## Extended Data File 1 for "Diet induces reproducible alterations in the mouse and human gut microbiome": ERS606426_ERR675452.picrust_nol

```
# Constructed from biom file
#OTU ID	ERR675452
K01365	0.0
K01364	0.0
K01361	0.0
K01360	0.0
K01362	130.0
K02249	0.0
K05841	0.0
K05844	1.0
K05845	0.0
K05846	24.0
K05847	31.0
K00508	2.0
K00500	1.0
K00507	0.0
K00504	0.0
K00505	0.0
K12521	0.0
K01101	16.0
K01103	0.0
K12520	0.0
K01104	246.0
K05592	134.0
K05593	29.0
K05590	0.0
K05591	0.0
K05596	0.0
K05597	0.0
K05594	0.0
K05595	26.0
K05599	0.0
K11964	0.0
K11962	0.0
K14540	46.0
K12529	0.0
K12528	0.0
K06353	0.0
K02456	1.0
K02457	0.0
K02454	3.0
K02455	0.0
K02452	0.0
K02453	0.0
K02450	0.0
K02103	20.0
K08138	12.0
K02108	156.0
K02109	170.0
K02458	0.0
K02459	0.0
K08137	0.0
K03851	0.0
K03850	0.0
K03852	0.0
K03855	0.0
K03856	46.0
K13018	0.0
K13019	3.0
K13010	0.0
K13011	0.0
K13012	1.0
K13013	0.0
K13014	0.0
K13015	0.0
K13016	4.0
K13017	0.0
K08566	0.0
K08567	1.0
K13274	0.0
K13275	0.0
K13276	0.0
K13277	0.0
K03275	0.0
K03274	0.0
K03277	0.0
K03276	0.0
K03271	34.0
K03270	131.0
K03273	5.0
K03272	15.0
K03279	0.0
K03278	0.0
K11022	0.0
K12277	0.0
K12276	0.0
K12270	0.0
K11058	0.0
K12279	0.0
K12278	0.0
K07557	0.0
K07550	0.0
K07552	104.0
K06319	0.0
K09909	0.0
K09908	0.0
K12051	0.0
K12050	0.0
K12057	0.0
K12056	0.0
K06221	0.0
K09900	0.0
K09903	163.0
K09902	0.0
K09904	0.0
K09907	0.0
K09906	0.0
K11501	0.0
K03234	0.0
K00773	163.0
K00772	0.0
K00777	0.0
K00776	0.0
K06313	0.0
K06315	0.0
K05574	0.0
K10201	1.0
K07176	0.0
K07177	2.0
K07174	0.0
K07175	13.0
K07172	2.0
K07173	38.0
K07170	112.0
K07171	107.0
K07178	0.0
K07179	0.0
K00195	0.0
K00194	2.0
K00197	2.0
K00196	0.0
K00191	0.0
K00190	0.0
K00193	0.0
K00192	0.0
K00198	17.0
K06405	40.0
K10109	21.0
K10108	41.0
K10107	0.0
K01828	0.0
K01829	0.0
K01826	0.0
K01825	0.0
K01822	1.0
K01823	6.0
K01820	0.0
K01821	3.0
K00999	0.0
K00998	133.0
K00995	82.0
K00997	5.0
K00996	0.0
K00991	170.0
K00990	0.0
K00992	0.0
K11028	0.0
K02622	119.0
K02625	0.0
K03564	147.0
K13489	0.0
K13488	0.0
K13483	0.0
K13482	0.0
K13481	0.0
K13480	0.0
K13487	0.0
K13486	0.0
K14680	0.0
K14681	0.0
K14682	0.0
K08358	0.0
K08357	0.0
K08356	0.0
K08355	0.0
K03469	160.0
K03462	0.0
K03464	0.0
K03465	5.0
K03466	162.0
K01648	0.0
K01649	167.0
K01643	8.0
K01640	3.0
K01641	3.0
K01646	2.0
K01647	152.0
K01644	13.0
K02597	0.0
K02626	0.0
K02595	0.0
K02594	0.0
K02593	0.0
K02592	0.0
K02591	0.0
K02590	14.0
K02598	8.0
K02849	0.0
K14061	0.0
K14062	0.0
K14063	0.0
K14064	0.0
K14065	0.0
K14067	0.0
K02841	0.0
K02840	2.0
K02843	5.0
K02844	0.0
K02847	0.0
K02846	0.0
K02102	1.0
K09758	3.0
K06039	0.0
K06034	0.0
K06036	0.0
K06037	0.0
K06032	0.0
K01581	2.0
K02702	0.0
K02659	0.0
K13490	0.0
K13491	0.0
K03644	109.0
K03645	0.0
K03646	0.0
K03647	2.0
K03640	11.0
K03641	0.0
K03642	7.0
K03643	0.0
K03648	164.0
K03649	0.0
K06694	0.0
K11814	0.0
K12428	0.0
K12429	0.0
K12422	0.0
K12423	0.0
K12420	0.0
K12421	0.0
K12426	0.0
K12427	0.0
K12424	0.0
K12425	0.0
K07349	0.0
K07348	0.0
K05380	0.0
K07345	0.0
K07344	0.0
K07347	0.0
K07346	0.0
K07341	14.0
K07340	0.0
K07343	14.0
K07342	0.0
K06968	0.0
K06969	287.0
K06962	3.0
K06963	0.0
K06960	46.0
K06961	0.0
K06966	117.0
K06967	46.0
K06964	0.0
K06965	0.0
K08995	0.0
K08994	1.0
K08997	0.0
K08996	0.0
K08990	0.0
K08993	0.0
K08992	0.0
K08999	14.0
K08998	143.0
K08344	0.0
K08345	0.0
K08346	0.0
K14940	0.0
K02724	0.0
K08349	0.0
K11815	0.0
K05929	0.0
K05928	0.0
K05927	0.0
K05924	0.0
K05922	0.0
K05921	0.0
K00349	117.0
K00698	0.0
K00340	116.0
K00341	116.0
K00690	20.0
K00343	111.0
K00344	0.0
K00697	3.0
K00346	117.0
K00347	117.0
K09116	14.0
K09117	155.0
K05337	6.0
K09118	0.0
K09119	0.0
K02106	2.0
K05823	2.0
K05820	0.0
K05826	0.0
K05827	0.0
K02100	0.0
K02101	0.0
K00524	0.0
K00525	147.0
K00526	26.0
K00527	203.0
K00520	0.0
K00522	0.0
K00523	0.0
K02451	0.0
K00528	147.0
K00529	0.0
K00025	0.0
K14215	0.0
K14213	0.0
K03453	129.0
K00796	140.0
K05339	0.0
K00027	47.0
K00794	133.0
K00793	134.0
K01347	0.0
K01346	0.0
K01344	0.0
K01343	0.0
K00791	177.0
K01340	0.0
K00790	186.0
K02694	0.0
K02696	0.0
K02697	0.0
K02690	0.0
K02691	0.0
K02692	0.0
K02693	0.0
K02698	0.0
K02699	0.0
K00836	0.0
K00837	113.0
K00835	0.0
K00832	1.0
K00833	104.0
K00830	0.0
K00831	162.0
K00839	0.0
K04335	0.0
K04334	0.0
K01120	0.0
K01126	174.0
K04333	0.0
K01129	55.0
K01128	0.0
K04339	0.0
K04338	0.0
K02470	205.0
K02471	0.0
K02472	9.0
K02473	0.0
K02474	124.0
K02475	0.0
K02476	0.0
K02477	140.0
K02478	0.0
K02479	0.0
K09019	0.0
K01267	36.0
K13074	0.0
K13075	0.0
K11441	0.0
K14055	0.0
K13299	0.0
K13292	49.0
K14057	0.0
K14056	0.0
K02856	4.0
K02585	0.0
K12211	0.0
K12210	0.0
K12213	0.0
K12212	0.0
K12215	0.0
K02854	0.0
K12217	0.0
K12216	0.0
K12219	0.0
K12218	0.0
K02855	0.0
K08692	0.0
K08693	0.0
K08690	0.0
K08691	0.0
K08696	0.0
K08697	0.0
K11748	0.0
K11749	156.0
K11746	0.0
K11747	0.0
K11744	0.0
K11745	0.0
K11742	0.0
K11743	14.0
K11740	0.0
K11741	12.0
K13920	6.0
K13921	0.0
K13922	22.0
K13923	0.0
K13924	0.0
K13925	0.0
K13926	0.0
K13927	4.0
K13928	0.0
K13929	0.0
K09923	0.0
K09922	114.0
K06201	139.0
K06200	28.0
K06207	142.0
K06206	8.0
K06205	0.0
K09924	3.0
K09929	0.0
K06208	0.0
K00759	56.0
K00758	0.0
K00752	0.0
K00757	151.0
K00756	12.0
K00754	184.0
K06001	134.0
K05557	0.0
K09766	4.0
K05554	0.0
K07475	0.0
K07150	27.0
K07151	0.0
K07152	2.0
K07153	0.0
K07154	162.0
K07155	0.0
K07156	0.0
K07157	0.0
K07406	44.0
K07407	322.0
K07404	43.0
K07405	116.0
K07402	36.0
K07403	3.0
K07400	0.0
K07401	0.0
K01808	167.0
K01809	132.0
K01800	0.0
K01801	0.0
K01802	123.0
K01803	159.0
K01804	35.0
K01805	8.0
K01807	18.0
K09718	0.0
K14668	0.0
K14669	0.0
K14666	0.0
K14667	0.0
K01664	1.0
K01665	109.0
K01666	26.0
K01667	108.0
K01660	0.0
K01661	14.0
K01662	153.0
K01663	0.0
K01668	0.0
K01669	2.0
K02863	159.0
K02862	0.0
K02860	154.0
K02867	163.0
K02866	0.0
K02864	160.0
K02869	0.0
K05362	0.0
K05365	0.0
K03402	58.0
K03403	0.0
K03400	0.0
K03406	241.0
K03407	26.0
K03404	0.0
K03405	0.0
K03408	51.0
K03409	1.0
K02315	61.0
K02314	166.0
K02317	0.0
K02316	163.0
K02313	158.0
K02312	0.0
K02319	0.0
K12405	0.0
K12152	0.0
K12151	0.0
K07091	0.0
K07090	161.0
K07093	0.0
K07092	0.0
K07095	190.0
K07094	1.0
K07097	0.0
K07096	0.0
K07099	10.0
K07098	192.0
K11175	162.0
K11174	0.0
K11177	0.0
K11176	0.0
K11173	0.0
K11179	0.0
K11178	0.0
K00322	0.0
K00320	0.0
K00321	0.0
K00326	0.0
K00324	2.0
K00325	0.0
K00329	0.0
K05945	2.0
K05944	0.0
K05947	0.0
K05946	20.0
K06944	0.0
K06945	0.0
K06946	0.0
K06415	0.0
K06940	36.0
K06941	165.0
K06942	159.0
K06943	0.0
K10806	0.0
K10807	0.0
K10804	0.0
K10805	0.0
K06948	2.0
K06949	171.0
K06418	0.0
K09138	0.0
K09139	0.0
K09134	15.0
K09135	0.0
K09136	3.0
K09137	0.0
K09130	0.0
K09131	0.0
K09132	18.0
K09133	0.0
K05808	161.0
K05809	0.0
K05804	14.0
K05805	0.0
K05806	0.0
K05807	117.0
K05800	0.0
K05801	10.0
K05802	0.0
K05803	0.0
K01044	0.0
K01045	0.0
K01046	0.0
K02068	4.0
K04561	0.0
K01042	5.0
K05568	43.0
K05567	15.0
K14273	0.0
K14275	0.0
K14274	0.0
K02062	0.0
K05245	0.0
K05564	0.0
K01048	5.0
K02066	117.0
K01322	105.0
K01325	0.0
K02065	117.0
K01326	0.0
K05560	0.0
K02243	2.0
K08930	0.0
K02679	0.0
K02676	0.0
K02674	0.0
K02675	0.0
K02672	0.0
K02241	3.0
K02670	0.0
K02671	0.0
K00810	0.0
K00811	119.0
K00812	17.0
K00813	0.0
K00814	0.0
K00817	161.0
K00818	117.0
K00819	4.0
K02530	2.0
K02245	2.0
K02244	2.0
K01499	0.0
K01498	0.0
K01493	160.0
K01492	2.0
K01491	342.0
K01497	1.0
K01496	0.0
K01495	142.0
K01494	18.0
K02418	31.0
K02419	36.0
K14492	0.0
K02412	33.0
K02413	33.0
K02410	36.0
K02411	16.0
K02416	36.0
K02417	24.0
K02414	3.0
K02415	0.0
K00120	0.0
K00121	1.0
K00430	0.0
K13058	0.0
K13059	0.0
K13727	0.0
K13057	0.0
K13722	0.0
K13051	0.0
K13052	30.0
K00435	0.0
K12054	0.0
K03239	0.0
K03238	0.0
K03231	0.0
K03230	0.0
K03232	0.0
K12059	0.0
K03237	0.0
K03236	0.0
K12058	0.0
K12239	0.0
K12238	0.0
K12235	0.0
K12234	3.0
K13942	0.0
K13940	34.0
K13941	0.0
K12097	0.0
K12096	0.0
K12095	0.0
K12094	0.0
K12093	0.0
K12092	0.0
K12091	0.0
K12090	0.0
K12099	0.0
K12098	0.0
K06356	0.0
K05992	3.0
K03540	0.0
K06331	20.0
K06330	1.0
K07138	54.0
K07139	144.0
K11811	0.0
K07132	5.0
K07133	386.0
K07130	34.0
K07131	0.0
K07137	198.0
K07134	0.0
K07135	0.0
K01860	0.0
K01866	163.0
K01867	163.0
K01865	0.0
K01868	178.0
K01869	163.0
K06140	0.0
K04766	0.0
K04767	0.0
K04764	8.0
K04762	116.0
K04763	258.0
K04760	0.0
K04761	21.0
K04768	0.0
K04769	36.0
K08313	0.0
K08312	0.0
K08311	0.0
K08310	0.0
K08317	0.0
K08316	39.0
K08315	0.0
K08314	6.0
K05149	0.0
K08319	0.0
K08318	0.0
K06339	0.0
K14648	0.0
K14392	1.0
K14393	0.0
K14645	0.0
K14647	0.0
K01689	181.0
K01686	164.0
K01687	193.0
K01684	14.0
K01685	42.0
K01682	0.0
K01681	142.0
K05308	0.0
K02889	0.0
K02888	163.0
K02885	0.0
K02884	163.0
K02887	159.0
K02886	163.0
K02881	163.0
K02883	0.0
K13743	0.0
K02086	2.0
K02081	14.0
K02080	0.0
K02083	0.0
K02082	2.0
K13831	0.0
K03428	0.0
K03429	18.0
K03424	279.0
K03935	0.0
K03932	5.0
K03933	0.0
K03930	17.0
K03931	2.0
K02339	0.0
K02338	163.0
K02337	160.0
K02336	0.0
K02335	177.0
K02334	16.0
K02330	0.0
K03688	35.0
K03689	0.0
K03680	0.0
K03683	0.0
K03684	0.0
K03685	159.0
K03686	240.0
K03687	150.0
K07301	49.0
K07300	0.0
K07303	0.0
K07302	0.0
K07305	3.0
K07304	4.0
K07307	1.0
K07306	0.0
K07309	0.0
K07308	0.0
K02617	0.0
K02610	0.0
K02963	163.0
K02612	0.0
K02961	156.0
K09686	441.0
K09687	387.0
K09684	0.0
K09685	2.0
K09682	0.0
K09683	0.0
K09680	7.0
K09681	0.0
K09688	0.0
K09689	0.0
K05962	0.0
K05961	0.0
K05967	0.0
K05966	0.0
K11159	0.0
K05964	1.0
K05968	0.0
K11152	0.0
K00309	0.0
K00658	4.0
K00304	0.0
K00305	0.0
K00654	0.0
K00655	194.0
K00652	115.0
K00301	0.0
K00302	16.0
K00303	0.0
K10828	0.0
K06431	0.0
K06432	0.0
K06433	0.0
K06434	0.0
K06436	1.0
K06437	0.0
K10820	0.0
K06439	0.0
K10822	0.0
K10823	0.0
K10826	0.0
K09167	6.0
K06322	0.0
K14117	0.0
K14259	0.0
K14257	0.0
K01308	2.0
K01303	0.0
K01301	0.0
K01305	3.0
K01304	2.0
K02658	0.0
K00672	0.0
K02650	2.0
K02651	6.0
K02652	20.0
K02653	27.0
K02654	89.0
K05687	0.0
K02656	0.0
K05685	0.0
K00878	43.0
K00879	5.0
K00872	8.0
K00873	163.0
K00870	0.0
K00876	286.0
K00877	0.0
K00874	185.0
K00875	0.0
K04487	94.0
K04486	59.0
K04485	163.0
K04484	0.0
K04483	0.0
K04482	0.0
K04480	0.0
K04488	60.0
K12049	0.0
K13693	0.0
K13706	0.0
K13694	8.0
K13695	0.0
K05977	0.0
K09516	8.0
K02434	68.0
K02435	59.0
K02436	0.0
K02437	132.0
K05350	19.0
K02431	26.0
K08100	0.0
K02433	69.0
K02438	55.0
K02439	1.0
K03745	0.0
K03744	218.0
K03747	0.0
K03210	164.0
K03217	162.0
K03216	46.0
K03215	0.0
K03742	143.0
K03219	0.0
K03218	156.0
K03749	0.0
K03748	5.0
K02383	0.0
K06327	0.0
K06320	18.0
K07238	155.0
K09479	0.0
K09478	0.0
K09475	0.0
K09474	1.0
K09477	0.0
K09476	0.0
K09471	0.0
K09470	0.0
K09473	0.0
K09472	0.0
K07543	0.0
K06898	31.0
K13967	0.0
K13963	18.0
K07545	0.0
K00737	14.0
K05345	1.0
K11706	0.0
K11707	0.0
K11704	0.0
K11705	0.0
K11708	0.0
K11709	0.0
K05588	0.0
K07114	254.0
K07443	29.0
K07116	0.0
K07117	0.0
K07110	0.0
K07447	159.0
K07112	6.0
K07113	0.0
K07448	19.0
K07118	5.0
K07119	0.0
K10619	0.0
K10618	0.0
K10617	0.0
K10616	0.0
K01848	0.0
K01849	0.0
K01844	11.0
K01845	25.0
K01846	2.0
K01847	226.0
K01840	294.0
K01841	1.0
K01842	0.0
K01843	19.0
K06219	0.0
K10832	0.0
K05348	0.0
K14203	0.0
K08483	50.0
K08482	0.0
K08481	0.0
K08480	0.0
K08485	0.0
K08484	0.0
K00464	0.0
K00467	0.0
K00466	0.0
K00461	0.0
K00460	0.0
K00463	0.0
K00462	1.0
K04509	0.0
K00469	0.0
K00468	0.0
K08645	0.0
K04744	0.0
K01518	0.0
K01519	0.0
K04748	3.0
K04749	4.0
K01514	1.0
K01515	83.0
K01512	34.0
K01510	0.0
K14623	12.0
K14626	0.0
K14627	0.0
K14628	0.0
K14629	0.0
K03918	0.0
K03919	0.0
K12372	0.0
K12373	569.0
K12370	0.0
K12371	0.0
K02359	0.0
K02358	163.0
K02351	0.0
K02352	0.0
K02355	320.0
K02357	163.0
K02356	163.0
K13574	0.0
K13573	0.0
K13572	0.0
K13571	0.0
K13570	0.0
K12112	0.0
K12113	0.0
K12110	0.0
K12111	1.0
K07329	0.0
K07328	0.0
K07323	0.0
K07322	207.0
K07321	18.0
K07320	0.0
K07327	0.0
K07326	0.0
K07325	0.0
K07324	0.0
K08163	0.0
K06180	447.0
K06181	1.0
K06182	35.0
K06183	43.0
K06186	0.0
K06187	163.0
K06188	10.0
K06189	0.0
K08359	0.0
K07589	0.0
K07588	116.0
K07587	0.0
K07586	17.0
K07585	0.0
K07584	52.0
K07583	0.0
K07582	0.0
K07581	0.0
K07580	0.0
K11139	0.0
K05989	191.0
K05988	0.0
K05985	7.0
K05987	0.0
K05986	0.0
K10843	0.0
K08354	0.0
K10844	0.0
K10848	0.0
K00673	0.0
K00674	106.0
K00675	0.0
K00676	41.0
K00677	130.0
K06988	0.0
K06989	2.0
K08351	0.0
K06980	0.0
K06981	0.0
K06982	0.0
K08350	0.0
K06984	0.0
K06985	0.0
K06986	0.0
K06987	23.0
K02445	35.0
K02444	15.0
K00582	0.0
K00583	0.0
K00580	0.0
K02110	164.0
K00586	0.0
K00587	0.0
K00584	0.0
K08921	0.0
K02441	0.0
K00588	1.0
K08922	0.0
K02440	11.0
K00018	165.0
K08923	0.0
K02443	25.0
K00019	0.0
K02442	0.0
K08925	0.0
K08926	0.0
K08927	0.0
K03149	23.0
K06604	0.0
K00015	0.0
K01989	54.0
K00854	105.0
K00855	0.0
K00856	0.0
K00857	35.0
K00850	363.0
K00851	0.0
K00852	69.0
K00853	5.0
K00858	163.0
K00859	162.0
K01181	7.0
K01180	0.0
K01183	18.0
K01182	64.0
K01185	108.0
K01184	0.0
K01187	413.0
K01188	153.0
K02596	0.0
K13766	1.0
K13767	0.0
K13003	0.0
K13002	2.0
K13000	0.0
K02984	0.0
K02986	163.0
K02987	0.0
K02636	0.0
K02982	149.0
K02983	0.0
K02638	0.0
K02639	0.0
K02988	160.0
K08298	0.0
K08299	0.0
K03583	0.0
K03582	0.0
K03581	57.0
K03580	0.0
K03587	117.0
K03586	0.0
K03585	228.0
K03584	158.0
K03589	146.0
K03588	201.0
K01725	0.0
K01724	0.0
K01727	3.0
K01726	31.0
K01721	0.0
K01720	0.0
K01722	0.0
K13008	0.0
K01729	0.0
K01728	7.0
K09530	0.0
K09539	0.0
K02188	45.0
K02189	40.0
K02182	0.0
K02183	0.0
K03769	9.0
K03768	194.0
K03767	0.0
K03765	0.0
K03764	0.0
K03763	81.0
K03762	0.0
K03761	0.0
K03760	4.0
K09457	12.0
K09456	0.0
K09459	1.0
K09458	163.0
K00602	423.0
K13988	0.0
K13985	0.0
K09981	0.0
K09980	0.0
K09983	0.0
K09982	0.0
K09985	0.0
K09984	0.0
K09987	0.0
K09986	0.0
K09989	16.0
K09988	17.0
K12583	0.0
K12582	0.0
K12589	0.0
K11720	0.0
K09759	25.0
K10985	0.0
K10984	0.0
K07468	0.0
K07469	1.0
K07464	40.0
K07465	0.0
K07466	0.0
K07467	37.0
K07460	147.0
K07461	31.0
K07462	164.0
K07463	0.0
K10679	2.0
K10678	0.0
K10671	0.0
K10670	20.0
K10673	0.0
K10672	1.0
K10674	0.0
K10677	1.0
K10676	0.0
K08726	0.0
K08724	2.0
K08722	4.0
K08723	0.0
K08720	0.0
K08721	0.0
K08728	3.0
K10187	0.0
K00119	0.0
K00118	0.0
K00449	0.0
K00448	0.0
K00115	0.0
K00446	0.0
K00117	0.0
K00116	0.0
K00111	149.0
K00442	0.0
K00113	3.0
K00112	3.0
K01539	0.0
K01531	39.0
K04720	68.0
K01533	168.0
K01534	249.0
K01535	0.0
K01537	163.0
K14358	0.0
K14605	0.0
K14606	0.0
K00413	0.0
K10120	2.0
K05600	0.0
K05777	1.0
K03972	0.0
K03973	9.0
K03970	0.0
K03971	0.0
K03976	154.0
K03977	159.0
K03974	0.0
K03975	99.0
K03978	162.0
K03979	163.0
K13378	116.0
K02372	57.0
K02371	146.0
K02377	121.0
K02379	1.0
K03396	0.0
K03397	0.0
K03394	57.0
K03395	0.0
K03392	0.0
K03393	0.0
K03390	106.0
K03391	0.0
K03399	0.0
K03027	0.0
K12136	0.0
K12137	0.0
K06610	0.0
K12138	0.0
K12139	0.0
K11444	0.0
K11440	0.0
K11443	0.0
K11442	0.0
K00612	1.0
K00613	0.0
K00610	144.0
K00611	41.0
K00616	36.0
K00617	0.0
K00614	0.0
K00615	280.0
K00619	0.0
K10863	0.0
K07874	0.0
K06234	0.0
K10240	0.0
K10241	0.0
K10242	0.0
K10243	0.0
K04110	0.0
K04113	0.0
K04112	0.0
K04115	0.0
K04114	0.0
K04117	0.0
K04116	0.0
K04118	0.0
K05517	0.0
K07705	0.0
K07704	0.0
K07707	16.0
K07706	16.0
K07701	0.0
K07700	0.0
K07703	0.0
K07702	0.0
K07709	0.0
K07708	0.0
K01955	207.0
K13042	0.0
K09934	0.0
K09935	27.0
K06216	2.0
K09937	0.0
K13745	0.0
K13746	0.0
K13747	138.0
K13740	0.0
K13741	0.0
K13742	0.0
K06211	14.0
K06212	0.0
K09933	1.0
K02618	0.0
K02619	107.0
K02968	160.0
K02966	0.0
K02967	159.0
K02616	0.0
K02965	163.0
K02962	0.0
K02611	0.0
K02613	1.0
K03569	201.0
K03568	2.0
K03565	162.0
K06218	0.0
K03567	0.0
K03566	0.0
K03561	236.0
K03560	0.0
K03563	38.0
K03562	0.0
K06430	0.0
K01709	11.0
K01708	0.0
K01707	0.0
K01706	1.0
K01705	0.0
K01704	332.0
K01703	335.0
K01702	0.0
K14165	0.0
K14164	0.0
K14166	0.0
K14161	0.0
K14160	0.0
K14162	0.0
K05396	1.0
K03709	4.0
K03708	3.0
K08160	0.0
K03701	295.0
K03700	38.0
K03703	139.0
K03702	163.0
K03705	46.0
K03704	70.0
K03707	3.0
K03706	36.0
K06289	0.0
K06288	0.0
K06283	29.0
K06282	1.0
K06281	1.0
K06287	161.0
K06286	2.0
K06285	0.0
K06284	10.0
K08161	2.0
K07540	0.0
K06438	25.0
K06869	0.0
K06868	0.0
K06867	3.0
K06866	0.0
K06865	0.0
K06864	30.0
K06863	0.0
K06862	0.0
K06861	117.0
K06860	0.0
K12659	0.0
K12658	0.0
K07547	0.0
K07546	0.0
K15023	0.0
K15022	0.0
K15020	0.0
K15024	32.0
K08700	0.0
K08162	14.0
K07544	0.0
K00137	0.0
K00135	3.0
K00134	167.0
K00133	163.0
K00132	0.0
K00131	0.0
K00130	14.0
K00139	0.0
K00138	0.0
K00429	0.0
K00428	98.0
K00421	0.0
K00423	0.0
K00425	114.0
K00427	0.0
K00426	114.0
K14292	0.0
K14379	0.0
K14370	0.0
K14371	0.0
K14372	0.0
K14373	0.0
K14374	0.0
K14375	0.0
K09845	0.0
K14082	0.0
K14083	0.0
K14080	0.0
K14081	0.0
K14086	14.0
K14087	14.0
K14084	0.0
K14088	14.0
K14089	14.0
K01552	41.0
K01551	2.0
K01556	1.0
K01557	0.0
K01554	0.0
K01555	1.0
K04708	0.0
K03955	0.0
K13689	0.0
K13688	0.0
K13683	0.0
K13685	6.0
K13684	0.0
K13687	0.0
K13686	0.0
K14159	0.0
K02399	0.0
K02398	4.0
K02395	4.0
K02394	0.0
K02397	17.0
K02396	40.0
K02391	0.0
K02390	36.0
K02393	0.0
K02392	62.0
K13533	0.0
K13532	0.0
K13531	0.0
K13530	0.0
K01550	0.0
K05658	0.0
K14054	0.0
K02601	165.0
K02970	163.0
K05378	0.0
K12339	5.0
K14060	0.0
K11687	0.0
K11686	0.0
K11685	0.0
K11689	2.0
K11688	3.0
K08939	0.0
K03048	2.0
K03049	0.0
K13821	2.0
K13820	0.0
K03042	0.0
K03043	160.0
K03040	160.0
K03041	0.0
K03046	160.0
K03047	0.0
K03044	0.0
K03045	0.0
K00348	117.0
K09847	0.0
K00692	0.0
K00638	55.0
K00639	125.0
K00693	0.0
K00634	132.0
K00635	0.0
K00630	0.0
K00631	0.0
K00632	5.0
K00633	24.0
K00691	3.0
K00696	0.0
K00694	0.0
K00695	0.0
K10854	0.0
K07811	0.0
K07810	0.0
K07813	37.0
K07812	0.0
K07814	14.0
K07816	5.0
K00090	0.0
K00091	14.0
K00094	6.0
K00096	25.0
K00097	117.0
K00098	0.0
K00099	157.0
K10228	0.0
K10229	0.0
K12548	0.0
K10222	0.0
K10220	0.0
K10221	0.0
K10227	0.0
K05822	2.0
K01949	0.0
K01945	163.0
K01947	0.0
K01946	0.0
K01941	0.0
K01940	156.0
K06357	0.0
K07729	116.0
K07728	0.0
K07727	83.0
K07726	19.0
K07725	0.0
K07724	0.0
K07723	0.0
K07722	0.0
K07721	0.0
K07720	204.0
K00899	2.0
K05824	0.0
K00891	198.0
K00892	0.0
K00895	11.0
K00897	2.0
K08151	0.0
K08153	0.0
K08154	0.0
K02948	163.0
K02942	0.0
K02944	0.0
K05665	0.0
K02946	163.0
K13793	0.0
K06352	0.0
K01769	0.0
K01768	1.0
K01761	0.0
K01760	3.0
K01762	0.0
K09578	0.0
K01766	0.0
K08164	0.0
K02493	160.0
K08166	0.0
K08167	0.0
K02496	0.0
K02497	0.0
K02494	0.0
K02495	212.0
K02498	0.0
K02499	2.0
K08168	0.0
K08169	13.0
K14415	15.0
K14414	0.0
K06881	163.0
K00436	0.0
K06332	0.0
K12815	0.0
K12810	0.0
K06885	13.0
K00437	0.0
K06335	0.0
K06334	42.0
K03547	50.0
K03546	33.0
K03545	194.0
K03544	195.0
K03543	106.0
K06888	14.0
K10941	0.0
K03549	2.0
K03548	0.0
K10940	0.0
K02236	5.0
K02237	43.0
K02234	0.0
K02232	51.0
K02233	67.0
K02230	8.0
K02231	93.0
K06359	0.0
K02238	152.0
K02239	0.0
K03723	159.0
K03722	8.0
K03721	0.0
K03720	0.0
K03727	0.0
K03726	0.0
K03725	0.0
K03724	0.0
K06358	0.0
K12673	0.0
K12679	0.0
K12678	0.0
K06410	17.0
K11898	0.0
K11899	0.0
K11896	0.0
K11897	0.0
K11894	0.0
K11895	0.0
K11892	0.0
K11893	0.0
K11890	0.0
K11891	0.0
K08762	0.0
K08764	0.0
K08765	0.0
K10418	0.0
K11325	0.0
K11326	0.0
K11327	0.0
K11328	0.0
K11329	0.0
K00151	0.0
K00150	0.0
K00153	0.0
K00400	0.0
K00407	0.0
K00406	1.0
K00405	1.0
K00404	0.0
K00158	2.0
K01342	0.0
K09388	0.0
K09386	0.0
K09384	3.0
K04094	10.0
K04095	18.0
K04096	161.0
K04097	0.0
K04090	0.0
K04091	0.0
K04092	0.0
K04093	0.0
K04098	0.0
K04099	0.0
K01578	0.0
K01579	127.0
K01574	0.0
K01575	2.0
K01576	0.0
K01577	0.0
K01571	38.0
K01572	171.0
K01573	5.0
K02009	24.0
K02008	148.0
K02005	248.0
K02004	1094.0
K02007	26.0
K02006	221.0
K02001	4.0
K02000	3.0
K02003	775.0
K02002	4.0
K03065	0.0
K08952	0.0
K03060	42.0
K13809	0.0
K10948	0.0
K09607	0.0
K06125	0.0
K04337	0.0
K06120	6.0
K06121	0.0
K04336	0.0
K01127	0.0
K09703	0.0
K00004	0.0
K14699	0.0
K09702	6.0
K14698	0.0
K05311	2.0
K13829	0.0
K10943	0.0
K07291	0.0
K07290	0.0
K10206	59.0
K10202	1.0
K10208	0.0
K10209	0.0
K01966	8.0
K01965	0.0
K01964	0.0
K01963	32.0
K01962	12.0
K01961	189.0
K01960	119.0
K01969	0.0
K01968	0.0
K07749	14.0
K07748	0.0
K07741	6.0
K07740	0.0
K07743	0.0
K07742	46.0
K07745	0.0
K07744	0.0
K07746	0.0
K01299	15.0
K01295	3.0
K01297	24.0
K02922	0.0
K05603	0.0
K02921	0.0
K02926	159.0
K05607	0.0
K02924	0.0
K05605	0.0
K02928	0.0
K02929	0.0
K00216	0.0
K00217	0.0
K00214	0.0
K00215	168.0
K00213	0.0
K00210	0.0
K00211	0.0
K00218	0.0
K00219	0.0
K01035	0.0
K01034	8.0
K04517	149.0
K01740	299.0
K01031	0.0
K01746	1.0
K01745	20.0
K01744	111.0
K01749	19.0
K01039	1.0
K04518	116.0
K09591	0.0
K14129	0.0
K14128	0.0
K14121	0.0
K14120	0.0
K14123	0.0
K14122	0.0
K14125	0.0
K14124	0.0
K14127	0.0
K14126	0.0
K03521	158.0
K03520	0.0
K03523	51.0
K03522	164.0
K03525	160.0
K03524	168.0
K03527	163.0
K03526	153.0
K03529	46.0
K03528	0.0
K06338	0.0
K02217	124.0
K03299	6.0
K03298	0.0
K13472	0.0
K03293	7.0
K03292	118.0
K03291	0.0
K03290	0.0
K03297	15.0
K03296	274.0
K03295	108.0
K03294	23.0
K13009	0.0
K12690	0.0
K09743	0.0
K06022	0.0
K07190	0.0
K06021	0.0
K07192	13.0
K06020	0.0
K06027	0.0
K06026	0.0
K09744	0.0
K07991	0.0
K08749	0.0
K09835	0.0
K09834	0.0
K10439	127.0
K06351	0.0
K09833	0.0
K10925	0.0
K10924	0.0
K10927	0.0
K10926	0.0
K10923	0.0
K10922	0.0
K09629	0.0
K10697	0.0
K00179	29.0
K00172	5.0
K00171	2.0
K00170	2.0
K00177	122.0
K00176	121.0
K00175	246.0
K00174	231.0
K13478	0.0
K14338	0.0
K14339	0.0
K14335	0.0
K14337	0.0
K14330	0.0
K14331	0.0
K14333	0.0
K08918	0.0
K13479	10.0
K04078	156.0
K04079	158.0
K04076	0.0
K04077	163.0
K04074	3.0
K04075	160.0
K04072	61.0
K04073	0.0
K04070	34.0
K04071	0.0
K14597	0.0
K13318	0.0
K08280	0.0
K13641	1.0
K13640	0.0
K13643	0.0
K13642	0.0
K02027	659.0
K02026	1153.0
K02025	1241.0
K02024	0.0
K02023	18.0
K02022	12.0
K02021	0.0
K02020	23.0
K02029	65.0
K02028	90.0
K03886	0.0
K03887	0.0
K03884	0.0
K03885	105.0
K03881	0.0
K03888	0.0
K03889	0.0
K12998	0.0
K12999	0.0
K12992	12.0
K12993	0.0
K12990	14.0
K12991	0.0
K12996	1.0
K12997	1.0
K12994	0.0
K12995	1.0
K08979	0.0
K08978	148.0
K03088	1353.0
K03089	0.0
K03086	199.0
K03087	0.0
K08971	0.0
K08970	0.0
K03082	0.0
K03080	0.0
K08974	151.0
K13868	0.0
K00918	7.0
K01553	0.0
K12214	0.0
K11646	0.0
K11645	0.0
K11641	0.0
K11640	0.0
K12736	0.0
K12733	0.0
K07507	126.0
K07506	0.0
K07505	0.0
K07504	0.0
K07503	0.0
K07502	27.0
K07501	1.0
K07500	0.0
K07509	0.0
K07508	0.0
K11422	0.0
K08698	0.0
K10773	171.0
K10774	0.0
K14286	0.0
K10778	1.0
K14287	0.0
K00140	0.0
K05501	0.0
K01903	3.0
K01902	3.0
K01905	0.0
K01904	0.0
K01907	0.0
K01906	0.0
K01909	0.0
K01908	0.0
K14534	16.0
K00147	158.0
K07767	0.0
K07769	0.0
K07768	0.0
K06203	3.0
K06202	0.0
K09921	0.0
K09920	0.0
K09927	14.0
K09024	0.0
K09022	3.0
K09023	0.0
K09020	0.0
K09021	0.0
K02908	0.0
K02909	163.0
K08218	118.0
K08219	0.0
K02904	163.0
K02906	159.0
K02907	159.0
K02902	159.0
K00230	0.0
K00231	5.0
K00232	0.0
K08976	1.0
K00234	0.0
K00239	128.0
K06209	33.0
K09928	0.0
K01015	0.0
K01014	0.0
K01012	163.0
K01011	10.0
K01010	0.0
K08920	0.0
K14103	0.0
K14102	0.0
K14101	0.0
K14100	0.0
K14105	0.0
K14104	0.0
K14109	0.0
K14108	0.0
K06401	0.0
K00893	0.0
K13402	0.0
K12858	0.0
K03503	113.0
K03502	151.0
K03501	159.0
K03500	47.0
K08924	0.0
K02278	3.0
K02279	7.0
K12977	0.0
K02276	2.0
K02277	0.0
K02274	1.0
K02275	1.0
K13450	0.0
K13451	0.0
K13452	0.0
K13454	0.0
K13455	0.0
K12509	0.0
K12508	0.0
K12507	0.0
K12506	5.0
K12500	0.0
K12503	0.0
K05926	0.0
K09728	0.0
K14587	0.0
K06597	0.0
K06596	0.0
K06595	0.0
K06599	0.0
K06598	0.0
K07978	0.0
K07979	128.0
K07976	0.0
K14585	0.0
K10907	60.0
K10906	0.0
K10901	0.0
K10909	0.0
K10908	0.0
K09819	0.0
K09818	0.0
K09817	155.0
K09816	146.0
K09815	151.0
K06374	35.0
K06373	35.0
K09812	177.0
K09811	176.0
K09810	130.0
K09724	0.0
K14582	0.0
K09721	0.0
K04058	0.0
K04059	0.0
K04050	0.0
K04051	0.0
K04052	0.0
K04053	0.0
K04054	0.0
K04055	0.0
K04056	0.0
K04057	0.0
K01047	0.0
K08975	0.0
K10015	0.0
K10014	0.0
K10017	0.0
K10016	0.0
K10011	0.0
K10010	11.0
K10013	0.0
K10012	17.0
K10019	0.0
K10018	0.0
K13665	0.0
K13664	0.0
K13663	0.0
K13662	0.0
K13661	0.0
K13660	0.0
K13669	0.0
K13668	0.0
K07641	0.0
K01466	2.0
K13590	0.0
K01464	29.0
K01465	161.0
K01462	218.0
K01463	2.0
K01460	0.0
K01461	0.0
K13599	0.0
K13598	0.0
K01468	16.0
K01469	0.0
K09251	0.0
K09252	0.0
K02041	14.0
K02040	164.0
K02043	0.0
K02045	4.0
K02044	15.0
K02047	4.0
K02046	4.0
K02049	89.0
K02048	4.0
K05549	0.0
K05548	0.0
K06046	0.0
K03319	0.0
K03316	2.0
K03317	5.0
K03314	0.0
K03315	136.0
K03312	22.0
K03313	15.0
K03310	116.0
K03311	18.0
K12052	0.0
K02945	169.0
K06162	0.0
K06163	0.0
K06160	0.0
K06161	0.0
K06166	0.0
K00359	4.0
K06164	0.0
K06165	0.0
K06168	153.0
K06169	1.0
K13020	0.0
K07158	0.0
K07159	0.0
K04835	0.0
K11621	0.0
K11991	0.0
K11622	0.0
K11996	10.0
K11627	0.0
K11626	0.0
K11629	0.0
K11628	0.0
K07561	0.0
K07560	158.0
K07563	0.0
K07562	0.0
K07565	0.0
K07564	0.0
K07567	179.0
K07566	263.0
K07569	0.0
K07568	277.0
K09925	0.0
K11199	0.0
K11198	0.0
K11192	0.0
K11191	0.0
K11196	0.0
K11195	0.0
K11194	0.0
K02492	25.0
K10713	0.0
K10710	10.0
K10711	1.0
K10716	0.0
K02490	0.0
K10714	0.0
K10715	0.0
K01929	164.0
K01928	165.0
K01923	169.0
K01922	0.0
K01921	162.0
K01920	0.0
K01926	143.0
K01925	163.0
K01924	163.0
K07789	0.0
K07788	0.0
K07785	0.0
K07784	0.0
K07787	3.0
K07786	0.0
K07781	0.0
K07783	19.0
K07782	0.0
K05835	0.0
K06355	0.0
K14661	0.0
K09844	0.0
K00782	9.0
K00783	163.0
K00784	171.0
K00785	0.0
K00786	26.0
K00039	0.0
K00036	23.0
K00037	0.0
K00034	0.0
K00035	0.0
K00032	0.0
K00033	23.0
K00030	0.0
K00031	143.0
K01259	5.0
K01258	159.0
K01255	22.0
K01256	7.0
K01251	124.0
K01250	10.0
K01253	0.0
K01252	0.0
K09008	0.0
K09009	0.0
K09000	0.0
K09001	1.0
K09002	15.0
K09003	0.0
K09004	0.0
K09005	0.0
K09006	0.0
K09007	0.0
K09846	0.0
K08234	32.0
K00258	0.0
K00259	22.0
K00252	1.0
K00253	0.0
K00256	0.0
K00257	117.0
K00254	0.0
K00255	0.0
K01079	13.0
K01078	0.0
K01071	2.0
K01070	0.0
K01073	2.0
K01077	127.0
K01076	1.0
K14472	0.0
K14471	0.0
K14470	0.0
K14475	0.0
K09841	0.0
K02788	0.0
K02782	0.0
K02783	4.0
K02781	3.0
K02786	0.0
K02787	0.0
K02784	0.0
K01060	1.0
K01787	19.0
K01786	40.0
K01785	279.0
K01784	214.0
K01783	171.0
K01782	0.0
K01781	0.0
K01780	0.0
K01789	0.0
K01788	29.0
K02526	2.0
K02527	117.0
K02525	0.0
K02250	0.0
K02523	114.0
K02520	156.0
K02521	0.0
K02258	0.0
K02259	1.0
K02528	159.0
K02529	470.0
K03781	120.0
K03780	6.0
K03783	154.0
K03782	2.0
K03785	22.0
K03784	15.0
K03787	128.0
K03786	140.0
K03789	40.0
K03788	0.0
K10700	0.0
K00342	116.0
K03124	0.0
K03120	0.0
K12527	10.0
K12526	0.0
K12525	0.0
K12524	215.0
K12523	0.0
K12522	0.0
K09789	102.0
K09788	0.0
K09787	46.0
K09786	0.0
K09785	0.0
K09781	0.0
K09780	0.0
K10961	0.0
K10960	0.0
K10963	0.0
K10962	0.0
K10965	0.0
K10964	0.0
K10966	0.0
K09879	0.0
K06318	0.0
K06311	0.0
K06310	11.0
K06312	0.0
K06314	0.0
K06317	2.0
K11389	0.0
K11386	0.0
K11387	0.0
K11384	0.0
K11385	0.0
K11382	0.0
K11383	0.0
K11381	3.0
K11949	0.0
K10380	0.0
K04032	3.0
K04033	0.0
K04030	3.0
K04031	38.0
K04036	0.0
K04037	0.0
K04034	1.0
K04035	1.0
K04038	0.0
K04039	0.0
K07046	0.0
K07047	18.0
K07044	0.0
K07045	21.0
K07042	46.0
K07043	135.0
K07040	42.0
K07041	0.0
K07048	2.0
K07049	0.0
K08664	0.0
K02584	0.0
K10039	5.0
K10038	0.0
K10037	0.0
K10036	0.0
K04788	0.0
K04789	0.0
K04784	0.0
K04785	0.0
K04786	0.0
K04787	0.0
K04780	0.0
K04781	0.0
K04782	0.0
K04783	0.0
K13601	0.0
K13603	0.0
K13602	0.0
K13605	0.0
K13604	0.0
K13607	0.0
K02404	4.0
K05783	0.0
K05782	0.0
K05781	0.0
K05780	0.0
K05787	0.0
K05786	0.0
K05785	2.0
K05784	0.0
K05789	0.0
K05788	0.0
K01442	154.0
K01443	52.0
K01444	0.0
K01446	0.0
K01447	118.0
K01448	220.0
K01449	13.0
K14803	0.0
K02069	10.0
K05569	15.0
K08008	0.0
K02063	0.0
K05566	15.0
K05565	0.0
K05563	0.0
K05562	0.0
K05561	0.0
K02064	0.0
K03338	14.0
K03339	0.0
K03330	0.0
K03331	0.0
K03332	0.0
K03333	0.0
K03335	14.0
K03336	14.0
K03337	14.0
K12956	0.0
K12957	0.0
K12954	0.0
K12955	0.0
K12952	0.0
K12953	0.0
K12950	0.0
K12951	0.0
K14733	0.0
K00109	0.0
K06148	130.0
K06149	0.0
K06144	0.0
K06145	0.0
K06146	0.0
K06147	897.0
K06141	0.0
K06142	358.0
K06143	4.0
K11945	0.0
K08948	0.0
K08949	0.0
K00071	0.0
K14664	0.0
K13810	0.0
K14665	0.0
K03058	0.0
K11609	0.0
K11608	0.0
K14660	0.0
K11603	0.0
K11602	0.0
K11601	0.0
K11600	0.0
K11607	0.0
K11606	0.0
K11605	0.0
K11604	0.0
K10558	0.0
K10559	1.0
K10550	0.0
K10551	0.0
K10552	0.0
K10553	0.0
K10554	0.0
K10555	1.0
K10556	0.0
K10557	0.0
K03051	0.0
K03050	0.0
K07549	0.0
K07548	0.0
K07239	13.0
K07235	0.0
K07234	0.0
K07237	0.0
K07236	0.0
K07231	0.0
K07230	0.0
K07233	0.0
K07232	0.0
K02467	0.0
K05306	20.0
K05305	22.0
K05304	1.0
K05303	0.0
K05301	0.0
K02565	0.0
K08644	0.0
K08646	0.0
K08641	18.0
K08643	0.0
K08642	0.0
K12146	0.0
K00010	15.0
K00011	0.0
K00012	171.0
K00013	159.0
K00014	177.0
K00016	43.0
K09065	0.0
K08252	1.0
K08253	0.0
K08256	0.0
K08255	0.0
K08258	0.0
K08259	0.0
K00274	0.0
K00275	4.0
K00276	0.0
K00270	0.0
K00271	0.0
K00272	0.0
K00273	0.0
K00278	140.0
K00279	0.0
K12675	0.0
K01277	117.0
K01274	0.0
K01273	30.0
K01271	24.0
K01270	274.0
K01278	128.0
K00906	0.0
K00904	4.0
K00903	9.0
K00901	11.0
K13785	0.0
K00908	0.0
K11149	0.0
K01053	0.0
K01051	17.0
K01057	7.0
K01056	163.0
K01055	0.0
K01054	0.0
K01058	3.0
K02500	159.0
K02501	159.0
K02502	43.0
K02503	163.0
K02504	0.0
K02505	0.0
K02506	0.0
K02507	0.0
K02508	0.0
K02509	0.0
K00291	0.0
K13410	0.0
K13148	0.0
K13419	0.0
K05825	0.0
K03106	163.0
K03105	0.0
K03101	178.0
K03100	324.0
K12541	0.0
K12540	0.0
K12543	0.0
K12542	0.0
K12545	0.0
K12544	0.0
K12547	0.0
K12546	0.0
K12549	0.0
K06080	0.0
K11018	0.0
K11019	0.0
K11016	0.0
K11017	0.0
K11014	0.0
K11015	0.0
K11012	0.0
K11013	0.0
K11010	0.0
K11011	0.0
K06333	32.0
K06880	0.0
K06883	0.0
K06882	0.0
K09857	0.0
K06884	0.0
K06887	0.0
K06886	1.0
K06889	300.0
K10942	0.0
K09859	3.0
K09858	0.0
K10947	216.0
K10946	0.0
K10945	0.0
K10944	0.0
K13284	0.0
K00483	0.0
K00481	0.0
K00480	0.0
K00486	1.0
K00485	0.0
K00484	0.0
K09901	0.0
K10929	0.0
K07684	0.0
K07685	0.0
K07686	0.0
K07687	0.0
K07681	0.0
K07688	0.0
K07689	0.0
K10928	0.0
K04018	0.0
K04019	3.0
K04014	0.0
K04015	0.0
K04016	0.0
K04017	0.0
K04013	0.0
K07060	0.0
K07061	0.0
K07062	2.0
K07063	0.0
K07064	0.0
K07065	0.0
K07066	14.0
K07067	0.0
K07068	0.0
K07069	14.0
K01121	0.0
K13629	0.0
K13628	1.0
K13623	0.0
K13622	0.0
K13620	0.0
K13626	20.0
K08586	0.0
K08587	0.0
K01428	17.0
K01429	16.0
K01422	115.0
K01423	1.0
K01420	56.0
K01421	58.0
K01426	15.0
K01427	0.0
K01424	159.0
K01425	117.0
K08068	0.0
K07538	0.0
K13086	0.0
K13085	0.0
K07287	0.0
K07824	0.0
K07682	0.0
K02722	0.0
K12978	0.0
K12979	0.0
K12972	0.0
K12973	0.0
K12974	0.0
K12975	0.0
K12976	0.0
K07821	0.0
K07683	0.0
K14750	0.0
K14751	0.0
K14953	0.0
K12288	0.0
K12289	0.0
K12282	0.0
K12283	0.0
K12280	0.0
K12281	0.0
K12286	0.0
K12287	0.0
K12284	0.0
K12285	0.0
K11957	0.0
K11956	0.0
K11955	0.0
K11954	0.0
K11953	0.0
K11952	0.0
K11951	0.0
K11950	0.0
K11959	0.0
K11958	0.0
K13889	1.0
K13888	0.0
K11963	0.0
K07217	0.0
K07216	40.0
K07215	0.0
K07214	25.0
K07213	0.0
K07212	0.0
K07219	2.0
K07218	0.0
K12150	0.0
K08689	0.0
K08688	0.0
K00402	0.0
K00401	0.0
K11994	0.0
K00152	0.0
K01043	6.0
K00154	0.0
K00157	0.0
K00156	105.0
K10533	0.0
K10530	0.0
K10531	0.0
K10536	5.0
K10537	0.0
K10535	0.0
K10538	0.0
K10539	0.0
K00073	0.0
K13934	0.0
K00076	9.0
K00077	142.0
K00074	42.0
K00075	160.0
K00078	0.0
K00079	0.0
K02290	0.0
K02563	163.0
K02292	0.0
K08966	0.0
K02294	1.0
K08278	0.0
K08279	0.0
K08274	0.0
K08275	0.0
K08276	0.0
K08277	0.0
K00298	0.0
K00299	0.0
K00296	0.0
K00297	166.0
K00294	4.0
K00292	0.0
K00293	0.0
K00290	138.0
K07757	0.0
K12089	0.0
K01210	0.0
K01213	0.0
K01212	27.0
K01215	0.0
K01214	0.0
K01217	0.0
K01216	0.0
K01219	0.0
K01218	18.0
K02749	0.0
K02746	7.0
K02747	7.0
K02744	8.0
K02745	7.0
K02742	0.0
K00924	0.0
K00925	180.0
K00926	50.0
K00927	163.0
K00928	173.0
K00929	141.0
K12085	0.0
K02298	0.0
K02299	0.0
K02568	0.0
K02569	0.0
K02562	0.0
K02291	0.0
K02560	0.0
K02293	0.0
K02566	8.0
K02567	0.0
K02564	266.0
K02297	0.0
K03169	353.0
K03168	159.0
K03163	0.0
K03162	0.0
K03167	0.0
K03166	0.0
K11038	0.0
K11039	0.0
K11030	0.0
K11031	1.0
K11032	0.0
K11033	0.0
K11034	0.0
K11035	0.0
K11036	0.0
K11037	0.0
K02546	0.0
K07668	5.0
K07669	0.0
K07666	0.0
K07667	74.0
K07664	0.0
K07665	32.0
K07662	0.0
K07663	0.0
K07660	0.0
K07661	0.0
K03927	65.0
K07008	0.0
K07009	16.0
K07002	0.0
K07003	44.0
K07000	0.0
K07001	152.0
K07006	0.0
K07007	189.0
K07004	0.0
K07005	160.0
K03921	1.0
K02956	163.0
K09725	0.0
K09181	11.0
K08599	0.0
K08598	0.0
K08591	166.0
K08590	113.0
K01156	1.0
K01154	156.0
K01407	0.0
K01400	0.0
K01153	155.0
K01150	0.0
K01151	154.0
K01408	0.0
K01409	168.0
K01158	0.0
K01159	125.0
K05523	0.0
K05522	0.0
K05521	32.0
K05520	108.0
K05527	0.0
K05526	0.0
K05525	0.0
K05524	0.0
K05529	0.0
K14518	0.0
K14519	0.0
K05949	0.0
K01754	50.0
K05942	0.0
K01027	0.0
K02171	0.0
K02170	0.0
K02173	0.0
K02172	0.0
K01751	12.0
K06416	5.0
K06417	0.0
K06414	0.0
K06947	0.0
K03379	0.0
K03808	0.0
K03809	0.0
K03806	0.0
K06412	42.0
K03804	0.0
K12296	0.0
K03802	0.0
K03803	113.0
K06413	0.0
K10808	0.0
K06411	14.0
K01028	1.0
K01029	8.0
K11931	0.0
K11930	0.0
K11933	0.0
K11932	0.0
K11935	0.0
K11934	2.0
K11937	0.0
K11936	0.0
K11939	0.0
K11938	0.0
K10800	0.0
K06419	0.0
K11929	0.0
K07271	54.0
K07270	0.0
K07273	107.0
K07272	0.0
K07275	6.0
K07274	0.0
K07277	117.0
K07276	0.0
K07279	0.0
K07278	0.0
K10623	0.0
K02481	117.0
K11520	0.0
K02480	0.0
K08170	0.0
K02485	0.0
K02484	115.0
K02487	0.0
K08600	104.0
K08603	0.0
K08602	16.0
K08605	0.0
K08604	0.0
K09956	0.0
K09957	0.0
K09954	1.0
K09955	177.0
K09952	3.0
K09953	0.0
K09950	0.0
K09951	35.0
K09958	0.0
K09959	0.0
K07495	0.0
K07494	0.0
K07497	25.0
K07496	27.0
K07491	39.0
K07490	0.0
K07493	0.0
K07492	1.0
K07499	0.0
K07498	0.0
K11209	0.0
K11208	0.0
K11204	0.0
K11203	0.0
K11202	2.0
K11201	0.0
K11200	0.0
K00058	193.0
K00059	249.0
K00728	0.0
K00729	0.0
K00055	0.0
K00057	159.0
K00050	15.0
K00051	0.0
K00720	0.0
K00721	122.0
K14424	0.0
K06033	0.0
K14189	0.0
K14188	2.0
K06364	0.0
K14187	0.0
K01239	14.0
K01238	8.0
K01897	284.0
K01232	3.0
K01895	22.0
K01230	0.0
K01893	160.0
K01236	0.0
K01235	9.0
K01890	163.0
K02768	3.0
K02769	1.0
K02760	16.0
K02761	14.0
K02763	0.0
K02764	0.0
K02765	16.0
K00948	197.0
K00949	60.0
K00942	171.0
K00943	113.0
K00940	104.0
K00941	288.0
K00946	218.0
K00947	0.0
K00944	0.0
K00945	269.0
K01097	0.0
K01096	2.0
K01095	3.0
K01093	0.0
K01092	130.0
K01091	268.0
K01090	57.0
K03499	258.0
K03498	224.0
K03491	5.0
K03490	14.0
K03493	0.0
K03492	4.0
K03495	163.0
K03497	348.0
K03496	278.0
K02817	0.0
K02814	0.0
K02815	0.0
K02810	18.0
K02548	144.0
K02549	5.0
K02818	0.0
K02819	15.0
K03637	13.0
K03636	0.0
K03147	140.0
K03146	0.0
K08851	0.0
K06518	150.0
K09729	0.0
K06048	0.0
K06045	0.0
K06044	0.0
K09727	0.0
K09726	0.0
K06041	118.0
K09720	0.0
K09723	0.0
K06042	37.0
K09897	0.0
K09896	0.0
K09895	0.0
K09894	0.0
K09893	0.0
K09892	0.0
K09891	0.0
K09890	0.0
K09899	0.0
K09898	0.0
K03622	0.0
K07648	0.0
K07649	0.0
K07398	0.0
K07399	0.0
K11056	0.0
K11057	0.0
K11054	0.0
K11055	0.0
K07640	0.0
K07393	2.0
K07390	0.0
K07391	159.0
K07644	0.0
K07645	0.0
K07646	178.0
K07647	0.0
K10896	0.0
K07024	347.0
K07025	315.0
K07026	0.0
K07027	139.0
K07020	0.0
K07021	0.0
K07022	0.0
K07023	49.0
K07028	0.0
K07029	311.0
K10094	0.0
K01390	0.0
K01392	0.0
K01399	0.0
K02673	0.0
K05893	0.0
K05897	0.0
K05896	47.0
K05895	26.0
K05899	0.0
K05898	0.0
K00555	0.0
K00554	146.0
K00557	2.0
K00556	105.0
K00551	0.0
K00559	0.0
K00558	210.0
K01170	0.0
K01173	3.0
K01174	1.0
K01175	6.0
K01176	15.0
K01178	0.0
K01179	44.0
K14578	0.0
K14579	0.0
K08951	0.0
K08950	0.0
K08953	0.0
K03828	1.0
K03829	0.0
K03820	103.0
K03821	0.0
K03822	0.0
K03823	131.0
K03824	0.0
K03825	0.0
K03826	45.0
K03827	107.0
K12248	0.0
K12246	0.0
K12247	0.0
K12242	0.0
K12243	0.0
K12240	0.0
K12241	0.0
K11919	0.0
K11918	0.0
K11913	0.0
K11912	0.0
K11911	0.0
K11910	0.0
K11917	0.0
K11916	0.0
K11915	0.0
K11914	0.0
K12068	0.0
K12069	0.0
K12062	0.0
K12063	0.0
K12060	0.0
K12061	0.0
K12066	0.0
K12067	0.0
K12064	0.0
K12065	0.0
K07259	123.0
K07258	136.0
K07253	0.0
K07251	0.0
K07250	15.0
K07257	0.0
K07256	0.0
K07255	0.0
K07254	0.0
K05372	0.0
K05373	0.0
K05370	0.0
K05371	0.0
K05374	0.0
K05375	0.0
K09970	0.0
K09971	0.0
K09972	0.0
K09973	4.0
K09974	0.0
K09975	0.0
K09976	2.0
K09978	0.0
K09979	97.0
K11261	19.0
K11260	0.0
K11263	0.0
K11264	0.0
K10793	1.0
K10796	1.0
K10797	9.0
K10794	0.0
K10795	1.0
K00700	187.0
K00701	0.0
K10798	0.0
K00703	168.0
K00705	163.0
K09828	0.0
K10133	0.0
K13053	0.0
K03192	0.0
K00964	0.0
K00965	42.0
K00966	9.0
K00960	0.0
K00961	0.0
K00962	161.0
K00963	9.0
K00969	154.0
K12681	0.0
K02703	0.0
K08364	0.0
K08365	0.0
K02706	0.0
K08363	0.0
K08361	0.0
K02708	0.0
K02709	0.0
K08368	0.0
K08369	0.0
K01615	5.0
K01617	0.0
K01616	0.0
K01611	5.0
K01610	155.0
K01613	132.0
K01612	0.0
K01619	156.0
K01618	0.0
K02834	163.0
K02835	163.0
K05281	0.0
K03619	0.0
K03618	0.0
K03617	160.0
K03616	3.0
K03615	162.0
K03614	157.0
K03613	159.0
K03612	156.0
K03611	0.0
K03610	48.0
K09705	0.0
K09704	49.0
K09701	0.0
K09700	0.0
K09709	0.0
K06391	7.0
K06390	43.0
K06393	43.0
K06392	29.0
K06395	2.0
K06394	28.0
K06397	35.0
K06396	37.0
K06399	39.0
K06398	43.0
K06435	0.0
K11078	0.0
K11079	0.0
K11074	0.0
K11075	0.0
K11076	0.0
K11077	0.0
K11070	46.0
K11071	48.0
K11072	62.0
K11073	0.0
K06935	0.0
K06934	6.0
K06937	1.0
K06936	0.0
K06931	0.0
K06930	0.0
K06933	0.0
K06932	0.0
K06939	0.0
K06938	0.0
K13381	0.0
K05916	0.0
K05917	0.0
K05914	0.0
K05915	0.0
K05912	0.0
K05913	0.0
K05910	0.0
K05911	0.0
K05918	0.0
K05919	26.0
K00392	0.0
K00390	7.0
K00397	0.0
K00395	0.0
K00394	10.0
K01884	0.0
K00399	0.0
K01886	157.0
K01376	0.0
K01372	129.0
K09149	0.0
K09148	0.0
K01225	0.0
K09145	14.0
K09144	14.0
K09147	0.0
K09146	0.0
K09141	0.0
K09140	0.0
K09143	0.0
K09142	0.0
K05709	0.0
K05708	0.0
K05879	13.0
K05878	13.0
K05875	0.0
K05874	0.0
K05877	0.0
K05876	0.0
K05873	0.0
K00579	0.0
K00578	0.0
K00577	0.0
K00575	41.0
K00574	18.0
K00573	1.0
K00571	63.0
K00570	0.0
K01118	4.0
K01119	17.0
K01157	0.0
K01112	0.0
K01113	1.0
K04477	45.0
K01114	0.0
K01115	0.0
K08087	0.0
K01315	0.0
K08085	0.0
K08084	0.0
K08083	0.0
K08082	0.0
K08081	0.0
K08080	0.0
K01152	4.0
K01401	0.0
K09826	0.0
K06344	0.0
K06345	0.0
K09822	0.0
K06343	0.0
K10938	0.0
K06341	0.0
K10934	0.0
K10935	0.0
K10932	0.0
K11052	0.0
K10930	0.0
K06349	0.0
K11053	0.0
K10754	0.0
K01755	175.0
K10200	16.0
K02132	0.0
K02137	0.0
K03840	0.0
K03841	4.0
K13028	0.0
K13799	0.0
K13798	0.0
K13795	0.0
K13794	0.0
K13021	0.0
K13792	0.0
K13791	0.0
K13790	0.0
K12268	0.0
K12269	0.0
K12262	0.0
K12263	0.0
K12264	0.0
K12265	0.0
K12266	0.0
K12267	264.0
K01757	0.0
K12237	0.0
K13243	0.0
K13245	0.0
K13244	0.0
K13246	0.0
K03264	0.0
K03265	0.0
K03263	0.0
K03268	0.0
K03269	117.0
K12415	0.0
K10211	0.0
K09918	0.0
K09919	0.0
K06720	0.0
K09913	0.0
K09910	0.0
K09911	0.0
K09916	0.0
K09917	0.0
K06726	9.0
K09915	0.0
K11535	0.0
K11534	0.0
K11537	13.0
K11531	0.0
K11533	0.0
K11532	0.0
K11249	0.0
K11539	0.0
K00762	192.0
K00763	59.0
K00760	159.0
K00761	163.0
K00766	145.0
K00767	142.0
K00764	284.0
K00765	158.0
K00768	54.0
K00769	0.0
K11059	0.0
K00186	0.0
K00187	0.0
K00184	1.0
K00185	1.0
K00183	0.0
K00180	127.0
K00188	0.0
K00189	0.0
K10110	40.0
K10111	0.0
K10112	54.0
K10113	0.0
K10114	0.0
K10115	0.0
K10116	0.0
K10117	79.0
K10118	94.0
K10119	94.0
K04641	0.0
K04643	0.0
K04642	0.0
K13282	0.0
K00988	0.0
K00989	4.0
K00986	4.0
K00984	14.0
K00985	0.0
K00982	0.0
K00983	38.0
K00980	17.0
K00981	164.0
K01585	117.0
K01584	0.0
K01586	184.0
K13498	0.0
K01580	108.0
K01583	3.0
K01582	9.0
K13497	14.0
K01589	12.0
K01588	163.0
K14941	0.0
K08347	0.0
K08348	0.0
K02720	0.0
K14949	0.0
K02723	0.0
K03459	0.0
K03458	47.0
K03455	113.0
K03457	4.0
K03451	2.0
K03981	0.0
K03980	2.0
K02614	18.0
K01639	50.0
K01638	0.0
K01637	0.0
K01636	3.0
K01635	1.0
K01634	0.0
K01633	118.0
K01632	2.0
K01631	0.0
K01630	0.0
K02615	0.0
K02588	12.0
K02589	14.0
K02858	1.0
K02859	2.0
K14051	0.0
K14053	0.0
K14052	0.0
K02852	2.0
K02853	0.0
K02850	0.0
K02851	0.0
K14059	13.0
K14058	0.0
K02586	0.0
K02587	1.0
K03679	0.0
K03671	250.0
K03670	0.0
K03673	0.0
K03672	0.0
K03675	0.0
K03674	0.0
K03677	0.0
K03676	0.0
K09761	160.0
K09760	120.0
K09763	0.0
K09762	46.0
K09765	49.0
K09764	0.0
K09767	0.0
K06006	0.0
K09769	4.0
K09768	19.0
K10353	0.0
K03187	18.0
K03186	112.0
K03185	0.0
K03184	0.0
K03183	248.0
K03182	112.0
K03181	0.0
K03189	17.0
K03188	17.0
K02715	0.0
K12455	0.0
K12454	1.0
K12453	0.0
K12452	2.0
K12451	0.0
K07358	0.0
K07356	0.0
K07357	0.0
K07354	0.0
K07355	0.0
K07352	0.0
K07353	0.0
K07350	0.0
K07351	0.0
K06919	14.0
K06918	0.0
K06917	0.0
K06916	0.0
K06915	29.0
K06914	0.0
K06913	0.0
K06912	0.0
K06911	114.0
K06910	17.0
K08986	0.0
K08987	2.0
K08984	0.0
K08985	0.0
K08982	0.0
K08983	0.0
K08980	0.0
K08981	4.0
K08988	0.0
K08989	0.0
K02252	0.0
K05934	39.0
K05936	40.0
K05937	0.0
K02253	0.0
K05939	0.0
K00378	155.0
K00375	42.0
K00374	0.0
K00376	0.0
K00371	0.0
K00370	0.0
K00373	0.0
K00372	0.0
K01358	189.0
K09166	0.0
K09165	0.0
K09164	1.0
K09163	14.0
K09162	0.0
K09161	0.0
K09160	0.0
K01354	1.0
K01355	0.0
K01356	62.0
K05601	0.0
K05851	0.0
K03807	0.0
K05606	14.0
K02927	0.0
K05974	0.0
K03805	0.0
K05976	0.0
K00519	0.0
K00518	0.0
K03800	26.0
K00511	0.0
K00510	0.0
K03801	109.0
K00515	0.0
K00514	0.0
K00517	0.0
K05971	0.0
K03154	30.0
K11147	0.0
K05581	0.0
K05580	0.0
K05583	0.0
K05582	0.0
K05585	0.0
K05584	0.0
K05587	0.0
K05586	0.0
K05589	0.0
K03150	145.0
K03623	0.0
K03152	169.0
K14200	0.0
K14201	0.0
K14202	0.0
K03621	148.0
K14204	0.0
K14205	2.0
K01134	15.0
K01135	6.0
K01136	0.0
K01137	0.0
K01130	25.0
K01132	0.0
K01133	16.0
K01138	35.0
K01139	8.0
K02113	153.0
K02112	164.0
K02111	156.0
K02446	0.0
K02117	157.0
K02116	15.0
K02115	164.0
K02114	164.0
K02119	43.0
K02118	154.0
K02448	0.0
K01036	0.0
K03212	0.0
K13007	0.0
K13006	0.0
K13005	0.0
K13004	14.0
K13001	0.0
K06404	33.0
K01032	0.0
K06951	0.0
K03862	0.0
K03863	0.0
K06406	43.0
K06957	0.0
K05020	1.0
K06400	26.0
K06403	34.0
K06954	0.0
K10814	0.0
K10817	0.0
K10816	0.0
K07136	0.0
K03242	0.0
K03243	0.0
K12202	0.0
K12203	0.0
K12206	0.0
K12207	0.0
K12204	0.0
K12205	0.0
K12208	0.0
K12209	0.0
K13919	6.0
K13918	0.0
K06214	0.0
K06215	35.0
K09936	28.0
K06217	163.0
K09930	0.0
K09931	0.0
K09932	0.0
K06213	44.0
K09938	0.0
K09939	108.0
K11517	0.0
K06337	0.0
K13301	0.0
K00748	112.0
K00745	0.0
K00743	0.0
K07165	0.0
K07164	117.0
K07167	0.0
K07166	43.0
K07161	0.0
K07160	5.0
K07163	0.0
K07162	2.0
K07169	0.0
K07168	0.0
K06336	0.0
K01839	38.0
K01838	10.0
K01835	3.0
K01834	404.0
K01837	0.0
K01830	0.0
K00608	0.0
K02632	0.0
K02630	0.0
K02631	0.0
K08322	1.0
K08323	0.0
K08320	0.0
K08321	0.0
K08326	0.0
K08324	0.0
K08325	14.0
K01659	0.0
K01658	146.0
K02637	0.0
K01653	176.0
K01652	217.0
K01655	0.0
K01654	42.0
K01657	142.0
K02874	163.0
K02875	0.0
K02876	160.0
K02877	0.0
K02871	159.0
K02873	0.0
K02878	163.0
K02879	163.0
K14070	0.0
K09749	36.0
K09748	160.0
K06023	92.0
K09742	0.0
K09741	0.0
K09740	3.0
K09747	46.0
K09746	0.0
K09745	0.0
K06024	44.0
K03477	0.0
K03476	6.0
K03475	23.0
K03474	109.0
K03473	107.0
K03472	0.0
K03471	1.0
K03470	160.0
K03478	14.0
K02304	55.0
K02305	0.0
K02302	4.0
K02303	0.0
K02300	0.0
K02301	1.0
K03653	0.0
K03652	2.0
K03651	0.0
K03650	163.0
K03657	248.0
K03656	0.0
K03655	301.0
K03654	278.0
K03658	20.0
K12439	0.0
K12431	0.0
K12430	0.0
K12433	0.0
K12432	0.0
K12435	0.0
K12434	0.0
K12437	0.0
K12436	0.0
K06979	0.0
K06978	20.0
K06971	9.0
K06970	2.0
K06973	154.0
K06972	36.0
K06975	116.0
K06974	0.0
K06977	0.0
K06976	14.0
K07082	155.0
K07083	97.0
K07080	20.0
K07081	1.0
K07086	0.0
K07087	0.0
K07084	0.0
K07085	223.0
K07088	85.0
K07089	39.0
K01317	0.0
K11162	0.0
K11163	0.0
K11161	0.0
K11168	0.0
K00356	0.0
K00355	0.0
K00354	0.0
K00353	0.0
K00351	112.0
K00350	112.0
K05952	0.0
K05953	0.0
K05951	0.0
K05956	0.0
K05957	0.0
K00358	7.0
K00689	0.0
K00688	202.0
K00681	4.0
K00680	167.0
K00683	0.0
K00685	0.0
K00684	2.0
K00687	0.0
K00686	0.0
K05831	0.0
K05830	0.0
K05833	56.0
K05832	47.0
K05834	0.0
K05837	164.0
K05836	0.0
K05839	0.0
K05838	0.0
K07677	0.0
K00533	23.0
K00532	0.0
K00531	0.0
K00530	0.0
K00537	142.0
K00536	0.0
K00535	0.0
K00534	0.0
K00539	0.0
K00538	0.0
K11029	0.0
K14260	18.0
K14261	0.0
K14266	0.0
K14267	0.0
K14268	0.0
K14269	0.0
K01337	0.0
K01338	173.0
K02683	0.0
K02682	0.0
K02681	0.0
K02680	0.0
K02687	158.0
K02686	0.0
K02685	0.0
K02689	0.0
K02688	0.0
K00824	14.0
K00827	0.0
K00826	164.0
K00821	108.0
K00820	177.0
K00823	2.0
K00822	0.0
K00829	0.0
K00828	0.0
K01488	10.0
K01489	161.0
K01484	0.0
K01485	14.0
K01486	30.0
K01487	14.0
K01480	135.0
K01481	0.0
K01482	0.0
K01483	0.0
K02469	198.0
K02468	0.0
K02466	0.0
K02465	0.0
K02464	0.0
K02463	0.0
K02462	0.0
K02461	0.0
K02460	0.0
K08969	0.0
K13061	0.0
K13060	0.0
K13063	0.0
K13062	0.0
K13069	0.0
K08964	0.0
K06363	0.0
K03079	6.0
K06342	0.0
K03078	0.0
K13289	0.0
K13288	0.0
K13285	0.0
K13287	0.0
K13286	0.0
K13281	0.0
K13280	17.0
K13283	0.0
K00054	3.0
K04496	0.0
K05369	0.0
K05368	0.0
K03228	0.0
K03229	0.0
K00052	159.0
K03222	0.0
K03223	0.0
K03220	0.0
K03221	0.0
K03226	0.0
K03227	0.0
K03224	0.0
K03225	0.0
K09482	0.0
K09483	0.0
K13836	0.0
K12228	0.0
K05360	0.0
K12224	0.0
K12225	0.0
K12226	0.0
K12227	0.0
K12220	0.0
K05363	0.0
K12222	0.0
K12223	0.0
K08681	34.0
K08680	0.0
K08683	0.0
K08682	0.0
K08685	0.0
K08684	0.0
K08687	0.0
K08686	0.0
K11755	274.0
K11754	353.0
K11751	3.0
K11750	0.0
K11753	313.0
K11752	150.0
K02407	22.0
K13938	0.0
K13936	0.0
K13935	0.0
K02406	61.0
K13933	0.0
K13932	0.0
K13931	0.0
K13930	0.0
K12088	0.0
K12081	0.0
K12082	0.0
K12083	0.0
K12084	0.0
K12086	0.0
K12087	0.0
K09611	0.0
K09612	0.0
K04940	0.0
K10085	0.0
K05394	0.0
K05395	0.0
K06340	0.0
K13043	17.0
K07149	23.0
K07148	104.0
K07147	0.0
K07146	2.0
K07145	0.0
K07144	0.0
K07143	0.0
K07142	0.0
K07141	10.0
K07140	0.0
K10156	0.0
K10150	0.0
K10620	0.0
K10621	0.0
K14028	0.0
K14029	0.0
K01817	148.0
K01816	0.0
K01815	136.0
K01814	158.0
K01813	28.0
K01812	158.0
K01811	212.0
K01810	165.0
K01819	1.0
K01818	19.0
K14580	0.0
K05379	0.0
K08304	0.0
K08305	0.0
K08306	0.0
K08307	117.0
K08300	0.0
K08301	154.0
K08302	7.0
K08303	321.0
K08308	0.0
K08309	5.0
K14671	0.0
K14670	0.0
K14673	0.0
K14672	0.0
K01673	5.0
K01672	0.0
K01671	0.0
K01677	44.0
K01676	116.0
K01674	0.0
K01679	3.0
K01678	39.0
K02899	160.0
K02896	0.0
K02897	119.0
K02895	163.0
K02892	163.0
K02890	163.0
K10811	0.0
K02096	0.0
K02097	0.0
K02094	0.0
K02095	0.0
K02092	0.0
K02093	0.0
K02099	67.0
K03411	33.0
K03410	36.0
K03413	48.0
K03412	6.0
K03415	7.0
K03414	0.0
K03417	0.0
K03416	0.0
K03418	0.0
K05376	0.0
K02320	0.0
K02322	0.0
K02323	0.0
K05377	0.0
K13542	51.0
K13543	0.0
K13540	0.0
K13541	0.0
K12145	0.0
K12144	0.0
K12147	0.0
K12410	176.0
K12141	102.0
K12140	102.0
K12143	0.0
K12142	0.0
K12149	0.0
K12148	0.0
K07312	0.0
K07313	7.0
K07310	0.0
K07311	0.0
K07316	1.0
K07317	0.0
K07314	0.0
K07315	11.0
K07318	1.0
K07319	28.0
K03936	0.0
K03425	0.0
K03426	146.0
K03427	258.0
K03420	0.0
K03421	0.0
K03422	0.0
K03423	0.0
K03756	0.0
K03757	0.0
K03206	0.0
K03755	0.0
K11144	2.0
K11145	46.0
K05972	0.0
K05973	0.0
K03752	2.0
K05978	0.0
K05979	0.0
K03753	2.0
K00331	116.0
K00330	116.0
K00333	1.0
K00332	1.0
K00335	47.0
K00334	52.0
K00337	116.0
K00336	69.0
K00339	116.0
K00338	111.0
K03751	0.0
K06953	0.0
K06952	1.0
K06407	43.0
K06950	337.0
K10819	1.0
K06956	0.0
K06955	0.0
K06402	2.0
K10815	0.0
K06959	157.0
K06958	46.0
K06409	91.0
K06408	22.0
K09129	0.0
K09128	1.0
K09123	0.0
K09122	0.0
K09121	29.0
K09120	0.0
K09127	0.0
K09126	0.0
K09125	14.0
K09124	3.0
K01233	0.0
K05819	0.0
K05818	0.0
K01896	0.0
K05813	44.0
K05812	0.0
K05811	0.0
K05810	55.0
K05817	0.0
K05816	0.0
K05815	15.0
K05814	1.0
K01894	0.0
K01892	163.0
K01234	8.0
K01144	123.0
K01146	0.0
K01141	0.0
K01416	0.0
K11434	0.0
K01415	0.0
K06354	0.0
K01414	0.0
K09836	0.0
K01318	0.0
K01319	0.0
K01312	0.0
K06350	0.0
K02669	32.0
K02668	0.0
K02665	0.0
K02664	0.0
K02667	0.0
K02666	3.0
K02661	0.0
K02660	0.0
K02663	0.0
K02662	5.0
K00809	0.0
K00808	0.0
K00806	163.0
K00805	40.0
K00804	0.0
K00803	2.0
K00802	0.0
K00801	0.0
K00800	148.0
K10921	0.0
K02409	22.0
K02408	36.0
K02401	33.0
K02400	33.0
K02403	0.0
K02402	0.0
K02405	36.0
K05364	36.0
K05367	10.0
K05366	348.0
K10210	0.0
K10216	0.0
K13049	14.0
K13048	0.0
K13739	0.0
K10215	0.0
K06122	0.0
K13735	0.0
K13734	0.0
K13041	0.0
K13040	0.0
K13731	0.0
K13730	1.0
K13733	0.0
K13732	0.0
K04516	117.0
K03204	0.0
K03205	108.0
K03207	0.0
K03200	0.0
K03201	0.0
K03202	0.0
K03203	0.0
K03208	0.0
K03758	0.0
K03759	0.0
K09469	0.0
K09461	0.0
K06204	0.0
K00178	0.0
K13950	0.0
K13953	2.0
K13955	0.0
K13954	4.0
K10920	0.0
K06324	0.0
K11777	6.0
K11779	0.0
K11778	0.0
K06325	0.0
K12600	0.0
K07432	0.0
K07430	0.0
K06326	0.0
K07128	0.0
K07121	0.0
K07120	0.0
K07123	0.0
K07122	0.0
K07125	0.0
K07124	52.0
K07127	0.0
K07126	14.0
K01870	163.0
K01873	177.0
K01872	163.0
K01875	163.0
K01874	177.0
K01876	166.0
K01879	2.0
K01878	2.0
K06321	0.0
K00476	0.0
K00477	0.0
K00474	0.0
K00472	0.0
K00470	0.0
K00471	0.0
K00478	0.0
K00479	0.0
K04775	0.0
K04774	0.0
K04777	0.0
K04776	0.0
K04771	0.0
K04770	0.0
K04773	118.0
K04772	0.0
K04779	0.0
K04778	0.0
K14657	0.0
K14656	0.0
K14654	0.0
K14653	0.0
K14652	251.0
K14659	0.0
K14658	0.0
K14386	0.0
K09926	0.0
K01699	0.0
K01698	26.0
K01695	145.0
K01697	2.0
K01696	145.0
K01690	0.0
K01693	43.0
K01692	8.0
K07227	0.0
K03439	162.0
K03438	191.0
K13380	0.0
K03928	0.0
K03925	49.0
K03924	181.0
K03431	57.0
K03926	0.0
K03437	164.0
K03436	74.0
K03435	0.0
K03434	0.0
K02348	8.0
K02342	244.0
K02343	153.0
K02340	160.0
K02341	163.0
K02346	89.0
K02347	0.0
K02344	0.0
K02345	0.0
K03697	7.0
K03696	160.0
K03695	163.0
K03694	2.0
K03693	0.0
K03692	0.0
K03690	0.0
K03699	144.0
K03698	40.0
K13566	0.0
K12164	0.0
K07338	0.0
K07339	7.0
K07334	8.0
K07335	55.0
K07336	0.0
K07337	3.0
K07330	0.0
K07331	0.0
K07332	0.0
K07333	0.0
K09695	0.0
K09694	0.0
K09697	8.0
K09696	8.0
K09691	54.0
K09690	40.0
K09693	2.0
K09692	2.0
K09699	0.0
K09698	3.0
K07590	4.0
K07591	0.0
K07592	0.0
K05998	0.0
K05999	0.0
K05996	0.0
K05997	0.0
K05994	0.0
K05995	124.0
K05993	14.0
K05991	0.0
K10837	0.0
K00319	0.0
K00318	1.0
K00648	171.0
K02545	0.0
K00645	165.0
K00311	0.0
K00646	0.0
K00317	0.0
K00316	0.0
K00643	0.0
K00314	0.0
K02547	14.0
K06429	0.0
K06428	0.0
K06427	0.0
K02812	0.0
K06425	0.0
K06424	0.0
K06423	0.0
K06422	0.0
K06421	0.0
K02813	0.0
K02930	0.0
K03815	0.0
K05612	0.0
K03367	2.0
K03366	2.0
K03812	0.0
K03635	0.0
K03634	0.0
K03631	160.0
K05969	0.0
K03630	166.0
K03633	0.0
K03632	0.0
K01998	39.0
K01999	38.0
K01992	291.0
K01993	227.0
K01990	608.0
K01991	123.0
K01996	40.0
K01997	41.0
K01994	0.0
K01995	40.0
K03148	2.0
K03639	22.0
K05692	0.0
K03638	0.0
K00869	3.0
K00868	54.0
K00861	0.0
K00860	9.0
K00863	3.0
K00862	0.0
K00865	46.0
K00864	71.0
K00867	2.0
K00866	0.0
K01192	172.0
K01190	712.0
K01191	87.0
K01197	5.0
K01194	3.0
K01195	35.0
K01198	22.0
K01199	0.0
K00656	222.0
K00657	134.0
K00306	0.0
K14591	0.0
K00300	0.0
K00653	0.0
K13715	0.0
K13713	0.0
K00650	0.0
K00651	56.0
K14596	0.0
K02647	98.0
K14598	0.0
K02643	0.0
K02642	0.0
K02641	0.0
K02640	0.0
K03594	114.0
K03595	163.0
K03596	160.0
K03597	0.0
K03590	115.0
K03591	0.0
K03592	2.0
K03593	112.0
K03598	0.0
K03599	0.0
K01736	161.0
K01737	108.0
K01734	88.0
K01735	144.0
K01732	0.0
K01733	167.0
K01730	14.0
K01731	0.0
K06049	0.0
K01738	173.0
K01739	1.0
K11809	0.0
K05343	8.0
K02422	44.0
K02421	33.0
K05340	9.0
K02427	0.0
K05346	1.0
K02425	0.0
K02424	0.0
K05349	576.0
K02428	112.0
K03770	124.0
K03771	119.0
K03772	8.0
K03773	116.0
K03774	0.0
K03775	116.0
K03776	0.0
K03777	0.0
K03778	151.0
K03779	5.0
K09722	0.0
K08174	0.0
K14114	0.0
K13979	0.0
K13237	0.0
K14440	0.0
K09992	14.0
K09990	0.0
K09991	0.0
K09996	0.0
K09997	0.0
K09994	0.0
K14110	0.0
K09998	0.0
K09999	0.0
K14111	0.0
K14113	0.0
K14449	0.0
K10213	0.0
K14118	0.0
K11711	2.0
K11710	0.0
K11712	4.0
K11717	279.0
K11719	0.0
K06857	0.0
K10440	81.0
K10441	66.0
K07103	0.0
K07102	0.0
K07101	3.0
K07100	0.0
K07107	258.0
K07106	13.0
K07105	38.0
K07456	158.0
K07459	1.0
K07458	7.0
K07109	10.0
K07108	0.0
K10198	0.0
K10199	0.0
K10190	55.0
K10191	0.0
K10192	2.0
K10193	0.0
K10194	1.0
K10195	0.0
K10196	0.0
K10197	0.0
K15013	0.0
K01858	10.0
K15016	0.0
K15017	0.0
K01853	0.0
K01852	0.0
K01851	0.0
K01850	10.0
K01857	0.0
K01856	0.0
K01854	164.0
K07539	0.0
K08478	0.0
K08479	0.0
K08476	0.0
K08477	0.0
K08475	0.0
K00450	0.0
K00451	1.0
K00452	1.0
K00453	1.0
K00455	0.0
K00456	0.0
K00457	1.0
K00106	0.0
K00459	3.0
K00104	6.0
K00105	0.0
K00102	0.0
K00103	0.0
K00100	203.0
K00101	0.0
K01509	0.0
K04759	205.0
K04758	125.0
K04757	5.0
K01504	0.0
K04755	1.0
K04754	0.0
K04753	0.0
K04752	0.0
K04751	35.0
K01502	0.0
K14631	0.0
K05359	0.0
K14632	0.0
K07536	0.0
K12080	0.0
K02364	0.0
K12369	0.0
K02361	14.0
K02362	0.0
K02363	0.0
K13509	0.0
K13503	0.0
K13500	0.0
K12109	0.0
K12108	0.0
K12101	0.0
K12100	0.0
K12103	0.0
K12102	0.0
K12105	0.0
K12104	0.0
K12107	0.0
K12106	0.0
K11023	0.0
K03014	0.0
K08906	0.0
K08904	0.0
K08900	0.0
K06223	56.0
K06199	135.0
K06198	2.0
K06197	0.0
K06196	24.0
K06194	105.0
K06193	1.0
K06192	0.0
K06191	2.0
K06190	0.0
K11104	19.0
K11105	122.0
K11106	0.0
K11107	0.0
K11102	0.0
K11103	0.0
K07862	2.0
K00666	20.0
K00663	0.0
K00662	14.0
K00661	180.0
K00660	0.0
K06997	157.0
K06996	1.0
K06995	0.0
K10852	2.0
K06993	0.0
K06992	0.0
K06991	0.0
K06990	0.0
K11050	0.0
K06999	0.0
K06998	16.0
K05338	0.0
K11051	0.0
K06441	0.0
K06440	0.0
K06443	0.0
K06442	46.0
K06445	0.0
K06447	0.0
K06446	0.0
K06309	0.0
K05686	0.0
K02655	3.0
K07392	0.0
K00595	78.0
K00594	0.0
K00596	0.0
K00599	346.0
K00598	0.0
K02657	0.0
K07642	0.0
K07643	0.0
K07396	0.0
K07397	6.0
K07394	0.0
K07395	0.0
K04102	0.0
K04103	0.0
K04100	0.0
K04101	0.0
K04107	0.0
K04105	0.0
K04108	0.0
K04109	0.0
K07716	0.0
K07717	2.0
K07714	0.0
K07715	0.0
K07712	0.0
K07713	18.0
K07710	0.0
K07711	0.0
K07718	226.0
K07719	2.0
K00843	0.0
K00842	0.0
K00841	2.0
K00840	0.0
K00847	176.0
K00846	0.0
K00845	313.0
K00844	1.0
K00849	163.0
K00848	44.0
K06302	0.0
K13771	0.0
K13770	0.0
K13772	0.0
K13775	0.0
K13774	0.0
K13777	0.0
K13776	0.0
K13779	0.0
K13778	0.0
K02621	119.0
K02992	163.0
K02623	0.0
K08286	0.0
K08281	7.0
K02996	156.0
K02995	0.0
K02994	163.0
K02629	0.0
K02628	0.0
K08289	112.0
K08288	0.0
K03578	0.0
K03579	0.0
K03576	0.0
K03577	14.0
K03574	132.0
K03575	130.0
K03572	163.0
K03573	0.0
K03570	159.0
K03571	38.0
K01710	299.0
K01711	126.0
K01712	17.0
K01713	0.0
K01714	214.0
K01715	34.0
K01716	0.0
K01718	0.0
K01719	113.0
K03081	0.0
K02199	0.0
K02198	0.0
K14170	86.0
K02193	0.0
K02192	0.0
K02191	0.0
K02190	37.0
K02197	0.0
K02196	0.0
K02195	0.0
K02194	0.0
K03718	123.0
K03719	24.0
K03712	50.0
K03713	2.0
K03710	59.0
K03711	198.0
K03716	18.0
K03717	0.0
K03715	0.0
K07129	0.0
K00045	1.0
K13995	0.0
K13994	0.0
K13991	0.0
K13990	114.0
K13993	126.0
K13992	0.0
K06298	34.0
K06299	0.0
K06294	0.0
K06295	7.0
K06296	0.0
K06297	0.0
K06290	0.0
K06291	0.0
K06292	0.0
K06293	0.0
K12743	0.0
K00248	39.0
K06426	0.0
K11739	0.0
K11738	0.0
K11733	0.0
K11732	0.0
K11731	0.0
K11737	0.0
K11736	0.0
K11735	0.0
K11734	0.0
K06870	0.0
K06871	201.0
K06872	130.0
K06873	0.0
K06874	0.0
K06875	0.0
K06876	0.0
K06877	14.0
K06878	3.0
K06879	3.0
K07478	178.0
K12645	0.0
K07479	0.0
K07473	44.0
K07472	0.0
K07471	0.0
K07470	0.0
K07477	0.0
K07476	0.0
K07474	1.0
K15038	0.0
K15039	0.0
K15034	0.0
K15036	0.0
K15037	0.0
K08738	0.0
K06420	0.0
K00128	130.0
K00129	0.0
K00438	0.0
K00432	17.0
K00433	14.0
K00122	0.0
K00123	3.0
K00124	0.0
K00125	0.0
K00126	0.0
K00127	0.0
K08973	0.0
K14348	0.0
K14347	0.0
K14340	0.0
K08972	2.0
K01525	0.0
K01524	169.0
K01523	6.0
K01521	0.0
K01520	179.0
K01529	2.0
K08977	0.0
K03969	1.0
K08929	0.0
K02388	36.0
K02389	36.0
K02386	0.0
K02387	36.0
K02384	0.0
K02385	33.0
K02382	0.0
K02380	0.0
K02381	0.0
K05386	0.0
K13524	0.0
K13525	0.0
K13527	0.0
K13520	0.0
K13522	0.0
K13529	0.0
K03385	3.0
K03384	0.0
K03387	102.0
K03386	120.0
K03381	0.0
K03380	0.0
K03383	0.0
K03382	4.0
K03389	102.0
K03388	106.0
K05356	0.0
K12344	7.0
K12343	4.0
K12342	0.0
K12341	0.0
K12340	117.0
K02430	0.0
K12349	0.0
K05351	0.0
K11694	0.0
K11695	0.0
K11690	18.0
K05352	0.0
K11693	0.0
K08928	0.0
K03433	0.0
K13832	0.0
K03039	0.0
K03432	0.0
K06607	0.0
K06606	0.0
K06605	0.0
K03430	22.0
K06603	1.0
K06602	0.0
K06601	0.0
K06600	0.0
K05358	0.0
K06609	0.0
K06608	0.0
K03923	0.0
K03922	0.0
K11472	0.0
K11473	0.0
K11474	0.0
K11475	0.0
K11476	0.0
K11477	0.0
K00601	0.0
K00600	160.0
K00603	5.0
K03746	0.0
K00605	131.0
K00604	163.0
K00607	0.0
K00606	122.0
K00609	159.0
K03741	20.0
K03740	2.0
K03743	9.0
K10873	0.0
K03214	0.0
K14068	0.0
K13317	0.0
K06360	0.0
K14069	0.0
K08078	0.0
K09650	0.0
K06361	0.0
K07802	0.0
K07803	0.0
K07800	0.0
K07801	0.0
K07806	0.0
K07807	0.0
K07804	0.0
K07805	0.0
K06362	0.0
K01172	0.0
K10257	0.0
K10255	0.0
K10254	46.0
K10253	0.0
K10918	0.0
K04128	0.0
K01958	6.0
K01959	0.0
K01956	162.0
K01957	0.0
K04126	0.0
K04127	0.0
K01952	167.0
K01953	98.0
K01950	167.0
K01951	181.0
K07730	0.0
K07731	0.0
K07732	0.0
K07733	0.0
K07734	0.0
K07735	8.0
K07736	49.0
K07737	248.0
K07738	40.0
K07739	0.0
K06365	0.0
K06366	0.0
K06367	0.0
K10910	0.0
K10911	0.0
K04382	0.0
K10775	0.0
K02609	0.0
K02979	0.0
K02978	0.0
K06368	0.0
K02975	0.0
K02974	0.0
K02977	0.0
K02976	0.0
K03558	10.0
K03559	113.0
K03550	157.0
K03551	163.0
K03552	0.0
K03553	177.0
K03554	0.0
K03555	159.0
K03556	16.0
K03557	0.0
K01778	163.0
K01779	8.0
K06369	0.0
K01772	3.0
K01770	157.0
K01771	1.0
K01776	156.0
K01777	1.0
K01774	0.0
K01775	179.0
K05385	0.0
K05384	0.0
K05383	0.0
K05382	0.0
K05381	0.0
K08159	0.0
K14153	1.0
K14154	0.0
K14155	168.0
K08152	0.0
K08156	109.0
K08076	0.0
K12809	0.0
K05297	1.0
K03734	170.0
K03735	4.0
K03736	4.0
K03737	163.0
K03731	0.0
K03732	0.0
K03733	120.0
K03738	0.0
K03739	2.0
K08139	0.0
K06994	0.0
K12660	0.0
K12661	0.0
K07450	0.0
K08719	0.0
K08717	4.0
K08715	0.0
K08714	0.0
K08713	0.0
K08710	0.0
K11311	0.0
K11312	3.0
K00141	0.0
K00146	0.0
K00411	0.0
K00412	0.0
K00145	315.0
K00148	0.0
K14367	0.0
K14366	0.0
K08954	0.0
K08384	67.0
K14369	0.0
K14368	0.0
K14091	14.0
K14090	14.0
K14093	0.0
K14092	0.0
K14095	0.0
K14094	0.0
K14097	0.0
K14096	0.0
K14099	0.0
K14098	0.0
K02848	0.0
K01541	0.0
K04712	0.0
K04711	0.0
K01545	0.0
K01547	128.0
K01546	128.0
K01548	128.0
K04719	0.0
K04718	0.0
K02018	36.0
K02019	7.0
K02016	229.0
K02017	0.0
K02014	417.0
K02015	252.0
K02012	24.0
K02013	222.0
K02010	7.0
K02011	23.0
K04515	0.0
K03943	0.0
K03941	0.0
K03940	0.0
K00313	0.0
K04060	0.0
K01608	14.0
K08942	0.0
K08943	0.0
K08940	0.0
K08941	0.0
K08946	0.0
K08947	0.0
K08944	0.0
K08945	0.0
K03059	0.0
K13811	0.0
K13812	0.0
K13815	0.0
K13816	0.0
K13818	0.0
K13819	0.0
K03053	0.0
K03052	0.0
K03055	0.0
K03054	0.0
K03057	0.0
K03056	0.0
K06222	0.0
K11418	0.0
K11410	0.0
K11415	0.0
K00622	0.0
K00621	0.0
K00620	89.0
K00627	5.0
K00626	37.0
K00625	150.0
K00624	0.0
K02805	17.0
K02552	0.0
K02550	0.0
K02556	31.0
K02803	0.0
K02554	0.0
K07280	0.0
K07281	0.0
K07282	145.0
K07283	0.0
K07284	33.0
K07285	0.0
K07286	0.0
K08217	40.0
K07288	0.0
K07289	0.0
K07534	0.0
K07535	0.0
K07533	21.0
K07822	0.0
K07823	0.0
K08699	0.0
K00088	177.0
K00087	12.0
K00086	15.0
K00082	8.0
K10239	0.0
K10238	0.0
K10231	0.0
K10230	0.0
K10233	0.0
K10232	0.0
K10235	0.0
K10234	0.0
K10237	0.0
K10236	0.0
K08353	0.0
K01970	1.0
K01971	1.0
K01972	178.0
K01973	0.0
K01974	0.0
K01975	1.0
K01976	0.0
K07758	0.0
K05990	0.0
K07752	0.0
K07753	0.0
K07751	0.0
K13786	0.0
K07755	0.0
K07442	0.0
K08352	0.0
K07115	1.0
K07441	0.0
K07634	0.0
K07446	0.0
K07111	0.0
K07444	59.0
K07445	0.0
K00647	10.0
K07449	0.0
K00641	98.0
K00640	180.0
K01289	0.0
K01282	0.0
K01283	0.0
K01280	0.0
K01281	2.0
K01286	10.0
K01284	227.0
K02954	163.0
K02952	163.0
K02950	156.0
K00155	0.0
K02959	159.0
K00887	0.0
K00886	0.0
K00885	0.0
K00884	0.0
K00883	1.0
K00882	29.0
K00881	0.0
K00880	10.0
K00053	154.0
K14048	0.0
K01026	9.0
K01756	163.0
K01025	0.0
K01750	5.0
K01023	1.0
K01752	191.0
K01753	0.0
K14583	0.0
K01758	0.0
K01759	270.0
K09565	0.0
K09568	0.0
K08173	0.0
K08172	0.0
K02483	15.0
K02482	0.0
K08177	3.0
K08176	0.0
K08175	0.0
K02486	0.0
K02489	0.0
K02488	0.0
K08178	0.0
K14138	15.0
K14136	0.0
K09713	0.0
K09714	0.0
K09715	0.0
K03532	0.0
K03533	0.0
K03530	408.0
K03531	172.0
K03536	163.0
K03537	0.0
K03534	130.0
K03535	0.0
K03538	0.0
K03539	0.0
K14451	0.0
K14450	0.0
K02225	0.0
K02224	84.0
K02227	51.0
K02226	43.0
K02221	3.0
K14107	0.0
K02229	0.0
K02228	0.0
K14106	0.0
K00441	1.0
K03288	0.0
K03289	6.0
K03284	179.0
K03285	0.0
K03286	1.0
K03287	128.0
K03280	0.0
K03281	118.0
K03282	151.0
K00440	0.0
K13677	0.0
K12790	0.0
K09639	0.0
K12688	0.0
K12689	0.0
K12686	0.0
K12687	0.0
K12684	0.0
K12685	0.0
K12682	0.0
K12683	0.0
K12680	0.0
K11889	0.0
K08884	58.0
K11085	129.0
K11084	0.0
K11081	0.0
K11080	0.0
K11083	0.0
K11082	0.0
K11089	0.0
K08777	0.0
K08776	0.0
K06346	42.0
K06347	0.0
K09824	0.0
K09825	149.0
K09823	0.0
K09820	0.0
K10939	0.0
K10936	0.0
K10937	0.0
K10933	0.0
K06348	0.0
K09829	0.0
K11337	0.0
K11336	0.0
K11335	0.0
K11334	0.0
K11333	0.0
K11332	0.0
K11331	0.0
K11330	0.0
K00169	5.0
K00164	1.0
K00166	0.0
K00167	0.0
K00161	5.0
K00162	5.0
K00163	0.0
K10689	0.0
K10680	0.0
K10681	0.0
K10682	0.0
K04083	46.0
K04082	0.0
K04081	0.0
K04080	0.0
K04087	2.0
K04086	2.0
K04085	0.0
K04084	0.0
K04088	2.0
K01569	0.0
K01568	0.0
K01563	0.0
K01561	0.0
K01560	19.0
K01567	2.0
K01565	0.0
K01564	0.0
K02038	150.0
K02039	146.0
K02030	127.0
K02031	150.0
K02032	158.0
K02033	175.0
K02034	185.0
K02035	194.0
K02036	150.0
K02037	150.0
K05556	0.0
K13658	0.0
K13659	0.0
K13656	0.0
K13657	0.0
K13654	0.0
K13655	0.0
K13652	25.0
K13653	79.0
K13650	0.0
K13651	0.0
K05555	0.0
K05552	0.0
K02057	111.0
K05550	0.0
K05551	0.0
K12308	217.0
K12306	0.0
K03073	162.0
K03072	0.0
K03071	0.0
K03070	163.0
K03077	6.0
K03076	156.0
K03075	157.0
K03074	4.0
K08965	0.0
K08967	0.0
K08961	28.0
K08963	24.0
K13873	0.0
K13876	0.0
K13874	0.0
K13875	0.0
K06139	0.0
K06138	3.0
K06135	0.0
K06134	0.0
K06137	0.0
K06136	0.0
K06131	194.0
K06133	43.0
K06132	0.0
K02600	163.0
K07389	0.0
K07388	0.0
K04747	0.0
K01516	160.0
K09977	0.0
K07518	0.0
K07519	0.0
K11437	0.0
K07512	0.0
K07516	1.0
K10212	0.0
K10747	0.0
K10217	0.0
K10219	0.0
K10218	0.0
K10748	0.0
K01912	146.0
K01913	0.0
K01910	1.0
K01911	14.0
K01916	3.0
K01917	1.0
K01914	150.0
K01915	246.0
K01918	128.0
K01919	0.0
K07774	0.0
K07775	4.0
K07776	0.0
K07777	3.0
K07770	0.0
K07771	0.0
K07772	0.0
K07773	0.0
K07778	1.0
K01193	69.0
K04340	0.0
K04341	0.0
K04342	0.0
K04343	0.0
K12986	0.0
K04691	0.0
K02931	160.0
K02933	159.0
K02935	163.0
K02936	0.0
K02939	163.0
K00205	0.0
K00204	0.0
K00207	0.0
K00206	0.0
K00201	0.0
K00200	0.0
K00203	0.0
K00202	0.0
K00209	0.0
K00208	112.0
K01000	178.0
K01001	0.0
K01002	8.0
K01003	0.0
K01004	0.0
K01005	19.0
K01006	160.0
K01007	2.0
K01008	24.0
K10855	0.0
K14115	0.0
K14116	0.0
K14441	160.0
K14446	0.0
K14447	0.0
K14112	0.0
K14445	0.0
K08195	0.0
K08194	0.0
K14448	0.0
K08196	0.0
K08191	112.0
K14119	0.0
K08193	0.0
K00702	6.0
K10799	0.0
K03518	36.0
K03519	1.0
K09719	0.0
K10856	0.0
K03516	0.0
K03517	138.0
K02205	0.0
K02204	0.0
K02203	36.0
K02201	0.0
K02200	0.0
K13714	0.0
K13461	0.0
K12518	0.0
K12519	0.0
K12517	0.0
K12514	0.0
K12515	0.0
K12512	0.0
K12513	0.0
K12510	40.0
K12511	3.0
K07183	43.0
K07182	0.0
K07181	16.0
K07180	0.0
K07186	0.0
K07185	11.0
K07184	0.0
K09800	0.0
K09801	0.0
K09802	0.0
K09803	0.0
K09804	0.0
K09805	0.0
K09806	0.0
K09807	120.0
K09808	218.0
K09809	0.0
K10912	0.0
K10913	0.0
K10914	7.0
K10915	0.0
K10916	0.0
K10917	0.0
K11358	38.0
K11355	0.0
K11354	0.0
K11357	0.0
K11356	0.0
K04069	275.0
K04068	176.0
K04065	0.0
K04064	0.0
K04067	0.0
K04066	163.0
K04061	22.0
K09716	0.0
K04063	0.0
K04062	0.0
K10006	0.0
K10007	0.0
K10004	0.0
K10005	0.0
K10002	0.0
K10003	0.0
K10000	0.0
K10001	0.0
K09717	0.0
K10008	0.0
K10009	0.0
K02491	0.0
K14588	0.0
K14581	0.0
K13678	2.0
K13679	0.0
K11633	0.0
K13670	0.0
K13671	0.0
K11987	0.0
K11636	0.0
K11634	0.0
K13582	0.0
K13583	0.0
K13580	0.0
K13581	0.0
K13586	0.0
K13587	0.0
K13584	0.0
K13585	0.0
K13588	0.0
K13589	0.0
K02052	1.0
K02053	2.0
K02050	109.0
K02051	110.0
K02056	60.0
K05553	0.0
K02054	1.0
K02055	1.0
K02058	18.0
K02059	0.0
K05558	0.0
K05559	0.0
K03895	0.0
K03894	0.0
K03897	0.0
K03896	0.0
K03891	0.0
K03890	0.0
K03893	0.0
K03892	86.0
K02423	0.0
K05342	0.0
K05341	3.0
K12989	0.0
K12988	0.0
K02420	33.0
K12981	0.0
K12980	0.0
K12983	0.0
K12982	0.0
K12985	0.0
K12984	0.0
K12987	0.0
K02426	117.0
K13854	0.0
K03098	99.0
K13853	0.0
K03095	2.0
K05344	0.0
K03091	179.0
K03090	1.0
K03093	2.0
K03092	125.0
K06113	13.0
K09632	0.0
K02429	224.0
K06118	0.0
K05716	0.0
K04844	0.0
K11632	0.0
K11630	0.0
K11631	1.0
K11637	0.0
K11635	0.0
K11638	0.0
K11639	0.0
K07572	0.0
K07573	0.0
K07570	2.0
K07571	6.0
K07576	38.0
K07577	0.0
K07574	46.0
K07575	0.0
K07578	0.0
K07579	0.0
K11189	111.0
K11184	32.0
K11187	0.0
K11180	0.0
K11181	0.0
K11183	0.0
K10764	0.0
K10763	0.0
K10762	0.0
K01938	155.0
K01939	166.0
K01934	68.0
K01935	105.0
K01937	162.0
K01930	0.0
K01932	3.0
K01933	177.0
K07798	1.0
K07799	0.0
K07796	0.0
K07797	0.0
K07794	0.0
K07795	0.0
K07792	3.0
K07793	8.0
K07790	0.0
K07791	3.0
K06379	43.0
K00968	14.0
K06378	40.0
K06377	0.0
K06376	0.0
K06375	0.0
K09814	0.0
K09813	0.0
K06372	0.0
K06371	0.0
K06370	0.0
K01249	0.0
K01246	125.0
K01247	1.0
K01244	0.0
K01243	142.0
K08919	0.0
K01241	9.0
K02919	131.0
K02913	162.0
K02912	0.0
K02911	159.0
K02910	0.0
K02917	0.0
K02916	163.0
K02915	0.0
K02914	156.0
K00228	1.0
K00227	0.0
K00226	275.0
K00224	0.0
K00223	0.0
K00222	0.0
K00221	0.0
K00220	0.0
K01798	0.0
K01799	0.0
K01068	0.0
K01069	4.0
K01062	0.0
K01791	163.0
K01792	0.0
K01061	0.0
K01066	7.0
K01067	2.0
K01796	0.0
K01797	1.0
K05499	19.0
K14468	0.0
K14469	0.0
K14465	0.0
K14466	0.0
K14467	0.0
K10834	0.0
K10833	0.0
K02266	0.0
K03793	0.0
K03790	3.0
K03791	0.0
K03796	0.0
K03797	392.0
K03794	0.0
K03795	0.0
K03798	235.0
K03799	4.0
K13448	0.0
K12538	0.0
K12539	0.0
K12530	0.0
K12531	0.0
K12532	0.0
K12533	0.0
K12534	0.0
K12535	0.0
K12536	0.0
K12537	0.0
K03136	0.0
K09790	116.0
K09791	0.0
K09792	1.0
K09793	105.0
K09794	0.0
K09795	0.0
K09796	0.0
K09797	120.0
K09798	0.0
K09799	0.0
K10972	0.0
K10973	0.0
K10977	0.0
K10974	16.0
K10975	0.0
K10978	0.0
K10979	0.0
K06308	0.0
K00315	0.0
K09862	0.0
K06303	0.0
K09860	0.0
K09861	158.0
K06306	8.0
K06307	0.0
K06305	0.0
K11373	0.0
K04047	13.0
K04046	0.0
K04045	15.0
K04044	0.0
K04043	162.0
K04042	14.0
K04041	50.0
K04040	0.0
K02700	0.0
K04049	0.0
K04048	0.0
K02707	0.0
K02704	0.0
K02705	0.0
K10020	0.0
K10021	0.0
K10022	0.0
K10023	0.0
K10024	0.0
K10025	0.0
K10026	3.0
K10027	1.0
K13612	0.0
K13613	0.0
K13611	0.0
K13614	0.0
K13615	0.0
K05794	5.0
K05795	11.0
K05796	1.0
K05797	0.0
K05790	0.0
K05791	0.0
K05792	0.0
K05793	0.0
K05798	0.0
K05799	72.0
K01474	0.0
K01477	0.0
K01476	1.0
K01471	0.0
K01470	40.0
K01473	0.0
K13039	0.0
K01479	1.0
K01478	3.0
K05570	15.0
K05571	15.0
K05572	0.0
K05573	0.0
K02078	262.0
K02079	0.0
K05576	0.0
K02074	3.0
K02075	4.0
K02076	2.0
K02077	3.0
K02071	42.0
K02072	39.0
K02073	43.0
K03309	2.0
K03308	218.0
K03305	122.0
K03304	0.0
K03307	61.0
K03306	26.0
K03301	0.0
K03300	2.0
K03303	4.0
K03302	0.0
K06173	201.0
K06175	0.0
K06174	0.0
K06177	116.0
K06176	0.0
K06179	45.0
K07680	0.0
K03867	0.0
K03838	0.0
K12053	0.0
K11618	14.0
K11619	0.0
K11614	0.0
K11615	0.0
K11616	0.0
K11617	0.0
K11610	0.0
K11611	0.0
K11960	0.0
K11961	0.0
K02836	163.0
K10565	0.0
K10564	0.0
K02837	156.0
K10561	6.0
K10560	6.0
K10563	36.0
K10562	0.0
K02838	163.0
K06858	0.0
K02839	14.0
K06859	1.0
K12700	8.0
K07558	0.0
K07559	19.0
K07228	0.0
K07229	0.0
K07226	0.0
K07224	0.0
K07225	0.0
K07222	0.0
K07223	3.0
K07220	24.0
K07221	9.0
K10709	15.0
K10708	0.0
K10701	0.0
K10703	0.0
K10702	0.0
K10704	0.0
K05984	0.0
K07537	0.0
K08652	0.0
K08651	0.0
K08658	0.0
K08659	5.0
K05982	0.0
K07451	0.0
K07453	0.0
K07452	0.0
K07455	3.0
K07454	0.0
K09707	14.0
K07457	0.0
K09706	2.0
K07104	0.0
K00029	12.0
K00028	0.0
K00799	0.0
K00798	65.0
K00797	28.0
K00024	222.0
K00795	0.0
K00026	0.0
K00021	0.0
K00020	1.0
K00023	0.0
K00022	0.0
K09017	0.0
K01269	54.0
K09015	111.0
K09014	134.0
K09013	160.0
K09011	112.0
K09010	0.0
K01261	0.0
K01262	285.0
K01263	0.0
K01264	0.0
K01265	289.0
K01266	14.0
K09018	0.0
K08227	0.0
K08226	0.0
K08225	0.0
K08224	3.0
K08223	11.0
K08222	1.0
K08221	0.0
K00249	0.0
K01790	253.0
K00241	117.0
K00240	124.0
K00243	151.0
K00242	0.0
K00245	0.0
K00244	15.0
K00247	0.0
K00246	0.0
K01795	22.0
K06983	0.0
K02799	0.0
K02798	0.0
K02791	2.0
K02790	0.0
K02793	20.0
K02795	27.0
K02794	30.0
K02796	28.0
K04564	126.0
K04565	24.0
K04566	14.0
K04567	149.0
K01040	1.0
K01041	10.0
K04562	4.0
K04568	0.0
K01049	0.0
K02535	117.0
K02242	2.0
K02536	118.0
K02531	0.0
K02246	2.0
K02533	0.0
K02532	2.0
K02248	0.0
K02538	1.0
K00581	0.0
K13421	0.0
K01013	0.0
K15018	0.0
K15019	0.0
K03110	163.0
K03111	310.0
K03112	0.0
K03113	111.0
K03116	117.0
K03117	0.0
K03118	116.0
K03119	0.0
K10919	0.0
K12552	0.0
K12553	0.0
K12551	0.0
K12556	0.0
K12554	0.0
K12555	4.0
K06892	1.0
K06893	0.0
K06890	14.0
K06891	3.0
K06896	250.0
K06897	28.0
K06894	6.0
K06895	15.0
K10954	0.0
K10956	0.0
K06899	0.0
K06328	0.0
K06329	0.0
K10952	0.0
K10953	0.0
K11395	0.0
K11391	0.0
K11390	0.0
K11392	0.0
K00499	0.0
K00494	0.0
K00495	0.0
K00496	0.0
K00491	0.0
K00492	0.0
K00493	0.0
K13591	0.0
K01467	108.0
K13593	0.0
K13592	0.0
K04021	0.0
K04020	0.0
K04023	7.0
K04022	0.0
K04025	0.0
K04024	4.0
K04027	0.0
K04026	4.0
K04029	28.0
K04028	27.0
K07055	0.0
K07054	1.0
K07057	0.0
K07056	271.0
K07051	0.0
K07050	38.0
K07053	127.0
K07052	209.0
K07059	0.0
K07058	155.0
K10040	2.0
K10041	6.0
K10046	0.0
K04799	0.0
K04798	0.0
K04793	0.0
K04792	0.0
K04791	0.0
K04790	0.0
K04797	0.0
K04796	0.0
K04795	0.0
K04794	0.0
K13638	0.0
K13639	0.0
K13634	0.0
K13635	0.0
K13636	0.0
K13637	0.0
K13630	0.0
K13631	0.0
K13632	0.0
K13633	0.0
K02042	16.0
K05778	0.0
K05779	0.0
K05776	99.0
K05541	0.0
K05774	0.0
K05775	0.0
K05772	0.0
K05773	0.0
K05540	5.0
K01459	0.0
K01458	0.0
K01457	0.0
K01455	0.0
K01454	0.0
K01453	0.0
K01452	0.0
K01451	11.0
K01450	0.0
K05518	0.0
K08070	6.0
K08071	0.0
K05516	15.0
K08077	2.0
K05515	158.0
K13093	0.0
K11783	0.0
K12949	0.0
K12945	0.0
K12944	0.0
K12941	4.0
K12940	0.0
K12943	0.0
K12942	14.0
K14728	0.0
K14727	0.0
K11785	0.0
K00108	0.0
K13890	1.0
K13891	1.0
K13892	0.0
K13893	0.0
K13894	0.0
K13895	0.0
K13896	0.0
K06159	0.0
K06158	188.0
K06153	170.0
K06152	0.0
K06151	0.0
K06157	0.0
K06156	0.0
K06155	0.0
K06154	0.0
K03327	227.0
K03326	0.0
K03325	4.0
K03324	189.0
K03322	8.0
K03321	19.0
K03320	11.0
K03329	0.0
K03328	114.0
K04802	0.0
K04801	0.0
K04800	0.0
K11948	0.0
K01505	1.0
K04756	0.0
K11940	0.0
K11941	0.0
K11942	1.0
K11943	0.0
K11944	0.0
K01507	182.0
K11946	0.0
K11947	0.0
K01506	1.0
K01501	1.0
K01500	1.0
K01503	0.0
K06714	5.0
K04750	14.0
K12789	0.0
K12788	0.0
K11526	0.0
K10810	0.0
K11522	0.0
K11523	0.0
K08675	0.0
K08676	6.0
K08677	0.0
K08679	0.0
K11521	0.0
K10547	3.0
K10546	5.0
K10545	0.0
K10544	0.0
K10543	1.0
K10542	28.0
K10541	28.0
K10540	35.0
K10549	0.0
K10548	3.0
K14630	0.0
K11529	0.0
K00007	0.0
K00005	38.0
K13444	0.0
K00003	68.0
K00002	20.0
K00001	20.0
K01186	120.0
K00009	0.0
K00008	52.0
K10726	0.0
K10725	0.0
K08246	0.0
K00263	1.0
K00262	277.0
K00261	1.0
K00260	0.0
K00266	412.0
K00265	109.0
K01200	22.0
K01201	43.0
K01206	459.0
K01207	24.0
K01205	109.0
K01208	2.0
K01209	225.0
K06167	117.0
K00917	22.0
K00912	117.0
K00919	162.0
K02519	156.0
K02518	160.0
K02517	117.0
K02511	0.0
K02510	1.0
K13409	0.0
K13408	0.0
K03179	102.0
K03170	0.0
K03177	163.0
K12574	47.0
K12570	0.0
K12573	159.0
K11009	0.0
K11008	0.0
K11005	0.0
K11004	0.0
K11007	0.0
K11006	0.0
K11003	0.0
K08296	2.0
K08297	0.0
K08295	0.0
K02634	0.0
K02635	0.0
K10622	0.0
K07693	0.0
K07692	0.0
K07691	0.0
K07690	0.0
K07697	0.0
K07696	14.0
K07695	0.0
K07694	5.0
K07699	31.0
K07698	0.0
K07079	71.0
K07078	13.0
K07077	0.0
K07076	7.0
K07075	14.0
K07074	2.0
K07073	0.0
K07072	0.0
K07071	7.0
K07070	0.0
K14584	0.0
K11620	0.0
K09190	0.0
K11623	0.0
K05759	0.0
K08589	0.0
K11625	0.0
K11995	0.0
K01439	53.0
K01438	113.0
K01431	0.0
K01430	17.0
K01433	8.0
K01432	0.0
K01434	0.0
K01437	0.0
K01436	30.0
K05539	0.0
K14520	0.0
K12963	0.0
K12962	0.0
K12961	0.0
K12960	137.0
K14749	0.0
K14748	0.0
K02972	0.0
K14743	0.0
K14742	142.0
K14745	0.0
K14744	0.0
K14747	0.0
K14746	0.0
K02167	0.0
K02164	0.0
K02160	31.0
K02168	0.0
K02169	102.0
K10931	0.0
K03341	0.0
K03340	140.0
K03343	0.0
K03342	0.0
K03346	2.0
K12299	0.0
K12291	0.0
K12290	0.0
K12293	0.0
K12292	0.0
K12295	0.0
K12294	0.0
K12297	0.0
K12368	0.0
K11922	0.0
K11923	0.0
K11920	0.0
K11921	3.0
K11926	0.0
K11927	19.0
K11924	0.0
K11925	0.0
K11928	15.0
K13181	0.0
K13219	0.0
K07262	0.0
K07263	133.0
K07260	52.0
K07261	0.0
K07266	0.0
K07267	0.0
K07264	0.0
K07265	0.0
K07268	0.0
K07269	0.0
K01155	18.0
K04478	0.0
K04479	0.0
K10528	0.0
K14952	0.0
K07486	2.0
K07487	0.0
K07484	11.0
K07485	0.0
K07482	0.0
K07483	61.0
K07480	0.0
K07481	5.0
K07488	0.0
K07489	0.0
K11210	0.0
K11211	0.0
K11212	0.0
K11214	15.0
K11216	0.0
K06300	0.0
K00061	0.0
K00060	2.0
K06301	0.0
K00065	3.0
K00064	0.0
K00067	189.0
K00066	0.0
K00069	0.0
K00068	0.0
K06304	0.0
K08262	0.0
K08261	0.0
K08260	0.0
K08265	0.0
K08264	0.0
K00288	0.0
K00285	0.0
K00284	37.0
K00287	159.0
K00286	171.0
K00281	105.0
K00280	0.0
K00283	22.0
K00282	22.0
K08088	0.0
K14198	0.0
K14199	0.0
K03452	0.0
K14194	0.0
K14195	0.0
K14196	0.0
K14197	0.0
K14192	0.0
K14193	0.0
K01880	161.0
K01881	178.0
K01883	163.0
K01885	154.0
K04618	0.0
K01887	177.0
K01224	12.0
K01889	163.0
K01226	15.0
K01227	0.0
K01220	0.0
K01222	3.0
K01223	47.0
K02759	12.0
K02755	0.0
K02757	63.0
K02756	0.0
K14998	0.0
K02750	0.0
K02753	0.0
K02752	0.0
K00939	162.0
K00938	2.0
K00937	156.0
K00936	230.0
K00935	0.0
K00934	0.0
K00933	0.0
K00932	0.0
K00931	158.0
K00930	316.0
K01089	129.0
K01080	0.0
K01081	127.0
K01082	0.0
K01083	0.0
K01084	0.0
K01085	0.0
K01087	0.0
K02571	0.0
K02570	0.0
K02573	0.0
K02572	0.0
K02575	0.0
K02574	7.0
K07780	0.0
K03488	34.0
K03489	2.0
K03482	0.0
K03483	0.0
K03480	11.0
K03481	4.0
K03486	15.0
K03487	0.0
K03484	45.0
K03485	0.0
K02287	0.0
K02286	0.0
K02285	0.0
K02284	0.0
K02283	55.0
K02282	0.0
K02281	0.0
K02280	0.0
K02289	0.0
K02288	0.0
K03626	0.0
K03627	0.0
K03624	201.0
K03625	163.0
K03151	46.0
K03620	1.0
K03153	0.0
K08869	0.0
K03628	150.0
K03629	163.0
K09738	0.0
K09739	0.0
K09736	0.0
K09737	0.0
K09735	0.0
K09732	0.0
K09733	0.0
K09730	0.0
K09731	0.0
K09888	57.0
K09889	0.0
K09880	0.0
K09882	0.0
K09883	0.0
K09884	0.0
K09887	0.0
K11027	0.0
K11026	0.0
K11025	0.0
K11024	0.0
K07679	0.0
K07678	0.0
K11021	0.0
K11020	0.0
K07675	0.0
K07674	0.0
K07676	0.0
K07671	0.0
K07670	0.0
K07673	0.0
K07672	0.0
K01117	0.0
K12048	0.0
K07019	0.0
K07018	0.0
K07011	252.0
K07010	35.0
K07013	0.0
K07012	42.0
K07015	44.0
K07014	3.0
K07017	11.0
K07016	1.0
K10084	0.0
K08372	0.0
K05884	0.0
K05885	19.0
K05886	0.0
K05887	0.0
K05880	0.0
K05881	0.0
K05882	0.0
K05883	0.0
K08902	0.0
K05739	1.0
K05888	0.0
K05889	0.0
K08903	0.0
K00547	2.0
K00544	0.0
K00545	0.0
K00542	0.0
K00543	0.0
K00540	303.0
K00548	181.0
K00549	15.0
K01145	0.0
K01412	0.0
K01147	0.0
K01417	27.0
K00038	0.0
K01143	0.0
K01142	58.0
K01419	2.0
K00788	163.0
K00789	182.0
K12502	0.0
K14762	0.0
K14761	47.0
K06195	1.0
K03819	0.0
K03818	1.0
K03814	11.0
K03817	9.0
K03816	43.0
K03811	42.0
K03810	0.0
K03813	0.0
K11908	0.0
K11909	0.0
K11904	0.0
K11905	0.0
K11906	0.0
K11907	0.0
K11900	0.0
K11901	0.0
K11902	0.0
K11903	0.0
K10986	0.0
K13238	0.0
K13239	0.0
K13797	0.0
K07248	11.0
K13796	0.0
K07244	0.0
K07245	0.0
K07246	1.0
K07240	331.0
K07241	0.0
K07242	0.0
K07243	0.0
K01268	0.0
K05296	0.0
K02821	20.0
K09016	0.0
K09945	0.0
K09944	0.0
K09947	0.0
K09946	0.0
K09941	0.0
K09940	3.0
K09943	0.0
K09942	0.0
K09949	0.0
K09948	0.0
K10851	0.0
K10850	0.0
K03666	8.0
K03667	2.0
K03196	0.0
K03665	158.0
K11275	0.0
K06012	40.0
K00048	35.0
K10857	0.0
K09773	2.0
K00043	0.0
K00042	25.0
K00041	35.0
K00040	29.0
K00046	161.0
K00733	0.0
K00044	0.0
K06011	0.0
K09012	0.0
K06016	4.0
K06017	0.0
K06014	0.0
K06015	14.0
K06019	0.0
K01075	0.0
K12221	0.0
K06444	0.0
K04632	0.0
K14977	0.0
K14974	0.0
K00958	0.0
K00951	280.0
K00950	123.0
K00952	0.0
K00955	5.0
K00954	163.0
K00957	21.0
K00956	19.0
K00590	5.0
K02777	5.0
K02775	7.0
K02774	4.0
K02773	4.0
K02771	0.0
K02770	25.0
K02779	2.0
K02778	0.0
K01606	0.0
K01607	137.0
K01604	0.0
K01605	0.0
K01602	0.0
K01601	0.0
K03750	2.0
K01609	145.0
K02553	0.0
K02804	22.0
K02551	112.0
K02806	0.0
K02557	143.0
K02800	0.0
K05275	0.0
K02802	0.0
K13300	0.0
K02558	4.0
K02809	0.0
K02808	0.0
K03600	0.0
K03601	158.0
K03602	162.0
K03603	0.0
K03604	14.0
K03605	0.0
K03606	13.0
K03607	0.0
K03608	41.0
K03609	59.0
K06078	0.0
K06079	2.0
K09710	163.0
K09711	0.0
K09712	0.0
K06073	0.0
K06074	0.0
K06075	5.0
K06076	16.0
K06077	0.0
K06382	25.0
K06383	12.0
K06380	0.0
K06381	43.0
K06386	0.0
K06387	22.0
K06384	1.0
K06385	38.0
K06388	0.0
K06389	0.0
K12466	0.0
K12468	0.0
K07657	0.0
K07656	0.0
K07655	0.0
K07654	0.0
K07653	0.0
K07652	5.0
K07651	0.0
K07650	0.0
K07659	0.0
K07658	151.0
K11041	1.0
K11040	0.0
K11043	0.0
K11042	0.0
K11045	0.0
K11044	0.0
K11047	0.0
K11046	0.0
K11049	0.0
K11048	0.0
K07387	103.0
K07386	124.0
K06926	72.0
K06927	9.0
K06924	0.0
K06925	163.0
K06922	0.0
K06923	42.0
K06920	15.0
K06921	127.0
K06928	4.0
K06929	1.0
K07033	49.0
K07032	3.0
K07031	16.0
K07030	43.0
K07037	109.0
K07035	35.0
K07034	0.0
K07039	0.0
K07038	3.0
K10829	0.0
K00384	223.0
K00385	2.0
K00386	0.0
K00387	0.0
K00380	1.0
K00381	0.0
K00382	145.0
K00383	1.0
K00389	0.0
K01387	0.0
K01385	0.0
K01389	0.0
K09158	0.0
K09159	0.0
K09156	0.0
K09157	45.0
K09154	0.0
K09155	9.0
K09152	0.0
K09153	16.0
K09150	0.0
K09151	0.0
K05970	149.0
K05714	0.0
K05715	0.0
K05710	0.0
K05711	0.0
K05712	0.0
K05713	0.0
K00560	158.0
K00561	0.0
K00563	5.0
K00564	3.0
K00566	271.0
K00567	151.0
K00568	0.0
K00569	1.0
K05575	0.0
K01169	0.0
K01167	0.0
K01166	0.0
K05577	0.0
K01163	21.0
K01161	0.0
K01160	0.0
K05578	0.0
K05579	0.0
K08092	8.0
K08093	0.0
K08094	6.0
K08095	0.0
K08096	0.0
K08097	0.0
K02254	0.0
K02255	0.0
K01743	0.0
K02251	0.0
K02061	0.0
K01741	0.0
K02060	0.0
K00114	0.0
K02122	52.0
K02123	157.0
K02120	160.0
K02121	152.0
K02124	157.0
K03837	0.0
K03836	0.0
K03835	0.0
K03834	0.0
K03833	4.0
K03832	130.0
K03831	0.0
K03830	26.0
K00443	0.0
K03839	124.0
K02067	0.0
K10189	32.0
K13038	279.0
K13787	0.0
K13788	0.0
K13789	458.0
K10188	36.0
K12255	0.0
K12254	0.0
K12257	153.0
K12256	0.0
K12251	24.0
K12250	0.0
K12253	0.0
K12252	0.0
K13252	0.0
K13256	0.0
K13255	0.0
K12079	0.0
K12078	0.0
K12071	0.0
K12070	0.0
K12073	0.0
K12072	0.0
K09912	0.0
K06236	0.0
K06237	0.0
K05519	0.0
K09914	0.0
K11788	0.0
K11782	0.0
K11780	0.0
K11781	0.0
K11787	0.0
K11784	0.0
K11530	0.0
K12787	0.0
K12786	0.0
K12785	0.0
K12784	0.0
K06718	0.0
K09969	0.0
K09968	0.0
K09967	14.0
K09966	0.0
K09965	0.0
K09964	0.0
K09963	6.0
K09962	2.0
K09961	0.0
K09960	0.0
K11527	17.0
K11524	0.0
K11525	0.0
K11250	0.0
K11253	0.0
K11258	0.0
K11528	0.0
K00713	0.0
K00712	0.0
K10780	0.0
K10783	0.0
K10125	0.0
K10124	0.0
K10126	0.0
K10121	2.0
K10123	0.0
K10122	2.0
K04652	27.0
K04653	16.0
K04651	35.0
K04656	17.0
K04654	17.0
K04655	17.0
K00973	171.0
K00972	3.0
K00971	149.0
K00970	106.0
K00975	128.0
K00974	141.0
K00979	120.0
K00978	11.0
K14954	0.0
K14955	0.0
K14956	0.0
K06178	124.0
K01596	3.0
K01597	3.0
K01594	0.0
K01595	0.0
K01592	0.0
K01593	0.0
K01590	0.0
K01591	163.0
K01598	0.0
K01599	205.0
K02711	0.0
K02710	0.0
K02713	0.0
K02712	0.0
K02714	0.0
K02717	0.0
K02716	0.0
K02719	0.0
K02718	0.0
K03449	14.0
K03446	98.0
K03444	1.0
K03445	0.0
K03442	157.0
K01620	140.0
K01621	4.0
K01622	0.0
K01623	28.0
K01624	217.0
K01625	207.0
K01626	39.0
K01627	117.0
K01628	44.0
K01629	23.0
K05299	0.0
K02829	0.0
K02828	0.0
K02827	0.0
K02826	0.0
K02825	4.0
K02824	47.0
K02823	160.0
K02822	23.0
K03198	0.0
K03199	0.0
K03668	5.0
K03669	0.0
K03190	17.0
K03191	1.0
K03660	56.0
K03194	0.0
K03195	0.0
K03664	163.0
K03197	0.0
K09772	45.0
K06013	3.0
K09770	1.0
K09771	0.0
K09776	0.0
K09777	34.0
K09774	0.0
K09775	23.0
K09778	6.0
K09779	35.0
K06269	0.0
K06323	0.0
K11624	0.0
K02991	0.0
K02990	157.0
K02624	0.0
K02240	2.0
K08282	0.0
K12440	0.0
K12441	0.0
K12442	0.0
K12443	0.0
K12444	0.0
K12445	0.0
K12449	0.0
K02247	0.0
K07637	0.0
K07636	172.0
K07639	0.0
K07638	0.0
K11069	35.0
K11068	58.0
K11063	0.0
K11062	0.0
K11061	0.0
K11060	0.0
K11066	0.0
K11065	114.0
K06900	0.0
K06901	60.0
K06902	11.0
K06903	2.0
K06904	6.0
K06905	8.0
K06906	6.0
K06907	8.0
K06908	8.0
K06909	1.0
K10821	0.0
K05905	3.0
K05904	0.0
K05906	0.0
K05900	0.0
K05903	0.0
K01406	0.0
K05909	0.0
K05908	0.0
K00368	0.0
K00369	0.0
K00366	8.0
K00367	0.0
K00364	2.0
K00365	0.0
K00362	0.0
K00363	0.0
K00360	0.0
```
