## Extended Data File 1 for "Diet induces reproducible alterations in the mouse and human gut microbiome": ERS606426_ERR675642.picrust_nol

```
# Constructed from biom file
#OTU ID	ERR675642
K01365	0.0
K01364	0.0
K01361	14.0
K01360	1.0
K01362	12391.0
K02249	1.0
K05841	4.0
K05844	56.0
K05845	63.0
K05846	2384.0
K05847	3108.0
K00508	158.0
K00500	47.0
K00507	72.0
K00504	0.0
K00505	1.0
K12521	0.0
K01101	1872.0
K01103	13.0
K12520	0.0
K01104	24011.0
K05592	13109.0
K05593	2645.0
K05590	1.0
K05591	20.0
K05596	9.0
K05597	2.0
K05594	0.0
K05595	2816.0
K05599	0.0
K11964	0.0
K11962	0.0
K14540	4674.0
K12529	9.0
K12528	8.0
K06353	0.0
K02456	279.0
K02457	18.0
K02454	232.0
K02455	41.0
K02452	24.0
K02453	113.0
K02450	22.0
K02103	2013.0
K08138	1164.0
K02108	14831.0
K02109	15984.0
K02458	18.0
K02459	18.0
K08137	1.0
K03851	15.0
K03850	0.0
K03852	16.0
K03855	47.0
K03856	4806.0
K13018	3.0
K13019	179.0
K13010	30.0
K13011	0.0
K13012	263.0
K13013	1.0
K13014	0.0
K13015	35.0
K13016	201.0
K13017	6.0
K08566	0.0
K08567	73.0
K13274	0.0
K13275	3.0
K13276	0.0
K13277	0.0
K03275	0.0
K03274	72.0
K03277	0.0
K03276	0.0
K03271	3259.0
K03270	12073.0
K03273	583.0
K03272	1423.0
K03279	0.0
K03278	0.0
K11022	0.0
K12277	0.0
K12276	6.0
K12270	19.0
K11058	0.0
K12279	6.0
K12278	16.0
K07557	0.0
K07550	0.0
K07552	9690.0
K06319	1.0
K09909	1.0
K09908	7.0
K12051	0.0
K12050	0.0
K12057	3.0
K12056	3.0
K06221	67.0
K09900	0.0
K09903	15523.0
K09902	8.0
K09904	1.0
K09907	1.0
K09906	6.0
K11501	0.0
K03234	0.0
K00773	15487.0
K00772	134.0
K00777	3.0
K00776	0.0
K06313	132.0
K06315	0.0
K05574	0.0
K10201	49.0
K07176	0.0
K07177	243.0
K07174	0.0
K07175	1526.0
K07172	135.0
K07173	3753.0
K07170	10130.0
K07171	10733.0
K07178	8.0
K07179	0.0
K00195	0.0
K00194	213.0
K00197	225.0
K00196	0.0
K00191	0.0
K00190	30.0
K00193	0.0
K00192	0.0
K00198	1732.0
K06405	4094.0
K10109	2037.0
K10108	3734.0
K10107	2.0
K01828	29.0
K01829	38.0
K01826	14.0
K01825	22.0
K01822	62.0
K01823	571.0
K01820	20.0
K01821	324.0
K00999	0.0
K00998	12551.0
K00995	9016.0
K00997	1345.0
K00996	27.0
K00991	16408.0
K00990	85.0
K00992	21.0
K11028	0.0
K02622	11029.0
K02625	0.0
K03564	13733.0
K13489	19.0
K13488	19.0
K13483	15.0
K13482	12.0
K13481	12.0
K13480	0.0
K13487	18.0
K13486	19.0
K14680	0.0
K14681	0.0
K14682	35.0
K08358	103.0
K08357	101.0
K08356	0.0
K08355	0.0
K03469	15238.0
K03462	1.0
K03464	0.0
K03465	842.0
K03466	15523.0
K01648	3.0
K01649	16210.0
K01643	1227.0
K01640	316.0
K01641	233.0
K01646	357.0
K01647	14810.0
K01644	1648.0
K02597	15.0
K02626	54.0
K02595	1.0
K02594	183.0
K02593	10.0
K02592	153.0
K02591	332.0
K02590	1475.0
K02598	987.0
K02849	41.0
K14061	0.0
K14062	0.0
K14063	0.0
K14064	0.0
K14065	0.0
K14067	2.0
K02841	63.0
K02840	204.0
K02843	397.0
K02844	32.0
K02847	0.0
K02846	0.0
K02102	35.0
K09758	401.0
K06039	7.0
K06034	1.0
K06036	36.0
K06037	0.0
K06032	0.0
K01581	325.0
K02702	0.0
K02659	15.0
K13490	19.0
K13491	19.0
K03644	10236.0
K03645	1.0
K03646	42.0
K03647	282.0
K03640	1014.0
K03641	57.0
K03642	567.0
K03643	38.0
K03648	15174.0
K03649	56.0
K06694	0.0
K11814	0.0
K12428	0.0
K12429	0.0
K12422	0.0
K12423	0.0
K12420	0.0
K12421	0.0
K12426	0.0
K12427	0.0
K12424	0.0
K12425	0.0
K07349	0.0
K07348	0.0
K05380	0.0
K07345	3.0
K07344	1.0
K07347	5.0
K07346	3.0
K07341	1412.0
K07340	9.0
K07343	1695.0
K07342	0.0
K06968	28.0
K06969	26870.0
K06962	548.0
K06963	0.0
K06960	4768.0
K06961	0.0
K06966	11016.0
K06967	4670.0
K06964	0.0
K06965	0.0
K08995	55.0
K08994	166.0
K08997	1.0
K08996	33.0
K08990	1.0
K08993	1.0
K08992	3.0
K08999	1416.0
K08998	13361.0
K08344	0.0
K08345	0.0
K08346	0.0
K14940	15.0
K02724	0.0
K08349	0.0
K11815	0.0
K05929	1.0
K05928	21.0
K05927	0.0
K05924	2.0
K05922	0.0
K05921	8.0
K00349	10620.0
K00698	0.0
K00340	10538.0
K00341	10539.0
K00690	1834.0
K00343	10128.0
K00344	111.0
K00697	284.0
K00346	10619.0
K00347	10619.0
K09116	1339.0
K09117	14728.0
K05337	731.0
K09118	41.0
K09119	0.0
K02106	155.0
K05823	239.0
K05820	15.0
K05826	12.0
K05827	6.0
K02100	0.0
K02101	0.0
K00524	0.0
K00525	14441.0
K00526	3033.0
K00527	19836.0
K00520	94.0
K00522	0.0
K00523	11.0
K02451	8.0
K00528	13998.0
K00529	15.0
K00025	18.0
K14215	0.0
K14213	0.0
K03453	11698.0
K00796	13083.0
K05339	23.0
K00027	4911.0
K00794	12410.0
K00793	12375.0
K01347	0.0
K01346	0.0
K01344	0.0
K01343	0.0
K00791	16724.0
K01340	0.0
K00790	18167.0
K02694	0.0
K02696	0.0
K02697	0.0
K02690	0.0
K02691	80.0
K02692	0.0
K02693	0.0
K02698	1.0
K02699	0.0
K00836	14.0
K00837	10146.0
K00835	26.0
K00832	230.0
K00833	9662.0
K00830	48.0
K00831	15361.0
K00839	199.0
K04335	0.0
K04334	0.0
K01120	30.0
K01126	16875.0
K04333	0.0
K01129	5930.0
K01128	4.0
K04339	0.0
K04338	7.0
K02470	19613.0
K02471	71.0
K02472	790.0
K02473	0.0
K02474	11431.0
K02475	7.0
K02476	7.0
K02477	13638.0
K02478	6.0
K02479	48.0
K09019	4.0
K01267	3591.0
K13074	0.0
K13075	2.0
K11441	0.0
K14055	1.0
K13299	0.0
K13292	5149.0
K14057	0.0
K14056	0.0
K02856	630.0
K02585	189.0
K12211	0.0
K12210	0.0
K12213	0.0
K12212	0.0
K12215	0.0
K02854	3.0
K12217	2.0
K12216	0.0
K12219	0.0
K12218	2.0
K02855	9.0
K08692	2.0
K08693	3.0
K08690	0.0
K08691	5.0
K08696	2.0
K08697	0.0
K11748	21.0
K11749	14835.0
K11746	0.0
K11747	5.0
K11744	19.0
K11745	20.0
K11742	0.0
K11743	1280.0
K11740	0.0
K11741	1363.0
K13920	740.0
K13921	7.0
K13922	2176.0
K13923	6.0
K13924	131.0
K13925	0.0
K13926	30.0
K13927	524.0
K13928	2.0
K13929	8.0
K09923	1.0
K09922	10358.0
K06201	13219.0
K06200	2457.0
K06207	13734.0
K06206	1180.0
K06205	1.0
K09924	273.0
K09929	2.0
K06208	114.0
K00759	5480.0
K00758	12.0
K00752	9.0
K00757	13977.0
K00756	2026.0
K00754	17812.0
K06001	12169.0
K05557	0.0
K09766	417.0
K05554	0.0
K07475	0.0
K07150	2601.0
K07151	11.0
K07152	284.0
K07153	9.0
K07154	14160.0
K07155	0.0
K07156	5.0
K07157	23.0
K07406	4296.0
K07407	29763.0
K07404	4273.0
K07405	10508.0
K07402	3449.0
K07403	370.0
K07400	8.0
K07401	18.0
K01808	16126.0
K01809	12944.0
K01800	8.0
K01801	0.0
K01802	11299.0
K01803	15348.0
K01804	3107.0
K01805	1241.0
K01807	1775.0
K09718	0.0
K14668	0.0
K14669	0.0
K14666	0.0
K14667	1.0
K01664	307.0
K01665	10246.0
K01666	2169.0
K01667	9966.0
K01660	0.0
K01661	1394.0
K01662	14888.0
K01663	0.0
K01668	34.0
K01669	277.0
K02863	15110.0
K02862	6.0
K02860	14730.0
K02867	15520.0
K02866	0.0
K02864	15225.0
K02869	0.0
K05362	10.0
K05365	36.0
K03402	6058.0
K03403	2.0
K03400	0.0
K03406	23787.0
K03407	2854.0
K03404	14.0
K03405	80.0
K03408	5520.0
K03409	164.0
K02315	5924.0
K02314	16033.0
K02317	0.0
K02316	15377.0
K02313	15112.0
K02312	47.0
K02319	2.0
K12405	0.0
K12152	1.0
K12151	1.0
K07091	38.0
K07090	15598.0
K07093	46.0
K07092	0.0
K07095	18334.0
K07094	71.0
K07097	11.0
K07096	1.0
K07099	865.0
K07098	18396.0
K11175	15432.0
K11174	0.0
K11177	21.0
K11176	8.0
K11173	0.0
K11179	36.0
K11178	17.0
K00322	21.0
K00320	10.0
K00321	0.0
K00326	0.0
K00324	244.0
K00325	42.0
K00329	7.0
K05945	263.0
K05944	0.0
K05947	0.0
K05946	1842.0
K06944	2.0
K06945	4.0
K06946	2.0
K06415	137.0
K06940	3416.0
K06941	15611.0
K06942	15110.0
K06943	0.0
K10806	15.0
K10807	12.0
K10804	116.0
K10805	12.0
K06948	319.0
K06949	16391.0
K06418	19.0
K09138	30.0
K09139	1.0
K09134	1484.0
K09135	0.0
K09136	148.0
K09137	87.0
K09130	0.0
K09131	161.0
K09132	1475.0
K09133	23.0
K05808	15253.0
K05809	1.0
K05804	1250.0
K05805	27.0
K05806	0.0
K05807	10726.0
K05800	15.0
K05801	819.0
K05802	1.0
K05803	1.0
K01044	9.0
K01045	0.0
K01046	198.0
K02068	354.0
K04561	16.0
K01042	602.0
K05568	3942.0
K05567	1403.0
K14273	0.0
K14275	0.0
K14274	28.0
K02062	1.0
K05245	0.0
K05564	7.0
K01048	527.0
K02066	10816.0
K01322	9651.0
K01325	0.0
K02065	10800.0
K01326	0.0
K05560	7.0
K02243	288.0
K08930	0.0
K02679	0.0
K02676	15.0
K02674	31.0
K02675	0.0
K02672	29.0
K02241	226.0
K02670	23.0
K02671	28.0
K00810	0.0
K00811	10793.0
K00812	1656.0
K00813	8.0
K00814	0.0
K00817	15267.0
K00818	10709.0
K00819	494.0
K02530	237.0
K02245	290.0
K02244	236.0
K01499	3.0
K01498	0.0
K01493	15335.0
K01492	355.0
K01491	32791.0
K01497	91.0
K01496	255.0
K01495	13273.0
K01494	1549.0
K02418	3146.0
K02419	3505.0
K14492	0.0
K02412	3244.0
K02413	3355.0
K02410	3508.0
K02411	1613.0
K02416	3504.0
K02417	2412.0
K02414	329.0
K02415	84.0
K00120	3.0
K00121	110.0
K00430	0.0
K13058	18.0
K13059	0.0
K13727	9.0
K13057	4.0
K13722	0.0
K13051	145.0
K13052	2730.0
K00435	21.0
K12054	0.0
K03239	0.0
K03238	0.0
K03231	0.0
K03230	19.0
K03232	0.0
K12059	3.0
K03237	0.0
K03236	0.0
K12058	2.0
K12239	0.0
K12238	0.0
K12235	0.0
K12234	249.0
K13942	0.0
K13940	3163.0
K13941	0.0
K12097	0.0
K12096	0.0
K12095	0.0
K12094	0.0
K12093	0.0
K12092	0.0
K12091	0.0
K12090	0.0
K12099	0.0
K12098	0.0
K06356	0.0
K05992	406.0
K03540	0.0
K06331	2139.0
K06330	46.0
K07138	5463.0
K07139	13462.0
K11811	10.0
K07132	655.0
K07133	35399.0
K07130	3359.0
K07131	7.0
K07137	19015.0
K07134	0.0
K07135	0.0
K01860	0.0
K01866	15526.0
K01867	15518.0
K01865	25.0
K01868	16969.0
K01869	15518.0
K06140	60.0
K04766	5.0
K04767	95.0
K04764	584.0
K04762	10710.0
K04763	24177.0
K04760	46.0
K04761	2035.0
K04768	9.0
K04769	3930.0
K08313	102.0
K08312	9.0
K08311	38.0
K08310	24.0
K08317	7.0
K08316	3783.0
K08315	6.0
K08314	747.0
K05149	0.0
K08319	0.0
K08318	0.0
K06339	0.0
K14648	0.0
K14392	213.0
K14393	68.0
K14645	14.0
K14647	2.0
K01689	17641.0
K01686	15828.0
K01687	18363.0
K01684	1656.0
K01685	4881.0
K01682	32.0
K01681	14203.0
K05308	0.0
K02889	0.0
K02888	15516.0
K02885	0.0
K02884	15520.0
K02887	15108.0
K02886	15520.0
K02881	15520.0
K02883	0.0
K13743	0.0
K02086	274.0
K02081	1430.0
K02080	1.0
K02083	187.0
K02082	279.0
K13831	1.0
K03428	0.0
K03429	1897.0
K03424	26398.0
K03935	0.0
K03932	513.0
K03933	10.0
K03930	1436.0
K03931	261.0
K02339	39.0
K02338	15524.0
K02337	15550.0
K02336	13.0
K02335	16629.0
K02334	2073.0
K02330	0.0
K03688	3567.0
K03689	0.0
K03680	43.0
K03683	10.0
K03684	137.0
K03685	15109.0
K03686	22870.0
K03687	14281.0
K07301	4489.0
K07300	7.0
K07303	59.0
K07302	61.0
K07305	481.0
K07304	661.0
K07307	635.0
K07306	335.0
K07309	83.0
K07308	344.0
K02617	1.0
K02610	17.0
K02963	15520.0
K02612	19.0
K02961	14937.0
K09686	42491.0
K09687	39361.0
K09684	144.0
K09685	378.0
K09682	1.0
K09683	1.0
K09680	536.0
K09681	1.0
K09688	2.0
K09689	2.0
K05962	10.0
K05961	0.0
K05967	157.0
K05966	72.0
K11159	0.0
K05964	112.0
K05968	0.0
K11152	0.0
K00309	0.0
K00658	694.0
K00304	2.0
K00305	2.0
K00654	0.0
K00655	18761.0
K00652	10687.0
K00301	6.0
K00302	1447.0
K00303	52.0
K10828	0.0
K06431	1.0
K06432	1.0
K06433	1.0
K06434	24.0
K06436	163.0
K06437	0.0
K10820	30.0
K06439	0.0
K10822	0.0
K10823	0.0
K10826	0.0
K09167	895.0
K06322	1.0
K14117	0.0
K14259	0.0
K14257	1.0
K01308	505.0
K01303	43.0
K01301	16.0
K01305	477.0
K01304	148.0
K02658	32.0
K00672	2.0
K02650	446.0
K02651	516.0
K02652	2298.0
K02653	3304.0
K02654	10048.0
K05687	1.0
K02656	26.0
K05685	10.0
K00878	4250.0
K00879	305.0
K00872	1018.0
K00873	15448.0
K00870	0.0
K00876	26550.0
K00877	0.0
K00874	17611.0
K00875	0.0
K04487	9833.0
K04486	6099.0
K04485	15300.0
K04484	0.0
K04483	0.0
K04482	0.0
K04480	0.0
K04488	6204.0
K12049	0.0
K13693	2.0
K13706	0.0
K13694	947.0
K13695	6.0
K05977	0.0
K09516	486.0
K02434	7407.0
K02435	6431.0
K02436	64.0
K02437	12374.0
K05350	2150.0
K02431	2545.0
K08100	0.0
K02433	7504.0
K02438	5021.0
K02439	57.0
K03745	12.0
K03744	20351.0
K03747	21.0
K03210	15407.0
K03217	15654.0
K03216	4754.0
K03215	59.0
K03742	13496.0
K03219	19.0
K03218	14961.0
K03749	15.0
K03748	393.0
K02383	0.0
K06327	1.0
K06320	1684.0
K07238	14353.0
K09479	0.0
K09478	0.0
K09475	0.0
K09474	198.0
K09477	0.0
K09476	1.0
K09471	8.0
K09470	0.0
K09473	0.0
K09472	3.0
K07543	0.0
K06898	3156.0
K13967	0.0
K13963	1769.0
K07545	0.0
K00737	1259.0
K05345	110.0
K11706	8.0
K11707	26.0
K11704	8.0
K11705	8.0
K11708	23.0
K11709	25.0
K05588	2.0
K07114	23398.0
K07443	3411.0
K07116	3.0
K07117	44.0
K07110	8.0
K07447	15091.0
K07112	822.0
K07113	18.0
K07448	1645.0
K07118	614.0
K07119	37.0
K10619	1.0
K10618	0.0
K10617	0.0
K10616	0.0
K01848	44.0
K01849	41.0
K01844	791.0
K01845	2648.0
K01846	144.0
K01847	20712.0
K01840	27574.0
K01841	145.0
K01842	5.0
K01843	1795.0
K06219	7.0
K10832	0.0
K05348	0.0
K14203	1.0
K08483	4978.0
K08482	33.0
K08481	2.0
K08480	0.0
K08485	1.0
K08484	10.0
K00464	0.0
K00467	0.0
K00466	0.0
K00461	0.0
K00460	0.0
K00463	0.0
K00462	24.0
K04509	1.0
K00469	12.0
K00468	0.0
K08645	0.0
K04744	65.0
K01518	0.0
K01519	0.0
K04748	148.0
K04749	367.0
K01514	61.0
K01515	8403.0
K01512	3209.0
K01510	0.0
K14623	1015.0
K14626	0.0
K14627	0.0
K14628	0.0
K14629	0.0
K03918	26.0
K03919	9.0
K12372	3.0
K12373	52678.0
K12370	3.0
K12371	3.0
K02359	0.0
K02358	15599.0
K02351	5.0
K02352	1.0
K02355	30128.0
K02357	15524.0
K02356	15571.0
K13574	20.0
K13573	9.0
K13572	12.0
K13571	5.0
K13570	3.0
K12112	1.0
K12113	0.0
K12110	0.0
K12111	179.0
K07329	0.0
K07328	0.0
K07323	47.0
K07322	19344.0
K07321	1524.0
K07320	37.0
K07327	0.0
K07326	1.0
K07325	0.0
K07324	0.0
K08163	0.0
K06180	41863.0
K06181	61.0
K06182	3537.0
K06183	4616.0
K06186	37.0
K06187	15521.0
K06188	853.0
K06189	36.0
K08359	0.0
K07589	6.0
K07588	10589.0
K07587	0.0
K07586	1550.0
K07585	0.0
K07584	5349.0
K07583	0.0
K07582	0.0
K07581	0.0
K07580	0.0
K11139	0.0
K05989	18084.0
K05988	0.0
K05985	942.0
K05987	0.0
K05986	20.0
K10843	4.0
K08354	10.0
K10844	2.0
K10848	2.0
K00673	22.0
K00674	9704.0
K00675	133.0
K00676	4060.0
K00677	11899.0
K06988	55.0
K06989	552.0
K08351	1.0
K06980	71.0
K06981	1.0
K06982	0.0
K08350	1.0
K06984	0.0
K06985	23.0
K06986	2.0
K06987	2515.0
K02445	3383.0
K02444	1685.0
K00582	0.0
K00583	0.0
K00580	0.0
K02110	15213.0
K00586	0.0
K00587	18.0
K00584	23.0
K08921	0.0
K02441	64.0
K00588	152.0
K08922	0.0
K02440	1314.0
K00018	15516.0
K08923	0.0
K02443	2729.0
K00019	32.0
K02442	0.0
K08925	0.0
K08926	0.0
K08927	0.0
K03149	2175.0
K06604	0.0
K00015	51.0
K01989	5499.0
K00854	10810.0
K00855	10.0
K00856	30.0
K00857	3299.0
K00850	34680.0
K00851	100.0
K00852	8755.0
K00853	621.0
K00858	15478.0
K00859	15392.0
K01181	1203.0
K01180	0.0
K01183	1917.0
K01182	5910.0
K01185	10100.0
K01184	6.0
K01187	38910.0
K01188	13775.0
K02596	26.0
K13766	170.0
K13767	30.0
K13003	0.0
K13002	217.0
K13000	0.0
K02984	0.0
K02986	15524.0
K02987	0.0
K02636	15.0
K02982	14272.0
K02983	0.0
K02638	0.0
K02639	7.0
K02988	15405.0
K08298	165.0
K08299	1.0
K03583	40.0
K03582	38.0
K03581	6290.0
K03580	27.0
K03587	10837.0
K03586	18.0
K03585	21262.0
K03584	15026.0
K03589	13917.0
K03588	19331.0
K01725	9.0
K01724	86.0
K01727	285.0
K01726	3168.0
K01721	4.0
K01720	20.0
K01722	0.0
K13008	0.0
K01729	39.0
K01728	450.0
K09530	0.0
K09539	0.0
K02188	4316.0
K02189	3852.0
K02182	7.0
K02183	0.0
K03769	1243.0
K03768	18623.0
K03767	74.0
K03765	0.0
K03764	1.0
K03763	8217.0
K03762	92.0
K03761	19.0
K03760	440.0
K09457	1338.0
K09456	6.0
K09459	120.0
K09458	15664.0
K00602	39490.0
K13988	0.0
K13985	0.0
K09981	37.0
K09980	6.0
K09983	11.0
K09982	0.0
K09985	14.0
K09984	9.0
K09987	1.0
K09986	2.0
K09989	1453.0
K09988	1604.0
K12583	1.0
K12582	4.0
K12589	0.0
K11720	53.0
K09759	2227.0
K10985	6.0
K10984	27.0
K07468	0.0
K07469	29.0
K07464	3619.0
K07465	5.0
K07466	0.0
K07467	3659.0
K07460	13789.0
K07461	3383.0
K07462	15502.0
K07463	0.0
K10679	241.0
K10678	3.0
K10671	0.0
K10670	2213.0
K10673	0.0
K10672	277.0
K10674	0.0
K10677	135.0
K10676	0.0
K08726	0.0
K08724	275.0
K08722	515.0
K08723	0.0
K08720	1.0
K08721	0.0
K08728	433.0
K10187	0.0
K00119	9.0
K00118	34.0
K00449	4.0
K00448	2.0
K00115	0.0
K00446	7.0
K00117	63.0
K00116	50.0
K00111	13956.0
K00442	0.0
K00113	188.0
K00112	190.0
K01539	0.0
K01531	4333.0
K04720	6469.0
K01533	16131.0
K01534	24732.0
K01535	8.0
K01537	15189.0
K14358	0.0
K14605	0.0
K14606	0.0
K00413	14.0
K10120	168.0
K05600	0.0
K05777	61.0
K03972	7.0
K03973	1140.0
K03970	1.0
K03971	0.0
K03976	14870.0
K03977	15108.0
K03974	1.0
K03975	9416.0
K03978	15459.0
K03979	15518.0
K13378	10372.0
K02372	5732.0
K02371	13632.0
K02377	11302.0
K02379	191.0
K03396	0.0
K03397	0.0
K03394	5652.0
K03395	0.0
K03392	21.0
K03393	0.0
K03390	9532.0
K03391	2.0
K03399	42.0
K03027	0.0
K12136	0.0
K12137	49.0
K06610	14.0
K12138	3.0
K12139	5.0
K11444	0.0
K11440	13.0
K11443	11.0
K11442	1.0
K00612	134.0
K00613	84.0
K00610	13383.0
K00611	4087.0
K00616	4060.0
K00617	0.0
K00614	17.0
K00615	28897.0
K00619	47.0
K10863	0.0
K07874	0.0
K06234	0.0
K10240	1.0
K10241	1.0
K10242	1.0
K10243	2.0
K04110	2.0
K04113	0.0
K04112	0.0
K04115	0.0
K04114	0.0
K04117	0.0
K04116	0.0
K04118	0.0
K05517	1.0
K07705	187.0
K07704	304.0
K07707	1486.0
K07706	1570.0
K07701	11.0
K07700	1.0
K07703	11.0
K07702	1.0
K07709	14.0
K07708	37.0
K01955	20146.0
K13042	0.0
K09934	1.0
K09935	2670.0
K06216	218.0
K09937	36.0
K13745	5.0
K13746	0.0
K13747	12551.0
K13740	0.0
K13741	0.0
K13742	0.0
K06211	1262.0
K06212	106.0
K09933	139.0
K02618	13.0
K02619	9738.0
K02968	15266.0
K02966	0.0
K02967	15109.0
K02616	9.0
K02965	15521.0
K02962	0.0
K02611	19.0
K02613	155.0
K03569	19175.0
K03568	369.0
K03565	15396.0
K06218	23.0
K03567	34.0
K03566	21.0
K03561	21931.0
K03560	37.0
K03563	3697.0
K03562	57.0
K06430	0.0
K01709	1184.0
K01708	2.0
K01707	1.0
K01706	289.0
K01705	9.0
K01704	32194.0
K01703	32313.0
K01702	0.0
K14165	1.0
K14164	1.0
K14166	4.0
K14161	57.0
K14160	43.0
K14162	59.0
K05396	263.0
K03709	608.0
K03708	535.0
K08160	1.0
K03701	27843.0
K03700	3880.0
K03703	13250.0
K03702	15518.0
K03705	4813.0
K03704	8044.0
K03707	244.0
K03706	3593.0
K06289	0.0
K06288	0.0
K06283	3303.0
K06282	241.0
K06281	227.0
K06287	15271.0
K06286	240.0
K06285	123.0
K06284	1389.0
K08161	252.0
K07540	0.0
K06438	2745.0
K06869	0.0
K06868	0.0
K06867	266.0
K06866	1.0
K06865	0.0
K06864	2980.0
K06863	0.0
K06862	0.0
K06861	10782.0
K06860	5.0
K12659	0.0
K12658	38.0
K07547	0.0
K07546	0.0
K15023	4.0
K15022	30.0
K15020	0.0
K15024	3222.0
K08700	1.0
K08162	1248.0
K07544	0.0
K00137	0.0
K00135	550.0
K00134	15914.0
K00133	15481.0
K00132	34.0
K00131	42.0
K00130	1288.0
K00139	0.0
K00138	0.0
K00429	3.0
K00428	9152.0
K00421	2.0
K00423	0.0
K00425	10636.0
K00427	0.0
K00426	10633.0
K14292	0.0
K14379	0.0
K14370	0.0
K14371	0.0
K14372	0.0
K14373	0.0
K14374	0.0
K14375	0.0
K09845	0.0
K14082	1.0
K14083	45.0
K14080	1.0
K14081	15.0
K14086	1259.0
K14087	1342.0
K14084	73.0
K14088	1345.0
K14089	1263.0
K01552	3790.0
K01551	459.0
K01556	56.0
K01557	0.0
K01554	2.0
K01555	52.0
K04708	0.0
K03955	0.0
K13689	0.0
K13688	60.0
K13683	0.0
K13685	738.0
K13684	0.0
K13687	6.0
K13686	0.0
K14159	0.0
K02399	11.0
K02398	513.0
K02395	635.0
K02394	55.0
K02397	1747.0
K02396	3847.0
K02391	22.0
K02390	3507.0
K02393	50.0
K02392	5897.0
K13533	0.0
K13532	1.0
K13531	5.0
K13530	8.0
K01550	0.0
K05658	0.0
K14054	14.0
K02601	16118.0
K02970	15259.0
K05378	0.0
K12339	577.0
K14060	1.0
K11687	0.0
K11686	1.0
K11685	0.0
K11689	450.0
K11688	377.0
K08939	0.0
K03048	301.0
K03049	0.0
K13821	362.0
K13820	3.0
K03042	0.0
K03043	15397.0
K03040	15231.0
K03041	0.0
K03046	15421.0
K03047	0.0
K03044	0.0
K03045	0.0
K00348	10619.0
K09847	0.0
K00692	14.0
K00638	5401.0
K00639	11597.0
K00693	0.0
K00634	12102.0
K00635	1.0
K00630	0.0
K00631	4.0
K00632	521.0
K00633	2318.0
K00691	399.0
K00696	3.0
K00694	130.0
K00695	3.0
K10854	0.0
K07811	0.0
K07810	20.0
K07813	3405.0
K07812	137.0
K07814	1443.0
K07816	650.0
K00090	8.0
K00091	1424.0
K00094	742.0
K00096	2375.0
K00097	10861.0
K00098	3.0
K00099	15119.0
K10228	1.0
K10229	1.0
K12548	0.0
K10222	0.0
K10220	2.0
K10221	1.0
K10227	5.0
K05822	236.0
K01949	0.0
K01945	15476.0
K01947	1.0
K01946	0.0
K01941	63.0
K01940	14607.0
K06357	0.0
K07729	11479.0
K07728	0.0
K07727	8992.0
K07726	1444.0
K07725	0.0
K07724	1.0
K07723	130.0
K07722	209.0
K07721	0.0
K07720	20352.0
K00899	200.0
K05824	1.0
K00891	18498.0
K00892	1.0
K00895	1099.0
K00897	243.0
K08151	64.0
K08153	36.0
K08154	1.0
K02948	15506.0
K02942	0.0
K02944	0.0
K05665	0.0
K02946	15485.0
K13793	0.0
K06352	0.0
K01769	0.0
K01768	209.0
K01761	50.0
K01760	673.0
K01762	0.0
K09578	0.0
K01766	1.0
K08164	2.0
K02493	15411.0
K08166	2.0
K08167	9.0
K02496	14.0
K02497	3.0
K02494	17.0
K02495	20215.0
K02498	19.0
K02499	478.0
K08168	1.0
K08169	1160.0
K14415	1406.0
K14414	20.0
K06881	15526.0
K00436	8.0
K06332	0.0
K12815	0.0
K12810	0.0
K06885	1208.0
K00437	3.0
K06335	1.0
K06334	4582.0
K03547	5235.0
K03546	3414.0
K03545	18533.0
K03544	18540.0
K03543	9667.0
K06888	1611.0
K10941	10.0
K03549	316.0
K03548	8.0
K10940	0.0
K02236	531.0
K02237	4390.0
K02234	3.0
K02232	4829.0
K02233	6247.0
K02230	711.0
K02231	8984.0
K06359	0.0
K02238	14202.0
K02239	2.0
K03723	14935.0
K03722	889.0
K03721	6.0
K03720	1.0
K03727	5.0
K03726	2.0
K03725	0.0
K03724	182.0
K06358	0.0
K12673	0.0
K12679	0.0
K12678	0.0
K06410	1843.0
K11898	2.0
K11899	6.0
K11896	11.0
K11897	10.0
K11894	6.0
K11895	10.0
K11892	12.0
K11893	15.0
K11890	8.0
K11891	11.0
K08762	0.0
K08764	0.0
K08765	0.0
K10418	0.0
K11325	0.0
K11326	0.0
K11327	0.0
K11328	0.0
K11329	2.0
K00151	20.0
K00150	4.0
K00153	0.0
K00400	0.0
K00407	15.0
K00406	97.0
K00405	202.0
K00404	51.0
K00158	282.0
K01342	2.0
K09388	1.0
K09386	8.0
K09384	228.0
K04094	1226.0
K04095	1756.0
K04096	15448.0
K04097	16.0
K04090	7.0
K04091	59.0
K04092	2.0
K04093	8.0
K04098	0.0
K04099	0.0
K01578	3.0
K01579	11578.0
K01574	4.0
K01575	263.0
K01576	1.0
K01577	3.0
K01571	3897.0
K01572	16101.0
K01573	653.0
K02009	2431.0
K02008	15606.0
K02005	23380.0
K02004	103768.0
K02007	2896.0
K02006	22671.0
K02001	546.0
K02000	471.0
K02003	75101.0
K02002	601.0
K03065	0.0
K08952	1.0
K03060	4617.0
K13809	0.0
K10948	0.0
K09607	3.0
K06125	0.0
K04337	1.0
K06120	727.0
K06121	0.0
K04336	0.0
K01127	0.0
K09703	26.0
K00004	4.0
K14699	0.0
K09702	818.0
K14698	0.0
K05311	252.0
K13829	10.0
K10943	20.0
K07291	1.0
K07290	7.0
K10206	6297.0
K10202	34.0
K10208	1.0
K10209	12.0
K01966	518.0
K01965	23.0
K01964	13.0
K01963	3435.0
K01962	1492.0
K01961	18836.0
K01960	10842.0
K01969	21.0
K01968	10.0
K07749	1707.0
K07748	0.0
K07741	907.0
K07740	7.0
K07743	1.0
K07742	4755.0
K07745	0.0
K07744	0.0
K07746	14.0
K01299	1606.0
K01295	578.0
K01297	2256.0
K02922	0.0
K05603	3.0
K02921	0.0
K02926	15108.0
K05607	0.0
K02924	0.0
K05605	0.0
K02928	0.0
K02929	0.0
K00216	10.0
K00217	0.0
K00214	0.0
K00215	16346.0
K00213	0.0
K00210	14.0
K00211	3.0
K00218	0.0
K00219	118.0
K01035	3.0
K01034	643.0
K04517	14055.0
K01740	27946.0
K01031	2.0
K01746	223.0
K01745	2193.0
K01744	10292.0
K01749	2120.0
K01039	99.0
K04518	10690.0
K09591	0.0
K14129	0.0
K14128	17.0
K14121	0.0
K14120	0.0
K14123	0.0
K14122	0.0
K14125	0.0
K14124	0.0
K14127	18.0
K14126	17.0
K03521	15350.0
K03520	5.0
K03523	5268.0
K03522	15956.0
K03525	15031.0
K03524	15776.0
K03527	15897.0
K03526	14437.0
K03529	4849.0
K03528	9.0
K06338	1.0
K02217	11874.0
K03299	932.0
K03298	19.0
K13472	6.0
K03293	965.0
K03292	11466.0
K03291	6.0
K03290	0.0
K03297	1426.0
K03296	26397.0
K03295	9997.0
K03294	3299.0
K13009	2.0
K12690	0.0
K09743	0.0
K06022	0.0
K07190	6.0
K06021	0.0
K07192	1440.0
K06020	28.0
K06027	2.0
K06026	0.0
K09744	0.0
K07991	12.0
K08749	0.0
K09835	0.0
K09834	0.0
K10439	13686.0
K06351	9.0
K09833	0.0
K10925	0.0
K10924	12.0
K10927	16.0
K10926	6.0
K10923	0.0
K10922	0.0
K09629	0.0
K10697	0.0
K00179	3003.0
K00172	844.0
K00171	415.0
K00170	389.0
K00177	11449.0
K00176	11332.0
K00175	22516.0
K00174	21333.0
K13478	0.0
K14338	1.0
K14339	0.0
K14335	0.0
K14337	0.0
K14330	0.0
K14331	0.0
K14333	2.0
K08918	0.0
K13479	1326.0
K04078	15003.0
K04079	14800.0
K04076	137.0
K04077	15499.0
K04074	899.0
K04075	15146.0
K04072	5990.0
K04073	16.0
K04070	3312.0
K04071	0.0
K14597	14.0
K13318	0.0
K08280	18.0
K13641	192.0
K13640	124.0
K13643	105.0
K13642	0.0
K02027	62906.0
K02026	109888.0
K02025	117398.0
K02024	8.0
K02023	1821.0
K02022	1064.0
K02021	5.0
K02020	2677.0
K02029	7230.0
K02028	9802.0
K03886	7.0
K03887	4.0
K03884	0.0
K03885	9686.0
K03881	0.0
K03888	2.0
K03889	2.0
K12998	0.0
K12999	10.0
K12992	1580.0
K12993	0.0
K12990	1377.0
K12991	0.0
K12996	58.0
K12997	206.0
K12994	0.0
K12995	108.0
K08979	0.0
K08978	13380.0
K03088	127484.0
K03089	47.0
K03086	19057.0
K03087	31.0
K08971	0.0
K08970	20.0
K03082	182.0
K03080	0.0
K08974	14875.0
K13868	0.0
K00918	778.0
K01553	0.0
K12214	1.0
K11646	0.0
K11645	0.0
K11641	0.0
K11640	0.0
K12736	0.0
K12733	6.0
K07507	11960.0
K07506	28.0
K07505	12.0
K07504	23.0
K07503	4.0
K07502	2436.0
K07501	190.0
K07500	0.0
K07509	0.0
K07508	0.0
K11422	0.0
K08698	0.0
K10773	16638.0
K10774	2.0
K14286	0.0
K10778	141.0
K14287	45.0
K00140	135.0
K05501	32.0
K01903	424.0
K01902	424.0
K01905	29.0
K01904	1.0
K01907	22.0
K01906	9.0
K01909	0.0
K01908	11.0
K14534	1286.0
K00147	15125.0
K07767	0.0
K07769	0.0
K07768	4.0
K06203	183.0
K06202	35.0
K09921	18.0
K09920	9.0
K09927	1273.0
K09024	3.0
K09022	306.0
K09023	19.0
K09020	32.0
K09021	0.0
K02908	0.0
K02909	15509.0
K08218	10999.0
K08219	0.0
K02904	15351.0
K02906	15110.0
K02907	15020.0
K02902	15244.0
K00230	52.0
K00231	355.0
K00232	3.0
K08976	80.0
K00234	0.0
K00239	12356.0
K06209	3476.0
K09928	78.0
K01015	0.0
K01014	0.0
K01012	15670.0
K01011	1443.0
K01010	0.0
K08920	0.0
K14103	0.0
K14102	0.0
K14101	0.0
K14100	0.0
K14105	0.0
K14104	0.0
K14109	0.0
K14108	0.0
K06401	2.0
K00893	0.0
K13402	0.0
K12858	0.0
K03503	10048.0
K03502	14062.0
K03501	15081.0
K03500	4938.0
K08924	0.0
K02278	539.0
K02279	978.0
K12977	0.0
K02276	244.0
K02277	6.0
K02274	149.0
K02275	137.0
K13450	0.0
K13451	0.0
K13452	0.0
K13454	0.0
K13455	0.0
K12509	0.0
K12508	4.0
K12507	36.0
K12506	349.0
K12500	13.0
K12503	2.0
K05926	0.0
K09728	0.0
K14587	28.0
K06597	7.0
K06596	27.0
K06595	2.0
K06599	0.0
K06598	8.0
K07978	3.0
K07979	12673.0
K07976	0.0
K14585	0.0
K10907	6049.0
K10906	0.0
K10901	0.0
K10909	0.0
K10908	0.0
K09819	39.0
K09818	15.0
K09817	14843.0
K09816	13972.0
K09815	14482.0
K06374	3881.0
K06373	3867.0
K09812	16764.0
K09811	16720.0
K09810	12039.0
K09724	0.0
K14582	0.0
K09721	0.0
K04058	19.0
K04059	0.0
K04050	0.0
K04051	0.0
K04052	0.0
K04053	0.0
K04054	0.0
K04055	0.0
K04056	19.0
K04057	0.0
K01047	0.0
K08975	0.0
K10015	3.0
K10014	2.0
K10017	2.0
K10016	3.0
K10011	1.0
K10010	845.0
K10013	2.0
K10012	1541.0
K10019	0.0
K10018	0.0
K13665	16.0
K13664	0.0
K13663	0.0
K13662	0.0
K13661	0.0
K13660	0.0
K13669	0.0
K13668	7.0
K07641	22.0
K01466	297.0
K13590	20.0
K01464	2839.0
K01465	15781.0
K01462	20738.0
K01463	322.0
K01460	0.0
K01461	0.0
K13599	20.0
K13598	16.0
K01468	1619.0
K01469	23.0
K09251	33.0
K09252	7.0
K02041	1388.0
K02040	15671.0
K02043	3.0
K02045	507.0
K02044	1458.0
K02047	526.0
K02046	531.0
K02049	10131.0
K02048	540.0
K05549	0.0
K05548	4.0
K06046	0.0
K03319	212.0
K03316	414.0
K03317	525.0
K03314	14.0
K03315	13390.0
K03312	2299.0
K03313	1717.0
K03310	11991.0
K03311	2093.0
K12052	0.0
K02945	16195.0
K06162	11.0
K06163	9.0
K06160	8.0
K06161	0.0
K06166	6.0
K00359	852.0
K06164	8.0
K06165	8.0
K06168	14615.0
K06169	144.0
K13020	115.0
K07158	0.0
K07159	0.0
K04835	5.0
K11621	0.0
K11991	4.0
K11622	3.0
K11996	1051.0
K11627	0.0
K11626	15.0
K11629	1.0
K11628	0.0
K07561	0.0
K07560	15033.0
K07563	0.0
K07562	0.0
K07565	0.0
K07564	0.0
K07567	16914.0
K07566	24913.0
K07569	0.0
K07568	25818.0
K09925	1.0
K11199	0.0
K11198	0.0
K11192	0.0
K11191	0.0
K11196	0.0
K11195	0.0
K11194	0.0
K02492	2508.0
K10713	3.0
K10710	1094.0
K10711	38.0
K10716	1.0
K02490	61.0
K10714	3.0
K10715	2.0
K01929	15593.0
K01928	15907.0
K01923	15924.0
K01922	43.0
K01921	15501.0
K01920	25.0
K01926	13793.0
K01925	15573.0
K01924	15476.0
K07789	33.0
K07788	15.0
K07785	4.0
K07784	1.0
K07787	576.0
K07786	0.0
K07781	0.0
K07783	1835.0
K07782	10.0
K05835	2.0
K06355	0.0
K14661	0.0
K09844	0.0
K00782	849.0
K00783	15501.0
K00784	16343.0
K00785	0.0
K00786	2302.0
K00039	0.0
K00036	2340.0
K00037	0.0
K00034	349.0
K00035	0.0
K00032	0.0
K00033	2395.0
K00030	182.0
K00031	13865.0
K01259	425.0
K01258	14971.0
K01255	2170.0
K01256	764.0
K01251	11689.0
K01250	1356.0
K01253	1.0
K01252	1.0
K09008	16.0
K09009	5.0
K09000	43.0
K09001	139.0
K09002	1450.0
K09003	22.0
K09004	73.0
K09005	189.0
K09006	2.0
K09007	65.0
K09846	0.0
K08234	2610.0
K00258	16.0
K00259	1901.0
K00252	189.0
K00253	13.0
K00256	4.0
K00257	10905.0
K00254	0.0
K00255	4.0
K01079	1286.0
K01078	39.0
K01071	247.0
K01070	15.0
K01073	219.0
K01077	11986.0
K01076	193.0
K14472	0.0
K14471	0.0
K14470	0.0
K14475	96.0
K09841	0.0
K02788	38.0
K02782	15.0
K02783	791.0
K02781	831.0
K02786	31.0
K02787	1.0
K02784	15.0
K01060	153.0
K01787	2040.0
K01786	3986.0
K01785	26199.0
K01784	20713.0
K01783	16863.0
K01782	84.0
K01781	3.0
K01780	0.0
K01789	5.0
K01788	3552.0
K02526	192.0
K02527	10743.0
K02525	10.0
K02250	3.0
K02523	10610.0
K02520	15031.0
K02521	6.0
K02258	14.0
K02259	105.0
K02528	14937.0
K02529	46797.0
K03781	11081.0
K03780	549.0
K03783	14574.0
K03782	308.0
K03785	2340.0
K03784	1727.0
K03787	11937.0
K03786	13021.0
K03789	3866.0
K03788	1.0
K10700	0.0
K00342	10542.0
K03124	0.0
K03120	0.0
K12527	1298.0
K12526	8.0
K12525	1.0
K12524	19564.0
K12523	0.0
K12522	0.0
K09789	9428.0
K09788	111.0
K09787	4648.0
K09786	143.0
K09785	0.0
K09781	29.0
K09780	33.0
K10961	0.0
K10960	4.0
K10963	0.0
K10962	0.0
K10965	0.0
K10964	0.0
K10966	0.0
K09879	0.0
K06318	1.0
K06311	6.0
K06310	863.0
K06312	2.0
K06314	3.0
K06317	321.0
K11389	0.0
K11386	0.0
K11387	0.0
K11384	19.0
K11385	0.0
K11382	0.0
K11383	0.0
K11381	586.0
K11949	0.0
K10380	0.0
K04032	242.0
K04033	3.0
K04030	424.0
K04031	3907.0
K04036	0.0
K04037	1.0
K04034	124.0
K04035	61.0
K04038	1.0
K04039	1.0
K07046	117.0
K07047	2382.0
K07044	3.0
K07045	2454.0
K07042	4845.0
K07043	13174.0
K07040	4634.0
K07041	0.0
K07048	331.0
K07049	0.0
K08664	0.0
K02584	88.0
K10039	576.0
K10038	4.0
K10037	2.0
K10036	277.0
K04788	0.0
K04789	0.0
K04784	19.0
K04785	0.0
K04786	0.0
K04787	0.0
K04780	1.0
K04781	13.0
K04782	15.0
K04783	0.0
K13601	0.0
K13603	0.0
K13602	0.0
K13605	0.0
K13604	0.0
K13607	82.0
K02404	484.0
K05783	0.0
K05782	9.0
K05781	9.0
K05780	9.0
K05787	1.0
K05786	82.0
K05785	276.0
K05784	0.0
K05789	0.0
K05788	79.0
K01442	14673.0
K01443	6113.0
K01444	171.0
K01446	23.0
K01447	11105.0
K01448	22155.0
K01449	1807.0
K14803	0.0
K02069	741.0
K05569	1401.0
K08008	0.0
K02063	2.0
K05566	1383.0
K05565	22.0
K05563	7.0
K05562	7.0
K05561	7.0
K02064	3.0
K03338	1565.0
K03339	1.0
K03330	0.0
K03331	0.0
K03332	154.0
K03333	6.0
K03335	1450.0
K03336	1413.0
K03337	1560.0
K12956	0.0
K12957	20.0
K12954	0.0
K12955	0.0
K12952	0.0
K12953	0.0
K12950	1.0
K12951	0.0
K14733	0.0
K00109	1.0
K06148	13258.0
K06149	8.0
K06144	1.0
K06145	13.0
K06146	0.0
K06147	86798.0
K06141	0.0
K06142	32690.0
K06143	289.0
K11945	0.0
K08948	0.0
K08949	0.0
K00071	0.0
K14664	0.0
K13810	52.0
K14665	24.0
K03058	0.0
K11609	0.0
K11608	0.0
K14660	1.0
K11603	0.0
K11602	0.0
K11601	0.0
K11600	0.0
K11607	20.0
K11606	20.0
K11605	20.0
K11604	20.0
K10558	29.0
K10559	125.0
K10550	48.0
K10551	48.0
K10552	2.0
K10553	2.0
K10554	3.0
K10555	70.0
K10556	58.0
K10557	29.0
K03051	0.0
K03050	0.0
K07549	0.0
K07548	0.0
K07239	1195.0
K07235	7.0
K07234	17.0
K07237	2.0
K07236	2.0
K07231	9.0
K07230	19.0
K07233	16.0
K07232	7.0
K02467	0.0
K05306	1772.0
K05305	2148.0
K05304	87.0
K05303	19.0
K05301	1.0
K02565	1.0
K08644	0.0
K08646	0.0
K08641	1614.0
K08643	1.0
K08642	0.0
K12146	0.0
K00010	1849.0
K00011	8.0
K00012	15925.0
K00013	15136.0
K00014	16576.0
K00016	5091.0
K09065	2.0
K08252	206.0
K08253	5.0
K08256	4.0
K08255	1.0
K08258	1.0
K08259	1.0
K00274	37.0
K00275	612.0
K00276	2.0
K00270	0.0
K00271	0.0
K00272	2.0
K00273	1.0
K00278	13080.0
K00279	0.0
K12675	0.0
K01277	10613.0
K01274	18.0
K01273	3433.0
K01271	2552.0
K01270	25262.0
K01278	11743.0
K00906	20.0
K00904	512.0
K00903	869.0
K00901	1586.0
K13785	0.0
K00908	4.0
K11149	0.0
K01053	69.0
K01051	1721.0
K01057	751.0
K01056	15514.0
K01055	18.0
K01054	2.0
K01058	273.0
K02500	15111.0
K02501	15054.0
K02502	4381.0
K02503	15529.0
K02504	0.0
K02505	0.0
K02506	0.0
K02507	1.0
K02508	3.0
K02509	36.0
K00291	0.0
K13410	2.0
K13148	0.0
K13419	0.0
K05825	0.0
K03106	15519.0
K03105	0.0
K03101	17135.0
K03100	32001.0
K12541	0.0
K12540	0.0
K12543	0.0
K12542	0.0
K12545	0.0
K12544	0.0
K12547	0.0
K12546	0.0
K12549	0.0
K06080	1.0
K11018	0.0
K11019	0.0
K11016	0.0
K11017	0.0
K11014	0.0
K11015	0.0
K11012	0.0
K11013	0.0
K11010	0.0
K11011	0.0
K06333	3821.0
K06880	0.0
K06883	44.0
K06882	0.0
K09857	33.0
K06884	1.0
K06887	1.0
K06886	253.0
K06889	28403.0
K10942	19.0
K09859	188.0
K09858	38.0
K10947	20895.0
K10946	0.0
K10945	0.0
K10944	0.0
K13284	0.0
K00483	25.0
K00481	3.0
K00480	5.0
K00486	42.0
K00485	1.0
K00484	6.0
K09901	1.0
K10929	0.0
K07684	58.0
K07685	1.0
K07686	1.0
K07687	1.0
K07681	2.0
K07688	0.0
K07689	6.0
K10928	0.0
K04018	0.0
K04019	252.0
K04014	180.0
K04015	411.0
K04016	0.0
K04017	0.0
K04013	97.0
K07060	0.0
K07061	1.0
K07062	304.0
K07063	38.0
K07064	10.0
K07065	6.0
K07066	1255.0
K07067	138.0
K07068	12.0
K07069	1309.0
K01121	0.0
K13629	0.0
K13628	152.0
K13623	2.0
K13622	21.0
K13620	0.0
K13626	1939.0
K08586	0.0
K08587	0.0
K01428	1466.0
K01429	1439.0
K01422	10414.0
K01423	147.0
K01420	5249.0
K01421	5828.0
K01426	1715.0
K01427	0.0
K01424	15168.0
K01425	10674.0
K08068	0.0
K07538	0.0
K13086	0.0
K13085	0.0
K07287	35.0
K07824	0.0
K07682	0.0
K02722	0.0
K12978	0.0
K12979	4.0
K12972	26.0
K12973	1.0
K12974	0.0
K12975	0.0
K12976	1.0
K07821	0.0
K07683	10.0
K14750	0.0
K14751	0.0
K14953	0.0
K12288	0.0
K12289	0.0
K12282	9.0
K12283	6.0
K12280	6.0
K12281	6.0
K12286	6.0
K12287	16.0
K12284	6.0
K12285	16.0
K11957	0.0
K11956	3.0
K11955	0.0
K11954	0.0
K11953	0.0
K11952	0.0
K11951	0.0
K11950	0.0
K11959	0.0
K11958	0.0
K13889	138.0
K13888	22.0
K11963	0.0
K07217	179.0
K07216	3942.0
K07215	2.0
K07214	2163.0
K07213	468.0
K07212	0.0
K07219	192.0
K07218	18.0
K12150	1.0
K08689	0.0
K08688	0.0
K00402	0.0
K00401	0.0
K11994	0.0
K00152	0.0
K01043	722.0
K00154	4.0
K00157	0.0
K00156	9485.0
K10533	0.0
K10530	12.0
K10531	1.0
K10536	789.0
K10537	51.0
K10535	10.0
K10538	1.0
K10539	51.0
K00073	18.0
K13934	6.0
K00076	982.0
K00077	13317.0
K00074	4206.0
K00075	15399.0
K00078	0.0
K00079	4.0
K02290	1.0
K02563	15479.0
K02292	0.0
K08966	4.0
K02294	45.0
K08278	0.0
K08279	13.0
K08274	0.0
K08275	0.0
K08276	17.0
K08277	0.0
K00298	2.0
K00299	32.0
K00296	0.0
K00297	15464.0
K00294	429.0
K00292	10.0
K00293	2.0
K00290	12814.0
K07757	1.0
K12089	0.0
K01210	20.0
K01213	0.0
K01212	2560.0
K01215	12.0
K01214	0.0
K01217	0.0
K01216	2.0
K01219	21.0
K01218	1630.0
K02749	1.0
K02746	873.0
K02747	790.0
K02744	1297.0
K02745	847.0
K02742	11.0
K00924	111.0
K00925	17184.0
K00926	5172.0
K00927	15522.0
K00928	16629.0
K00929	12842.0
K12085	0.0
K02298	6.0
K02299	7.0
K02568	82.0
K02569	26.0
K02562	1.0
K02291	68.0
K02560	1.0
K02293	4.0
K02566	818.0
K02567	113.0
K02564	25351.0
K02297	7.0
K03169	33884.0
K03168	15258.0
K03163	0.0
K03162	0.0
K03167	0.0
K03166	0.0
K11038	3.0
K11039	1.0
K11030	0.0
K11031	198.0
K11032	1.0
K11033	1.0
K11034	1.0
K11035	1.0
K11036	1.0
K11037	1.0
K02546	1.0
K07668	600.0
K07669	10.0
K07666	21.0
K07667	8006.0
K07664	10.0
K07665	3352.0
K07662	21.0
K07663	22.0
K07660	13.0
K07661	12.0
K03927	6042.0
K07008	29.0
K07009	1644.0
K07002	34.0
K07003	4122.0
K07000	43.0
K07001	14603.0
K07006	84.0
K07007	17895.0
K07004	13.0
K07005	15125.0
K03921	53.0
K02956	15521.0
K09725	0.0
K09181	842.0
K08599	0.0
K08598	0.0
K08591	15602.0
K08590	10463.0
K01156	158.0
K01154	14883.0
K01407	0.0
K01400	2.0
K01153	14851.0
K01150	21.0
K01151	14660.0
K01408	1.0
K01409	16037.0
K01158	0.0
K01159	11668.0
K05523	1.0
K05522	42.0
K05521	3717.0
K05520	10047.0
K05527	20.0
K05526	4.0
K05525	2.0
K05524	82.0
K05529	0.0
K14518	0.0
K14519	45.0
K05949	0.0
K01754	4894.0
K05942	2.0
K01027	11.0
K02171	0.0
K02170	19.0
K02173	240.0
K02172	0.0
K01751	1548.0
K06416	600.0
K06417	2.0
K06414	0.0
K06947	0.0
K03379	8.0
K03808	48.0
K03809	67.0
K03806	36.0
K06412	4336.0
K03804	1.0
K12296	18.0
K03802	24.0
K03803	10232.0
K06413	29.0
K10808	42.0
K06411	1843.0
K01028	127.0
K01029	619.0
K11931	12.0
K11930	0.0
K11933	1.0
K11932	0.0
K11935	0.0
K11934	378.0
K11937	0.0
K11936	7.0
K11939	0.0
K11938	0.0
K10800	20.0
K06419	22.0
K11929	0.0
K07271	4806.0
K07270	12.0
K07273	9668.0
K07272	10.0
K07275	314.0
K07274	14.0
K07277	10768.0
K07276	4.0
K07279	0.0
K07278	33.0
K10623	0.0
K02481	10713.0
K11520	0.0
K02480	5.0
K08170	2.0
K02485	22.0
K02484	11214.0
K02487	13.0
K08600	10890.0
K08603	1.0
K08602	1517.0
K08605	2.0
K08604	1.0
K09956	19.0
K09957	0.0
K09954	176.0
K09955	16326.0
K09952	561.0
K09953	0.0
K09950	10.0
K09951	3508.0
K09958	40.0
K09959	18.0
K07495	133.0
K07494	67.0
K07497	3101.0
K07496	2544.0
K07491	3766.0
K07490	0.0
K07493	3.0
K07492	94.0
K07499	7.0
K07498	34.0
K11209	12.0
K11208	0.0
K11204	0.0
K11203	142.0
K11202	517.0
K11201	2.0
K11200	2.0
K00058	19089.0
K00059	24868.0
K00728	0.0
K00729	4.0
K00055	36.0
K00057	15313.0
K00050	1529.0
K00051	0.0
K00720	20.0
K00721	11614.0
K14424	0.0
K06033	0.0
K14189	12.0
K14188	249.0
K06364	0.0
K14187	23.0
K01239	1999.0
K01238	787.0
K01897	26427.0
K01232	455.0
K01895	2494.0
K01230	0.0
K01893	15244.0
K01236	22.0
K01235	669.0
K01890	15510.0
K02768	984.0
K02769	416.0
K02760	2249.0
K02761	2167.0
K02763	13.0
K02764	1.0
K02765	1846.0
K00948	18902.0
K00949	5802.0
K00942	16496.0
K00943	10885.0
K00940	10177.0
K00941	27765.0
K00946	20060.0
K00947	8.0
K00944	0.0
K00945	25979.0
K01097	0.0
K01096	212.0
K01095	449.0
K01093	29.0
K01092	12360.0
K01091	25368.0
K01090	5915.0
K03499	25263.0
K03498	21629.0
K03491	1369.0
K03490	1328.0
K03493	8.0
K03492	446.0
K03495	15406.0
K03497	33671.0
K03496	27435.0
K02817	0.0
K02814	140.0
K02815	153.0
K02810	2406.0
K02548	13293.0
K02549	289.0
K02818	3.0
K02819	1523.0
K03637	1855.0
K03636	99.0
K03147	13614.0
K03146	97.0
K08851	0.0
K06518	14333.0
K09729	132.0
K06048	36.0
K06045	48.0
K06044	12.0
K09727	0.0
K09726	9.0
K06041	10965.0
K09720	2.0
K09723	0.0
K06042	3658.0
K09897	1.0
K09896	1.0
K09895	9.0
K09894	1.0
K09893	1.0
K09892	1.0
K09891	1.0
K09890	1.0
K09899	1.0
K09898	6.0
K03622	0.0
K07648	1.0
K07649	16.0
K07398	0.0
K07399	39.0
K11056	0.0
K11057	0.0
K11054	0.0
K11055	0.0
K07640	13.0
K07393	281.0
K07390	41.0
K07391	14967.0
K07644	35.0
K07645	50.0
K07646	17622.0
K07647	0.0
K10896	0.0
K07024	35993.0
K07025	29581.0
K07026	7.0
K07027	12887.0
K07020	9.0
K07021	42.0
K07022	0.0
K07023	4881.0
K07028	21.0
K07029	28828.0
K10094	5.0
K01390	0.0
K01392	12.0
K01399	0.0
K02673	12.0
K05893	0.0
K05897	0.0
K05896	4868.0
K05895	2568.0
K05899	1.0
K05898	0.0
K00555	0.0
K00554	14002.0
K00557	218.0
K00556	9586.0
K00551	8.0
K00559	0.0
K00558	20241.0
K01170	0.0
K01173	353.0
K01174	29.0
K01175	545.0
K01176	1057.0
K01178	33.0
K01179	4145.0
K14578	0.0
K14579	0.0
K08951	0.0
K08950	0.0
K08953	0.0
K03828	90.0
K03829	11.0
K03820	9520.0
K03821	35.0
K03822	0.0
K03823	12932.0
K03824	2.0
K03825	45.0
K03826	4323.0
K03827	9832.0
K12248	0.0
K12246	0.0
K12247	0.0
K12242	7.0
K12243	0.0
K12240	0.0
K12241	0.0
K11919	0.0
K11918	0.0
K11913	0.0
K11912	0.0
K11911	0.0
K11910	1.0
K11917	0.0
K11916	0.0
K11915	0.0
K11914	0.0
K12068	2.0
K12069	2.0
K12062	3.0
K12063	3.0
K12060	3.0
K12061	3.0
K12066	3.0
K12067	3.0
K12064	3.0
K12065	3.0
K07259	11271.0
K07258	13354.0
K07253	0.0
K07251	0.0
K07250	1481.0
K07257	64.0
K07256	0.0
K07255	0.0
K07254	0.0
K05372	0.0
K05373	0.0
K05370	0.0
K05371	0.0
K05374	0.0
K05375	9.0
K09970	24.0
K09971	25.0
K09972	27.0
K09973	429.0
K09974	59.0
K09975	4.0
K09976	318.0
K09978	1.0
K09979	8878.0
K11261	1736.0
K11260	0.0
K11263	11.0
K11264	2.0
K10793	50.0
K10796	49.0
K10797	1019.0
K10794	3.0
K10795	47.0
K00700	17685.0
K00701	2.0
K10798	0.0
K00703	15940.0
K00705	14884.0
K09828	0.0
K10133	0.0
K13053	9.0
K03192	27.0
K00964	0.0
K00965	4425.0
K00966	1250.0
K00960	0.0
K00961	0.0
K00962	15291.0
K00963	1173.0
K00969	14742.0
K12681	0.0
K02703	6.0
K08364	10.0
K08365	25.0
K02706	1.0
K08363	6.0
K08361	0.0
K02708	0.0
K02709	0.0
K08368	5.0
K08369	192.0
K01615	703.0
K01617	14.0
K01616	0.0
K01611	597.0
K01610	14517.0
K01613	12485.0
K01612	0.0
K01619	15606.0
K01618	8.0
K02834	15520.0
K02835	15511.0
K05281	3.0
K03619	23.0
K03618	4.0
K03617	14951.0
K03616	137.0
K03615	15089.0
K03614	14628.0
K03613	14767.0
K03612	14671.0
K03611	43.0
K03610	4906.0
K09705	27.0
K09704	4153.0
K09701	33.0
K09700	2.0
K09709	2.0
K06391	951.0
K06390	4316.0
K06393	4259.0
K06392	3070.0
K06395	396.0
K06394	3325.0
K06397	3818.0
K06396	3918.0
K06399	4047.0
K06398	4332.0
K06435	0.0
K11078	0.0
K11079	0.0
K11074	7.0
K11075	7.0
K11076	7.0
K11077	0.0
K11070	4937.0
K11071	5116.0
K11072	6436.0
K11073	10.0
K06935	0.0
K06934	780.0
K06937	64.0
K06936	13.0
K06931	0.0
K06930	0.0
K06933	0.0
K06932	0.0
K06939	0.0
K06938	17.0
K13381	0.0
K05916	49.0
K05917	0.0
K05914	0.0
K05915	0.0
K05912	1.0
K05913	0.0
K05910	26.0
K05911	2.0
K05918	0.0
K05919	3118.0
K00392	2.0
K00390	511.0
K00397	0.0
K00395	3.0
K00394	670.0
K01884	0.0
K00399	0.0
K01886	14924.0
K01376	1.0
K01372	11838.0
K09149	0.0
K09148	0.0
K01225	98.0
K09145	1262.0
K09144	1250.0
K09147	0.0
K09146	0.0
K09141	23.0
K09140	0.0
K09143	3.0
K09142	0.0
K05709	1.0
K05708	1.0
K05879	1995.0
K05878	2002.0
K05875	1.0
K05874	18.0
K05877	0.0
K05876	0.0
K05873	13.0
K00579	0.0
K00578	0.0
K00577	0.0
K00575	4288.0
K00574	1892.0
K00573	285.0
K00571	6251.0
K00570	2.0
K01118	479.0
K01119	1459.0
K01157	0.0
K01112	37.0
K01113	185.0
K04477	4699.0
K01114	54.0
K01115	0.0
K08087	0.0
K01315	0.0
K08085	0.0
K08084	26.0
K08083	14.0
K08082	15.0
K08081	6.0
K08080	0.0
K01152	412.0
K01401	1.0
K09826	1.0
K06344	1.0
K06345	1.0
K09822	31.0
K06343	1.0
K10938	1.0
K06341	0.0
K10934	0.0
K10935	0.0
K10932	0.0
K11052	0.0
K10930	0.0
K06349	2.0
K11053	0.0
K10754	0.0
K01755	16646.0
K10200	1349.0
K02132	0.0
K02137	0.0
K03840	6.0
K03841	375.0
K13028	2.0
K13799	1.0
K13798	0.0
K13795	2.0
K13794	0.0
K13021	1.0
K13792	0.0
K13791	0.0
K13790	0.0
K12268	10.0
K12269	13.0
K12262	32.0
K12263	2.0
K12264	0.0
K12265	0.0
K12266	1.0
K12267	24210.0
K01757	0.0
K12237	0.0
K13243	0.0
K13245	0.0
K13244	0.0
K13246	0.0
K03264	0.0
K03265	2.0
K03263	0.0
K03268	0.0
K03269	10717.0
K12415	0.0
K10211	2.0
K09918	7.0
K09919	18.0
K06720	6.0
K09913	19.0
K09910	1.0
K09911	1.0
K09916	7.0
K09917	0.0
K06726	1233.0
K09915	47.0
K11535	4.0
K11534	51.0
K11537	1378.0
K11531	0.0
K11533	0.0
K11532	1.0
K11249	388.0
K11539	0.0
K00762	17919.0
K00763	5722.0
K00760	15349.0
K00761	15372.0
K00766	13594.0
K00767	13207.0
K00764	26713.0
K00765	15009.0
K00768	5133.0
K00769	4.0
K11059	0.0
K00186	0.0
K00187	0.0
K00184	814.0
K00185	429.0
K00183	407.0
K00180	11948.0
K00188	0.0
K00189	0.0
K10110	3508.0
K10111	5.0
K10112	5464.0
K10113	0.0
K10114	0.0
K10115	0.0
K10116	1.0
K10117	7327.0
K10118	8942.0
K10119	8984.0
K04641	0.0
K04643	2.0
K04642	0.0
K13282	31.0
K00988	1.0
K00989	495.0
K00986	541.0
K00984	1261.0
K00985	0.0
K00982	54.0
K00983	3494.0
K00980	1481.0
K00981	15673.0
K01585	10692.0
K01584	9.0
K01586	17233.0
K13498	24.0
K01580	9991.0
K01583	361.0
K01582	1006.0
K13497	1435.0
K01589	1412.0
K01588	15495.0
K14941	9.0
K08347	0.0
K08348	0.0
K02720	1.0
K14949	0.0
K02723	0.0
K03459	0.0
K03458	5010.0
K03455	10597.0
K03457	318.0
K03451	368.0
K03981	43.0
K03980	517.0
K02614	1793.0
K01639	4948.0
K01638	30.0
K01637	24.0
K01636	438.0
K01635	53.0
K01634	1.0
K01633	10891.0
K01632	208.0
K01631	4.0
K01630	53.0
K02615	1.0
K02588	1259.0
K02589	1473.0
K02858	102.0
K02859	227.0
K14051	0.0
K14053	0.0
K14052	2.0
K02852	191.0
K02853	1.0
K02850	0.0
K02851	8.0
K14059	1131.0
K14058	40.0
K02586	240.0
K02587	272.0
K03679	0.0
K03671	23543.0
K03670	27.0
K03673	60.0
K03672	8.0
K03675	1.0
K03674	1.0
K03677	0.0
K03676	22.0
K09761	15158.0
K09760	10904.0
K09763	4.0
K09762	4697.0
K09765	4881.0
K09764	160.0
K09767	301.0
K06006	8.0
K09769	649.0
K09768	1904.0
K10353	0.0
K03187	1471.0
K03186	10617.0
K03185	19.0
K03184	3.0
K03183	23466.0
K03182	10471.0
K03181	6.0
K03189	1467.0
K03188	1466.0
K02715	0.0
K12455	0.0
K12454	145.0
K12453	0.0
K12452	476.0
K12451	0.0
K07358	0.0
K07356	0.0
K07357	0.0
K07354	0.0
K07355	0.0
K07352	0.0
K07353	0.0
K07350	0.0
K07351	0.0
K06919	1552.0
K06918	1.0
K06917	78.0
K06916	35.0
K06915	2826.0
K06914	0.0
K06913	0.0
K06912	0.0
K06911	10850.0
K06910	1588.0
K08986	16.0
K08987	271.0
K08984	44.0
K08985	0.0
K08982	64.0
K08983	3.0
K08980	1.0
K08981	776.0
K08988	2.0
K08989	9.0
K02252	0.0
K05934	3754.0
K05936	3801.0
K05937	4.0
K02253	0.0
K05939	55.0
K00378	14590.0
K00375	4580.0
K00374	17.0
K00376	17.0
K00371	21.0
K00370	20.0
K00373	17.0
K00372	38.0
K01358	18344.0
K09166	38.0
K09165	35.0
K09164	68.0
K09163	1334.0
K09162	40.0
K09161	1.0
K09160	9.0
K01354	180.0
K01355	0.0
K01356	6322.0
K05601	8.0
K05851	7.0
K03807	9.0
K05606	1255.0
K02927	0.0
K05974	0.0
K03805	3.0
K05976	0.0
K00519	1.0
K00518	5.0
K03800	3047.0
K00511	0.0
K00510	11.0
K03801	10126.0
K00515	0.0
K00514	14.0
K00517	54.0
K05971	3.0
K03154	2827.0
K11147	1.0
K05581	0.0
K05580	0.0
K05583	0.0
K05582	1.0
K05585	0.0
K05584	0.0
K05587	0.0
K05586	0.0
K05589	64.0
K03150	13801.0
K03623	24.0
K03152	15765.0
K14200	1.0
K14201	1.0
K14202	0.0
K03621	14115.0
K14204	1.0
K14205	245.0
K01134	1374.0
K01135	508.0
K01136	108.0
K01137	20.0
K01130	2556.0
K01132	0.0
K01133	1612.0
K01138	3502.0
K01139	974.0
K02113	14541.0
K02112	15286.0
K02111	14678.0
K02446	70.0
K02117	15055.0
K02116	1364.0
K02115	15286.0
K02114	15283.0
K02119	4672.0
K02118	14762.0
K02448	1.0
K01036	168.0
K03212	1.0
K13007	1.0
K13006	84.0
K13005	0.0
K13004	1424.0
K13001	0.0
K06404	3238.0
K01032	2.0
K06951	16.0
K03862	11.0
K03863	11.0
K06406	4345.0
K06957	1.0
K05020	71.0
K06400	2698.0
K06403	3138.0
K06954	2.0
K10814	0.0
K10817	0.0
K10816	0.0
K07136	1.0
K03242	0.0
K03243	0.0
K12202	0.0
K12203	0.0
K12206	0.0
K12207	0.0
K12204	0.0
K12205	0.0
K12208	0.0
K12209	0.0
K13919	743.0
K13918	1.0
K06214	7.0
K06215	3277.0
K09936	3263.0
K06217	15486.0
K09930	45.0
K09931	42.0
K09932	30.0
K06213	4773.0
K09938	8.0
K09939	9823.0
K11517	0.0
K06337	0.0
K13301	0.0
K00748	10342.0
K00745	0.0
K00743	76.0
K07165	47.0
K07164	10809.0
K07167	8.0
K07166	4652.0
K07161	37.0
K07160	564.0
K07163	0.0
K07162	166.0
K07169	1.0
K07168	5.0
K06336	2.0
K01839	3971.0
K01838	1364.0
K01835	569.0
K01834	38978.0
K01837	0.0
K01830	0.0
K00608	0.0
K02632	0.0
K02630	0.0
K02631	0.0
K08322	236.0
K08323	193.0
K08320	1.0
K08321	161.0
K08326	0.0
K08324	1.0
K08325	1359.0
K01659	34.0
K01658	13772.0
K02637	0.0
K01653	16417.0
K01652	20750.0
K01655	4.0
K01654	3943.0
K01657	13560.0
K02874	15494.0
K02875	0.0
K02876	15430.0
K02877	0.0
K02871	15058.0
K02873	0.0
K02878	15522.0
K02879	15514.0
K14070	0.0
K09749	3409.0
K09748	15233.0
K06023	9363.0
K09742	0.0
K09741	0.0
K09740	180.0
K09747	4874.0
K09746	0.0
K09745	0.0
K06024	4788.0
K03477	0.0
K03476	925.0
K03475	2864.0
K03474	10383.0
K03473	10131.0
K03472	1.0
K03471	121.0
K03470	15332.0
K03478	1278.0
K02304	5726.0
K02305	3.0
K02302	404.0
K02303	80.0
K02300	7.0
K02301	125.0
K03653	0.0
K03652	247.0
K03651	12.0
K03650	15408.0
K03657	24273.0
K03656	17.0
K03655	28370.0
K03654	26068.0
K03658	1685.0
K12439	0.0
K12431	0.0
K12430	0.0
K12433	0.0
K12432	0.0
K12435	0.0
K12434	0.0
K12437	0.0
K12436	0.0
K06979	27.0
K06978	2135.0
K06971	1337.0
K06970	166.0
K06973	14633.0
K06972	3676.0
K06975	10868.0
K06974	9.0
K06977	8.0
K06976	1279.0
K07082	14440.0
K07083	8908.0
K07080	2024.0
K07081	157.0
K07086	19.0
K07087	0.0
K07084	132.0
K07085	20789.0
K07088	8884.0
K07089	3878.0
K01317	0.0
K11162	0.0
K11163	0.0
K11161	0.0
K11168	0.0
K00356	66.0
K00355	10.0
K00354	0.0
K00353	1.0
K00351	10209.0
K00350	10210.0
K05952	7.0
K05953	0.0
K05951	10.0
K05956	0.0
K05957	0.0
K00358	708.0
K00689	14.0
K00688	19039.0
K00681	675.0
K00680	16122.0
K00683	17.0
K00685	36.0
K00684	266.0
K00687	12.0
K00686	1.0
K05831	2.0
K05830	0.0
K05833	5479.0
K05832	5028.0
K05834	24.0
K05837	15563.0
K05836	4.0
K05839	0.0
K05838	30.0
K07677	0.0
K00533	2259.0
K00532	26.0
K00531	3.0
K00530	0.0
K00537	13899.0
K00536	1.0
K00535	1.0
K00534	4.0
K00539	2.0
K00538	1.0
K11029	0.0
K14260	1479.0
K14261	9.0
K14266	34.0
K14267	18.0
K14268	0.0
K14269	0.0
K01337	2.0
K01338	16211.0
K02683	0.0
K02682	1.0
K02681	0.0
K02680	1.0
K02687	14911.0
K02686	28.0
K02685	0.0
K02689	0.0
K02688	77.0
K00824	1534.0
K00827	0.0
K00826	15806.0
K00821	10488.0
K00820	16740.0
K00823	262.0
K00822	9.0
K00829	0.0
K00828	0.0
K01488	1388.0
K01489	15056.0
K01484	1.0
K01485	1388.0
K01486	3525.0
K01487	1651.0
K01480	13014.0
K01481	0.0
K01482	88.0
K01483	3.0
K02469	19091.0
K02468	27.0
K02466	30.0
K02465	0.0
K02464	0.0
K02463	13.0
K02462	16.0
K02461	16.0
K02460	30.0
K08969	31.0
K13061	0.0
K13060	0.0
K13063	1.0
K13062	0.0
K13069	1.0
K08964	4.0
K06363	0.0
K03079	902.0
K06342	1.0
K03078	0.0
K13289	0.0
K13288	40.0
K13285	0.0
K13287	0.0
K13286	0.0
K13281	118.0
K13280	2080.0
K13283	1.0
K00054	379.0
K04496	0.0
K05369	0.0
K05368	1.0
K03228	19.0
K03229	19.0
K00052	15004.0
K03222	19.0
K03223	19.0
K03220	1.0
K03221	0.0
K03226	19.0
K03227	19.0
K03224	19.0
K03225	1.0
K09482	0.0
K09483	0.0
K13836	0.0
K12228	0.0
K05360	0.0
K12224	0.0
K12225	0.0
K12226	0.0
K12227	0.0
K12220	0.0
K05363	46.0
K12222	0.0
K12223	0.0
K08681	3186.0
K08680	40.0
K08683	0.0
K08682	0.0
K08685	3.0
K08684	8.0
K08687	0.0
K08686	0.0
K11755	25707.0
K11754	33545.0
K11751	142.0
K11750	1.0
K11753	29971.0
K11752	14077.0
K02407	2058.0
K13938	2.0
K13936	0.0
K13935	4.0
K02406	5485.0
K13933	4.0
K13932	8.0
K13931	8.0
K13930	8.0
K12088	0.0
K12081	0.0
K12082	0.0
K12083	0.0
K12084	0.0
K12086	0.0
K12087	0.0
K09611	0.0
K09612	2.0
K04940	0.0
K10085	1.0
K05394	20.0
K05395	0.0
K06340	0.0
K13043	1613.0
K07149	2378.0
K07148	9838.0
K07147	99.0
K07146	242.0
K07145	88.0
K07144	0.0
K07143	0.0
K07142	0.0
K07141	1373.0
K07140	32.0
K10156	0.0
K10150	0.0
K10620	0.0
K10621	0.0
K14028	0.0
K14029	0.0
K01817	14215.0
K01816	131.0
K01815	12805.0
K01814	14980.0
K01813	2803.0
K01812	15146.0
K01811	19110.0
K01810	15795.0
K01819	45.0
K01818	1860.0
K14580	0.0
K05379	0.0
K08304	32.0
K08305	51.0
K08306	11.0
K08307	10722.0
K08300	43.0
K08301	14525.0
K08302	1213.0
K08303	29951.0
K08308	0.0
K08309	627.0
K14671	0.0
K14670	1.0
K14673	0.0
K14672	0.0
K01673	1054.0
K01672	17.0
K01671	0.0
K01677	4430.0
K01676	10651.0
K01674	28.0
K01679	489.0
K01678	4175.0
K02899	15428.0
K02896	0.0
K02897	11078.0
K02895	15370.0
K02892	15522.0
K02890	15520.0
K10811	0.0
K02096	0.0
K02097	0.0
K02094	0.0
K02095	0.0
K02092	0.0
K02093	0.0
K02099	6160.0
K03411	3380.0
K03410	3453.0
K03413	4722.0
K03412	1025.0
K03415	605.0
K03414	28.0
K03417	10.0
K03416	0.0
K03418	1.0
K05376	0.0
K02320	0.0
K02322	0.0
K02323	0.0
K05377	0.0
K13542	5392.0
K13543	2.0
K13540	0.0
K13541	7.0
K12145	2.0
K12144	0.0
K12147	0.0
K12410	16597.0
K12141	9314.0
K12140	9316.0
K12143	83.0
K12142	0.0
K12149	0.0
K12148	0.0
K07312	0.0
K07313	494.0
K07310	85.0
K07311	19.0
K07316	207.0
K07317	3.0
K07314	0.0
K07315	707.0
K07318	171.0
K07319	2363.0
K03936	0.0
K03425	0.0
K03426	13363.0
K03427	24348.0
K03420	0.0
K03421	0.0
K03422	0.0
K03423	32.0
K03756	54.0
K03757	20.0
K03206	1.0
K03755	0.0
K11144	501.0
K11145	4641.0
K05972	0.0
K05973	18.0
K03752	190.0
K05978	0.0
K05979	201.0
K03753	160.0
K00331	10531.0
K00330	10539.0
K00333	163.0
K00332	160.0
K00335	4605.0
K00334	5131.0
K00337	10542.0
K00336	6996.0
K00339	10540.0
K00338	10102.0
K03751	0.0
K06953	2.0
K06952	101.0
K06407	4356.0
K06950	31377.0
K10819	192.0
K06956	216.0
K06955	6.0
K06402	378.0
K10815	0.0
K06959	14824.0
K06958	4799.0
K06409	8919.0
K06408	2428.0
K09129	4.0
K09128	266.0
K09123	228.0
K09122	14.0
K09121	2677.0
K09120	0.0
K09127	6.0
K09126	16.0
K09125	1230.0
K09124	171.0
K01233	11.0
K05819	0.0
K05818	2.0
K01896	0.0
K05813	4884.0
K05812	7.0
K05811	0.0
K05810	5553.0
K05817	6.0
K05816	20.0
K05815	1609.0
K05814	367.0
K01894	58.0
K01892	15526.0
K01234	967.0
K01144	11426.0
K01146	1.0
K01141	34.0
K01416	0.0
K11434	0.0
K01415	15.0
K06354	0.0
K01414	73.0
K09836	8.0
K01318	2.0
K01319	0.0
K01312	0.0
K06350	9.0
K02669	3391.0
K02668	30.0
K02665	30.0
K02664	70.0
K02667	41.0
K02666	184.0
K02661	0.0
K02660	28.0
K02663	68.0
K02662	718.0
K00809	90.0
K00808	0.0
K00806	15532.0
K00805	3924.0
K00804	0.0
K00803	98.0
K00802	0.0
K00801	21.0
K00800	14016.0
K10921	0.0
K02409	2031.0
K02408	3505.0
K02401	3203.0
K02400	3417.0
K02403	7.0
K02402	7.0
K02405	3519.0
K05364	3667.0
K05367	1011.0
K05366	32235.0
K10210	2.0
K10216	0.0
K13049	1275.0
K13048	0.0
K13739	0.0
K10215	0.0
K06122	2.0
K13735	4.0
K13734	0.0
K13041	20.0
K13040	1.0
K13731	0.0
K13730	10.0
K13733	1.0
K13732	1.0
K04516	10660.0
K03204	36.0
K03205	10930.0
K03207	12.0
K03200	30.0
K03201	10.0
K03202	0.0
K03203	23.0
K03208	12.0
K03758	208.0
K03759	1.0
K09469	12.0
K09461	4.0
K06204	78.0
K00178	2.0
K13950	1.0
K13953	283.0
K13955	1.0
K13954	565.0
K10920	0.0
K06324	1.0
K11777	728.0
K11779	5.0
K11778	0.0
K06325	1.0
K12600	0.0
K07432	0.0
K07430	0.0
K06326	0.0
K07128	0.0
K07121	11.0
K07120	10.0
K07123	21.0
K07122	9.0
K07125	0.0
K07124	5343.0
K07127	45.0
K07126	1423.0
K01870	15519.0
K01873	16758.0
K01872	15355.0
K01875	15528.0
K01874	16884.0
K01876	15863.0
K01879	436.0
K01878	435.0
K06321	0.0
K00476	0.0
K00477	0.0
K00474	0.0
K00472	12.0
K00470	0.0
K00471	0.0
K00478	0.0
K00479	1.0
K04775	1.0
K04774	7.0
K04777	0.0
K04776	0.0
K04771	20.0
K04770	1.0
K04773	10889.0
K04772	40.0
K04779	1.0
K04778	0.0
K14657	0.0
K14656	0.0
K14654	0.0
K14653	0.0
K14652	23220.0
K14659	0.0
K14658	0.0
K14386	0.0
K09926	24.0
K01699	15.0
K01698	2709.0
K01695	13791.0
K01697	178.0
K01696	13854.0
K01690	12.0
K01693	4554.0
K01692	1528.0
K07227	20.0
K03439	15382.0
K03438	18083.0
K13380	0.0
K03928	103.0
K03925	5380.0
K03924	17077.0
K03431	5999.0
K03926	46.0
K03437	15446.0
K03436	7217.0
K03435	1.0
K03434	0.0
K02348	937.0
K02342	22588.0
K02343	14666.0
K02340	15071.0
K02341	15508.0
K02346	9155.0
K02347	80.0
K02344	1.0
K02345	1.0
K03697	682.0
K03696	15137.0
K03695	15479.0
K03694	181.0
K03693	20.0
K03692	4.0
K03690	17.0
K03699	14191.0
K03698	4088.0
K13566	0.0
K12164	0.0
K07338	4.0
K07339	1032.0
K07334	699.0
K07335	6076.0
K07336	39.0
K07337	189.0
K07330	0.0
K07331	0.0
K07332	0.0
K07333	0.0
K09695	29.0
K09694	29.0
K09697	910.0
K09696	907.0
K09691	5429.0
K09690	3764.0
K09693	228.0
K09692	406.0
K09699	7.0
K09698	312.0
K07590	387.0
K07591	0.0
K07592	1.0
K05998	0.0
K05999	0.0
K05996	0.0
K05997	6.0
K05994	1.0
K05995	11082.0
K05993	1473.0
K05991	0.0
K10837	0.0
K00319	0.0
K00318	291.0
K00648	16532.0
K02545	1.0
K00645	15725.0
K00311	22.0
K00646	0.0
K00317	2.0
K00316	4.0
K00643	2.0
K00314	1.0
K02547	1203.0
K06429	1.0
K06428	1.0
K06427	0.0
K02812	0.0
K06425	18.0
K06424	0.0
K06423	137.0
K06422	1.0
K06421	14.0
K02813	0.0
K02930	0.0
K03815	1.0
K05612	0.0
K03367	249.0
K03366	291.0
K03812	6.0
K03635	117.0
K03634	69.0
K03631	15359.0
K05969	0.0
K03630	15844.0
K03633	1.0
K03632	11.0
K01998	4230.0
K01999	4436.0
K01992	28828.0
K01993	20987.0
K01990	58654.0
K01991	11841.0
K01996	4383.0
K01997	4489.0
K01994	25.0
K01995	4518.0
K03148	230.0
K03639	2443.0
K05692	0.0
K03638	21.0
K00869	381.0
K00868	5332.0
K00861	0.0
K00860	1083.0
K00863	516.0
K00862	1.0
K00865	4456.0
K00864	7754.0
K00867	256.0
K00866	0.0
K01192	15665.0
K01190	66391.0
K01191	8147.0
K01197	594.0
K01194	263.0
K01195	3274.0
K01198	1998.0
K01199	5.0
K00656	21536.0
K00657	12349.0
K00306	1.0
K14591	29.0
K00300	0.0
K00653	0.0
K13715	1.0
K13713	0.0
K00650	0.0
K00651	5668.0
K14596	0.0
K02647	9663.0
K14598	2.0
K02643	0.0
K02642	0.0
K02641	0.0
K02640	0.0
K03594	10716.0
K03595	15501.0
K03596	15387.0
K03597	12.0
K03590	10680.0
K03591	0.0
K03592	353.0
K03593	10336.0
K03598	23.0
K03599	37.0
K01736	15274.0
K01737	10660.0
K01734	8785.0
K01735	13585.0
K01732	0.0
K01733	15859.0
K01730	1363.0
K01731	0.0
K06049	0.0
K01738	16869.0
K01739	117.0
K11809	0.0
K05343	732.0
K02422	4129.0
K02421	3213.0
K05340	955.0
K02427	51.0
K05346	125.0
K02425	0.0
K02424	2.0
K05349	52483.0
K02428	10405.0
K03770	11276.0
K03771	11124.0
K03772	790.0
K03773	10478.0
K03774	208.0
K03775	10673.0
K03776	11.0
K03777	16.0
K03778	13948.0
K03779	407.0
K09722	0.0
K08174	0.0
K14114	0.0
K13979	142.0
K13237	7.0
K14440	0.0
K09992	1316.0
K09990	16.0
K09991	0.0
K09996	1.0
K09997	1.0
K09994	12.0
K14110	0.0
K09998	1.0
K09999	1.0
K14111	0.0
K14113	0.0
K14449	0.0
K10213	34.0
K14118	0.0
K11711	251.0
K11710	24.0
K11712	553.0
K11717	26053.0
K11719	19.0
K06857	8.0
K10440	9488.0
K10441	8237.0
K07103	0.0
K07102	60.0
K07101	217.0
K07100	2.0
K07107	24163.0
K07106	1678.0
K07105	3422.0
K07456	14907.0
K07459	283.0
K07458	591.0
K07109	872.0
K07108	0.0
K10198	0.0
K10199	0.0
K10190	5112.0
K10191	0.0
K10192	589.0
K10193	190.0
K10194	322.0
K10195	0.0
K10196	0.0
K10197	0.0
K15013	0.0
K01858	1022.0
K15016	0.0
K15017	0.0
K01853	0.0
K01852	0.0
K01851	0.0
K01850	1031.0
K01857	5.0
K01856	2.0
K01854	15474.0
K07539	0.0
K08478	0.0
K08479	0.0
K08476	0.0
K08477	0.0
K08475	0.0
K00450	165.0
K00451	71.0
K00452	42.0
K00453	142.0
K00455	0.0
K00456	0.0
K00457	73.0
K00106	6.0
K00459	354.0
K00104	985.0
K00105	24.0
K00102	22.0
K00103	2.0
K00100	20352.0
K00101	21.0
K01509	0.0
K04759	19748.0
K04758	13067.0
K04757	357.0
K01504	0.0
K04755	102.0
K04754	39.0
K04753	29.0
K04752	24.0
K04751	3990.0
K01502	23.0
K14631	0.0
K05359	0.0
K14632	0.0
K07536	0.0
K12080	0.0
K02364	3.0
K12369	95.0
K02361	1217.0
K02362	1.0
K02363	1.0
K13509	0.0
K13503	0.0
K13500	0.0
K12109	0.0
K12108	0.0
K12101	0.0
K12100	0.0
K12103	0.0
K12102	0.0
K12105	0.0
K12104	0.0
K12107	0.0
K12106	0.0
K11023	0.0
K03014	0.0
K08906	11.0
K08904	0.0
K08900	0.0
K06223	5049.0
K06199	12315.0
K06198	237.0
K06197	2.0
K06196	2883.0
K06194	9783.0
K06193	228.0
K06192	52.0
K06191	242.0
K06190	30.0
K11104	1838.0
K11105	11321.0
K11106	0.0
K11107	1.0
K11102	17.0
K11103	55.0
K07862	472.0
K00666	2305.0
K00663	7.0
K00662	1288.0
K00661	16787.0
K00660	48.0
K06997	14860.0
K06996	244.0
K06995	9.0
K10852	319.0
K06993	0.0
K06992	2.0
K06991	20.0
K06990	47.0
K11050	0.0
K06999	111.0
K06998	1506.0
K05338	23.0
K11051	0.0
K06441	19.0
K06440	0.0
K06443	19.0
K06442	4793.0
K06445	9.0
K06447	2.0
K06446	86.0
K06309	0.0
K05686	0.0
K02655	167.0
K07392	0.0
K00595	7536.0
K00594	1.0
K00596	2.0
K00599	32590.0
K00598	27.0
K02657	27.0
K07642	12.0
K07643	0.0
K07396	7.0
K07397	802.0
K07394	16.0
K07395	15.0
K04102	2.0
K04103	5.0
K04100	2.0
K04101	2.0
K04107	0.0
K04105	0.0
K04108	0.0
K04109	0.0
K07716	0.0
K07717	131.0
K07714	47.0
K07715	15.0
K07712	92.0
K07713	2002.0
K07710	8.0
K07711	4.0
K07718	22033.0
K07719	192.0
K00843	1.0
K00842	1.0
K00841	277.0
K00840	0.0
K00847	17440.0
K00846	0.0
K00845	29791.0
K00844	185.0
K00849	15264.0
K00848	4355.0
K06302	2.0
K13771	62.0
K13770	49.0
K13772	0.0
K13775	5.0
K13774	1.0
K13777	0.0
K13776	0.0
K13779	0.0
K13778	0.0
K02621	11017.0
K02992	15362.0
K02623	0.0
K08286	2.0
K08281	679.0
K02996	14676.0
K02995	0.0
K02994	15522.0
K02629	0.0
K02628	0.0
K08289	10215.0
K08288	0.0
K03578	56.0
K03579	50.0
K03576	37.0
K03577	1259.0
K03574	12202.0
K03575	12381.0
K03572	15387.0
K03573	22.0
K03570	15076.0
K03571	4127.0
K01710	28297.0
K01711	12017.0
K01712	1855.0
K01713	20.0
K01714	21250.0
K01715	3280.0
K01716	11.0
K01718	1.0
K01719	10312.0
K03081	12.0
K02199	64.0
K02198	187.0
K14170	8733.0
K02193	42.0
K02192	99.0
K02191	33.0
K02190	4070.0
K02197	168.0
K02196	12.0
K02195	166.0
K02194	167.0
K03718	11161.0
K03719	2521.0
K03712	5392.0
K03713	235.0
K03710	7637.0
K03711	18875.0
K03716	1943.0
K03717	35.0
K03715	20.0
K07129	1.0
K00045	126.0
K13995	0.0
K13994	0.0
K13991	0.0
K13990	10375.0
K13993	12072.0
K13992	0.0
K06298	3199.0
K06299	1.0
K06294	2.0
K06295	809.0
K06296	150.0
K06297	117.0
K06290	0.0
K06291	0.0
K06292	0.0
K06293	0.0
K12743	0.0
K00248	4058.0
K06426	20.0
K11739	0.0
K11738	2.0
K11733	1.0
K11732	0.0
K11731	3.0
K11737	2.0
K11736	0.0
K11735	0.0
K11734	0.0
K06870	0.0
K06871	19486.0
K06872	12367.0
K06873	5.0
K06874	0.0
K06875	0.0
K06876	52.0
K06877	1291.0
K06878	331.0
K06879	211.0
K07478	17076.0
K12645	0.0
K07479	1.0
K07473	4637.0
K07472	0.0
K07471	0.0
K07470	0.0
K07477	2.0
K07476	3.0
K07474	184.0
K15038	0.0
K15039	0.0
K15034	62.0
K15036	12.0
K15037	0.0
K08738	4.0
K06420	0.0
K00128	12394.0
K00129	0.0
K00438	0.0
K00432	1598.0
K00433	1304.0
K00122	12.0
K00123	460.0
K00124	188.0
K00125	0.0
K00126	3.0
K00127	160.0
K08973	69.0
K14348	0.0
K14347	1.0
K14340	0.0
K08972	435.0
K01525	38.0
K01524	16654.0
K01523	604.0
K01521	1.0
K01520	17044.0
K01529	412.0
K08977	22.0
K03969	262.0
K08929	0.0
K02388	3506.0
K02389	3391.0
K02386	32.0
K02387	3505.0
K02384	0.0
K02385	3181.0
K02382	0.0
K02380	33.0
K02381	2.0
K05386	0.0
K13524	0.0
K13525	3.0
K13527	5.0
K13520	0.0
K13522	10.0
K13529	26.0
K03385	580.0
K03384	2.0
K03387	9528.0
K03386	11767.0
K03381	2.0
K03380	17.0
K03383	0.0
K03382	574.0
K03389	9218.0
K03388	9567.0
K05356	1.0
K12344	775.0
K12343	386.0
K12342	0.0
K12341	0.0
K12340	11061.0
K02430	0.0
K12349	0.0
K05351	1.0
K11694	11.0
K11695	1.0
K11690	2579.0
K05352	0.0
K11693	2.0
K08928	0.0
K03433	5.0
K13832	15.0
K03039	0.0
K03432	4.0
K06607	0.0
K06606	218.0
K06605	168.0
K03430	2012.0
K06603	217.0
K06602	0.0
K06601	0.0
K06600	0.0
K05358	1.0
K06609	1.0
K06608	284.0
K03923	41.0
K03922	0.0
K11472	12.0
K11473	96.0
K11474	0.0
K11475	1.0
K11476	1.0
K11477	2.0
K00601	0.0
K00600	15425.0
K00603	695.0
K03746	60.0
K00605	12240.0
K00604	15545.0
K00607	8.0
K00606	11462.0
K00609	15033.0
K03741	2355.0
K03740	243.0
K03743	1015.0
K10873	0.0
K03214	1.0
K14068	0.0
K13317	0.0
K06360	0.0
K14069	0.0
K08078	2.0
K09650	10.0
K06361	1.0
K07802	0.0
K07803	3.0
K07800	1.0
K07801	0.0
K07806	1.0
K07807	0.0
K07804	0.0
K07805	0.0
K06362	0.0
K01172	0.0
K10257	0.0
K10255	25.0
K10254	4608.0
K10253	0.0
K10918	1.0
K04128	0.0
K01958	899.0
K01959	3.0
K01956	15419.0
K01957	0.0
K04126	0.0
K04127	1.0
K01952	16072.0
K01953	9687.0
K01950	15784.0
K01951	17247.0
K07730	0.0
K07731	0.0
K07732	0.0
K07733	12.0
K07734	37.0
K07735	843.0
K07736	4682.0
K07737	23856.0
K07738	4036.0
K07739	87.0
K06365	0.0
K06366	0.0
K06367	0.0
K10910	1.0
K10911	0.0
K04382	0.0
K10775	0.0
K02609	19.0
K02979	0.0
K02978	0.0
K06368	0.0
K02975	0.0
K02974	0.0
K02977	0.0
K02976	0.0
K03558	1186.0
K03559	10819.0
K03550	14647.0
K03551	15514.0
K03552	0.0
K03553	16779.0
K03554	19.0
K03555	14975.0
K03556	1706.0
K03557	16.0
K01778	15878.0
K01779	1073.0
K06369	0.0
K01772	593.0
K01770	15076.0
K01771	51.0
K01776	14860.0
K01777	53.0
K01774	0.0
K01775	17000.0
K05385	0.0
K05384	0.0
K05383	0.0
K05382	0.0
K05381	0.0
K08159	38.0
K14153	190.0
K14154	0.0
K14155	16788.0
K08152	3.0
K08156	9998.0
K08076	0.0
K12809	0.0
K05297	216.0
K03734	16389.0
K03735	419.0
K03736	419.0
K03737	15185.0
K03731	0.0
K03732	9.0
K03733	11246.0
K03738	107.0
K03739	248.0
K08139	8.0
K06994	43.0
K12660	0.0
K12661	2.0
K07450	0.0
K08719	0.0
K08717	277.0
K08715	2.0
K08714	13.0
K08713	3.0
K08710	0.0
K11311	0.0
K11312	181.0
K00141	0.0
K00146	3.0
K00411	22.0
K00412	34.0
K00145	29710.0
K00148	3.0
K14367	0.0
K14366	0.0
K08954	0.0
K08384	6855.0
K14369	0.0
K14368	0.0
K14091	1259.0
K14090	1348.0
K14093	0.0
K14092	0.0
K14095	0.0
K14094	0.0
K14097	0.0
K14096	0.0
K14099	0.0
K14098	0.0
K02848	0.0
K01541	1.0
K04712	14.0
K04711	0.0
K01545	0.0
K01547	12555.0
K01546	12567.0
K01548	12497.0
K04719	10.0
K04718	0.0
K02018	4230.0
K02019	1365.0
K02016	21900.0
K02017	159.0
K02014	38820.0
K02015	24385.0
K02012	3408.0
K02013	21273.0
K02010	1534.0
K02011	3247.0
K04515	0.0
K03943	0.0
K03941	10.0
K03940	0.0
K00313	216.0
K04060	0.0
K01608	1266.0
K08942	0.0
K08943	0.0
K08940	0.0
K08941	0.0
K08946	1.0
K08947	0.0
K08944	0.0
K08945	0.0
K03059	0.0
K13811	0.0
K13812	0.0
K13815	1.0
K13816	4.0
K13818	0.0
K13819	2.0
K03053	0.0
K03052	0.0
K03055	0.0
K03054	0.0
K03057	0.0
K03056	0.0
K06222	1.0
K11418	0.0
K11410	0.0
K11415	0.0
K00622	0.0
K00621	0.0
K00620	8691.0
K00627	689.0
K00626	3709.0
K00625	14194.0
K00624	0.0
K02805	1563.0
K02552	64.0
K02550	0.0
K02556	3346.0
K02803	3.0
K02554	3.0
K07280	1.0
K07281	1.0
K07282	13554.0
K07283	3.0
K07284	3543.0
K07285	8.0
K07286	1.0
K08217	4039.0
K07288	16.0
K07289	21.0
K07534	0.0
K07535	63.0
K07533	2377.0
K07822	0.0
K07823	2.0
K08699	0.0
K00088	16740.0
K00087	1455.0
K00086	1330.0
K00082	752.0
K10239	0.0
K10238	0.0
K10231	277.0
K10230	2.0
K10233	3.0
K10232	3.0
K10235	0.0
K10234	3.0
K10237	0.0
K10236	0.0
K08353	0.0
K01970	43.0
K01971	485.0
K01972	17236.0
K01973	0.0
K01974	20.0
K01975	249.0
K01976	0.0
K07758	0.0
K05990	0.0
K07752	0.0
K07753	0.0
K07751	1.0
K13786	0.0
K07755	0.0
K07442	19.0
K08352	284.0
K07115	121.0
K07441	0.0
K07634	0.0
K07446	19.0
K07111	0.0
K07444	5681.0
K07445	6.0
K00647	908.0
K07449	0.0
K00641	8995.0
K00640	17098.0
K01289	9.0
K01282	0.0
K01283	5.0
K01280	0.0
K01281	241.0
K01286	1297.0
K01284	20997.0
K02954	15546.0
K02952	15518.0
K02950	15019.0
K00155	41.0
K02959	15090.0
K00887	0.0
K00886	21.0
K00885	0.0
K00884	2.0
K00883	118.0
K00882	3047.0
K00881	170.0
K00880	1156.0
K00053	14420.0
K14048	0.0
K01026	1090.0
K01756	15445.0
K01025	0.0
K01750	466.0
K01023	122.0
K01752	18657.0
K01753	208.0
K14583	0.0
K01758	55.0
K01759	25461.0
K09565	0.0
K09568	0.0
K08173	1.0
K08172	0.0
K02483	1600.0
K02482	42.0
K08177	348.0
K08176	0.0
K08175	0.0
K02486	1.0
K02489	0.0
K02488	43.0
K08178	8.0
K14138	1320.0
K14136	0.0
K09713	0.0
K09714	0.0
K09715	1.0
K03532	0.0
K03533	5.0
K03530	38321.0
K03531	15895.0
K03536	15404.0
K03537	2.0
K03534	12344.0
K03535	26.0
K03538	0.0
K03539	0.0
K14451	0.0
K14450	0.0
K02225	8.0
K02224	8222.0
K02227	4950.0
K02226	3960.0
K02221	543.0
K14107	0.0
K02229	1.0
K02228	1.0
K14106	0.0
K00441	44.0
K03288	0.0
K03289	323.0
K03284	17325.0
K03285	4.0
K03286	216.0
K03287	12032.0
K03280	0.0
K03281	10944.0
K03282	14370.0
K00440	0.0
K13677	0.0
K12790	0.0
K09639	0.0
K12688	0.0
K12689	0.0
K12686	2.0
K12687	0.0
K12684	0.0
K12685	39.0
K12682	0.0
K12683	0.0
K12680	0.0
K11889	0.0
K08884	5780.0
K11085	11842.0
K11084	0.0
K11081	0.0
K11080	0.0
K11083	0.0
K11082	0.0
K11089	19.0
K08777	1.0
K08776	0.0
K06346	4621.0
K06347	2.0
K09824	4.0
K09825	14180.0
K09823	20.0
K09820	38.0
K10939	0.0
K10936	0.0
K10937	0.0
K10933	0.0
K06348	1.0
K09829	0.0
K11337	0.0
K11336	0.0
K11335	1.0
K11334	1.0
K11333	1.0
K11332	0.0
K11331	0.0
K11330	0.0
K00169	806.0
K00164	215.0
K00166	7.0
K00167	10.0
K00161	676.0
K00162	674.0
K00163	46.0
K10689	0.0
K10680	66.0
K10681	2.0
K10682	2.0
K04083	4726.0
K04082	41.0
K04081	0.0
K04080	16.0
K04087	377.0
K04086	220.0
K04085	44.0
K04084	27.0
K04088	377.0
K01569	3.0
K01568	0.0
K01563	9.0
K01561	4.0
K01560	2168.0
K01567	291.0
K01565	18.0
K01564	0.0
K02038	14199.0
K02039	14014.0
K02030	13915.0
K02031	15714.0
K02032	16870.0
K02033	18450.0
K02034	19344.0
K02035	20405.0
K02036	14415.0
K02037	14184.0
K05556	0.0
K13658	0.0
K13659	0.0
K13656	0.0
K13657	0.0
K13654	0.0
K13655	80.0
K13652	2085.0
K13653	7898.0
K13650	0.0
K13651	0.0
K05555	1.0
K05552	0.0
K02057	13196.0
K05550	0.0
K05551	0.0
K12308	19870.0
K12306	0.0
K03073	15371.0
K03072	369.0
K03071	64.0
K03070	15549.0
K03077	891.0
K03076	15030.0
K03075	14995.0
K03074	520.0
K08965	76.0
K08967	12.0
K08961	2581.0
K08963	2459.0
K13873	0.0
K13876	0.0
K13874	0.0
K13875	1.0
K06139	3.0
K06138	272.0
K06135	0.0
K06134	14.0
K06137	28.0
K06136	3.0
K06131	18379.0
K06133	4009.0
K06132	9.0
K02600	15518.0
K07389	1.0
K07388	0.0
K04747	0.0
K01516	15424.0
K09977	26.0
K07518	2.0
K07519	0.0
K11437	0.0
K07512	18.0
K07516	99.0
K10212	68.0
K10747	2.0
K10217	4.0
K10219	1.0
K10218	2.0
K10748	0.0
K01912	14036.0
K01913	2.0
K01910	270.0
K01911	1364.0
K01916	433.0
K01917	109.0
K01914	13980.0
K01915	23380.0
K01918	11677.0
K01919	181.0
K07774	4.0
K07775	550.0
K07776	140.0
K07777	397.0
K07770	50.0
K07771	1.0
K07772	0.0
K07773	1.0
K07778	51.0
K01193	6955.0
K04340	0.0
K04341	0.0
K04342	0.0
K04343	0.0
K12986	0.0
K04691	7.0
K02931	15084.0
K02933	15112.0
K02935	15520.0
K02936	1.0
K02939	15521.0
K00205	0.0
K00204	0.0
K00207	0.0
K00206	0.0
K00201	2.0
K00200	3.0
K00203	0.0
K00202	2.0
K00209	0.0
K00208	10325.0
K01000	16899.0
K01001	0.0
K01002	827.0
K01003	37.0
K01004	2.0
K01005	1955.0
K01006	15141.0
K01007	428.0
K01008	2383.0
K10855	0.0
K14115	0.0
K14116	0.0
K14441	15118.0
K14446	31.0
K14447	2.0
K14112	0.0
K14445	39.0
K08195	4.0
K08194	5.0
K14448	0.0
K08196	0.0
K08191	10384.0
K14119	0.0
K08193	0.0
K00702	524.0
K10799	0.0
K03518	4393.0
K03519	214.0
K09719	0.0
K10856	0.0
K03516	1.0
K03517	12955.0
K02205	1.0
K02204	35.0
K02203	3455.0
K02201	0.0
K02200	98.0
K13714	2.0
K13461	0.0
K12518	0.0
K12519	0.0
K12517	0.0
K12514	0.0
K12515	0.0
K12512	0.0
K12513	0.0
K12510	4266.0
K12511	699.0
K07183	4182.0
K07182	60.0
K07181	1493.0
K07180	145.0
K07186	1.0
K07185	1341.0
K07184	7.0
K09800	52.0
K09801	36.0
K09802	6.0
K09803	146.0
K09804	7.0
K09805	2.0
K09806	27.0
K09807	11193.0
K09808	19973.0
K09809	178.0
K10912	0.0
K10913	0.0
K10914	976.0
K10915	0.0
K10916	0.0
K10917	0.0
K11358	3856.0
K11355	0.0
K11354	0.0
K11357	0.0
K11356	0.0
K04069	26549.0
K04068	16861.0
K04065	14.0
K04064	1.0
K04067	1.0
K04066	15437.0
K04061	1994.0
K09716	2.0
K04063	63.0
K04062	5.0
K10006	12.0
K10007	12.0
K10004	25.0
K10005	12.0
K10002	25.0
K10003	25.0
K10000	1.0
K10001	27.0
K09717	0.0
K10008	55.0
K10009	3.0
K02491	2.0
K14588	0.0
K14581	0.0
K13678	247.0
K13679	0.0
K11633	3.0
K13670	3.0
K13671	1.0
K11987	0.0
K11636	1.0
K11634	0.0
K13582	0.0
K13583	1.0
K13580	0.0
K13581	7.0
K13586	0.0
K13587	1.0
K13584	1.0
K13585	0.0
K13588	1.0
K13589	0.0
K02052	443.0
K02053	500.0
K02050	11758.0
K02051	11414.0
K02056	6842.0
K05553	0.0
K02054	434.0
K02055	390.0
K02058	2140.0
K02059	0.0
K05558	1.0
K05559	7.0
K03895	0.0
K03894	0.0
K03897	1.0
K03896	0.0
K03891	4.0
K03890	4.0
K03893	17.0
K03892	9832.0
K02423	6.0
K05342	0.0
K05341	288.0
K12989	6.0
K12988	1.0
K02420	3414.0
K12981	0.0
K12980	0.0
K12983	0.0
K12982	8.0
K12985	0.0
K12984	3.0
K12987	0.0
K02426	10700.0
K13854	0.0
K03098	9003.0
K13853	115.0
K03095	241.0
K05344	0.0
K03091	18355.0
K03090	141.0
K03093	367.0
K03092	12211.0
K06113	1172.0
K09632	0.0
K02429	20949.0
K06118	2.0
K05716	0.0
K04844	25.0
K11632	1.0
K11630	1.0
K11631	24.0
K11637	1.0
K11635	3.0
K11638	1.0
K11639	0.0
K07572	0.0
K07573	0.0
K07570	286.0
K07571	952.0
K07576	3915.0
K07577	41.0
K07574	4655.0
K07575	0.0
K07578	0.0
K07579	0.0
K11189	11125.0
K11184	3227.0
K11187	0.0
K11180	27.0
K11181	28.0
K11183	25.0
K10764	56.0
K10763	37.0
K10762	0.0
K01938	14448.0
K01939	15635.0
K01934	6819.0
K01935	9726.0
K01937	15469.0
K01930	0.0
K01932	149.0
K01933	16697.0
K07798	322.0
K07799	38.0
K07796	0.0
K07797	0.0
K07794	57.0
K07795	80.0
K07792	354.0
K07793	1573.0
K07790	0.0
K07791	348.0
K06379	4339.0
K00968	1359.0
K06378	4249.0
K06377	4.0
K06376	0.0
K06375	1.0
K09814	1.0
K09813	1.0
K06372	0.0
K06371	1.0
K06370	1.0
K01249	2.0
K01246	11965.0
K01247	127.0
K01244	0.0
K01243	13611.0
K08919	0.0
K01241	1031.0
K02919	12232.0
K02913	15362.0
K02912	0.0
K02911	15206.0
K02910	0.0
K02917	0.0
K02916	15480.0
K02915	0.0
K02914	14807.0
K00228	78.0
K00227	0.0
K00226	26006.0
K00224	20.0
K00223	0.0
K00222	0.0
K00221	4.0
K00220	0.0
K01798	0.0
K01799	179.0
K01068	0.0
K01069	590.0
K01062	10.0
K01791	15792.0
K01792	37.0
K01061	125.0
K01066	775.0
K01067	181.0
K01796	25.0
K01797	38.0
K05499	1989.0
K14468	2.0
K14469	1.0
K14465	0.0
K14466	0.0
K14467	0.0
K10834	1.0
K10833	0.0
K02266	0.0
K03793	12.0
K03790	294.0
K03791	1.0
K03796	11.0
K03797	36577.0
K03794	0.0
K03795	37.0
K03798	22481.0
K03799	545.0
K13448	0.0
K12538	0.0
K12539	0.0
K12530	0.0
K12531	0.0
K12532	0.0
K12533	0.0
K12534	0.0
K12535	0.0
K12536	0.0
K12537	0.0
K03136	0.0
K09790	11019.0
K09791	61.0
K09792	198.0
K09793	9768.0
K09794	18.0
K09795	1.0
K09796	33.0
K09797	10832.0
K09798	27.0
K09799	1.0
K10972	2.0
K10973	0.0
K10977	28.0
K10974	1606.0
K10975	3.0
K10978	0.0
K10979	355.0
K06308	3.0
K00315	0.0
K09862	46.0
K06303	2.0
K09860	1.0
K09861	14730.0
K06306	1207.0
K06307	2.0
K06305	2.0
K11373	0.0
K04047	1405.0
K04046	8.0
K04045	1504.0
K04044	34.0
K04043	15651.0
K04042	2124.0
K04041	4931.0
K04040	6.0
K02700	0.0
K04049	0.0
K04048	0.0
K02707	0.0
K02704	0.0
K02705	1.0
K10020	0.0
K10021	0.0
K10022	3.0
K10023	2.0
K10024	2.0
K10025	0.0
K10026	539.0
K10027	203.0
K13612	0.0
K13613	0.0
K13611	0.0
K13614	0.0
K13615	0.0
K05794	292.0
K05795	1021.0
K05796	153.0
K05797	0.0
K05790	0.0
K05791	28.0
K05792	51.0
K05793	19.0
K05798	1.0
K05799	7925.0
K01474	11.0
K01477	0.0
K01476	241.0
K01471	0.0
K01470	4043.0
K01473	14.0
K13039	1.0
K01479	62.0
K01478	297.0
K05570	1382.0
K05571	1383.0
K05572	0.0
K05573	2.0
K02078	24850.0
K02079	0.0
K05576	2.0
K02074	337.0
K02075	366.0
K02076	293.0
K02077	388.0
K02071	4215.0
K02072	4161.0
K02073	4324.0
K03309	249.0
K03308	21180.0
K03305	11139.0
K03304	3.0
K03307	6381.0
K03306	2967.0
K03301	0.0
K03300	456.0
K03303	538.0
K03302	0.0
K06173	19325.0
K06175	37.0
K06174	0.0
K06177	10595.0
K06176	18.0
K06179	4456.0
K07680	7.0
K03867	0.0
K03838	0.0
K12053	0.0
K11618	1268.0
K11619	1.0
K11614	20.0
K11615	2.0
K11616	1.0
K11617	16.0
K11610	0.0
K11611	0.0
K11960	0.0
K11961	13.0
K02836	15493.0
K10565	0.0
K10564	0.0
K02837	14826.0
K10561	764.0
K10560	762.0
K10563	3672.0
K10562	0.0
K02838	15521.0
K06858	1.0
K02839	1281.0
K06859	394.0
K12700	965.0
K07558	0.0
K07559	1567.0
K07228	6.0
K07229	26.0
K07226	8.0
K07224	5.0
K07225	5.0
K07222	34.0
K07223	370.0
K07220	2832.0
K07221	710.0
K10709	2168.0
K10708	0.0
K10701	0.0
K10703	0.0
K10702	0.0
K10704	0.0
K05984	0.0
K07537	2.0
K08652	0.0
K08651	0.0
K08658	0.0
K08659	625.0
K05982	28.0
K07451	0.0
K07453	0.0
K07452	0.0
K07455	495.0
K07454	31.0
K09707	1576.0
K07457	59.0
K09706	268.0
K07104	73.0
K00029	1287.0
K00028	3.0
K00799	125.0
K00798	6658.0
K00797	2586.0
K00024	20541.0
K00795	72.0
K00026	0.0
K00021	11.0
K00020	143.0
K00023	30.0
K00022	0.0
K09017	53.0
K01269	5308.0
K09015	10185.0
K09014	12383.0
K09013	15159.0
K09011	10264.0
K09010	1.0
K01261	17.0
K01262	26562.0
K01263	14.0
K01264	1.0
K01265	27302.0
K01266	1307.0
K09018	0.0
K08227	1.0
K08226	4.0
K08225	2.0
K08224	169.0
K08223	1171.0
K08222	114.0
K08221	28.0
K00249	57.0
K01790	23599.0
K00241	10773.0
K00240	11662.0
K00243	14188.0
K00242	37.0
K00245	39.0
K00244	2849.0
K00247	2.0
K00246	22.0
K01795	2058.0
K06983	4.0
K02799	1.0
K02798	246.0
K02791	341.0
K02790	1.0
K02793	3483.0
K02795	4426.0
K02794	5174.0
K02796	4548.0
K04564	11839.0
K04565	2436.0
K04566	1257.0
K04567	14095.0
K01040	232.0
K01041	826.0
K04562	498.0
K04568	13.0
K01049	0.0
K02535	10750.0
K02242	248.0
K02536	10844.0
K02531	13.0
K02246	225.0
K02533	58.0
K02532	217.0
K02248	17.0
K02538	39.0
K00581	0.0
K13421	17.0
K01013	2.0
K15018	0.0
K15019	0.0
K03110	15500.0
K03111	30792.0
K03112	6.0
K03113	10366.0
K03116	11160.0
K03117	79.0
K03118	10904.0
K03119	5.0
K10919	0.0
K12552	1.0
K12553	1.0
K12551	1.0
K12556	13.0
K12554	15.0
K12555	479.0
K06892	39.0
K06893	50.0
K06890	1391.0
K06891	371.0
K06896	23398.0
K06897	2947.0
K06894	621.0
K06895	1539.0
K10954	0.0
K10956	0.0
K06899	7.0
K06328	35.0
K06329	0.0
K10952	0.0
K10953	0.0
K11395	0.0
K11391	0.0
K11390	0.0
K11392	16.0
K00499	2.0
K00494	55.0
K00495	0.0
K00496	9.0
K00491	3.0
K00492	8.0
K00493	0.0
K13591	0.0
K01467	10301.0
K13593	0.0
K13592	0.0
K04021	2.0
K04020	0.0
K04023	813.0
K04022	0.0
K04025	0.0
K04024	405.0
K04027	48.0
K04026	300.0
K04029	2753.0
K04028	2782.0
K07055	0.0
K07054	44.0
K07057	10.0
K07056	25591.0
K07051	23.0
K07050	3672.0
K07053	12661.0
K07052	20004.0
K07059	2.0
K07058	14590.0
K10040	198.0
K10041	532.0
K10046	1.0
K04799	0.0
K04798	0.0
K04793	0.0
K04792	0.0
K04791	0.0
K04790	0.0
K04797	0.0
K04796	0.0
K04795	0.0
K04794	12.0
K13638	1.0
K13639	4.0
K13634	14.0
K13635	6.0
K13636	0.0
K13637	3.0
K13630	0.0
K13631	0.0
K13632	0.0
K13633	1.0
K02042	1770.0
K05778	1.0
K05779	1.0
K05776	9266.0
K05541	9.0
K05774	3.0
K05775	1.0
K05772	30.0
K05773	25.0
K05540	695.0
K01459	0.0
K01458	6.0
K01457	42.0
K01455	59.0
K01454	0.0
K01453	7.0
K01452	3.0
K01451	1286.0
K01450	0.0
K05518	1.0
K08070	599.0
K08071	0.0
K05516	1312.0
K08077	145.0
K05515	14942.0
K13093	0.0
K11783	0.0
K12949	0.0
K12945	0.0
K12944	0.0
K12941	728.0
K12940	105.0
K12943	1.0
K12942	1640.0
K14728	0.0
K14727	0.0
K11785	0.0
K00108	43.0
K13890	59.0
K13891	58.0
K13892	33.0
K13893	6.0
K13894	7.0
K13895	7.0
K13896	7.0
K06159	1.0
K06158	18006.0
K06153	15970.0
K06152	1.0
K06151	1.0
K06157	0.0
K06156	9.0
K06155	21.0
K06154	0.0
K03327	21008.0
K03326	179.0
K03325	830.0
K03324	18006.0
K03322	1229.0
K03321	1749.0
K03320	1678.0
K03329	0.0
K03328	10523.0
K04802	0.0
K04801	0.0
K04800	0.0
K11948	0.0
K01505	65.0
K04756	13.0
K11940	1.0
K11941	0.0
K11942	49.0
K11943	0.0
K11944	0.0
K01507	17861.0
K11946	0.0
K11947	0.0
K01506	151.0
K01501	54.0
K01500	112.0
K01503	0.0
K06714	533.0
K04750	1561.0
K12789	0.0
K12788	0.0
K11526	0.0
K10810	2.0
K11522	0.0
K11523	0.0
K08675	0.0
K08676	675.0
K08677	10.0
K08679	0.0
K11521	0.0
K10547	528.0
K10546	740.0
K10545	223.0
K10544	37.0
K10543	151.0
K10542	2577.0
K10541	2492.0
K10540	3487.0
K10549	183.0
K10548	528.0
K14630	0.0
K11529	0.0
K00007	1.0
K00005	4393.0
K13444	0.0
K00003	6788.0
K00002	1997.0
K00001	2147.0
K01186	11428.0
K00009	230.0
K00008	5618.0
K10726	0.0
K10725	0.0
K08246	0.0
K00263	55.0
K00262	25700.0
K00261	248.0
K00260	38.0
K00266	39792.0
K00265	10268.0
K01200	1916.0
K01201	4133.0
K01206	42970.0
K01207	2344.0
K01205	10098.0
K01208	198.0
K01209	20195.0
K06167	10897.0
K00917	2407.0
K00912	10749.0
K00919	15441.0
K02519	14878.0
K02518	15388.0
K02517	10797.0
K02511	0.0
K02510	321.0
K13409	0.0
K13408	0.0
K03179	9328.0
K03170	0.0
K03177	15518.0
K12574	4692.0
K12570	0.0
K12573	15270.0
K11009	0.0
K11008	0.0
K11005	0.0
K11004	0.0
K11007	0.0
K11006	0.0
K11003	0.0
K08296	258.0
K08297	4.0
K08295	2.0
K02634	0.0
K02635	0.0
K10622	0.0
K07693	25.0
K07692	3.0
K07691	1.0
K07690	0.0
K07697	5.0
K07696	1455.0
K07695	0.0
K07694	198.0
K07699	3339.0
K07698	0.0
K07079	6930.0
K07078	1412.0
K07077	4.0
K07076	914.0
K07075	1459.0
K07074	320.0
K07073	0.0
K07072	0.0
K07071	637.0
K07070	7.0
K14584	0.0
K11620	0.0
K09190	6.0
K11623	4.0
K05759	0.0
K08589	1.0
K11625	1.0
K11995	0.0
K01439	5367.0
K01438	10277.0
K01431	0.0
K01430	1466.0
K01433	676.0
K01432	0.0
K01434	54.0
K01437	1.0
K01436	3183.0
K05539	38.0
K14520	0.0
K12963	3.0
K12962	3.0
K12961	1.0
K12960	13808.0
K14749	0.0
K14748	0.0
K02972	0.0
K14743	0.0
K14742	13227.0
K14745	0.0
K14744	1.0
K14747	0.0
K14746	0.0
K02167	2.0
K02164	0.0
K02160	3297.0
K02168	25.0
K02169	9460.0
K10931	0.0
K03341	0.0
K03340	12949.0
K03343	1.0
K03342	46.0
K03346	286.0
K12299	0.0
K12291	0.0
K12290	0.0
K12293	0.0
K12292	1.0
K12295	1.0
K12294	1.0
K12297	20.0
K12368	3.0
K11922	0.0
K11923	1.0
K11920	0.0
K11921	371.0
K11926	1.0
K11927	2117.0
K11924	165.0
K11925	1.0
K11928	1837.0
K13181	0.0
K13219	0.0
K07262	28.0
K07263	11863.0
K07260	5177.0
K07261	1.0
K07266	0.0
K07267	34.0
K07264	15.0
K07265	2.0
K07268	0.0
K07269	1.0
K01155	1542.0
K04478	1.0
K04479	0.0
K10528	0.0
K14952	2.0
K07486	146.0
K07487	25.0
K07484	1138.0
K07485	12.0
K07482	11.0
K07483	6245.0
K07480	9.0
K07481	476.0
K07488	1.0
K07489	0.0
K11210	2.0
K11211	2.0
K11212	8.0
K11214	1283.0
K11216	34.0
K06300	2.0
K00061	0.0
K00060	203.0
K06301	2.0
K00065	789.0
K00064	27.0
K00067	18107.0
K00066	22.0
K00069	0.0
K00068	292.0
K06304	3.0
K08262	0.0
K08261	2.0
K08260	1.0
K08265	0.0
K08264	0.0
K00288	3.0
K00285	65.0
K00284	3681.0
K00287	14918.0
K00286	16195.0
K00281	9715.0
K00280	0.0
K00283	1986.0
K00282	1987.0
K08088	0.0
K14198	1.0
K14199	2.0
K03452	0.0
K14194	2.0
K14195	1.0
K14196	1.0
K14197	1.0
K14192	1.0
K14193	1.0
K01880	15073.0
K01881	16817.0
K01883	15522.0
K01885	14459.0
K04618	0.0
K01887	16762.0
K01224	1068.0
K01889	15519.0
K01226	1533.0
K01227	7.0
K01220	48.0
K01222	589.0
K01223	5117.0
K02759	1858.0
K02755	3.0
K02757	7343.0
K02756	4.0
K14998	0.0
K02750	190.0
K02753	3.0
K02752	0.0
K00939	15320.0
K00938	237.0
K00937	15229.0
K00936	23944.0
K00935	3.0
K00934	18.0
K00933	0.0
K00932	0.0
K00931	15194.0
K00930	29824.0
K01089	11759.0
K01080	0.0
K01081	11626.0
K01082	2.0
K01083	26.0
K01084	0.0
K01085	4.0
K01087	18.0
K02571	0.0
K02570	86.0
K02573	113.0
K02572	0.0
K02575	165.0
K02574	956.0
K07780	0.0
K03488	4230.0
K03489	232.0
K03482	5.0
K03483	234.0
K03480	731.0
K03481	845.0
K03486	1540.0
K03487	8.0
K03484	4656.0
K03485	0.0
K02287	0.0
K02286	1.0
K02285	1.0
K02284	1.0
K02283	6057.0
K02282	156.0
K02281	19.0
K02280	30.0
K02289	0.0
K02288	0.0
K03626	0.0
K03627	0.0
K03624	18909.0
K03625	15517.0
K03151	4755.0
K03620	185.0
K03153	31.0
K08869	0.0
K03628	14338.0
K03629	15454.0
K09738	0.0
K09739	0.0
K09736	0.0
K09737	0.0
K09735	0.0
K09732	0.0
K09733	0.0
K09730	0.0
K09731	0.0
K09888	5626.0
K09889	37.0
K09880	3.0
K09882	4.0
K09883	1.0
K09884	0.0
K09887	0.0
K11027	0.0
K11026	0.0
K11025	0.0
K11024	0.0
K07679	2.0
K07678	12.0
K11021	0.0
K11020	0.0
K07675	20.0
K07674	20.0
K07676	0.0
K07671	0.0
K07670	14.0
K07673	29.0
K07672	0.0
K01117	1.0
K12048	0.0
K07019	83.0
K07018	24.0
K07011	23512.0
K07010	4040.0
K07013	7.0
K07012	4082.0
K07015	4451.0
K07014	195.0
K07017	815.0
K07016	78.0
K10084	0.0
K08372	174.0
K05884	78.0
K05885	2076.0
K05886	7.0
K05887	19.0
K05880	0.0
K05881	2.0
K05882	22.0
K05883	0.0
K08902	0.0
K05739	166.0
K05888	0.0
K05889	0.0
K08903	0.0
K00547	437.0
K00544	0.0
K00545	0.0
K00542	0.0
K00543	0.0
K00540	29046.0
K00548	17424.0
K00549	1605.0
K01145	0.0
K01412	5.0
K01147	40.0
K01417	2758.0
K00038	15.0
K01143	0.0
K01142	6101.0
K01419	325.0
K00788	15220.0
K00789	17399.0
K12502	0.0
K14762	1.0
K14761	4527.0
K06195	86.0
K03819	3.0
K03818	266.0
K03814	1046.0
K03817	926.0
K03816	4309.0
K03811	4173.0
K03810	39.0
K03813	53.0
K11908	0.0
K11909	0.0
K11904	2.0
K11905	1.0
K11906	9.0
K11907	10.0
K11900	13.0
K11901	10.0
K11902	11.0
K11903	16.0
K10986	7.0
K13238	11.0
K13239	0.0
K13797	0.0
K07248	1049.0
K13796	2.0
K07244	0.0
K07245	7.0
K07246	335.0
K07240	31778.0
K07241	9.0
K07242	0.0
K07243	58.0
K01268	0.0
K05296	0.0
K02821	2429.0
K09016	0.0
K09945	3.0
K09944	0.0
K09947	3.0
K09946	79.0
K09941	17.0
K09940	213.0
K09943	1.0
K09942	35.0
K09949	48.0
K09948	9.0
K10851	2.0
K10850	1.0
K03666	830.0
K03667	325.0
K03196	25.0
K03665	15063.0
K11275	0.0
K06012	4083.0
K00048	3388.0
K10857	0.0
K09773	428.0
K00043	15.0
K00042	2659.0
K00041	3586.0
K00040	2748.0
K00046	15477.0
K00733	0.0
K00044	0.0
K06011	0.0
K09012	0.0
K06016	575.0
K06017	1.0
K06014	0.0
K06015	1426.0
K06019	133.0
K01075	22.0
K12221	0.0
K06444	0.0
K04632	0.0
K14977	55.0
K14974	0.0
K00958	14.0
K00951	26111.0
K00950	11405.0
K00952	16.0
K00955	393.0
K00954	15520.0
K00957	1953.0
K00956	1822.0
K00590	505.0
K02777	582.0
K02775	1663.0
K02774	1381.0
K02773	1226.0
K02771	176.0
K02770	2825.0
K02779	498.0
K02778	1.0
K01606	0.0
K01607	12722.0
K01604	0.0
K01605	0.0
K01602	4.0
K01601	36.0
K03750	559.0
K01609	13742.0
K02553	8.0
K02804	2572.0
K02551	10337.0
K02806	96.0
K02557	13143.0
K02800	569.0
K05275	8.0
K02802	1.0
K13300	1.0
K02558	488.0
K02809	3.0
K02808	1.0
K03600	36.0
K03601	15038.0
K03602	15264.0
K03603	2.0
K03604	1403.0
K03605	61.0
K03606	1143.0
K03607	2.0
K03608	3853.0
K03609	5887.0
K06078	1.0
K06079	265.0
K09710	15485.0
K09711	4.0
K09712	1.0
K06073	1.0
K06074	1.0
K06075	225.0
K06076	1842.0
K06077	7.0
K06382	2721.0
K06383	1744.0
K06380	1.0
K06381	4674.0
K06386	7.0
K06387	2687.0
K06384	365.0
K06385	3963.0
K06388	0.0
K06389	0.0
K12466	2.0
K12468	0.0
K07657	84.0
K07656	0.0
K07655	0.0
K07654	4.0
K07653	2.0
K07652	595.0
K07651	12.0
K07650	63.0
K07659	42.0
K07658	14482.0
K11041	91.0
K11040	5.0
K11043	1.0
K11042	1.0
K11045	0.0
K11044	0.0
K11047	0.0
K11046	0.0
K11049	1.0
K11048	0.0
K07387	9459.0
K07386	11205.0
K06926	7023.0
K06927	806.0
K06924	0.0
K06925	15521.0
K06922	1.0
K06923	4329.0
K06920	1558.0
K06921	11264.0
K06928	417.0
K06929	227.0
K07033	4458.0
K07032	308.0
K07031	1833.0
K07030	4370.0
K07037	10116.0
K07035	3552.0
K07034	38.0
K07039	27.0
K07038	401.0
K10829	0.0
K00384	21918.0
K00385	454.0
K00386	0.0
K00387	1.0
K00380	228.0
K00381	115.0
K00382	14059.0
K00383	125.0
K00389	22.0
K01387	4.0
K01385	0.0
K01389	0.0
K09158	93.0
K09159	29.0
K09156	0.0
K09157	4758.0
K09154	2.0
K09155	1109.0
K09152	0.0
K09153	1769.0
K09150	0.0
K09151	105.0
K05970	13586.0
K05714	3.0
K05715	0.0
K05710	30.0
K05711	0.0
K05712	5.0
K05713	0.0
K00560	14366.0
K00561	62.0
K00563	662.0
K00564	395.0
K00566	25189.0
K00567	14757.0
K00568	66.0
K00569	42.0
K05575	7.0
K01169	1.0
K01167	5.0
K01166	0.0
K05577	34.0
K01163	3115.0
K01161	0.0
K01160	0.0
K05578	1.0
K05579	0.0
K08092	1098.0
K08093	117.0
K08094	605.0
K08095	0.0
K08096	0.0
K08097	40.0
K02254	1.0
K02255	0.0
K01743	1.0
K02251	7.0
K02061	1.0
K01741	0.0
K02060	0.0
K00114	21.0
K02122	5265.0
K02123	15260.0
K02120	15340.0
K02121	14323.0
K02124	14992.0
K03837	5.0
K03836	0.0
K03835	1.0
K03834	3.0
K03833	423.0
K03832	11846.0
K03831	26.0
K03830	2636.0
K00443	0.0
K03839	11268.0
K02067	112.0
K10189	2995.0
K13038	26484.0
K13787	410.0
K13788	33.0
K13789	43447.0
K10188	3334.0
K12255	0.0
K12254	1.0
K12257	14535.0
K12256	5.0
K12251	1931.0
K12250	0.0
K12253	0.0
K12252	0.0
K13252	190.0
K13256	28.0
K13255	2.0
K12079	0.0
K12078	0.0
K12071	21.0
K12070	1.0
K12073	19.0
K12072	3.0
K09912	10.0
K06236	0.0
K06237	0.0
K05519	1.0
K09914	2.0
K11788	0.0
K11782	0.0
K11780	0.0
K11781	0.0
K11787	0.0
K11784	0.0
K11530	0.0
K12787	0.0
K12786	0.0
K12785	0.0
K12784	0.0
K06718	9.0
K09969	25.0
K09968	10.0
K09967	1379.0
K09966	31.0
K09965	19.0
K09964	14.0
K09963	836.0
K09962	223.0
K09961	5.0
K09960	4.0
K11527	1290.0
K11524	0.0
K11525	0.0
K11250	20.0
K11253	0.0
K11258	2.0
K11528	0.0
K00713	0.0
K00712	90.0
K10780	3.0
K10783	164.0
K10125	4.0
K10124	0.0
K10126	5.0
K10121	168.0
K10123	0.0
K10122	168.0
K04652	2679.0
K04653	1634.0
K04651	3700.0
K04656	1658.0
K04654	1662.0
K04655	1766.0
K00973	16084.0
K00972	347.0
K00971	13430.0
K00970	9959.0
K00975	12720.0
K00974	14380.0
K00979	10940.0
K00978	1204.0
K14954	0.0
K14955	0.0
K14956	0.0
K06178	11380.0
K01596	252.0
K01597	380.0
K01594	0.0
K01595	136.0
K01592	0.0
K01593	16.0
K01590	27.0
K01591	15459.0
K01598	31.0
K01599	19558.0
K02711	0.0
K02710	0.0
K02713	0.0
K02712	0.0
K02714	0.0
K02717	0.0
K02716	0.0
K02719	1.0
K02718	0.0
K03449	1344.0
K03446	8996.0
K03444	216.0
K03445	1.0
K03442	15165.0
K01620	12872.0
K01621	495.0
K01622	11.0
K01623	3135.0
K01624	22095.0
K01625	20260.0
K01626	3821.0
K01627	10748.0
K01628	4995.0
K01629	2044.0
K05299	10.0
K02829	2.0
K02828	2.0
K02827	3.0
K02826	2.0
K02825	765.0
K02824	4764.0
K02823	14991.0
K02822	2884.0
K03198	21.0
K03199	32.0
K03668	522.0
K03669	27.0
K03190	1466.0
K03191	28.0
K03660	5222.0
K03194	2.0
K03195	39.0
K03664	15526.0
K03197	23.0
K09772	4731.0
K06013	287.0
K09770	151.0
K09771	14.0
K09776	21.0
K09777	2983.0
K09774	66.0
K09775	2352.0
K09778	782.0
K09779	3903.0
K06269	0.0
K06323	0.0
K11624	5.0
K02991	0.0
K02990	14796.0
K02624	12.0
K02240	295.0
K08282	52.0
K12440	0.0
K12441	0.0
K12442	0.0
K12443	0.0
K12444	0.0
K12445	0.0
K12449	1.0
K02247	1.0
K07637	8.0
K07636	16380.0
K07639	1.0
K07638	32.0
K11069	3671.0
K11068	5996.0
K11063	4.0
K11062	0.0
K11061	0.0
K11060	0.0
K11066	5.0
K11065	10709.0
K06900	4.0
K06901	6481.0
K06902	1378.0
K06903	175.0
K06904	785.0
K06905	864.0
K06906	756.0
K06907	1089.0
K06908	866.0
K06909	158.0
K10821	0.0
K05905	189.0
K05904	0.0
K05906	0.0
K05900	0.0
K05903	25.0
K01406	0.0
K05909	0.0
K05908	0.0
K00368	11.0
K00369	4.0
K00366	1017.0
K00367	0.0
K00364	272.0
K00365	20.0
K00362	37.0
K00363	34.0
K00360	0.0
```
