## Extended Data File 1 for "Diet induces reproducible alterations in the mouse and human gut microbiome": ERS606427_ERR675643.picrust_nol

```
# Constructed from biom file
#OTU ID	ERR675643
K01365	0.0
K01364	0.0
K01361	17.0
K01360	0.0
K01362	11765.0
K02249	0.0
K05841	14.0
K05844	62.0
K05845	59.0
K05846	3618.0
K05847	4188.0
K00508	141.0
K00500	52.0
K00507	95.0
K00504	0.0
K00505	0.0
K12521	0.0
K01101	2508.0
K01103	21.0
K12520	0.0
K01104	27518.0
K05592	12455.0
K05593	4282.0
K05590	1.0
K05591	12.0
K05596	5.0
K05597	1.0
K05594	0.0
K05595	2344.0
K05599	0.0
K11964	0.0
K11962	3.0
K14540	6478.0
K12529	7.0
K12528	6.0
K06353	0.0
K02456	358.0
K02457	12.0
K02454	251.0
K02455	59.0
K02452	31.0
K02453	194.0
K02450	25.0
K02103	2937.0
K08138	1014.0
K02108	15060.0
K02109	17112.0
K02458	11.0
K02459	11.0
K08137	2.0
K03851	18.0
K03850	0.0
K03852	19.0
K03855	42.0
K03856	6754.0
K13018	5.0
K13019	148.0
K13010	24.0
K13011	0.0
K13012	409.0
K13013	1.0
K13014	1.0
K13015	54.0
K13016	172.0
K13017	4.0
K08566	1.0
K08567	75.0
K13274	0.0
K13275	4.0
K13276	0.0
K13277	0.0
K03275	0.0
K03274	104.0
K03277	0.0
K03276	0.0
K03271	4913.0
K03270	11522.0
K03273	655.0
K03272	2288.0
K03279	0.0
K03278	0.0
K11022	0.0
K12277	0.0
K12276	2.0
K12270	13.0
K11058	0.0
K12279	2.0
K12278	22.0
K07557	0.0
K07550	0.0
K07552	8331.0
K06319	0.0
K09909	0.0
K09908	4.0
K12051	0.0
K12050	0.0
K12057	4.0
K12056	1.0
K06221	71.0
K09900	1.0
K09903	15970.0
K09902	4.0
K09904	1.0
K09907	1.0
K09906	3.0
K11501	0.0
K03234	0.0
K00773	15908.0
K00772	185.0
K00777	2.0
K00776	0.0
K06313	213.0
K06315	0.0
K05574	5.0
K10201	54.0
K07176	0.0
K07177	154.0
K07174	0.0
K07175	1603.0
K07172	155.0
K07173	3974.0
K07170	8680.0
K07171	15167.0
K07178	3.0
K07179	0.0
K00195	0.0
K00194	147.0
K00197	166.0
K00196	1.0
K00191	0.0
K00190	36.0
K00193	0.0
K00192	0.0
K00198	2054.0
K06405	5886.0
K10109	2810.0
K10108	5403.0
K10107	2.0
K01828	22.0
K01829	43.0
K01826	17.0
K01825	14.0
K01822	52.0
K01823	466.0
K01820	46.0
K01821	254.0
K00999	0.0
K00998	11713.0
K00995	12344.0
K00997	1539.0
K00996	28.0
K00991	16728.0
K00990	108.0
K00992	14.0
K11028	0.0
K02622	9630.0
K02625	1.0
K03564	13754.0
K13489	44.0
K13488	44.0
K13483	14.0
K13482	9.0
K13481	8.0
K13480	0.0
K13487	43.0
K13486	44.0
K14680	1.0
K14681	0.0
K14682	55.0
K08358	101.0
K08357	91.0
K08356	0.0
K08355	0.0
K03469	15624.0
K03462	0.0
K03464	1.0
K03465	1160.0
K03466	15811.0
K01648	2.0
K01649	17664.0
K01643	1572.0
K01640	504.0
K01641	152.0
K01646	404.0
K01647	15416.0
K01644	2092.0
K02597	25.0
K02626	62.0
K02595	2.0
K02594	307.0
K02593	22.0
K02592	247.0
K02591	512.0
K02590	2387.0
K02598	1113.0
K02849	55.0
K14061	1.0
K14062	1.0
K14063	1.0
K14064	1.0
K14065	0.0
K14067	2.0
K02841	70.0
K02840	134.0
K02843	373.0
K02844	67.0
K02847	0.0
K02846	1.0
K02102	38.0
K09758	344.0
K06039	12.0
K06034	2.0
K06036	37.0
K06037	0.0
K06032	0.0
K01581	298.0
K02702	3.0
K02659	17.0
K13490	44.0
K13491	44.0
K03644	9148.0
K03645	1.0
K03646	23.0
K03647	219.0
K03640	701.0
K03641	42.0
K03642	474.0
K03643	23.0
K03648	15146.0
K03649	74.0
K06694	0.0
K11814	0.0
K12428	0.0
K12429	0.0
K12422	0.0
K12423	0.0
K12420	0.0
K12421	0.0
K12426	0.0
K12427	0.0
K12424	0.0
K12425	0.0
K07349	4.0
K07348	1.0
K05380	1.0
K07345	7.0
K07344	4.0
K07347	12.0
K07346	5.0
K07341	2230.0
K07340	6.0
K07343	2466.0
K07342	0.0
K06968	50.0
K06969	27616.0
K06962	506.0
K06963	0.0
K06960	6519.0
K06961	0.0
K06966	9424.0
K06967	6467.0
K06964	0.0
K06965	0.0
K08995	72.0
K08994	146.0
K08997	1.0
K08996	24.0
K08990	3.0
K08993	1.0
K08992	13.0
K08999	1093.0
K08998	13131.0
K08344	1.0
K08345	1.0
K08346	1.0
K14940	17.0
K02724	4.0
K08349	1.0
K11815	0.0
K05929	0.0
K05928	57.0
K05927	1.0
K05924	1.0
K05922	2.0
K05921	11.0
K00349	9253.0
K00698	0.0
K00340	9264.0
K00341	9267.0
K00690	2802.0
K00343	8931.0
K00344	102.0
K00697	288.0
K00346	9250.0
K00347	9250.0
K09116	2184.0
K09117	14619.0
K05337	1053.0
K09118	57.0
K09119	0.0
K02106	252.0
K05823	154.0
K05820	15.0
K05826	14.0
K05827	8.0
K02100	1.0
K02101	0.0
K00524	0.0
K00525	14481.0
K00526	4080.0
K00527	21635.0
K00520	138.0
K00522	0.0
K00523	11.0
K02451	4.0
K00528	14813.0
K00529	12.0
K00025	43.0
K14215	0.0
K14213	0.0
K03453	10321.0
K00796	12626.0
K05339	11.0
K00027	6834.0
K00794	11653.0
K00793	11597.0
K01347	0.0
K01346	0.0
K01344	0.0
K01343	0.0
K00791	16801.0
K01340	0.0
K00790	19733.0
K02694	5.0
K02696	4.0
K02697	4.0
K02690	5.0
K02691	60.0
K02692	5.0
K02693	5.0
K02698	8.0
K02699	5.0
K00836	11.0
K00837	8724.0
K00835	50.0
K00832	266.0
K00833	8385.0
K00830	58.0
K00831	15720.0
K00839	147.0
K04335	0.0
K04334	0.0
K01120	52.0
K01126	16658.0
K04333	1.0
K01129	7210.0
K01128	3.0
K04339	0.0
K04338	13.0
K02470	21796.0
K02471	83.0
K02472	678.0
K02473	0.0
K02474	11105.0
K02475	2.0
K02476	3.0
K02477	12893.0
K02478	10.0
K02479	76.0
K09019	3.0
K01267	4899.0
K13074	0.0
K13075	1.0
K11441	0.0
K14055	1.0
K13299	0.0
K13292	6867.0
K14057	2.0
K14056	1.0
K02856	534.0
K02585	281.0
K12211	0.0
K12210	0.0
K12213	0.0
K12212	0.0
K12215	0.0
K02854	1.0
K12217	2.0
K12216	0.0
K12219	0.0
K12218	2.0
K02855	14.0
K08692	2.0
K08693	1.0
K08690	0.0
K08691	2.0
K08696	13.0
K08697	5.0
K11748	48.0
K11749	15293.0
K11746	1.0
K11747	4.0
K11744	44.0
K11745	46.0
K11742	1.0
K11743	2089.0
K11740	1.0
K11741	1289.0
K13920	934.0
K13921	6.0
K13922	3342.0
K13923	6.0
K13924	121.0
K13925	0.0
K13926	68.0
K13927	680.0
K13928	2.0
K13929	6.0
K09923	2.0
K09922	9033.0
K06201	12594.0
K06200	3623.0
K06207	13308.0
K06206	1524.0
K06205	2.0
K09924	248.0
K09929	0.0
K06208	191.0
K00759	7159.0
K00758	11.0
K00752	10.0
K00757	14238.0
K00756	2469.0
K00754	18867.0
K06001	11898.0
K05557	0.0
K09766	712.0
K05554	0.0
K07475	0.0
K07150	3874.0
K07151	30.0
K07152	276.0
K07153	6.0
K07154	12554.0
K07155	0.0
K07156	9.0
K07157	24.0
K07406	6874.0
K07407	31340.0
K07404	6222.0
K07405	9155.0
K07402	4756.0
K07403	346.0
K07400	4.0
K07401	12.0
K01808	16794.0
K01809	12103.0
K01800	5.0
K01801	0.0
K01802	9527.0
K01803	16037.0
K01804	3849.0
K01805	1396.0
K01807	2479.0
K09718	0.0
K14668	0.0
K14669	0.0
K14666	0.0
K14667	0.0
K01664	128.0
K01665	8649.0
K01666	3478.0
K01667	8992.0
K01660	0.0
K01661	1046.0
K01662	14686.0
K01663	0.0
K01668	47.0
K01669	325.0
K02863	15634.0
K02862	7.0
K02860	15077.0
K02867	15968.0
K02866	0.0
K02864	15456.0
K02869	0.0
K05362	7.0
K05365	24.0
K03402	7239.0
K03403	10.0
K03400	0.0
K03406	37540.0
K03407	4462.0
K03404	19.0
K03405	100.0
K03408	8761.0
K03409	279.0
K02315	8153.0
K02314	16450.0
K02317	1.0
K02316	15907.0
K02313	15634.0
K02312	42.0
K02319	9.0
K12405	0.0
K12152	1.0
K12151	1.0
K07091	25.0
K07090	16916.0
K07093	65.0
K07092	0.0
K07095	19190.0
K07094	57.0
K07097	21.0
K07096	1.0
K07099	1415.0
K07098	19417.0
K11175	15822.0
K11174	0.0
K11177	19.0
K11176	6.0
K11173	0.0
K11179	44.0
K11178	16.0
K00322	12.0
K00320	9.0
K00321	0.0
K00326	0.0
K00324	243.0
K00325	47.0
K00329	7.0
K05945	228.0
K05944	0.0
K05947	0.0
K05946	2341.0
K06944	2.0
K06945	3.0
K06946	7.0
K06415	222.0
K06940	4689.0
K06941	16305.0
K06942	15631.0
K06943	0.0
K10806	9.0
K10807	9.0
K10804	152.0
K10805	16.0
K06948	277.0
K06949	17560.0
K06418	13.0
K09138	44.0
K09139	2.0
K09134	2280.0
K09135	0.0
K09136	121.0
K09137	97.0
K09130	0.0
K09131	183.0
K09132	2250.0
K09133	13.0
K05808	15768.0
K05809	1.0
K05804	2055.0
K05805	15.0
K05806	0.0
K05807	9369.0
K05800	13.0
K05801	590.0
K05802	2.0
K05803	1.0
K01044	5.0
K01045	1.0
K01046	216.0
K02068	282.0
K04561	13.0
K01042	791.0
K05568	6467.0
K05567	2334.0
K14273	0.0
K14275	0.0
K14274	25.0
K02062	2.0
K05245	0.0
K05564	5.0
K01048	718.0
K02066	9506.0
K01322	8591.0
K01325	0.0
K02065	9486.0
K01326	0.0
K05560	5.0
K02243	221.0
K08930	0.0
K02679	1.0
K02676	9.0
K02674	29.0
K02675	0.0
K02672	32.0
K02241	426.0
K02670	14.0
K02671	32.0
K00810	0.0
K00811	9411.0
K00812	1520.0
K00813	4.0
K00814	0.0
K00817	15657.0
K00818	9345.0
K00819	470.0
K02530	156.0
K02245	222.0
K02244	149.0
K01499	3.0
K01498	0.0
K01493	15798.0
K01492	342.0
K01491	34141.0
K01497	97.0
K01496	306.0
K01495	12774.0
K01494	2422.0
K02418	5074.0
K02419	5739.0
K14492	0.0
K02412	5269.0
K02413	5472.0
K02410	5742.0
K02411	2698.0
K02416	5739.0
K02417	3873.0
K02414	555.0
K02415	98.0
K00120	3.0
K00121	84.0
K00430	0.0
K13058	43.0
K13059	0.0
K13727	6.0
K13057	4.0
K13722	0.0
K13051	176.0
K13052	3821.0
K00435	15.0
K12054	0.0
K03239	0.0
K03238	0.0
K03231	9.0
K03230	43.0
K03232	0.0
K12059	1.0
K03237	0.0
K03236	0.0
K12058	2.0
K12239	0.0
K12238	0.0
K12235	0.0
K12234	437.0
K13942	0.0
K13940	4251.0
K13941	0.0
K12097	0.0
K12096	0.0
K12095	0.0
K12094	0.0
K12093	0.0
K12092	0.0
K12091	0.0
K12090	0.0
K12099	0.0
K12098	0.0
K06356	0.0
K05992	262.0
K03540	0.0
K06331	3306.0
K06330	50.0
K07138	7478.0
K07139	12870.0
K11811	6.0
K07132	806.0
K07133	38577.0
K07130	4982.0
K07131	18.0
K07137	21306.0
K07134	0.0
K07135	0.0
K01860	0.0
K01866	15970.0
K01867	15961.0
K01865	31.0
K01868	18243.0
K01869	15965.0
K06140	90.0
K04766	5.0
K04767	137.0
K04764	378.0
K04762	9353.0
K04763	23266.0
K04760	32.0
K04761	1906.0
K04768	12.0
K04769	5515.0
K08313	125.0
K08312	7.0
K08311	59.0
K08310	29.0
K08317	3.0
K08316	5190.0
K08315	2.0
K08314	939.0
K05149	0.0
K08319	0.0
K08318	0.0
K06339	0.0
K14648	1.0
K14392	128.0
K14393	97.0
K14645	14.0
K14647	0.0
K01689	18993.0
K01686	16875.0
K01687	20771.0
K01684	2707.0
K01685	6171.0
K01682	41.0
K01681	14830.0
K05308	0.0
K02889	0.0
K02888	15963.0
K02885	0.0
K02884	15968.0
K02887	15633.0
K02886	15968.0
K02881	15964.0
K02883	0.0
K13743	0.0
K02086	181.0
K02081	1514.0
K02080	2.0
K02083	162.0
K02082	213.0
K13831	0.0
K03428	5.0
K03429	2793.0
K03424	26516.0
K03935	0.0
K03932	448.0
K03933	4.0
K03930	2429.0
K03931	327.0
K02339	24.0
K02338	15971.0
K02337	15858.0
K02336	10.0
K02335	17959.0
K02334	3067.0
K02330	0.0
K03688	4769.0
K03689	4.0
K03680	42.0
K03683	7.0
K03684	135.0
K03685	15634.0
K03686	26321.0
K03687	14498.0
K07301	5677.0
K07300	11.0
K07303	53.0
K07302	55.0
K07305	432.0
K07304	647.0
K07307	611.0
K07306	231.0
K07309	59.0
K07308	254.0
K02617	2.0
K02610	18.0
K02963	15967.0
K02612	18.0
K02961	15126.0
K09686	43665.0
K09687	55355.0
K09684	203.0
K09685	377.0
K09682	0.0
K09683	0.0
K09680	406.0
K09681	1.0
K09688	2.0
K09689	2.0
K05962	6.0
K05961	0.0
K05967	78.0
K05966	141.0
K11159	1.0
K05964	90.0
K05968	1.0
K11152	0.0
K00309	1.0
K00658	625.0
K00304	7.0
K00305	6.0
K00654	0.0
K00655	20653.0
K00652	9142.0
K00301	2.0
K00302	2195.0
K00303	55.0
K10828	0.0
K06431	0.0
K06432	0.0
K06433	0.0
K06434	30.0
K06436	268.0
K06437	0.0
K10820	26.0
K06439	0.0
K10822	0.0
K10823	0.0
K10826	0.0
K09167	1055.0
K06322	0.0
K14117	0.0
K14259	0.0
K14257	1.0
K01308	595.0
K01303	87.0
K01301	15.0
K01305	378.0
K01304	182.0
K02658	42.0
K00672	2.0
K02650	587.0
K02651	396.0
K02652	3565.0
K02653	4767.0
K02654	14651.0
K05687	2.0
K02656	30.0
K05685	7.0
K00878	5944.0
K00879	394.0
K00872	1277.0
K00873	15939.0
K00870	9.0
K00876	25894.0
K00877	0.0
K00874	19223.0
K00875	0.0
K04487	13275.0
K04486	7954.0
K04485	15694.0
K04484	0.0
K04483	0.0
K04482	0.0
K04480	3.0
K04488	8895.0
K12049	0.0
K13693	0.0
K13706	0.0
K13694	736.0
K13695	13.0
K05977	0.0
K09516	373.0
K02434	10176.0
K02435	8892.0
K02436	77.0
K02437	12037.0
K05350	2989.0
K02431	3683.0
K08100	1.0
K02433	10353.0
K02438	7339.0
K02439	63.0
K03745	7.0
K03744	17923.0
K03747	29.0
K03210	15826.0
K03217	15901.0
K03216	6578.0
K03215	54.0
K03742	13510.0
K03219	43.0
K03218	15666.0
K03749	12.0
K03748	321.0
K02383	0.0
K06327	0.0
K06320	2746.0
K07238	15486.0
K09479	0.0
K09478	0.0
K09475	1.0
K09474	205.0
K09477	0.0
K09476	1.0
K09471	5.0
K09470	1.0
K09473	1.0
K09472	4.0
K07543	0.0
K06898	4685.0
K13967	0.0
K13963	2759.0
K07545	0.0
K00737	2065.0
K05345	99.0
K11706	5.0
K11707	31.0
K11704	5.0
K11705	5.0
K11708	27.0
K11709	29.0
K05588	1.0
K07114	21647.0
K07443	4401.0
K07116	3.0
K07117	68.0
K07110	18.0
K07447	15599.0
K07112	952.0
K07113	20.0
K07448	2668.0
K07118	427.0
K07119	39.0
K10619	0.0
K10618	0.0
K10617	0.0
K10616	0.0
K01848	57.0
K01849	51.0
K01844	1061.0
K01845	3626.0
K01846	119.0
K01847	18285.0
K01840	27555.0
K01841	163.0
K01842	6.0
K01843	1963.0
K06219	4.0
K10832	0.0
K05348	0.0
K14203	1.0
K08483	6744.0
K08482	60.0
K08481	12.0
K08480	4.0
K08485	1.0
K08484	9.0
K00464	5.0
K00467	0.0
K00466	0.0
K00461	0.0
K00460	0.0
K00463	0.0
K00462	10.0
K04509	2.0
K00469	9.0
K00468	0.0
K08645	0.0
K04744	61.0
K01518	4.0
K01519	0.0
K04748	122.0
K04749	462.0
K01514	77.0
K01515	11848.0
K01512	4296.0
K01510	0.0
K14623	1125.0
K14626	0.0
K14627	0.0
K14628	0.0
K14629	0.0
K03918	29.0
K03919	9.0
K12372	4.0
K12373	46918.0
K12370	3.0
K12371	4.0
K02359	0.0
K02358	16070.0
K02351	3.0
K02352	1.0
K02355	30947.0
K02357	15968.0
K02356	16000.0
K13574	12.0
K13573	7.0
K13572	7.0
K13571	1.0
K13570	1.0
K12112	1.0
K12113	1.0
K12110	0.0
K12111	171.0
K07329	0.0
K07328	0.0
K07323	34.0
K07322	17027.0
K07321	1648.0
K07320	21.0
K07327	0.0
K07326	1.0
K07325	0.0
K07324	0.0
K08163	1.0
K06180	41483.0
K06181	89.0
K06182	4832.0
K06183	6296.0
K06186	22.0
K06187	15967.0
K06188	941.0
K06189	22.0
K08359	2.0
K07589	6.0
K07588	9276.0
K07587	0.0
K07586	2289.0
K07585	0.0
K07584	7337.0
K07583	0.0
K07582	0.0
K07581	0.0
K07580	0.0
K11139	0.0
K05989	21213.0
K05988	0.0
K05985	1231.0
K05987	1.0
K05986	44.0
K10843	4.0
K08354	9.0
K10844	3.0
K10848	1.0
K00673	46.0
K00674	8632.0
K00675	133.0
K00676	5758.0
K00677	10274.0
K06988	41.0
K06989	608.0
K08351	2.0
K06980	88.0
K06981	0.0
K06982	0.0
K08350	1.0
K06984	0.0
K06985	19.0
K06986	3.0
K06987	3527.0
K02445	4047.0
K02444	2414.0
K00582	0.0
K00583	0.0
K00580	0.0
K02110	15623.0
K00586	0.0
K00587	25.0
K00584	27.0
K08921	0.0
K02441	70.0
K00588	159.0
K08922	0.0
K02440	1301.0
K00018	16737.0
K08923	0.0
K02443	3802.0
K00019	38.0
K02442	0.0
K08925	0.0
K08926	0.0
K08927	0.0
K03149	2352.0
K06604	0.0
K00015	47.0
K01989	7508.0
K00854	14163.0
K00855	18.0
K00856	20.0
K00857	3433.0
K00850	37146.0
K00851	99.0
K00852	11256.0
K00853	639.0
K00858	15874.0
K00859	15714.0
K01181	1516.0
K01180	0.0
K01183	2703.0
K01182	7980.0
K01185	8549.0
K01184	3.0
K01187	37516.0
K01188	13525.0
K02596	40.0
K13766	157.0
K13767	28.0
K13003	0.0
K13002	196.0
K13000	0.0
K02984	0.0
K02986	15972.0
K02987	0.0
K02636	21.0
K02982	13916.0
K02983	0.0
K02638	6.0
K02639	25.0
K02988	15733.0
K08298	116.0
K08299	1.0
K03583	38.0
K03582	39.0
K03581	8153.0
K03580	49.0
K03587	9464.0
K03586	12.0
K03585	18743.0
K03584	15500.0
K03589	13968.0
K03588	21399.0
K01725	7.0
K01724	121.0
K01727	392.0
K01726	4200.0
K01721	5.0
K01720	20.0
K01722	0.0
K13008	0.0
K01729	22.0
K01728	251.0
K09530	0.0
K09539	0.0
K02188	5844.0
K02189	5483.0
K02182	5.0
K02183	0.0
K03769	1470.0
K03768	20223.0
K03767	46.0
K03765	1.0
K03764	1.0
K03763	11684.0
K03762	68.0
K03761	11.0
K03760	351.0
K09457	1025.0
K09456	4.0
K09459	130.0
K09458	16092.0
K00602	38821.0
K13988	0.0
K13985	0.0
K09981	33.0
K09980	2.0
K09983	5.0
K09982	3.0
K09985	24.0
K09984	7.0
K09987	4.0
K09986	3.0
K09989	2466.0
K09988	2512.0
K12583	2.0
K12582	3.0
K12589	0.0
K11720	46.0
K09759	3469.0
K10985	4.0
K10984	56.0
K07468	2.0
K07469	34.0
K07464	5341.0
K07465	9.0
K07466	9.0
K07467	4820.0
K07460	13457.0
K07461	3974.0
K07462	15935.0
K07463	9.0
K10679	249.0
K10678	1.0
K10671	0.0
K10670	2772.0
K10673	0.0
K10672	353.0
K10674	3.0
K10677	37.0
K10676	0.0
K08726	0.0
K08724	214.0
K08722	837.0
K08723	1.0
K08720	0.0
K08721	0.0
K08728	278.0
K10187	0.0
K00119	6.0
K00118	59.0
K00449	6.0
K00448	2.0
K00115	0.0
K00446	6.0
K00117	112.0
K00116	75.0
K00111	14574.0
K00442	1.0
K00113	155.0
K00112	158.0
K01539	0.0
K01531	5966.0
K04720	8169.0
K01533	16496.0
K01534	27464.0
K01535	9.0
K01537	15778.0
K14358	0.0
K14605	4.0
K14606	5.0
K00413	13.0
K10120	70.0
K05600	0.0
K05777	78.0
K03972	3.0
K03973	1184.0
K03970	1.0
K03971	1.0
K03976	15398.0
K03977	15631.0
K03974	1.0
K03975	8286.0
K03978	15873.0
K03979	15966.0
K13378	9041.0
K02372	7379.0
K02371	14234.0
K02377	10761.0
K02379	186.0
K03396	0.0
K03397	0.0
K03394	7092.0
K03395	0.0
K03392	22.0
K03393	0.0
K03390	8488.0
K03391	2.0
K03399	66.0
K03027	0.0
K12136	1.0
K12137	46.0
K06610	7.0
K12138	1.0
K12139	1.0
K11444	0.0
K11440	10.0
K11443	7.0
K11442	1.0
K00612	160.0
K00613	58.0
K00610	13298.0
K00611	5725.0
K00616	4627.0
K00617	0.0
K00614	15.0
K00615	34293.0
K00619	56.0
K10863	0.0
K07874	0.0
K06234	0.0
K10240	0.0
K10241	0.0
K10242	0.0
K10243	1.0
K04110	2.0
K04113	0.0
K04112	0.0
K04115	0.0
K04114	0.0
K04117	1.0
K04116	1.0
K04118	0.0
K05517	1.0
K07705	160.0
K07704	244.0
K07707	2219.0
K07706	2376.0
K07701	21.0
K07700	2.0
K07703	23.0
K07702	2.0
K07709	23.0
K07708	23.0
K01955	22081.0
K13042	0.0
K09934	1.0
K09935	3903.0
K06216	139.0
K09937	20.0
K13745	9.0
K13746	0.0
K13747	11942.0
K13740	0.0
K13741	0.0
K13742	0.0
K06211	2068.0
K06212	74.0
K09933	123.0
K02618	16.0
K02619	8359.0
K02968	15686.0
K02966	0.0
K02967	15631.0
K02616	4.0
K02965	15969.0
K02962	0.0
K02611	18.0
K02613	142.0
K03569	21160.0
K03568	390.0
K03565	15743.0
K06218	15.0
K03567	35.0
K03566	17.0
K03561	19305.0
K03560	22.0
K03563	5963.0
K03562	44.0
K06430	0.0
K01709	1268.0
K01708	3.0
K01707	1.0
K01706	366.0
K01705	12.0
K01704	34059.0
K01703	34349.0
K01702	0.0
K14165	0.0
K14164	0.0
K14166	2.0
K14161	67.0
K14160	25.0
K14162	68.0
K05396	267.0
K03709	635.0
K03708	578.0
K08160	1.0
K03701	27688.0
K03700	5129.0
K03703	12664.0
K03702	15956.0
K03705	6606.0
K03704	10522.0
K03707	351.0
K03706	4897.0
K06289	0.0
K06288	0.0
K06283	4836.0
K06282	219.0
K06281	201.0
K06287	15751.0
K06286	152.0
K06285	198.0
K06284	1963.0
K08161	163.0
K07540	0.0
K06438	3580.0
K06869	0.0
K06868	0.0
K06867	236.0
K06866	1.0
K06865	0.0
K06864	4484.0
K06863	0.0
K06862	0.0
K06861	9461.0
K06860	4.0
K12659	0.0
K12658	58.0
K07547	0.0
K07546	0.0
K15023	4.0
K15022	33.0
K15020	0.0
K15024	4644.0
K08700	5.0
K08162	2052.0
K07544	0.0
K00137	2.0
K00135	443.0
K00134	16356.0
K00133	15902.0
K00132	40.0
K00131	45.0
K00130	2092.0
K00139	0.0
K00138	0.0
K00429	3.0
K00428	8033.0
K00421	0.0
K00423	0.0
K00425	9239.0
K00427	1.0
K00426	9228.0
K14292	0.0
K14379	0.0
K14370	0.0
K14371	0.0
K14372	0.0
K14373	0.0
K14374	0.0
K14375	0.0
K09845	0.0
K14082	2.0
K14083	68.0
K14080	1.0
K14081	18.0
K14086	2065.0
K14087	2123.0
K14084	91.0
K14088	2124.0
K14089	2072.0
K01552	5171.0
K01551	538.0
K01556	71.0
K01557	0.0
K01554	3.0
K01555	68.0
K04708	1.0
K03955	0.0
K13689	0.0
K13688	87.0
K13683	0.0
K13685	1062.0
K13684	0.0
K13687	7.0
K13686	0.0
K14159	0.0
K02399	8.0
K02398	821.0
K02395	933.0
K02394	59.0
K02397	2848.0
K02396	5994.0
K02391	14.0
K02390	5739.0
K02393	55.0
K02392	9295.0
K13533	0.0
K13532	0.0
K13531	2.0
K13530	5.0
K01550	0.0
K05658	0.0
K14054	20.0
K02601	16589.0
K02970	15765.0
K05378	1.0
K12339	505.0
K14060	0.0
K11687	0.0
K11686	0.0
K11685	1.0
K11689	536.0
K11688	582.0
K08939	0.0
K03048	231.0
K03049	0.0
K13821	469.0
K13820	10.0
K03042	0.0
K03043	15706.0
K03040	15459.0
K03041	0.0
K03046	15757.0
K03047	0.0
K03044	0.0
K03045	0.0
K00348	9250.0
K09847	0.0
K00692	19.0
K00638	6707.0
K00639	10613.0
K00693	0.0
K00634	11606.0
K00635	3.0
K00630	0.0
K00631	5.0
K00632	855.0
K00633	2939.0
K00691	279.0
K00696	7.0
K00694	143.0
K00695	11.0
K10854	0.0
K07811	0.0
K07810	11.0
K07813	5327.0
K07812	104.0
K07814	2327.0
K07816	465.0
K00090	4.0
K00091	2252.0
K00094	933.0
K00096	3495.0
K00097	9909.0
K00098	2.0
K00099	15502.0
K10228	4.0
K10229	4.0
K12548	0.0
K10222	0.0
K10220	1.0
K10221	1.0
K10227	8.0
K05822	148.0
K01949	0.0
K01945	15896.0
K01947	0.0
K01946	0.0
K01941	97.0
K01940	14810.0
K06357	0.0
K07729	17166.0
K07728	0.0
K07727	11942.0
K07726	2060.0
K07725	0.0
K07724	1.0
K07723	215.0
K07722	203.0
K07721	0.0
K07720	30326.0
K00899	331.0
K05824	0.0
K00891	20316.0
K00892	1.0
K00895	815.0
K00897	271.0
K08151	80.0
K08153	22.0
K08154	2.0
K02948	15953.0
K02942	0.0
K02944	0.0
K05665	0.0
K02946	15923.0
K13793	0.0
K06352	0.0
K01769	1.0
K01768	268.0
K01761	58.0
K01760	541.0
K01762	0.0
K09578	0.0
K01766	1.0
K08164	2.0
K02493	15741.0
K08166	1.0
K08167	4.0
K02496	10.0
K02497	2.0
K02494	12.0
K02495	22396.0
K02498	13.0
K02499	691.0
K08168	1.0
K08169	1170.0
K14415	2237.0
K14414	45.0
K06881	16014.0
K00436	10.0
K06332	1.0
K12815	0.0
K12810	0.0
K06885	972.0
K00437	7.0
K06335	0.0
K06334	6826.0
K03547	6536.0
K03546	3847.0
K03545	20289.0
K03544	20267.0
K03543	8252.0
K06888	2522.0
K10941	5.0
K03549	264.0
K03548	10.0
K10940	0.0
K02236	372.0
K02237	5945.0
K02234	8.0
K02232	6243.0
K02233	8504.0
K02230	625.0
K02231	11830.0
K06359	0.0
K02238	14293.0
K02239	1.0
K03723	15225.0
K03722	1159.0
K03721	6.0
K03720	2.0
K03727	1.0
K03726	0.0
K03725	0.0
K03724	292.0
K06358	0.0
K12673	0.0
K12679	0.0
K12678	0.0
K06410	2711.0
K11898	1.0
K11899	2.0
K11896	12.0
K11897	5.0
K11894	4.0
K11895	12.0
K11892	12.0
K11893	16.0
K11890	4.0
K11891	11.0
K08762	0.0
K08764	0.0
K08765	0.0
K10418	0.0
K11325	5.0
K11326	0.0
K11327	0.0
K11328	0.0
K11329	8.0
K00151	21.0
K00150	8.0
K00153	1.0
K00400	0.0
K00407	8.0
K00406	127.0
K00405	226.0
K00404	87.0
K00158	179.0
K01342	1.0
K09388	1.0
K09386	5.0
K09384	189.0
K04094	1711.0
K04095	2427.0
K04096	15750.0
K04097	10.0
K04090	6.0
K04091	83.0
K04092	2.0
K04093	8.0
K04098	0.0
K04099	0.0
K01578	2.0
K01579	10513.0
K01574	4.0
K01575	169.0
K01576	1.0
K01577	3.0
K01571	5485.0
K01572	17247.0
K01573	501.0
K02009	3460.0
K02008	21763.0
K02005	21237.0
K02004	108634.0
K02007	4091.0
K02006	31504.0
K02001	439.0
K02000	410.0
K02003	94724.0
K02002	509.0
K03065	0.0
K08952	0.0
K03060	6196.0
K13809	0.0
K10948	0.0
K09607	1.0
K06125	0.0
K04337	0.0
K06120	920.0
K06121	0.0
K04336	0.0
K01127	2.0
K09703	23.0
K00004	1.0
K14699	0.0
K09702	754.0
K14698	0.0
K05311	180.0
K13829	5.0
K10943	27.0
K07291	0.0
K07290	3.0
K10206	8078.0
K10202	37.0
K10208	1.0
K10209	18.0
K01966	367.0
K01965	22.0
K01964	18.0
K01963	4290.0
K01962	1821.0
K01961	19522.0
K01960	9452.0
K01969	18.0
K01968	7.0
K07749	2488.0
K07748	0.0
K07741	1011.0
K07740	4.0
K07743	0.0
K07742	6533.0
K07745	0.0
K07744	0.0
K07746	24.0
K01299	2541.0
K01295	840.0
K01297	3121.0
K02922	0.0
K05603	3.0
K02921	0.0
K02926	15631.0
K05607	0.0
K02924	0.0
K05605	0.0
K02928	0.0
K02929	0.0
K00216	4.0
K00217	0.0
K00214	2.0
K00215	17006.0
K00213	0.0
K00210	12.0
K00211	2.0
K00218	5.0
K00219	99.0
K01035	5.0
K01034	1015.0
K04517	14886.0
K01740	28915.0
K01031	3.0
K01746	300.0
K01745	2144.0
K01744	9328.0
K01749	2682.0
K01039	189.0
K04518	9416.0
K09591	0.0
K14129	0.0
K14128	18.0
K14121	0.0
K14120	0.0
K14123	0.0
K14122	0.0
K14125	0.0
K14124	0.0
K14127	19.0
K14126	18.0
K03521	15549.0
K03520	3.0
K03523	7213.0
K03522	16147.0
K03525	15732.0
K03524	16194.0
K03527	16486.0
K03526	14856.0
K03529	6652.0
K03528	6.0
K06338	1.0
K02217	10705.0
K03299	1215.0
K03298	24.0
K13472	2.0
K03293	649.0
K03292	15407.0
K03291	5.0
K03290	1.0
K03297	2219.0
K03296	24519.0
K03295	8837.0
K03294	3811.0
K13009	1.0
K12690	0.0
K09743	0.0
K06022	0.0
K07190	6.0
K06021	0.0
K07192	1821.0
K06020	16.0
K06027	3.0
K06026	0.0
K09744	6.0
K07991	15.0
K08749	0.0
K09835	5.0
K09834	5.0
K10439	17830.0
K06351	5.0
K09833	5.0
K10925	0.0
K10924	21.0
K10927	23.0
K10926	2.0
K10923	0.0
K10922	0.0
K09629	0.0
K10697	5.0
K00179	3478.0
K00172	1191.0
K00171	521.0
K00170	563.0
K00177	10377.0
K00176	10266.0
K00175	20472.0
K00174	18994.0
K13478	0.0
K14338	0.0
K14339	1.0
K14335	0.0
K14337	0.0
K14330	4.0
K14331	4.0
K14333	4.0
K08918	0.0
K13479	1774.0
K04078	15397.0
K04079	15386.0
K04076	220.0
K04077	15929.0
K04074	943.0
K04075	15615.0
K04072	7950.0
K04073	12.0
K04070	4871.0
K04071	0.0
K14597	16.0
K13318	0.0
K08280	11.0
K13641	323.0
K13640	103.0
K13643	105.0
K13642	0.0
K02027	97122.0
K02026	170977.0
K02025	183254.0
K02024	8.0
K02023	3027.0
K02022	834.0
K02021	5.0
K02020	3431.0
K02029	9690.0
K02028	12937.0
K03886	8.0
K03887	1.0
K03884	0.0
K03885	8356.0
K03881	0.0
K03888	1.0
K03889	1.0
K12998	0.0
K12999	5.0
K12992	1782.0
K12993	0.0
K12990	2134.0
K12991	0.0
K12996	45.0
K12997	156.0
K12994	0.0
K12995	99.0
K08979	0.0
K08978	13461.0
K03088	134820.0
K03089	33.0
K03086	20199.0
K03087	55.0
K08971	0.0
K08970	47.0
K03082	120.0
K03080	1.0
K08974	15877.0
K13868	1.0
K00918	967.0
K01553	0.0
K12214	1.0
K11646	1.0
K11645	0.0
K11641	0.0
K11640	0.0
K12736	0.0
K12733	7.0
K07507	10995.0
K07506	28.0
K07505	10.0
K07504	34.0
K07503	3.0
K07502	3485.0
K07501	171.0
K07500	0.0
K07509	0.0
K07508	0.0
K11422	0.0
K08698	5.0
K10773	17239.0
K10774	9.0
K14286	0.0
K10778	96.0
K14287	38.0
K00140	128.0
K05501	17.0
K01903	399.0
K01902	401.0
K01905	34.0
K01904	0.0
K01907	21.0
K01906	10.0
K01909	0.0
K01908	9.0
K14534	2189.0
K00147	15536.0
K07767	0.0
K07769	5.0
K07768	1.0
K06203	160.0
K06202	23.0
K09921	12.0
K09920	6.0
K09927	2100.0
K09024	2.0
K09022	532.0
K09023	44.0
K09020	33.0
K09021	1.0
K02908	0.0
K02909	15959.0
K08218	9326.0
K08219	1.0
K02904	15857.0
K02906	15633.0
K02907	15446.0
K02902	15567.0
K00230	63.0
K00231	247.0
K00232	10.0
K08976	110.0
K00234	0.0
K00239	11194.0
K06209	5026.0
K09928	114.0
K01015	0.0
K01014	0.0
K01012	16494.0
K01011	1805.0
K01010	0.0
K08920	0.0
K14103	0.0
K14102	0.0
K14101	0.0
K14100	0.0
K14105	0.0
K14104	0.0
K14109	0.0
K14108	0.0
K06401	1.0
K00893	0.0
K13402	0.0
K12858	0.0
K03503	8793.0
K03502	14315.0
K03501	15575.0
K03500	6740.0
K08924	0.0
K02278	535.0
K02279	1430.0
K12977	0.0
K02276	230.0
K02277	7.0
K02274	202.0
K02275	189.0
K13450	0.0
K13451	0.0
K13452	0.0
K13454	0.0
K13455	0.0
K12509	0.0
K12508	2.0
K12507	30.0
K12506	567.0
K12500	11.0
K12503	3.0
K05926	0.0
K09728	0.0
K14587	25.0
K06597	2.0
K06596	38.0
K06595	1.0
K06599	0.0
K06598	5.0
K07978	14.0
K07979	18043.0
K07976	0.0
K14585	0.0
K10907	8969.0
K10906	1.0
K10901	0.0
K10909	0.0
K10908	0.0
K09819	66.0
K09818	20.0
K09817	15581.0
K09816	14864.0
K09815	15254.0
K06374	5457.0
K06373	5423.0
K09812	18047.0
K09811	17947.0
K09810	11521.0
K09724	0.0
K14582	0.0
K09721	0.0
K04058	43.0
K04059	0.0
K04050	0.0
K04051	0.0
K04052	0.0
K04053	0.0
K04054	0.0
K04055	0.0
K04056	43.0
K04057	0.0
K01047	0.0
K08975	0.0
K10015	4.0
K10014	3.0
K10017	3.0
K10016	4.0
K10011	3.0
K10010	1111.0
K10013	4.0
K10012	2319.0
K10019	0.0
K10018	0.0
K13665	16.0
K13664	0.0
K13663	0.0
K13662	0.0
K13661	0.0
K13660	0.0
K13669	0.0
K13668	11.0
K07641	46.0
K01466	363.0
K13590	14.0
K01464	3716.0
K01465	16152.0
K01462	22831.0
K01463	436.0
K01460	2.0
K01461	1.0
K13599	21.0
K13598	26.0
K01468	1674.0
K01469	53.0
K09251	43.0
K09252	5.0
K02041	2225.0
K02040	16058.0
K02043	3.0
K02045	635.0
K02044	2340.0
K02047	676.0
K02046	680.0
K02049	14029.0
K02048	689.0
K05549	0.0
K05548	3.0
K06046	1.0
K03319	152.0
K03316	303.0
K03317	411.0
K03314	12.0
K03315	13469.0
K03312	3055.0
K03313	1637.0
K03310	15299.0
K03311	2562.0
K12052	0.0
K02945	16920.0
K06162	15.0
K06163	12.0
K06160	6.0
K06161	0.0
K06166	9.0
K00359	969.0
K06164	12.0
K06165	12.0
K06168	15186.0
K06169	121.0
K13020	100.0
K07158	0.0
K07159	0.0
K04835	6.0
K11621	0.0
K11991	9.0
K11622	2.0
K11996	1002.0
K11627	0.0
K11626	17.0
K11629	1.0
K11628	0.0
K07561	0.0
K07560	15503.0
K07563	0.0
K07562	0.0
K07565	0.0
K07564	0.0
K07567	18489.0
K07566	23794.0
K07569	0.0
K07568	24802.0
K09925	4.0
K11199	0.0
K11198	0.0
K11192	1.0
K11191	0.0
K11196	1.0
K11195	1.0
K11194	0.0
K02492	3441.0
K10713	4.0
K10710	1464.0
K10711	39.0
K10716	1.0
K02490	79.0
K10714	3.0
K10715	1.0
K01929	15967.0
K01928	16340.0
K01923	16825.0
K01922	67.0
K01921	16217.0
K01920	22.0
K01926	14202.0
K01925	16074.0
K01924	15869.0
K07789	57.0
K07788	14.0
K07785	7.0
K07784	2.0
K07787	481.0
K07786	0.0
K07781	1.0
K07783	1616.0
K07782	7.0
K05835	3.0
K06355	0.0
K14661	0.0
K09844	0.0
K00782	630.0
K00783	15931.0
K00784	17052.0
K00785	0.0
K00786	3516.0
K00039	1.0
K00036	3082.0
K00037	0.0
K00034	380.0
K00035	0.0
K00032	0.0
K00033	3115.0
K00030	261.0
K00031	14395.0
K01259	251.0
K01258	14976.0
K01255	3276.0
K01256	666.0
K01251	11768.0
K01250	1623.0
K01253	0.0
K01252	1.0
K09008	20.0
K09009	1.0
K09000	66.0
K09001	142.0
K09002	2349.0
K09003	23.0
K09004	82.0
K09005	188.0
K09006	2.0
K09007	98.0
K09846	0.0
K08234	3684.0
K00258	17.0
K00259	1767.0
K00252	181.0
K00253	7.0
K00256	4.0
K00257	9618.0
K00254	0.0
K00255	2.0
K01079	1098.0
K01078	68.0
K01071	155.0
K01070	11.0
K01073	142.0
K01077	11787.0
K01076	303.0
K14472	0.0
K14471	0.0
K14470	0.0
K14475	78.0
K09841	0.0
K02788	27.0
K02782	14.0
K02783	763.0
K02781	630.0
K02786	29.0
K02787	1.0
K02784	12.0
K01060	247.0
K01787	2001.0
K01786	5457.0
K01785	25010.0
K01784	22600.0
K01783	17564.0
K01782	171.0
K01781	6.0
K01780	0.0
K01789	13.0
K01788	4637.0
K02526	281.0
K02527	9405.0
K02525	8.0
K02250	1.0
K02523	9314.0
K02520	15444.0
K02521	3.0
K02258	10.0
K02259	138.0
K02528	15524.0
K02529	58709.0
K03781	10751.0
K03780	860.0
K03783	14916.0
K03782	327.0
K03785	2867.0
K03784	2292.0
K03787	11468.0
K03786	12997.0
K03789	5489.0
K03788	1.0
K10700	0.0
K00342	9270.0
K03124	9.0
K03120	0.0
K12527	1724.0
K12526	19.0
K12525	2.0
K12524	16939.0
K12523	0.0
K12522	0.0
K09789	8137.0
K09788	189.0
K09787	6438.0
K09786	226.0
K09785	2.0
K09781	21.0
K09780	33.0
K10961	0.0
K10960	6.0
K10963	0.0
K10962	0.0
K10965	0.0
K10964	0.0
K10966	0.0
K09879	1.0
K06318	1.0
K06311	4.0
K06310	990.0
K06312	1.0
K06314	1.0
K06317	503.0
K11389	0.0
K11386	0.0
K11387	0.0
K11384	44.0
K11385	0.0
K11382	0.0
K11383	0.0
K11381	509.0
K11949	0.0
K10380	0.0
K04032	436.0
K04033	6.0
K04030	603.0
K04031	5614.0
K04036	0.0
K04037	5.0
K04034	90.0
K04035	62.0
K04038	5.0
K04039	5.0
K07046	205.0
K07047	3295.0
K07044	1.0
K07045	3233.0
K07042	6646.0
K07043	12712.0
K07040	6266.0
K07041	0.0
K07048	400.0
K07049	0.0
K08664	0.0
K02584	95.0
K10039	678.0
K10038	7.0
K10037	5.0
K10036	238.0
K04788	0.0
K04789	0.0
K04784	20.0
K04785	1.0
K04786	0.0
K04787	0.0
K04780	0.0
K04781	20.0
K04782	22.0
K04783	1.0
K13601	0.0
K13603	0.0
K13602	0.0
K13605	0.0
K13604	0.0
K13607	61.0
K02404	799.0
K05783	1.0
K05782	6.0
K05781	12.0
K05780	12.0
K05787	1.0
K05786	100.0
K05785	351.0
K05784	0.0
K05789	0.0
K05788	88.0
K01442	14950.0
K01443	7517.0
K01444	274.0
K01446	14.0
K01447	9714.0
K01448	24189.0
K01449	2458.0
K14803	0.0
K02069	550.0
K05569	2318.0
K08008	0.0
K02063	5.0
K05566	2312.0
K05565	25.0
K05563	5.0
K05562	5.0
K05561	5.0
K02064	5.0
K03338	2265.0
K03339	0.0
K03330	0.0
K03331	0.0
K03332	64.0
K03333	5.0
K03335	2187.0
K03336	2127.0
K03337	2259.0
K12956	0.0
K12957	46.0
K12954	0.0
K12955	0.0
K12952	0.0
K12953	0.0
K12950	0.0
K12951	0.0
K14733	0.0
K00109	0.0
K06148	18459.0
K06149	5.0
K06144	1.0
K06145	9.0
K06146	1.0
K06147	112641.0
K06141	1.0
K06142	28478.0
K06143	213.0
K11945	0.0
K08948	0.0
K08949	0.0
K00071	0.0
K14664	0.0
K13810	60.0
K14665	17.0
K03058	0.0
K11609	0.0
K11608	0.0
K14660	3.0
K11603	0.0
K11602	0.0
K11601	0.0
K11600	0.0
K11607	44.0
K11606	44.0
K11605	44.0
K11604	44.0
K10558	27.0
K10559	200.0
K10550	48.0
K10551	48.0
K10552	1.0
K10553	1.0
K10554	1.0
K10555	70.0
K10556	55.0
K10557	27.0
K03051	0.0
K03050	0.0
K07549	0.0
K07548	0.0
K07239	1112.0
K07235	7.0
K07234	11.0
K07237	5.0
K07236	5.0
K07231	9.0
K07230	25.0
K07233	16.0
K07232	6.0
K02467	1.0
K05306	2509.0
K05305	3046.0
K05304	46.0
K05303	44.0
K05301	1.0
K02565	1.0
K08644	0.0
K08646	0.0
K08641	1418.0
K08643	2.0
K08642	0.0
K12146	0.0
K00010	2588.0
K00011	6.0
K00012	16485.0
K00013	15639.0
K00014	17366.0
K00016	6747.0
K09065	2.0
K08252	161.0
K08253	9.0
K08256	0.0
K08255	1.0
K08258	1.0
K08259	4.0
K00274	67.0
K00275	530.0
K00276	2.0
K00270	0.0
K00271	0.0
K00272	9.0
K00273	2.0
K00278	12490.0
K00279	0.0
K12675	0.0
K01277	9244.0
K01274	12.0
K01273	4973.0
K01271	3306.0
K01270	24023.0
K01278	10131.0
K00906	20.0
K00904	364.0
K00903	928.0
K00901	1618.0
K13785	0.0
K00908	10.0
K11149	0.0
K01053	91.0
K01051	1331.0
K01057	645.0
K01056	15960.0
K01055	21.0
K01054	6.0
K01058	255.0
K02500	15615.0
K02501	15580.0
K02502	6186.0
K02503	15973.0
K02504	1.0
K02505	1.0
K02506	1.0
K02507	2.0
K02508	5.0
K02509	23.0
K00291	0.0
K13410	0.0
K13148	0.0
K13419	0.0
K05825	0.0
K03106	15966.0
K03105	0.0
K03101	18459.0
K03100	33097.0
K12541	0.0
K12540	0.0
K12543	0.0
K12542	0.0
K12545	0.0
K12544	0.0
K12547	0.0
K12546	0.0
K12549	0.0
K06080	1.0
K11018	0.0
K11019	0.0
K11016	0.0
K11017	0.0
K11014	0.0
K11015	0.0
K11012	0.0
K11013	0.0
K11010	0.0
K11011	0.0
K06333	5177.0
K06880	0.0
K06883	106.0
K06882	1.0
K09857	51.0
K06884	5.0
K06887	0.0
K06886	247.0
K06889	28503.0
K10942	23.0
K09859	143.0
K09858	24.0
K10947	23895.0
K10946	0.0
K10945	0.0
K10944	0.0
K13284	0.0
K00483	29.0
K00481	3.0
K00480	4.0
K00486	54.0
K00485	2.0
K00484	3.0
K09901	1.0
K10929	0.0
K07684	37.0
K07685	0.0
K07686	3.0
K07687	2.0
K07681	2.0
K07688	0.0
K07689	5.0
K10928	0.0
K04018	0.0
K04019	447.0
K04014	129.0
K04015	300.0
K04016	0.0
K04017	0.0
K04013	79.0
K07060	0.0
K07061	1.0
K07062	318.0
K07063	45.0
K07064	18.0
K07065	18.0
K07066	2062.0
K07067	211.0
K07068	20.0
K07069	2120.0
K01121	0.0
K13629	1.0
K13628	186.0
K13623	10.0
K13622	54.0
K13620	0.0
K13626	3165.0
K08586	0.0
K08587	0.0
K01428	2275.0
K01429	2243.0
K01422	9045.0
K01423	168.0
K01420	7296.0
K01421	7485.0
K01426	2569.0
K01427	0.0
K01424	15062.0
K01425	9881.0
K08068	0.0
K07538	0.0
K13086	0.0
K13085	0.0
K07287	22.0
K07824	0.0
K07682	0.0
K02722	5.0
K12978	0.0
K12979	4.0
K12972	26.0
K12973	4.0
K12974	2.0
K12975	1.0
K12976	1.0
K07821	0.0
K07683	9.0
K14750	0.0
K14751	0.0
K14953	0.0
K12288	1.0
K12289	1.0
K12282	2.0
K12283	3.0
K12280	2.0
K12281	2.0
K12286	2.0
K12287	22.0
K12284	2.0
K12285	23.0
K11957	3.0
K11956	4.0
K11955	3.0
K11954	3.0
K11953	5.0
K11952	4.0
K11951	4.0
K11950	4.0
K11959	3.0
K11958	3.0
K13889	93.0
K13888	20.0
K11963	4.0
K07217	251.0
K07216	5765.0
K07215	1.0
K07214	2751.0
K07213	584.0
K07212	0.0
K07219	215.0
K07218	29.0
K12150	3.0
K08689	0.0
K08688	1.0
K00402	0.0
K00401	0.0
K11994	0.0
K00152	0.0
K01043	622.0
K00154	3.0
K00157	0.0
K00156	8365.0
K10533	0.0
K10530	6.0
K10531	1.0
K10536	1040.0
K10537	49.0
K10535	15.0
K10538	2.0
K10539	49.0
K00073	14.0
K13934	5.0
K00076	1092.0
K00077	13542.0
K00074	6209.0
K00075	15683.0
K00078	0.0
K00079	4.0
K02290	7.0
K02563	15898.0
K02292	5.0
K08966	2.0
K02294	56.0
K08278	0.0
K08279	12.0
K08274	0.0
K08275	0.0
K08276	25.0
K08277	0.0
K00298	2.0
K00299	55.0
K00296	0.0
K00297	16482.0
K00294	392.0
K00292	10.0
K00293	3.0
K00290	12226.0
K07757	1.0
K12089	0.0
K01210	17.0
K01213	0.0
K01212	3076.0
K01215	7.0
K01214	0.0
K01217	0.0
K01216	3.0
K01219	20.0
K01218	2520.0
K02749	1.0
K02746	1195.0
K02747	1033.0
K02744	1504.0
K02745	1162.0
K02742	24.0
K00924	156.0
K00925	18263.0
K00926	6974.0
K00927	15969.0
K00928	17218.0
K00929	12719.0
K12085	0.0
K02298	4.0
K02299	5.0
K02568	58.0
K02569	15.0
K02562	2.0
K02291	111.0
K02560	1.0
K02293	9.0
K02566	956.0
K02567	90.0
K02564	24418.0
K02297	5.0
K03169	36426.0
K03168	15683.0
K03163	0.0
K03162	0.0
K03167	0.0
K03166	0.0
K11038	2.0
K11039	1.0
K11030	0.0
K11031	207.0
K11032	1.0
K11033	0.0
K11034	0.0
K11035	0.0
K11036	0.0
K11037	0.0
K02546	1.0
K07668	819.0
K07669	6.0
K07666	46.0
K07667	11228.0
K07664	5.0
K07665	4058.0
K07662	19.0
K07663	46.0
K07660	8.0
K07661	6.0
K03927	9048.0
K07008	40.0
K07009	2018.0
K07002	21.0
K07003	5529.0
K07000	31.0
K07001	13955.0
K07006	96.0
K07007	19863.0
K07004	25.0
K07005	16478.0
K03921	58.0
K02956	15967.0
K09725	0.0
K09181	617.0
K08599	0.0
K08598	0.0
K08591	17015.0
K08590	9213.0
K01156	261.0
K01154	14744.0
K01407	1.0
K01400	1.0
K01153	14665.0
K01150	14.0
K01151	15333.0
K01408	0.0
K01409	16826.0
K01158	0.0
K01159	10851.0
K05523	1.0
K05522	30.0
K05521	4616.0
K05520	9005.0
K05527	16.0
K05526	4.0
K05525	0.0
K05524	69.0
K05529	0.0
K14518	6.0
K14519	63.0
K05949	0.0
K01754	6738.0
K05942	1.0
K01027	21.0
K02171	0.0
K02170	29.0
K02173	166.0
K02172	0.0
K01751	2043.0
K06416	837.0
K06417	1.0
K06414	0.0
K06947	0.0
K03379	4.0
K03808	74.0
K03809	97.0
K03806	21.0
K06412	6097.0
K03804	1.0
K12296	11.0
K03802	34.0
K03803	9189.0
K06413	32.0
K10808	48.0
K06411	2597.0
K01028	120.0
K01029	897.0
K11931	23.0
K11930	1.0
K11933	1.0
K11932	1.0
K11935	0.0
K11934	424.0
K11937	0.0
K11936	5.0
K11939	1.0
K11938	1.0
K10800	43.0
K06419	16.0
K11929	1.0
K07271	6066.0
K07270	7.0
K07273	8317.0
K07272	6.0
K07275	245.0
K07274	8.0
K07277	9467.0
K07276	3.0
K07279	0.0
K07278	21.0
K10623	0.0
K02481	9364.0
K11520	5.0
K02480	4.0
K08170	3.0
K02485	44.0
K02484	10132.0
K02487	11.0
K08600	14790.0
K08603	0.0
K08602	2192.0
K08605	0.0
K08604	0.0
K09956	44.0
K09957	0.0
K09954	181.0
K09955	17453.0
K09952	434.0
K09953	0.0
K09950	7.0
K09951	4874.0
K09958	57.0
K09959	27.0
K07495	302.0
K07494	154.0
K07497	4113.0
K07496	2900.0
K07491	4347.0
K07490	1.0
K07493	1.0
K07492	95.0
K07499	9.0
K07498	12.0
K11209	7.0
K11208	1.0
K11204	0.0
K11203	238.0
K11202	558.0
K11201	3.0
K11200	4.0
K00058	20333.0
K00059	28068.0
K00728	0.0
K00729	6.0
K00055	24.0
K00057	15759.0
K00050	2479.0
K00051	0.0
K00720	24.0
K00721	10518.0
K14424	0.0
K06033	0.0
K14189	8.0
K14188	168.0
K06364	0.0
K14187	15.0
K01239	2057.0
K01238	749.0
K01897	24684.0
K01232	498.0
K01895	2420.0
K01230	0.0
K01893	15601.0
K01236	21.0
K01235	474.0
K01890	15964.0
K02768	1041.0
K02769	410.0
K02760	2698.0
K02761	2374.0
K02763	10.0
K02764	2.0
K02765	2155.0
K00948	20409.0
K00949	7230.0
K00942	17058.0
K00943	10369.0
K00940	8850.0
K00941	28540.0
K00946	17723.0
K00947	13.0
K00944	0.0
K00945	30662.0
K01097	0.0
K01096	137.0
K01095	368.0
K01093	19.0
K01092	11978.0
K01091	29181.0
K01090	7726.0
K03499	29550.0
K03498	24808.0
K03491	1497.0
K03490	2111.0
K03493	5.0
K03492	303.0
K03495	15893.0
K03497	36139.0
K03496	31927.0
K02817	0.0
K02814	58.0
K02815	68.0
K02810	2867.0
K02548	11785.0
K02549	201.0
K02818	1.0
K02819	2396.0
K03637	2095.0
K03636	119.0
K03147	13743.0
K03146	99.0
K08851	0.0
K06518	14762.0
K09729	218.0
K06048	33.0
K06045	100.0
K06044	16.0
K09727	0.0
K09726	10.0
K06041	9669.0
K09720	0.0
K09723	0.0
K06042	5059.0
K09897	1.0
K09896	1.0
K09895	6.0
K09894	1.0
K09893	1.0
K09892	1.0
K09891	1.0
K09890	1.0
K09899	1.0
K09898	4.0
K03622	0.0
K07648	1.0
K07649	10.0
K07398	0.0
K07399	43.0
K11056	0.0
K11057	0.0
K11054	0.0
K11055	0.0
K07640	12.0
K07393	245.0
K07390	64.0
K07391	15547.0
K07644	60.0
K07645	60.0
K07646	19730.0
K07647	1.0
K10896	0.0
K07024	42449.0
K07025	29555.0
K07026	4.0
K07027	12345.0
K07020	4.0
K07021	25.0
K07022	0.0
K07023	6479.0
K07028	31.0
K07029	29272.0
K10094	5.0
K01390	0.0
K01392	5.0
K01399	0.0
K02673	5.0
K05893	0.0
K05897	0.0
K05896	6674.0
K05895	3878.0
K05899	1.0
K05898	1.0
K00555	1.0
K00554	13441.0
K00557	142.0
K00556	8544.0
K00551	13.0
K00559	0.0
K00558	22627.0
K01170	9.0
K01173	303.0
K01174	33.0
K01175	524.0
K01176	975.0
K01178	54.0
K01179	5788.0
K14578	0.0
K14579	0.0
K08951	0.0
K08950	0.0
K08953	0.0
K03828	116.0
K03829	6.0
K03820	8541.0
K03821	24.0
K03822	0.0
K03823	13274.0
K03824	6.0
K03825	48.0
K03826	6292.0
K03827	8844.0
K12248	0.0
K12246	0.0
K12247	0.0
K12242	2.0
K12243	0.0
K12240	2.0
K12241	0.0
K11919	0.0
K11918	0.0
K11913	0.0
K11912	0.0
K11911	1.0
K11910	3.0
K11917	0.0
K11916	0.0
K11915	0.0
K11914	0.0
K12068	1.0
K12069	1.0
K12062	1.0
K12063	1.0
K12060	1.0
K12061	2.0
K12066	1.0
K12067	5.0
K12064	1.0
K12065	1.0
K07259	9539.0
K07258	18647.0
K07253	0.0
K07251	1.0
K07250	2216.0
K07257	55.0
K07256	0.0
K07255	0.0
K07254	0.0
K05372	1.0
K05373	1.0
K05370	1.0
K05371	5.0
K05374	1.0
K05375	4.0
K09970	19.0
K09971	21.0
K09972	34.0
K09973	371.0
K09974	83.0
K09975	3.0
K09976	278.0
K09978	3.0
K09979	7942.0
K11261	2512.0
K11260	0.0
K11263	4.0
K11264	2.0
K10793	57.0
K10796	56.0
K10797	1390.0
K10794	5.0
K10795	51.0
K00700	19000.0
K00701	2.0
K10798	0.0
K00703	16640.0
K00705	15398.0
K09828	0.0
K10133	0.0
K13053	4.0
K03192	54.0
K00964	0.0
K00965	5907.0
K00966	1219.0
K00960	0.0
K00961	0.0
K00962	15810.0
K00963	1520.0
K00969	15086.0
K12681	0.0
K02703	25.0
K08364	5.0
K08365	27.0
K02706	9.0
K08363	4.0
K08361	1.0
K02708	5.0
K02709	5.0
K08368	6.0
K08369	105.0
K01615	1020.0
K01617	10.0
K01616	0.0
K01611	930.0
K01610	14437.0
K01613	11552.0
K01612	0.0
K01619	15960.0
K01618	10.0
K02834	15968.0
K02835	15964.0
K05281	2.0
K03619	13.0
K03618	3.0
K03617	15566.0
K03616	243.0
K03615	15615.0
K03614	15003.0
K03613	15296.0
K03612	15080.0
K03611	26.0
K03610	7081.0
K09705	32.0
K09704	5281.0
K09701	53.0
K09700	2.0
K09709	2.0
K06391	1276.0
K06390	6147.0
K06393	6028.0
K06392	4100.0
K06395	546.0
K06394	4489.0
K06397	5335.0
K06396	5367.0
K06399	5642.0
K06398	6153.0
K06435	0.0
K11078	0.0
K11079	0.0
K11074	5.0
K11075	5.0
K11076	5.0
K11077	0.0
K11070	6548.0
K11071	6641.0
K11072	8726.0
K11073	7.0
K06935	0.0
K06934	737.0
K06937	92.0
K06936	18.0
K06931	0.0
K06930	0.0
K06933	0.0
K06932	0.0
K06939	0.0
K06938	11.0
K13381	0.0
K05916	62.0
K05917	0.0
K05914	0.0
K05915	0.0
K05912	0.0
K05913	0.0
K05910	13.0
K05911	1.0
K05918	1.0
K05919	4697.0
K00392	6.0
K00390	623.0
K00397	0.0
K00395	3.0
K00394	877.0
K01884	0.0
K00399	0.0
K01886	15317.0
K01376	1.0
K01372	11189.0
K09149	0.0
K09148	0.0
K01225	169.0
K09145	2066.0
K09144	2052.0
K09147	0.0
K09146	2.0
K09141	44.0
K09140	0.0
K09143	2.0
K09142	0.0
K05709	1.0
K05708	1.0
K05879	2168.0
K05878	2165.0
K05875	0.0
K05874	6.0
K05877	0.0
K05876	0.0
K05873	17.0
K00579	0.0
K00578	0.0
K00577	0.0
K00575	6647.0
K00574	2747.0
K00573	298.0
K00571	9042.0
K00570	4.0
K01118	682.0
K01119	1356.0
K01157	0.0
K01112	35.0
K01113	225.0
K04477	6259.0
K01114	48.0
K01115	1.0
K08087	0.0
K01315	0.0
K08085	0.0
K08084	15.0
K08083	7.0
K08082	8.0
K08081	5.0
K08080	0.0
K01152	335.0
K01401	1.0
K09826	4.0
K06344	0.0
K06345	0.0
K09822	60.0
K06343	0.0
K10938	1.0
K06341	0.0
K10934	0.0
K10935	0.0
K10932	0.0
K11052	0.0
K10930	0.0
K06349	1.0
K11053	0.0
K10754	0.0
K01755	17815.0
K10200	1661.0
K02132	0.0
K02137	0.0
K03840	3.0
K03841	344.0
K13028	0.0
K13799	10.0
K13798	0.0
K13795	2.0
K13794	1.0
K13021	0.0
K13792	0.0
K13791	0.0
K13790	0.0
K12268	6.0
K12269	10.0
K12262	22.0
K12263	1.0
K12264	1.0
K12265	1.0
K12266	2.0
K12267	23662.0
K01757	0.0
K12237	0.0
K13243	0.0
K13245	0.0
K13244	0.0
K13246	0.0
K03264	0.0
K03265	0.0
K03263	0.0
K03268	0.0
K03269	9374.0
K12415	0.0
K10211	1.0
K09918	3.0
K09919	14.0
K06720	6.0
K09913	16.0
K09910	1.0
K09911	1.0
K09916	4.0
K09917	1.0
K06726	1415.0
K09915	61.0
K11535	3.0
K11534	46.0
K11537	1280.0
K11531	1.0
K11533	0.0
K11532	10.0
K11249	361.0
K11539	0.0
K00762	19291.0
K00763	7183.0
K00760	15669.0
K00761	15884.0
K00766	13812.0
K00767	12519.0
K00764	26783.0
K00765	15506.0
K00768	6621.0
K00769	9.0
K11059	0.0
K00186	1.0
K00187	1.0
K00184	667.0
K00185	384.0
K00183	308.0
K00180	11271.0
K00188	0.0
K00189	0.0
K10110	5153.0
K10111	4.0
K10112	7559.0
K10113	0.0
K10114	0.0
K10115	0.0
K10116	1.0
K10117	11220.0
K10118	13718.0
K10119	13808.0
K04641	0.0
K04643	9.0
K04642	0.0
K13282	46.0
K00988	2.0
K00989	814.0
K00986	525.0
K00984	2070.0
K00985	0.0
K00982	45.0
K00983	5030.0
K00980	1636.0
K00981	16090.0
K01585	9372.0
K01584	5.0
K01586	18741.0
K13498	15.0
K01580	8851.0
K01583	595.0
K01582	1344.0
K13497	2178.0
K01589	1323.0
K01588	15938.0
K14941	8.0
K08347	1.0
K08348	1.0
K02720	9.0
K14949	0.0
K02723	4.0
K03459	0.0
K03458	5819.0
K03455	9139.0
K03457	392.0
K03451	472.0
K03981	24.0
K03980	660.0
K02614	1971.0
K01639	6949.0
K01638	33.0
K01637	26.0
K01636	276.0
K01635	29.0
K01634	1.0
K01633	9625.0
K01632	139.0
K01631	6.0
K01630	75.0
K02615	2.0
K02588	1606.0
K02589	2386.0
K02858	117.0
K02859	144.0
K14051	0.0
K14053	0.0
K14052	1.0
K02852	229.0
K02853	1.0
K02850	0.0
K02851	3.0
K14059	1952.0
K14058	27.0
K02586	349.0
K02587	467.0
K03679	0.0
K03671	26191.0
K03670	49.0
K03673	34.0
K03672	9.0
K03675	1.0
K03674	1.0
K03677	0.0
K03676	24.0
K09761	15417.0
K09760	9693.0
K09763	10.0
K09762	6450.0
K09765	6426.0
K09764	252.0
K09767	361.0
K06006	9.0
K09769	1047.0
K09768	2909.0
K10353	0.0
K03187	2276.0
K03186	10492.0
K03185	19.0
K03184	5.0
K03183	21133.0
K03182	10361.0
K03181	7.0
K03189	2274.0
K03188	2273.0
K02715	5.0
K12455	0.0
K12454	130.0
K12453	0.0
K12452	522.0
K12451	0.0
K07358	0.0
K07356	0.0
K07357	5.0
K07354	0.0
K07355	0.0
K07352	0.0
K07353	0.0
K07350	1.0
K07351	2.0
K06919	1673.0
K06918	3.0
K06917	94.0
K06916	46.0
K06915	3758.0
K06914	0.0
K06913	0.0
K06912	0.0
K06911	9684.0
K06910	2318.0
K08986	10.0
K08987	192.0
K08984	72.0
K08985	0.0
K08982	84.0
K08983	2.0
K08980	0.0
K08981	598.0
K08988	10.0
K08989	4.0
K02252	0.0
K05934	5299.0
K05936	5366.0
K05937	4.0
K02253	0.0
K05939	111.0
K00378	15272.0
K00375	6221.0
K00374	14.0
K00376	28.0
K00371	15.0
K00370	15.0
K00373	14.0
K00372	54.0
K01358	19997.0
K09166	61.0
K09165	36.0
K09164	93.0
K09163	1847.0
K09162	58.0
K09161	2.0
K09160	7.0
K01354	201.0
K01355	0.0
K01356	9091.0
K05601	10.0
K05851	3.0
K03807	5.0
K05606	2059.0
K02927	0.0
K05974	0.0
K03805	3.0
K05976	0.0
K00519	2.0
K00518	3.0
K03800	3971.0
K00511	0.0
K00510	16.0
K03801	9017.0
K00515	0.0
K00514	18.0
K00517	48.0
K05971	10.0
K03154	3348.0
K11147	1.0
K05581	6.0
K05580	5.0
K05583	4.0
K05582	9.0
K05585	5.0
K05584	5.0
K05587	0.0
K05586	1.0
K05589	64.0
K03150	13666.0
K03623	27.0
K03152	16903.0
K14200	1.0
K14201	1.0
K14202	0.0
K03621	14900.0
K14204	1.0
K14205	172.0
K01134	2154.0
K01135	385.0
K01136	154.0
K01137	47.0
K01130	3087.0
K01132	0.0
K01133	2360.0
K01138	4993.0
K01139	1133.0
K02113	14544.0
K02112	15766.0
K02111	14986.0
K02446	108.0
K02117	15735.0
K02116	2174.0
K02115	15766.0
K02114	15761.0
K02119	6334.0
K02118	15621.0
K02448	5.0
K01036	83.0
K03212	2.0
K13007	0.0
K13006	96.0
K13005	0.0
K13004	2141.0
K13001	0.0
K06404	4491.0
K01032	2.0
K06951	21.0
K03862	6.0
K03863	6.0
K06406	6167.0
K06957	3.0
K05020	81.0
K06400	3724.0
K06403	4488.0
K06954	4.0
K10814	0.0
K10817	2.0
K10816	0.0
K07136	2.0
K03242	0.0
K03243	0.0
K12202	0.0
K12203	0.0
K12206	0.0
K12207	0.0
K12204	0.0
K12205	0.0
K12208	0.0
K12209	0.0
K13919	937.0
K13918	2.0
K06214	13.0
K06215	4485.0
K09936	4312.0
K06217	15893.0
K09930	58.0
K09931	64.0
K09932	52.0
K06213	5854.0
K09938	6.0
K09939	8693.0
K11517	0.0
K06337	1.0
K13301	1.0
K00748	9096.0
K00745	0.0
K00743	41.0
K07165	58.0
K07164	9461.0
K07167	8.0
K07166	6269.0
K07161	39.0
K07160	652.0
K07163	0.0
K07162	267.0
K07169	0.0
K07168	5.0
K06336	0.0
K01839	5419.0
K01838	1314.0
K01835	629.0
K01834	41590.0
K01837	0.0
K01830	0.0
K00608	0.0
K02632	0.0
K02630	0.0
K02631	0.0
K08322	302.0
K08323	351.0
K08320	1.0
K08321	181.0
K08326	0.0
K08324	1.0
K08325	1325.0
K01659	38.0
K01658	13996.0
K02637	7.0
K01653	17814.0
K01652	23740.0
K01655	4.0
K01654	5764.0
K01657	13592.0
K02874	15915.0
K02875	0.0
K02876	15763.0
K02877	0.0
K02871	15583.0
K02873	0.0
K02878	15968.0
K02879	15962.0
K14070	0.0
K09749	5571.0
K09748	15629.0
K06023	12998.0
K09742	0.0
K09741	0.0
K09740	155.0
K09747	6692.0
K09746	0.0
K09745	0.0
K06024	6481.0
K03477	2.0
K03476	1066.0
K03475	3850.0
K03474	9200.0
K03473	8939.0
K03472	2.0
K03471	190.0
K03470	15648.0
K03478	2086.0
K02304	7570.0
K02305	7.0
K02302	630.0
K02303	99.0
K02300	5.0
K02301	172.0
K03653	0.0
K03652	386.0
K03651	12.0
K03650	15894.0
K03657	28263.0
K03656	9.0
K03655	28161.0
K03654	24406.0
K03658	2349.0
K12439	0.0
K12431	0.0
K12430	0.0
K12433	0.0
K12432	0.0
K12435	0.0
K12434	0.0
K12437	0.0
K12436	0.0
K06979	24.0
K06978	2903.0
K06971	1673.0
K06970	122.0
K06973	14929.0
K06972	4976.0
K06975	9609.0
K06974	8.0
K06977	5.0
K06976	2092.0
K07082	14705.0
K07083	7980.0
K07080	2860.0
K07081	187.0
K07086	26.0
K07087	0.0
K07084	115.0
K07085	18221.0
K07088	12043.0
K07089	4622.0
K01317	0.0
K11162	0.0
K11163	0.0
K11161	0.0
K11168	0.0
K00356	64.0
K00355	8.0
K00354	0.0
K00353	1.0
K00351	8916.0
K00350	8917.0
K05952	4.0
K05953	0.0
K05951	20.0
K05956	0.0
K05957	0.0
K00358	639.0
K00689	6.0
K00688	21016.0
K00681	908.0
K00680	16016.0
K00683	16.0
K00685	56.0
K00684	334.0
K00687	6.0
K00686	0.0
K05831	2.0
K05830	0.0
K05833	7486.0
K05832	6785.0
K05834	14.0
K05837	15894.0
K05836	5.0
K05839	1.0
K05838	31.0
K07677	1.0
K00533	3363.0
K00532	33.0
K00531	2.0
K00530	0.0
K00537	14302.0
K00536	0.0
K00535	7.0
K00534	3.0
K00539	1.0
K00538	0.0
K11029	0.0
K14260	1500.0
K14261	6.0
K14266	13.0
K14267	12.0
K14268	0.0
K14269	1.0
K01337	9.0
K01338	17097.0
K02683	0.0
K02682	1.0
K02681	1.0
K02680	1.0
K02687	15422.0
K02686	16.0
K02685	0.0
K02689	5.0
K02688	157.0
K00824	2412.0
K00827	0.0
K00826	16117.0
K00821	14900.0
K00820	17980.0
K00823	189.0
K00822	8.0
K00829	0.0
K00828	0.0
K01488	1607.0
K01489	15568.0
K01484	2.0
K01485	2170.0
K01486	4382.0
K01487	2025.0
K01480	13464.0
K01481	0.0
K01482	65.0
K01483	3.0
K02469	21254.0
K02468	26.0
K02466	30.0
K02465	2.0
K02464	4.0
K02463	8.0
K02462	11.0
K02461	11.0
K02460	32.0
K08969	30.0
K13061	0.0
K13060	0.0
K13063	0.0
K13062	0.0
K13069	2.0
K08964	4.0
K06363	0.0
K03079	1183.0
K06342	0.0
K03078	1.0
K13289	0.0
K13288	25.0
K13285	0.0
K13287	0.0
K13286	0.0
K13281	194.0
K13280	3180.0
K13283	2.0
K00054	281.0
K04496	0.0
K05369	1.0
K05368	2.0
K03228	43.0
K03229	43.0
K00052	15504.0
K03222	43.0
K03223	43.0
K03220	0.0
K03221	0.0
K03226	43.0
K03227	43.0
K03224	43.0
K03225	0.0
K09482	1.0
K09483	0.0
K13836	0.0
K12228	0.0
K05360	0.0
K12224	0.0
K12225	0.0
K12226	0.0
K12227	0.0
K12220	0.0
K05363	69.0
K12222	0.0
K12223	0.0
K08681	4423.0
K08680	46.0
K08683	0.0
K08682	1.0
K08685	4.0
K08684	9.0
K08687	1.0
K08686	0.0
K11755	25039.0
K11754	35182.0
K11751	114.0
K11750	1.0
K11753	30899.0
K11752	13311.0
K02407	3321.0
K13938	3.0
K13936	1.0
K13935	4.0
K02406	8681.0
K13933	3.0
K13932	6.0
K13931	6.0
K13930	5.0
K12088	0.0
K12081	0.0
K12082	0.0
K12083	0.0
K12084	0.0
K12086	0.0
K12087	0.0
K09611	0.0
K09612	7.0
K04940	0.0
K10085	4.0
K05394	13.0
K05395	0.0
K06340	0.0
K13043	1242.0
K07149	2904.0
K07148	8483.0
K07147	131.0
K07146	208.0
K07145	73.0
K07144	0.0
K07143	0.0
K07142	0.0
K07141	1747.0
K07140	29.0
K10156	0.0
K10150	0.0
K10620	0.0
K10621	0.0
K14028	1.0
K14029	1.0
K01817	14317.0
K01816	151.0
K01815	12635.0
K01814	15580.0
K01813	3664.0
K01812	16092.0
K01811	22074.0
K01810	16220.0
K01819	25.0
K01818	2160.0
K14580	0.0
K05379	1.0
K08304	34.0
K08305	48.0
K08306	21.0
K08307	9359.0
K08300	33.0
K08301	14585.0
K08302	1359.0
K08303	30964.0
K08308	1.0
K08309	950.0
K14671	0.0
K14670	0.0
K14673	0.0
K14672	0.0
K01673	962.0
K01672	23.0
K01671	0.0
K01677	6238.0
K01676	9298.0
K01674	13.0
K01679	662.0
K01678	5722.0
K02899	15762.0
K02896	0.0
K02897	9734.0
K02895	15898.0
K02892	15970.0
K02890	15967.0
K10811	0.0
K02096	5.0
K02097	5.0
K02094	5.0
K02095	5.0
K02092	5.0
K02093	5.0
K02099	9162.0
K03411	5502.0
K03410	5690.0
K03413	7460.0
K03412	1603.0
K03415	1099.0
K03414	30.0
K03417	6.0
K03416	0.0
K03418	2.0
K05376	1.0
K02320	0.0
K02322	0.0
K02323	0.0
K05377	1.0
K13542	7430.0
K13543	1.0
K13540	2.0
K13541	13.0
K12145	0.0
K12144	0.0
K12147	1.0
K12410	18008.0
K12141	8306.0
K12140	8306.0
K12143	56.0
K12142	0.0
K12149	1.0
K12148	1.0
K07312	1.0
K07313	710.0
K07310	58.0
K07311	22.0
K07316	376.0
K07317	2.0
K07314	0.0
K07315	565.0
K07318	169.0
K07319	3430.0
K03936	0.0
K03425	1.0
K03426	13599.0
K03427	22921.0
K03420	0.0
K03421	0.0
K03422	0.0
K03423	38.0
K03756	41.0
K03757	12.0
K03206	0.0
K03755	0.0
K11144	410.0
K11145	6416.0
K05972	0.0
K05973	9.0
K03752	231.0
K05978	0.0
K05979	206.0
K03753	182.0
K00331	9260.0
K00330	9267.0
K00333	220.0
K00332	220.0
K00335	6139.0
K00334	7114.0
K00337	9268.0
K00336	10091.0
K00339	9267.0
K00338	8896.0
K03751	0.0
K06953	10.0
K06952	128.0
K06407	6181.0
K06950	32656.0
K10819	114.0
K06956	139.0
K06955	17.0
K06402	580.0
K10815	0.0
K06959	15317.0
K06958	6538.0
K06409	12844.0
K06408	3560.0
K09129	2.0
K09128	284.0
K09123	231.0
K09122	15.0
K09121	4143.0
K09120	2.0
K09127	9.0
K09126	20.0
K09125	884.0
K09124	150.0
K01233	5.0
K05819	1.0
K05818	2.0
K01896	1.0
K05813	7302.0
K05812	4.0
K05811	1.0
K05810	6974.0
K05817	6.0
K05816	19.0
K05815	2567.0
K05814	460.0
K01894	67.0
K01892	15977.0
K01234	1101.0
K01144	10751.0
K01146	1.0
K01141	17.0
K01416	0.0
K11434	0.0
K01415	16.0
K06354	0.0
K01414	97.0
K09836	9.0
K01318	2.0
K01319	0.0
K01312	0.0
K06350	4.0
K02669	5123.0
K02668	35.0
K02665	31.0
K02664	80.0
K02667	49.0
K02666	162.0
K02661	0.0
K02660	43.0
K02663	84.0
K02662	1114.0
K00809	106.0
K00808	1.0
K00806	15961.0
K00805	5511.0
K00804	0.0
K00803	130.0
K00802	2.0
K00801	51.0
K00800	13710.0
K10921	0.0
K02409	3448.0
K02408	5739.0
K02401	5209.0
K02400	5539.0
K02403	4.0
K02402	4.0
K02405	5776.0
K05364	5116.0
K05367	867.0
K05366	32679.0
K10210	1.0
K10216	0.0
K13049	2080.0
K13048	0.0
K13739	0.0
K10215	0.0
K06122	3.0
K13735	2.0
K13734	0.0
K13041	12.0
K13040	2.0
K13731	0.0
K13730	18.0
K13733	1.0
K13732	1.0
K04516	9291.0
K03204	27.0
K03205	15994.0
K03207	16.0
K03200	22.0
K03201	13.0
K03202	0.0
K03203	16.0
K03208	8.0
K03758	144.0
K03759	1.0
K09469	7.0
K09461	1.0
K06204	85.0
K00178	2.0
K13950	1.0
K13953	201.0
K13955	0.0
K13954	794.0
K10920	0.0
K06324	1.0
K11777	930.0
K11779	2.0
K11778	0.0
K06325	0.0
K12600	0.0
K07432	0.0
K07430	0.0
K06326	0.0
K07128	0.0
K07121	8.0
K07120	10.0
K07123	45.0
K07122	8.0
K07125	0.0
K07124	7382.0
K07127	74.0
K07126	2289.0
K01870	15965.0
K01873	17999.0
K01872	15879.0
K01875	15971.0
K01874	18106.0
K01876	16350.0
K01879	330.0
K01878	327.0
K06321	0.0
K00476	0.0
K00477	1.0
K00474	0.0
K00472	4.0
K00470	0.0
K00471	0.0
K00478	0.0
K00479	2.0
K04775	2.0
K04774	6.0
K04777	0.0
K04776	0.0
K04771	45.0
K04770	1.0
K04773	9573.0
K04772	56.0
K04779	0.0
K04778	0.0
K14657	0.0
K14656	0.0
K14654	0.0
K14653	0.0
K14652	21690.0
K14659	0.0
K14658	0.0
K14386	0.0
K09926	12.0
K01699	17.0
K01698	3707.0
K01695	13977.0
K01697	175.0
K01696	14045.0
K01690	8.0
K01693	6405.0
K01692	1761.0
K07227	10.0
K03439	15824.0
K03438	19630.0
K13380	0.0
K03928	126.0
K03925	6868.0
K03924	17942.0
K03431	8459.0
K03926	83.0
K03437	15886.0
K03436	10557.0
K03435	3.0
K03434	0.0
K02348	1138.0
K02342	20121.0
K02343	14944.0
K02340	15370.0
K02341	15945.0
K02346	11753.0
K02347	112.0
K02344	1.0
K02345	1.0
K03697	932.0
K03696	15707.0
K03695	15926.0
K03694	206.0
K03693	11.0
K03692	2.0
K03690	12.0
K03699	14453.0
K03698	5425.0
K13566	0.0
K12164	0.0
K07338	3.0
K07339	1227.0
K07334	528.0
K07335	8538.0
K07336	59.0
K07337	145.0
K07330	0.0
K07331	0.0
K07332	0.0
K07333	0.0
K09695	51.0
K09694	51.0
K09697	1088.0
K09696	1086.0
K09691	7816.0
K09690	5336.0
K09693	143.0
K09692	485.0
K09699	3.0
K09698	239.0
K07590	684.0
K07591	0.0
K07592	0.0
K05998	0.0
K05999	0.0
K05996	0.0
K05997	3.0
K05994	0.0
K05995	10998.0
K05993	2232.0
K05991	0.0
K10837	0.0
K00319	0.0
K00318	281.0
K00648	16827.0
K02545	1.0
K00645	16162.0
K00311	15.0
K00646	0.0
K00317	2.0
K00316	4.0
K00643	5.0
K00314	4.0
K02547	1360.0
K06429	0.0
K06428	0.0
K06427	0.0
K02812	1.0
K06425	20.0
K06424	0.0
K06423	217.0
K06422	0.0
K06421	18.0
K02813	1.0
K02930	0.0
K03815	2.0
K05612	0.0
K03367	167.0
K03366	184.0
K03812	4.0
K03635	145.0
K03634	70.0
K03631	15670.0
K05969	0.0
K03630	16428.0
K03633	1.0
K03632	22.0
K01998	6234.0
K01999	6383.0
K01992	33157.0
K01993	18338.0
K01990	64657.0
K01991	10378.0
K01996	6459.0
K01997	6656.0
K01994	18.0
K01995	6574.0
K03148	340.0
K03639	2945.0
K05692	0.0
K03638	30.0
K00869	282.0
K00868	6515.0
K00861	0.0
K00860	870.0
K00863	333.0
K00862	0.0
K00865	5323.0
K00864	10357.0
K00867	175.0
K00866	0.0
K01192	17636.0
K01190	64952.0
K01191	12457.0
K01197	517.0
K01194	393.0
K01195	4821.0
K01198	3087.0
K01199	3.0
K00656	24816.0
K00657	11919.0
K00306	0.0
K14591	20.0
K00300	0.0
K00653	0.0
K13715	1.0
K13713	0.0
K00650	0.0
K00651	7059.0
K14596	0.0
K02647	13894.0
K14598	5.0
K02643	0.0
K02642	0.0
K02641	5.0
K02640	5.0
K03594	9882.0
K03595	15925.0
K03596	15711.0
K03597	11.0
K03590	9408.0
K03591	1.0
K03592	371.0
K03593	9079.0
K03598	31.0
K03599	22.0
K01736	15763.0
K01737	9514.0
K01734	11663.0
K01735	13376.0
K01732	0.0
K01733	16619.0
K01730	2204.0
K01731	1.0
K06049	0.0
K01738	18036.0
K01739	135.0
K11809	0.0
K05343	748.0
K02422	6462.0
K02421	5214.0
K05340	948.0
K02427	48.0
K05346	168.0
K02425	0.0
K02424	1.0
K05349	56243.0
K02428	9131.0
K03770	9701.0
K03771	9785.0
K03772	864.0
K03773	9097.0
K03774	161.0
K03775	9289.0
K03776	10.0
K03777	7.0
K03778	14592.0
K03779	627.0
K09722	0.0
K08174	1.0
K14114	0.0
K13979	167.0
K13237	6.0
K14440	0.0
K09992	2133.0
K09990	10.0
K09991	2.0
K09996	2.0
K09997	1.0
K09994	9.0
K14110	0.0
K09998	1.0
K09999	2.0
K14111	0.0
K14113	0.0
K14449	1.0
K10213	28.0
K14118	0.0
K11711	450.0
K11710	28.0
K11712	811.0
K11717	25555.0
K11719	14.0
K06857	8.0
K10440	12162.0
K10441	10769.0
K07103	0.0
K07102	69.0
K07101	172.0
K07100	10.0
K07107	23066.0
K07106	1535.0
K07105	5029.0
K07456	15422.0
K07459	187.0
K07458	734.0
K07109	911.0
K07108	0.0
K10198	0.0
K10199	0.0
K10190	7978.0
K10191	0.0
K10192	757.0
K10193	352.0
K10194	466.0
K10195	1.0
K10196	0.0
K10197	0.0
K15013	0.0
K01858	736.0
K15016	0.0
K15017	0.0
K01853	0.0
K01852	0.0
K01851	0.0
K01850	720.0
K01857	6.0
K01856	1.0
K01854	16612.0
K07539	0.0
K08478	0.0
K08479	4.0
K08476	0.0
K08477	0.0
K08475	0.0
K00450	75.0
K00451	81.0
K00452	52.0
K00453	132.0
K00455	1.0
K00456	0.0
K00457	88.0
K00106	4.0
K00459	474.0
K00104	1149.0
K00105	9.0
K00102	20.0
K00103	0.0
K00100	21479.0
K00101	16.0
K01509	0.0
K04759	22074.0
K04758	18412.0
K04757	453.0
K01504	0.0
K04755	92.0
K04754	24.0
K04753	15.0
K04752	18.0
K04751	5168.0
K01502	45.0
K14631	0.0
K05359	0.0
K14632	0.0
K07536	0.0
K12080	0.0
K02364	2.0
K12369	68.0
K02361	875.0
K02362	1.0
K02363	3.0
K13509	0.0
K13503	1.0
K13500	0.0
K12109	0.0
K12108	0.0
K12101	0.0
K12100	0.0
K12103	0.0
K12102	0.0
K12105	0.0
K12104	0.0
K12107	0.0
K12106	0.0
K11023	0.0
K03014	0.0
K08906	19.0
K08904	2.0
K08900	0.0
K06223	6860.0
K06199	11098.0
K06198	149.0
K06197	7.0
K06196	4146.0
K06194	8708.0
K06193	238.0
K06192	62.0
K06191	152.0
K06190	19.0
K11104	2823.0
K11105	10646.0
K11106	1.0
K11107	2.0
K11102	13.0
K11103	65.0
K07862	248.0
K00666	3119.0
K00663	9.0
K00662	2130.0
K00661	17378.0
K00660	77.0
K06997	15430.0
K06996	230.0
K06995	9.0
K10852	510.0
K06993	0.0
K06992	2.0
K06991	26.0
K06990	72.0
K11050	0.0
K06999	137.0
K06998	2348.0
K05338	11.0
K11051	0.0
K06441	10.0
K06440	0.0
K06443	22.0
K06442	6548.0
K06445	18.0
K06447	2.0
K06446	62.0
K06309	0.0
K05686	0.0
K02655	126.0
K07392	0.0
K00595	10278.0
K00594	0.0
K00596	1.0
K00599	33502.0
K00598	36.0
K02657	28.0
K07642	6.0
K07643	1.0
K07396	5.0
K07397	727.0
K07394	16.0
K07395	19.0
K04102	1.0
K04103	5.0
K04100	1.0
K04101	1.0
K04107	0.0
K04105	0.0
K04108	0.0
K04109	0.0
K07716	3.0
K07717	248.0
K07714	74.0
K07715	27.0
K07712	124.0
K07713	1841.0
K07710	12.0
K07711	7.0
K07718	32901.0
K07719	382.0
K00843	1.0
K00842	0.0
K00841	173.0
K00840	1.0
K00847	17857.0
K00846	2.0
K00845	30923.0
K00844	157.0
K00849	15505.0
K00848	5451.0
K06302	1.0
K13771	85.0
K13770	72.0
K13772	0.0
K13775	2.0
K13774	0.0
K13777	0.0
K13776	0.0
K13779	0.0
K13778	0.0
K02621	9626.0
K02992	15894.0
K02623	1.0
K08286	1.0
K08281	488.0
K02996	15064.0
K02995	0.0
K02994	15970.0
K02629	0.0
K02628	0.0
K08289	8945.0
K08288	0.0
K03578	66.0
K03579	75.0
K03576	55.0
K03577	2065.0
K03574	17479.0
K03575	11575.0
K03572	15828.0
K03573	19.0
K03570	15557.0
K03571	5419.0
K01710	28185.0
K01711	11607.0
K01712	1877.0
K01713	10.0
K01714	23760.0
K01715	4656.0
K01716	10.0
K01718	3.0
K01719	9038.0
K03081	7.0
K02199	47.0
K02198	160.0
K14170	12254.0
K02193	43.0
K02192	118.0
K02191	52.0
K02190	5354.0
K02197	148.0
K02196	8.0
K02195	143.0
K02194	148.0
K03718	9599.0
K03719	3570.0
K03712	7066.0
K03713	148.0
K03710	10106.0
K03711	20253.0
K03716	3141.0
K03717	54.0
K03715	21.0
K07129	1.0
K00045	73.0
K13995	0.0
K13994	0.0
K13991	0.0
K13990	9193.0
K13993	10867.0
K13992	0.0
K06298	4599.0
K06299	1.0
K06294	1.0
K06295	1399.0
K06296	232.0
K06297	216.0
K06290	0.0
K06291	0.0
K06292	0.0
K06293	0.0
K12743	0.0
K00248	5554.0
K06426	14.0
K11739	0.0
K11738	2.0
K11733	1.0
K11732	1.0
K11731	2.0
K11737	2.0
K11736	1.0
K11735	0.0
K11734	1.0
K06870	0.0
K06871	21187.0
K06872	12516.0
K06873	10.0
K06874	0.0
K06875	0.0
K06876	87.0
K06877	2097.0
K06878	271.0
K06879	155.0
K07478	18323.0
K12645	0.0
K07479	1.0
K07473	6200.0
K07472	0.0
K07471	0.0
K07470	1.0
K07477	0.0
K07476	2.0
K07474	263.0
K15038	0.0
K15039	0.0
K15034	61.0
K15036	19.0
K15037	0.0
K08738	7.0
K06420	0.0
K00128	12450.0
K00129	0.0
K00438	0.0
K00432	1302.0
K00433	2125.0
K00122	15.0
K00123	370.0
K00124	166.0
K00125	0.0
K00126	4.0
K00127	120.0
K08973	74.0
K14348	1.0
K14347	0.0
K14340	0.0
K08972	334.0
K01525	24.0
K01524	17655.0
K01523	890.0
K01521	1.0
K01520	18384.0
K01529	390.0
K08977	37.0
K03969	343.0
K08929	0.0
K02388	5743.0
K02389	5538.0
K02386	33.0
K02387	5740.0
K02384	0.0
K02385	5199.0
K02382	0.0
K02380	37.0
K02381	3.0
K05386	1.0
K13524	0.0
K13525	15.0
K13527	1.0
K13520	0.0
K13522	11.0
K13529	46.0
K03385	450.0
K03384	1.0
K03387	8219.0
K03386	10857.0
K03381	1.0
K03380	8.0
K03383	2.0
K03382	884.0
K03389	8235.0
K03388	8541.0
K05356	10.0
K12344	634.0
K12343	540.0
K12342	0.0
K12341	0.0
K12340	9618.0
K02430	4.0
K12349	0.0
K05351	0.0
K11694	10.0
K11695	1.0
K11690	3312.0
K05352	0.0
K11693	6.0
K08928	0.0
K03433	10.0
K13832	15.0
K03039	0.0
K03432	0.0
K06607	0.0
K06606	145.0
K06605	83.0
K03430	2761.0
K06603	303.0
K06602	1.0
K06601	1.0
K06600	0.0
K05358	3.0
K06609	1.0
K06608	186.0
K03923	34.0
K03922	0.0
K11472	14.0
K11473	136.0
K11474	0.0
K11475	1.0
K11476	1.0
K11477	2.0
K00601	0.0
K00600	15762.0
K00603	743.0
K03746	34.0
K00605	11802.0
K00604	15999.0
K00607	9.0
K00606	10505.0
K00609	15524.0
K03741	2807.0
K03740	161.0
K03743	1315.0
K10873	0.0
K03214	1.0
K14068	0.0
K13317	0.0
K06360	0.0
K14069	0.0
K08078	2.0
K09650	5.0
K06361	0.0
K07802	0.0
K07803	3.0
K07800	1.0
K07801	0.0
K07806	2.0
K07807	0.0
K07804	0.0
K07805	0.0
K06362	0.0
K01172	0.0
K10257	0.0
K10255	57.0
K10254	6943.0
K10253	0.0
K10918	0.0
K04128	0.0
K01958	1014.0
K01959	6.0
K01956	15815.0
K01957	0.0
K04126	0.0
K04127	1.0
K01952	16415.0
K01953	12504.0
K01950	16324.0
K01951	18540.0
K07730	0.0
K07731	0.0
K07732	0.0
K07733	9.0
K07734	27.0
K07735	743.0
K07736	7200.0
K07737	28265.0
K07738	5574.0
K07739	59.0
K06365	0.0
K06366	0.0
K06367	0.0
K10910	0.0
K10911	0.0
K04382	0.0
K10775	0.0
K02609	18.0
K02979	0.0
K02978	0.0
K06368	0.0
K02975	0.0
K02974	0.0
K02977	0.0
K02976	0.0
K03558	956.0
K03559	9731.0
K03550	14981.0
K03551	15962.0
K03552	0.0
K03553	18029.0
K03554	11.0
K03555	15502.0
K03556	2754.0
K03557	11.0
K01778	16428.0
K01779	1120.0
K06369	0.0
K01772	488.0
K01770	15451.0
K01771	52.0
K01776	15121.0
K01777	56.0
K01774	0.0
K01775	18554.0
K05385	1.0
K05384	2.0
K05383	1.0
K05382	2.0
K05381	1.0
K08159	26.0
K14153	96.0
K14154	0.0
K14155	17811.0
K08152	1.0
K08156	8859.0
K08076	0.0
K12809	0.0
K05297	132.0
K03734	17247.0
K03735	725.0
K03736	724.0
K03737	15818.0
K03731	2.0
K03732	6.0
K03733	9814.0
K03738	112.0
K03739	168.0
K08139	4.0
K06994	22.0
K12660	1.0
K12661	4.0
K07450	2.0
K08719	0.0
K08717	246.0
K08715	6.0
K08714	13.0
K08713	2.0
K08710	0.0
K11311	0.0
K11312	156.0
K00141	0.0
K00146	6.0
K00411	14.0
K00412	28.0
K00145	31025.0
K00148	1.0
K14367	0.0
K14366	0.0
K08954	0.0
K08384	9889.0
K14369	0.0
K14368	0.0
K14091	2064.0
K14090	2131.0
K14093	0.0
K14092	0.0
K14095	0.0
K14094	0.0
K14097	0.0
K14096	0.0
K14099	0.0
K14098	0.0
K02848	1.0
K01541	1.0
K04712	11.0
K04711	0.0
K01545	0.0
K01547	12378.0
K01546	12384.0
K01548	12298.0
K04719	6.0
K04718	0.0
K02018	5412.0
K02019	1556.0
K02016	24079.0
K02017	177.0
K02014	34171.0
K02015	27885.0
K02012	5281.0
K02013	23434.0
K02010	2314.0
K02011	5004.0
K04515	0.0
K03943	0.0
K03941	20.0
K03940	0.0
K00313	164.0
K04060	0.0
K01608	2074.0
K08942	0.0
K08943	0.0
K08940	0.0
K08941	0.0
K08946	0.0
K08947	0.0
K08944	0.0
K08945	0.0
K03059	0.0
K13811	0.0
K13812	0.0
K13815	1.0
K13816	3.0
K13818	0.0
K13819	6.0
K03053	0.0
K03052	0.0
K03055	0.0
K03054	0.0
K03057	0.0
K03056	0.0
K06222	1.0
K11418	0.0
K11410	0.0
K11415	0.0
K00622	0.0
K00621	0.0
K00620	12817.0
K00627	806.0
K00626	5576.0
K00625	14415.0
K00624	0.0
K02805	2346.0
K02552	96.0
K02550	0.0
K02556	5291.0
K02803	1.0
K02554	4.0
K07280	0.0
K07281	2.0
K07282	13580.0
K07283	3.0
K07284	4186.0
K07285	7.0
K07286	4.0
K08217	6081.0
K07288	9.0
K07289	19.0
K07534	0.0
K07535	138.0
K07533	3535.0
K07822	0.0
K07823	1.0
K08699	5.0
K00088	17953.0
K00087	2056.0
K00086	2129.0
K00082	815.0
K10239	0.0
K10238	0.0
K10231	257.0
K10230	2.0
K10233	1.0
K10232	2.0
K10235	1.0
K10234	1.0
K10237	0.0
K10236	0.0
K08353	0.0
K01970	51.0
K01971	481.0
K01972	18232.0
K01973	0.0
K01974	44.0
K01975	371.0
K01976	0.0
K07758	0.0
K05990	0.0
K07752	0.0
K07753	0.0
K07751	1.0
K13786	0.0
K07755	0.0
K07442	25.0
K08352	230.0
K07115	72.0
K07441	0.0
K07634	0.0
K07446	13.0
K07111	0.0
K07444	7184.0
K07445	13.0
K00647	740.0
K07449	0.0
K00641	8091.0
K00640	18522.0
K01289	9.0
K01282	0.0
K01283	4.0
K01280	0.0
K01281	154.0
K01286	1546.0
K01284	18426.0
K02954	15973.0
K02952	15965.0
K02950	15430.0
K00155	59.0
K02959	15590.0
K00887	0.0
K00886	20.0
K00885	1.0
K00884	2.0
K00883	183.0
K00882	3738.0
K00881	159.0
K00880	1526.0
K00053	14986.0
K14048	1.0
K01026	1581.0
K01756	16036.0
K01025	0.0
K01750	422.0
K01023	112.0
K01752	19907.0
K01753	179.0
K14583	0.0
K01758	66.0
K01759	24735.0
K09565	0.0
K09568	0.0
K08173	1.0
K08172	1.0
K02483	2469.0
K02482	70.0
K08177	419.0
K08176	0.0
K08175	0.0
K02486	1.0
K02489	0.0
K02488	70.0
K08178	7.0
K14138	1003.0
K14136	0.0
K09713	0.0
K09714	0.0
K09715	2.0
K03532	0.0
K03533	4.0
K03530	36378.0
K03531	15967.0
K03536	15877.0
K03537	4.0
K03534	12147.0
K03535	50.0
K03538	0.0
K03539	0.0
K14451	0.0
K14450	0.0
K02225	8.0
K02224	11230.0
K02227	6423.0
K02226	5787.0
K02221	510.0
K14107	0.0
K02229	2.0
K02228	1.0
K14106	0.0
K00441	62.0
K03288	1.0
K03289	191.0
K03284	18492.0
K03285	1.0
K03286	208.0
K03287	10671.0
K03280	0.0
K03281	9561.0
K03282	14628.0
K00440	0.0
K13677	0.0
K12790	0.0
K09639	0.0
K12688	0.0
K12689	0.0
K12686	1.0
K12687	0.0
K12684	0.0
K12685	21.0
K12682	0.0
K12683	0.0
K12680	0.0
K11889	0.0
K08884	8048.0
K11085	11392.0
K11084	1.0
K11081	1.0
K11080	0.0
K11083	1.0
K11082	1.0
K11089	44.0
K08777	0.0
K08776	0.0
K06346	6283.0
K06347	2.0
K09824	5.0
K09825	14705.0
K09823	13.0
K09820	67.0
K10939	0.0
K10936	0.0
K10937	0.0
K10933	0.0
K06348	0.0
K09829	0.0
K11337	0.0
K11336	0.0
K11335	0.0
K11334	0.0
K11333	0.0
K11332	4.0
K11331	0.0
K11330	0.0
K00169	1118.0
K00164	224.0
K00166	5.0
K00167	5.0
K00161	787.0
K00162	787.0
K00163	41.0
K10689	0.0
K10680	75.0
K10681	3.0
K10682	2.0
K04083	6534.0
K04082	29.0
K04081	1.0
K04080	11.0
K04087	476.0
K04086	142.0
K04085	38.0
K04084	25.0
K04088	475.0
K01569	1.0
K01568	0.0
K01563	20.0
K01561	3.0
K01560	3020.0
K01567	291.0
K01565	43.0
K01564	0.0
K02038	14832.0
K02039	14673.0
K02030	18306.0
K02031	22759.0
K02032	24199.0
K02033	26751.0
K02034	28212.0
K02035	29154.0
K02036	14973.0
K02037	14750.0
K05556	0.0
K13658	0.0
K13659	0.0
K13656	0.0
K13657	0.0
K13654	0.0
K13655	56.0
K13652	2625.0
K13653	12569.0
K13650	0.0
K13651	0.0
K05555	0.0
K05552	0.0
K02057	17573.0
K05550	1.0
K05551	0.0
K12308	23821.0
K12306	0.0
K03073	15728.0
K03072	511.0
K03071	45.0
K03070	16020.0
K03077	729.0
K03076	15438.0
K03075	15198.0
K03074	844.0
K08965	147.0
K08967	9.0
K08961	2210.0
K08963	3788.0
K13873	0.0
K13876	0.0
K13874	1.0
K13875	0.0
K06139	3.0
K06138	190.0
K06135	1.0
K06134	9.0
K06137	54.0
K06136	4.0
K06131	20111.0
K06133	5738.0
K06132	7.0
K02600	15964.0
K07389	3.0
K07388	0.0
K04747	0.0
K01516	15751.0
K09977	24.0
K07518	1.0
K07519	0.0
K11437	0.0
K07512	43.0
K07516	122.0
K10212	83.0
K10747	0.0
K10217	5.0
K10219	1.0
K10218	3.0
K10748	1.0
K01912	13685.0
K01913	0.0
K01910	331.0
K01911	1123.0
K01916	372.0
K01917	139.0
K01914	14275.0
K01915	26054.0
K01918	10697.0
K01919	145.0
K07774	2.0
K07775	909.0
K07776	117.0
K07777	689.0
K07770	72.0
K07771	1.0
K07772	1.0
K07773	1.0
K07778	29.0
K01193	9012.0
K04340	0.0
K04341	0.0
K04342	0.0
K04343	0.0
K12986	0.0
K04691	6.0
K02931	15395.0
K02933	15636.0
K02935	15965.0
K02936	0.0
K02939	15968.0
K00205	0.0
K00204	0.0
K00207	0.0
K00206	0.0
K00201	2.0
K00200	2.0
K00203	0.0
K00202	2.0
K00209	0.0
K00208	8975.0
K01000	18044.0
K01001	0.0
K01002	992.0
K01003	31.0
K01004	10.0
K01005	1749.0
K01006	15623.0
K01007	590.0
K01008	3162.0
K10855	0.0
K14115	0.0
K14116	0.0
K14441	15650.0
K14446	29.0
K14447	1.0
K14112	0.0
K14445	54.0
K08195	5.0
K08194	5.0
K14448	1.0
K08196	0.0
K08191	9079.0
K14119	0.0
K08193	0.0
K00702	926.0
K10799	0.0
K03518	5800.0
K03519	295.0
K09719	0.0
K10856	0.0
K03516	0.0
K03517	12145.0
K02205	0.0
K02204	35.0
K02203	4939.0
K02201	0.0
K02200	64.0
K13714	2.0
K13461	0.0
K12518	0.0
K12519	0.0
K12517	0.0
K12514	0.0
K12515	0.0
K12512	0.0
K12513	0.0
K12510	5982.0
K12511	854.0
K07183	6065.0
K07182	86.0
K07181	2433.0
K07180	226.0
K07186	1.0
K07185	1607.0
K07184	6.0
K09800	47.0
K09801	22.0
K09802	5.0
K09803	139.0
K09804	7.0
K09805	3.0
K09806	28.0
K09807	11097.0
K09808	17447.0
K09809	86.0
K10912	0.0
K10913	0.0
K10914	1228.0
K10915	0.0
K10916	0.0
K10917	0.0
K11358	5345.0
K11355	3.0
K11354	0.0
K11357	1.0
K11356	4.0
K04069	31885.0
K04068	17488.0
K04065	15.0
K04064	1.0
K04067	1.0
K04066	15852.0
K04061	3381.0
K09716	4.0
K04063	84.0
K04062	3.0
K10006	7.0
K10007	7.0
K10004	14.0
K10005	7.0
K10002	14.0
K10003	15.0
K10000	1.0
K10001	19.0
K09717	0.0
K10008	64.0
K10009	3.0
K02491	1.0
K14588	1.0
K14581	0.0
K13678	198.0
K13679	0.0
K11633	0.0
K13670	2.0
K13671	1.0
K11987	0.0
K11636	0.0
K11634	0.0
K13582	1.0
K13583	3.0
K13580	0.0
K13581	7.0
K13586	0.0
K13587	3.0
K13584	3.0
K13585	0.0
K13588	2.0
K13589	1.0
K02052	497.0
K02053	575.0
K02050	16506.0
K02051	15498.0
K02056	9320.0
K05553	0.0
K02054	495.0
K02055	374.0
K02058	2595.0
K02059	2.0
K05558	0.0
K05559	5.0
K03895	0.0
K03894	0.0
K03897	0.0
K03896	0.0
K03891	1.0
K03890	1.0
K03893	13.0
K03892	13382.0
K02423	4.0
K05342	0.0
K05341	233.0
K12989	2.0
K12988	2.0
K02420	5536.0
K12981	0.0
K12980	0.0
K12983	0.0
K12982	10.0
K12985	0.0
K12984	3.0
K12987	7.0
K02426	9390.0
K13854	0.0
K03098	8077.0
K13853	193.0
K03095	152.0
K05344	0.0
K03091	25722.0
K03090	222.0
K03093	639.0
K03092	11279.0
K06113	915.0
K09632	0.0
K02429	18081.0
K06118	5.0
K05716	0.0
K04844	24.0
K11632	1.0
K11630	1.0
K11631	32.0
K11637	0.0
K11635	4.0
K11638	0.0
K11639	0.0
K07572	0.0
K07573	0.0
K07570	226.0
K07571	1296.0
K07576	5433.0
K07577	40.0
K07574	6425.0
K07575	0.0
K07578	0.0
K07579	0.0
K11189	15556.0
K11184	4270.0
K11187	0.0
K11180	34.0
K11181	34.0
K11183	56.0
K10764	56.0
K10763	22.0
K10762	0.0
K01938	14949.0
K01939	16344.0
K01934	8353.0
K01935	8463.0
K01937	15872.0
K01930	0.0
K01932	118.0
K01933	17912.0
K07798	279.0
K07799	59.0
K07796	0.0
K07797	0.0
K07794	44.0
K07795	160.0
K07792	353.0
K07793	2284.0
K07790	0.0
K07791	222.0
K06379	6165.0
K00968	2157.0
K06378	5920.0
K06377	12.0
K06376	0.0
K06375	0.0
K09814	1.0
K09813	1.0
K06372	0.0
K06371	0.0
K06370	0.0
K01249	2.0
K01246	11653.0
K01247	116.0
K01244	0.0
K01243	13044.0
K08919	0.0
K01241	808.0
K02919	11707.0
K02913	15747.0
K02912	0.0
K02911	15496.0
K02910	0.0
K02917	0.0
K02916	15909.0
K02915	0.0
K02914	15257.0
K00228	88.0
K00227	0.0
K00226	25685.0
K00224	11.0
K00223	0.0
K00222	0.0
K00221	3.0
K00220	1.0
K01798	0.0
K01799	159.0
K01068	0.0
K01069	829.0
K01062	11.0
K01791	15875.0
K01792	55.0
K01061	176.0
K01066	724.0
K01067	293.0
K01796	28.0
K01797	31.0
K05499	2733.0
K14468	4.0
K14469	0.0
K14465	0.0
K14466	0.0
K14467	0.0
K10834	0.0
K10833	0.0
K02266	0.0
K03793	9.0
K03790	517.0
K03791	3.0
K03796	8.0
K03797	34108.0
K03794	0.0
K03795	60.0
K03798	25968.0
K03799	452.0
K13448	0.0
K12538	0.0
K12539	0.0
K12530	0.0
K12531	0.0
K12532	0.0
K12533	0.0
K12534	0.0
K12535	0.0
K12536	0.0
K12537	0.0
K03136	0.0
K09790	9986.0
K09791	54.0
K09792	223.0
K09793	8684.0
K09794	26.0
K09795	1.0
K09796	39.0
K09797	10548.0
K09798	40.0
K09799	3.0
K10972	0.0
K10973	0.0
K10977	25.0
K10974	2488.0
K10975	1.0
K10978	0.0
K10979	351.0
K06308	1.0
K00315	4.0
K09862	27.0
K06303	1.0
K09860	0.0
K09861	14633.0
K06306	1574.0
K06307	2.0
K06305	1.0
K11373	0.0
K04047	1140.0
K04046	7.0
K04045	2469.0
K04044	23.0
K04043	16327.0
K04042	2627.0
K04041	6102.0
K04040	10.0
K02700	5.0
K04049	0.0
K04048	0.0
K02707	5.0
K02704	5.0
K02705	8.0
K10020	0.0
K10021	0.0
K10022	1.0
K10023	1.0
K10024	1.0
K10025	0.0
K10026	502.0
K10027	189.0
K13612	0.0
K13613	0.0
K13611	0.0
K13614	0.0
K13615	0.0
K05794	213.0
K05795	1067.0
K05796	175.0
K05797	0.0
K05790	1.0
K05791	50.0
K05792	72.0
K05793	43.0
K05798	2.0
K05799	10971.0
K01474	12.0
K01477	0.0
K01476	217.0
K01471	0.0
K01470	6057.0
K01473	12.0
K13039	0.0
K01479	64.0
K01478	224.0
K05570	2297.0
K05571	2297.0
K05572	5.0
K05573	6.0
K02078	28612.0
K02079	0.0
K05576	5.0
K02074	207.0
K02075	237.0
K02076	224.0
K02077	304.0
K02071	5816.0
K02072	5672.0
K02073	5894.0
K03309	166.0
K03308	23452.0
K03305	9687.0
K03304	6.0
K03307	7969.0
K03306	4309.0
K03301	4.0
K03300	697.0
K03303	487.0
K03302	0.0
K06173	21188.0
K06175	44.0
K06174	0.0
K06177	8963.0
K06176	23.0
K06179	6318.0
K07680	9.0
K03867	4.0
K03838	0.0
K12053	0.0
K11618	2059.0
K11619	0.0
K11614	11.0
K11615	2.0
K11616	1.0
K11617	8.0
K11610	0.0
K11611	0.0
K11960	3.0
K11961	21.0
K02836	15912.0
K10565	0.0
K10564	1.0
K02837	14871.0
K10561	951.0
K10560	948.0
K10563	4678.0
K10562	1.0
K02838	15967.0
K06858	1.0
K02839	2083.0
K06859	413.0
K12700	1078.0
K07558	0.0
K07559	2610.0
K07228	4.0
K07229	13.0
K07226	8.0
K07224	5.0
K07225	7.0
K07222	55.0
K07223	234.0
K07220	3967.0
K07221	610.0
K10709	2734.0
K10708	0.0
K10701	0.0
K10703	0.0
K10702	0.0
K10704	0.0
K05984	1.0
K07537	4.0
K08652	0.0
K08651	0.0
K08658	0.0
K08659	524.0
K05982	40.0
K07451	0.0
K07453	2.0
K07452	0.0
K07455	548.0
K07454	60.0
K09707	2461.0
K07457	59.0
K09706	213.0
K07104	80.0
K00029	964.0
K00028	1.0
K00799	109.0
K00798	9170.0
K00797	3590.0
K00024	18122.0
K00795	48.0
K00026	0.0
K00021	17.0
K00020	136.0
K00023	18.0
K00022	0.0
K09017	49.0
K01269	7125.0
K09015	8707.0
K09014	11779.0
K09013	15937.0
K09011	8953.0
K09010	0.0
K01261	11.0
K01262	26528.0
K01263	6.0
K01264	0.0
K01265	26974.0
K01266	2089.0
K09018	1.0
K08227	2.0
K08226	7.0
K08225	1.0
K08224	157.0
K08223	1170.0
K08222	73.0
K08221	33.0
K00249	47.0
K01790	21806.0
K00241	9456.0
K00240	10513.0
K00243	14163.0
K00242	47.0
K00245	30.0
K00244	3135.0
K00247	1.0
K00246	13.0
K01795	2700.0
K06983	1.0
K02799	1.0
K02798	153.0
K02791	360.0
K02790	1.0
K02793	3923.0
K02795	5089.0
K02794	5545.0
K02796	5126.0
K04564	10593.0
K04565	3456.0
K04566	2061.0
K04567	13772.0
K01040	304.0
K01041	546.0
K04562	814.0
K04568	10.0
K01049	0.0
K02535	9424.0
K02242	166.0
K02536	9550.0
K02531	9.0
K02246	145.0
K02533	46.0
K02532	150.0
K02248	9.0
K02538	27.0
K00581	0.0
K13421	29.0
K01013	1.0
K15018	0.0
K15019	0.0
K03110	15944.0
K03111	31131.0
K03112	6.0
K03113	9163.0
K03116	9813.0
K03117	56.0
K03118	9611.0
K03119	5.0
K10919	0.0
K12552	1.0
K12553	1.0
K12551	1.0
K12556	7.0
K12554	7.0
K12555	302.0
K06892	36.0
K06893	67.0
K06890	1305.0
K06891	414.0
K06896	21059.0
K06897	4425.0
K06894	534.0
K06895	1361.0
K10954	0.0
K10956	0.0
K06899	4.0
K06328	31.0
K06329	1.0
K10952	0.0
K10953	0.0
K11395	0.0
K11391	1.0
K11390	0.0
K11392	23.0
K00499	1.0
K00494	73.0
K00495	0.0
K00496	7.0
K00491	2.0
K00492	8.0
K00493	4.0
K13591	0.0
K01467	8874.0
K13593	0.0
K13592	1.0
K04021	6.0
K04020	1.0
K04023	1153.0
K04022	1.0
K04025	1.0
K04024	705.0
K04027	59.0
K04026	535.0
K04029	4205.0
K04028	4189.0
K07055	9.0
K07054	46.0
K07057	25.0
K07056	24863.0
K07051	48.0
K07050	5192.0
K07053	18254.0
K07052	22955.0
K07059	3.0
K07058	14775.0
K10040	186.0
K10041	712.0
K10046	2.0
K04799	0.0
K04798	0.0
K04793	0.0
K04792	0.0
K04791	0.0
K04790	0.0
K04797	0.0
K04796	0.0
K04795	0.0
K04794	10.0
K13638	2.0
K13639	3.0
K13634	11.0
K13635	3.0
K13636	1.0
K13637	5.0
K13630	1.0
K13631	1.0
K13632	2.0
K13633	1.0
K02042	2649.0
K05778	2.0
K05779	2.0
K05776	8028.0
K05541	5.0
K05774	3.0
K05775	1.0
K05772	29.0
K05773	25.0
K05540	1009.0
K01459	0.0
K01458	3.0
K01457	70.0
K01455	80.0
K01454	0.0
K01453	12.0
K01452	6.0
K01451	1419.0
K01450	0.0
K05518	0.0
K08070	944.0
K08071	0.0
K05516	1010.0
K08077	240.0
K05515	15339.0
K13093	0.0
K11783	0.0
K12949	0.0
K12945	1.0
K12944	2.0
K12941	829.0
K12940	63.0
K12943	2.0
K12942	1637.0
K14728	0.0
K14727	1.0
K11785	0.0
K00108	63.0
K13890	51.0
K13891	49.0
K13892	28.0
K13893	7.0
K13894	9.0
K13895	9.0
K13896	8.0
K06159	1.0
K06158	18988.0
K06153	16353.0
K06152	1.0
K06151	1.0
K06157	0.0
K06156	8.0
K06155	25.0
K06154	0.0
K03327	18445.0
K03326	136.0
K03325	896.0
K03324	19816.0
K03322	1006.0
K03321	1608.0
K03320	1816.0
K03329	0.0
K03328	9045.0
K04802	0.0
K04801	0.0
K04800	0.0
K11948	0.0
K01505	66.0
K04756	10.0
K11940	3.0
K11941	1.0
K11942	63.0
K11943	0.0
K11944	0.0
K01507	18986.0
K11946	0.0
K11947	0.0
K01506	140.0
K01501	54.0
K01500	188.0
K01503	0.0
K06714	828.0
K04750	2471.0
K12789	0.0
K12788	0.0
K11526	0.0
K10810	1.0
K11522	4.0
K11523	4.0
K08675	0.0
K08676	619.0
K08677	7.0
K08679	0.0
K11521	5.0
K10547	780.0
K10546	921.0
K10545	199.0
K10544	34.0
K10543	145.0
K10542	3917.0
K10541	3938.0
K10540	4975.0
K10549	164.0
K10548	780.0
K14630	0.0
K11529	0.0
K00007	1.0
K00005	6018.0
K13444	0.0
K00003	8794.0
K00002	2999.0
K00001	3142.0
K01186	11175.0
K00009	146.0
K00008	7363.0
K10726	0.0
K10725	9.0
K08246	0.0
K00263	69.0
K00262	24761.0
K00261	332.0
K00260	46.0
K00266	43940.0
K00265	8862.0
K01200	1971.0
K01201	5483.0
K01206	45812.0
K01207	3171.0
K01205	8649.0
K01208	133.0
K01209	24427.0
K06167	9627.0
K00917	3418.0
K00912	9409.0
K00919	15850.0
K02519	15370.0
K02518	15705.0
K02517	9408.0
K02511	1.0
K02510	446.0
K13409	0.0
K13408	0.0
K03179	8390.0
K03170	11.0
K03177	15967.0
K12574	6579.0
K12570	0.0
K12573	15523.0
K11009	0.0
K11008	0.0
K11005	0.0
K11004	0.0
K11007	0.0
K11006	0.0
K11003	0.0
K08296	277.0
K08297	3.0
K08295	2.0
K02634	5.0
K02635	6.0
K10622	0.0
K07693	12.0
K07692	4.0
K07691	1.0
K07690	0.0
K07697	3.0
K07696	2210.0
K07695	0.0
K07694	325.0
K07699	4338.0
K07698	0.0
K07079	9311.0
K07078	1212.0
K07077	2.0
K07076	1249.0
K07075	1626.0
K07074	438.0
K07073	0.0
K07072	0.0
K07071	581.0
K07070	4.0
K14584	0.0
K11620	0.0
K09190	7.0
K11623	0.0
K05759	0.0
K08589	1.0
K11625	0.0
K11995	0.0
K01439	7697.0
K01438	9102.0
K01431	1.0
K01430	2274.0
K01433	519.0
K01432	0.0
K01434	59.0
K01437	2.0
K01436	4784.0
K05539	26.0
K14520	0.0
K12963	3.0
K12962	3.0
K12961	1.0
K12960	14007.0
K14749	0.0
K14748	0.0
K02972	1.0
K14743	0.0
K14742	13802.0
K14745	0.0
K14744	0.0
K14747	0.0
K14746	0.0
K02167	4.0
K02164	2.0
K02160	3936.0
K02168	31.0
K02169	8176.0
K10931	0.0
K03341	0.0
K03340	12649.0
K03343	0.0
K03342	51.0
K03346	220.0
K12299	1.0
K12291	0.0
K12290	1.0
K12293	0.0
K12292	1.0
K12295	1.0
K12294	1.0
K12297	12.0
K12368	4.0
K11922	0.0
K11923	1.0
K11920	0.0
K11921	256.0
K11926	1.0
K11927	2293.0
K11924	120.0
K11925	1.0
K11928	2254.0
K13181	0.0
K13219	0.0
K07262	17.0
K07263	10245.0
K07260	7723.0
K07261	3.0
K07266	1.0
K07267	54.0
K07264	25.0
K07265	2.0
K07268	0.0
K07269	1.0
K01155	1512.0
K04478	1.0
K04479	0.0
K10528	0.0
K14952	0.0
K07486	132.0
K07487	42.0
K07484	1463.0
K07485	10.0
K07482	11.0
K07483	9679.0
K07480	8.0
K07481	538.0
K07488	0.0
K07489	0.0
K11210	1.0
K11211	2.0
K11212	7.0
K11214	2095.0
K11216	30.0
K06300	1.0
K00061	0.0
K00060	224.0
K06301	1.0
K00065	1007.0
K00064	15.0
K00067	19817.0
K00066	52.0
K00069	0.0
K00068	210.0
K06304	1.0
K08262	0.0
K08261	1.0
K08260	4.0
K08265	0.0
K08264	1.0
K00288	2.0
K00285	77.0
K00284	5298.0
K00287	15450.0
K00286	17484.0
K00281	8706.0
K00280	0.0
K00283	2850.0
K00282	2852.0
K08088	0.0
K14198	1.0
K14199	1.0
K03452	0.0
K14194	1.0
K14195	1.0
K14196	1.0
K14197	1.0
K14192	1.0
K14193	1.0
K01880	15627.0
K01881	18083.0
K01883	15969.0
K01885	15050.0
K04618	0.0
K01887	18008.0
K01224	1149.0
K01889	15968.0
K01226	2406.0
K01227	3.0
K01220	36.0
K01222	625.0
K01223	6612.0
K02759	2311.0
K02755	1.0
K02757	9318.0
K02756	1.0
K14998	0.0
K02750	103.0
K02753	4.0
K02752	0.0
K00939	15838.0
K00938	151.0
K00937	15673.0
K00936	33266.0
K00935	4.0
K00934	43.0
K00933	0.0
K00932	0.0
K00931	15644.0
K00930	31122.0
K01089	10187.0
K01080	0.0
K01081	11101.0
K01082	10.0
K01083	18.0
K01084	0.0
K01085	5.0
K01087	23.0
K02571	0.0
K02570	59.0
K02573	90.0
K02572	1.0
K02575	163.0
K02574	1106.0
K07780	0.0
K03488	5556.0
K03489	149.0
K03482	4.0
K03483	145.0
K03480	908.0
K03481	776.0
K03486	2411.0
K03487	8.0
K03484	5953.0
K03485	1.0
K02287	6.0
K02286	10.0
K02285	9.0
K02284	9.0
K02283	8460.0
K02282	124.0
K02281	11.0
K02280	20.0
K02289	5.0
K02288	5.0
K03626	0.0
K03627	0.0
K03624	20891.0
K03625	15965.0
K03151	6523.0
K03620	151.0
K03153	32.0
K08869	0.0
K03628	14401.0
K03629	15875.0
K09738	0.0
K09739	0.0
K09736	0.0
K09737	0.0
K09735	0.0
K09732	0.0
K09733	0.0
K09730	0.0
K09731	0.0
K09888	6864.0
K09889	19.0
K09880	2.0
K09882	6.0
K09883	3.0
K09884	0.0
K09887	0.0
K11027	0.0
K11026	0.0
K11025	0.0
K11024	0.0
K07679	1.0
K07678	6.0
K11021	0.0
K11020	0.0
K07675	19.0
K07674	11.0
K07676	1.0
K07671	0.0
K07670	7.0
K07673	18.0
K07672	0.0
K01117	0.0
K12048	0.0
K07019	105.0
K07018	19.0
K07011	21599.0
K07010	5516.0
K07013	28.0
K07012	5781.0
K07015	6275.0
K07014	154.0
K07017	829.0
K07016	90.0
K10084	0.0
K08372	152.0
K05884	83.0
K05885	2730.0
K05886	9.0
K05887	10.0
K05880	1.0
K05881	1.0
K05882	44.0
K05883	0.0
K08902	4.0
K05739	188.0
K05888	0.0
K05889	0.0
K08903	5.0
K00547	268.0
K00544	0.0
K00545	0.0
K00542	0.0
K00543	0.0
K00540	28693.0
K00548	19381.0
K00549	2316.0
K01145	0.0
K01412	10.0
K01147	28.0
K01417	3917.0
K00038	8.0
K01143	0.0
K01142	7392.0
K01419	262.0
K00788	15616.0
K00789	18573.0
K12502	0.0
K14762	1.0
K14761	6304.0
K06195	117.0
K03819	3.0
K03818	247.0
K03814	746.0
K03817	749.0
K03816	5073.0
K03811	4757.0
K03810	33.0
K03813	56.0
K11908	0.0
K11909	0.0
K11904	4.0
K11905	4.0
K11906	11.0
K11907	7.0
K11900	12.0
K11901	11.0
K11902	5.0
K11903	13.0
K10986	5.0
K13238	8.0
K13239	0.0
K13797	0.0
K07248	1076.0
K13796	3.0
K07244	0.0
K07245	10.0
K07246	403.0
K07240	33660.0
K07241	9.0
K07242	4.0
K07243	75.0
K01268	0.0
K05296	0.0
K02821	3346.0
K09016	1.0
K09945	3.0
K09944	2.0
K09947	2.0
K09946	109.0
K09941	8.0
K09940	218.0
K09943	1.0
K09942	54.0
K09949	85.0
K09948	7.0
K10851	2.0
K10850	1.0
K03666	1362.0
K03667	262.0
K03196	21.0
K03665	15548.0
K11275	0.0
K06012	5694.0
K00048	4771.0
K10857	2.0
K09773	327.0
K00043	15.0
K00042	3869.0
K00041	4349.0
K00040	3846.0
K00046	16509.0
K00733	0.0
K00044	0.0
K06011	0.0
K09012	0.0
K06016	658.0
K06017	0.0
K06014	0.0
K06015	2212.0
K06019	123.0
K01075	13.0
K12221	0.0
K06444	0.0
K04632	0.0
K14977	47.0
K14974	0.0
K00958	19.0
K00951	25247.0
K00950	9962.0
K00952	15.0
K00955	729.0
K00954	15967.0
K00957	1955.0
K00956	1774.0
K00590	444.0
K02777	538.0
K02775	1322.0
K02774	1325.0
K02773	1223.0
K02771	82.0
K02770	3438.0
K02779	559.0
K02778	1.0
K01606	0.0
K01607	12619.0
K01604	0.0
K01605	0.0
K01602	9.0
K01601	33.0
K03750	610.0
K01609	13872.0
K02553	8.0
K02804	3606.0
K02551	8835.0
K02806	91.0
K02557	13818.0
K02800	418.0
K05275	5.0
K02802	0.0
K13300	0.0
K02558	465.0
K02809	1.0
K02808	0.0
K03600	22.0
K03601	15521.0
K03602	15660.0
K03603	2.0
K03604	2216.0
K03605	63.0
K03606	854.0
K03607	3.0
K03608	5800.0
K03609	8451.0
K06078	1.0
K06079	249.0
K09710	15899.0
K09711	6.0
K09712	2.0
K06073	1.0
K06074	1.0
K06075	111.0
K06076	1715.0
K06077	5.0
K06382	3623.0
K06383	2375.0
K06380	0.0
K06381	6365.0
K06386	6.0
K06387	3749.0
K06384	506.0
K06385	5425.0
K06388	0.0
K06389	0.0
K12466	0.0
K12468	0.0
K07657	109.0
K07656	0.0
K07655	0.0
K07654	1.0
K07653	1.0
K07652	792.0
K07651	14.0
K07650	89.0
K07659	40.0
K07658	15018.0
K11041	92.0
K11040	4.0
K11043	1.0
K11042	1.0
K11045	0.0
K11044	0.0
K11047	0.0
K11046	0.0
K11049	1.0
K11048	0.0
K07387	8407.0
K07386	9709.0
K06926	9493.0
K06927	887.0
K06924	0.0
K06925	15965.0
K06922	3.0
K06923	6147.0
K06920	1173.0
K06921	10040.0
K06928	490.0
K06929	316.0
K07033	6863.0
K07032	282.0
K07031	2673.0
K07030	5836.0
K07037	8807.0
K07035	4755.0
K07034	53.0
K07039	15.0
K07038	392.0
K10829	0.0
K00384	24875.0
K00385	633.0
K00386	0.0
K00387	0.0
K00380	247.0
K00381	131.0
K00382	13915.0
K00383	80.0
K00389	25.0
K01387	1.0
K01385	0.0
K01389	0.0
K09158	101.0
K09159	35.0
K09156	0.0
K09157	6483.0
K09154	2.0
K09155	1372.0
K09152	0.0
K09153	2665.0
K09150	0.0
K09151	158.0
K05970	12672.0
K05714	3.0
K05715	2.0
K05710	21.0
K05711	1.0
K05712	3.0
K05713	1.0
K00560	14807.0
K00561	71.0
K00563	827.0
K00564	395.0
K00566	24497.0
K00567	14909.0
K00568	63.0
K00569	65.0
K05575	28.0
K01169	1.0
K01167	3.0
K01166	0.0
K05577	79.0
K01163	3318.0
K01161	0.0
K01160	0.0
K05578	5.0
K05579	6.0
K08092	1453.0
K08093	137.0
K08094	852.0
K08095	0.0
K08096	0.0
K08097	49.0
K02254	0.0
K02255	1.0
K01743	0.0
K02251	9.0
K02061	3.0
K01741	1.0
K02060	1.0
K00114	17.0
K02122	7377.0
K02123	16052.0
K02120	16242.0
K02121	14600.0
K02124	15982.0
K03837	4.0
K03836	0.0
K03835	2.0
K03834	5.0
K03833	634.0
K03832	10352.0
K03831	54.0
K03830	3695.0
K00443	0.0
K03839	9768.0
K02067	137.0
K10189	4759.0
K13038	25357.0
K13787	418.0
K13788	60.0
K13789	43093.0
K10188	5400.0
K12255	0.0
K12254	1.0
K12257	14655.0
K12256	3.0
K12251	2040.0
K12250	0.0
K12253	0.0
K12252	1.0
K13252	139.0
K13256	16.0
K13255	2.0
K12079	0.0
K12078	0.0
K12071	11.0
K12070	1.0
K12073	47.0
K12072	1.0
K09912	6.0
K06236	0.0
K06237	1.0
K05519	0.0
K09914	2.0
K11788	0.0
K11782	0.0
K11780	5.0
K11781	5.0
K11787	0.0
K11784	0.0
K11530	1.0
K12787	0.0
K12786	0.0
K12785	0.0
K12784	0.0
K06718	12.0
K09969	21.0
K09968	3.0
K09967	2217.0
K09966	65.0
K09965	45.0
K09964	8.0
K09963	980.0
K09962	144.0
K09961	4.0
K09960	2.0
K11527	1218.0
K11524	1.0
K11525	1.0
K11250	12.0
K11253	0.0
K11258	1.0
K11528	0.0
K00713	0.0
K00712	84.0
K10780	1.0
K10783	106.0
K10125	3.0
K10124	1.0
K10126	3.0
K10121	72.0
K10123	0.0
K10122	71.0
K04652	3643.0
K04653	2513.0
K04651	5407.0
K04656	2556.0
K04654	2559.0
K04655	2707.0
K00973	16066.0
K00972	567.0
K00971	12586.0
K00970	8814.0
K00975	17866.0
K00974	19953.0
K00979	9749.0
K00978	1299.0
K14954	0.0
K14955	0.0
K14956	0.0
K06178	10640.0
K01596	395.0
K01597	283.0
K01594	0.0
K01595	155.0
K01592	0.0
K01593	18.0
K01590	51.0
K01591	15877.0
K01598	49.0
K01599	24565.0
K02711	5.0
K02710	5.0
K02713	5.0
K02712	5.0
K02714	5.0
K02717	5.0
K02716	5.0
K02719	7.0
K02718	5.0
K03449	2151.0
K03446	8066.0
K03444	203.0
K03445	3.0
K03442	15530.0
K01620	12970.0
K01621	624.0
K01622	17.0
K01623	3798.0
K01624	24700.0
K01625	23175.0
K01626	5274.0
K01627	9412.0
K01628	7024.0
K01629	2697.0
K05299	11.0
K02829	1.0
K02828	1.0
K02827	2.0
K02826	2.0
K02825	833.0
K02824	6201.0
K02823	15487.0
K02822	3882.0
K03198	16.0
K03199	27.0
K03668	452.0
K03669	48.0
K03190	2273.0
K03191	33.0
K03660	7761.0
K03194	3.0
K03195	30.0
K03664	15973.0
K03197	16.0
K09772	6479.0
K06013	269.0
K09770	237.0
K09771	14.0
K09776	15.0
K09777	4581.0
K09774	61.0
K09775	3812.0
K09778	1015.0
K09779	5464.0
K06269	0.0
K06323	0.0
K11624	0.0
K02991	0.0
K02990	15051.0
K02624	6.0
K02240	230.0
K08282	78.0
K12440	0.0
K12441	0.0
K12442	0.0
K12443	0.0
K12444	0.0
K12445	0.0
K12449	2.0
K02247	0.0
K07637	4.0
K07636	16600.0
K07639	2.0
K07638	21.0
K11069	4774.0
K11068	7406.0
K11063	6.0
K11062	0.0
K11061	0.0
K11060	0.0
K11066	5.0
K11065	9380.0
K06900	5.0
K06901	8258.0
K06902	1814.0
K06903	292.0
K06904	974.0
K06905	1172.0
K06906	946.0
K06907	1381.0
K06908	1175.0
K06909	157.0
K10821	0.0
K05905	146.0
K05904	0.0
K05906	0.0
K05900	0.0
K05903	32.0
K01406	0.0
K05909	0.0
K05908	0.0
K00368	16.0
K00369	3.0
K00366	1201.0
K00367	5.0
K00364	174.0
K00365	46.0
K00362	24.0
K00363	26.0
K00360	1.0
```
