## Extended Data File 1 for "Diet induces reproducible alterations in the mouse and human gut microbiome": ERS606428_ERR675454.picrust_nol

```
# Constructed from biom file
#OTU ID	ERR675454
K01365	0.0
K01364	0.0
K01361	0.0
K01360	0.0
K01362	143.0
K02249	0.0
K05841	0.0
K05844	0.0
K05845	2.0
K05846	20.0
K05847	29.0
K00508	1.0
K00500	2.0
K00507	4.0
K00504	0.0
K00505	0.0
K12521	0.0
K01101	11.0
K01103	0.0
K12520	0.0
K01104	232.0
K05592	147.0
K05593	20.0
K05590	0.0
K05591	2.0
K05596	2.0
K05597	1.0
K05594	0.0
K05595	32.0
K05599	0.0
K11964	0.0
K11962	0.0
K14540	47.0
K12529	0.0
K12528	0.0
K06353	0.0
K02456	4.0
K02457	2.0
K02454	7.0
K02455	2.0
K02452	2.0
K02453	2.0
K02450	0.0
K02103	12.0
K08138	11.0
K02108	157.0
K02109	167.0
K02458	2.0
K02459	2.0
K08137	0.0
K03851	0.0
K03850	0.0
K03852	2.0
K03855	1.0
K03856	44.0
K13018	1.0
K13019	3.0
K13010	0.0
K13011	0.0
K13012	3.0
K13013	0.0
K13014	0.0
K13015	0.0
K13016	4.0
K13017	1.0
K08566	0.0
K08567	1.0
K13274	0.0
K13275	0.0
K13276	0.0
K13277	0.0
K03275	0.0
K03274	1.0
K03277	0.0
K03276	0.0
K03271	28.0
K03270	131.0
K03273	8.0
K03272	10.0
K03279	0.0
K03278	0.0
K11022	0.0
K12277	0.0
K12276	0.0
K12270	0.0
K11058	0.0
K12279	0.0
K12278	0.0
K07557	0.0
K07550	0.0
K07552	113.0
K06319	0.0
K09909	0.0
K09908	0.0
K12051	0.0
K12050	0.0
K12057	0.0
K12056	0.0
K06221	1.0
K09900	0.0
K09903	169.0
K09902	0.0
K09904	0.0
K09907	0.0
K09906	0.0
K11501	0.0
K03234	0.0
K00773	165.0
K00772	3.0
K00777	1.0
K00776	0.0
K06313	2.0
K06315	0.0
K05574	0.0
K10201	0.0
K07176	0.0
K07177	1.0
K07174	0.0
K07175	18.0
K07172	1.0
K07173	38.0
K07170	107.0
K07171	101.0
K07178	2.0
K07179	0.0
K00195	0.0
K00194	3.0
K00197	3.0
K00196	0.0
K00191	0.0
K00190	1.0
K00193	0.0
K00192	0.0
K00198	23.0
K06405	41.0
K10109	25.0
K10108	37.0
K10107	0.0
K01828	0.0
K01829	0.0
K01826	3.0
K01825	0.0
K01822	1.0
K01823	6.0
K01820	0.0
K01821	4.0
K00999	0.0
K00998	143.0
K00995	84.0
K00997	15.0
K00996	0.0
K00991	172.0
K00990	2.0
K00992	0.0
K11028	0.0
K02622	125.0
K02625	0.0
K03564	150.0
K13489	0.0
K13488	0.0
K13483	1.0
K13482	1.0
K13481	1.0
K13480	0.0
K13487	0.0
K13486	0.0
K14680	0.0
K14681	0.0
K14682	2.0
K08358	1.0
K08357	1.0
K08356	0.0
K08355	0.0
K03469	157.0
K03462	0.0
K03464	1.0
K03465	9.0
K03466	164.0
K01648	0.0
K01649	169.0
K01643	10.0
K01640	6.0
K01641	1.0
K01646	3.0
K01647	153.0
K01644	23.0
K02597	0.0
K02626	1.0
K02595	0.0
K02594	3.0
K02593	0.0
K02592	2.0
K02591	5.0
K02590	12.0
K02598	14.0
K02849	0.0
K14061	0.0
K14062	0.0
K14063	0.0
K14064	0.0
K14065	0.0
K14067	0.0
K02841	1.0
K02840	1.0
K02843	4.0
K02844	0.0
K02847	0.0
K02846	0.0
K02102	0.0
K09758	2.0
K06039	0.0
K06034	0.0
K06036	1.0
K06037	0.0
K06032	0.0
K01581	3.0
K02702	0.0
K02659	3.0
K13490	0.0
K13491	0.0
K03644	115.0
K03645	0.0
K03646	2.0
K03647	1.0
K03640	16.0
K03641	2.0
K03642	10.0
K03643	2.0
K03648	164.0
K03649	1.0
K06694	0.0
K11814	0.0
K12428	0.0
K12429	0.0
K12422	0.0
K12423	0.0
K12420	0.0
K12421	0.0
K12426	0.0
K12427	0.0
K12424	0.0
K12425	0.0
K07349	0.0
K07348	0.0
K05380	0.0
K07345	1.0
K07344	0.0
K07347	1.0
K07346	1.0
K07341	13.0
K07340	0.0
K07343	15.0
K07342	0.0
K06968	0.0
K06969	291.0
K06962	4.0
K06963	0.0
K06960	43.0
K06961	0.0
K06966	119.0
K06967	45.0
K06964	0.0
K06965	0.0
K08995	1.0
K08994	1.0
K08997	0.0
K08996	0.0
K08990	0.0
K08993	0.0
K08992	0.0
K08999	15.0
K08998	145.0
K08344	0.0
K08345	0.0
K08346	0.0
K14940	0.0
K02724	0.0
K08349	0.0
K11815	0.0
K05929	0.0
K05928	0.0
K05927	0.0
K05924	0.0
K05922	0.0
K05921	3.0
K00349	119.0
K00698	0.0
K00340	121.0
K00341	121.0
K00690	17.0
K00343	112.0
K00344	6.0
K00697	4.0
K00346	119.0
K00347	119.0
K09116	10.0
K09117	157.0
K05337	5.0
K09118	1.0
K09119	0.0
K02106	1.0
K05823	0.0
K05820	1.0
K05826	0.0
K05827	0.0
K02100	0.0
K02101	0.0
K00524	0.0
K00525	160.0
K00526	30.0
K00527	211.0
K00520	1.0
K00522	0.0
K00523	2.0
K02451	0.0
K00528	151.0
K00529	2.0
K00025	0.0
K14215	0.0
K14213	0.0
K03453	134.0
K00796	142.0
K05339	0.0
K00027	45.0
K00794	140.0
K00793	139.0
K01347	0.0
K01346	0.0
K01344	0.0
K01343	0.0
K00791	179.0
K01340	0.0
K00790	189.0
K02694	0.0
K02696	0.0
K02697	0.0
K02690	0.0
K02691	2.0
K02692	0.0
K02693	0.0
K02698	1.0
K02699	0.0
K00836	0.0
K00837	112.0
K00835	0.0
K00832	4.0
K00833	102.0
K00830	5.0
K00831	163.0
K00839	0.0
K04335	0.0
K04334	0.0
K01120	0.0
K01126	183.0
K04333	0.0
K01129	59.0
K01128	0.0
K04339	0.0
K04338	0.0
K02470	206.0
K02471	3.0
K02472	9.0
K02473	0.0
K02474	125.0
K02475	0.0
K02476	0.0
K02477	152.0
K02478	0.0
K02479	1.0
K09019	1.0
K01267	32.0
K13074	0.0
K13075	0.0
K11441	0.0
K14055	0.0
K13299	0.0
K13292	49.0
K14057	0.0
K14056	0.0
K02856	3.0
K02585	3.0
K12211	0.0
K12210	0.0
K12213	0.0
K12212	0.0
K12215	0.0
K02854	0.0
K12217	0.0
K12216	0.0
K12219	0.0
K12218	0.0
K02855	0.0
K08692	0.0
K08693	0.0
K08690	0.0
K08691	0.0
K08696	2.0
K08697	0.0
K11748	0.0
K11749	155.0
K11746	1.0
K11747	1.0
K11744	0.0
K11745	2.0
K11742	0.0
K11743	10.0
K11740	0.0
K11741	17.0
K13920	10.0
K13921	0.0
K13922	21.0
K13923	0.0
K13924	5.0
K13925	0.0
K13926	0.0
K13927	5.0
K13928	0.0
K13929	0.0
K09923	0.0
K09922	117.0
K06201	142.0
K06200	20.0
K06207	146.0
K06206	10.0
K06205	0.0
K09924	6.0
K09929	0.0
K06208	2.0
K00759	50.0
K00758	0.0
K00752	0.0
K00757	148.0
K00756	23.0
K00754	165.0
K06001	131.0
K05557	0.0
K09766	6.0
K05554	0.0
K07475	0.0
K07150	20.0
K07151	0.0
K07152	4.0
K07153	0.0
K07154	183.0
K07155	0.0
K07156	0.0
K07157	2.0
K07406	33.0
K07407	315.0
K07404	35.0
K07405	119.0
K07402	38.0
K07403	5.0
K07400	0.0
K07401	0.0
K01808	167.0
K01809	137.0
K01800	2.0
K01801	0.0
K01802	124.0
K01803	164.0
K01804	26.0
K01805	8.0
K01807	14.0
K09718	0.0
K14668	0.0
K14669	0.0
K14666	0.0
K14667	0.0
K01664	2.0
K01665	110.0
K01666	18.0
K01667	114.0
K01660	0.0
K01661	16.0
K01662	160.0
K01663	0.0
K01668	1.0
K01669	4.0
K02863	160.0
K02862	0.0
K02860	157.0
K02867	169.0
K02866	0.0
K02864	165.0
K02869	0.0
K05362	0.0
K05365	0.0
K03402	57.0
K03403	1.0
K03400	0.0
K03406	217.0
K03407	25.0
K03404	0.0
K03405	2.0
K03408	49.0
K03409	2.0
K02315	54.0
K02314	174.0
K02317	0.0
K02316	169.0
K02313	160.0
K02312	0.0
K02319	0.0
K12405	0.0
K12152	0.0
K12151	0.0
K07091	2.0
K07090	167.0
K07093	3.0
K07092	1.0
K07095	191.0
K07094	1.0
K07097	0.0
K07096	0.0
K07099	8.0
K07098	190.0
K11175	164.0
K11174	0.0
K11177	1.0
K11176	0.0
K11173	0.0
K11179	1.0
K11178	1.0
K00322	0.0
K00320	0.0
K00321	0.0
K00326	0.0
K00324	4.0
K00325	2.0
K00329	0.0
K05945	3.0
K05944	0.0
K05947	0.0
K05946	18.0
K06944	0.0
K06945	2.0
K06946	0.0
K06415	3.0
K06940	32.0
K06941	167.0
K06942	160.0
K06943	0.0
K10806	2.0
K10807	0.0
K10804	4.0
K10805	2.0
K06948	4.0
K06949	170.0
K06418	0.0
K09138	0.0
K09139	0.0
K09134	11.0
K09135	0.0
K09136	4.0
K09137	1.0
K09130	0.0
K09131	3.0
K09132	13.0
K09133	0.0
K05808	165.0
K05809	0.0
K05804	10.0
K05805	2.0
K05806	0.0
K05807	121.0
K05800	0.0
K05801	11.0
K05802	0.0
K05803	0.0
K01044	0.0
K01045	0.0
K01046	3.0
K02068	2.0
K04561	1.0
K01042	4.0
K05568	35.0
K05567	11.0
K14273	0.0
K14275	0.0
K14274	0.0
K02062	0.0
K05245	0.0
K05564	1.0
K01048	5.0
K02066	124.0
K01322	107.0
K01325	0.0
K02065	124.0
K01326	0.0
K05560	1.0
K02243	1.0
K08930	0.0
K02679	0.0
K02676	2.0
K02674	2.0
K02675	0.0
K02672	2.0
K02241	2.0
K02670	2.0
K02671	3.0
K00810	0.0
K00811	122.0
K00812	17.0
K00813	0.0
K00814	0.0
K00817	161.0
K00818	122.0
K00819	4.0
K02530	0.0
K02245	1.0
K02244	1.0
K01499	0.0
K01498	0.0
K01493	163.0
K01492	1.0
K01491	355.0
K01497	1.0
K01496	3.0
K01495	144.0
K01494	16.0
K02418	27.0
K02419	29.0
K14492	0.0
K02412	25.0
K02413	28.0
K02410	29.0
K02411	14.0
K02416	29.0
K02417	21.0
K02414	4.0
K02415	1.0
K00120	0.0
K00121	3.0
K00430	0.0
K13058	0.0
K13059	0.0
K13727	0.0
K13057	0.0
K13722	0.0
K13051	3.0
K13052	23.0
K00435	0.0
K12054	0.0
K03239	0.0
K03238	0.0
K03231	0.0
K03230	1.0
K03232	0.0
K12059	0.0
K03237	0.0
K03236	0.0
K12058	0.0
K12239	0.0
K12238	0.0
K12235	0.0
K12234	2.0
K13942	0.0
K13940	26.0
K13941	0.0
K12097	0.0
K12096	0.0
K12095	0.0
K12094	0.0
K12093	0.0
K12092	0.0
K12091	0.0
K12090	0.0
K12099	0.0
K12098	0.0
K06356	0.0
K05992	1.0
K03540	0.0
K06331	22.0
K06330	0.0
K07138	52.0
K07139	148.0
K11811	1.0
K07132	6.0
K07133	363.0
K07130	31.0
K07131	2.0
K07137	199.0
K07134	0.0
K07135	0.0
K01860	0.0
K01866	169.0
K01867	169.0
K01865	0.0
K01868	179.0
K01869	169.0
K06140	1.0
K04766	0.0
K04767	1.0
K04764	9.0
K04762	121.0
K04763	259.0
K04760	2.0
K04761	26.0
K04768	0.0
K04769	35.0
K08313	0.0
K08312	0.0
K08311	2.0
K08310	2.0
K08317	0.0
K08316	34.0
K08315	0.0
K08314	10.0
K05149	0.0
K08319	0.0
K08318	0.0
K06339	0.0
K14648	0.0
K14392	0.0
K14393	1.0
K14645	1.0
K14647	0.0
K01689	191.0
K01686	165.0
K01687	188.0
K01684	13.0
K01685	51.0
K01682	2.0
K01681	146.0
K05308	0.0
K02889	0.0
K02888	169.0
K02885	0.0
K02884	169.0
K02887	160.0
K02886	169.0
K02881	169.0
K02883	0.0
K13743	0.0
K02086	1.0
K02081	18.0
K02080	0.0
K02083	1.0
K02082	0.0
K13831	0.0
K03428	0.0
K03429	14.0
K03424	275.0
K03935	0.0
K03932	10.0
K03933	0.0
K03930	11.0
K03931	1.0
K02339	2.0
K02338	169.0
K02337	169.0
K02336	1.0
K02335	179.0
K02334	28.0
K02330	0.0
K03688	37.0
K03689	0.0
K03680	0.0
K03683	0.0
K03684	2.0
K03685	160.0
K03686	247.0
K03687	149.0
K07301	43.0
K07300	1.0
K07303	2.0
K07302	4.0
K07305	5.0
K07304	6.0
K07307	6.0
K07306	4.0
K07309	1.0
K07308	6.0
K02617	0.0
K02610	1.0
K02963	169.0
K02612	1.0
K02961	165.0
K09686	455.0
K09687	383.0
K09684	2.0
K09685	3.0
K09682	0.0
K09683	0.0
K09680	7.0
K09681	0.0
K09688	0.0
K09689	0.0
K05962	0.0
K05961	0.0
K05967	0.0
K05966	2.0
K11159	1.0
K05964	2.0
K05968	0.0
K11152	0.0
K00309	0.0
K00658	5.0
K00304	0.0
K00305	0.0
K00654	0.0
K00655	194.0
K00652	115.0
K00301	0.0
K00302	12.0
K00303	2.0
K10828	0.0
K06431	0.0
K06432	0.0
K06433	0.0
K06434	1.0
K06436	2.0
K06437	0.0
K10820	0.0
K06439	0.0
K10822	0.0
K10823	0.0
K10826	0.0
K09167	12.0
K06322	0.0
K14117	0.0
K14259	0.0
K14257	0.0
K01308	6.0
K01303	0.0
K01301	0.0
K01305	3.0
K01304	2.0
K02658	3.0
K00672	0.0
K02650	7.0
K02651	7.0
K02652	22.0
K02653	29.0
K02654	99.0
K05687	0.0
K02656	2.0
K05685	1.0
K00878	40.0
K00879	0.0
K00872	8.0
K00873	169.0
K00870	0.0
K00876	293.0
K00877	0.0
K00874	190.0
K00875	0.0
K04487	87.0
K04486	53.0
K04485	165.0
K04484	0.0
K04483	0.0
K04482	0.0
K04480	0.0
K04488	61.0
K12049	0.0
K13693	0.0
K13706	0.0
K13694	8.0
K13695	0.0
K05977	0.0
K09516	7.0
K02434	69.0
K02435	58.0
K02436	0.0
K02437	134.0
K05350	14.0
K02431	25.0
K08100	0.0
K02433	82.0
K02438	49.0
K02439	0.0
K03745	2.0
K03744	222.0
K03747	2.0
K03210	163.0
K03217	169.0
K03216	48.0
K03215	2.0
K03742	143.0
K03219	1.0
K03218	160.0
K03749	2.0
K03748	4.0
K02383	0.0
K06327	0.0
K06320	14.0
K07238	156.0
K09479	0.0
K09478	0.0
K09475	0.0
K09474	1.0
K09477	0.0
K09476	0.0
K09471	2.0
K09470	0.0
K09473	0.0
K09472	0.0
K07543	0.0
K06898	29.0
K13967	0.0
K13963	14.0
K07545	0.0
K00737	10.0
K05345	0.0
K11706	0.0
K11707	0.0
K11704	0.0
K11705	0.0
K11708	0.0
K11709	0.0
K05588	0.0
K07114	256.0
K07443	31.0
K07116	2.0
K07117	2.0
K07110	1.0
K07447	159.0
K07112	11.0
K07113	0.0
K07448	15.0
K07118	5.0
K07119	4.0
K10619	0.0
K10618	0.0
K10617	0.0
K10616	0.0
K01848	0.0
K01849	0.0
K01844	12.0
K01845	24.0
K01846	1.0
K01847	231.0
K01840	303.0
K01841	0.0
K01842	0.0
K01843	23.0
K06219	0.0
K10832	0.0
K05348	0.0
K14203	0.0
K08483	49.0
K08482	2.0
K08481	1.0
K08480	0.0
K08485	0.0
K08484	0.0
K00464	0.0
K00467	0.0
K00466	0.0
K00461	0.0
K00460	0.0
K00463	0.0
K00462	0.0
K04509	0.0
K00469	0.0
K00468	0.0
K08645	0.0
K04744	2.0
K01518	0.0
K01519	0.0
K04748	3.0
K04749	5.0
K01514	1.0
K01515	73.0
K01512	26.0
K01510	0.0
K14623	14.0
K14626	0.0
K14627	0.0
K14628	0.0
K14629	0.0
K03918	0.0
K03919	2.0
K12372	2.0
K12373	576.0
K12370	2.0
K12371	2.0
K02359	0.0
K02358	171.0
K02351	0.0
K02352	0.0
K02355	328.0
K02357	169.0
K02356	169.0
K13574	1.0
K13573	0.0
K13572	0.0
K13571	0.0
K13570	0.0
K12112	0.0
K12113	0.0
K12110	0.0
K12111	1.0
K07329	0.0
K07328	0.0
K07323	3.0
K07322	209.0
K07321	21.0
K07320	2.0
K07327	0.0
K07326	0.0
K07325	0.0
K07324	0.0
K08163	0.0
K06180	449.0
K06181	2.0
K06182	36.0
K06183	45.0
K06186	2.0
K06187	169.0
K06188	12.0
K06189	2.0
K08359	0.0
K07589	0.0
K07588	119.0
K07587	0.0
K07586	10.0
K07585	0.0
K07584	54.0
K07583	0.0
K07582	0.0
K07581	0.0
K07580	0.0
K11139	0.0
K05989	170.0
K05988	0.0
K05985	11.0
K05987	0.0
K05986	0.0
K10843	0.0
K08354	0.0
K10844	1.0
K10848	0.0
K00673	0.0
K00674	111.0
K00675	2.0
K00676	29.0
K00677	135.0
K06988	1.0
K06989	4.0
K08351	0.0
K06980	2.0
K06981	0.0
K06982	0.0
K08350	0.0
K06984	0.0
K06985	2.0
K06986	0.0
K06987	17.0
K02445	44.0
K02444	12.0
K00582	0.0
K00583	0.0
K00580	0.0
K02110	163.0
K00586	0.0
K00587	0.0
K00584	1.0
K08921	0.0
K02441	0.0
K00588	1.0
K08922	0.0
K02440	10.0
K00018	161.0
K08923	0.0
K02443	24.0
K00019	3.0
K02442	0.0
K08925	0.0
K08926	0.0
K08927	0.0
K03149	23.0
K06604	0.0
K00015	0.0
K01989	52.0
K00854	104.0
K00855	2.0
K00856	2.0
K00857	40.0
K00850	363.0
K00851	2.0
K00852	86.0
K00853	7.0
K00858	166.0
K00859	165.0
K01181	11.0
K01180	0.0
K01183	13.0
K01182	55.0
K01185	107.0
K01184	0.0
K01187	413.0
K01188	146.0
K02596	0.0
K13766	2.0
K13767	0.0
K13003	0.0
K13002	1.0
K13000	0.0
K02984	0.0
K02986	169.0
K02987	0.0
K02636	1.0
K02982	159.0
K02983	0.0
K02638	0.0
K02639	2.0
K02988	169.0
K08298	2.0
K08299	0.0
K03583	0.0
K03582	0.0
K03581	71.0
K03580	0.0
K03587	124.0
K03586	2.0
K03585	236.0
K03584	159.0
K03589	144.0
K03588	202.0
K01725	2.0
K01724	2.0
K01727	2.0
K01726	30.0
K01721	1.0
K01720	0.0
K01722	0.0
K13008	0.0
K01729	0.0
K01728	6.0
K09530	0.0
K09539	0.0
K02188	42.0
K02189	37.0
K02182	2.0
K02183	0.0
K03769	16.0
K03768	197.0
K03767	2.0
K03765	0.0
K03764	0.0
K03763	70.0
K03762	1.0
K03761	1.0
K03760	10.0
K09457	12.0
K09456	2.0
K09459	0.0
K09458	169.0
K00602	417.0
K13988	0.0
K13985	0.0
K09981	0.0
K09980	1.0
K09983	2.0
K09982	0.0
K09985	0.0
K09984	0.0
K09987	0.0
K09986	0.0
K09989	12.0
K09988	13.0
K12583	0.0
K12582	0.0
K12589	0.0
K11720	2.0
K09759	19.0
K10985	0.0
K10984	0.0
K07468	0.0
K07469	0.0
K07464	38.0
K07465	1.0
K07466	0.0
K07467	37.0
K07460	154.0
K07461	38.0
K07462	166.0
K07463	0.0
K10679	1.0
K10678	0.0
K10671	0.0
K10670	18.0
K10673	0.0
K10672	2.0
K10674	1.0
K10677	2.0
K10676	0.0
K08726	0.0
K08724	1.0
K08722	4.0
K08723	0.0
K08720	0.0
K08721	0.0
K08728	1.0
K10187	0.0
K00119	2.0
K00118	0.0
K00449	2.0
K00448	1.0
K00115	0.0
K00446	0.0
K00117	1.0
K00116	1.0
K00111	154.0
K00442	0.0
K00113	4.0
K00112	4.0
K01539	0.0
K01531	53.0
K04720	69.0
K01533	172.0
K01534	259.0
K01535	0.0
K01537	165.0
K14358	0.0
K14605	0.0
K14606	0.0
K00413	2.0
K10120	2.0
K05600	0.0
K05777	0.0
K03972	0.0
K03973	11.0
K03970	0.0
K03971	0.0
K03976	153.0
K03977	160.0
K03974	0.0
K03975	101.0
K03978	168.0
K03979	169.0
K13378	118.0
K02372	55.0
K02371	141.0
K02377	119.0
K02379	4.0
K03396	0.0
K03397	0.0
K03394	67.0
K03395	0.0
K03392	0.0
K03393	0.0
K03390	109.0
K03391	0.0
K03399	0.0
K03027	0.0
K12136	0.0
K12137	1.0
K06610	0.0
K12138	0.0
K12139	0.0
K11444	0.0
K11440	0.0
K11443	0.0
K11442	0.0
K00612	1.0
K00613	1.0
K00610	140.0
K00611	38.0
K00616	40.0
K00617	0.0
K00614	0.0
K00615	290.0
K00619	1.0
K10863	0.0
K07874	0.0
K06234	0.0
K10240	0.0
K10241	0.0
K10242	0.0
K10243	0.0
K04110	2.0
K04113	0.0
K04112	0.0
K04115	0.0
K04114	0.0
K04117	0.0
K04116	0.0
K04118	0.0
K05517	0.0
K07705	1.0
K07704	2.0
K07707	10.0
K07706	12.0
K07701	0.0
K07700	0.0
K07703	0.0
K07702	0.0
K07709	0.0
K07708	2.0
K01955	200.0
K13042	0.0
K09934	0.0
K09935	28.0
K06216	1.0
K09937	2.0
K13745	0.0
K13746	0.0
K13747	141.0
K13740	0.0
K13741	0.0
K13742	0.0
K06211	10.0
K06212	2.0
K09933	2.0
K02618	2.0
K02619	108.0
K02968	169.0
K02966	0.0
K02967	160.0
K02616	2.0
K02965	169.0
K02962	0.0
K02611	1.0
K02613	2.0
K03569	198.0
K03568	6.0
K03565	164.0
K06218	0.0
K03567	0.0
K03566	4.0
K03561	247.0
K03560	2.0
K03563	29.0
K03562	2.0
K06430	0.0
K01709	14.0
K01708	2.0
K01707	1.0
K01706	3.0
K01705	0.0
K01704	339.0
K01703	340.0
K01702	0.0
K14165	0.0
K14164	0.0
K14166	0.0
K14161	2.0
K14160	2.0
K14162	2.0
K05396	2.0
K03709	3.0
K03708	4.0
K08160	0.0
K03701	302.0
K03700	38.0
K03703	149.0
K03702	169.0
K03705	49.0
K03704	71.0
K03707	2.0
K03706	34.0
K06289	0.0
K06288	0.0
K06283	30.0
K06282	4.0
K06281	3.0
K06287	166.0
K06286	1.0
K06285	2.0
K06284	10.0
K08161	1.0
K07540	0.0
K06438	27.0
K06869	0.0
K06868	0.0
K06867	5.0
K06866	0.0
K06865	0.0
K06864	27.0
K06863	0.0
K06862	0.0
K06861	123.0
K06860	0.0
K12659	0.0
K12658	1.0
K07547	0.0
K07546	0.0
K15023	0.0
K15022	0.0
K15020	0.0
K15024	30.0
K08700	0.0
K08162	10.0
K07544	0.0
K00137	0.0
K00135	6.0
K00134	174.0
K00133	165.0
K00132	0.0
K00131	0.0
K00130	13.0
K00139	0.0
K00138	0.0
K00429	0.0
K00428	99.0
K00421	0.0
K00423	0.0
K00425	115.0
K00427	0.0
K00426	115.0
K14292	0.0
K14379	0.0
K14370	0.0
K14371	0.0
K14372	0.0
K14373	0.0
K14374	0.0
K14375	0.0
K09845	0.0
K14082	0.0
K14083	1.0
K14080	0.0
K14081	0.0
K14086	10.0
K14087	11.0
K14084	0.0
K14088	11.0
K14089	10.0
K01552	37.0
K01551	5.0
K01556	1.0
K01557	0.0
K01554	0.0
K01555	2.0
K04708	0.0
K03955	0.0
K13689	0.0
K13688	1.0
K13683	0.0
K13685	7.0
K13684	0.0
K13687	0.0
K13686	0.0
K14159	0.0
K02399	0.0
K02398	7.0
K02395	7.0
K02394	1.0
K02397	17.0
K02396	32.0
K02391	1.0
K02390	29.0
K02393	1.0
K02392	48.0
K13533	0.0
K13532	0.0
K13531	0.0
K13530	0.0
K01550	0.0
K05658	0.0
K14054	0.0
K02601	175.0
K02970	167.0
K05378	0.0
K12339	12.0
K14060	0.0
K11687	0.0
K11686	0.0
K11685	0.0
K11689	4.0
K11688	4.0
K08939	0.0
K03048	4.0
K03049	0.0
K13821	6.0
K13820	0.0
K03042	0.0
K03043	169.0
K03040	165.0
K03041	0.0
K03046	169.0
K03047	0.0
K03044	0.0
K03045	0.0
K00348	119.0
K09847	0.0
K00692	0.0
K00638	50.0
K00639	129.0
K00693	0.0
K00634	132.0
K00635	0.0
K00630	0.0
K00631	0.0
K00632	9.0
K00633	22.0
K00691	2.0
K00696	0.0
K00694	3.0
K00695	0.0
K10854	0.0
K07811	0.0
K07810	0.0
K07813	33.0
K07812	2.0
K07814	11.0
K07816	4.0
K00090	2.0
K00091	12.0
K00094	10.0
K00096	25.0
K00097	118.0
K00098	1.0
K00099	164.0
K10228	1.0
K10229	1.0
K12548	0.0
K10222	0.0
K10220	2.0
K10221	2.0
K10227	1.0
K05822	0.0
K01949	0.0
K01945	165.0
K01947	0.0
K01946	0.0
K01941	1.0
K01940	154.0
K06357	0.0
K07729	104.0
K07728	0.0
K07727	96.0
K07726	14.0
K07725	0.0
K07724	0.0
K07723	2.0
K07722	3.0
K07721	0.0
K07720	176.0
K00899	2.0
K05824	0.0
K00891	198.0
K00892	0.0
K00895	11.0
K00897	1.0
K08151	2.0
K08153	0.0
K08154	0.0
K02948	169.0
K02942	0.0
K02944	0.0
K05665	0.0
K02946	168.0
K13793	0.0
K06352	0.0
K01769	0.0
K01768	7.0
K01761	1.0
K01760	6.0
K01762	0.0
K09578	0.0
K01766	0.0
K08164	0.0
K02493	169.0
K08166	0.0
K08167	1.0
K02496	2.0
K02497	0.0
K02494	2.0
K02495	214.0
K02498	2.0
K02499	5.0
K08168	0.0
K08169	17.0
K14415	11.0
K14414	1.0
K06881	170.0
K00436	1.0
K06332	0.0
K12815	0.0
K12810	0.0
K06885	14.0
K00437	0.0
K06335	0.0
K06334	36.0
K03547	47.0
K03546	34.0
K03545	200.0
K03544	196.0
K03543	105.0
K06888	13.0
K10941	0.0
K03549	4.0
K03548	0.0
K10940	0.0
K02236	1.0
K02237	42.0
K02234	2.0
K02232	52.0
K02233	64.0
K02230	11.0
K02231	96.0
K06359	0.0
K02238	146.0
K02239	0.0
K03723	160.0
K03722	7.0
K03721	0.0
K03720	0.0
K03727	0.0
K03726	0.0
K03725	0.0
K03724	3.0
K06358	0.0
K12673	0.0
K12679	0.0
K12678	0.0
K06410	21.0
K11898	1.0
K11899	0.0
K11896	2.0
K11897	2.0
K11894	0.0
K11895	2.0
K11892	2.0
K11893	2.0
K11890	2.0
K11891	2.0
K08762	0.0
K08764	0.0
K08765	0.0
K10418	0.0
K11325	0.0
K11326	0.0
K11327	0.0
K11328	0.0
K11329	2.0
K00151	1.0
K00150	0.0
K00153	0.0
K00400	0.0
K00407	1.0
K00406	1.0
K00405	2.0
K00404	1.0
K00158	1.0
K01342	0.0
K09388	0.0
K09386	1.0
K09384	4.0
K04094	14.0
K04095	18.0
K04096	165.0
K04097	2.0
K04090	2.0
K04091	4.0
K04092	0.0
K04093	0.0
K04098	1.0
K04099	1.0
K01578	2.0
K01579	129.0
K01574	1.0
K01575	1.0
K01576	0.0
K01577	1.0
K01571	38.0
K01572	159.0
K01573	4.0
K02009	24.0
K02008	145.0
K02005	247.0
K02004	1057.0
K02007	28.0
K02006	216.0
K02001	4.0
K02000	3.0
K02003	734.0
K02002	5.0
K03065	0.0
K08952	0.0
K03060	45.0
K13809	0.0
K10948	0.0
K09607	0.0
K06125	0.0
K04337	0.0
K06120	10.0
K06121	0.0
K04336	0.0
K01127	0.0
K09703	0.0
K00004	0.0
K14699	0.0
K09702	5.0
K14698	0.0
K05311	1.0
K13829	0.0
K10943	0.0
K07291	0.0
K07290	1.0
K10206	65.0
K10202	0.0
K10208	0.0
K10209	0.0
K01966	8.0
K01965	2.0
K01964	0.0
K01963	32.0
K01962	10.0
K01961	183.0
K01960	121.0
K01969	2.0
K01968	2.0
K07749	20.0
K07748	0.0
K07741	10.0
K07740	0.0
K07743	0.0
K07742	47.0
K07745	0.0
K07744	0.0
K07746	1.0
K01299	12.0
K01295	6.0
K01297	19.0
K02922	0.0
K05603	2.0
K02921	0.0
K02926	160.0
K05607	0.0
K02924	0.0
K05605	0.0
K02928	0.0
K02929	0.0
K00216	0.0
K00217	1.0
K00214	0.0
K00215	177.0
K00213	0.0
K00210	1.0
K00211	0.0
K00218	0.0
K00219	2.0
K01035	0.0
K01034	8.0
K04517	153.0
K01740	293.0
K01031	2.0
K01746	1.0
K01745	23.0
K01744	116.0
K01749	25.0
K01039	0.0
K04518	120.0
K09591	0.0
K14129	0.0
K14128	0.0
K14121	0.0
K14120	0.0
K14123	0.0
K14122	0.0
K14125	0.0
K14124	0.0
K14127	0.0
K14126	0.0
K03521	158.0
K03520	1.0
K03523	50.0
K03522	167.0
K03525	156.0
K03524	168.0
K03527	174.0
K03526	153.0
K03529	49.0
K03528	0.0
K06338	0.0
K02217	130.0
K03299	14.0
K03298	0.0
K13472	0.0
K03293	3.0
K03292	112.0
K03291	0.0
K03290	0.0
K03297	13.0
K03296	288.0
K03295	111.0
K03294	26.0
K13009	0.0
K12690	0.0
K09743	0.0
K06022	0.0
K07190	0.0
K06021	0.0
K07192	15.0
K06020	2.0
K06027	0.0
K06026	0.0
K09744	0.0
K07991	0.0
K08749	0.0
K09835	0.0
K09834	0.0
K10439	144.0
K06351	0.0
K09833	0.0
K10925	0.0
K10924	0.0
K10927	0.0
K10926	0.0
K10923	0.0
K10922	0.0
K09629	0.0
K10697	0.0
K00179	31.0
K00172	10.0
K00171	4.0
K00170	6.0
K00177	129.0
K00176	128.0
K00175	256.0
K00174	239.0
K13478	0.0
K14338	1.0
K14339	0.0
K14335	0.0
K14337	0.0
K14330	0.0
K14331	0.0
K14333	1.0
K08918	0.0
K13479	14.0
K04078	156.0
K04079	155.0
K04076	2.0
K04077	166.0
K04074	7.0
K04075	167.0
K04072	56.0
K04073	0.0
K04070	29.0
K04071	0.0
K14597	0.0
K13318	0.0
K08280	0.0
K13641	1.0
K13640	1.0
K13643	4.0
K13642	0.0
K02027	534.0
K02026	911.0
K02025	970.0
K02024	0.0
K02023	25.0
K02022	19.0
K02021	0.0
K02020	32.0
K02029	79.0
K02028	99.0
K03886	0.0
K03887	0.0
K03884	0.0
K03885	105.0
K03881	0.0
K03888	0.0
K03889	0.0
K12998	0.0
K12999	0.0
K12992	15.0
K12993	0.0
K12990	12.0
K12991	0.0
K12996	0.0
K12997	2.0
K12994	0.0
K12995	1.0
K08979	0.0
K08978	142.0
K03088	1326.0
K03089	2.0
K03086	207.0
K03087	4.0
K08971	0.0
K08970	0.0
K03082	0.0
K03080	0.0
K08974	154.0
K13868	0.0
K00918	10.0
K01553	0.0
K12214	0.0
K11646	0.0
K11645	0.0
K11641	0.0
K11640	0.0
K12736	0.0
K12733	0.0
K07507	136.0
K07506	2.0
K07505	0.0
K07504	0.0
K07503	0.0
K07502	20.0
K07501	1.0
K07500	0.0
K07509	0.0
K07508	0.0
K11422	0.0
K08698	0.0
K10773	179.0
K10774	0.0
K14286	0.0
K10778	0.0
K14287	2.0
K00140	7.0
K05501	2.0
K01903	5.0
K01902	5.0
K01905	0.0
K01904	0.0
K01907	2.0
K01906	0.0
K01909	0.0
K01908	2.0
K14534	15.0
K00147	161.0
K07767	0.0
K07769	0.0
K07768	0.0
K06203	3.0
K06202	2.0
K09921	2.0
K09920	0.0
K09927	11.0
K09024	1.0
K09022	4.0
K09023	0.0
K09020	0.0
K09021	0.0
K02908	0.0
K02909	169.0
K08218	123.0
K08219	0.0
K02904	169.0
K02906	160.0
K02907	156.0
K02902	166.0
K00230	1.0
K00231	6.0
K00232	0.0
K08976	0.0
K00234	0.0
K00239	141.0
K06209	30.0
K09928	1.0
K01015	0.0
K01014	0.0
K01012	169.0
K01011	20.0
K01010	0.0
K08920	0.0
K14103	0.0
K14102	0.0
K14101	0.0
K14100	0.0
K14105	0.0
K14104	0.0
K14109	0.0
K14108	0.0
K06401	0.0
K00893	0.0
K13402	0.0
K12858	0.0
K03503	118.0
K03502	154.0
K03501	159.0
K03500	48.0
K08924	0.0
K02278	8.0
K02279	11.0
K12977	0.0
K02276	3.0
K02277	0.0
K02274	4.0
K02275	4.0
K13450	0.0
K13451	0.0
K13452	0.0
K13454	0.0
K13455	0.0
K12509	0.0
K12508	2.0
K12507	1.0
K12506	4.0
K12500	0.0
K12503	0.0
K05926	0.0
K09728	0.0
K14587	0.0
K06597	0.0
K06596	3.0
K06595	0.0
K06599	0.0
K06598	0.0
K07978	0.0
K07979	121.0
K07976	0.0
K14585	0.0
K10907	51.0
K10906	0.0
K10901	0.0
K10909	0.0
K10908	0.0
K09819	1.0
K09818	1.0
K09817	162.0
K09816	143.0
K09815	153.0
K06374	35.0
K06373	34.0
K09812	173.0
K09811	173.0
K09810	131.0
K09724	0.0
K14582	0.0
K09721	0.0
K04058	0.0
K04059	0.0
K04050	0.0
K04051	0.0
K04052	0.0
K04053	0.0
K04054	1.0
K04055	0.0
K04056	0.0
K04057	0.0
K01047	0.0
K08975	0.0
K10015	0.0
K10014	0.0
K10017	0.0
K10016	0.0
K10011	0.0
K10010	7.0
K10013	0.0
K10012	14.0
K10019	0.0
K10018	0.0
K13665	0.0
K13664	0.0
K13663	0.0
K13662	0.0
K13661	0.0
K13660	0.0
K13669	0.0
K13668	0.0
K07641	1.0
K01466	2.0
K13590	1.0
K01464	27.0
K01465	170.0
K01462	224.0
K01463	3.0
K01460	0.0
K01461	0.0
K13599	0.0
K13598	0.0
K01468	18.0
K01469	0.0
K09251	1.0
K09252	3.0
K02041	13.0
K02040	164.0
K02043	0.0
K02045	6.0
K02044	17.0
K02047	6.0
K02046	6.0
K02049	110.0
K02048	8.0
K05549	0.0
K05548	0.0
K06046	0.0
K03319	4.0
K03316	2.0
K03317	5.0
K03314	0.0
K03315	136.0
K03312	17.0
K03313	20.0
K03310	119.0
K03311	22.0
K12052	0.0
K02945	170.0
K06162	0.0
K06163	0.0
K06160	2.0
K06161	0.0
K06166	0.0
K00359	10.0
K06164	0.0
K06165	0.0
K06168	153.0
K06169	1.0
K13020	1.0
K07158	0.0
K07159	0.0
K04835	0.0
K11621	0.0
K11991	0.0
K11622	0.0
K11996	9.0
K11627	0.0
K11626	0.0
K11629	0.0
K11628	0.0
K07561	0.0
K07560	156.0
K07563	0.0
K07562	0.0
K07565	0.0
K07564	0.0
K07567	176.0
K07566	273.0
K07569	0.0
K07568	284.0
K09925	0.0
K11199	0.0
K11198	0.0
K11192	0.0
K11191	0.0
K11196	0.0
K11195	0.0
K11194	0.0
K02492	23.0
K10713	0.0
K10710	12.0
K10711	0.0
K10716	0.0
K02490	1.0
K10714	0.0
K10715	0.0
K01929	165.0
K01928	167.0
K01923	164.0
K01922	0.0
K01921	158.0
K01920	2.0
K01926	140.0
K01925	166.0
K01924	165.0
K07789	1.0
K07788	1.0
K07785	0.0
K07784	0.0
K07787	4.0
K07786	0.0
K07781	0.0
K07783	31.0
K07782	0.0
K05835	0.0
K06355	0.0
K14661	0.0
K09844	0.0
K00782	9.0
K00783	168.0
K00784	166.0
K00785	0.0
K00786	23.0
K00039	0.0
K00036	20.0
K00037	0.0
K00034	4.0
K00035	0.0
K00032	0.0
K00033	20.0
K00030	3.0
K00031	143.0
K01259	10.0
K01258	160.0
K01255	26.0
K01256	8.0
K01251	125.0
K01250	14.0
K01253	0.0
K01252	0.0
K09008	2.0
K09009	0.0
K09000	0.0
K09001	3.0
K09002	11.0
K09003	0.0
K09004	1.0
K09005	6.0
K09006	0.0
K09007	1.0
K09846	0.0
K08234	23.0
K00258	0.0
K00259	24.0
K00252	2.0
K00253	2.0
K00256	2.0
K00257	132.0
K00254	0.0
K00255	0.0
K01079	14.0
K01078	0.0
K01071	1.0
K01070	2.0
K01073	0.0
K01077	118.0
K01076	2.0
K14472	0.0
K14471	0.0
K14470	0.0
K14475	1.0
K09841	0.0
K02788	0.0
K02782	0.0
K02783	2.0
K02781	2.0
K02786	0.0
K02787	0.0
K02784	0.0
K01060	2.0
K01787	25.0
K01786	36.0
K01785	275.0
K01784	211.0
K01783	180.0
K01782	2.0
K01781	0.0
K01780	0.0
K01789	0.0
K01788	30.0
K02526	2.0
K02527	121.0
K02525	1.0
K02250	0.0
K02523	119.0
K02520	160.0
K02521	0.0
K02258	2.0
K02259	2.0
K02528	160.0
K02529	447.0
K03781	119.0
K03780	5.0
K03783	156.0
K03782	5.0
K03785	25.0
K03784	16.0
K03787	130.0
K03786	141.0
K03789	34.0
K03788	0.0
K10700	0.0
K00342	121.0
K03124	0.0
K03120	0.0
K12527	14.0
K12526	0.0
K12525	0.0
K12524	210.0
K12523	0.0
K12522	0.0
K09789	101.0
K09788	3.0
K09787	45.0
K09786	3.0
K09785	0.0
K09781	2.0
K09780	2.0
K10961	0.0
K10960	0.0
K10963	0.0
K10962	0.0
K10965	0.0
K10964	0.0
K10966	0.0
K09879	0.0
K06318	0.0
K06311	0.0
K06310	8.0
K06312	0.0
K06314	0.0
K06317	4.0
K11389	0.0
K11386	0.0
K11387	0.0
K11384	0.0
K11385	0.0
K11382	0.0
K11383	0.0
K11381	3.0
K11949	0.0
K10380	0.0
K04032	2.0
K04033	0.0
K04030	3.0
K04031	38.0
K04036	0.0
K04037	0.0
K04034	1.0
K04035	2.0
K04038	0.0
K04039	0.0
K07046	4.0
K07047	22.0
K07044	1.0
K07045	21.0
K07042	49.0
K07043	149.0
K07040	45.0
K07041	0.0
K07048	2.0
K07049	0.0
K08664	0.0
K02584	1.0
K10039	4.0
K10038	0.0
K10037	0.0
K10036	2.0
K04788	0.0
K04789	0.0
K04784	0.0
K04785	0.0
K04786	0.0
K04787	0.0
K04780	1.0
K04781	0.0
K04782	1.0
K04783	0.0
K13601	0.0
K13603	0.0
K13602	0.0
K13605	0.0
K13604	0.0
K13607	1.0
K02404	7.0
K05783	0.0
K05782	0.0
K05781	0.0
K05780	0.0
K05787	0.0
K05786	1.0
K05785	1.0
K05784	0.0
K05789	0.0
K05788	2.0
K01442	146.0
K01443	49.0
K01444	1.0
K01446	0.0
K01447	110.0
K01448	226.0
K01449	17.0
K14803	0.0
K02069	9.0
K05569	10.0
K08008	0.0
K02063	0.0
K05566	11.0
K05565	0.0
K05563	1.0
K05562	1.0
K05561	1.0
K02064	0.0
K03338	11.0
K03339	0.0
K03330	0.0
K03331	0.0
K03332	0.0
K03333	0.0
K03335	10.0
K03336	10.0
K03337	11.0
K12956	0.0
K12957	0.0
K12954	0.0
K12955	0.0
K12952	0.0
K12953	0.0
K12950	0.0
K12951	0.0
K14733	0.0
K00109	0.0
K06148	120.0
K06149	0.0
K06144	0.0
K06145	2.0
K06146	0.0
K06147	843.0
K06141	0.0
K06142	371.0
K06143	5.0
K11945	0.0
K08948	0.0
K08949	0.0
K00071	0.0
K14664	0.0
K13810	0.0
K14665	0.0
K03058	0.0
K11609	0.0
K11608	0.0
K14660	0.0
K11603	0.0
K11602	0.0
K11601	0.0
K11600	0.0
K11607	0.0
K11606	0.0
K11605	0.0
K11604	0.0
K10558	0.0
K10559	1.0
K10550	1.0
K10551	1.0
K10552	2.0
K10553	2.0
K10554	2.0
K10555	1.0
K10556	1.0
K10557	0.0
K03051	0.0
K03050	0.0
K07549	0.0
K07548	0.0
K07239	12.0
K07235	0.0
K07234	1.0
K07237	0.0
K07236	0.0
K07231	0.0
K07230	0.0
K07233	0.0
K07232	1.0
K02467	0.0
K05306	15.0
K05305	22.0
K05304	0.0
K05303	0.0
K05301	0.0
K02565	0.0
K08644	0.0
K08646	0.0
K08641	16.0
K08643	0.0
K08642	0.0
K12146	0.0
K00010	12.0
K00011	0.0
K00012	168.0
K00013	164.0
K00014	186.0
K00016	52.0
K09065	0.0
K08252	2.0
K08253	0.0
K08256	0.0
K08255	0.0
K08258	0.0
K08259	0.0
K00274	0.0
K00275	5.0
K00276	0.0
K00270	0.0
K00271	0.0
K00272	0.0
K00273	0.0
K00278	146.0
K00279	0.0
K12675	0.0
K01277	119.0
K01274	0.0
K01273	34.0
K01271	17.0
K01270	274.0
K01278	125.0
K00906	2.0
K00904	5.0
K00903	16.0
K00901	14.0
K13785	0.0
K00908	1.0
K11149	0.0
K01053	3.0
K01051	20.0
K01057	7.0
K01056	169.0
K01055	1.0
K01054	0.0
K01058	6.0
K02500	163.0
K02501	162.0
K02502	43.0
K02503	169.0
K02504	0.0
K02505	0.0
K02506	0.0
K02507	0.0
K02508	0.0
K02509	1.0
K00291	0.0
K13410	0.0
K13148	0.0
K13419	0.0
K05825	0.0
K03106	169.0
K03105	0.0
K03101	181.0
K03100	329.0
K12541	0.0
K12540	0.0
K12543	0.0
K12542	0.0
K12545	0.0
K12544	0.0
K12547	0.0
K12546	0.0
K12549	0.0
K06080	0.0
K11018	0.0
K11019	0.0
K11016	0.0
K11017	0.0
K11014	0.0
K11015	0.0
K11012	0.0
K11013	0.0
K11010	0.0
K11011	0.0
K06333	33.0
K06880	0.0
K06883	2.0
K06882	0.0
K09857	1.0
K06884	0.0
K06887	0.0
K06886	4.0
K06889	296.0
K10942	0.0
K09859	3.0
K09858	2.0
K10947	204.0
K10946	0.0
K10945	0.0
K10944	0.0
K13284	0.0
K00483	1.0
K00481	2.0
K00480	4.0
K00486	1.0
K00485	1.0
K00484	0.0
K09901	0.0
K10929	0.0
K07684	1.0
K07685	0.0
K07686	0.0
K07687	0.0
K07681	0.0
K07688	0.0
K07689	0.0
K10928	0.0
K04018	0.0
K04019	2.0
K04014	2.0
K04015	6.0
K04016	0.0
K04017	0.0
K04013	1.0
K07060	0.0
K07061	0.0
K07062	7.0
K07063	0.0
K07064	0.0
K07065	1.0
K07066	10.0
K07067	2.0
K07068	1.0
K07069	11.0
K01121	0.0
K13629	0.0
K13628	3.0
K13623	0.0
K13622	0.0
K13620	0.0
K13626	15.0
K08586	0.0
K08587	0.0
K01428	15.0
K01429	15.0
K01422	120.0
K01423	3.0
K01420	49.0
K01421	60.0
K01426	17.0
K01427	0.0
K01424	160.0
K01425	118.0
K08068	0.0
K07538	0.0
K13086	0.0
K13085	0.0
K07287	2.0
K07824	0.0
K07682	0.0
K02722	0.0
K12978	0.0
K12979	1.0
K12972	4.0
K12973	0.0
K12974	0.0
K12975	0.0
K12976	1.0
K07821	0.0
K07683	0.0
K14750	0.0
K14751	0.0
K14953	0.0
K12288	0.0
K12289	0.0
K12282	0.0
K12283	0.0
K12280	0.0
K12281	0.0
K12286	0.0
K12287	0.0
K12284	0.0
K12285	0.0
K11957	0.0
K11956	0.0
K11955	0.0
K11954	0.0
K11953	0.0
K11952	0.0
K11951	0.0
K11950	0.0
K11959	0.0
K11958	0.0
K13889	3.0
K13888	1.0
K11963	0.0
K07217	3.0
K07216	41.0
K07215	0.0
K07214	20.0
K07213	7.0
K07212	0.0
K07219	3.0
K07218	1.0
K12150	0.0
K08689	0.0
K08688	0.0
K00402	0.0
K00401	0.0
K11994	0.0
K00152	0.0
K01043	12.0
K00154	2.0
K00157	0.0
K00156	108.0
K10533	0.0
K10530	0.0
K10531	1.0
K10536	8.0
K10537	1.0
K10535	0.0
K10538	0.0
K10539	1.0
K00073	0.0
K13934	0.0
K00076	12.0
K00077	144.0
K00074	40.0
K00075	165.0
K00078	0.0
K00079	2.0
K02290	1.0
K02563	165.0
K02292	0.0
K08966	0.0
K02294	1.0
K08278	0.0
K08279	1.0
K08274	0.0
K08275	0.0
K08276	0.0
K08277	0.0
K00298	0.0
K00299	2.0
K00296	0.0
K00297	161.0
K00294	4.0
K00292	0.0
K00293	0.0
K00290	145.0
K07757	0.0
K12089	0.0
K01210	0.0
K01213	0.0
K01212	21.0
K01215	0.0
K01214	0.0
K01217	0.0
K01216	0.0
K01219	0.0
K01218	12.0
K02749	0.0
K02746	11.0
K02747	10.0
K02744	13.0
K02745	11.0
K02742	0.0
K00924	3.0
K00925	178.0
K00926	54.0
K00927	169.0
K00928	174.0
K00929	141.0
K12085	0.0
K02298	1.0
K02299	1.0
K02568	1.0
K02569	1.0
K02562	0.0
K02291	2.0
K02560	0.0
K02293	2.0
K02566	11.0
K02567	1.0
K02564	269.0
K02297	1.0
K03169	347.0
K03168	167.0
K03163	0.0
K03162	0.0
K03167	0.0
K03166	0.0
K11038	0.0
K11039	0.0
K11030	0.0
K11031	1.0
K11032	0.0
K11033	0.0
K11034	0.0
K11035	0.0
K11036	0.0
K11037	0.0
K02546	0.0
K07668	4.0
K07669	0.0
K07666	0.0
K07667	72.0
K07664	1.0
K07665	33.0
K07662	0.0
K07663	1.0
K07660	0.0
K07661	0.0
K03927	49.0
K07008	2.0
K07009	17.0
K07002	4.0
K07003	35.0
K07000	2.0
K07001	160.0
K07006	3.0
K07007	191.0
K07004	0.0
K07005	155.0
K03921	0.0
K02956	169.0
K09725	0.0
K09181	13.0
K08599	0.0
K08598	0.0
K08591	173.0
K08590	111.0
K01156	1.0
K01154	167.0
K01407	0.0
K01400	0.0
K01153	170.0
K01150	0.0
K01151	156.0
K01408	0.0
K01409	174.0
K01158	0.0
K01159	132.0
K05523	0.0
K05522	0.0
K05521	33.0
K05520	113.0
K05527	2.0
K05526	0.0
K05525	0.0
K05524	3.0
K05529	0.0
K14518	0.0
K14519	0.0
K05949	0.0
K01754	51.0
K05942	0.0
K01027	0.0
K02171	0.0
K02170	0.0
K02173	0.0
K02172	0.0
K01751	17.0
K06416	5.0
K06417	0.0
K06414	0.0
K06947	0.0
K03379	0.0
K03808	1.0
K03809	0.0
K03806	2.0
K06412	41.0
K03804	0.0
K12296	0.0
K03802	3.0
K03803	110.0
K06413	1.0
K10808	0.0
K06411	20.0
K01028	3.0
K01029	10.0
K11931	0.0
K11930	0.0
K11933	0.0
K11932	0.0
K11935	0.0
K11934	3.0
K11937	0.0
K11936	0.0
K11939	0.0
K11938	0.0
K10800	0.0
K06419	0.0
K11929	0.0
K07271	43.0
K07270	0.0
K07273	106.0
K07272	0.0
K07275	8.0
K07274	0.0
K07277	123.0
K07276	0.0
K07279	1.0
K07278	0.0
K10623	0.0
K02481	121.0
K11520	0.0
K02480	1.0
K08170	0.0
K02485	2.0
K02484	126.0
K02487	1.0
K08600	104.0
K08603	0.0
K08602	17.0
K08605	0.0
K08604	0.0
K09956	0.0
K09957	1.0
K09954	2.0
K09955	158.0
K09952	4.0
K09953	0.0
K09950	2.0
K09951	34.0
K09958	1.0
K09959	0.0
K07495	0.0
K07494	1.0
K07497	43.0
K07496	33.0
K07491	39.0
K07490	0.0
K07493	0.0
K07492	1.0
K07499	0.0
K07498	0.0
K11209	2.0
K11208	1.0
K11204	0.0
K11203	1.0
K11202	3.0
K11201	0.0
K11200	0.0
K00058	199.0
K00059	254.0
K00728	0.0
K00729	0.0
K00055	0.0
K00057	159.0
K00050	13.0
K00051	0.0
K00720	0.0
K00721	127.0
K14424	0.0
K06033	0.0
K14189	0.0
K14188	1.0
K06364	0.0
K14187	0.0
K01239	18.0
K01238	8.0
K01897	303.0
K01232	3.0
K01895	31.0
K01230	0.0
K01893	165.0
K01236	2.0
K01235	8.0
K01890	169.0
K02768	4.0
K02769	2.0
K02760	15.0
K02761	13.0
K02763	0.0
K02764	0.0
K02765	17.0
K00948	199.0
K00949	55.0
K00942	179.0
K00943	126.0
K00940	107.0
K00941	289.0
K00946	228.0
K00947	1.0
K00944	0.0
K00945	262.0
K01097	0.0
K01096	0.0
K01095	4.0
K01093	0.0
K01092	132.0
K01091	271.0
K01090	62.0
K03499	252.0
K03498	216.0
K03491	8.0
K03490	10.0
K03493	0.0
K03492	1.0
K03495	168.0
K03497	357.0
K03496	288.0
K02817	0.0
K02814	0.0
K02815	0.0
K02810	24.0
K02548	139.0
K02549	6.0
K02818	0.0
K02819	11.0
K03637	19.0
K03636	4.0
K03147	143.0
K03146	1.0
K08851	0.0
K06518	152.0
K09729	2.0
K06048	1.0
K06045	0.0
K06044	2.0
K09727	0.0
K09726	0.0
K06041	123.0
K09720	0.0
K09723	0.0
K06042	35.0
K09897	0.0
K09896	0.0
K09895	0.0
K09894	0.0
K09893	0.0
K09892	0.0
K09891	0.0
K09890	0.0
K09899	0.0
K09898	0.0
K03622	0.0
K07648	0.0
K07649	6.0
K07398	0.0
K07399	2.0
K11056	0.0
K11057	0.0
K11054	0.0
K11055	0.0
K07640	0.0
K07393	1.0
K07390	2.0
K07391	164.0
K07644	2.0
K07645	2.0
K07646	178.0
K07647	0.0
K10896	0.0
K07024	332.0
K07025	325.0
K07026	0.0
K07027	141.0
K07020	1.0
K07021	0.0
K07022	0.0
K07023	56.0
K07028	1.0
K07029	299.0
K10094	0.0
K01390	0.0
K01392	0.0
K01399	0.0
K02673	2.0
K05893	0.0
K05897	0.0
K05896	49.0
K05895	25.0
K05899	0.0
K05898	0.0
K00555	0.0
K00554	155.0
K00557	1.0
K00556	108.0
K00551	0.0
K00559	0.0
K00558	225.0
K01170	0.0
K01173	2.0
K01174	0.0
K01175	7.0
K01176	11.0
K01178	0.0
K01179	35.0
K14578	1.0
K14579	0.0
K08951	0.0
K08950	0.0
K08953	0.0
K03828	1.0
K03829	2.0
K03820	108.0
K03821	4.0
K03822	0.0
K03823	131.0
K03824	0.0
K03825	2.0
K03826	38.0
K03827	110.0
K12248	0.0
K12246	0.0
K12247	0.0
K12242	0.0
K12243	0.0
K12240	0.0
K12241	0.0
K11919	0.0
K11918	0.0
K11913	0.0
K11912	0.0
K11911	0.0
K11910	0.0
K11917	0.0
K11916	0.0
K11915	0.0
K11914	0.0
K12068	0.0
K12069	0.0
K12062	0.0
K12063	0.0
K12060	0.0
K12061	0.0
K12066	0.0
K12067	0.0
K12064	0.0
K12065	0.0
K07259	128.0
K07258	121.0
K07253	0.0
K07251	0.0
K07250	13.0
K07257	1.0
K07256	0.0
K07255	0.0
K07254	0.0
K05372	0.0
K05373	0.0
K05370	0.0
K05371	0.0
K05374	0.0
K05375	1.0
K09970	2.0
K09971	2.0
K09972	1.0
K09973	4.0
K09974	0.0
K09975	2.0
K09976	4.0
K09978	0.0
K09979	96.0
K11261	17.0
K11260	0.0
K11263	2.0
K11264	0.0
K10793	0.0
K10796	0.0
K10797	12.0
K10794	0.0
K10795	0.0
K00700	181.0
K00701	0.0
K10798	0.0
K00703	170.0
K00705	160.0
K09828	0.0
K10133	0.0
K13053	0.0
K03192	2.0
K00964	0.0
K00965	40.0
K00966	15.0
K00960	0.0
K00961	0.0
K00962	168.0
K00963	11.0
K00969	158.0
K12681	0.0
K02703	2.0
K08364	1.0
K08365	1.0
K02706	1.0
K08363	1.0
K08361	0.0
K02708	0.0
K02709	0.0
K08368	0.0
K08369	0.0
K01615	6.0
K01617	1.0
K01616	0.0
K01611	8.0
K01610	153.0
K01613	140.0
K01612	0.0
K01619	161.0
K01618	0.0
K02834	169.0
K02835	169.0
K05281	0.0
K03619	0.0
K03618	0.0
K03617	160.0
K03616	2.0
K03615	162.0
K03614	156.0
K03613	158.0
K03612	158.0
K03611	2.0
K03610	44.0
K09705	1.0
K09704	35.0
K09701	1.0
K09700	0.0
K09709	2.0
K06391	9.0
K06390	41.0
K06393	39.0
K06392	31.0
K06395	4.0
K06394	30.0
K06397	33.0
K06396	35.0
K06399	37.0
K06398	41.0
K06435	0.0
K11078	0.0
K11079	0.0
K11074	0.0
K11075	0.0
K11076	0.0
K11077	0.0
K11070	48.0
K11071	50.0
K11072	60.0
K11073	2.0
K06935	0.0
K06934	6.0
K06937	0.0
K06936	0.0
K06931	0.0
K06930	0.0
K06933	0.0
K06932	0.0
K06939	0.0
K06938	2.0
K13381	0.0
K05916	0.0
K05917	0.0
K05914	0.0
K05915	0.0
K05912	0.0
K05913	0.0
K05910	0.0
K05911	0.0
K05918	0.0
K05919	26.0
K00392	0.0
K00390	7.0
K00397	0.0
K00395	0.0
K00394	6.0
K01884	0.0
K00399	0.0
K01886	161.0
K01376	0.0
K01372	121.0
K09149	0.0
K09148	0.0
K01225	2.0
K09145	10.0
K09144	11.0
K09147	0.0
K09146	0.0
K09141	0.0
K09140	0.0
K09143	0.0
K09142	0.0
K05709	1.0
K05708	1.0
K05879	9.0
K05878	9.0
K05875	1.0
K05874	2.0
K05877	0.0
K05876	0.0
K05873	0.0
K00579	0.0
K00578	0.0
K00577	0.0
K00575	35.0
K00574	18.0
K00573	5.0
K00571	57.0
K00570	0.0
K01118	9.0
K01119	15.0
K01157	0.0
K01112	1.0
K01113	4.0
K04477	44.0
K01114	2.0
K01115	0.0
K08087	0.0
K01315	0.0
K08085	0.0
K08084	2.0
K08083	2.0
K08082	2.0
K08081	0.0
K08080	0.0
K01152	9.0
K01401	0.0
K09826	0.0
K06344	0.0
K06345	0.0
K09822	0.0
K06343	0.0
K10938	0.0
K06341	0.0
K10934	0.0
K10935	0.0
K10932	0.0
K11052	0.0
K10930	0.0
K06349	0.0
K11053	0.0
K10754	0.0
K01755	175.0
K10200	17.0
K02132	0.0
K02137	0.0
K03840	0.0
K03841	7.0
K13028	1.0
K13799	1.0
K13798	0.0
K13795	1.0
K13794	0.0
K13021	0.0
K13792	0.0
K13791	0.0
K13790	0.0
K12268	0.0
K12269	0.0
K12262	3.0
K12263	0.0
K12264	0.0
K12265	0.0
K12266	0.0
K12267	261.0
K01757	0.0
K12237	0.0
K13243	0.0
K13245	0.0
K13244	0.0
K13246	0.0
K03264	0.0
K03265	0.0
K03263	0.0
K03268	0.0
K03269	121.0
K12415	0.0
K10211	0.0
K09918	0.0
K09919	2.0
K06720	0.0
K09913	2.0
K09910	0.0
K09911	0.0
K09916	0.0
K09917	0.0
K06726	13.0
K09915	2.0
K11535	0.0
K11534	2.0
K11537	15.0
K11531	0.0
K11533	0.0
K11532	1.0
K11249	2.0
K11539	0.0
K00762	190.0
K00763	61.0
K00760	165.0
K00761	168.0
K00766	147.0
K00767	148.0
K00764	281.0
K00765	162.0
K00768	55.0
K00769	0.0
K11059	0.0
K00186	0.0
K00187	0.0
K00184	8.0
K00185	3.0
K00183	6.0
K00180	134.0
K00188	0.0
K00189	0.0
K10110	36.0
K10111	0.0
K10112	56.0
K10113	0.0
K10114	0.0
K10115	0.0
K10116	0.0
K10117	62.0
K10118	74.0
K10119	75.0
K04641	0.0
K04643	0.0
K04642	0.0
K13282	1.0
K00988	0.0
K00989	6.0
K00986	7.0
K00984	10.0
K00985	0.0
K00982	2.0
K00983	28.0
K00980	16.0
K00981	170.0
K01585	120.0
K01584	1.0
K01586	183.0
K13498	0.0
K01580	111.0
K01583	2.0
K01582	8.0
K13497	10.0
K01589	15.0
K01588	165.0
K14941	0.0
K08347	0.0
K08348	0.0
K02720	1.0
K14949	0.0
K02723	0.0
K03459	0.0
K03458	54.0
K03455	114.0
K03457	3.0
K03451	2.0
K03981	2.0
K03980	8.0
K02614	17.0
K01639	42.0
K01638	2.0
K01637	2.0
K01636	0.0
K01635	0.0
K01634	0.0
K01633	124.0
K01632	0.0
K01631	2.0
K01630	1.0
K02615	0.0
K02588	12.0
K02589	12.0
K02858	2.0
K02859	1.0
K14051	0.0
K14053	0.0
K14052	0.0
K02852	1.0
K02853	1.0
K02850	0.0
K02851	0.0
K14059	11.0
K14058	2.0
K02586	3.0
K02587	4.0
K03679	0.0
K03671	240.0
K03670	2.0
K03673	2.0
K03672	2.0
K03675	0.0
K03674	0.0
K03677	0.0
K03676	3.0
K09761	166.0
K09760	125.0
K09763	0.0
K09762	46.0
K09765	44.0
K09764	2.0
K09767	6.0
K06006	0.0
K09769	9.0
K09768	15.0
K10353	0.0
K03187	15.0
K03186	109.0
K03185	1.0
K03184	0.0
K03183	273.0
K03182	109.0
K03181	0.0
K03189	15.0
K03188	15.0
K02715	0.0
K12455	0.0
K12454	2.0
K12453	0.0
K12452	3.0
K12451	0.0
K07358	0.0
K07356	0.0
K07357	0.0
K07354	0.0
K07355	0.0
K07352	0.0
K07353	0.0
K07350	0.0
K07351	0.0
K06919	12.0
K06918	0.0
K06917	3.0
K06916	2.0
K06915	37.0
K06914	0.0
K06913	0.0
K06912	0.0
K06911	122.0
K06910	17.0
K08986	0.0
K08987	1.0
K08984	1.0
K08985	0.0
K08982	0.0
K08983	1.0
K08980	0.0
K08981	4.0
K08988	0.0
K08989	0.0
K02252	0.0
K05934	36.0
K05936	36.0
K05937	0.0
K02253	0.0
K05939	0.0
K00378	159.0
K00375	44.0
K00374	1.0
K00376	1.0
K00371	1.0
K00370	1.0
K00373	1.0
K00372	2.0
K01358	192.0
K09166	0.0
K09165	2.0
K09164	0.0
K09163	13.0
K09162	0.0
K09161	0.0
K09160	0.0
K01354	1.0
K01355	0.0
K01356	57.0
K05601	0.0
K05851	0.0
K03807	0.0
K05606	10.0
K02927	0.0
K05974	0.0
K03805	0.0
K05976	0.0
K00519	0.0
K00518	0.0
K03800	24.0
K00511	0.0
K00510	1.0
K03801	113.0
K00515	0.0
K00514	0.0
K00517	2.0
K05971	1.0
K03154	29.0
K11147	0.0
K05581	0.0
K05580	0.0
K05583	0.0
K05582	1.0
K05585	0.0
K05584	0.0
K05587	0.0
K05586	0.0
K05589	2.0
K03150	147.0
K03623	0.0
K03152	162.0
K14200	0.0
K14201	0.0
K14202	0.0
K03621	154.0
K14204	0.0
K14205	1.0
K01134	11.0
K01135	9.0
K01136	0.0
K01137	0.0
K01130	15.0
K01132	0.0
K01133	11.0
K01138	25.0
K01139	10.0
K02113	153.0
K02112	163.0
K02111	157.0
K02446	1.0
K02117	160.0
K02116	13.0
K02115	163.0
K02114	163.0
K02119	47.0
K02118	154.0
K02448	0.0
K01036	0.0
K03212	0.0
K13007	0.0
K13006	1.0
K13005	0.0
K13004	10.0
K13001	0.0
K06404	31.0
K01032	2.0
K06951	0.0
K03862	2.0
K03863	4.0
K06406	41.0
K06957	0.0
K05020	1.0
K06400	28.0
K06403	31.0
K06954	0.0
K10814	0.0
K10817	0.0
K10816	0.0
K07136	0.0
K03242	0.0
K03243	0.0
K12202	0.0
K12203	0.0
K12206	0.0
K12207	0.0
K12204	0.0
K12205	0.0
K12208	0.0
K12209	0.0
K13919	10.0
K13918	0.0
K06214	0.0
K06215	37.0
K09936	27.0
K06217	165.0
K09930	1.0
K09931	1.0
K09932	0.0
K06213	50.0
K09938	0.0
K09939	111.0
K11517	0.0
K06337	0.0
K13301	0.0
K00748	114.0
K00745	0.0
K00743	0.0
K07165	2.0
K07164	121.0
K07167	0.0
K07166	43.0
K07161	2.0
K07160	5.0
K07163	0.0
K07162	1.0
K07169	1.0
K07168	1.0
K06336	0.0
K01839	36.0
K01838	15.0
K01835	7.0
K01834	401.0
K01837	0.0
K01830	0.0
K00608	0.0
K02632	0.0
K02630	0.0
K02631	0.0
K08322	2.0
K08323	2.0
K08320	0.0
K08321	1.0
K08326	0.0
K08324	0.0
K08325	17.0
K01659	1.0
K01658	148.0
K02637	0.0
K01653	173.0
K01652	215.0
K01655	0.0
K01654	36.0
K01657	146.0
K02874	169.0
K02875	0.0
K02876	169.0
K02877	0.0
K02871	159.0
K02873	0.0
K02878	169.0
K02879	169.0
K14070	0.0
K09749	29.0
K09748	168.0
K06023	90.0
K09742	0.0
K09741	0.0
K09740	5.0
K09747	50.0
K09746	0.0
K09745	0.0
K06024	49.0
K03477	0.0
K03476	11.0
K03475	23.0
K03474	113.0
K03473	110.0
K03472	0.0
K03471	4.0
K03470	169.0
K03478	10.0
K02304	58.0
K02305	0.0
K02302	5.0
K02303	3.0
K02300	1.0
K02301	3.0
K03653	0.0
K03652	3.0
K03651	0.0
K03650	168.0
K03657	250.0
K03656	2.0
K03655	299.0
K03654	279.0
K03658	16.0
K12439	0.0
K12431	0.0
K12430	0.0
K12433	0.0
K12432	0.0
K12435	0.0
K12434	0.0
K12437	0.0
K12436	0.0
K06979	2.0
K06978	22.0
K06971	14.0
K06970	1.0
K06973	152.0
K06972	34.0
K06975	119.0
K06974	0.0
K06977	0.0
K06976	10.0
K07082	153.0
K07083	96.0
K07080	18.0
K07081	1.0
K07086	0.0
K07087	0.0
K07084	0.0
K07085	222.0
K07088	79.0
K07089	48.0
K01317	0.0
K11162	0.0
K11163	0.0
K11161	0.0
K11168	0.0
K00356	1.0
K00355	2.0
K00354	0.0
K00353	0.0
K00351	110.0
K00350	110.0
K05952	0.0
K05953	0.0
K05951	0.0
K05956	0.0
K05957	0.0
K00358	6.0
K00689	0.0
K00688	198.0
K00681	10.0
K00680	160.0
K00683	0.0
K00685	2.0
K00684	3.0
K00687	0.0
K00686	0.0
K05831	0.0
K05830	0.0
K05833	49.0
K05832	43.0
K05834	2.0
K05837	166.0
K05836	2.0
K05839	0.0
K05838	2.0
K07677	0.0
K00533	17.0
K00532	0.0
K00531	0.0
K00530	0.0
K00537	140.0
K00536	0.0
K00535	1.0
K00534	0.0
K00539	0.0
K00538	0.0
K11029	0.0
K14260	22.0
K14261	0.0
K14266	0.0
K14267	2.0
K14268	0.0
K14269	0.0
K01337	0.0
K01338	176.0
K02683	0.0
K02682	0.0
K02681	0.0
K02680	0.0
K02687	155.0
K02686	2.0
K02685	0.0
K02689	0.0
K02688	1.0
K00824	13.0
K00827	0.0
K00826	164.0
K00821	97.0
K00820	174.0
K00823	1.0
K00822	3.0
K00829	0.0
K00828	0.0
K01488	16.0
K01489	164.0
K01484	0.0
K01485	15.0
K01486	40.0
K01487	17.0
K01480	144.0
K01481	0.0
K01482	1.0
K01483	2.0
K02469	197.0
K02468	0.0
K02466	0.0
K02465	0.0
K02464	0.0
K02463	2.0
K02462	2.0
K02461	2.0
K02460	2.0
K08969	0.0
K13061	0.0
K13060	0.0
K13063	0.0
K13062	0.0
K13069	1.0
K08964	0.0
K06363	0.0
K03079	12.0
K06342	0.0
K03078	0.0
K13289	0.0
K13288	2.0
K13285	0.0
K13287	0.0
K13286	0.0
K13281	2.0
K13280	19.0
K13283	0.0
K00054	2.0
K04496	0.0
K05369	0.0
K05368	0.0
K03228	1.0
K03229	1.0
K00052	163.0
K03222	1.0
K03223	1.0
K03220	1.0
K03221	0.0
K03226	1.0
K03227	1.0
K03224	1.0
K03225	1.0
K09482	0.0
K09483	0.0
K13836	0.0
K12228	0.0
K05360	0.0
K12224	0.0
K12225	0.0
K12226	0.0
K12227	0.0
K12220	0.0
K05363	0.0
K12222	0.0
K12223	0.0
K08681	36.0
K08680	1.0
K08683	0.0
K08682	0.0
K08685	0.0
K08684	0.0
K08687	0.0
K08686	0.0
K11755	280.0
K11754	356.0
K11751	3.0
K11750	0.0
K11753	316.0
K11752	156.0
K02407	20.0
K13938	0.0
K13936	0.0
K13935	0.0
K02406	52.0
K13933	0.0
K13932	0.0
K13931	0.0
K13930	0.0
K12088	0.0
K12081	0.0
K12082	0.0
K12083	0.0
K12084	0.0
K12086	0.0
K12087	0.0
K09611	0.0
K09612	0.0
K04940	0.0
K10085	0.0
K05394	0.0
K05395	0.0
K06340	0.0
K13043	20.0
K07149	26.0
K07148	104.0
K07147	4.0
K07146	3.0
K07145	3.0
K07144	0.0
K07143	0.0
K07142	0.0
K07141	13.0
K07140	2.0
K10156	0.0
K10150	0.0
K10620	0.0
K10621	0.0
K14028	0.0
K14029	0.0
K01817	152.0
K01816	3.0
K01815	139.0
K01814	161.0
K01813	28.0
K01812	160.0
K01811	182.0
K01810	172.0
K01819	0.0
K01818	17.0
K14580	0.0
K05379	0.0
K08304	4.0
K08305	2.0
K08306	0.0
K08307	121.0
K08300	2.0
K08301	157.0
K08302	12.0
K08303	323.0
K08308	0.0
K08309	8.0
K14671	0.0
K14670	0.0
K14673	0.0
K14672	0.0
K01673	8.0
K01672	0.0
K01671	0.0
K01677	42.0
K01676	120.0
K01674	0.0
K01679	5.0
K01678	40.0
K02899	169.0
K02896	0.0
K02897	125.0
K02895	169.0
K02892	169.0
K02890	169.0
K10811	0.0
K02096	0.0
K02097	0.0
K02094	0.0
K02095	0.0
K02092	0.0
K02093	0.0
K02099	54.0
K03411	29.0
K03410	29.0
K03413	43.0
K03412	14.0
K03415	6.0
K03414	0.0
K03417	0.0
K03416	0.0
K03418	0.0
K05376	0.0
K02320	0.0
K02322	0.0
K02323	0.0
K05377	0.0
K13542	58.0
K13543	0.0
K13540	0.0
K13541	1.0
K12145	0.0
K12144	0.0
K12147	0.0
K12410	174.0
K12141	107.0
K12140	107.0
K12143	1.0
K12142	0.0
K12149	0.0
K12148	0.0
K07312	0.0
K07313	4.0
K07310	1.0
K07311	0.0
K07316	2.0
K07317	0.0
K07314	0.0
K07315	12.0
K07318	1.0
K07319	17.0
K03936	0.0
K03425	0.0
K03426	139.0
K03427	268.0
K03420	0.0
K03421	0.0
K03422	0.0
K03423	0.0
K03756	0.0
K03757	0.0
K03206	0.0
K03755	0.0
K11144	6.0
K11145	42.0
K05972	0.0
K05973	2.0
K03752	3.0
K05978	0.0
K05979	2.0
K03753	4.0
K00331	121.0
K00330	121.0
K00333	3.0
K00332	3.0
K00335	49.0
K00334	53.0
K00337	121.0
K00336	66.0
K00339	121.0
K00338	112.0
K03751	0.0
K06953	0.0
K06952	2.0
K06407	41.0
K06950	327.0
K10819	2.0
K06956	1.0
K06955	2.0
K06402	3.0
K10815	0.0
K06959	154.0
K06958	45.0
K06409	83.0
K06408	22.0
K09129	0.0
K09128	1.0
K09123	1.0
K09122	0.0
K09121	25.0
K09120	0.0
K09127	0.0
K09126	0.0
K09125	15.0
K09124	4.0
K01233	0.0
K05819	0.0
K05818	0.0
K01896	0.0
K05813	42.0
K05812	2.0
K05811	0.0
K05810	57.0
K05817	0.0
K05816	2.0
K05815	14.0
K05814	3.0
K01894	2.0
K01892	169.0
K01234	11.0
K01144	124.0
K01146	0.0
K01141	2.0
K01416	0.0
K11434	0.0
K01415	0.0
K06354	0.0
K01414	2.0
K09836	0.0
K01318	0.0
K01319	0.0
K01312	0.0
K06350	0.0
K02669	31.0
K02668	2.0
K02665	2.0
K02664	3.0
K02667	2.0
K02666	6.0
K02661	0.0
K02660	3.0
K02663	2.0
K02662	10.0
K00809	2.0
K00808	0.0
K00806	166.0
K00805	33.0
K00804	0.0
K00803	1.0
K00802	0.0
K00801	0.0
K00800	154.0
K10921	0.0
K02409	18.0
K02408	29.0
K02401	25.0
K02400	29.0
K02403	1.0
K02402	1.0
K02405	29.0
K05364	34.0
K05367	16.0
K05366	350.0
K10210	0.0
K10216	0.0
K13049	11.0
K13048	0.0
K13739	0.0
K10215	0.0
K06122	0.0
K13735	0.0
K13734	0.0
K13041	0.0
K13040	0.0
K13731	0.0
K13730	0.0
K13733	0.0
K13732	0.0
K04516	119.0
K03204	1.0
K03205	104.0
K03207	0.0
K03200	0.0
K03201	0.0
K03202	0.0
K03203	1.0
K03208	1.0
K03758	2.0
K03759	0.0
K09469	0.0
K09461	1.0
K06204	3.0
K00178	0.0
K13950	0.0
K13953	2.0
K13955	0.0
K13954	6.0
K10920	0.0
K06324	0.0
K11777	10.0
K11779	0.0
K11778	0.0
K06325	0.0
K12600	0.0
K07432	0.0
K07430	0.0
K06326	0.0
K07128	0.0
K07121	0.0
K07120	2.0
K07123	1.0
K07122	2.0
K07125	0.0
K07124	51.0
K07127	1.0
K07126	14.0
K01870	169.0
K01873	178.0
K01872	169.0
K01875	169.0
K01874	180.0
K01876	169.0
K01879	5.0
K01878	5.0
K06321	0.0
K00476	0.0
K00477	0.0
K00474	0.0
K00472	1.0
K00470	0.0
K00471	0.0
K00478	0.0
K00479	0.0
K04775	0.0
K04774	0.0
K04777	0.0
K04776	0.0
K04771	0.0
K04770	0.0
K04773	124.0
K04772	0.0
K04779	0.0
K04778	0.0
K14657	0.0
K14656	0.0
K14654	0.0
K14653	0.0
K14652	253.0
K14659	0.0
K14658	0.0
K14386	0.0
K09926	1.0
K01699	0.0
K01698	24.0
K01695	148.0
K01697	1.0
K01696	149.0
K01690	2.0
K01693	45.0
K01692	38.0
K07227	0.0
K03439	167.0
K03438	190.0
K13380	0.0
K03928	2.0
K03925	54.0
K03924	181.0
K03431	56.0
K03926	1.0
K03437	167.0
K03436	61.0
K03435	0.0
K03434	0.0
K02348	13.0
K02342	254.0
K02343	157.0
K02340	166.0
K02341	168.0
K02346	96.0
K02347	1.0
K02344	0.0
K02345	0.0
K03697	4.0
K03696	154.0
K03695	169.0
K03694	2.0
K03693	0.0
K03692	0.0
K03690	2.0
K03699	151.0
K03698	39.0
K13566	0.0
K12164	0.0
K07338	0.0
K07339	13.0
K07334	12.0
K07335	55.0
K07336	2.0
K07337	3.0
K07330	0.0
K07331	0.0
K07332	0.0
K07333	0.0
K09695	2.0
K09694	2.0
K09697	11.0
K09696	11.0
K09691	49.0
K09690	37.0
K09693	0.0
K09692	3.0
K09699	1.0
K09698	1.0
K07590	4.0
K07591	0.0
K07592	0.0
K05998	0.0
K05999	0.0
K05996	0.0
K05997	0.0
K05994	0.0
K05995	121.0
K05993	15.0
K05991	0.0
K10837	0.0
K00319	0.0
K00318	1.0
K00648	170.0
K02545	0.0
K00645	170.0
K00311	3.0
K00646	0.0
K00317	0.0
K00316	0.0
K00643	0.0
K00314	0.0
K02547	16.0
K06429	0.0
K06428	0.0
K06427	0.0
K02812	0.0
K06425	0.0
K06424	0.0
K06423	2.0
K06422	0.0
K06421	0.0
K02813	0.0
K02930	0.0
K03815	0.0
K05612	0.0
K03367	1.0
K03366	1.0
K03812	0.0
K03635	3.0
K03634	2.0
K03631	165.0
K05969	0.0
K03630	168.0
K03633	0.0
K03632	0.0
K01998	62.0
K01999	75.0
K01992	292.0
K01993	231.0
K01990	615.0
K01991	126.0
K01996	64.0
K01997	63.0
K01994	0.0
K01995	64.0
K03148	3.0
K03639	27.0
K05692	0.0
K03638	1.0
K00869	1.0
K00868	50.0
K00861	0.0
K00860	10.0
K00863	1.0
K00862	0.0
K00865	41.0
K00864	72.0
K00867	1.0
K00866	0.0
K01192	156.0
K01190	699.0
K01191	66.0
K01197	5.0
K01194	2.0
K01195	31.0
K01198	18.0
K01199	0.0
K00656	207.0
K00657	131.0
K00306	0.0
K14591	0.0
K00300	0.0
K00653	0.0
K13715	0.0
K13713	0.0
K00650	0.0
K00651	53.0
K14596	0.0
K02647	93.0
K14598	0.0
K02643	0.0
K02642	0.0
K02641	0.0
K02640	0.0
K03594	124.0
K03595	169.0
K03596	169.0
K03597	2.0
K03590	114.0
K03591	0.0
K03592	6.0
K03593	113.0
K03598	2.0
K03599	2.0
K01736	164.0
K01737	112.0
K01734	86.0
K01735	146.0
K01732	0.0
K01733	169.0
K01730	10.0
K01731	0.0
K06049	0.0
K01738	167.0
K01739	1.0
K11809	0.0
K05343	12.0
K02422	34.0
K02421	25.0
K05340	4.0
K02427	2.0
K05346	0.0
K02425	0.0
K02424	0.0
K05349	561.0
K02428	112.0
K03770	129.0
K03771	123.0
K03772	14.0
K03773	113.0
K03774	5.0
K03775	123.0
K03776	2.0
K03777	0.0
K03778	147.0
K03779	4.0
K09722	0.0
K08174	0.0
K14114	0.0
K13979	2.0
K13237	0.0
K14440	0.0
K09992	11.0
K09990	1.0
K09991	0.0
K09996	0.0
K09997	0.0
K09994	0.0
K14110	0.0
K09998	0.0
K09999	0.0
K14111	0.0
K14113	0.0
K14449	0.0
K10213	0.0
K14118	0.0
K11711	3.0
K11710	0.0
K11712	5.0
K11717	286.0
K11719	2.0
K06857	2.0
K10440	93.0
K10441	84.0
K07103	0.0
K07102	2.0
K07101	6.0
K07100	0.0
K07107	258.0
K07106	16.0
K07105	36.0
K07456	153.0
K07459	2.0
K07458	8.0
K07109	14.0
K07108	0.0
K10198	0.0
K10199	0.0
K10190	39.0
K10191	0.0
K10192	4.0
K10193	2.0
K10194	2.0
K10195	0.0
K10196	0.0
K10197	0.0
K15013	0.0
K01858	11.0
K15016	0.0
K15017	0.0
K01853	0.0
K01852	0.0
K01851	0.0
K01850	10.0
K01857	2.0
K01856	0.0
K01854	155.0
K07539	0.0
K08478	0.0
K08479	0.0
K08476	0.0
K08477	0.0
K08475	0.0
K00450	2.0
K00451	1.0
K00452	0.0
K00453	1.0
K00455	0.0
K00456	0.0
K00457	3.0
K00106	0.0
K00459	5.0
K00104	10.0
K00105	0.0
K00102	3.0
K00103	1.0
K00100	195.0
K00101	2.0
K01509	0.0
K04759	206.0
K04758	118.0
K04757	5.0
K01504	0.0
K04755	5.0
K04754	2.0
K04753	0.0
K04752	2.0
K04751	42.0
K01502	1.0
K14631	0.0
K05359	0.0
K14632	0.0
K07536	0.0
K12080	0.0
K02364	0.0
K12369	2.0
K02361	13.0
K02362	0.0
K02363	0.0
K13509	0.0
K13503	0.0
K13500	0.0
K12109	0.0
K12108	0.0
K12101	0.0
K12100	0.0
K12103	0.0
K12102	0.0
K12105	0.0
K12104	0.0
K12107	0.0
K12106	0.0
K11023	0.0
K03014	0.0
K08906	1.0
K08904	0.0
K08900	0.0
K06223	59.0
K06199	138.0
K06198	1.0
K06197	0.0
K06196	27.0
K06194	109.0
K06193	2.0
K06192	2.0
K06191	1.0
K06190	2.0
K11104	14.0
K11105	120.0
K11106	0.0
K11107	0.0
K11102	0.0
K11103	3.0
K07862	4.0
K00666	26.0
K00663	0.0
K00662	11.0
K00661	176.0
K00660	0.0
K06997	155.0
K06996	3.0
K06995	1.0
K10852	3.0
K06993	0.0
K06992	0.0
K06991	3.0
K06990	1.0
K11050	0.0
K06999	5.0
K06998	14.0
K05338	0.0
K11051	0.0
K06441	0.0
K06440	0.0
K06443	0.0
K06442	49.0
K06445	2.0
K06447	0.0
K06446	1.0
K06309	0.0
K05686	0.0
K02655	6.0
K07392	0.0
K00595	78.0
K00594	0.0
K00596	1.0
K00599	335.0
K00598	2.0
K02657	3.0
K07642	1.0
K07643	0.0
K07396	1.0
K07397	14.0
K07394	0.0
K07395	2.0
K04102	1.0
K04103	0.0
K04100	2.0
K04101	2.0
K04107	0.0
K04105	0.0
K04108	0.0
K04109	0.0
K07716	0.0
K07717	1.0
K07714	0.0
K07715	1.0
K07712	2.0
K07713	20.0
K07710	0.0
K07711	2.0
K07718	190.0
K07719	2.0
K00843	0.0
K00842	0.0
K00841	1.0
K00840	0.0
K00847	184.0
K00846	0.0
K00845	309.0
K00844	1.0
K00849	162.0
K00848	42.0
K06302	0.0
K13771	1.0
K13770	1.0
K13772	0.0
K13775	0.0
K13774	2.0
K13777	2.0
K13776	0.0
K13779	0.0
K13778	2.0
K02621	125.0
K02992	169.0
K02623	0.0
K08286	0.0
K08281	14.0
K02996	156.0
K02995	0.0
K02994	169.0
K02629	0.0
K02628	0.0
K08289	116.0
K08288	0.0
K03578	2.0
K03579	0.0
K03576	1.0
K03577	11.0
K03574	112.0
K03575	137.0
K03572	164.0
K03573	0.0
K03570	156.0
K03571	39.0
K01710	305.0
K01711	122.0
K01712	20.0
K01713	2.0
K01714	227.0
K01715	26.0
K01716	0.0
K01718	0.0
K01719	112.0
K03081	0.0
K02199	1.0
K02198	2.0
K14170	84.0
K02193	1.0
K02192	1.0
K02191	0.0
K02190	37.0
K02197	2.0
K02196	0.0
K02195	2.0
K02194	2.0
K03718	120.0
K03719	22.0
K03712	49.0
K03713	0.0
K03710	74.0
K03711	197.0
K03716	18.0
K03717	1.0
K03715	0.0
K07129	0.0
K00045	0.0
K13995	0.0
K13994	0.0
K13991	0.0
K13990	123.0
K13993	133.0
K13992	0.0
K06298	33.0
K06299	0.0
K06294	0.0
K06295	9.0
K06296	3.0
K06297	2.0
K06290	0.0
K06291	0.0
K06292	0.0
K06293	0.0
K12743	0.0
K00248	36.0
K06426	0.0
K11739	0.0
K11738	0.0
K11733	0.0
K11732	0.0
K11731	2.0
K11737	0.0
K11736	0.0
K11735	0.0
K11734	0.0
K06870	0.0
K06871	209.0
K06872	127.0
K06873	0.0
K06874	0.0
K06875	0.0
K06876	2.0
K06877	11.0
K06878	1.0
K06879	5.0
K07478	180.0
K12645	0.0
K07479	0.0
K07473	41.0
K07472	0.0
K07471	0.0
K07470	0.0
K07477	0.0
K07476	0.0
K07474	1.0
K15038	0.0
K15039	0.0
K15034	2.0
K15036	0.0
K15037	0.0
K08738	0.0
K06420	0.0
K00128	144.0
K00129	0.0
K00438	0.0
K00432	20.0
K00433	11.0
K00122	0.0
K00123	10.0
K00124	6.0
K00125	0.0
K00126	1.0
K00127	5.0
K08973	3.0
K14348	0.0
K14347	0.0
K14340	0.0
K08972	6.0
K01525	2.0
K01524	162.0
K01523	5.0
K01521	0.0
K01520	176.0
K01529	3.0
K08977	0.0
K03969	4.0
K08929	0.0
K02388	29.0
K02389	28.0
K02386	0.0
K02387	29.0
K02384	0.0
K02385	24.0
K02382	0.0
K02380	1.0
K02381	0.0
K05386	0.0
K13524	0.0
K13525	2.0
K13527	0.0
K13520	0.0
K13522	1.0
K13529	2.0
K03385	4.0
K03384	1.0
K03387	103.0
K03386	128.0
K03381	0.0
K03380	0.0
K03383	0.0
K03382	5.0
K03389	102.0
K03388	110.0
K05356	1.0
K12344	11.0
K12343	2.0
K12342	0.0
K12341	0.0
K12340	117.0
K02430	0.0
K12349	0.0
K05351	1.0
K11694	0.0
K11695	0.0
K11690	24.0
K05352	0.0
K11693	0.0
K08928	0.0
K03433	0.0
K13832	0.0
K03039	0.0
K03432	0.0
K06607	0.0
K06606	0.0
K06605	0.0
K03430	19.0
K06603	2.0
K06602	0.0
K06601	0.0
K06600	0.0
K05358	0.0
K06609	0.0
K06608	0.0
K03923	1.0
K03922	0.0
K11472	2.0
K11473	3.0
K11474	0.0
K11475	2.0
K11476	0.0
K11477	0.0
K00601	0.0
K00600	169.0
K00603	4.0
K03746	3.0
K00605	133.0
K00604	169.0
K00607	0.0
K00606	129.0
K00609	156.0
K03741	21.0
K03740	1.0
K03743	16.0
K10873	0.0
K03214	0.0
K14068	0.0
K13317	0.0
K06360	0.0
K14069	0.0
K08078	0.0
K09650	0.0
K06361	0.0
K07802	0.0
K07803	0.0
K07800	0.0
K07801	0.0
K07806	0.0
K07807	0.0
K07804	0.0
K07805	0.0
K06362	0.0
K01172	0.0
K10257	0.0
K10255	0.0
K10254	39.0
K10253	1.0
K10918	0.0
K04128	0.0
K01958	5.0
K01959	0.0
K01956	165.0
K01957	0.0
K04126	0.0
K04127	0.0
K01952	168.0
K01953	95.0
K01950	174.0
K01951	179.0
K07730	0.0
K07731	0.0
K07732	0.0
K07733	4.0
K07734	2.0
K07735	7.0
K07736	40.0
K07737	233.0
K07738	35.0
K07739	1.0
K06365	0.0
K06366	0.0
K06367	0.0
K10910	0.0
K10911	0.0
K04382	0.0
K10775	0.0
K02609	1.0
K02979	0.0
K02978	0.0
K06368	0.0
K02975	0.0
K02974	0.0
K02977	0.0
K02976	0.0
K03558	11.0
K03559	123.0
K03550	159.0
K03551	169.0
K03552	0.0
K03553	179.0
K03554	2.0
K03555	155.0
K03556	16.0
K03557	2.0
K01778	168.0
K01779	10.0
K06369	0.0
K01772	6.0
K01770	163.0
K01771	0.0
K01776	155.0
K01777	0.0
K01774	0.0
K01775	178.0
K05385	0.0
K05384	0.0
K05383	0.0
K05382	0.0
K05381	0.0
K08159	0.0
K14153	3.0
K14154	0.0
K14155	171.0
K08152	0.0
K08156	114.0
K08076	0.0
K12809	0.0
K05297	1.0
K03734	173.0
K03735	5.0
K03736	5.0
K03737	162.0
K03731	0.0
K03732	0.0
K03733	124.0
K03738	3.0
K03739	1.0
K08139	0.0
K06994	0.0
K12660	0.0
K12661	0.0
K07450	0.0
K08719	0.0
K08717	4.0
K08715	0.0
K08714	0.0
K08713	0.0
K08710	0.0
K11311	0.0
K11312	4.0
K00141	0.0
K00146	1.0
K00411	2.0
K00412	2.0
K00145	320.0
K00148	0.0
K14367	0.0
K14366	0.0
K08954	0.0
K08384	65.0
K14369	0.0
K14368	0.0
K14091	10.0
K14090	11.0
K14093	0.0
K14092	0.0
K14095	0.0
K14094	0.0
K14097	0.0
K14096	0.0
K14099	0.0
K14098	0.0
K02848	0.0
K01541	0.0
K04712	0.0
K04711	0.0
K01545	0.0
K01547	135.0
K01546	135.0
K01548	135.0
K04719	2.0
K04718	0.0
K02018	48.0
K02019	16.0
K02016	243.0
K02017	3.0
K02014	458.0
K02015	268.0
K02012	32.0
K02013	235.0
K02010	18.0
K02011	31.0
K04515	0.0
K03943	0.0
K03941	0.0
K03940	0.0
K00313	3.0
K04060	0.0
K01608	11.0
K08942	0.0
K08943	0.0
K08940	0.0
K08941	0.0
K08946	0.0
K08947	0.0
K08944	0.0
K08945	0.0
K03059	0.0
K13811	0.0
K13812	0.0
K13815	0.0
K13816	0.0
K13818	0.0
K13819	0.0
K03053	0.0
K03052	0.0
K03055	0.0
K03054	0.0
K03057	0.0
K03056	0.0
K06222	1.0
K11418	0.0
K11410	0.0
K11415	0.0
K00622	0.0
K00621	0.0
K00620	77.0
K00627	8.0
K00626	42.0
K00625	153.0
K00624	0.0
K02805	13.0
K02552	1.0
K02550	0.0
K02556	27.0
K02803	0.0
K02554	0.0
K07280	0.0
K07281	0.0
K07282	144.0
K07283	0.0
K07284	35.0
K07285	0.0
K07286	0.0
K08217	32.0
K07288	2.0
K07289	1.0
K07534	0.0
K07535	1.0
K07533	19.0
K07822	0.0
K07823	0.0
K08699	0.0
K00088	175.0
K00087	15.0
K00086	10.0
K00082	12.0
K10239	0.0
K10238	0.0
K10231	1.0
K10230	1.0
K10233	0.0
K10232	0.0
K10235	0.0
K10234	0.0
K10237	0.0
K10236	0.0
K08353	0.0
K01970	1.0
K01971	6.0
K01972	193.0
K01973	0.0
K01974	1.0
K01975	4.0
K01976	0.0
K07758	0.0
K05990	0.0
K07752	0.0
K07753	0.0
K07751	0.0
K13786	0.0
K07755	0.0
K07442	0.0
K08352	3.0
K07115	2.0
K07441	0.0
K07634	0.0
K07446	0.0
K07111	0.0
K07444	56.0
K07445	0.0
K00647	11.0
K07449	0.0
K00641	98.0
K00640	176.0
K01289	0.0
K01282	0.0
K01283	0.0
K01280	0.0
K01281	1.0
K01286	14.0
K01284	233.0
K02954	169.0
K02952	169.0
K02950	160.0
K00155	2.0
K02959	159.0
K00887	0.0
K00886	0.0
K00885	0.0
K00884	0.0
K00883	3.0
K00882	29.0
K00881	1.0
K00880	13.0
K00053	151.0
K14048	0.0
K01026	9.0
K01756	169.0
K01025	0.0
K01750	8.0
K01023	1.0
K01752	190.0
K01753	3.0
K14583	0.0
K01758	1.0
K01759	275.0
K09565	0.0
K09568	0.0
K08173	1.0
K08172	0.0
K02483	23.0
K02482	0.0
K08177	4.0
K08176	0.0
K08175	0.0
K02486	0.0
K02489	0.0
K02488	1.0
K08178	0.0
K14138	18.0
K14136	0.0
K09713	0.0
K09714	0.0
K09715	0.0
K03532	0.0
K03533	0.0
K03530	432.0
K03531	183.0
K03536	166.0
K03537	0.0
K03534	130.0
K03535	0.0
K03538	0.0
K03539	0.0
K14451	0.0
K14450	0.0
K02225	0.0
K02224	88.0
K02227	55.0
K02226	40.0
K02221	7.0
K14107	0.0
K02229	0.0
K02228	0.0
K14106	0.0
K00441	1.0
K03288	1.0
K03289	6.0
K03284	182.0
K03285	0.0
K03286	4.0
K03287	133.0
K03280	0.0
K03281	120.0
K03282	157.0
K00440	0.0
K13677	0.0
K12790	0.0
K09639	0.0
K12688	0.0
K12689	0.0
K12686	0.0
K12687	0.0
K12684	0.0
K12685	2.0
K12682	0.0
K12683	0.0
K12680	0.0
K11889	0.0
K08884	58.0
K11085	131.0
K11084	0.0
K11081	0.0
K11080	0.0
K11083	0.0
K11082	0.0
K11089	1.0
K08777	0.0
K08776	0.0
K06346	43.0
K06347	0.0
K09824	0.0
K09825	145.0
K09823	0.0
K09820	1.0
K10939	0.0
K10936	0.0
K10937	0.0
K10933	0.0
K06348	0.0
K09829	0.0
K11337	0.0
K11336	0.0
K11335	0.0
K11334	0.0
K11333	0.0
K11332	0.0
K11331	0.0
K11330	0.0
K00169	10.0
K00164	2.0
K00166	1.0
K00167	1.0
K00161	8.0
K00162	8.0
K00163	3.0
K10689	0.0
K10680	3.0
K10681	0.0
K10682	0.0
K04083	48.0
K04082	2.0
K04081	0.0
K04080	0.0
K04087	4.0
K04086	0.0
K04085	0.0
K04084	0.0
K04088	4.0
K01569	0.0
K01568	0.0
K01563	0.0
K01561	2.0
K01560	17.0
K01567	2.0
K01565	0.0
K01564	0.0
K02038	152.0
K02039	148.0
K02030	132.0
K02031	145.0
K02032	164.0
K02033	175.0
K02034	181.0
K02035	182.0
K02036	152.0
K02037	149.0
K05556	0.0
K13658	0.0
K13659	0.0
K13656	0.0
K13657	0.0
K13654	0.0
K13655	1.0
K13652	22.0
K13653	61.0
K13650	0.0
K13651	0.0
K05555	0.0
K05552	0.0
K02057	132.0
K05550	1.0
K05551	0.0
K12308	188.0
K12306	0.0
K03073	164.0
K03072	6.0
K03071	2.0
K03070	169.0
K03077	6.0
K03076	160.0
K03075	165.0
K03074	8.0
K08965	1.0
K08967	0.0
K08961	41.0
K08963	24.0
K13873	0.0
K13876	0.0
K13874	0.0
K13875	2.0
K06139	1.0
K06138	2.0
K06135	0.0
K06134	2.0
K06137	2.0
K06136	1.0
K06131	199.0
K06133	41.0
K06132	2.0
K02600	169.0
K07389	0.0
K07388	0.0
K04747	0.0
K01516	169.0
K09977	0.0
K07518	0.0
K07519	0.0
K11437	0.0
K07512	0.0
K07516	6.0
K10212	0.0
K10747	0.0
K10217	0.0
K10219	0.0
K10218	2.0
K10748	0.0
K01912	151.0
K01913	0.0
K01910	2.0
K01911	16.0
K01916	3.0
K01917	0.0
K01914	148.0
K01915	245.0
K01918	131.0
K01919	5.0
K07774	3.0
K07775	7.0
K07776	2.0
K07777	6.0
K07770	0.0
K07771	0.0
K07772	0.0
K07773	0.0
K07778	0.0
K01193	59.0
K04340	0.0
K04341	0.0
K04342	0.0
K04343	0.0
K12986	0.0
K04691	0.0
K02931	165.0
K02933	160.0
K02935	169.0
K02936	0.0
K02939	169.0
K00205	0.0
K00204	0.0
K00207	0.0
K00206	0.0
K00201	0.0
K00200	0.0
K00203	0.0
K00202	0.0
K00209	0.0
K00208	111.0
K01000	175.0
K01001	0.0
K01002	11.0
K01003	1.0
K01004	0.0
K01005	20.0
K01006	161.0
K01007	8.0
K01008	24.0
K10855	0.0
K14115	0.0
K14116	0.0
K14441	163.0
K14446	0.0
K14447	0.0
K14112	0.0
K14445	0.0
K08195	0.0
K08194	0.0
K14448	0.0
K08196	0.0
K08191	115.0
K14119	0.0
K08193	0.0
K00702	6.0
K10799	0.0
K03518	45.0
K03519	3.0
K09719	0.0
K10856	0.0
K03516	0.0
K03517	146.0
K02205	0.0
K02204	2.0
K02203	31.0
K02201	0.0
K02200	2.0
K13714	0.0
K13461	0.0
K12518	0.0
K12519	0.0
K12517	0.0
K12514	0.0
K12515	0.0
K12512	0.0
K12513	0.0
K12510	45.0
K12511	10.0
K07183	39.0
K07182	2.0
K07181	12.0
K07180	3.0
K07186	0.0
K07185	10.0
K07184	0.0
K09800	2.0
K09801	2.0
K09802	0.0
K09803	3.0
K09804	0.0
K09805	0.0
K09806	0.0
K09807	120.0
K09808	219.0
K09809	0.0
K10912	0.0
K10913	0.0
K10914	12.0
K10915	0.0
K10916	0.0
K10917	0.0
K11358	36.0
K11355	0.0
K11354	0.0
K11357	0.0
K11356	0.0
K04069	253.0
K04068	183.0
K04065	0.0
K04064	0.0
K04067	0.0
K04066	165.0
K04061	18.0
K09716	0.0
K04063	1.0
K04062	2.0
K10006	0.0
K10007	0.0
K10004	1.0
K10005	0.0
K10002	1.0
K10003	1.0
K10000	0.0
K10001	4.0
K09717	0.0
K10008	0.0
K10009	0.0
K02491	0.0
K14588	0.0
K14581	1.0
K13678	1.0
K13679	0.0
K11633	0.0
K13670	0.0
K13671	0.0
K11987	0.0
K11636	0.0
K11634	0.0
K13582	0.0
K13583	0.0
K13580	1.0
K13581	0.0
K13586	0.0
K13587	0.0
K13584	0.0
K13585	0.0
K13588	0.0
K13589	0.0
K02052	8.0
K02053	8.0
K02050	125.0
K02051	130.0
K02056	68.0
K05553	0.0
K02054	7.0
K02055	8.0
K02058	23.0
K02059	0.0
K05558	0.0
K05559	1.0
K03895	0.0
K03894	0.0
K03897	0.0
K03896	0.0
K03891	0.0
K03890	0.0
K03893	1.0
K03892	95.0
K02423	0.0
K05342	0.0
K05341	4.0
K12989	0.0
K12988	0.0
K02420	29.0
K12981	0.0
K12980	0.0
K12983	0.0
K12982	0.0
K12985	0.0
K12984	0.0
K12987	0.0
K02426	120.0
K13854	0.0
K03098	99.0
K13853	2.0
K03095	1.0
K05344	0.0
K03091	173.0
K03090	3.0
K03093	6.0
K03092	132.0
K06113	14.0
K09632	0.0
K02429	225.0
K06118	0.0
K05716	0.0
K04844	0.0
K11632	0.0
K11630	0.0
K11631	0.0
K11637	0.0
K11635	0.0
K11638	0.0
K11639	0.0
K07572	0.0
K07573	0.0
K07570	0.0
K07571	9.0
K07576	36.0
K07577	2.0
K07574	42.0
K07575	0.0
K07578	0.0
K07579	0.0
K11189	108.0
K11184	28.0
K11187	0.0
K11180	1.0
K11181	1.0
K11183	0.0
K10764	2.0
K10763	2.0
K10762	0.0
K01938	151.0
K01939	170.0
K01934	72.0
K01935	103.0
K01937	169.0
K01930	0.0
K01932	3.0
K01933	174.0
K07798	2.0
K07799	1.0
K07796	0.0
K07797	0.0
K07794	2.0
K07795	4.0
K07792	5.0
K07793	16.0
K07790	0.0
K07791	3.0
K06379	41.0
K00968	10.0
K06378	40.0
K06377	0.0
K06376	0.0
K06375	0.0
K09814	0.0
K09813	0.0
K06372	0.0
K06371	0.0
K06370	0.0
K01249	0.0
K01246	123.0
K01247	2.0
K01244	0.0
K01243	153.0
K08919	0.0
K01241	10.0
K02919	145.0
K02913	172.0
K02912	0.0
K02911	167.0
K02910	0.0
K02917	0.0
K02916	168.0
K02915	0.0
K02914	156.0
K00228	3.0
K00227	0.0
K00226	274.0
K00224	0.0
K00223	0.0
K00222	0.0
K00221	0.0
K00220	0.0
K01798	0.0
K01799	2.0
K01068	0.0
K01069	7.0
K01062	0.0
K01791	168.0
K01792	2.0
K01061	6.0
K01066	13.0
K01067	2.0
K01796	2.0
K01797	2.0
K05499	21.0
K14468	0.0
K14469	0.0
K14465	0.0
K14466	0.0
K14467	0.0
K10834	0.0
K10833	0.0
K02266	0.0
K03793	0.0
K03790	4.0
K03791	0.0
K03796	0.0
K03797	404.0
K03794	0.0
K03795	2.0
K03798	239.0
K03799	5.0
K13448	0.0
K12538	0.0
K12539	0.0
K12530	0.0
K12531	0.0
K12532	0.0
K12533	0.0
K12534	0.0
K12535	0.0
K12536	0.0
K12537	0.0
K03136	0.0
K09790	117.0
K09791	2.0
K09792	1.0
K09793	109.0
K09794	0.0
K09795	0.0
K09796	3.0
K09797	114.0
K09798	0.0
K09799	0.0
K10972	0.0
K10973	0.0
K10977	0.0
K10974	12.0
K10975	0.0
K10978	0.0
K10979	4.0
K06308	0.0
K00315	0.0
K09862	2.0
K06303	0.0
K09860	0.0
K09861	157.0
K06306	14.0
K06307	0.0
K06305	0.0
K11373	0.0
K04047	13.0
K04046	2.0
K04045	12.0
K04044	2.0
K04043	163.0
K04042	23.0
K04041	45.0
K04040	0.0
K02700	0.0
K04049	0.0
K04048	0.0
K02707	0.0
K02704	0.0
K02705	1.0
K10020	0.0
K10021	0.0
K10022	0.0
K10023	0.0
K10024	0.0
K10025	0.0
K10026	6.0
K10027	1.0
K13612	0.0
K13613	0.0
K13611	0.0
K13614	0.0
K13615	0.0
K05794	7.0
K05795	10.0
K05796	2.0
K05797	0.0
K05790	0.0
K05791	0.0
K05792	0.0
K05793	0.0
K05798	0.0
K05799	82.0
K01474	1.0
K01477	0.0
K01476	2.0
K01471	0.0
K01470	33.0
K01473	1.0
K13039	0.0
K01479	0.0
K01478	4.0
K05570	10.0
K05571	10.0
K05572	0.0
K05573	0.0
K02078	261.0
K02079	0.0
K05576	0.0
K02074	2.0
K02075	3.0
K02076	0.0
K02077	2.0
K02071	38.0
K02072	41.0
K02073	41.0
K03309	1.0
K03308	220.0
K03305	116.0
K03304	1.0
K03307	53.0
K03306	31.0
K03301	0.0
K03300	4.0
K03303	4.0
K03302	0.0
K06173	206.0
K06175	0.0
K06174	0.0
K06177	116.0
K06176	0.0
K06179	46.0
K07680	0.0
K03867	0.0
K03838	0.0
K12053	0.0
K11618	10.0
K11619	0.0
K11614	0.0
K11615	0.0
K11616	0.0
K11617	0.0
K11610	0.0
K11611	0.0
K11960	0.0
K11961	1.0
K02836	165.0
K10565	0.0
K10564	0.0
K02837	158.0
K10561	10.0
K10560	10.0
K10563	45.0
K10562	0.0
K02838	169.0
K06858	0.0
K02839	10.0
K06859	1.0
K12700	11.0
K07558	0.0
K07559	12.0
K07228	0.0
K07229	1.0
K07226	0.0
K07224	0.0
K07225	1.0
K07222	1.0
K07223	1.0
K07220	28.0
K07221	8.0
K10709	24.0
K10708	0.0
K10701	0.0
K10703	0.0
K10702	0.0
K10704	0.0
K05984	0.0
K07537	0.0
K08652	0.0
K08651	0.0
K08658	0.0
K08659	3.0
K05982	0.0
K07451	0.0
K07453	0.0
K07452	0.0
K07455	2.0
K07454	0.0
K09707	12.0
K07457	0.0
K09706	3.0
K07104	0.0
K00029	15.0
K00028	0.0
K00799	19.0
K00798	71.0
K00797	32.0
K00024	230.0
K00795	4.0
K00026	0.0
K00021	0.0
K00020	5.0
K00023	3.0
K00022	0.0
K09017	4.0
K01269	52.0
K09015	110.0
K09014	132.0
K09013	155.0
K09011	115.0
K09010	0.0
K01261	0.0
K01262	289.0
K01263	0.0
K01264	0.0
K01265	291.0
K01266	11.0
K09018	0.0
K08227	0.0
K08226	0.0
K08225	0.0
K08224	3.0
K08223	14.0
K08222	0.0
K08221	1.0
K00249	10.0
K01790	265.0
K00241	122.0
K00240	135.0
K00243	145.0
K00242	2.0
K00245	1.0
K00244	30.0
K00247	0.0
K00246	0.0
K01795	19.0
K06983	0.0
K02799	0.0
K02798	1.0
K02791	3.0
K02790	0.0
K02793	25.0
K02795	37.0
K02794	40.0
K02796	39.0
K04564	140.0
K04565	26.0
K04566	10.0
K04567	159.0
K01040	1.0
K01041	10.0
K04562	7.0
K04568	0.0
K01049	0.0
K02535	122.0
K02242	1.0
K02536	123.0
K02531	0.0
K02246	1.0
K02533	2.0
K02532	0.0
K02248	0.0
K02538	0.0
K00581	0.0
K13421	0.0
K01013	0.0
K15018	0.0
K15019	0.0
K03110	168.0
K03111	333.0
K03112	0.0
K03113	115.0
K03116	126.0
K03117	2.0
K03118	123.0
K03119	2.0
K10919	0.0
K12552	0.0
K12553	0.0
K12551	0.0
K12556	0.0
K12554	0.0
K12555	1.0
K06892	1.0
K06893	2.0
K06890	16.0
K06891	3.0
K06896	274.0
K06897	23.0
K06894	7.0
K06895	15.0
K10954	0.0
K10956	0.0
K06899	0.0
K06328	0.0
K06329	0.0
K10952	0.0
K10953	0.0
K11395	0.0
K11391	0.0
K11390	0.0
K11392	0.0
K00499	0.0
K00494	2.0
K00495	0.0
K00496	1.0
K00491	0.0
K00492	2.0
K00493	0.0
K13591	0.0
K01467	109.0
K13593	0.0
K13592	0.0
K04021	0.0
K04020	0.0
K04023	6.0
K04022	0.0
K04025	0.0
K04024	3.0
K04027	1.0
K04026	2.0
K04029	24.0
K04028	25.0
K07055	0.0
K07054	3.0
K07057	0.0
K07056	275.0
K07051	0.0
K07050	36.0
K07053	120.0
K07052	194.0
K07059	0.0
K07058	151.0
K10040	3.0
K10041	6.0
K10046	0.0
K04799	0.0
K04798	0.0
K04793	0.0
K04792	0.0
K04791	0.0
K04790	0.0
K04797	0.0
K04796	0.0
K04795	0.0
K04794	0.0
K13638	0.0
K13639	0.0
K13634	2.0
K13635	1.0
K13636	0.0
K13637	0.0
K13630	0.0
K13631	0.0
K13632	0.0
K13633	0.0
K02042	18.0
K05778	0.0
K05779	0.0
K05776	98.0
K05541	0.0
K05774	0.0
K05775	0.0
K05772	2.0
K05773	1.0
K05540	9.0
K01459	0.0
K01458	2.0
K01457	2.0
K01455	2.0
K01454	0.0
K01453	2.0
K01452	0.0
K01451	21.0
K01450	0.0
K05518	0.0
K08070	6.0
K08071	0.0
K05516	17.0
K08077	1.0
K05515	162.0
K13093	0.0
K11783	0.0
K12949	0.0
K12945	0.0
K12944	0.0
K12941	5.0
K12940	1.0
K12943	0.0
K12942	14.0
K14728	0.0
K14727	0.0
K11785	0.0
K00108	3.0
K13890	2.0
K13891	2.0
K13892	2.0
K13893	2.0
K13894	2.0
K13895	2.0
K13896	2.0
K06159	0.0
K06158	194.0
K06153	171.0
K06152	0.0
K06151	0.0
K06157	0.0
K06156	0.0
K06155	0.0
K06154	0.0
K03327	235.0
K03326	2.0
K03325	6.0
K03324	184.0
K03322	11.0
K03321	19.0
K03320	18.0
K03329	0.0
K03328	112.0
K04802	0.0
K04801	0.0
K04800	0.0
K11948	0.0
K01505	1.0
K04756	0.0
K11940	0.0
K11941	0.0
K11942	1.0
K11943	0.0
K11944	0.0
K01507	193.0
K11946	0.0
K11947	0.0
K01506	2.0
K01501	2.0
K01500	2.0
K01503	0.0
K06714	3.0
K04750	15.0
K12789	0.0
K12788	0.0
K11526	0.0
K10810	0.0
K11522	0.0
K11523	0.0
K08675	0.0
K08676	6.0
K08677	0.0
K08679	0.0
K11521	0.0
K10547	5.0
K10546	8.0
K10545	3.0
K10544	2.0
K10543	2.0
K10542	24.0
K10541	22.0
K10540	30.0
K10549	1.0
K10548	5.0
K14630	0.0
K11529	0.0
K00007	1.0
K00005	39.0
K13444	0.0
K00003	74.0
K00002	20.0
K00001	18.0
K01186	117.0
K00009	0.0
K00008	49.0
K10726	0.0
K10725	0.0
K08246	0.0
K00263	0.0
K00262	279.0
K00261	2.0
K00260	0.0
K00266	416.0
K00265	108.0
K01200	19.0
K01201	36.0
K01206	425.0
K01207	21.0
K01205	111.0
K01208	1.0
K01209	195.0
K06167	121.0
K00917	20.0
K00912	121.0
K00919	164.0
K02519	160.0
K02518	169.0
K02517	123.0
K02511	0.0
K02510	4.0
K13409	0.0
K13408	0.0
K03179	103.0
K03170	0.0
K03177	169.0
K12574	47.0
K12570	0.0
K12573	168.0
K11009	0.0
K11008	0.0
K11005	0.0
K11004	0.0
K11007	0.0
K11006	0.0
K11003	0.0
K08296	3.0
K08297	0.0
K08295	1.0
K02634	0.0
K02635	0.0
K10622	0.0
K07693	1.0
K07692	0.0
K07691	0.0
K07690	0.0
K07697	0.0
K07696	11.0
K07695	0.0
K07694	0.0
K07699	32.0
K07698	0.0
K07079	67.0
K07078	17.0
K07077	0.0
K07076	11.0
K07075	16.0
K07074	3.0
K07073	0.0
K07072	0.0
K07071	8.0
K07070	0.0
K14584	0.0
K11620	0.0
K09190	0.0
K11623	0.0
K05759	0.0
K08589	0.0
K11625	0.0
K11995	0.0
K01439	43.0
K01438	111.0
K01431	0.0
K01430	15.0
K01433	10.0
K01432	0.0
K01434	2.0
K01437	0.0
K01436	24.0
K05539	2.0
K14520	0.0
K12963	0.0
K12962	0.0
K12961	0.0
K12960	148.0
K14749	0.0
K14748	0.0
K02972	0.0
K14743	0.0
K14742	140.0
K14745	0.0
K14744	0.0
K14747	0.0
K14746	0.0
K02167	0.0
K02164	0.0
K02160	29.0
K02168	1.0
K02169	103.0
K10931	0.0
K03341	0.0
K03340	137.0
K03343	0.0
K03342	1.0
K03346	4.0
K12299	0.0
K12291	0.0
K12290	0.0
K12293	0.0
K12292	0.0
K12295	0.0
K12294	0.0
K12297	0.0
K12368	2.0
K11922	0.0
K11923	0.0
K11920	0.0
K11921	5.0
K11926	0.0
K11927	18.0
K11924	2.0
K11925	0.0
K11928	18.0
K13181	0.0
K13219	0.0
K07262	2.0
K07263	143.0
K07260	45.0
K07261	0.0
K07266	0.0
K07267	0.0
K07264	0.0
K07265	0.0
K07268	0.0
K07269	0.0
K01155	15.0
K04478	0.0
K04479	0.0
K10528	0.0
K14952	0.0
K07486	4.0
K07487	1.0
K07484	12.0
K07485	0.0
K07482	0.0
K07483	60.0
K07480	0.0
K07481	5.0
K07488	0.0
K07489	0.0
K11210	0.0
K11211	0.0
K11212	0.0
K11214	10.0
K11216	0.0
K06300	0.0
K00061	0.0
K00060	1.0
K06301	0.0
K00065	5.0
K00064	0.0
K00067	183.0
K00066	1.0
K00069	0.0
K00068	0.0
K06304	0.0
K08262	0.0
K08261	1.0
K08260	0.0
K08265	0.0
K08264	0.0
K00288	0.0
K00285	7.0
K00284	35.0
K00287	157.0
K00286	162.0
K00281	104.0
K00280	0.0
K00283	19.0
K00282	19.0
K08088	0.0
K14198	0.0
K14199	0.0
K03452	0.0
K14194	0.0
K14195	0.0
K14196	0.0
K14197	0.0
K14192	0.0
K14193	0.0
K01880	164.0
K01881	178.0
K01883	169.0
K01885	151.0
K04618	0.0
K01887	178.0
K01224	14.0
K01889	169.0
K01226	12.0
K01227	0.0
K01220	0.0
K01222	2.0
K01223	45.0
K02759	14.0
K02755	0.0
K02757	78.0
K02756	0.0
K14998	1.0
K02750	0.0
K02753	0.0
K02752	0.0
K00939	168.0
K00938	1.0
K00937	158.0
K00936	232.0
K00935	0.0
K00934	0.0
K00933	0.0
K00932	0.0
K00931	160.0
K00930	320.0
K01089	134.0
K01080	0.0
K01081	128.0
K01082	0.0
K01083	0.0
K01084	0.0
K01085	0.0
K01087	2.0
K02571	0.0
K02570	1.0
K02573	1.0
K02572	0.0
K02575	4.0
K02574	12.0
K07780	0.0
K03488	39.0
K03489	1.0
K03482	0.0
K03483	0.0
K03480	8.0
K03481	4.0
K03486	12.0
K03487	0.0
K03484	45.0
K03485	0.0
K02287	0.0
K02286	1.0
K02285	1.0
K02284	1.0
K02283	64.0
K02282	3.0
K02281	0.0
K02280	3.0
K02289	0.0
K02288	0.0
K03626	0.0
K03627	0.0
K03624	201.0
K03625	169.0
K03151	47.0
K03620	2.0
K03153	2.0
K08869	0.0
K03628	149.0
K03629	163.0
K09738	0.0
K09739	0.0
K09736	0.0
K09737	0.0
K09735	0.0
K09732	0.0
K09733	0.0
K09730	0.0
K09731	0.0
K09888	55.0
K09889	2.0
K09880	0.0
K09882	2.0
K09883	1.0
K09884	0.0
K09887	0.0
K11027	0.0
K11026	0.0
K11025	0.0
K11024	0.0
K07679	0.0
K07678	0.0
K11021	0.0
K11020	0.0
K07675	0.0
K07674	0.0
K07676	0.0
K07671	0.0
K07670	0.0
K07673	1.0
K07672	0.0
K01117	0.0
K12048	0.0
K07019	2.0
K07018	1.0
K07011	252.0
K07010	39.0
K07013	2.0
K07012	43.0
K07015	46.0
K07014	3.0
K07017	8.0
K07016	0.0
K10084	0.0
K08372	1.0
K05884	0.0
K05885	21.0
K05886	0.0
K05887	0.0
K05880	0.0
K05881	0.0
K05882	1.0
K05883	0.0
K08902	0.0
K05739	2.0
K05888	0.0
K05889	0.0
K08903	0.0
K00547	1.0
K00544	0.0
K00545	0.0
K00542	0.0
K00543	0.0
K00540	307.0
K00548	184.0
K00549	15.0
K01145	0.0
K01412	1.0
K01147	3.0
K01417	33.0
K00038	0.0
K01143	0.0
K01142	63.0
K01419	3.0
K00788	161.0
K00789	190.0
K12502	0.0
K14762	0.0
K14761	44.0
K06195	2.0
K03819	0.0
K03818	1.0
K03814	12.0
K03817	14.0
K03816	42.0
K03811	46.0
K03810	1.0
K03813	0.0
K11908	0.0
K11909	0.0
K11904	0.0
K11905	0.0
K11906	2.0
K11907	2.0
K11900	2.0
K11901	2.0
K11902	2.0
K11903	2.0
K10986	0.0
K13238	0.0
K13239	0.0
K13797	0.0
K07248	13.0
K13796	0.0
K07244	0.0
K07245	0.0
K07246	13.0
K07240	330.0
K07241	0.0
K07242	0.0
K07243	1.0
K01268	0.0
K05296	0.0
K02821	23.0
K09016	0.0
K09945	0.0
K09944	0.0
K09947	0.0
K09946	1.0
K09941	2.0
K09940	4.0
K09943	0.0
K09942	1.0
K09949	0.0
K09948	0.0
K10851	0.0
K10850	0.0
K03666	11.0
K03667	3.0
K03196	0.0
K03665	156.0
K11275	0.0
K06012	37.0
K00048	28.0
K10857	0.0
K09773	5.0
K00043	0.0
K00042	28.0
K00041	39.0
K00040	27.0
K00046	166.0
K00733	0.0
K00044	0.0
K06011	0.0
K09012	0.0
K06016	5.0
K06017	0.0
K06014	0.0
K06015	12.0
K06019	2.0
K01075	3.0
K12221	0.0
K06444	0.0
K04632	0.0
K14977	1.0
K14974	0.0
K00958	0.0
K00951	290.0
K00950	125.0
K00952	0.0
K00955	5.0
K00954	169.0
K00957	17.0
K00956	16.0
K00590	11.0
K02777	3.0
K02775	6.0
K02774	5.0
K02773	4.0
K02771	0.0
K02770	23.0
K02779	6.0
K02778	0.0
K01606	0.0
K01607	131.0
K01604	0.0
K01605	0.0
K01602	0.0
K01601	2.0
K03750	10.0
K01609	146.0
K02553	0.0
K02804	23.0
K02551	113.0
K02806	2.0
K02557	135.0
K02800	1.0
K05275	0.0
K02802	0.0
K13300	0.0
K02558	6.0
K02809	0.0
K02808	0.0
K03600	2.0
K03601	156.0
K03602	164.0
K03603	0.0
K03604	10.0
K03605	1.0
K03606	11.0
K03607	0.0
K03608	33.0
K03609	54.0
K06078	0.0
K06079	1.0
K09710	165.0
K09711	0.0
K09712	1.0
K06073	0.0
K06074	0.0
K06075	6.0
K06076	20.0
K06077	0.0
K06382	29.0
K06383	19.0
K06380	0.0
K06381	44.0
K06386	0.0
K06387	27.0
K06384	4.0
K06385	38.0
K06388	0.0
K06389	0.0
K12466	0.0
K12468	0.0
K07657	2.0
K07656	0.0
K07655	0.0
K07654	0.0
K07653	0.0
K07652	4.0
K07651	0.0
K07650	0.0
K07659	2.0
K07658	155.0
K11041	0.0
K11040	0.0
K11043	0.0
K11042	0.0
K11045	0.0
K11044	0.0
K11047	0.0
K11046	0.0
K11049	0.0
K11048	0.0
K07387	103.0
K07386	126.0
K06926	72.0
K06927	12.0
K06924	0.0
K06925	169.0
K06922	0.0
K06923	43.0
K06920	18.0
K06921	120.0
K06928	4.0
K06929	3.0
K07033	38.0
K07032	6.0
K07031	13.0
K07030	41.0
K07037	111.0
K07035	28.0
K07034	1.0
K07039	2.0
K07038	2.0
K10829	0.0
K00384	229.0
K00385	3.0
K00386	0.0
K00387	0.0
K00380	2.0
K00381	2.0
K00382	148.0
K00383	2.0
K00389	1.0
K01387	0.0
K01385	0.0
K01389	0.0
K09158	2.0
K09159	2.0
K09156	0.0
K09157	44.0
K09154	0.0
K09155	14.0
K09152	0.0
K09153	13.0
K09150	0.0
K09151	1.0
K05970	141.0
K05714	0.0
K05715	0.0
K05710	0.0
K05711	0.0
K05712	2.0
K05713	1.0
K00560	154.0
K00561	0.0
K00563	3.0
K00564	2.0
K00566	271.0
K00567	157.0
K00568	6.0
K00569	0.0
K05575	2.0
K01169	0.0
K01167	2.0
K01166	0.0
K05577	2.0
K01163	27.0
K01161	0.0
K01160	0.0
K05578	0.0
K05579	0.0
K08092	13.0
K08093	0.0
K08094	2.0
K08095	0.0
K08096	0.0
K08097	1.0
K02254	0.0
K02255	0.0
K01743	0.0
K02251	0.0
K02061	0.0
K01741	0.0
K02060	0.0
K00114	1.0
K02122	52.0
K02123	164.0
K02120	164.0
K02121	151.0
K02124	156.0
K03837	0.0
K03836	0.0
K03835	0.0
K03834	0.0
K03833	3.0
K03832	135.0
K03831	2.0
K03830	24.0
K00443	0.0
K03839	128.0
K02067	4.0
K10189	21.0
K13038	285.0
K13787	5.0
K13788	0.0
K13789	469.0
K10188	27.0
K12255	0.0
K12254	0.0
K12257	153.0
K12256	0.0
K12251	20.0
K12250	0.0
K12253	0.0
K12252	0.0
K13252	2.0
K13256	0.0
K13255	1.0
K12079	0.0
K12078	0.0
K12071	1.0
K12070	0.0
K12073	0.0
K12072	0.0
K09912	0.0
K06236	0.0
K06237	0.0
K05519	0.0
K09914	1.0
K11788	0.0
K11782	0.0
K11780	0.0
K11781	0.0
K11787	0.0
K11784	0.0
K11530	0.0
K12787	0.0
K12786	0.0
K12785	0.0
K12784	0.0
K06718	0.0
K09969	2.0
K09968	1.0
K09967	12.0
K09966	1.0
K09965	1.0
K09964	0.0
K09963	5.0
K09962	1.0
K09961	0.0
K09960	0.0
K11527	16.0
K11524	0.0
K11525	0.0
K11250	1.0
K11253	0.0
K11258	0.0
K11528	0.0
K00713	0.0
K00712	0.0
K10780	0.0
K10783	0.0
K10125	2.0
K10124	0.0
K10126	2.0
K10121	2.0
K10123	0.0
K10122	2.0
K04652	28.0
K04653	15.0
K04651	36.0
K04656	14.0
K04654	14.0
K04655	15.0
K00973	177.0
K00972	4.0
K00971	149.0
K00970	108.0
K00975	127.0
K00974	136.0
K00979	122.0
K00978	15.0
K14954	0.0
K14955	0.0
K14956	0.0
K06178	131.0
K01596	2.0
K01597	1.0
K01594	0.0
K01595	3.0
K01592	0.0
K01593	0.0
K01590	0.0
K01591	164.0
K01598	0.0
K01599	185.0
K02711	0.0
K02710	0.0
K02713	0.0
K02712	0.0
K02714	0.0
K02717	0.0
K02716	0.0
K02719	1.0
K02718	0.0
K03449	12.0
K03446	98.0
K03444	1.0
K03445	0.0
K03442	162.0
K01620	137.0
K01621	3.0
K01622	0.0
K01623	34.0
K01624	215.0
K01625	204.0
K01626	38.0
K01627	121.0
K01628	48.0
K01629	18.0
K05299	0.0
K02829	0.0
K02828	0.0
K02827	0.0
K02826	0.0
K02825	7.0
K02824	50.0
K02823	161.0
K02822	23.0
K03198	1.0
K03199	1.0
K03668	10.0
K03669	2.0
K03190	15.0
K03191	0.0
K03660	42.0
K03194	0.0
K03195	1.0
K03664	169.0
K03197	1.0
K09772	43.0
K06013	6.0
K09770	2.0
K09771	0.0
K09776	0.0
K09777	29.0
K09774	2.0
K09775	20.0
K09778	10.0
K09779	36.0
K06269	0.0
K06323	0.0
K11624	0.0
K02991	0.0
K02990	159.0
K02624	4.0
K02240	1.0
K08282	1.0
K12440	0.0
K12441	0.0
K12442	0.0
K12443	0.0
K12444	0.0
K12445	0.0
K12449	0.0
K02247	0.0
K07637	0.0
K07636	175.0
K07639	0.0
K07638	2.0
K11069	31.0
K11068	62.0
K11063	0.0
K11062	0.0
K11061	0.0
K11060	0.0
K11066	0.0
K11065	115.0
K06900	0.0
K06901	63.0
K06902	17.0
K06903	2.0
K06904	10.0
K06905	11.0
K06906	10.0
K06907	13.0
K06908	11.0
K06909	2.0
K10821	0.0
K05905	4.0
K05904	0.0
K05906	0.0
K05900	0.0
K05903	2.0
K01406	0.0
K05909	0.0
K05908	0.0
K00368	0.0
K00369	0.0
K00366	11.0
K00367	0.0
K00364	2.0
K00365	0.0
K00362	2.0
K00363	2.0
K00360	0.0
```
