## Extended Data File 1 for "Diet induces reproducible alterations in the mouse and human gut microbiome": ERS606429_ERR675455.picrust_nol

```
# Constructed from biom file
#OTU ID	ERR675455
K01365	0.0
K01364	0.0
K01361	0.0
K01360	0.0
K01362	124.0
K02249	0.0
K05841	0.0
K05844	2.0
K05845	0.0
K05846	21.0
K05847	24.0
K00508	4.0
K00500	0.0
K00507	0.0
K00504	0.0
K00505	0.0
K12521	0.0
K01101	13.0
K01103	0.0
K12520	0.0
K01104	216.0
K05592	130.0
K05593	24.0
K05590	0.0
K05591	0.0
K05596	0.0
K05597	0.0
K05594	0.0
K05595	34.0
K05599	0.0
K11964	0.0
K11962	0.0
K14540	43.0
K12529	0.0
K12528	0.0
K06353	0.0
K02456	2.0
K02457	0.0
K02454	2.0
K02455	0.0
K02452	0.0
K02453	1.0
K02450	0.0
K02103	17.0
K08138	11.0
K02108	143.0
K02109	155.0
K02458	0.0
K02459	0.0
K08137	0.0
K03851	0.0
K03850	0.0
K03852	0.0
K03855	1.0
K03856	45.0
K13018	0.0
K13019	2.0
K13010	1.0
K13011	0.0
K13012	3.0
K13013	0.0
K13014	0.0
K13015	0.0
K13016	2.0
K13017	0.0
K08566	0.0
K08567	1.0
K13274	0.0
K13275	0.0
K13276	0.0
K13277	0.0
K03275	0.0
K03274	1.0
K03277	0.0
K03276	0.0
K03271	28.0
K03270	120.0
K03273	6.0
K03272	13.0
K03279	0.0
K03278	0.0
K11022	0.0
K12277	0.0
K12276	0.0
K12270	0.0
K11058	0.0
K12279	0.0
K12278	0.0
K07557	0.0
K07550	0.0
K07552	98.0
K06319	0.0
K09909	0.0
K09908	0.0
K12051	0.0
K12050	0.0
K12057	0.0
K12056	0.0
K06221	2.0
K09900	0.0
K09903	152.0
K09902	0.0
K09904	0.0
K09907	0.0
K09906	0.0
K11501	0.0
K03234	0.0
K00773	149.0
K00772	2.0
K00777	0.0
K00776	0.0
K06313	1.0
K06315	0.0
K05574	0.0
K10201	0.0
K07176	0.0
K07177	1.0
K07174	0.0
K07175	12.0
K07172	0.0
K07173	32.0
K07170	98.0
K07171	93.0
K07178	0.0
K07179	0.0
K00195	0.0
K00194	1.0
K00197	1.0
K00196	0.0
K00191	0.0
K00190	1.0
K00193	0.0
K00192	0.0
K00198	11.0
K06405	38.0
K10109	20.0
K10108	34.0
K10107	0.0
K01828	0.0
K01829	1.0
K01826	0.0
K01825	0.0
K01822	1.0
K01823	6.0
K01820	0.0
K01821	2.0
K00999	0.0
K00998	119.0
K00995	78.0
K00997	15.0
K00996	0.0
K00991	158.0
K00990	1.0
K00992	0.0
K11028	0.0
K02622	110.0
K02625	0.0
K03564	134.0
K13489	0.0
K13488	0.0
K13483	0.0
K13482	0.0
K13481	0.0
K13480	0.0
K13487	0.0
K13486	0.0
K14680	0.0
K14681	0.0
K14682	0.0
K08358	3.0
K08357	2.0
K08356	0.0
K08355	0.0
K03469	144.0
K03462	0.0
K03464	0.0
K03465	16.0
K03466	147.0
K01648	0.0
K01649	159.0
K01643	11.0
K01640	3.0
K01641	1.0
K01646	3.0
K01647	140.0
K01644	16.0
K02597	0.0
K02626	1.0
K02595	0.0
K02594	2.0
K02593	0.0
K02592	1.0
K02591	3.0
K02590	14.0
K02598	7.0
K02849	0.0
K14061	0.0
K14062	0.0
K14063	0.0
K14064	0.0
K14065	0.0
K14067	0.0
K02841	0.0
K02840	0.0
K02843	4.0
K02844	0.0
K02847	0.0
K02846	0.0
K02102	0.0
K09758	5.0
K06039	0.0
K06034	0.0
K06036	0.0
K06037	0.0
K06032	0.0
K01581	5.0
K02702	0.0
K02659	0.0
K13490	0.0
K13491	0.0
K03644	103.0
K03645	0.0
K03646	0.0
K03647	1.0
K03640	8.0
K03641	0.0
K03642	4.0
K03643	0.0
K03648	146.0
K03649	0.0
K06694	0.0
K11814	0.0
K12428	0.0
K12429	0.0
K12422	0.0
K12423	0.0
K12420	0.0
K12421	0.0
K12426	0.0
K12427	0.0
K12424	0.0
K12425	0.0
K07349	0.0
K07348	0.0
K05380	0.0
K07345	0.0
K07344	0.0
K07347	0.0
K07346	0.0
K07341	15.0
K07340	0.0
K07343	15.0
K07342	0.0
K06968	0.0
K06969	261.0
K06962	5.0
K06963	0.0
K06960	43.0
K06961	0.0
K06966	108.0
K06967	43.0
K06964	0.0
K06965	0.0
K08995	0.0
K08994	4.0
K08997	0.0
K08996	0.0
K08990	0.0
K08993	0.0
K08992	0.0
K08999	16.0
K08998	131.0
K08344	0.0
K08345	0.0
K08346	0.0
K14940	0.0
K02724	0.0
K08349	0.0
K11815	0.0
K05929	0.0
K05928	0.0
K05927	0.0
K05924	0.0
K05922	0.0
K05921	0.0
K00349	106.0
K00698	0.0
K00340	104.0
K00341	104.0
K00690	20.0
K00343	99.0
K00344	2.0
K00697	4.0
K00346	106.0
K00347	106.0
K09116	11.0
K09117	141.0
K05337	6.0
K09118	0.0
K09119	0.0
K02106	1.0
K05823	0.0
K05820	0.0
K05826	0.0
K05827	0.0
K02100	0.0
K02101	0.0
K00524	0.0
K00525	142.0
K00526	28.0
K00527	188.0
K00520	1.0
K00522	0.0
K00523	0.0
K02451	0.0
K00528	137.0
K00529	0.0
K00025	0.0
K14215	0.0
K14213	0.0
K03453	110.0
K00796	125.0
K05339	0.0
K00027	44.0
K00794	125.0
K00793	124.0
K01347	0.0
K01346	0.0
K01344	0.0
K01343	0.0
K00791	161.0
K01340	0.0
K00790	171.0
K02694	0.0
K02696	0.0
K02697	0.0
K02690	0.0
K02691	2.0
K02692	0.0
K02693	0.0
K02698	0.0
K02699	0.0
K00836	0.0
K00837	99.0
K00835	0.0
K00832	2.0
K00833	96.0
K00830	0.0
K00831	147.0
K00839	1.0
K04335	0.0
K04334	0.0
K01120	0.0
K01126	164.0
K04333	0.0
K01129	58.0
K01128	0.0
K04339	0.0
K04338	0.0
K02470	186.0
K02471	1.0
K02472	8.0
K02473	0.0
K02474	113.0
K02475	0.0
K02476	0.0
K02477	138.0
K02478	0.0
K02479	0.0
K09019	0.0
K01267	29.0
K13074	0.0
K13075	0.0
K11441	0.0
K14055	0.0
K13299	0.0
K13292	45.0
K14057	0.0
K14056	0.0
K02856	7.0
K02585	2.0
K12211	0.0
K12210	0.0
K12213	0.0
K12212	0.0
K12215	0.0
K02854	0.0
K12217	0.0
K12216	0.0
K12219	0.0
K12218	0.0
K02855	0.0
K08692	0.0
K08693	0.0
K08690	0.0
K08691	0.0
K08696	0.0
K08697	0.0
K11748	0.0
K11749	144.0
K11746	0.0
K11747	0.0
K11744	0.0
K11745	0.0
K11742	0.0
K11743	11.0
K11740	0.0
K11741	12.0
K13920	5.0
K13921	0.0
K13922	18.0
K13923	0.0
K13924	0.0
K13925	0.0
K13926	0.0
K13927	4.0
K13928	0.0
K13929	0.0
K09923	0.0
K09922	100.0
K06201	121.0
K06200	21.0
K06207	132.0
K06206	14.0
K06205	0.0
K09924	2.0
K09929	0.0
K06208	1.0
K00759	52.0
K00758	0.0
K00752	0.0
K00757	137.0
K00756	19.0
K00754	152.0
K06001	122.0
K05557	0.0
K09766	9.0
K05554	0.0
K07475	0.0
K07150	22.0
K07151	0.0
K07152	5.0
K07153	0.0
K07154	149.0
K07155	0.0
K07156	0.0
K07157	0.0
K07406	38.0
K07407	286.0
K07404	37.0
K07405	103.0
K07402	36.0
K07403	3.0
K07400	0.0
K07401	0.0
K01808	157.0
K01809	125.0
K01800	0.0
K01801	0.0
K01802	110.0
K01803	151.0
K01804	24.0
K01805	12.0
K01807	12.0
K09718	0.0
K14668	0.0
K14669	0.0
K14666	0.0
K14667	0.0
K01664	1.0
K01665	99.0
K01666	24.0
K01667	97.0
K01660	0.0
K01661	17.0
K01662	143.0
K01663	0.0
K01668	0.0
K01669	4.0
K02863	147.0
K02862	0.0
K02860	144.0
K02867	152.0
K02866	0.0
K02864	145.0
K02869	0.0
K05362	0.0
K05365	0.0
K03402	53.0
K03403	0.0
K03400	0.0
K03406	257.0
K03407	29.0
K03404	1.0
K03405	4.0
K03408	55.0
K03409	2.0
K02315	53.0
K02314	158.0
K02317	0.0
K02316	152.0
K02313	147.0
K02312	0.0
K02319	0.0
K12405	0.0
K12152	0.0
K12151	0.0
K07091	0.0
K07090	159.0
K07093	0.0
K07092	0.0
K07095	169.0
K07094	1.0
K07097	0.0
K07096	0.0
K07099	11.0
K07098	169.0
K11175	149.0
K11174	0.0
K11177	0.0
K11176	0.0
K11173	0.0
K11179	1.0
K11178	0.0
K00322	0.0
K00320	0.0
K00321	0.0
K00326	0.0
K00324	5.0
K00325	0.0
K00329	0.0
K05945	4.0
K05944	0.0
K05947	0.0
K05946	27.0
K06944	0.0
K06945	0.0
K06946	0.0
K06415	1.0
K06940	28.0
K06941	152.0
K06942	147.0
K06943	0.0
K10806	0.0
K10807	0.0
K10804	0.0
K10805	0.0
K06948	3.0
K06949	157.0
K06418	0.0
K09138	0.0
K09139	0.0
K09134	14.0
K09135	0.0
K09136	1.0
K09137	1.0
K09130	0.0
K09131	3.0
K09132	14.0
K09133	0.0
K05808	148.0
K05809	0.0
K05804	11.0
K05805	0.0
K05806	0.0
K05807	107.0
K05800	0.0
K05801	10.0
K05802	0.0
K05803	0.0
K01044	0.0
K01045	0.0
K01046	1.0
K02068	2.0
K04561	0.0
K01042	5.0
K05568	35.0
K05567	13.0
K14273	0.0
K14275	0.0
K14274	0.0
K02062	0.0
K05245	0.0
K05564	0.0
K01048	8.0
K02066	109.0
K01322	96.0
K01325	0.0
K02065	108.0
K01326	0.0
K05560	0.0
K02243	1.0
K08930	0.0
K02679	0.0
K02676	0.0
K02674	0.0
K02675	0.0
K02672	0.0
K02241	3.0
K02670	0.0
K02671	0.0
K00810	0.0
K00811	107.0
K00812	18.0
K00813	0.0
K00814	0.0
K00817	145.0
K00818	108.0
K00819	9.0
K02530	0.0
K02245	1.0
K02244	1.0
K01499	0.0
K01498	0.0
K01493	151.0
K01492	5.0
K01491	314.0
K01497	2.0
K01496	2.0
K01495	128.0
K01494	14.0
K02418	31.0
K02419	35.0
K14492	0.0
K02412	29.0
K02413	34.0
K02410	35.0
K02411	15.0
K02416	35.0
K02417	26.0
K02414	8.0
K02415	2.0
K00120	0.0
K00121	0.0
K00430	0.0
K13058	0.0
K13059	0.0
K13727	0.0
K13057	0.0
K13722	0.0
K13051	4.0
K13052	23.0
K00435	0.0
K12054	0.0
K03239	0.0
K03238	0.0
K03231	0.0
K03230	0.0
K03232	0.0
K12059	0.0
K03237	0.0
K03236	0.0
K12058	0.0
K12239	0.0
K12238	0.0
K12235	0.0
K12234	2.0
K13942	0.0
K13940	27.0
K13941	0.0
K12097	0.0
K12096	0.0
K12095	0.0
K12094	0.0
K12093	0.0
K12092	0.0
K12091	0.0
K12090	0.0
K12099	0.0
K12098	0.0
K06356	0.0
K05992	0.0
K03540	0.0
K06331	18.0
K06330	0.0
K07138	49.0
K07139	129.0
K11811	0.0
K07132	7.0
K07133	353.0
K07130	35.0
K07131	0.0
K07137	183.0
K07134	0.0
K07135	0.0
K01860	0.0
K01866	152.0
K01867	152.0
K01865	0.0
K01868	165.0
K01869	152.0
K06140	2.0
K04766	0.0
K04767	1.0
K04764	3.0
K04762	106.0
K04763	240.0
K04760	0.0
K04761	19.0
K04768	0.0
K04769	32.0
K08313	1.0
K08312	0.0
K08311	0.0
K08310	0.0
K08317	0.0
K08316	33.0
K08315	0.0
K08314	5.0
K05149	0.0
K08319	0.0
K08318	0.0
K06339	0.0
K14648	0.0
K14392	0.0
K14393	0.0
K14645	0.0
K14647	0.0
K01689	170.0
K01686	147.0
K01687	173.0
K01684	15.0
K01685	44.0
K01682	1.0
K01681	138.0
K05308	0.0
K02889	0.0
K02888	152.0
K02885	0.0
K02884	152.0
K02887	147.0
K02886	152.0
K02881	152.0
K02883	0.0
K13743	0.0
K02086	0.0
K02081	12.0
K02080	0.0
K02083	1.0
K02082	0.0
K13831	0.0
K03428	0.0
K03429	16.0
K03424	259.0
K03935	0.0
K03932	6.0
K03933	0.0
K03930	14.0
K03931	8.0
K02339	0.0
K02338	152.0
K02337	154.0
K02336	0.0
K02335	163.0
K02334	21.0
K02330	0.0
K03688	31.0
K03689	0.0
K03680	0.0
K03683	0.0
K03684	2.0
K03685	147.0
K03686	215.0
K03687	141.0
K07301	44.0
K07300	0.0
K07303	0.0
K07302	0.0
K07305	4.0
K07304	9.0
K07307	11.0
K07306	8.0
K07309	2.0
K07308	8.0
K02617	0.0
K02610	1.0
K02963	152.0
K02612	1.0
K02961	144.0
K09686	411.0
K09687	352.0
K09684	1.0
K09685	2.0
K09682	0.0
K09683	0.0
K09680	6.0
K09681	0.0
K09688	0.0
K09689	0.0
K05962	0.0
K05961	0.0
K05967	0.0
K05966	1.0
K11159	0.0
K05964	0.0
K05968	0.0
K11152	0.0
K00309	0.0
K00658	9.0
K00304	0.0
K00305	0.0
K00654	0.0
K00655	182.0
K00652	106.0
K00301	0.0
K00302	12.0
K00303	0.0
K10828	0.0
K06431	0.0
K06432	0.0
K06433	0.0
K06434	0.0
K06436	1.0
K06437	0.0
K10820	0.0
K06439	0.0
K10822	0.0
K10823	0.0
K10826	0.0
K09167	8.0
K06322	0.0
K14117	0.0
K14259	0.0
K14257	0.0
K01308	5.0
K01303	0.0
K01301	0.0
K01305	2.0
K01304	2.0
K02658	0.0
K00672	0.0
K02650	6.0
K02651	3.0
K02652	23.0
K02653	32.0
K02654	96.0
K05687	0.0
K02656	0.0
K05685	0.0
K00878	38.0
K00879	2.0
K00872	11.0
K00873	150.0
K00870	0.0
K00876	258.0
K00877	0.0
K00874	172.0
K00875	0.0
K04487	84.0
K04486	50.0
K04485	147.0
K04484	0.0
K04483	0.0
K04482	0.0
K04480	0.0
K04488	58.0
K12049	0.0
K13693	0.0
K13706	0.0
K13694	10.0
K13695	0.0
K05977	0.0
K09516	8.0
K02434	70.0
K02435	59.0
K02436	1.0
K02437	120.0
K05350	14.0
K02431	20.0
K08100	0.0
K02433	72.0
K02438	42.0
K02439	0.0
K03745	0.0
K03744	202.0
K03747	0.0
K03210	148.0
K03217	152.0
K03216	44.0
K03215	1.0
K03742	134.0
K03219	0.0
K03218	148.0
K03749	0.0
K03748	5.0
K02383	0.0
K06327	0.0
K06320	22.0
K07238	138.0
K09479	0.0
K09478	0.0
K09475	0.0
K09474	4.0
K09477	0.0
K09476	0.0
K09471	0.0
K09470	0.0
K09473	0.0
K09472	0.0
K07543	0.0
K06898	29.0
K13967	0.0
K13963	17.0
K07545	0.0
K00737	11.0
K05345	2.0
K11706	0.0
K11707	1.0
K11704	0.0
K11705	0.0
K11708	0.0
K11709	1.0
K05588	0.0
K07114	232.0
K07443	37.0
K07116	0.0
K07117	0.0
K07110	0.0
K07447	147.0
K07112	7.0
K07113	0.0
K07448	19.0
K07118	4.0
K07119	0.0
K10619	0.0
K10618	0.0
K10617	0.0
K10616	0.0
K01848	1.0
K01849	1.0
K01844	10.0
K01845	24.0
K01846	0.0
K01847	209.0
K01840	271.0
K01841	2.0
K01842	0.0
K01843	19.0
K06219	0.0
K10832	0.0
K05348	0.0
K14203	0.0
K08483	44.0
K08482	0.0
K08481	0.0
K08480	0.0
K08485	0.0
K08484	0.0
K00464	0.0
K00467	0.0
K00466	0.0
K00461	0.0
K00460	0.0
K00463	0.0
K00462	0.0
K04509	0.0
K00469	0.0
K00468	0.0
K08645	0.0
K04744	1.0
K01518	0.0
K01519	0.0
K04748	1.0
K04749	4.0
K01514	2.0
K01515	74.0
K01512	26.0
K01510	0.0
K14623	12.0
K14626	0.0
K14627	0.0
K14628	0.0
K14629	0.0
K03918	0.0
K03919	0.0
K12372	0.0
K12373	523.0
K12370	0.0
K12371	0.0
K02359	0.0
K02358	154.0
K02351	0.0
K02352	0.0
K02355	291.0
K02357	152.0
K02356	153.0
K13574	0.0
K13573	0.0
K13572	0.0
K13571	0.0
K13570	0.0
K12112	0.0
K12113	0.0
K12110	0.0
K12111	1.0
K07329	0.0
K07328	0.0
K07323	0.0
K07322	193.0
K07321	9.0
K07320	0.0
K07327	0.0
K07326	0.0
K07325	0.0
K07324	0.0
K08163	0.0
K06180	401.0
K06181	0.0
K06182	30.0
K06183	39.0
K06186	0.0
K06187	152.0
K06188	10.0
K06189	0.0
K08359	0.0
K07589	0.0
K07588	108.0
K07587	0.0
K07586	11.0
K07585	0.0
K07584	48.0
K07583	0.0
K07582	0.0
K07581	0.0
K07580	0.0
K11139	0.0
K05989	162.0
K05988	0.0
K05985	12.0
K05987	0.0
K05986	0.0
K10843	0.0
K08354	0.0
K10844	0.0
K10848	0.0
K00673	0.0
K00674	98.0
K00675	2.0
K00676	37.0
K00677	118.0
K06988	0.0
K06989	6.0
K08351	0.0
K06980	0.0
K06981	0.0
K06982	0.0
K08350	0.0
K06984	0.0
K06985	0.0
K06986	0.0
K06987	20.0
K02445	34.0
K02444	12.0
K00582	0.0
K00583	0.0
K00580	0.0
K02110	149.0
K00586	0.0
K00587	0.0
K00584	0.0
K08921	0.0
K02441	2.0
K00588	1.0
K08922	0.0
K02440	11.0
K00018	150.0
K08923	0.0
K02443	22.0
K00019	0.0
K02442	0.0
K08925	0.0
K08926	0.0
K08927	0.0
K03149	21.0
K06604	0.0
K00015	0.0
K01989	49.0
K00854	88.0
K00855	0.0
K00856	0.0
K00857	35.0
K00850	330.0
K00851	1.0
K00852	64.0
K00853	4.0
K00858	150.0
K00859	149.0
K01181	12.0
K01180	0.0
K01183	17.0
K01182	51.0
K01185	92.0
K01184	0.0
K01187	374.0
K01188	133.0
K02596	0.0
K13766	4.0
K13767	0.0
K13003	0.0
K13002	4.0
K13000	0.0
K02984	0.0
K02986	152.0
K02987	0.0
K02636	0.0
K02982	141.0
K02983	0.0
K02638	0.0
K02639	0.0
K02988	150.0
K08298	4.0
K08299	0.0
K03583	1.0
K03582	1.0
K03581	57.0
K03580	0.0
K03587	110.0
K03586	0.0
K03585	215.0
K03584	146.0
K03589	132.0
K03588	179.0
K01725	0.0
K01724	0.0
K01727	3.0
K01726	24.0
K01721	0.0
K01720	0.0
K01722	0.0
K13008	0.0
K01729	0.0
K01728	2.0
K09530	0.0
K09539	0.0
K02188	40.0
K02189	34.0
K02182	0.0
K02183	0.0
K03769	7.0
K03768	175.0
K03767	0.0
K03765	0.0
K03764	0.0
K03763	71.0
K03762	2.0
K03761	0.0
K03760	5.0
K09457	11.0
K09456	0.0
K09459	2.0
K09458	152.0
K00602	376.0
K13988	0.0
K13985	0.0
K09981	0.0
K09980	0.0
K09983	0.0
K09982	0.0
K09985	0.0
K09984	0.0
K09987	0.0
K09986	0.0
K09989	13.0
K09988	12.0
K12583	0.0
K12582	0.0
K12589	0.0
K11720	1.0
K09759	21.0
K10985	0.0
K10984	0.0
K07468	0.0
K07469	0.0
K07464	33.0
K07465	0.0
K07466	0.0
K07467	24.0
K07460	134.0
K07461	33.0
K07462	150.0
K07463	0.0
K10679	4.0
K10678	0.0
K10671	0.0
K10670	17.0
K10673	0.0
K10672	2.0
K10674	0.0
K10677	1.0
K10676	0.0
K08726	0.0
K08724	0.0
K08722	4.0
K08723	0.0
K08720	0.0
K08721	0.0
K08728	1.0
K10187	0.0
K00119	0.0
K00118	0.0
K00449	0.0
K00448	0.0
K00115	0.0
K00446	0.0
K00117	0.0
K00116	1.0
K00111	130.0
K00442	0.0
K00113	1.0
K00112	1.0
K01539	0.0
K01531	34.0
K04720	57.0
K01533	156.0
K01534	220.0
K01535	0.0
K01537	141.0
K14358	0.0
K14605	0.0
K14606	0.0
K00413	0.0
K10120	1.0
K05600	0.0
K05777	0.0
K03972	0.0
K03973	6.0
K03970	0.0
K03971	0.0
K03976	142.0
K03977	147.0
K03974	0.0
K03975	93.0
K03978	152.0
K03979	152.0
K13378	102.0
K02372	53.0
K02371	135.0
K02377	110.0
K02379	3.0
K03396	0.0
K03397	0.0
K03394	56.0
K03395	0.0
K03392	1.0
K03393	0.0
K03390	95.0
K03391	0.0
K03399	2.0
K03027	0.0
K12136	0.0
K12137	0.0
K06610	0.0
K12138	0.0
K12139	0.0
K11444	0.0
K11440	0.0
K11443	0.0
K11442	0.0
K00612	2.0
K00613	2.0
K00610	124.0
K00611	42.0
K00616	38.0
K00617	0.0
K00614	0.0
K00615	275.0
K00619	0.0
K10863	0.0
K07874	0.0
K06234	0.0
K10240	0.0
K10241	0.0
K10242	0.0
K10243	0.0
K04110	0.0
K04113	0.0
K04112	0.0
K04115	0.0
K04114	0.0
K04117	0.0
K04116	0.0
K04118	0.0
K05517	0.0
K07705	1.0
K07704	3.0
K07707	11.0
K07706	12.0
K07701	0.0
K07700	0.0
K07703	0.0
K07702	0.0
K07709	0.0
K07708	1.0
K01955	192.0
K13042	0.0
K09934	0.0
K09935	25.0
K06216	0.0
K09937	0.0
K13745	0.0
K13746	0.0
K13747	120.0
K13740	0.0
K13741	0.0
K13742	0.0
K06211	11.0
K06212	2.0
K09933	2.0
K02618	1.0
K02619	94.0
K02968	151.0
K02966	0.0
K02967	147.0
K02616	0.0
K02965	152.0
K02962	0.0
K02611	1.0
K02613	3.0
K03569	184.0
K03568	2.0
K03565	149.0
K06218	0.0
K03567	1.0
K03566	0.0
K03561	220.0
K03560	0.0
K03563	37.0
K03562	0.0
K06430	0.0
K01709	13.0
K01708	0.0
K01707	0.0
K01706	2.0
K01705	0.0
K01704	307.0
K01703	311.0
K01702	0.0
K14165	0.0
K14164	0.0
K14166	0.0
K14161	0.0
K14160	0.0
K14162	0.0
K05396	2.0
K03709	6.0
K03708	4.0
K08160	0.0
K03701	273.0
K03700	32.0
K03703	135.0
K03702	152.0
K03705	46.0
K03704	75.0
K03707	1.0
K03706	31.0
K06289	0.0
K06288	0.0
K06283	27.0
K06282	5.0
K06281	5.0
K06287	149.0
K06286	1.0
K06285	1.0
K06284	13.0
K08161	1.0
K07540	0.0
K06438	23.0
K06869	0.0
K06868	0.0
K06867	3.0
K06866	0.0
K06865	0.0
K06864	26.0
K06863	0.0
K06862	0.0
K06861	108.0
K06860	0.0
K12659	0.0
K12658	0.0
K07547	0.0
K07546	0.0
K15023	0.0
K15022	1.0
K15020	0.0
K15024	23.0
K08700	0.0
K08162	11.0
K07544	0.0
K00137	0.0
K00135	5.0
K00134	158.0
K00133	150.0
K00132	0.0
K00131	0.0
K00130	11.0
K00139	0.0
K00138	0.0
K00429	0.0
K00428	94.0
K00421	0.0
K00423	0.0
K00425	103.0
K00427	0.0
K00426	103.0
K14292	0.0
K14379	0.0
K14370	0.0
K14371	0.0
K14372	0.0
K14373	0.0
K14374	0.0
K14375	0.0
K09845	0.0
K14082	0.0
K14083	0.0
K14080	0.0
K14081	0.0
K14086	11.0
K14087	13.0
K14084	2.0
K14088	13.0
K14089	12.0
K01552	32.0
K01551	4.0
K01556	2.0
K01557	0.0
K01554	0.0
K01555	2.0
K04708	0.0
K03955	0.0
K13689	0.0
K13688	0.0
K13683	0.0
K13685	7.0
K13684	0.0
K13687	0.0
K13686	0.0
K14159	0.0
K02399	0.0
K02398	9.0
K02395	10.0
K02394	1.0
K02397	20.0
K02396	38.0
K02391	0.0
K02390	35.0
K02393	1.0
K02392	58.0
K13533	0.0
K13532	0.0
K13531	0.0
K13530	0.0
K01550	0.0
K05658	0.0
K14054	0.0
K02601	159.0
K02970	149.0
K05378	0.0
K12339	6.0
K14060	0.0
K11687	0.0
K11686	0.0
K11685	0.0
K11689	3.0
K11688	4.0
K08939	0.0
K03048	3.0
K03049	0.0
K13821	7.0
K13820	0.0
K03042	0.0
K03043	151.0
K03040	145.0
K03041	0.0
K03046	151.0
K03047	0.0
K03044	0.0
K03045	0.0
K00348	106.0
K09847	0.0
K00692	0.0
K00638	46.0
K00639	119.0
K00693	0.0
K00634	118.0
K00635	0.0
K00630	0.0
K00631	0.0
K00632	10.0
K00633	19.0
K00691	2.0
K00696	0.0
K00694	2.0
K00695	0.0
K10854	0.0
K07811	0.0
K07810	0.0
K07813	43.0
K07812	3.0
K07814	14.0
K07816	2.0
K00090	0.0
K00091	13.0
K00094	5.0
K00096	28.0
K00097	106.0
K00098	0.0
K00099	147.0
K10228	0.0
K10229	0.0
K12548	0.0
K10222	0.0
K10220	0.0
K10221	0.0
K10227	0.0
K05822	0.0
K01949	0.0
K01945	150.0
K01947	0.0
K01946	0.0
K01941	1.0
K01940	144.0
K06357	0.0
K07729	109.0
K07728	0.0
K07727	81.0
K07726	12.0
K07725	0.0
K07724	0.0
K07723	1.0
K07722	3.0
K07721	0.0
K07720	173.0
K00899	1.0
K05824	0.0
K00891	176.0
K00892	0.0
K00895	10.0
K00897	3.0
K08151	2.0
K08153	0.0
K08154	0.0
K02948	152.0
K02942	0.0
K02944	0.0
K05665	0.0
K02946	151.0
K13793	0.0
K06352	0.0
K01769	0.0
K01768	3.0
K01761	0.0
K01760	5.0
K01762	0.0
K09578	0.0
K01766	0.0
K08164	0.0
K02493	151.0
K08166	0.0
K08167	0.0
K02496	0.0
K02497	0.0
K02494	0.0
K02495	194.0
K02498	0.0
K02499	4.0
K08168	0.0
K08169	14.0
K14415	12.0
K14414	0.0
K06881	156.0
K00436	0.0
K06332	0.0
K12815	0.0
K12810	0.0
K06885	14.0
K00437	0.0
K06335	0.0
K06334	40.0
K03547	47.0
K03546	27.0
K03545	178.0
K03544	177.0
K03543	90.0
K06888	14.0
K10941	0.0
K03549	2.0
K03548	0.0
K10940	0.0
K02236	1.0
K02237	40.0
K02234	0.0
K02232	43.0
K02233	55.0
K02230	8.0
K02231	86.0
K06359	0.0
K02238	138.0
K02239	0.0
K03723	141.0
K03722	10.0
K03721	0.0
K03720	0.0
K03727	0.0
K03726	0.0
K03725	0.0
K03724	1.0
K06358	0.0
K12673	0.0
K12679	0.0
K12678	0.0
K06410	19.0
K11898	0.0
K11899	0.0
K11896	0.0
K11897	0.0
K11894	0.0
K11895	0.0
K11892	0.0
K11893	0.0
K11890	0.0
K11891	0.0
K08762	0.0
K08764	0.0
K08765	0.0
K10418	0.0
K11325	0.0
K11326	0.0
K11327	0.0
K11328	0.0
K11329	0.0
K00151	1.0
K00150	0.0
K00153	0.0
K00400	0.0
K00407	0.0
K00406	2.0
K00405	4.0
K00404	0.0
K00158	0.0
K01342	0.0
K09388	0.0
K09386	0.0
K09384	2.0
K04094	16.0
K04095	16.0
K04096	150.0
K04097	0.0
K04090	0.0
K04091	0.0
K04092	0.0
K04093	0.0
K04098	0.0
K04099	0.0
K01578	0.0
K01579	116.0
K01574	0.0
K01575	0.0
K01576	0.0
K01577	0.0
K01571	35.0
K01572	152.0
K01573	7.0
K02009	19.0
K02008	146.0
K02005	234.0
K02004	997.0
K02007	25.0
K02006	208.0
K02001	5.0
K02000	5.0
K02003	687.0
K02002	5.0
K03065	0.0
K08952	0.0
K03060	41.0
K13809	0.0
K10948	0.0
K09607	0.0
K06125	0.0
K04337	0.0
K06120	5.0
K06121	0.0
K04336	0.0
K01127	0.0
K09703	0.0
K00004	0.0
K14699	0.0
K09702	7.0
K14698	0.0
K05311	2.0
K13829	0.0
K10943	0.0
K07291	0.0
K07290	0.0
K10206	57.0
K10202	0.0
K10208	0.0
K10209	0.0
K01966	5.0
K01965	1.0
K01964	0.0
K01963	33.0
K01962	16.0
K01961	177.0
K01960	107.0
K01969	0.0
K01968	0.0
K07749	14.0
K07748	0.0
K07741	6.0
K07740	0.0
K07743	0.0
K07742	45.0
K07745	0.0
K07744	0.0
K07746	0.0
K01299	14.0
K01295	4.0
K01297	23.0
K02922	0.0
K05603	0.0
K02921	0.0
K02926	147.0
K05607	0.0
K02924	0.0
K05605	0.0
K02928	0.0
K02929	0.0
K00216	0.0
K00217	0.0
K00214	0.0
K00215	156.0
K00213	0.0
K00210	0.0
K00211	0.0
K00218	0.0
K00219	2.0
K01035	0.0
K01034	9.0
K04517	137.0
K01740	269.0
K01031	0.0
K01746	1.0
K01745	26.0
K01744	102.0
K01749	16.0
K01039	2.0
K04518	106.0
K09591	0.0
K14129	0.0
K14128	0.0
K14121	0.0
K14120	0.0
K14123	0.0
K14122	0.0
K14125	0.0
K14124	0.0
K14127	0.0
K14126	0.0
K03521	155.0
K03520	0.0
K03523	51.0
K03522	159.0
K03525	146.0
K03524	151.0
K03527	152.0
K03526	137.0
K03529	46.0
K03528	0.0
K06338	0.0
K02217	122.0
K03299	7.0
K03298	0.0
K13472	0.0
K03293	3.0
K03292	96.0
K03291	0.0
K03290	0.0
K03297	14.0
K03296	268.0
K03295	100.0
K03294	28.0
K13009	0.0
K12690	0.0
K09743	0.0
K06022	0.0
K07190	0.0
K06021	0.0
K07192	12.0
K06020	0.0
K06027	0.0
K06026	0.0
K09744	0.0
K07991	0.0
K08749	0.0
K09835	0.0
K09834	0.0
K10439	101.0
K06351	0.0
K09833	0.0
K10925	0.0
K10924	0.0
K10927	0.0
K10926	0.0
K10923	0.0
K10922	0.0
K09629	0.0
K10697	0.0
K00179	31.0
K00172	11.0
K00171	2.0
K00170	4.0
K00177	114.0
K00176	114.0
K00175	229.0
K00174	212.0
K13478	0.0
K14338	0.0
K14339	0.0
K14335	0.0
K14337	0.0
K14330	0.0
K14331	0.0
K14333	0.0
K08918	0.0
K13479	8.0
K04078	144.0
K04079	144.0
K04076	1.0
K04077	150.0
K04074	9.0
K04075	149.0
K04072	46.0
K04073	0.0
K04070	37.0
K04071	0.0
K14597	0.0
K13318	0.0
K08280	0.0
K13641	2.0
K13640	2.0
K13643	1.0
K13642	0.0
K02027	546.0
K02026	967.0
K02025	1032.0
K02024	0.0
K02023	19.0
K02022	12.0
K02021	0.0
K02020	24.0
K02029	68.0
K02028	90.0
K03886	0.0
K03887	0.0
K03884	0.0
K03885	93.0
K03881	0.0
K03888	0.0
K03889	0.0
K12998	0.0
K12999	0.0
K12992	10.0
K12993	0.0
K12990	11.0
K12991	0.0
K12996	0.0
K12997	1.0
K12994	0.0
K12995	2.0
K08979	0.0
K08978	125.0
K03088	1234.0
K03089	0.0
K03086	178.0
K03087	0.0
K08971	0.0
K08970	0.0
K03082	0.0
K03080	0.0
K08974	138.0
K13868	0.0
K00918	5.0
K01553	0.0
K12214	0.0
K11646	0.0
K11645	0.0
K11641	0.0
K11640	0.0
K12736	0.0
K12733	0.0
K07507	119.0
K07506	0.0
K07505	0.0
K07504	0.0
K07503	0.0
K07502	21.0
K07501	4.0
K07500	0.0
K07509	0.0
K07508	0.0
K11422	0.0
K08698	0.0
K10773	159.0
K10774	0.0
K14286	0.0
K10778	0.0
K14287	1.0
K00140	0.0
K05501	0.0
K01903	5.0
K01902	5.0
K01905	0.0
K01904	0.0
K01907	0.0
K01906	0.0
K01909	0.0
K01908	0.0
K14534	17.0
K00147	145.0
K07767	0.0
K07769	0.0
K07768	0.0
K06203	2.0
K06202	0.0
K09921	0.0
K09920	0.0
K09927	11.0
K09024	0.0
K09022	7.0
K09023	0.0
K09020	0.0
K09021	0.0
K02908	0.0
K02909	152.0
K08218	109.0
K08219	0.0
K02904	152.0
K02906	147.0
K02907	144.0
K02902	148.0
K00230	1.0
K00231	3.0
K00232	0.0
K08976	2.0
K00234	0.0
K00239	119.0
K06209	33.0
K09928	1.0
K01015	0.0
K01014	0.0
K01012	155.0
K01011	14.0
K01010	0.0
K08920	0.0
K14103	0.0
K14102	0.0
K14101	0.0
K14100	0.0
K14105	0.0
K14104	0.0
K14109	0.0
K14108	0.0
K06401	0.0
K00893	0.0
K13402	0.0
K12858	0.0
K03503	100.0
K03502	133.0
K03501	147.0
K03500	46.0
K08924	0.0
K02278	4.0
K02279	8.0
K12977	0.0
K02276	4.0
K02277	0.0
K02274	2.0
K02275	2.0
K13450	0.0
K13451	0.0
K13452	0.0
K13454	0.0
K13455	0.0
K12509	0.0
K12508	0.0
K12507	0.0
K12506	6.0
K12500	0.0
K12503	0.0
K05926	0.0
K09728	0.0
K14587	0.0
K06597	0.0
K06596	0.0
K06595	0.0
K06599	0.0
K06598	0.0
K07978	0.0
K07979	106.0
K07976	0.0
K14585	0.0
K10907	54.0
K10906	0.0
K10901	0.0
K10909	0.0
K10908	0.0
K09819	0.0
K09818	0.0
K09817	146.0
K09816	135.0
K09815	142.0
K06374	34.0
K06373	34.0
K09812	160.0
K09811	160.0
K09810	119.0
K09724	0.0
K14582	0.0
K09721	0.0
K04058	0.0
K04059	0.0
K04050	0.0
K04051	0.0
K04052	0.0
K04053	0.0
K04054	0.0
K04055	0.0
K04056	0.0
K04057	0.0
K01047	0.0
K08975	0.0
K10015	0.0
K10014	0.0
K10017	0.0
K10016	0.0
K10011	0.0
K10010	6.0
K10013	0.0
K10012	12.0
K10019	0.0
K10018	0.0
K13665	0.0
K13664	0.0
K13663	0.0
K13662	0.0
K13661	0.0
K13660	0.0
K13669	0.0
K13668	0.0
K07641	0.0
K01466	2.0
K13590	0.0
K01464	23.0
K01465	151.0
K01462	199.0
K01463	4.0
K01460	0.0
K01461	0.0
K13599	1.0
K13598	0.0
K01468	19.0
K01469	0.0
K09251	0.0
K09252	0.0
K02041	13.0
K02040	149.0
K02043	0.0
K02045	8.0
K02044	15.0
K02047	8.0
K02046	8.0
K02049	82.0
K02048	8.0
K05549	0.0
K05548	0.0
K06046	0.0
K03319	5.0
K03316	4.0
K03317	3.0
K03314	0.0
K03315	127.0
K03312	25.0
K03313	22.0
K03310	115.0
K03311	17.0
K12052	0.0
K02945	155.0
K06162	0.0
K06163	0.0
K06160	0.0
K06161	0.0
K06166	0.0
K00359	8.0
K06164	0.0
K06165	0.0
K06168	142.0
K06169	2.0
K13020	1.0
K07158	0.0
K07159	0.0
K04835	0.0
K11621	0.0
K11991	0.0
K11622	0.0
K11996	12.0
K11627	0.0
K11626	0.0
K11629	0.0
K11628	0.0
K07561	0.0
K07560	144.0
K07563	0.0
K07562	0.0
K07565	0.0
K07564	0.0
K07567	161.0
K07566	250.0
K07569	0.0
K07568	253.0
K09925	0.0
K11199	0.0
K11198	0.0
K11192	0.0
K11191	0.0
K11196	0.0
K11195	0.0
K11194	0.0
K02492	23.0
K10713	0.0
K10710	8.0
K10711	0.0
K10716	0.0
K02490	1.0
K10714	0.0
K10715	0.0
K01929	150.0
K01928	151.0
K01923	154.0
K01922	0.0
K01921	151.0
K01920	0.0
K01926	127.0
K01925	152.0
K01924	150.0
K07789	0.0
K07788	0.0
K07785	0.0
K07784	0.0
K07787	4.0
K07786	0.0
K07781	0.0
K07783	18.0
K07782	0.0
K05835	0.0
K06355	0.0
K14661	0.0
K09844	0.0
K00782	7.0
K00783	152.0
K00784	149.0
K00785	0.0
K00786	22.0
K00039	0.0
K00036	20.0
K00037	0.0
K00034	4.0
K00035	0.0
K00032	0.0
K00033	20.0
K00030	2.0
K00031	134.0
K01259	4.0
K01258	144.0
K01255	22.0
K01256	9.0
K01251	115.0
K01250	8.0
K01253	0.0
K01252	0.0
K09008	0.0
K09009	0.0
K09000	0.0
K09001	2.0
K09002	14.0
K09003	0.0
K09004	0.0
K09005	4.0
K09006	0.0
K09007	1.0
K09846	0.0
K08234	21.0
K00258	0.0
K00259	21.0
K00252	4.0
K00253	0.0
K00256	0.0
K00257	109.0
K00254	0.0
K00255	0.0
K01079	11.0
K01078	0.0
K01071	1.0
K01070	0.0
K01073	0.0
K01077	115.0
K01076	2.0
K14472	0.0
K14471	0.0
K14470	0.0
K14475	2.0
K09841	0.0
K02788	0.0
K02782	0.0
K02783	4.0
K02781	2.0
K02786	0.0
K02787	0.0
K02784	0.0
K01060	1.0
K01787	22.0
K01786	37.0
K01785	252.0
K01784	200.0
K01783	161.0
K01782	1.0
K01781	0.0
K01780	0.0
K01789	0.0
K01788	26.0
K02526	1.0
K02527	108.0
K02525	0.0
K02250	0.0
K02523	106.0
K02520	146.0
K02521	0.0
K02258	0.0
K02259	2.0
K02528	148.0
K02529	416.0
K03781	110.0
K03780	9.0
K03783	141.0
K03782	5.0
K03785	19.0
K03784	18.0
K03787	120.0
K03786	132.0
K03789	36.0
K03788	0.0
K10700	0.0
K00342	104.0
K03124	0.0
K03120	0.0
K12527	9.0
K12526	0.0
K12525	0.0
K12524	192.0
K12523	0.0
K12522	0.0
K09789	92.0
K09788	1.0
K09787	42.0
K09786	1.0
K09785	0.0
K09781	0.0
K09780	0.0
K10961	0.0
K10960	0.0
K10963	0.0
K10962	0.0
K10965	0.0
K10964	0.0
K10966	0.0
K09879	0.0
K06318	0.0
K06311	0.0
K06310	8.0
K06312	0.0
K06314	0.0
K06317	2.0
K11389	0.0
K11386	0.0
K11387	0.0
K11384	0.0
K11385	0.0
K11382	0.0
K11383	0.0
K11381	7.0
K11949	0.0
K10380	0.0
K04032	2.0
K04033	0.0
K04030	3.0
K04031	28.0
K04036	0.0
K04037	0.0
K04034	0.0
K04035	0.0
K04038	0.0
K04039	0.0
K07046	1.0
K07047	20.0
K07044	0.0
K07045	23.0
K07042	46.0
K07043	125.0
K07040	41.0
K07041	0.0
K07048	2.0
K07049	0.0
K08664	0.0
K02584	2.0
K10039	6.0
K10038	0.0
K10037	0.0
K10036	4.0
K04788	0.0
K04789	0.0
K04784	0.0
K04785	0.0
K04786	0.0
K04787	0.0
K04780	0.0
K04781	0.0
K04782	0.0
K04783	0.0
K13601	0.0
K13603	0.0
K13602	0.0
K13605	0.0
K13604	0.0
K13607	2.0
K02404	9.0
K05783	0.0
K05782	0.0
K05781	0.0
K05780	0.0
K05787	0.0
K05786	1.0
K05785	6.0
K05784	0.0
K05789	0.0
K05788	1.0
K01442	140.0
K01443	50.0
K01444	2.0
K01446	0.0
K01447	105.0
K01448	205.0
K01449	17.0
K14803	0.0
K02069	8.0
K05569	13.0
K08008	0.0
K02063	0.0
K05566	13.0
K05565	0.0
K05563	0.0
K05562	0.0
K05561	0.0
K02064	0.0
K03338	12.0
K03339	0.0
K03330	0.0
K03331	0.0
K03332	0.0
K03333	0.0
K03335	11.0
K03336	11.0
K03337	12.0
K12956	0.0
K12957	0.0
K12954	0.0
K12955	0.0
K12952	0.0
K12953	0.0
K12950	0.0
K12951	0.0
K14733	0.0
K00109	0.0
K06148	105.0
K06149	0.0
K06144	0.0
K06145	0.0
K06146	0.0
K06147	796.0
K06141	0.0
K06142	326.0
K06143	1.0
K11945	0.0
K08948	0.0
K08949	0.0
K00071	0.0
K14664	0.0
K13810	0.0
K14665	0.0
K03058	0.0
K11609	0.0
K11608	0.0
K14660	0.0
K11603	0.0
K11602	0.0
K11601	0.0
K11600	0.0
K11607	0.0
K11606	0.0
K11605	0.0
K11604	0.0
K10558	0.0
K10559	1.0
K10550	0.0
K10551	0.0
K10552	0.0
K10553	0.0
K10554	0.0
K10555	0.0
K10556	0.0
K10557	0.0
K03051	0.0
K03050	0.0
K07549	0.0
K07548	0.0
K07239	13.0
K07235	0.0
K07234	0.0
K07237	0.0
K07236	0.0
K07231	1.0
K07230	0.0
K07233	0.0
K07232	0.0
K02467	0.0
K05306	18.0
K05305	17.0
K05304	0.0
K05303	0.0
K05301	0.0
K02565	0.0
K08644	0.0
K08646	0.0
K08641	14.0
K08643	0.0
K08642	0.0
K12146	0.0
K00010	13.0
K00011	0.0
K00012	154.0
K00013	148.0
K00014	161.0
K00016	48.0
K09065	0.0
K08252	2.0
K08253	0.0
K08256	0.0
K08255	0.0
K08258	0.0
K08259	0.0
K00274	0.0
K00275	7.0
K00276	0.0
K00270	0.0
K00271	0.0
K00272	0.0
K00273	0.0
K00278	127.0
K00279	0.0
K12675	0.0
K01277	105.0
K01274	0.0
K01273	29.0
K01271	20.0
K01270	244.0
K01278	118.0
K00906	0.0
K00904	4.0
K00903	10.0
K00901	17.0
K13785	0.0
K00908	0.0
K11149	0.0
K01053	0.0
K01051	22.0
K01057	7.0
K01056	152.0
K01055	0.0
K01054	0.0
K01058	1.0
K02500	148.0
K02501	146.0
K02502	40.0
K02503	152.0
K02504	0.0
K02505	0.0
K02506	0.0
K02507	0.0
K02508	0.0
K02509	1.0
K00291	0.0
K13410	0.0
K13148	0.0
K13419	0.0
K05825	0.0
K03106	152.0
K03105	0.0
K03101	167.0
K03100	300.0
K12541	0.0
K12540	0.0
K12543	0.0
K12542	0.0
K12545	0.0
K12544	0.0
K12547	0.0
K12546	0.0
K12549	0.0
K06080	0.0
K11018	0.0
K11019	0.0
K11016	0.0
K11017	0.0
K11014	0.0
K11015	0.0
K11012	0.0
K11013	0.0
K11010	0.0
K11011	0.0
K06333	30.0
K06880	0.0
K06883	1.0
K06882	0.0
K09857	0.0
K06884	0.0
K06887	0.0
K06886	4.0
K06889	275.0
K10942	0.0
K09859	2.0
K09858	0.0
K10947	194.0
K10946	0.0
K10945	0.0
K10944	0.0
K13284	0.0
K00483	0.0
K00481	0.0
K00480	0.0
K00486	2.0
K00485	0.0
K00484	0.0
K09901	0.0
K10929	0.0
K07684	0.0
K07685	0.0
K07686	0.0
K07687	0.0
K07681	0.0
K07688	0.0
K07689	0.0
K10928	0.0
K04018	0.0
K04019	2.0
K04014	4.0
K04015	9.0
K04016	0.0
K04017	0.0
K04013	3.0
K07060	0.0
K07061	0.0
K07062	3.0
K07063	1.0
K07064	0.0
K07065	0.0
K07066	11.0
K07067	1.0
K07068	0.0
K07069	11.0
K01121	0.0
K13629	0.0
K13628	2.0
K13623	0.0
K13622	0.0
K13620	0.0
K13626	17.0
K08586	0.0
K08587	0.0
K01428	12.0
K01429	12.0
K01422	103.0
K01423	2.0
K01420	48.0
K01421	52.0
K01426	15.0
K01427	0.0
K01424	145.0
K01425	110.0
K08068	0.0
K07538	0.0
K13086	0.0
K13085	0.0
K07287	0.0
K07824	0.0
K07682	0.0
K02722	0.0
K12978	0.0
K12979	0.0
K12972	0.0
K12973	0.0
K12974	0.0
K12975	0.0
K12976	0.0
K07821	0.0
K07683	0.0
K14750	0.0
K14751	0.0
K14953	0.0
K12288	0.0
K12289	0.0
K12282	0.0
K12283	0.0
K12280	0.0
K12281	0.0
K12286	0.0
K12287	0.0
K12284	0.0
K12285	0.0
K11957	0.0
K11956	0.0
K11955	0.0
K11954	0.0
K11953	0.0
K11952	0.0
K11951	0.0
K11950	0.0
K11959	0.0
K11958	0.0
K13889	1.0
K13888	0.0
K11963	0.0
K07217	3.0
K07216	38.0
K07215	0.0
K07214	17.0
K07213	4.0
K07212	0.0
K07219	3.0
K07218	0.0
K12150	0.0
K08689	0.0
K08688	0.0
K00402	0.0
K00401	0.0
K11994	0.0
K00152	0.0
K01043	9.0
K00154	0.0
K00157	0.0
K00156	93.0
K10533	0.0
K10530	0.0
K10531	0.0
K10536	14.0
K10537	0.0
K10535	0.0
K10538	0.0
K10539	0.0
K00073	0.0
K13934	0.0
K00076	6.0
K00077	127.0
K00074	48.0
K00075	149.0
K00078	0.0
K00079	0.0
K02290	0.0
K02563	150.0
K02292	0.0
K08966	0.0
K02294	2.0
K08278	0.0
K08279	1.0
K08274	0.0
K08275	0.0
K08276	0.0
K08277	0.0
K00298	0.0
K00299	0.0
K00296	0.0
K00297	146.0
K00294	6.0
K00292	0.0
K00293	0.0
K00290	124.0
K07757	0.0
K12089	0.0
K01210	0.0
K01213	0.0
K01212	22.0
K01215	0.0
K01214	0.0
K01217	0.0
K01216	0.0
K01219	0.0
K01218	16.0
K02749	0.0
K02746	6.0
K02747	5.0
K02744	7.0
K02745	6.0
K02742	0.0
K00924	0.0
K00925	162.0
K00926	45.0
K00927	152.0
K00928	159.0
K00929	126.0
K12085	0.0
K02298	0.0
K02299	0.0
K02568	2.0
K02569	0.0
K02562	0.0
K02291	0.0
K02560	0.0
K02293	0.0
K02566	9.0
K02567	3.0
K02564	243.0
K02297	0.0
K03169	315.0
K03168	149.0
K03163	0.0
K03162	0.0
K03167	0.0
K03166	0.0
K11038	0.0
K11039	0.0
K11030	0.0
K11031	4.0
K11032	0.0
K11033	0.0
K11034	0.0
K11035	0.0
K11036	0.0
K11037	0.0
K02546	0.0
K07668	3.0
K07669	0.0
K07666	0.0
K07667	64.0
K07664	0.0
K07665	26.0
K07662	0.0
K07663	0.0
K07660	0.0
K07661	0.0
K03927	51.0
K07008	0.0
K07009	14.0
K07002	0.0
K07003	39.0
K07000	0.0
K07001	146.0
K07006	1.0
K07007	170.0
K07004	0.0
K07005	146.0
K03921	1.0
K02956	152.0
K09725	0.0
K09181	6.0
K08599	0.0
K08598	0.0
K08591	153.0
K08590	104.0
K01156	3.0
K01154	158.0
K01407	0.0
K01400	0.0
K01153	158.0
K01150	0.0
K01151	143.0
K01408	0.0
K01409	159.0
K01158	0.0
K01159	120.0
K05523	0.0
K05522	0.0
K05521	33.0
K05520	100.0
K05527	0.0
K05526	0.0
K05525	0.0
K05524	1.0
K05529	0.0
K14518	0.0
K14519	0.0
K05949	0.0
K01754	47.0
K05942	0.0
K01027	0.0
K02171	0.0
K02170	0.0
K02173	1.0
K02172	0.0
K01751	10.0
K06416	8.0
K06417	0.0
K06414	0.0
K06947	0.0
K03379	0.0
K03808	0.0
K03809	0.0
K03806	0.0
K06412	37.0
K03804	0.0
K12296	0.0
K03802	0.0
K03803	99.0
K06413	0.0
K10808	2.0
K06411	19.0
K01028	2.0
K01029	10.0
K11931	0.0
K11930	0.0
K11933	0.0
K11932	0.0
K11935	0.0
K11934	6.0
K11937	0.0
K11936	0.0
K11939	0.0
K11938	0.0
K10800	0.0
K06419	0.0
K11929	0.0
K07271	50.0
K07270	0.0
K07273	94.0
K07272	0.0
K07275	2.0
K07274	0.0
K07277	108.0
K07276	0.0
K07279	0.0
K07278	0.0
K10623	0.0
K02481	107.0
K11520	0.0
K02480	0.0
K08170	0.0
K02485	0.0
K02484	110.0
K02487	0.0
K08600	91.0
K08603	0.0
K08602	17.0
K08605	0.0
K08604	0.0
K09956	0.0
K09957	0.0
K09954	3.0
K09955	165.0
K09952	6.0
K09953	0.0
K09950	0.0
K09951	30.0
K09958	0.0
K09959	1.0
K07495	0.0
K07494	1.0
K07497	23.0
K07496	17.0
K07491	24.0
K07490	0.0
K07493	0.0
K07492	2.0
K07499	0.0
K07498	0.0
K11209	0.0
K11208	0.0
K11204	0.0
K11203	1.0
K11202	3.0
K11201	0.0
K11200	0.0
K00058	177.0
K00059	231.0
K00728	0.0
K00729	0.0
K00055	0.0
K00057	148.0
K00050	15.0
K00051	0.0
K00720	0.0
K00721	112.0
K14424	0.0
K06033	0.0
K14189	0.0
K14188	1.0
K06364	0.0
K14187	0.0
K01239	11.0
K01238	12.0
K01897	267.0
K01232	3.0
K01895	28.0
K01230	0.0
K01893	147.0
K01236	0.0
K01235	7.0
K01890	152.0
K02768	6.0
K02769	2.0
K02760	19.0
K02761	14.0
K02763	0.0
K02764	0.0
K02765	10.0
K00948	176.0
K00949	52.0
K00942	159.0
K00943	112.0
K00940	99.0
K00941	270.0
K00946	200.0
K00947	0.0
K00944	0.0
K00945	233.0
K01097	0.0
K01096	0.0
K01095	3.0
K01093	0.0
K01092	121.0
K01091	232.0
K01090	53.0
K03499	237.0
K03498	206.0
K03491	10.0
K03490	11.0
K03493	0.0
K03492	0.0
K03495	150.0
K03497	331.0
K03496	271.0
K02817	0.0
K02814	0.0
K02815	0.0
K02810	14.0
K02548	132.0
K02549	1.0
K02818	0.0
K02819	13.0
K03637	14.0
K03636	1.0
K03147	131.0
K03146	0.0
K08851	0.0
K06518	137.0
K09729	2.0
K06048	0.0
K06045	0.0
K06044	0.0
K09727	0.0
K09726	0.0
K06041	109.0
K09720	0.0
K09723	0.0
K06042	29.0
K09897	0.0
K09896	0.0
K09895	0.0
K09894	0.0
K09893	0.0
K09892	0.0
K09891	0.0
K09890	0.0
K09899	0.0
K09898	0.0
K03622	0.0
K07648	0.0
K07649	0.0
K07398	0.0
K07399	0.0
K11056	0.0
K11057	0.0
K11054	0.0
K11055	0.0
K07640	0.0
K07393	0.0
K07390	0.0
K07391	148.0
K07644	0.0
K07645	0.0
K07646	159.0
K07647	0.0
K10896	0.0
K07024	310.0
K07025	297.0
K07026	0.0
K07027	125.0
K07020	0.0
K07021	0.0
K07022	0.0
K07023	42.0
K07028	0.0
K07029	268.0
K10094	0.0
K01390	0.0
K01392	0.0
K01399	0.0
K02673	0.0
K05893	0.0
K05897	0.0
K05896	46.0
K05895	21.0
K05899	0.0
K05898	0.0
K00555	0.0
K00554	135.0
K00557	0.0
K00556	97.0
K00551	0.0
K00559	0.0
K00558	200.0
K01170	0.0
K01173	2.0
K01174	1.0
K01175	7.0
K01176	7.0
K01178	0.0
K01179	45.0
K14578	0.0
K14579	0.0
K08951	0.0
K08950	0.0
K08953	0.0
K03828	0.0
K03829	0.0
K03820	97.0
K03821	0.0
K03822	0.0
K03823	123.0
K03824	0.0
K03825	0.0
K03826	36.0
K03827	96.0
K12248	0.0
K12246	0.0
K12247	0.0
K12242	0.0
K12243	0.0
K12240	0.0
K12241	0.0
K11919	0.0
K11918	0.0
K11913	0.0
K11912	0.0
K11911	0.0
K11910	0.0
K11917	0.0
K11916	0.0
K11915	0.0
K11914	0.0
K12068	0.0
K12069	0.0
K12062	0.0
K12063	0.0
K12060	0.0
K12061	0.0
K12066	0.0
K12067	0.0
K12064	0.0
K12065	0.0
K07259	111.0
K07258	115.0
K07253	0.0
K07251	0.0
K07250	13.0
K07257	1.0
K07256	0.0
K07255	0.0
K07254	0.0
K05372	0.0
K05373	0.0
K05370	0.0
K05371	0.0
K05374	0.0
K05375	0.0
K09970	0.0
K09971	0.0
K09972	0.0
K09973	2.0
K09974	0.0
K09975	0.0
K09976	3.0
K09978	0.0
K09979	87.0
K11261	15.0
K11260	0.0
K11263	0.0
K11264	0.0
K10793	0.0
K10796	0.0
K10797	8.0
K10794	0.0
K10795	0.0
K00700	161.0
K00701	0.0
K10798	0.0
K00703	155.0
K00705	140.0
K09828	0.0
K10133	0.0
K13053	0.0
K03192	0.0
K00964	0.0
K00965	36.0
K00966	10.0
K00960	0.0
K00961	0.0
K00962	152.0
K00963	13.0
K00969	144.0
K12681	0.0
K02703	0.0
K08364	0.0
K08365	0.0
K02706	0.0
K08363	0.0
K08361	0.0
K02708	0.0
K02709	0.0
K08368	1.0
K08369	0.0
K01615	10.0
K01617	0.0
K01616	0.0
K01611	8.0
K01610	139.0
K01613	118.0
K01612	0.0
K01619	146.0
K01618	0.0
K02834	152.0
K02835	152.0
K05281	0.0
K03619	0.0
K03618	0.0
K03617	144.0
K03616	2.0
K03615	144.0
K03614	136.0
K03613	142.0
K03612	141.0
K03611	0.0
K03610	41.0
K09705	1.0
K09704	33.0
K09701	0.0
K09700	0.0
K09709	0.0
K06391	7.0
K06390	39.0
K06393	37.0
K06392	28.0
K06395	3.0
K06394	25.0
K06397	29.0
K06396	29.0
K06399	32.0
K06398	39.0
K06435	0.0
K11078	0.0
K11079	0.0
K11074	0.0
K11075	0.0
K11076	0.0
K11077	0.0
K11070	45.0
K11071	46.0
K11072	57.0
K11073	0.0
K06935	0.0
K06934	6.0
K06937	0.0
K06936	0.0
K06931	0.0
K06930	0.0
K06933	0.0
K06932	0.0
K06939	0.0
K06938	0.0
K13381	0.0
K05916	0.0
K05917	0.0
K05914	0.0
K05915	0.0
K05912	0.0
K05913	0.0
K05910	0.0
K05911	0.0
K05918	0.0
K05919	31.0
K00392	0.0
K00390	8.0
K00397	0.0
K00395	0.0
K00394	7.0
K01884	0.0
K00399	0.0
K01886	145.0
K01376	0.0
K01372	115.0
K09149	0.0
K09148	0.0
K01225	1.0
K09145	11.0
K09144	11.0
K09147	0.0
K09146	0.0
K09141	1.0
K09140	0.0
K09143	0.0
K09142	0.0
K05709	0.0
K05708	0.0
K05879	12.0
K05878	12.0
K05875	0.0
K05874	0.0
K05877	0.0
K05876	0.0
K05873	0.0
K00579	0.0
K00578	0.0
K00577	0.0
K00575	43.0
K00574	15.0
K00573	5.0
K00571	50.0
K00570	0.0
K01118	8.0
K01119	14.0
K01157	0.0
K01112	0.0
K01113	2.0
K04477	37.0
K01114	0.0
K01115	0.0
K08087	0.0
K01315	0.0
K08085	0.0
K08084	0.0
K08083	0.0
K08082	0.0
K08081	0.0
K08080	0.0
K01152	5.0
K01401	0.0
K09826	0.0
K06344	0.0
K06345	0.0
K09822	0.0
K06343	0.0
K10938	0.0
K06341	0.0
K10934	0.0
K10935	0.0
K10932	0.0
K11052	0.0
K10930	0.0
K06349	0.0
K11053	0.0
K10754	0.0
K01755	161.0
K10200	8.0
K02132	0.0
K02137	0.0
K03840	0.0
K03841	6.0
K13028	0.0
K13799	0.0
K13798	0.0
K13795	0.0
K13794	0.0
K13021	0.0
K13792	0.0
K13791	0.0
K13790	0.0
K12268	0.0
K12269	0.0
K12262	0.0
K12263	0.0
K12264	0.0
K12265	0.0
K12266	0.0
K12267	230.0
K01757	0.0
K12237	0.0
K13243	0.0
K13245	0.0
K13244	0.0
K13246	0.0
K03264	0.0
K03265	0.0
K03263	0.0
K03268	0.0
K03269	107.0
K12415	0.0
K10211	0.0
K09918	0.0
K09919	0.0
K06720	0.0
K09913	0.0
K09910	0.0
K09911	0.0
K09916	0.0
K09917	0.0
K06726	8.0
K09915	0.0
K11535	0.0
K11534	0.0
K11537	16.0
K11531	0.0
K11533	0.0
K11532	0.0
K11249	2.0
K11539	0.0
K00762	167.0
K00763	52.0
K00760	150.0
K00761	154.0
K00766	130.0
K00767	129.0
K00764	257.0
K00765	146.0
K00768	49.0
K00769	0.0
K11059	0.0
K00186	0.0
K00187	0.0
K00184	17.0
K00185	8.0
K00183	9.0
K00180	120.0
K00188	0.0
K00189	0.0
K10110	32.0
K10111	0.0
K10112	48.0
K10113	0.0
K10114	0.0
K10115	0.0
K10116	0.0
K10117	64.0
K10118	78.0
K10119	78.0
K04641	0.0
K04643	0.0
K04642	0.0
K13282	0.0
K00988	0.0
K00989	5.0
K00986	4.0
K00984	11.0
K00985	0.0
K00982	1.0
K00983	34.0
K00980	8.0
K00981	153.0
K01585	107.0
K01584	0.0
K01586	170.0
K13498	0.0
K01580	100.0
K01583	3.0
K01582	12.0
K13497	11.0
K01589	13.0
K01588	150.0
K14941	0.0
K08347	0.0
K08348	0.0
K02720	0.0
K14949	0.0
K02723	0.0
K03459	0.0
K03458	42.0
K03455	103.0
K03457	1.0
K03451	3.0
K03981	0.0
K03980	6.0
K02614	18.0
K01639	39.0
K01638	0.0
K01637	0.0
K01636	1.0
K01635	0.0
K01634	0.0
K01633	109.0
K01632	0.0
K01631	0.0
K01630	0.0
K02615	0.0
K02588	8.0
K02589	14.0
K02858	2.0
K02859	1.0
K14051	0.0
K14053	0.0
K14052	0.0
K02852	4.0
K02853	0.0
K02850	0.0
K02851	0.0
K14059	12.0
K14058	0.0
K02586	2.0
K02587	2.0
K03679	0.0
K03671	228.0
K03670	0.0
K03673	0.0
K03672	0.0
K03675	0.0
K03674	0.0
K03677	0.0
K03676	0.0
K09761	147.0
K09760	111.0
K09763	0.0
K09762	44.0
K09765	45.0
K09764	2.0
K09767	4.0
K06006	0.0
K09769	8.0
K09768	20.0
K10353	0.0
K03187	12.0
K03186	102.0
K03185	0.0
K03184	0.0
K03183	232.0
K03182	101.0
K03181	0.0
K03189	12.0
K03188	12.0
K02715	0.0
K12455	0.0
K12454	1.0
K12453	0.0
K12452	5.0
K12451	0.0
K07358	0.0
K07356	0.0
K07357	0.0
K07354	0.0
K07355	0.0
K07352	0.0
K07353	0.0
K07350	0.0
K07351	0.0
K06919	15.0
K06918	0.0
K06917	1.0
K06916	0.0
K06915	25.0
K06914	0.0
K06913	0.0
K06912	0.0
K06911	110.0
K06910	15.0
K08986	0.0
K08987	1.0
K08984	0.0
K08985	0.0
K08982	1.0
K08983	0.0
K08980	0.0
K08981	13.0
K08988	0.0
K08989	0.0
K02252	0.0
K05934	33.0
K05936	33.0
K05937	0.0
K02253	0.0
K05939	0.0
K00378	138.0
K00375	41.0
K00374	0.0
K00376	0.0
K00371	0.0
K00370	0.0
K00373	0.0
K00372	0.0
K01358	170.0
K09166	0.0
K09165	1.0
K09164	2.0
K09163	10.0
K09162	0.0
K09161	0.0
K09160	0.0
K01354	4.0
K01355	0.0
K01356	58.0
K05601	0.0
K05851	0.0
K03807	0.0
K05606	11.0
K02927	0.0
K05974	0.0
K03805	0.0
K05976	0.0
K00519	0.0
K00518	0.0
K03800	28.0
K00511	0.0
K00510	0.0
K03801	102.0
K00515	0.0
K00514	0.0
K00517	0.0
K05971	0.0
K03154	32.0
K11147	0.0
K05581	0.0
K05580	0.0
K05583	0.0
K05582	0.0
K05585	0.0
K05584	0.0
K05587	0.0
K05586	0.0
K05589	2.0
K03150	143.0
K03623	0.0
K03152	148.0
K14200	0.0
K14201	0.0
K14202	0.0
K03621	139.0
K14204	0.0
K14205	0.0
K01134	11.0
K01135	5.0
K01136	0.0
K01137	0.0
K01130	19.0
K01132	0.0
K01133	12.0
K01138	27.0
K01139	5.0
K02113	141.0
K02112	150.0
K02111	143.0
K02446	1.0
K02117	138.0
K02116	12.0
K02115	150.0
K02114	150.0
K02119	35.0
K02118	137.0
K02448	0.0
K01036	0.0
K03212	0.0
K13007	0.0
K13006	2.0
K13005	0.0
K13004	11.0
K13001	0.0
K06404	26.0
K01032	0.0
K06951	0.0
K03862	0.0
K03863	0.0
K06406	39.0
K06957	0.0
K05020	0.0
K06400	29.0
K06403	26.0
K06954	0.0
K10814	0.0
K10817	0.0
K10816	0.0
K07136	0.0
K03242	0.0
K03243	0.0
K12202	0.0
K12203	0.0
K12206	0.0
K12207	0.0
K12204	0.0
K12205	0.0
K12208	0.0
K12209	0.0
K13919	5.0
K13918	0.0
K06214	0.0
K06215	31.0
K09936	24.0
K06217	150.0
K09930	0.0
K09931	1.0
K09932	0.0
K06213	45.0
K09938	0.0
K09939	98.0
K11517	0.0
K06337	0.0
K13301	0.0
K00748	103.0
K00745	0.0
K00743	0.0
K07165	0.0
K07164	109.0
K07167	0.0
K07166	42.0
K07161	1.0
K07160	4.0
K07163	0.0
K07162	2.0
K07169	0.0
K07168	0.0
K06336	0.0
K01839	34.0
K01838	12.0
K01835	4.0
K01834	371.0
K01837	0.0
K01830	0.0
K00608	0.0
K02632	0.0
K02630	0.0
K02631	0.0
K08322	2.0
K08323	2.0
K08320	0.0
K08321	1.0
K08326	0.0
K08324	0.0
K08325	17.0
K01659	1.0
K01658	134.0
K02637	0.0
K01653	159.0
K01652	195.0
K01655	0.0
K01654	37.0
K01657	129.0
K02874	152.0
K02875	0.0
K02876	151.0
K02877	0.0
K02871	147.0
K02873	0.0
K02878	152.0
K02879	152.0
K14070	0.0
K09749	35.0
K09748	151.0
K06023	84.0
K09742	0.0
K09741	0.0
K09740	2.0
K09747	47.0
K09746	0.0
K09745	0.0
K06024	45.0
K03477	0.0
K03476	5.0
K03475	21.0
K03474	105.0
K03473	100.0
K03472	0.0
K03471	2.0
K03470	149.0
K03478	11.0
K02304	51.0
K02305	0.0
K02302	9.0
K02303	2.0
K02300	0.0
K02301	2.0
K03653	0.0
K03652	4.0
K03651	0.0
K03650	150.0
K03657	228.0
K03656	0.0
K03655	280.0
K03654	253.0
K03658	15.0
K12439	0.0
K12431	0.0
K12430	0.0
K12433	0.0
K12432	0.0
K12435	0.0
K12434	0.0
K12437	0.0
K12436	0.0
K06979	0.0
K06978	23.0
K06971	8.0
K06970	2.0
K06973	142.0
K06972	32.0
K06975	108.0
K06974	0.0
K06977	0.0
K06976	11.0
K07082	144.0
K07083	87.0
K07080	22.0
K07081	2.0
K07086	0.0
K07087	0.0
K07084	1.0
K07085	210.0
K07088	79.0
K07089	34.0
K01317	0.0
K11162	0.0
K11163	0.0
K11161	0.0
K11168	0.0
K00356	0.0
K00355	0.0
K00354	0.0
K00353	0.0
K00351	101.0
K00350	101.0
K05952	0.0
K05953	0.0
K05951	0.0
K05956	0.0
K05957	0.0
K00358	7.0
K00689	0.0
K00688	179.0
K00681	4.0
K00680	147.0
K00683	0.0
K00685	0.0
K00684	6.0
K00687	0.0
K00686	0.0
K05831	0.0
K05830	0.0
K05833	48.0
K05832	42.0
K05834	0.0
K05837	151.0
K05836	0.0
K05839	0.0
K05838	0.0
K07677	0.0
K00533	22.0
K00532	2.0
K00531	0.0
K00530	0.0
K00537	131.0
K00536	0.0
K00535	0.0
K00534	0.0
K00539	0.0
K00538	0.0
K11029	0.0
K14260	11.0
K14261	0.0
K14266	0.0
K14267	0.0
K14268	0.0
K14269	0.0
K01337	0.0
K01338	158.0
K02683	0.0
K02682	0.0
K02681	0.0
K02680	0.0
K02687	143.0
K02686	0.0
K02685	0.0
K02689	0.0
K02688	1.0
K00824	14.0
K00827	0.0
K00826	151.0
K00821	93.0
K00820	161.0
K00823	0.0
K00822	0.0
K00829	0.0
K00828	0.0
K01488	8.0
K01489	149.0
K01484	0.0
K01485	12.0
K01486	29.0
K01487	10.0
K01480	126.0
K01481	0.0
K01482	2.0
K01483	0.0
K02469	180.0
K02468	0.0
K02466	0.0
K02465	0.0
K02464	0.0
K02463	0.0
K02462	0.0
K02461	0.0
K02460	0.0
K08969	0.0
K13061	0.0
K13060	0.0
K13063	0.0
K13062	0.0
K13069	0.0
K08964	0.0
K06363	0.0
K03079	7.0
K06342	0.0
K03078	0.0
K13289	0.0
K13288	0.0
K13285	0.0
K13287	0.0
K13286	0.0
K13281	1.0
K13280	21.0
K13283	0.0
K00054	4.0
K04496	0.0
K05369	0.0
K05368	0.0
K03228	0.0
K03229	0.0
K00052	146.0
K03222	0.0
K03223	0.0
K03220	0.0
K03221	0.0
K03226	0.0
K03227	0.0
K03224	0.0
K03225	0.0
K09482	0.0
K09483	0.0
K13836	0.0
K12228	0.0
K05360	0.0
K12224	0.0
K12225	0.0
K12226	0.0
K12227	0.0
K12220	0.0
K05363	0.0
K12222	0.0
K12223	0.0
K08681	29.0
K08680	0.0
K08683	0.0
K08682	0.0
K08685	0.0
K08684	0.0
K08687	0.0
K08686	0.0
K11755	250.0
K11754	323.0
K11751	1.0
K11750	0.0
K11753	291.0
K11752	146.0
K02407	23.0
K13938	0.0
K13936	0.0
K13935	0.0
K02406	60.0
K13933	0.0
K13932	0.0
K13931	0.0
K13930	0.0
K12088	0.0
K12081	0.0
K12082	0.0
K12083	0.0
K12084	0.0
K12086	0.0
K12087	0.0
K09611	0.0
K09612	0.0
K04940	0.0
K10085	0.0
K05394	0.0
K05395	0.0
K06340	0.0
K13043	18.0
K07149	16.0
K07148	96.0
K07147	0.0
K07146	4.0
K07145	0.0
K07144	0.0
K07143	0.0
K07142	0.0
K07141	13.0
K07140	0.0
K10156	0.0
K10150	0.0
K10620	0.0
K10621	0.0
K14028	0.0
K14029	0.0
K01817	128.0
K01816	0.0
K01815	124.0
K01814	147.0
K01813	24.0
K01812	140.0
K01811	180.0
K01810	155.0
K01819	0.0
K01818	17.0
K14580	0.0
K05379	0.0
K08304	0.0
K08305	1.0
K08306	0.0
K08307	107.0
K08300	0.0
K08301	139.0
K08302	8.0
K08303	290.0
K08308	0.0
K08309	9.0
K14671	0.0
K14670	0.0
K14673	0.0
K14672	0.0
K01673	11.0
K01672	0.0
K01671	0.0
K01677	41.0
K01676	106.0
K01674	0.0
K01679	8.0
K01678	36.0
K02899	151.0
K02896	0.0
K02897	108.0
K02895	152.0
K02892	152.0
K02890	152.0
K10811	0.0
K02096	0.0
K02097	0.0
K02094	0.0
K02095	0.0
K02092	0.0
K02093	0.0
K02099	55.0
K03411	33.0
K03410	34.0
K03413	50.0
K03412	15.0
K03415	10.0
K03414	0.0
K03417	0.0
K03416	0.0
K03418	0.0
K05376	0.0
K02320	0.0
K02322	0.0
K02323	0.0
K05377	0.0
K13542	47.0
K13543	0.0
K13540	0.0
K13541	0.0
K12145	0.0
K12144	0.0
K12147	0.0
K12410	162.0
K12141	92.0
K12140	92.0
K12143	2.0
K12142	0.0
K12149	0.0
K12148	0.0
K07312	0.0
K07313	8.0
K07310	2.0
K07311	0.0
K07316	2.0
K07317	0.0
K07314	0.0
K07315	6.0
K07318	1.0
K07319	19.0
K03936	0.0
K03425	0.0
K03426	127.0
K03427	251.0
K03420	0.0
K03421	0.0
K03422	0.0
K03423	0.0
K03756	2.0
K03757	0.0
K03206	0.0
K03755	0.0
K11144	7.0
K11145	41.0
K05972	0.0
K05973	0.0
K03752	3.0
K05978	0.0
K05979	1.0
K03753	2.0
K00331	104.0
K00330	104.0
K00333	2.0
K00332	2.0
K00335	39.0
K00334	48.0
K00337	104.0
K00336	64.0
K00339	104.0
K00338	99.0
K03751	0.0
K06953	0.0
K06952	0.0
K06407	39.0
K06950	298.0
K10819	3.0
K06956	0.0
K06955	0.0
K06402	3.0
K10815	0.0
K06959	142.0
K06958	43.0
K06409	78.0
K06408	20.0
K09129	0.0
K09128	2.0
K09123	2.0
K09122	0.0
K09121	25.0
K09120	0.0
K09127	0.0
K09126	0.0
K09125	12.0
K09124	2.0
K01233	0.0
K05819	0.0
K05818	0.0
K01896	0.0
K05813	43.0
K05812	0.0
K05811	0.0
K05810	51.0
K05817	0.0
K05816	0.0
K05815	14.0
K05814	3.0
K01894	0.0
K01892	153.0
K01234	7.0
K01144	109.0
K01146	0.0
K01141	0.0
K01416	0.0
K11434	0.0
K01415	0.0
K06354	0.0
K01414	1.0
K09836	0.0
K01318	0.0
K01319	0.0
K01312	0.0
K06350	0.0
K02669	36.0
K02668	0.0
K02665	0.0
K02664	1.0
K02667	1.0
K02666	2.0
K02661	0.0
K02660	0.0
K02663	2.0
K02662	9.0
K00809	2.0
K00808	0.0
K00806	150.0
K00805	35.0
K00804	0.0
K00803	0.0
K00802	0.0
K00801	0.0
K00800	138.0
K10921	0.0
K02409	23.0
K02408	35.0
K02401	28.0
K02400	34.0
K02403	0.0
K02402	0.0
K02405	35.0
K05364	32.0
K05367	9.0
K05366	307.0
K10210	0.0
K10216	0.0
K13049	11.0
K13048	0.0
K13739	0.0
K10215	0.0
K06122	0.0
K13735	0.0
K13734	0.0
K13041	0.0
K13040	0.0
K13731	0.0
K13730	0.0
K13733	0.0
K13732	0.0
K04516	106.0
K03204	0.0
K03205	103.0
K03207	0.0
K03200	0.0
K03201	0.0
K03202	0.0
K03203	0.0
K03208	0.0
K03758	6.0
K03759	0.0
K09469	0.0
K09461	0.0
K06204	1.0
K00178	0.0
K13950	0.0
K13953	1.0
K13955	0.0
K13954	8.0
K10920	0.0
K06324	0.0
K11777	5.0
K11779	0.0
K11778	0.0
K06325	0.0
K12600	0.0
K07432	0.0
K07430	0.0
K06326	0.0
K07128	0.0
K07121	0.0
K07120	0.0
K07123	0.0
K07122	0.0
K07125	0.0
K07124	46.0
K07127	1.0
K07126	23.0
K01870	152.0
K01873	163.0
K01872	151.0
K01875	152.0
K01874	166.0
K01876	155.0
K01879	4.0
K01878	4.0
K06321	0.0
K00476	0.0
K00477	0.0
K00474	0.0
K00472	0.0
K00470	0.0
K00471	0.0
K00478	0.0
K00479	0.0
K04775	0.0
K04774	0.0
K04777	0.0
K04776	0.0
K04771	0.0
K04770	0.0
K04773	110.0
K04772	0.0
K04779	0.0
K04778	0.0
K14657	0.0
K14656	0.0
K14654	0.0
K14653	0.0
K14652	236.0
K14659	0.0
K14658	0.0
K14386	0.0
K09926	0.0
K01699	0.0
K01698	24.0
K01695	133.0
K01697	4.0
K01696	134.0
K01690	0.0
K01693	42.0
K01692	20.0
K07227	0.0
K03439	149.0
K03438	173.0
K13380	0.0
K03928	2.0
K03925	53.0
K03924	163.0
K03431	53.0
K03926	0.0
K03437	150.0
K03436	61.0
K03435	0.0
K03434	0.0
K02348	8.0
K02342	224.0
K02343	143.0
K02340	149.0
K02341	152.0
K02346	87.0
K02347	1.0
K02344	0.0
K02345	0.0
K03697	5.0
K03696	146.0
K03695	151.0
K03694	4.0
K03693	0.0
K03692	0.0
K03690	0.0
K03699	136.0
K03698	35.0
K13566	0.0
K12164	0.0
K07338	0.0
K07339	10.0
K07334	8.0
K07335	48.0
K07336	0.0
K07337	2.0
K07330	0.0
K07331	0.0
K07332	0.0
K07333	0.0
K09695	0.0
K09694	0.0
K09697	8.0
K09696	8.0
K09691	51.0
K09690	36.0
K09693	0.0
K09692	3.0
K09699	0.0
K09698	2.0
K07590	3.0
K07591	0.0
K07592	0.0
K05998	0.0
K05999	0.0
K05996	0.0
K05997	0.0
K05994	0.0
K05995	111.0
K05993	14.0
K05991	0.0
K10837	0.0
K00319	0.0
K00318	5.0
K00648	157.0
K02545	0.0
K00645	152.0
K00311	0.0
K00646	0.0
K00317	0.0
K00316	0.0
K00643	0.0
K00314	0.0
K02547	6.0
K06429	0.0
K06428	0.0
K06427	0.0
K02812	0.0
K06425	0.0
K06424	0.0
K06423	1.0
K06422	0.0
K06421	0.0
K02813	0.0
K02930	0.0
K03815	0.0
K05612	0.0
K03367	1.0
K03366	0.0
K03812	0.0
K03635	1.0
K03634	1.0
K03631	149.0
K05969	0.0
K03630	156.0
K03633	0.0
K03632	0.0
K01998	40.0
K01999	43.0
K01992	258.0
K01993	207.0
K01990	543.0
K01991	116.0
K01996	40.0
K01997	42.0
K01994	0.0
K01995	41.0
K03148	1.0
K03639	22.0
K05692	0.0
K03638	0.0
K00869	4.0
K00868	42.0
K00861	0.0
K00860	11.0
K00863	1.0
K00862	0.0
K00865	38.0
K00864	64.0
K00867	1.0
K00866	0.0
K01192	149.0
K01190	636.0
K01191	74.0
K01197	7.0
K01194	3.0
K01195	30.0
K01198	23.0
K01199	0.0
K00656	193.0
K00657	120.0
K00306	0.0
K14591	0.0
K00300	0.0
K00653	0.0
K13715	0.0
K13713	0.0
K00650	0.0
K00651	49.0
K14596	0.0
K02647	84.0
K14598	0.0
K02643	0.0
K02642	0.0
K02641	0.0
K02640	0.0
K03594	106.0
K03595	152.0
K03596	150.0
K03597	0.0
K03590	104.0
K03591	0.0
K03592	2.0
K03593	102.0
K03598	0.0
K03599	0.0
K01736	149.0
K01737	108.0
K01734	79.0
K01735	133.0
K01732	0.0
K01733	152.0
K01730	14.0
K01731	0.0
K06049	0.0
K01738	154.0
K01739	1.0
K11809	0.0
K05343	8.0
K02422	40.0
K02421	28.0
K05340	8.0
K02427	1.0
K05346	1.0
K02425	0.0
K02424	0.0
K05349	491.0
K02428	104.0
K03770	111.0
K03771	114.0
K03772	9.0
K03773	101.0
K03774	4.0
K03775	105.0
K03776	0.0
K03777	0.0
K03778	130.0
K03779	8.0
K09722	0.0
K08174	0.0
K14114	0.0
K13979	2.0
K13237	0.0
K14440	0.0
K09992	11.0
K09990	0.0
K09991	0.0
K09996	0.0
K09997	0.0
K09994	0.0
K14110	0.0
K09998	0.0
K09999	0.0
K14111	0.0
K14113	0.0
K14449	0.0
K10213	0.0
K14118	0.0
K11711	2.0
K11710	0.0
K11712	4.0
K11717	264.0
K11719	0.0
K06857	0.0
K10440	66.0
K10441	58.0
K07103	0.0
K07102	0.0
K07101	2.0
K07100	0.0
K07107	248.0
K07106	17.0
K07105	31.0
K07456	143.0
K07459	2.0
K07458	5.0
K07109	10.0
K07108	0.0
K10198	0.0
K10199	0.0
K10190	43.0
K10191	0.0
K10192	6.0
K10193	2.0
K10194	3.0
K10195	0.0
K10196	0.0
K10197	0.0
K15013	0.0
K01858	9.0
K15016	0.0
K15017	0.0
K01853	0.0
K01852	0.0
K01851	0.0
K01850	11.0
K01857	0.0
K01856	0.0
K01854	145.0
K07539	0.0
K08478	0.0
K08479	0.0
K08476	0.0
K08477	0.0
K08475	0.0
K00450	0.0
K00451	2.0
K00452	2.0
K00453	3.0
K00455	0.0
K00456	0.0
K00457	2.0
K00106	0.0
K00459	4.0
K00104	11.0
K00105	0.0
K00102	0.0
K00103	0.0
K00100	180.0
K00101	0.0
K01509	0.0
K04759	190.0
K04758	118.0
K04757	4.0
K01504	0.0
K04755	2.0
K04754	0.0
K04753	0.0
K04752	0.0
K04751	38.0
K01502	0.0
K14631	0.0
K05359	0.0
K14632	0.0
K07536	0.0
K12080	0.0
K02364	0.0
K12369	2.0
K02361	14.0
K02362	0.0
K02363	0.0
K13509	0.0
K13503	0.0
K13500	0.0
K12109	0.0
K12108	0.0
K12101	0.0
K12100	0.0
K12103	0.0
K12102	0.0
K12105	0.0
K12104	0.0
K12107	0.0
K12106	0.0
K11023	0.0
K03014	0.0
K08906	0.0
K08904	0.0
K08900	0.0
K06223	49.0
K06199	121.0
K06198	1.0
K06197	0.0
K06196	25.0
K06194	98.0
K06193	3.0
K06192	0.0
K06191	0.0
K06190	0.0
K11104	19.0
K11105	108.0
K11106	0.0
K11107	0.0
K11102	0.0
K11103	0.0
K07862	4.0
K00666	24.0
K00663	0.0
K00662	12.0
K00661	161.0
K00660	0.0
K06997	144.0
K06996	1.0
K06995	0.0
K10852	6.0
K06993	0.0
K06992	0.0
K06991	0.0
K06990	1.0
K11050	0.0
K06999	2.0
K06998	12.0
K05338	0.0
K11051	0.0
K06441	0.0
K06440	0.0
K06443	0.0
K06442	45.0
K06445	0.0
K06447	0.0
K06446	2.0
K06309	0.0
K05686	0.0
K02655	1.0
K07392	0.0
K00595	64.0
K00594	0.0
K00596	0.0
K00599	319.0
K00598	0.0
K02657	0.0
K07642	0.0
K07643	0.0
K07396	0.0
K07397	10.0
K07394	1.0
K07395	0.0
K04102	0.0
K04103	0.0
K04100	0.0
K04101	0.0
K04107	0.0
K04105	0.0
K04108	0.0
K04109	0.0
K07716	0.0
K07717	1.0
K07714	1.0
K07715	0.0
K07712	2.0
K07713	26.0
K07710	0.0
K07711	0.0
K07718	188.0
K07719	2.0
K00843	0.0
K00842	0.0
K00841	1.0
K00840	0.0
K00847	160.0
K00846	0.0
K00845	280.0
K00844	1.0
K00849	145.0
K00848	36.0
K06302	0.0
K13771	1.0
K13770	2.0
K13772	0.0
K13775	0.0
K13774	0.0
K13777	0.0
K13776	0.0
K13779	0.0
K13778	0.0
K02621	110.0
K02992	152.0
K02623	0.0
K08286	0.0
K08281	9.0
K02996	140.0
K02995	0.0
K02994	152.0
K02629	0.0
K02628	0.0
K08289	102.0
K08288	0.0
K03578	0.0
K03579	0.0
K03576	0.0
K03577	11.0
K03574	103.0
K03575	124.0
K03572	148.0
K03573	1.0
K03570	145.0
K03571	35.0
K01710	279.0
K01711	117.0
K01712	21.0
K01713	0.0
K01714	203.0
K01715	35.0
K01716	0.0
K01718	0.0
K01719	103.0
K03081	0.0
K02199	1.0
K02198	4.0
K14170	80.0
K02193	1.0
K02192	2.0
K02191	2.0
K02190	36.0
K02197	3.0
K02196	0.0
K02195	3.0
K02194	3.0
K03718	110.0
K03719	25.0
K03712	47.0
K03713	0.0
K03710	57.0
K03711	175.0
K03716	21.0
K03717	0.0
K03715	0.0
K07129	0.0
K00045	0.0
K13995	0.0
K13994	0.0
K13991	0.0
K13990	102.0
K13993	123.0
K13992	0.0
K06298	27.0
K06299	0.0
K06294	0.0
K06295	10.0
K06296	1.0
K06297	1.0
K06290	0.0
K06291	0.0
K06292	0.0
K06293	0.0
K12743	0.0
K00248	39.0
K06426	0.0
K11739	0.0
K11738	0.0
K11733	0.0
K11732	0.0
K11731	0.0
K11737	0.0
K11736	0.0
K11735	0.0
K11734	0.0
K06870	0.0
K06871	178.0
K06872	123.0
K06873	0.0
K06874	0.0
K06875	0.0
K06876	0.0
K06877	12.0
K06878	2.0
K06879	2.0
K07478	164.0
K12645	0.0
K07479	0.0
K07473	42.0
K07472	0.0
K07471	0.0
K07470	0.0
K07477	0.0
K07476	0.0
K07474	3.0
K15038	0.0
K15039	0.0
K15034	1.0
K15036	0.0
K15037	0.0
K08738	0.0
K06420	0.0
K00128	123.0
K00129	0.0
K00438	0.0
K00432	15.0
K00433	11.0
K00122	0.0
K00123	5.0
K00124	3.0
K00125	0.0
K00126	0.0
K00127	4.0
K08973	2.0
K14348	0.0
K14347	0.0
K14340	0.0
K08972	5.0
K01525	0.0
K01524	172.0
K01523	6.0
K01521	0.0
K01520	159.0
K01529	3.0
K08977	1.0
K03969	4.0
K08929	0.0
K02388	35.0
K02389	34.0
K02386	0.0
K02387	35.0
K02384	0.0
K02385	28.0
K02382	0.0
K02380	0.0
K02381	0.0
K05386	0.0
K13524	0.0
K13525	0.0
K13527	0.0
K13520	0.0
K13522	0.0
K13529	0.0
K03385	4.0
K03384	0.0
K03387	92.0
K03386	117.0
K03381	0.0
K03380	0.0
K03383	0.0
K03382	4.0
K03389	93.0
K03388	96.0
K05356	0.0
K12344	7.0
K12343	7.0
K12342	0.0
K12341	0.0
K12340	111.0
K02430	0.0
K12349	0.0
K05351	0.0
K11694	0.0
K11695	0.0
K11690	22.0
K05352	0.0
K11693	0.0
K08928	0.0
K03433	0.0
K13832	0.0
K03039	0.0
K03432	0.0
K06607	0.0
K06606	1.0
K06605	0.0
K03430	19.0
K06603	2.0
K06602	0.0
K06601	0.0
K06600	0.0
K05358	0.0
K06609	0.0
K06608	1.0
K03923	0.0
K03922	0.0
K11472	0.0
K11473	1.0
K11474	0.0
K11475	0.0
K11476	0.0
K11477	0.0
K00601	0.0
K00600	151.0
K00603	6.0
K03746	0.0
K00605	119.0
K00604	153.0
K00607	0.0
K00606	116.0
K00609	145.0
K03741	21.0
K03740	1.0
K03743	9.0
K10873	0.0
K03214	0.0
K14068	0.0
K13317	0.0
K06360	0.0
K14069	0.0
K08078	0.0
K09650	0.0
K06361	0.0
K07802	0.0
K07803	0.0
K07800	0.0
K07801	0.0
K07806	0.0
K07807	0.0
K07804	0.0
K07805	0.0
K06362	0.0
K01172	0.0
K10257	0.0
K10255	0.0
K10254	40.0
K10253	0.0
K10918	0.0
K04128	0.0
K01958	4.0
K01959	0.0
K01956	149.0
K01957	0.0
K04126	0.0
K04127	0.0
K01952	152.0
K01953	85.0
K01950	152.0
K01951	167.0
K07730	0.0
K07731	0.0
K07732	0.0
K07733	0.0
K07734	0.0
K07735	10.0
K07736	43.0
K07737	216.0
K07738	38.0
K07739	2.0
K06365	0.0
K06366	0.0
K06367	0.0
K10910	0.0
K10911	0.0
K04382	0.0
K10775	0.0
K02609	1.0
K02979	0.0
K02978	0.0
K06368	0.0
K02975	0.0
K02974	0.0
K02977	0.0
K02976	0.0
K03558	14.0
K03559	108.0
K03550	147.0
K03551	152.0
K03552	0.0
K03553	163.0
K03554	0.0
K03555	143.0
K03556	14.0
K03557	0.0
K01778	149.0
K01779	7.0
K06369	0.0
K01772	7.0
K01770	146.0
K01771	1.0
K01776	141.0
K01777	0.0
K01774	0.0
K01775	163.0
K05385	0.0
K05384	0.0
K05383	0.0
K05382	0.0
K05381	0.0
K08159	0.0
K14153	2.0
K14154	0.0
K14155	158.0
K08152	0.0
K08156	99.0
K08076	0.0
K12809	0.0
K05297	0.0
K03734	158.0
K03735	3.0
K03736	3.0
K03737	146.0
K03731	0.0
K03732	0.0
K03733	110.0
K03738	3.0
K03739	1.0
K08139	0.0
K06994	0.0
K12660	0.0
K12661	0.0
K07450	0.0
K08719	0.0
K08717	3.0
K08715	0.0
K08714	0.0
K08713	0.0
K08710	0.0
K11311	0.0
K11312	1.0
K00141	0.0
K00146	0.0
K00411	0.0
K00412	0.0
K00145	290.0
K00148	0.0
K14367	0.0
K14366	0.0
K08954	0.0
K08384	58.0
K14369	0.0
K14368	0.0
K14091	11.0
K14090	14.0
K14093	0.0
K14092	0.0
K14095	0.0
K14094	0.0
K14097	0.0
K14096	0.0
K14099	0.0
K14098	0.0
K02848	0.0
K01541	0.0
K04712	0.0
K04711	0.0
K01545	0.0
K01547	121.0
K01546	121.0
K01548	119.0
K04719	0.0
K04718	0.0
K02018	40.0
K02019	10.0
K02016	215.0
K02017	2.0
K02014	399.0
K02015	236.0
K02012	34.0
K02013	206.0
K02010	17.0
K02011	32.0
K04515	0.0
K03943	0.0
K03941	0.0
K03940	0.0
K00313	5.0
K04060	0.0
K01608	11.0
K08942	0.0
K08943	0.0
K08940	0.0
K08941	0.0
K08946	0.0
K08947	0.0
K08944	0.0
K08945	0.0
K03059	0.0
K13811	0.0
K13812	0.0
K13815	0.0
K13816	0.0
K13818	0.0
K13819	0.0
K03053	0.0
K03052	0.0
K03055	0.0
K03054	0.0
K03057	0.0
K03056	0.0
K06222	0.0
K11418	0.0
K11410	0.0
K11415	0.0
K00622	0.0
K00621	0.0
K00620	82.0
K00627	8.0
K00626	43.0
K00625	136.0
K00624	0.0
K02805	13.0
K02552	0.0
K02550	0.0
K02556	30.0
K02803	0.0
K02554	0.0
K07280	0.0
K07281	0.0
K07282	132.0
K07283	0.0
K07284	30.0
K07285	0.0
K07286	0.0
K08217	36.0
K07288	0.0
K07289	0.0
K07534	0.0
K07535	1.0
K07533	26.0
K07822	0.0
K07823	0.0
K08699	0.0
K00088	160.0
K00087	10.0
K00086	11.0
K00082	9.0
K10239	0.0
K10238	0.0
K10231	2.0
K10230	0.0
K10233	0.0
K10232	0.0
K10235	0.0
K10234	0.0
K10237	0.0
K10236	0.0
K08353	0.0
K01970	2.0
K01971	3.0
K01972	166.0
K01973	0.0
K01974	0.0
K01975	4.0
K01976	0.0
K07758	0.0
K05990	0.0
K07752	0.0
K07753	0.0
K07751	0.0
K13786	0.0
K07755	0.0
K07442	0.0
K08352	8.0
K07115	0.0
K07441	0.0
K07634	0.0
K07446	0.0
K07111	0.0
K07444	52.0
K07445	0.0
K00647	14.0
K07449	0.0
K00641	88.0
K00640	165.0
K01289	0.0
K01282	0.0
K01283	0.0
K01280	0.0
K01281	1.0
K01286	9.0
K01284	210.0
K02954	152.0
K02952	152.0
K02950	146.0
K00155	0.0
K02959	147.0
K00887	0.0
K00886	0.0
K00885	0.0
K00884	0.0
K00883	1.0
K00882	25.0
K00881	1.0
K00880	9.0
K00053	139.0
K14048	0.0
K01026	10.0
K01756	154.0
K01025	0.0
K01750	3.0
K01023	2.0
K01752	169.0
K01753	1.0
K14583	0.0
K01758	0.0
K01759	245.0
K09565	0.0
K09568	0.0
K08173	0.0
K08172	0.0
K02483	13.0
K02482	0.0
K08177	5.0
K08176	0.0
K08175	0.0
K02486	0.0
K02489	0.0
K02488	1.0
K08178	0.0
K14138	8.0
K14136	0.0
K09713	0.0
K09714	0.0
K09715	0.0
K03532	0.0
K03533	0.0
K03530	379.0
K03531	154.0
K03536	150.0
K03537	0.0
K03534	121.0
K03535	0.0
K03538	0.0
K03539	0.0
K14451	0.0
K14450	0.0
K02225	0.0
K02224	80.0
K02227	44.0
K02226	37.0
K02221	5.0
K14107	0.0
K02229	0.0
K02228	0.0
K14106	0.0
K00441	0.0
K03288	0.0
K03289	2.0
K03284	169.0
K03285	0.0
K03286	4.0
K03287	122.0
K03280	0.0
K03281	108.0
K03282	144.0
K00440	0.0
K13677	0.0
K12790	0.0
K09639	0.0
K12688	0.0
K12689	0.0
K12686	0.0
K12687	0.0
K12684	0.0
K12685	0.0
K12682	0.0
K12683	0.0
K12680	0.0
K11889	0.0
K08884	55.0
K11085	118.0
K11084	0.0
K11081	0.0
K11080	0.0
K11083	0.0
K11082	0.0
K11089	0.0
K08777	0.0
K08776	0.0
K06346	42.0
K06347	0.0
K09824	0.0
K09825	135.0
K09823	0.0
K09820	0.0
K10939	0.0
K10936	0.0
K10937	0.0
K10933	0.0
K06348	0.0
K09829	0.0
K11337	0.0
K11336	0.0
K11335	0.0
K11334	0.0
K11333	0.0
K11332	0.0
K11331	0.0
K11330	0.0
K00169	11.0
K00164	4.0
K00166	0.0
K00167	0.0
K00161	8.0
K00162	8.0
K00163	0.0
K10689	0.0
K10680	1.0
K10681	0.0
K10682	0.0
K04083	42.0
K04082	0.0
K04081	0.0
K04080	0.0
K04087	4.0
K04086	0.0
K04085	0.0
K04084	0.0
K04088	4.0
K01569	0.0
K01568	0.0
K01563	0.0
K01561	0.0
K01560	15.0
K01567	4.0
K01565	0.0
K01564	0.0
K02038	136.0
K02039	134.0
K02030	121.0
K02031	134.0
K02032	145.0
K02033	156.0
K02034	165.0
K02035	164.0
K02036	136.0
K02037	134.0
K05556	0.0
K13658	0.0
K13659	0.0
K13656	0.0
K13657	0.0
K13654	0.0
K13655	2.0
K13652	15.0
K13653	70.0
K13650	0.0
K13651	0.0
K05555	0.0
K05552	0.0
K02057	101.0
K05550	0.0
K05551	0.0
K12308	183.0
K12306	0.0
K03073	148.0
K03072	4.0
K03071	1.0
K03070	152.0
K03077	6.0
K03076	146.0
K03075	144.0
K03074	9.0
K08965	1.0
K08967	0.0
K08961	26.0
K08963	25.0
K13873	0.0
K13876	0.0
K13874	0.0
K13875	0.0
K06139	0.0
K06138	1.0
K06135	0.0
K06134	0.0
K06137	0.0
K06136	0.0
K06131	174.0
K06133	34.0
K06132	0.0
K02600	152.0
K07389	0.0
K07388	0.0
K04747	0.0
K01516	151.0
K09977	1.0
K07518	0.0
K07519	0.0
K11437	0.0
K07512	0.0
K07516	2.0
K10212	1.0
K10747	0.0
K10217	0.0
K10219	0.0
K10218	0.0
K10748	0.0
K01912	141.0
K01913	0.0
K01910	3.0
K01911	15.0
K01916	6.0
K01917	4.0
K01914	132.0
K01915	220.0
K01918	116.0
K01919	3.0
K07774	0.0
K07775	10.0
K07776	3.0
K07777	8.0
K07770	0.0
K07771	0.0
K07772	0.0
K07773	0.0
K07778	0.0
K01193	52.0
K04340	0.0
K04341	0.0
K04342	0.0
K04343	0.0
K12986	0.0
K04691	0.0
K02931	145.0
K02933	147.0
K02935	152.0
K02936	0.0
K02939	152.0
K00205	0.0
K00204	0.0
K00207	0.0
K00206	0.0
K00201	0.0
K00200	0.0
K00203	0.0
K00202	0.0
K00209	0.0
K00208	100.0
K01000	161.0
K01001	0.0
K01002	5.0
K01003	0.0
K01004	0.0
K01005	15.0
K01006	147.0
K01007	4.0
K01008	18.0
K10855	0.0
K14115	0.0
K14116	0.0
K14441	147.0
K14446	0.0
K14447	0.0
K14112	0.0
K14445	0.0
K08195	0.0
K08194	0.0
K14448	0.0
K08196	0.0
K08191	103.0
K14119	0.0
K08193	0.0
K00702	10.0
K10799	0.0
K03518	37.0
K03519	2.0
K09719	0.0
K10856	0.0
K03516	0.0
K03517	125.0
K02205	0.0
K02204	0.0
K02203	37.0
K02201	0.0
K02200	1.0
K13714	0.0
K13461	0.0
K12518	0.0
K12519	0.0
K12517	0.0
K12514	0.0
K12515	0.0
K12512	0.0
K12513	0.0
K12510	41.0
K12511	6.0
K07183	34.0
K07182	1.0
K07181	14.0
K07180	1.0
K07186	0.0
K07185	15.0
K07184	0.0
K09800	0.0
K09801	0.0
K09802	0.0
K09803	4.0
K09804	0.0
K09805	0.0
K09806	0.0
K09807	108.0
K09808	200.0
K09809	0.0
K10912	0.0
K10913	0.0
K10914	7.0
K10915	0.0
K10916	0.0
K10917	0.0
K11358	33.0
K11355	0.0
K11354	0.0
K11357	0.0
K11356	0.0
K04069	240.0
K04068	161.0
K04065	0.0
K04064	0.0
K04067	0.0
K04066	148.0
K04061	23.0
K09716	0.0
K04063	0.0
K04062	0.0
K10006	0.0
K10007	0.0
K10004	0.0
K10005	0.0
K10002	0.0
K10003	0.0
K10000	0.0
K10001	0.0
K09717	0.0
K10008	0.0
K10009	0.0
K02491	0.0
K14588	0.0
K14581	0.0
K13678	0.0
K13679	0.0
K11633	0.0
K13670	0.0
K13671	0.0
K11987	0.0
K11636	0.0
K11634	0.0
K13582	0.0
K13583	0.0
K13580	0.0
K13581	0.0
K13586	0.0
K13587	0.0
K13584	0.0
K13585	0.0
K13588	0.0
K13589	0.0
K02052	3.0
K02053	3.0
K02050	98.0
K02051	93.0
K02056	53.0
K05553	0.0
K02054	3.0
K02055	2.0
K02058	18.0
K02059	0.0
K05558	0.0
K05559	0.0
K03895	0.0
K03894	0.0
K03897	0.0
K03896	0.0
K03891	0.0
K03890	0.0
K03893	0.0
K03892	83.0
K02423	0.0
K05342	0.0
K05341	1.0
K12989	0.0
K12988	0.0
K02420	34.0
K12981	0.0
K12980	0.0
K12983	0.0
K12982	0.0
K12985	0.0
K12984	0.0
K12987	0.0
K02426	106.0
K13854	0.0
K03098	88.0
K13853	1.0
K03095	1.0
K05344	0.0
K03091	158.0
K03090	1.0
K03093	3.0
K03092	117.0
K06113	14.0
K09632	0.0
K02429	208.0
K06118	0.0
K05716	0.0
K04844	0.0
K11632	0.0
K11630	0.0
K11631	0.0
K11637	0.0
K11635	0.0
K11638	0.0
K11639	0.0
K07572	0.0
K07573	0.0
K07570	0.0
K07571	10.0
K07576	33.0
K07577	0.0
K07574	40.0
K07575	0.0
K07578	0.0
K07579	0.0
K11189	97.0
K11184	23.0
K11187	0.0
K11180	0.0
K11181	0.0
K11183	0.0
K10764	1.0
K10763	0.0
K10762	0.0
K01938	137.0
K01939	157.0
K01934	67.0
K01935	97.0
K01937	152.0
K01930	0.0
K01932	1.0
K01933	159.0
K07798	4.0
K07799	0.0
K07796	0.0
K07797	0.0
K07794	0.0
K07795	1.0
K07792	6.0
K07793	15.0
K07790	0.0
K07791	2.0
K06379	39.0
K00968	11.0
K06378	36.0
K06377	0.0
K06376	0.0
K06375	0.0
K09814	0.0
K09813	0.0
K06372	0.0
K06371	0.0
K06370	0.0
K01249	0.0
K01246	115.0
K01247	0.0
K01244	0.0
K01243	129.0
K08919	0.0
K01241	10.0
K02919	123.0
K02913	152.0
K02912	0.0
K02911	148.0
K02910	0.0
K02917	0.0
K02916	151.0
K02915	0.0
K02914	146.0
K00228	2.0
K00227	0.0
K00226	259.0
K00224	0.0
K00223	0.0
K00222	0.0
K00221	0.0
K00220	0.0
K01798	0.0
K01799	1.0
K01068	0.0
K01069	4.0
K01062	0.0
K01791	151.0
K01792	0.0
K01061	0.0
K01066	8.0
K01067	2.0
K01796	0.0
K01797	0.0
K05499	18.0
K14468	0.0
K14469	0.0
K14465	0.0
K14466	0.0
K14467	0.0
K10834	0.0
K10833	0.0
K02266	0.0
K03793	0.0
K03790	7.0
K03791	0.0
K03796	0.0
K03797	359.0
K03794	0.0
K03795	0.0
K03798	210.0
K03799	4.0
K13448	0.0
K12538	0.0
K12539	0.0
K12530	0.0
K12531	0.0
K12532	0.0
K12533	0.0
K12534	0.0
K12535	0.0
K12536	0.0
K12537	0.0
K03136	0.0
K09790	101.0
K09791	1.0
K09792	4.0
K09793	95.0
K09794	0.0
K09795	0.0
K09796	0.0
K09797	107.0
K09798	1.0
K09799	0.0
K10972	0.0
K10973	0.0
K10977	0.0
K10974	13.0
K10975	0.0
K10978	0.0
K10979	4.0
K06308	0.0
K00315	0.0
K09862	0.0
K06303	0.0
K09860	0.0
K09861	137.0
K06306	8.0
K06307	0.0
K06305	0.0
K11373	0.0
K04047	13.0
K04046	0.0
K04045	14.0
K04044	0.0
K04043	151.0
K04042	19.0
K04041	42.0
K04040	0.0
K02700	0.0
K04049	0.0
K04048	0.0
K02707	0.0
K02704	0.0
K02705	0.0
K10020	0.0
K10021	0.0
K10022	0.0
K10023	0.0
K10024	0.0
K10025	0.0
K10026	3.0
K10027	4.0
K13612	0.0
K13613	0.0
K13611	0.0
K13614	0.0
K13615	0.0
K05794	1.0
K05795	8.0
K05796	1.0
K05797	0.0
K05790	0.0
K05791	0.0
K05792	0.0
K05793	0.0
K05798	0.0
K05799	70.0
K01474	0.0
K01477	0.0
K01476	3.0
K01471	0.0
K01470	35.0
K01473	0.0
K13039	0.0
K01479	2.0
K01478	4.0
K05570	13.0
K05571	13.0
K05572	0.0
K05573	0.0
K02078	240.0
K02079	0.0
K05576	0.0
K02074	1.0
K02075	1.0
K02076	1.0
K02077	1.0
K02071	32.0
K02072	33.0
K02073	34.0
K03309	1.0
K03308	197.0
K03305	109.0
K03304	0.0
K03307	64.0
K03306	28.0
K03301	0.0
K03300	4.0
K03303	5.0
K03302	0.0
K06173	180.0
K06175	1.0
K06174	0.0
K06177	105.0
K06176	0.0
K06179	42.0
K07680	0.0
K03867	0.0
K03838	0.0
K12053	0.0
K11618	11.0
K11619	0.0
K11614	0.0
K11615	0.0
K11616	0.0
K11617	0.0
K11610	0.0
K11611	0.0
K11960	0.0
K11961	0.0
K02836	150.0
K10565	0.0
K10564	0.0
K02837	137.0
K10561	5.0
K10560	5.0
K10563	33.0
K10562	0.0
K02838	152.0
K06858	0.0
K02839	11.0
K06859	2.0
K12700	6.0
K07558	0.0
K07559	13.0
K07228	0.0
K07229	0.0
K07226	0.0
K07224	0.0
K07225	0.0
K07222	0.0
K07223	1.0
K07220	27.0
K07221	11.0
K10709	14.0
K10708	0.0
K10701	0.0
K10703	0.0
K10702	0.0
K10704	0.0
K05984	0.0
K07537	0.0
K08652	0.0
K08651	0.0
K08658	0.0
K08659	4.0
K05982	0.0
K07451	0.0
K07453	0.0
K07452	0.0
K07455	5.0
K07454	0.0
K09707	14.0
K07457	1.0
K09706	2.0
K07104	0.0
K00029	14.0
K00028	0.0
K00799	0.0
K00798	63.0
K00797	27.0
K00024	205.0
K00795	0.0
K00026	0.0
K00021	0.0
K00020	1.0
K00023	0.0
K00022	0.0
K09017	0.0
K01269	46.0
K09015	98.0
K09014	121.0
K09013	147.0
K09011	101.0
K09010	0.0
K01261	0.0
K01262	261.0
K01263	0.0
K01264	0.0
K01265	263.0
K01266	12.0
K09018	0.0
K08227	0.0
K08226	0.0
K08225	0.0
K08224	2.0
K08223	11.0
K08222	0.0
K08221	0.0
K00249	0.0
K01790	232.0
K00241	107.0
K00240	115.0
K00243	133.0
K00242	0.0
K00245	0.0
K00244	40.0
K00247	0.0
K00246	0.0
K01795	17.0
K06983	0.0
K02799	0.0
K02798	1.0
K02791	3.0
K02790	0.0
K02793	21.0
K02795	27.0
K02794	30.0
K02796	29.0
K04564	120.0
K04565	19.0
K04566	11.0
K04567	141.0
K01040	3.0
K01041	8.0
K04562	10.0
K04568	0.0
K01049	0.0
K02535	108.0
K02242	1.0
K02536	110.0
K02531	0.0
K02246	1.0
K02533	0.0
K02532	0.0
K02248	1.0
K02538	0.0
K00581	0.0
K13421	1.0
K01013	0.0
K15018	0.0
K15019	0.0
K03110	152.0
K03111	303.0
K03112	0.0
K03113	105.0
K03116	117.0
K03117	0.0
K03118	112.0
K03119	0.0
K10919	0.0
K12552	0.0
K12553	0.0
K12551	0.0
K12556	0.0
K12554	0.0
K12555	1.0
K06892	1.0
K06893	0.0
K06890	10.0
K06891	8.0
K06896	235.0
K06897	29.0
K06894	3.0
K06895	11.0
K10954	0.0
K10956	0.0
K06899	0.0
K06328	0.0
K06329	0.0
K10952	0.0
K10953	0.0
K11395	0.0
K11391	0.0
K11390	0.0
K11392	1.0
K00499	0.0
K00494	0.0
K00495	0.0
K00496	0.0
K00491	0.0
K00492	0.0
K00493	0.0
K13591	0.0
K01467	100.0
K13593	0.0
K13592	0.0
K04021	0.0
K04020	0.0
K04023	6.0
K04022	0.0
K04025	0.0
K04024	3.0
K04027	0.0
K04026	2.0
K04029	21.0
K04028	23.0
K07055	0.0
K07054	0.0
K07057	0.0
K07056	253.0
K07051	0.0
K07050	32.0
K07053	116.0
K07052	188.0
K07059	0.0
K07058	136.0
K10040	2.0
K10041	8.0
K10046	0.0
K04799	0.0
K04798	0.0
K04793	0.0
K04792	0.0
K04791	0.0
K04790	0.0
K04797	0.0
K04796	0.0
K04795	0.0
K04794	0.0
K13638	0.0
K13639	0.0
K13634	0.0
K13635	0.0
K13636	0.0
K13637	0.0
K13630	0.0
K13631	0.0
K13632	0.0
K13633	0.0
K02042	17.0
K05778	0.0
K05779	0.0
K05776	90.0
K05541	0.0
K05774	0.0
K05775	0.0
K05772	0.0
K05773	0.0
K05540	10.0
K01459	0.0
K01458	0.0
K01457	0.0
K01455	0.0
K01454	0.0
K01453	0.0
K01452	0.0
K01451	12.0
K01450	0.0
K05518	0.0
K08070	5.0
K08071	0.0
K05516	14.0
K08077	1.0
K05515	144.0
K13093	0.0
K11783	0.0
K12949	0.0
K12945	0.0
K12944	0.0
K12941	4.0
K12940	1.0
K12943	0.0
K12942	15.0
K14728	0.0
K14727	0.0
K11785	0.0
K00108	0.0
K13890	0.0
K13891	0.0
K13892	0.0
K13893	0.0
K13894	0.0
K13895	0.0
K13896	0.0
K06159	0.0
K06158	179.0
K06153	151.0
K06152	0.0
K06151	0.0
K06157	0.0
K06156	0.0
K06155	0.0
K06154	0.0
K03327	209.0
K03326	2.0
K03325	9.0
K03324	169.0
K03322	9.0
K03321	16.0
K03320	12.0
K03329	0.0
K03328	96.0
K04802	0.0
K04801	0.0
K04800	0.0
K11948	0.0
K01505	2.0
K04756	0.0
K11940	0.0
K11941	0.0
K11942	2.0
K11943	0.0
K11944	0.0
K01507	175.0
K11946	0.0
K11947	0.0
K01506	3.0
K01501	0.0
K01500	1.0
K01503	0.0
K06714	4.0
K04750	14.0
K12789	0.0
K12788	0.0
K11526	0.0
K10810	0.0
K11522	0.0
K11523	0.0
K08675	0.0
K08676	10.0
K08677	0.0
K08679	0.0
K11521	0.0
K10547	4.0
K10546	5.0
K10545	1.0
K10544	0.0
K10543	0.0
K10542	24.0
K10541	23.0
K10540	32.0
K10549	1.0
K10548	4.0
K14630	0.0
K11529	0.0
K00007	0.0
K00005	35.0
K13444	0.0
K00003	59.0
K00002	16.0
K00001	22.0
K01186	107.0
K00009	0.0
K00008	46.0
K10726	0.0
K10725	0.0
K08246	0.0
K00263	1.0
K00262	251.0
K00261	6.0
K00260	0.0
K00266	373.0
K00265	101.0
K01200	16.0
K01201	39.0
K01206	419.0
K01207	23.0
K01205	99.0
K01208	0.0
K01209	197.0
K06167	108.0
K00917	18.0
K00912	108.0
K00919	147.0
K02519	146.0
K02518	150.0
K02517	108.0
K02511	0.0
K02510	1.0
K13409	0.0
K13408	0.0
K03179	93.0
K03170	0.0
K03177	152.0
K12574	46.0
K12570	0.0
K12573	151.0
K11009	0.0
K11008	0.0
K11005	0.0
K11004	0.0
K11007	0.0
K11006	0.0
K11003	0.0
K08296	5.0
K08297	0.0
K08295	0.0
K02634	0.0
K02635	0.0
K10622	0.0
K07693	0.0
K07692	0.0
K07691	0.0
K07690	0.0
K07697	0.0
K07696	16.0
K07695	0.0
K07694	2.0
K07699	29.0
K07698	0.0
K07079	69.0
K07078	13.0
K07077	0.0
K07076	8.0
K07075	16.0
K07074	2.0
K07073	0.0
K07072	0.0
K07071	6.0
K07070	0.0
K14584	0.0
K11620	0.0
K09190	0.0
K11623	0.0
K05759	0.0
K08589	0.0
K11625	0.0
K11995	0.0
K01439	43.0
K01438	101.0
K01431	0.0
K01430	12.0
K01433	5.0
K01432	0.0
K01434	0.0
K01437	0.0
K01436	32.0
K05539	0.0
K14520	0.0
K12963	0.0
K12962	0.0
K12961	0.0
K12960	141.0
K14749	0.0
K14748	0.0
K02972	0.0
K14743	0.0
K14742	132.0
K14745	0.0
K14744	0.0
K14747	0.0
K14746	0.0
K02167	0.0
K02164	0.0
K02160	27.0
K02168	0.0
K02169	93.0
K10931	0.0
K03341	0.0
K03340	116.0
K03343	0.0
K03342	0.0
K03346	3.0
K12299	0.0
K12291	0.0
K12290	0.0
K12293	0.0
K12292	0.0
K12295	0.0
K12294	0.0
K12297	0.0
K12368	0.0
K11922	0.0
K11923	0.0
K11920	0.0
K11921	4.0
K11926	0.0
K11927	25.0
K11924	4.0
K11925	0.0
K11928	20.0
K13181	0.0
K13219	0.0
K07262	0.0
K07263	116.0
K07260	46.0
K07261	0.0
K07266	0.0
K07267	0.0
K07264	0.0
K07265	0.0
K07268	0.0
K07269	0.0
K01155	19.0
K04478	0.0
K04479	0.0
K10528	0.0
K14952	0.0
K07486	0.0
K07487	8.0
K07484	5.0
K07485	0.0
K07482	0.0
K07483	60.0
K07480	0.0
K07481	4.0
K07488	0.0
K07489	0.0
K11210	0.0
K11211	0.0
K11212	0.0
K11214	11.0
K11216	0.0
K06300	0.0
K00061	0.0
K00060	0.0
K06301	0.0
K00065	6.0
K00064	0.0
K00067	170.0
K00066	0.0
K00069	0.0
K00068	2.0
K06304	0.0
K08262	0.0
K08261	0.0
K08260	0.0
K08265	0.0
K08264	0.0
K00288	0.0
K00285	0.0
K00284	30.0
K00287	143.0
K00286	154.0
K00281	97.0
K00280	0.0
K00283	16.0
K00282	16.0
K08088	0.0
K14198	0.0
K14199	0.0
K03452	0.0
K14194	0.0
K14195	0.0
K14196	0.0
K14197	0.0
K14192	0.0
K14193	0.0
K01880	148.0
K01881	164.0
K01883	152.0
K01885	144.0
K04618	0.0
K01887	163.0
K01224	13.0
K01889	152.0
K01226	13.0
K01227	0.0
K01220	0.0
K01222	3.0
K01223	36.0
K02759	17.0
K02755	0.0
K02757	52.0
K02756	0.0
K14998	0.0
K02750	0.0
K02753	0.0
K02752	0.0
K00939	152.0
K00938	1.0
K00937	145.0
K00936	201.0
K00935	0.0
K00934	0.0
K00933	0.0
K00932	0.0
K00931	146.0
K00930	292.0
K01089	120.0
K01080	0.0
K01081	117.0
K01082	0.0
K01083	0.0
K01084	0.0
K01085	0.0
K01087	0.0
K02571	0.0
K02570	2.0
K02573	3.0
K02572	0.0
K02575	3.0
K02574	10.0
K07780	0.0
K03488	31.0
K03489	0.0
K03482	0.0
K03483	1.0
K03480	3.0
K03481	5.0
K03486	13.0
K03487	0.0
K03484	37.0
K03485	0.0
K02287	0.0
K02286	0.0
K02285	0.0
K02284	0.0
K02283	54.0
K02282	3.0
K02281	0.0
K02280	0.0
K02289	0.0
K02288	0.0
K03626	0.0
K03627	0.0
K03624	182.0
K03625	152.0
K03151	45.0
K03620	4.0
K03153	0.0
K08869	0.0
K03628	135.0
K03629	150.0
K09738	0.0
K09739	0.0
K09736	0.0
K09737	0.0
K09735	0.0
K09732	0.0
K09733	0.0
K09730	0.0
K09731	0.0
K09888	50.0
K09889	0.0
K09880	0.0
K09882	0.0
K09883	0.0
K09884	0.0
K09887	0.0
K11027	0.0
K11026	0.0
K11025	0.0
K11024	0.0
K07679	0.0
K07678	0.0
K11021	0.0
K11020	0.0
K07675	0.0
K07674	0.0
K07676	0.0
K07671	0.0
K07670	0.0
K07673	0.0
K07672	0.0
K01117	0.0
K12048	0.0
K07019	0.0
K07018	0.0
K07011	234.0
K07010	35.0
K07013	0.0
K07012	39.0
K07015	42.0
K07014	2.0
K07017	10.0
K07016	2.0
K10084	0.0
K08372	3.0
K05884	1.0
K05885	19.0
K05886	0.0
K05887	0.0
K05880	0.0
K05881	0.0
K05882	0.0
K05883	0.0
K08902	0.0
K05739	1.0
K05888	0.0
K05889	0.0
K08903	0.0
K00547	1.0
K00544	0.0
K00545	0.0
K00542	0.0
K00543	0.0
K00540	279.0
K00548	169.0
K00549	12.0
K01145	0.0
K01412	0.0
K01147	0.0
K01417	25.0
K00038	0.0
K01143	0.0
K01142	56.0
K01419	2.0
K00788	147.0
K00789	166.0
K12502	0.0
K14762	0.0
K14761	41.0
K06195	1.0
K03819	0.0
K03818	4.0
K03814	8.0
K03817	7.0
K03816	37.0
K03811	38.0
K03810	0.0
K03813	1.0
K11908	0.0
K11909	0.0
K11904	0.0
K11905	0.0
K11906	0.0
K11907	0.0
K11900	0.0
K11901	0.0
K11902	0.0
K11903	0.0
K10986	0.0
K13238	0.0
K13239	0.0
K13797	0.0
K07248	15.0
K13796	0.0
K07244	0.0
K07245	0.0
K07246	2.0
K07240	292.0
K07241	0.0
K07242	0.0
K07243	0.0
K01268	0.0
K05296	0.0
K02821	18.0
K09016	0.0
K09945	0.0
K09944	0.0
K09947	0.0
K09946	1.0
K09941	0.0
K09940	2.0
K09943	0.0
K09942	1.0
K09949	1.0
K09948	0.0
K10851	0.0
K10850	0.0
K03666	11.0
K03667	2.0
K03196	0.0
K03665	145.0
K11275	0.0
K06012	33.0
K00048	32.0
K10857	0.0
K09773	6.0
K00043	0.0
K00042	19.0
K00041	33.0
K00040	20.0
K00046	150.0
K00733	0.0
K00044	0.0
K06011	0.0
K09012	0.0
K06016	4.0
K06017	0.0
K06014	0.0
K06015	12.0
K06019	2.0
K01075	0.0
K12221	0.0
K06444	0.0
K04632	0.0
K14977	0.0
K14974	0.0
K00958	0.0
K00951	257.0
K00950	113.0
K00952	0.0
K00955	6.0
K00954	152.0
K00957	21.0
K00956	20.0
K00590	6.0
K02777	3.0
K02775	12.0
K02774	8.0
K02773	8.0
K02771	0.0
K02770	25.0
K02779	4.0
K02778	0.0
K01606	0.0
K01607	114.0
K01604	0.0
K01605	0.0
K01602	0.0
K01601	0.0
K03750	9.0
K01609	130.0
K02553	0.0
K02804	19.0
K02551	103.0
K02806	1.0
K02557	124.0
K02800	1.0
K05275	0.0
K02802	0.0
K13300	0.0
K02558	5.0
K02809	0.0
K02808	0.0
K03600	0.0
K03601	143.0
K03602	147.0
K03603	0.0
K03604	14.0
K03605	1.0
K03606	15.0
K03607	0.0
K03608	34.0
K03609	52.0
K06078	0.0
K06079	5.0
K09710	150.0
K09711	0.0
K09712	0.0
K06073	0.0
K06074	0.0
K06075	1.0
K06076	21.0
K06077	0.0
K06382	24.0
K06383	15.0
K06380	0.0
K06381	38.0
K06386	0.0
K06387	27.0
K06384	3.0
K06385	35.0
K06388	0.0
K06389	0.0
K12466	0.0
K12468	0.0
K07657	1.0
K07656	0.0
K07655	0.0
K07654	0.0
K07653	0.0
K07652	3.0
K07651	0.0
K07650	0.0
K07659	1.0
K07658	140.0
K11041	0.0
K11040	0.0
K11043	0.0
K11042	0.0
K11045	0.0
K11044	0.0
K11047	0.0
K11046	0.0
K11049	0.0
K11048	0.0
K07387	92.0
K07386	110.0
K06926	68.0
K06927	11.0
K06924	0.0
K06925	152.0
K06922	0.0
K06923	39.0
K06920	13.0
K06921	112.0
K06928	2.0
K06929	3.0
K07033	43.0
K07032	1.0
K07031	14.0
K07030	37.0
K07037	100.0
K07035	30.0
K07034	2.0
K07039	0.0
K07038	4.0
K10829	0.0
K00384	211.0
K00385	4.0
K00386	0.0
K00387	0.0
K00380	4.0
K00381	1.0
K00382	137.0
K00383	0.0
K00389	0.0
K01387	0.0
K01385	0.0
K01389	0.0
K09158	2.0
K09159	0.0
K09156	0.0
K09157	44.0
K09154	0.0
K09155	9.0
K09152	0.0
K09153	15.0
K09150	0.0
K09151	2.0
K05970	133.0
K05714	0.0
K05715	0.0
K05710	0.0
K05711	0.0
K05712	0.0
K05713	0.0
K00560	137.0
K00561	2.0
K00563	3.0
K00564	1.0
K00566	250.0
K00567	140.0
K00568	0.0
K00569	1.0
K05575	0.0
K01169	0.0
K01167	0.0
K01166	0.0
K05577	0.0
K01163	26.0
K01161	0.0
K01160	0.0
K05578	0.0
K05579	0.0
K08092	8.0
K08093	0.0
K08094	5.0
K08095	0.0
K08096	0.0
K08097	0.0
K02254	0.0
K02255	0.0
K01743	0.0
K02251	0.0
K02061	0.0
K01741	0.0
K02060	0.0
K00114	0.0
K02122	45.0
K02123	144.0
K02120	145.0
K02121	133.0
K02124	140.0
K03837	0.0
K03836	0.0
K03835	0.0
K03834	0.0
K03833	3.0
K03832	121.0
K03831	0.0
K03830	19.0
K00443	0.0
K03839	110.0
K02067	2.0
K10189	27.0
K13038	253.0
K13787	7.0
K13788	0.0
K13789	421.0
K10188	34.0
K12255	0.0
K12254	0.0
K12257	136.0
K12256	0.0
K12251	20.0
K12250	0.0
K12253	0.0
K12252	0.0
K13252	4.0
K13256	1.0
K13255	0.0
K12079	0.0
K12078	0.0
K12071	0.0
K12070	0.0
K12073	0.0
K12072	0.0
K09912	0.0
K06236	0.0
K06237	0.0
K05519	0.0
K09914	0.0
K11788	0.0
K11782	0.0
K11780	0.0
K11781	0.0
K11787	0.0
K11784	0.0
K11530	0.0
K12787	0.0
K12786	0.0
K12785	0.0
K12784	0.0
K06718	0.0
K09969	0.0
K09968	0.0
K09967	13.0
K09966	0.0
K09965	0.0
K09964	0.0
K09963	5.0
K09962	0.0
K09961	0.0
K09960	0.0
K11527	13.0
K11524	0.0
K11525	0.0
K11250	0.0
K11253	0.0
K11258	0.0
K11528	0.0
K00713	0.0
K00712	3.0
K10780	0.0
K10783	0.0
K10125	0.0
K10124	0.0
K10126	0.0
K10121	1.0
K10123	0.0
K10122	1.0
K04652	23.0
K04653	17.0
K04651	34.0
K04656	17.0
K04654	16.0
K04655	17.0
K00973	157.0
K00972	8.0
K00971	136.0
K00970	98.0
K00975	107.0
K00974	129.0
K00979	111.0
K00978	13.0
K14954	0.0
K14955	0.0
K14956	0.0
K06178	117.0
K01596	2.0
K01597	4.0
K01594	0.0
K01595	0.0
K01592	0.0
K01593	0.0
K01590	0.0
K01591	150.0
K01598	0.0
K01599	191.0
K02711	0.0
K02710	0.0
K02713	0.0
K02712	0.0
K02714	0.0
K02717	0.0
K02716	0.0
K02719	0.0
K02718	0.0
K03449	12.0
K03446	88.0
K03444	4.0
K03445	0.0
K03442	148.0
K01620	127.0
K01621	2.0
K01622	0.0
K01623	31.0
K01624	201.0
K01625	192.0
K01626	32.0
K01627	108.0
K01628	47.0
K01629	19.0
K05299	0.0
K02829	0.0
K02828	0.0
K02827	0.0
K02826	0.0
K02825	9.0
K02824	42.0
K02823	146.0
K02822	21.0
K03198	0.0
K03199	0.0
K03668	6.0
K03669	0.0
K03190	12.0
K03191	0.0
K03660	50.0
K03194	0.0
K03195	0.0
K03664	152.0
K03197	0.0
K09772	43.0
K06013	3.0
K09770	2.0
K09771	0.0
K09776	0.0
K09777	32.0
K09774	1.0
K09775	23.0
K09778	6.0
K09779	33.0
K06269	0.0
K06323	0.0
K11624	0.0
K02991	0.0
K02990	147.0
K02624	0.0
K02240	1.0
K08282	0.0
K12440	0.0
K12441	0.0
K12442	0.0
K12443	0.0
K12444	0.0
K12445	0.0
K12449	0.0
K02247	0.0
K07637	0.0
K07636	163.0
K07639	0.0
K07638	0.0
K11069	33.0
K11068	55.0
K11063	0.0
K11062	0.0
K11061	0.0
K11060	0.0
K11066	0.0
K11065	107.0
K06900	0.0
K06901	52.0
K06902	18.0
K06903	1.0
K06904	6.0
K06905	6.0
K06906	5.0
K06907	6.0
K06908	6.0
K06909	1.0
K10821	0.0
K05905	2.0
K05904	0.0
K05906	0.0
K05900	0.0
K05903	1.0
K01406	0.0
K05909	0.0
K05908	0.0
K00368	0.0
K00369	0.0
K00366	5.0
K00367	0.0
K00364	1.0
K00365	0.0
K00362	0.0
K00363	0.0
K00360	0.0
```
