## Extended Data File 1 for "Diet induces reproducible alterations in the mouse and human gut microbiome": ERS606430_ERR675646.picrust_nol

```
# Constructed from biom file
#OTU ID	ERR675646
K01365	0.0
K01364	0.0
K01361	19.0
K01360	0.0
K01362	14489.0
K02249	1.0
K05841	5.0
K05844	144.0
K05845	104.0
K05846	3031.0
K05847	3053.0
K00508	263.0
K00500	70.0
K00507	91.0
K00504	1.0
K00505	0.0
K12521	0.0
K01101	1930.0
K01103	14.0
K12520	0.0
K01104	26941.0
K05592	14820.0
K05593	2998.0
K05590	0.0
K05591	21.0
K05596	9.0
K05597	1.0
K05594	0.0
K05595	4951.0
K05599	0.0
K11964	0.0
K11962	4.0
K14540	5888.0
K12529	8.0
K12528	8.0
K06353	0.0
K02456	253.0
K02457	13.0
K02454	81.0
K02455	22.0
K02452	25.0
K02453	101.0
K02450	23.0
K02103	2144.0
K08138	2417.0
K02108	16103.0
K02109	17550.0
K02458	14.0
K02459	14.0
K08137	1.0
K03851	38.0
K03850	0.0
K03852	40.0
K03855	61.0
K03856	5686.0
K13018	3.0
K13019	75.0
K13010	56.0
K13011	0.0
K13012	377.0
K13013	0.0
K13014	0.0
K13015	49.0
K13016	125.0
K13017	10.0
K08566	0.0
K08567	121.0
K13274	0.0
K13275	3.0
K13276	1.0
K13277	0.0
K03275	0.0
K03274	49.0
K03277	0.0
K03276	0.0
K03271	3492.0
K03270	13399.0
K03273	543.0
K03272	1672.0
K03279	0.0
K03278	0.0
K11022	0.0
K12277	0.0
K12276	3.0
K12270	18.0
K11058	0.0
K12279	3.0
K12278	15.0
K07557	0.0
K07550	0.0
K07552	9712.0
K06319	0.0
K09909	0.0
K09908	3.0
K12051	0.0
K12050	0.0
K12057	22.0
K12056	2.0
K06221	439.0
K09900	0.0
K09903	17872.0
K09902	4.0
K09904	0.0
K09907	0.0
K09906	3.0
K11501	0.0
K03234	0.0
K00773	17422.0
K00772	204.0
K00777	2.0
K00776	0.0
K06313	202.0
K06315	0.0
K05574	4.0
K10201	81.0
K07176	0.0
K07177	275.0
K07174	0.0
K07175	1358.0
K07172	192.0
K07173	4515.0
K07170	10309.0
K07171	12046.0
K07178	4.0
K07179	0.0
K00195	0.0
K00194	291.0
K00197	316.0
K00196	0.0
K00191	0.0
K00190	62.0
K00193	0.0
K00192	0.0
K00198	1842.0
K06405	4961.0
K10109	2016.0
K10108	3926.0
K10107	3.0
K01828	48.0
K01829	56.0
K01826	16.0
K01825	11.0
K01822	110.0
K01823	613.0
K01820	4.0
K01821	411.0
K00999	0.0
K00998	13546.0
K00995	10458.0
K00997	2116.0
K00996	65.0
K00991	18681.0
K00990	54.0
K00992	17.0
K11028	0.0
K02622	12529.0
K02625	0.0
K03564	15371.0
K13489	2.0
K13488	1.0
K13483	21.0
K13482	8.0
K13481	8.0
K13480	0.0
K13487	1.0
K13486	2.0
K14680	0.0
K14681	0.0
K14682	13.0
K08358	123.0
K08357	117.0
K08356	1.0
K08355	1.0
K03469	16951.0
K03462	0.0
K03464	2.0
K03465	1230.0
K03466	16956.0
K01648	4.0
K01649	17900.0
K01643	1436.0
K01640	482.0
K01641	266.0
K01646	377.0
K01647	15887.0
K01644	2324.0
K02597	16.0
K02626	89.0
K02595	1.0
K02594	268.0
K02593	13.0
K02592	196.0
K02591	436.0
K02590	1705.0
K02598	904.0
K02849	12.0
K14061	0.0
K14062	0.0
K14063	0.0
K14064	0.0
K14065	0.0
K14067	1.0
K02841	29.0
K02840	228.0
K02843	307.0
K02844	19.0
K02847	0.0
K02846	0.0
K02102	60.0
K09758	1040.0
K06039	8.0
K06034	0.0
K06036	48.0
K06037	0.0
K06032	0.0
K01581	707.0
K02702	4.0
K02659	17.0
K13490	2.0
K13491	2.0
K03644	11316.0
K03645	0.0
K03646	25.0
K03647	335.0
K03640	1022.0
K03641	65.0
K03642	688.0
K03643	21.0
K03648	16922.0
K03649	71.0
K06694	0.0
K11814	0.0
K12428	0.0
K12429	0.0
K12422	0.0
K12423	0.0
K12420	0.0
K12421	0.0
K12426	0.0
K12427	0.0
K12424	0.0
K12425	0.0
K07349	0.0
K07348	0.0
K05380	0.0
K07345	3.0
K07344	2.0
K07347	4.0
K07346	3.0
K07341	1607.0
K07340	5.0
K07343	1858.0
K07342	0.0
K06968	5.0
K06969	29705.0
K06962	579.0
K06963	0.0
K06960	5565.0
K06961	0.0
K06966	11877.0
K06967	5876.0
K06964	0.0
K06965	0.0
K08995	58.0
K08994	270.0
K08997	1.0
K08996	47.0
K08990	1.0
K08993	0.0
K08992	3.0
K08999	2145.0
K08998	14978.0
K08344	0.0
K08345	0.0
K08346	0.0
K14940	38.0
K02724	4.0
K08349	0.0
K11815	0.0
K05929	0.0
K05928	5.0
K05927	0.0
K05924	3.0
K05922	1.0
K05921	7.0
K00349	11666.0
K00698	0.0
K00340	11552.0
K00341	11551.0
K00690	2328.0
K00343	10885.0
K00344	208.0
K00697	886.0
K00346	11666.0
K00347	11666.0
K09116	1550.0
K09117	16128.0
K05337	932.0
K09118	73.0
K09119	0.0
K02106	223.0
K05823	257.0
K05820	14.0
K05826	13.0
K05827	4.0
K02100	0.0
K02101	0.0
K00524	0.0
K00525	17173.0
K00526	4211.0
K00527	22642.0
K00520	115.0
K00522	0.0
K00523	10.0
K02451	4.0
K00528	15325.0
K00529	20.0
K00025	1.0
K14215	0.0
K14213	0.0
K03453	12986.0
K00796	14421.0
K05339	36.0
K00027	5770.0
K00794	14221.0
K00793	14141.0
K01347	0.0
K01346	0.0
K01344	0.0
K01343	0.0
K00791	19325.0
K01340	0.0
K00790	20662.0
K02694	4.0
K02696	4.0
K02697	4.0
K02690	4.0
K02691	96.0
K02692	4.0
K02693	4.0
K02698	8.0
K02699	4.0
K00836	7.0
K00837	10098.0
K00835	9.0
K00832	207.0
K00833	9620.0
K00830	84.0
K00831	17200.0
K00839	66.0
K04335	0.0
K04334	0.0
K01120	14.0
K01126	21078.0
K04333	0.0
K01129	7449.0
K01128	10.0
K04339	0.0
K04338	2.0
K02470	22434.0
K02471	59.0
K02472	1195.0
K02473	0.0
K02474	12138.0
K02475	8.0
K02476	9.0
K02477	15348.0
K02478	10.0
K02479	41.0
K09019	2.0
K01267	3927.0
K13074	0.0
K13075	0.0
K11441	0.0
K14055	0.0
K13299	0.0
K13292	6092.0
K14057	0.0
K14056	0.0
K02856	1349.0
K02585	229.0
K12211	2.0
K12210	0.0
K12213	2.0
K12212	2.0
K12215	0.0
K02854	0.0
K12217	3.0
K12216	2.0
K12219	2.0
K12218	3.0
K02855	6.0
K08692	1.0
K08693	2.0
K08690	0.0
K08691	4.0
K08696	12.0
K08697	4.0
K11748	4.0
K11749	16627.0
K11746	0.0
K11747	3.0
K11744	1.0
K11745	3.0
K11742	0.0
K11743	1446.0
K11740	0.0
K11741	2378.0
K13920	589.0
K13921	18.0
K13922	2261.0
K13923	17.0
K13924	186.0
K13925	0.0
K13926	16.0
K13927	640.0
K13928	1.0
K13929	7.0
K09923	0.0
K09922	11074.0
K06201	13781.0
K06200	2882.0
K06207	15263.0
K06206	1718.0
K06205	0.0
K09924	161.0
K09929	1.0
K06208	161.0
K00759	7574.0
K00758	14.0
K00752	11.0
K00757	16108.0
K00756	2285.0
K00754	19232.0
K06001	13427.0
K05557	0.0
K09766	696.0
K05554	0.0
K07475	0.0
K07150	3226.0
K07151	37.0
K07152	435.0
K07153	4.0
K07154	17863.0
K07155	0.0
K07156	7.0
K07157	17.0
K07406	4864.0
K07407	32345.0
K07404	5055.0
K07405	11531.0
K07402	4434.0
K07403	342.0
K07400	4.0
K07401	22.0
K01808	18340.0
K01809	14678.0
K01800	6.0
K01801	0.0
K01802	12235.0
K01803	17803.0
K01804	3845.0
K01805	2547.0
K01807	1974.0
K09718	0.0
K14668	0.0
K14669	0.0
K14666	0.0
K14667	0.0
K01664	253.0
K01665	10360.0
K01666	3111.0
K01667	10328.0
K01660	0.0
K01661	2115.0
K01662	16786.0
K01663	0.0
K01668	44.0
K01669	400.0
K02863	17204.0
K02862	11.0
K02860	16111.0
K02867	17869.0
K02866	0.0
K02864	17327.0
K02869	0.0
K05362	12.0
K05365	31.0
K03402	7531.0
K03403	8.0
K03400	1.0
K03406	29964.0
K03407	3391.0
K03404	51.0
K03405	210.0
K03408	6541.0
K03409	265.0
K02315	7036.0
K02314	18956.0
K02317	0.0
K02316	17836.0
K02313	17205.0
K02312	51.0
K02319	27.0
K12405	0.0
K12152	0.0
K12151	0.0
K07091	21.0
K07090	17109.0
K07093	25.0
K07092	1.0
K07095	20726.0
K07094	84.0
K07097	13.0
K07096	0.0
K07099	1359.0
K07098	21600.0
K11175	17329.0
K11174	0.0
K11177	33.0
K11176	8.0
K11173	0.0
K11179	70.0
K11178	26.0
K00322	19.0
K00320	10.0
K00321	0.0
K00326	0.0
K00324	358.0
K00325	51.0
K00329	11.0
K05945	700.0
K05944	0.0
K05947	0.0
K05946	4307.0
K06944	5.0
K06945	9.0
K06946	6.0
K06415	195.0
K06940	3696.0
K06941	17600.0
K06942	17204.0
K06943	0.0
K10806	10.0
K10807	23.0
K10804	83.0
K10805	7.0
K06948	742.0
K06949	18609.0
K06418	29.0
K09138	50.0
K09139	3.0
K09134	1737.0
K09135	0.0
K09136	31.0
K09137	100.0
K09130	0.0
K09131	221.0
K09132	1718.0
K09133	14.0
K05808	17171.0
K05809	0.0
K05804	1408.0
K05805	12.0
K05806	0.0
K05807	11840.0
K05800	17.0
K05801	1464.0
K05802	0.0
K05803	0.0
K01044	6.0
K01045	0.0
K01046	186.0
K02068	394.0
K04561	21.0
K01042	742.0
K05568	4866.0
K05567	1631.0
K14273	0.0
K14275	0.0
K14274	20.0
K02062	0.0
K05245	1.0
K05564	4.0
K01048	790.0
K02066	12007.0
K01322	10146.0
K01325	0.0
K02065	11976.0
K01326	0.0
K05560	4.0
K02243	329.0
K08930	0.0
K02679	0.0
K02676	11.0
K02674	28.0
K02675	0.0
K02672	30.0
K02241	293.0
K02670	17.0
K02671	28.0
K00810	0.0
K00811	11800.0
K00812	2691.0
K00813	4.0
K00814	0.0
K00817	16559.0
K00818	11788.0
K00819	1119.0
K02530	240.0
K02245	330.0
K02244	265.0
K01499	4.0
K01498	0.0
K01493	17708.0
K01492	984.0
K01491	36849.0
K01497	328.0
K01496	239.0
K01495	14744.0
K01494	1726.0
K02418	3798.0
K02419	4202.0
K14492	0.0
K02412	3716.0
K02413	4002.0
K02410	4205.0
K02411	1917.0
K02416	4201.0
K02417	2927.0
K02414	572.0
K02415	146.0
K00120	7.0
K00121	128.0
K00430	0.0
K13058	1.0
K13059	0.0
K13727	10.0
K13057	4.0
K13722	0.0
K13051	774.0
K13052	3406.0
K00435	31.0
K12054	0.0
K03239	0.0
K03238	0.0
K03231	24.0
K03230	1.0
K03232	0.0
K12059	2.0
K03237	0.0
K03236	0.0
K12058	11.0
K12239	0.0
K12238	0.0
K12235	0.0
K12234	341.0
K13942	0.0
K13940	3600.0
K13941	2.0
K12097	0.0
K12096	0.0
K12095	0.0
K12094	0.0
K12093	0.0
K12092	0.0
K12091	0.0
K12090	0.0
K12099	0.0
K12098	0.0
K06356	0.0
K05992	412.0
K03540	0.0
K06331	2263.0
K06330	75.0
K07138	7200.0
K07139	14891.0
K11811	11.0
K07132	1021.0
K07133	40715.0
K07130	4410.0
K07131	37.0
K07137	21701.0
K07134	0.0
K07135	0.0
K01860	0.0
K01866	17878.0
K01867	17872.0
K01865	38.0
K01868	19510.0
K01869	17868.0
K06140	117.0
K04766	11.0
K04767	133.0
K04764	589.0
K04762	11782.0
K04763	26529.0
K04760	30.0
K04761	3112.0
K04768	8.0
K04769	4396.0
K08313	95.0
K08312	6.0
K08311	27.0
K08310	21.0
K08317	6.0
K08316	4130.0
K08315	8.0
K08314	589.0
K05149	0.0
K08319	0.0
K08318	0.0
K06339	0.0
K14648	0.0
K14392	106.0
K14393	55.0
K14645	16.0
K14647	1.0
K01689	20410.0
K01686	17873.0
K01687	20630.0
K01684	2000.0
K01685	6005.0
K01682	43.0
K01681	15299.0
K05308	0.0
K02889	0.0
K02888	17868.0
K02885	0.0
K02884	17870.0
K02887	17202.0
K02886	17871.0
K02881	17867.0
K02883	0.0
K13743	0.0
K02086	301.0
K02081	2360.0
K02080	2.0
K02083	186.0
K02082	291.0
K13831	0.0
K03428	4.0
K03429	2108.0
K03424	29694.0
K03935	0.0
K03932	925.0
K03933	10.0
K03930	1621.0
K03931	1561.0
K02339	20.0
K02338	17869.0
K02337	17916.0
K02336	9.0
K02335	19247.0
K02334	2552.0
K02330	0.0
K03688	3821.0
K03689	4.0
K03680	32.0
K03683	7.0
K03684	148.0
K03685	17203.0
K03686	26178.0
K03687	16528.0
K07301	5982.0
K07300	15.0
K07303	88.0
K07302	90.0
K07305	629.0
K07304	1503.0
K07307	753.0
K07306	394.0
K07309	96.0
K07308	419.0
K02617	0.0
K02610	24.0
K02963	17870.0
K02612	27.0
K02961	17189.0
K09686	46572.0
K09687	44824.0
K09684	209.0
K09685	468.0
K09682	1.0
K09683	1.0
K09680	1283.0
K09681	2.0
K09688	2.0
K09689	3.0
K05962	5.0
K05961	1.0
K05967	45.0
K05966	121.0
K11159	1.0
K05964	115.0
K05968	0.0
K11152	0.0
K00309	0.0
K00658	1314.0
K00304	2.0
K00305	2.0
K00654	0.0
K00655	21527.0
K00652	11596.0
K00301	9.0
K00302	1680.0
K00303	51.0
K10828	0.0
K06431	1.0
K06432	1.0
K06433	1.0
K06434	51.0
K06436	275.0
K06437	0.0
K10820	21.0
K06439	1.0
K10822	0.0
K10823	0.0
K10826	0.0
K09167	777.0
K06322	0.0
K14117	0.0
K14259	0.0
K14257	1.0
K01308	656.0
K01303	53.0
K01301	24.0
K01305	473.0
K01304	190.0
K02658	40.0
K00672	3.0
K02650	528.0
K02651	475.0
K02652	2564.0
K02653	3745.0
K02654	11667.0
K05687	0.0
K02656	25.0
K05685	7.0
K00878	4932.0
K00879	295.0
K00872	1988.0
K00873	17780.0
K00870	4.0
K00876	29690.0
K00877	0.0
K00874	20821.0
K00875	0.0
K04487	11202.0
K04486	6832.0
K04485	17245.0
K04484	0.0
K04483	0.0
K04482	0.0
K04480	2.0
K04488	7677.0
K12049	0.0
K13693	3.0
K13706	0.0
K13694	1570.0
K13695	3.0
K05977	0.0
K09516	1139.0
K02434	9023.0
K02435	8116.0
K02436	87.0
K02437	13717.0
K05350	2366.0
K02431	2651.0
K08100	0.0
K02433	9441.0
K02438	5696.0
K02439	86.0
K03745	9.0
K03744	21172.0
K03747	23.0
K03210	17312.0
K03217	18045.0
K03216	5952.0
K03215	47.0
K03742	15305.0
K03219	1.0
K03218	17298.0
K03749	12.0
K03748	309.0
K02383	0.0
K06327	2.0
K06320	2093.0
K07238	15721.0
K09479	0.0
K09478	0.0
K09475	0.0
K09474	826.0
K09477	0.0
K09476	0.0
K09471	5.0
K09470	0.0
K09473	0.0
K09472	4.0
K07543	0.0
K06898	3835.0
K13967	0.0
K13963	2058.0
K07545	0.0
K00737	1415.0
K05345	122.0
K11706	8.0
K11707	37.0
K11704	8.0
K11705	8.0
K11708	22.0
K11709	34.0
K05588	0.0
K07114	25822.0
K07443	5168.0
K07116	2.0
K07117	27.0
K07110	4.0
K07447	17156.0
K07112	1148.0
K07113	18.0
K07448	2074.0
K07118	617.0
K07119	57.0
K10619	0.0
K10618	0.0
K10617	0.0
K10616	0.0
K01848	84.0
K01849	83.0
K01844	1003.0
K01845	3145.0
K01846	155.0
K01847	22837.0
K01840	31223.0
K01841	177.0
K01842	7.0
K01843	3250.0
K06219	3.0
K10832	0.0
K05348	0.0
K14203	1.0
K08483	6257.0
K08482	20.0
K08481	9.0
K08480	4.0
K08485	0.0
K08484	7.0
K00464	4.0
K00467	0.0
K00466	0.0
K00461	0.0
K00460	1.0
K00463	0.0
K00462	5.0
K04509	3.0
K00469	21.0
K00468	0.0
K08645	0.0
K04744	82.0
K01518	0.0
K01519	0.0
K04748	28.0
K04749	308.0
K01514	302.0
K01515	10614.0
K01512	3676.0
K01510	0.0
K14623	2015.0
K14626	0.0
K14627	0.0
K14628	0.0
K14629	0.0
K03918	29.0
K03919	12.0
K12372	3.0
K12373	58571.0
K12370	3.0
K12371	3.0
K02359	0.0
K02358	18045.0
K02351	4.0
K02352	1.0
K02355	34107.0
K02357	17863.0
K02356	17930.0
K13574	7.0
K13573	9.0
K13572	12.0
K13571	7.0
K13570	4.0
K12112	0.0
K12113	0.0
K12110	0.0
K12111	183.0
K07329	0.0
K07328	0.0
K07323	33.0
K07322	20707.0
K07321	1574.0
K07320	18.0
K07327	0.0
K07326	1.0
K07325	0.0
K07324	0.0
K08163	0.0
K06180	46960.0
K06181	60.0
K06182	3937.0
K06183	5350.0
K06186	20.0
K06187	17863.0
K06188	935.0
K06189	20.0
K08359	0.0
K07589	0.0
K07588	11715.0
K07587	0.0
K07586	1733.0
K07585	0.0
K07584	6393.0
K07583	0.0
K07582	0.0
K07581	0.0
K07580	0.0
K11139	0.0
K05989	19905.0
K05988	0.0
K05985	1787.0
K05987	0.0
K05986	2.0
K10843	6.0
K08354	10.0
K10844	4.0
K10848	1.0
K00673	2.0
K00674	10089.0
K00675	158.0
K00676	4720.0
K00677	13659.0
K06988	72.0
K06989	1183.0
K08351	0.0
K06980	55.0
K06981	0.0
K06982	0.0
K08350	1.0
K06984	0.0
K06985	19.0
K06986	2.0
K06987	2630.0
K02445	5075.0
K02444	1755.0
K00582	0.0
K00583	0.0
K00580	0.0
K02110	16728.0
K00586	0.0
K00587	23.0
K00584	42.0
K08921	0.0
K02441	68.0
K00588	348.0
K08922	0.0
K02440	1426.0
K00018	17338.0
K08923	0.0
K02443	2864.0
K00019	34.0
K02442	0.0
K08925	0.0
K08926	0.0
K08927	0.0
K03149	3640.0
K06604	0.0
K00015	61.0
K01989	6605.0
K00854	12771.0
K00855	14.0
K00856	13.0
K00857	5333.0
K00850	40269.0
K00851	125.0
K00852	9278.0
K00853	738.0
K00858	17462.0
K00859	17355.0
K01181	1957.0
K01180	0.0
K01183	2817.0
K01182	6658.0
K01185	10112.0
K01184	8.0
K01187	43634.0
K01188	14874.0
K02596	40.0
K13766	251.0
K13767	27.0
K13003	0.0
K13002	771.0
K13000	0.0
K02984	0.0
K02986	17870.0
K02987	0.0
K02636	35.0
K02982	16468.0
K02983	0.0
K02638	4.0
K02639	36.0
K02988	17758.0
K08298	197.0
K08299	1.0
K03583	27.0
K03582	24.0
K03581	7902.0
K03580	5.0
K03587	12015.0
K03586	14.0
K03585	24068.0
K03584	17044.0
K03589	14563.0
K03588	21374.0
K01725	8.0
K01724	101.0
K01727	841.0
K01726	3160.0
K01721	4.0
K01720	23.0
K01722	0.0
K13008	0.0
K01729	48.0
K01728	411.0
K09530	0.0
K09539	0.0
K02188	5399.0
K02189	4360.0
K02182	18.0
K02183	0.0
K03769	1063.0
K03768	20707.0
K03767	78.0
K03765	0.0
K03764	0.0
K03763	9677.0
K03762	119.0
K03761	25.0
K03760	679.0
K09457	2038.0
K09456	7.0
K09459	147.0
K09458	17607.0
K00602	42269.0
K13988	0.0
K13985	0.0
K09981	48.0
K09980	3.0
K09983	7.0
K09982	0.0
K09985	26.0
K09984	5.0
K09987	11.0
K09986	5.0
K09989	1644.0
K09988	1833.0
K12583	2.0
K12582	6.0
K12589	0.0
K11720	38.0
K09759	2840.0
K10985	10.0
K10984	47.0
K07468	0.0
K07469	53.0
K07464	4144.0
K07465	14.0
K07466	24.0
K07467	3535.0
K07460	15159.0
K07461	4279.0
K07462	17460.0
K07463	24.0
K10679	236.0
K10678	2.0
K10671	0.0
K10670	2208.0
K10673	0.0
K10672	327.0
K10674	0.0
K10677	169.0
K10676	0.0
K08726	0.0
K08724	304.0
K08722	707.0
K08723	0.0
K08720	1.0
K08721	0.0
K08728	463.0
K10187	0.0
K00119	9.0
K00118	15.0
K00449	6.0
K00448	2.0
K00115	0.0
K00446	5.0
K00117	37.0
K00116	57.0
K00111	14694.0
K00442	0.0
K00113	85.0
K00112	92.0
K01539	0.0
K01531	4630.0
K04720	7732.0
K01533	18081.0
K01534	27699.0
K01535	8.0
K01537	17475.0
K14358	0.0
K14605	4.0
K14606	4.0
K00413	21.0
K10120	237.0
K05600	0.0
K05777	56.0
K03972	5.0
K03973	949.0
K03970	0.0
K03971	0.0
K03976	16768.0
K03977	17202.0
K03974	0.0
K03975	9596.0
K03978	17784.0
K03979	17862.0
K13378	11307.0
K02372	7484.0
K02371	14646.0
K02377	12402.0
K02379	207.0
K03396	1.0
K03397	0.0
K03394	8033.0
K03395	0.0
K03392	44.0
K03393	0.0
K03390	9832.0
K03391	0.0
K03399	91.0
K03027	0.0
K12136	0.0
K12137	86.0
K06610	20.0
K12138	5.0
K12139	8.0
K11444	0.0
K11440	12.0
K11443	18.0
K11442	1.0
K00612	248.0
K00613	99.0
K00610	13812.0
K00611	4977.0
K00616	5041.0
K00617	0.0
K00614	18.0
K00615	34048.0
K00619	49.0
K10863	0.0
K07874	0.0
K06234	0.0
K10240	2.0
K10241	1.0
K10242	1.0
K10243	2.0
K04110	5.0
K04113	0.0
K04112	0.0
K04115	0.0
K04114	0.0
K04117	0.0
K04116	0.0
K04118	0.0
K05517	0.0
K07705	234.0
K07704	359.0
K07707	1680.0
K07706	1792.0
K07701	13.0
K07700	0.0
K07703	14.0
K07702	0.0
K07709	18.0
K07708	18.0
K01955	23493.0
K13042	0.0
K09934	2.0
K09935	2993.0
K06216	228.0
K09937	15.0
K13745	6.0
K13746	0.0
K13747	13969.0
K13740	0.0
K13741	0.0
K13742	0.0
K06211	1418.0
K06212	120.0
K09933	171.0
K02618	22.0
K02619	9828.0
K02968	17722.0
K02966	0.0
K02967	17198.0
K02616	11.0
K02965	17864.0
K02962	0.0
K02611	27.0
K02613	240.0
K03569	21919.0
K03568	577.0
K03565	17277.0
K06218	14.0
K03567	20.0
K03566	16.0
K03561	24705.0
K03560	20.0
K03563	4378.0
K03562	65.0
K06430	0.0
K01709	2049.0
K01708	3.0
K01707	2.0
K01706	326.0
K01705	9.0
K01704	35633.0
K01703	36030.0
K01702	0.0
K14165	3.0
K14164	0.0
K14166	5.0
K14161	44.0
K14160	34.0
K14162	47.0
K05396	268.0
K03709	782.0
K03708	603.0
K08160	0.0
K03701	31467.0
K03700	4619.0
K03703	15607.0
K03702	17869.0
K03705	6049.0
K03704	10159.0
K03707	278.0
K03706	3953.0
K06289	0.0
K06288	0.0
K06283	3520.0
K06282	336.0
K06281	300.0
K06287	17121.0
K06286	267.0
K06285	186.0
K06284	1841.0
K08161	316.0
K07540	2.0
K06438	3113.0
K06869	0.0
K06868	0.0
K06867	192.0
K06866	0.0
K06865	0.0
K06864	3665.0
K06863	0.0
K06862	0.0
K06861	11918.0
K06860	8.0
K12659	0.0
K12658	28.0
K07547	0.0
K07546	0.0
K15023	9.0
K15022	21.0
K15020	0.0
K15024	3436.0
K08700	4.0
K08162	1402.0
K07544	0.0
K00137	0.0
K00135	731.0
K00134	18252.0
K00133	17439.0
K00132	40.0
K00131	71.0
K00130	1457.0
K00139	0.0
K00138	0.0
K00429	2.0
K00428	8949.0
K00421	3.0
K00423	0.0
K00425	11496.0
K00427	0.0
K00426	11468.0
K14292	0.0
K14379	0.0
K14370	0.0
K14371	0.0
K14372	0.0
K14373	0.0
K14374	0.0
K14375	0.0
K09845	1.0
K14082	4.0
K14083	78.0
K14080	0.0
K14081	38.0
K14086	1414.0
K14087	1512.0
K14084	97.0
K14088	1514.0
K14089	1447.0
K01552	4468.0
K01551	738.0
K01556	143.0
K01557	0.0
K01554	2.0
K01555	137.0
K04708	0.0
K03955	0.0
K13689	0.0
K13688	46.0
K13683	0.0
K13685	1236.0
K13684	0.0
K13687	7.0
K13686	1.0
K14159	1.0
K02399	6.0
K02398	832.0
K02395	1092.0
K02394	65.0
K02397	2247.0
K02396	4625.0
K02391	17.0
K02390	4200.0
K02393	49.0
K02392	7238.0
K13533	1.0
K13532	0.0
K13531	7.0
K13530	13.0
K01550	0.0
K05658	0.0
K14054	23.0
K02601	18565.0
K02970	17616.0
K05378	0.0
K12339	993.0
K14060	0.0
K11687	0.0
K11686	1.0
K11685	0.0
K11689	433.0
K11688	437.0
K08939	0.0
K03048	717.0
K03049	0.0
K13821	1526.0
K13820	30.0
K03042	0.0
K03043	17751.0
K03040	17334.0
K03041	0.0
K03046	17785.0
K03047	0.0
K03044	0.0
K03045	0.0
K00348	11666.0
K09847	0.0
K00692	31.0
K00638	7824.0
K00639	13917.0
K00693	0.0
K00634	13220.0
K00635	1.0
K00630	0.0
K00631	6.0
K00632	913.0
K00633	3210.0
K00691	498.0
K00696	9.0
K00694	165.0
K00695	11.0
K10854	0.0
K07811	0.0
K07810	6.0
K07813	4622.0
K07812	130.0
K07814	1652.0
K07816	687.0
K00090	6.0
K00091	1652.0
K00094	594.0
K00096	3726.0
K00097	11865.0
K00098	3.0
K00099	16961.0
K10228	2.0
K10229	2.0
K12548	2.0
K10222	0.0
K10220	3.0
K10221	2.0
K10227	10.0
K05822	248.0
K01949	0.0
K01945	17393.0
K01947	2.0
K01946	0.0
K01941	58.0
K01940	16634.0
K06357	0.0
K07729	14019.0
K07728	0.0
K07727	11407.0
K07726	1960.0
K07725	0.0
K07724	0.0
K07723	224.0
K07722	278.0
K07721	0.0
K07720	23355.0
K00899	229.0
K05824	0.0
K00891	20834.0
K00892	0.0
K00895	1844.0
K00897	252.0
K08151	60.0
K08153	52.0
K08154	2.0
K02948	17857.0
K02942	0.0
K02944	0.0
K05665	0.0
K02946	17823.0
K13793	0.0
K06352	0.0
K01769	0.0
K01768	245.0
K01761	77.0
K01760	707.0
K01762	1.0
K09578	0.0
K01766	0.0
K08164	5.0
K02493	17743.0
K08166	1.0
K08167	11.0
K02496	11.0
K02497	4.0
K02494	14.0
K02495	22987.0
K02498	14.0
K02499	638.0
K08168	2.0
K08169	2593.0
K14415	1556.0
K14414	3.0
K06881	18268.0
K00436	8.0
K06332	1.0
K12815	0.0
K12810	0.0
K06885	2380.0
K00437	5.0
K06335	0.0
K06334	5364.0
K03547	6612.0
K03546	4556.0
K03545	21307.0
K03544	20911.0
K03543	9252.0
K06888	1854.0
K10941	6.0
K03549	403.0
K03548	6.0
K10940	0.0
K02236	572.0
K02237	5102.0
K02234	5.0
K02232	5996.0
K02233	7617.0
K02230	1123.0
K02231	11637.0
K06359	0.0
K02238	15527.0
K02239	3.0
K03723	16746.0
K03722	1058.0
K03721	11.0
K03720	3.0
K03727	5.0
K03726	3.0
K03725	0.0
K03724	253.0
K06358	0.0
K12673	0.0
K12679	0.0
K12678	0.0
K06410	2113.0
K11898	2.0
K11899	3.0
K11896	8.0
K11897	7.0
K11894	3.0
K11895	7.0
K11892	10.0
K11893	10.0
K11890	5.0
K11891	8.0
K08762	2.0
K08764	0.0
K08765	0.0
K10418	0.0
K11325	4.0
K11326	0.0
K11327	0.0
K11328	0.0
K11329	8.0
K00151	45.0
K00150	11.0
K00153	1.0
K00400	0.0
K00407	11.0
K00406	167.0
K00405	269.0
K00404	34.0
K00158	310.0
K01342	4.0
K09388	2.0
K09386	6.0
K09384	186.0
K04094	2104.0
K04095	1883.0
K04096	17610.0
K04097	10.0
K04090	6.0
K04091	37.0
K04092	2.0
K04093	8.0
K04098	0.0
K04099	0.0
K01578	3.0
K01579	12933.0
K01574	11.0
K01575	264.0
K01576	1.0
K01577	21.0
K01571	4524.0
K01572	18698.0
K01573	1348.0
K02009	2591.0
K02008	18748.0
K02005	27105.0
K02004	116779.0
K02007	3196.0
K02006	27224.0
K02001	1186.0
K02000	1153.0
K02003	86012.0
K02002	1261.0
K03065	0.0
K08952	0.0
K03060	5382.0
K13809	0.0
K10948	0.0
K09607	2.0
K06125	0.0
K04337	0.0
K06120	575.0
K06121	0.0
K04336	0.0
K01127	0.0
K09703	42.0
K00004	5.0
K14699	0.0
K09702	941.0
K14698	0.0
K05311	294.0
K13829	6.0
K10943	21.0
K07291	0.0
K07290	4.0
K10206	7679.0
K10202	67.0
K10208	1.0
K10209	20.0
K01966	787.0
K01965	49.0
K01964	23.0
K01963	4060.0
K01962	1832.0
K01961	21553.0
K01960	12493.0
K01969	20.0
K01968	9.0
K07749	1788.0
K07748	3.0
K07741	675.0
K07740	3.0
K07743	0.0
K07742	5984.0
K07745	0.0
K07744	0.0
K07746	18.0
K01299	1787.0
K01295	627.0
K01297	3033.0
K02922	0.0
K05603	3.0
K02921	0.0
K02926	17197.0
K05607	0.0
K02924	0.0
K05605	0.0
K02928	0.0
K02929	0.0
K00216	7.0
K00217	2.0
K00214	0.0
K00215	18214.0
K00213	0.0
K00210	14.0
K00211	7.0
K00218	4.0
K00219	144.0
K01035	5.0
K01034	818.0
K04517	15186.0
K01740	30534.0
K01031	4.0
K01746	226.0
K01745	4417.0
K01744	11370.0
K01749	2346.0
K01039	120.0
K04518	11801.0
K09591	1.0
K14129	0.0
K14128	41.0
K14121	0.0
K14120	0.0
K14123	0.0
K14122	0.0
K14125	0.0
K14124	0.0
K14127	42.0
K14126	41.0
K03521	16796.0
K03520	4.0
K03523	6443.0
K03522	17565.0
K03525	16730.0
K03524	17763.0
K03527	17550.0
K03526	15315.0
K03529	6082.0
K03528	6.0
K06338	1.0
K02217	13986.0
K03299	800.0
K03298	31.0
K13472	3.0
K03293	1141.0
K03292	12865.0
K03291	3.0
K03290	0.0
K03297	1583.0
K03296	31401.0
K03295	10391.0
K03294	4584.0
K13009	3.0
K12690	0.0
K09743	0.0
K06022	0.0
K07190	7.0
K06021	0.0
K07192	1910.0
K06020	13.0
K06027	5.0
K06026	0.0
K09744	5.0
K07991	14.0
K08749	1.0
K09835	7.0
K09834	4.0
K10439	15419.0
K06351	16.0
K09833	4.0
K10925	0.0
K10924	13.0
K10927	15.0
K10926	3.0
K10923	0.0
K10922	0.0
K09629	0.0
K10697	4.0
K00179	4526.0
K00172	1090.0
K00171	393.0
K00170	503.0
K00177	12637.0
K00176	12540.0
K00175	25523.0
K00174	23270.0
K13478	0.0
K14338	3.0
K14339	1.0
K14335	0.0
K14337	1.0
K14330	4.0
K14331	4.0
K14333	7.0
K08918	0.0
K13479	1314.0
K04078	16716.0
K04079	16490.0
K04076	207.0
K04077	17466.0
K04074	1184.0
K04075	17613.0
K04072	6602.0
K04073	14.0
K04070	4223.0
K04071	0.0
K14597	16.0
K13318	0.0
K08280	16.0
K13641	212.0
K13640	142.0
K13643	112.0
K13642	0.0
K02027	71733.0
K02026	125096.0
K02025	134043.0
K02024	3.0
K02023	2543.0
K02022	1946.0
K02021	8.0
K02020	2876.0
K02029	9368.0
K02028	12703.0
K03886	13.0
K03887	6.0
K03884	0.0
K03885	9728.0
K03881	0.0
K03888	3.0
K03889	2.0
K12998	0.0
K12999	9.0
K12992	1412.0
K12993	0.0
K12990	1550.0
K12991	0.0
K12996	66.0
K12997	230.0
K12994	1.0
K12995	458.0
K08979	0.0
K08978	14820.0
K03088	150330.0
K03089	54.0
K03086	21317.0
K03087	59.0
K08971	0.0
K08970	2.0
K03082	45.0
K03080	0.0
K08974	15292.0
K13868	0.0
K00918	657.0
K01553	0.0
K12214	4.0
K11646	0.0
K11645	0.0
K11641	0.0
K11640	0.0
K12736	0.0
K12733	6.0
K07507	13474.0
K07506	43.0
K07505	18.0
K07504	58.0
K07503	5.0
K07502	2889.0
K07501	275.0
K07500	0.0
K07509	0.0
K07508	1.0
K11422	0.0
K08698	4.0
K10773	18525.0
K10774	0.0
K14286	0.0
K10778	106.0
K14287	53.0
K00140	200.0
K05501	15.0
K01903	532.0
K01902	532.0
K01905	59.0
K01904	1.0
K01907	24.0
K01906	37.0
K01909	0.0
K01908	6.0
K14534	1780.0
K00147	17029.0
K07767	0.0
K07769	4.0
K07768	5.0
K06203	120.0
K06202	23.0
K09921	11.0
K09920	4.0
K09927	1411.0
K09024	1.0
K09022	545.0
K09023	1.0
K09020	24.0
K09021	0.0
K02908	0.0
K02909	17861.0
K08218	12134.0
K08219	0.0
K02904	17828.0
K02906	17205.0
K02907	16718.0
K02902	17565.0
K00230	59.0
K00231	455.0
K00232	2.0
K08976	158.0
K00234	0.0
K00239	13361.0
K06209	4387.0
K09928	100.0
K01015	0.0
K01014	1.0
K01012	17059.0
K01011	1302.0
K01010	0.0
K08920	0.0
K14103	0.0
K14102	0.0
K14101	0.0
K14100	0.0
K14105	0.0
K14104	0.0
K14109	0.0
K14108	0.0
K06401	3.0
K00893	0.0
K13402	0.0
K12858	0.0
K03503	10565.0
K03502	15166.0
K03501	17172.0
K03500	5838.0
K08924	0.0
K02278	679.0
K02279	1160.0
K12977	0.0
K02276	389.0
K02277	8.0
K02274	274.0
K02275	266.0
K13450	0.0
K13451	0.0
K13452	0.0
K13454	0.0
K13455	0.0
K12509	0.0
K12508	5.0
K12507	27.0
K12506	638.0
K12500	16.0
K12503	2.0
K05926	0.0
K09728	0.0
K14587	20.0
K06597	3.0
K06596	33.0
K06595	4.0
K06599	0.0
K06598	3.0
K07978	6.0
K07979	13970.0
K07976	0.0
K14585	0.0
K10907	6980.0
K10906	0.0
K10901	0.0
K10909	0.0
K10908	0.0
K09819	33.0
K09818	25.0
K09817	16869.0
K09816	15479.0
K09815	16235.0
K06374	4320.0
K06373	4283.0
K09812	18839.0
K09811	18801.0
K09810	13345.0
K09724	0.0
K14582	0.0
K09721	0.0
K04058	1.0
K04059	0.0
K04050	0.0
K04051	0.0
K04052	0.0
K04053	0.0
K04054	0.0
K04055	0.0
K04056	1.0
K04057	0.0
K01047	0.0
K08975	0.0
K10015	1.0
K10014	0.0
K10017	1.0
K10016	1.0
K10011	0.0
K10010	914.0
K10013	2.0
K10012	1808.0
K10019	0.0
K10018	0.0
K13665	19.0
K13664	0.0
K13663	0.0
K13662	0.0
K13661	0.0
K13660	0.0
K13669	0.0
K13668	4.0
K07641	4.0
K01466	331.0
K13590	16.0
K01464	3055.0
K01465	17776.0
K01462	24072.0
K01463	631.0
K01460	0.0
K01461	0.0
K13599	31.0
K13598	30.0
K01468	3230.0
K01469	9.0
K09251	74.0
K09252	7.0
K02041	1608.0
K02040	17683.0
K02043	3.0
K02045	636.0
K02044	1734.0
K02047	632.0
K02046	639.0
K02049	11733.0
K02048	648.0
K05549	1.0
K05548	9.0
K06046	1.0
K03319	276.0
K03316	553.0
K03317	499.0
K03314	8.0
K03315	14648.0
K03312	3375.0
K03313	3394.0
K03310	15142.0
K03311	2493.0
K12052	0.0
K02945	17834.0
K06162	16.0
K06163	20.0
K06160	11.0
K06161	0.0
K06166	7.0
K00359	1332.0
K06164	14.0
K06165	14.0
K06168	16263.0
K06169	177.0
K13020	182.0
K07158	0.0
K07159	0.0
K04835	6.0
K11621	0.0
K11991	5.0
K11622	5.0
K11996	2141.0
K11627	0.0
K11626	38.0
K11629	2.0
K11628	0.0
K07561	0.0
K07560	16664.0
K07563	0.0
K07562	0.0
K07565	0.0
K07564	0.0
K07567	19018.0
K07566	28425.0
K07569	0.0
K07568	28860.0
K09925	3.0
K11199	0.0
K11198	0.0
K11192	0.0
K11191	0.0
K11196	0.0
K11195	0.0
K11194	0.0
K02492	2977.0
K10713	4.0
K10710	961.0
K10711	63.0
K10716	1.0
K02490	113.0
K10714	2.0
K10715	2.0
K01929	17511.0
K01928	17995.0
K01923	18191.0
K01922	36.0
K01921	17301.0
K01920	28.0
K01926	15123.0
K01925	17574.0
K01924	17441.0
K07789	15.0
K07788	14.0
K07785	11.0
K07784	1.0
K07787	652.0
K07786	0.0
K07781	0.0
K07783	3167.0
K07782	6.0
K05835	3.0
K06355	0.0
K14661	0.0
K09844	1.0
K00782	1610.0
K00783	17836.0
K00784	17670.0
K00785	0.0
K00786	2910.0
K00039	1.0
K00036	3189.0
K00037	0.0
K00034	413.0
K00035	0.0
K00032	0.0
K00033	3275.0
K00030	244.0
K00031	14933.0
K01259	479.0
K01258	16569.0
K01255	2664.0
K01256	1388.0
K01251	12548.0
K01250	1315.0
K01253	1.0
K01252	1.0
K09008	15.0
K09009	6.0
K09000	30.0
K09001	242.0
K09002	1671.0
K09003	38.0
K09004	105.0
K09005	285.0
K09006	3.0
K09007	58.0
K09846	0.0
K08234	3181.0
K00258	29.0
K00259	3554.0
K00252	288.0
K00253	14.0
K00256	3.0
K00257	12111.0
K00254	0.0
K00255	3.0
K01079	2276.0
K01078	26.0
K01071	270.0
K01070	14.0
K01073	237.0
K01077	13144.0
K01076	321.0
K14472	0.0
K14471	0.0
K14470	0.0
K14475	123.0
K09841	0.0
K02788	42.0
K02782	14.0
K02783	647.0
K02781	541.0
K02786	41.0
K02787	1.0
K02784	12.0
K01060	186.0
K01787	3981.0
K01786	4482.0
K01785	29014.0
K01784	24660.0
K01783	19001.0
K01782	85.0
K01781	4.0
K01780	0.0
K01789	0.0
K01788	3605.0
K02526	248.0
K02527	11862.0
K02525	24.0
K02250	3.0
K02523	11856.0
K02520	17136.0
K02521	3.0
K02258	18.0
K02259	191.0
K02528	17035.0
K02529	53944.0
K03781	11766.0
K03780	848.0
K03783	16120.0
K03782	442.0
K03785	2440.0
K03784	2639.0
K03787	13395.0
K03786	14812.0
K03789	4949.0
K03788	0.0
K10700	0.0
K00342	11555.0
K03124	24.0
K03120	0.0
K12527	1281.0
K12526	1.0
K12525	0.0
K12524	20558.0
K12523	0.0
K12522	0.0
K09789	9454.0
K09788	146.0
K09787	5850.0
K09786	198.0
K09785	0.0
K09781	38.0
K09780	34.0
K10961	0.0
K10960	8.0
K10963	0.0
K10962	0.0
K10965	0.0
K10964	0.0
K10966	0.0
K09879	1.0
K06318	3.0
K06311	12.0
K06310	1141.0
K06312	3.0
K06314	4.0
K06317	461.0
K11389	0.0
K11386	0.0
K11387	1.0
K11384	2.0
K11385	0.0
K11382	1.0
K11383	0.0
K11381	1103.0
K11949	0.0
K10380	0.0
K04032	321.0
K04033	4.0
K04030	499.0
K04031	4098.0
K04036	0.0
K04037	4.0
K04034	102.0
K04035	57.0
K04038	4.0
K04039	4.0
K07046	156.0
K07047	2639.0
K07044	6.0
K07045	3617.0
K07042	6067.0
K07043	14968.0
K07040	5455.0
K07041	0.0
K07048	392.0
K07049	0.0
K08664	0.0
K02584	103.0
K10039	644.0
K10038	4.0
K10037	4.0
K10036	490.0
K04788	0.0
K04789	0.0
K04784	22.0
K04785	0.0
K04786	0.0
K04787	0.0
K04780	1.0
K04781	24.0
K04782	22.0
K04783	0.0
K13601	0.0
K13603	0.0
K13602	0.0
K13605	0.0
K13604	0.0
K13607	106.0
K02404	812.0
K05783	1.0
K05782	10.0
K05781	20.0
K05780	20.0
K05787	0.0
K05786	85.0
K05785	1192.0
K05784	1.0
K05789	0.0
K05788	87.0
K01442	17283.0
K01443	8268.0
K01444	312.0
K01446	23.0
K01447	12555.0
K01448	25280.0
K01449	2407.0
K14803	0.0
K02069	1405.0
K05569	1596.0
K08008	0.0
K02063	2.0
K05566	1609.0
K05565	33.0
K05563	4.0
K05562	4.0
K05561	4.0
K02064	2.0
K03338	1601.0
K03339	1.0
K03330	0.0
K03331	0.0
K03332	42.0
K03333	12.0
K03335	1470.0
K03336	1455.0
K03337	1600.0
K12956	0.0
K12957	2.0
K12954	0.0
K12955	0.0
K12952	0.0
K12953	0.0
K12950	1.0
K12951	0.0
K14733	0.0
K00109	0.0
K06148	14039.0
K06149	8.0
K06144	0.0
K06145	11.0
K06146	0.0
K06147	98631.0
K06141	1.0
K06142	36077.0
K06143	125.0
K11945	0.0
K08948	0.0
K08949	0.0
K00071	0.0
K14664	0.0
K13810	57.0
K14665	11.0
K03058	0.0
K11609	0.0
K11608	0.0
K14660	1.0
K11603	0.0
K11602	0.0
K11601	0.0
K11600	0.0
K11607	2.0
K11606	2.0
K11605	2.0
K11604	2.0
K10558	21.0
K10559	187.0
K10550	40.0
K10551	40.0
K10552	2.0
K10553	2.0
K10554	2.0
K10555	85.0
K10556	51.0
K10557	21.0
K03051	0.0
K03050	0.0
K07549	0.0
K07548	0.0
K07239	2359.0
K07235	5.0
K07234	10.0
K07237	2.0
K07236	3.0
K07231	20.0
K07230	42.0
K07233	12.0
K07232	5.0
K02467	0.0
K05306	2505.0
K05305	2214.0
K05304	55.0
K05303	1.0
K05301	2.0
K02565	1.0
K08644	0.0
K08646	0.0
K08641	2753.0
K08643	4.0
K08642	0.0
K12146	0.0
K00010	1819.0
K00011	10.0
K00012	17804.0
K00013	16985.0
K00014	18644.0
K00016	6326.0
K09065	2.0
K08252	204.0
K08253	6.0
K08256	3.0
K08255	1.0
K08258	1.0
K08259	5.0
K00274	36.0
K00275	1109.0
K00276	3.0
K00270	0.0
K00271	0.0
K00272	0.0
K00273	1.0
K00278	14268.0
K00279	0.0
K12675	0.0
K01277	11641.0
K01274	41.0
K01273	3965.0
K01271	2798.0
K01270	27794.0
K01278	13915.0
K00906	14.0
K00904	971.0
K00903	1836.0
K00901	2418.0
K13785	0.0
K00908	12.0
K11149	0.0
K01053	73.0
K01051	3814.0
K01057	1351.0
K01056	17868.0
K01055	25.0
K01054	5.0
K01058	224.0
K02500	16921.0
K02501	16872.0
K02502	5120.0
K02503	17869.0
K02504	0.0
K02505	0.0
K02506	0.0
K02507	1.0
K02508	7.0
K02509	50.0
K00291	0.0
K13410	0.0
K13148	0.0
K13419	0.0
K05825	0.0
K03106	17868.0
K03105	0.0
K03101	19692.0
K03100	35731.0
K12541	0.0
K12540	0.0
K12543	0.0
K12542	0.0
K12545	0.0
K12544	0.0
K12547	1.0
K12546	0.0
K12549	0.0
K06080	0.0
K11018	0.0
K11019	0.0
K11016	0.0
K11017	0.0
K11014	0.0
K11015	0.0
K11012	0.0
K11013	0.0
K11010	0.0
K11011	0.0
K06333	3934.0
K06880	0.0
K06883	81.0
K06882	0.0
K09857	10.0
K06884	2.0
K06887	0.0
K06886	323.0
K06889	32776.0
K10942	18.0
K09859	73.0
K09858	22.0
K10947	23284.0
K10946	0.0
K10945	0.0
K10944	0.0
K13284	0.0
K00483	28.0
K00481	4.0
K00480	6.0
K00486	129.0
K00485	2.0
K00484	4.0
K09901	0.0
K10929	0.0
K07684	37.0
K07685	0.0
K07686	0.0
K07687	4.0
K07681	2.0
K07688	0.0
K07689	8.0
K10928	0.0
K04018	0.0
K04019	329.0
K04014	207.0
K04015	480.0
K04016	0.0
K04017	0.0
K04013	117.0
K07060	0.0
K07061	0.0
K07062	460.0
K07063	64.0
K07064	34.0
K07065	8.0
K07066	1416.0
K07067	202.0
K07068	45.0
K07069	1500.0
K01121	0.0
K13629	0.0
K13628	253.0
K13623	1.0
K13622	2.0
K13620	0.0
K13626	2249.0
K08586	0.0
K08587	0.0
K01428	1519.0
K01429	1467.0
K01422	11272.0
K01423	277.0
K01420	6410.0
K01421	6512.0
K01426	1919.0
K01427	0.0
K01424	17279.0
K01425	12309.0
K08068	0.0
K07538	0.0
K13086	0.0
K13085	0.0
K07287	18.0
K07824	0.0
K07682	0.0
K02722	4.0
K12978	0.0
K12979	3.0
K12972	36.0
K12973	1.0
K12974	0.0
K12975	0.0
K12976	1.0
K07821	0.0
K07683	22.0
K14750	0.0
K14751	0.0
K14953	0.0
K12288	0.0
K12289	0.0
K12282	7.0
K12283	4.0
K12280	3.0
K12281	3.0
K12286	3.0
K12287	15.0
K12284	3.0
K12285	15.0
K11957	4.0
K11956	7.0
K11955	4.0
K11954	4.0
K11953	4.0
K11952	4.0
K11951	4.0
K11950	4.0
K11959	4.0
K11958	4.0
K13889	96.0
K13888	51.0
K11963	4.0
K07217	644.0
K07216	4765.0
K07215	2.0
K07214	2516.0
K07213	647.0
K07212	0.0
K07219	288.0
K07218	17.0
K12150	0.0
K08689	0.0
K08688	0.0
K00402	0.0
K00401	0.0
K11994	0.0
K00152	0.0
K01043	1130.0
K00154	5.0
K00157	0.0
K00156	9564.0
K10533	0.0
K10530	22.0
K10531	0.0
K10536	1131.0
K10537	50.0
K10535	12.0
K10538	1.0
K10539	50.0
K00073	24.0
K13934	6.0
K00076	902.0
K00077	14289.0
K00074	5296.0
K00075	17425.0
K00078	0.0
K00079	18.0
K02290	8.0
K02563	17440.0
K02292	4.0
K08966	3.0
K02294	140.0
K08278	0.0
K08279	19.0
K08274	0.0
K08275	0.0
K08276	16.0
K08277	0.0
K00298	0.0
K00299	17.0
K00296	0.0
K00297	17455.0
K00294	458.0
K00292	10.0
K00293	4.0
K00290	14202.0
K07757	6.0
K12089	0.0
K01210	17.0
K01213	0.0
K01212	3501.0
K01215	24.0
K01214	0.0
K01217	0.0
K01216	11.0
K01219	18.0
K01218	2207.0
K02749	1.0
K02746	781.0
K02747	657.0
K02744	1088.0
K02745	754.0
K02742	12.0
K00924	146.0
K00925	19603.0
K00926	5550.0
K00927	17867.0
K00928	19849.0
K00929	14288.0
K12085	0.0
K02298	7.0
K02299	8.0
K02568	90.0
K02569	11.0
K02562	1.0
K02291	66.0
K02560	0.0
K02293	7.0
K02566	1790.0
K02567	110.0
K02564	28163.0
K02297	8.0
K03169	37972.0
K03168	17637.0
K03163	0.0
K03162	0.0
K03167	0.0
K03166	0.0
K11038	3.0
K11039	1.0
K11030	0.0
K11031	810.0
K11032	1.0
K11033	0.0
K11034	1.0
K11035	0.0
K11036	0.0
K11037	0.0
K02546	1.0
K07668	769.0
K07669	13.0
K07666	3.0
K07667	8647.0
K07664	8.0
K07665	3731.0
K07662	23.0
K07663	4.0
K07660	11.0
K07661	8.0
K03927	6662.0
K07008	28.0
K07009	1975.0
K07002	43.0
K07003	5204.0
K07000	38.0
K07001	17700.0
K07006	106.0
K07007	19564.0
K07004	14.0
K07005	16541.0
K03921	90.0
K02956	17866.0
K09725	0.0
K09181	767.0
K08599	0.0
K08598	0.0
K08591	17379.0
K08590	11340.0
K01156	264.0
K01154	19312.0
K01407	0.0
K01400	2.0
K01153	19827.0
K01150	7.0
K01151	16878.0
K01408	0.0
K01409	18751.0
K01158	0.0
K01159	13240.0
K05523	2.0
K05522	56.0
K05521	4676.0
K05520	10949.0
K05527	25.0
K05526	4.0
K05525	2.0
K05524	72.0
K05529	0.0
K14518	4.0
K14519	38.0
K05949	0.0
K01754	6178.0
K05942	0.0
K01027	13.0
K02171	0.0
K02170	23.0
K02173	144.0
K02172	1.0
K01751	1474.0
K06416	711.0
K06417	3.0
K06414	1.0
K06947	0.0
K03379	7.0
K03808	25.0
K03809	69.0
K03806	18.0
K06412	4796.0
K03804	0.0
K12296	19.0
K03802	56.0
K03803	11062.0
K06413	57.0
K10808	131.0
K06411	2137.0
K01028	230.0
K01029	884.0
K11931	15.0
K11930	0.0
K11933	0.0
K11932	0.0
K11935	0.0
K11934	1367.0
K11937	0.0
K11936	8.0
K11939	0.0
K11938	0.0
K10800	2.0
K06419	26.0
K11929	0.0
K07271	6664.0
K07270	8.0
K07273	9884.0
K07272	10.0
K07275	75.0
K07274	8.0
K07277	11923.0
K07276	1.0
K07279	0.0
K07278	18.0
K10623	0.0
K02481	12199.0
K11520	4.0
K02480	5.0
K08170	3.0
K02485	24.0
K02484	12668.0
K02487	14.0
K08600	11433.0
K08603	0.0
K08602	2412.0
K08605	1.0
K08604	0.0
K09956	1.0
K09957	1.0
K09954	238.0
K09955	20329.0
K09952	1087.0
K09953	0.0
K09950	6.0
K09951	4316.0
K09958	30.0
K09959	34.0
K07495	15.0
K07494	115.0
K07497	2993.0
K07496	2611.0
K07491	4513.0
K07490	0.0
K07493	2.0
K07492	462.0
K07499	18.0
K07498	18.0
K11209	14.0
K11208	0.0
K11204	0.0
K11203	200.0
K11202	391.0
K11201	4.0
K11200	2.0
K00058	21498.0
K00059	28913.0
K00728	0.0
K00729	5.0
K00055	52.0
K00057	17372.0
K00050	1794.0
K00051	0.0
K00720	31.0
K00721	12914.0
K14424	0.0
K06033	0.0
K14189	20.0
K14188	282.0
K06364	0.0
K14187	8.0
K01239	1994.0
K01238	1640.0
K01897	31531.0
K01232	426.0
K01895	3870.0
K01230	0.0
K01893	17531.0
K01236	38.0
K01235	1261.0
K01890	17856.0
K02768	789.0
K02769	352.0
K02760	2744.0
K02761	2644.0
K02763	7.0
K02764	2.0
K02765	1673.0
K00948	21469.0
K00949	7209.0
K00942	18714.0
K00943	12487.0
K00940	10466.0
K00941	30158.0
K00946	21609.0
K00947	14.0
K00944	0.0
K00945	28970.0
K01097	0.0
K01096	214.0
K01095	585.0
K01093	15.0
K01092	13911.0
K01091	28412.0
K01090	7345.0
K03499	29100.0
K03498	25116.0
K03491	1393.0
K03490	1475.0
K03493	8.0
K03492	462.0
K03495	17744.0
K03497	38859.0
K03496	33358.0
K02817	0.0
K02814	22.0
K02815	33.0
K02810	2153.0
K02548	15720.0
K02549	318.0
K02818	1.0
K02819	1712.0
K03637	1793.0
K03636	140.0
K03147	14105.0
K03146	164.0
K08851	0.0
K06518	15996.0
K09729	203.0
K06048	43.0
K06045	23.0
K06044	19.0
K09727	0.0
K09726	9.0
K06041	12012.0
K09720	3.0
K09723	0.0
K06042	3960.0
K09897	0.0
K09896	0.0
K09895	5.0
K09894	0.0
K09893	0.0
K09892	0.0
K09891	0.0
K09890	1.0
K09899	0.0
K09898	3.0
K03622	0.0
K07648	0.0
K07649	16.0
K07398	0.0
K07399	70.0
K11056	0.0
K11057	0.0
K11054	0.0
K11055	0.0
K07640	18.0
K07393	266.0
K07390	33.0
K07391	17022.0
K07644	16.0
K07645	18.0
K07646	19169.0
K07647	0.0
K10896	0.0
K07024	41199.0
K07025	34977.0
K07026	3.0
K07027	13564.0
K07020	7.0
K07021	72.0
K07022	0.0
K07023	5637.0
K07028	27.0
K07029	31821.0
K10094	5.0
K01390	0.0
K01392	7.0
K01399	0.0
K02673	9.0
K05893	0.0
K05897	0.0
K05896	6098.0
K05895	2702.0
K05899	0.0
K05898	0.0
K00555	0.0
K00554	15971.0
K00557	215.0
K00556	9916.0
K00551	9.0
K00559	0.0
K00558	24093.0
K01170	24.0
K01173	595.0
K01174	66.0
K01175	645.0
K01176	1022.0
K01178	15.0
K01179	5614.0
K14578	0.0
K14579	0.0
K08951	0.0
K08950	0.0
K08953	0.0
K03828	105.0
K03829	7.0
K03820	9996.0
K03821	27.0
K03822	1.0
K03823	13492.0
K03824	2.0
K03825	48.0
K03826	4626.0
K03827	10524.0
K12248	0.0
K12246	0.0
K12247	0.0
K12242	5.0
K12243	0.0
K12240	3.0
K12241	0.0
K11919	0.0
K11918	0.0
K11913	0.0
K11912	0.0
K11911	0.0
K11910	0.0
K11917	0.0
K11916	0.0
K11915	0.0
K11914	0.0
K12068	2.0
K12069	2.0
K12062	2.0
K12063	2.0
K12060	2.0
K12061	12.0
K12066	2.0
K12067	22.0
K12064	2.0
K12065	2.0
K07259	12109.0
K07258	15748.0
K07253	0.0
K07251	0.0
K07250	1685.0
K07257	104.0
K07256	0.0
K07255	0.0
K07254	0.0
K05372	0.0
K05373	0.0
K05370	0.0
K05371	4.0
K05374	0.0
K05375	6.0
K09970	13.0
K09971	14.0
K09972	35.0
K09973	450.0
K09974	41.0
K09975	3.0
K09976	747.0
K09978	1.0
K09979	9003.0
K11261	1915.0
K11260	0.0
K11263	14.0
K11264	0.0
K10793	76.0
K10796	75.0
K10797	955.0
K10794	10.0
K10795	71.0
K00700	19717.0
K00701	0.0
K10798	0.0
K00703	18053.0
K00705	16072.0
K09828	0.0
K10133	0.0
K13053	4.0
K03192	11.0
K00964	0.0
K00965	4911.0
K00966	1378.0
K00960	0.0
K00961	0.0
K00962	17596.0
K00963	1672.0
K00969	16151.0
K12681	0.0
K02703	32.0
K08364	6.0
K08365	21.0
K02706	8.0
K08363	3.0
K08361	0.0
K02708	4.0
K02709	4.0
K08368	36.0
K08369	91.0
K01615	1119.0
K01617	13.0
K01616	0.0
K01611	1076.0
K01610	16236.0
K01613	13585.0
K01612	0.0
K01619	17630.0
K01618	10.0
K02834	17865.0
K02835	17863.0
K05281	2.0
K03619	8.0
K03618	2.0
K03617	16710.0
K03616	114.0
K03615	16929.0
K03614	16152.0
K03613	16487.0
K03612	16388.0
K03611	26.0
K03610	5398.0
K09705	51.0
K09704	4651.0
K09701	11.0
K09700	5.0
K09709	2.0
K06391	1239.0
K06390	5071.0
K06393	4720.0
K06392	3673.0
K06395	568.0
K06394	3483.0
K06397	4006.0
K06396	4171.0
K06399	4575.0
K06398	5090.0
K06435	0.0
K11078	0.0
K11079	0.0
K11074	5.0
K11075	5.0
K11076	5.0
K11077	0.0
K11070	6781.0
K11071	7008.0
K11072	8526.0
K11073	6.0
K06935	0.0
K06934	1258.0
K06937	84.0
K06936	23.0
K06931	0.0
K06930	0.0
K06933	0.0
K06932	0.0
K06939	0.0
K06938	11.0
K13381	0.0
K05916	21.0
K05917	1.0
K05914	0.0
K05915	0.0
K05912	0.0
K05913	0.0
K05910	31.0
K05911	2.0
K05918	0.0
K05919	3956.0
K00392	6.0
K00390	510.0
K00397	0.0
K00395	7.0
K00394	887.0
K01884	0.0
K00399	0.0
K01886	16788.0
K01376	10.0
K01372	12923.0
K09149	0.0
K09148	0.0
K01225	136.0
K09145	1418.0
K09144	1404.0
K09147	0.0
K09146	1.0
K09141	53.0
K09140	0.0
K09143	4.0
K09142	0.0
K05709	2.0
K05708	2.0
K05879	2043.0
K05878	2044.0
K05875	1.0
K05874	12.0
K05877	0.0
K05876	0.0
K05873	39.0
K00579	0.0
K00578	0.0
K00577	0.0
K00575	4965.0
K00574	2178.0
K00573	388.0
K00571	6798.0
K00570	6.0
K01118	1002.0
K01119	2155.0
K01157	0.0
K01112	54.0
K01113	333.0
K04477	5365.0
K01114	105.0
K01115	1.0
K08087	0.0
K01315	0.0
K08085	0.0
K08084	22.0
K08083	10.0
K08082	12.0
K08081	8.0
K08080	0.0
K01152	666.0
K01401	1.0
K09826	2.0
K06344	1.0
K06345	0.0
K09822	16.0
K06343	0.0
K10938	1.0
K06341	0.0
K10934	0.0
K10935	0.0
K10932	0.0
K11052	0.0
K10930	0.0
K06349	3.0
K11053	1.0
K10754	0.0
K01755	18610.0
K10200	1445.0
K02132	0.0
K02137	0.0
K03840	3.0
K03841	314.0
K13028	2.0
K13799	8.0
K13798	0.0
K13795	3.0
K13794	1.0
K13021	0.0
K13792	0.0
K13791	0.0
K13790	0.0
K12268	13.0
K12269	10.0
K12262	32.0
K12263	3.0
K12264	0.0
K12265	0.0
K12266	1.0
K12267	25478.0
K01757	0.0
K12237	0.0
K13243	0.0
K13245	0.0
K13244	0.0
K13246	0.0
K03264	0.0
K03265	3.0
K03263	0.0
K03268	0.0
K03269	11788.0
K12415	0.0
K10211	1.0
K09918	3.0
K09919	16.0
K06720	3.0
K09913	20.0
K09910	0.0
K09911	0.0
K09916	3.0
K09917	0.0
K06726	1190.0
K09915	35.0
K11535	6.0
K11534	46.0
K11537	2994.0
K11531	0.0
K11533	1.0
K11532	8.0
K11249	316.0
K11539	0.0
K00762	20001.0
K00763	6961.0
K00760	17648.0
K00761	18044.0
K00766	14260.0
K00767	14498.0
K00764	29008.0
K00765	16800.0
K00768	6636.0
K00769	4.0
K11059	0.0
K00186	2.0
K00187	2.0
K00184	970.0
K00185	514.0
K00183	449.0
K00180	13154.0
K00188	0.0
K00189	0.0
K10110	3708.0
K10111	2.0
K10112	6309.0
K10113	0.0
K10114	0.0
K10115	0.0
K10116	0.0
K10117	8257.0
K10118	10147.0
K10119	10131.0
K04641	0.0
K04643	0.0
K04642	0.0
K13282	67.0
K00988	0.0
K00989	656.0
K00986	665.0
K00984	1423.0
K00985	0.0
K00982	39.0
K00983	4335.0
K00980	1344.0
K00981	17936.0
K01585	11815.0
K01584	6.0
K01586	19779.0
K13498	8.0
K01580	10974.0
K01583	510.0
K01582	1292.0
K13497	1448.0
K01589	2448.0
K01588	17395.0
K14941	9.0
K08347	0.0
K08348	0.0
K02720	8.0
K14949	1.0
K02723	4.0
K03459	0.0
K03458	6238.0
K03455	11354.0
K03457	371.0
K03451	466.0
K03981	24.0
K03980	583.0
K02614	2641.0
K01639	6156.0
K01638	29.0
K01637	17.0
K01636	365.0
K01635	52.0
K01634	2.0
K01633	12068.0
K01632	210.0
K01631	6.0
K01630	28.0
K02615	2.0
K02588	1617.0
K02589	1701.0
K02858	365.0
K02859	253.0
K14051	0.0
K14053	0.0
K14052	2.0
K02852	753.0
K02853	1.0
K02850	0.0
K02851	3.0
K14059	1593.0
K14058	30.0
K02586	309.0
K02587	376.0
K03679	0.0
K03671	28384.0
K03670	6.0
K03673	26.0
K03672	8.0
K03675	2.0
K03674	0.0
K03677	0.0
K03676	36.0
K09761	17368.0
K09760	12422.0
K09763	12.0
K09762	5892.0
K09765	6132.0
K09764	243.0
K09767	435.0
K06006	11.0
K09769	1225.0
K09768	2515.0
K10353	0.0
K03187	1526.0
K03186	10891.0
K03185	28.0
K03184	1.0
K03183	25680.0
K03182	10750.0
K03181	8.0
K03189	1520.0
K03188	1519.0
K02715	4.0
K12455	0.0
K12454	169.0
K12453	0.0
K12452	920.0
K12451	0.0
K07358	0.0
K07356	0.0
K07357	0.0
K07354	0.0
K07355	0.0
K07352	0.0
K07353	0.0
K07350	0.0
K07351	0.0
K06919	2484.0
K06918	1.0
K06917	146.0
K06916	39.0
K06915	3276.0
K06914	0.0
K06913	0.0
K06912	0.0
K06911	12165.0
K06910	1659.0
K08986	17.0
K08987	327.0
K08984	25.0
K08985	0.0
K08982	92.0
K08983	3.0
K08980	0.0
K08981	2189.0
K08988	1.0
K08989	9.0
K02252	0.0
K05934	4244.0
K05936	4272.0
K05937	9.0
K02253	0.0
K05939	36.0
K00378	15187.0
K00375	5211.0
K00374	27.0
K00376	14.0
K00371	31.0
K00370	31.0
K00373	27.0
K00372	21.0
K01358	20435.0
K09166	35.0
K09165	56.0
K09164	159.0
K09163	1381.0
K09162	25.0
K09161	0.0
K09160	5.0
K01354	260.0
K01355	0.0
K01356	7355.0
K05601	7.0
K05851	3.0
K03807	5.0
K05606	1417.0
K02927	0.0
K05974	0.0
K03805	6.0
K05976	0.0
K00519	4.0
K00518	6.0
K03800	4179.0
K00511	1.0
K00510	19.0
K03801	11228.0
K00515	0.0
K00514	22.0
K00517	96.0
K05971	12.0
K03154	4595.0
K11147	0.0
K05581	4.0
K05580	4.0
K05583	4.0
K05582	8.0
K05585	4.0
K05584	4.0
K05587	0.0
K05586	0.0
K05589	54.0
K03150	15888.0
K03623	21.0
K03152	17132.0
K14200	1.0
K14201	1.0
K14202	0.0
K03621	15753.0
K14204	1.0
K14205	275.0
K01134	1557.0
K01135	718.0
K01136	126.0
K01137	8.0
K01130	2916.0
K01132	0.0
K01133	1711.0
K01138	3856.0
K01139	734.0
K02113	15645.0
K02112	16849.0
K02111	16061.0
K02446	109.0
K02117	16457.0
K02116	1528.0
K02115	16847.0
K02114	16844.0
K02119	5023.0
K02118	15590.0
K02448	2.0
K01036	46.0
K03212	1.0
K13007	0.0
K13006	469.0
K13005	0.0
K13004	1458.0
K13001	2.0
K06404	3565.0
K01032	5.0
K06951	42.0
K03862	10.0
K03863	8.0
K06406	5105.0
K06957	1.0
K05020	111.0
K06400	3743.0
K06403	3572.0
K06954	2.0
K10814	0.0
K10817	0.0
K10816	0.0
K07136	1.0
K03242	0.0
K03243	0.0
K12202	2.0
K12203	2.0
K12206	2.0
K12207	2.0
K12204	2.0
K12205	2.0
K12208	2.0
K12209	2.0
K13919	596.0
K13918	0.0
K06214	2.0
K06215	3479.0
K09936	3299.0
K06217	17387.0
K09930	26.0
K09931	70.0
K09932	17.0
K06213	6311.0
K09938	5.0
K09939	10653.0
K11517	0.0
K06337	0.0
K13301	0.0
K00748	11237.0
K00745	0.0
K00743	49.0
K07165	23.0
K07164	11938.0
K07167	8.0
K07166	5478.0
K07161	66.0
K07160	617.0
K07163	0.0
K07162	231.0
K07169	1.0
K07168	5.0
K06336	1.0
K01839	4410.0
K01838	1693.0
K01835	634.0
K01834	46016.0
K01837	0.0
K01830	0.0
K00608	0.0
K02632	0.0
K02630	0.0
K02631	0.0
K08322	303.0
K08323	270.0
K08320	0.0
K08321	251.0
K08326	0.0
K08324	1.0
K08325	2846.0
K01659	41.0
K01658	15024.0
K02637	6.0
K01653	18389.0
K01652	23323.0
K01655	9.0
K01654	4456.0
K01657	14068.0
K02874	17865.0
K02875	0.0
K02876	17787.0
K02877	0.0
K02871	17161.0
K02873	0.0
K02878	17870.0
K02879	17868.0
K14070	0.0
K09749	4069.0
K09748	17689.0
K06023	11254.0
K09742	0.0
K09741	0.0
K09740	51.0
K09747	6149.0
K09746	0.0
K09745	0.0
K06024	6032.0
K03477	0.0
K03476	685.0
K03475	2655.0
K03474	11573.0
K03473	11241.0
K03472	0.0
K03471	505.0
K03470	17654.0
K03478	1433.0
K02304	6723.0
K02305	7.0
K02302	689.0
K02303	204.0
K02300	8.0
K02301	247.0
K03653	0.0
K03652	331.0
K03651	14.0
K03650	17754.0
K03657	28216.0
K03656	12.0
K03655	32713.0
K03654	29104.0
K03658	1697.0
K12439	0.0
K12431	0.0
K12430	0.0
K12433	0.0
K12432	0.0
K12435	0.0
K12434	0.0
K12437	0.0
K12436	0.0
K06979	29.0
K06978	3394.0
K06971	1232.0
K06970	244.0
K06973	16039.0
K06972	4065.0
K06975	11822.0
K06974	11.0
K06977	10.0
K06976	1440.0
K07082	16626.0
K07083	9050.0
K07080	2637.0
K07081	335.0
K07086	39.0
K07087	0.0
K07084	130.0
K07085	24070.0
K07088	10617.0
K07089	4577.0
K01317	0.0
K11162	0.0
K11163	0.0
K11161	0.0
K11168	0.0
K00356	78.0
K00355	13.0
K00354	1.0
K00353	1.0
K00351	11000.0
K00350	11001.0
K05952	4.0
K05953	0.0
K05951	13.0
K05956	0.0
K05957	0.0
K00358	721.0
K00689	26.0
K00688	21938.0
K00681	726.0
K00680	18823.0
K00683	31.0
K00685	15.0
K00684	998.0
K00687	11.0
K00686	2.0
K05831	1.0
K05830	0.0
K05833	6519.0
K05832	5781.0
K05834	9.0
K05837	17467.0
K05836	5.0
K05839	0.0
K05838	21.0
K07677	1.0
K00533	2635.0
K00532	33.0
K00531	2.0
K00530	0.0
K00537	14768.0
K00536	0.0
K00535	8.0
K00534	4.0
K00539	1.0
K00538	1.0
K11029	0.0
K14260	1833.0
K14261	8.0
K14266	17.0
K14267	17.0
K14268	0.0
K14269	0.0
K01337	0.0
K01338	18853.0
K02683	0.0
K02682	0.0
K02681	0.0
K02680	0.0
K02687	16552.0
K02686	14.0
K02685	0.0
K02689	4.0
K02688	122.0
K00824	1751.0
K00827	0.0
K00826	17373.0
K00821	12237.0
K00820	18736.0
K00823	301.0
K00822	10.0
K00829	0.0
K00828	0.0
K01488	1300.0
K01489	17375.0
K01484	0.0
K01485	1583.0
K01486	3483.0
K01487	1712.0
K01480	13666.0
K01481	1.0
K01482	107.0
K01483	5.0
K02469	21670.0
K02468	23.0
K02466	26.0
K02465	0.0
K02464	0.0
K02463	8.0
K02462	11.0
K02461	11.0
K02460	27.0
K08969	57.0
K13061	0.0
K13060	0.0
K13063	1.0
K13062	0.0
K13069	1.0
K08964	5.0
K06363	0.0
K03079	849.0
K06342	1.0
K03078	0.0
K13289	0.0
K13288	24.0
K13285	0.0
K13287	0.0
K13286	0.0
K13281	178.0
K13280	2762.0
K13283	0.0
K00054	482.0
K04496	2.0
K05369	0.0
K05368	0.0
K03228	1.0
K03229	1.0
K00052	16822.0
K03222	1.0
K03223	1.0
K03220	0.0
K03221	0.0
K03226	2.0
K03227	1.0
K03224	1.0
K03225	0.0
K09482	0.0
K09483	0.0
K13836	0.0
K12228	0.0
K05360	0.0
K12224	2.0
K12225	2.0
K12226	0.0
K12227	0.0
K12220	0.0
K05363	49.0
K12222	2.0
K12223	2.0
K08681	3388.0
K08680	60.0
K08683	0.0
K08682	0.0
K08685	3.0
K08684	5.0
K08687	0.0
K08686	0.0
K11755	28184.0
K11754	38201.0
K11751	18.0
K11750	0.0
K11753	34028.0
K11752	16259.0
K02407	2672.0
K13938	0.0
K13936	0.0
K13935	4.0
K02406	7292.0
K13933	3.0
K13932	7.0
K13931	7.0
K13930	5.0
K12088	0.0
K12081	0.0
K12082	0.0
K12083	0.0
K12084	0.0
K12086	0.0
K12087	0.0
K09611	1.0
K09612	27.0
K04940	0.0
K10085	2.0
K05394	7.0
K05395	0.0
K06340	0.0
K13043	2829.0
K07149	2625.0
K07148	10404.0
K07147	121.0
K07146	334.0
K07145	111.0
K07144	0.0
K07143	0.0
K07142	0.0
K07141	1627.0
K07140	37.0
K10156	0.0
K10150	0.0
K10620	0.0
K10621	0.0
K14028	0.0
K14029	0.0
K01817	14414.0
K01816	189.0
K01815	14483.0
K01814	16750.0
K01813	3560.0
K01812	16307.0
K01811	21510.0
K01810	18235.0
K01819	43.0
K01818	3020.0
K14580	0.0
K05379	0.0
K08304	23.0
K08305	39.0
K08306	13.0
K08307	11828.0
K08300	41.0
K08301	15946.0
K08302	930.0
K08303	33569.0
K08308	0.0
K08309	1016.0
K14671	0.0
K14670	0.0
K14673	0.0
K14672	0.0
K01673	1834.0
K01672	15.0
K01671	0.0
K01677	5193.0
K01676	11670.0
K01674	23.0
K01679	656.0
K01678	4671.0
K02899	17783.0
K02896	0.0
K02897	12213.0
K02895	17842.0
K02892	17871.0
K02890	17870.0
K10811	0.0
K02096	4.0
K02097	4.0
K02094	4.0
K02095	4.0
K02092	4.0
K02093	4.0
K02099	7052.0
K03411	4075.0
K03410	4147.0
K03413	5970.0
K03412	1497.0
K03415	868.0
K03414	25.0
K03417	13.0
K03416	0.0
K03418	1.0
K05376	0.0
K02320	0.0
K02322	0.0
K02323	0.0
K05377	0.0
K13542	6386.0
K13543	2.0
K13540	1.0
K13541	13.0
K12145	3.0
K12144	0.0
K12147	0.0
K12410	18702.0
K12141	9719.0
K12140	9722.0
K12143	96.0
K12142	0.0
K12149	0.0
K12148	0.0
K07312	0.0
K07313	880.0
K07310	99.0
K07311	23.0
K07316	303.0
K07317	4.0
K07314	0.0
K07315	529.0
K07318	194.0
K07319	2843.0
K03936	0.0
K03425	0.0
K03426	14167.0
K03427	29613.0
K03420	0.0
K03421	0.0
K03422	0.0
K03423	51.0
K03756	111.0
K03757	6.0
K03206	0.0
K03755	0.0
K11144	962.0
K11145	5469.0
K05972	0.0
K05973	10.0
K03752	257.0
K05978	0.0
K05979	315.0
K03753	216.0
K00331	11517.0
K00330	11552.0
K00333	236.0
K00332	233.0
K00335	5165.0
K00334	6348.0
K00337	11554.0
K00336	8173.0
K00339	11552.0
K00338	10853.0
K03751	0.0
K06953	26.0
K06952	144.0
K06407	5115.0
K06950	35629.0
K10819	82.0
K06956	131.0
K06955	8.0
K06402	492.0
K10815	0.0
K06959	16273.0
K06958	5629.0
K06409	10274.0
K06408	2539.0
K09129	4.0
K09128	290.0
K09123	261.0
K09122	15.0
K09121	3441.0
K09120	1.0
K09127	6.0
K09126	28.0
K09125	1885.0
K09124	112.0
K01233	16.0
K05819	0.0
K05818	1.0
K01896	0.0
K05813	5293.0
K05812	5.0
K05811	0.0
K05810	6980.0
K05817	8.0
K05816	22.0
K05815	1857.0
K05814	441.0
K01894	22.0
K01892	17902.0
K01234	833.0
K01144	12356.0
K01146	0.0
K01141	16.0
K01416	0.0
K11434	0.0
K01415	20.0
K06354	0.0
K01414	60.0
K09836	8.0
K01318	3.0
K01319	0.0
K01312	0.0
K06350	15.0
K02669	4202.0
K02668	30.0
K02665	30.0
K02664	113.0
K02667	39.0
K02666	75.0
K02661	0.0
K02660	37.0
K02663	93.0
K02662	830.0
K00809	227.0
K00808	0.0
K00806	17522.0
K00805	4874.0
K00804	0.0
K00803	151.0
K00802	0.0
K00801	8.0
K00800	15759.0
K10921	0.0
K02409	2591.0
K02408	4201.0
K02401	3640.0
K02400	4122.0
K02403	7.0
K02402	6.0
K02405	4236.0
K05364	4078.0
K05367	1355.0
K05366	35951.0
K10210	1.0
K10216	0.0
K13049	1443.0
K13048	0.0
K13739	0.0
K10215	0.0
K06122	7.0
K13735	5.0
K13734	0.0
K13041	6.0
K13040	0.0
K13731	0.0
K13730	20.0
K13733	1.0
K13732	1.0
K04516	11769.0
K03204	42.0
K03205	12942.0
K03207	14.0
K03200	18.0
K03201	30.0
K03202	0.0
K03203	20.0
K03208	15.0
K03758	296.0
K03759	0.0
K09469	7.0
K09461	6.0
K06204	115.0
K00178	0.0
K13950	1.0
K13953	322.0
K13955	1.0
K13954	764.0
K10920	0.0
K06324	0.0
K11777	572.0
K11779	4.0
K11778	0.0
K06325	0.0
K12600	0.0
K07432	0.0
K07430	1.0
K06326	0.0
K07128	0.0
K07121	7.0
K07120	11.0
K07123	2.0
K07122	8.0
K07125	0.0
K07124	6450.0
K07127	68.0
K07126	2731.0
K01870	17869.0
K01873	19256.0
K01872	17817.0
K01875	17876.0
K01874	19391.0
K01876	18100.0
K01879	540.0
K01878	545.0
K06321	0.0
K00476	0.0
K00477	1.0
K00474	0.0
K00472	8.0
K00470	0.0
K00471	0.0
K00478	0.0
K00479	2.0
K04775	0.0
K04774	7.0
K04777	0.0
K04776	0.0
K04771	3.0
K04770	0.0
K04773	12047.0
K04772	9.0
K04779	1.0
K04778	0.0
K14657	0.0
K14656	0.0
K14654	0.0
K14653	0.0
K14652	26163.0
K14659	0.0
K14658	0.0
K14386	0.0
K09926	28.0
K01699	21.0
K01698	3137.0
K01695	14622.0
K01697	285.0
K01696	14696.0
K01690	10.0
K01693	5324.0
K01692	1910.0
K07227	6.0
K03439	17662.0
K03438	20887.0
K13380	0.0
K03928	148.0
K03925	7175.0
K03924	19116.0
K03431	7001.0
K03926	80.0
K03437	17847.0
K03436	8248.0
K03435	1.0
K03434	0.0
K02348	1077.0
K02342	24111.0
K02343	16064.0
K02340	17385.0
K02341	17827.0
K02346	12192.0
K02347	105.0
K02344	0.0
K02345	0.0
K03697	798.0
K03696	16866.0
K03695	17746.0
K03694	827.0
K03693	23.0
K03692	6.0
K03690	13.0
K03699	15790.0
K03698	4803.0
K13566	0.0
K12164	0.0
K07338	5.0
K07339	988.0
K07334	1068.0
K07335	6967.0
K07336	21.0
K07337	75.0
K07330	0.0
K07331	0.0
K07332	0.0
K07333	0.0
K09695	18.0
K09694	18.0
K09697	800.0
K09696	798.0
K09691	6966.0
K09690	5182.0
K09693	229.0
K09692	490.0
K09699	8.0
K09698	407.0
K07590	579.0
K07591	0.0
K07592	0.0
K05998	0.0
K05999	0.0
K05996	0.0
K05997	3.0
K05994	0.0
K05995	11860.0
K05993	1677.0
K05991	0.0
K10837	0.0
K00319	0.0
K00318	441.0
K00648	18748.0
K02545	1.0
K00645	17594.0
K00311	18.0
K00646	0.0
K00317	4.0
K00316	7.0
K00643	12.0
K00314	2.0
K02547	1199.0
K06429	1.0
K06428	2.0
K06427	0.0
K02812	0.0
K06425	28.0
K06424	0.0
K06423	213.0
K06422	2.0
K06421	24.0
K02813	0.0
K02930	0.0
K03815	2.0
K05612	0.0
K03367	275.0
K03366	307.0
K03812	3.0
K03635	169.0
K03634	73.0
K03631	17294.0
K05969	0.0
K03630	17914.0
K03633	0.0
K03632	12.0
K01998	5368.0
K01999	5614.0
K01992	33606.0
K01993	23212.0
K01990	65540.0
K01991	14692.0
K01996	5528.0
K01997	5710.0
K01994	31.0
K01995	5683.0
K03148	301.0
K03639	2615.0
K05692	0.0
K03638	56.0
K00869	485.0
K00868	6395.0
K00861	0.0
K00860	1685.0
K00863	432.0
K00862	1.0
K00865	5343.0
K00864	9105.0
K00867	286.0
K00866	0.0
K01192	16897.0
K01190	74449.0
K01191	9362.0
K01197	1400.0
K01194	807.0
K01195	3851.0
K01198	2872.0
K01199	3.0
K00656	23770.0
K00657	13711.0
K00306	0.0
K14591	23.0
K00300	0.0
K00653	0.0
K13715	1.0
K13713	0.0
K00650	0.0
K00651	7167.0
K14596	0.0
K02647	10936.0
K14598	3.0
K02643	0.0
K02642	0.0
K02641	4.0
K02640	4.0
K03594	11525.0
K03595	17864.0
K03596	17736.0
K03597	10.0
K03590	11595.0
K03591	0.0
K03592	560.0
K03593	11206.0
K03598	22.0
K03599	20.0
K01736	17163.0
K01737	11613.0
K01734	11275.0
K01735	15022.0
K01732	0.0
K01733	18332.0
K01730	2128.0
K01731	0.0
K06049	0.0
K01738	18034.0
K01739	131.0
K11809	0.0
K05343	1043.0
K02422	4798.0
K02421	3651.0
K05340	2218.0
K02427	48.0
K05346	183.0
K02425	0.0
K02424	1.0
K05349	58782.0
K02428	11259.0
K03770	12391.0
K03771	12928.0
K03772	1698.0
K03773	11083.0
K03774	231.0
K03775	11711.0
K03776	9.0
K03777	14.0
K03778	15318.0
K03779	644.0
K09722	0.0
K08174	1.0
K14114	0.0
K13979	516.0
K13237	14.0
K14440	0.0
K09992	1469.0
K09990	27.0
K09991	10.0
K09996	2.0
K09997	0.0
K09994	9.0
K14110	0.0
K09998	0.0
K09999	2.0
K14111	0.0
K14113	0.0
K14449	0.0
K10213	32.0
K14118	0.0
K11711	336.0
K11710	22.0
K11712	617.0
K11717	30583.0
K11719	15.0
K06857	8.0
K10440	10332.0
K10441	8819.0
K07103	0.0
K07102	27.0
K07101	84.0
K07100	6.0
K07107	27695.0
K07106	2929.0
K07105	4185.0
K07456	16616.0
K07459	223.0
K07458	916.0
K07109	1693.0
K07108	0.0
K10198	0.0
K10199	0.0
K10190	5826.0
K10191	0.0
K10192	655.0
K10193	260.0
K10194	386.0
K10195	0.0
K10196	0.0
K10197	0.0
K15013	1.0
K01858	1762.0
K15016	0.0
K15017	0.0
K01853	0.0
K01852	0.0
K01851	0.0
K01850	1771.0
K01857	6.0
K01856	3.0
K01854	16869.0
K07539	0.0
K08478	0.0
K08479	4.0
K08476	0.0
K08477	0.0
K08475	0.0
K00450	42.0
K00451	160.0
K00452	127.0
K00453	226.0
K00455	0.0
K00456	0.0
K00457	167.0
K00106	13.0
K00459	913.0
K00104	980.0
K00105	21.0
K00102	25.0
K00103	3.0
K00100	22634.0
K00101	25.0
K01509	0.0
K04759	22522.0
K04758	15241.0
K04757	308.0
K01504	0.0
K04755	202.0
K04754	30.0
K04753	25.0
K04752	20.0
K04751	4923.0
K01502	6.0
K14631	0.0
K05359	0.0
K14632	0.0
K07536	0.0
K12080	0.0
K02364	1.0
K12369	108.0
K02361	1915.0
K02362	0.0
K02363	0.0
K13509	0.0
K13503	0.0
K13500	0.0
K12109	0.0
K12108	0.0
K12101	0.0
K12100	0.0
K12103	0.0
K12102	0.0
K12105	0.0
K12104	0.0
K12107	0.0
K12106	0.0
K11023	0.0
K03014	0.0
K08906	24.0
K08904	0.0
K08900	0.0
K06223	6472.0
K06199	14279.0
K06198	261.0
K06197	5.0
K06196	3088.0
K06194	10874.0
K06193	321.0
K06192	16.0
K06191	256.0
K06190	18.0
K11104	2136.0
K11105	11816.0
K11106	0.0
K11107	2.0
K11102	48.0
K11103	34.0
K07862	469.0
K00666	3160.0
K00663	7.0
K00662	1484.0
K00661	20249.0
K00660	38.0
K06997	16514.0
K06996	245.0
K06995	10.0
K10852	992.0
K06993	0.0
K06992	0.0
K06991	42.0
K06990	86.0
K11050	0.0
K06999	203.0
K06998	1713.0
K05338	36.0
K11051	0.0
K06441	6.0
K06440	1.0
K06443	37.0
K06442	5990.0
K06445	9.0
K06447	0.0
K06446	102.0
K06309	0.0
K05686	0.0
K02655	37.0
K07392	0.0
K00595	9671.0
K00594	1.0
K00596	1.0
K00599	38956.0
K00598	52.0
K02657	35.0
K07642	9.0
K07643	0.0
K07396	7.0
K07397	1364.0
K07394	28.0
K07395	15.0
K04102	2.0
K04103	5.0
K04100	3.0
K04101	3.0
K04107	0.0
K04105	0.0
K04108	0.0
K04109	1.0
K07716	11.0
K07717	173.0
K07714	50.0
K07715	18.0
K07712	64.0
K07713	4205.0
K07710	7.0
K07711	5.0
K07718	25014.0
K07719	291.0
K00843	0.0
K00842	1.0
K00841	346.0
K00840	0.0
K00847	20041.0
K00846	0.0
K00845	32463.0
K00844	169.0
K00849	16917.0
K00848	5046.0
K06302	3.0
K13771	33.0
K13770	79.0
K13772	0.0
K13775	3.0
K13774	2.0
K13777	1.0
K13776	0.0
K13779	1.0
K13778	1.0
K02621	12519.0
K02992	17814.0
K02623	0.0
K08286	1.0
K08281	1218.0
K02996	16649.0
K02995	0.0
K02994	17872.0
K02629	0.0
K02628	0.0
K08289	11327.0
K08288	0.0
K03578	21.0
K03579	29.0
K03576	22.0
K03577	1414.0
K03574	13895.0
K03575	14337.0
K03572	17311.0
K03573	52.0
K03570	16744.0
K03571	4585.0
K01710	32635.0
K01711	13328.0
K01712	3473.0
K01713	7.0
K01714	24685.0
K01715	3822.0
K01716	8.0
K01718	1.0
K01719	11203.0
K03081	11.0
K02199	45.0
K02198	187.0
K14170	10103.0
K02193	33.0
K02192	117.0
K02191	85.0
K02190	4992.0
K02197	178.0
K02196	6.0
K02195	178.0
K02194	184.0
K03718	12787.0
K03719	3527.0
K03712	6259.0
K03713	239.0
K03710	8498.0
K03711	21274.0
K03716	2443.0
K03717	13.0
K03715	42.0
K07129	2.0
K00045	85.0
K13995	0.0
K13994	0.0
K13991	0.0
K13990	10954.0
K13993	14546.0
K13992	0.0
K06298	3649.0
K06299	2.0
K06294	3.0
K06295	1369.0
K06296	230.0
K06297	175.0
K06290	0.0
K06291	0.0
K06292	0.0
K06293	0.0
K12743	0.0
K00248	4387.0
K06426	30.0
K11739	0.0
K11738	2.0
K11733	1.0
K11732	0.0
K11731	6.0
K11737	2.0
K11736	0.0
K11735	0.0
K11734	0.0
K06870	0.0
K06871	21851.0
K06872	13858.0
K06873	14.0
K06874	0.0
K06875	0.0
K06876	48.0
K06877	1473.0
K06878	438.0
K06879	72.0
K07478	19618.0
K12645	0.0
K07479	0.0
K07473	5569.0
K07472	0.0
K07471	0.0
K07470	0.0
K07477	0.0
K07476	5.0
K07474	459.0
K15038	0.0
K15039	0.0
K15034	123.0
K15036	18.0
K15037	0.0
K08738	15.0
K06420	0.0
K00128	13308.0
K00129	0.0
K00438	0.0
K00432	2458.0
K00433	1459.0
K00122	13.0
K00123	594.0
K00124	260.0
K00125	0.0
K00126	4.0
K00127	167.0
K08973	171.0
K14348	0.0
K14347	1.0
K14340	0.0
K08972	560.0
K01525	22.0
K01524	19134.0
K01523	692.0
K01521	0.0
K01520	18134.0
K01529	480.0
K08977	35.0
K03969	338.0
K08929	0.0
K02388	4205.0
K02389	4036.0
K02386	28.0
K02387	4201.0
K02384	0.0
K02385	3617.0
K02382	0.0
K02380	61.0
K02381	3.0
K05386	0.0
K13524	0.0
K13525	32.0
K13527	6.0
K13520	0.0
K13522	16.0
K13529	14.0
K03385	688.0
K03384	1.0
K03387	9562.0
K03386	13064.0
K03381	5.0
K03380	15.0
K03383	2.0
K03382	679.0
K03389	9300.0
K03388	9928.0
K05356	8.0
K12344	1214.0
K12343	1603.0
K12342	0.0
K12341	0.0
K12340	12995.0
K02430	0.0
K12349	0.0
K05351	0.0
K11694	6.0
K11695	1.0
K11690	3012.0
K05352	2.0
K11693	26.0
K08928	0.0
K03433	30.0
K13832	22.0
K03039	0.0
K03432	6.0
K06607	0.0
K06606	121.0
K06605	45.0
K03430	2792.0
K06603	306.0
K06602	0.0
K06601	0.0
K06600	0.0
K05358	1.0
K06609	1.0
K06608	168.0
K03923	40.0
K03922	0.0
K11472	13.0
K11473	117.0
K11474	0.0
K11475	2.0
K11476	2.0
K11477	1.0
K00601	0.0
K00600	17787.0
K00603	1420.0
K03746	30.0
K00605	13583.0
K00604	17894.0
K00607	14.0
K00606	12817.0
K00609	16687.0
K03741	3423.0
K03740	275.0
K03743	1288.0
K10873	0.0
K03214	1.0
K14068	0.0
K13317	0.0
K06360	0.0
K14069	0.0
K08078	5.0
K09650	18.0
K06361	1.0
K07802	0.0
K07803	5.0
K07800	1.0
K07801	0.0
K07806	0.0
K07807	0.0
K07804	0.0
K07805	0.0
K06362	0.0
K01172	0.0
K10257	0.0
K10255	11.0
K10254	5319.0
K10253	0.0
K10918	1.0
K04128	0.0
K01958	849.0
K01959	6.0
K01956	17361.0
K01957	0.0
K04126	0.0
K04127	2.0
K01952	18094.0
K01953	11605.0
K01950	18540.0
K01951	20175.0
K07730	0.0
K07731	0.0
K07732	0.0
K07733	9.0
K07734	40.0
K07735	1520.0
K07736	5711.0
K07737	28043.0
K07738	4959.0
K07739	94.0
K06365	0.0
K06366	0.0
K06367	0.0
K10910	0.0
K10911	0.0
K04382	0.0
K10775	0.0
K02609	27.0
K02979	0.0
K02978	0.0
K06368	0.0
K02975	0.0
K02974	0.0
K02977	0.0
K02976	0.0
K03558	1883.0
K03559	11823.0
K03550	17269.0
K03551	17859.0
K03552	0.0
K03553	19286.0
K03554	12.0
K03555	16665.0
K03556	1971.0
K03557	13.0
K01778	17414.0
K01779	1174.0
K06369	0.0
K01772	749.0
K01770	16876.0
K01771	117.0
K01776	16511.0
K01777	82.0
K01774	0.0
K01775	19352.0
K05385	0.0
K05384	0.0
K05383	0.0
K05382	0.0
K05381	0.0
K08159	15.0
K14153	252.0
K14154	0.0
K14155	19349.0
K08152	2.0
K08156	10982.0
K08076	0.0
K12809	0.0
K05297	144.0
K03734	18541.0
K03735	582.0
K03736	582.0
K03737	17011.0
K03731	0.0
K03732	4.0
K03733	12428.0
K03738	194.0
K03739	279.0
K08139	7.0
K06994	63.0
K12660	0.0
K12661	7.0
K07450	0.0
K08719	0.0
K08717	553.0
K08715	5.0
K08714	10.0
K08713	5.0
K08710	0.0
K11311	0.0
K11312	96.0
K00141	0.0
K00146	3.0
K00411	25.0
K00412	46.0
K00145	33247.0
K00148	4.0
K14367	0.0
K14366	0.0
K08954	0.0
K08384	7754.0
K14369	1.0
K14368	0.0
K14091	1414.0
K14090	1540.0
K14093	0.0
K14092	0.0
K14095	0.0
K14094	0.0
K14097	0.0
K14096	0.0
K14099	0.0
K14098	0.0
K02848	2.0
K01541	3.0
K04712	19.0
K04711	0.0
K01545	0.0
K01547	13610.0
K01546	13624.0
K01548	13530.0
K04719	10.0
K04718	0.0
K02018	4799.0
K02019	1149.0
K02016	26880.0
K02017	142.0
K02014	47128.0
K02015	28657.0
K02012	4299.0
K02013	25242.0
K02010	2051.0
K02011	4053.0
K04515	0.0
K03943	0.0
K03941	12.0
K03940	0.0
K00313	260.0
K04060	0.0
K01608	1428.0
K08942	0.0
K08943	0.0
K08940	0.0
K08941	0.0
K08946	0.0
K08947	0.0
K08944	0.0
K08945	0.0
K03059	0.0
K13811	0.0
K13812	0.0
K13815	1.0
K13816	3.0
K13818	0.0
K13819	3.0
K03053	0.0
K03052	0.0
K03055	0.0
K03054	0.0
K03057	0.0
K03056	0.0
K06222	2.0
K11418	1.0
K11410	0.0
K11415	0.0
K00622	0.0
K00621	0.0
K00620	10657.0
K00627	1233.0
K00626	4897.0
K00625	15509.0
K00624	0.0
K02805	1862.0
K02552	68.0
K02550	0.0
K02556	3778.0
K02803	2.0
K02554	2.0
K07280	1.0
K07281	1.0
K07282	15219.0
K07283	2.0
K07284	3548.0
K07285	8.0
K07286	0.0
K08217	4946.0
K07288	10.0
K07289	20.0
K07534	0.0
K07535	111.0
K07533	2967.0
K07822	0.0
K07823	0.0
K08699	4.0
K00088	18867.0
K00087	1505.0
K00086	1541.0
K00082	1686.0
K10239	0.0
K10238	0.0
K10231	310.0
K10230	2.0
K10233	5.0
K10232	6.0
K10235	0.0
K10234	5.0
K10237	0.0
K10236	0.0
K08353	0.0
K01970	125.0
K01971	550.0
K01972	19531.0
K01973	0.0
K01974	5.0
K01975	366.0
K01976	1.0
K07758	0.0
K05990	0.0
K07752	0.0
K07753	0.0
K07751	0.0
K13786	0.0
K07755	0.0
K07442	22.0
K08352	330.0
K07115	75.0
K07441	0.0
K07634	0.0
K07446	28.0
K07111	0.0
K07444	7428.0
K07445	35.0
K00647	2250.0
K07449	0.0
K00641	9124.0
K00640	19978.0
K01289	9.0
K01282	0.0
K01283	8.0
K01280	0.0
K01281	272.0
K01286	1235.0
K01284	23718.0
K02954	17932.0
K02952	17862.0
K02950	17116.0
K00155	29.0
K02959	17203.0
K00887	0.0
K00886	28.0
K00885	0.0
K00884	2.0
K00883	168.0
K00882	3483.0
K00881	171.0
K00880	1075.0
K00053	15845.0
K14048	0.0
K01026	1356.0
K01756	17913.0
K01025	0.0
K01750	442.0
K01023	317.0
K01752	20550.0
K01753	197.0
K14583	0.0
K01758	59.0
K01759	28090.0
K09565	0.0
K09568	0.0
K08173	1.0
K08172	0.0
K02483	1788.0
K02482	33.0
K08177	516.0
K08176	2.0
K08175	0.0
K02486	1.0
K02489	0.0
K02488	76.0
K08178	9.0
K14138	1668.0
K14136	1.0
K09713	0.0
K09714	0.0
K09715	0.0
K03532	0.0
K03533	4.0
K03530	44239.0
K03531	18285.0
K03536	17727.0
K03537	2.0
K03534	14271.0
K03535	12.0
K03538	0.0
K03539	0.0
K14451	0.0
K14450	0.0
K02225	4.0
K02224	11004.0
K02227	6163.0
K02226	4749.0
K02221	663.0
K14107	0.0
K02229	1.0
K02228	1.0
K14106	0.0
K00441	97.0
K03288	1.0
K03289	362.0
K03284	19895.0
K03285	4.0
K03286	862.0
K03287	14586.0
K03280	0.0
K03281	12075.0
K03282	16663.0
K00440	0.0
K13677	0.0
K12790	0.0
K09639	0.0
K12688	0.0
K12689	0.0
K12686	1.0
K12687	0.0
K12684	0.0
K12685	12.0
K12682	0.0
K12683	0.0
K12680	0.0
K11889	0.0
K08884	6983.0
K11085	13152.0
K11084	0.0
K11081	0.0
K11080	0.0
K11083	0.0
K11082	0.0
K11089	3.0
K08777	2.0
K08776	0.0
K06346	5433.0
K06347	3.0
K09824	4.0
K09825	15066.0
K09823	11.0
K09820	30.0
K10939	0.0
K10936	0.0
K10937	0.0
K10933	0.0
K06348	1.0
K09829	1.0
K11337	0.0
K11336	0.0
K11335	0.0
K11334	0.0
K11333	0.0
K11332	4.0
K11331	0.0
K11330	0.0
K00169	1029.0
K00164	284.0
K00166	9.0
K00167	11.0
K00161	1235.0
K00162	1236.0
K00163	48.0
K10689	0.0
K10680	149.0
K10681	5.0
K10682	4.0
K04083	5882.0
K04082	46.0
K04081	0.0
K04080	8.0
K04087	409.0
K04086	238.0
K04085	33.0
K04084	25.0
K04088	406.0
K01569	3.0
K01568	0.0
K01563	15.0
K01561	4.0
K01560	2349.0
K01567	325.0
K01565	1.0
K01564	2.0
K02038	15352.0
K02039	15199.0
K02030	17426.0
K02031	18704.0
K02032	19838.0
K02033	21637.0
K02034	22537.0
K02035	23566.0
K02036	15544.0
K02037	14938.0
K05556	0.0
K13658	0.0
K13659	0.0
K13656	0.0
K13657	0.0
K13654	0.0
K13655	94.0
K13652	2176.0
K13653	9196.0
K13650	0.0
K13651	0.0
K05555	0.0
K05552	0.0
K02057	15826.0
K05550	0.0
K05551	0.0
K12308	21922.0
K12306	0.0
K03073	17093.0
K03072	561.0
K03071	90.0
K03070	17863.0
K03077	1230.0
K03076	17124.0
K03075	17234.0
K03074	987.0
K08965	121.0
K08967	15.0
K08961	4299.0
K08963	2976.0
K13873	0.0
K13876	0.0
K13874	0.0
K13875	2.0
K06139	2.0
K06138	296.0
K06135	0.0
K06134	22.0
K06137	16.0
K06136	5.0
K06131	21064.0
K06133	4449.0
K06132	7.0
K02600	17862.0
K07389	4.0
K07388	0.0
K04747	0.0
K01516	17768.0
K09977	52.0
K07518	2.0
K07519	1.0
K11437	0.0
K07512	1.0
K07516	199.0
K10212	93.0
K10747	0.0
K10217	3.0
K10219	2.0
K10218	4.0
K10748	0.0
K01912	16718.0
K01913	3.0
K01910	317.0
K01911	2113.0
K01916	573.0
K01917	740.0
K01914	14859.0
K01915	27555.0
K01918	13095.0
K01919	243.0
K07774	5.0
K07775	896.0
K07776	158.0
K07777	672.0
K07770	66.0
K07771	0.0
K07772	0.0
K07773	0.0
K07778	72.0
K01193	7318.0
K04340	0.0
K04341	0.0
K04342	0.0
K04343	0.0
K12986	0.0
K04691	3.0
K02931	17314.0
K02933	17206.0
K02935	17868.0
K02936	0.0
K02939	17871.0
K00205	0.0
K00204	0.0
K00207	1.0
K00206	0.0
K00201	3.0
K00200	3.0
K00203	0.0
K00202	3.0
K00209	0.0
K00208	11068.0
K01000	18894.0
K01001	0.0
K01002	696.0
K01003	35.0
K01004	2.0
K01005	2480.0
K01006	16927.0
K01007	526.0
K01008	2584.0
K10855	0.0
K14115	0.0
K14116	0.0
K14441	17004.0
K14446	28.0
K14447	2.0
K14112	0.0
K14445	18.0
K08195	4.0
K08194	7.0
K14448	0.0
K08196	0.0
K08191	11556.0
K14119	0.0
K08193	0.0
K00702	780.0
K10799	0.0
K03518	4936.0
K03519	236.0
K09719	0.0
K10856	0.0
K03516	0.0
K03517	14210.0
K02205	2.0
K02204	55.0
K02203	4304.0
K02201	0.0
K02200	56.0
K13714	2.0
K13461	0.0
K12518	0.0
K12519	0.0
K12517	0.0
K12514	0.0
K12515	0.0
K12512	0.0
K12513	0.0
K12510	4915.0
K12511	829.0
K07183	4904.0
K07182	80.0
K07181	1715.0
K07180	199.0
K07186	0.0
K07185	2090.0
K07184	3.0
K09800	42.0
K09801	19.0
K09802	39.0
K09803	171.0
K09804	10.0
K09805	1.0
K09806	25.0
K09807	11940.0
K09808	21128.0
K09809	53.0
K10912	0.0
K10913	0.0
K10914	856.0
K10915	0.0
K10916	0.0
K10917	0.0
K11358	4264.0
K11355	4.0
K11354	0.0
K11357	0.0
K11356	4.0
K04069	29935.0
K04068	19316.0
K04065	19.0
K04064	0.0
K04067	0.0
K04066	17384.0
K04061	2491.0
K09716	4.0
K04063	51.0
K04062	6.0
K10006	10.0
K10007	11.0
K10004	12.0
K10005	11.0
K10002	11.0
K10003	11.0
K10000	0.0
K10001	18.0
K09717	0.0
K10008	19.0
K10009	5.0
K02491	2.0
K14588	0.0
K14581	0.0
K13678	279.0
K13679	0.0
K11633	3.0
K13670	3.0
K13671	1.0
K11987	0.0
K11636	1.0
K11634	0.0
K13582	0.0
K13583	1.0
K13580	0.0
K13581	5.0
K13586	0.0
K13587	1.0
K13584	1.0
K13585	0.0
K13588	1.0
K13589	0.0
K02052	484.0
K02053	534.0
K02050	13867.0
K02051	12988.0
K02056	8277.0
K05553	0.0
K02054	473.0
K02055	390.0
K02058	2505.0
K02059	1.0
K05558	0.0
K05559	4.0
K03895	0.0
K03894	0.0
K03897	2.0
K03896	0.0
K03891	5.0
K03890	5.0
K03893	20.0
K03892	10941.0
K02423	6.0
K05342	0.0
K05341	357.0
K12989	3.0
K12988	0.0
K02420	4121.0
K12981	0.0
K12980	0.0
K12983	0.0
K12982	37.0
K12985	0.0
K12984	3.0
K12987	0.0
K02426	11784.0
K13854	0.0
K03098	8857.0
K13853	166.0
K03095	268.0
K05344	0.0
K03091	20974.0
K03090	201.0
K03093	559.0
K03092	12924.0
K06113	2384.0
K09632	0.0
K02429	23669.0
K06118	4.0
K05716	0.0
K04844	29.0
K11632	2.0
K11630	2.0
K11631	26.0
K11637	1.0
K11635	8.0
K11638	1.0
K11639	0.0
K07572	0.0
K07573	0.0
K07570	311.0
K07571	1442.0
K07576	4376.0
K07577	95.0
K07574	5434.0
K07575	0.0
K07578	0.0
K07579	0.0
K11189	13197.0
K11184	3276.0
K11187	0.0
K11180	54.0
K11181	60.0
K11183	4.0
K10764	136.0
K10763	20.0
K10762	0.0
K01938	15442.0
K01939	17918.0
K01934	9701.0
K01935	9927.0
K01937	17795.0
K01930	0.0
K01932	21.0
K01933	18757.0
K07798	411.0
K07799	21.0
K07796	0.0
K07797	0.0
K07794	35.0
K07795	124.0
K07792	933.0
K07793	2077.0
K07790	0.0
K07791	353.0
K06379	5101.0
K00968	1595.0
K06378	4711.0
K06377	3.0
K06376	0.0
K06375	2.0
K09814	1.0
K09813	1.0
K06372	0.0
K06371	1.0
K06370	1.0
K01249	1.0
K01246	13119.0
K01247	165.0
K01244	0.0
K01243	14478.0
K08919	0.0
K01241	1654.0
K02919	13498.0
K02913	18182.0
K02912	0.0
K02911	17294.0
K02910	0.0
K02917	0.0
K02916	17599.0
K02915	0.0
K02914	16813.0
K00228	172.0
K00227	0.0
K00226	29580.0
K00224	7.0
K00223	2.0
K00222	1.0
K00221	7.0
K00220	1.0
K01798	0.0
K01799	172.0
K01068	0.0
K01069	746.0
K01062	35.0
K01791	17671.0
K01792	16.0
K01061	125.0
K01066	1295.0
K01067	285.0
K01796	37.0
K01797	53.0
K05499	2404.0
K14468	2.0
K14469	0.0
K14465	0.0
K14466	0.0
K14467	0.0
K10834	1.0
K10833	0.0
K02266	0.0
K03793	10.0
K03790	536.0
K03791	0.0
K03796	3.0
K03797	40640.0
K03794	1.0
K03795	24.0
K03798	25835.0
K03799	882.0
K13448	0.0
K12538	0.0
K12539	0.0
K12530	0.0
K12531	0.0
K12532	0.0
K12533	0.0
K12534	0.0
K12535	0.0
K12536	0.0
K12537	0.0
K03136	0.0
K09790	11134.0
K09791	49.0
K09792	264.0
K09793	10261.0
K09794	20.0
K09795	3.0
K09796	25.0
K09797	11661.0
K09798	54.0
K09799	2.0
K10972	2.0
K10973	0.0
K10977	21.0
K10974	1861.0
K10975	2.0
K10978	0.0
K10979	401.0
K06308	5.0
K00315	0.0
K09862	32.0
K06303	3.0
K09860	0.0
K09861	16038.0
K06306	1202.0
K06307	3.0
K06305	3.0
K11373	0.0
K04047	1864.0
K04046	7.0
K04045	1732.0
K04044	37.0
K04043	17750.0
K04042	2938.0
K04041	6100.0
K04040	9.0
K02700	4.0
K04049	0.0
K04048	0.0
K02707	4.0
K02704	4.0
K02705	8.0
K10020	0.0
K10021	0.0
K10022	2.0
K10023	2.0
K10024	2.0
K10025	0.0
K10026	350.0
K10027	288.0
K13612	0.0
K13613	0.0
K13611	0.0
K13614	0.0
K13615	0.0
K05794	302.0
K05795	1110.0
K05796	97.0
K05797	0.0
K05790	0.0
K05791	17.0
K05792	25.0
K05793	2.0
K05798	0.0
K05799	9127.0
K01474	15.0
K01477	2.0
K01476	719.0
K01471	0.0
K01470	5195.0
K01473	18.0
K13039	0.0
K01479	161.0
K01478	202.0
K05570	1558.0
K05571	1567.0
K05572	4.0
K05573	6.0
K02078	30279.0
K02079	0.0
K05576	4.0
K02074	320.0
K02075	344.0
K02076	339.0
K02077	342.0
K02071	4722.0
K02072	5062.0
K02073	4869.0
K03309	233.0
K03308	23721.0
K03305	11944.0
K03304	3.0
K03307	9936.0
K03306	3835.0
K03301	10.0
K03300	594.0
K03303	1046.0
K03302	0.0
K06173	21624.0
K06175	117.0
K06174	0.0
K06177	11697.0
K06176	43.0
K06179	5641.0
K07680	6.0
K03867	4.0
K03838	0.0
K12053	0.0
K11618	1420.0
K11619	1.0
K11614	8.0
K11615	3.0
K11616	0.0
K11617	16.0
K11610	0.0
K11611	0.0
K11960	4.0
K11961	27.0
K02836	17454.0
K10565	0.0
K10564	0.0
K02837	16439.0
K10561	616.0
K10560	609.0
K10563	5727.0
K10562	0.0
K02838	17871.0
K06858	0.0
K02839	1442.0
K06859	459.0
K12700	832.0
K07558	0.0
K07559	1763.0
K07228	10.0
K07229	37.0
K07226	33.0
K07224	8.0
K07225	9.0
K07222	22.0
K07223	366.0
K07220	3600.0
K07221	1694.0
K10709	1887.0
K10708	0.0
K10701	0.0
K10703	0.0
K10702	0.0
K10704	0.0
K05984	0.0
K07537	2.0
K08652	0.0
K08651	0.0
K08658	0.0
K08659	777.0
K05982	40.0
K07451	0.0
K07453	1.0
K07452	0.0
K07455	982.0
K07454	10.0
K09707	1764.0
K07457	78.0
K09706	363.0
K07104	68.0
K00029	2145.0
K00028	2.0
K00799	185.0
K00798	8467.0
K00797	3377.0
K00024	22740.0
K00795	51.0
K00026	1.0
K00021	14.0
K00020	178.0
K00023	20.0
K00022	0.0
K09017	67.0
K01269	5859.0
K09015	10343.0
K09014	13762.0
K09013	17155.0
K09011	11379.0
K09010	0.0
K01261	18.0
K01262	29309.0
K01263	14.0
K01264	1.0
K01265	29884.0
K01266	1453.0
K09018	0.0
K08227	1.0
K08226	5.0
K08225	0.0
K08224	59.0
K08223	2189.0
K08222	80.0
K08221	56.0
K00249	109.0
K01790	25671.0
K00241	11940.0
K00240	12711.0
K00243	15340.0
K00242	42.0
K00245	47.0
K00244	3354.0
K00247	1.0
K00246	7.0
K01795	2115.0
K06983	0.0
K02799	2.0
K02798	135.0
K02791	298.0
K02790	1.0
K02793	3466.0
K02795	4346.0
K02794	4992.0
K02796	4578.0
K04564	13573.0
K04565	2395.0
K04566	1415.0
K04567	16356.0
K01040	244.0
K01041	1484.0
K04562	815.0
K04568	12.0
K01049	0.0
K02535	11897.0
K02242	300.0
K02536	12089.0
K02531	21.0
K02246	257.0
K02533	57.0
K02532	222.0
K02248	41.0
K02538	44.0
K00581	0.0
K13421	72.0
K01013	1.0
K15018	0.0
K15019	0.0
K03110	17819.0
K03111	35764.0
K03112	3.0
K03113	11450.0
K03116	12696.0
K03117	56.0
K03118	12506.0
K03119	8.0
K10919	0.0
K12552	2.0
K12553	1.0
K12551	1.0
K12556	12.0
K12554	13.0
K12555	529.0
K06892	74.0
K06893	56.0
K06890	1702.0
K06891	1102.0
K06896	28245.0
K06897	3492.0
K06894	558.0
K06895	2411.0
K10954	0.0
K10956	0.0
K06899	3.0
K06328	68.0
K06329	0.0
K10952	0.0
K10953	0.0
K11395	0.0
K11391	0.0
K11390	0.0
K11392	16.0
K00499	2.0
K00494	52.0
K00495	0.0
K00496	7.0
K00491	4.0
K00492	12.0
K00493	1.0
K13591	0.0
K01467	10966.0
K13593	0.0
K13592	0.0
K04021	4.0
K04020	0.0
K04023	920.0
K04022	0.0
K04025	0.0
K04024	606.0
K04027	42.0
K04026	401.0
K04029	3016.0
K04028	3004.0
K07055	24.0
K07054	67.0
K07057	40.0
K07056	28755.0
K07051	8.0
K07050	4060.0
K07053	15579.0
K07052	22513.0
K07059	8.0
K07058	15950.0
K10040	273.0
K10041	881.0
K10046	1.0
K04799	0.0
K04798	0.0
K04793	0.0
K04792	0.0
K04791	0.0
K04790	0.0
K04797	0.0
K04796	0.0
K04795	0.0
K04794	12.0
K13638	1.0
K13639	5.0
K13634	11.0
K13635	4.0
K13636	0.0
K13637	7.0
K13630	0.0
K13631	0.0
K13632	0.0
K13633	0.0
K02042	2074.0
K05778	0.0
K05779	0.0
K05776	9415.0
K05541	7.0
K05774	3.0
K05775	0.0
K05772	33.0
K05773	26.0
K05540	1094.0
K01459	1.0
K01458	5.0
K01457	32.0
K01455	35.0
K01454	0.0
K01453	12.0
K01452	9.0
K01451	1387.0
K01450	0.0
K05518	2.0
K08070	706.0
K08071	0.0
K05516	2002.0
K08077	212.0
K05515	16764.0
K13093	0.0
K11783	0.0
K12949	0.0
K12945	0.0
K12944	1.0
K12941	626.0
K12940	56.0
K12943	0.0
K12942	2370.0
K14728	0.0
K14727	0.0
K11785	0.0
K00108	23.0
K13890	72.0
K13891	69.0
K13892	33.0
K13893	5.0
K13894	7.0
K13895	6.0
K13896	7.0
K06159	0.0
K06158	21043.0
K06153	18047.0
K06152	1.0
K06151	1.0
K06157	0.0
K06156	9.0
K06155	35.0
K06154	0.0
K03327	23149.0
K03326	100.0
K03325	1283.0
K03324	19586.0
K03322	1782.0
K03321	2393.0
K03320	1581.0
K03329	0.0
K03328	10578.0
K04802	0.0
K04801	0.0
K04800	0.0
K11948	0.0
K01505	153.0
K04756	19.0
K11940	1.0
K11941	1.0
K11942	132.0
K11943	0.0
K11944	0.0
K01507	20469.0
K11946	0.0
K11947	0.0
K01506	243.0
K01501	86.0
K01500	187.0
K01503	0.0
K06714	686.0
K04750	1889.0
K12789	0.0
K12788	0.0
K11526	0.0
K10810	3.0
K11522	4.0
K11523	4.0
K08675	0.0
K08676	1814.0
K08677	11.0
K08679	0.0
K11521	4.0
K10547	640.0
K10546	922.0
K10545	232.0
K10544	36.0
K10543	196.0
K10542	3267.0
K10541	3134.0
K10540	4392.0
K10549	168.0
K10548	640.0
K14630	0.0
K11529	0.0
K00007	1.0
K00005	4384.0
K13444	0.0
K00003	8524.0
K00002	2006.0
K00001	3425.0
K01186	11602.0
K00009	136.0
K00008	6450.0
K10726	0.0
K10725	24.0
K08246	1.0
K00263	66.0
K00262	28550.0
K00261	418.0
K00260	56.0
K00266	45145.0
K00265	11047.0
K01200	2456.0
K01201	5359.0
K01206	49325.0
K01207	3086.0
K01205	10632.0
K01208	204.0
K01209	23133.0
K06167	12034.0
K00917	2338.0
K00912	11868.0
K00919	17288.0
K02519	17093.0
K02518	17517.0
K02517	11948.0
K02511	0.0
K02510	279.0
K13409	0.0
K13408	0.0
K03179	9481.0
K03170	25.0
K03177	17862.0
K12574	6061.0
K12570	0.0
K12573	17628.0
K11009	0.0
K11008	0.0
K11005	0.0
K11004	0.0
K11007	0.0
K11006	0.0
K11003	0.0
K08296	385.0
K08297	13.0
K08295	2.0
K02634	4.0
K02635	6.0
K10622	0.0
K07693	30.0
K07692	8.0
K07691	2.0
K07690	0.0
K07697	7.0
K07696	1655.0
K07695	0.0
K07694	197.0
K07699	3874.0
K07698	0.0
K07079	9590.0
K07078	2433.0
K07077	5.0
K07076	841.0
K07075	2301.0
K07074	357.0
K07073	0.0
K07072	1.0
K07071	601.0
K07070	3.0
K14584	1.0
K11620	0.0
K09190	8.0
K11623	1.0
K05759	0.0
K08589	7.0
K11625	0.0
K11995	0.0
K01439	6496.0
K01438	10949.0
K01431	0.0
K01430	1519.0
K01433	1265.0
K01432	0.0
K01434	81.0
K01437	0.0
K01436	4592.0
K05539	22.0
K14520	0.0
K12963	2.0
K12962	13.0
K12961	1.0
K12960	15770.0
K14749	0.0
K14748	0.0
K02972	0.0
K14743	1.0
K14742	14466.0
K14745	0.0
K14744	0.0
K14747	0.0
K14746	0.0
K02167	2.0
K02164	2.0
K02160	3744.0
K02168	37.0
K02169	9489.0
K10931	0.0
K03341	0.0
K03340	13176.0
K03343	2.0
K03342	43.0
K03346	705.0
K12299	0.0
K12291	0.0
K12290	0.0
K12293	0.0
K12292	2.0
K12295	3.0
K12294	2.0
K12297	17.0
K12368	3.0
K11922	0.0
K11923	0.0
K11920	0.0
K11921	398.0
K11926	0.0
K11927	3575.0
K11924	198.0
K11925	0.0
K11928	2466.0
K13181	0.0
K13219	0.0
K07262	14.0
K07263	12932.0
K07260	5909.0
K07261	3.0
K07266	1.0
K07267	12.0
K07264	21.0
K07265	2.0
K07268	0.0
K07269	0.0
K01155	2491.0
K04478	1.0
K04479	0.0
K10528	0.0
K14952	1.0
K07486	169.0
K07487	37.0
K07484	1219.0
K07485	25.0
K07482	40.0
K07483	8195.0
K07480	6.0
K07481	361.0
K07488	3.0
K07489	1.0
K11210	3.0
K11211	1.0
K11212	8.0
K11214	1470.0
K11216	29.0
K06300	3.0
K00061	0.0
K00060	191.0
K06301	3.0
K00065	896.0
K00064	35.0
K00067	20666.0
K00066	2.0
K00069	0.0
K00068	182.0
K06304	3.0
K08262	0.0
K08261	0.0
K08260	1.0
K08265	0.0
K08264	2.0
K00288	0.0
K00285	51.0
K00284	4084.0
K00287	16886.0
K00286	18073.0
K00281	10513.0
K00280	0.0
K00283	2267.0
K00282	2269.0
K08088	0.0
K14198	1.0
K14199	2.0
K03452	0.0
K14194	2.0
K14195	1.0
K14196	1.0
K14197	1.0
K14192	1.0
K14193	1.0
K01880	17307.0
K01881	19332.0
K01883	17867.0
K01885	16774.0
K04618	0.0
K01887	19256.0
K01224	1716.0
K01889	17866.0
K01226	1738.0
K01227	7.0
K01220	59.0
K01222	623.0
K01223	5539.0
K02759	2331.0
K02755	4.0
K02757	7011.0
K02756	3.0
K14998	1.0
K02750	95.0
K02753	7.0
K02752	0.0
K00939	17671.0
K00938	266.0
K00937	16449.0
K00936	26733.0
K00935	4.0
K00934	2.0
K00933	0.0
K00932	0.0
K00931	17138.0
K00930	33359.0
K01089	13633.0
K01080	0.0
K01081	12952.0
K01082	2.0
K01083	30.0
K01084	0.0
K01085	3.0
K01087	20.0
K02571	0.0
K02570	99.0
K02573	111.0
K02572	0.0
K02575	191.0
K02574	844.0
K07780	0.0
K03488	3952.0
K03489	251.0
K03482	2.0
K03483	130.0
K03480	989.0
K03481	729.0
K03486	1742.0
K03487	4.0
K03484	4925.0
K03485	0.0
K02287	4.0
K02286	8.0
K02285	8.0
K02284	8.0
K02283	6753.0
K02282	175.0
K02281	6.0
K02280	17.0
K02289	4.0
K02288	4.0
K03626	0.0
K03627	0.0
K03624	21814.0
K03625	17868.0
K03151	5948.0
K03620	218.0
K03153	34.0
K08869	0.0
K03628	15589.0
K03629	17390.0
K09738	0.0
K09739	0.0
K09736	0.0
K09737	0.0
K09735	0.0
K09732	0.0
K09733	1.0
K09730	0.0
K09731	0.0
K09888	6896.0
K09889	19.0
K09880	2.0
K09882	4.0
K09883	1.0
K09884	0.0
K09887	0.0
K11027	0.0
K11026	0.0
K11025	0.0
K11024	0.0
K07679	1.0
K07678	6.0
K11021	0.0
K11020	0.0
K07675	13.0
K07674	7.0
K07676	0.0
K07671	0.0
K07670	20.0
K07673	15.0
K07672	0.0
K01117	0.0
K12048	0.0
K07019	71.0
K07018	35.0
K07011	26789.0
K07010	4427.0
K07013	50.0
K07012	4804.0
K07015	5790.0
K07014	67.0
K07017	1672.0
K07016	109.0
K10084	0.0
K08372	212.0
K05884	107.0
K05885	2907.0
K05886	6.0
K05887	6.0
K05880	0.0
K05881	2.0
K05882	5.0
K05883	0.0
K08902	4.0
K05739	138.0
K05888	0.0
K05889	0.0
K08903	4.0
K00547	348.0
K00544	0.0
K00545	0.0
K00542	0.0
K00543	0.0
K00540	33384.0
K00548	19762.0
K00549	1657.0
K01145	0.0
K01412	11.0
K01147	30.0
K01417	3265.0
K00038	16.0
K01143	1.0
K01142	7636.0
K01419	413.0
K00788	16611.0
K00789	19583.0
K12502	0.0
K14762	0.0
K14761	5151.0
K06195	142.0
K03819	5.0
K03818	853.0
K03814	1744.0
K03817	1217.0
K03816	5702.0
K03811	5328.0
K03810	30.0
K03813	53.0
K11908	0.0
K11909	0.0
K11904	8.0
K11905	1.0
K11906	5.0
K11907	7.0
K11900	14.0
K11901	9.0
K11902	7.0
K11903	11.0
K10986	15.0
K13238	20.0
K13239	1.0
K13797	0.0
K07248	2647.0
K13796	3.0
K07244	0.0
K07245	8.0
K07246	374.0
K07240	35412.0
K07241	10.0
K07242	4.0
K07243	69.0
K01268	0.0
K05296	0.0
K02821	2249.0
K09016	0.0
K09945	3.0
K09944	1.0
K09947	2.0
K09946	142.0
K09941	13.0
K09940	105.0
K09943	2.0
K09942	66.0
K09949	66.0
K09948	5.0
K10851	3.0
K10850	1.0
K03666	1246.0
K03667	413.0
K03196	23.0
K03665	16722.0
K11275	0.0
K06012	4616.0
K00048	4276.0
K10857	2.0
K09773	508.0
K00043	15.0
K00042	2803.0
K00041	4599.0
K00040	2922.0
K00046	17434.0
K00733	0.0
K00044	1.0
K06011	0.0
K09012	0.0
K06016	470.0
K06017	0.0
K06014	0.0
K06015	1585.0
K06019	203.0
K01075	10.0
K12221	2.0
K06444	0.0
K04632	0.0
K14977	56.0
K14974	1.0
K00958	38.0
K00951	29510.0
K00950	13097.0
K00952	27.0
K00955	656.0
K00954	17863.0
K00957	2914.0
K00956	2690.0
K00590	915.0
K02777	567.0
K02775	1921.0
K02774	1021.0
K02773	961.0
K02771	64.0
K02770	3588.0
K02779	923.0
K02778	1.0
K01606	0.0
K01607	13029.0
K01604	0.0
K01605	0.0
K01602	8.0
K01601	82.0
K03750	738.0
K01609	14319.0
K02553	6.0
K02804	2517.0
K02551	10854.0
K02806	104.0
K02557	13069.0
K02800	373.0
K05275	13.0
K02802	0.0
K13300	2.0
K02558	460.0
K02809	2.0
K02808	1.0
K03600	20.0
K03601	16650.0
K03602	17139.0
K03603	1.0
K03604	1574.0
K03605	72.0
K03606	2943.0
K03607	2.0
K03608	4556.0
K03609	6868.0
K06078	0.0
K06079	936.0
K09710	17412.0
K09711	9.0
K09712	1.0
K06073	0.0
K06074	0.0
K06075	210.0
K06076	3470.0
K06077	6.0
K06382	3129.0
K06383	1831.0
K06380	1.0
K06381	5471.0
K06386	5.0
K06387	3189.0
K06384	488.0
K06385	4381.0
K06388	0.0
K06389	0.0
K12466	2.0
K12468	0.0
K07657	71.0
K07656	0.0
K07655	0.0
K07654	5.0
K07653	3.0
K07652	756.0
K07651	17.0
K07650	90.0
K07659	30.0
K07658	15781.0
K11041	141.0
K11040	5.0
K11043	1.0
K11042	1.0
K11045	0.0
K11044	0.0
K11047	0.0
K11046	0.0
K11049	9.0
K11048	0.0
K07387	9991.0
K07386	12425.0
K06926	9194.0
K06927	1840.0
K06924	0.0
K06925	17871.0
K06922	1.0
K06923	5070.0
K06920	2120.0
K06921	12397.0
K06928	521.0
K06929	383.0
K07033	5528.0
K07032	235.0
K07031	2035.0
K07030	5295.0
K07037	10318.0
K07035	4069.0
K07034	65.0
K07039	12.0
K07038	331.0
K10829	0.0
K00384	25657.0
K00385	576.0
K00386	0.0
K00387	0.0
K00380	272.0
K00381	178.0
K00382	16511.0
K00383	146.0
K00389	37.0
K01387	3.0
K01385	0.0
K01389	0.0
K09158	157.0
K09159	36.0
K09156	0.0
K09157	5569.0
K09154	3.0
K09155	1085.0
K09152	0.0
K09153	2006.0
K09150	0.0
K09151	195.0
K05970	16522.0
K05714	2.0
K05715	0.0
K05710	42.0
K05711	0.0
K05712	7.0
K05713	0.0
K00560	16325.0
K00561	432.0
K00563	813.0
K00564	452.0
K00566	28275.0
K00567	16409.0
K00568	96.0
K00569	48.0
K05575	36.0
K01169	0.0
K01167	4.0
K01166	0.0
K05577	40.0
K01163	3597.0
K01161	0.0
K01160	0.0
K05578	4.0
K05579	4.0
K08092	1036.0
K08093	124.0
K08094	685.0
K08095	0.0
K08096	0.0
K08097	69.0
K02254	1.0
K02255	0.0
K01743	0.0
K02251	7.0
K02061	0.0
K01741	0.0
K02060	0.0
K00114	17.0
K02122	5886.0
K02123	16903.0
K02120	16967.0
K02121	15900.0
K02124	16359.0
K03837	6.0
K03836	0.0
K03835	1.0
K03834	5.0
K03833	564.0
K03832	14130.0
K03831	11.0
K03830	2808.0
K00443	0.0
K03839	12422.0
K02067	196.0
K10189	3376.0
K13038	29120.0
K13787	527.0
K13788	36.0
K13789	49320.0
K10188	4000.0
K12255	0.0
K12254	0.0
K12257	15497.0
K12256	3.0
K12251	3004.0
K12250	0.0
K12253	0.0
K12252	0.0
K13252	223.0
K13256	32.0
K13255	1.0
K12079	0.0
K12078	0.0
K12071	8.0
K12070	2.0
K12073	5.0
K12072	2.0
K09912	4.0
K06236	0.0
K06237	0.0
K05519	1.0
K09914	1.0
K11788	0.0
K11782	0.0
K11780	4.0
K11781	4.0
K11787	0.0
K11784	0.0
K11530	0.0
K12787	0.0
K12786	0.0
K12785	0.0
K12784	0.0
K06718	7.0
K09969	14.0
K09968	9.0
K09967	1534.0
K09966	15.0
K09965	2.0
K09964	9.0
K09963	930.0
K09962	225.0
K09961	5.0
K09960	3.0
K11527	2387.0
K11524	0.0
K11525	0.0
K11250	7.0
K11253	0.0
K11258	1.0
K11528	0.0
K00713	0.0
K00712	512.0
K10780	2.0
K10783	29.0
K10125	4.0
K10124	0.0
K10126	4.0
K10121	238.0
K10123	0.0
K10122	238.0
K04652	2996.0
K04653	1957.0
K04651	4050.0
K04656	1981.0
K04654	1986.0
K04655	2164.0
K00973	18468.0
K00972	573.0
K00971	15833.0
K00970	10745.0
K00975	14488.0
K00974	17224.0
K00979	12305.0
K00978	2075.0
K14954	0.0
K14955	0.0
K14956	0.0
K06178	12897.0
K01596	241.0
K01597	485.0
K01594	0.0
K01595	141.0
K01592	0.0
K01593	22.0
K01590	37.0
K01591	17386.0
K01598	13.0
K01599	22480.0
K02711	4.0
K02710	4.0
K02713	4.0
K02712	4.0
K02714	4.0
K02717	4.0
K02716	4.0
K02719	8.0
K02718	4.0
K03449	1508.0
K03446	9143.0
K03444	791.0
K03445	1.0
K03442	17203.0
K01620	13917.0
K01621	589.0
K01622	41.0
K01623	5010.0
K01624	24641.0
K01625	23753.0
K01626	4118.0
K01627	11868.0
K01628	5586.0
K01629	2992.0
K05299	12.0
K02829	3.0
K02828	4.0
K02827	5.0
K02826	4.0
K02825	1048.0
K02824	5708.0
K02823	16811.0
K02822	2674.0
K03198	19.0
K03199	32.0
K03668	913.0
K03669	5.0
K03190	1518.0
K03191	53.0
K03660	6404.0
K03194	2.0
K03195	40.0
K03664	17866.0
K03197	10.0
K09772	5615.0
K06013	175.0
K09770	228.0
K09771	16.0
K09776	38.0
K09777	3978.0
K09774	69.0
K09775	2990.0
K09778	631.0
K09779	4342.0
K06269	0.0
K06323	1.0
K11624	1.0
K02991	0.0
K02990	17303.0
K02624	11.0
K02240	336.0
K08282	43.0
K12440	0.0
K12441	0.0
K12442	0.0
K12443	0.0
K12444	0.0
K12445	0.0
K12449	0.0
K02247	1.0
K07637	4.0
K07636	19298.0
K07639	1.0
K07638	17.0
K11069	5377.0
K11068	8343.0
K11063	4.0
K11062	0.0
K11061	0.0
K11060	0.0
K11066	5.0
K11065	11776.0
K06900	7.0
K06901	7353.0
K06902	1637.0
K06903	212.0
K06904	642.0
K06905	730.0
K06906	599.0
K06907	959.0
K06908	740.0
K06909	260.0
K10821	0.0
K05905	68.0
K05904	0.0
K05906	0.0
K05900	0.0
K05903	58.0
K01406	0.0
K05909	0.0
K05908	0.0
K00368	8.0
K00369	7.0
K00366	770.0
K00367	4.0
K00364	301.0
K00365	2.0
K00362	43.0
K00363	45.0
K00360	0.0
```
