## Extended Data File 1 for "Diet induces reproducible alterations in the mouse and human gut microbiome": ERS606431_ERR675647.picrust_nol

```
# Constructed from biom file
#OTU ID	ERR675647
K01365	0.0
K01364	0.0
K01361	58.0
K01360	0.0
K01362	12802.0
K02249	0.0
K05841	5.0
K05844	84.0
K05845	136.0
K05846	5477.0
K05847	5513.0
K00508	160.0
K00500	46.0
K00507	87.0
K00504	0.0
K00505	1.0
K12521	0.0
K01101	3772.0
K01103	141.0
K12520	0.0
K01104	38071.0
K05592	14130.0
K05593	6733.0
K05590	0.0
K05591	23.0
K05596	8.0
K05597	0.0
K05594	0.0
K05595	4025.0
K05599	0.0
K11964	0.0
K11962	4.0
K14540	10770.0
K12529	6.0
K12528	4.0
K06353	0.0
K02456	501.0
K02457	25.0
K02454	240.0
K02455	49.0
K02452	158.0
K02453	258.0
K02450	157.0
K02103	4958.0
K08138	1810.0
K02108	18793.0
K02109	22159.0
K02458	26.0
K02459	23.0
K08137	1.0
K03851	23.0
K03850	0.0
K03852	25.0
K03855	64.0
K03856	11118.0
K13018	3.0
K13019	60.0
K13010	55.0
K13011	0.0
K13012	782.0
K13013	1.0
K13014	0.0
K13015	76.0
K13016	104.0
K13017	9.0
K08566	0.0
K08567	245.0
K13274	0.0
K13275	9.0
K13276	0.0
K13277	0.0
K03275	0.0
K03274	201.0
K03277	0.0
K03276	0.0
K03271	7657.0
K03270	12449.0
K03273	1067.0
K03272	3528.0
K03279	0.0
K03278	0.0
K11022	0.0
K12277	0.0
K12276	9.0
K12270	28.0
K11058	0.0
K12279	10.0
K12278	149.0
K07557	0.0
K07550	0.0
K07552	7495.0
K06319	0.0
K09909	1.0
K09908	9.0
K12051	0.0
K12050	0.0
K12057	13.0
K12056	3.0
K06221	318.0
K09900	0.0
K09903	19922.0
K09902	12.0
K09904	0.0
K09907	0.0
K09906	9.0
K11501	0.0
K03234	0.0
K00773	19536.0
K00772	384.0
K00777	0.0
K00776	0.0
K06313	348.0
K06315	0.0
K05574	4.0
K10201	198.0
K07176	0.0
K07177	165.0
K07174	0.0
K07175	2024.0
K07172	243.0
K07173	6881.0
K07170	8090.0
K07171	23873.0
K07178	4.0
K07179	0.0
K00195	0.0
K00194	462.0
K00197	500.0
K00196	2.0
K00191	0.0
K00190	71.0
K00193	0.0
K00192	0.0
K00198	3132.0
K06405	9808.0
K10109	3977.0
K10108	8187.0
K10107	6.0
K01828	30.0
K01829	32.0
K01826	16.0
K01825	27.0
K01822	110.0
K01823	401.0
K01820	13.0
K01821	484.0
K00999	1.0
K00998	12497.0
K00995	19573.0
K00997	2843.0
K00996	65.0
K00991	21448.0
K00990	210.0
K00992	35.0
K11028	0.0
K02622	9386.0
K02625	1.0
K03564	15685.0
K13489	8.0
K13488	8.0
K13483	23.0
K13482	14.0
K13481	14.0
K13480	0.0
K13487	8.0
K13486	8.0
K14680	0.0
K14681	0.0
K14682	41.0
K08358	376.0
K08357	235.0
K08356	0.0
K08355	0.0
K03469	19136.0
K03462	0.0
K03464	7.0
K03465	2505.0
K03466	19372.0
K01648	8.0
K01649	22786.0
K01643	2949.0
K01640	669.0
K01641	152.0
K01646	750.0
K01647	19890.0
K01644	3417.0
K02597	154.0
K02626	71.0
K02595	5.0
K02594	574.0
K02593	145.0
K02592	475.0
K02591	937.0
K02590	3716.0
K02598	1543.0
K02849	27.0
K14061	0.0
K14062	0.0
K14063	0.0
K14064	0.0
K14065	0.0
K14067	1.0
K02841	64.0
K02840	108.0
K02843	582.0
K02844	161.0
K02847	0.0
K02846	0.0
K02102	152.0
K09758	868.0
K06039	17.0
K06034	2.0
K06036	22.0
K06037	0.0
K06032	0.0
K01581	605.0
K02702	3.0
K02659	28.0
K13490	8.0
K13491	8.0
K03644	8344.0
K03645	0.0
K03646	46.0
K03647	205.0
K03640	969.0
K03641	82.0
K03642	775.0
K03643	43.0
K03648	18174.0
K03649	78.0
K06694	0.0
K11814	0.0
K12428	1.0
K12429	2.0
K12422	0.0
K12423	0.0
K12420	0.0
K12421	0.0
K12426	0.0
K12427	0.0
K12424	0.0
K12425	0.0
K07349	0.0
K07348	0.0
K05380	0.0
K07345	3.0
K07344	8.0
K07347	6.0
K07346	5.0
K07341	3465.0
K07340	19.0
K07343	3971.0
K07342	0.0
K06968	24.0
K06969	32715.0
K06962	493.0
K06963	0.0
K06960	10651.0
K06961	0.0
K06966	9923.0
K06967	10739.0
K06964	0.0
K06965	0.0
K08995	66.0
K08994	186.0
K08997	1.0
K08996	50.0
K08990	2.0
K08993	0.0
K08992	5.0
K08999	1997.0
K08998	15307.0
K08344	0.0
K08345	0.0
K08346	0.0
K14940	23.0
K02724	4.0
K08349	0.0
K11815	0.0
K05929	0.0
K05928	13.0
K05927	0.0
K05924	3.0
K05922	1.0
K05921	10.0
K00349	8902.0
K00698	2.0
K00340	8884.0
K00341	8886.0
K00690	4892.0
K00343	8439.0
K00344	181.0
K00697	678.0
K00346	8902.0
K00347	8902.0
K09116	3284.0
K09117	17371.0
K05337	1507.0
K09118	81.0
K09119	0.0
K02106	325.0
K05823	127.0
K05820	35.0
K05826	18.0
K05827	12.0
K02100	0.0
K02101	1.0
K00524	0.0
K00525	17395.0
K00526	6387.0
K00527	28457.0
K00520	255.0
K00522	0.0
K00523	22.0
K02451	8.0
K00528	17707.0
K00529	27.0
K00025	8.0
K14215	0.0
K14213	0.0
K03453	10280.0
K00796	14246.0
K05339	29.0
K00027	11139.0
K00794	13510.0
K00793	13294.0
K01347	0.0
K01346	0.0
K01344	0.0
K01343	0.0
K00791	21243.0
K01340	0.0
K00790	25757.0
K02694	4.0
K02696	4.0
K02697	4.0
K02690	4.0
K02691	86.0
K02692	4.0
K02693	4.0
K02698	6.0
K02699	4.0
K00836	24.0
K00837	8115.0
K00835	26.0
K00832	232.0
K00833	7876.0
K00830	73.0
K00831	19164.0
K00839	179.0
K04335	0.0
K04334	0.0
K01120	22.0
K01126	21064.0
K04333	0.0
K01129	12144.0
K01128	16.0
K04339	0.0
K04338	1.0
K02470	29398.0
K02471	78.0
K02472	1001.0
K02473	0.0
K02474	11185.0
K02475	6.0
K02476	7.0
K02477	13956.0
K02478	16.0
K02479	68.0
K09019	3.0
K01267	7982.0
K13074	0.0
K13075	0.0
K11441	0.0
K14055	1.0
K13299	0.0
K13292	11481.0
K14057	0.0
K14056	0.0
K02856	1092.0
K02585	573.0
K12211	2.0
K12210	0.0
K12213	2.0
K12212	2.0
K12215	0.0
K02854	0.0
K12217	2.0
K12216	2.0
K12219	2.0
K12218	2.0
K02855	24.0
K08692	1.0
K08693	3.0
K08690	0.0
K08691	5.0
K08696	10.0
K08697	4.0
K11748	14.0
K11749	18778.0
K11746	1.0
K11747	5.0
K11744	8.0
K11745	10.0
K11742	0.0
K11743	3211.0
K11740	1.0
K11741	1407.0
K13920	995.0
K13921	15.0
K13922	4771.0
K13923	15.0
K13924	132.0
K13925	0.0
K13926	157.0
K13927	1159.0
K13928	1.0
K13929	8.0
K09923	4.0
K09922	8339.0
K06201	13762.0
K06200	6189.0
K06207	15693.0
K06206	3203.0
K06205	0.0
K09924	145.0
K09929	4.0
K06208	316.0
K00759	12238.0
K00758	15.0
K00752	18.0
K00757	17837.0
K00756	3925.0
K00754	22955.0
K06001	13123.0
K05557	0.0
K09766	1568.0
K05554	0.0
K07475	0.0
K07150	5955.0
K07151	156.0
K07152	317.0
K07153	15.0
K07154	14650.0
K07155	0.0
K07156	14.0
K07157	30.0
K07406	10718.0
K07407	38122.0
K07404	10592.0
K07405	8674.0
K07402	8554.0
K07403	430.0
K07400	9.0
K07401	27.0
K01808	21551.0
K01809	13581.0
K01800	6.0
K01801	0.0
K01802	10025.0
K01803	20071.0
K01804	6657.0
K01805	2249.0
K01807	3632.0
K09718	0.0
K14668	0.0
K14669	0.0
K14666	1.0
K14667	0.0
K01664	282.0
K01665	8404.0
K01666	6257.0
K01667	7986.0
K01660	0.0
K01661	1837.0
K01662	17819.0
K01663	0.0
K01668	71.0
K01669	435.0
K02863	19470.0
K02862	8.0
K02860	18928.0
K02867	19918.0
K02866	0.0
K02864	18662.0
K02869	0.0
K05362	8.0
K05365	55.0
K03402	11894.0
K03403	9.0
K03400	0.0
K03406	65345.0
K03407	7673.0
K03404	64.0
K03405	153.0
K03408	14384.0
K03409	573.0
K02315	14055.0
K02314	20889.0
K02317	0.0
K02316	19878.0
K02313	19475.0
K02312	100.0
K02319	22.0
K12405	0.0
K12152	0.0
K12151	0.0
K07091	43.0
K07090	22450.0
K07093	55.0
K07092	4.0
K07095	25041.0
K07094	67.0
K07097	142.0
K07096	3.0
K07099	2465.0
K07098	25869.0
K11175	19464.0
K11174	0.0
K11177	33.0
K11176	4.0
K11173	1.0
K11179	74.0
K11178	26.0
K00322	35.0
K00320	25.0
K00321	0.0
K00326	0.0
K00324	322.0
K00325	57.0
K00329	26.0
K05945	537.0
K05944	0.0
K05947	0.0
K05946	5292.0
K06944	4.0
K06945	16.0
K06946	6.0
K06415	369.0
K06940	7422.0
K06941	20298.0
K06942	19471.0
K06943	0.0
K10806	24.0
K10807	14.0
K10804	120.0
K10805	16.0
K06948	504.0
K06949	22280.0
K06418	24.0
K09138	201.0
K09139	6.0
K09134	3595.0
K09135	0.0
K09136	36.0
K09137	262.0
K09130	0.0
K09131	337.0
K09132	3388.0
K09133	19.0
K05808	19346.0
K05809	0.0
K05804	3147.0
K05805	20.0
K05806	0.0
K05807	9031.0
K05800	23.0
K05801	1249.0
K05802	3.0
K05803	1.0
K01044	19.0
K01045	2.0
K01046	367.0
K02068	559.0
K04561	29.0
K01042	1552.0
K05568	10687.0
K05567	3677.0
K14273	0.0
K14275	0.0
K14274	72.0
K02062	0.0
K05245	2.0
K05564	15.0
K01048	1797.0
K02066	9330.0
K01322	7419.0
K01325	0.0
K02065	9166.0
K01326	0.0
K05560	15.0
K02243	190.0
K08930	0.0
K02679	0.0
K02676	29.0
K02674	175.0
K02675	0.0
K02672	181.0
K02241	771.0
K02670	46.0
K02671	172.0
K00810	0.0
K00811	8850.0
K00812	2807.0
K00813	15.0
K00814	0.0
K00817	19116.0
K00818	8895.0
K00819	806.0
K02530	103.0
K02245	193.0
K02244	154.0
K01499	8.0
K01498	0.0
K01493	19790.0
K01492	980.0
K01491	42273.0
K01497	310.0
K01496	441.0
K01495	14685.0
K01494	3616.0
K02418	8384.0
K02419	9555.0
K14492	0.0
K02412	8469.0
K02413	9163.0
K02410	9560.0
K02411	4288.0
K02416	9555.0
K02417	6616.0
K02414	1443.0
K02415	292.0
K00120	3.0
K00121	219.0
K00430	0.0
K13058	8.0
K13059	0.0
K13727	9.0
K13057	10.0
K13722	0.0
K13051	560.0
K13052	6854.0
K00435	18.0
K12054	0.0
K03239	0.0
K03238	0.0
K03231	14.0
K03230	9.0
K03232	0.0
K12059	0.0
K03237	0.0
K03236	0.0
K12058	5.0
K12239	0.0
K12238	0.0
K12235	0.0
K12234	591.0
K13942	0.0
K13940	7495.0
K13941	2.0
K12097	0.0
K12096	0.0
K12095	0.0
K12094	0.0
K12093	0.0
K12092	0.0
K12091	0.0
K12090	0.0
K12099	0.0
K12098	0.0
K06356	0.0
K05992	127.0
K03540	2.0
K06331	4673.0
K06330	190.0
K07138	12306.0
K07139	15124.0
K11811	11.0
K07132	1363.0
K07133	52167.0
K07130	8717.0
K07131	41.0
K07137	28637.0
K07134	0.0
K07135	0.0
K01860	0.0
K01866	19926.0
K01867	19905.0
K01865	77.0
K01868	23474.0
K01869	19920.0
K06140	77.0
K04766	14.0
K04767	249.0
K04764	752.0
K04762	8866.0
K04763	26452.0
K04760	40.0
K04761	2475.0
K04768	17.0
K04769	8634.0
K08313	136.0
K08312	16.0
K08311	49.0
K08310	29.0
K08317	9.0
K08316	8446.0
K08315	10.0
K08314	1027.0
K05149	0.0
K08319	0.0
K08318	0.0
K06339	0.0
K14648	0.0
K14392	187.0
K14393	209.0
K14645	18.0
K14647	1.0
K01689	24482.0
K01686	20735.0
K01687	27656.0
K01684	4396.0
K01685	9980.0
K01682	178.0
K01681	18461.0
K05308	0.0
K02889	0.0
K02888	19915.0
K02885	0.0
K02884	19919.0
K02887	19469.0
K02886	19920.0
K02881	19917.0
K02883	0.0
K13743	0.0
K02086	188.0
K02081	1875.0
K02080	3.0
K02083	407.0
K02082	133.0
K13831	1.0
K03428	4.0
K03429	4198.0
K03424	30903.0
K03935	0.0
K03932	572.0
K03933	13.0
K03930	3724.0
K03931	1155.0
K02339	40.0
K02338	19924.0
K02337	19722.0
K02336	12.0
K02335	23023.0
K02334	4464.0
K02330	0.0
K03688	7116.0
K03689	4.0
K03680	82.0
K03683	17.0
K03684	143.0
K03685	19468.0
K03686	36440.0
K03687	18167.0
K07301	9699.0
K07300	20.0
K07303	78.0
K07302	84.0
K07305	414.0
K07304	1107.0
K07307	1371.0
K07306	357.0
K07309	86.0
K07308	385.0
K02617	4.0
K02610	20.0
K02963	19918.0
K02612	21.0
K02961	18272.0
K09686	52068.0
K09687	87380.0
K09684	410.0
K09685	524.0
K09682	2.0
K09683	3.0
K09680	1081.0
K09681	3.0
K09688	6.0
K09689	6.0
K05962	24.0
K05961	0.0
K05967	84.0
K05966	270.0
K11159	0.0
K05964	123.0
K05968	0.0
K11152	0.0
K00309	1.0
K00658	1011.0
K00304	6.0
K00305	6.0
K00654	0.0
K00655	28063.0
K00652	9410.0
K00301	12.0
K00302	3456.0
K00303	124.0
K10828	0.0
K06431	2.0
K06432	2.0
K06433	1.0
K06434	46.0
K06436	426.0
K06437	0.0
K10820	82.0
K06439	1.0
K10822	0.0
K10823	0.0
K10826	2.0
K09167	1238.0
K06322	0.0
K14117	0.0
K14259	0.0
K14257	3.0
K01308	1333.0
K01303	34.0
K01301	27.0
K01305	763.0
K01304	360.0
K02658	188.0
K00672	5.0
K02650	1138.0
K02651	459.0
K02652	5624.0
K02653	7678.0
K02654	24271.0
K05687	0.0
K02656	172.0
K05685	19.0
K00878	9751.0
K00879	737.0
K00872	1651.0
K00873	19881.0
K00870	4.0
K00876	29496.0
K00877	0.0
K00874	25248.0
K00875	1.0
K04487	21262.0
K04486	12258.0
K04485	19328.0
K04484	0.0
K04483	0.0
K04482	0.0
K04480	4.0
K04488	14522.0
K12049	0.0
K13693	4.0
K13706	0.0
K13694	1331.0
K13695	5.0
K05977	0.0
K09516	935.0
K02434	16488.0
K02435	14811.0
K02436	213.0
K02437	13121.0
K05350	4562.0
K02431	5693.0
K08100	0.0
K02433	17076.0
K02438	12017.0
K02439	175.0
K03745	24.0
K03744	17336.0
K03747	163.0
K03210	19521.0
K03217	19757.0
K03216	10962.0
K03215	201.0
K03742	15901.0
K03219	9.0
K03218	19216.0
K03749	24.0
K03748	243.0
K02383	2.0
K06327	4.0
K06320	4963.0
K07238	18340.0
K09479	0.0
K09478	0.0
K09475	0.0
K09474	610.0
K09477	0.0
K09476	0.0
K09471	9.0
K09470	0.0
K09473	0.0
K09472	6.0
K07543	0.0
K06898	8062.0
K13967	0.0
K13963	4334.0
K07545	0.0
K00737	3167.0
K05345	88.0
K11706	4.0
K11707	44.0
K11704	4.0
K11705	4.0
K11708	37.0
K11709	38.0
K05588	4.0
K07114	22209.0
K07443	6845.0
K07116	2.0
K07117	34.0
K07110	5.0
K07447	19290.0
K07112	1812.0
K07113	37.0
K07448	4641.0
K07118	554.0
K07119	37.0
K10619	2.0
K10618	0.0
K10617	0.0
K10616	0.0
K01848	100.0
K01849	97.0
K01844	1546.0
K01845	5918.0
K01846	145.0
K01847	17124.0
K01840	32942.0
K01841	412.0
K01842	3.0
K01843	2679.0
K06219	9.0
K10832	0.0
K05348	0.0
K14203	1.0
K08483	11434.0
K08482	34.0
K08481	10.0
K08480	4.0
K08485	0.0
K08484	17.0
K00464	5.0
K00467	0.0
K00466	0.0
K00461	0.0
K00460	0.0
K00463	0.0
K00462	6.0
K04509	1.0
K00469	15.0
K00468	0.0
K08645	0.0
K04744	231.0
K01518	0.0
K01519	0.0
K04748	36.0
K04749	748.0
K01514	253.0
K01515	18744.0
K01512	7474.0
K01510	0.0
K14623	1783.0
K14626	0.0
K14627	0.0
K14628	0.0
K14629	0.0
K03918	23.0
K03919	16.0
K12372	4.0
K12373	46557.0
K12370	4.0
K12371	7.0
K02359	0.0
K02358	20207.0
K02351	8.0
K02352	1.0
K02355	37763.0
K02357	19919.0
K02356	20014.0
K13574	8.0
K13573	7.0
K13572	10.0
K13571	12.0
K13570	5.0
K12112	0.0
K12113	0.0
K12110	0.0
K12111	395.0
K07329	0.0
K07328	0.0
K07323	63.0
K07322	15614.0
K07321	2614.0
K07320	38.0
K07327	0.0
K07326	3.0
K07325	0.0
K07324	0.0
K08163	0.0
K06180	50096.0
K06181	61.0
K06182	7907.0
K06183	10134.0
K06186	40.0
K06187	19917.0
K06188	1567.0
K06189	40.0
K08359	1.0
K07589	0.0
K07588	8956.0
K07587	0.0
K07586	3331.0
K07585	0.0
K07584	11565.0
K07583	0.0
K07582	0.0
K07581	0.0
K07580	0.0
K11139	0.0
K05989	27802.0
K05988	0.0
K05985	2185.0
K05987	0.0
K05986	8.0
K10843	10.0
K08354	12.0
K10844	7.0
K10848	0.0
K00673	11.0
K00674	7367.0
K00675	174.0
K00676	9118.0
K00677	10673.0
K06988	81.0
K06989	1447.0
K08351	1.0
K06980	83.0
K06981	3.0
K06982	0.0
K08350	3.0
K06984	0.0
K06985	35.0
K06986	4.0
K06987	5522.0
K02445	5600.0
K02444	3790.0
K00582	0.0
K00583	0.0
K00580	0.0
K02110	20186.0
K00586	0.0
K00587	17.0
K00584	40.0
K08921	0.0
K02441	224.0
K00588	181.0
K08922	0.0
K02440	1855.0
K00018	21324.0
K08923	0.0
K02443	5951.0
K00019	174.0
K02442	0.0
K08925	0.0
K08926	0.0
K08927	0.0
K03149	4412.0
K06604	0.0
K00015	61.0
K01989	12664.0
K00854	22637.0
K00855	20.0
K00856	30.0
K00857	4910.0
K00850	48804.0
K00851	161.0
K00852	15990.0
K00853	688.0
K00858	19593.0
K00859	19327.0
K01181	2779.0
K01180	0.0
K01183	4357.0
K01182	13636.0
K01185	7821.0
K01184	6.0
K01187	42455.0
K01188	16813.0
K02596	195.0
K13766	166.0
K13767	71.0
K13003	0.0
K13002	607.0
K13000	0.0
K02984	0.0
K02986	19931.0
K02987	0.0
K02636	32.0
K02982	16794.0
K02983	0.0
K02638	4.0
K02639	22.0
K02988	19507.0
K08298	171.0
K08299	2.0
K03583	170.0
K03582	168.0
K03581	13239.0
K03580	19.0
K03587	9200.0
K03586	30.0
K03585	18164.0
K03584	19241.0
K03589	16690.0
K03588	28366.0
K01725	13.0
K01724	103.0
K01727	393.0
K01726	6113.0
K01721	7.0
K01720	26.0
K01722	0.0
K13008	0.0
K01729	51.0
K01728	536.0
K09530	0.0
K09539	0.0
K02188	9692.0
K02189	8977.0
K02182	23.0
K02183	0.0
K03769	1805.0
K03768	25616.0
K03767	77.0
K03765	0.0
K03764	0.0
K03763	19120.0
K03762	107.0
K03761	27.0
K03760	466.0
K09457	1884.0
K09456	11.0
K09459	291.0
K09458	19970.0
K00602	44660.0
K13988	0.0
K13985	0.0
K09981	35.0
K09980	9.0
K09983	10.0
K09982	1.0
K09985	155.0
K09984	1.0
K09987	7.0
K09986	7.0
K09989	3720.0
K09988	4055.0
K12583	4.0
K12582	4.0
K12589	0.0
K11720	193.0
K09759	6179.0
K10985	15.0
K10984	40.0
K07468	1.0
K07469	136.0
K07464	8076.0
K07465	12.0
K07466	14.0
K07467	6767.0
K07460	15630.0
K07461	6185.0
K07462	19625.0
K07463	14.0
K10679	171.0
K10678	5.0
K10671	0.0
K10670	4466.0
K10673	0.0
K10672	767.0
K10674	2.0
K10677	200.0
K10676	1.0
K08726	0.0
K08724	174.0
K08722	1407.0
K08723	0.0
K08720	2.0
K08721	0.0
K08728	218.0
K10187	0.0
K00119	16.0
K00118	25.0
K00449	6.0
K00448	4.0
K00115	0.0
K00446	16.0
K00117	49.0
K00116	50.0
K00111	16551.0
K00442	1.0
K00113	73.0
K00112	95.0
K01539	0.0
K01531	8246.0
K04720	13751.0
K01533	20161.0
K01534	37389.0
K01535	13.0
K01537	19326.0
K14358	0.0
K14605	4.0
K14606	4.0
K00413	30.0
K10120	365.0
K05600	0.0
K05777	107.0
K03972	13.0
K03973	1226.0
K03970	0.0
K03971	0.0
K03976	18856.0
K03977	19468.0
K03974	0.0
K03975	7595.0
K03978	19832.0
K03979	19916.0
K13378	8517.0
K02372	12232.0
K02371	17004.0
K02377	12074.0
K02379	326.0
K03396	3.0
K03397	0.0
K03394	12381.0
K03395	0.0
K03392	23.0
K03393	0.0
K03390	7315.0
K03391	2.0
K03399	248.0
K03027	0.0
K12136	0.0
K12137	70.0
K06610	29.0
K12138	3.0
K12139	10.0
K11444	0.0
K11440	25.0
K11443	23.0
K11442	2.0
K00612	202.0
K00613	89.0
K00610	16024.0
K00611	9795.0
K00616	7746.0
K00617	0.0
K00614	7.0
K00615	50371.0
K00619	212.0
K10863	0.0
K07874	0.0
K06234	0.0
K10240	2.0
K10241	2.0
K10242	1.0
K10243	4.0
K04110	5.0
K04113	0.0
K04112	0.0
K04115	0.0
K04114	0.0
K04117	1.0
K04116	3.0
K04118	0.0
K05517	0.0
K07705	416.0
K07704	551.0
K07707	3320.0
K07706	3525.0
K07701	140.0
K07700	0.0
K07703	141.0
K07702	0.0
K07709	150.0
K07708	39.0
K01955	29701.0
K13042	1.0
K09934	8.0
K09935	6127.0
K06216	105.0
K09937	32.0
K13745	6.0
K13746	0.0
K13747	13206.0
K13740	0.0
K13741	0.0
K13742	0.0
K06211	3168.0
K06212	137.0
K09933	119.0
K02618	10.0
K02619	7927.0
K02968	19544.0
K02966	0.0
K02967	19469.0
K02616	16.0
K02965	19920.0
K02962	0.0
K02611	22.0
K02613	152.0
K03569	28474.0
K03568	525.0
K03565	19422.0
K06218	23.0
K03567	156.0
K03566	27.0
K03561	19174.0
K03560	37.0
K03563	9947.0
K03562	82.0
K06430	0.0
K01709	2422.0
K01708	4.0
K01707	2.0
K01706	777.0
K01705	9.0
K01704	43290.0
K01703	43910.0
K01702	0.0
K14165	1.0
K14164	2.0
K14166	7.0
K14161	60.0
K14160	38.0
K14162	73.0
K05396	586.0
K03709	801.0
K03708	698.0
K08160	0.0
K03701	32456.0
K03700	8541.0
K03703	15467.0
K03702	19918.0
K03705	11051.0
K03704	16650.0
K03707	495.0
K03706	8065.0
K06289	0.0
K06288	0.0
K06283	7283.0
K06282	582.0
K06281	565.0
K06287	19396.0
K06286	156.0
K06285	318.0
K06284	3426.0
K08161	231.0
K07540	1.0
K06438	6090.0
K06869	0.0
K06868	0.0
K06867	138.0
K06866	0.0
K06865	0.0
K06864	7702.0
K06863	0.0
K06862	0.0
K06861	9167.0
K06860	8.0
K12659	0.0
K12658	27.0
K07547	0.0
K07546	0.0
K15023	14.0
K15022	149.0
K15020	0.0
K15024	7159.0
K08700	4.0
K08162	3125.0
K07544	0.0
K00137	2.0
K00135	612.0
K00134	20368.0
K00133	19567.0
K00132	93.0
K00131	78.0
K00130	3221.0
K00139	0.0
K00138	0.0
K00429	4.0
K00428	6823.0
K00421	7.0
K00423	0.0
K00425	8842.0
K00427	0.0
K00426	8823.0
K14292	0.0
K14379	0.0
K14370	0.0
K14371	0.0
K14372	0.0
K14373	0.0
K14374	0.0
K14375	0.0
K09845	0.0
K14082	3.0
K14083	138.0
K14080	2.0
K14081	24.0
K14086	3167.0
K14087	3256.0
K14084	236.0
K14088	3256.0
K14089	3195.0
K01552	8165.0
K01551	1096.0
K01556	85.0
K01557	1.0
K01554	3.0
K01555	79.0
K04708	2.0
K03955	0.0
K13689	0.0
K13688	121.0
K13683	0.0
K13685	1598.0
K13684	0.0
K13687	4.0
K13686	1.0
K14159	1.0
K02399	19.0
K02398	1904.0
K02395	2001.0
K02394	211.0
K02397	4876.0
K02396	10215.0
K02391	31.0
K02390	9572.0
K02393	206.0
K02392	15540.0
K13533	1.0
K13532	0.0
K13531	13.0
K13530	22.0
K01550	0.0
K05658	0.0
K14054	41.0
K02601	21109.0
K02970	19505.0
K05378	0.0
K12339	643.0
K14060	0.0
K11687	0.0
K11686	1.0
K11685	0.0
K11689	1184.0
K11688	1156.0
K08939	0.0
K03048	517.0
K03049	0.0
K13821	1190.0
K13820	18.0
K03042	0.0
K03043	19611.0
K03040	18682.0
K03041	0.0
K03046	19603.0
K03047	0.0
K03044	0.0
K03045	0.0
K00348	8902.0
K09847	0.0
K00692	62.0
K00638	10796.0
K00639	10223.0
K00693	0.0
K00634	12634.0
K00635	6.0
K00630	0.0
K00631	2.0
K00632	1703.0
K00633	5048.0
K00691	377.0
K00696	14.0
K00694	362.0
K00695	12.0
K10854	4.0
K07811	0.0
K07810	8.0
K07813	9772.0
K07812	257.0
K07814	3784.0
K07816	737.0
K00090	6.0
K00091	3588.0
K00094	1032.0
K00096	5390.0
K00097	10175.0
K00098	5.0
K00099	19072.0
K10228	4.0
K10229	4.0
K12548	3.0
K10222	0.0
K10220	3.0
K10221	1.0
K10227	26.0
K05822	113.0
K01949	0.0
K01945	19535.0
K01947	9.0
K01946	0.0
K01941	180.0
K01940	18415.0
K06357	0.0
K07729	27848.0
K07728	0.0
K07727	17655.0
K07726	3370.0
K07725	0.0
K07724	1.0
K07723	348.0
K07722	237.0
K07721	0.0
K07720	49497.0
K00899	439.0
K05824	2.0
K00891	26993.0
K00892	0.0
K00895	1646.0
K00897	500.0
K08151	59.0
K08153	48.0
K08154	2.0
K02948	19891.0
K02942	0.0
K02944	0.0
K05665	0.0
K02946	19758.0
K13793	0.0
K06352	0.0
K01769	3.0
K01768	444.0
K01761	57.0
K01760	638.0
K01762	1.0
K09578	0.0
K01766	0.0
K08164	6.0
K02493	19589.0
K08166	2.0
K08167	14.0
K02496	24.0
K02497	7.0
K02494	33.0
K02495	30261.0
K02498	32.0
K02499	1198.0
K08168	4.0
K08169	1612.0
K14415	3451.0
K14414	10.0
K06881	20291.0
K00436	17.0
K06332	3.0
K12815	0.0
K12810	0.0
K06885	1879.0
K00437	13.0
K06335	0.0
K06334	11153.0
K03547	10769.0
K03546	6300.0
K03545	27094.0
K03544	26966.0
K03543	7568.0
K06888	4075.0
K10941	18.0
K03549	277.0
K03548	13.0
K10940	0.0
K02236	387.0
K02237	9550.0
K02234	7.0
K02232	10477.0
K02233	13939.0
K02230	922.0
K02231	19859.0
K06359	0.0
K02238	18318.0
K02239	5.0
K03723	18186.0
K03722	1852.0
K03721	14.0
K03720	2.0
K03727	9.0
K03726	7.0
K03725	0.0
K03724	474.0
K06358	0.0
K12673	0.0
K12679	0.0
K12678	0.0
K06410	4267.0
K11898	1.0
K11899	8.0
K11896	19.0
K11897	18.0
K11894	8.0
K11895	19.0
K11892	21.0
K11893	23.0
K11890	9.0
K11891	19.0
K08762	0.0
K08764	0.0
K08765	0.0
K10418	0.0
K11325	6.0
K11326	0.0
K11327	0.0
K11328	0.0
K11329	7.0
K00151	20.0
K00150	6.0
K00153	3.0
K00400	0.0
K00407	24.0
K00406	123.0
K00405	333.0
K00404	185.0
K00158	151.0
K01342	2.0
K09388	4.0
K09386	14.0
K09384	243.0
K04094	2987.0
K04095	3798.0
K04096	19397.0
K04097	21.0
K04090	12.0
K04091	84.0
K04092	3.0
K04093	8.0
K04098	0.0
K04099	0.0
K01578	6.0
K01579	11309.0
K01574	28.0
K01575	122.0
K01576	5.0
K01577	37.0
K01571	9156.0
K01572	22465.0
K01573	1169.0
K02009	5011.0
K02008	35081.0
K02005	23927.0
K02004	135415.0
K02007	6404.0
K02006	50947.0
K02001	837.0
K02000	897.0
K02003	140137.0
K02002	1032.0
K03065	0.0
K08952	1.0
K03060	10225.0
K13809	0.0
K10948	0.0
K09607	3.0
K06125	0.0
K04337	0.0
K06120	994.0
K06121	0.0
K04336	0.0
K01127	0.0
K09703	91.0
K00004	11.0
K14699	0.0
K09702	1376.0
K14698	0.0
K05311	201.0
K13829	17.0
K10943	162.0
K07291	0.0
K07290	3.0
K10206	13139.0
K10202	168.0
K10208	1.0
K10209	27.0
K01966	746.0
K01965	30.0
K01964	39.0
K01963	7133.0
K01962	2862.0
K01961	26089.0
K01960	9468.0
K01969	30.0
K01968	17.0
K07749	4022.0
K07748	2.0
K07741	1121.0
K07740	8.0
K07743	0.0
K07742	10802.0
K07745	0.0
K07744	0.0
K07746	18.0
K01299	3994.0
K01295	1325.0
K01297	4367.0
K02922	0.0
K05603	5.0
K02921	0.0
K02926	19469.0
K05607	0.0
K02924	0.0
K05605	0.0
K02928	0.0
K02929	0.0
K00216	15.0
K00217	2.0
K00214	0.0
K00215	21135.0
K00213	0.0
K00210	21.0
K00211	6.0
K00218	5.0
K00219	168.0
K01035	9.0
K01034	1655.0
K04517	17687.0
K01740	36091.0
K01031	7.0
K01746	521.0
K01745	3506.0
K01744	8929.0
K01749	4235.0
K01039	278.0
K04518	9046.0
K09591	0.0
K14129	0.0
K14128	30.0
K14121	0.0
K14120	0.0
K14123	0.0
K14122	0.0
K14125	0.0
K14124	0.0
K14127	33.0
K14126	30.0
K03521	19636.0
K03520	13.0
K03523	12332.0
K03522	20311.0
K03525	19484.0
K03524	20304.0
K03527	20115.0
K03526	18303.0
K03529	11059.0
K03528	13.0
K06338	1.0
K02217	11966.0
K03299	1515.0
K03298	51.0
K13472	8.0
K03293	760.0
K03292	24326.0
K03291	8.0
K03290	0.0
K03297	3356.0
K03296	27750.0
K03295	7837.0
K03294	6107.0
K13009	7.0
K12690	0.0
K09743	0.0
K06022	0.0
K07190	12.0
K06021	0.0
K07192	2632.0
K06020	23.0
K06027	8.0
K06026	0.0
K09744	4.0
K07991	42.0
K08749	0.0
K09835	4.0
K09834	4.0
K10439	29411.0
K06351	17.0
K09833	4.0
K10925	0.0
K10924	142.0
K10927	149.0
K10926	8.0
K10923	0.0
K10922	0.0
K09629	0.0
K10697	4.0
K00179	5845.0
K00172	2177.0
K00171	823.0
K00170	947.0
K00177	10930.0
K00176	10861.0
K00175	21844.0
K00174	19447.0
K13478	0.0
K14338	2.0
K14339	3.0
K14335	1.0
K14337	1.0
K14330	4.0
K14331	4.0
K14333	23.0
K08918	0.0
K13479	2582.0
K04078	18869.0
K04079	18997.0
K04076	356.0
K04077	19613.0
K04074	1575.0
K04075	19450.0
K04072	12058.0
K04073	27.0
K04070	8649.0
K04071	0.0
K14597	16.0
K13318	0.0
K08280	14.0
K13641	509.0
K13640	268.0
K13643	262.0
K13642	0.0
K02027	155236.0
K02026	271317.0
K02025	291090.0
K02024	2.0
K02023	4963.0
K02022	1571.0
K02021	17.0
K02020	5678.0
K02029	16189.0
K02028	22097.0
K03886	13.0
K03887	15.0
K03884	0.0
K03885	7839.0
K03881	0.0
K03888	7.0
K03889	5.0
K12998	0.0
K12999	7.0
K12992	2790.0
K12993	0.0
K12990	3281.0
K12991	0.0
K12996	107.0
K12997	204.0
K12994	0.0
K12995	380.0
K08979	0.0
K08978	15686.0
K03088	173450.0
K03089	57.0
K03086	26299.0
K03087	191.0
K08971	0.0
K08970	13.0
K03082	51.0
K03080	0.0
K08974	18082.0
K13868	0.0
K00918	1161.0
K01553	0.0
K12214	4.0
K11646	1.0
K11645	0.0
K11641	0.0
K11640	0.0
K12736	0.0
K12733	4.0
K07507	11658.0
K07506	51.0
K07505	17.0
K07504	48.0
K07503	6.0
K07502	6143.0
K07501	200.0
K07500	0.0
K07509	0.0
K07508	0.0
K11422	0.0
K08698	4.0
K10773	21652.0
K10774	1.0
K14286	0.0
K10778	131.0
K14287	38.0
K00140	296.0
K05501	22.0
K01903	635.0
K01902	636.0
K01905	69.0
K01904	1.0
K01907	34.0
K01906	39.0
K01909	0.0
K01908	11.0
K14534	3479.0
K00147	19247.0
K07767	0.0
K07769	4.0
K07768	6.0
K06203	71.0
K06202	31.0
K09921	27.0
K09920	10.0
K09927	3143.0
K09024	3.0
K09022	1252.0
K09023	10.0
K09020	79.0
K09021	0.0
K02908	0.0
K02909	19901.0
K08218	9576.0
K08219	0.0
K02904	19854.0
K02906	19472.0
K02907	18955.0
K02902	19300.0
K00230	205.0
K00231	596.0
K00232	4.0
K08976	97.0
K00234	0.0
K00239	11661.0
K06209	8749.0
K09928	238.0
K01015	0.0
K01014	0.0
K01012	21436.0
K01011	2141.0
K01010	0.0
K08920	0.0
K14103	0.0
K14102	0.0
K14101	0.0
K14100	0.0
K14105	0.0
K14104	0.0
K14109	0.0
K14108	0.0
K06401	3.0
K00893	0.0
K13402	0.0
K12858	0.0
K03503	7876.0
K03502	17042.0
K03501	19420.0
K03500	10878.0
K08924	0.0
K02278	1265.0
K02279	2436.0
K12977	0.0
K02276	282.0
K02277	10.0
K02274	229.0
K02275	222.0
K13450	0.0
K13451	0.0
K13452	0.0
K13454	0.0
K13455	0.0
K12509	0.0
K12508	6.0
K12507	56.0
K12506	1001.0
K12500	13.0
K12503	5.0
K05926	0.0
K09728	0.0
K14587	72.0
K06597	8.0
K06596	176.0
K06595	6.0
K06599	0.0
K06598	12.0
K07978	7.0
K07979	28037.0
K07976	0.0
K14585	0.0
K10907	14248.0
K10906	0.0
K10901	0.0
K10909	0.0
K10908	0.0
K09819	40.0
K09818	22.0
K09817	18741.0
K09816	17768.0
K09815	18250.0
K06374	8490.0
K06373	8416.0
K09812	22785.0
K09811	22624.0
K09810	12252.0
K09724	0.0
K14582	0.0
K09721	0.0
K04058	9.0
K04059	0.0
K04050	0.0
K04051	0.0
K04052	0.0
K04053	0.0
K04054	0.0
K04055	0.0
K04056	9.0
K04057	0.0
K01047	0.0
K08975	0.0
K10015	3.0
K10014	1.0
K10017	3.0
K10016	3.0
K10011	0.0
K10010	1762.0
K10013	4.0
K10012	3715.0
K10019	1.0
K10018	1.0
K13665	46.0
K13664	0.0
K13663	0.0
K13662	0.0
K13661	0.0
K13660	0.0
K13669	0.0
K13668	9.0
K07641	11.0
K01466	782.0
K13590	34.0
K01464	6110.0
K01465	20243.0
K01462	30528.0
K01463	964.0
K01460	0.0
K01461	0.0
K13599	44.0
K13598	159.0
K01468	2273.0
K01469	18.0
K09251	77.0
K09252	6.0
K02041	3517.0
K02040	20154.0
K02043	5.0
K02045	1447.0
K02044	4093.0
K02047	1447.0
K02046	1463.0
K02049	22861.0
K02048	1482.0
K05549	2.0
K05548	18.0
K06046	0.0
K03319	303.0
K03316	368.0
K03317	303.0
K03314	24.0
K03315	15555.0
K03312	5930.0
K03313	2263.0
K03310	25738.0
K03311	3875.0
K12052	0.0
K02945	21135.0
K06162	42.0
K06163	40.0
K06160	19.0
K06161	0.0
K06166	16.0
K00359	1715.0
K06164	38.0
K06165	37.0
K06168	18498.0
K06169	129.0
K13020	139.0
K07158	0.0
K07159	0.0
K04835	9.0
K11621	0.0
K11991	8.0
K11622	6.0
K11996	1559.0
K11627	0.0
K11626	24.0
K11629	2.0
K11628	0.0
K07561	0.0
K07560	18928.0
K07563	0.0
K07562	0.0
K07565	0.0
K07564	0.0
K07567	23664.0
K07566	26846.0
K07569	0.0
K07568	27864.0
K09925	4.0
K11199	0.0
K11198	0.0
K11192	0.0
K11191	0.0
K11196	0.0
K11195	0.0
K11194	0.0
K02492	5423.0
K10713	8.0
K10710	1940.0
K10711	147.0
K10716	5.0
K02490	239.0
K10714	8.0
K10715	4.0
K01929	19683.0
K01928	20035.0
K01923	21456.0
K01922	55.0
K01921	20159.0
K01920	44.0
K01926	16491.0
K01925	19938.0
K01924	19583.0
K07789	35.0
K07788	28.0
K07785	8.0
K07784	1.0
K07787	561.0
K07786	0.0
K07781	0.0
K07783	2035.0
K07782	14.0
K05835	4.0
K06355	0.0
K14661	1.0
K09844	0.0
K00782	1438.0
K00783	19896.0
K00784	21305.0
K00785	3.0
K00786	6029.0
K00039	2.0
K00036	4697.0
K00037	1.0
K00034	785.0
K00035	1.0
K00032	0.0
K00033	4741.0
K00030	478.0
K00031	17831.0
K01259	593.0
K01258	17793.0
K01255	4868.0
K01256	986.0
K01251	12225.0
K01250	2030.0
K01253	1.0
K01252	1.0
K09008	37.0
K09009	8.0
K09000	60.0
K09001	213.0
K09002	3848.0
K09003	32.0
K09004	262.0
K09005	251.0
K09006	8.0
K09007	207.0
K09846	0.0
K08234	6268.0
K00258	15.0
K00259	2647.0
K00252	203.0
K00253	18.0
K00256	2.0
K00257	9379.0
K00254	0.0
K00255	11.0
K01079	2073.0
K01078	41.0
K01071	163.0
K01070	27.0
K01073	89.0
K01077	12402.0
K01076	399.0
K14472	0.0
K14471	0.0
K14470	2.0
K14475	128.0
K09841	0.0
K02788	58.0
K02782	34.0
K02783	868.0
K02781	719.0
K02786	77.0
K02787	2.0
K02784	28.0
K01060	352.0
K01787	2923.0
K01786	8929.0
K01785	29068.0
K01784	30465.0
K01783	22219.0
K01782	115.0
K01781	8.0
K01780	0.0
K01789	2.0
K01788	6930.0
K02526	616.0
K02527	9072.0
K02525	40.0
K02250	4.0
K02523	9061.0
K02520	19204.0
K02521	8.0
K02258	22.0
K02259	149.0
K02528	19439.0
K02529	89412.0
K03781	10810.0
K03780	1775.0
K03783	17715.0
K03782	354.0
K03785	4735.0
K03784	4392.0
K03787	12455.0
K03786	14985.0
K03789	9576.0
K03788	3.0
K10700	4.0
K00342	8891.0
K03124	14.0
K03120	0.0
K12527	2446.0
K12526	4.0
K12525	0.0
K12524	15940.0
K12523	0.0
K12522	0.0
K09789	7396.0
K09788	365.0
K09787	10613.0
K09786	380.0
K09785	0.0
K09781	38.0
K09780	56.0
K10961	0.0
K10960	10.0
K10963	0.0
K10962	0.0
K10965	0.0
K10964	0.0
K10966	0.0
K09879	0.0
K06318	4.0
K06311	13.0
K06310	2111.0
K06312	2.0
K06314	5.0
K06317	779.0
K11389	0.0
K11386	0.0
K11387	1.0
K11384	9.0
K11385	0.0
K11382	0.0
K11383	0.0
K11381	860.0
K11949	0.0
K10380	0.0
K04032	580.0
K04033	13.0
K04030	977.0
K04031	8095.0
K04036	0.0
K04037	4.0
K04034	126.0
K04035	117.0
K04038	5.0
K04039	5.0
K07046	299.0
K07047	4586.0
K07044	7.0
K07045	5913.0
K07042	11077.0
K07043	14385.0
K07040	10162.0
K07041	0.0
K07048	708.0
K07049	0.0
K08664	0.0
K02584	236.0
K10039	1455.0
K10038	5.0
K10037	4.0
K10036	518.0
K04788	0.0
K04789	0.0
K04784	43.0
K04785	0.0
K04786	0.0
K04787	0.0
K04780	2.0
K04781	40.0
K04782	17.0
K04783	0.0
K13601	0.0
K13603	0.0
K13602	0.0
K13605	0.0
K13604	0.0
K13607	102.0
K02404	1818.0
K05783	4.0
K05782	11.0
K05781	40.0
K05780	40.0
K05787	0.0
K05786	222.0
K05785	1042.0
K05784	3.0
K05789	0.0
K05788	235.0
K01442	18145.0
K01443	12734.0
K01444	400.0
K01446	17.0
K01447	10629.0
K01448	33024.0
K01449	4569.0
K14803	0.0
K02069	1439.0
K05569	3638.0
K08008	0.0
K02063	9.0
K05566	3623.0
K05565	36.0
K05563	15.0
K05562	15.0
K05561	15.0
K02064	9.0
K03338	3542.0
K03339	1.0
K03330	0.0
K03331	0.0
K03332	40.0
K03333	8.0
K03335	3253.0
K03336	3217.0
K03337	3532.0
K12956	0.0
K12957	10.0
K12954	0.0
K12955	0.0
K12952	0.0
K12953	0.0
K12950	2.0
K12951	0.0
K14733	0.0
K00109	1.0
K06148	26986.0
K06149	13.0
K06144	0.0
K06145	18.0
K06146	0.0
K06147	167899.0
K06141	1.0
K06142	27677.0
K06143	144.0
K11945	0.0
K08948	0.0
K08949	0.0
K00071	0.0
K14664	0.0
K13810	59.0
K14665	20.0
K03058	0.0
K11609	0.0
K11608	0.0
K14660	2.0
K11603	0.0
K11602	0.0
K11601	0.0
K11600	0.0
K11607	10.0
K11606	10.0
K11605	10.0
K11604	10.0
K10558	75.0
K10559	469.0
K10550	121.0
K10551	121.0
K10552	2.0
K10553	2.0
K10554	5.0
K10555	217.0
K10556	154.0
K10557	75.0
K03051	0.0
K03050	0.0
K07549	0.0
K07548	0.0
K07239	1661.0
K07235	11.0
K07234	28.0
K07237	2.0
K07236	3.0
K07231	9.0
K07230	46.0
K07233	20.0
K07232	6.0
K02467	0.0
K05306	4007.0
K05305	4472.0
K05304	87.0
K05303	9.0
K05301	5.0
K02565	0.0
K08644	0.0
K08646	0.0
K08641	1986.0
K08643	3.0
K08642	0.0
K12146	0.0
K00010	3997.0
K00011	9.0
K00012	20629.0
K00013	19261.0
K00014	22299.0
K00016	11224.0
K09065	7.0
K08252	182.0
K08253	14.0
K08256	6.0
K08255	2.0
K08258	1.0
K08259	4.0
K00274	69.0
K00275	877.0
K00276	6.0
K00270	0.0
K00271	1.0
K00272	1.0
K00273	9.0
K00278	14159.0
K00279	0.0
K12675	1.0
K01277	8753.0
K01274	34.0
K01273	7658.0
K01271	4986.0
K01270	26399.0
K01278	10716.0
K00906	24.0
K00904	639.0
K00903	1028.0
K00901	2528.0
K13785	0.0
K00908	6.0
K11149	0.0
K01053	75.0
K01051	3257.0
K01057	1108.0
K01056	19915.0
K01055	23.0
K01054	5.0
K01058	160.0
K02500	19235.0
K02501	19181.0
K02502	10199.0
K02503	19923.0
K02504	0.0
K02505	0.0
K02506	0.0
K02507	2.0
K02508	3.0
K02509	63.0
K00291	0.0
K13410	0.0
K13148	0.0
K13419	0.0
K05825	0.0
K03106	19918.0
K03105	0.0
K03101	24045.0
K03100	41987.0
K12541	0.0
K12540	1.0
K12543	0.0
K12542	0.0
K12545	0.0
K12544	0.0
K12547	2.0
K12546	1.0
K12549	0.0
K06080	0.0
K11018	0.0
K11019	0.0
K11016	0.0
K11017	0.0
K11014	0.0
K11015	0.0
K11012	0.0
K11013	0.0
K11010	0.0
K11011	0.0
K06333	8220.0
K06880	0.0
K06883	201.0
K06882	0.0
K09857	29.0
K06884	6.0
K06887	0.0
K06886	250.0
K06889	34247.0
K10942	160.0
K09859	60.0
K09858	41.0
K10947	30994.0
K10946	0.0
K10945	0.0
K10944	0.0
K13284	0.0
K00483	72.0
K00481	5.0
K00480	12.0
K00486	63.0
K00485	4.0
K00484	13.0
K09901	0.0
K10929	0.0
K07684	49.0
K07685	0.0
K07686	0.0
K07687	5.0
K07681	3.0
K07688	0.0
K07689	14.0
K10928	0.0
K04018	0.0
K04019	601.0
K04014	190.0
K04015	434.0
K04016	0.0
K04017	0.0
K04013	230.0
K07060	0.0
K07061	2.0
K07062	591.0
K07063	63.0
K07064	26.0
K07065	11.0
K07066	3149.0
K07067	335.0
K07068	61.0
K07069	3231.0
K01121	0.0
K13629	1.0
K13628	197.0
K13623	3.0
K13622	12.0
K13620	0.0
K13626	5191.0
K08586	0.0
K08587	0.0
K01428	3355.0
K01429	3222.0
K01422	8563.0
K01423	204.0
K01420	11887.0
K01421	12079.0
K01426	4084.0
K01427	0.0
K01424	17820.0
K01425	9658.0
K08068	0.0
K07538	4.0
K13086	0.0
K13085	0.0
K07287	41.0
K07824	0.0
K07682	0.0
K02722	4.0
K12978	0.0
K12979	2.0
K12972	26.0
K12973	5.0
K12974	0.0
K12975	0.0
K12976	2.0
K07821	0.0
K07683	27.0
K14750	0.0
K14751	0.0
K14953	0.0
K12288	0.0
K12289	0.0
K12282	16.0
K12283	9.0
K12280	9.0
K12281	8.0
K12286	8.0
K12287	148.0
K12284	8.0
K12285	149.0
K11957	3.0
K11956	9.0
K11955	3.0
K11954	3.0
K11953	4.0
K11952	4.0
K11951	4.0
K11950	4.0
K11959	4.0
K11958	3.0
K13889	177.0
K13888	57.0
K11963	4.0
K07217	605.0
K07216	10081.0
K07215	7.0
K07214	4247.0
K07213	1064.0
K07212	0.0
K07219	407.0
K07218	28.0
K12150	2.0
K08689	0.0
K08688	1.0
K00402	0.0
K00401	0.0
K11994	0.0
K00152	0.0
K01043	710.0
K00154	8.0
K00157	0.0
K00156	7078.0
K10533	1.0
K10530	48.0
K10531	0.0
K10536	2230.0
K10537	134.0
K10535	12.0
K10538	2.0
K10539	134.0
K00073	44.0
K13934	8.0
K00076	1459.0
K00077	16764.0
K00074	10219.0
K00075	19329.0
K00078	0.0
K00079	14.0
K02290	6.0
K02563	19585.0
K02292	4.0
K08966	8.0
K02294	69.0
K08278	0.0
K08279	8.0
K08274	0.0
K08275	0.0
K08276	12.0
K08277	0.0
K00298	2.0
K00299	34.0
K00296	0.0
K00297	20099.0
K00294	462.0
K00292	4.0
K00293	0.0
K00290	14022.0
K07757	21.0
K12089	0.0
K01210	31.0
K01213	0.0
K01212	5362.0
K01215	49.0
K01214	0.0
K01217	1.0
K01216	9.0
K01219	41.0
K01218	4049.0
K02749	1.0
K02746	1301.0
K02747	1014.0
K02744	1910.0
K02745	1237.0
K02742	143.0
K00924	100.0
K00925	23213.0
K00926	11020.0
K00927	19920.0
K00928	21632.0
K00929	14970.0
K12085	0.0
K02298	14.0
K02299	14.0
K02568	83.0
K02569	15.0
K02562	1.0
K02291	95.0
K02560	1.0
K02293	15.0
K02566	1017.0
K02567	237.0
K02564	27516.0
K02297	17.0
K03169	46133.0
K03168	19324.0
K03163	0.0
K03162	0.0
K03167	0.0
K03166	0.0
K11038	3.0
K11039	1.0
K11030	0.0
K11031	595.0
K11032	1.0
K11033	0.0
K11034	0.0
K11035	0.0
K11036	0.0
K11037	0.0
K02546	1.0
K07668	1108.0
K07669	21.0
K07666	9.0
K07667	17241.0
K07664	17.0
K07665	6130.0
K07662	36.0
K07663	11.0
K07660	16.0
K07661	18.0
K03927	13990.0
K07008	37.0
K07009	3053.0
K07002	61.0
K07003	9599.0
K07000	42.0
K07001	16696.0
K07006	166.0
K07007	26284.0
K07004	32.0
K07005	20667.0
K03921	47.0
K02956	19902.0
K09725	0.0
K09181	787.0
K08599	0.0
K08598	0.0
K08591	21503.0
K08590	9027.0
K01156	438.0
K01154	19780.0
K01407	0.0
K01400	2.0
K01153	18615.0
K01150	10.0
K01151	18947.0
K01408	0.0
K01409	21444.0
K01158	0.0
K01159	11442.0
K05523	1.0
K05522	66.0
K05521	7458.0
K05520	8208.0
K05527	40.0
K05526	2.0
K05525	2.0
K05524	146.0
K05529	0.0
K14518	4.0
K14519	38.0
K05949	0.0
K01754	10998.0
K05942	2.0
K01027	141.0
K02171	0.0
K02170	170.0
K02173	307.0
K02172	0.0
K01751	2932.0
K06416	1299.0
K06417	4.0
K06414	1.0
K06947	0.0
K03379	7.0
K03808	174.0
K03809	136.0
K03806	40.0
K06412	10091.0
K03804	0.0
K12296	10.0
K03802	55.0
K03803	8905.0
K06413	55.0
K10808	65.0
K06411	4207.0
K01028	249.0
K01029	1511.0
K11931	146.0
K11930	0.0
K11933	0.0
K11932	0.0
K11935	0.0
K11934	1026.0
K11937	0.0
K11936	6.0
K11939	0.0
K11938	0.0
K10800	13.0
K06419	35.0
K11929	0.0
K07271	11393.0
K07270	13.0
K07273	7941.0
K07272	6.0
K07275	57.0
K07274	21.0
K07277	9248.0
K07276	8.0
K07279	0.0
K07278	34.0
K10623	0.0
K02481	9344.0
K11520	4.0
K02480	5.0
K08170	3.0
K02485	39.0
K02484	10375.0
K02487	28.0
K08600	22634.0
K08603	0.0
K08602	3764.0
K08605	2.0
K08604	0.0
K09956	9.0
K09957	2.0
K09954	162.0
K09955	23601.0
K09952	745.0
K09953	0.0
K09950	13.0
K09951	7168.0
K09958	43.0
K09959	26.0
K07495	62.0
K07494	243.0
K07497	5684.0
K07496	4394.0
K07491	7377.0
K07490	0.0
K07493	4.0
K07492	332.0
K07499	21.0
K07498	26.0
K11209	12.0
K11208	0.0
K11204	0.0
K11203	351.0
K11202	767.0
K11201	3.0
K11200	8.0
K00058	26986.0
K00059	39660.0
K00728	0.0
K00729	10.0
K00055	56.0
K00057	19629.0
K00050	3986.0
K00051	0.0
K00720	43.0
K00721	10949.0
K14424	0.0
K06033	0.0
K14189	18.0
K14188	183.0
K06364	0.0
K14187	9.0
K01239	3202.0
K01238	1308.0
K01897	28287.0
K01232	845.0
K01895	4445.0
K01230	0.0
K01893	19226.0
K01236	34.0
K01235	1144.0
K01890	19911.0
K02768	1638.0
K02769	654.0
K02760	4596.0
K02761	3753.0
K02763	9.0
K02764	2.0
K02765	3138.0
K00948	26998.0
K00949	11978.0
K00942	21154.0
K00943	10672.0
K00940	8359.0
K00941	34835.0
K00946	16160.0
K00947	20.0
K00944	0.0
K00945	42852.0
K01097	0.0
K01096	74.0
K01095	688.0
K01093	17.0
K01092	13237.0
K01091	40915.0
K01090	12905.0
K03499	41526.0
K03498	34695.0
K03491	2429.0
K03490	3243.0
K03493	5.0
K03492	200.0
K03495	19805.0
K03497	46723.0
K03496	46458.0
K02817	0.0
K02814	21.0
K02815	46.0
K02810	3861.0
K02548	12418.0
K02549	350.0
K02818	2.0
K02819	3852.0
K03637	3381.0
K03636	154.0
K03147	16449.0
K03146	123.0
K08851	0.0
K06518	17856.0
K09729	464.0
K06048	47.0
K06045	50.0
K06044	23.0
K09727	0.0
K09726	12.0
K06041	9315.0
K09720	7.0
K09723	0.0
K06042	7913.0
K09897	0.0
K09896	0.0
K09895	13.0
K09894	0.0
K09893	0.0
K09892	0.0
K09891	0.0
K09890	2.0
K09899	0.0
K09898	8.0
K03622	0.0
K07648	0.0
K07649	23.0
K07398	0.0
K07399	92.0
K11056	0.0
K11057	0.0
K11054	0.0
K11055	0.0
K07640	21.0
K07393	178.0
K07390	56.0
K07391	19180.0
K07644	26.0
K07645	32.0
K07646	24809.0
K07647	0.0
K10896	0.0
K07024	61915.0
K07025	36546.0
K07026	12.0
K07027	14156.0
K07020	14.0
K07021	84.0
K07022	0.0
K07023	10285.0
K07028	161.0
K07029	34779.0
K10094	8.0
K01390	0.0
K01392	10.0
K01399	0.0
K02673	24.0
K05893	0.0
K05897	0.0
K05896	11074.0
K05895	5417.0
K05899	2.0
K05898	1.0
K00555	0.0
K00554	15692.0
K00557	81.0
K00556	7190.0
K00551	16.0
K00559	0.0
K00558	29201.0
K01170	14.0
K01173	265.0
K01174	86.0
K01175	549.0
K01176	1317.0
K01178	38.0
K01179	9922.0
K14578	0.0
K14579	0.0
K08951	0.0
K08950	0.0
K08953	0.0
K03828	101.0
K03829	15.0
K03820	7425.0
K03821	62.0
K03822	0.0
K03823	15267.0
K03824	7.0
K03825	122.0
K03826	9490.0
K03827	8057.0
K12248	0.0
K12246	0.0
K12247	0.0
K12242	9.0
K12243	0.0
K12240	0.0
K12241	0.0
K11919	0.0
K11918	0.0
K11913	0.0
K11912	0.0
K11911	0.0
K11910	1.0
K11917	0.0
K11916	0.0
K11915	0.0
K11914	0.0
K12068	2.0
K12069	2.0
K12062	3.0
K12063	3.0
K12060	3.0
K12061	8.0
K12066	3.0
K12067	13.0
K12064	2.0
K12065	3.0
K07259	9755.0
K07258	30981.0
K07253	0.0
K07251	0.0
K07250	3474.0
K07257	98.0
K07256	0.0
K07255	0.0
K07254	0.0
K05372	0.0
K05373	0.0
K05370	0.0
K05371	4.0
K05374	0.0
K05375	15.0
K09970	13.0
K09971	16.0
K09972	72.0
K09973	429.0
K09974	55.0
K09975	4.0
K09976	521.0
K09978	7.0
K09979	6582.0
K11261	3759.0
K11260	0.0
K11263	18.0
K11264	2.0
K10793	149.0
K10796	152.0
K10797	1799.0
K10794	27.0
K10795	143.0
K00700	24678.0
K00701	0.0
K10798	0.0
K00703	21054.0
K00705	19396.0
K09828	0.0
K10133	0.0
K13053	11.0
K03192	25.0
K00964	0.0
K00965	9747.0
K00966	1892.0
K00960	0.0
K00961	0.0
K00962	19736.0
K00963	2542.0
K00969	18980.0
K12681	0.0
K02703	18.0
K08364	12.0
K08365	29.0
K02706	7.0
K08363	5.0
K08361	0.0
K02708	4.0
K02709	4.0
K08368	74.0
K08369	144.0
K01615	1871.0
K01617	18.0
K01616	0.0
K01611	1641.0
K01610	17392.0
K01613	12278.0
K01612	0.0
K01619	19362.0
K01618	6.0
K02834	19918.0
K02835	19918.0
K05281	2.0
K03619	13.0
K03618	9.0
K03617	19276.0
K03616	378.0
K03615	19524.0
K03614	17976.0
K03613	18891.0
K03612	18552.0
K03611	48.0
K03610	11012.0
K09705	70.0
K09704	8291.0
K09701	31.0
K09700	9.0
K09709	3.0
K06391	2396.0
K06390	10119.0
K06393	9727.0
K06392	6997.0
K06395	1115.0
K06394	7062.0
K06397	8172.0
K06396	8386.0
K06399	8918.0
K06398	10121.0
K06435	0.0
K11078	0.0
K11079	2.0
K11074	13.0
K11075	11.0
K11076	11.0
K11077	0.0
K11070	11122.0
K11071	11464.0
K11072	14774.0
K11073	12.0
K06935	0.0
K06934	1545.0
K06937	182.0
K06936	39.0
K06931	0.0
K06930	0.0
K06933	0.0
K06932	0.0
K06939	0.0
K06938	26.0
K13381	0.0
K05916	42.0
K05917	0.0
K05914	0.0
K05915	0.0
K05912	0.0
K05913	0.0
K05910	51.0
K05911	0.0
K05918	0.0
K05919	8047.0
K00392	7.0
K00390	763.0
K00397	0.0
K00395	13.0
K00394	1753.0
K01884	0.0
K00399	0.0
K01886	18806.0
K01376	36.0
K01372	12349.0
K09149	0.0
K09148	0.0
K01225	269.0
K09145	3171.0
K09144	3131.0
K09147	0.0
K09146	1.0
K09141	174.0
K09140	1.0
K09143	9.0
K09142	0.0
K05709	1.0
K05708	1.0
K05879	3748.0
K05878	3724.0
K05875	1.0
K05874	10.0
K05877	0.0
K05876	0.0
K05873	30.0
K00579	0.0
K00578	0.0
K00577	0.0
K00575	10977.0
K00574	4403.0
K00573	447.0
K00571	13158.0
K00570	8.0
K01118	1308.0
K01119	2494.0
K01157	1.0
K01112	36.0
K01113	244.0
K04477	9783.0
K01114	88.0
K01115	4.0
K08087	0.0
K01315	0.0
K08085	0.0
K08084	54.0
K08083	22.0
K08082	29.0
K08081	5.0
K08080	0.0
K01152	448.0
K01401	1.0
K09826	10.0
K06344	0.0
K06345	0.0
K09822	33.0
K06343	0.0
K10938	0.0
K06341	0.0
K10934	0.0
K10935	0.0
K10932	0.0
K11052	0.0
K10930	0.0
K06349	5.0
K11053	0.0
K10754	0.0
K01755	22535.0
K10200	2417.0
K02132	0.0
K02137	0.0
K03840	8.0
K03841	364.0
K13028	1.0
K13799	7.0
K13798	0.0
K13795	1.0
K13794	1.0
K13021	1.0
K13792	0.0
K13791	0.0
K13790	0.0
K12268	21.0
K12269	10.0
K12262	59.0
K12263	5.0
K12264	0.0
K12265	0.0
K12266	5.0
K12267	25251.0
K01757	0.0
K12237	0.0
K13243	0.0
K13245	0.0
K13244	0.0
K13246	0.0
K03264	0.0
K03265	10.0
K03263	0.0
K03268	0.0
K03269	8869.0
K12415	0.0
K10211	1.0
K09918	8.0
K09919	32.0
K06720	12.0
K09913	38.0
K09910	0.0
K09911	0.0
K09916	9.0
K09917	0.0
K06726	1882.0
K09915	43.0
K11535	6.0
K11534	137.0
K11537	2038.0
K11531	0.0
K11533	0.0
K11532	7.0
K11249	664.0
K11539	0.0
K00762	24640.0
K00763	11966.0
K00760	19385.0
K00761	20017.0
K00766	16807.0
K00767	14208.0
K00764	31438.0
K00765	19045.0
K00768	11238.0
K00769	7.0
K11059	0.0
K00186	7.0
K00187	7.0
K00184	942.0
K00185	433.0
K00183	585.0
K00180	12411.0
K00188	0.0
K00189	0.0
K10110	7742.0
K10111	3.0
K10112	12383.0
K10113	0.0
K10114	0.0
K10115	0.0
K10116	2.0
K10117	17964.0
K10118	22244.0
K10119	22256.0
K04641	0.0
K04643	1.0
K04642	0.0
K13282	62.0
K00988	5.0
K00989	1275.0
K00986	1203.0
K00984	3166.0
K00985	0.0
K00982	196.0
K00983	7963.0
K00980	2405.0
K00981	20031.0
K01585	9011.0
K01584	17.0
K01586	24442.0
K13498	10.0
K01580	8137.0
K01583	1111.0
K01582	2330.0
K13497	3207.0
K01589	1329.0
K01588	19542.0
K14941	20.0
K08347	0.0
K08348	0.0
K02720	7.0
K14949	1.0
K02723	4.0
K03459	0.0
K03458	9649.0
K03455	9103.0
K03457	636.0
K03451	995.0
K03981	47.0
K03980	967.0
K02614	3641.0
K01639	11159.0
K01638	38.0
K01637	25.0
K01636	387.0
K01635	50.0
K01634	6.0
K01633	9312.0
K01632	73.0
K01631	5.0
K01630	92.0
K02615	1.0
K02588	2891.0
K02589	3712.0
K02858	311.0
K02859	145.0
K14051	0.0
K14053	0.0
K14052	2.0
K02852	591.0
K02853	1.0
K02850	0.0
K02851	9.0
K14059	3132.0
K14058	47.0
K02586	682.0
K02587	836.0
K03679	0.0
K03671	36220.0
K03670	20.0
K03673	47.0
K03672	16.0
K03675	5.0
K03674	0.0
K03677	0.0
K03676	54.0
K09761	19032.0
K09760	9845.0
K09763	16.0
K09762	10598.0
K09765	10798.0
K09764	524.0
K09767	713.0
K06006	12.0
K09769	1925.0
K09768	5039.0
K10353	0.0
K03187	3358.0
K03186	10802.0
K03185	45.0
K03184	6.0
K03183	20927.0
K03182	10501.0
K03181	18.0
K03189	3356.0
K03188	3354.0
K02715	4.0
K12455	0.0
K12454	176.0
K12453	0.0
K12452	1241.0
K12451	0.0
K07358	0.0
K07356	0.0
K07357	0.0
K07354	0.0
K07355	0.0
K07352	0.0
K07353	0.0
K07350	0.0
K07351	0.0
K06919	2560.0
K06918	2.0
K06917	250.0
K06916	181.0
K06915	5019.0
K06914	0.0
K06913	0.0
K06912	0.0
K06911	9299.0
K06910	3430.0
K08986	13.0
K08987	197.0
K08984	35.0
K08985	0.0
K08982	251.0
K08983	4.0
K08980	2.0
K08981	1775.0
K08988	1.0
K08989	22.0
K02252	0.0
K05934	8640.0
K05936	8777.0
K05937	7.0
K02253	0.0
K05939	62.0
K00378	18650.0
K00375	10065.0
K00374	40.0
K00376	25.0
K00371	50.0
K00370	49.0
K00373	42.0
K00372	40.0
K01358	25547.0
K09166	30.0
K09165	44.0
K09164	88.0
K09163	2578.0
K09162	44.0
K09161	1.0
K09160	13.0
K01354	179.0
K01355	0.0
K01356	14797.0
K05601	16.0
K05851	9.0
K03807	13.0
K05606	3142.0
K02927	0.0
K05974	0.0
K03805	23.0
K05976	0.0
K00519	3.0
K00518	6.0
K03800	6411.0
K00511	0.0
K00510	12.0
K03801	8257.0
K00515	0.0
K00514	22.0
K00517	78.0
K05971	14.0
K03154	6608.0
K11147	1.0
K05581	4.0
K05580	4.0
K05583	4.0
K05582	6.0
K05585	4.0
K05584	4.0
K05587	0.0
K05586	1.0
K05589	215.0
K03150	17139.0
K03623	54.0
K03152	21682.0
K14200	1.0
K14201	1.0
K14202	0.0
K03621	18124.0
K14204	1.0
K14205	163.0
K01134	3264.0
K01135	532.0
K01136	117.0
K01137	34.0
K01130	4656.0
K01132	0.0
K01133	3714.0
K01138	7777.0
K01139	1175.0
K02113	18139.0
K02112	20392.0
K02111	18724.0
K02446	135.0
K02117	18543.0
K02116	3454.0
K02115	20392.0
K02114	20388.0
K02119	9637.0
K02118	19074.0
K02448	6.0
K01036	69.0
K03212	1.0
K13007	1.0
K13006	380.0
K13005	0.0
K13004	3221.0
K13001	4.0
K06404	7324.0
K01032	6.0
K06951	28.0
K03862	7.0
K03863	9.0
K06406	10149.0
K06957	1.0
K05020	161.0
K06400	6425.0
K06403	7421.0
K06954	7.0
K10814	0.0
K10817	0.0
K10816	0.0
K07136	0.0
K03242	0.0
K03243	0.0
K12202	2.0
K12203	2.0
K12206	2.0
K12207	2.0
K12204	2.0
K12205	2.0
K12208	2.0
K12209	2.0
K13919	1017.0
K13918	0.0
K06214	1.0
K06215	6853.0
K09936	6732.0
K06217	19555.0
K09930	44.0
K09931	179.0
K09932	25.0
K06213	9215.0
K09938	11.0
K09939	7834.0
K11517	0.0
K06337	0.0
K13301	0.0
K00748	8652.0
K00745	0.0
K00743	78.0
K07165	60.0
K07164	9101.0
K07167	13.0
K07166	10149.0
K07161	83.0
K07160	1015.0
K07163	0.0
K07162	470.0
K07169	0.0
K07168	11.0
K06336	1.0
K01839	8919.0
K01838	2132.0
K01835	816.0
K01834	56123.0
K01837	0.0
K01830	0.0
K00608	0.0
K02632	0.0
K02630	0.0
K02631	0.0
K08322	703.0
K08323	647.0
K08320	0.0
K08321	255.0
K08326	0.0
K08324	2.0
K08325	1794.0
K01659	136.0
K01658	16899.0
K02637	6.0
K01653	22685.0
K01652	32316.0
K01655	16.0
K01654	8464.0
K01657	16465.0
K02874	19891.0
K02875	0.0
K02876	19625.0
K02877	0.0
K02871	19340.0
K02873	0.0
K02878	19919.0
K02879	19917.0
K14070	0.0
K09749	9365.0
K09748	19521.0
K06023	21374.0
K09742	0.0
K09741	0.0
K09740	112.0
K09747	11117.0
K09746	0.0
K09745	0.0
K06024	10815.0
K03477	1.0
K03476	1115.0
K03475	5410.0
K03474	8756.0
K03473	8376.0
K03472	4.0
K03471	400.0
K03470	19283.0
K03478	3162.0
K02304	12448.0
K02305	12.0
K02302	1494.0
K02303	265.0
K02300	14.0
K02301	187.0
K03653	0.0
K03652	602.0
K03651	19.0
K03650	19813.0
K03657	39747.0
K03656	31.0
K03655	34788.0
K03654	26834.0
K03658	3434.0
K12439	0.0
K12431	0.0
K12430	0.0
K12433	0.0
K12432	0.0
K12435	0.0
K12434	0.0
K12437	1.0
K12436	0.0
K06979	45.0
K06978	4686.0
K06971	2506.0
K06970	202.0
K06973	17798.0
K06972	8174.0
K06975	9069.0
K06974	11.0
K06977	8.0
K06976	3226.0
K07082	18167.0
K07083	6762.0
K07080	5581.0
K07081	337.0
K07086	23.0
K07087	0.0
K07084	279.0
K07085	18686.0
K07088	20481.0
K07089	7125.0
K01317	0.0
K11162	0.0
K11163	0.0
K11161	0.0
K11168	0.0
K00356	214.0
K00355	9.0
K00354	1.0
K00353	5.0
K00351	8454.0
K00350	8455.0
K05952	12.0
K05953	0.0
K05951	144.0
K05956	1.0
K05957	0.0
K00358	764.0
K00689	18.0
K00688	28337.0
K00681	1206.0
K00680	19407.0
K00683	14.0
K00685	41.0
K00684	794.0
K00687	7.0
K00686	1.0
K05831	4.0
K05830	0.0
K05833	12627.0
K05832	11115.0
K05834	9.0
K05837	19635.0
K05836	7.0
K05839	0.0
K05838	35.0
K07677	1.0
K00533	5952.0
K00532	87.0
K00531	2.0
K00530	0.0
K00537	16680.0
K00536	0.0
K00535	8.0
K00534	12.0
K00539	0.0
K00538	2.0
K11029	0.0
K14260	3218.0
K14261	18.0
K14266	48.0
K14267	38.0
K14268	0.0
K14269	0.0
K01337	1.0
K01338	22443.0
K02683	0.0
K02682	0.0
K02681	0.0
K02680	0.0
K02687	18961.0
K02686	23.0
K02685	0.0
K02689	4.0
K02688	286.0
K00824	3870.0
K00827	0.0
K00826	19780.0
K00821	24774.0
K00820	22854.0
K00823	203.0
K00822	12.0
K00829	0.0
K00828	0.0
K01488	2161.0
K01489	19378.0
K01484	0.0
K01485	3433.0
K01486	6786.0
K01487	3049.0
K01480	14749.0
K01481	0.0
K01482	111.0
K01483	9.0
K02469	28674.0
K02468	47.0
K02466	55.0
K02465	0.0
K02464	0.0
K02463	17.0
K02462	17.0
K02461	21.0
K02460	166.0
K08969	75.0
K13061	0.0
K13060	0.0
K13063	2.0
K13062	0.0
K13069	3.0
K08964	9.0
K06363	0.0
K03079	1599.0
K06342	0.0
K03078	0.0
K13289	0.0
K13288	47.0
K13285	0.0
K13287	0.0
K13286	0.0
K13281	301.0
K13280	5510.0
K13283	1.0
K00054	286.0
K04496	0.0
K05369	0.0
K05368	0.0
K03228	9.0
K03229	9.0
K00052	19149.0
K03222	9.0
K03223	9.0
K03220	1.0
K03221	0.0
K03226	9.0
K03227	9.0
K03224	9.0
K03225	1.0
K09482	1.0
K09483	0.0
K13836	0.0
K12228	0.0
K05360	0.0
K12224	2.0
K12225	2.0
K12226	0.0
K12227	0.0
K12220	0.0
K05363	27.0
K12222	2.0
K12223	2.0
K08681	6755.0
K08680	45.0
K08683	0.0
K08682	0.0
K08685	10.0
K08684	13.0
K08687	6.0
K08686	1.0
K11755	27664.0
K11754	45595.0
K11751	18.0
K11750	0.0
K11753	38364.0
K11752	17546.0
K02407	5953.0
K13938	3.0
K13936	0.0
K13935	10.0
K02406	15401.0
K13933	1.0
K13932	8.0
K13931	8.0
K13930	2.0
K12088	0.0
K12081	0.0
K12082	0.0
K12083	0.0
K12084	0.0
K12086	0.0
K12087	0.0
K09611	0.0
K09612	10.0
K04940	0.0
K10085	2.0
K05394	15.0
K05395	0.0
K06340	0.0
K13043	2215.0
K07149	4766.0
K07148	8183.0
K07147	269.0
K07146	234.0
K07145	126.0
K07144	0.0
K07143	0.0
K07142	0.0
K07141	3047.0
K07140	42.0
K10156	0.0
K10150	0.0
K10620	0.0
K10621	0.0
K14028	3.0
K14029	3.0
K01817	16697.0
K01816	164.0
K01815	14466.0
K01814	19027.0
K01813	5888.0
K01812	19025.0
K01811	30560.0
K01810	20408.0
K01819	42.0
K01818	3335.0
K14580	0.0
K05379	0.0
K08304	33.0
K08305	188.0
K08306	141.0
K08307	9026.0
K08300	60.0
K08301	17421.0
K08302	1722.0
K08303	37901.0
K08308	0.0
K08309	1710.0
K14671	0.0
K14670	0.0
K14673	2.0
K14672	0.0
K01673	1910.0
K01672	9.0
K01671	0.0
K01677	10245.0
K01676	9076.0
K01674	27.0
K01679	1040.0
K01678	9318.0
K02899	19624.0
K02896	0.0
K02897	9463.0
K02895	19876.0
K02892	19921.0
K02890	19918.0
K10811	0.0
K02096	4.0
K02097	4.0
K02094	4.0
K02095	4.0
K02092	4.0
K02093	4.0
K02099	15020.0
K03411	9107.0
K03410	9372.0
K03413	12857.0
K03412	3097.0
K03415	2280.0
K03414	171.0
K03417	19.0
K03416	2.0
K03418	5.0
K05376	0.0
K02320	0.0
K02322	0.0
K02323	0.0
K05377	0.0
K13542	11705.0
K13543	6.0
K13540	4.0
K13541	18.0
K12145	2.0
K12144	0.0
K12147	0.0
K12410	23020.0
K12141	7079.0
K12140	7086.0
K12143	86.0
K12142	0.0
K12149	0.0
K12148	0.0
K07312	0.0
K07313	1243.0
K07310	87.0
K07311	55.0
K07316	599.0
K07317	5.0
K07314	0.0
K07315	740.0
K07318	307.0
K07319	5365.0
K03936	0.0
K03425	0.0
K03426	16656.0
K03427	26074.0
K03420	0.0
K03421	0.0
K03422	0.0
K03423	159.0
K03756	93.0
K03757	8.0
K03206	0.0
K03755	0.0
K11144	724.0
K11145	10419.0
K05972	0.0
K05973	22.0
K03752	598.0
K05978	0.0
K05979	249.0
K03753	545.0
K00331	8860.0
K00330	8887.0
K00333	372.0
K00332	365.0
K00335	9986.0
K00334	11875.0
K00337	8892.0
K00336	16237.0
K00339	8886.0
K00338	8416.0
K03751	0.0
K06953	16.0
K06952	305.0
K06407	10170.0
K06950	40959.0
K10819	116.0
K06956	230.0
K06955	13.0
K06402	935.0
K10815	0.0
K06959	18789.0
K06958	10712.0
K06409	20844.0
K06408	5328.0
K09129	14.0
K09128	734.0
K09123	618.0
K09122	23.0
K09121	7244.0
K09120	0.0
K09127	10.0
K09126	47.0
K09125	1664.0
K09124	83.0
K01233	17.0
K05819	0.0
K05818	0.0
K01896	2.0
K05813	11314.0
K05812	9.0
K05811	0.0
K05810	11553.0
K05817	13.0
K05816	30.0
K05815	4156.0
K05814	1017.0
K01894	49.0
K01892	19960.0
K01234	1222.0
K01144	10670.0
K01146	0.0
K01141	22.0
K01416	0.0
K11434	0.0
K01415	24.0
K06354	0.0
K01414	203.0
K09836	4.0
K01318	3.0
K01319	0.0
K01312	0.0
K06350	17.0
K02669	8726.0
K02668	181.0
K02665	179.0
K02664	251.0
K02667	188.0
K02666	214.0
K02661	0.0
K02660	179.0
K02663	281.0
K02662	1748.0
K00809	137.0
K00808	1.0
K00806	19702.0
K00805	9508.0
K00804	0.0
K00803	219.0
K00802	0.0
K00801	19.0
K00800	16305.0
K10921	0.0
K02409	5850.0
K02408	9555.0
K02401	8315.0
K02400	9262.0
K02403	11.0
K02402	11.0
K02405	9637.0
K05364	8363.0
K05367	955.0
K05366	40074.0
K10210	1.0
K10216	0.0
K13049	3181.0
K13048	0.0
K13739	0.0
K10215	0.0
K06122	22.0
K13735	4.0
K13734	0.0
K13041	7.0
K13040	0.0
K13731	0.0
K13730	24.0
K13733	1.0
K13732	1.0
K04516	8818.0
K03204	41.0
K03205	25822.0
K03207	42.0
K03200	26.0
K03201	20.0
K03202	0.0
K03203	17.0
K03208	11.0
K03758	318.0
K03759	0.0
K09469	11.0
K09461	6.0
K06204	258.0
K00178	3.0
K13950	2.0
K13953	203.0
K13955	2.0
K13954	1720.0
K10920	0.0
K06324	1.0
K11777	976.0
K11779	10.0
K11778	0.0
K06325	0.0
K12600	0.0
K07432	0.0
K07430	0.0
K06326	0.0
K07128	0.0
K07121	20.0
K07120	17.0
K07123	10.0
K07122	21.0
K07125	0.0
K07124	10892.0
K07127	76.0
K07126	4468.0
K01870	19923.0
K01873	23035.0
K01872	19778.0
K01875	19930.0
K01874	23190.0
K01876	20538.0
K01879	558.0
K01878	557.0
K06321	0.0
K00476	0.0
K00477	3.0
K00474	0.0
K00472	15.0
K00470	0.0
K00471	0.0
K00478	1.0
K00479	7.0
K04775	1.0
K04774	15.0
K04777	0.0
K04776	0.0
K04771	11.0
K04770	0.0
K04773	9335.0
K04772	18.0
K04779	2.0
K04778	0.0
K14657	1.0
K14656	0.0
K14654	0.0
K14653	0.0
K14652	24521.0
K14659	1.0
K14658	1.0
K14386	0.0
K09926	33.0
K01699	23.0
K01698	5787.0
K01695	17226.0
K01697	174.0
K01696	17369.0
K01690	20.0
K01693	10521.0
K01692	3446.0
K07227	8.0
K03439	19688.0
K03438	26329.0
K13380	0.0
K03928	418.0
K03925	11599.0
K03924	21734.0
K03431	13608.0
K03926	82.0
K03437	19704.0
K03436	16844.0
K03435	2.0
K03434	0.0
K02348	1276.0
K02342	20051.0
K02343	18720.0
K02340	19058.0
K02341	19876.0
K02346	18800.0
K02347	103.0
K02344	0.0
K02345	0.0
K03697	1489.0
K03696	19358.0
K03695	19780.0
K03694	696.0
K03693	32.0
K03692	4.0
K03690	27.0
K03699	16823.0
K03698	8890.0
K13566	0.0
K12164	0.0
K07338	1.0
K07339	1426.0
K07334	1100.0
K07335	14247.0
K07336	42.0
K07337	62.0
K07330	0.0
K07331	0.0
K07332	0.0
K07333	0.0
K09695	38.0
K09694	39.0
K09697	1365.0
K09696	1357.0
K09691	13399.0
K09690	9280.0
K09693	77.0
K09692	1126.0
K09699	10.0
K09698	426.0
K07590	1009.0
K07591	0.0
K07592	0.0
K05998	0.0
K05999	0.0
K05996	0.0
K05997	8.0
K05994	0.0
K05995	11074.0
K05993	3510.0
K05991	2.0
K10837	0.0
K00319	0.0
K00318	449.0
K00648	20628.0
K02545	1.0
K00645	19878.0
K00311	36.0
K00646	0.0
K00317	3.0
K00316	9.0
K00643	11.0
K00314	3.0
K02547	2067.0
K06429	1.0
K06428	2.0
K06427	0.0
K02812	0.0
K06425	45.0
K06424	0.0
K06423	361.0
K06422	2.0
K06421	40.0
K02813	0.0
K02930	0.0
K03815	2.0
K05612	0.0
K03367	180.0
K03366	159.0
K03812	8.0
K03635	300.0
K03634	224.0
K03631	19238.0
K05969	0.0
K03630	20792.0
K03633	0.0
K03632	141.0
K01998	11360.0
K01999	11704.0
K01992	45207.0
K01993	17850.0
K01990	84083.0
K01991	11295.0
K01996	11638.0
K01997	12074.0
K01994	31.0
K01995	11799.0
K03148	661.0
K03639	5040.0
K05692	0.0
K03638	67.0
K00869	288.0
K00868	10579.0
K00861	0.0
K00860	1534.0
K00863	490.0
K00862	1.0
K00865	9151.0
K00864	16163.0
K00867	171.0
K00866	0.0
K01192	22092.0
K01190	75844.0
K01191	20049.0
K01197	1131.0
K01194	370.0
K01195	7366.0
K01198	5686.0
K01199	10.0
K00656	33552.0
K00657	12962.0
K00306	0.0
K14591	51.0
K00300	0.0
K00653	0.0
K13715	1.0
K13713	0.0
K00650	0.0
K00651	11827.0
K14596	0.0
K02647	22385.0
K14598	4.0
K02643	0.0
K02642	0.0
K02641	4.0
K02640	4.0
K03594	9529.0
K03595	19893.0
K03596	19450.0
K03597	26.0
K03590	9047.0
K03591	0.0
K03592	511.0
K03593	8500.0
K03598	164.0
K03599	40.0
K01736	19431.0
K01737	9098.0
K01734	18565.0
K01735	15815.0
K01732	0.0
K01733	20394.0
K01730	3659.0
K01731	0.0
K06049	0.0
K01738	23246.0
K01739	281.0
K11809	0.0
K05343	1174.0
K02422	10795.0
K02421	8320.0
K05340	1452.0
K02427	192.0
K05346	290.0
K02425	0.0
K02424	1.0
K05349	71827.0
K02428	8678.0
K03770	9626.0
K03771	9873.0
K03772	942.0
K03773	8506.0
K03774	352.0
K03775	8840.0
K03776	15.0
K03777	24.0
K03778	16684.0
K03779	1476.0
K09722	0.0
K08174	3.0
K14114	0.0
K13979	386.0
K13237	8.0
K14440	0.0
K09992	3207.0
K09990	20.0
K09991	6.0
K09996	2.0
K09997	0.0
K09994	7.0
K14110	0.0
K09998	0.0
K09999	2.0
K14111	0.0
K14113	0.0
K14449	0.0
K10213	75.0
K14118	0.0
K11711	622.0
K11710	40.0
K11712	1241.0
K11717	29516.0
K11719	36.0
K06857	15.0
K10440	21466.0
K10441	18337.0
K07103	0.0
K07102	61.0
K07101	85.0
K07100	8.0
K07107	26178.0
K07106	2587.0
K07105	8010.0
K07456	18972.0
K07459	247.0
K07458	1074.0
K07109	900.0
K07108	0.0
K10198	0.0
K10199	0.0
K10190	13101.0
K10191	0.0
K10192	1449.0
K10193	645.0
K10194	916.0
K10195	0.0
K10196	0.0
K10197	0.0
K15013	0.0
K01858	1662.0
K15016	2.0
K15017	0.0
K01853	0.0
K01852	0.0
K01851	0.0
K01850	1593.0
K01857	12.0
K01856	7.0
K01854	20873.0
K07539	0.0
K08478	0.0
K08479	4.0
K08476	0.0
K08477	0.0
K08475	0.0
K00450	54.0
K00451	93.0
K00452	60.0
K00453	136.0
K00455	0.0
K00456	0.0
K00457	101.0
K00106	8.0
K00459	603.0
K00104	1930.0
K00105	12.0
K00102	26.0
K00103	2.0
K00100	29042.0
K00101	25.0
K01509	0.0
K04759	29728.0
K04758	29732.0
K04757	618.0
K01504	0.0
K04755	142.0
K04754	48.0
K04753	25.0
K04752	47.0
K04751	8330.0
K01502	13.0
K14631	0.0
K05359	0.0
K14632	0.0
K07536	0.0
K12080	0.0
K02364	1.0
K12369	94.0
K02361	1660.0
K02362	0.0
K02363	0.0
K13509	0.0
K13503	1.0
K13500	0.0
K12109	0.0
K12108	0.0
K12101	0.0
K12100	0.0
K12103	0.0
K12102	0.0
K12105	0.0
K12104	0.0
K12107	0.0
K12106	0.0
K11023	0.0
K03014	0.0
K08906	20.0
K08904	0.0
K08900	0.0
K06223	11403.0
K06199	11897.0
K06198	149.0
K06197	4.0
K06196	6160.0
K06194	8034.0
K06193	238.0
K06192	37.0
K06191	113.0
K06190	34.0
K11104	4662.0
K11105	10254.0
K11106	0.0
K11107	7.0
K11102	64.0
K11103	41.0
K07862	594.0
K00666	5231.0
K00663	7.0
K00662	3260.0
K00661	22317.0
K00660	45.0
K06997	19003.0
K06996	250.0
K06995	22.0
K10852	1175.0
K06993	0.0
K06992	2.0
K06991	23.0
K06990	216.0
K11050	0.0
K06999	140.0
K06998	3532.0
K05338	29.0
K11051	0.0
K06441	7.0
K06440	1.0
K06443	18.0
K06442	10921.0
K06445	13.0
K06447	0.0
K06446	95.0
K06309	0.0
K05686	0.0
K02655	45.0
K07392	0.0
K00595	16685.0
K00594	1.0
K00596	0.0
K00599	42769.0
K00598	70.0
K02657	43.0
K07642	23.0
K07643	0.0
K07396	6.0
K07397	947.0
K07394	23.0
K07395	30.0
K04102	3.0
K04103	8.0
K04100	1.0
K04101	1.0
K04107	0.0
K04105	0.0
K04108	0.0
K04109	0.0
K07716	8.0
K07717	400.0
K07714	63.0
K07715	159.0
K07712	349.0
K07713	3128.0
K07710	19.0
K07711	16.0
K07718	53402.0
K07719	668.0
K00843	1.0
K00842	1.0
K00841	250.0
K00840	0.0
K00847	22838.0
K00846	1.0
K00845	37533.0
K00844	319.0
K00849	18853.0
K00848	8768.0
K06302	4.0
K13771	189.0
K13770	209.0
K13772	1.0
K13775	3.0
K13774	2.0
K13777	0.0
K13776	0.0
K13779	0.0
K13778	0.0
K02621	9380.0
K02992	19842.0
K02623	2.0
K08286	0.0
K08281	1244.0
K02996	18217.0
K02995	0.0
K02994	19920.0
K02629	0.0
K02628	0.0
K08289	8540.0
K08288	0.0
K03578	51.0
K03579	46.0
K03576	45.0
K03577	3152.0
K03574	26874.0
K03575	13537.0
K03572	19468.0
K03573	46.0
K03570	19093.0
K03571	8869.0
K01710	33032.0
K01711	13801.0
K01712	2628.0
K01713	8.0
K01714	32905.0
K01715	7637.0
K01716	18.0
K01718	2.0
K01719	8589.0
K03081	7.0
K02199	68.0
K02198	318.0
K14170	20148.0
K02193	47.0
K02192	295.0
K02191	112.0
K02190	8415.0
K02197	308.0
K02196	15.0
K02195	301.0
K02194	309.0
K03718	9915.0
K03719	5990.0
K03712	11662.0
K03713	88.0
K03710	15082.0
K03711	26599.0
K03716	5504.0
K03717	38.0
K03715	35.0
K07129	1.0
K00045	111.0
K13995	0.0
K13994	0.0
K13991	0.0
K13990	7885.0
K13993	11921.0
K13992	0.0
K06298	7665.0
K06299	5.0
K06294	5.0
K06295	2470.0
K06296	389.0
K06297	345.0
K06290	0.0
K06291	0.0
K06292	0.0
K06293	0.0
K12743	0.0
K00248	8984.0
K06426	28.0
K11739	0.0
K11738	3.0
K11733	1.0
K11732	0.0
K11731	4.0
K11737	2.0
K11736	0.0
K11735	0.0
K11734	0.0
K06870	0.0
K06871	27494.0
K06872	14338.0
K06873	20.0
K06874	0.0
K06875	0.0
K06876	41.0
K06877	3329.0
K06878	257.0
K06879	74.0
K07478	23440.0
K12645	0.0
K07479	0.0
K07473	10577.0
K07472	0.0
K07471	0.0
K07470	0.0
K07477	4.0
K07476	8.0
K07474	583.0
K15038	0.0
K15039	0.0
K15034	84.0
K15036	38.0
K15037	0.0
K08738	16.0
K06420	0.0
K00128	13275.0
K00129	1.0
K00438	0.0
K00432	2487.0
K00433	3217.0
K00122	23.0
K00123	868.0
K00124	257.0
K00125	0.0
K00126	7.0
K00127	175.0
K08973	113.0
K14348	0.0
K14347	0.0
K14340	0.0
K08972	503.0
K01525	42.0
K01524	23092.0
K01523	1524.0
K01521	0.0
K01520	23430.0
K01529	517.0
K08977	33.0
K03969	549.0
K08929	0.0
K02388	9563.0
K02389	9186.0
K02386	180.0
K02387	9555.0
K02384	0.0
K02385	8245.0
K02382	0.0
K02380	61.0
K02381	4.0
K05386	0.0
K13524	0.0
K13525	21.0
K13527	12.0
K13520	0.0
K13522	10.0
K13529	20.0
K03385	629.0
K03384	1.0
K03387	7504.0
K03386	11544.0
K03381	10.0
K03380	18.0
K03383	6.0
K03382	1476.0
K03389	6986.0
K03388	7393.0
K05356	7.0
K12344	856.0
K12343	964.0
K12342	0.0
K12341	0.0
K12340	10090.0
K02430	0.0
K12349	0.0
K05351	4.0
K11694	7.0
K11695	2.0
K11690	6593.0
K05352	3.0
K11693	11.0
K08928	0.0
K03433	25.0
K13832	33.0
K03039	0.0
K03432	11.0
K06607	0.0
K06606	261.0
K06605	68.0
K03430	4545.0
K06603	661.0
K06602	1.0
K06601	1.0
K06600	0.0
K05358	1.0
K06609	0.0
K06608	332.0
K03923	30.0
K03922	0.0
K11472	25.0
K11473	275.0
K11474	0.0
K11475	2.0
K11476	5.0
K11477	1.0
K00601	0.0
K00600	19643.0
K00603	1548.0
K03746	42.0
K00605	12808.0
K00604	19977.0
K00607	9.0
K00606	11138.0
K00609	19019.0
K03741	4637.0
K03740	171.0
K03743	1801.0
K10873	0.0
K03214	0.0
K14068	0.0
K13317	0.0
K06360	0.0
K14069	0.0
K08078	2.0
K09650	12.0
K06361	0.0
K07802	0.0
K07803	9.0
K07800	1.0
K07801	0.0
K07806	2.0
K07807	0.0
K07804	0.0
K07805	0.0
K06362	0.0
K01172	0.0
K10257	0.0
K10255	19.0
K10254	10719.0
K10253	0.0
K10918	0.0
K04128	0.0
K01958	1143.0
K01959	13.0
K01956	19327.0
K01957	0.0
K04126	0.0
K04127	5.0
K01952	20239.0
K01953	19205.0
K01950	19812.0
K01951	23885.0
K07730	0.0
K07731	0.0
K07732	0.0
K07733	12.0
K07734	49.0
K07735	1225.0
K07736	11915.0
K07737	37963.0
K07738	9566.0
K07739	87.0
K06365	0.0
K06366	0.0
K06367	0.0
K10910	0.0
K10911	0.0
K04382	0.0
K10775	0.0
K02609	24.0
K02979	0.0
K02978	0.0
K06368	0.0
K02975	0.0
K02974	0.0
K02977	0.0
K02976	0.0
K03558	1737.0
K03559	9268.0
K03550	18885.0
K03551	19901.0
K03552	0.0
K03553	23068.0
K03554	29.0
K03555	19030.0
K03556	4368.0
K03557	33.0
K01778	20356.0
K01779	1786.0
K06369	0.0
K01772	628.0
K01770	18973.0
K01771	90.0
K01776	18417.0
K01777	156.0
K01774	0.0
K01775	23586.0
K05385	0.0
K05384	0.0
K05383	0.0
K05382	0.0
K05381	0.0
K08159	23.0
K14153	300.0
K14154	0.0
K14155	23061.0
K08152	3.0
K08156	8102.0
K08076	0.0
K12809	0.0
K05297	238.0
K03734	21865.0
K03735	992.0
K03736	991.0
K03737	19572.0
K03731	0.0
K03732	13.0
K03733	9411.0
K03738	220.0
K03739	179.0
K08139	14.0
K06994	122.0
K12660	0.0
K12661	22.0
K07450	2.0
K08719	0.0
K08717	395.0
K08715	5.0
K08714	15.0
K08713	5.0
K08710	1.0
K11311	0.0
K11312	64.0
K00141	0.0
K00146	3.0
K00411	42.0
K00412	70.0
K00145	37987.0
K00148	7.0
K14367	0.0
K14366	0.0
K08954	0.0
K08384	15740.0
K14369	0.0
K14368	0.0
K14091	3168.0
K14090	3280.0
K14093	0.0
K14092	0.0
K14095	0.0
K14094	0.0
K14097	0.0
K14096	0.0
K14099	0.0
K14098	0.0
K02848	2.0
K01541	3.0
K04712	14.0
K04711	0.0
K01545	0.0
K01547	13615.0
K01546	13628.0
K01548	13388.0
K04719	21.0
K04718	0.0
K02018	9196.0
K02019	2162.0
K02016	32529.0
K02017	286.0
K02014	35965.0
K02015	38060.0
K02012	8962.0
K02013	30849.0
K02010	4154.0
K02011	8415.0
K04515	0.0
K03943	0.0
K03941	140.0
K03940	0.0
K00313	245.0
K04060	0.0
K01608	3197.0
K08942	0.0
K08943	0.0
K08940	0.0
K08941	0.0
K08946	1.0
K08947	0.0
K08944	0.0
K08945	0.0
K03059	0.0
K13811	0.0
K13812	0.0
K13815	2.0
K13816	4.0
K13818	0.0
K13819	6.0
K03053	0.0
K03052	0.0
K03055	0.0
K03054	0.0
K03057	0.0
K03056	0.0
K06222	3.0
K11418	0.0
K11410	0.0
K11415	0.0
K00622	0.0
K00621	0.0
K00620	21877.0
K00627	1266.0
K00626	9754.0
K00625	17943.0
K00624	0.0
K02805	3752.0
K02552	63.0
K02550	0.0
K02556	8436.0
K02803	2.0
K02554	7.0
K07280	3.0
K07281	2.0
K07282	16431.0
K07283	6.0
K07284	6391.0
K07285	14.0
K07286	0.0
K08217	9757.0
K07288	26.0
K07289	34.0
K07534	0.0
K07535	252.0
K07533	6179.0
K07822	0.0
K07823	0.0
K08699	4.0
K00088	22640.0
K00087	3109.0
K00086	3311.0
K00082	903.0
K10239	1.0
K10238	1.0
K10231	699.0
K10230	4.0
K10233	6.0
K10232	8.0
K10235	1.0
K10234	6.0
K10237	1.0
K10236	1.0
K08353	0.0
K01970	55.0
K01971	909.0
K01972	22743.0
K01973	0.0
K01974	9.0
K01975	808.0
K01976	1.0
K07758	0.0
K05990	0.0
K07752	0.0
K07753	0.0
K07751	0.0
K13786	1.0
K07755	0.0
K07442	161.0
K08352	568.0
K07115	123.0
K07441	0.0
K07634	0.0
K07446	26.0
K07111	0.0
K07444	12090.0
K07445	35.0
K00647	1790.0
K07449	0.0
K00641	6852.0
K00640	24713.0
K01289	4.0
K01282	0.0
K01283	6.0
K01280	0.0
K01281	153.0
K01286	1976.0
K01284	17702.0
K02954	19883.0
K02952	19915.0
K02950	19174.0
K00155	36.0
K02959	19463.0
K00887	0.0
K00886	26.0
K00885	0.0
K00884	4.0
K00883	378.0
K00882	6261.0
K00881	397.0
K00880	2242.0
K00053	18424.0
K14048	2.0
K01026	2882.0
K01756	20117.0
K01025	0.0
K01750	757.0
K01023	310.0
K01752	25458.0
K01753	445.0
K14583	0.0
K01758	116.0
K01759	27734.0
K09565	0.0
K09568	0.0
K08173	1.0
K08172	2.0
K02483	3842.0
K02482	57.0
K08177	701.0
K08176	2.0
K08175	0.0
K02486	2.0
K02489	0.0
K02488	329.0
K08178	9.0
K14138	2620.0
K14136	1.0
K09713	0.0
K09714	0.0
K09715	2.0
K03532	0.0
K03533	5.0
K03530	40988.0
K03531	19385.0
K03536	19792.0
K03537	8.0
K03534	13904.0
K03535	21.0
K03538	0.0
K03539	0.0
K14451	0.0
K14450	0.0
K02225	18.0
K02224	18902.0
K02227	10785.0
K02226	9508.0
K02221	841.0
K14107	0.0
K02229	3.0
K02228	2.0
K14106	0.0
K00441	193.0
K03288	2.0
K03289	362.0
K03284	23942.0
K03285	19.0
K03286	671.0
K03287	10868.0
K03280	0.0
K03281	9243.0
K03282	17893.0
K00440	0.0
K13677	0.0
K12790	0.0
K09639	0.0
K12688	0.0
K12689	0.0
K12686	0.0
K12687	0.0
K12684	0.0
K12685	15.0
K12682	0.0
K12683	0.0
K12680	0.0
K11889	0.0
K08884	13219.0
K11085	12081.0
K11084	0.0
K11081	0.0
K11080	0.0
K11083	0.0
K11082	0.0
K11089	12.0
K08777	2.0
K08776	0.0
K06346	10243.0
K06347	5.0
K09824	7.0
K09825	18121.0
K09823	33.0
K09820	36.0
K10939	0.0
K10936	0.0
K10937	0.0
K10933	0.0
K06348	1.0
K09829	0.0
K11337	0.0
K11336	0.0
K11335	1.0
K11334	1.0
K11333	1.0
K11332	3.0
K11331	0.0
K11330	0.0
K00169	2149.0
K00164	219.0
K00166	11.0
K00167	17.0
K00161	1276.0
K00162	1276.0
K00163	70.0
K10689	0.0
K10680	94.0
K10681	3.0
K10682	2.0
K04083	10771.0
K04082	46.0
K04081	0.0
K04080	24.0
K04087	1071.0
K04086	98.0
K04085	55.0
K04084	43.0
K04088	1071.0
K01569	3.0
K01568	0.0
K01563	13.0
K01561	5.0
K01560	4612.0
K01567	248.0
K01565	10.0
K01564	3.0
K02038	18210.0
K02039	18092.0
K02030	30431.0
K02031	37154.0
K02032	38797.0
K02033	42837.0
K02034	45148.0
K02035	45503.0
K02036	18276.0
K02037	17754.0
K05556	0.0
K13658	0.0
K13659	0.0
K13656	0.0
K13657	1.0
K13654	0.0
K13655	83.0
K13652	3958.0
K13653	19701.0
K13650	0.0
K13651	0.0
K05555	2.0
K05552	0.0
K02057	31850.0
K05550	2.0
K05551	0.0
K12308	32734.0
K12306	0.0
K03073	19316.0
K03072	1070.0
K03071	103.0
K03070	19933.0
K03077	1293.0
K03076	19182.0
K03075	18375.0
K03074	1770.0
K08965	280.0
K08967	23.0
K08961	2942.0
K08963	6300.0
K13873	0.0
K13876	0.0
K13874	0.0
K13875	0.0
K06139	8.0
K06138	308.0
K06135	2.0
K06134	31.0
K06137	30.0
K06136	10.0
K06131	26770.0
K06133	9150.0
K06132	11.0
K02600	19916.0
K07389	3.0
K07388	0.0
K04747	0.0
K01516	19619.0
K09977	37.0
K07518	1.0
K07519	0.0
K11437	0.0
K07512	8.0
K07516	282.0
K10212	226.0
K10747	0.0
K10217	7.0
K10219	1.0
K10218	9.0
K10748	0.0
K01912	17448.0
K01913	8.0
K01910	706.0
K01911	1997.0
K01916	566.0
K01917	551.0
K01914	17590.0
K01915	36677.0
K01918	11555.0
K01919	296.0
K07774	4.0
K07775	1901.0
K07776	242.0
K07777	1515.0
K07770	41.0
K07771	0.0
K07772	0.0
K07773	0.0
K07778	102.0
K01193	14100.0
K04340	0.0
K04341	0.0
K04342	0.0
K04343	1.0
K12986	0.0
K04691	12.0
K02931	18657.0
K02933	19473.0
K02935	19913.0
K02936	0.0
K02939	19921.0
K00205	0.0
K00204	0.0
K00207	0.0
K00206	0.0
K00201	5.0
K00200	5.0
K00203	0.0
K00202	5.0
K00209	0.0
K00208	8493.0
K01000	22774.0
K01001	0.0
K01002	1157.0
K01003	79.0
K01004	3.0
K01005	2667.0
K01006	19235.0
K01007	964.0
K01008	5153.0
K10855	4.0
K14115	0.0
K14116	0.0
K14441	19280.0
K14446	73.0
K14447	5.0
K14112	0.0
K14445	37.0
K08195	10.0
K08194	7.0
K14448	1.0
K08196	1.0
K08191	8696.0
K14119	0.0
K08193	0.0
K00702	1887.0
K10799	0.0
K03518	9583.0
K03519	645.0
K09719	0.0
K10856	4.0
K03516	0.0
K03517	13728.0
K02205	1.0
K02204	65.0
K02203	8772.0
K02201	0.0
K02200	83.0
K13714	3.0
K13461	0.0
K12518	0.0
K12519	0.0
K12517	0.0
K12514	0.0
K12515	0.0
K12512	0.0
K12513	0.0
K12510	10288.0
K12511	1506.0
K07183	9565.0
K07182	337.0
K07181	3969.0
K07180	382.0
K07186	0.0
K07185	3154.0
K07184	10.0
K09800	73.0
K09801	42.0
K09802	29.0
K09803	274.0
K09804	8.0
K09805	2.0
K09806	55.0
K09807	11412.0
K09808	16288.0
K09809	73.0
K10912	0.0
K10913	0.0
K10914	1615.0
K10915	0.0
K10916	0.0
K10917	0.0
K11358	8715.0
K11355	3.0
K11354	0.0
K11357	1.0
K11356	3.0
K04069	45863.0
K04068	21915.0
K04065	29.0
K04064	0.0
K04067	0.0
K04066	19396.0
K04061	5784.0
K09716	9.0
K04063	52.0
K04062	14.0
K10006	7.0
K10007	7.0
K10004	13.0
K10005	8.0
K10002	12.0
K10003	12.0
K10000	0.0
K10001	20.0
K09717	0.0
K10008	27.0
K10009	4.0
K02491	1.0
K14588	0.0
K14581	0.0
K13678	139.0
K13679	0.0
K11633	3.0
K13670	2.0
K13671	3.0
K11987	0.0
K11636	0.0
K11634	0.0
K13582	1.0
K13583	2.0
K13580	0.0
K13581	8.0
K13586	0.0
K13587	3.0
K13584	2.0
K13585	0.0
K13588	2.0
K13589	1.0
K02052	1097.0
K02053	1203.0
K02050	26959.0
K02051	24851.0
K02056	16435.0
K05553	0.0
K02054	1082.0
K02055	888.0
K02058	5564.0
K02059	1.0
K05558	0.0
K05559	15.0
K03895	0.0
K03894	0.0
K03897	2.0
K03896	1.0
K03891	6.0
K03890	6.0
K03893	26.0
K03892	20746.0
K02423	10.0
K05342	0.0
K05341	601.0
K12989	9.0
K12988	2.0
K02420	9260.0
K12981	0.0
K12980	1.0
K12983	0.0
K12982	30.0
K12985	0.0
K12984	7.0
K12987	0.0
K02426	8856.0
K13854	0.0
K03098	6571.0
K13853	317.0
K03095	158.0
K05344	0.0
K03091	41027.0
K03090	370.0
K03093	1025.0
K03092	11620.0
K06113	2044.0
K09632	0.0
K02429	18324.0
K06118	8.0
K05716	0.0
K04844	62.0
K11632	2.0
K11630	2.0
K11631	53.0
K11637	1.0
K11635	23.0
K11638	1.0
K11639	0.0
K07572	0.0
K07573	0.0
K07570	155.0
K07571	2074.0
K07576	8946.0
K07577	56.0
K07574	10373.0
K07575	0.0
K07578	0.0
K07579	0.0
K11189	25869.0
K11184	6802.0
K11187	0.0
K11180	55.0
K11181	57.0
K11183	17.0
K10764	97.0
K10763	40.0
K10762	0.0
K01938	18507.0
K01939	20766.0
K01934	13621.0
K01935	8120.0
K01937	19825.0
K01930	0.0
K01932	15.0
K01933	22537.0
K07798	333.0
K07799	53.0
K07796	0.0
K07797	0.0
K07794	92.0
K07795	281.0
K07792	695.0
K07793	4310.0
K07790	0.0
K07791	353.0
K06379	10146.0
K00968	3276.0
K06378	9581.0
K06377	8.0
K06376	0.0
K06375	2.0
K09814	2.0
K09813	2.0
K06372	0.0
K06371	2.0
K06370	2.0
K01249	6.0
K01246	12229.0
K01247	199.0
K01244	0.0
K01243	15634.0
K08919	0.0
K01241	1400.0
K02919	12215.0
K02913	19489.0
K02912	0.0
K02911	19122.0
K02910	0.0
K02917	0.0
K02916	19709.0
K02915	0.0
K02914	18911.0
K00228	115.0
K00227	0.0
K00226	29433.0
K00224	12.0
K00223	2.0
K00222	0.0
K00221	3.0
K00220	2.0
K01798	1.0
K01799	404.0
K01068	0.0
K01069	1361.0
K01062	14.0
K01791	18877.0
K01792	33.0
K01061	130.0
K01066	949.0
K01067	514.0
K01796	72.0
K01797	106.0
K05499	4305.0
K14468	4.0
K14469	2.0
K14465	0.0
K14466	0.0
K14467	0.0
K10834	1.0
K10833	0.0
K02266	0.0
K03793	30.0
K03790	1236.0
K03791	1.0
K03796	9.0
K03797	36459.0
K03794	0.0
K03795	39.0
K03798	35791.0
K03799	863.0
K13448	0.0
K12538	0.0
K12539	1.0
K12530	0.0
K12531	0.0
K12532	0.0
K12533	0.0
K12534	0.0
K12535	0.0
K12536	1.0
K12537	0.0
K03136	0.0
K09790	9641.0
K09791	209.0
K09792	326.0
K09793	7579.0
K09794	159.0
K09795	6.0
K09796	47.0
K09797	11133.0
K09798	188.0
K09799	5.0
K10972	1.0
K10973	0.0
K10977	72.0
K10974	3957.0
K10975	2.0
K10978	0.0
K10979	715.0
K06308	8.0
K00315	1.0
K09862	56.0
K06303	4.0
K09860	0.0
K09861	16871.0
K06306	2199.0
K06307	4.0
K06305	4.0
K11373	0.0
K04047	1416.0
K04046	11.0
K04045	3899.0
K04044	38.0
K04043	20451.0
K04042	4166.0
K04041	10330.0
K04040	15.0
K02700	4.0
K04049	0.0
K04048	0.0
K02707	4.0
K02704	4.0
K02705	8.0
K10020	1.0
K10021	1.0
K10022	0.0
K10023	0.0
K10024	0.0
K10025	0.0
K10026	567.0
K10027	202.0
K13612	0.0
K13613	0.0
K13611	0.0
K13614	0.0
K13615	0.0
K05794	360.0
K05795	1913.0
K05796	157.0
K05797	0.0
K05790	0.0
K05791	19.0
K05792	90.0
K05793	9.0
K05798	0.0
K05799	17794.0
K01474	40.0
K01477	3.0
K01476	526.0
K01471	0.0
K01470	10117.0
K01473	45.0
K13039	2.0
K01479	96.0
K01478	208.0
K05570	3579.0
K05571	3585.0
K05572	4.0
K05573	4.0
K02078	41287.0
K02079	0.0
K05576	7.0
K02074	250.0
K02075	273.0
K02076	330.0
K02077	305.0
K02071	8859.0
K02072	8906.0
K02073	9026.0
K03309	89.0
K03308	32462.0
K03305	9129.0
K03304	5.0
K03307	14362.0
K03306	6480.0
K03301	6.0
K03300	1228.0
K03303	997.0
K03302	0.0
K06173	27340.0
K06175	66.0
K06174	0.0
K06177	9474.0
K06176	50.0
K06179	10616.0
K07680	19.0
K03867	4.0
K03838	0.0
K12053	0.0
K11618	3148.0
K11619	2.0
K11614	9.0
K11615	3.0
K11616	1.0
K11617	14.0
K11610	0.0
K11611	0.0
K11960	4.0
K11961	43.0
K02836	19594.0
K10565	1.0
K10564	1.0
K02837	17422.0
K10561	1111.0
K10560	1089.0
K10563	7198.0
K10562	1.0
K02838	19921.0
K06858	0.0
K02839	3164.0
K06859	556.0
K12700	1133.0
K07558	0.0
K07559	3884.0
K07228	10.0
K07229	33.0
K07226	26.0
K07224	12.0
K07225	7.0
K07222	24.0
K07223	253.0
K07220	6140.0
K07221	1305.0
K10709	3546.0
K10708	0.0
K10701	6.0
K10703	0.0
K10702	2.0
K10704	0.0
K05984	0.0
K07537	2.0
K08652	0.0
K08651	1.0
K08658	0.0
K08659	840.0
K05982	171.0
K07451	0.0
K07453	0.0
K07452	0.0
K07455	685.0
K07454	23.0
K09707	4010.0
K07457	230.0
K09706	662.0
K07104	61.0
K00029	1983.0
K00028	2.0
K00799	210.0
K00798	14348.0
K00797	6067.0
K00024	17139.0
K00795	84.0
K00026	0.0
K00021	13.0
K00020	365.0
K00023	38.0
K00022	0.0
K09017	74.0
K01269	10814.0
K09015	8089.0
K09014	12418.0
K09013	19298.0
K09011	8562.0
K09010	0.0
K01261	13.0
K01262	31084.0
K01263	20.0
K01264	1.0
K01265	32141.0
K01266	3189.0
K09018	0.0
K08227	4.0
K08226	13.0
K08225	1.0
K08224	210.0
K08223	1388.0
K08222	104.0
K08221	52.0
K00249	125.0
K01790	23715.0
K00241	9129.0
K00240	10459.0
K00243	16701.0
K00242	190.0
K00245	34.0
K00244	5146.0
K00247	0.0
K00246	10.0
K01795	4002.0
K06983	2.0
K02799	3.0
K02798	246.0
K02791	610.0
K02790	1.0
K02793	5522.0
K02795	6758.0
K02794	7750.0
K02796	7420.0
K04564	10944.0
K04565	4883.0
K04566	3139.0
K04567	16684.0
K01040	553.0
K01041	1371.0
K04562	1954.0
K04568	21.0
K01049	0.0
K02535	9092.0
K02242	179.0
K02536	9233.0
K02531	40.0
K02246	147.0
K02533	73.0
K02532	78.0
K02248	67.0
K02538	42.0
K00581	0.0
K13421	38.0
K01013	1.0
K15018	0.0
K15019	0.0
K03110	19873.0
K03111	38582.0
K03112	9.0
K03113	8505.0
K03116	9850.0
K03117	98.0
K03118	9625.0
K03119	11.0
K10919	0.0
K12552	2.0
K12553	2.0
K12551	2.0
K12556	7.0
K12554	8.0
K12555	303.0
K06892	44.0
K06893	60.0
K06890	2212.0
K06891	874.0
K06896	20336.0
K06897	7252.0
K06894	512.0
K06895	2341.0
K10954	0.0
K10956	0.0
K06899	8.0
K06328	51.0
K06329	1.0
K10952	0.0
K10953	0.0
K11395	0.0
K11391	0.0
K11390	0.0
K11392	145.0
K00499	2.0
K00494	56.0
K00495	1.0
K00496	6.0
K00491	6.0
K00492	32.0
K00493	2.0
K13591	0.0
K01467	8794.0
K13593	0.0
K13592	1.0
K04021	6.0
K04020	0.0
K04023	1730.0
K04022	0.0
K04025	0.0
K04024	1155.0
K04027	119.0
K04026	649.0
K04029	6075.0
K04028	6284.0
K07055	14.0
K07054	55.0
K07057	39.0
K07056	28181.0
K07051	15.0
K07050	8469.0
K07053	28752.0
K07052	30813.0
K07059	6.0
K07058	17608.0
K10040	624.0
K10041	1478.0
K10046	0.0
K04799	0.0
K04798	0.0
K04793	0.0
K04792	0.0
K04791	0.0
K04790	0.0
K04797	0.0
K04796	0.0
K04795	0.0
K04794	14.0
K13638	3.0
K13639	6.0
K13634	30.0
K13635	7.0
K13636	0.0
K13637	22.0
K13630	0.0
K13631	0.0
K13632	0.0
K13633	1.0
K02042	4261.0
K05778	1.0
K05779	1.0
K05776	7351.0
K05541	18.0
K05774	4.0
K05775	0.0
K05772	56.0
K05773	53.0
K05540	1776.0
K01459	1.0
K01458	6.0
K01457	63.0
K01455	111.0
K01454	1.0
K01453	8.0
K01452	7.0
K01451	1759.0
K01450	0.0
K05518	2.0
K08070	1319.0
K08071	0.0
K05516	1762.0
K08077	308.0
K05515	18589.0
K13093	0.0
K11783	0.0
K12949	0.0
K12945	0.0
K12944	0.0
K12941	1390.0
K12940	64.0
K12943	0.0
K12942	3096.0
K14728	0.0
K14727	2.0
K11785	0.0
K00108	36.0
K13890	147.0
K13891	143.0
K13892	68.0
K13893	9.0
K13894	15.0
K13895	14.0
K13896	14.0
K06159	0.0
K06158	24897.0
K06153	20653.0
K06152	3.0
K06151	3.0
K06157	0.0
K06156	4.0
K06155	24.0
K06154	0.0
K03327	17450.0
K03326	300.0
K03325	1674.0
K03324	26731.0
K03322	1706.0
K03321	3113.0
K03320	2289.0
K03329	0.0
K03328	8087.0
K04802	0.0
K04801	0.0
K04800	0.0
K11948	0.0
K01505	85.0
K04756	19.0
K11940	3.0
K11941	0.0
K11942	70.0
K11943	0.0
K11944	0.0
K01507	24228.0
K11946	0.0
K11947	0.0
K01506	142.0
K01501	167.0
K01500	323.0
K01503	0.0
K06714	1243.0
K04750	3744.0
K12789	0.0
K12788	0.0
K11526	0.0
K10810	4.0
K11522	3.0
K11523	3.0
K08675	0.0
K08676	1403.0
K08677	10.0
K08679	0.0
K11521	4.0
K10547	1506.0
K10546	1948.0
K10545	538.0
K10544	104.0
K10543	414.0
K10542	6893.0
K10541	6767.0
K10540	8887.0
K10549	403.0
K10548	1506.0
K14630	0.0
K11529	0.0
K00007	0.0
K00005	8546.0
K13444	0.0
K00003	13688.0
K00002	4165.0
K00001	5735.0
K01186	11685.0
K00009	204.0
K00008	13084.0
K10726	0.0
K10725	14.0
K08246	0.0
K00263	56.0
K00262	27759.0
K00261	478.0
K00260	202.0
K00266	59455.0
K00265	9100.0
K01200	3061.0
K01201	8531.0
K01206	56039.0
K01207	5677.0
K01205	8288.0
K01208	64.0
K01209	34900.0
K06167	9425.0
K00917	4783.0
K00912	9072.0
K00919	19468.0
K02519	19152.0
K02518	19423.0
K02517	9161.0
K02511	0.0
K02510	685.0
K13409	0.0
K13408	0.0
K03179	7112.0
K03170	16.0
K03177	19914.0
K12574	10986.0
K12570	0.0
K12573	19237.0
K11009	0.0
K11008	0.0
K11005	3.0
K11004	3.0
K11007	0.0
K11006	0.0
K11003	3.0
K08296	423.0
K08297	14.0
K08295	3.0
K02634	4.0
K02635	6.0
K10622	2.0
K07693	51.0
K07692	8.0
K07691	4.0
K07690	1.0
K07697	11.0
K07696	3363.0
K07695	0.0
K07694	553.0
K07699	7185.0
K07698	0.0
K07079	15720.0
K07078	1877.0
K07077	5.0
K07076	1575.0
K07075	2893.0
K07074	830.0
K07073	0.0
K07072	1.0
K07071	633.0
K07070	9.0
K14584	0.0
K11620	0.0
K09190	5.0
K11623	1.0
K05759	0.0
K08589	3.0
K11625	0.0
K11995	0.0
K01439	12754.0
K01438	8765.0
K01431	1.0
K01430	3352.0
K01433	1130.0
K01432	0.0
K01434	71.0
K01437	2.0
K01436	7557.0
K05539	39.0
K14520	0.0
K12963	2.0
K12962	12.0
K12961	0.0
K12960	16313.0
K14749	2.0
K14748	2.0
K02972	0.0
K14743	0.0
K14742	16333.0
K14745	0.0
K14744	0.0
K14747	0.0
K14746	0.0
K02167	2.0
K02164	4.0
K02160	6235.0
K02168	32.0
K02169	7585.0
K10931	0.0
K03341	0.0
K03340	14517.0
K03343	1.0
K03342	53.0
K03346	490.0
K12299	0.0
K12291	0.0
K12290	0.0
K12293	0.0
K12292	1.0
K12295	1.0
K12294	1.0
K12297	17.0
K12368	3.0
K11922	0.0
K11923	0.0
K11920	0.0
K11921	391.0
K11926	0.0
K11927	3113.0
K11924	170.0
K11925	0.0
K11928	4780.0
K13181	0.0
K13219	0.0
K07262	23.0
K07263	9793.0
K07260	12015.0
K07261	1.0
K07266	5.0
K07267	29.0
K07264	144.0
K07265	5.0
K07268	0.0
K07269	0.0
K01155	3357.0
K04478	2.0
K04479	0.0
K10528	0.0
K14952	1.0
K07486	184.0
K07487	51.0
K07484	2316.0
K07485	17.0
K07482	43.0
K07483	15287.0
K07480	5.0
K07481	652.0
K07488	10.0
K07489	0.0
K11210	2.0
K11211	1.0
K11212	18.0
K11214	3291.0
K11216	80.0
K06300	3.0
K00061	0.0
K00060	328.0
K06301	4.0
K00065	2025.0
K00064	34.0
K00067	26159.0
K00066	10.0
K00069	0.0
K00068	375.0
K06304	2.0
K08262	0.0
K08261	2.0
K08260	4.0
K08265	0.0
K08264	0.0
K00288	6.0
K00285	71.0
K00284	8439.0
K00287	18886.0
K00286	22262.0
K00281	7775.0
K00280	0.0
K00283	4627.0
K00282	4629.0
K08088	0.0
K14198	1.0
K14199	1.0
K03452	0.0
K14194	1.0
K14195	1.0
K14196	1.0
K14197	1.0
K14192	1.0
K14193	1.0
K01880	19322.0
K01881	23239.0
K01883	19924.0
K01885	18907.0
K04618	0.0
K01887	23014.0
K01224	2489.0
K01889	19927.0
K01226	3908.0
K01227	9.0
K01220	95.0
K01222	1025.0
K01223	9713.0
K02759	3941.0
K02755	7.0
K02757	12976.0
K02756	5.0
K14998	1.0
K02750	144.0
K02753	22.0
K02752	0.0
K00939	19864.0
K00938	153.0
K00937	19623.0
K00936	50377.0
K00935	10.0
K00934	9.0
K00933	0.0
K00932	0.0
K00931	19432.0
K00930	38110.0
K01089	10277.0
K01080	0.0
K01081	11967.0
K01082	4.0
K01083	26.0
K01084	0.0
K01085	3.0
K01087	22.0
K02571	0.0
K02570	88.0
K02573	236.0
K02572	0.0
K02575	349.0
K02574	1451.0
K07780	0.0
K03488	7996.0
K03489	127.0
K03482	3.0
K03483	220.0
K03480	1630.0
K03481	1158.0
K03486	3895.0
K03487	7.0
K03484	9544.0
K03485	0.0
K02287	4.0
K02286	6.0
K02285	7.0
K02284	7.0
K02283	13859.0
K02282	174.0
K02281	8.0
K02280	27.0
K02289	4.0
K02288	4.0
K03626	0.0
K03627	0.0
K03624	28071.0
K03625	19918.0
K03151	10803.0
K03620	358.0
K03153	62.0
K08869	0.0
K03628	17102.0
K03629	19514.0
K09738	0.0
K09739	0.0
K09736	0.0
K09737	0.0
K09735	0.0
K09732	0.0
K09733	1.0
K09730	0.0
K09731	0.0
K09888	11287.0
K09889	35.0
K09880	3.0
K09882	8.0
K09883	2.0
K09884	0.0
K09887	0.0
K11027	0.0
K11026	0.0
K11025	0.0
K11024	0.0
K07679	0.0
K07678	17.0
K11021	0.0
K11020	0.0
K07675	28.0
K07674	8.0
K07676	0.0
K07671	0.0
K07670	21.0
K07673	27.0
K07672	0.0
K01117	0.0
K12048	0.0
K07019	83.0
K07018	49.0
K07011	23683.0
K07010	8299.0
K07013	50.0
K07012	9307.0
K07015	10598.0
K07014	63.0
K07017	1722.0
K07016	410.0
K10084	0.0
K08372	330.0
K05884	229.0
K05885	4277.0
K05886	4.0
K05887	7.0
K05880	0.0
K05881	1.0
K05882	16.0
K05883	1.0
K08902	4.0
K05739	188.0
K05888	0.0
K05889	0.0
K08903	4.0
K00547	293.0
K00544	0.0
K00545	0.0
K00542	0.0
K00543	0.0
K00540	33198.0
K00548	24922.0
K00549	3468.0
K01145	0.0
K01412	15.0
K01147	43.0
K01417	5472.0
K00038	10.0
K01143	0.0
K01142	12086.0
K01419	433.0
K00788	20423.0
K00789	23086.0
K12502	0.0
K14762	0.0
K14761	10280.0
K06195	107.0
K03819	1.0
K03818	675.0
K03814	1570.0
K03817	723.0
K03816	8723.0
K03811	6868.0
K03810	91.0
K03813	197.0
K11908	0.0
K11909	0.0
K11904	1.0
K11905	1.0
K11906	12.0
K11907	19.0
K11900	27.0
K11901	20.0
K11902	18.0
K11903	21.0
K10986	31.0
K13238	13.0
K13239	0.0
K13797	0.0
K07248	2952.0
K13796	4.0
K07244	0.0
K07245	19.0
K07246	824.0
K07240	41681.0
K07241	19.0
K07242	4.0
K07243	85.0
K01268	0.0
K05296	0.0
K02821	4520.0
K09016	0.0
K09945	4.0
K09944	1.0
K09947	1.0
K09946	90.0
K09941	23.0
K09940	86.0
K09943	5.0
K09942	189.0
K09949	210.0
K09948	14.0
K10851	11.0
K10850	2.0
K03666	2408.0
K03667	433.0
K03196	29.0
K03665	19081.0
K11275	0.0
K06012	9060.0
K00048	7917.0
K10857	4.0
K09773	549.0
K00043	34.0
K00042	5858.0
K00041	6943.0
K00040	6107.0
K00046	21093.0
K00733	0.0
K00044	2.0
K06011	0.0
K09012	0.0
K06016	1133.0
K06017	0.0
K06014	0.0
K06015	3514.0
K06019	171.0
K01075	13.0
K12221	2.0
K06444	0.0
K04632	0.0
K14977	115.0
K14974	0.0
K00958	40.0
K00951	28855.0
K00950	10538.0
K00952	55.0
K00955	1240.0
K00954	19935.0
K00957	3560.0
K00956	3373.0
K00590	569.0
K02777	621.0
K02775	2439.0
K02774	1976.0
K02773	2006.0
K02771	63.0
K02770	6066.0
K02779	996.0
K02778	1.0
K01606	0.0
K01607	14642.0
K01604	0.0
K01605	0.0
K01602	13.0
K01601	69.0
K03750	1247.0
K01609	16875.0
K02553	14.0
K02804	5401.0
K02551	8626.0
K02806	262.0
K02557	15996.0
K02800	631.0
K05275	10.0
K02802	0.0
K13300	2.0
K02558	368.0
K02809	11.0
K02808	9.0
K03600	40.0
K03601	19077.0
K03602	19147.0
K03603	0.0
K03604	3594.0
K03605	209.0
K03606	2472.0
K03607	10.0
K03608	9737.0
K03609	13608.0
K06078	0.0
K06079	728.0
K09710	19578.0
K09711	17.0
K09712	3.0
K06073	0.0
K06074	0.0
K06075	253.0
K06076	2513.0
K06077	14.0
K06382	6214.0
K06383	3566.0
K06380	1.0
K06381	10368.0
K06386	6.0
K06387	6139.0
K06384	958.0
K06385	8942.0
K06388	0.0
K06389	0.0
K12466	4.0
K12468	0.0
K07657	226.0
K07656	0.0
K07655	0.0
K07654	7.0
K07653	7.0
K07652	1078.0
K07651	31.0
K07650	89.0
K07659	175.0
K07658	17955.0
K11041	202.0
K11040	4.0
K11043	1.0
K11042	1.0
K11045	0.0
K11044	0.0
K11047	0.0
K11046	0.0
K11049	7.0
K11048	0.0
K07387	7451.0
K07386	9609.0
K06926	15828.0
K06927	1035.0
K06924	0.0
K06925	19919.0
K06922	2.0
K06923	10207.0
K06920	2161.0
K06921	11419.0
K06928	840.0
K06929	586.0
K07033	11459.0
K07032	284.0
K07031	4446.0
K07030	9303.0
K07037	8450.0
K07035	7979.0
K07034	200.0
K07039	17.0
K07038	314.0
K10829	0.0
K00384	34274.0
K00385	1133.0
K00386	0.0
K00387	0.0
K00380	222.0
K00381	146.0
K00382	16692.0
K00383	116.0
K00389	42.0
K01387	2.0
K01385	0.0
K01389	0.0
K09158	241.0
K09159	176.0
K09156	0.0
K09157	10452.0
K09154	5.0
K09155	1883.0
K09152	0.0
K09153	4408.0
K09150	0.0
K09151	273.0
K05970	15467.0
K05714	6.0
K05715	0.0
K05710	51.0
K05711	3.0
K05712	11.0
K05713	0.0
K00560	17682.0
K00561	305.0
K00563	1181.0
K00564	447.0
K00566	28357.0
K00567	17732.0
K00568	126.0
K00569	30.0
K05575	21.0
K01169	1.0
K01167	4.0
K01166	0.0
K05577	34.0
K01163	5278.0
K01161	0.0
K01160	0.0
K05578	4.0
K05579	4.0
K08092	2033.0
K08093	203.0
K08094	1660.0
K08095	0.0
K08096	0.0
K08097	60.0
K02254	0.0
K02255	0.0
K01743	1.0
K02251	20.0
K02061	3.0
K01741	2.0
K02060	1.0
K00114	28.0
K02122	11562.0
K02123	19492.0
K02120	19750.0
K02121	17527.0
K02124	19410.0
K03837	6.0
K03836	0.0
K03835	2.0
K03834	6.0
K03833	1180.0
K03832	11304.0
K03831	28.0
K03830	5239.0
K00443	0.0
K03839	9399.0
K02067	331.0
K10189	7834.0
K13038	28986.0
K13787	633.0
K13788	33.0
K13789	51854.0
K10188	9144.0
K12255	0.0
K12254	1.0
K12257	17167.0
K12256	6.0
K12251	4243.0
K12250	0.0
K12253	0.0
K12252	0.0
K13252	223.0
K13256	56.0
K13255	1.0
K12079	0.0
K12078	0.0
K12071	10.0
K12070	0.0
K12073	12.0
K12072	3.0
K09912	13.0
K06236	0.0
K06237	2.0
K05519	0.0
K09914	0.0
K11788	0.0
K11782	0.0
K11780	3.0
K11781	3.0
K11787	0.0
K11784	0.0
K11530	0.0
K12787	0.0
K12786	0.0
K12785	0.0
K12784	0.0
K06718	19.0
K09969	17.0
K09968	17.0
K09967	3473.0
K09966	26.0
K09965	9.0
K09964	15.0
K09963	1381.0
K09962	76.0
K09961	8.0
K09960	5.0
K11527	1646.0
K11524	0.0
K11525	0.0
K11250	9.0
K11253	0.0
K11258	0.0
K11528	0.0
K00713	0.0
K00712	412.0
K10780	4.0
K10783	33.0
K10125	6.0
K10124	0.0
K10126	6.0
K10121	369.0
K10123	0.0
K10122	369.0
K04652	5624.0
K04653	3947.0
K04651	8356.0
K04656	4003.0
K04654	4007.0
K04655	4344.0
K00973	19752.0
K00972	1360.0
K00971	14730.0
K00970	8214.0
K00975	28447.0
K00974	32278.0
K00979	9796.0
K00978	2473.0
K14954	2.0
K14955	0.0
K14956	0.0
K06178	11050.0
K01596	699.0
K01597	288.0
K01594	0.0
K01595	153.0
K01592	0.0
K01593	21.0
K01590	37.0
K01591	19488.0
K01598	16.0
K01599	33045.0
K02711	4.0
K02710	4.0
K02713	4.0
K02712	4.0
K02714	4.0
K02717	4.0
K02716	4.0
K02719	6.0
K02718	4.0
K03449	3235.0
K03446	6869.0
K03444	629.0
K03445	1.0
K03442	18997.0
K01620	15691.0
K01621	725.0
K01622	43.0
K01623	6316.0
K01624	34046.0
K01625	31491.0
K01626	8765.0
K01627	9078.0
K01628	11244.0
K01629	4813.0
K05299	29.0
K02829	3.0
K02828	3.0
K02827	6.0
K02826	4.0
K02825	1120.0
K02824	10298.0
K02823	19116.0
K02822	5459.0
K03198	21.0
K03199	37.0
K03668	562.0
K03669	18.0
K03190	3353.0
K03191	133.0
K03660	13554.0
K03194	6.0
K03195	43.0
K03664	19923.0
K03197	17.0
K09772	10503.0
K06013	152.0
K09770	423.0
K09771	30.0
K09776	43.0
K09777	7887.0
K09774	209.0
K09775	6051.0
K09778	1180.0
K09779	8606.0
K06269	0.0
K06323	0.0
K11624	1.0
K02991	0.0
K02990	18948.0
K02624	9.0
K02240	210.0
K08282	82.0
K12440	0.0
K12441	0.0
K12442	0.0
K12443	0.0
K12444	0.0
K12445	0.0
K12449	2.0
K02247	1.0
K07637	10.0
K07636	21138.0
K07639	1.0
K07638	36.0
K11069	8395.0
K11068	12028.0
K11063	16.0
K11062	0.0
K11061	0.0
K11060	0.0
K11066	4.0
K11065	8832.0
K06900	4.0
K06901	13107.0
K06902	2853.0
K06903	504.0
K06904	1069.0
K06905	1389.0
K06906	1060.0
K06907	1914.0
K06908	1404.0
K06909	239.0
K10821	0.0
K05905	52.0
K05904	0.0
K05906	0.0
K05900	4.0
K05903	80.0
K01406	0.0
K05909	0.0
K05908	0.0
K00368	19.0
K00369	8.0
K00366	1292.0
K00367	4.0
K00364	165.0
K00365	11.0
K00362	62.0
K00363	61.0
K00360	2.0
```
