## Extended Data File 1 for "Diet induces reproducible alterations in the mouse and human gut microbiome": ERS606432_ERR675458.picrust_nol

```
# Constructed from biom file
#OTU ID	ERR675458
K01365	0.0
K01364	0.0
K01361	0.0
K01360	0.0
K01362	34.0
K02249	0.0
K05841	0.0
K05844	2.0
K05845	0.0
K05846	12.0
K05847	22.0
K00508	3.0
K00500	1.0
K00507	0.0
K00504	0.0
K00505	0.0
K12521	0.0
K01101	8.0
K01103	0.0
K12520	0.0
K01104	113.0
K05592	46.0
K05593	15.0
K05590	0.0
K05591	0.0
K05596	0.0
K05597	0.0
K05594	0.0
K05595	12.0
K05599	0.0
K11964	0.0
K11962	0.0
K14540	35.0
K12529	0.0
K12528	0.0
K06353	0.0
K02456	2.0
K02457	0.0
K02454	1.0
K02455	0.0
K02452	0.0
K02453	0.0
K02450	0.0
K02103	14.0
K08138	4.0
K02108	58.0
K02109	66.0
K02458	0.0
K02459	0.0
K08137	0.0
K03851	0.0
K03850	0.0
K03852	0.0
K03855	0.0
K03856	39.0
K13018	0.0
K13019	2.0
K13010	0.0
K13011	0.0
K13012	5.0
K13013	0.0
K13014	0.0
K13015	0.0
K13016	1.0
K13017	0.0
K08566	0.0
K08567	1.0
K13274	0.0
K13275	0.0
K13276	0.0
K13277	0.0
K03275	0.0
K03274	1.0
K03277	0.0
K03276	0.0
K03271	18.0
K03270	33.0
K03273	5.0
K03272	7.0
K03279	0.0
K03278	0.0
K11022	0.0
K12277	0.0
K12276	0.0
K12270	0.0
K11058	0.0
K12279	0.0
K12278	0.0
K07557	0.0
K07550	0.0
K07552	21.0
K06319	0.0
K09909	0.0
K09908	0.0
K12051	0.0
K12050	0.0
K12057	0.0
K12056	0.0
K06221	1.0
K09900	0.0
K09903	60.0
K09902	0.0
K09904	0.0
K09907	0.0
K09906	0.0
K11501	0.0
K03234	0.0
K00773	60.0
K00772	1.0
K00777	0.0
K00776	0.0
K06313	1.0
K06315	0.0
K05574	0.0
K10201	1.0
K07176	0.0
K07177	1.0
K07174	0.0
K07175	14.0
K07172	0.0
K07173	28.0
K07170	23.0
K07171	86.0
K07178	0.0
K07179	0.0
K00195	0.0
K00194	0.0
K00197	0.0
K00196	0.0
K00191	0.0
K00190	0.0
K00193	0.0
K00192	0.0
K00198	16.0
K06405	33.0
K10109	27.0
K10108	37.0
K10107	0.0
K01828	0.0
K01829	1.0
K01826	0.0
K01825	0.0
K01822	1.0
K01823	4.0
K01820	0.0
K01821	1.0
K00999	0.0
K00998	41.0
K00995	68.0
K00997	9.0
K00996	0.0
K00991	63.0
K00990	1.0
K00992	0.0
K11028	0.0
K02622	25.0
K02625	0.0
K03564	50.0
K13489	0.0
K13488	0.0
K13483	0.0
K13482	0.0
K13481	0.0
K13480	0.0
K13487	0.0
K13486	0.0
K14680	0.0
K14681	0.0
K14682	0.0
K08358	1.0
K08357	1.0
K08356	0.0
K08355	0.0
K03469	58.0
K03462	0.0
K03464	0.0
K03465	8.0
K03466	59.0
K01648	0.0
K01649	68.0
K01643	11.0
K01640	3.0
K01641	1.0
K01646	3.0
K01647	65.0
K01644	12.0
K02597	0.0
K02626	0.0
K02595	0.0
K02594	1.0
K02593	0.0
K02592	1.0
K02591	3.0
K02590	8.0
K02598	11.0
K02849	0.0
K14061	0.0
K14062	0.0
K14063	0.0
K14064	0.0
K14065	0.0
K14067	0.0
K02841	0.0
K02840	0.0
K02843	4.0
K02844	0.0
K02847	0.0
K02846	0.0
K02102	0.0
K09758	1.0
K06039	0.0
K06034	0.0
K06036	1.0
K06037	0.0
K06032	0.0
K01581	1.0
K02702	0.0
K02659	0.0
K13490	0.0
K13491	0.0
K03644	23.0
K03645	0.0
K03646	0.0
K03647	1.0
K03640	3.0
K03641	0.0
K03642	2.0
K03643	0.0
K03648	55.0
K03649	0.0
K06694	0.0
K11814	0.0
K12428	0.0
K12429	0.0
K12422	0.0
K12423	0.0
K12420	0.0
K12421	0.0
K12426	0.0
K12427	0.0
K12424	0.0
K12425	0.0
K07349	0.0
K07348	0.0
K05380	0.0
K07345	0.0
K07344	0.0
K07347	0.0
K07346	0.0
K07341	7.0
K07340	0.0
K07343	10.0
K07342	0.0
K06968	0.0
K06969	91.0
K06962	2.0
K06963	0.0
K06960	36.0
K06961	0.0
K06966	30.0
K06967	35.0
K06964	0.0
K06965	0.0
K08995	0.0
K08994	3.0
K08997	0.0
K08996	1.0
K08990	0.0
K08993	0.0
K08992	0.0
K08999	7.0
K08998	50.0
K08344	0.0
K08345	0.0
K08346	0.0
K14940	0.0
K02724	0.0
K08349	0.0
K11815	0.0
K05929	0.0
K05928	0.0
K05927	0.0
K05924	0.0
K05922	0.0
K05921	0.0
K00349	23.0
K00698	0.0
K00340	23.0
K00341	23.0
K00690	10.0
K00343	23.0
K00344	0.0
K00697	2.0
K00346	23.0
K00347	23.0
K09116	6.0
K09117	53.0
K05337	5.0
K09118	0.0
K09119	0.0
K02106	1.0
K05823	0.0
K05820	0.0
K05826	0.0
K05827	0.0
K02100	0.0
K02101	0.0
K00524	0.0
K00525	54.0
K00526	24.0
K00527	98.0
K00520	2.0
K00522	0.0
K00523	0.0
K02451	0.0
K00528	54.0
K00529	0.0
K00025	0.0
K14215	0.0
K14213	0.0
K03453	23.0
K00796	37.0
K05339	0.0
K00027	37.0
K00794	37.0
K00793	35.0
K01347	0.0
K01346	0.0
K01344	0.0
K01343	0.0
K00791	64.0
K01340	0.0
K00790	74.0
K02694	0.0
K02696	0.0
K02697	0.0
K02690	0.0
K02691	0.0
K02692	0.0
K02693	0.0
K02698	0.0
K02699	0.0
K00836	0.0
K00837	22.0
K00835	0.0
K00832	1.0
K00833	23.0
K00830	1.0
K00831	59.0
K00839	1.0
K04335	0.0
K04334	0.0
K01120	0.0
K01126	53.0
K04333	0.0
K01129	40.0
K01128	0.0
K04339	0.0
K04338	0.0
K02470	92.0
K02471	0.0
K02472	3.0
K02473	0.0
K02474	29.0
K02475	0.0
K02476	0.0
K02477	36.0
K02478	0.0
K02479	0.0
K09019	0.0
K01267	27.0
K13074	0.0
K13075	0.0
K11441	0.0
K14055	0.0
K13299	0.0
K13292	38.0
K14057	0.0
K14056	0.0
K02856	2.0
K02585	1.0
K12211	0.0
K12210	0.0
K12213	0.0
K12212	0.0
K12215	0.0
K02854	0.0
K12217	0.0
K12216	0.0
K12219	0.0
K12218	0.0
K02855	0.0
K08692	0.0
K08693	0.0
K08690	0.0
K08691	0.0
K08696	0.0
K08697	0.0
K11748	0.0
K11749	59.0
K11746	0.0
K11747	0.0
K11744	0.0
K11745	0.0
K11742	0.0
K11743	6.0
K11740	0.0
K11741	4.0
K13920	11.0
K13921	0.0
K13922	19.0
K13923	0.0
K13924	1.0
K13925	0.0
K13926	0.0
K13927	4.0
K13928	0.0
K13929	0.0
K09923	0.0
K09922	21.0
K06201	42.0
K06200	14.0
K06207	53.0
K06206	10.0
K06205	0.0
K09924	1.0
K09929	0.0
K06208	1.0
K00759	31.0
K00758	0.0
K00752	0.0
K00757	46.0
K00756	22.0
K00754	67.0
K06001	34.0
K05557	0.0
K09766	4.0
K05554	0.0
K07475	0.0
K07150	15.0
K07151	0.0
K07152	5.0
K07153	0.0
K07154	31.0
K07155	0.0
K07156	0.0
K07157	0.0
K07406	24.0
K07407	107.0
K07404	25.0
K07405	22.0
K07402	30.0
K07403	2.0
K07400	0.0
K07401	0.0
K01808	68.0
K01809	40.0
K01800	0.0
K01801	0.0
K01802	27.0
K01803	61.0
K01804	14.0
K01805	6.0
K01807	8.0
K09718	0.0
K14668	0.0
K14669	0.0
K14666	0.0
K14667	0.0
K01664	0.0
K01665	23.0
K01666	16.0
K01667	22.0
K01660	0.0
K01661	6.0
K01662	67.0
K01663	0.0
K01668	1.0
K01669	4.0
K02863	60.0
K02862	0.0
K02860	59.0
K02867	60.0
K02866	0.0
K02864	57.0
K02869	0.0
K05362	0.0
K05365	0.0
K03402	38.0
K03403	0.0
K03400	0.0
K03406	157.0
K03407	19.0
K03404	0.0
K03405	2.0
K03408	33.0
K03409	1.0
K02315	45.0
K02314	61.0
K02317	0.0
K02316	60.0
K02313	60.0
K02312	1.0
K02319	0.0
K12405	0.0
K12152	0.0
K12151	0.0
K07091	0.0
K07090	65.0
K07093	0.0
K07092	0.0
K07095	84.0
K07094	3.0
K07097	1.0
K07096	0.0
K07099	7.0
K07098	75.0
K11175	60.0
K11174	0.0
K11177	0.0
K11176	0.0
K11173	0.0
K11179	0.0
K11178	0.0
K00322	0.0
K00320	0.0
K00321	0.0
K00326	0.0
K00324	2.0
K00325	0.0
K00329	0.0
K05945	1.0
K05944	0.0
K05947	0.0
K05946	13.0
K06944	0.0
K06945	0.0
K06946	0.0
K06415	1.0
K06940	29.0
K06941	62.0
K06942	60.0
K06943	0.0
K10806	0.0
K10807	0.0
K10804	0.0
K10805	0.0
K06948	1.0
K06949	65.0
K06418	0.0
K09138	0.0
K09139	0.0
K09134	10.0
K09135	0.0
K09136	0.0
K09137	2.0
K09130	0.0
K09131	0.0
K09132	7.0
K09133	0.0
K05808	58.0
K05809	0.0
K05804	6.0
K05805	0.0
K05806	0.0
K05807	25.0
K05800	0.0
K05801	4.0
K05802	0.0
K05803	0.0
K01044	0.0
K01045	0.0
K01046	2.0
K02068	1.0
K04561	0.0
K01042	5.0
K05568	25.0
K05567	7.0
K14273	0.0
K14275	0.0
K14274	0.0
K02062	0.0
K05245	0.0
K05564	0.0
K01048	5.0
K02066	26.0
K01322	21.0
K01325	0.0
K02065	25.0
K01326	0.0
K05560	0.0
K02243	1.0
K08930	0.0
K02679	0.0
K02676	0.0
K02674	0.0
K02675	0.0
K02672	0.0
K02241	2.0
K02670	0.0
K02671	0.0
K00810	0.0
K00811	24.0
K00812	9.0
K00813	0.0
K00814	0.0
K00817	60.0
K00818	24.0
K00819	5.0
K02530	0.0
K02245	1.0
K02244	1.0
K01499	0.0
K01498	0.0
K01493	59.0
K01492	3.0
K01491	145.0
K01497	1.0
K01496	1.0
K01495	37.0
K01494	8.0
K02418	17.0
K02419	21.0
K14492	0.0
K02412	19.0
K02413	20.0
K02410	21.0
K02411	9.0
K02416	21.0
K02417	16.0
K02414	4.0
K02415	1.0
K00120	0.0
K00121	0.0
K00430	0.0
K13058	0.0
K13059	0.0
K13727	0.0
K13057	0.0
K13722	0.0
K13051	3.0
K13052	18.0
K00435	0.0
K12054	0.0
K03239	0.0
K03238	0.0
K03231	0.0
K03230	0.0
K03232	0.0
K12059	0.0
K03237	0.0
K03236	0.0
K12058	0.0
K12239	0.0
K12238	0.0
K12235	0.0
K12234	1.0
K13942	0.0
K13940	17.0
K13941	0.0
K12097	0.0
K12096	0.0
K12095	0.0
K12094	0.0
K12093	0.0
K12092	0.0
K12091	0.0
K12090	0.0
K12099	0.0
K12098	0.0
K06356	0.0
K05992	0.0
K03540	0.0
K06331	19.0
K06330	0.0
K07138	29.0
K07139	47.0
K11811	0.0
K07132	4.0
K07133	136.0
K07130	25.0
K07131	0.0
K07137	91.0
K07134	0.0
K07135	0.0
K01860	0.0
K01866	60.0
K01867	59.0
K01865	1.0
K01868	68.0
K01869	60.0
K06140	2.0
K04766	0.0
K04767	1.0
K04764	1.0
K04762	24.0
K04763	70.0
K04760	0.0
K04761	8.0
K04768	0.0
K04769	30.0
K08313	1.0
K08312	0.0
K08311	0.0
K08310	0.0
K08317	0.0
K08316	29.0
K08315	0.0
K08314	11.0
K05149	0.0
K08319	0.0
K08318	0.0
K06339	0.0
K14648	0.0
K14392	0.0
K14393	1.0
K14645	0.0
K14647	0.0
K01689	79.0
K01686	68.0
K01687	80.0
K01684	13.0
K01685	38.0
K01682	2.0
K01681	60.0
K05308	0.0
K02889	0.0
K02888	60.0
K02885	0.0
K02884	60.0
K02887	60.0
K02886	60.0
K02881	60.0
K02883	0.0
K13743	0.0
K02086	1.0
K02081	5.0
K02080	0.0
K02083	2.0
K02082	0.0
K13831	0.0
K03428	0.0
K03429	10.0
K03424	88.0
K03935	0.0
K03932	0.0
K03933	0.0
K03930	9.0
K03931	3.0
K02339	0.0
K02338	60.0
K02337	60.0
K02336	0.0
K02335	66.0
K02334	21.0
K02330	0.0
K03688	26.0
K03689	0.0
K03680	0.0
K03683	0.0
K03684	0.0
K03685	60.0
K03686	122.0
K03687	48.0
K07301	24.0
K07300	0.0
K07303	0.0
K07302	0.0
K07305	3.0
K07304	6.0
K07307	4.0
K07306	0.0
K07309	0.0
K07308	0.0
K02617	0.0
K02610	1.0
K02963	60.0
K02612	1.0
K02961	55.0
K09686	166.0
K09687	298.0
K09684	2.0
K09685	1.0
K09682	0.0
K09683	0.0
K09680	2.0
K09681	0.0
K09688	0.0
K09689	0.0
K05962	0.0
K05961	0.0
K05967	0.0
K05966	2.0
K11159	0.0
K05964	0.0
K05968	0.0
K11152	0.0
K00309	0.0
K00658	6.0
K00304	0.0
K00305	0.0
K00654	0.0
K00655	90.0
K00652	26.0
K00301	0.0
K00302	6.0
K00303	0.0
K10828	0.0
K06431	0.0
K06432	0.0
K06433	0.0
K06434	0.0
K06436	1.0
K06437	0.0
K10820	0.0
K06439	0.0
K10822	0.0
K10823	0.0
K10826	0.0
K09167	12.0
K06322	0.0
K14117	0.0
K14259	0.0
K14257	0.0
K01308	5.0
K01303	0.0
K01301	0.0
K01305	2.0
K01304	2.0
K02658	0.0
K00672	0.0
K02650	3.0
K02651	1.0
K02652	15.0
K02653	23.0
K02654	79.0
K05687	0.0
K02656	0.0
K05685	0.0
K00878	32.0
K00879	3.0
K00872	6.0
K00873	60.0
K00870	0.0
K00876	94.0
K00877	0.0
K00874	82.0
K00875	0.0
K04487	75.0
K04486	41.0
K04485	59.0
K04484	0.0
K04483	0.0
K04482	0.0
K04480	0.0
K04488	45.0
K12049	0.0
K13693	0.0
K13706	0.0
K13694	4.0
K13695	0.0
K05977	0.0
K09516	3.0
K02434	51.0
K02435	37.0
K02436	2.0
K02437	34.0
K05350	10.0
K02431	22.0
K08100	0.0
K02433	53.0
K02438	36.0
K02439	0.0
K03745	0.0
K03744	48.0
K03747	0.0
K03210	60.0
K03217	59.0
K03216	36.0
K03215	0.0
K03742	43.0
K03219	0.0
K03218	58.0
K03749	0.0
K03748	2.0
K02383	0.0
K06327	0.0
K06320	12.0
K07238	56.0
K09479	0.0
K09478	0.0
K09475	0.0
K09474	1.0
K09477	0.0
K09476	0.0
K09471	0.0
K09470	0.0
K09473	0.0
K09472	0.0
K07543	0.0
K06898	19.0
K13967	0.0
K13963	10.0
K07545	0.0
K00737	6.0
K05345	1.0
K11706	0.0
K11707	1.0
K11704	0.0
K11705	0.0
K11708	0.0
K11709	1.0
K05588	0.0
K07114	58.0
K07443	19.0
K07116	0.0
K07117	0.0
K07110	0.0
K07447	59.0
K07112	7.0
K07113	0.0
K07448	9.0
K07118	1.0
K07119	0.0
K10619	0.0
K10618	0.0
K10617	0.0
K10616	0.0
K01848	0.0
K01849	0.0
K01844	4.0
K01845	14.0
K01846	0.0
K01847	47.0
K01840	93.0
K01841	4.0
K01842	0.0
K01843	7.0
K06219	0.0
K10832	0.0
K05348	0.0
K14203	0.0
K08483	35.0
K08482	0.0
K08481	0.0
K08480	0.0
K08485	0.0
K08484	0.0
K00464	0.0
K00467	0.0
K00466	0.0
K00461	0.0
K00460	0.0
K00463	0.0
K00462	0.0
K04509	0.0
K00469	0.0
K00468	0.0
K08645	0.0
K04744	0.0
K01518	0.0
K01519	0.0
K04748	0.0
K04749	3.0
K01514	1.0
K01515	53.0
K01512	18.0
K01510	0.0
K14623	3.0
K14626	0.0
K14627	0.0
K14628	0.0
K14629	0.0
K03918	0.0
K03919	0.0
K12372	0.0
K12373	115.0
K12370	0.0
K12371	0.0
K02359	0.0
K02358	60.0
K02351	0.0
K02352	0.0
K02355	114.0
K02357	60.0
K02356	61.0
K13574	0.0
K13573	0.0
K13572	0.0
K13571	0.0
K13570	0.0
K12112	0.0
K12113	0.0
K12110	0.0
K12111	2.0
K07329	0.0
K07328	0.0
K07323	0.0
K07322	42.0
K07321	13.0
K07320	0.0
K07327	0.0
K07326	0.0
K07325	0.0
K07324	0.0
K08163	0.0
K06180	145.0
K06181	1.0
K06182	28.0
K06183	34.0
K06186	0.0
K06187	60.0
K06188	3.0
K06189	0.0
K08359	0.0
K07589	0.0
K07588	25.0
K07587	0.0
K07586	6.0
K07585	0.0
K07584	46.0
K07583	0.0
K07582	0.0
K07581	0.0
K07580	0.0
K11139	0.0
K05989	70.0
K05988	0.0
K05985	7.0
K05987	0.0
K05986	0.0
K10843	0.0
K08354	0.0
K10844	0.0
K10848	0.0
K00673	0.0
K00674	21.0
K00675	0.0
K00676	23.0
K00677	28.0
K06988	0.0
K06989	5.0
K08351	0.0
K06980	0.0
K06981	0.0
K06982	0.0
K08350	0.0
K06984	0.0
K06985	0.0
K06986	0.0
K06987	15.0
K02445	10.0
K02444	9.0
K00582	0.0
K00583	0.0
K00580	0.0
K02110	62.0
K00586	0.0
K00587	0.0
K00584	0.0
K08921	0.0
K02441	1.0
K00588	1.0
K08922	0.0
K02440	6.0
K00018	65.0
K08923	0.0
K02443	24.0
K00019	0.0
K02442	0.0
K08925	0.0
K08926	0.0
K08927	0.0
K03149	9.0
K06604	0.0
K00015	0.0
K01989	41.0
K00854	90.0
K00855	0.0
K00856	0.0
K00857	22.0
K00850	152.0
K00851	1.0
K00852	90.0
K00853	3.0
K00858	60.0
K00859	59.0
K01181	8.0
K01180	0.0
K01183	9.0
K01182	40.0
K01185	20.0
K01184	0.0
K01187	132.0
K01188	43.0
K02596	0.0
K13766	2.0
K13767	0.0
K13003	0.0
K13002	1.0
K13000	0.0
K02984	0.0
K02986	60.0
K02987	0.0
K02636	0.0
K02982	54.0
K02983	0.0
K02638	0.0
K02639	0.0
K02988	58.0
K08298	0.0
K08299	0.0
K03583	0.0
K03582	0.0
K03581	49.0
K03580	0.0
K03587	25.0
K03586	0.0
K03585	48.0
K03584	58.0
K03589	52.0
K03588	98.0
K01725	0.0
K01724	1.0
K01727	1.0
K01726	22.0
K01721	0.0
K01720	0.0
K01722	0.0
K13008	0.0
K01729	0.0
K01728	0.0
K09530	0.0
K09539	0.0
K02188	32.0
K02189	31.0
K02182	0.0
K02183	0.0
K03769	12.0
K03768	82.0
K03767	0.0
K03765	0.0
K03764	0.0
K03763	53.0
K03762	0.0
K03761	0.0
K03760	0.0
K09457	4.0
K09456	0.0
K09459	2.0
K09458	63.0
K00602	132.0
K13988	0.0
K13985	0.0
K09981	0.0
K09980	0.0
K09983	0.0
K09982	0.0
K09985	0.0
K09984	0.0
K09987	0.0
K09986	0.0
K09989	7.0
K09988	8.0
K12583	0.0
K12582	0.0
K12589	0.0
K11720	0.0
K09759	15.0
K10985	0.0
K10984	0.0
K07468	0.0
K07469	0.0
K07464	28.0
K07465	0.0
K07466	0.0
K07467	32.0
K07460	49.0
K07461	29.0
K07462	60.0
K07463	0.0
K10679	2.0
K10678	0.0
K10671	0.0
K10670	22.0
K10673	0.0
K10672	3.0
K10674	0.0
K10677	0.0
K10676	0.0
K08726	0.0
K08724	1.0
K08722	5.0
K08723	0.0
K08720	0.0
K08721	0.0
K08728	1.0
K10187	0.0
K00119	0.0
K00118	0.0
K00449	0.0
K00448	0.0
K00115	0.0
K00446	0.0
K00117	0.0
K00116	2.0
K00111	53.0
K00442	0.0
K00113	1.0
K00112	1.0
K01539	0.0
K01531	44.0
K04720	50.0
K01533	63.0
K01534	144.0
K01535	0.0
K01537	55.0
K14358	0.0
K14605	0.0
K14606	0.0
K00413	0.0
K10120	0.0
K05600	0.0
K05777	0.0
K03972	0.0
K03973	12.0
K03970	0.0
K03971	0.0
K03976	57.0
K03977	60.0
K03974	0.0
K03975	21.0
K03978	60.0
K03979	60.0
K13378	21.0
K02372	40.0
K02371	54.0
K02377	29.0
K02379	0.0
K03396	0.0
K03397	0.0
K03394	48.0
K03395	0.0
K03392	1.0
K03393	0.0
K03390	19.0
K03391	0.0
K03399	1.0
K03027	0.0
K12136	0.0
K12137	0.0
K06610	0.0
K12138	0.0
K12139	0.0
K11444	0.0
K11440	0.0
K11443	0.0
K11442	0.0
K00612	1.0
K00613	0.0
K00610	51.0
K00611	27.0
K00616	32.0
K00617	0.0
K00614	0.0
K00615	183.0
K00619	1.0
K10863	0.0
K07874	0.0
K06234	0.0
K10240	0.0
K10241	0.0
K10242	0.0
K10243	0.0
K04110	0.0
K04113	0.0
K04112	0.0
K04115	0.0
K04114	0.0
K04117	0.0
K04116	0.0
K04118	0.0
K05517	0.0
K07705	2.0
K07704	2.0
K07707	6.0
K07706	6.0
K07701	0.0
K07700	0.0
K07703	0.0
K07702	0.0
K07709	0.0
K07708	0.0
K01955	83.0
K13042	0.0
K09934	0.0
K09935	22.0
K06216	0.0
K09937	0.0
K13745	0.0
K13746	0.0
K13747	42.0
K13740	0.0
K13741	0.0
K13742	0.0
K06211	6.0
K06212	0.0
K09933	1.0
K02618	1.0
K02619	21.0
K02968	59.0
K02966	0.0
K02967	60.0
K02616	0.0
K02965	60.0
K02962	0.0
K02611	1.0
K02613	2.0
K03569	90.0
K03568	1.0
K03565	60.0
K06218	0.0
K03567	0.0
K03566	0.0
K03561	51.0
K03560	0.0
K03563	22.0
K03562	0.0
K06430	0.0
K01709	6.0
K01708	0.0
K01707	0.0
K01706	4.0
K01705	0.0
K01704	129.0
K01703	131.0
K01702	0.0
K14165	0.0
K14164	0.0
K14166	0.0
K14161	0.0
K14160	0.0
K14162	0.0
K05396	2.0
K03709	4.0
K03708	2.0
K08160	0.0
K03701	94.0
K03700	28.0
K03703	42.0
K03702	60.0
K03705	36.0
K03704	54.0
K03707	1.0
K03706	27.0
K06289	0.0
K06288	0.0
K06283	29.0
K06282	1.0
K06281	1.0
K06287	59.0
K06286	1.0
K06285	1.0
K06284	12.0
K08161	1.0
K07540	0.0
K06438	26.0
K06869	0.0
K06868	0.0
K06867	2.0
K06866	0.0
K06865	0.0
K06864	18.0
K06863	0.0
K06862	0.0
K06861	25.0
K06860	0.0
K12659	0.0
K12658	0.0
K07547	0.0
K07546	0.0
K15023	0.0
K15022	0.0
K15020	0.0
K15024	26.0
K08700	0.0
K08162	6.0
K07544	0.0
K00137	0.0
K00135	4.0
K00134	64.0
K00133	60.0
K00132	1.0
K00131	0.0
K00130	6.0
K00139	0.0
K00138	0.0
K00429	0.0
K00428	23.0
K00421	0.0
K00423	0.0
K00425	23.0
K00427	0.0
K00426	23.0
K14292	0.0
K14379	0.0
K14370	0.0
K14371	0.0
K14372	0.0
K14373	0.0
K14374	0.0
K14375	0.0
K09845	0.0
K14082	0.0
K14083	0.0
K14080	0.0
K14081	0.0
K14086	6.0
K14087	6.0
K14084	2.0
K14088	6.0
K14089	6.0
K01552	27.0
K01551	4.0
K01556	2.0
K01557	0.0
K01554	0.0
K01555	2.0
K04708	0.0
K03955	0.0
K13689	0.0
K13688	0.0
K13683	0.0
K13685	4.0
K13684	0.0
K13687	0.0
K13686	0.0
K14159	0.0
K02399	0.0
K02398	5.0
K02395	4.0
K02394	1.0
K02397	10.0
K02396	24.0
K02391	0.0
K02390	21.0
K02393	1.0
K02392	38.0
K13533	0.0
K13532	0.0
K13531	0.0
K13530	0.0
K01550	0.0
K05658	0.0
K14054	0.0
K02601	63.0
K02970	58.0
K05378	0.0
K12339	1.0
K14060	0.0
K11687	0.0
K11686	0.0
K11685	0.0
K11689	3.0
K11688	4.0
K08939	0.0
K03048	1.0
K03049	0.0
K13821	3.0
K13820	0.0
K03042	0.0
K03043	59.0
K03040	57.0
K03041	0.0
K03046	58.0
K03047	0.0
K03044	0.0
K03045	0.0
K00348	23.0
K09847	0.0
K00692	0.0
K00638	36.0
K00639	28.0
K00693	0.0
K00634	31.0
K00635	0.0
K00630	0.0
K00631	0.0
K00632	6.0
K00633	10.0
K00691	1.0
K00696	0.0
K00694	2.0
K00695	0.0
K10854	0.0
K07811	0.0
K07810	0.0
K07813	23.0
K07812	0.0
K07814	9.0
K07816	1.0
K00090	0.0
K00091	10.0
K00094	11.0
K00096	11.0
K00097	31.0
K00098	0.0
K00099	56.0
K10228	0.0
K10229	0.0
K12548	0.0
K10222	0.0
K10220	0.0
K10221	0.0
K10227	0.0
K05822	0.0
K01949	0.0
K01945	60.0
K01947	0.0
K01946	0.0
K01941	1.0
K01940	48.0
K06357	0.0
K07729	75.0
K07728	0.0
K07727	79.0
K07726	10.0
K07725	0.0
K07724	0.0
K07723	1.0
K07722	0.0
K07721	0.0
K07720	146.0
K00899	1.0
K05824	0.0
K00891	84.0
K00892	0.0
K00895	3.0
K00897	1.0
K08151	1.0
K08153	1.0
K08154	0.0
K02948	59.0
K02942	0.0
K02944	0.0
K05665	0.0
K02946	58.0
K13793	0.0
K06352	0.0
K01769	0.0
K01768	2.0
K01761	1.0
K01760	5.0
K01762	0.0
K09578	0.0
K01766	0.0
K08164	0.0
K02493	58.0
K08166	0.0
K08167	0.0
K02496	0.0
K02497	0.0
K02494	0.0
K02495	96.0
K02498	0.0
K02499	4.0
K08168	0.0
K08169	3.0
K14415	7.0
K14414	0.0
K06881	61.0
K00436	0.0
K06332	0.0
K12815	0.0
K12810	0.0
K06885	5.0
K00437	0.0
K06335	0.0
K06334	30.0
K03547	36.0
K03546	26.0
K03545	86.0
K03544	85.0
K03543	20.0
K06888	12.0
K10941	0.0
K03549	1.0
K03548	0.0
K10940	0.0
K02236	1.0
K02237	31.0
K02234	0.0
K02232	34.0
K02233	41.0
K02230	3.0
K02231	65.0
K06359	0.0
K02238	48.0
K02239	0.0
K03723	57.0
K03722	8.0
K03721	0.0
K03720	0.0
K03727	0.0
K03726	0.0
K03725	0.0
K03724	2.0
K06358	0.0
K12673	0.0
K12679	0.0
K12678	0.0
K06410	20.0
K11898	0.0
K11899	0.0
K11896	0.0
K11897	0.0
K11894	0.0
K11895	0.0
K11892	0.0
K11893	0.0
K11890	0.0
K11891	0.0
K08762	0.0
K08764	0.0
K08765	0.0
K10418	0.0
K11325	0.0
K11326	0.0
K11327	0.0
K11328	0.0
K11329	0.0
K00151	1.0
K00150	0.0
K00153	0.0
K00400	0.0
K00407	0.0
K00406	2.0
K00405	3.0
K00404	0.0
K00158	0.0
K01342	0.0
K09388	0.0
K09386	0.0
K09384	1.0
K04094	8.0
K04095	8.0
K04096	59.0
K04097	0.0
K04090	0.0
K04091	0.0
K04092	0.0
K04093	0.0
K04098	0.0
K04099	0.0
K01578	0.0
K01579	30.0
K01574	0.0
K01575	0.0
K01576	0.0
K01577	0.0
K01571	31.0
K01572	68.0
K01573	2.0
K02009	19.0
K02008	112.0
K02005	66.0
K02004	381.0
K02007	23.0
K02006	164.0
K02001	2.0
K02000	2.0
K02003	447.0
K02002	2.0
K03065	0.0
K08952	0.0
K03060	33.0
K13809	0.0
K10948	0.0
K09607	0.0
K06125	0.0
K04337	0.0
K06120	11.0
K06121	0.0
K04336	0.0
K01127	0.0
K09703	0.0
K00004	0.0
K14699	0.0
K09702	5.0
K14698	0.0
K05311	0.0
K13829	0.0
K10943	0.0
K07291	0.0
K07290	0.0
K10206	51.0
K10202	0.0
K10208	0.0
K10209	0.0
K01966	3.0
K01965	2.0
K01964	0.0
K01963	31.0
K01962	12.0
K01961	88.0
K01960	23.0
K01969	0.0
K01968	0.0
K07749	10.0
K07748	0.0
K07741	12.0
K07740	0.0
K07743	0.0
K07742	35.0
K07745	0.0
K07744	0.0
K07746	0.0
K01299	11.0
K01295	5.0
K01297	12.0
K02922	0.0
K05603	0.0
K02921	0.0
K02926	60.0
K05607	0.0
K02924	0.0
K05605	0.0
K02928	0.0
K02929	0.0
K00216	0.0
K00217	0.0
K00214	0.0
K00215	74.0
K00213	0.0
K00210	0.0
K00211	0.0
K00218	0.0
K00219	1.0
K01035	0.0
K01034	4.0
K04517	55.0
K01740	111.0
K01031	0.0
K01746	1.0
K01745	9.0
K01744	24.0
K01749	22.0
K01039	0.0
K04518	23.0
K09591	0.0
K14129	0.0
K14128	0.0
K14121	0.0
K14120	0.0
K14123	0.0
K14122	0.0
K14125	0.0
K14124	0.0
K14127	0.0
K14126	0.0
K03521	54.0
K03520	0.0
K03523	39.0
K03522	54.0
K03525	61.0
K03524	60.0
K03527	68.0
K03526	55.0
K03529	36.0
K03528	0.0
K06338	0.0
K02217	33.0
K03299	14.0
K03298	0.0
K13472	0.0
K03293	3.0
K03292	91.0
K03291	0.0
K03290	0.0
K03297	7.0
K03296	75.0
K03295	23.0
K03294	31.0
K13009	0.0
K12690	0.0
K09743	0.0
K06022	0.0
K07190	0.0
K06021	0.0
K07192	16.0
K06020	0.0
K06027	0.0
K06026	0.0
K09744	0.0
K07991	0.0
K08749	0.0
K09835	0.0
K09834	0.0
K10439	127.0
K06351	0.0
K09833	0.0
K10925	0.0
K10924	0.0
K10927	0.0
K10926	0.0
K10923	0.0
K10922	0.0
K09629	0.0
K10697	0.0
K00179	18.0
K00172	5.0
K00171	2.0
K00170	2.0
K00177	29.0
K00176	29.0
K00175	55.0
K00174	51.0
K13478	0.0
K14338	0.0
K14339	0.0
K14335	0.0
K14337	0.0
K14330	0.0
K14331	0.0
K14333	0.0
K08918	0.0
K13479	16.0
K04078	59.0
K04079	59.0
K04076	1.0
K04077	60.0
K04074	6.0
K04075	59.0
K04072	50.0
K04073	0.0
K04070	23.0
K04071	0.0
K14597	0.0
K13318	0.0
K08280	0.0
K13641	2.0
K13640	0.0
K13643	2.0
K13642	0.0
K02027	388.0
K02026	689.0
K02025	717.0
K02024	0.0
K02023	12.0
K02022	2.0
K02021	0.0
K02020	25.0
K02029	51.0
K02028	74.0
K03886	0.0
K03887	0.0
K03884	0.0
K03885	23.0
K03881	0.0
K03888	0.0
K03889	0.0
K12998	0.0
K12999	0.0
K12992	16.0
K12993	0.0
K12990	6.0
K12991	0.0
K12996	0.0
K12997	0.0
K12994	0.0
K12995	1.0
K08979	0.0
K08978	40.0
K03088	507.0
K03089	0.0
K03086	85.0
K03087	0.0
K08971	0.0
K08970	0.0
K03082	0.0
K03080	0.0
K08974	65.0
K13868	0.0
K00918	12.0
K01553	0.0
K12214	0.0
K11646	0.0
K11645	0.0
K11641	0.0
K11640	0.0
K12736	0.0
K12733	0.0
K07507	30.0
K07506	0.0
K07505	0.0
K07504	0.0
K07503	0.0
K07502	13.0
K07501	3.0
K07500	0.0
K07509	0.0
K07508	0.0
K11422	0.0
K08698	0.0
K10773	76.0
K10774	0.0
K14286	0.0
K10778	0.0
K14287	1.0
K00140	1.0
K05501	0.0
K01903	4.0
K01902	4.0
K01905	0.0
K01904	0.0
K01907	0.0
K01906	0.0
K01909	0.0
K01908	0.0
K14534	8.0
K00147	57.0
K07767	0.0
K07769	0.0
K07768	0.0
K06203	1.0
K06202	0.0
K09921	0.0
K09920	0.0
K09927	6.0
K09024	0.0
K09022	3.0
K09023	0.0
K09020	0.0
K09021	0.0
K02908	0.0
K02909	60.0
K08218	23.0
K08219	0.0
K02904	60.0
K02906	60.0
K02907	59.0
K02902	57.0
K00230	0.0
K00231	2.0
K00232	0.0
K08976	2.0
K00234	0.0
K00239	39.0
K06209	23.0
K09928	1.0
K01015	0.0
K01014	0.0
K01012	74.0
K01011	18.0
K01010	0.0
K08920	0.0
K14103	0.0
K14102	0.0
K14101	0.0
K14100	0.0
K14105	0.0
K14104	0.0
K14109	0.0
K14108	0.0
K06401	0.0
K00893	0.0
K13402	0.0
K12858	0.0
K03503	21.0
K03502	50.0
K03501	60.0
K03500	38.0
K08924	0.0
K02278	3.0
K02279	8.0
K12977	0.0
K02276	3.0
K02277	0.0
K02274	2.0
K02275	2.0
K13450	0.0
K13451	0.0
K13452	0.0
K13454	0.0
K13455	0.0
K12509	0.0
K12508	0.0
K12507	1.0
K12506	3.0
K12500	0.0
K12503	0.0
K05926	0.0
K09728	0.0
K14587	0.0
K06597	0.0
K06596	0.0
K06595	0.0
K06599	0.0
K06598	0.0
K07978	0.0
K07979	98.0
K07976	0.0
K14585	0.0
K10907	44.0
K10906	0.0
K10901	0.0
K10909	0.0
K10908	0.0
K09819	0.0
K09818	0.0
K09817	56.0
K09816	55.0
K09815	55.0
K06374	31.0
K06373	31.0
K09812	66.0
K09811	66.0
K09810	31.0
K09724	0.0
K14582	0.0
K09721	0.0
K04058	0.0
K04059	0.0
K04050	0.0
K04051	0.0
K04052	0.0
K04053	0.0
K04054	0.0
K04055	0.0
K04056	0.0
K04057	0.0
K01047	0.0
K08975	0.0
K10015	0.0
K10014	0.0
K10017	0.0
K10016	0.0
K10011	0.0
K10010	6.0
K10013	0.0
K10012	6.0
K10019	0.0
K10018	0.0
K13665	0.0
K13664	0.0
K13663	0.0
K13662	0.0
K13661	0.0
K13660	0.0
K13669	0.0
K13668	0.0
K07641	0.0
K01466	3.0
K13590	0.0
K01464	27.0
K01465	64.0
K01462	93.0
K01463	4.0
K01460	0.0
K01461	0.0
K13599	0.0
K13598	0.0
K01468	6.0
K01469	0.0
K09251	0.0
K09252	0.0
K02041	8.0
K02040	63.0
K02043	0.0
K02045	3.0
K02044	10.0
K02047	3.0
K02046	3.0
K02049	82.0
K02048	3.0
K05549	0.0
K05548	0.0
K06046	0.0
K03319	1.0
K03316	1.0
K03317	2.0
K03314	0.0
K03315	43.0
K03312	16.0
K03313	6.0
K03310	86.0
K03311	20.0
K12052	0.0
K02945	62.0
K06162	0.0
K06163	0.0
K06160	0.0
K06161	0.0
K06166	0.0
K00359	6.0
K06164	0.0
K06165	0.0
K06168	58.0
K06169	2.0
K13020	2.0
K07158	0.0
K07159	0.0
K04835	0.0
K11621	0.0
K11991	0.0
K11622	0.0
K11996	4.0
K11627	0.0
K11626	0.0
K11629	0.0
K11628	0.0
K07561	0.0
K07560	59.0
K07563	0.0
K07562	0.0
K07565	0.0
K07564	0.0
K07567	69.0
K07566	71.0
K07569	0.0
K07568	80.0
K09925	0.0
K11199	0.0
K11198	0.0
K11192	0.0
K11191	0.0
K11196	0.0
K11195	0.0
K11194	0.0
K02492	12.0
K10713	0.0
K10710	16.0
K10711	0.0
K10716	0.0
K02490	1.0
K10714	0.0
K10715	0.0
K01929	60.0
K01928	60.0
K01923	54.0
K01922	0.0
K01921	64.0
K01920	0.0
K01926	52.0
K01925	62.0
K01924	60.0
K07789	0.0
K07788	0.0
K07785	0.0
K07784	0.0
K07787	2.0
K07786	0.0
K07781	0.0
K07783	1.0
K07782	0.0
K05835	0.0
K06355	0.0
K14661	0.0
K09844	0.0
K00782	3.0
K00783	59.0
K00784	63.0
K00785	0.0
K00786	14.0
K00039	0.0
K00036	12.0
K00037	0.0
K00034	3.0
K00035	0.0
K00032	0.0
K00033	12.0
K00030	2.0
K00031	57.0
K01259	2.0
K01258	56.0
K01255	20.0
K01256	4.0
K01251	30.0
K01250	14.0
K01253	0.0
K01252	0.0
K09008	0.0
K09009	0.0
K09000	0.0
K09001	2.0
K09002	8.0
K09003	0.0
K09004	0.0
K09005	2.0
K09006	0.0
K09007	0.0
K09846	0.0
K08234	14.0
K00258	0.0
K00259	7.0
K00252	2.0
K00253	0.0
K00256	0.0
K00257	24.0
K00254	0.0
K00255	0.0
K01079	5.0
K01078	0.0
K01071	1.0
K01070	0.0
K01073	0.0
K01077	32.0
K01076	3.0
K14472	0.0
K14471	0.0
K14470	0.0
K14475	0.0
K09841	0.0
K02788	1.0
K02782	0.0
K02783	3.0
K02781	3.0
K02786	1.0
K02787	0.0
K02784	0.0
K01060	1.0
K01787	4.0
K01786	31.0
K01785	87.0
K01784	85.0
K01783	77.0
K01782	0.0
K01781	0.0
K01780	0.0
K01789	0.0
K01788	27.0
K02526	2.0
K02527	25.0
K02525	0.0
K02250	0.0
K02523	24.0
K02520	59.0
K02521	0.0
K02258	0.0
K02259	2.0
K02528	60.0
K02529	291.0
K03781	26.0
K03780	4.0
K03783	54.0
K03782	4.0
K03785	23.0
K03784	15.0
K03787	32.0
K03786	39.0
K03789	24.0
K03788	0.0
K10700	0.0
K00342	23.0
K03124	0.0
K03120	0.0
K12527	16.0
K12526	0.0
K12525	0.0
K12524	44.0
K12523	0.0
K12522	0.0
K09789	20.0
K09788	2.0
K09787	34.0
K09786	1.0
K09785	0.0
K09781	0.0
K09780	0.0
K10961	0.0
K10960	0.0
K10963	0.0
K10962	0.0
K10965	0.0
K10964	0.0
K10966	0.0
K09879	0.0
K06318	0.0
K06311	0.0
K06310	5.0
K06312	0.0
K06314	0.0
K06317	2.0
K11389	0.0
K11386	0.0
K11387	0.0
K11384	0.0
K11385	0.0
K11382	0.0
K11383	0.0
K11381	4.0
K11949	0.0
K10380	0.0
K04032	1.0
K04033	0.0
K04030	3.0
K04031	36.0
K04036	0.0
K04037	0.0
K04034	0.0
K04035	0.0
K04038	0.0
K04039	0.0
K07046	2.0
K07047	26.0
K07044	0.0
K07045	20.0
K07042	36.0
K07043	47.0
K07040	34.0
K07041	0.0
K07048	3.0
K07049	0.0
K08664	0.0
K02584	2.0
K10039	4.0
K10038	0.0
K10037	0.0
K10036	0.0
K04788	0.0
K04789	0.0
K04784	0.0
K04785	0.0
K04786	0.0
K04787	0.0
K04780	0.0
K04781	0.0
K04782	0.0
K04783	0.0
K13601	0.0
K13603	0.0
K13602	0.0
K13605	0.0
K13604	0.0
K13607	0.0
K02404	5.0
K05783	0.0
K05782	0.0
K05781	0.0
K05780	0.0
K05787	0.0
K05786	0.0
K05785	3.0
K05784	0.0
K05789	0.0
K05788	1.0
K01442	55.0
K01443	40.0
K01444	3.0
K01446	0.0
K01447	27.0
K01448	111.0
K01449	14.0
K14803	0.0
K02069	3.0
K05569	7.0
K08008	0.0
K02063	0.0
K05566	6.0
K05565	0.0
K05563	0.0
K05562	0.0
K05561	0.0
K02064	0.0
K03338	8.0
K03339	0.0
K03330	0.0
K03331	0.0
K03332	0.0
K03333	0.0
K03335	6.0
K03336	6.0
K03337	8.0
K12956	0.0
K12957	0.0
K12954	0.0
K12955	0.0
K12952	0.0
K12953	0.0
K12950	0.0
K12951	0.0
K14733	0.0
K00109	0.0
K06148	96.0
K06149	0.0
K06144	0.0
K06145	0.0
K06146	0.0
K06147	496.0
K06141	0.0
K06142	72.0
K06143	1.0
K11945	0.0
K08948	0.0
K08949	0.0
K00071	0.0
K14664	0.0
K13810	0.0
K14665	0.0
K03058	0.0
K11609	0.0
K11608	0.0
K14660	0.0
K11603	0.0
K11602	0.0
K11601	0.0
K11600	0.0
K11607	0.0
K11606	0.0
K11605	0.0
K11604	0.0
K10558	0.0
K10559	2.0
K10550	1.0
K10551	1.0
K10552	0.0
K10553	0.0
K10554	0.0
K10555	1.0
K10556	1.0
K10557	0.0
K03051	0.0
K03050	0.0
K07549	0.0
K07548	0.0
K07239	6.0
K07235	0.0
K07234	0.0
K07237	0.0
K07236	0.0
K07231	1.0
K07230	0.0
K07233	0.0
K07232	0.0
K02467	0.0
K05306	8.0
K05305	17.0
K05304	0.0
K05303	0.0
K05301	0.0
K02565	0.0
K08644	0.0
K08646	0.0
K08641	5.0
K08643	0.0
K08642	0.0
K12146	0.0
K00010	9.0
K00011	0.0
K00012	52.0
K00013	59.0
K00014	74.0
K00016	39.0
K09065	0.0
K08252	1.0
K08253	0.0
K08256	0.0
K08255	0.0
K08258	0.0
K08259	0.0
K00274	0.0
K00275	4.0
K00276	0.0
K00270	0.0
K00271	0.0
K00272	0.0
K00273	0.0
K00278	48.0
K00279	0.0
K12675	0.0
K01277	23.0
K01274	0.0
K01273	29.0
K01271	13.0
K01270	76.0
K01278	30.0
K00906	0.0
K00904	2.0
K00903	2.0
K00901	10.0
K13785	0.0
K00908	0.0
K11149	0.0
K01053	0.0
K01051	7.0
K01057	4.0
K01056	60.0
K01055	0.0
K01054	0.0
K01058	1.0
K02500	59.0
K02501	60.0
K02502	34.0
K02503	60.0
K02504	0.0
K02505	0.0
K02506	0.0
K02507	0.0
K02508	0.0
K02509	0.0
K00291	0.0
K13410	0.0
K13148	0.0
K13419	0.0
K05825	0.0
K03106	60.0
K03105	0.0
K03101	71.0
K03100	136.0
K12541	0.0
K12540	0.0
K12543	0.0
K12542	0.0
K12545	0.0
K12544	0.0
K12547	0.0
K12546	0.0
K12549	0.0
K06080	0.0
K11018	0.0
K11019	0.0
K11016	0.0
K11017	0.0
K11014	0.0
K11015	0.0
K11012	0.0
K11013	0.0
K11010	0.0
K11011	0.0
K06333	32.0
K06880	0.0
K06883	0.0
K06882	0.0
K09857	0.0
K06884	0.0
K06887	0.0
K06886	2.0
K06889	96.0
K10942	0.0
K09859	1.0
K09858	0.0
K10947	105.0
K10946	0.0
K10945	0.0
K10944	0.0
K13284	0.0
K00483	1.0
K00481	0.0
K00480	0.0
K00486	2.0
K00485	0.0
K00484	0.0
K09901	0.0
K10929	0.0
K07684	0.0
K07685	0.0
K07686	0.0
K07687	0.0
K07681	0.0
K07688	0.0
K07689	0.0
K10928	0.0
K04018	0.0
K04019	1.0
K04014	0.0
K04015	0.0
K04016	0.0
K04017	0.0
K04013	0.0
K07060	0.0
K07061	0.0
K07062	1.0
K07063	0.0
K07064	0.0
K07065	0.0
K07066	6.0
K07067	1.0
K07068	0.0
K07069	6.0
K01121	0.0
K13629	0.0
K13628	2.0
K13623	0.0
K13622	0.0
K13620	0.0
K13626	12.0
K08586	0.0
K08587	0.0
K01428	6.0
K01429	6.0
K01422	21.0
K01423	3.0
K01420	43.0
K01421	44.0
K01426	11.0
K01427	0.0
K01424	55.0
K01425	27.0
K08068	0.0
K07538	0.0
K13086	0.0
K13085	0.0
K07287	0.0
K07824	0.0
K07682	0.0
K02722	0.0
K12978	0.0
K12979	0.0
K12972	0.0
K12973	0.0
K12974	0.0
K12975	0.0
K12976	0.0
K07821	0.0
K07683	0.0
K14750	0.0
K14751	0.0
K14953	0.0
K12288	0.0
K12289	0.0
K12282	0.0
K12283	0.0
K12280	0.0
K12281	0.0
K12286	0.0
K12287	0.0
K12284	0.0
K12285	0.0
K11957	0.0
K11956	0.0
K11955	0.0
K11954	0.0
K11953	0.0
K11952	0.0
K11951	0.0
K11950	0.0
K11959	0.0
K11958	0.0
K13889	0.0
K13888	0.0
K11963	0.0
K07217	3.0
K07216	33.0
K07215	0.0
K07214	7.0
K07213	5.0
K07212	0.0
K07219	0.0
K07218	1.0
K12150	0.0
K08689	0.0
K08688	0.0
K00402	0.0
K00401	0.0
K11994	0.0
K00152	0.0
K01043	6.0
K00154	0.0
K00157	0.0
K00156	18.0
K10533	0.0
K10530	0.0
K10531	0.0
K10536	8.0
K10537	1.0
K10535	0.0
K10538	0.0
K10539	1.0
K00073	0.0
K13934	0.0
K00076	11.0
K00077	44.0
K00074	29.0
K00075	59.0
K00078	0.0
K00079	0.0
K02290	0.0
K02563	60.0
K02292	0.0
K08966	0.0
K02294	2.0
K08278	0.0
K08279	1.0
K08274	0.0
K08275	0.0
K08276	0.0
K08277	0.0
K00298	0.0
K00299	0.0
K00296	0.0
K00297	60.0
K00294	4.0
K00292	0.0
K00293	0.0
K00290	44.0
K07757	0.0
K12089	0.0
K01210	0.0
K01213	0.0
K01212	12.0
K01215	0.0
K01214	0.0
K01217	0.0
K01216	0.0
K01219	0.0
K01218	9.0
K02749	0.0
K02746	14.0
K02747	11.0
K02744	16.0
K02745	13.0
K02742	0.0
K00924	0.0
K00925	65.0
K00926	46.0
K00927	60.0
K00928	66.0
K00929	38.0
K12085	0.0
K02298	0.0
K02299	0.0
K02568	0.0
K02569	0.0
K02562	0.0
K02291	0.0
K02560	0.0
K02293	0.0
K02566	1.0
K02567	0.0
K02564	78.0
K02297	0.0
K03169	138.0
K03168	58.0
K03163	0.0
K03162	0.0
K03167	0.0
K03166	0.0
K11038	0.0
K11039	0.0
K11030	0.0
K11031	1.0
K11032	0.0
K11033	0.0
K11034	0.0
K11035	0.0
K11036	0.0
K11037	0.0
K02546	0.0
K07668	3.0
K07669	0.0
K07666	0.0
K07667	59.0
K07664	0.0
K07665	22.0
K07662	0.0
K07663	0.0
K07660	0.0
K07661	0.0
K03927	27.0
K07008	0.0
K07009	16.0
K07002	0.0
K07003	26.0
K07000	0.0
K07001	44.0
K07006	0.0
K07007	84.0
K07004	0.0
K07005	61.0
K03921	1.0
K02956	60.0
K09725	0.0
K09181	2.0
K08599	0.0
K08598	0.0
K08591	73.0
K08590	26.0
K01156	1.0
K01154	50.0
K01407	0.0
K01400	0.0
K01153	49.0
K01150	0.0
K01151	56.0
K01408	0.0
K01409	65.0
K01158	0.0
K01159	32.0
K05523	0.0
K05522	0.0
K05521	28.0
K05520	22.0
K05527	0.0
K05526	0.0
K05525	0.0
K05524	0.0
K05529	0.0
K14518	0.0
K14519	0.0
K05949	0.0
K01754	38.0
K05942	0.0
K01027	0.0
K02171	0.0
K02170	0.0
K02173	2.0
K02172	0.0
K01751	18.0
K06416	5.0
K06417	0.0
K06414	0.0
K06947	0.0
K03379	0.0
K03808	0.0
K03809	0.0
K03806	0.0
K06412	35.0
K03804	0.0
K12296	0.0
K03802	0.0
K03803	24.0
K06413	0.0
K10808	1.0
K06411	21.0
K01028	2.0
K01029	5.0
K11931	1.0
K11930	0.0
K11933	0.0
K11932	0.0
K11935	0.0
K11934	2.0
K11937	0.0
K11936	0.0
K11939	0.0
K11938	0.0
K10800	0.0
K06419	0.0
K11929	0.0
K07271	31.0
K07270	0.0
K07273	21.0
K07272	0.0
K07275	2.0
K07274	0.0
K07277	25.0
K07276	0.0
K07279	0.0
K07278	0.0
K10623	0.0
K02481	23.0
K11520	0.0
K02480	0.0
K08170	0.0
K02485	0.0
K02484	34.0
K02487	0.0
K08600	88.0
K08603	0.0
K08602	11.0
K08605	0.0
K08604	0.0
K09956	0.0
K09957	0.0
K09954	2.0
K09955	60.0
K09952	2.0
K09953	0.0
K09950	0.0
K09951	26.0
K09958	0.0
K09959	1.0
K07495	0.0
K07494	2.0
K07497	42.0
K07496	19.0
K07491	24.0
K07490	0.0
K07493	0.0
K07492	1.0
K07499	1.0
K07498	0.0
K11209	0.0
K11208	0.0
K11204	0.0
K11203	2.0
K11202	4.0
K11201	0.0
K11200	0.0
K00058	94.0
K00059	129.0
K00728	0.0
K00729	0.0
K00055	0.0
K00057	60.0
K00050	10.0
K00051	0.0
K00720	0.0
K00721	30.0
K14424	0.0
K06033	0.0
K14189	0.0
K14188	0.0
K06364	0.0
K14187	0.0
K01239	20.0
K01238	8.0
K01897	71.0
K01232	4.0
K01895	13.0
K01230	0.0
K01893	58.0
K01236	0.0
K01235	2.0
K01890	60.0
K02768	8.0
K02769	3.0
K02760	16.0
K02761	15.0
K02763	0.0
K02764	0.0
K02765	19.0
K00948	86.0
K00949	39.0
K00942	73.0
K00943	28.0
K00940	24.0
K00941	109.0
K00946	42.0
K00947	0.0
K00944	0.0
K00945	137.0
K01097	0.0
K01096	0.0
K01095	1.0
K01093	0.0
K01092	33.0
K01091	138.0
K01090	40.0
K03499	132.0
K03498	107.0
K03491	10.0
K03490	7.0
K03493	0.0
K03492	0.0
K03495	60.0
K03497	151.0
K03496	159.0
K02817	0.0
K02814	0.0
K02815	0.0
K02810	29.0
K02548	35.0
K02549	1.0
K02818	0.0
K02819	9.0
K03637	19.0
K03636	0.0
K03147	51.0
K03146	0.0
K08851	0.0
K06518	53.0
K09729	1.0
K06048	0.0
K06045	0.0
K06044	0.0
K09727	0.0
K09726	0.0
K06041	26.0
K09720	0.0
K09723	0.0
K06042	28.0
K09897	0.0
K09896	0.0
K09895	0.0
K09894	0.0
K09893	0.0
K09892	0.0
K09891	0.0
K09890	0.0
K09899	0.0
K09898	0.0
K03622	0.0
K07648	0.0
K07649	0.0
K07398	0.0
K07399	0.0
K11056	0.0
K11057	0.0
K11054	0.0
K11055	0.0
K07640	0.0
K07393	0.0
K07390	0.0
K07391	58.0
K07644	0.0
K07645	0.0
K07646	77.0
K07647	0.0
K10896	0.0
K07024	203.0
K07025	110.0
K07026	0.0
K07027	52.0
K07020	0.0
K07021	1.0
K07022	0.0
K07023	41.0
K07028	0.0
K07029	106.0
K10094	0.0
K01390	0.0
K01392	0.0
K01399	0.0
K02673	0.0
K05893	0.0
K05897	0.0
K05896	36.0
K05895	22.0
K05899	0.0
K05898	0.0
K00555	0.0
K00554	52.0
K00557	0.0
K00556	21.0
K00551	0.0
K00559	0.0
K00558	101.0
K01170	0.0
K01173	1.0
K01174	0.0
K01175	5.0
K01176	5.0
K01178	0.0
K01179	29.0
K14578	0.0
K14579	0.0
K08951	0.0
K08950	0.0
K08953	0.0
K03828	1.0
K03829	0.0
K03820	20.0
K03821	0.0
K03822	0.0
K03823	51.0
K03824	0.0
K03825	0.0
K03826	32.0
K03827	21.0
K12248	0.0
K12246	0.0
K12247	0.0
K12242	0.0
K12243	0.0
K12240	0.0
K12241	0.0
K11919	0.0
K11918	0.0
K11913	0.0
K11912	0.0
K11911	0.0
K11910	0.0
K11917	0.0
K11916	0.0
K11915	0.0
K11914	0.0
K12068	0.0
K12069	0.0
K12062	0.0
K12063	0.0
K12060	0.0
K12061	0.0
K12066	0.0
K12067	0.0
K12064	0.0
K12065	0.0
K07259	27.0
K07258	91.0
K07253	0.0
K07251	0.0
K07250	8.0
K07257	0.0
K07256	0.0
K07255	0.0
K07254	0.0
K05372	0.0
K05373	0.0
K05370	0.0
K05371	0.0
K05374	0.0
K05375	0.0
K09970	0.0
K09971	0.0
K09972	1.0
K09973	1.0
K09974	0.0
K09975	0.0
K09976	1.0
K09978	0.0
K09979	18.0
K11261	8.0
K11260	0.0
K11263	0.0
K11264	0.0
K10793	0.0
K10796	0.0
K10797	14.0
K10794	0.0
K10795	0.0
K00700	70.0
K00701	0.0
K10798	0.0
K00703	64.0
K00705	58.0
K09828	0.0
K10133	0.0
K13053	0.0
K03192	0.0
K00964	0.0
K00965	35.0
K00966	6.0
K00960	0.0
K00961	0.0
K00962	59.0
K00963	8.0
K00969	59.0
K12681	0.0
K02703	0.0
K08364	0.0
K08365	0.0
K02706	0.0
K08363	0.0
K08361	0.0
K02708	0.0
K02709	0.0
K08368	0.0
K08369	0.0
K01615	6.0
K01617	0.0
K01616	0.0
K01611	4.0
K01610	53.0
K01613	42.0
K01612	0.0
K01619	62.0
K01618	0.0
K02834	60.0
K02835	60.0
K05281	0.0
K03619	0.0
K03618	0.0
K03617	59.0
K03616	1.0
K03615	58.0
K03614	55.0
K03613	57.0
K03612	56.0
K03611	0.0
K03610	34.0
K09705	2.0
K09704	16.0
K09701	0.0
K09700	0.0
K09709	0.0
K06391	5.0
K06390	34.0
K06393	34.0
K06392	28.0
K06395	4.0
K06394	26.0
K06397	30.0
K06396	31.0
K06399	31.0
K06398	34.0
K06435	0.0
K11078	0.0
K11079	0.0
K11074	0.0
K11075	0.0
K11076	0.0
K11077	0.0
K11070	33.0
K11071	33.0
K11072	39.0
K11073	0.0
K06935	0.0
K06934	3.0
K06937	0.0
K06936	0.0
K06931	0.0
K06930	0.0
K06933	0.0
K06932	0.0
K06939	0.0
K06938	0.0
K13381	0.0
K05916	0.0
K05917	0.0
K05914	0.0
K05915	0.0
K05912	0.0
K05913	0.0
K05910	0.0
K05911	0.0
K05918	0.0
K05919	21.0
K00392	0.0
K00390	6.0
K00397	0.0
K00395	0.0
K00394	3.0
K01884	0.0
K00399	0.0
K01886	57.0
K01376	0.0
K01372	32.0
K09149	0.0
K09148	0.0
K01225	0.0
K09145	6.0
K09144	6.0
K09147	0.0
K09146	0.0
K09141	1.0
K09140	0.0
K09143	0.0
K09142	0.0
K05709	0.0
K05708	0.0
K05879	13.0
K05878	14.0
K05875	0.0
K05874	0.0
K05877	0.0
K05876	0.0
K05873	0.0
K00579	0.0
K00578	0.0
K00577	0.0
K00575	26.0
K00574	10.0
K00573	3.0
K00571	48.0
K00570	0.0
K01118	3.0
K01119	7.0
K01157	0.0
K01112	1.0
K01113	2.0
K04477	43.0
K01114	0.0
K01115	0.0
K08087	0.0
K01315	0.0
K08085	0.0
K08084	0.0
K08083	0.0
K08082	0.0
K08081	0.0
K08080	0.0
K01152	0.0
K01401	0.0
K09826	0.0
K06344	0.0
K06345	0.0
K09822	0.0
K06343	0.0
K10938	0.0
K06341	0.0
K10934	0.0
K10935	0.0
K10932	0.0
K11052	0.0
K10930	0.0
K06349	0.0
K11053	0.0
K10754	0.0
K01755	65.0
K10200	14.0
K02132	0.0
K02137	0.0
K03840	0.0
K03841	3.0
K13028	0.0
K13799	0.0
K13798	0.0
K13795	0.0
K13794	0.0
K13021	0.0
K13792	0.0
K13791	0.0
K13790	0.0
K12268	0.0
K12269	0.0
K12262	0.0
K12263	0.0
K12264	0.0
K12265	0.0
K12266	0.0
K12267	62.0
K01757	0.0
K12237	0.0
K13243	0.0
K13245	0.0
K13244	0.0
K13246	0.0
K03264	0.0
K03265	0.0
K03263	0.0
K03268	0.0
K03269	24.0
K12415	0.0
K10211	0.0
K09918	0.0
K09919	0.0
K06720	0.0
K09913	0.0
K09910	0.0
K09911	0.0
K09916	0.0
K09917	0.0
K06726	15.0
K09915	0.0
K11535	0.0
K11534	0.0
K11537	4.0
K11531	0.0
K11533	0.0
K11532	0.0
K11249	3.0
K11539	0.0
K00762	79.0
K00763	38.0
K00760	57.0
K00761	61.0
K00766	54.0
K00767	48.0
K00764	91.0
K00765	58.0
K00768	35.0
K00769	0.0
K11059	0.0
K00186	0.0
K00187	0.0
K00184	4.0
K00185	3.0
K00183	0.0
K00180	35.0
K00188	0.0
K00189	0.0
K10110	35.0
K10111	0.0
K10112	50.0
K10113	0.0
K10114	0.0
K10115	0.0
K10116	0.0
K10117	49.0
K10118	61.0
K10119	60.0
K04641	0.0
K04643	0.0
K04642	0.0
K13282	0.0
K00988	0.0
K00989	3.0
K00986	3.0
K00984	6.0
K00985	0.0
K00982	0.0
K00983	19.0
K00980	15.0
K00981	60.0
K01585	24.0
K01584	0.0
K01586	71.0
K13498	0.0
K01580	20.0
K01583	4.0
K01582	8.0
K13497	6.0
K01589	4.0
K01588	60.0
K14941	0.0
K08347	0.0
K08348	0.0
K02720	0.0
K14949	0.0
K02723	0.0
K03459	0.0
K03458	43.0
K03455	25.0
K03457	1.0
K03451	4.0
K03981	0.0
K03980	2.0
K02614	12.0
K01639	33.0
K01638	0.0
K01637	0.0
K01636	1.0
K01635	0.0
K01634	0.0
K01633	25.0
K01632	0.0
K01631	0.0
K01630	0.0
K02615	0.0
K02588	7.0
K02589	8.0
K02858	1.0
K02859	1.0
K14051	0.0
K14053	0.0
K14052	0.0
K02852	1.0
K02853	0.0
K02850	0.0
K02851	0.0
K14059	9.0
K14058	0.0
K02586	2.0
K02587	2.0
K03679	0.0
K03671	111.0
K03670	0.0
K03673	0.0
K03672	0.0
K03675	0.0
K03674	0.0
K03677	0.0
K03676	0.0
K09761	57.0
K09760	26.0
K09763	0.0
K09762	33.0
K09765	35.0
K09764	1.0
K09767	2.0
K06006	0.0
K09769	6.0
K09768	13.0
K10353	0.0
K03187	7.0
K03186	29.0
K03185	0.0
K03184	0.0
K03183	73.0
K03182	28.0
K03181	0.0
K03189	6.0
K03188	6.0
K02715	0.0
K12455	0.0
K12454	0.0
K12453	0.0
K12452	4.0
K12451	0.0
K07358	0.0
K07356	0.0
K07357	0.0
K07354	0.0
K07355	0.0
K07352	0.0
K07353	0.0
K07350	0.0
K07351	0.0
K06919	6.0
K06918	0.0
K06917	1.0
K06916	0.0
K06915	20.0
K06914	0.0
K06913	0.0
K06912	0.0
K06911	28.0
K06910	8.0
K08986	0.0
K08987	2.0
K08984	0.0
K08985	0.0
K08982	0.0
K08983	0.0
K08980	0.0
K08981	4.0
K08988	0.0
K08989	0.0
K02252	0.0
K05934	29.0
K05936	29.0
K05937	0.0
K02253	0.0
K05939	0.0
K00378	65.0
K00375	35.0
K00374	0.0
K00376	0.0
K00371	0.0
K00370	0.0
K00373	0.0
K00372	0.0
K01358	82.0
K09166	1.0
K09165	1.0
K09164	2.0
K09163	16.0
K09162	0.0
K09161	0.0
K09160	0.0
K01354	2.0
K01355	0.0
K01356	47.0
K05601	0.0
K05851	0.0
K03807	0.0
K05606	6.0
K02927	0.0
K05974	0.0
K03805	0.0
K05976	0.0
K00519	0.0
K00518	0.0
K03800	18.0
K00511	0.0
K00510	0.0
K03801	23.0
K00515	0.0
K00514	0.0
K00517	0.0
K05971	0.0
K03154	15.0
K11147	0.0
K05581	0.0
K05580	0.0
K05583	0.0
K05582	0.0
K05585	0.0
K05584	0.0
K05587	0.0
K05586	0.0
K05589	0.0
K03150	56.0
K03623	0.0
K03152	62.0
K14200	0.0
K14201	0.0
K14202	0.0
K03621	55.0
K14204	0.0
K14205	0.0
K01134	6.0
K01135	0.0
K01136	0.0
K01137	0.0
K01130	8.0
K01132	0.0
K01133	8.0
K01138	15.0
K01139	11.0
K02113	56.0
K02112	62.0
K02111	58.0
K02446	0.0
K02117	64.0
K02116	7.0
K02115	62.0
K02114	62.0
K02119	41.0
K02118	67.0
K02448	0.0
K01036	0.0
K03212	0.0
K13007	0.0
K13006	1.0
K13005	0.0
K13004	6.0
K13001	0.0
K06404	26.0
K01032	0.0
K06951	0.0
K03862	0.0
K03863	0.0
K06406	34.0
K06957	0.0
K05020	0.0
K06400	26.0
K06403	26.0
K06954	0.0
K10814	0.0
K10817	0.0
K10816	0.0
K07136	0.0
K03242	0.0
K03243	0.0
K12202	0.0
K12203	0.0
K12206	0.0
K12207	0.0
K12204	0.0
K12205	0.0
K12208	0.0
K12209	0.0
K13919	11.0
K13918	0.0
K06214	0.0
K06215	25.0
K09936	25.0
K06217	60.0
K09930	0.0
K09931	2.0
K09932	0.0
K06213	44.0
K09938	0.0
K09939	21.0
K11517	0.0
K06337	0.0
K13301	0.0
K00748	25.0
K00745	0.0
K00743	0.0
K07165	0.0
K07164	25.0
K07167	0.0
K07166	34.0
K07161	0.0
K07160	2.0
K07163	0.0
K07162	2.0
K07169	0.0
K07168	0.0
K06336	0.0
K01839	32.0
K01838	9.0
K01835	2.0
K01834	172.0
K01837	0.0
K01830	0.0
K00608	0.0
K02632	0.0
K02630	0.0
K02631	0.0
K08322	3.0
K08323	4.0
K08320	0.0
K08321	0.0
K08326	0.0
K08324	0.0
K08325	5.0
K01659	1.0
K01658	54.0
K02637	0.0
K01653	65.0
K01652	100.0
K01655	0.0
K01654	28.0
K01657	53.0
K02874	59.0
K02875	0.0
K02876	59.0
K02877	0.0
K02871	59.0
K02873	0.0
K02878	60.0
K02879	60.0
K14070	0.0
K09749	20.0
K09748	59.0
K06023	73.0
K09742	0.0
K09741	0.0
K09740	0.0
K09747	38.0
K09746	0.0
K09745	0.0
K06024	35.0
K03477	0.0
K03476	11.0
K03475	22.0
K03474	24.0
K03473	21.0
K03472	0.0
K03471	1.0
K03470	56.0
K03478	6.0
K02304	48.0
K02305	0.0
K02302	5.0
K02303	1.0
K02300	0.0
K02301	2.0
K03653	0.0
K03652	2.0
K03651	0.0
K03650	60.0
K03657	134.0
K03656	0.0
K03655	101.0
K03654	79.0
K03658	7.0
K12439	0.0
K12431	0.0
K12430	0.0
K12433	0.0
K12432	0.0
K12435	0.0
K12434	0.0
K12437	0.0
K12436	0.0
K06979	0.0
K06978	9.0
K06971	17.0
K06970	2.0
K06973	54.0
K06972	27.0
K06975	27.0
K06974	0.0
K06977	0.0
K06976	6.0
K07082	48.0
K07083	19.0
K07080	15.0
K07081	1.0
K07086	0.0
K07087	0.0
K07084	1.0
K07085	48.0
K07088	63.0
K07089	26.0
K01317	0.0
K11162	0.0
K11163	0.0
K11161	0.0
K11168	0.0
K00356	0.0
K00355	0.0
K00354	0.0
K00353	0.0
K00351	23.0
K00350	23.0
K05952	0.0
K05953	0.0
K05951	0.0
K05956	0.0
K05957	0.0
K00358	4.0
K00689	0.0
K00688	88.0
K00681	5.0
K00680	53.0
K00683	0.0
K00685	0.0
K00684	4.0
K00687	0.0
K00686	0.0
K05831	0.0
K05830	0.0
K05833	41.0
K05832	38.0
K05834	0.0
K05837	60.0
K05836	0.0
K05839	0.0
K05838	0.0
K07677	0.0
K00533	16.0
K00532	0.0
K00531	0.0
K00530	0.0
K00537	54.0
K00536	0.0
K00535	0.0
K00534	0.0
K00539	0.0
K00538	0.0
K11029	0.0
K14260	6.0
K14261	0.0
K14266	0.0
K14267	0.0
K14268	0.0
K14269	0.0
K01337	0.0
K01338	67.0
K02683	0.0
K02682	0.0
K02681	0.0
K02680	0.0
K02687	59.0
K02686	0.0
K02685	0.0
K02689	0.0
K02688	2.0
K00824	10.0
K00827	0.0
K00826	65.0
K00821	75.0
K00820	68.0
K00823	0.0
K00822	0.0
K00829	0.0
K00828	0.0
K01488	16.0
K01489	59.0
K01484	0.0
K01485	7.0
K01486	41.0
K01487	15.0
K01480	48.0
K01481	0.0
K01482	0.0
K01483	0.0
K02469	92.0
K02468	0.0
K02466	0.0
K02465	0.0
K02464	0.0
K02463	0.0
K02462	0.0
K02461	0.0
K02460	0.0
K08969	0.0
K13061	0.0
K13060	0.0
K13063	0.0
K13062	0.0
K13069	0.0
K08964	0.0
K06363	0.0
K03079	15.0
K06342	0.0
K03078	0.0
K13289	0.0
K13288	0.0
K13285	0.0
K13287	0.0
K13286	0.0
K13281	1.0
K13280	16.0
K13283	0.0
K00054	3.0
K04496	0.0
K05369	0.0
K05368	0.0
K03228	0.0
K03229	0.0
K00052	59.0
K03222	0.0
K03223	0.0
K03220	0.0
K03221	0.0
K03226	0.0
K03227	0.0
K03224	0.0
K03225	0.0
K09482	0.0
K09483	0.0
K13836	0.0
K12228	0.0
K05360	0.0
K12224	0.0
K12225	0.0
K12226	0.0
K12227	0.0
K12220	0.0
K05363	1.0
K12222	0.0
K12223	0.0
K08681	25.0
K08680	0.0
K08683	0.0
K08682	0.0
K08685	0.0
K08684	0.0
K08687	0.0
K08686	0.0
K11755	92.0
K11754	134.0
K11751	0.0
K11750	0.0
K11753	118.0
K11752	51.0
K02407	14.0
K13938	0.0
K13936	0.0
K13935	0.0
K02406	36.0
K13933	0.0
K13932	0.0
K13931	0.0
K13930	0.0
K12088	0.0
K12081	0.0
K12082	0.0
K12083	0.0
K12084	0.0
K12086	0.0
K12087	0.0
K09611	0.0
K09612	0.0
K04940	0.0
K10085	0.0
K05394	0.0
K05395	0.0
K06340	0.0
K13043	5.0
K07149	20.0
K07148	21.0
K07147	1.0
K07146	2.0
K07145	1.0
K07144	0.0
K07143	0.0
K07142	0.0
K07141	9.0
K07140	0.0
K10156	0.0
K10150	0.0
K10620	0.0
K10621	0.0
K14028	0.0
K14029	0.0
K01817	61.0
K01816	0.0
K01815	45.0
K01814	60.0
K01813	23.0
K01812	64.0
K01811	69.0
K01810	61.0
K01819	0.0
K01818	17.0
K14580	0.0
K05379	0.0
K08304	0.0
K08305	0.0
K08306	0.0
K08307	25.0
K08300	0.0
K08301	53.0
K08302	15.0
K08303	113.0
K08308	0.0
K08309	5.0
K14671	0.0
K14670	0.0
K14673	0.0
K14672	0.0
K01673	7.0
K01672	0.0
K01671	0.0
K01677	34.0
K01676	23.0
K01674	0.0
K01679	6.0
K01678	33.0
K02899	59.0
K02896	0.0
K02897	24.0
K02895	59.0
K02892	60.0
K02890	60.0
K10811	0.0
K02096	0.0
K02097	0.0
K02094	0.0
K02095	0.0
K02092	0.0
K02093	0.0
K02099	42.0
K03411	19.0
K03410	20.0
K03413	30.0
K03412	8.0
K03415	6.0
K03414	0.0
K03417	0.0
K03416	0.0
K03418	0.0
K05376	0.0
K02320	0.0
K02322	0.0
K02323	0.0
K05377	0.0
K13542	44.0
K13543	0.0
K13540	0.0
K13541	0.0
K12145	0.0
K12144	0.0
K12147	0.0
K12410	68.0
K12141	18.0
K12140	18.0
K12143	0.0
K12142	0.0
K12149	0.0
K12148	0.0
K07312	0.0
K07313	5.0
K07310	0.0
K07311	1.0
K07316	0.0
K07317	0.0
K07314	0.0
K07315	3.0
K07318	2.0
K07319	14.0
K03936	0.0
K03425	0.0
K03426	49.0
K03427	68.0
K03420	0.0
K03421	0.0
K03422	0.0
K03423	1.0
K03756	0.0
K03757	0.0
K03206	0.0
K03755	0.0
K11144	1.0
K11145	35.0
K05972	0.0
K05973	0.0
K03752	2.0
K05978	0.0
K05979	1.0
K03753	1.0
K00331	23.0
K00330	23.0
K00333	2.0
K00332	2.0
K00335	33.0
K00334	40.0
K00337	23.0
K00336	46.0
K00339	23.0
K00338	23.0
K03751	0.0
K06953	0.0
K06952	0.0
K06407	34.0
K06950	121.0
K10819	1.0
K06956	1.0
K06955	0.0
K06402	4.0
K10815	0.0
K06959	59.0
K06958	36.0
K06409	66.0
K06408	22.0
K09129	0.0
K09128	4.0
K09123	4.0
K09122	0.0
K09121	16.0
K09120	0.0
K09127	0.0
K09126	0.0
K09125	5.0
K09124	1.0
K01233	0.0
K05819	0.0
K05818	0.0
K01896	0.0
K05813	40.0
K05812	0.0
K05811	0.0
K05810	36.0
K05817	0.0
K05816	0.0
K05815	11.0
K05814	6.0
K01894	0.0
K01892	60.0
K01234	13.0
K01144	37.0
K01146	0.0
K01141	0.0
K01416	0.0
K11434	0.0
K01415	0.0
K06354	0.0
K01414	0.0
K09836	0.0
K01318	0.0
K01319	0.0
K01312	0.0
K06350	0.0
K02669	23.0
K02668	0.0
K02665	0.0
K02664	0.0
K02667	1.0
K02666	1.0
K02661	0.0
K02660	0.0
K02663	0.0
K02662	6.0
K00809	2.0
K00808	0.0
K00806	61.0
K00805	24.0
K00804	0.0
K00803	1.0
K00802	0.0
K00801	0.0
K00800	53.0
K10921	0.0
K02409	13.0
K02408	21.0
K02401	18.0
K02400	20.0
K02403	0.0
K02402	0.0
K02405	22.0
K05364	28.0
K05367	2.0
K05366	123.0
K10210	0.0
K10216	0.0
K13049	6.0
K13048	0.0
K13739	0.0
K10215	0.0
K06122	0.0
K13735	0.0
K13734	0.0
K13041	0.0
K13040	0.0
K13731	0.0
K13730	0.0
K13733	0.0
K13732	0.0
K04516	24.0
K03204	0.0
K03205	102.0
K03207	0.0
K03200	0.0
K03201	0.0
K03202	0.0
K03203	0.0
K03208	0.0
K03758	2.0
K03759	0.0
K09469	0.0
K09461	0.0
K06204	0.0
K00178	0.0
K13950	0.0
K13953	1.0
K13955	0.0
K13954	4.0
K10920	0.0
K06324	0.0
K11777	11.0
K11779	0.0
K11778	0.0
K06325	0.0
K12600	0.0
K07432	0.0
K07430	0.0
K06326	0.0
K07128	0.0
K07121	0.0
K07120	0.0
K07123	0.0
K07122	0.0
K07125	0.0
K07124	46.0
K07127	0.0
K07126	14.0
K01870	60.0
K01873	66.0
K01872	59.0
K01875	60.0
K01874	66.0
K01876	64.0
K01879	1.0
K01878	1.0
K06321	0.0
K00476	0.0
K00477	0.0
K00474	0.0
K00472	0.0
K00470	0.0
K00471	0.0
K00478	0.0
K00479	0.0
K04775	0.0
K04774	0.0
K04777	0.0
K04776	0.0
K04771	0.0
K04770	0.0
K04773	24.0
K04772	0.0
K04779	0.0
K04778	0.0
K14657	0.0
K14656	0.0
K14654	0.0
K14653	0.0
K14652	70.0
K14659	0.0
K14658	0.0
K14386	0.0
K09926	0.0
K01699	0.0
K01698	14.0
K01695	54.0
K01697	3.0
K01696	55.0
K01690	0.0
K01693	35.0
K01692	9.0
K07227	0.0
K03439	60.0
K03438	74.0
K13380	0.0
K03928	3.0
K03925	39.0
K03924	66.0
K03431	41.0
K03926	0.0
K03437	60.0
K03436	48.0
K03435	0.0
K03434	0.0
K02348	14.0
K02342	68.0
K02343	58.0
K02340	56.0
K02341	60.0
K02346	65.0
K02347	0.0
K02344	0.0
K02345	0.0
K03697	6.0
K03696	61.0
K03695	59.0
K03694	2.0
K03693	0.0
K03692	0.0
K03690	0.0
K03699	53.0
K03698	30.0
K13566	0.0
K12164	0.0
K07338	0.0
K07339	12.0
K07334	3.0
K07335	53.0
K07336	0.0
K07337	1.0
K07330	0.0
K07331	0.0
K07332	0.0
K07333	0.0
K09695	0.0
K09694	0.0
K09697	12.0
K09696	12.0
K09691	43.0
K09690	32.0
K09693	0.0
K09692	5.0
K09699	0.0
K09698	1.0
K07590	3.0
K07591	0.0
K07592	0.0
K05998	0.0
K05999	0.0
K05996	0.0
K05997	0.0
K05994	0.0
K05995	29.0
K05993	7.0
K05991	0.0
K10837	0.0
K00319	0.0
K00318	4.0
K00648	67.0
K02545	0.0
K00645	60.0
K00311	0.0
K00646	0.0
K00317	0.0
K00316	0.0
K00643	0.0
K00314	0.0
K02547	13.0
K06429	0.0
K06428	0.0
K06427	0.0
K02812	0.0
K06425	0.0
K06424	0.0
K06423	1.0
K06422	0.0
K06421	0.0
K02813	0.0
K02930	0.0
K03815	0.0
K05612	0.0
K03367	0.0
K03366	1.0
K03812	0.0
K03635	1.0
K03634	1.0
K03631	58.0
K05969	0.0
K03630	63.0
K03633	0.0
K03632	0.0
K01998	32.0
K01999	34.0
K01992	133.0
K01993	44.0
K01990	263.0
K01991	26.0
K01996	32.0
K01997	34.0
K01994	0.0
K01995	33.0
K03148	1.0
K03639	23.0
K05692	0.0
K03638	0.0
K00869	3.0
K00868	35.0
K00861	0.0
K00860	4.0
K00863	1.0
K00862	0.0
K00865	21.0
K00864	57.0
K00867	0.0
K00866	0.0
K01192	50.0
K01190	239.0
K01191	44.0
K01197	2.0
K01194	1.0
K01195	16.0
K01198	14.0
K01199	0.0
K00656	101.0
K00657	33.0
K00306	0.0
K14591	0.0
K00300	0.0
K00653	0.0
K13715	0.0
K13713	0.0
K00650	0.0
K00651	37.0
K14596	0.0
K02647	78.0
K14598	0.0
K02643	0.0
K02642	0.0
K02641	0.0
K02640	0.0
K03594	34.0
K03595	60.0
K03596	57.0
K03597	0.0
K03590	26.0
K03591	0.0
K03592	1.0
K03593	24.0
K03598	0.0
K03599	0.0
K01736	59.0
K01737	28.0
K01734	64.0
K01735	53.0
K01732	0.0
K01733	61.0
K01730	7.0
K01731	0.0
K06049	0.0
K01738	67.0
K01739	1.0
K11809	0.0
K05343	3.0
K02422	25.0
K02421	18.0
K05340	3.0
K02427	0.0
K05346	2.0
K02425	0.0
K02424	0.0
K05349	200.0
K02428	25.0
K03770	25.0
K03771	29.0
K03772	1.0
K03773	22.0
K03774	0.0
K03775	22.0
K03776	0.0
K03777	0.0
K03778	47.0
K03779	3.0
K09722	0.0
K08174	0.0
K14114	0.0
K13979	1.0
K13237	0.0
K14440	0.0
K09992	6.0
K09990	0.0
K09991	0.0
K09996	0.0
K09997	0.0
K09994	0.0
K14110	0.0
K09998	0.0
K09999	0.0
K14111	0.0
K14113	0.0
K14449	0.0
K10213	1.0
K14118	0.0
K11711	2.0
K11710	0.0
K11712	4.0
K11717	75.0
K11719	0.0
K06857	0.0
K10440	94.0
K10441	82.0
K07103	0.0
K07102	0.0
K07101	0.0
K07100	0.0
K07107	72.0
K07106	9.0
K07105	26.0
K07456	60.0
K07459	1.0
K07458	2.0
K07109	2.0
K07108	0.0
K10198	0.0
K10199	0.0
K10190	32.0
K10191	0.0
K10192	7.0
K10193	4.0
K10194	5.0
K10195	0.0
K10196	0.0
K10197	0.0
K15013	0.0
K01858	2.0
K15016	0.0
K15017	0.0
K01853	0.0
K01852	0.0
K01851	0.0
K01850	3.0
K01857	0.0
K01856	0.0
K01854	58.0
K07539	0.0
K08478	0.0
K08479	0.0
K08476	0.0
K08477	0.0
K08475	0.0
K00450	0.0
K00451	2.0
K00452	2.0
K00453	2.0
K00455	0.0
K00456	0.0
K00457	2.0
K00106	0.0
K00459	2.0
K00104	6.0
K00105	0.0
K00102	0.0
K00103	0.0
K00100	95.0
K00101	0.0
K01509	0.0
K04759	94.0
K04758	107.0
K04757	3.0
K01504	0.0
K04755	2.0
K04754	0.0
K04753	0.0
K04752	0.0
K04751	27.0
K01502	0.0
K14631	0.0
K05359	0.0
K14632	0.0
K07536	0.0
K12080	0.0
K02364	0.0
K12369	0.0
K02361	6.0
K02362	0.0
K02363	0.0
K13509	0.0
K13503	0.0
K13500	0.0
K12109	0.0
K12108	0.0
K12101	0.0
K12100	0.0
K12103	0.0
K12102	0.0
K12105	0.0
K12104	0.0
K12107	0.0
K12106	0.0
K11023	0.0
K03014	0.0
K08906	0.0
K08904	0.0
K08900	0.0
K06223	36.0
K06199	30.0
K06198	1.0
K06197	0.0
K06196	24.0
K06194	20.0
K06193	2.0
K06192	0.0
K06191	0.0
K06190	0.0
K11104	10.0
K11105	38.0
K11106	0.0
K11107	0.0
K11102	0.0
K11103	0.0
K07862	0.0
K00666	13.0
K00663	0.0
K00662	7.0
K00661	53.0
K00660	0.0
K06997	60.0
K06996	2.0
K06995	0.0
K10852	7.0
K06993	0.0
K06992	0.0
K06991	0.0
K06990	1.0
K11050	0.0
K06999	2.0
K06998	8.0
K05338	0.0
K11051	0.0
K06441	0.0
K06440	0.0
K06443	0.0
K06442	35.0
K06445	0.0
K06447	0.0
K06446	0.0
K06309	0.0
K05686	0.0
K02655	1.0
K07392	0.0
K00595	57.0
K00594	0.0
K00596	0.0
K00599	120.0
K00598	0.0
K02657	0.0
K07642	0.0
K07643	0.0
K07396	0.0
K07397	4.0
K07394	1.0
K07395	0.0
K04102	0.0
K04103	0.0
K04100	0.0
K04101	0.0
K04107	0.0
K04105	0.0
K04108	0.0
K04109	0.0
K07716	0.0
K07717	1.0
K07714	0.0
K07715	0.0
K07712	2.0
K07713	8.0
K07710	0.0
K07711	0.0
K07718	150.0
K07719	3.0
K00843	0.0
K00842	0.0
K00841	1.0
K00840	0.0
K00847	76.0
K00846	0.0
K00845	108.0
K00844	2.0
K00849	57.0
K00848	39.0
K06302	0.0
K13771	0.0
K13770	1.0
K13772	0.0
K13775	0.0
K13774	0.0
K13777	0.0
K13776	0.0
K13779	0.0
K13778	0.0
K02621	24.0
K02992	60.0
K02623	0.0
K08286	0.0
K08281	2.0
K02996	57.0
K02995	0.0
K02994	60.0
K02629	0.0
K02628	0.0
K08289	22.0
K08288	0.0
K03578	0.0
K03579	0.0
K03576	0.0
K03577	6.0
K03574	79.0
K03575	36.0
K03572	60.0
K03573	0.0
K03570	60.0
K03571	29.0
K01710	96.0
K01711	36.0
K01712	7.0
K01713	0.0
K01714	114.0
K01715	21.0
K01716	0.0
K01718	0.0
K01719	26.0
K03081	0.0
K02199	0.0
K02198	1.0
K14170	70.0
K02193	0.0
K02192	2.0
K02191	0.0
K02190	29.0
K02197	1.0
K02196	0.0
K02195	1.0
K02194	1.0
K03718	27.0
K03719	17.0
K03712	38.0
K03713	0.0
K03710	74.0
K03711	86.0
K03716	13.0
K03717	0.0
K03715	0.0
K07129	0.0
K00045	0.0
K13995	0.0
K13994	0.0
K13991	0.0
K13990	20.0
K13993	33.0
K13992	0.0
K06298	26.0
K06299	0.0
K06294	0.0
K06295	7.0
K06296	1.0
K06297	1.0
K06290	0.0
K06291	0.0
K06292	0.0
K06293	0.0
K12743	0.0
K00248	25.0
K06426	0.0
K11739	0.0
K11738	0.0
K11733	0.0
K11732	0.0
K11731	0.0
K11737	0.0
K11736	0.0
K11735	0.0
K11734	0.0
K06870	0.0
K06871	103.0
K06872	38.0
K06873	0.0
K06874	0.0
K06875	0.0
K06876	0.0
K06877	7.0
K06878	3.0
K06879	1.0
K07478	68.0
K12645	0.0
K07479	0.0
K07473	35.0
K07472	0.0
K07471	0.0
K07470	0.0
K07477	0.0
K07476	0.0
K07474	2.0
K15038	0.0
K15039	0.0
K15034	1.0
K15036	0.0
K15037	0.0
K08738	0.0
K06420	0.0
K00128	42.0
K00129	0.0
K00438	0.0
K00432	6.0
K00433	6.0
K00122	0.0
K00123	1.0
K00124	0.0
K00125	0.0
K00126	0.0
K00127	0.0
K08973	2.0
K14348	0.0
K14347	0.0
K14340	0.0
K08972	3.0
K01525	0.0
K01524	66.0
K01523	5.0
K01521	0.0
K01520	78.0
K01529	3.0
K08977	2.0
K03969	2.0
K08929	0.0
K02388	21.0
K02389	19.0
K02386	0.0
K02387	21.0
K02384	0.0
K02385	18.0
K02382	0.0
K02380	0.0
K02381	0.0
K05386	0.0
K13524	0.0
K13525	0.0
K13527	0.0
K13520	0.0
K13522	0.0
K13529	0.0
K03385	1.0
K03384	0.0
K03387	20.0
K03386	34.0
K03381	0.0
K03380	0.0
K03383	0.0
K03382	6.0
K03389	19.0
K03388	19.0
K05356	0.0
K12344	0.0
K12343	2.0
K12342	0.0
K12341	0.0
K12340	28.0
K02430	0.0
K12349	0.0
K05351	0.0
K11694	0.0
K11695	0.0
K11690	22.0
K05352	0.0
K11693	0.0
K08928	0.0
K03433	0.0
K13832	0.0
K03039	0.0
K03432	0.0
K06607	0.0
K06606	2.0
K06605	0.0
K03430	9.0
K06603	1.0
K06602	0.0
K06601	0.0
K06600	0.0
K05358	0.0
K06609	0.0
K06608	1.0
K03923	0.0
K03922	0.0
K11472	0.0
K11473	1.0
K11474	0.0
K11475	0.0
K11476	0.0
K11477	0.0
K00601	0.0
K00600	59.0
K00603	4.0
K03746	0.0
K00605	34.0
K00604	60.0
K00607	0.0
K00606	29.0
K00609	60.0
K03741	21.0
K03740	0.0
K03743	12.0
K10873	0.0
K03214	0.0
K14068	0.0
K13317	0.0
K06360	0.0
K14069	0.0
K08078	0.0
K09650	0.0
K06361	0.0
K07802	0.0
K07803	0.0
K07800	0.0
K07801	0.0
K07806	0.0
K07807	0.0
K07804	0.0
K07805	0.0
K06362	0.0
K01172	0.0
K10257	0.0
K10255	0.0
K10254	34.0
K10253	0.0
K10918	0.0
K04128	0.0
K01958	3.0
K01959	0.0
K01956	59.0
K01957	0.0
K04126	0.0
K04127	0.0
K01952	63.0
K01953	74.0
K01950	56.0
K01951	70.0
K07730	0.0
K07731	0.0
K07732	0.0
K07733	0.0
K07734	0.0
K07735	5.0
K07736	27.0
K07737	97.0
K07738	24.0
K07739	0.0
K06365	0.0
K06366	0.0
K06367	0.0
K10910	0.0
K10911	0.0
K04382	0.0
K10775	0.0
K02609	1.0
K02979	0.0
K02978	0.0
K06368	0.0
K02975	0.0
K02974	0.0
K02977	0.0
K02976	0.0
K03558	6.0
K03559	25.0
K03550	48.0
K03551	60.0
K03552	0.0
K03553	66.0
K03554	0.0
K03555	60.0
K03556	11.0
K03557	0.0
K01778	71.0
K01779	6.0
K06369	0.0
K01772	4.0
K01770	56.0
K01771	0.0
K01776	56.0
K01777	0.0
K01774	0.0
K01775	69.0
K05385	0.0
K05384	0.0
K05383	0.0
K05382	0.0
K05381	0.0
K08159	0.0
K14153	0.0
K14154	0.0
K14155	74.0
K08152	0.0
K08156	21.0
K08076	0.0
K12809	0.0
K05297	0.0
K03734	64.0
K03735	3.0
K03736	3.0
K03737	57.0
K03731	0.0
K03732	0.0
K03733	26.0
K03738	0.0
K03739	0.0
K08139	0.0
K06994	1.0
K12660	0.0
K12661	0.0
K07450	0.0
K08719	0.0
K08717	1.0
K08715	0.0
K08714	0.0
K08713	0.0
K08710	0.0
K11311	0.0
K11312	0.0
K00141	0.0
K00146	0.0
K00411	0.0
K00412	0.0
K00145	117.0
K00148	0.0
K14367	0.0
K14366	0.0
K08954	0.0
K08384	56.0
K14369	0.0
K14368	0.0
K14091	6.0
K14090	6.0
K14093	0.0
K14092	0.0
K14095	0.0
K14094	0.0
K14097	0.0
K14096	0.0
K14099	0.0
K14098	0.0
K02848	0.0
K01541	0.0
K04712	0.0
K04711	0.0
K01545	0.0
K01547	42.0
K01546	42.0
K01548	40.0
K04719	0.0
K04718	0.0
K02018	40.0
K02019	16.0
K02016	99.0
K02017	0.0
K02014	103.0
K02015	122.0
K02012	31.0
K02013	97.0
K02010	17.0
K02011	28.0
K04515	0.0
K03943	0.0
K03941	0.0
K03940	0.0
K00313	0.0
K04060	0.0
K01608	7.0
K08942	0.0
K08943	0.0
K08940	0.0
K08941	0.0
K08946	0.0
K08947	0.0
K08944	0.0
K08945	0.0
K03059	0.0
K13811	0.0
K13812	0.0
K13815	0.0
K13816	0.0
K13818	0.0
K13819	0.0
K03053	0.0
K03052	0.0
K03055	0.0
K03054	0.0
K03057	0.0
K03056	0.0
K06222	0.0
K11418	0.0
K11410	0.0
K11415	0.0
K00622	0.0
K00621	0.0
K00620	55.0
K00627	6.0
K00626	26.0
K00625	52.0
K00624	0.0
K02805	6.0
K02552	0.0
K02550	0.0
K02556	19.0
K02803	0.0
K02554	0.0
K07280	0.0
K07281	0.0
K07282	41.0
K07283	0.0
K07284	35.0
K07285	0.0
K07286	0.0
K08217	25.0
K07288	0.0
K07289	0.0
K07534	0.0
K07535	2.0
K07533	15.0
K07822	0.0
K07823	0.0
K08699	0.0
K00088	65.0
K00087	19.0
K00086	6.0
K00082	1.0
K10239	0.0
K10238	0.0
K10231	4.0
K10230	0.0
K10233	0.0
K10232	0.0
K10235	0.0
K10234	0.0
K10237	0.0
K10236	0.0
K08353	0.0
K01970	2.0
K01971	4.0
K01972	84.0
K01973	0.0
K01974	0.0
K01975	4.0
K01976	0.0
K07758	0.0
K05990	0.0
K07752	0.0
K07753	0.0
K07751	0.0
K13786	0.0
K07755	0.0
K07442	0.0
K08352	2.0
K07115	0.0
K07441	0.0
K07634	0.0
K07446	0.0
K07111	0.0
K07444	39.0
K07445	0.0
K00647	6.0
K07449	0.0
K00641	20.0
K00640	68.0
K01289	0.0
K01282	0.0
K01283	0.0
K01280	0.0
K01281	1.0
K01286	15.0
K01284	46.0
K02954	59.0
K02952	60.0
K02950	59.0
K00155	0.0
K02959	60.0
K00887	0.0
K00886	0.0
K00885	0.0
K00884	0.0
K00883	2.0
K00882	25.0
K00881	2.0
K00880	17.0
K00053	57.0
K14048	0.0
K01026	8.0
K01756	61.0
K01025	0.0
K01750	2.0
K01023	1.0
K01752	80.0
K01753	2.0
K14583	0.0
K01758	0.0
K01759	78.0
K09565	0.0
K09568	0.0
K08173	0.0
K08172	0.0
K02483	8.0
K02482	0.0
K08177	2.0
K08176	0.0
K08175	0.0
K02486	0.0
K02489	0.0
K02488	1.0
K08178	0.0
K14138	2.0
K14136	0.0
K09713	0.0
K09714	0.0
K09715	0.0
K03532	0.0
K03533	0.0
K03530	120.0
K03531	58.0
K03536	60.0
K03537	0.0
K03534	44.0
K03535	0.0
K03538	0.0
K03539	0.0
K14451	0.0
K14450	0.0
K02225	0.0
K02224	62.0
K02227	35.0
K02226	31.0
K02221	2.0
K14107	0.0
K02229	0.0
K02228	0.0
K14106	0.0
K00441	0.0
K03288	0.0
K03289	0.0
K03284	71.0
K03285	0.0
K03286	1.0
K03287	28.0
K03280	0.0
K03281	25.0
K03282	47.0
K00440	0.0
K13677	0.0
K12790	0.0
K09639	0.0
K12688	0.0
K12689	0.0
K12686	0.0
K12687	0.0
K12684	0.0
K12685	0.0
K12682	0.0
K12683	0.0
K12680	0.0
K11889	0.0
K08884	44.0
K11085	32.0
K11084	0.0
K11081	0.0
K11080	0.0
K11083	0.0
K11082	0.0
K11089	0.0
K08777	0.0
K08776	0.0
K06346	35.0
K06347	0.0
K09824	0.0
K09825	56.0
K09823	0.0
K09820	0.0
K10939	0.0
K10936	0.0
K10937	0.0
K10933	0.0
K06348	0.0
K09829	0.0
K11337	0.0
K11336	0.0
K11335	0.0
K11334	0.0
K11333	0.0
K11332	0.0
K11331	0.0
K11330	0.0
K00169	5.0
K00164	2.0
K00166	0.0
K00167	0.0
K00161	5.0
K00162	5.0
K00163	0.0
K10689	0.0
K10680	1.0
K10681	0.0
K10682	0.0
K04083	35.0
K04082	0.0
K04081	0.0
K04080	0.0
K04087	4.0
K04086	0.0
K04085	0.0
K04084	0.0
K04088	4.0
K01569	0.0
K01568	0.0
K01563	0.0
K01561	0.0
K01560	12.0
K01567	3.0
K01565	0.0
K01564	0.0
K02038	57.0
K02039	56.0
K02030	96.0
K02031	108.0
K02032	121.0
K02033	129.0
K02034	132.0
K02035	139.0
K02036	58.0
K02037	55.0
K05556	0.0
K13658	0.0
K13659	0.0
K13656	0.0
K13657	0.0
K13654	0.0
K13655	0.0
K13652	7.0
K13653	42.0
K13650	0.0
K13651	0.0
K05555	0.0
K05552	0.0
K02057	118.0
K05550	0.0
K05551	0.0
K12308	82.0
K12306	0.0
K03073	59.0
K03072	4.0
K03071	0.0
K03070	60.0
K03077	4.0
K03076	59.0
K03075	56.0
K03074	5.0
K08965	2.0
K08967	0.0
K08961	2.0
K08963	15.0
K13873	0.0
K13876	0.0
K13874	0.0
K13875	0.0
K06139	0.0
K06138	0.0
K06135	0.0
K06134	0.0
K06137	0.0
K06136	0.0
K06131	84.0
K06133	30.0
K06132	0.0
K02600	60.0
K07389	0.0
K07388	0.0
K04747	0.0
K01516	59.0
K09977	1.0
K07518	0.0
K07519	0.0
K11437	0.0
K07512	0.0
K07516	2.0
K10212	2.0
K10747	0.0
K10217	0.0
K10219	0.0
K10218	0.0
K10748	0.0
K01912	58.0
K01913	0.0
K01910	3.0
K01911	8.0
K01916	4.0
K01917	2.0
K01914	54.0
K01915	110.0
K01918	30.0
K01919	0.0
K07774	0.0
K07775	6.0
K07776	0.0
K07777	4.0
K07770	0.0
K07771	0.0
K07772	0.0
K07773	0.0
K07778	1.0
K01193	49.0
K04340	0.0
K04341	0.0
K04342	0.0
K04343	0.0
K12986	0.0
K04691	0.0
K02931	57.0
K02933	60.0
K02935	60.0
K02936	0.0
K02939	60.0
K00205	0.0
K00204	0.0
K00207	0.0
K00206	0.0
K00201	0.0
K00200	0.0
K00203	0.0
K00202	0.0
K00209	0.0
K00208	24.0
K01000	66.0
K01001	0.0
K01002	11.0
K01003	1.0
K01004	0.0
K01005	16.0
K01006	57.0
K01007	3.0
K01008	24.0
K10855	0.0
K14115	0.0
K14116	0.0
K14441	59.0
K14446	0.0
K14447	0.0
K14112	0.0
K14445	0.0
K08195	0.0
K08194	0.0
K14448	0.0
K08196	0.0
K08191	23.0
K14119	0.0
K08193	0.0
K00702	5.0
K10799	0.0
K03518	47.0
K03519	2.0
K09719	0.0
K10856	0.0
K03516	0.0
K03517	44.0
K02205	0.0
K02204	0.0
K02203	19.0
K02201	0.0
K02200	0.0
K13714	0.0
K13461	0.0
K12518	0.0
K12519	0.0
K12517	0.0
K12514	0.0
K12515	0.0
K12512	0.0
K12513	0.0
K12510	33.0
K12511	3.0
K07183	32.0
K07182	2.0
K07181	8.0
K07180	1.0
K07186	0.0
K07185	11.0
K07184	0.0
K09800	0.0
K09801	0.0
K09802	0.0
K09803	2.0
K09804	0.0
K09805	0.0
K09806	0.0
K09807	29.0
K09808	48.0
K09809	0.0
K10912	0.0
K10913	0.0
K10914	14.0
K10915	0.0
K10916	0.0
K10917	0.0
K11358	29.0
K11355	0.0
K11354	0.0
K11357	0.0
K11356	0.0
K04069	128.0
K04068	72.0
K04065	0.0
K04064	0.0
K04067	0.0
K04066	58.0
K04061	13.0
K09716	0.0
K04063	0.0
K04062	0.0
K10006	0.0
K10007	0.0
K10004	0.0
K10005	0.0
K10002	0.0
K10003	0.0
K10000	0.0
K10001	0.0
K09717	0.0
K10008	0.0
K10009	0.0
K02491	0.0
K14588	0.0
K14581	0.0
K13678	1.0
K13679	0.0
K11633	0.0
K13670	0.0
K13671	0.0
K11987	0.0
K11636	0.0
K11634	0.0
K13582	0.0
K13583	0.0
K13580	0.0
K13581	0.0
K13586	0.0
K13587	0.0
K13584	0.0
K13585	0.0
K13588	0.0
K13589	0.0
K02052	5.0
K02053	5.0
K02050	88.0
K02051	80.0
K02056	56.0
K05553	0.0
K02054	5.0
K02055	4.0
K02058	16.0
K02059	0.0
K05558	0.0
K05559	0.0
K03895	0.0
K03894	0.0
K03897	0.0
K03896	0.0
K03891	0.0
K03890	0.0
K03893	0.0
K03892	74.0
K02423	0.0
K05342	0.0
K05341	1.0
K12989	0.0
K12988	0.0
K02420	20.0
K12981	0.0
K12980	0.0
K12983	0.0
K12982	0.0
K12985	0.0
K12984	0.0
K12987	0.0
K02426	24.0
K13854	0.0
K03098	19.0
K13853	1.0
K03095	1.0
K05344	0.0
K03091	148.0
K03090	1.0
K03093	2.0
K03092	42.0
K06113	5.0
K09632	0.0
K02429	47.0
K06118	0.0
K05716	0.0
K04844	1.0
K11632	0.0
K11630	0.0
K11631	0.0
K11637	0.0
K11635	0.0
K11638	0.0
K11639	0.0
K07572	0.0
K07573	0.0
K07570	0.0
K07571	7.0
K07576	32.0
K07577	0.0
K07574	35.0
K07575	0.0
K07578	0.0
K07579	0.0
K11189	94.0
K11184	25.0
K11187	0.0
K11180	0.0
K11181	0.0
K11183	0.0
K10764	1.0
K10763	0.0
K10762	0.0
K01938	56.0
K01939	63.0
K01934	43.0
K01935	24.0
K01937	60.0
K01930	0.0
K01932	0.0
K01933	65.0
K07798	2.0
K07799	0.0
K07796	0.0
K07797	0.0
K07794	0.0
K07795	2.0
K07792	2.0
K07793	16.0
K07790	0.0
K07791	0.0
K06379	34.0
K00968	6.0
K06378	33.0
K06377	0.0
K06376	0.0
K06375	0.0
K09814	0.0
K09813	0.0
K06372	0.0
K06371	0.0
K06370	0.0
K01249	0.0
K01246	31.0
K01247	1.0
K01244	0.0
K01243	60.0
K08919	0.0
K01241	4.0
K02919	43.0
K02913	57.0
K02912	0.0
K02911	57.0
K02910	0.0
K02917	0.0
K02916	59.0
K02915	0.0
K02914	58.0
K00228	2.0
K00227	0.0
K00226	88.0
K00224	0.0
K00223	0.0
K00222	0.0
K00221	0.0
K00220	0.0
K01798	0.0
K01799	2.0
K01068	0.0
K01069	4.0
K01062	0.0
K01791	66.0
K01792	0.0
K01061	0.0
K01066	1.0
K01067	2.0
K01796	1.0
K01797	0.0
K05499	9.0
K14468	0.0
K14469	0.0
K14465	0.0
K14466	0.0
K14467	0.0
K10834	0.0
K10833	0.0
K02266	0.0
K03793	0.0
K03790	3.0
K03791	0.0
K03796	0.0
K03797	103.0
K03794	0.0
K03795	0.0
K03798	114.0
K03799	2.0
K13448	0.0
K12538	0.0
K12539	0.0
K12530	0.0
K12531	0.0
K12532	0.0
K12533	0.0
K12534	0.0
K12535	0.0
K12536	0.0
K12537	0.0
K03136	0.0
K09790	35.0
K09791	0.0
K09792	3.0
K09793	19.0
K09794	1.0
K09795	0.0
K09796	0.0
K09797	30.0
K09798	1.0
K09799	0.0
K10972	0.0
K10973	0.0
K10977	0.0
K10974	9.0
K10975	0.0
K10978	0.0
K10979	4.0
K06308	0.0
K00315	0.0
K09862	0.0
K06303	0.0
K09860	0.0
K09861	53.0
K06306	16.0
K06307	0.0
K06305	0.0
K11373	0.0
K04047	7.0
K04046	0.0
K04045	10.0
K04044	0.0
K04043	63.0
K04042	12.0
K04041	32.0
K04040	0.0
K02700	0.0
K04049	0.0
K04048	0.0
K02707	0.0
K02704	0.0
K02705	0.0
K10020	0.0
K10021	0.0
K10022	0.0
K10023	0.0
K10024	0.0
K10025	0.0
K10026	2.0
K10027	3.0
K13612	0.0
K13613	0.0
K13611	0.0
K13614	0.0
K13615	0.0
K05794	1.0
K05795	5.0
K05796	1.0
K05797	0.0
K05790	0.0
K05791	0.0
K05792	0.0
K05793	0.0
K05798	0.0
K05799	66.0
K01474	0.0
K01477	0.0
K01476	2.0
K01471	0.0
K01470	24.0
K01473	0.0
K13039	0.0
K01479	2.0
K01478	1.0
K05570	6.0
K05571	6.0
K05572	0.0
K05573	0.0
K02078	120.0
K02079	0.0
K05576	0.0
K02074	1.0
K02075	1.0
K02076	2.0
K02077	1.0
K02071	31.0
K02072	30.0
K02073	32.0
K03309	1.0
K03308	108.0
K03305	27.0
K03304	0.0
K03307	41.0
K03306	25.0
K03301	0.0
K03300	6.0
K03303	2.0
K03302	0.0
K06173	96.0
K06175	0.0
K06174	0.0
K06177	25.0
K06176	0.0
K06179	35.0
K07680	0.0
K03867	0.0
K03838	0.0
K12053	0.0
K11618	6.0
K11619	0.0
K11614	0.0
K11615	0.0
K11616	0.0
K11617	0.0
K11610	0.0
K11611	0.0
K11960	0.0
K11961	0.0
K02836	60.0
K10565	0.0
K10564	0.0
K02837	52.0
K10561	11.0
K10560	11.0
K10563	14.0
K10562	0.0
K02838	60.0
K06858	0.0
K02839	6.0
K06859	3.0
K12700	12.0
K07558	0.0
K07559	8.0
K07228	0.0
K07229	0.0
K07226	0.0
K07224	0.0
K07225	0.0
K07222	0.0
K07223	0.0
K07220	24.0
K07221	4.0
K10709	29.0
K10708	0.0
K10701	0.0
K10703	0.0
K10702	0.0
K10704	0.0
K05984	0.0
K07537	0.0
K08652	0.0
K08651	0.0
K08658	0.0
K08659	4.0
K05982	0.0
K07451	0.0
K07453	0.0
K07452	0.0
K07455	3.0
K07454	0.0
K09707	10.0
K07457	1.0
K09706	1.0
K07104	0.0
K00029	6.0
K00028	0.0
K00799	0.0
K00798	42.0
K00797	25.0
K00024	44.0
K00795	0.0
K00026	0.0
K00021	0.0
K00020	1.0
K00023	0.0
K00022	0.0
K09017	0.0
K01269	45.0
K09015	24.0
K09014	31.0
K09013	49.0
K09011	21.0
K09010	0.0
K01261	0.0
K01262	88.0
K01263	0.0
K01264	0.0
K01265	89.0
K01266	6.0
K09018	0.0
K08227	0.0
K08226	0.0
K08225	0.0
K08224	1.0
K08223	2.0
K08222	0.0
K08221	0.0
K00249	0.0
K01790	73.0
K00241	25.0
K00240	36.0
K00243	52.0
K00242	0.0
K00245	0.0
K00244	12.0
K00247	0.0
K00246	0.0
K01795	9.0
K06983	0.0
K02799	0.0
K02798	1.0
K02791	3.0
K02790	0.0
K02793	29.0
K02795	43.0
K02794	45.0
K02796	44.0
K04564	28.0
K04565	21.0
K04566	6.0
K04567	53.0
K01040	1.0
K01041	3.0
K04562	5.0
K04568	0.0
K01049	0.0
K02535	25.0
K02242	1.0
K02536	27.0
K02531	0.0
K02246	1.0
K02533	0.0
K02532	0.0
K02248	0.0
K02538	0.0
K00581	0.0
K13421	0.0
K01013	0.0
K15018	0.0
K15019	0.0
K03110	60.0
K03111	136.0
K03112	0.0
K03113	23.0
K03116	28.0
K03117	0.0
K03118	27.0
K03119	0.0
K10919	0.0
K12552	0.0
K12553	0.0
K12551	0.0
K12556	0.0
K12554	0.0
K12555	1.0
K06892	2.0
K06893	0.0
K06890	9.0
K06891	4.0
K06896	46.0
K06897	17.0
K06894	2.0
K06895	5.0
K10954	0.0
K10956	0.0
K06899	0.0
K06328	0.0
K06329	0.0
K10952	0.0
K10953	0.0
K11395	0.0
K11391	0.0
K11390	0.0
K11392	0.0
K00499	0.0
K00494	0.0
K00495	0.0
K00496	0.0
K00491	0.0
K00492	0.0
K00493	0.0
K13591	0.0
K01467	26.0
K13593	0.0
K13592	0.0
K04021	0.0
K04020	0.0
K04023	7.0
K04022	0.0
K04025	0.0
K04024	4.0
K04027	0.0
K04026	1.0
K04029	24.0
K04028	25.0
K07055	0.0
K07054	0.0
K07057	0.0
K07056	84.0
K07051	0.0
K07050	29.0
K07053	80.0
K07052	80.0
K07059	0.0
K07058	55.0
K10040	2.0
K10041	5.0
K10046	0.0
K04799	0.0
K04798	0.0
K04793	0.0
K04792	0.0
K04791	0.0
K04790	0.0
K04797	0.0
K04796	0.0
K04795	0.0
K04794	0.0
K13638	0.0
K13639	0.0
K13634	0.0
K13635	0.0
K13636	0.0
K13637	0.0
K13630	0.0
K13631	0.0
K13632	0.0
K13633	0.0
K02042	12.0
K05778	0.0
K05779	0.0
K05776	19.0
K05541	0.0
K05774	0.0
K05775	0.0
K05772	0.0
K05773	0.0
K05540	6.0
K01459	0.0
K01458	0.0
K01457	0.0
K01455	0.0
K01454	0.0
K01453	0.0
K01452	0.0
K01451	4.0
K01450	0.0
K05518	0.0
K08070	4.0
K08071	0.0
K05516	4.0
K08077	1.0
K05515	59.0
K13093	0.0
K11783	0.0
K12949	0.0
K12945	0.0
K12944	0.0
K12941	4.0
K12940	0.0
K12943	0.0
K12942	10.0
K14728	0.0
K14727	0.0
K11785	0.0
K00108	0.0
K13890	0.0
K13891	0.0
K13892	0.0
K13893	0.0
K13894	0.0
K13895	0.0
K13896	0.0
K06159	0.0
K06158	71.0
K06153	63.0
K06152	0.0
K06151	0.0
K06157	0.0
K06156	0.0
K06155	0.0
K06154	0.0
K03327	45.0
K03326	2.0
K03325	6.0
K03324	87.0
K03322	3.0
K03321	10.0
K03320	15.0
K03329	0.0
K03328	21.0
K04802	0.0
K04801	0.0
K04800	0.0
K11948	0.0
K01505	2.0
K04756	0.0
K11940	0.0
K11941	0.0
K11942	2.0
K11943	0.0
K11944	0.0
K01507	84.0
K11946	0.0
K11947	0.0
K01506	2.0
K01501	0.0
K01500	1.0
K01503	0.0
K06714	4.0
K04750	10.0
K12789	0.0
K12788	0.0
K11526	0.0
K10810	0.0
K11522	0.0
K11523	0.0
K08675	0.0
K08676	4.0
K08677	0.0
K08679	0.0
K11521	0.0
K10547	4.0
K10546	4.0
K10545	2.0
K10544	0.0
K10543	1.0
K10542	19.0
K10541	19.0
K10540	23.0
K10549	2.0
K10548	4.0
K14630	0.0
K11529	0.0
K00007	0.0
K00005	40.0
K13444	0.0
K00003	50.0
K00002	17.0
K00001	15.0
K01186	36.0
K00009	0.0
K00008	45.0
K10726	0.0
K10725	0.0
K08246	0.0
K00263	1.0
K00262	81.0
K00261	4.0
K00260	1.0
K00266	205.0
K00265	23.0
K01200	16.0
K01201	18.0
K01206	140.0
K01207	18.0
K01205	21.0
K01208	0.0
K01209	83.0
K06167	27.0
K00917	20.0
K00912	25.0
K00919	58.0
K02519	59.0
K02518	58.0
K02517	25.0
K02511	0.0
K02510	2.0
K13409	0.0
K13408	0.0
K03179	23.0
K03170	0.0
K03177	60.0
K12574	36.0
K12570	0.0
K12573	59.0
K11009	0.0
K11008	0.0
K11005	0.0
K11004	0.0
K11007	0.0
K11006	0.0
K11003	0.0
K08296	3.0
K08297	0.0
K08295	0.0
K02634	0.0
K02635	0.0
K10622	0.0
K07693	0.0
K07692	0.0
K07691	0.0
K07690	0.0
K07697	0.0
K07696	8.0
K07695	0.0
K07694	2.0
K07699	29.0
K07698	0.0
K07079	40.0
K07078	5.0
K07077	0.0
K07076	14.0
K07075	6.0
K07074	4.0
K07073	0.0
K07072	0.0
K07071	5.0
K07070	0.0
K14584	0.0
K11620	0.0
K09190	0.0
K11623	0.0
K05759	0.0
K08589	0.0
K11625	0.0
K11995	0.0
K01439	34.0
K01438	25.0
K01431	0.0
K01430	6.0
K01433	3.0
K01432	0.0
K01434	0.0
K01437	0.0
K01436	21.0
K05539	0.0
K14520	0.0
K12963	0.0
K12962	0.0
K12961	0.0
K12960	48.0
K14749	0.0
K14748	0.0
K02972	0.0
K14743	0.0
K14742	44.0
K14745	0.0
K14744	0.0
K14747	0.0
K14746	0.0
K02167	0.0
K02164	0.0
K02160	28.0
K02168	0.0
K02169	21.0
K10931	0.0
K03341	0.0
K03340	45.0
K03343	0.0
K03342	0.0
K03346	1.0
K12299	0.0
K12291	0.0
K12290	0.0
K12293	0.0
K12292	0.0
K12295	0.0
K12294	0.0
K12297	0.0
K12368	0.0
K11922	0.0
K11923	0.0
K11920	0.0
K11921	1.0
K11926	0.0
K11927	12.0
K11924	0.0
K11925	0.0
K11928	13.0
K13181	0.0
K13219	0.0
K07262	0.0
K07263	24.0
K07260	40.0
K07261	0.0
K07266	0.0
K07267	0.0
K07264	0.0
K07265	0.0
K07268	0.0
K07269	0.0
K01155	9.0
K04478	0.0
K04479	0.0
K10528	0.0
K14952	0.0
K07486	0.0
K07487	0.0
K07484	8.0
K07485	0.0
K07482	0.0
K07483	61.0
K07480	0.0
K07481	4.0
K07488	0.0
K07489	0.0
K11210	0.0
K11211	0.0
K11212	0.0
K11214	6.0
K11216	0.0
K06300	0.0
K00061	0.0
K00060	1.0
K06301	0.0
K00065	9.0
K00064	0.0
K00067	74.0
K00066	0.0
K00069	0.0
K00068	3.0
K06304	0.0
K08262	0.0
K08261	0.0
K08260	0.0
K08265	0.0
K08264	0.0
K00288	0.0
K00285	0.0
K00284	30.0
K00287	58.0
K00286	65.0
K00281	23.0
K00280	0.0
K00283	11.0
K00282	11.0
K08088	0.0
K14198	0.0
K14199	0.0
K03452	0.0
K14194	0.0
K14195	0.0
K14196	0.0
K14197	0.0
K14192	0.0
K14193	0.0
K01880	59.0
K01881	67.0
K01883	60.0
K01885	50.0
K04618	0.0
K01887	66.0
K01224	5.0
K01889	60.0
K01226	10.0
K01227	0.0
K01220	1.0
K01222	5.0
K01223	45.0
K02759	14.0
K02755	0.0
K02757	78.0
K02756	0.0
K14998	0.0
K02750	0.0
K02753	0.0
K02752	0.0
K00939	60.0
K00938	1.0
K00937	70.0
K00936	190.0
K00935	0.0
K00934	0.0
K00933	0.0
K00932	0.0
K00931	58.0
K00930	117.0
K01089	28.0
K01080	0.0
K01081	31.0
K01082	0.0
K01083	0.0
K01084	0.0
K01085	0.0
K01087	0.0
K02571	0.0
K02570	0.0
K02573	0.0
K02572	0.0
K02575	1.0
K02574	12.0
K07780	0.0
K03488	40.0
K03489	0.0
K03482	0.0
K03483	1.0
K03480	4.0
K03481	6.0
K03486	10.0
K03487	0.0
K03484	39.0
K03485	0.0
K02287	0.0
K02286	0.0
K02285	0.0
K02284	0.0
K02283	53.0
K02282	0.0
K02281	0.0
K02280	0.0
K02289	0.0
K02288	0.0
K03626	0.0
K03627	0.0
K03624	88.0
K03625	60.0
K03151	35.0
K03620	1.0
K03153	0.0
K08869	0.0
K03628	52.0
K03629	60.0
K09738	0.0
K09739	0.0
K09736	0.0
K09737	0.0
K09735	0.0
K09732	0.0
K09733	0.0
K09730	0.0
K09731	0.0
K09888	38.0
K09889	0.0
K09880	0.0
K09882	0.0
K09883	0.0
K09884	0.0
K09887	0.0
K11027	0.0
K11026	0.0
K11025	0.0
K11024	0.0
K07679	0.0
K07678	0.0
K11021	0.0
K11020	0.0
K07675	0.0
K07674	0.0
K07676	0.0
K07671	0.0
K07670	0.0
K07673	0.0
K07672	0.0
K01117	0.0
K12048	0.0
K07019	0.0
K07018	0.0
K07011	64.0
K07010	31.0
K07013	0.0
K07012	31.0
K07015	34.0
K07014	0.0
K07017	6.0
K07016	2.0
K10084	0.0
K08372	2.0
K05884	2.0
K05885	9.0
K05886	0.0
K05887	0.0
K05880	0.0
K05881	0.0
K05882	0.0
K05883	0.0
K08902	0.0
K05739	1.0
K05888	0.0
K05889	0.0
K08903	0.0
K00547	0.0
K00544	0.0
K00545	0.0
K00542	0.0
K00543	0.0
K00540	100.0
K00548	74.0
K00549	7.0
K01145	0.0
K01412	0.0
K01147	0.0
K01417	21.0
K00038	0.0
K01143	0.0
K01142	41.0
K01419	2.0
K00788	62.0
K00789	87.0
K12502	0.0
K14762	0.0
K14761	35.0
K06195	1.0
K03819	0.0
K03818	2.0
K03814	3.0
K03817	1.0
K03816	30.0
K03811	25.0
K03810	0.0
K03813	0.0
K11908	0.0
K11909	0.0
K11904	0.0
K11905	0.0
K11906	0.0
K11907	0.0
K11900	0.0
K11901	0.0
K11902	0.0
K11903	0.0
K10986	0.0
K13238	0.0
K13239	0.0
K13797	0.0
K07248	6.0
K13796	0.0
K07244	0.0
K07245	0.0
K07246	4.0
K07240	120.0
K07241	0.0
K07242	0.0
K07243	0.0
K01268	0.0
K05296	0.0
K02821	18.0
K09016	0.0
K09945	0.0
K09944	0.0
K09947	0.0
K09946	1.0
K09941	0.0
K09940	1.0
K09943	0.0
K09942	0.0
K09949	0.0
K09948	0.0
K10851	0.0
K10850	0.0
K03666	6.0
K03667	2.0
K03196	0.0
K03665	60.0
K11275	0.0
K06012	32.0
K00048	29.0
K10857	0.0
K09773	1.0
K00043	0.0
K00042	23.0
K00041	24.0
K00040	23.0
K00046	61.0
K00733	0.0
K00044	0.0
K06011	0.0
K09012	0.0
K06016	4.0
K06017	0.0
K06014	0.0
K06015	8.0
K06019	1.0
K01075	0.0
K12221	0.0
K06444	0.0
K04632	0.0
K14977	1.0
K14974	0.0
K00958	0.0
K00951	83.0
K00950	27.0
K00952	0.0
K00955	3.0
K00954	60.0
K00957	10.0
K00956	10.0
K00590	0.0
K02777	2.0
K02775	8.0
K02774	8.0
K02773	8.0
K02771	0.0
K02770	20.0
K02779	3.0
K02778	0.0
K01606	0.0
K01607	37.0
K01604	0.0
K01605	0.0
K01602	0.0
K01601	0.0
K03750	3.0
K01609	54.0
K02553	0.0
K02804	21.0
K02551	25.0
K02806	0.0
K02557	43.0
K02800	3.0
K05275	0.0
K02802	0.0
K13300	0.0
K02558	3.0
K02809	0.0
K02808	0.0
K03600	0.0
K03601	58.0
K03602	57.0
K03603	0.0
K03604	9.0
K03605	0.0
K03606	6.0
K03607	0.0
K03608	21.0
K03609	42.0
K06078	0.0
K06079	2.0
K09710	60.0
K09711	0.0
K09712	0.0
K06073	0.0
K06074	0.0
K06075	0.0
K06076	6.0
K06077	0.0
K06382	26.0
K06383	21.0
K06380	0.0
K06381	37.0
K06386	0.0
K06387	27.0
K06384	4.0
K06385	32.0
K06388	0.0
K06389	0.0
K12466	0.0
K12468	0.0
K07657	0.0
K07656	0.0
K07655	0.0
K07654	0.0
K07653	0.0
K07652	3.0
K07651	0.0
K07650	0.0
K07659	0.0
K07658	56.0
K11041	0.0
K11040	0.0
K11043	0.0
K11042	0.0
K11045	0.0
K11044	0.0
K11047	0.0
K11046	0.0
K11049	0.0
K11048	0.0
K07387	20.0
K07386	27.0
K06926	58.0
K06927	2.0
K06924	0.0
K06925	60.0
K06922	0.0
K06923	35.0
K06920	5.0
K06921	31.0
K06928	1.0
K06929	3.0
K07033	27.0
K07032	1.0
K07031	11.0
K07030	31.0
K07037	24.0
K07035	20.0
K07034	0.0
K07039	0.0
K07038	1.0
K10829	0.0
K00384	105.0
K00385	4.0
K00386	0.0
K00387	0.0
K00380	2.0
K00381	1.0
K00382	48.0
K00383	1.0
K00389	0.0
K01387	0.0
K01385	0.0
K01389	0.0
K09158	2.0
K09159	0.0
K09156	0.0
K09157	35.0
K09154	0.0
K09155	13.0
K09152	0.0
K09153	10.0
K09150	0.0
K09151	2.0
K05970	36.0
K05714	0.0
K05715	0.0
K05710	0.0
K05711	0.0
K05712	0.0
K05713	0.0
K00560	53.0
K00561	1.0
K00563	5.0
K00564	1.0
K00566	83.0
K00567	54.0
K00568	0.0
K00569	2.0
K05575	0.0
K01169	0.0
K01167	0.0
K01166	0.0
K05577	0.0
K01163	25.0
K01161	0.0
K01160	0.0
K05578	0.0
K05579	0.0
K08092	17.0
K08093	1.0
K08094	8.0
K08095	0.0
K08096	0.0
K08097	0.0
K02254	0.0
K02255	0.0
K01743	0.0
K02251	0.0
K02061	0.0
K01741	0.0
K02060	0.0
K00114	0.0
K02122	46.0
K02123	66.0
K02120	67.0
K02121	53.0
K02124	67.0
K03837	0.0
K03836	0.0
K03835	0.0
K03834	0.0
K03833	3.0
K03832	32.0
K03831	0.0
K03830	18.0
K00443	0.0
K03839	24.0
K02067	2.0
K10189	20.0
K13038	97.0
K13787	0.0
K13788	0.0
K13789	165.0
K10188	22.0
K12255	0.0
K12254	0.0
K12257	60.0
K12256	0.0
K12251	10.0
K12250	0.0
K12253	0.0
K12252	0.0
K13252	1.0
K13256	0.0
K13255	0.0
K12079	0.0
K12078	0.0
K12071	0.0
K12070	0.0
K12073	0.0
K12072	0.0
K09912	0.0
K06236	0.0
K06237	0.0
K05519	0.0
K09914	0.0
K11788	0.0
K11782	0.0
K11780	0.0
K11781	0.0
K11787	0.0
K11784	0.0
K11530	0.0
K12787	0.0
K12786	0.0
K12785	0.0
K12784	0.0
K06718	0.0
K09969	0.0
K09968	0.0
K09967	8.0
K09966	0.0
K09965	0.0
K09964	0.0
K09963	6.0
K09962	0.0
K09961	0.0
K09960	0.0
K11527	4.0
K11524	0.0
K11525	0.0
K11250	0.0
K11253	0.0
K11258	0.0
K11528	0.0
K00713	0.0
K00712	2.0
K10780	0.0
K10783	0.0
K10125	0.0
K10124	0.0
K10126	0.0
K10121	0.0
K10123	0.0
K10122	0.0
K04652	20.0
K04653	7.0
K04651	25.0
K04656	7.0
K04654	7.0
K04655	8.0
K00973	63.0
K00972	4.0
K00971	37.0
K00970	22.0
K00975	104.0
K00974	113.0
K00979	28.0
K00978	6.0
K14954	0.0
K14955	0.0
K14956	0.0
K06178	31.0
K01596	4.0
K01597	3.0
K01594	0.0
K01595	1.0
K01592	0.0
K01593	0.0
K01590	0.0
K01591	60.0
K01598	0.0
K01599	85.0
K02711	0.0
K02710	0.0
K02713	0.0
K02712	0.0
K02714	0.0
K02717	0.0
K02716	0.0
K02719	0.0
K02718	0.0
K03449	6.0
K03446	19.0
K03444	1.0
K03445	0.0
K03442	60.0
K01620	41.0
K01621	2.0
K01622	0.0
K01623	13.0
K01624	110.0
K01625	99.0
K01626	30.0
K01627	25.0
K01628	49.0
K01629	10.0
K05299	0.0
K02829	0.0
K02828	0.0
K02827	0.0
K02826	0.0
K02825	4.0
K02824	35.0
K02823	57.0
K02822	23.0
K03198	0.0
K03199	0.0
K03668	0.0
K03669	0.0
K03190	6.0
K03191	0.0
K03660	34.0
K03194	0.0
K03195	0.0
K03664	60.0
K03197	0.0
K09772	35.0
K06013	2.0
K09770	1.0
K09771	0.0
K09776	0.0
K09777	19.0
K09774	0.0
K09775	16.0
K09778	12.0
K09779	31.0
K06269	0.0
K06323	0.0
K11624	0.0
K02991	0.0
K02990	49.0
K02624	0.0
K02240	1.0
K08282	0.0
K12440	0.0
K12441	0.0
K12442	0.0
K12443	0.0
K12444	0.0
K12445	0.0
K12449	0.0
K02247	0.0
K07637	0.0
K07636	67.0
K07639	0.0
K07638	0.0
K11069	19.0
K11068	38.0
K11063	0.0
K11062	0.0
K11061	0.0
K11060	0.0
K11066	0.0
K11065	24.0
K06900	0.0
K06901	56.0
K06902	19.0
K06903	2.0
K06904	12.0
K06905	12.0
K06906	11.0
K06907	14.0
K06908	12.0
K06909	0.0
K10821	0.0
K05905	2.0
K05904	0.0
K05906	0.0
K05900	0.0
K05903	0.0
K01406	0.0
K05909	0.0
K05908	0.0
K00368	0.0
K00369	0.0
K00366	11.0
K00367	0.0
K00364	1.0
K00365	0.0
K00362	0.0
K00363	0.0
K00360	0.0
```
