## Extended Data File 1 for "Diet induces reproducible alterations in the mouse and human gut microbiome": ERS606433_ERR675459.picrust_nol

```
# Constructed from biom file
#OTU ID	ERR675459
K01365	0.0
K01364	0.0
K01361	0.0
K01360	0.0
K01362	70.0
K02249	0.0
K05841	0.0
K05844	3.0
K05845	0.0
K05846	13.0
K05847	20.0
K00508	4.0
K00500	3.0
K00507	0.0
K00504	0.0
K00505	0.0
K12521	0.0
K01101	8.0
K01103	0.0
K12520	0.0
K01104	143.0
K05592	82.0
K05593	16.0
K05590	0.0
K05591	0.0
K05596	0.0
K05597	0.0
K05594	0.0
K05595	26.0
K05599	0.0
K11964	0.0
K11962	0.0
K14540	36.0
K12529	0.0
K12528	0.0
K06353	0.0
K02456	3.0
K02457	0.0
K02454	2.0
K02455	1.0
K02452	0.0
K02453	2.0
K02450	0.0
K02103	12.0
K08138	10.0
K02108	88.0
K02109	95.0
K02458	0.0
K02459	0.0
K08137	0.0
K03851	0.0
K03850	0.0
K03852	0.0
K03855	0.0
K03856	38.0
K13018	0.0
K13019	1.0
K13010	0.0
K13011	0.0
K13012	4.0
K13013	0.0
K13014	0.0
K13015	0.0
K13016	0.0
K13017	0.0
K08566	0.0
K08567	0.0
K13274	0.0
K13275	0.0
K13276	0.0
K13277	0.0
K03275	0.0
K03274	0.0
K03277	0.0
K03276	0.0
K03271	18.0
K03270	68.0
K03273	2.0
K03272	8.0
K03279	0.0
K03278	0.0
K11022	0.0
K12277	0.0
K12276	0.0
K12270	0.0
K11058	0.0
K12279	0.0
K12278	0.0
K07557	0.0
K07550	0.0
K07552	52.0
K06319	0.0
K09909	0.0
K09908	0.0
K12051	0.0
K12050	0.0
K12057	0.0
K12056	0.0
K06221	1.0
K09900	0.0
K09903	95.0
K09902	0.0
K09904	0.0
K09907	0.0
K09906	0.0
K11501	0.0
K03234	0.0
K00773	93.0
K00772	1.0
K00777	0.0
K00776	0.0
K06313	1.0
K06315	0.0
K05574	0.0
K10201	0.0
K07176	0.0
K07177	1.0
K07174	0.0
K07175	13.0
K07172	0.0
K07173	31.0
K07170	55.0
K07171	80.0
K07178	0.0
K07179	0.0
K00195	0.0
K00194	0.0
K00197	0.0
K00196	0.0
K00191	0.0
K00190	0.0
K00193	0.0
K00192	0.0
K00198	10.0
K06405	32.0
K10109	24.0
K10108	33.0
K10107	0.0
K01828	0.0
K01829	2.0
K01826	0.0
K01825	0.0
K01822	0.0
K01823	5.0
K01820	0.0
K01821	1.0
K00999	0.0
K00998	73.0
K00995	64.0
K00997	9.0
K00996	1.0
K00991	101.0
K00990	0.0
K00992	0.0
K11028	0.0
K02622	62.0
K02625	0.0
K03564	83.0
K13489	0.0
K13488	0.0
K13483	0.0
K13482	0.0
K13481	0.0
K13480	0.0
K13487	0.0
K13486	0.0
K14680	0.0
K14681	0.0
K14682	0.0
K08358	0.0
K08357	0.0
K08356	0.0
K08355	0.0
K03469	90.0
K03462	0.0
K03464	0.0
K03465	11.0
K03466	93.0
K01648	0.0
K01649	97.0
K01643	4.0
K01640	5.0
K01641	3.0
K01646	1.0
K01647	88.0
K01644	5.0
K02597	0.0
K02626	0.0
K02595	0.0
K02594	1.0
K02593	0.0
K02592	1.0
K02591	2.0
K02590	8.0
K02598	10.0
K02849	0.0
K14061	0.0
K14062	0.0
K14063	0.0
K14064	0.0
K14065	0.0
K14067	0.0
K02841	0.0
K02840	1.0
K02843	1.0
K02844	0.0
K02847	0.0
K02846	0.0
K02102	0.0
K09758	4.0
K06039	0.0
K06034	0.0
K06036	1.0
K06037	0.0
K06032	0.0
K01581	2.0
K02702	0.0
K02659	0.0
K13490	0.0
K13491	0.0
K03644	54.0
K03645	0.0
K03646	2.0
K03647	1.0
K03640	8.0
K03641	0.0
K03642	6.0
K03643	0.0
K03648	91.0
K03649	0.0
K06694	0.0
K11814	0.0
K12428	0.0
K12429	0.0
K12422	0.0
K12423	0.0
K12420	0.0
K12421	0.0
K12426	0.0
K12427	0.0
K12424	0.0
K12425	0.0
K07349	0.0
K07348	0.0
K05380	0.0
K07345	0.0
K07344	0.0
K07347	0.0
K07346	0.0
K07341	7.0
K07340	0.0
K07343	11.0
K07342	0.0
K06968	0.0
K06969	147.0
K06962	1.0
K06963	0.0
K06960	34.0
K06961	0.0
K06966	64.0
K06967	36.0
K06964	0.0
K06965	0.0
K08995	0.0
K08994	5.0
K08997	0.0
K08996	1.0
K08990	0.0
K08993	0.0
K08992	0.0
K08999	14.0
K08998	81.0
K08344	0.0
K08345	0.0
K08346	0.0
K14940	0.0
K02724	0.0
K08349	0.0
K11815	0.0
K05929	0.0
K05928	0.0
K05927	0.0
K05924	0.0
K05922	0.0
K05921	0.0
K00349	57.0
K00698	0.0
K00340	57.0
K00341	57.0
K00690	12.0
K00343	54.0
K00344	0.0
K00697	5.0
K00346	57.0
K00347	57.0
K09116	7.0
K09117	85.0
K05337	8.0
K09118	0.0
K09119	0.0
K02106	2.0
K05823	1.0
K05820	0.0
K05826	0.0
K05827	0.0
K02100	0.0
K02101	0.0
K00524	0.0
K00525	89.0
K00526	27.0
K00527	127.0
K00520	0.0
K00522	0.0
K00523	0.0
K02451	0.0
K00528	81.0
K00529	0.0
K00025	0.0
K14215	0.0
K14213	0.0
K03453	60.0
K00796	70.0
K05339	0.0
K00027	34.0
K00794	67.0
K00793	67.0
K01347	0.0
K01346	0.0
K01344	0.0
K01343	0.0
K00791	103.0
K01340	0.0
K00790	108.0
K02694	0.0
K02696	0.0
K02697	0.0
K02690	0.0
K02691	0.0
K02692	0.0
K02693	0.0
K02698	0.0
K02699	0.0
K00836	0.0
K00837	51.0
K00835	0.0
K00832	0.0
K00833	50.0
K00830	1.0
K00831	93.0
K00839	0.0
K04335	0.0
K04334	0.0
K01120	0.0
K01126	94.0
K04333	0.0
K01129	47.0
K01128	0.0
K04339	0.0
K04338	0.0
K02470	126.0
K02471	0.0
K02472	8.0
K02473	0.0
K02474	58.0
K02475	0.0
K02476	0.0
K02477	74.0
K02478	0.0
K02479	0.0
K09019	0.0
K01267	25.0
K13074	0.0
K13075	0.0
K11441	0.0
K14055	0.0
K13299	0.0
K13292	37.0
K14057	0.0
K14056	0.0
K02856	6.0
K02585	2.0
K12211	0.0
K12210	0.0
K12213	0.0
K12212	0.0
K12215	0.0
K02854	0.0
K12217	0.0
K12216	0.0
K12219	0.0
K12218	0.0
K02855	0.0
K08692	0.0
K08693	0.0
K08690	0.0
K08691	0.0
K08696	0.0
K08697	0.0
K11748	0.0
K11749	89.0
K11746	0.0
K11747	0.0
K11744	0.0
K11745	0.0
K11742	0.0
K11743	7.0
K11740	0.0
K11741	9.0
K13920	9.0
K13921	0.0
K13922	16.0
K13923	0.0
K13924	1.0
K13925	0.0
K13926	0.0
K13927	2.0
K13928	0.0
K13929	0.0
K09923	0.0
K09922	51.0
K06201	72.0
K06200	15.0
K06207	82.0
K06206	8.0
K06205	0.0
K09924	2.0
K09929	0.0
K06208	1.0
K00759	39.0
K00758	0.0
K00752	0.0
K00757	81.0
K00756	19.0
K00754	103.0
K06001	67.0
K05557	0.0
K09766	6.0
K05554	0.0
K07475	0.0
K07150	14.0
K07151	0.0
K07152	11.0
K07153	0.0
K07154	85.0
K07155	0.0
K07156	0.0
K07157	1.0
K07406	26.0
K07407	172.0
K07404	25.0
K07405	54.0
K07402	28.0
K07403	1.0
K07400	0.0
K07401	0.0
K01808	100.0
K01809	72.0
K01800	0.0
K01801	0.0
K01802	65.0
K01803	90.0
K01804	18.0
K01805	10.0
K01807	10.0
K09718	0.0
K14668	0.0
K14669	0.0
K14666	0.0
K14667	0.0
K01664	0.0
K01665	54.0
K01666	19.0
K01667	47.0
K01660	0.0
K01661	14.0
K01662	97.0
K01663	0.0
K01668	0.0
K01669	7.0
K02863	92.0
K02862	0.0
K02860	90.0
K02867	95.0
K02866	0.0
K02864	90.0
K02869	0.0
K05362	0.0
K05365	0.0
K03402	43.0
K03403	0.0
K03400	0.0
K03406	158.0
K03407	20.0
K03404	0.0
K03405	1.0
K03408	35.0
K03409	1.0
K02315	40.0
K02314	99.0
K02317	0.0
K02316	95.0
K02313	92.0
K02312	0.0
K02319	0.0
K12405	0.0
K12152	0.0
K12151	0.0
K07091	0.0
K07090	99.0
K07093	0.0
K07092	0.0
K07095	111.0
K07094	3.0
K07097	0.0
K07096	0.0
K07099	8.0
K07098	108.0
K11175	91.0
K11174	0.0
K11177	0.0
K11176	0.0
K11173	0.0
K11179	1.0
K11178	0.0
K00322	0.0
K00320	0.0
K00321	0.0
K00326	0.0
K00324	2.0
K00325	0.0
K00329	0.0
K05945	4.0
K05944	0.0
K05947	0.0
K05946	18.0
K06944	0.0
K06945	0.0
K06946	0.0
K06415	1.0
K06940	26.0
K06941	94.0
K06942	92.0
K06943	0.0
K10806	0.0
K10807	0.0
K10804	2.0
K10805	0.0
K06948	3.0
K06949	99.0
K06418	1.0
K09138	0.0
K09139	0.0
K09134	11.0
K09135	0.0
K09136	0.0
K09137	0.0
K09130	0.0
K09131	0.0
K09132	9.0
K09133	0.0
K05808	93.0
K05809	0.0
K05804	7.0
K05805	0.0
K05806	0.0
K05807	59.0
K05800	2.0
K05801	9.0
K05802	0.0
K05803	0.0
K01044	0.0
K01045	0.0
K01046	1.0
K02068	2.0
K04561	3.0
K01042	3.0
K05568	24.0
K05567	8.0
K14273	0.0
K14275	0.0
K14274	0.0
K02062	0.0
K05245	0.0
K05564	0.0
K01048	7.0
K02066	60.0
K01322	49.0
K01325	0.0
K02065	60.0
K01326	0.0
K05560	0.0
K02243	1.0
K08930	0.0
K02679	0.0
K02676	0.0
K02674	0.0
K02675	0.0
K02672	0.0
K02241	2.0
K02670	2.0
K02671	0.0
K00810	0.0
K00811	59.0
K00812	18.0
K00813	0.0
K00814	0.0
K00817	91.0
K00818	59.0
K00819	8.0
K02530	0.0
K02245	1.0
K02244	1.0
K01499	0.0
K01498	0.0
K01493	95.0
K01492	6.0
K01491	208.0
K01497	3.0
K01496	1.0
K01495	73.0
K01494	8.0
K02418	21.0
K02419	23.0
K14492	0.0
K02412	18.0
K02413	22.0
K02410	23.0
K02411	9.0
K02416	23.0
K02417	17.0
K02414	6.0
K02415	1.0
K00120	0.0
K00121	0.0
K00430	0.0
K13058	0.0
K13059	0.0
K13727	0.0
K13057	0.0
K13722	0.0
K13051	3.0
K13052	16.0
K00435	0.0
K12054	0.0
K03239	0.0
K03238	0.0
K03231	0.0
K03230	0.0
K03232	0.0
K12059	0.0
K03237	0.0
K03236	0.0
K12058	0.0
K12239	0.0
K12238	0.0
K12235	0.0
K12234	2.0
K13942	0.0
K13940	19.0
K13941	0.0
K12097	0.0
K12096	0.0
K12095	0.0
K12094	0.0
K12093	0.0
K12092	0.0
K12091	0.0
K12090	0.0
K12099	0.0
K12098	0.0
K06356	0.0
K05992	1.0
K03540	0.0
K06331	17.0
K06330	0.0
K07138	31.0
K07139	76.0
K11811	0.0
K07132	4.0
K07133	204.0
K07130	25.0
K07131	0.0
K07137	123.0
K07134	0.0
K07135	0.0
K01860	0.0
K01866	95.0
K01867	95.0
K01865	0.0
K01868	103.0
K01869	95.0
K06140	1.0
K04766	0.0
K04767	0.0
K04764	4.0
K04762	59.0
K04763	131.0
K04760	1.0
K04761	15.0
K04768	0.0
K04769	27.0
K08313	0.0
K08312	0.0
K08311	0.0
K08310	0.0
K08317	0.0
K08316	26.0
K08315	0.0
K08314	9.0
K05149	0.0
K08319	0.0
K08318	0.0
K06339	0.0
K14648	0.0
K14392	0.0
K14393	0.0
K14645	0.0
K14647	0.0
K01689	112.0
K01686	97.0
K01687	107.0
K01684	11.0
K01685	36.0
K01682	3.0
K01681	83.0
K05308	0.0
K02889	0.0
K02888	95.0
K02885	0.0
K02884	95.0
K02887	92.0
K02886	95.0
K02881	95.0
K02883	0.0
K13743	0.0
K02086	1.0
K02081	6.0
K02080	0.0
K02083	1.0
K02082	1.0
K13831	0.0
K03428	0.0
K03429	11.0
K03424	152.0
K03935	0.0
K03932	4.0
K03933	0.0
K03930	8.0
K03931	6.0
K02339	0.0
K02338	95.0
K02337	96.0
K02336	0.0
K02335	102.0
K02334	20.0
K02330	0.0
K03688	27.0
K03689	0.0
K03680	0.0
K03683	0.0
K03684	0.0
K03685	92.0
K03686	155.0
K03687	82.0
K07301	31.0
K07300	0.0
K07303	2.0
K07302	2.0
K07305	6.0
K07304	10.0
K07307	1.0
K07306	0.0
K07309	0.0
K07308	0.0
K02617	0.0
K02610	1.0
K02963	95.0
K02612	1.0
K02961	89.0
K09686	252.0
K09687	287.0
K09684	1.0
K09685	2.0
K09682	0.0
K09683	0.0
K09680	6.0
K09681	0.0
K09688	0.0
K09689	0.0
K05962	0.0
K05961	0.0
K05967	0.0
K05966	0.0
K11159	0.0
K05964	1.0
K05968	0.0
K11152	0.0
K00309	0.0
K00658	11.0
K00304	0.0
K00305	0.0
K00654	0.0
K00655	122.0
K00652	61.0
K00301	0.0
K00302	8.0
K00303	0.0
K10828	0.0
K06431	0.0
K06432	0.0
K06433	0.0
K06434	0.0
K06436	2.0
K06437	0.0
K10820	0.0
K06439	0.0
K10822	0.0
K10823	0.0
K10826	0.0
K09167	12.0
K06322	0.0
K14117	0.0
K14259	0.0
K14257	0.0
K01308	3.0
K01303	0.0
K01301	0.0
K01305	0.0
K01304	1.0
K02658	0.0
K00672	0.0
K02650	4.0
K02651	1.0
K02652	13.0
K02653	19.0
K02654	69.0
K05687	0.0
K02656	0.0
K05685	0.0
K00878	30.0
K00879	3.0
K00872	7.0
K00873	96.0
K00870	0.0
K00876	157.0
K00877	0.0
K00874	113.0
K00875	0.0
K04487	72.0
K04486	40.0
K04485	92.0
K04484	0.0
K04483	0.0
K04482	0.0
K04480	0.0
K04488	43.0
K12049	0.0
K13693	0.0
K13706	0.0
K13694	7.0
K13695	0.0
K05977	0.0
K09516	11.0
K02434	49.0
K02435	39.0
K02436	2.0
K02437	66.0
K05350	10.0
K02431	19.0
K08100	0.0
K02433	52.0
K02438	33.0
K02439	0.0
K03745	0.0
K03744	106.0
K03747	0.0
K03210	93.0
K03217	95.0
K03216	37.0
K03215	0.0
K03742	75.0
K03219	0.0
K03218	90.0
K03749	0.0
K03748	4.0
K02383	0.0
K06327	0.0
K06320	12.0
K07238	83.0
K09479	0.0
K09478	0.0
K09475	0.0
K09474	4.0
K09477	0.0
K09476	0.0
K09471	0.0
K09470	0.0
K09473	0.0
K09472	0.0
K07543	0.0
K06898	19.0
K13967	0.0
K13963	9.0
K07545	0.0
K00737	7.0
K05345	2.0
K11706	0.0
K11707	1.0
K11704	0.0
K11705	0.0
K11708	0.0
K11709	1.0
K05588	0.0
K07114	130.0
K07443	23.0
K07116	0.0
K07117	0.0
K07110	0.0
K07447	92.0
K07112	11.0
K07113	0.0
K07448	13.0
K07118	2.0
K07119	1.0
K10619	0.0
K10618	0.0
K10617	0.0
K10616	0.0
K01848	0.0
K01849	0.0
K01844	6.0
K01845	14.0
K01846	1.0
K01847	113.0
K01840	159.0
K01841	3.0
K01842	0.0
K01843	10.0
K06219	0.0
K10832	0.0
K05348	0.0
K14203	0.0
K08483	34.0
K08482	0.0
K08481	0.0
K08480	0.0
K08485	0.0
K08484	0.0
K00464	0.0
K00467	0.0
K00466	0.0
K00461	0.0
K00460	0.0
K00463	0.0
K00462	0.0
K04509	0.0
K00469	0.0
K00468	0.0
K08645	0.0
K04744	0.0
K01518	0.0
K01519	0.0
K04748	0.0
K04749	1.0
K01514	3.0
K01515	53.0
K01512	19.0
K01510	0.0
K14623	9.0
K14626	0.0
K14627	0.0
K14628	0.0
K14629	0.0
K03918	0.0
K03919	0.0
K12372	0.0
K12373	272.0
K12370	0.0
K12371	0.0
K02359	0.0
K02358	96.0
K02351	0.0
K02352	0.0
K02355	178.0
K02357	95.0
K02356	96.0
K13574	0.0
K13573	0.0
K13572	0.0
K13571	0.0
K13570	0.0
K12112	0.0
K12113	0.0
K12110	0.0
K12111	1.0
K07329	0.0
K07328	0.0
K07323	0.0
K07322	102.0
K07321	9.0
K07320	0.0
K07327	0.0
K07326	0.0
K07325	0.0
K07324	0.0
K08163	0.0
K06180	246.0
K06181	3.0
K06182	28.0
K06183	34.0
K06186	0.0
K06187	95.0
K06188	7.0
K06189	0.0
K08359	0.0
K07589	0.0
K07588	57.0
K07587	0.0
K07586	8.0
K07585	0.0
K07584	44.0
K07583	0.0
K07582	0.0
K07581	0.0
K07580	0.0
K11139	0.0
K05989	104.0
K05988	0.0
K05985	9.0
K05987	0.0
K05986	0.0
K10843	0.0
K08354	0.0
K10844	0.0
K10848	0.0
K00673	0.0
K00674	50.0
K00675	0.0
K00676	29.0
K00677	68.0
K06988	1.0
K06989	5.0
K08351	0.0
K06980	0.0
K06981	0.0
K06982	0.0
K08350	0.0
K06984	0.0
K06985	1.0
K06986	0.0
K06987	15.0
K02445	18.0
K02444	8.0
K00582	0.0
K00583	0.0
K00580	0.0
K02110	92.0
K00586	0.0
K00587	0.0
K00584	0.0
K08921	0.0
K02441	0.0
K00588	1.0
K08922	0.0
K02440	8.0
K00018	94.0
K08923	0.0
K02443	19.0
K00019	0.0
K02442	0.0
K08925	0.0
K08926	0.0
K08927	0.0
K03149	17.0
K06604	0.0
K00015	0.0
K01989	37.0
K00854	89.0
K00855	0.0
K00856	0.0
K00857	31.0
K00850	209.0
K00851	1.0
K00852	71.0
K00853	2.0
K00858	93.0
K00859	92.0
K01181	11.0
K01180	0.0
K01183	13.0
K01182	40.0
K01185	51.0
K01184	0.0
K01187	223.0
K01188	79.0
K02596	0.0
K13766	4.0
K13767	0.0
K13003	0.0
K13002	4.0
K13000	0.0
K02984	0.0
K02986	95.0
K02987	0.0
K02636	0.0
K02982	88.0
K02983	0.0
K02638	0.0
K02639	0.0
K02988	94.0
K08298	0.0
K08299	0.0
K03583	0.0
K03582	0.0
K03581	50.0
K03580	0.0
K03587	59.0
K03586	0.0
K03585	117.0
K03584	92.0
K03589	83.0
K03588	124.0
K01725	0.0
K01724	1.0
K01727	2.0
K01726	20.0
K01721	0.0
K01720	0.0
K01722	0.0
K13008	0.0
K01729	0.0
K01728	2.0
K09530	0.0
K09539	0.0
K02188	32.0
K02189	27.0
K02182	0.0
K02183	0.0
K03769	11.0
K03768	119.0
K03767	2.0
K03765	0.0
K03764	0.0
K03763	54.0
K03762	0.0
K03761	0.0
K03760	3.0
K09457	10.0
K09456	0.0
K09459	3.0
K09458	95.0
K00602	225.0
K13988	0.0
K13985	0.0
K09981	1.0
K09980	0.0
K09983	0.0
K09982	0.0
K09985	0.0
K09984	0.0
K09987	0.0
K09986	0.0
K09989	8.0
K09988	8.0
K12583	0.0
K12582	0.0
K12589	0.0
K11720	0.0
K09759	14.0
K10985	0.0
K10984	0.0
K07468	0.0
K07469	0.0
K07464	29.0
K07465	0.0
K07466	0.0
K07467	26.0
K07460	81.0
K07461	28.0
K07462	93.0
K07463	0.0
K10679	4.0
K10678	0.0
K10671	0.0
K10670	13.0
K10673	0.0
K10672	1.0
K10674	0.0
K10677	0.0
K10676	0.0
K08726	0.0
K08724	1.0
K08722	5.0
K08723	0.0
K08720	0.0
K08721	0.0
K08728	1.0
K10187	0.0
K00119	0.0
K00118	0.0
K00449	0.0
K00448	0.0
K00115	0.0
K00446	0.0
K00117	0.0
K00116	3.0
K00111	74.0
K00442	0.0
K00113	0.0
K00112	0.0
K01539	0.0
K01531	40.0
K04720	52.0
K01533	99.0
K01534	178.0
K01535	0.0
K01537	88.0
K14358	0.0
K14605	0.0
K14606	0.0
K00413	0.0
K10120	0.0
K05600	0.0
K05777	0.0
K03972	0.0
K03973	10.0
K03970	0.0
K03971	0.0
K03976	86.0
K03977	92.0
K03974	0.0
K03975	48.0
K03978	95.0
K03979	95.0
K13378	53.0
K02372	48.0
K02371	82.0
K02377	62.0
K02379	0.0
K03396	0.0
K03397	0.0
K03394	47.0
K03395	0.0
K03392	1.0
K03393	0.0
K03390	45.0
K03391	0.0
K03399	0.0
K03027	0.0
K12136	0.0
K12137	0.0
K06610	0.0
K12138	0.0
K12139	0.0
K11444	0.0
K11440	0.0
K11443	0.0
K11442	0.0
K00612	1.0
K00613	0.0
K00610	78.0
K00611	25.0
K00616	31.0
K00617	0.0
K00614	0.0
K00615	200.0
K00619	0.0
K10863	0.0
K07874	0.0
K06234	0.0
K10240	0.0
K10241	0.0
K10242	0.0
K10243	0.0
K04110	0.0
K04113	0.0
K04112	0.0
K04115	0.0
K04114	0.0
K04117	0.0
K04116	0.0
K04118	0.0
K05517	0.0
K07705	1.0
K07704	1.0
K07707	8.0
K07706	8.0
K07701	0.0
K07700	0.0
K07703	0.0
K07702	0.0
K07709	0.0
K07708	0.0
K01955	122.0
K13042	0.0
K09934	0.0
K09935	25.0
K06216	0.0
K09937	0.0
K13745	1.0
K13746	0.0
K13747	73.0
K13740	0.0
K13741	0.0
K13742	0.0
K06211	7.0
K06212	0.0
K09933	2.0
K02618	1.0
K02619	49.0
K02968	94.0
K02966	0.0
K02967	92.0
K02616	0.0
K02965	95.0
K02962	0.0
K02611	1.0
K02613	4.0
K03569	123.0
K03568	2.0
K03565	92.0
K06218	0.0
K03567	0.0
K03566	0.0
K03561	123.0
K03560	0.0
K03563	25.0
K03562	0.0
K06430	0.0
K01709	10.0
K01708	0.0
K01707	0.0
K01706	1.0
K01705	0.0
K01704	188.0
K01703	190.0
K01702	0.0
K14165	0.0
K14164	0.0
K14166	0.0
K14161	0.0
K14160	0.0
K14162	0.0
K05396	1.0
K03709	6.0
K03708	2.0
K08160	0.0
K03701	163.0
K03700	28.0
K03703	77.0
K03702	95.0
K03705	36.0
K03704	55.0
K03707	1.0
K03706	25.0
K06289	0.0
K06288	0.0
K06283	25.0
K06282	1.0
K06281	1.0
K06287	93.0
K06286	1.0
K06285	1.0
K06284	11.0
K08161	1.0
K07540	0.0
K06438	23.0
K06869	0.0
K06868	0.0
K06867	3.0
K06866	0.0
K06865	0.0
K06864	17.0
K06863	0.0
K06862	0.0
K06861	60.0
K06860	0.0
K12659	0.0
K12658	1.0
K07547	0.0
K07546	0.0
K15023	0.0
K15022	0.0
K15020	0.0
K15024	21.0
K08700	0.0
K08162	7.0
K07544	0.0
K00137	0.0
K00135	5.0
K00134	103.0
K00133	93.0
K00132	0.0
K00131	0.0
K00130	7.0
K00139	0.0
K00138	0.0
K00429	0.0
K00428	55.0
K00421	0.0
K00423	0.0
K00425	54.0
K00427	0.0
K00426	54.0
K14292	0.0
K14379	0.0
K14370	0.0
K14371	0.0
K14372	0.0
K14373	0.0
K14374	0.0
K14375	0.0
K09845	0.0
K14082	0.0
K14083	0.0
K14080	0.0
K14081	0.0
K14086	7.0
K14087	7.0
K14084	2.0
K14088	7.0
K14089	7.0
K01552	26.0
K01551	4.0
K01556	3.0
K01557	0.0
K01554	0.0
K01555	3.0
K04708	0.0
K03955	0.0
K13689	0.0
K13688	0.0
K13683	0.0
K13685	4.0
K13684	0.0
K13687	0.0
K13686	0.0
K14159	0.0
K02399	0.0
K02398	6.0
K02395	8.0
K02394	0.0
K02397	13.0
K02396	24.0
K02391	0.0
K02390	23.0
K02393	0.0
K02392	36.0
K13533	0.0
K13532	0.0
K13531	0.0
K13530	0.0
K01550	0.0
K05658	0.0
K14054	0.0
K02601	99.0
K02970	94.0
K05378	0.0
K12339	4.0
K14060	0.0
K11687	0.0
K11686	0.0
K11685	0.0
K11689	2.0
K11688	2.0
K08939	0.0
K03048	3.0
K03049	0.0
K13821	6.0
K13820	0.0
K03042	0.0
K03043	94.0
K03040	90.0
K03041	0.0
K03046	94.0
K03047	0.0
K03044	0.0
K03045	0.0
K00348	57.0
K09847	0.0
K00692	0.0
K00638	42.0
K00639	65.0
K00693	0.0
K00634	61.0
K00635	0.0
K00630	0.0
K00631	0.0
K00632	9.0
K00633	16.0
K00691	2.0
K00696	0.0
K00694	2.0
K00695	0.0
K10854	0.0
K07811	0.0
K07810	0.0
K07813	29.0
K07812	0.0
K07814	7.0
K07816	1.0
K00090	0.0
K00091	10.0
K00094	9.0
K00096	16.0
K00097	57.0
K00098	0.0
K00099	88.0
K10228	0.0
K10229	0.0
K12548	0.0
K10222	0.0
K10220	0.0
K10221	0.0
K10227	0.0
K05822	1.0
K01949	0.0
K01945	93.0
K01947	0.0
K01946	0.0
K01941	0.0
K01940	83.0
K06357	0.0
K07729	75.0
K07728	0.0
K07727	77.0
K07726	9.0
K07725	0.0
K07724	0.0
K07723	1.0
K07722	1.0
K07721	0.0
K07720	126.0
K00899	1.0
K05824	0.0
K00891	116.0
K00892	0.0
K00895	11.0
K00897	3.0
K08151	2.0
K08153	0.0
K08154	0.0
K02948	95.0
K02942	0.0
K02944	0.0
K05665	0.0
K02946	95.0
K13793	0.0
K06352	0.0
K01769	0.0
K01768	2.0
K01761	1.0
K01760	6.0
K01762	0.0
K09578	0.0
K01766	0.0
K08164	0.0
K02493	93.0
K08166	0.0
K08167	0.0
K02496	0.0
K02497	0.0
K02494	0.0
K02495	132.0
K02498	0.0
K02499	3.0
K08168	0.0
K08169	8.0
K14415	7.0
K14414	0.0
K06881	96.0
K00436	0.0
K06332	0.0
K12815	0.0
K12810	0.0
K06885	15.0
K00437	0.0
K06335	0.0
K06334	26.0
K03547	37.0
K03546	25.0
K03545	118.0
K03544	115.0
K03543	50.0
K06888	12.0
K10941	0.0
K03549	3.0
K03548	0.0
K10940	0.0
K02236	1.0
K02237	29.0
K02234	0.0
K02232	36.0
K02233	47.0
K02230	5.0
K02231	73.0
K06359	0.0
K02238	80.0
K02239	0.0
K03723	88.0
K03722	6.0
K03721	0.0
K03720	0.0
K03727	0.0
K03726	0.0
K03725	0.0
K03724	0.0
K06358	0.0
K12673	0.0
K12679	0.0
K12678	0.0
K06410	21.0
K11898	0.0
K11899	0.0
K11896	0.0
K11897	0.0
K11894	0.0
K11895	0.0
K11892	0.0
K11893	0.0
K11890	0.0
K11891	0.0
K08762	0.0
K08764	0.0
K08765	0.0
K10418	0.0
K11325	0.0
K11326	0.0
K11327	0.0
K11328	0.0
K11329	0.0
K00151	1.0
K00150	0.0
K00153	0.0
K00400	0.0
K00407	0.0
K00406	4.0
K00405	5.0
K00404	1.0
K00158	1.0
K01342	0.0
K09388	0.0
K09386	0.0
K09384	1.0
K04094	11.0
K04095	9.0
K04096	93.0
K04097	0.0
K04090	0.0
K04091	2.0
K04092	0.0
K04093	0.0
K04098	0.0
K04099	0.0
K01578	0.0
K01579	66.0
K01574	0.0
K01575	1.0
K01576	0.0
K01577	0.0
K01571	30.0
K01572	94.0
K01573	6.0
K02009	17.0
K02008	106.0
K02005	134.0
K02004	602.0
K02007	20.0
K02006	158.0
K02001	5.0
K02000	5.0
K02003	510.0
K02002	5.0
K03065	0.0
K08952	0.0
K03060	33.0
K13809	0.0
K10948	0.0
K09607	0.0
K06125	0.0
K04337	0.0
K06120	9.0
K06121	0.0
K04336	0.0
K01127	0.0
K09703	0.0
K00004	0.0
K14699	0.0
K09702	6.0
K14698	0.0
K05311	1.0
K13829	0.0
K10943	0.0
K07291	0.0
K07290	0.0
K10206	51.0
K10202	0.0
K10208	0.0
K10209	0.0
K01966	8.0
K01965	3.0
K01964	0.0
K01963	30.0
K01962	14.0
K01961	120.0
K01960	59.0
K01969	0.0
K01968	0.0
K07749	8.0
K07748	0.0
K07741	9.0
K07740	0.0
K07743	0.0
K07742	36.0
K07745	0.0
K07744	0.0
K07746	0.0
K01299	8.0
K01295	4.0
K01297	14.0
K02922	0.0
K05603	0.0
K02921	0.0
K02926	92.0
K05607	0.0
K02924	0.0
K05605	0.0
K02928	0.0
K02929	0.0
K00216	0.0
K00217	0.0
K00214	0.0
K00215	103.0
K00213	0.0
K00210	0.0
K00211	0.0
K00218	0.0
K00219	0.0
K01035	0.0
K01034	7.0
K04517	79.0
K01740	171.0
K01031	0.0
K01746	1.0
K01745	20.0
K01744	52.0
K01749	16.0
K01039	0.0
K04518	58.0
K09591	0.0
K14129	0.0
K14128	0.0
K14121	0.0
K14120	0.0
K14123	0.0
K14122	0.0
K14125	0.0
K14124	0.0
K14127	0.0
K14126	0.0
K03521	84.0
K03520	0.0
K03523	40.0
K03522	87.0
K03525	90.0
K03524	94.0
K03527	97.0
K03526	85.0
K03529	36.0
K03528	0.0
K06338	0.0
K02217	67.0
K03299	10.0
K03298	0.0
K13472	0.0
K03293	4.0
K03292	87.0
K03291	0.0
K03290	0.0
K03297	11.0
K03296	149.0
K03295	49.0
K03294	29.0
K13009	0.0
K12690	0.0
K09743	0.0
K06022	0.0
K07190	0.0
K06021	0.0
K07192	15.0
K06020	0.0
K06027	0.0
K06026	0.0
K09744	0.0
K07991	0.0
K08749	0.0
K09835	0.0
K09834	0.0
K10439	99.0
K06351	0.0
K09833	0.0
K10925	0.0
K10924	0.0
K10927	0.0
K10926	0.0
K10923	0.0
K10922	0.0
K09629	0.0
K10697	0.0
K00179	21.0
K00172	8.0
K00171	2.0
K00170	2.0
K00177	60.0
K00176	59.0
K00175	123.0
K00174	113.0
K13478	0.0
K14338	0.0
K14339	0.0
K14335	0.0
K14337	0.0
K14330	0.0
K14331	0.0
K14333	0.0
K08918	0.0
K13479	12.0
K04078	89.0
K04079	90.0
K04076	1.0
K04077	93.0
K04074	5.0
K04075	93.0
K04072	43.0
K04073	0.0
K04070	22.0
K04071	0.0
K14597	0.0
K13318	0.0
K08280	0.0
K13641	2.0
K13640	0.0
K13643	2.0
K13642	0.0
K02027	379.0
K02026	693.0
K02025	724.0
K02024	0.0
K02023	11.0
K02022	9.0
K02021	2.0
K02020	19.0
K02029	48.0
K02028	70.0
K03886	0.0
K03887	0.0
K03884	0.0
K03885	50.0
K03881	0.0
K03888	0.0
K03889	0.0
K12998	0.0
K12999	0.0
K12992	10.0
K12993	0.0
K12990	8.0
K12991	0.0
K12996	1.0
K12997	1.0
K12994	0.0
K12995	2.0
K08979	0.0
K08978	68.0
K03088	787.0
K03089	0.0
K03086	119.0
K03087	0.0
K08971	0.0
K08970	0.0
K03082	0.0
K03080	0.0
K08974	89.0
K13868	0.0
K00918	9.0
K01553	0.0
K12214	0.0
K11646	0.0
K11645	0.0
K11641	0.0
K11640	0.0
K12736	0.0
K12733	0.0
K07507	62.0
K07506	0.0
K07505	0.0
K07504	0.0
K07503	0.0
K07502	13.0
K07501	5.0
K07500	0.0
K07509	0.0
K07508	0.0
K11422	0.0
K08698	0.0
K10773	103.0
K10774	0.0
K14286	0.0
K10778	0.0
K14287	1.0
K00140	1.0
K05501	0.0
K01903	5.0
K01902	5.0
K01905	0.0
K01904	0.0
K01907	0.0
K01906	0.0
K01909	0.0
K01908	0.0
K14534	11.0
K00147	89.0
K07767	0.0
K07769	0.0
K07768	0.0
K06203	1.0
K06202	0.0
K09921	0.0
K09920	0.0
K09927	8.0
K09024	0.0
K09022	5.0
K09023	0.0
K09020	0.0
K09021	0.0
K02908	0.0
K02909	95.0
K08218	61.0
K08219	0.0
K02904	95.0
K02906	92.0
K02907	90.0
K02902	94.0
K00230	0.0
K00231	3.0
K00232	0.0
K08976	3.0
K00234	0.0
K00239	72.0
K06209	22.0
K09928	0.0
K01015	0.0
K01014	0.0
K01012	101.0
K01011	14.0
K01010	0.0
K08920	0.0
K14103	0.0
K14102	0.0
K14101	0.0
K14100	0.0
K14105	0.0
K14104	0.0
K14109	0.0
K14108	0.0
K06401	0.0
K00893	0.0
K13402	0.0
K12858	0.0
K03503	52.0
K03502	80.0
K03501	92.0
K03500	38.0
K08924	0.0
K02278	2.0
K02279	6.0
K12977	0.0
K02276	7.0
K02277	0.0
K02274	4.0
K02275	4.0
K13450	0.0
K13451	0.0
K13452	0.0
K13454	0.0
K13455	0.0
K12509	0.0
K12508	0.0
K12507	0.0
K12506	2.0
K12500	0.0
K12503	0.0
K05926	0.0
K09728	0.0
K14587	0.0
K06597	0.0
K06596	0.0
K06595	0.0
K06599	0.0
K06598	0.0
K07978	0.0
K07979	96.0
K07976	0.0
K14585	0.0
K10907	43.0
K10906	0.0
K10901	0.0
K10909	0.0
K10908	0.0
K09819	0.0
K09818	0.0
K09817	88.0
K09816	81.0
K09815	85.0
K06374	28.0
K06373	28.0
K09812	100.0
K09811	100.0
K09810	67.0
K09724	0.0
K14582	0.0
K09721	0.0
K04058	0.0
K04059	0.0
K04050	0.0
K04051	0.0
K04052	0.0
K04053	0.0
K04054	0.0
K04055	0.0
K04056	0.0
K04057	0.0
K01047	0.0
K08975	0.0
K10015	0.0
K10014	0.0
K10017	0.0
K10016	0.0
K10011	0.0
K10010	5.0
K10013	0.0
K10012	7.0
K10019	0.0
K10018	0.0
K13665	0.0
K13664	0.0
K13663	0.0
K13662	0.0
K13661	0.0
K13660	0.0
K13669	0.0
K13668	0.0
K07641	0.0
K01466	1.0
K13590	1.0
K01464	21.0
K01465	98.0
K01462	131.0
K01463	3.0
K01460	0.0
K01461	0.0
K13599	0.0
K13598	0.0
K01468	13.0
K01469	0.0
K09251	0.0
K09252	0.0
K02041	7.0
K02040	92.0
K02043	0.0
K02045	6.0
K02044	7.0
K02047	6.0
K02046	6.0
K02049	64.0
K02048	6.0
K05549	0.0
K05548	0.0
K06046	0.0
K03319	2.0
K03316	2.0
K03317	3.0
K03314	0.0
K03315	69.0
K03312	17.0
K03313	14.0
K03310	86.0
K03311	16.0
K12052	0.0
K02945	94.0
K06162	0.0
K06163	0.0
K06160	0.0
K06161	0.0
K06166	0.0
K00359	5.0
K06164	0.0
K06165	0.0
K06168	88.0
K06169	4.0
K13020	1.0
K07158	0.0
K07159	0.0
K04835	0.0
K11621	0.0
K11991	0.0
K11622	0.0
K11996	8.0
K11627	0.0
K11626	0.0
K11629	0.0
K11628	0.0
K07561	0.0
K07560	89.0
K07563	0.0
K07562	0.0
K07565	0.0
K07564	0.0
K07567	99.0
K07566	141.0
K07569	0.0
K07568	147.0
K09925	0.0
K11199	0.0
K11198	0.0
K11192	0.0
K11191	0.0
K11196	0.0
K11195	0.0
K11194	0.0
K02492	14.0
K10713	1.0
K10710	11.0
K10711	0.0
K10716	0.0
K02490	0.0
K10714	0.0
K10715	0.0
K01929	93.0
K01928	95.0
K01923	89.0
K01922	0.0
K01921	92.0
K01920	1.0
K01926	74.0
K01925	93.0
K01924	93.0
K07789	0.0
K07788	0.0
K07785	0.0
K07784	0.0
K07787	4.0
K07786	0.0
K07781	0.0
K07783	11.0
K07782	0.0
K05835	0.0
K06355	0.0
K14661	0.0
K09844	0.0
K00782	7.0
K00783	95.0
K00784	90.0
K00785	0.0
K00786	14.0
K00039	0.0
K00036	15.0
K00037	0.0
K00034	1.0
K00035	0.0
K00032	0.0
K00033	16.0
K00030	1.0
K00031	84.0
K01259	3.0
K01258	87.0
K01255	19.0
K01256	9.0
K01251	61.0
K01250	12.0
K01253	0.0
K01252	0.0
K09008	1.0
K09009	0.0
K09000	0.0
K09001	4.0
K09002	8.0
K09003	0.0
K09004	0.0
K09005	1.0
K09006	0.0
K09007	0.0
K09846	0.0
K08234	17.0
K00258	0.0
K00259	16.0
K00252	4.0
K00253	0.0
K00256	0.0
K00257	60.0
K00254	0.0
K00255	0.0
K01079	10.0
K01078	0.0
K01071	1.0
K01070	0.0
K01073	0.0
K01077	63.0
K01076	4.0
K14472	0.0
K14471	0.0
K14470	0.0
K14475	0.0
K09841	0.0
K02788	0.0
K02782	0.0
K02783	0.0
K02781	0.0
K02786	0.0
K02787	0.0
K02784	0.0
K01060	1.0
K01787	13.0
K01786	30.0
K01785	148.0
K01784	128.0
K01783	107.0
K01782	0.0
K01781	0.0
K01780	0.0
K01789	0.0
K01788	22.0
K02526	0.0
K02527	59.0
K02525	0.0
K02250	0.0
K02523	59.0
K02520	91.0
K02521	0.0
K02258	0.0
K02259	3.0
K02528	93.0
K02529	311.0
K03781	56.0
K03780	6.0
K03783	87.0
K03782	6.0
K03785	16.0
K03784	14.0
K03787	66.0
K03786	76.0
K03789	25.0
K03788	0.0
K10700	0.0
K00342	57.0
K03124	0.0
K03120	0.0
K12527	12.0
K12526	0.0
K12525	0.0
K12524	110.0
K12523	0.0
K12522	0.0
K09789	47.0
K09788	0.0
K09787	36.0
K09786	1.0
K09785	0.0
K09781	0.0
K09780	1.0
K10961	0.0
K10960	0.0
K10963	0.0
K10962	0.0
K10965	0.0
K10964	0.0
K10966	0.0
K09879	0.0
K06318	0.0
K06311	0.0
K06310	5.0
K06312	0.0
K06314	0.0
K06317	2.0
K11389	0.0
K11386	0.0
K11387	0.0
K11384	0.0
K11385	0.0
K11382	0.0
K11383	0.0
K11381	7.0
K11949	0.0
K10380	0.0
K04032	2.0
K04033	1.0
K04030	2.0
K04031	30.0
K04036	0.0
K04037	0.0
K04034	0.0
K04035	2.0
K04038	0.0
K04039	0.0
K07046	0.0
K07047	17.0
K07044	0.0
K07045	20.0
K07042	36.0
K07043	75.0
K07040	33.0
K07041	0.0
K07048	2.0
K07049	0.0
K08664	0.0
K02584	1.0
K10039	2.0
K10038	0.0
K10037	0.0
K10036	1.0
K04788	0.0
K04789	0.0
K04784	0.0
K04785	0.0
K04786	0.0
K04787	0.0
K04780	0.0
K04781	0.0
K04782	0.0
K04783	0.0
K13601	0.0
K13603	0.0
K13602	0.0
K13605	0.0
K13604	0.0
K13607	0.0
K02404	6.0
K05783	0.0
K05782	0.0
K05781	0.0
K05780	0.0
K05787	0.0
K05786	0.0
K05785	5.0
K05784	0.0
K05789	0.0
K05788	1.0
K01442	87.0
K01443	42.0
K01444	2.0
K01446	0.0
K01447	58.0
K01448	141.0
K01449	15.0
K14803	0.0
K02069	8.0
K05569	8.0
K08008	0.0
K02063	0.0
K05566	8.0
K05565	0.0
K05563	0.0
K05562	0.0
K05561	0.0
K02064	0.0
K03338	8.0
K03339	0.0
K03330	0.0
K03331	0.0
K03332	1.0
K03333	0.0
K03335	7.0
K03336	7.0
K03337	8.0
K12956	0.0
K12957	0.0
K12954	0.0
K12955	0.0
K12952	0.0
K12953	0.0
K12950	0.0
K12951	0.0
K14733	0.0
K00109	0.0
K06148	92.0
K06149	0.0
K06144	0.0
K06145	0.0
K06146	0.0
K06147	563.0
K06141	0.0
K06142	180.0
K06143	2.0
K11945	0.0
K08948	0.0
K08949	0.0
K00071	0.0
K14664	0.0
K13810	0.0
K14665	0.0
K03058	0.0
K11609	0.0
K11608	0.0
K14660	0.0
K11603	0.0
K11602	0.0
K11601	0.0
K11600	0.0
K11607	0.0
K11606	0.0
K11605	0.0
K11604	0.0
K10558	0.0
K10559	0.0
K10550	0.0
K10551	0.0
K10552	0.0
K10553	0.0
K10554	0.0
K10555	0.0
K10556	0.0
K10557	0.0
K03051	0.0
K03050	0.0
K07549	0.0
K07548	0.0
K07239	16.0
K07235	0.0
K07234	0.0
K07237	0.0
K07236	0.0
K07231	0.0
K07230	0.0
K07233	0.0
K07232	0.0
K02467	0.0
K05306	12.0
K05305	16.0
K05304	0.0
K05303	0.0
K05301	0.0
K02565	0.0
K08644	0.0
K08646	0.0
K08641	13.0
K08643	0.0
K08642	0.0
K12146	0.0
K00010	10.0
K00011	0.0
K00012	87.0
K00013	92.0
K00014	106.0
K00016	37.0
K09065	0.0
K08252	3.0
K08253	0.0
K08256	0.0
K08255	0.0
K08258	0.0
K08259	0.0
K00274	1.0
K00275	7.0
K00276	0.0
K00270	0.0
K00271	0.0
K00272	0.0
K00273	0.0
K00278	81.0
K00279	0.0
K12675	0.0
K01277	57.0
K01274	0.0
K01273	26.0
K01271	11.0
K01270	140.0
K01278	73.0
K00906	0.0
K00904	4.0
K00903	7.0
K00901	14.0
K13785	0.0
K00908	0.0
K11149	0.0
K01053	1.0
K01051	15.0
K01057	7.0
K01056	95.0
K01055	0.0
K01054	0.0
K01058	3.0
K02500	91.0
K02501	92.0
K02502	33.0
K02503	95.0
K02504	0.0
K02505	0.0
K02506	0.0
K02507	0.0
K02508	0.0
K02509	0.0
K00291	0.0
K13410	0.0
K13148	0.0
K13419	0.0
K05825	0.0
K03106	95.0
K03105	0.0
K03101	103.0
K03100	192.0
K12541	0.0
K12540	0.0
K12543	0.0
K12542	0.0
K12545	0.0
K12544	0.0
K12547	0.0
K12546	0.0
K12549	0.0
K06080	0.0
K11018	0.0
K11019	0.0
K11016	0.0
K11017	0.0
K11014	0.0
K11015	0.0
K11012	0.0
K11013	0.0
K11010	0.0
K11011	0.0
K06333	26.0
K06880	0.0
K06883	0.0
K06882	0.0
K09857	0.0
K06884	1.0
K06887	0.0
K06886	5.0
K06889	162.0
K10942	0.0
K09859	0.0
K09858	2.0
K10947	133.0
K10946	0.0
K10945	0.0
K10944	0.0
K13284	0.0
K00483	0.0
K00481	0.0
K00480	0.0
K00486	3.0
K00485	0.0
K00484	0.0
K09901	0.0
K10929	0.0
K07684	0.0
K07685	0.0
K07686	0.0
K07687	0.0
K07681	0.0
K07688	0.0
K07689	0.0
K10928	0.0
K04018	0.0
K04019	2.0
K04014	0.0
K04015	1.0
K04016	0.0
K04017	0.0
K04013	0.0
K07060	0.0
K07061	0.0
K07062	1.0
K07063	0.0
K07064	0.0
K07065	0.0
K07066	7.0
K07067	1.0
K07068	0.0
K07069	7.0
K01121	0.0
K13629	0.0
K13628	4.0
K13623	0.0
K13622	0.0
K13620	0.0
K13626	11.0
K08586	0.0
K08587	0.0
K01428	8.0
K01429	8.0
K01422	55.0
K01423	3.0
K01420	45.0
K01421	43.0
K01426	9.0
K01427	0.0
K01424	90.0
K01425	58.0
K08068	0.0
K07538	0.0
K13086	0.0
K13085	0.0
K07287	1.0
K07824	0.0
K07682	0.0
K02722	0.0
K12978	0.0
K12979	0.0
K12972	1.0
K12973	1.0
K12974	0.0
K12975	0.0
K12976	0.0
K07821	0.0
K07683	0.0
K14750	0.0
K14751	0.0
K14953	0.0
K12288	0.0
K12289	0.0
K12282	0.0
K12283	0.0
K12280	0.0
K12281	0.0
K12286	0.0
K12287	0.0
K12284	0.0
K12285	0.0
K11957	0.0
K11956	0.0
K11955	0.0
K11954	0.0
K11953	0.0
K11952	0.0
K11951	0.0
K11950	0.0
K11959	0.0
K11958	0.0
K13889	0.0
K13888	0.0
K11963	0.0
K07217	4.0
K07216	32.0
K07215	0.0
K07214	15.0
K07213	5.0
K07212	0.0
K07219	0.0
K07218	0.0
K12150	0.0
K08689	0.0
K08688	0.0
K00402	0.0
K00401	0.0
K11994	0.0
K00152	0.0
K01043	16.0
K00154	0.0
K00157	0.0
K00156	44.0
K10533	0.0
K10530	0.0
K10531	0.0
K10536	6.0
K10537	0.0
K10535	0.0
K10538	0.0
K10539	0.0
K00073	0.0
K13934	0.0
K00076	9.0
K00077	70.0
K00074	32.0
K00075	92.0
K00078	0.0
K00079	0.0
K02290	0.0
K02563	93.0
K02292	0.0
K08966	0.0
K02294	3.0
K08278	0.0
K08279	1.0
K08274	0.0
K08275	0.0
K08276	0.0
K08277	0.0
K00298	0.0
K00299	0.0
K00296	0.0
K00297	92.0
K00294	5.0
K00292	0.0
K00293	0.0
K00290	77.0
K07757	0.0
K12089	0.0
K01210	0.0
K01213	0.0
K01212	18.0
K01215	0.0
K01214	0.0
K01217	0.0
K01216	0.0
K01219	0.0
K01218	11.0
K02749	0.0
K02746	10.0
K02747	10.0
K02744	11.0
K02745	10.0
K02742	0.0
K00924	1.0
K00925	101.0
K00926	37.0
K00927	95.0
K00928	101.0
K00929	67.0
K12085	0.0
K02298	0.0
K02299	0.0
K02568	0.0
K02569	0.0
K02562	0.0
K02291	1.0
K02560	0.0
K02293	0.0
K02566	4.0
K02567	0.0
K02564	135.0
K02297	0.0
K03169	197.0
K03168	95.0
K03163	0.0
K03162	0.0
K03167	0.0
K03166	0.0
K11038	0.0
K11039	0.0
K11030	0.0
K11031	4.0
K11032	0.0
K11033	0.0
K11034	0.0
K11035	0.0
K11036	0.0
K11037	0.0
K02546	0.0
K07668	3.0
K07669	0.0
K07666	0.0
K07667	50.0
K07664	0.0
K07665	26.0
K07662	0.0
K07663	0.0
K07660	0.0
K07661	0.0
K03927	35.0
K07008	0.0
K07009	15.0
K07002	1.0
K07003	28.0
K07000	1.0
K07001	83.0
K07006	1.0
K07007	113.0
K07004	0.0
K07005	89.0
K03921	3.0
K02956	95.0
K09725	0.0
K09181	3.0
K08599	0.0
K08598	0.0
K08591	98.0
K08590	56.0
K01156	1.0
K01154	98.0
K01407	0.0
K01400	0.0
K01153	94.0
K01150	0.0
K01151	84.0
K01408	0.0
K01409	101.0
K01158	0.0
K01159	67.0
K05523	0.0
K05522	0.0
K05521	32.0
K05520	49.0
K05527	0.0
K05526	0.0
K05525	0.0
K05524	2.0
K05529	0.0
K14518	0.0
K14519	1.0
K05949	0.0
K01754	41.0
K05942	0.0
K01027	0.0
K02171	0.0
K02170	0.0
K02173	2.0
K02172	0.0
K01751	12.0
K06416	5.0
K06417	0.0
K06414	0.0
K06947	0.0
K03379	0.0
K03808	0.0
K03809	0.0
K03806	0.0
K06412	32.0
K03804	0.0
K12296	0.0
K03802	0.0
K03803	53.0
K06413	0.0
K10808	1.0
K06411	23.0
K01028	4.0
K01029	9.0
K11931	0.0
K11930	0.0
K11933	0.0
K11932	0.0
K11935	0.0
K11934	6.0
K11937	0.0
K11936	0.0
K11939	0.0
K11938	0.0
K10800	0.0
K06419	1.0
K11929	0.0
K07271	39.0
K07270	0.0
K07273	54.0
K07272	0.0
K07275	3.0
K07274	0.0
K07277	59.0
K07276	0.0
K07279	0.0
K07278	0.0
K10623	0.0
K02481	57.0
K11520	0.0
K02480	0.0
K08170	0.0
K02485	0.0
K02484	66.0
K02487	0.0
K08600	79.0
K08603	0.0
K08602	11.0
K08605	0.0
K08604	0.0
K09956	0.0
K09957	0.0
K09954	5.0
K09955	104.0
K09952	3.0
K09953	0.0
K09950	0.0
K09951	26.0
K09958	0.0
K09959	1.0
K07495	0.0
K07494	0.0
K07497	35.0
K07496	14.0
K07491	23.0
K07490	0.0
K07493	0.0
K07492	2.0
K07499	0.0
K07498	0.0
K11209	0.0
K11208	0.0
K11204	0.0
K11203	1.0
K11202	1.0
K11201	0.0
K11200	0.0
K00058	119.0
K00059	161.0
K00728	0.0
K00729	0.0
K00055	0.0
K00057	92.0
K00050	10.0
K00051	0.0
K00720	0.0
K00721	63.0
K14424	0.0
K06033	0.0
K14189	0.0
K14188	1.0
K06364	0.0
K14187	0.0
K01239	14.0
K01238	14.0
K01897	147.0
K01232	2.0
K01895	25.0
K01230	0.0
K01893	93.0
K01236	0.0
K01235	7.0
K01890	95.0
K02768	1.0
K02769	1.0
K02760	16.0
K02761	11.0
K02763	0.0
K02764	0.0
K02765	12.0
K00948	118.0
K00949	45.0
K00942	105.0
K00943	58.0
K00940	54.0
K00941	165.0
K00946	104.0
K00947	0.0
K00944	0.0
K00945	167.0
K01097	0.0
K01096	0.0
K01095	2.0
K01093	0.0
K01092	63.0
K01091	169.0
K01090	44.0
K03499	164.0
K03498	134.0
K03491	4.0
K03490	8.0
K03493	0.0
K03492	1.0
K03495	95.0
K03497	210.0
K03496	196.0
K02817	0.0
K02814	0.0
K02815	0.0
K02810	20.0
K02548	79.0
K02549	3.0
K02818	0.0
K02819	8.0
K03637	12.0
K03636	1.0
K03147	78.0
K03146	1.0
K08851	0.0
K06518	82.0
K09729	1.0
K06048	0.0
K06045	0.0
K06044	0.0
K09727	0.0
K09726	0.0
K06041	60.0
K09720	0.0
K09723	0.0
K06042	22.0
K09897	0.0
K09896	0.0
K09895	0.0
K09894	0.0
K09893	0.0
K09892	0.0
K09891	0.0
K09890	0.0
K09899	0.0
K09898	0.0
K03622	0.0
K07648	0.0
K07649	0.0
K07398	0.0
K07399	1.0
K11056	0.0
K11057	0.0
K11054	0.0
K11055	0.0
K07640	0.0
K07393	0.0
K07390	0.0
K07391	92.0
K07644	0.0
K07645	0.0
K07646	102.0
K07647	0.0
K10896	0.0
K07024	230.0
K07025	187.0
K07026	0.0
K07027	79.0
K07020	0.0
K07021	0.0
K07022	0.0
K07023	40.0
K07028	0.0
K07029	161.0
K10094	0.0
K01390	0.0
K01392	0.0
K01399	0.0
K02673	0.0
K05893	0.0
K05897	0.0
K05896	36.0
K05895	19.0
K05899	0.0
K05898	0.0
K00555	0.0
K00554	83.0
K00557	0.0
K00556	49.0
K00551	0.0
K00559	0.0
K00558	138.0
K01170	0.0
K01173	1.0
K01174	0.0
K01175	7.0
K01176	7.0
K01178	0.0
K01179	40.0
K14578	0.0
K14579	0.0
K08951	0.0
K08950	0.0
K08953	0.0
K03828	3.0
K03829	0.0
K03820	47.0
K03821	0.0
K03822	0.0
K03823	77.0
K03824	0.0
K03825	0.0
K03826	28.0
K03827	50.0
K12248	0.0
K12246	0.0
K12247	0.0
K12242	0.0
K12243	0.0
K12240	0.0
K12241	0.0
K11919	0.0
K11918	0.0
K11913	0.0
K11912	0.0
K11911	0.0
K11910	0.0
K11917	0.0
K11916	0.0
K11915	0.0
K11914	0.0
K12068	0.0
K12069	0.0
K12062	0.0
K12063	0.0
K12060	0.0
K12061	0.0
K12066	0.0
K12067	0.0
K12064	0.0
K12065	0.0
K07259	64.0
K07258	90.0
K07253	0.0
K07251	0.0
K07250	7.0
K07257	0.0
K07256	0.0
K07255	0.0
K07254	0.0
K05372	0.0
K05373	0.0
K05370	0.0
K05371	0.0
K05374	0.0
K05375	0.0
K09970	0.0
K09971	0.0
K09972	0.0
K09973	5.0
K09974	0.0
K09975	0.0
K09976	3.0
K09978	0.0
K09979	41.0
K11261	8.0
K11260	0.0
K11263	0.0
K11264	0.0
K10793	0.0
K10796	0.0
K10797	10.0
K10794	0.0
K10795	0.0
K00700	101.0
K00701	0.0
K10798	0.0
K00703	99.0
K00705	88.0
K09828	0.0
K10133	0.0
K13053	0.0
K03192	0.0
K00964	0.0
K00965	31.0
K00966	6.0
K00960	0.0
K00961	0.0
K00962	94.0
K00963	8.0
K00969	91.0
K12681	0.0
K02703	0.0
K08364	0.0
K08365	0.0
K02706	0.0
K08363	0.0
K08361	0.0
K02708	0.0
K02709	0.0
K08368	0.0
K08369	0.0
K01615	6.0
K01617	0.0
K01616	0.0
K01611	6.0
K01610	86.0
K01613	73.0
K01612	0.0
K01619	91.0
K01618	0.0
K02834	95.0
K02835	95.0
K05281	0.0
K03619	0.0
K03618	0.0
K03617	88.0
K03616	2.0
K03615	88.0
K03614	83.0
K03613	87.0
K03612	86.0
K03611	0.0
K03610	33.0
K09705	1.0
K09704	21.0
K09701	0.0
K09700	0.0
K09709	0.0
K06391	4.0
K06390	32.0
K06393	31.0
K06392	25.0
K06395	2.0
K06394	24.0
K06397	26.0
K06396	26.0
K06399	28.0
K06398	33.0
K06435	0.0
K11078	0.0
K11079	0.0
K11074	0.0
K11075	0.0
K11076	0.0
K11077	0.0
K11070	37.0
K11071	37.0
K11072	45.0
K11073	0.0
K06935	0.0
K06934	3.0
K06937	0.0
K06936	0.0
K06931	0.0
K06930	0.0
K06933	0.0
K06932	0.0
K06939	0.0
K06938	0.0
K13381	0.0
K05916	2.0
K05917	0.0
K05914	0.0
K05915	0.0
K05912	0.0
K05913	0.0
K05910	0.0
K05911	0.0
K05918	0.0
K05919	23.0
K00392	0.0
K00390	6.0
K00397	0.0
K00395	0.0
K00394	5.0
K01884	0.0
K00399	0.0
K01886	90.0
K01376	0.0
K01372	67.0
K09149	0.0
K09148	0.0
K01225	1.0
K09145	7.0
K09144	7.0
K09147	0.0
K09146	0.0
K09141	0.0
K09140	0.0
K09143	0.0
K09142	0.0
K05709	0.0
K05708	0.0
K05879	10.0
K05878	10.0
K05875	0.0
K05874	0.0
K05877	0.0
K05876	0.0
K05873	0.0
K00579	0.0
K00578	0.0
K00577	0.0
K00575	29.0
K00574	9.0
K00573	6.0
K00571	45.0
K00570	0.0
K01118	4.0
K01119	12.0
K01157	0.0
K01112	1.0
K01113	3.0
K04477	37.0
K01114	2.0
K01115	0.0
K08087	0.0
K01315	0.0
K08085	0.0
K08084	0.0
K08083	0.0
K08082	0.0
K08081	0.0
K08080	0.0
K01152	3.0
K01401	0.0
K09826	0.0
K06344	0.0
K06345	0.0
K09822	0.0
K06343	0.0
K10938	0.0
K06341	0.0
K10934	0.0
K10935	0.0
K10932	0.0
K11052	0.0
K10930	0.0
K06349	0.0
K11053	0.0
K10754	0.0
K01755	99.0
K10200	10.0
K02132	0.0
K02137	0.0
K03840	0.0
K03841	5.0
K13028	0.0
K13799	0.0
K13798	0.0
K13795	0.0
K13794	0.0
K13021	0.0
K13792	0.0
K13791	0.0
K13790	0.0
K12268	0.0
K12269	0.0
K12262	1.0
K12263	0.0
K12264	0.0
K12265	0.0
K12266	0.0
K12267	119.0
K01757	0.0
K12237	0.0
K13243	0.0
K13245	0.0
K13244	0.0
K13246	0.0
K03264	0.0
K03265	0.0
K03263	0.0
K03268	0.0
K03269	59.0
K12415	0.0
K10211	0.0
K09918	0.0
K09919	0.0
K06720	0.0
K09913	0.0
K09910	0.0
K09911	0.0
K09916	0.0
K09917	0.0
K06726	10.0
K09915	0.0
K11535	0.0
K11534	0.0
K11537	12.0
K11531	0.0
K11533	0.0
K11532	0.0
K11249	1.0
K11539	0.0
K00762	110.0
K00763	41.0
K00760	93.0
K00761	96.0
K00766	83.0
K00767	81.0
K00764	150.0
K00765	91.0
K00768	42.0
K00769	0.0
K11059	0.0
K00186	0.0
K00187	0.0
K00184	5.0
K00185	5.0
K00183	0.0
K00180	64.0
K00188	0.0
K00189	0.0
K10110	31.0
K10111	0.0
K10112	42.0
K10113	0.0
K10114	0.0
K10115	0.0
K10116	0.0
K10117	51.0
K10118	60.0
K10119	58.0
K04641	0.0
K04643	0.0
K04642	0.0
K13282	0.0
K00988	0.0
K00989	3.0
K00986	4.0
K00984	7.0
K00985	0.0
K00982	0.0
K00983	24.0
K00980	14.0
K00981	95.0
K01585	58.0
K01584	0.0
K01586	106.0
K13498	0.0
K01580	49.0
K01583	4.0
K01582	12.0
K13497	7.0
K01589	10.0
K01588	93.0
K14941	0.0
K08347	0.0
K08348	0.0
K02720	0.0
K14949	0.0
K02723	0.0
K03459	0.0
K03458	41.0
K03455	60.0
K03457	2.0
K03451	1.0
K03981	0.0
K03980	2.0
K02614	15.0
K01639	34.0
K01638	0.0
K01637	0.0
K01636	2.0
K01635	0.0
K01634	0.0
K01633	60.0
K01632	2.0
K01631	0.0
K01630	0.0
K02615	0.0
K02588	7.0
K02589	8.0
K02858	2.0
K02859	1.0
K14051	0.0
K14053	0.0
K14052	0.0
K02852	4.0
K02853	0.0
K02850	0.0
K02851	0.0
K14059	8.0
K14058	0.0
K02586	2.0
K02587	2.0
K03679	0.0
K03671	150.0
K03670	0.0
K03673	0.0
K03672	0.0
K03675	0.0
K03674	0.0
K03677	0.0
K03676	0.0
K09761	93.0
K09760	62.0
K09763	0.0
K09762	34.0
K09765	36.0
K09764	1.0
K09767	1.0
K06006	0.0
K09769	8.0
K09768	15.0
K10353	0.0
K03187	9.0
K03186	49.0
K03185	0.0
K03184	0.0
K03183	142.0
K03182	48.0
K03181	0.0
K03189	8.0
K03188	8.0
K02715	0.0
K12455	0.0
K12454	1.0
K12453	0.0
K12452	3.0
K12451	0.0
K07358	0.0
K07356	0.0
K07357	0.0
K07354	0.0
K07355	0.0
K07352	0.0
K07353	0.0
K07350	0.0
K07351	0.0
K06919	9.0
K06918	0.0
K06917	0.0
K06916	0.0
K06915	23.0
K06914	0.0
K06913	0.0
K06912	0.0
K06911	61.0
K06910	9.0
K08986	0.0
K08987	2.0
K08984	0.0
K08985	0.0
K08982	0.0
K08983	0.0
K08980	0.0
K08981	7.0
K08988	0.0
K08989	0.0
K02252	0.0
K05934	27.0
K05936	27.0
K05937	0.0
K02253	0.0
K05939	0.0
K00378	88.0
K00375	36.0
K00374	0.0
K00376	0.0
K00371	0.0
K00370	0.0
K00373	0.0
K00372	0.0
K01358	112.0
K09166	2.0
K09165	1.0
K09164	3.0
K09163	15.0
K09162	0.0
K09161	0.0
K09160	0.0
K01354	4.0
K01355	0.0
K01356	44.0
K05601	0.0
K05851	0.0
K03807	0.0
K05606	7.0
K02927	0.0
K05974	0.0
K03805	0.0
K05976	0.0
K00519	0.0
K00518	2.0
K03800	19.0
K00511	0.0
K00510	0.0
K03801	54.0
K00515	0.0
K00514	0.0
K00517	0.0
K05971	0.0
K03154	24.0
K11147	0.0
K05581	0.0
K05580	0.0
K05583	0.0
K05582	0.0
K05585	0.0
K05584	0.0
K05587	0.0
K05586	0.0
K05589	0.0
K03150	86.0
K03623	0.0
K03152	94.0
K14200	0.0
K14201	0.0
K14202	0.0
K03621	81.0
K14204	0.0
K14205	1.0
K01134	8.0
K01135	3.0
K01136	1.0
K01137	0.0
K01130	15.0
K01132	0.0
K01133	8.0
K01138	18.0
K01139	9.0
K02113	86.0
K02112	93.0
K02111	88.0
K02446	0.0
K02117	89.0
K02116	8.0
K02115	93.0
K02114	93.0
K02119	36.0
K02118	90.0
K02448	0.0
K01036	0.0
K03212	0.0
K13007	0.0
K13006	1.0
K13005	0.0
K13004	7.0
K13001	0.0
K06404	22.0
K01032	0.0
K06951	0.0
K03862	0.0
K03863	0.0
K06406	33.0
K06957	0.0
K05020	0.0
K06400	25.0
K06403	22.0
K06954	0.0
K10814	0.0
K10817	0.0
K10816	0.0
K07136	0.0
K03242	0.0
K03243	0.0
K12202	0.0
K12203	0.0
K12206	0.0
K12207	0.0
K12204	0.0
K12205	0.0
K12208	0.0
K12209	0.0
K13919	9.0
K13918	0.0
K06214	0.0
K06215	28.0
K09936	21.0
K06217	93.0
K09930	0.0
K09931	1.0
K09932	0.0
K06213	47.0
K09938	0.0
K09939	49.0
K11517	0.0
K06337	0.0
K13301	0.0
K00748	56.0
K00745	0.0
K00743	0.0
K07165	1.0
K07164	59.0
K07167	0.0
K07166	34.0
K07161	0.0
K07160	3.0
K07163	0.0
K07162	1.0
K07169	0.0
K07168	0.0
K06336	0.0
K01839	29.0
K01838	8.0
K01835	2.0
K01834	241.0
K01837	0.0
K01830	0.0
K00608	0.0
K02632	0.0
K02630	0.0
K02631	0.0
K08322	1.0
K08323	0.0
K08320	0.0
K08321	1.0
K08326	0.0
K08324	0.0
K08325	12.0
K01659	0.0
K01658	84.0
K02637	0.0
K01653	99.0
K01652	130.0
K01655	0.0
K01654	29.0
K01657	82.0
K02874	95.0
K02875	0.0
K02876	94.0
K02877	0.0
K02871	91.0
K02873	0.0
K02878	95.0
K02879	95.0
K14070	0.0
K09749	23.0
K09748	94.0
K06023	70.0
K09742	0.0
K09741	0.0
K09740	0.0
K09747	39.0
K09746	0.0
K09745	0.0
K06024	35.0
K03477	0.0
K03476	10.0
K03475	17.0
K03474	57.0
K03473	51.0
K03472	0.0
K03471	3.0
K03470	92.0
K03478	7.0
K02304	43.0
K02305	0.0
K02302	10.0
K02303	1.0
K02300	0.0
K02301	4.0
K03653	0.0
K03652	2.0
K03651	0.0
K03650	95.0
K03657	161.0
K03656	0.0
K03655	164.0
K03654	154.0
K03658	12.0
K12439	0.0
K12431	0.0
K12430	0.0
K12433	0.0
K12432	0.0
K12435	0.0
K12434	0.0
K12437	0.0
K12436	0.0
K06979	0.0
K06978	14.0
K06971	11.0
K06970	3.0
K06973	87.0
K06972	25.0
K06975	58.0
K06974	0.0
K06977	0.0
K06976	7.0
K07082	83.0
K07083	41.0
K07080	14.0
K07081	0.0
K07086	0.0
K07087	0.0
K07084	1.0
K07085	113.0
K07088	58.0
K07089	26.0
K01317	0.0
K11162	0.0
K11163	0.0
K11161	0.0
K11168	0.0
K00356	0.0
K00355	0.0
K00354	0.0
K00353	0.0
K00351	54.0
K00350	54.0
K05952	0.0
K05953	0.0
K05951	0.0
K05956	0.0
K05957	0.0
K00358	5.0
K00689	0.0
K00688	121.0
K00681	5.0
K00680	99.0
K00683	0.0
K00685	1.0
K00684	7.0
K00687	0.0
K00686	0.0
K05831	0.0
K05830	0.0
K05833	37.0
K05832	32.0
K05834	0.0
K05837	92.0
K05836	0.0
K05839	0.0
K05838	0.0
K07677	0.0
K00533	15.0
K00532	0.0
K00531	0.0
K00530	0.0
K00537	82.0
K00536	0.0
K00535	0.0
K00534	0.0
K00539	0.0
K00538	0.0
K11029	0.0
K14260	8.0
K14261	0.0
K14266	0.0
K14267	0.0
K14268	0.0
K14269	0.0
K01337	0.0
K01338	97.0
K02683	0.0
K02682	0.0
K02681	0.0
K02680	0.0
K02687	89.0
K02686	0.0
K02685	0.0
K02689	0.0
K02688	0.0
K00824	8.0
K00827	0.0
K00826	97.0
K00821	74.0
K00820	101.0
K00823	1.0
K00822	0.0
K00829	0.0
K00828	0.0
K01488	11.0
K01489	94.0
K01484	0.0
K01485	8.0
K01486	31.0
K01487	13.0
K01480	74.0
K01481	0.0
K01482	0.0
K01483	0.0
K02469	122.0
K02468	0.0
K02466	0.0
K02465	0.0
K02464	0.0
K02463	0.0
K02462	0.0
K02461	0.0
K02460	0.0
K08969	0.0
K13061	0.0
K13060	0.0
K13063	0.0
K13062	0.0
K13069	0.0
K08964	0.0
K06363	0.0
K03079	12.0
K06342	0.0
K03078	0.0
K13289	0.0
K13288	0.0
K13285	0.0
K13287	0.0
K13286	0.0
K13281	1.0
K13280	15.0
K13283	0.0
K00054	5.0
K04496	0.0
K05369	0.0
K05368	0.0
K03228	0.0
K03229	0.0
K00052	92.0
K03222	0.0
K03223	0.0
K03220	0.0
K03221	0.0
K03226	0.0
K03227	0.0
K03224	0.0
K03225	0.0
K09482	0.0
K09483	0.0
K13836	0.0
K12228	0.0
K05360	0.0
K12224	0.0
K12225	0.0
K12226	0.0
K12227	0.0
K12220	0.0
K05363	0.0
K12222	0.0
K12223	0.0
K08681	27.0
K08680	0.0
K08683	0.0
K08682	0.0
K08685	1.0
K08684	0.0
K08687	0.0
K08686	0.0
K11755	151.0
K11754	204.0
K11751	0.0
K11750	0.0
K11753	182.0
K11752	89.0
K02407	13.0
K13938	0.0
K13936	0.0
K13935	0.0
K02406	39.0
K13933	0.0
K13932	0.0
K13931	0.0
K13930	0.0
K12088	0.0
K12081	0.0
K12082	0.0
K12083	0.0
K12084	0.0
K12086	0.0
K12087	0.0
K09611	0.0
K09612	0.0
K04940	0.0
K10085	0.0
K05394	0.0
K05395	0.0
K06340	0.0
K13043	17.0
K07149	19.0
K07148	51.0
K07147	0.0
K07146	5.0
K07145	2.0
K07144	0.0
K07143	0.0
K07142	0.0
K07141	9.0
K07140	0.0
K10156	0.0
K10150	0.0
K10620	0.0
K10621	0.0
K14028	0.0
K14029	0.0
K01817	87.0
K01816	2.0
K01815	74.0
K01814	92.0
K01813	25.0
K01812	91.0
K01811	114.0
K01810	96.0
K01819	0.0
K01818	19.0
K14580	0.0
K05379	0.0
K08304	0.0
K08305	0.0
K08306	0.0
K08307	59.0
K08300	0.0
K08301	85.0
K08302	13.0
K08303	180.0
K08308	0.0
K08309	6.0
K14671	0.0
K14670	0.0
K14673	0.0
K14672	0.0
K01673	12.0
K01672	0.0
K01671	0.0
K01677	33.0
K01676	58.0
K01674	0.0
K01679	3.0
K01678	30.0
K02899	94.0
K02896	0.0
K02897	59.0
K02895	95.0
K02892	95.0
K02890	95.0
K10811	0.0
K02096	0.0
K02097	0.0
K02094	0.0
K02095	0.0
K02092	0.0
K02093	0.0
K02099	41.0
K03411	22.0
K03410	23.0
K03413	30.0
K03412	10.0
K03415	7.0
K03414	0.0
K03417	0.0
K03416	0.0
K03418	0.0
K05376	0.0
K02320	0.0
K02322	0.0
K02323	0.0
K05377	0.0
K13542	41.0
K13543	0.0
K13540	0.0
K13541	0.0
K12145	0.0
K12144	0.0
K12147	0.0
K12410	98.0
K12141	44.0
K12140	44.0
K12143	0.0
K12142	0.0
K12149	0.0
K12148	0.0
K07312	0.0
K07313	9.0
K07310	0.0
K07311	0.0
K07316	2.0
K07317	0.0
K07314	0.0
K07315	3.0
K07318	3.0
K07319	16.0
K03936	0.0
K03425	0.0
K03426	78.0
K03427	140.0
K03420	0.0
K03421	0.0
K03422	0.0
K03423	0.0
K03756	0.0
K03757	0.0
K03206	0.0
K03755	0.0
K11144	3.0
K11145	34.0
K05972	0.0
K05973	0.0
K03752	1.0
K05978	0.0
K05979	1.0
K03753	1.0
K00331	57.0
K00330	57.0
K00333	3.0
K00332	3.0
K00335	35.0
K00334	40.0
K00337	57.0
K00336	49.0
K00339	57.0
K00338	54.0
K03751	0.0
K06953	0.0
K06952	0.0
K06407	33.0
K06950	189.0
K10819	2.0
K06956	0.0
K06955	0.0
K06402	4.0
K10815	0.0
K06959	89.0
K06958	34.0
K06409	62.0
K06408	19.0
K09129	0.0
K09128	3.0
K09123	3.0
K09122	0.0
K09121	16.0
K09120	0.0
K09127	0.0
K09126	0.0
K09125	14.0
K09124	0.0
K01233	0.0
K05819	0.0
K05818	0.0
K01896	0.0
K05813	31.0
K05812	0.0
K05811	0.0
K05810	41.0
K05817	0.0
K05816	0.0
K05815	8.0
K05814	3.0
K01894	0.0
K01892	95.0
K01234	10.0
K01144	69.0
K01146	0.0
K01141	0.0
K01416	0.0
K11434	0.0
K01415	0.0
K06354	0.0
K01414	0.0
K09836	0.0
K01318	0.0
K01319	0.0
K01312	0.0
K06350	0.0
K02669	22.0
K02668	0.0
K02665	0.0
K02664	1.0
K02667	0.0
K02666	1.0
K02661	0.0
K02660	0.0
K02663	0.0
K02662	4.0
K00809	3.0
K00808	0.0
K00806	93.0
K00805	24.0
K00804	0.0
K00803	0.0
K00802	0.0
K00801	0.0
K00800	86.0
K10921	0.0
K02409	15.0
K02408	23.0
K02401	18.0
K02400	22.0
K02403	0.0
K02402	0.0
K02405	24.0
K05364	26.0
K05367	7.0
K05366	198.0
K10210	0.0
K10216	0.0
K13049	7.0
K13048	0.0
K13739	0.0
K10215	0.0
K06122	0.0
K13735	0.0
K13734	0.0
K13041	0.0
K13040	0.0
K13731	0.0
K13730	0.0
K13733	0.0
K13732	0.0
K04516	59.0
K03204	0.0
K03205	91.0
K03207	0.0
K03200	0.0
K03201	0.0
K03202	0.0
K03203	0.0
K03208	0.0
K03758	1.0
K03759	0.0
K09469	0.0
K09461	0.0
K06204	1.0
K00178	0.0
K13950	0.0
K13953	1.0
K13955	0.0
K13954	6.0
K10920	0.0
K06324	0.0
K11777	9.0
K11779	0.0
K11778	0.0
K06325	0.0
K12600	0.0
K07432	0.0
K07430	0.0
K06326	0.0
K07128	0.0
K07121	0.0
K07120	0.0
K07123	0.0
K07122	0.0
K07125	0.0
K07124	42.0
K07127	0.0
K07126	17.0
K01870	95.0
K01873	102.0
K01872	95.0
K01875	95.0
K01874	103.0
K01876	98.0
K01879	1.0
K01878	1.0
K06321	0.0
K00476	0.0
K00477	0.0
K00474	0.0
K00472	0.0
K00470	0.0
K00471	0.0
K00478	0.0
K00479	0.0
K04775	0.0
K04774	0.0
K04777	0.0
K04776	0.0
K04771	0.0
K04770	0.0
K04773	59.0
K04772	0.0
K04779	0.0
K04778	0.0
K14657	0.0
K14656	0.0
K14654	0.0
K14653	0.0
K14652	131.0
K14659	0.0
K14658	0.0
K14386	0.0
K09926	0.0
K01699	0.0
K01698	14.0
K01695	84.0
K01697	6.0
K01696	84.0
K01690	0.0
K01693	34.0
K01692	12.0
K07227	0.0
K03439	95.0
K03438	108.0
K13380	0.0
K03928	2.0
K03925	44.0
K03924	103.0
K03431	40.0
K03926	0.0
K03437	98.0
K03436	48.0
K03435	0.0
K03434	0.0
K02348	13.0
K02342	132.0
K02343	90.0
K02340	93.0
K02341	95.0
K02346	73.0
K02347	0.0
K02344	0.0
K02345	0.0
K03697	6.0
K03696	91.0
K03695	95.0
K03694	4.0
K03693	0.0
K03692	0.0
K03690	0.0
K03699	80.0
K03698	29.0
K13566	0.0
K12164	0.0
K07338	0.0
K07339	10.0
K07334	4.0
K07335	35.0
K07336	0.0
K07337	0.0
K07330	0.0
K07331	0.0
K07332	0.0
K07333	0.0
K09695	0.0
K09694	0.0
K09697	10.0
K09696	10.0
K09691	40.0
K09690	33.0
K09693	0.0
K09692	1.0
K09699	0.0
K09698	2.0
K07590	3.0
K07591	0.0
K07592	0.0
K05998	0.0
K05999	0.0
K05996	0.0
K05997	0.0
K05994	0.0
K05995	59.0
K05993	8.0
K05991	0.0
K10837	0.0
K00319	0.0
K00318	5.0
K00648	105.0
K02545	0.0
K00645	94.0
K00311	0.0
K00646	0.0
K00317	0.0
K00316	0.0
K00643	0.0
K00314	0.0
K02547	9.0
K06429	0.0
K06428	0.0
K06427	0.0
K02812	0.0
K06425	0.0
K06424	0.0
K06423	1.0
K06422	0.0
K06421	0.0
K02813	0.0
K02930	0.0
K03815	0.0
K05612	0.0
K03367	1.0
K03366	1.0
K03812	0.0
K03635	1.0
K03634	3.0
K03631	92.0
K05969	0.0
K03630	98.0
K03633	0.0
K03632	0.0
K01998	26.0
K01999	26.0
K01992	180.0
K01993	111.0
K01990	360.0
K01991	71.0
K01996	26.0
K01997	27.0
K01994	1.0
K01995	27.0
K03148	2.0
K03639	18.0
K05692	0.0
K03638	0.0
K00869	5.0
K00868	36.0
K00861	0.0
K00860	9.0
K00863	1.0
K00862	0.0
K00865	27.0
K00864	55.0
K00867	1.0
K00866	0.0
K01192	80.0
K01190	394.0
K01191	48.0
K01197	8.0
K01194	1.0
K01195	19.0
K01198	14.0
K01199	0.0
K00656	132.0
K00657	68.0
K00306	0.0
K14591	0.0
K00300	0.0
K00653	0.0
K13715	0.0
K13713	0.0
K00650	0.0
K00651	43.0
K14596	0.0
K02647	74.0
K14598	0.0
K02643	0.0
K02642	0.0
K02641	0.0
K02640	0.0
K03594	58.0
K03595	95.0
K03596	94.0
K03597	1.0
K03590	58.0
K03591	0.0
K03592	2.0
K03593	57.0
K03598	1.0
K03599	0.0
K01736	92.0
K01737	59.0
K01734	63.0
K01735	82.0
K01732	0.0
K01733	93.0
K01730	10.0
K01731	0.0
K06049	0.0
K01738	100.0
K01739	0.0
K11809	0.0
K05343	7.0
K02422	26.0
K02421	18.0
K05340	6.0
K02427	0.0
K05346	2.0
K02425	0.0
K02424	0.0
K05349	308.0
K02428	56.0
K03770	64.0
K03771	67.0
K03772	4.0
K03773	55.0
K03774	0.0
K03775	56.0
K03776	0.0
K03777	0.0
K03778	75.0
K03779	5.0
K09722	0.0
K08174	0.0
K14114	0.0
K13979	2.0
K13237	0.0
K14440	0.0
K09992	7.0
K09990	0.0
K09991	0.0
K09996	0.0
K09997	0.0
K09994	0.0
K14110	0.0
K09998	0.0
K09999	0.0
K14111	0.0
K14113	0.0
K14449	0.0
K10213	0.0
K14118	0.0
K11711	2.0
K11710	0.0
K11712	3.0
K11717	151.0
K11719	0.0
K06857	0.0
K10440	57.0
K10441	54.0
K07103	0.0
K07102	0.0
K07101	0.0
K07100	0.0
K07107	141.0
K07106	13.0
K07105	25.0
K07456	89.0
K07459	0.0
K07458	3.0
K07109	4.0
K07108	0.0
K10198	0.0
K10199	0.0
K10190	29.0
K10191	0.0
K10192	4.0
K10193	0.0
K10194	1.0
K10195	0.0
K10196	0.0
K10197	0.0
K15013	0.0
K01858	9.0
K15016	0.0
K15017	0.0
K01853	0.0
K01852	0.0
K01851	0.0
K01850	8.0
K01857	0.0
K01856	0.0
K01854	88.0
K07539	0.0
K08478	0.0
K08479	0.0
K08476	0.0
K08477	0.0
K08475	0.0
K00450	0.0
K00451	3.0
K00452	3.0
K00453	4.0
K00455	0.0
K00456	0.0
K00457	3.0
K00106	0.0
K00459	3.0
K00104	8.0
K00105	0.0
K00102	0.0
K00103	0.0
K00100	129.0
K00101	0.0
K01509	0.0
K04759	125.0
K04758	100.0
K04757	1.0
K01504	0.0
K04755	3.0
K04754	0.0
K04753	0.0
K04752	1.0
K04751	33.0
K01502	0.0
K14631	0.0
K05359	0.0
K14632	0.0
K07536	0.0
K12080	0.0
K02364	0.0
K12369	0.0
K02361	14.0
K02362	0.0
K02363	0.0
K13509	0.0
K13503	0.0
K13500	0.0
K12109	0.0
K12108	0.0
K12101	0.0
K12100	0.0
K12103	0.0
K12102	0.0
K12105	0.0
K12104	0.0
K12107	0.0
K12106	0.0
K11023	0.0
K03014	0.0
K08906	0.0
K08904	0.0
K08900	0.0
K06223	41.0
K06199	66.0
K06198	1.0
K06197	0.0
K06196	21.0
K06194	49.0
K06193	5.0
K06192	0.0
K06191	1.0
K06190	0.0
K11104	12.0
K11105	63.0
K11106	0.0
K11107	0.0
K11102	0.0
K11103	0.0
K07862	0.0
K00666	17.0
K00663	0.0
K00662	7.0
K00661	96.0
K00660	0.0
K06997	91.0
K06996	1.0
K06995	1.0
K10852	5.0
K06993	0.0
K06992	0.0
K06991	1.0
K06990	0.0
K11050	0.0
K06999	4.0
K06998	11.0
K05338	0.0
K11051	0.0
K06441	0.0
K06440	0.0
K06443	0.0
K06442	36.0
K06445	0.0
K06447	0.0
K06446	0.0
K06309	0.0
K05686	0.0
K02655	1.0
K07392	0.0
K00595	55.0
K00594	0.0
K00596	0.0
K00599	196.0
K00598	0.0
K02657	0.0
K07642	0.0
K07643	0.0
K07396	0.0
K07397	10.0
K07394	3.0
K07395	0.0
K04102	0.0
K04103	0.0
K04100	0.0
K04101	0.0
K04107	0.0
K04105	0.0
K04108	0.0
K04109	0.0
K07716	0.0
K07717	1.0
K07714	0.0
K07715	1.0
K07712	0.0
K07713	15.0
K07710	0.0
K07711	1.0
K07718	138.0
K07719	1.0
K00843	0.0
K00842	0.0
K00841	1.0
K00840	0.0
K00847	111.0
K00846	0.0
K00845	162.0
K00844	2.0
K00849	88.0
K00848	37.0
K06302	0.0
K13771	0.0
K13770	0.0
K13772	0.0
K13775	0.0
K13774	0.0
K13777	0.0
K13776	0.0
K13779	0.0
K13778	0.0
K02621	62.0
K02992	95.0
K02623	0.0
K08286	0.0
K08281	8.0
K02996	87.0
K02995	0.0
K02994	95.0
K02629	0.0
K02628	0.0
K08289	55.0
K08288	0.0
K03578	0.0
K03579	0.0
K03576	0.0
K03577	8.0
K03574	88.0
K03575	71.0
K03572	93.0
K03573	0.0
K03570	90.0
K03571	29.0
K01710	164.0
K01711	67.0
K01712	15.0
K01713	0.0
K01714	141.0
K01715	21.0
K01716	0.0
K01718	0.0
K01719	59.0
K03081	0.0
K02199	0.0
K02198	0.0
K14170	65.0
K02193	0.0
K02192	2.0
K02191	0.0
K02190	27.0
K02197	0.0
K02196	0.0
K02195	0.0
K02194	0.0
K03718	67.0
K03719	20.0
K03712	36.0
K03713	0.0
K03710	52.0
K03711	117.0
K03716	14.0
K03717	0.0
K03715	0.0
K07129	0.0
K00045	0.0
K13995	0.0
K13994	0.0
K13991	0.0
K13990	50.0
K13993	69.0
K13992	0.0
K06298	23.0
K06299	0.0
K06294	0.0
K06295	9.0
K06296	1.0
K06297	1.0
K06290	0.0
K06291	0.0
K06292	0.0
K06293	0.0
K12743	0.0
K00248	22.0
K06426	1.0
K11739	0.0
K11738	0.0
K11733	0.0
K11732	0.0
K11731	0.0
K11737	0.0
K11736	0.0
K11735	0.0
K11734	0.0
K06870	0.0
K06871	128.0
K06872	66.0
K06873	0.0
K06874	0.0
K06875	0.0
K06876	0.0
K06877	7.0
K06878	6.0
K06879	0.0
K07478	103.0
K12645	0.0
K07479	0.0
K07473	31.0
K07472	0.0
K07471	0.0
K07470	0.0
K07477	0.0
K07476	0.0
K07474	2.0
K15038	0.0
K15039	0.0
K15034	3.0
K15036	0.0
K15037	0.0
K08738	0.0
K06420	0.0
K00128	73.0
K00129	0.0
K00438	0.0
K00432	15.0
K00433	7.0
K00122	0.0
K00123	2.0
K00124	0.0
K00125	0.0
K00126	0.0
K00127	1.0
K08973	4.0
K14348	0.0
K14347	0.0
K14340	0.0
K08972	5.0
K01525	0.0
K01524	95.0
K01523	6.0
K01521	0.0
K01520	104.0
K01529	2.0
K08977	0.0
K03969	2.0
K08929	0.0
K02388	23.0
K02389	23.0
K02386	0.0
K02387	23.0
K02384	0.0
K02385	18.0
K02382	0.0
K02380	0.0
K02381	0.0
K05386	0.0
K13524	0.0
K13525	0.0
K13527	0.0
K13520	0.0
K13522	0.0
K13529	0.0
K03385	3.0
K03384	0.0
K03387	48.0
K03386	63.0
K03381	0.0
K03380	0.0
K03383	0.0
K03382	3.0
K03389	42.0
K03388	45.0
K05356	0.0
K12344	4.0
K12343	4.0
K12342	0.0
K12341	0.0
K12340	64.0
K02430	0.0
K12349	0.0
K05351	0.0
K11694	0.0
K11695	0.0
K11690	15.0
K05352	0.0
K11693	0.0
K08928	0.0
K03433	0.0
K13832	0.0
K03039	0.0
K03432	0.0
K06607	0.0
K06606	2.0
K06605	0.0
K03430	13.0
K06603	1.0
K06602	0.0
K06601	0.0
K06600	0.0
K05358	0.0
K06609	0.0
K06608	1.0
K03923	0.0
K03922	0.0
K11472	0.0
K11473	0.0
K11474	0.0
K11475	0.0
K11476	0.0
K11477	0.0
K00601	0.0
K00600	94.0
K00603	6.0
K03746	0.0
K00605	65.0
K00604	95.0
K00607	0.0
K00606	67.0
K00609	89.0
K03741	23.0
K03740	1.0
K03743	14.0
K10873	0.0
K03214	0.0
K14068	0.0
K13317	0.0
K06360	0.0
K14069	0.0
K08078	0.0
K09650	0.0
K06361	0.0
K07802	0.0
K07803	0.0
K07800	0.0
K07801	0.0
K07806	0.0
K07807	0.0
K07804	0.0
K07805	0.0
K06362	0.0
K01172	0.0
K10257	0.0
K10255	0.0
K10254	30.0
K10253	0.0
K10918	0.0
K04128	0.0
K01958	3.0
K01959	0.0
K01956	91.0
K01957	0.0
K04126	0.0
K04127	0.0
K01952	95.0
K01953	78.0
K01950	91.0
K01951	105.0
K07730	0.0
K07731	0.0
K07732	0.0
K07733	0.0
K07734	1.0
K07735	10.0
K07736	29.0
K07737	136.0
K07738	25.0
K07739	0.0
K06365	0.0
K06366	0.0
K06367	0.0
K10910	0.0
K10911	0.0
K04382	0.0
K10775	0.0
K02609	1.0
K02979	0.0
K02978	0.0
K06368	0.0
K02975	0.0
K02974	0.0
K02977	0.0
K02976	0.0
K03558	13.0
K03559	60.0
K03550	86.0
K03551	95.0
K03552	0.0
K03553	102.0
K03554	0.0
K03555	90.0
K03556	10.0
K03557	0.0
K01778	96.0
K01779	5.0
K06369	0.0
K01772	6.0
K01770	88.0
K01771	0.0
K01776	88.0
K01777	0.0
K01774	0.0
K01775	102.0
K05385	0.0
K05384	0.0
K05383	0.0
K05382	0.0
K05381	0.0
K08159	0.0
K14153	0.0
K14154	0.0
K14155	94.0
K08152	0.0
K08156	50.0
K08076	0.0
K12809	0.0
K05297	0.0
K03734	101.0
K03735	3.0
K03736	3.0
K03737	90.0
K03731	0.0
K03732	0.0
K03733	61.0
K03738	0.0
K03739	1.0
K08139	0.0
K06994	0.0
K12660	0.0
K12661	0.0
K07450	0.0
K08719	0.0
K08717	2.0
K08715	0.0
K08714	0.0
K08713	0.0
K08710	0.0
K11311	0.0
K11312	0.0
K00141	0.0
K00146	0.0
K00411	0.0
K00412	0.0
K00145	178.0
K00148	0.0
K14367	0.0
K14366	0.0
K08954	0.0
K08384	50.0
K14369	0.0
K14368	0.0
K14091	7.0
K14090	7.0
K14093	0.0
K14092	0.0
K14095	0.0
K14094	0.0
K14097	0.0
K14096	0.0
K14099	0.0
K14098	0.0
K02848	0.0
K01541	0.0
K04712	0.0
K04711	0.0
K01545	0.0
K01547	71.0
K01546	71.0
K01548	69.0
K04719	0.0
K04718	0.0
K02018	36.0
K02019	10.0
K02016	138.0
K02017	0.0
K02014	243.0
K02015	155.0
K02012	16.0
K02013	129.0
K02010	6.0
K02011	16.0
K04515	0.0
K03943	0.0
K03941	0.0
K03940	0.0
K00313	0.0
K04060	0.0
K01608	7.0
K08942	0.0
K08943	0.0
K08940	0.0
K08941	0.0
K08946	0.0
K08947	0.0
K08944	0.0
K08945	0.0
K03059	0.0
K13811	0.0
K13812	0.0
K13815	0.0
K13816	0.0
K13818	0.0
K13819	0.0
K03053	0.0
K03052	0.0
K03055	0.0
K03054	0.0
K03057	0.0
K03056	0.0
K06222	0.0
K11418	0.0
K11410	0.0
K11415	0.0
K00622	0.0
K00621	0.0
K00620	56.0
K00627	10.0
K00626	28.0
K00625	82.0
K00624	0.0
K02805	7.0
K02552	0.0
K02550	0.0
K02556	18.0
K02803	0.0
K02554	0.0
K07280	0.0
K07281	0.0
K07282	69.0
K07283	0.0
K07284	32.0
K07285	0.0
K07286	0.0
K08217	21.0
K07288	0.0
K07289	3.0
K07534	0.0
K07535	0.0
K07533	14.0
K07822	0.0
K07823	0.0
K08699	0.0
K00088	100.0
K00087	12.0
K00086	7.0
K00082	4.0
K10239	0.0
K10238	0.0
K10231	3.0
K10230	0.0
K10233	0.0
K10232	0.0
K10235	0.0
K10234	0.0
K10237	0.0
K10236	0.0
K08353	0.0
K01970	1.0
K01971	3.0
K01972	114.0
K01973	0.0
K01974	0.0
K01975	3.0
K01976	0.0
K07758	0.0
K05990	0.0
K07752	0.0
K07753	0.0
K07751	0.0
K13786	0.0
K07755	0.0
K07442	0.0
K08352	0.0
K07115	0.0
K07441	0.0
K07634	0.0
K07446	1.0
K07111	0.0
K07444	48.0
K07445	0.0
K00647	16.0
K07449	0.0
K00641	45.0
K00640	111.0
K01289	0.0
K01282	0.0
K01283	0.0
K01280	0.0
K01281	2.0
K01286	14.0
K01284	112.0
K02954	95.0
K02952	95.0
K02950	91.0
K00155	0.0
K02959	92.0
K00887	0.0
K00886	1.0
K00885	0.0
K00884	0.0
K00883	0.0
K00882	22.0
K00881	1.0
K00880	13.0
K00053	87.0
K14048	0.0
K01026	8.0
K01756	95.0
K01025	0.0
K01750	2.0
K01023	3.0
K01752	108.0
K01753	2.0
K14583	0.0
K01758	0.0
K01759	138.0
K09565	0.0
K09568	0.0
K08173	0.0
K08172	0.0
K02483	10.0
K02482	0.0
K08177	1.0
K08176	0.0
K08175	0.0
K02486	0.0
K02489	0.0
K02488	0.0
K08178	0.0
K14138	1.0
K14136	0.0
K09713	0.0
K09714	0.0
K09715	0.0
K03532	0.0
K03533	0.0
K03530	230.0
K03531	96.0
K03536	95.0
K03537	0.0
K03534	76.0
K03535	0.0
K03538	0.0
K03539	0.0
K14451	0.0
K14450	0.0
K02225	0.0
K02224	62.0
K02227	38.0
K02226	32.0
K02221	2.0
K14107	0.0
K02229	0.0
K02228	0.0
K14106	0.0
K00441	0.0
K03288	0.0
K03289	3.0
K03284	102.0
K03285	0.0
K03286	4.0
K03287	66.0
K03280	0.0
K03281	59.0
K03282	86.0
K00440	0.0
K13677	0.0
K12790	0.0
K09639	0.0
K12688	0.0
K12689	0.0
K12686	0.0
K12687	0.0
K12684	0.0
K12685	0.0
K12682	0.0
K12683	0.0
K12680	0.0
K11889	0.0
K08884	41.0
K11085	69.0
K11084	0.0
K11081	0.0
K11080	0.0
K11083	0.0
K11082	0.0
K11089	0.0
K08777	0.0
K08776	0.0
K06346	33.0
K06347	0.0
K09824	0.0
K09825	82.0
K09823	0.0
K09820	0.0
K10939	0.0
K10936	0.0
K10937	0.0
K10933	0.0
K06348	0.0
K09829	0.0
K11337	0.0
K11336	0.0
K11335	0.0
K11334	0.0
K11333	0.0
K11332	0.0
K11331	0.0
K11330	0.0
K00169	8.0
K00164	4.0
K00166	0.0
K00167	0.0
K00161	10.0
K00162	10.0
K00163	0.0
K10689	0.0
K10680	1.0
K10681	0.0
K10682	0.0
K04083	36.0
K04082	0.0
K04081	0.0
K04080	0.0
K04087	1.0
K04086	1.0
K04085	0.0
K04084	0.0
K04088	1.0
K01569	0.0
K01568	0.0
K01563	0.0
K01561	0.0
K01560	11.0
K01567	2.0
K01565	0.0
K01564	0.0
K02038	84.0
K02039	82.0
K02030	92.0
K02031	94.0
K02032	106.0
K02033	115.0
K02034	120.0
K02035	123.0
K02036	84.0
K02037	80.0
K05556	0.0
K13658	0.0
K13659	0.0
K13656	0.0
K13657	0.0
K13654	0.0
K13655	0.0
K13652	10.0
K13653	44.0
K13650	0.0
K13651	0.0
K05555	0.0
K05552	0.0
K02057	76.0
K05550	0.0
K05551	0.0
K12308	116.0
K12306	0.0
K03073	91.0
K03072	4.0
K03071	0.0
K03070	95.0
K03077	6.0
K03076	91.0
K03075	89.0
K03074	6.0
K08965	0.0
K08967	0.0
K08961	15.0
K08963	17.0
K13873	0.0
K13876	0.0
K13874	0.0
K13875	0.0
K06139	0.0
K06138	1.0
K06135	0.0
K06134	0.0
K06137	0.0
K06136	1.0
K06131	115.0
K06133	28.0
K06132	0.0
K02600	95.0
K07389	0.0
K07388	0.0
K04747	0.0
K01516	94.0
K09977	1.0
K07518	0.0
K07519	0.0
K11437	0.0
K07512	0.0
K07516	3.0
K10212	2.0
K10747	0.0
K10217	0.0
K10219	0.0
K10218	0.0
K10748	0.0
K01912	89.0
K01913	0.0
K01910	1.0
K01911	14.0
K01916	6.0
K01917	5.0
K01914	83.0
K01915	149.0
K01918	66.0
K01919	1.0
K07774	0.0
K07775	9.0
K07776	0.0
K07777	6.0
K07770	1.0
K07771	0.0
K07772	0.0
K07773	0.0
K07778	1.0
K01193	46.0
K04340	0.0
K04341	0.0
K04342	0.0
K04343	0.0
K12986	0.0
K04691	0.0
K02931	90.0
K02933	92.0
K02935	95.0
K02936	0.0
K02939	95.0
K00205	0.0
K00204	0.0
K00207	0.0
K00206	0.0
K00201	0.0
K00200	0.0
K00203	0.0
K00202	0.0
K00209	0.0
K00208	54.0
K01000	100.0
K01001	0.0
K01002	10.0
K01003	0.0
K01004	0.0
K01005	22.0
K01006	89.0
K01007	1.0
K01008	18.0
K10855	0.0
K14115	0.0
K14116	0.0
K14441	92.0
K14446	0.0
K14447	0.0
K14112	0.0
K14445	0.0
K08195	0.0
K08194	0.0
K14448	0.0
K08196	0.0
K08191	55.0
K14119	0.0
K08193	0.0
K00702	8.0
K10799	0.0
K03518	33.0
K03519	1.0
K09719	0.0
K10856	0.0
K03516	0.0
K03517	77.0
K02205	0.0
K02204	1.0
K02203	23.0
K02201	0.0
K02200	0.0
K13714	0.0
K13461	0.0
K12518	0.0
K12519	0.0
K12517	0.0
K12514	0.0
K12515	0.0
K12512	0.0
K12513	0.0
K12510	32.0
K12511	5.0
K07183	29.0
K07182	3.0
K07181	9.0
K07180	1.0
K07186	0.0
K07185	14.0
K07184	0.0
K09800	0.0
K09801	0.0
K09802	0.0
K09803	0.0
K09804	0.0
K09805	0.0
K09806	0.0
K09807	57.0
K09808	111.0
K09809	0.0
K10912	0.0
K10913	0.0
K10914	10.0
K10915	0.0
K10916	0.0
K10917	0.0
K11358	26.0
K11355	0.0
K11354	0.0
K11357	0.0
K11356	0.0
K04069	161.0
K04068	106.0
K04065	0.0
K04064	0.0
K04067	0.0
K04066	93.0
K04061	16.0
K09716	0.0
K04063	0.0
K04062	0.0
K10006	0.0
K10007	0.0
K10004	0.0
K10005	0.0
K10002	0.0
K10003	0.0
K10000	0.0
K10001	0.0
K09717	0.0
K10008	0.0
K10009	0.0
K02491	0.0
K14588	0.0
K14581	0.0
K13678	1.0
K13679	0.0
K11633	0.0
K13670	0.0
K13671	0.0
K11987	0.0
K11636	0.0
K11634	0.0
K13582	0.0
K13583	0.0
K13580	0.0
K13581	0.0
K13586	0.0
K13587	0.0
K13584	0.0
K13585	0.0
K13588	0.0
K13589	0.0
K02052	2.0
K02053	2.0
K02050	73.0
K02051	76.0
K02056	38.0
K05553	0.0
K02054	2.0
K02055	2.0
K02058	11.0
K02059	0.0
K05558	0.0
K05559	0.0
K03895	0.0
K03894	0.0
K03897	0.0
K03896	0.0
K03891	0.0
K03890	0.0
K03893	0.0
K03892	70.0
K02423	0.0
K05342	0.0
K05341	0.0
K12989	0.0
K12988	0.0
K02420	22.0
K12981	0.0
K12980	0.0
K12983	0.0
K12982	0.0
K12985	0.0
K12984	0.0
K12987	0.0
K02426	59.0
K13854	0.0
K03098	42.0
K13853	1.0
K03095	1.0
K05344	0.0
K03091	138.0
K03090	1.0
K03093	3.0
K03092	69.0
K06113	12.0
K09632	0.0
K02429	117.0
K06118	0.0
K05716	0.0
K04844	0.0
K11632	0.0
K11630	0.0
K11631	0.0
K11637	0.0
K11635	0.0
K11638	0.0
K11639	0.0
K07572	0.0
K07573	0.0
K07570	1.0
K07571	7.0
K07576	31.0
K07577	0.0
K07574	34.0
K07575	0.0
K07578	0.0
K07579	0.0
K11189	84.0
K11184	20.0
K11187	0.0
K11180	0.0
K11181	0.0
K11183	0.0
K10764	3.0
K10763	0.0
K10762	0.0
K01938	85.0
K01939	98.0
K01934	53.0
K01935	52.0
K01937	95.0
K01930	0.0
K01932	0.0
K01933	100.0
K07798	4.0
K07799	0.0
K07796	0.0
K07797	0.0
K07794	0.0
K07795	0.0
K07792	3.0
K07793	9.0
K07790	0.0
K07791	1.0
K06379	33.0
K00968	8.0
K06378	32.0
K06377	0.0
K06376	0.0
K06375	0.0
K09814	0.0
K09813	0.0
K06372	0.0
K06371	0.0
K06370	0.0
K01249	0.0
K01246	63.0
K01247	0.0
K01244	0.0
K01243	86.0
K08919	0.0
K01241	8.0
K02919	73.0
K02913	94.0
K02912	0.0
K02911	92.0
K02910	0.0
K02917	0.0
K02916	93.0
K02915	0.0
K02914	91.0
K00228	4.0
K00227	0.0
K00226	147.0
K00224	0.0
K00223	0.0
K00222	0.0
K00221	0.0
K00220	0.0
K01798	0.0
K01799	1.0
K01068	0.0
K01069	6.0
K01062	0.0
K01791	101.0
K01792	0.0
K01061	1.0
K01066	4.0
K01067	1.0
K01796	0.0
K01797	0.0
K05499	12.0
K14468	0.0
K14469	0.0
K14465	0.0
K14466	0.0
K14467	0.0
K10834	0.0
K10833	0.0
K02266	0.0
K03793	0.0
K03790	5.0
K03791	0.0
K03796	0.0
K03797	204.0
K03794	0.0
K03795	0.0
K03798	142.0
K03799	4.0
K13448	0.0
K12538	0.0
K12539	0.0
K12530	0.0
K12531	0.0
K12532	0.0
K12533	0.0
K12534	0.0
K12535	0.0
K12536	0.0
K12537	0.0
K03136	0.0
K09790	58.0
K09791	0.0
K09792	5.0
K09793	49.0
K09794	2.0
K09795	0.0
K09796	1.0
K09797	57.0
K09798	0.0
K09799	0.0
K10972	0.0
K10973	0.0
K10977	0.0
K10974	9.0
K10975	0.0
K10978	0.0
K10979	3.0
K06308	0.0
K00315	0.0
K09862	0.0
K06303	0.0
K09860	0.0
K09861	84.0
K06306	11.0
K06307	0.0
K06305	0.0
K11373	0.0
K04047	10.0
K04046	0.0
K04045	8.0
K04044	0.0
K04043	95.0
K04042	14.0
K04041	37.0
K04040	0.0
K02700	0.0
K04049	0.0
K04048	0.0
K02707	0.0
K02704	0.0
K02705	0.0
K10020	0.0
K10021	0.0
K10022	0.0
K10023	0.0
K10024	0.0
K10025	0.0
K10026	2.0
K10027	5.0
K13612	0.0
K13613	0.0
K13611	0.0
K13614	0.0
K13615	0.0
K05794	4.0
K05795	4.0
K05796	0.0
K05797	0.0
K05790	0.0
K05791	0.0
K05792	0.0
K05793	0.0
K05798	0.0
K05799	54.0
K01474	0.0
K01477	0.0
K01476	2.0
K01471	0.0
K01470	25.0
K01473	0.0
K13039	0.0
K01479	3.0
K01478	0.0
K05570	8.0
K05571	8.0
K05572	0.0
K05573	0.0
K02078	162.0
K02079	0.0
K05576	0.0
K02074	1.0
K02075	2.0
K02076	3.0
K02077	1.0
K02071	27.0
K02072	28.0
K02073	27.0
K03309	0.0
K03308	131.0
K03305	63.0
K03304	0.0
K03307	47.0
K03306	27.0
K03301	0.0
K03300	2.0
K03303	3.0
K03302	0.0
K06173	124.0
K06175	0.0
K06174	0.0
K06177	61.0
K06176	0.0
K06179	35.0
K07680	0.0
K03867	0.0
K03838	0.0
K12053	0.0
K11618	7.0
K11619	0.0
K11614	0.0
K11615	0.0
K11616	0.0
K11617	0.0
K11610	0.0
K11611	0.0
K11960	0.0
K11961	0.0
K02836	93.0
K10565	0.0
K10564	0.0
K02837	84.0
K10561	10.0
K10560	10.0
K10563	23.0
K10562	0.0
K02838	95.0
K06858	0.0
K02839	9.0
K06859	1.0
K12700	10.0
K07558	0.0
K07559	12.0
K07228	0.0
K07229	2.0
K07226	0.0
K07224	0.0
K07225	0.0
K07222	0.0
K07223	1.0
K07220	26.0
K07221	7.0
K10709	20.0
K10708	0.0
K10701	0.0
K10703	0.0
K10702	0.0
K10704	0.0
K05984	0.0
K07537	0.0
K08652	0.0
K08651	0.0
K08658	0.0
K08659	3.0
K05982	0.0
K07451	0.0
K07453	0.0
K07452	0.0
K07455	3.0
K07454	0.0
K09707	8.0
K07457	0.0
K09706	0.0
K07104	0.0
K00029	14.0
K00028	0.0
K00799	0.0
K00798	45.0
K00797	25.0
K00024	108.0
K00795	1.0
K00026	0.0
K00021	0.0
K00020	1.0
K00023	0.0
K00022	0.0
K09017	0.0
K01269	41.0
K09015	55.0
K09014	67.0
K09013	83.0
K09011	54.0
K09010	0.0
K01261	0.0
K01262	152.0
K01263	0.0
K01264	0.0
K01265	154.0
K01266	8.0
K09018	0.0
K08227	0.0
K08226	0.0
K08225	0.0
K08224	0.0
K08223	8.0
K08222	0.0
K08221	0.0
K00249	0.0
K01790	133.0
K00241	59.0
K00240	68.0
K00243	81.0
K00242	0.0
K00245	0.0
K00244	12.0
K00247	0.0
K00246	0.0
K01795	10.0
K06983	0.0
K02799	0.0
K02798	0.0
K02791	1.0
K02790	0.0
K02793	16.0
K02795	27.0
K02794	28.0
K02796	27.0
K04564	68.0
K04565	18.0
K04566	7.0
K04567	88.0
K01040	1.0
K01041	8.0
K04562	6.0
K04568	0.0
K01049	0.0
K02535	59.0
K02242	1.0
K02536	65.0
K02531	0.0
K02246	1.0
K02533	0.0
K02532	0.0
K02248	0.0
K02538	1.0
K00581	0.0
K13421	0.0
K01013	0.0
K15018	0.0
K15019	0.0
K03110	95.0
K03111	200.0
K03112	0.0
K03113	56.0
K03116	63.0
K03117	1.0
K03118	61.0
K03119	0.0
K10919	0.0
K12552	0.0
K12553	0.0
K12551	0.0
K12556	0.0
K12554	0.0
K12555	1.0
K06892	3.0
K06893	0.0
K06890	12.0
K06891	8.0
K06896	122.0
K06897	19.0
K06894	5.0
K06895	13.0
K10954	0.0
K10956	0.0
K06899	0.0
K06328	1.0
K06329	0.0
K10952	0.0
K10953	0.0
K11395	0.0
K11391	0.0
K11390	0.0
K11392	0.0
K00499	0.0
K00494	0.0
K00495	0.0
K00496	1.0
K00491	0.0
K00492	1.0
K00493	0.0
K13591	0.0
K01467	52.0
K13593	0.0
K13592	0.0
K04021	0.0
K04020	0.0
K04023	4.0
K04022	0.0
K04025	0.0
K04024	2.0
K04027	0.0
K04026	2.0
K04029	19.0
K04028	20.0
K07055	0.0
K07054	2.0
K07057	0.0
K07056	149.0
K07051	0.0
K07050	26.0
K07053	82.0
K07052	120.0
K07059	0.0
K07058	85.0
K10040	0.0
K10041	3.0
K10046	0.0
K04799	0.0
K04798	0.0
K04793	0.0
K04792	0.0
K04791	0.0
K04790	0.0
K04797	0.0
K04796	0.0
K04795	0.0
K04794	0.0
K13638	0.0
K13639	0.0
K13634	0.0
K13635	0.0
K13636	0.0
K13637	0.0
K13630	0.0
K13631	0.0
K13632	0.0
K13633	0.0
K02042	8.0
K05778	0.0
K05779	0.0
K05776	47.0
K05541	0.0
K05774	0.0
K05775	0.0
K05772	0.0
K05773	0.0
K05540	7.0
K01459	0.0
K01458	0.0
K01457	0.0
K01455	1.0
K01454	0.0
K01453	2.0
K01452	0.0
K01451	6.0
K01450	0.0
K05518	0.0
K08070	8.0
K08071	0.0
K05516	10.0
K08077	1.0
K05515	90.0
K13093	0.0
K11783	0.0
K12949	0.0
K12945	0.0
K12944	0.0
K12941	4.0
K12940	1.0
K12943	0.0
K12942	12.0
K14728	0.0
K14727	0.0
K11785	0.0
K00108	0.0
K13890	0.0
K13891	0.0
K13892	0.0
K13893	0.0
K13894	0.0
K13895	0.0
K13896	0.0
K06159	0.0
K06158	115.0
K06153	94.0
K06152	0.0
K06151	0.0
K06157	0.0
K06156	0.0
K06155	0.0
K06154	0.0
K03327	111.0
K03326	0.0
K03325	9.0
K03324	113.0
K03322	7.0
K03321	13.0
K03320	14.0
K03329	0.0
K03328	53.0
K04802	0.0
K04801	0.0
K04800	0.0
K11948	0.0
K01505	4.0
K04756	0.0
K11940	0.0
K11941	0.0
K11942	3.0
K11943	0.0
K11944	0.0
K01507	113.0
K11946	0.0
K11947	0.0
K01506	4.0
K01501	1.0
K01500	4.0
K01503	0.0
K06714	4.0
K04750	11.0
K12789	0.0
K12788	0.0
K11526	0.0
K10810	0.0
K11522	0.0
K11523	0.0
K08675	0.0
K08676	8.0
K08677	0.0
K08679	0.0
K11521	0.0
K10547	2.0
K10546	2.0
K10545	1.0
K10544	0.0
K10543	1.0
K10542	15.0
K10541	15.0
K10540	20.0
K10549	1.0
K10548	2.0
K14630	0.0
K11529	0.0
K00007	0.0
K00005	35.0
K13444	0.0
K00003	48.0
K00002	16.0
K00001	17.0
K01186	63.0
K00009	0.0
K00008	41.0
K10726	0.0
K10725	0.0
K08246	0.0
K00263	2.0
K00262	146.0
K00261	2.0
K00260	0.0
K00266	262.0
K00265	57.0
K01200	18.0
K01201	32.0
K01206	246.0
K01207	16.0
K01205	50.0
K01208	0.0
K01209	124.0
K06167	60.0
K00917	19.0
K00912	59.0
K00919	90.0
K02519	91.0
K02518	93.0
K02517	59.0
K02511	0.0
K02510	2.0
K13409	0.0
K13408	0.0
K03179	49.0
K03170	0.0
K03177	95.0
K12574	36.0
K12570	0.0
K12573	93.0
K11009	0.0
K11008	0.0
K11005	0.0
K11004	0.0
K11007	0.0
K11006	0.0
K11003	0.0
K08296	5.0
K08297	0.0
K08295	0.0
K02634	0.0
K02635	0.0
K10622	0.0
K07693	0.0
K07692	0.0
K07691	0.0
K07690	0.0
K07697	0.0
K07696	9.0
K07695	0.0
K07694	2.0
K07699	27.0
K07698	0.0
K07079	47.0
K07078	11.0
K07077	0.0
K07076	12.0
K07075	12.0
K07074	3.0
K07073	0.0
K07072	0.0
K07071	7.0
K07070	0.0
K14584	0.0
K11620	0.0
K09190	0.0
K11623	0.0
K05759	0.0
K08589	0.0
K11625	0.0
K11995	0.0
K01439	29.0
K01438	55.0
K01431	0.0
K01430	8.0
K01433	8.0
K01432	0.0
K01434	0.0
K01437	0.0
K01436	17.0
K05539	0.0
K14520	0.0
K12963	0.0
K12962	0.0
K12961	0.0
K12960	68.0
K14749	0.0
K14748	0.0
K02972	0.0
K14743	0.0
K14742	73.0
K14745	0.0
K14744	0.0
K14747	0.0
K14746	0.0
K02167	0.0
K02164	0.0
K02160	25.0
K02168	0.0
K02169	48.0
K10931	0.0
K03341	0.0
K03340	70.0
K03343	0.0
K03342	0.0
K03346	3.0
K12299	0.0
K12291	0.0
K12290	0.0
K12293	0.0
K12292	0.0
K12295	0.0
K12294	0.0
K12297	0.0
K12368	0.0
K11922	0.0
K11923	0.0
K11920	0.0
K11921	4.0
K11926	0.0
K11927	18.0
K11924	0.0
K11925	0.0
K11928	13.0
K13181	0.0
K13219	0.0
K07262	0.0
K07263	65.0
K07260	41.0
K07261	0.0
K07266	0.0
K07267	0.0
K07264	0.0
K07265	0.0
K07268	0.0
K07269	0.0
K01155	20.0
K04478	0.0
K04479	0.0
K10528	0.0
K14952	0.0
K07486	3.0
K07487	0.0
K07484	3.0
K07485	0.0
K07482	0.0
K07483	59.0
K07480	0.0
K07481	2.0
K07488	0.0
K07489	0.0
K11210	0.0
K11211	0.0
K11212	0.0
K11214	7.0
K11216	0.0
K06300	0.0
K00061	0.0
K00060	0.0
K06301	0.0
K00065	7.0
K00064	0.0
K00067	109.0
K00066	0.0
K00069	0.0
K00068	2.0
K06304	0.0
K08262	0.0
K08261	0.0
K08260	0.0
K08265	0.0
K08264	0.0
K00288	0.0
K00285	1.0
K00284	28.0
K00287	90.0
K00286	96.0
K00281	50.0
K00280	0.0
K00283	11.0
K00282	11.0
K08088	0.0
K14198	0.0
K14199	0.0
K03452	0.0
K14194	0.0
K14195	0.0
K14196	0.0
K14197	0.0
K14192	0.0
K14193	0.0
K01880	94.0
K01881	102.0
K01883	95.0
K01885	84.0
K04618	0.0
K01887	102.0
K01224	11.0
K01889	95.0
K01226	8.0
K01227	0.0
K01220	0.0
K01222	5.0
K01223	38.0
K02759	10.0
K02755	0.0
K02757	60.0
K02756	0.0
K14998	0.0
K02750	1.0
K02753	0.0
K02752	0.0
K00939	94.0
K00938	1.0
K00937	96.0
K00936	185.0
K00935	0.0
K00934	0.0
K00933	0.0
K00932	0.0
K00931	91.0
K00930	178.0
K01089	71.0
K01080	0.0
K01081	65.0
K01082	0.0
K01083	2.0
K01084	0.0
K01085	0.0
K01087	0.0
K02571	0.0
K02570	0.0
K02573	0.0
K02572	0.0
K02575	1.0
K02574	10.0
K07780	0.0
K03488	31.0
K03489	1.0
K03482	0.0
K03483	0.0
K03480	2.0
K03481	3.0
K03486	8.0
K03487	0.0
K03484	35.0
K03485	0.0
K02287	0.0
K02286	0.0
K02285	0.0
K02284	0.0
K02283	47.0
K02282	1.0
K02281	0.0
K02280	0.0
K02289	0.0
K02288	0.0
K03626	0.0
K03627	0.0
K03624	119.0
K03625	95.0
K03151	36.0
K03620	0.0
K03153	0.0
K08869	0.0
K03628	82.0
K03629	92.0
K09738	0.0
K09739	0.0
K09736	0.0
K09737	0.0
K09735	0.0
K09732	0.0
K09733	0.0
K09730	0.0
K09731	0.0
K09888	45.0
K09889	0.0
K09880	0.0
K09882	0.0
K09883	0.0
K09884	0.0
K09887	0.0
K11027	0.0
K11026	0.0
K11025	0.0
K11024	0.0
K07679	0.0
K07678	0.0
K11021	0.0
K11020	0.0
K07675	0.0
K07674	0.0
K07676	0.0
K07671	0.0
K07670	0.0
K07673	0.0
K07672	0.0
K01117	0.0
K12048	0.0
K07019	1.0
K07018	0.0
K07011	130.0
K07010	26.0
K07013	0.0
K07012	30.0
K07015	36.0
K07014	0.0
K07017	13.0
K07016	0.0
K10084	0.0
K08372	2.0
K05884	3.0
K05885	14.0
K05886	0.0
K05887	0.0
K05880	0.0
K05881	0.0
K05882	0.0
K05883	0.0
K08902	0.0
K05739	0.0
K05888	0.0
K05889	0.0
K08903	0.0
K00547	1.0
K00544	0.0
K00545	0.0
K00542	0.0
K00543	0.0
K00540	168.0
K00548	108.0
K00549	8.0
K01145	0.0
K01412	0.0
K01147	0.0
K01417	20.0
K00038	0.0
K01143	0.0
K01142	48.0
K01419	1.0
K00788	91.0
K00789	118.0
K12502	0.0
K14762	0.0
K14761	34.0
K06195	3.0
K03819	0.0
K03818	3.0
K03814	12.0
K03817	4.0
K03816	34.0
K03811	34.0
K03810	0.0
K03813	0.0
K11908	0.0
K11909	0.0
K11904	0.0
K11905	0.0
K11906	0.0
K11907	0.0
K11900	0.0
K11901	0.0
K11902	0.0
K11903	0.0
K10986	0.0
K13238	0.0
K13239	0.0
K13797	0.0
K07248	14.0
K13796	0.0
K07244	0.0
K07245	0.0
K07246	3.0
K07240	187.0
K07241	0.0
K07242	0.0
K07243	0.0
K01268	0.0
K05296	0.0
K02821	16.0
K09016	0.0
K09945	0.0
K09944	0.0
K09947	0.0
K09946	2.0
K09941	0.0
K09940	2.0
K09943	0.0
K09942	0.0
K09949	0.0
K09948	0.0
K10851	0.0
K10850	0.0
K03666	6.0
K03667	1.0
K03196	0.0
K03665	90.0
K11275	0.0
K06012	28.0
K00048	29.0
K10857	0.0
K09773	1.0
K00043	0.0
K00042	19.0
K00041	28.0
K00040	17.0
K00046	90.0
K00733	0.0
K00044	0.0
K06011	0.0
K09012	0.0
K06016	2.0
K06017	0.0
K06014	0.0
K06015	8.0
K06019	0.0
K01075	0.0
K12221	0.0
K06444	0.0
K04632	0.0
K14977	0.0
K14974	0.0
K00958	0.0
K00951	150.0
K00950	63.0
K00952	0.0
K00955	5.0
K00954	95.0
K00957	19.0
K00956	18.0
K00590	3.0
K02777	2.0
K02775	7.0
K02774	4.0
K02773	3.0
K02771	1.0
K02770	15.0
K02779	3.0
K02778	0.0
K01606	0.0
K01607	64.0
K01604	0.0
K01605	0.0
K01602	0.0
K01601	0.0
K03750	2.0
K01609	84.0
K02553	0.0
K02804	18.0
K02551	59.0
K02806	1.0
K02557	73.0
K02800	1.0
K05275	0.0
K02802	0.0
K13300	0.0
K02558	6.0
K02809	0.0
K02808	0.0
K03600	0.0
K03601	87.0
K03602	89.0
K03603	0.0
K03604	9.0
K03605	0.0
K03606	17.0
K03607	0.0
K03608	21.0
K03609	41.0
K06078	0.0
K06079	4.0
K09710	93.0
K09711	0.0
K09712	0.0
K06073	0.0
K06074	0.0
K06075	2.0
K06076	13.0
K06077	0.0
K06382	23.0
K06383	18.0
K06380	0.0
K06381	30.0
K06386	0.0
K06387	25.0
K06384	2.0
K06385	30.0
K06388	0.0
K06389	0.0
K12466	0.0
K12468	0.0
K07657	0.0
K07656	0.0
K07655	0.0
K07654	0.0
K07653	0.0
K07652	3.0
K07651	0.0
K07650	1.0
K07659	0.0
K07658	80.0
K11041	0.0
K11040	0.0
K11043	0.0
K11042	0.0
K11045	0.0
K11044	0.0
K11047	0.0
K11046	0.0
K11049	0.0
K11048	0.0
K07387	48.0
K07386	62.0
K06926	60.0
K06927	6.0
K06924	0.0
K06925	95.0
K06922	0.0
K06923	33.0
K06920	11.0
K06921	61.0
K06928	3.0
K06929	5.0
K07033	28.0
K07032	2.0
K07031	10.0
K07030	30.0
K07037	54.0
K07035	20.0
K07034	0.0
K07039	0.0
K07038	0.0
K10829	0.0
K00384	141.0
K00385	2.0
K00386	0.0
K00387	0.0
K00380	6.0
K00381	4.0
K00382	81.0
K00383	1.0
K00389	1.0
K01387	0.0
K01385	0.0
K01389	0.0
K09158	4.0
K09159	0.0
K09156	0.0
K09157	35.0
K09154	0.0
K09155	12.0
K09152	0.0
K09153	9.0
K09150	0.0
K09151	1.0
K05970	80.0
K05714	0.0
K05715	0.0
K05710	0.0
K05711	0.0
K05712	0.0
K05713	0.0
K00560	86.0
K00561	1.0
K00563	6.0
K00564	2.0
K00566	146.0
K00567	87.0
K00568	1.0
K00569	3.0
K05575	0.0
K01169	0.0
K01167	0.0
K01166	0.0
K05577	0.0
K01163	24.0
K01161	0.0
K01160	0.0
K05578	0.0
K05579	0.0
K08092	10.0
K08093	1.0
K08094	4.0
K08095	0.0
K08096	0.0
K08097	0.0
K02254	0.0
K02255	0.0
K01743	0.0
K02251	0.0
K02061	0.0
K01741	0.0
K02060	0.0
K00114	0.0
K02122	43.0
K02123	93.0
K02120	94.0
K02121	79.0
K02124	91.0
K03837	0.0
K03836	0.0
K03835	0.0
K03834	2.0
K03833	2.0
K03832	74.0
K03831	0.0
K03830	19.0
K00443	0.0
K03839	58.0
K02067	2.0
K10189	18.0
K13038	155.0
K13787	1.0
K13788	0.0
K13789	262.0
K10188	24.0
K12255	0.0
K12254	0.0
K12257	89.0
K12256	0.0
K12251	17.0
K12250	0.0
K12253	0.0
K12252	0.0
K13252	0.0
K13256	0.0
K13255	0.0
K12079	0.0
K12078	0.0
K12071	0.0
K12070	0.0
K12073	0.0
K12072	0.0
K09912	0.0
K06236	0.0
K06237	0.0
K05519	0.0
K09914	0.0
K11788	0.0
K11782	0.0
K11780	0.0
K11781	0.0
K11787	0.0
K11784	0.0
K11530	0.0
K12787	0.0
K12786	0.0
K12785	0.0
K12784	0.0
K06718	0.0
K09969	0.0
K09968	0.0
K09967	7.0
K09966	1.0
K09965	0.0
K09964	0.0
K09963	2.0
K09962	0.0
K09961	0.0
K09960	0.0
K11527	7.0
K11524	0.0
K11525	0.0
K11250	0.0
K11253	0.0
K11258	0.0
K11528	0.0
K00713	0.0
K00712	2.0
K10780	0.0
K10783	2.0
K10125	0.0
K10124	0.0
K10126	0.0
K10121	0.0
K10123	0.0
K10122	0.0
K04652	17.0
K04653	8.0
K04651	23.0
K04656	8.0
K04654	8.0
K04655	8.0
K00973	100.0
K00972	6.0
K00971	82.0
K00970	50.0
K00975	98.0
K00974	113.0
K00979	64.0
K00978	10.0
K14954	0.0
K14955	0.0
K14956	0.0
K06178	65.0
K01596	4.0
K01597	5.0
K01594	0.0
K01595	1.0
K01592	0.0
K01593	0.0
K01590	0.0
K01591	93.0
K01598	0.0
K01599	114.0
K02711	0.0
K02710	0.0
K02713	0.0
K02712	0.0
K02714	0.0
K02717	0.0
K02716	0.0
K02719	0.0
K02718	0.0
K03449	9.0
K03446	43.0
K03444	4.0
K03445	0.0
K03442	92.0
K01620	69.0
K01621	2.0
K01622	0.0
K01623	19.0
K01624	131.0
K01625	128.0
K01626	27.0
K01627	59.0
K01628	41.0
K01629	13.0
K05299	0.0
K02829	0.0
K02828	0.0
K02827	0.0
K02826	0.0
K02825	9.0
K02824	36.0
K02823	87.0
K02822	17.0
K03198	0.0
K03199	0.0
K03668	3.0
K03669	0.0
K03190	8.0
K03191	0.0
K03660	33.0
K03194	0.0
K03195	0.0
K03664	95.0
K03197	0.0
K09772	34.0
K06013	2.0
K09770	1.0
K09771	1.0
K09776	0.0
K09777	22.0
K09774	0.0
K09775	15.0
K09778	9.0
K09779	28.0
K06269	0.0
K06323	0.0
K11624	0.0
K02991	0.0
K02990	86.0
K02624	0.0
K02240	1.0
K08282	0.0
K12440	0.0
K12441	0.0
K12442	0.0
K12443	0.0
K12444	0.0
K12445	0.0
K12449	0.0
K02247	0.0
K07637	0.0
K07636	103.0
K07639	0.0
K07638	0.0
K11069	21.0
K11068	45.0
K11063	0.0
K11062	0.0
K11061	0.0
K11060	0.0
K11066	0.0
K11065	59.0
K06900	0.0
K06901	50.0
K06902	20.0
K06903	2.0
K06904	9.0
K06905	10.0
K06906	10.0
K06907	13.0
K06908	10.0
K06909	2.0
K10821	0.0
K05905	3.0
K05904	0.0
K05906	0.0
K05900	0.0
K05903	0.0
K01406	0.0
K05909	0.0
K05908	0.0
K00368	2.0
K00369	0.0
K00366	10.0
K00367	0.0
K00364	0.0
K00365	0.0
K00362	0.0
K00363	0.0
K00360	0.0
```
