## Extended Data File 1 for "Diet induces reproducible alterations in the mouse and human gut microbiome": ERS606433_ERR675649.picrust_nol

```
# Constructed from biom file
#OTU ID	ERR675649
K01365	0.0
K01364	0.0
K01361	25.0
K01360	0.0
K01362	7910.0
K02249	0.0
K05841	7.0
K05844	83.0
K05845	108.0
K05846	2532.0
K05847	2577.0
K00508	141.0
K00500	57.0
K00507	89.0
K00504	0.0
K00505	2.0
K12521	0.0
K01101	1634.0
K01103	30.0
K12520	0.0
K01104	18585.0
K05592	8265.0
K05593	2641.0
K05590	0.0
K05591	22.0
K05596	12.0
K05597	3.0
K05594	0.0
K05595	2921.0
K05599	0.0
K11964	0.0
K11962	1.0
K14540	5110.0
K12529	6.0
K12528	4.0
K06353	0.0
K02456	305.0
K02457	24.0
K02454	114.0
K02455	39.0
K02452	51.0
K02453	127.0
K02450	41.0
K02103	2019.0
K08138	1421.0
K02108	10007.0
K02109	11313.0
K02458	27.0
K02459	26.0
K08137	1.0
K03851	20.0
K03850	0.0
K03852	23.0
K03855	50.0
K03856	4922.0
K13018	4.0
K13019	49.0
K13010	45.0
K13011	0.0
K13012	366.0
K13013	3.0
K13014	0.0
K13015	61.0
K13016	79.0
K13017	8.0
K08566	0.0
K08567	93.0
K13274	0.0
K13275	3.0
K13276	0.0
K13277	0.0
K03275	0.0
K03274	67.0
K03277	0.0
K03276	0.0
K03271	3074.0
K03270	6956.0
K03273	475.0
K03272	1478.0
K03279	0.0
K03278	0.0
K11022	0.0
K12277	0.0
K12276	8.0
K12270	17.0
K11058	0.0
K12279	9.0
K12278	36.0
K07557	0.0
K07550	0.0
K07552	4428.0
K06319	0.0
K09909	1.0
K09908	8.0
K12051	0.0
K12050	0.0
K12057	26.0
K12056	3.0
K06221	275.0
K09900	0.0
K09903	10810.0
K09902	9.0
K09904	0.0
K09907	0.0
K09906	7.0
K11501	0.0
K03234	0.0
K00773	10369.0
K00772	189.0
K00777	2.0
K00776	0.0
K06313	186.0
K06315	0.0
K05574	1.0
K10201	64.0
K07176	0.0
K07177	197.0
K07174	0.0
K07175	1066.0
K07172	162.0
K07173	3508.0
K07170	5011.0
K07171	10443.0
K07178	8.0
K07179	0.0
K00195	0.0
K00194	150.0
K00197	179.0
K00196	1.0
K00191	0.0
K00190	54.0
K00193	0.0
K00192	0.0
K00198	1432.0
K06405	4201.0
K10109	1844.0
K10108	3548.0
K10107	7.0
K01828	30.0
K01829	41.0
K01826	15.0
K01825	30.0
K01822	75.0
K01823	379.0
K01820	5.0
K01821	344.0
K00999	0.0
K00998	7184.0
K00995	9084.0
K00997	1804.0
K00996	43.0
K00991	11355.0
K00990	85.0
K00992	22.0
K11028	0.0
K02622	6195.0
K02625	1.0
K03564	8450.0
K13489	1.0
K13488	1.0
K13483	30.0
K13482	16.0
K13481	16.0
K13480	0.0
K13487	0.0
K13486	1.0
K14680	0.0
K14681	0.0
K14682	25.0
K08358	117.0
K08357	90.0
K08356	2.0
K08355	2.0
K03469	10239.0
K03462	1.0
K03464	5.0
K03465	1113.0
K03466	10218.0
K01648	2.0
K01649	11363.0
K01643	1153.0
K01640	353.0
K01641	195.0
K01646	319.0
K01647	9966.0
K01644	1619.0
K02597	39.0
K02626	54.0
K02595	3.0
K02594	286.0
K02593	30.0
K02592	212.0
K02591	486.0
K02590	1549.0
K02598	672.0
K02849	9.0
K14061	0.0
K14062	0.0
K14063	0.0
K14064	0.0
K14065	0.0
K14067	3.0
K02841	38.0
K02840	147.0
K02843	268.0
K02844	36.0
K02847	0.0
K02846	0.0
K02102	53.0
K09758	663.0
K06039	7.0
K06034	2.0
K06036	24.0
K06037	0.0
K06032	0.0
K01581	437.0
K02702	0.0
K02659	22.0
K13490	1.0
K13491	1.0
K03644	5245.0
K03645	0.0
K03646	40.0
K03647	256.0
K03640	726.0
K03641	92.0
K03642	522.0
K03643	38.0
K03648	10026.0
K03649	71.0
K06694	0.0
K11814	0.0
K12428	1.0
K12429	2.0
K12422	0.0
K12423	0.0
K12420	0.0
K12421	0.0
K12426	0.0
K12427	0.0
K12424	0.0
K12425	0.0
K07349	0.0
K07348	0.0
K05380	0.0
K07345	3.0
K07344	7.0
K07347	6.0
K07346	3.0
K07341	1409.0
K07340	14.0
K07343	1552.0
K07342	0.0
K06968	11.0
K06969	16745.0
K06962	412.0
K06963	0.0
K06960	4765.0
K06961	0.0
K06966	6073.0
K06967	5094.0
K06964	0.0
K06965	0.0
K08995	64.0
K08994	185.0
K08997	1.0
K08996	48.0
K08990	4.0
K08993	1.0
K08992	7.0
K08999	1415.0
K08998	8585.0
K08344	0.0
K08345	0.0
K08346	0.0
K14940	20.0
K02724	1.0
K08349	0.0
K11815	0.0
K05929	3.0
K05928	3.0
K05927	0.0
K05924	2.0
K05922	0.0
K05921	12.0
K00349	5483.0
K00698	0.0
K00340	5483.0
K00341	5484.0
K00690	1973.0
K00343	5263.0
K00344	210.0
K00697	586.0
K00346	5481.0
K00347	5481.0
K09116	1306.0
K09117	9227.0
K05337	748.0
K09118	57.0
K09119	0.0
K02106	159.0
K05823	169.0
K05820	29.0
K05826	20.0
K05827	15.0
K02100	0.0
K02101	0.0
K00524	0.0
K00525	9881.0
K00526	3387.0
K00527	14176.0
K00520	141.0
K00522	0.0
K00523	23.0
K02451	8.0
K00528	9000.0
K00529	26.0
K00025	0.0
K14215	0.0
K14213	0.0
K03453	6240.0
K00796	7865.0
K05339	41.0
K00027	4959.0
K00794	7621.0
K00793	7529.0
K01347	0.0
K01346	0.0
K01344	0.0
K01343	0.0
K00791	11614.0
K01340	0.0
K00790	13103.0
K02694	1.0
K02696	1.0
K02697	1.0
K02690	1.0
K02691	55.0
K02692	1.0
K02693	1.0
K02698	2.0
K02699	1.0
K00836	20.0
K00837	4950.0
K00835	11.0
K00832	209.0
K00833	4583.0
K00830	86.0
K00831	10152.0
K00839	84.0
K04335	0.0
K04334	0.0
K01120	20.0
K01126	11794.0
K04333	0.0
K01129	5859.0
K01128	6.0
K04339	0.0
K04338	2.0
K02470	14811.0
K02471	46.0
K02472	775.0
K02473	0.0
K02474	6110.0
K02475	7.0
K02476	7.0
K02477	7759.0
K02478	11.0
K02479	40.0
K09019	8.0
K01267	3318.0
K13074	0.0
K13075	3.0
K11441	0.0
K14055	1.0
K13299	0.0
K13292	5140.0
K14057	0.0
K14056	0.0
K02856	878.0
K02585	266.0
K12211	4.0
K12210	0.0
K12213	4.0
K12212	4.0
K12215	0.0
K02854	6.0
K12217	6.0
K12216	4.0
K12219	4.0
K12218	6.0
K02855	15.0
K08692	3.0
K08693	4.0
K08690	0.0
K08691	7.0
K08696	2.0
K08697	1.0
K11748	6.0
K11749	9947.0
K11746	0.0
K11747	8.0
K11744	0.0
K11745	4.0
K11742	0.0
K11743	1270.0
K11740	1.0
K11741	1136.0
K13920	502.0
K13921	24.0
K13922	1981.0
K13923	23.0
K13924	164.0
K13925	0.0
K13926	36.0
K13927	442.0
K13928	3.0
K13929	14.0
K09923	1.0
K09922	5098.0
K06201	7431.0
K06200	2504.0
K06207	8746.0
K06206	1335.0
K06205	1.0
K09924	112.0
K09929	2.0
K06208	156.0
K00759	6042.0
K00758	16.0
K00752	12.0
K00757	9244.0
K00756	2153.0
K00754	12019.0
K06001	7174.0
K05557	0.0
K09766	661.0
K05554	0.0
K07475	0.0
K07150	2729.0
K07151	30.0
K07152	351.0
K07153	11.0
K07154	8795.0
K07155	0.0
K07156	14.0
K07157	32.0
K07406	4264.0
K07407	19188.0
K07404	4297.0
K07405	5388.0
K07402	3723.0
K07403	263.0
K07400	8.0
K07401	31.0
K01808	11361.0
K01809	7935.0
K01800	15.0
K01801	0.0
K01802	6266.0
K01803	10749.0
K01804	3090.0
K01805	1640.0
K01807	1682.0
K09718	0.0
K14668	0.0
K14669	0.0
K14666	0.0
K14667	3.0
K01664	114.0
K01665	4993.0
K01666	2741.0
K01667	4734.0
K01660	0.0
K01661	1369.0
K01662	9987.0
K01663	0.0
K01668	31.0
K01669	302.0
K02863	10588.0
K02862	10.0
K02860	10064.0
K02867	10809.0
K02866	0.0
K02864	10296.0
K02869	0.0
K05362	11.0
K05365	52.0
K03402	5868.0
K03403	3.0
K03400	0.0
K03406	27045.0
K03407	3283.0
K03404	39.0
K03405	126.0
K03408	5995.0
K03409	286.0
K02315	5992.0
K02314	11669.0
K02317	0.0
K02316	10772.0
K02313	10591.0
K02312	52.0
K02319	3.0
K12405	0.0
K12152	0.0
K12151	0.0
K07091	38.0
K07090	11197.0
K07093	44.0
K07092	2.0
K07095	12745.0
K07094	76.0
K07097	28.0
K07096	4.0
K07099	1267.0
K07098	13385.0
K11175	10286.0
K11174	0.0
K11177	39.0
K11176	4.0
K11173	0.0
K11179	59.0
K11178	36.0
K00322	25.0
K00320	13.0
K00321	0.0
K00326	0.0
K00324	259.0
K00325	59.0
K00329	13.0
K05945	441.0
K05944	0.0
K05947	0.0
K05946	3091.0
K06944	4.0
K06945	7.0
K06946	2.0
K06415	197.0
K06940	3161.0
K06941	10687.0
K06942	10584.0
K06943	0.0
K10806	21.0
K10807	19.0
K10804	107.0
K10805	16.0
K06948	643.0
K06949	11678.0
K06418	20.0
K09138	66.0
K09139	4.0
K09134	1449.0
K09135	0.0
K09136	28.0
K09137	126.0
K09130	0.0
K09131	161.0
K09132	1438.0
K09133	12.0
K05808	10156.0
K05809	0.0
K05804	1231.0
K05805	15.0
K05806	0.0
K05807	5624.0
K05800	22.0
K05801	938.0
K05802	2.0
K05803	0.0
K01044	13.0
K01045	2.0
K01046	140.0
K02068	308.0
K04561	28.0
K01042	654.0
K05568	4244.0
K05567	1433.0
K14273	0.0
K14275	0.0
K14274	34.0
K02062	2.0
K05245	1.0
K05564	9.0
K01048	715.0
K02066	5769.0
K01322	4482.0
K01325	0.0
K02065	5734.0
K01326	0.0
K05560	9.0
K02243	247.0
K08930	0.0
K02679	0.0
K02676	23.0
K02674	54.0
K02675	0.0
K02672	58.0
K02241	385.0
K02670	37.0
K02671	59.0
K00810	1.0
K00811	5533.0
K00812	1773.0
K00813	11.0
K00814	0.0
K00817	10070.0
K00818	5581.0
K00819	690.0
K02530	131.0
K02245	247.0
K02244	187.0
K01499	7.0
K01498	0.0
K01493	10686.0
K01492	647.0
K01491	22475.0
K01497	253.0
K01496	247.0
K01495	8058.0
K01494	1539.0
K02418	3369.0
K02419	3913.0
K14492	0.0
K02412	3459.0
K02413	3638.0
K02410	3917.0
K02411	1763.0
K02416	3913.0
K02417	2832.0
K02414	568.0
K02415	164.0
K00120	2.0
K00121	148.0
K00430	0.0
K13058	1.0
K13059	0.0
K13727	8.0
K13057	10.0
K13722	0.0
K13051	498.0
K13052	2852.0
K00435	15.0
K12054	0.0
K03239	0.0
K03238	0.0
K03231	2.0
K03230	2.0
K03232	0.0
K12059	2.0
K03237	0.0
K03236	0.0
K12058	15.0
K12239	0.0
K12238	0.0
K12235	0.0
K12234	250.0
K13942	0.0
K13940	3080.0
K13941	4.0
K12097	0.0
K12096	0.0
K12095	0.0
K12094	0.0
K12093	0.0
K12092	0.0
K12091	0.0
K12090	0.0
K12099	0.0
K12098	0.0
K06356	0.0
K05992	208.0
K03540	0.0
K06331	1995.0
K06330	65.0
K07138	5398.0
K07139	8367.0
K11811	16.0
K07132	720.0
K07133	26207.0
K07130	3755.0
K07131	18.0
K07137	14040.0
K07134	0.0
K07135	0.0
K01860	0.0
K01866	10815.0
K01867	10800.0
K01865	30.0
K01868	12161.0
K01869	10804.0
K06140	67.0
K04766	14.0
K04767	141.0
K04764	442.0
K04762	5546.0
K04763	14538.0
K04760	42.0
K04761	1692.0
K04768	16.0
K04769	3772.0
K08313	92.0
K08312	14.0
K08311	45.0
K08310	27.0
K08317	10.0
K08316	3602.0
K08315	5.0
K08314	489.0
K05149	0.0
K08319	0.0
K08318	0.0
K06339	0.0
K14648	0.0
K14392	88.0
K14393	85.0
K14645	24.0
K14647	2.0
K01689	12770.0
K01686	10568.0
K01687	13268.0
K01684	1807.0
K01685	4629.0
K01682	64.0
K01681	9359.0
K05308	0.0
K02889	0.0
K02888	10802.0
K02885	0.0
K02884	10804.0
K02887	10586.0
K02886	10805.0
K02881	10803.0
K02883	0.0
K13743	0.0
K02086	218.0
K02081	1208.0
K02080	2.0
K02083	143.0
K02082	189.0
K13831	0.0
K03428	1.0
K03429	1833.0
K03424	17091.0
K03935	0.0
K03932	363.0
K03933	13.0
K03930	1569.0
K03931	980.0
K02339	36.0
K02338	10808.0
K02337	10714.0
K02336	8.0
K02335	12011.0
K02334	2293.0
K02330	0.0
K03688	3272.0
K03689	0.0
K03680	43.0
K03683	15.0
K03684	124.0
K03685	10584.0
K03686	17793.0
K03687	9915.0
K07301	4776.0
K07300	15.0
K07303	86.0
K07302	94.0
K07305	434.0
K07304	988.0
K07307	575.0
K07306	246.0
K07309	55.0
K07308	255.0
K02617	0.0
K02610	28.0
K02963	10803.0
K02612	28.0
K02961	10044.0
K09686	27600.0
K09687	38172.0
K09684	204.0
K09685	379.0
K09682	4.0
K09683	2.0
K09680	831.0
K09681	3.0
K09688	5.0
K09689	5.0
K05962	11.0
K05961	1.0
K05967	46.0
K05966	144.0
K11159	2.0
K05964	88.0
K05968	0.0
K11152	0.0
K00309	0.0
K00658	857.0
K00304	6.0
K00305	6.0
K00654	0.0
K00655	14247.0
K00652	5814.0
K00301	10.0
K00302	1323.0
K00303	64.0
K10828	0.0
K06431	1.0
K06432	1.0
K06433	1.0
K06434	32.0
K06436	256.0
K06437	0.0
K10820	37.0
K06439	0.0
K10822	0.0
K10823	0.0
K10826	1.0
K09167	654.0
K06322	0.0
K14117	0.0
K14259	0.0
K14257	2.0
K01308	520.0
K01303	60.0
K01301	27.0
K01305	323.0
K01304	207.0
K02658	65.0
K00672	6.0
K02650	584.0
K02651	325.0
K02652	2480.0
K02653	3330.0
K02654	10369.0
K05687	1.0
K02656	53.0
K05685	15.0
K00878	4309.0
K00879	340.0
K00872	1228.0
K00873	10748.0
K00870	0.0
K00876	16514.0
K00877	0.0
K00874	12756.0
K00875	0.0
K04487	9576.0
K04486	5692.0
K04485	10239.0
K04484	0.0
K04483	0.0
K04482	0.0
K04480	3.0
K04488	6671.0
K12049	0.0
K13693	1.0
K13706	0.0
K13694	985.0
K13695	9.0
K05977	0.0
K09516	749.0
K02434	7863.0
K02435	7010.0
K02436	63.0
K02437	7262.0
K05350	2003.0
K02431	2336.0
K08100	2.0
K02433	8177.0
K02438	4960.0
K02439	76.0
K03745	18.0
K03744	10511.0
K03747	46.0
K03210	10331.0
K03217	10796.0
K03216	5199.0
K03215	87.0
K03742	8482.0
K03219	2.0
K03218	10419.0
K03749	21.0
K03748	171.0
K02383	0.0
K06327	3.0
K06320	1920.0
K07238	9276.0
K09479	0.0
K09478	1.0
K09475	0.0
K09474	510.0
K09477	0.0
K09476	0.0
K09471	15.0
K09470	0.0
K09473	0.0
K09472	6.0
K07543	0.0
K06898	3318.0
K13967	0.0
K13963	1796.0
K07545	0.0
K00737	1241.0
K05345	76.0
K11706	6.0
K11707	27.0
K11704	6.0
K11705	6.0
K11708	18.0
K11709	24.0
K05588	2.0
K07114	13081.0
K07443	3420.0
K07116	5.0
K07117	35.0
K07110	16.0
K07447	10542.0
K07112	906.0
K07113	33.0
K07448	1853.0
K07118	452.0
K07119	51.0
K10619	3.0
K10618	0.0
K10617	0.0
K10616	0.0
K01848	87.0
K01849	83.0
K01844	758.0
K01845	2571.0
K01846	99.0
K01847	10605.0
K01840	17785.0
K01841	161.0
K01842	6.0
K01843	1823.0
K06219	8.0
K10832	0.0
K05348	0.0
K14203	1.0
K08483	5317.0
K08482	32.0
K08481	10.0
K08480	1.0
K08485	0.0
K08484	19.0
K00464	1.0
K00467	0.0
K00466	1.0
K00461	0.0
K00460	0.0
K00463	0.0
K00462	3.0
K04509	1.0
K00469	20.0
K00468	0.0
K08645	0.0
K04744	99.0
K01518	1.0
K01519	0.0
K04748	25.0
K04749	350.0
K01514	205.0
K01515	8632.0
K01512	3216.0
K01510	0.0
K14623	1189.0
K14626	0.0
K14627	0.0
K14628	0.0
K14629	1.0
K03918	27.0
K03919	18.0
K12372	5.0
K12373	28085.0
K12370	5.0
K12371	5.0
K02359	0.0
K02358	10980.0
K02351	7.0
K02352	2.0
K02355	20243.0
K02357	10803.0
K02356	10883.0
K13574	7.0
K13573	7.0
K13572	7.0
K13571	4.0
K13570	3.0
K12112	0.0
K12113	0.0
K12110	0.0
K12111	139.0
K07329	0.0
K07328	0.0
K07323	45.0
K07322	9591.0
K07321	1151.0
K07320	30.0
K07327	0.0
K07326	1.0
K07325	0.0
K07324	0.0
K08163	0.0
K06180	27091.0
K06181	49.0
K06182	3281.0
K06183	4503.0
K06186	33.0
K06187	10808.0
K06188	761.0
K06189	32.0
K08359	1.0
K07589	1.0
K07588	5523.0
K07587	0.0
K07586	1453.0
K07585	0.0
K07584	5470.0
K07583	0.0
K07582	0.0
K07581	0.0
K07580	0.0
K11139	0.0
K05989	13182.0
K05988	0.0
K05985	1493.0
K05987	0.0
K05986	0.0
K10843	9.0
K08354	7.0
K10844	7.0
K10848	2.0
K00673	10.0
K00674	4491.0
K00675	108.0
K00676	3997.0
K00677	6771.0
K06988	72.0
K06989	842.0
K08351	2.0
K06980	70.0
K06981	2.0
K06982	0.0
K08350	2.0
K06984	0.0
K06985	37.0
K06986	4.0
K06987	2383.0
K02445	2736.0
K02444	1518.0
K00582	0.0
K00583	0.0
K00580	0.0
K02110	10602.0
K00586	0.0
K00587	19.0
K00584	26.0
K08921	0.0
K02441	76.0
K00588	196.0
K08922	0.0
K02440	1087.0
K00018	10496.0
K08923	0.0
K02443	2345.0
K00019	56.0
K02442	0.0
K08925	0.0
K08926	0.0
K08927	0.0
K03149	2496.0
K06604	0.0
K00015	63.0
K01989	5544.0
K00854	10281.0
K00855	18.0
K00856	22.0
K00857	3404.0
K00850	25120.0
K00851	155.0
K00852	7467.0
K00853	453.0
K00858	10408.0
K00859	10306.0
K01181	1664.0
K01180	0.0
K01183	2193.0
K01182	5570.0
K01185	4839.0
K01184	8.0
K01187	23714.0
K01188	9148.0
K02596	60.0
K13766	153.0
K13767	49.0
K13003	0.0
K13002	483.0
K13000	0.0
K02984	0.0
K02986	10815.0
K02987	0.0
K02636	20.0
K02982	9577.0
K02983	0.0
K02638	1.0
K02639	17.0
K02988	10582.0
K08298	111.0
K08299	3.0
K03583	47.0
K03582	46.0
K03581	6205.0
K03580	10.0
K03587	5728.0
K03586	26.0
K03585	11420.0
K03584	10459.0
K03589	8710.0
K03588	13982.0
K01725	16.0
K01724	104.0
K01727	405.0
K01726	2494.0
K01721	6.0
K01720	27.0
K01722	0.0
K13008	0.0
K01729	36.0
K01728	305.0
K09530	0.0
K09539	0.0
K02188	4364.0
K02189	3753.0
K02182	12.0
K02183	0.0
K03769	900.0
K03768	13154.0
K03767	86.0
K03765	0.0
K03764	0.0
K03763	8345.0
K03762	84.0
K03761	29.0
K03760	236.0
K09457	1348.0
K09456	10.0
K09459	118.0
K09458	10572.0
K00602	24125.0
K13988	0.0
K13985	0.0
K09981	37.0
K09980	7.0
K09983	13.0
K09982	1.0
K09985	46.0
K09984	5.0
K09987	17.0
K09986	9.0
K09989	1456.0
K09988	1546.0
K12583	2.0
K12582	6.0
K12589	0.0
K11720	69.0
K09759	2477.0
K10985	5.0
K10984	47.0
K07468	1.0
K07469	43.0
K07464	3664.0
K07465	8.0
K07466	2.0
K07467	2979.0
K07460	8553.0
K07461	3038.0
K07462	10415.0
K07463	2.0
K10679	131.0
K10678	3.0
K10671	0.0
K10670	1943.0
K10673	0.0
K10672	282.0
K10674	2.0
K10677	42.0
K10676	0.0
K08726	0.0
K08724	216.0
K08722	623.0
K08723	0.0
K08720	3.0
K08721	1.0
K08728	283.0
K10187	0.0
K00119	13.0
K00118	13.0
K00449	10.0
K00448	4.0
K00115	0.0
K00446	13.0
K00117	43.0
K00116	55.0
K00111	8337.0
K00442	0.0
K00113	52.0
K00112	52.0
K01539	0.0
K01531	3877.0
K04720	6219.0
K01533	10842.0
K01534	19230.0
K01535	7.0
K01537	10521.0
K14358	0.0
K14605	1.0
K14606	1.0
K00413	37.0
K10120	111.0
K05600	0.0
K05777	60.0
K03972	8.0
K03973	745.0
K03970	2.0
K03971	0.0
K03976	9901.0
K03977	10583.0
K03974	2.0
K03975	4603.0
K03978	10759.0
K03979	10804.0
K13378	5241.0
K02372	5999.0
K02371	8786.0
K02377	6677.0
K02379	176.0
K03396	0.0
K03397	0.0
K03394	6122.0
K03395	0.0
K03392	24.0
K03393	0.0
K03390	4334.0
K03391	5.0
K03399	106.0
K03027	0.0
K12136	0.0
K12137	51.0
K06610	27.0
K12138	4.0
K12139	5.0
K11444	0.0
K11440	13.0
K11443	20.0
K11442	3.0
K00612	156.0
K00613	58.0
K00610	8037.0
K00611	4339.0
K00616	3862.0
K00617	0.0
K00614	18.0
K00615	24328.0
K00619	74.0
K10863	0.0
K07874	0.0
K06234	0.0
K10240	2.0
K10241	1.0
K10242	0.0
K10243	3.0
K04110	7.0
K04113	0.0
K04112	0.0
K04115	0.0
K04114	0.0
K04117	2.0
K04116	2.0
K04118	0.0
K05517	1.0
K07705	164.0
K07704	237.0
K07707	1406.0
K07706	1508.0
K07701	28.0
K07700	0.0
K07703	28.0
K07702	0.0
K07709	35.0
K07708	36.0
K01955	15151.0
K13042	1.0
K09934	7.0
K09935	2529.0
K06216	137.0
K09937	28.0
K13745	9.0
K13746	0.0
K13747	7449.0
K13740	0.0
K13741	0.0
K13742	0.0
K06211	1245.0
K06212	77.0
K09933	109.0
K02618	25.0
K02619	4697.0
K02968	10573.0
K02966	0.0
K02967	10583.0
K02616	8.0
K02965	10804.0
K02962	0.0
K02611	29.0
K02613	142.0
K03569	14645.0
K03568	413.0
K03565	10266.0
K06218	25.0
K03567	40.0
K03566	32.0
K03561	11913.0
K03560	34.0
K03563	4068.0
K03562	103.0
K06430	0.0
K01709	1343.0
K01708	5.0
K01707	3.0
K01706	285.0
K01705	8.0
K01704	21652.0
K01703	22024.0
K01702	0.0
K14165	3.0
K14164	2.0
K14166	6.0
K14161	48.0
K14160	39.0
K14162	60.0
K05396	217.0
K03709	522.0
K03708	525.0
K08160	0.0
K03701	17882.0
K03700	3932.0
K03703	8821.0
K03702	10804.0
K03705	5263.0
K03704	7817.0
K03707	264.0
K03706	3333.0
K06289	0.0
K06288	0.0
K06283	3097.0
K06282	261.0
K06281	245.0
K06287	10194.0
K06286	190.0
K06285	169.0
K06284	1654.0
K08161	239.0
K07540	1.0
K06438	2613.0
K06869	0.0
K06868	0.0
K06867	134.0
K06866	0.0
K06865	0.0
K06864	3171.0
K06863	0.0
K06862	0.0
K06861	5678.0
K06860	4.0
K12659	2.0
K12658	25.0
K07547	0.0
K07546	0.0
K15023	8.0
K15022	36.0
K15020	0.0
K15024	2989.0
K08700	1.0
K08162	1229.0
K07544	0.0
K00137	1.0
K00135	512.0
K00134	11088.0
K00133	10392.0
K00132	34.0
K00131	63.0
K00130	1283.0
K00139	0.0
K00138	0.0
K00429	9.0
K00428	4078.0
K00421	1.0
K00423	2.0
K00425	5634.0
K00427	1.0
K00426	5624.0
K14292	0.0
K14379	0.0
K14370	0.0
K14371	0.0
K14372	0.0
K14373	0.0
K14374	0.0
K14375	0.0
K09845	0.0
K14082	4.0
K14083	69.0
K14080	0.0
K14081	20.0
K14086	1241.0
K14087	1298.0
K14084	77.0
K14088	1300.0
K14089	1260.0
K01552	3803.0
K01551	568.0
K01556	85.0
K01557	0.0
K01554	3.0
K01555	75.0
K04708	2.0
K03955	0.0
K13689	0.0
K13688	61.0
K13683	0.0
K13685	898.0
K13684	0.0
K13687	3.0
K13686	1.0
K14159	2.0
K02399	13.0
K02398	804.0
K02395	941.0
K02394	98.0
K02397	2027.0
K02396	4154.0
K02391	32.0
K02390	3907.0
K02393	85.0
K02392	6441.0
K13533	0.0
K13532	0.0
K13531	12.0
K13530	12.0
K01550	0.0
K05658	0.0
K14054	26.0
K02601	11394.0
K02970	10631.0
K05378	0.0
K12339	421.0
K14060	1.0
K11687	0.0
K11686	1.0
K11685	0.0
K11689	376.0
K11688	425.0
K08939	0.0
K03048	619.0
K03049	0.0
K13821	976.0
K13820	18.0
K03042	0.0
K03043	10583.0
K03040	10301.0
K03041	0.0
K03046	10605.0
K03047	0.0
K03044	0.0
K03045	0.0
K00348	5481.0
K09847	0.0
K00692	37.0
K00638	5594.0
K00639	6562.0
K00693	1.0
K00634	6882.0
K00635	1.0
K00630	0.0
K00631	9.0
K00632	786.0
K00633	2441.0
K00691	347.0
K00696	8.0
K00694	133.0
K00695	7.0
K10854	1.0
K07811	0.0
K07810	6.0
K07813	4281.0
K07812	108.0
K07814	1499.0
K07816	418.0
K00090	7.0
K00091	1460.0
K00094	488.0
K00096	2496.0
K00097	6031.0
K00098	3.0
K00099	9958.0
K10228	7.0
K10229	7.0
K12548	0.0
K10222	1.0
K10220	4.0
K10221	3.0
K10227	11.0
K05822	152.0
K01949	0.0
K01945	10347.0
K01947	3.0
K01946	0.0
K01941	79.0
K01940	9731.0
K06357	0.0
K07729	11891.0
K07728	0.0
K07727	8606.0
K07726	1603.0
K07725	0.0
K07724	1.0
K07723	197.0
K07722	171.0
K07721	0.0
K07720	20015.0
K00899	173.0
K05824	2.0
K00891	13365.0
K00892	0.0
K00895	1200.0
K00897	238.0
K08151	58.0
K08153	56.0
K08154	4.0
K02948	10788.0
K02942	0.0
K02944	0.0
K05665	0.0
K02946	10735.0
K13793	0.0
K06352	0.0
K01769	2.0
K01768	236.0
K01761	67.0
K01760	523.0
K01762	1.0
K09578	0.0
K01766	0.0
K08164	3.0
K02493	10586.0
K08166	5.0
K08167	9.0
K02496	22.0
K02497	7.0
K02494	27.0
K02495	15143.0
K02498	31.0
K02499	566.0
K08168	2.0
K08169	1264.0
K14415	1388.0
K14414	5.0
K06881	11184.0
K00436	12.0
K06332	3.0
K12815	0.0
K12810	0.0
K06885	1684.0
K00437	3.0
K06335	0.0
K06334	4637.0
K03547	5163.0
K03546	3324.0
K03545	13707.0
K03544	13329.0
K03543	4395.0
K06888	1656.0
K10941	9.0
K03549	277.0
K03548	11.0
K10940	0.0
K02236	395.0
K02237	4378.0
K02234	7.0
K02232	4847.0
K02233	6269.0
K02230	712.0
K02231	9280.0
K06359	0.0
K02238	9413.0
K02239	4.0
K03723	9761.0
K03722	994.0
K03721	13.0
K03720	4.0
K03727	7.0
K03726	2.0
K03725	0.0
K03724	248.0
K06358	0.0
K12673	0.0
K12679	0.0
K12678	0.0
K06410	2011.0
K11898	2.0
K11899	7.0
K11896	20.0
K11897	17.0
K11894	7.0
K11895	18.0
K11892	23.0
K11893	25.0
K11890	9.0
K11891	18.0
K08762	0.0
K08764	0.0
K08765	0.0
K10418	0.0
K11325	2.0
K11326	0.0
K11327	0.0
K11328	0.0
K11329	2.0
K00151	27.0
K00150	3.0
K00153	3.0
K00400	0.0
K00407	23.0
K00406	109.0
K00405	191.0
K00404	66.0
K00158	193.0
K01342	5.0
K09388	3.0
K09386	15.0
K09384	155.0
K04094	1914.0
K04095	1561.0
K04096	10350.0
K04097	26.0
K04090	11.0
K04091	56.0
K04092	4.0
K04093	11.0
K04098	0.0
K04099	0.0
K01578	5.0
K01579	6633.0
K01574	21.0
K01575	170.0
K01576	5.0
K01577	31.0
K01571	3850.0
K01572	11568.0
K01573	856.0
K02009	2083.0
K02008	15811.0
K02005	14398.0
K02004	71299.0
K02007	2650.0
K02006	23063.0
K02001	732.0
K02000	728.0
K02003	65467.0
K02002	815.0
K03065	0.0
K08952	1.0
K03060	4557.0
K13809	0.0
K10948	0.0
K09607	5.0
K06125	0.0
K04337	0.0
K06120	474.0
K06121	0.0
K04336	0.0
K01127	0.0
K09703	33.0
K00004	6.0
K14699	0.0
K09702	678.0
K14698	0.0
K05311	198.0
K13829	15.0
K10943	41.0
K07291	3.0
K07290	7.0
K10206	6218.0
K10202	52.0
K10208	2.0
K10209	13.0
K01966	573.0
K01965	51.0
K01964	25.0
K01963	3368.0
K01962	1589.0
K01961	13715.0
K01960	5994.0
K01969	27.0
K01968	21.0
K07749	1614.0
K07748	2.0
K07741	597.0
K07740	7.0
K07743	0.0
K07742	5165.0
K07745	0.0
K07744	0.0
K07746	21.0
K01299	1603.0
K01295	537.0
K01297	2218.0
K02922	0.0
K05603	7.0
K02921	0.0
K02926	10583.0
K05607	0.0
K02924	0.0
K05605	0.0
K02928	0.0
K02929	0.0
K00216	9.0
K00217	2.0
K00214	0.0
K00215	11045.0
K00213	0.0
K00210	11.0
K00211	5.0
K00218	1.0
K00219	95.0
K01035	3.0
K01034	699.0
K04517	8915.0
K01740	18413.0
K01031	5.0
K01746	172.0
K01745	2410.0
K01744	5407.0
K01749	1964.0
K01039	104.0
K04518	5612.0
K09591	0.0
K14129	0.0
K14128	23.0
K14121	0.0
K14120	0.0
K14123	0.0
K14122	0.0
K14125	0.0
K14124	0.0
K14127	25.0
K14126	23.0
K03521	10127.0
K03520	10.0
K03523	5480.0
K03522	10423.0
K03525	10163.0
K03524	10671.0
K03527	10460.0
K03526	9390.0
K03529	5273.0
K03528	12.0
K06338	3.0
K02217	7109.0
K03299	729.0
K03298	38.0
K13472	6.0
K03293	847.0
K03292	10720.0
K03291	7.0
K03290	0.0
K03297	1377.0
K03296	16582.0
K03295	4736.0
K03294	3546.0
K13009	1.0
K12690	0.0
K09743	0.0
K06022	0.0
K07190	6.0
K06021	0.0
K07192	1533.0
K06020	16.0
K06027	8.0
K06026	0.0
K09744	4.0
K07991	13.0
K08749	0.0
K09835	1.0
K09834	1.0
K10439	12538.0
K06351	18.0
K09833	1.0
K10925	0.0
K10924	32.0
K10927	36.0
K10926	7.0
K10923	0.0
K10922	0.0
K09629	0.0
K10697	1.0
K00179	3415.0
K00172	970.0
K00171	370.0
K00170	451.0
K00177	6428.0
K00176	6385.0
K00175	12913.0
K00174	11613.0
K13478	0.0
K14338	6.0
K14339	1.0
K14335	2.0
K14337	1.0
K14330	1.0
K14331	1.0
K14333	1.0
K08918	0.0
K13479	1093.0
K04078	10014.0
K04079	9969.0
K04076	185.0
K04077	10428.0
K04074	996.0
K04075	10493.0
K04072	5623.0
K04073	21.0
K04070	3688.0
K04071	0.0
K14597	10.0
K13318	0.0
K08280	14.0
K13641	167.0
K13640	122.0
K13643	104.0
K13642	0.0
K02027	62141.0
K02026	109270.0
K02025	116928.0
K02024	7.0
K02023	2325.0
K02022	1089.0
K02021	13.0
K02020	2570.0
K02029	8038.0
K02028	10372.0
K03886	9.0
K03887	6.0
K03884	0.0
K03885	4687.0
K03881	0.0
K03888	5.0
K03889	4.0
K12998	0.0
K12999	8.0
K12992	1117.0
K12993	0.0
K12990	1338.0
K12991	0.0
K12996	64.0
K12997	143.0
K12994	0.0
K12995	307.0
K08979	0.0
K08978	8344.0
K03088	92989.0
K03089	79.0
K03086	13636.0
K03087	66.0
K08971	0.0
K08970	4.0
K03082	43.0
K03080	0.0
K08974	8965.0
K13868	0.0
K00918	539.0
K01553	0.0
K12214	7.0
K11646	1.0
K11645	0.0
K11641	0.0
K11640	0.0
K12736	0.0
K12733	2.0
K07507	6791.0
K07506	55.0
K07505	9.0
K07504	43.0
K07503	4.0
K07502	2417.0
K07501	167.0
K07500	0.0
K07509	0.0
K07508	2.0
K11422	0.0
K08698	1.0
K10773	11224.0
K10774	1.0
K14286	0.0
K10778	102.0
K14287	50.0
K00140	205.0
K05501	21.0
K01903	411.0
K01902	412.0
K01905	39.0
K01904	0.0
K01907	31.0
K01906	23.0
K01909	0.0
K01908	18.0
K14534	1506.0
K00147	10090.0
K07767	0.0
K07769	1.0
K07768	3.0
K06203	55.0
K06202	25.0
K09921	23.0
K09920	8.0
K09927	1240.0
K09024	5.0
K09022	523.0
K09023	1.0
K09020	41.0
K09021	2.0
K02908	0.0
K02909	10796.0
K08218	5963.0
K08219	0.0
K02904	10772.0
K02906	10584.0
K02907	10094.0
K02902	10461.0
K00230	75.0
K00231	358.0
K00232	2.0
K08976	92.0
K00234	0.0
K00239	6814.0
K06209	3743.0
K09928	105.0
K01015	0.0
K01014	5.0
K01012	10772.0
K01011	1191.0
K01010	0.0
K08920	0.0
K14103	0.0
K14102	0.0
K14101	0.0
K14100	0.0
K14105	0.0
K14104	0.0
K14109	0.0
K14108	0.0
K06401	4.0
K00893	0.0
K13402	0.0
K12858	0.0
K03503	4754.0
K03502	8638.0
K03501	10560.0
K03500	4983.0
K08924	0.0
K02278	475.0
K02279	1160.0
K12977	0.0
K02276	288.0
K02277	10.0
K02274	218.0
K02275	211.0
K13450	0.0
K13451	0.0
K13452	0.0
K13454	0.0
K13455	0.0
K12509	0.0
K12508	9.0
K12507	22.0
K12506	621.0
K12500	13.0
K12503	5.0
K05926	0.0
K09728	0.0
K14587	34.0
K06597	7.0
K06596	51.0
K06595	4.0
K06599	0.0
K06598	11.0
K07978	4.0
K07979	12108.0
K07976	0.0
K14585	0.0
K10907	6046.0
K10906	0.0
K10901	0.0
K10909	0.0
K10908	0.0
K09819	29.0
K09818	23.0
K09817	9814.0
K09816	9328.0
K09815	9581.0
K06374	3720.0
K06373	3681.0
K09812	11566.0
K09811	11562.0
K09810	6946.0
K09724	0.0
K14582	0.0
K09721	0.0
K04058	2.0
K04059	0.0
K04050	0.0
K04051	0.0
K04052	0.0
K04053	0.0
K04054	0.0
K04055	0.0
K04056	0.0
K04057	0.0
K01047	0.0
K08975	0.0
K10015	3.0
K10014	2.0
K10017	3.0
K10016	3.0
K10011	1.0
K10010	852.0
K10013	2.0
K10012	1446.0
K10019	0.0
K10018	1.0
K13665	19.0
K13664	0.0
K13663	0.0
K13662	0.0
K13661	0.0
K13660	0.0
K13669	0.0
K13668	5.0
K07641	5.0
K01466	307.0
K13590	31.0
K01464	2725.0
K01465	10633.0
K01462	15643.0
K01463	508.0
K01460	0.0
K01461	0.0
K13599	55.0
K13598	53.0
K01468	1705.0
K01469	11.0
K09251	61.0
K09252	10.0
K02041	1463.0
K02040	10881.0
K02043	7.0
K02045	617.0
K02044	1643.0
K02047	614.0
K02046	623.0
K02049	9865.0
K02048	633.0
K05549	2.0
K05548	13.0
K06046	0.0
K03319	223.0
K03316	392.0
K03317	325.0
K03314	11.0
K03315	8102.0
K03312	2723.0
K03313	1783.0
K03310	11753.0
K03311	1940.0
K12052	0.0
K02945	10716.0
K06162	18.0
K06163	13.0
K06160	9.0
K06161	0.0
K06166	11.0
K00359	1186.0
K06164	12.0
K06165	11.0
K06168	9770.0
K06169	119.0
K13020	125.0
K07158	0.0
K07159	0.0
K04835	6.0
K11621	0.0
K11991	10.0
K11622	6.0
K11996	1268.0
K11627	0.0
K11626	20.0
K11629	4.0
K11628	0.0
K07561	0.0
K07560	10078.0
K07563	0.0
K07562	0.0
K07565	0.0
K07564	0.0
K07567	11851.0
K07566	15260.0
K07569	0.0
K07568	15514.0
K09925	2.0
K11199	0.0
K11198	0.0
K11192	0.0
K11191	0.0
K11196	0.0
K11195	0.0
K11194	0.0
K02492	2393.0
K10713	8.0
K10710	932.0
K10711	48.0
K10716	1.0
K02490	97.0
K10714	6.0
K10715	5.0
K01929	10453.0
K01928	10681.0
K01923	10969.0
K01922	36.0
K01921	10605.0
K01920	46.0
K01926	8781.0
K01925	10551.0
K01924	10407.0
K07789	28.0
K07788	27.0
K07785	4.0
K07784	2.0
K07787	468.0
K07786	0.0
K07781	0.0
K07783	1262.0
K07782	12.0
K05835	5.0
K06355	0.0
K14661	0.0
K09844	0.0
K00782	1092.0
K00783	10791.0
K00784	10728.0
K00785	0.0
K00786	2546.0
K00039	1.0
K00036	2486.0
K00037	0.0
K00034	355.0
K00035	1.0
K00032	0.0
K00033	2540.0
K00030	275.0
K00031	9014.0
K01259	420.0
K01258	9533.0
K01255	2350.0
K01256	889.0
K01251	6609.0
K01250	1000.0
K01253	5.0
K01252	1.0
K09008	31.0
K09009	3.0
K09000	33.0
K09001	170.0
K09002	1505.0
K09003	31.0
K09004	128.0
K09005	204.0
K09006	2.0
K09007	64.0
K09846	1.0
K08234	2692.0
K00258	25.0
K00259	1953.0
K00252	185.0
K00253	24.0
K00256	7.0
K00257	5888.0
K00254	0.0
K00255	4.0
K01079	1468.0
K01078	26.0
K01071	201.0
K01070	19.0
K01073	139.0
K01077	6991.0
K01076	236.0
K14472	0.0
K14471	0.0
K14470	0.0
K14475	85.0
K09841	0.0
K02788	41.0
K02782	15.0
K02783	523.0
K02781	467.0
K02786	42.0
K02787	2.0
K02784	13.0
K01060	192.0
K01787	1982.0
K01786	3955.0
K01785	16196.0
K01784	15882.0
K01783	11771.0
K01782	115.0
K01781	5.0
K01780	0.0
K01789	2.0
K01788	3052.0
K02526	253.0
K02527	5637.0
K02525	34.0
K02250	5.0
K02523	5635.0
K02520	10416.0
K02521	6.0
K02258	30.0
K02259	143.0
K02528	10511.0
K02529	40947.0
K03781	5894.0
K03780	749.0
K03783	9364.0
K03782	317.0
K03785	2088.0
K03784	2222.0
K03787	6981.0
K03786	8252.0
K03789	4288.0
K03788	0.0
K10700	0.0
K00342	5488.0
K03124	2.0
K03120	0.0
K12527	1055.0
K12526	2.0
K12525	1.0
K12524	9777.0
K12523	0.0
K12522	0.0
K09789	4415.0
K09788	173.0
K09787	5052.0
K09786	203.0
K09785	2.0
K09781	42.0
K09780	44.0
K10961	0.0
K10960	4.0
K10963	0.0
K10962	0.0
K10965	0.0
K10964	0.0
K10966	0.0
K09879	2.0
K06318	2.0
K06311	12.0
K06310	895.0
K06312	2.0
K06314	8.0
K06317	397.0
K11389	0.0
K11386	0.0
K11387	1.0
K11384	1.0
K11385	0.0
K11382	0.0
K11383	0.0
K11381	700.0
K11949	1.0
K10380	0.0
K04032	242.0
K04033	8.0
K04030	374.0
K04031	3338.0
K04036	0.0
K04037	2.0
K04034	72.0
K04035	65.0
K04038	2.0
K04039	2.0
K07046	175.0
K07047	2151.0
K07044	11.0
K07045	3038.0
K07042	5276.0
K07043	8226.0
K07040	4575.0
K07041	0.0
K07048	275.0
K07049	0.0
K08664	0.0
K02584	138.0
K10039	628.0
K10038	3.0
K10037	4.0
K10036	315.0
K04788	0.0
K04789	0.0
K04784	16.0
K04785	0.0
K04786	0.0
K04787	0.0
K04780	1.0
K04781	26.0
K04782	22.0
K04783	0.0
K13601	0.0
K13603	0.0
K13602	0.0
K13605	0.0
K13604	0.0
K13607	58.0
K02404	779.0
K05783	2.0
K05782	13.0
K05781	13.0
K05780	13.0
K05787	2.0
K05786	96.0
K05785	773.0
K05784	2.0
K05789	0.0
K05788	133.0
K01442	9850.0
K01443	6329.0
K01444	239.0
K01446	27.0
K01447	6533.0
K01448	16509.0
K01449	2091.0
K14803	0.0
K02069	986.0
K05569	1428.0
K08008	0.0
K02063	7.0
K05566	1409.0
K05565	36.0
K05563	9.0
K05562	9.0
K05561	9.0
K02064	7.0
K03338	1380.0
K03339	2.0
K03330	0.0
K03331	0.0
K03332	41.0
K03333	12.0
K03335	1296.0
K03336	1281.0
K03337	1378.0
K12956	0.0
K12957	4.0
K12954	0.0
K12955	0.0
K12952	0.0
K12953	0.0
K12950	0.0
K12951	0.0
K14733	1.0
K00109	3.0
K06148	11995.0
K06149	15.0
K06144	0.0
K06145	19.0
K06146	0.0
K06147	76674.0
K06141	0.0
K06142	17216.0
K06143	101.0
K11945	0.0
K08948	0.0
K08949	0.0
K00071	0.0
K14664	0.0
K13810	45.0
K14665	11.0
K03058	0.0
K11609	0.0
K11608	0.0
K14660	1.0
K11603	0.0
K11602	0.0
K11601	0.0
K11600	0.0
K11607	1.0
K11606	1.0
K11605	1.0
K11604	1.0
K10558	35.0
K10559	196.0
K10550	49.0
K10551	49.0
K10552	3.0
K10553	3.0
K10554	4.0
K10555	84.0
K10556	57.0
K10557	35.0
K03051	0.0
K03050	0.0
K07549	0.0
K07548	0.0
K07239	1417.0
K07235	12.0
K07234	27.0
K07237	6.0
K07236	7.0
K07231	17.0
K07230	25.0
K07233	19.0
K07232	13.0
K02467	0.0
K05306	1917.0
K05305	1804.0
K05304	39.0
K05303	1.0
K05301	2.0
K02565	0.0
K08644	0.0
K08646	0.0
K08641	1596.0
K08643	3.0
K08642	1.0
K12146	0.0
K00010	1621.0
K00011	10.0
K00012	10594.0
K00013	10081.0
K00014	11391.0
K00016	5405.0
K09065	7.0
K08252	158.0
K08253	10.0
K08256	6.0
K08255	3.0
K08258	2.0
K08259	2.0
K00274	40.0
K00275	710.0
K00276	2.0
K00270	0.0
K00271	0.0
K00272	1.0
K00273	0.0
K00278	7965.0
K00279	0.0
K12675	0.0
K01277	5451.0
K01274	38.0
K01273	3325.0
K01271	2310.0
K01270	14683.0
K01278	7102.0
K00906	20.0
K00904	781.0
K00903	805.0
K00901	1741.0
K13785	0.0
K00908	7.0
K11149	0.0
K01053	81.0
K01051	2260.0
K01057	891.0
K01056	10804.0
K01055	22.0
K01054	3.0
K01058	160.0
K02500	10058.0
K02501	10024.0
K02502	4472.0
K02503	10803.0
K02504	0.0
K02505	0.0
K02506	0.0
K02507	2.0
K02508	2.0
K02509	68.0
K00291	0.0
K13410	0.0
K13148	0.0
K13419	0.0
K05825	0.0
K03106	10804.0
K03105	0.0
K03101	12408.0
K03100	21893.0
K12541	0.0
K12540	0.0
K12543	0.0
K12542	0.0
K12545	0.0
K12544	0.0
K12547	0.0
K12546	0.0
K12549	0.0
K06080	0.0
K11018	0.0
K11019	0.0
K11016	0.0
K11017	0.0
K11014	0.0
K11015	0.0
K11012	0.0
K11013	0.0
K11010	0.0
K11011	0.0
K06333	3491.0
K06880	0.0
K06883	79.0
K06882	0.0
K09857	15.0
K06884	5.0
K06887	0.0
K06886	237.0
K06889	19043.0
K10942	37.0
K09859	55.0
K09858	42.0
K10947	15188.0
K10946	0.0
K10945	0.0
K10944	0.0
K13284	0.0
K00483	33.0
K00481	7.0
K00480	8.0
K00486	53.0
K00485	4.0
K00484	9.0
K09901	0.0
K10929	0.0
K07684	40.0
K07685	0.0
K07686	0.0
K07687	6.0
K07681	4.0
K07688	0.0
K07689	14.0
K10928	0.0
K04018	0.0
K04019	252.0
K04014	122.0
K04015	287.0
K04016	0.0
K04017	0.0
K04013	87.0
K07060	0.0
K07061	2.0
K07062	383.0
K07063	46.0
K07064	12.0
K07065	9.0
K07066	1241.0
K07067	175.0
K07068	22.0
K07069	1300.0
K01121	0.0
K13629	0.0
K13628	205.0
K13623	6.0
K13622	6.0
K13620	0.0
K13626	2140.0
K08586	0.0
K08587	0.0
K01428	1336.0
K01429	1292.0
K01422	5266.0
K01423	180.0
K01420	5295.0
K01421	5494.0
K01426	1674.0
K01427	0.0
K01424	9922.0
K01425	5934.0
K08068	0.0
K07538	0.0
K13086	0.0
K13085	0.0
K07287	31.0
K07824	0.0
K07682	0.0
K02722	1.0
K12978	0.0
K12979	4.0
K12972	45.0
K12973	5.0
K12974	0.0
K12975	0.0
K12976	3.0
K07821	0.0
K07683	35.0
K14750	0.0
K14751	0.0
K14953	0.0
K12288	0.0
K12289	0.0
K12282	9.0
K12283	9.0
K12280	8.0
K12281	6.0
K12286	8.0
K12287	35.0
K12284	6.0
K12285	35.0
K11957	1.0
K11956	2.0
K11955	1.0
K11954	1.0
K11953	1.0
K11952	0.0
K11951	0.0
K11950	0.0
K11959	1.0
K11958	1.0
K13889	82.0
K13888	40.0
K11963	1.0
K07217	426.0
K07216	4169.0
K07215	4.0
K07214	2016.0
K07213	570.0
K07212	0.0
K07219	185.0
K07218	21.0
K12150	3.0
K08689	0.0
K08688	0.0
K00402	0.0
K00401	0.0
K11994	0.0
K00152	0.0
K01043	491.0
K00154	9.0
K00157	0.0
K00156	4158.0
K10533	1.0
K10530	32.0
K10531	2.0
K10536	955.0
K10537	54.0
K10535	13.0
K10538	1.0
K10539	54.0
K00073	15.0
K13934	12.0
K00076	636.0
K00077	8565.0
K00074	4620.0
K00075	10248.0
K00078	0.0
K00079	13.0
K02290	2.0
K02563	10402.0
K02292	1.0
K08966	6.0
K02294	63.0
K08278	0.0
K08279	18.0
K08274	0.0
K08275	0.0
K08276	15.0
K08277	0.0
K00298	2.0
K00299	24.0
K00296	0.0
K00297	10492.0
K00294	314.0
K00292	8.0
K00293	3.0
K00290	7644.0
K07757	15.0
K12089	0.0
K01210	16.0
K01213	1.0
K01212	2627.0
K01215	37.0
K01214	0.0
K01217	0.0
K01216	8.0
K01219	19.0
K01218	1898.0
K02749	1.0
K02746	690.0
K02747	562.0
K02744	947.0
K02745	668.0
K02742	30.0
K00924	148.0
K00925	12262.0
K00926	4677.0
K00927	10809.0
K00928	11861.0
K00929	7851.0
K12085	0.0
K02298	11.0
K02299	12.0
K02568	56.0
K02569	14.0
K02562	1.0
K02291	89.0
K02560	1.0
K02293	10.0
K02566	765.0
K02567	96.0
K02564	15163.0
K02297	12.0
K03169	23171.0
K03168	10575.0
K03163	0.0
K03162	0.0
K03167	0.0
K03166	0.0
K11038	6.0
K11039	1.0
K11030	0.0
K11031	490.0
K11032	1.0
K11033	0.0
K11034	0.0
K11035	0.0
K11036	0.0
K11037	0.0
K02546	1.0
K07668	631.0
K07669	15.0
K07666	4.0
K07667	7193.0
K07664	9.0
K07665	2918.0
K07662	31.0
K07663	5.0
K07660	16.0
K07661	17.0
K03927	5728.0
K07008	26.0
K07009	1594.0
K07002	67.0
K07003	4362.0
K07000	30.0
K07001	9654.0
K07006	127.0
K07007	12569.0
K07004	28.0
K07005	10392.0
K03921	62.0
K02956	10798.0
K09725	0.0
K09181	542.0
K08599	0.0
K08598	0.0
K08591	11012.0
K08590	5514.0
K01156	228.0
K01154	11761.0
K01407	0.0
K01400	2.0
K01153	11172.0
K01150	8.0
K01151	10068.0
K01408	0.0
K01409	11547.0
K01158	0.0
K01159	6898.0
K05523	2.0
K05522	60.0
K05521	3671.0
K05520	5044.0
K05527	44.0
K05526	4.0
K05525	3.0
K05524	103.0
K05529	0.0
K14518	1.0
K14519	33.0
K05949	0.0
K01754	5145.0
K05942	2.0
K01027	29.0
K02171	0.0
K02170	46.0
K02173	118.0
K02172	1.0
K01751	1272.0
K06416	777.0
K06417	2.0
K06414	1.0
K06947	0.0
K03379	15.0
K03808	46.0
K03809	79.0
K03806	31.0
K06412	4339.0
K03804	0.0
K12296	14.0
K03802	52.0
K03803	5378.0
K06413	43.0
K10808	57.0
K06411	1912.0
K01028	177.0
K01029	721.0
K11931	32.0
K11930	1.0
K11933	0.0
K11932	0.0
K11935	0.0
K11934	862.0
K11937	0.0
K11936	14.0
K11939	0.0
K11938	0.0
K10800	2.0
K06419	24.0
K11929	0.0
K07271	5442.0
K07270	4.0
K07273	4797.0
K07272	7.0
K07275	65.0
K07274	18.0
K07277	5685.0
K07276	11.0
K07279	0.0
K07278	33.0
K10623	0.0
K02481	5874.0
K11520	1.0
K02480	8.0
K08170	6.0
K02485	32.0
K02484	6253.0
K02487	18.0
K08600	9774.0
K08603	0.0
K08602	2160.0
K08605	4.0
K08604	3.0
K09956	2.0
K09957	1.0
K09954	135.0
K09955	12712.0
K09952	640.0
K09953	0.0
K09950	13.0
K09951	3582.0
K09958	33.0
K09959	32.0
K07495	11.0
K07494	126.0
K07497	2684.0
K07496	2275.0
K07491	3541.0
K07490	0.0
K07493	8.0
K07492	292.0
K07499	9.0
K07498	63.0
K11209	14.0
K11208	0.0
K11204	0.0
K11203	192.0
K11202	410.0
K11201	1.0
K11200	2.0
K00058	13587.0
K00059	19704.0
K00728	0.0
K00729	6.0
K00055	58.0
K00057	10694.0
K00050	1569.0
K00051	0.0
K00720	34.0
K00721	6478.0
K14424	0.0
K06033	0.0
K14189	21.0
K14188	200.0
K06364	0.0
K14187	14.0
K01239	1498.0
K01238	1056.0
K01897	16744.0
K01232	396.0
K01895	2695.0
K01230	0.0
K01893	10392.0
K01236	39.0
K01235	845.0
K01890	10799.0
K02768	756.0
K02769	315.0
K02760	2362.0
K02761	2153.0
K02763	8.0
K02764	3.0
K02765	1433.0
K00948	13796.0
K00949	5835.0
K00942	11492.0
K00943	6726.0
K00940	5143.0
K00941	18218.0
K00946	9850.0
K00947	12.0
K00944	0.0
K00945	20248.0
K01097	0.0
K01096	109.0
K01095	458.0
K01093	15.0
K01092	7373.0
K01091	19751.0
K01090	6257.0
K03499	20147.0
K03498	16729.0
K03491	1191.0
K03490	1289.0
K03493	7.0
K03492	258.0
K03495	10727.0
K03497	24046.0
K03496	23338.0
K02817	0.0
K02814	24.0
K02815	36.0
K02810	1829.0
K02548	8254.0
K02549	249.0
K02818	3.0
K02819	1497.0
K03637	1441.0
K03636	132.0
K03147	8377.0
K03146	104.0
K08851	0.0
K06518	9219.0
K09729	199.0
K06048	41.0
K06045	25.0
K06044	23.0
K09727	0.0
K09726	13.0
K06041	5824.0
K09720	1.0
K09723	0.0
K06042	3331.0
K09897	1.0
K09896	0.0
K09895	12.0
K09894	0.0
K09893	0.0
K09892	0.0
K09891	0.0
K09890	2.0
K09899	0.0
K09898	6.0
K03622	0.0
K07648	0.0
K07649	24.0
K07398	0.0
K07399	67.0
K11056	0.0
K11057	0.0
K11054	0.0
K11055	0.0
K07640	20.0
K07393	161.0
K07390	50.0
K07391	10042.0
K07644	20.0
K07645	24.0
K07646	11947.0
K07647	0.0
K10896	0.0
K07024	30617.0
K07025	20089.0
K07026	11.0
K07027	7870.0
K07020	9.0
K07021	96.0
K07022	0.0
K07023	4455.0
K07028	52.0
K07029	18560.0
K10094	5.0
K01390	0.0
K01392	12.0
K01399	0.0
K02673	20.0
K05893	0.0
K05897	0.0
K05896	5293.0
K05895	2334.0
K05899	2.0
K05898	1.0
K00555	0.0
K00554	9116.0
K00557	116.0
K00556	4318.0
K00551	13.0
K00559	0.0
K00558	15082.0
K01170	2.0
K01173	317.0
K01174	61.0
K01175	374.0
K01176	792.0
K01178	25.0
K01179	5158.0
K14578	0.0
K14579	0.0
K08951	0.0
K08950	0.0
K08953	0.0
K03828	79.0
K03829	13.0
K03820	4429.0
K03821	53.0
K03822	0.0
K03823	7974.0
K03824	5.0
K03825	64.0
K03826	4056.0
K03827	4817.0
K12248	0.0
K12246	0.0
K12247	0.0
K12242	7.0
K12243	1.0
K12240	0.0
K12241	0.0
K11919	0.0
K11918	0.0
K11913	0.0
K11912	0.0
K11911	0.0
K11910	1.0
K11917	0.0
K11916	0.0
K11915	0.0
K11914	0.0
K12068	3.0
K12069	2.0
K12062	3.0
K12063	3.0
K12060	3.0
K12061	14.0
K12066	3.0
K12067	27.0
K12064	3.0
K12065	3.0
K07259	6201.0
K07258	13281.0
K07253	0.0
K07251	1.0
K07250	1382.0
K07257	71.0
K07256	0.0
K07255	0.0
K07254	0.0
K05372	0.0
K05373	0.0
K05370	0.0
K05371	1.0
K05374	0.0
K05375	12.0
K09970	14.0
K09971	17.0
K09972	30.0
K09973	319.0
K09974	37.0
K09975	4.0
K09976	650.0
K09978	5.0
K09979	3958.0
K11261	1510.0
K11260	0.0
K11263	14.0
K11264	2.0
K10793	60.0
K10796	57.0
K10797	817.0
K10794	4.0
K10795	54.0
K00700	12314.0
K00701	0.0
K10798	0.0
K00703	10935.0
K00705	9828.0
K09828	0.0
K10133	0.0
K13053	6.0
K03192	16.0
K00964	0.0
K00965	4233.0
K00966	1014.0
K00960	0.0
K00961	1.0
K00962	10606.0
K00963	1478.0
K00969	10095.0
K12681	0.0
K02703	16.0
K08364	12.0
K08365	32.0
K02706	2.0
K08363	8.0
K08361	0.0
K02708	1.0
K02709	1.0
K08368	54.0
K08369	86.0
K01615	840.0
K01617	18.0
K01616	1.0
K01611	901.0
K01610	9194.0
K01613	7185.0
K01612	0.0
K01619	10456.0
K01618	13.0
K02834	10805.0
K02835	10803.0
K05281	7.0
K03619	10.0
K03618	5.0
K03617	9954.0
K03616	231.0
K03615	9999.0
K03614	9396.0
K03613	9761.0
K03612	9564.0
K03611	45.0
K03610	4655.0
K09705	59.0
K09704	3661.0
K09701	19.0
K09700	9.0
K09709	5.0
K06391	978.0
K06390	4403.0
K06393	4192.0
K06392	3177.0
K06395	483.0
K06394	2937.0
K06397	3521.0
K06396	3569.0
K06399	3915.0
K06398	4415.0
K06435	0.0
K11078	0.0
K11079	0.0
K11074	13.0
K11075	13.0
K11076	13.0
K11077	0.0
K11070	5527.0
K11071	5618.0
K11072	6930.0
K11073	15.0
K06935	0.0
K06934	809.0
K06937	77.0
K06936	25.0
K06931	0.0
K06930	0.0
K06933	0.0
K06932	0.0
K06939	0.0
K06938	24.0
K13381	0.0
K05916	33.0
K05917	2.0
K05914	0.0
K05915	1.0
K05912	3.0
K05913	0.0
K05910	40.0
K05911	4.0
K05918	0.0
K05919	3421.0
K00392	4.0
K00390	514.0
K00397	0.0
K00395	5.0
K00394	766.0
K01884	0.0
K00399	0.0
K01886	9751.0
K01376	22.0
K01372	7049.0
K09149	0.0
K09148	0.0
K01225	136.0
K09145	1248.0
K09144	1233.0
K09147	0.0
K09146	3.0
K09141	45.0
K09140	0.0
K09143	4.0
K09142	0.0
K05709	2.0
K05708	3.0
K05879	1783.0
K05878	1785.0
K05875	1.0
K05874	17.0
K05877	0.0
K05876	0.0
K05873	36.0
K00579	0.0
K00578	0.0
K00577	0.0
K00575	4654.0
K00574	1849.0
K00573	297.0
K00571	5853.0
K00570	7.0
K01118	875.0
K01119	1509.0
K01157	0.0
K01112	35.0
K01113	208.0
K04477	4494.0
K01114	103.0
K01115	3.0
K08087	0.0
K01315	0.0
K08085	0.0
K08084	42.0
K08083	23.0
K08082	31.0
K08081	5.0
K08080	0.0
K01152	223.0
K01401	2.0
K09826	7.0
K06344	1.0
K06345	0.0
K09822	18.0
K06343	0.0
K10938	1.0
K06341	0.0
K10934	0.0
K10935	0.0
K10932	0.0
K11052	0.0
K10930	0.0
K06349	5.0
K11053	0.0
K10754	0.0
K01755	11456.0
K10200	1113.0
K02132	0.0
K02137	0.0
K03840	5.0
K03841	232.0
K13028	0.0
K13799	2.0
K13798	0.0
K13795	4.0
K13794	1.0
K13021	5.0
K13792	0.0
K13791	0.0
K13790	0.0
K12268	12.0
K12269	9.0
K12262	59.0
K12263	6.0
K12264	0.0
K12265	0.0
K12266	4.0
K12267	13368.0
K01757	0.0
K12237	0.0
K13243	0.0
K13245	0.0
K13244	0.0
K13246	0.0
K03264	0.0
K03265	1.0
K03263	0.0
K03268	0.0
K03269	5548.0
K12415	0.0
K10211	2.0
K09918	7.0
K09919	30.0
K06720	9.0
K09913	24.0
K09910	0.0
K09911	0.0
K09916	8.0
K09917	0.0
K06726	942.0
K09915	35.0
K11535	5.0
K11534	60.0
K11537	1533.0
K11531	0.0
K11533	1.0
K11532	2.0
K11249	264.0
K11539	0.0
K00762	12417.0
K00763	5887.0
K00760	10537.0
K00761	10893.0
K00766	8453.0
K00767	8002.0
K00764	16503.0
K00765	9952.0
K00768	5306.0
K00769	7.0
K11059	0.0
K00186	7.0
K00187	7.0
K00184	622.0
K00185	346.0
K00183	301.0
K00180	7104.0
K00188	0.0
K00189	0.0
K10110	3338.0
K10111	6.0
K10112	5397.0
K10113	0.0
K10114	0.0
K10115	0.0
K10116	3.0
K10117	7211.0
K10118	8806.0
K10119	8860.0
K04641	0.0
K04643	1.0
K04642	0.0
K13282	61.0
K00988	2.0
K00989	608.0
K00986	484.0
K00984	1251.0
K00985	0.0
K00982	74.0
K00983	3444.0
K00980	1203.0
K00981	10859.0
K01585	5582.0
K01584	12.0
K01586	12421.0
K13498	13.0
K01580	4999.0
K01583	475.0
K01582	1176.0
K13497	1275.0
K01589	1185.0
K01588	10346.0
K14941	10.0
K08347	0.0
K08348	0.0
K02720	1.0
K14949	1.0
K02723	1.0
K03459	0.0
K03458	4874.0
K03455	5719.0
K03457	311.0
K03451	383.0
K03981	40.0
K03980	595.0
K02614	2059.0
K01639	4936.0
K01638	40.0
K01637	30.0
K01636	256.0
K01635	56.0
K01634	7.0
K01633	5839.0
K01632	110.0
K01631	8.0
K01630	43.0
K02615	5.0
K02588	1332.0
K02589	1543.0
K02858	261.0
K02859	177.0
K14051	0.0
K14053	0.0
K14052	0.0
K02852	485.0
K02853	3.0
K02850	0.0
K02851	7.0
K14059	1451.0
K14058	43.0
K02586	366.0
K02587	408.0
K03679	0.0
K03671	18669.0
K03670	17.0
K03673	38.0
K03672	15.0
K03675	2.0
K03674	0.0
K03677	0.0
K03676	52.0
K09761	10404.0
K09760	6337.0
K09763	11.0
K09762	5090.0
K09765	4976.0
K09764	249.0
K09767	374.0
K06006	9.0
K09769	1165.0
K09768	2124.0
K10353	0.0
K03187	1344.0
K03186	5637.0
K03185	44.0
K03184	6.0
K03183	12839.0
K03182	5542.0
K03181	13.0
K03189	1337.0
K03188	1336.0
K02715	1.0
K12455	0.0
K12454	110.0
K12453	0.0
K12452	657.0
K12451	0.0
K07358	0.0
K07356	0.0
K07357	0.0
K07354	0.0
K07355	0.0
K07352	0.0
K07353	0.0
K07350	0.0
K07351	0.0
K06919	1575.0
K06918	4.0
K06917	122.0
K06916	75.0
K06915	2313.0
K06914	0.0
K06913	0.0
K06912	1.0
K06911	5869.0
K06910	1448.0
K08986	18.0
K08987	229.0
K08984	27.0
K08985	0.0
K08982	113.0
K08983	4.0
K08980	2.0
K08981	1354.0
K08988	3.0
K08989	13.0
K02252	0.0
K05934	3613.0
K05936	3660.0
K05937	7.0
K02253	0.0
K05939	42.0
K00378	9395.0
K00375	4407.0
K00374	42.0
K00376	19.0
K00371	44.0
K00370	43.0
K00373	42.0
K00372	33.0
K01358	12966.0
K09166	28.0
K09165	52.0
K09164	83.0
K09163	1257.0
K09162	29.0
K09161	1.0
K09160	14.0
K01354	168.0
K01355	0.0
K01356	6392.0
K05601	7.0
K05851	7.0
K03807	13.0
K05606	1242.0
K02927	0.0
K05974	0.0
K03805	7.0
K05976	0.0
K00519	4.0
K00518	9.0
K03800	3358.0
K00511	0.0
K00510	8.0
K03801	5196.0
K00515	0.0
K00514	18.0
K00517	111.0
K05971	5.0
K03154	3342.0
K11147	0.0
K05581	1.0
K05580	1.0
K05583	1.0
K05582	1.0
K05585	1.0
K05584	1.0
K05587	0.0
K05586	0.0
K05589	96.0
K03150	9372.0
K03623	21.0
K03152	11004.0
K14200	1.0
K14201	1.0
K14202	0.0
K03621	9449.0
K14204	1.0
K14205	194.0
K01134	1324.0
K01135	258.0
K01136	84.0
K01137	2.0
K01130	2241.0
K01132	0.0
K01133	1437.0
K01138	3134.0
K01139	581.0
K02113	9689.0
K02112	10699.0
K02111	9965.0
K02446	95.0
K02117	9672.0
K02116	1386.0
K02115	10693.0
K02114	10690.0
K02119	4245.0
K02118	9648.0
K02448	3.0
K01036	46.0
K03212	1.0
K13007	0.0
K13006	290.0
K13005	0.0
K13004	1277.0
K13001	3.0
K06404	2985.0
K01032	5.0
K06951	26.0
K03862	16.0
K03863	9.0
K06406	4429.0
K06957	2.0
K05020	84.0
K06400	3185.0
K06403	2998.0
K06954	6.0
K10814	0.0
K10817	0.0
K10816	0.0
K07136	2.0
K03242	0.0
K03243	0.0
K12202	4.0
K12203	4.0
K12206	4.0
K12207	4.0
K12204	4.0
K12205	4.0
K12208	4.0
K12209	4.0
K13919	503.0
K13918	0.0
K06214	2.0
K06215	3090.0
K09936	2730.0
K06217	10369.0
K09930	40.0
K09931	72.0
K09932	20.0
K06213	5000.0
K09938	11.0
K09939	4820.0
K11517	0.0
K06337	2.0
K13301	0.0
K00748	5421.0
K00745	0.0
K00743	35.0
K07165	37.0
K07164	5640.0
K07167	11.0
K07166	4524.0
K07161	66.0
K07160	485.0
K07163	0.0
K07162	185.0
K07169	1.0
K07168	9.0
K06336	1.0
K01839	3821.0
K01838	1081.0
K01835	614.0
K01834	29723.0
K01837	0.0
K01830	0.0
K00608	0.0
K02632	0.0
K02630	0.0
K02631	0.0
K08322	250.0
K08323	290.0
K08320	0.0
K08321	175.0
K08326	0.0
K08324	1.0
K08325	1428.0
K01659	64.0
K01658	8763.0
K02637	2.0
K01653	11424.0
K01652	15591.0
K01655	13.0
K01654	3661.0
K01657	8316.0
K02874	10791.0
K02875	0.0
K02876	10621.0
K02877	0.0
K02871	10513.0
K02873	0.0
K02878	10809.0
K02879	10803.0
K14070	0.0
K09749	3772.0
K09748	10546.0
K06023	9820.0
K09742	0.0
K09741	0.0
K09740	58.0
K09747	5329.0
K09746	0.0
K09745	0.0
K06024	5122.0
K03477	0.0
K03476	593.0
K03475	2341.0
K03474	5425.0
K03473	5177.0
K03472	0.0
K03471	485.0
K03470	10513.0
K03478	1254.0
K02304	5487.0
K02305	7.0
K02302	693.0
K02303	134.0
K02300	12.0
K02301	179.0
K03653	0.0
K03652	350.0
K03651	17.0
K03650	10731.0
K03657	19730.0
K03656	23.0
K03655	19027.0
K03654	15664.0
K03658	1417.0
K12439	0.0
K12431	0.0
K12430	0.0
K12433	0.0
K12432	0.0
K12435	0.0
K12434	0.0
K12437	1.0
K12436	2.0
K06979	49.0
K06978	2300.0
K06971	1032.0
K06970	138.0
K06973	9308.0
K06972	3415.0
K06975	5600.0
K06974	6.0
K06977	13.0
K06976	1268.0
K07082	9694.0
K07083	4024.0
K07080	2432.0
K07081	221.0
K07086	21.0
K07087	0.0
K07084	91.0
K07085	11761.0
K07088	8927.0
K07089	3353.0
K01317	0.0
K11162	0.0
K11163	0.0
K11161	0.0
K11168	0.0
K00356	113.0
K00355	11.0
K00354	2.0
K00353	2.0
K00351	5260.0
K00350	5261.0
K05952	9.0
K05953	0.0
K05951	28.0
K05956	0.0
K05957	0.0
K00358	500.0
K00689	24.0
K00688	14204.0
K00681	637.0
K00680	10795.0
K00683	16.0
K00685	32.0
K00684	650.0
K00687	11.0
K00686	2.0
K05831	5.0
K05830	0.0
K05833	5477.0
K05832	4805.0
K05834	13.0
K05837	10393.0
K05836	9.0
K05839	0.0
K05838	31.0
K07677	1.0
K00533	2340.0
K00532	31.0
K00531	4.0
K00530	1.0
K00537	8700.0
K00536	0.0
K00535	1.0
K00534	5.0
K00539	2.0
K00538	2.0
K11029	0.0
K14260	1401.0
K14261	17.0
K14266	35.0
K14267	31.0
K14268	0.0
K14269	0.0
K01337	1.0
K01338	11810.0
K02683	0.0
K02682	0.0
K02681	0.0
K02680	0.0
K02687	10018.0
K02686	17.0
K02685	0.0
K02689	1.0
K02688	127.0
K00824	1532.0
K00827	0.0
K00826	10524.0
K00821	10525.0
K00820	11559.0
K00823	201.0
K00822	14.0
K00829	0.0
K00828	0.0
K01488	1089.0
K01489	10419.0
K01484	2.0
K01485	1438.0
K01486	3049.0
K01487	1330.0
K01480	7520.0
K01481	0.0
K01482	71.0
K01483	6.0
K02469	14386.0
K02468	22.0
K02466	24.0
K02465	0.0
K02464	0.0
K02463	19.0
K02462	21.0
K02461	22.0
K02460	59.0
K08969	67.0
K13061	0.0
K13060	0.0
K13063	0.0
K13062	0.0
K13069	4.0
K08964	6.0
K06363	0.0
K03079	721.0
K06342	1.0
K03078	0.0
K13289	0.0
K13288	40.0
K13285	0.0
K13287	0.0
K13286	0.0
K13281	163.0
K13280	2470.0
K13283	3.0
K00054	302.0
K04496	1.0
K05369	0.0
K05368	1.0
K03228	2.0
K03229	2.0
K00052	9969.0
K03222	2.0
K03223	2.0
K03220	2.0
K03221	0.0
K03226	2.0
K03227	2.0
K03224	2.0
K03225	2.0
K09482	0.0
K09483	0.0
K13836	0.0
K12228	0.0
K05360	0.0
K12224	4.0
K12225	4.0
K12226	0.0
K12227	0.0
K12220	0.0
K05363	50.0
K12222	4.0
K12223	4.0
K08681	3024.0
K08680	46.0
K08683	0.0
K08682	0.0
K08685	8.0
K08684	18.0
K08687	1.0
K08686	0.0
K11755	15275.0
K11754	23654.0
K11751	12.0
K11750	0.0
K11753	20776.0
K11752	9630.0
K02407	2471.0
K13938	6.0
K13936	0.0
K13935	9.0
K02406	6569.0
K13933	6.0
K13932	14.0
K13931	14.0
K13930	9.0
K12088	0.0
K12081	0.0
K12082	0.0
K12083	0.0
K12084	0.0
K12086	0.0
K12087	0.0
K09611	2.0
K09612	17.0
K04940	0.0
K10085	2.0
K05394	9.0
K05395	0.0
K06340	0.0
K13043	1567.0
K07149	2083.0
K07148	5048.0
K07147	152.0
K07146	232.0
K07145	125.0
K07144	0.0
K07143	0.0
K07142	0.0
K07141	1365.0
K07140	36.0
K10156	0.0
K10150	0.0
K10620	0.0
K10621	0.0
K14028	3.0
K14029	3.0
K01817	8539.0
K01816	139.0
K01815	7884.0
K01814	10002.0
K01813	2797.0
K01812	9524.0
K01811	14575.0
K01810	10975.0
K01819	42.0
K01818	2010.0
K14580	0.0
K05379	0.0
K08304	31.0
K08305	68.0
K08306	29.0
K08307	5614.0
K08300	58.0
K08301	9140.0
K08302	824.0
K08303	19874.0
K08308	0.0
K08309	1002.0
K14671	0.0
K14670	3.0
K14673	0.0
K14672	0.0
K01673	1254.0
K01672	12.0
K01671	0.0
K01677	4446.0
K01676	5551.0
K01674	25.0
K01679	594.0
K01678	3967.0
K02899	10618.0
K02896	0.0
K02897	5889.0
K02895	10766.0
K02892	10810.0
K02890	10806.0
K10811	0.0
K02096	1.0
K02097	1.0
K02094	1.0
K02095	1.0
K02092	1.0
K02093	1.0
K02099	6028.0
K03411	3669.0
K03410	3825.0
K03413	5502.0
K03412	1460.0
K03415	974.0
K03414	53.0
K03417	24.0
K03416	1.0
K03418	4.0
K05376	0.0
K02320	0.0
K02322	0.0
K02323	0.0
K05377	0.0
K13542	5217.0
K13543	2.0
K13540	3.0
K13541	8.0
K12145	2.0
K12144	0.0
K12147	0.0
K12410	11613.0
K12141	4215.0
K12140	4216.0
K12143	57.0
K12142	0.0
K12149	0.0
K12148	0.0
K07312	0.0
K07313	721.0
K07310	57.0
K07311	18.0
K07316	268.0
K07317	2.0
K07314	0.0
K07315	422.0
K07318	121.0
K07319	2334.0
K03936	0.0
K03425	0.0
K03426	8416.0
K03427	15758.0
K03420	0.0
K03421	0.0
K03422	0.0
K03423	54.0
K03756	66.0
K03757	6.0
K03206	0.0
K03755	0.0
K11144	784.0
K11145	4695.0
K05972	0.0
K05973	24.0
K03752	275.0
K05978	0.0
K05979	227.0
K03753	230.0
K00331	5458.0
K00330	5484.0
K00333	240.0
K00332	236.0
K00335	4348.0
K00334	5351.0
K00337	5487.0
K00336	7048.0
K00339	5482.0
K00338	5237.0
K03751	0.0
K06953	6.0
K06952	126.0
K06407	4444.0
K06950	21781.0
K10819	88.0
K06956	130.0
K06955	8.0
K06402	422.0
K10815	0.0
K06959	9871.0
K06958	4854.0
K06409	8780.0
K06408	2181.0
K09129	4.0
K09128	218.0
K09123	183.0
K09122	16.0
K09121	2924.0
K09120	2.0
K09127	13.0
K09126	33.0
K09125	1242.0
K09124	69.0
K01233	7.0
K05819	0.0
K05818	3.0
K01896	1.0
K05813	4645.0
K05812	9.0
K05811	0.0
K05810	5493.0
K05817	13.0
K05816	25.0
K05815	1657.0
K05814	384.0
K01894	36.0
K01892	10831.0
K01234	676.0
K01144	6351.0
K01146	0.0
K01141	25.0
K01416	0.0
K11434	2.0
K01415	19.0
K06354	0.0
K01414	71.0
K09836	2.0
K01318	4.0
K01319	0.0
K01312	0.0
K06350	15.0
K02669	3811.0
K02668	66.0
K02665	57.0
K02664	122.0
K02667	77.0
K02666	95.0
K02661	0.0
K02660	53.0
K02663	131.0
K02662	984.0
K00809	115.0
K00808	3.0
K00806	10448.0
K00805	4221.0
K00804	0.0
K00803	96.0
K00802	0.0
K00801	5.0
K00800	8989.0
K10921	0.0
K02409	2503.0
K02408	3913.0
K02401	3384.0
K02400	3730.0
K02403	9.0
K02402	9.0
K02405	3948.0
K05364	3424.0
K05367	656.0
K05366	21506.0
K10210	2.0
K10216	0.0
K13049	1261.0
K13048	0.0
K13739	0.0
K10215	0.0
K06122	1.0
K13735	6.0
K13734	0.0
K13041	6.0
K13040	0.0
K13731	0.0
K13730	16.0
K13733	1.0
K13732	1.0
K04516	5512.0
K03204	57.0
K03205	11266.0
K03207	13.0
K03200	27.0
K03201	38.0
K03202	0.0
K03203	26.0
K03208	15.0
K03758	264.0
K03759	0.0
K09469	3.0
K09461	4.0
K06204	144.0
K00178	2.0
K13950	5.0
K13953	249.0
K13955	1.0
K13954	682.0
K10920	0.0
K06324	5.0
K11777	475.0
K11779	6.0
K11778	0.0
K06325	0.0
K12600	0.0
K07432	0.0
K07430	0.0
K06326	0.0
K07128	0.0
K07121	17.0
K07120	17.0
K07123	5.0
K07122	15.0
K07125	0.0
K07124	5235.0
K07127	66.0
K07126	2279.0
K01870	10805.0
K01873	12021.0
K01872	10741.0
K01875	10811.0
K01874	12134.0
K01876	11121.0
K01879	429.0
K01878	427.0
K06321	0.0
K00476	0.0
K00477	1.0
K00474	0.0
K00472	9.0
K00470	0.0
K00471	2.0
K00478	0.0
K00479	3.0
K04775	2.0
K04774	13.0
K04777	0.0
K04776	0.0
K04771	4.0
K04770	0.0
K04773	5759.0
K04772	8.0
K04779	2.0
K04778	0.0
K14657	0.0
K14656	0.0
K14654	0.0
K14653	0.0
K14652	14001.0
K14659	0.0
K14658	0.0
K14386	0.0
K09926	32.0
K01699	29.0
K01698	2578.0
K01695	8682.0
K01697	166.0
K01696	8779.0
K01690	19.0
K01693	4629.0
K01692	1654.0
K07227	6.0
K03439	10638.0
K03438	13327.0
K13380	0.0
K03928	153.0
K03925	5838.0
K03924	11616.0
K03431	5930.0
K03926	73.0
K03437	10743.0
K03436	7153.0
K03435	3.0
K03434	0.0
K02348	785.0
K02342	12142.0
K02343	9904.0
K02340	10420.0
K02341	10789.0
K02346	9226.0
K02347	89.0
K02344	0.0
K02345	0.0
K03697	847.0
K03696	10212.0
K03695	10683.0
K03694	562.0
K03693	28.0
K03692	7.0
K03690	26.0
K03699	8909.0
K03698	4111.0
K13566	0.0
K12164	0.0
K07338	7.0
K07339	773.0
K07334	732.0
K07335	5948.0
K07336	31.0
K07337	59.0
K07330	0.0
K07331	0.0
K07332	0.0
K07333	0.0
K09695	22.0
K09694	22.0
K09697	664.0
K09696	654.0
K09691	5930.0
K09690	4292.0
K09693	123.0
K09692	444.0
K09699	17.0
K09698	312.0
K07590	479.0
K07591	0.0
K07592	0.0
K05998	0.0
K05999	0.0
K05996	0.0
K05997	5.0
K05994	3.0
K05995	6067.0
K05993	1504.0
K05991	0.0
K10837	0.0
K00319	0.0
K00318	299.0
K00648	11446.0
K02545	2.0
K00645	10517.0
K00311	37.0
K00646	0.0
K00317	5.0
K00316	5.0
K00643	20.0
K00314	2.0
K02547	903.0
K06429	1.0
K06428	1.0
K06427	0.0
K02812	0.0
K06425	29.0
K06424	0.0
K06423	198.0
K06422	2.0
K06421	26.0
K02813	0.0
K02930	0.0
K03815	4.0
K05612	0.0
K03367	200.0
K03366	226.0
K03812	7.0
K03635	175.0
K03634	107.0
K03631	10170.0
K05969	0.0
K03630	10895.0
K03633	0.0
K03632	28.0
K01998	4787.0
K01999	4957.0
K01992	22966.0
K01993	11132.0
K01990	42711.0
K01991	7439.0
K01996	4951.0
K01997	5128.0
K01994	26.0
K01995	5024.0
K03148	310.0
K03639	2227.0
K05692	2.0
K03638	57.0
K00869	310.0
K00868	5079.0
K00861	0.0
K00860	1124.0
K00863	271.0
K00862	2.0
K00865	4271.0
K00864	7299.0
K00867	213.0
K00866	0.0
K01192	10369.0
K01190	41965.0
K01191	8077.0
K01197	889.0
K01194	392.0
K01195	3031.0
K01198	2471.0
K01199	7.0
K00656	16079.0
K00657	7115.0
K00306	3.0
K14591	20.0
K00300	0.0
K00653	0.0
K13715	2.0
K13713	0.0
K00650	0.0
K00651	5730.0
K14596	0.0
K02647	9375.0
K14598	2.0
K02643	0.0
K02642	0.0
K02641	1.0
K02640	1.0
K03594	5575.0
K03595	10800.0
K03596	10556.0
K03597	19.0
K03590	5757.0
K03591	0.0
K03592	394.0
K03593	5405.0
K03598	46.0
K03599	33.0
K01736	10215.0
K01737	5697.0
K01734	8589.0
K01735	8726.0
K01732	0.0
K01733	10846.0
K01730	1686.0
K01731	0.0
K06049	0.0
K01738	11743.0
K01739	149.0
K11809	0.0
K05343	625.0
K02422	4489.0
K02421	3390.0
K05340	1302.0
K02427	85.0
K05346	122.0
K02425	0.0
K02424	1.0
K05349	35837.0
K02428	5450.0
K03770	5986.0
K03771	6312.0
K03772	730.0
K03773	5367.0
K03774	171.0
K03775	5528.0
K03776	17.0
K03777	16.0
K03778	8703.0
K03779	605.0
K09722	0.0
K08174	1.0
K14114	0.0
K13979	335.0
K13237	11.0
K14440	0.0
K09992	1293.0
K09990	25.0
K09991	16.0
K09996	4.0
K09997	0.0
K09994	5.0
K14110	0.0
K09998	0.0
K09999	4.0
K14111	0.0
K14113	0.0
K14449	2.0
K10213	25.0
K14118	0.0
K11711	265.0
K11710	19.0
K11712	484.0
K11717	17062.0
K11719	33.0
K06857	11.0
K10440	8719.0
K10441	7496.0
K07103	0.0
K07102	50.0
K07101	66.0
K07100	4.0
K07107	14971.0
K07106	1678.0
K07105	3451.0
K07456	10062.0
K07459	177.0
K07458	613.0
K07109	698.0
K07108	0.0
K10198	0.0
K10199	0.0
K10190	5236.0
K10191	0.0
K10192	616.0
K10193	277.0
K10194	360.0
K10195	0.0
K10196	0.0
K10197	0.0
K15013	0.0
K01858	1185.0
K15016	0.0
K15017	0.0
K01853	0.0
K01852	0.0
K01851	0.0
K01850	1142.0
K01857	9.0
K01856	6.0
K01854	10512.0
K07539	0.0
K08478	0.0
K08479	1.0
K08476	0.0
K08477	0.0
K08475	0.0
K00450	44.0
K00451	93.0
K00452	53.0
K00453	125.0
K00455	0.0
K00456	0.0
K00457	99.0
K00106	8.0
K00459	511.0
K00104	954.0
K00105	12.0
K00102	22.0
K00103	1.0
K00100	14891.0
K00101	31.0
K01509	0.0
K04759	14707.0
K04758	13075.0
K04757	336.0
K01504	0.0
K04755	141.0
K04754	48.0
K04753	28.0
K04752	39.0
K04751	4005.0
K01502	5.0
K14631	0.0
K05359	0.0
K14632	0.0
K07536	1.0
K12080	0.0
K02364	3.0
K12369	63.0
K02361	1227.0
K02362	0.0
K02363	1.0
K13509	0.0
K13503	1.0
K13500	0.0
K12109	0.0
K12108	0.0
K12101	0.0
K12100	0.0
K12103	0.0
K12102	0.0
K12105	0.0
K12104	0.0
K12107	0.0
K12106	0.0
K11023	0.0
K03014	0.0
K08906	11.0
K08904	0.0
K08900	0.0
K06223	5489.0
K06199	7237.0
K06198	183.0
K06197	4.0
K06196	2669.0
K06194	4962.0
K06193	205.0
K06192	22.0
K06191	165.0
K06190	32.0
K11104	1880.0
K11105	6093.0
K11106	1.0
K11107	5.0
K11102	65.0
K11103	40.0
K07862	252.0
K00666	2575.0
K00663	10.0
K00662	1335.0
K00661	11843.0
K00660	45.0
K06997	10008.0
K06996	200.0
K06995	12.0
K10852	746.0
K06993	0.0
K06992	0.0
K06991	25.0
K06990	80.0
K11050	0.0
K06999	157.0
K06998	1514.0
K05338	41.0
K11051	0.0
K06441	6.0
K06440	1.0
K06443	23.0
K06442	5179.0
K06445	10.0
K06447	2.0
K06446	63.0
K06309	0.0
K05686	0.0
K02655	41.0
K07392	0.0
K00595	7611.0
K00594	1.0
K00596	2.0
K00599	23543.0
K00598	54.0
K02657	39.0
K07642	17.0
K07643	0.0
K07396	8.0
K07397	690.0
K07394	32.0
K07395	25.0
K04102	4.0
K04103	11.0
K04100	5.0
K04101	6.0
K04107	0.0
K04105	0.0
K04108	0.0
K04109	1.0
K07716	19.0
K07717	148.0
K07714	61.0
K07715	40.0
K07712	110.0
K07713	2343.0
K07710	7.0
K07711	8.0
K07718	21414.0
K07719	291.0
K00843	2.0
K00842	2.0
K00841	300.0
K00840	0.0
K00847	12060.0
K00846	1.0
K00845	19270.0
K00844	120.0
K00849	9973.0
K00848	4026.0
K06302	2.0
K13771	62.0
K13770	81.0
K13772	0.0
K13775	7.0
K13774	4.0
K13777	1.0
K13776	0.0
K13779	1.0
K13778	1.0
K02621	6189.0
K02992	10759.0
K02623	1.0
K08286	2.0
K08281	969.0
K02996	10055.0
K02995	0.0
K02994	10810.0
K02629	0.0
K02628	0.0
K08289	5266.0
K08288	0.0
K03578	32.0
K03579	49.0
K03576	32.0
K03577	1246.0
K03574	11919.0
K03575	7611.0
K03572	10334.0
K03573	37.0
K03570	10155.0
K03571	3855.0
K01710	18134.0
K01711	7481.0
K01712	1845.0
K01713	7.0
K01714	16351.0
K01715	3247.0
K01716	21.0
K01718	3.0
K01719	5402.0
K03081	14.0
K02199	70.0
K02198	185.0
K14170	8723.0
K02193	52.0
K02192	105.0
K02191	80.0
K02190	3895.0
K02197	180.0
K02196	15.0
K02195	172.0
K02194	180.0
K03718	6378.0
K03719	2835.0
K03712	5148.0
K03713	137.0
K03710	6954.0
K03711	13668.0
K03716	2214.0
K03717	31.0
K03715	32.0
K07129	1.0
K00045	70.0
K13995	0.0
K13994	0.0
K13991	0.0
K13990	4774.0
K13993	7524.0
K13992	0.0
K06298	3115.0
K06299	2.0
K06294	5.0
K06295	1273.0
K06296	210.0
K06297	194.0
K06290	0.0
K06291	0.0
K06292	0.0
K06293	0.0
K12743	0.0
K00248	3834.0
K06426	22.0
K11739	0.0
K11738	2.0
K11733	1.0
K11732	0.0
K11731	5.0
K11737	2.0
K11736	0.0
K11735	0.0
K11734	0.0
K06870	0.0
K06871	13958.0
K06872	7696.0
K06873	10.0
K06874	0.0
K06875	0.0
K06876	32.0
K06877	1302.0
K06878	292.0
K06879	63.0
K07478	12281.0
K12645	0.0
K07479	0.0
K07473	4697.0
K07472	0.0
K07471	0.0
K07470	0.0
K07477	4.0
K07476	7.0
K07474	372.0
K15038	0.0
K15039	0.0
K15034	87.0
K15036	20.0
K15037	0.0
K08738	28.0
K06420	0.0
K00128	7231.0
K00129	0.0
K00438	0.0
K00432	1766.0
K00433	1293.0
K00122	20.0
K00123	429.0
K00124	183.0
K00125	0.0
K00126	9.0
K00127	123.0
K08973	121.0
K14348	1.0
K14347	2.0
K14340	0.0
K08972	412.0
K01525	36.0
K01524	12048.0
K01523	722.0
K01521	0.0
K01520	11663.0
K01529	383.0
K08977	32.0
K03969	331.0
K08929	0.0
K02388	3920.0
K02389	3747.0
K02386	61.0
K02387	3913.0
K02384	0.0
K02385	3345.0
K02382	0.0
K02380	44.0
K02381	3.0
K05386	0.0
K13524	0.0
K13525	7.0
K13527	4.0
K13520	0.0
K13522	16.0
K13529	9.0
K03385	457.0
K03384	3.0
K03387	4505.0
K03386	6676.0
K03381	3.0
K03380	16.0
K03383	2.0
K03382	588.0
K03389	4191.0
K03388	4396.0
K05356	2.0
K12344	541.0
K12343	870.0
K12342	0.0
K12341	0.0
K12340	6543.0
K02430	0.0
K12349	0.0
K05351	2.0
K11694	7.0
K11695	3.0
K11690	2595.0
K05352	2.0
K11693	18.0
K08928	0.0
K03433	5.0
K13832	31.0
K03039	0.0
K03432	3.0
K06607	0.0
K06606	102.0
K06605	47.0
K03430	2089.0
K06603	304.0
K06602	4.0
K06601	4.0
K06600	0.0
K05358	1.0
K06609	0.0
K06608	123.0
K03923	38.0
K03922	0.0
K11472	19.0
K11473	132.0
K11474	0.0
K11475	4.0
K11476	4.0
K11477	0.0
K00601	0.0
K00600	10629.0
K00603	949.0
K03746	34.0
K00605	7111.0
K00604	10834.0
K00607	14.0
K00606	6566.0
K00609	10087.0
K03741	2471.0
K03740	193.0
K03743	1228.0
K10873	0.0
K03214	0.0
K14068	0.0
K13317	0.0
K06360	1.0
K14069	0.0
K08078	2.0
K09650	14.0
K06361	0.0
K07802	0.0
K07803	5.0
K07800	2.0
K07801	0.0
K07806	1.0
K07807	0.0
K07804	0.0
K07805	0.0
K06362	0.0
K01172	0.0
K10257	0.0
K10255	13.0
K10254	4604.0
K10253	0.0
K10918	1.0
K04128	0.0
K01958	642.0
K01959	6.0
K01956	10327.0
K01957	0.0
K04126	0.0
K04127	2.0
K01952	10897.0
K01953	9293.0
K01950	10648.0
K01951	12508.0
K07730	0.0
K07731	0.0
K07732	0.0
K07733	19.0
K07734	54.0
K07735	966.0
K07736	5010.0
K07737	18239.0
K07738	4277.0
K07739	57.0
K06365	0.0
K06366	0.0
K06367	0.0
K10910	0.0
K10911	0.0
K04382	0.0
K10775	0.0
K02609	29.0
K02979	0.0
K02978	0.0
K06368	0.0
K02975	0.0
K02974	0.0
K02977	0.0
K02976	0.0
K03558	1221.0
K03559	5714.0
K03550	10284.0
K03551	10796.0
K03552	0.0
K03553	12051.0
K03554	22.0
K03555	10113.0
K03556	1786.0
K03557	25.0
K01778	10506.0
K01779	861.0
K06369	0.0
K01772	516.0
K01770	9902.0
K01771	77.0
K01776	9754.0
K01777	62.0
K01774	0.0
K01775	12045.0
K05385	0.0
K05384	0.0
K05383	0.0
K05382	0.0
K05381	0.0
K08159	15.0
K14153	114.0
K14154	0.0
K14155	11971.0
K08152	2.0
K08156	5023.0
K08076	0.0
K12809	0.0
K05297	122.0
K03734	11397.0
K03735	441.0
K03736	440.0
K03737	10122.0
K03731	0.0
K03732	13.0
K03733	6009.0
K03738	154.0
K03739	198.0
K08139	10.0
K06994	72.0
K12660	0.0
K12661	2.0
K07450	2.0
K08719	0.0
K08717	327.0
K08715	5.0
K08714	12.0
K08713	5.0
K08710	0.0
K11311	0.0
K11312	55.0
K00141	2.0
K00146	7.0
K00411	45.0
K00412	67.0
K00145	19720.0
K00148	4.0
K14367	0.0
K14366	0.0
K08954	0.0
K08384	6671.0
K14369	0.0
K14368	0.0
K14091	1241.0
K14090	1316.0
K14093	0.0
K14092	0.0
K14095	0.0
K14094	0.0
K14097	0.0
K14096	0.0
K14099	0.0
K14098	0.0
K02848	2.0
K01541	3.0
K04712	14.0
K04711	0.0
K01545	0.0
K01547	7185.0
K01546	7197.0
K01548	7123.0
K04719	16.0
K04718	0.0
K02018	4067.0
K02019	983.0
K02016	16998.0
K02017	163.0
K02014	23780.0
K02015	19238.0
K02012	3811.0
K02013	15914.0
K02010	1863.0
K02011	3583.0
K04515	0.0
K03943	2.0
K03941	28.0
K03940	0.0
K00313	166.0
K04060	0.0
K01608	1246.0
K08942	0.0
K08943	0.0
K08940	0.0
K08941	0.0
K08946	1.0
K08947	0.0
K08944	0.0
K08945	0.0
K03059	0.0
K13811	0.0
K13812	0.0
K13815	2.0
K13816	8.0
K13818	0.0
K13819	7.0
K03053	0.0
K03052	0.0
K03055	0.0
K03054	0.0
K03057	0.0
K03056	0.0
K06222	2.0
K11418	0.0
K11410	0.0
K11415	0.0
K00622	0.0
K00621	0.0
K00620	9312.0
K00627	989.0
K00626	4302.0
K00625	9413.0
K00624	0.0
K02805	1474.0
K02552	51.0
K02550	0.0
K02556	3465.0
K02803	3.0
K02554	3.0
K07280	3.0
K07281	1.0
K07282	8515.0
K07283	3.0
K07284	3084.0
K07285	8.0
K07286	1.0
K08217	4093.0
K07288	21.0
K07289	39.0
K07534	0.0
K07535	116.0
K07533	2617.0
K07822	0.0
K07823	1.0
K08699	1.0
K00088	11612.0
K00087	1296.0
K00086	1353.0
K00082	698.0
K10239	0.0
K10238	2.0
K10231	228.0
K10230	5.0
K10233	1.0
K10232	3.0
K10235	0.0
K10234	1.0
K10237	0.0
K10236	0.0
K08353	0.0
K01970	48.0
K01971	434.0
K01972	12081.0
K01973	0.0
K01974	5.0
K01975	356.0
K01976	2.0
K07758	0.0
K05990	0.0
K07752	0.0
K07753	0.0
K07751	0.0
K13786	0.0
K07755	0.0
K07442	39.0
K08352	246.0
K07115	72.0
K07441	0.0
K07634	0.0
K07446	20.0
K07111	0.0
K07444	5907.0
K07445	30.0
K00647	1445.0
K07449	0.0
K00641	4129.0
K00640	12732.0
K01289	7.0
K01282	0.0
K01283	7.0
K01280	0.0
K01281	185.0
K01286	1062.0
K01284	11120.0
K02954	10856.0
K02952	10804.0
K02950	10403.0
K00155	31.0
K02959	10584.0
K00887	0.0
K00886	29.0
K00885	0.0
K00884	2.0
K00883	186.0
K00882	3016.0
K00881	115.0
K00880	1010.0
K00053	9532.0
K14048	1.0
K01026	1189.0
K01756	10870.0
K01025	2.0
K01750	352.0
K01023	237.0
K01752	12754.0
K01753	168.0
K14583	1.0
K01758	61.0
K01759	15283.0
K09565	0.0
K09568	0.0
K08173	0.0
K08172	1.0
K02483	1625.0
K02482	36.0
K08177	402.0
K08176	4.0
K08175	0.0
K02486	2.0
K02489	0.0
K02488	126.0
K08178	9.0
K14138	985.0
K14136	1.0
K09713	0.0
K09714	0.0
K09715	2.0
K03532	0.0
K03533	4.0
K03530	23836.0
K03531	10683.0
K03536	10716.0
K03537	2.0
K03534	7868.0
K03535	13.0
K03538	0.0
K03539	0.0
K14451	0.0
K14450	0.0
K02225	13.0
K02224	8747.0
K02227	5010.0
K02226	4172.0
K02221	555.0
K14107	0.0
K02229	5.0
K02228	3.0
K14106	0.0
K00441	63.0
K03288	1.0
K03289	251.0
K03284	12306.0
K03285	5.0
K03286	570.0
K03287	7005.0
K03280	0.0
K03281	5742.0
K03282	9891.0
K00440	0.0
K13677	0.0
K12790	0.0
K09639	0.0
K12688	0.0
K12689	0.0
K12686	1.0
K12687	0.0
K12684	0.0
K12685	13.0
K12682	0.0
K12683	0.0
K12680	0.0
K11889	0.0
K08884	6161.0
K11085	6839.0
K11084	0.0
K11081	0.0
K11080	0.0
K11083	0.0
K11082	0.0
K11089	2.0
K08777	1.0
K08776	1.0
K06346	4528.0
K06347	4.0
K09824	4.0
K09825	9200.0
K09823	30.0
K09820	27.0
K10939	0.0
K10936	0.0
K10937	0.0
K10933	0.0
K06348	3.0
K09829	0.0
K11337	0.0
K11336	0.0
K11335	1.0
K11334	1.0
K11333	1.0
K11332	1.0
K11331	0.0
K11330	0.0
K00169	958.0
K00164	207.0
K00166	23.0
K00167	24.0
K00161	987.0
K00162	985.0
K00163	63.0
K10689	0.0
K10680	95.0
K10681	3.0
K10682	3.0
K04083	5127.0
K04082	49.0
K04081	0.0
K04080	26.0
K04087	397.0
K04086	144.0
K04085	51.0
K04084	35.0
K04088	395.0
K01569	12.0
K01568	0.0
K01563	24.0
K01561	9.0
K01560	1989.0
K01567	203.0
K01565	0.0
K01564	2.0
K02038	9589.0
K02039	9490.0
K02030	14419.0
K02031	15807.0
K02032	16642.0
K02033	18273.0
K02034	19059.0
K02035	19826.0
K02036	9704.0
K02037	9169.0
K05556	0.0
K13658	0.0
K13659	0.0
K13656	0.0
K13657	0.0
K13654	0.0
K13655	54.0
K13652	1767.0
K13653	7971.0
K13650	0.0
K13651	2.0
K05555	2.0
K05552	0.0
K02057	13515.0
K05550	2.0
K05551	0.0
K12308	15115.0
K12306	0.0
K03073	10161.0
K03072	560.0
K03071	97.0
K03070	10798.0
K03077	821.0
K03076	10406.0
K03075	10091.0
K03074	965.0
K08965	122.0
K08967	22.0
K08961	1813.0
K08963	2582.0
K13873	0.0
K13876	0.0
K13874	0.0
K13875	2.0
K06139	7.0
K06138	198.0
K06135	2.0
K06134	35.0
K06137	21.0
K06136	9.0
K06131	13452.0
K06133	3883.0
K06132	12.0
K02600	10804.0
K07389	1.0
K07388	0.0
K04747	0.0
K01516	10611.0
K09977	34.0
K07518	2.0
K07519	2.0
K11437	0.0
K07512	0.0
K07516	163.0
K10212	75.0
K10747	6.0
K10217	3.0
K10219	3.0
K10218	5.0
K10748	0.0
K01912	9935.0
K01913	3.0
K01910	288.0
K01911	1416.0
K01916	412.0
K01917	468.0
K01914	8956.0
K01915	18495.0
K01918	6785.0
K01919	242.0
K07774	6.0
K07775	862.0
K07776	137.0
K07777	651.0
K07770	60.0
K07771	0.0
K07772	0.0
K07773	0.0
K07778	82.0
K01193	6072.0
K04340	0.0
K04341	0.0
K04342	0.0
K04343	0.0
K12986	0.0
K04691	8.0
K02931	10275.0
K02933	10589.0
K02935	10807.0
K02936	0.0
K02939	10806.0
K00205	0.0
K00204	0.0
K00207	1.0
K00206	0.0
K00201	6.0
K00200	6.0
K00203	0.0
K00202	6.0
K00209	0.0
K00208	5381.0
K01000	11679.0
K01001	0.0
K01002	566.0
K01003	30.0
K01004	3.0
K01005	1710.0
K01006	10055.0
K01007	508.0
K01008	2287.0
K10855	0.0
K14115	0.0
K14116	0.0
K14441	10098.0
K14446	49.0
K14447	3.0
K14112	0.0
K14445	18.0
K08195	6.0
K08194	9.0
K14448	2.0
K08196	1.0
K08191	5415.0
K14119	0.0
K08193	0.0
K00702	878.0
K10799	0.0
K03518	4191.0
K03519	299.0
K09719	0.0
K10856	2.0
K03516	0.0
K03517	7656.0
K02205	1.0
K02204	53.0
K02203	3600.0
K02201	0.0
K02200	86.0
K13714	5.0
K13461	0.0
K12518	0.0
K12519	0.0
K12517	0.0
K12514	0.0
K12515	0.0
K12512	0.0
K12513	0.0
K12510	4321.0
K12511	730.0
K07183	4173.0
K07182	113.0
K07181	1559.0
K07180	205.0
K07186	1.0
K07185	1641.0
K07184	8.0
K09800	65.0
K09801	33.0
K09802	29.0
K09803	150.0
K09804	10.0
K09805	3.0
K09806	38.0
K09807	6066.0
K09808	10118.0
K09809	60.0
K10912	0.0
K10913	1.0
K10914	731.0
K10915	0.0
K10916	0.0
K10917	0.0
K11358	3616.0
K11355	0.0
K11354	0.0
K11357	2.0
K11356	1.0
K04069	21109.0
K04068	11547.0
K04065	26.0
K04064	0.0
K04067	0.0
K04066	10323.0
K04061	2401.0
K09716	3.0
K04063	53.0
K04062	11.0
K10006	6.0
K10007	7.0
K10004	14.0
K10005	8.0
K10002	14.0
K10003	13.0
K10000	0.0
K10001	18.0
K09717	0.0
K10008	16.0
K10009	4.0
K02491	2.0
K14588	0.0
K14581	1.0
K13678	201.0
K13679	0.0
K11633	3.0
K13670	3.0
K13671	4.0
K11987	0.0
K11636	0.0
K11634	0.0
K13582	3.0
K13583	6.0
K13580	1.0
K13581	11.0
K13586	2.0
K13587	5.0
K13584	5.0
K13585	0.0
K13588	5.0
K13589	3.0
K02052	422.0
K02053	471.0
K02050	11663.0
K02051	10941.0
K02056	7104.0
K05553	0.0
K02054	405.0
K02055	324.0
K02058	2230.0
K02059	2.0
K05558	3.0
K05559	9.0
K03895	0.0
K03894	0.0
K03897	3.0
K03896	0.0
K03891	3.0
K03890	3.0
K03893	33.0
K03892	9212.0
K02423	9.0
K05342	0.0
K05341	206.0
K12989	6.0
K12988	2.0
K02420	3729.0
K12981	0.0
K12980	0.0
K12983	0.0
K12982	23.0
K12985	0.0
K12984	4.0
K12987	2.0
K02426	5537.0
K13854	0.0
K03098	3922.0
K13853	172.0
K03095	192.0
K05344	1.0
K03091	18153.0
K03090	187.0
K03093	556.0
K03092	6806.0
K06113	1561.0
K09632	0.0
K02429	11550.0
K06118	5.0
K05716	0.0
K04844	18.0
K11632	3.0
K11630	4.0
K11631	34.0
K11637	2.0
K11635	1.0
K11638	2.0
K11639	0.0
K07572	0.0
K07573	0.0
K07570	203.0
K07571	1176.0
K07576	3723.0
K07577	59.0
K07574	4661.0
K07575	0.0
K07578	0.0
K07579	0.0
K11189	11454.0
K11184	2764.0
K11187	0.0
K11180	39.0
K11181	40.0
K11183	8.0
K10764	86.0
K10763	33.0
K10762	0.0
K01938	9494.0
K01939	10854.0
K01934	7197.0
K01935	4781.0
K01937	10731.0
K01930	0.0
K01932	11.0
K01933	11528.0
K07798	312.0
K07799	36.0
K07796	0.0
K07797	0.0
K07794	57.0
K07795	136.0
K07792	584.0
K07793	1777.0
K07790	0.0
K07791	242.0
K06379	4426.0
K00968	1344.0
K06378	4086.0
K06377	8.0
K06376	0.0
K06375	2.0
K09814	3.0
K09813	3.0
K06372	0.0
K06371	1.0
K06370	2.0
K01249	5.0
K01246	6825.0
K01247	146.0
K01244	0.0
K01243	8647.0
K08919	0.0
K01241	1065.0
K02919	7275.0
K02913	11012.0
K02912	0.0
K02911	10293.0
K02910	0.0
K02917	0.0
K02916	10629.0
K02915	0.0
K02914	10267.0
K00228	119.0
K00227	0.0
K00226	16388.0
K00224	6.0
K00223	4.0
K00222	2.0
K00221	2.0
K00220	0.0
K01798	1.0
K01799	140.0
K01068	0.0
K01069	658.0
K01062	22.0
K01791	10573.0
K01792	25.0
K01061	137.0
K01066	605.0
K01067	223.0
K01796	36.0
K01797	54.0
K05499	1744.0
K14468	1.0
K14469	1.0
K14465	0.0
K14466	0.0
K14467	0.0
K10834	4.0
K10833	0.0
K02266	0.0
K03793	24.0
K03790	521.0
K03791	2.0
K03796	8.0
K03797	21070.0
K03794	1.0
K03795	28.0
K03798	17435.0
K03799	645.0
K13448	0.0
K12538	0.0
K12539	0.0
K12530	0.0
K12531	0.0
K12532	0.0
K12533	0.0
K12534	0.0
K12535	0.0
K12536	0.0
K12537	0.0
K03136	0.0
K09790	5570.0
K09791	92.0
K09792	181.0
K09793	4570.0
K09794	39.0
K09795	7.0
K09796	46.0
K09797	6077.0
K09798	69.0
K09799	5.0
K10972	2.0
K10973	0.0
K10977	35.0
K10974	1565.0
K10975	4.0
K10978	0.0
K10979	290.0
K06308	5.0
K00315	1.0
K09862	50.0
K06303	2.0
K09860	1.0
K09861	8995.0
K06306	972.0
K06307	2.0
K06305	3.0
K11373	0.0
K04047	1190.0
K04046	17.0
K04045	1576.0
K04044	41.0
K04043	11070.0
K04042	2498.0
K04041	4769.0
K04040	14.0
K02700	1.0
K04049	0.0
K04048	0.0
K02707	1.0
K02704	1.0
K02705	1.0
K10020	0.0
K10021	0.0
K10022	3.0
K10023	3.0
K10024	3.0
K10025	1.0
K10026	331.0
K10027	186.0
K13612	0.0
K13613	0.0
K13611	0.0
K13614	0.0
K13615	0.0
K05794	253.0
K05795	898.0
K05796	121.0
K05797	0.0
K05790	0.0
K05791	11.0
K05792	37.0
K05793	2.0
K05798	0.0
K05799	7404.0
K01474	25.0
K01477	2.0
K01476	453.0
K01471	0.0
K01470	4317.0
K01473	27.0
K13039	2.0
K01479	92.0
K01478	167.0
K05570	1396.0
K05571	1409.0
K05572	1.0
K05573	1.0
K02078	20827.0
K02079	0.0
K05576	2.0
K02074	233.0
K02075	256.0
K02076	229.0
K02077	263.0
K02071	4140.0
K02072	4366.0
K02073	4295.0
K03309	135.0
K03308	15625.0
K03305	5886.0
K03304	4.0
K03307	7337.0
K03306	3116.0
K03301	14.0
K03300	522.0
K03303	733.0
K03302	0.0
K06173	14012.0
K06175	51.0
K06174	0.0
K06177	5899.0
K06176	33.0
K06179	4948.0
K07680	7.0
K03867	1.0
K03838	0.0
K12053	0.0
K11618	1253.0
K11619	2.0
K11614	8.0
K11615	3.0
K11616	0.0
K11617	18.0
K11610	0.0
K11611	0.0
K11960	1.0
K11961	26.0
K02836	10404.0
K10565	0.0
K10564	2.0
K02837	9373.0
K10561	517.0
K10560	516.0
K10563	4499.0
K10562	0.0
K02838	10805.0
K06858	0.0
K02839	1264.0
K06859	362.0
K12700	645.0
K07558	0.0
K07559	1653.0
K07228	13.0
K07229	41.0
K07226	28.0
K07224	8.0
K07225	10.0
K07222	22.0
K07223	235.0
K07220	2916.0
K07221	1060.0
K10709	1599.0
K10708	0.0
K10701	0.0
K10703	0.0
K10702	1.0
K10704	0.0
K05984	0.0
K07537	1.0
K08652	0.0
K08651	1.0
K08658	0.0
K08659	675.0
K05982	56.0
K07451	0.0
K07453	2.0
K07452	1.0
K07455	539.0
K07454	20.0
K09707	1563.0
K07457	102.0
K09706	228.0
K07104	55.0
K00029	1426.0
K00028	4.0
K00799	245.0
K00798	6390.0
K00797	2887.0
K00024	10596.0
K00795	83.0
K00026	0.0
K00021	12.0
K00020	207.0
K00023	28.0
K00022	0.0
K09017	66.0
K01269	4966.0
K09015	5030.0
K09014	7178.0
K09013	10101.0
K09011	5299.0
K09010	3.0
K01261	19.0
K01262	16958.0
K01263	13.0
K01264	1.0
K01265	17204.0
K01266	1280.0
K09018	4.0
K08227	3.0
K08226	6.0
K08225	6.0
K08224	68.0
K08223	1048.0
K08222	60.0
K08221	40.0
K00249	123.0
K01790	13425.0
K00241	5687.0
K00240	6316.0
K00243	8862.0
K00242	78.0
K00245	29.0
K00244	2588.0
K00247	0.0
K00246	8.0
K01795	1771.0
K06983	4.0
K02799	3.0
K02798	140.0
K02791	272.0
K02790	2.0
K02793	2899.0
K02795	3607.0
K02794	4021.0
K02796	3690.0
K04564	6811.0
K04565	2047.0
K04566	1248.0
K04567	9501.0
K01040	188.0
K01041	960.0
K04562	804.0
K04568	24.0
K01049	0.0
K02535	5639.0
K02242	213.0
K02536	5757.0
K02531	31.0
K02246	172.0
K02533	73.0
K02532	116.0
K02248	61.0
K02538	36.0
K00581	0.0
K13421	24.0
K01013	2.0
K15018	0.0
K15019	0.0
K03110	10777.0
K03111	21356.0
K03112	8.0
K03113	5290.0
K03116	6171.0
K03117	78.0
K03118	6049.0
K03119	17.0
K10919	0.0
K12552	3.0
K12553	3.0
K12551	3.0
K12556	11.0
K12554	12.0
K12555	372.0
K06892	64.0
K06893	49.0
K06890	1310.0
K06891	713.0
K06896	12748.0
K06897	3032.0
K06894	392.0
K06895	1588.0
K10954	1.0
K10956	0.0
K06899	7.0
K06328	43.0
K06329	3.0
K10952	0.0
K10953	0.0
K11395	0.0
K11391	0.0
K11390	0.0
K11392	37.0
K00499	2.0
K00494	52.0
K00495	1.0
K00496	6.0
K00491	5.0
K00492	18.0
K00493	3.0
K13591	0.0
K01467	5320.0
K13593	2.0
K13592	3.0
K04021	7.0
K04020	0.0
K04023	751.0
K04022	0.0
K04025	0.0
K04024	516.0
K04027	65.0
K04026	273.0
K04029	2474.0
K04028	2572.0
K07055	2.0
K07054	69.0
K07057	38.0
K07056	15957.0
K07051	10.0
K07050	3499.0
K07053	12478.0
K07052	15115.0
K07059	7.0
K07058	9381.0
K10040	270.0
K10041	818.0
K10046	4.0
K04799	0.0
K04798	0.0
K04793	0.0
K04792	0.0
K04791	0.0
K04790	0.0
K04797	0.0
K04796	0.0
K04795	0.0
K04794	7.0
K13638	1.0
K13639	6.0
K13634	19.0
K13635	5.0
K13636	0.0
K13637	1.0
K13630	0.0
K13631	0.0
K13632	0.0
K13633	1.0
K02042	1816.0
K05778	2.0
K05779	2.0
K05776	4399.0
K05541	11.0
K05774	5.0
K05775	0.0
K05772	43.0
K05773	37.0
K05540	928.0
K01459	2.0
K01458	10.0
K01457	43.0
K01455	53.0
K01454	0.0
K01453	19.0
K01452	9.0
K01451	853.0
K01450	0.0
K05518	2.0
K08070	694.0
K08071	0.0
K05516	1299.0
K08077	149.0
K05515	9823.0
K13093	0.0
K11783	0.0
K12949	0.0
K12945	0.0
K12944	0.0
K12941	602.0
K12940	47.0
K12943	0.0
K12942	1719.0
K14728	0.0
K14727	0.0
K11785	0.0
K00108	39.0
K13890	57.0
K13891	55.0
K13892	24.0
K13893	16.0
K13894	19.0
K13895	19.0
K13896	17.0
K06159	0.0
K06158	12924.0
K06153	10805.0
K06152	2.0
K06151	2.0
K06157	0.0
K06156	5.0
K06155	33.0
K06154	0.0
K03327	10841.0
K03326	116.0
K03325	973.0
K03324	12925.0
K03322	1230.0
K03321	1813.0
K03320	1268.0
K03329	0.0
K03328	5048.0
K04802	0.0
K04801	0.0
K04800	0.0
K11948	0.0
K01505	84.0
K04756	19.0
K11940	5.0
K11941	2.0
K11942	68.0
K11943	0.0
K11944	0.0
K01507	12868.0
K11946	0.0
K11947	0.0
K01506	128.0
K01501	72.0
K01500	168.0
K01503	0.0
K06714	515.0
K04750	1650.0
K12789	0.0
K12788	0.0
K11526	0.0
K10810	4.0
K11522	1.0
K11523	1.0
K08675	0.0
K08676	1144.0
K08677	18.0
K08679	1.0
K11521	1.0
K10547	592.0
K10546	726.0
K10545	173.0
K10544	46.0
K10543	182.0
K10542	2764.0
K10541	2758.0
K10540	3611.0
K10549	137.0
K10548	592.0
K14630	0.0
K11529	0.0
K00007	1.0
K00005	3820.0
K13444	0.0
K00003	6446.0
K00002	1729.0
K00001	2727.0
K01186	6235.0
K00009	134.0
K00008	5533.0
K10726	0.0
K10725	2.0
K08246	0.0
K00263	64.0
K00262	15401.0
K00261	314.0
K00260	92.0
K00266	29832.0
K00265	5578.0
K01200	1866.0
K01201	3943.0
K01206	29071.0
K01207	2699.0
K01205	4947.0
K01208	103.0
K01209	16194.0
K06167	5765.0
K00917	2017.0
K00912	5637.0
K00919	10291.0
K02519	10376.0
K02518	10450.0
K02517	5718.0
K02511	0.0
K02510	249.0
K13409	0.0
K13408	0.0
K03179	4320.0
K03170	4.0
K03177	10805.0
K12574	5253.0
K12570	0.0
K12573	10461.0
K11009	0.0
K11008	0.0
K11005	0.0
K11004	1.0
K11007	0.0
K11006	0.0
K11003	1.0
K08296	274.0
K08297	6.0
K08295	3.0
K02634	1.0
K02635	2.0
K10622	0.0
K07693	40.0
K07692	8.0
K07691	4.0
K07690	0.0
K07697	6.0
K07696	1414.0
K07695	0.0
K07694	302.0
K07699	3330.0
K07698	0.0
K07079	7254.0
K07078	1321.0
K07077	5.0
K07076	703.0
K07075	1677.0
K07074	327.0
K07073	0.0
K07072	0.0
K07071	424.0
K07070	8.0
K14584	1.0
K11620	0.0
K09190	10.0
K11623	9.0
K05759	0.0
K08589	4.0
K11625	0.0
K11995	0.0
K01439	5540.0
K01438	5374.0
K01431	0.0
K01430	1335.0
K01433	854.0
K01432	0.0
K01434	85.0
K01437	2.0
K01436	3474.0
K05539	40.0
K14520	0.0
K12963	3.0
K12962	12.0
K12961	0.0
K12960	8696.0
K14749	0.0
K14748	0.0
K02972	0.0
K14743	0.0
K14742	8281.0
K14745	0.0
K14744	0.0
K14747	0.0
K14746	0.0
K02167	5.0
K02164	2.0
K02160	3044.0
K02168	40.0
K02169	4481.0
K10931	0.0
K03341	0.0
K03340	7469.0
K03343	0.0
K03342	50.0
K03346	603.0
K12299	0.0
K12291	0.0
K12290	0.0
K12293	0.0
K12292	1.0
K12295	1.0
K12294	0.0
K12297	17.0
K12368	5.0
K11922	0.0
K11923	0.0
K11920	0.0
K11921	260.0
K11926	0.0
K11927	2193.0
K11924	109.0
K11925	0.0
K11928	2011.0
K13181	0.0
K13219	0.0
K07262	20.0
K07263	6110.0
K07260	5217.0
K07261	8.0
K07266	2.0
K07267	16.0
K07264	31.0
K07265	4.0
K07268	0.0
K07269	0.0
K01155	1859.0
K04478	3.0
K04479	0.0
K10528	0.0
K14952	3.0
K07486	145.0
K07487	111.0
K07484	1120.0
K07485	27.0
K07482	48.0
K07483	6996.0
K07480	3.0
K07481	312.0
K07488	5.0
K07489	0.0
K11210	3.0
K11211	0.0
K11212	10.0
K11214	1292.0
K11216	42.0
K06300	2.0
K00061	0.0
K00060	160.0
K06301	2.0
K00065	844.0
K00064	40.0
K00067	13007.0
K00066	3.0
K00069	0.0
K00068	155.0
K06304	2.0
K08262	0.0
K08261	2.0
K08260	1.0
K08265	0.0
K08264	0.0
K00288	4.0
K00285	70.0
K00284	3524.0
K00287	10319.0
K00286	11348.0
K00281	4911.0
K00280	0.0
K00283	1930.0
K00282	1931.0
K08088	0.0
K14198	1.0
K14199	3.0
K03452	0.0
K14194	3.0
K14195	2.0
K14196	2.0
K14197	2.0
K14192	1.0
K14193	1.0
K01880	10361.0
K01881	12115.0
K01883	10813.0
K01885	10226.0
K04618	0.0
K01887	12027.0
K01224	1343.0
K01889	10811.0
K01226	1530.0
K01227	12.0
K01220	47.0
K01222	461.0
K01223	4623.0
K02759	2002.0
K02755	6.0
K02757	5874.0
K02756	6.0
K14998	4.0
K02750	91.0
K02753	1.0
K02752	0.0
K00939	10713.0
K00938	187.0
K00937	10175.0
K00936	22397.0
K00935	9.0
K00934	0.0
K00933	0.0
K00932	0.0
K00931	10155.0
K00930	19795.0
K01089	6529.0
K01080	0.0
K01081	6688.0
K01082	5.0
K01083	28.0
K01084	0.0
K01085	2.0
K01087	26.0
K02571	0.0
K02570	59.0
K02573	91.0
K02572	0.0
K02575	179.0
K02574	678.0
K07780	0.0
K03488	3522.0
K03489	148.0
K03482	1.0
K03483	128.0
K03480	758.0
K03481	613.0
K03486	1528.0
K03487	3.0
K03484	4065.0
K03485	0.0
K02287	1.0
K02286	2.0
K02285	1.0
K02284	1.0
K02283	6029.0
K02282	127.0
K02281	9.0
K02280	26.0
K02289	1.0
K02288	1.0
K03626	0.0
K03627	0.0
K03624	14143.0
K03625	10804.0
K03151	5130.0
K03620	165.0
K03153	56.0
K08869	0.0
K03628	9066.0
K03629	10358.0
K09738	0.0
K09739	0.0
K09736	0.0
K09737	0.0
K09735	0.0
K09732	0.0
K09733	0.0
K09730	0.0
K09731	0.0
K09888	5413.0
K09889	28.0
K09880	3.0
K09882	13.0
K09883	7.0
K09884	0.0
K09887	0.0
K11027	0.0
K11026	0.0
K11025	0.0
K11024	0.0
K07679	3.0
K07678	13.0
K11021	0.0
K11020	0.0
K07675	23.0
K07674	6.0
K07676	0.0
K07671	0.0
K07670	20.0
K07673	23.0
K07672	0.0
K01117	0.0
K12048	0.0
K07019	66.0
K07018	57.0
K07011	13801.0
K07010	3766.0
K07013	17.0
K07012	4141.0
K07015	4971.0
K07014	47.0
K07017	1123.0
K07016	122.0
K10084	0.0
K08372	142.0
K05884	81.0
K05885	1973.0
K05886	2.0
K05887	6.0
K05880	0.0
K05881	1.0
K05882	10.0
K05883	0.0
K08902	1.0
K05739	140.0
K05888	0.0
K05889	0.0
K08903	1.0
K00547	274.0
K00544	0.0
K00545	0.0
K00542	0.0
K00543	0.0
K00540	19085.0
K00548	12598.0
K00549	1458.0
K01145	0.0
K01412	16.0
K01147	35.0
K01417	2826.0
K00038	15.0
K01143	1.0
K01142	6010.0
K01419	343.0
K00788	10390.0
K00789	12317.0
K12502	0.0
K14762	0.0
K14761	4482.0
K06195	96.0
K03819	4.0
K03818	548.0
K03814	1150.0
K03817	545.0
K03816	4483.0
K03811	3654.0
K03810	48.0
K03813	68.0
K11908	0.0
K11909	0.0
K11904	11.0
K11905	3.0
K11906	9.0
K11907	18.0
K11900	21.0
K11901	20.0
K11902	17.0
K11903	25.0
K10986	12.0
K13238	16.0
K13239	0.0
K13797	0.0
K07248	1780.0
K13796	5.0
K07244	0.0
K07245	13.0
K07246	367.0
K07240	21549.0
K07241	17.0
K07242	1.0
K07243	55.0
K01268	0.0
K05296	0.0
K02821	1979.0
K09016	0.0
K09945	11.0
K09944	0.0
K09947	4.0
K09946	73.0
K09941	20.0
K09940	70.0
K09943	3.0
K09942	61.0
K09949	76.0
K09948	16.0
K10851	7.0
K10850	3.0
K03666	1233.0
K03667	343.0
K03196	33.0
K03665	10129.0
K11275	0.0
K06012	3973.0
K00048	3598.0
K10857	2.0
K09773	392.0
K00043	16.0
K00042	2396.0
K00041	3308.0
K00040	2464.0
K00046	10440.0
K00733	0.0
K00044	1.0
K06011	0.0
K09012	0.0
K06016	562.0
K06017	0.0
K06014	0.0
K06015	1367.0
K06019	124.0
K01075	12.0
K12221	4.0
K06444	0.0
K04632	0.0
K14977	43.0
K14974	1.0
K00958	41.0
K00951	16324.0
K00950	6733.0
K00952	9.0
K00955	543.0
K00954	10794.0
K00957	2080.0
K00956	1950.0
K00590	344.0
K02777	482.0
K02775	1443.0
K02774	972.0
K02773	920.0
K02771	52.0
K02770	3231.0
K02779	773.0
K02778	0.0
K01606	0.0
K01607	7519.0
K01604	0.0
K01605	0.0
K01602	12.0
K01601	69.0
K03750	670.0
K01609	8513.0
K02553	17.0
K02804	2216.0
K02551	5307.0
K02806	138.0
K02557	7919.0
K02800	322.0
K05275	10.0
K02802	1.0
K13300	2.0
K02558	302.0
K02809	8.0
K02808	4.0
K03600	32.0
K03601	10122.0
K03602	10199.0
K03603	1.0
K03604	1393.0
K03605	75.0
K03606	1893.0
K03607	4.0
K03608	3896.0
K03609	5896.0
K06078	0.0
K06079	585.0
K09710	10381.0
K09711	10.0
K09712	2.0
K06073	0.0
K06074	0.0
K06075	169.0
K06076	1846.0
K06077	12.0
K06382	2704.0
K06383	1624.0
K06380	1.0
K06381	4445.0
K06386	7.0
K06387	2844.0
K06384	432.0
K06385	3817.0
K06388	0.0
K06389	0.0
K12466	1.0
K12468	0.0
K07657	105.0
K07656	0.0
K07655	0.0
K07654	3.0
K07653	2.0
K07652	601.0
K07651	21.0
K07650	87.0
K07659	53.0
K07658	9154.0
K11041	111.0
K11040	9.0
K11043	1.0
K11042	1.0
K11045	0.0
K11044	0.0
K11047	0.0
K11046	0.0
K11049	5.0
K11048	0.0
K07387	4608.0
K07386	6062.0
K06926	7438.0
K06927	765.0
K06924	0.0
K06925	10802.0
K06922	3.0
K06923	4398.0
K06920	1464.0
K06921	6595.0
K06928	324.0
K06929	332.0
K07033	4768.0
K07032	194.0
K07031	1721.0
K07030	4500.0
K07037	5078.0
K07035	3404.0
K07034	71.0
K07039	16.0
K07038	261.0
K10829	0.0
K00384	17089.0
K00385	469.0
K00386	0.0
K00387	3.0
K00380	174.0
K00381	121.0
K00382	9420.0
K00383	131.0
K00389	32.0
K01387	2.0
K01385	0.0
K01389	0.0
K09158	116.0
K09159	69.0
K09156	0.0
K09157	4715.0
K09154	6.0
K09155	944.0
K09152	0.0
K09153	1738.0
K09150	0.0
K09151	125.0
K05970	9220.0
K05714	2.0
K05715	2.0
K05710	39.0
K05711	1.0
K05712	10.0
K05713	0.0
K00560	9802.0
K00561	262.0
K00563	656.0
K00564	363.0
K00566	15962.0
K00567	9535.0
K00568	137.0
K00569	33.0
K05575	18.0
K01169	1.0
K01167	6.0
K01166	0.0
K05577	28.0
K01163	2744.0
K01161	0.0
K01160	0.0
K05578	1.0
K05579	1.0
K08092	905.0
K08093	117.0
K08094	706.0
K08095	0.0
K08096	0.0
K08097	51.0
K02254	1.0
K02255	0.0
K01743	0.0
K02251	8.0
K02061	2.0
K01741	2.0
K02060	2.0
K00114	31.0
K02122	5127.0
K02123	10001.0
K02120	10172.0
K02121	9122.0
K02124	10003.0
K03837	8.0
K03836	0.0
K03835	2.0
K03834	14.0
K03833	517.0
K03832	7210.0
K03831	18.0
K03830	2251.0
K00443	0.0
K03839	5952.0
K02067	191.0
K10189	3061.0
K13038	16422.0
K13787	397.0
K13788	22.0
K13789	28546.0
K10188	3664.0
K12255	0.0
K12254	4.0
K12257	8979.0
K12256	9.0
K12251	2346.0
K12250	0.0
K12253	0.0
K12252	0.0
K13252	138.0
K13256	48.0
K13255	1.0
K12079	0.0
K12078	0.0
K12071	9.0
K12070	2.0
K12073	1.0
K12072	3.0
K09912	12.0
K06236	0.0
K06237	2.0
K05519	1.0
K09914	2.0
K11788	0.0
K11782	0.0
K11780	1.0
K11781	2.0
K11787	0.0
K11784	0.0
K11530	0.0
K12787	0.0
K12786	0.0
K12785	0.0
K12784	0.0
K06718	12.0
K09969	18.0
K09968	9.0
K09967	1393.0
K09966	13.0
K09965	4.0
K09964	10.0
K09963	766.0
K09962	123.0
K09961	4.0
K09960	3.0
K11527	1371.0
K11524	1.0
K11525	1.0
K11250	9.0
K11253	0.0
K11258	0.0
K11528	0.0
K00713	0.0
K00712	358.0
K10780	7.0
K10783	35.0
K10125	6.0
K10124	0.0
K10126	7.0
K10121	113.0
K10123	0.0
K10122	113.0
K04652	2425.0
K04653	1632.0
K04651	3381.0
K04656	1657.0
K04654	1657.0
K04655	1821.0
K00973	10613.0
K00972	574.0
K00971	8594.0
K00970	5114.0
K00975	12431.0
K00974	14881.0
K00979	6064.0
K00978	1362.0
K14954	0.0
K14955	0.0
K14956	0.0
K06178	6868.0
K01596	360.0
K01597	305.0
K01594	0.0
K01595	140.0
K01592	0.0
K01593	19.0
K01590	33.0
K01591	10329.0
K01598	11.0
K01599	15086.0
K02711	1.0
K02710	1.0
K02713	1.0
K02712	1.0
K02714	1.0
K02717	1.0
K02716	1.0
K02719	1.0
K02718	1.0
K03449	1326.0
K03446	4145.0
K03444	495.0
K03445	0.0
K03442	10078.0
K01620	8032.0
K01621	425.0
K01622	25.0
K01623	3302.0
K01624	16669.0
K01625	15931.0
K01626	3660.0
K01627	5642.0
K01628	4908.0
K01629	2306.0
K05299	11.0
K02829	4.0
K02828	5.0
K02827	6.0
K02826	4.0
K02825	827.0
K02824	4673.0
K02823	9934.0
K02822	2365.0
K03198	26.0
K03199	44.0
K03668	345.0
K03669	14.0
K03190	1336.0
K03191	42.0
K03660	5664.0
K03194	3.0
K03195	53.0
K03664	10806.0
K03197	22.0
K09772	4763.0
K06013	141.0
K09770	206.0
K09771	23.0
K09776	42.0
K09777	3460.0
K09774	96.0
K09775	2629.0
K09778	551.0
K09779	3742.0
K06269	0.0
K06323	0.0
K11624	12.0
K02991	0.0
K02990	10333.0
K02624	14.0
K02240	255.0
K08282	54.0
K12440	0.0
K12441	0.0
K12442	0.0
K12443	2.0
K12444	0.0
K12445	0.0
K12449	2.0
K02247	1.0
K07637	9.0
K07636	11470.0
K07639	3.0
K07638	30.0
K11069	4248.0
K11068	5986.0
K11063	4.0
K11062	0.0
K11061	0.0
K11060	0.0
K11066	9.0
K11065	5529.0
K06900	3.0
K06901	6099.0
K06902	1398.0
K06903	214.0
K06904	549.0
K06905	641.0
K06906	512.0
K06907	850.0
K06908	644.0
K06909	178.0
K10821	0.0
K05905	52.0
K05904	0.0
K05906	0.0
K05900	0.0
K05903	49.0
K01406	0.0
K05909	0.0
K05908	0.0
K00368	16.0
K00369	9.0
K00366	636.0
K00367	1.0
K00364	205.0
K00365	7.0
K00362	59.0
K00363	60.0
K00360	0.0
```
