## Extended Data File 1 for "Diet induces reproducible alterations in the mouse and human gut microbiome": ERS606434_ERR675460.picrust_nol

```
# Constructed from biom file
#OTU ID	ERR675460
K01365	0.0
K01364	0.0
K01361	0.0
K01360	0.0
K01362	29.0
K02249	0.0
K05841	0.0
K05844	0.0
K05845	0.0
K05846	17.0
K05847	20.0
K00508	1.0
K00500	0.0
K00507	0.0
K00504	0.0
K00505	0.0
K12521	0.0
K01101	13.0
K01103	0.0
K12520	0.0
K01104	109.0
K05592	33.0
K05593	23.0
K05590	0.0
K05591	0.0
K05596	0.0
K05597	0.0
K05594	0.0
K05595	6.0
K05599	0.0
K11964	0.0
K11962	0.0
K14540	33.0
K12529	0.0
K12528	0.0
K06353	0.0
K02456	3.0
K02457	0.0
K02454	1.0
K02455	0.0
K02452	0.0
K02453	1.0
K02450	1.0
K02103	16.0
K08138	2.0
K02108	50.0
K02109	62.0
K02458	0.0
K02459	0.0
K08137	0.0
K03851	0.0
K03850	0.0
K03852	0.0
K03855	1.0
K03856	38.0
K13018	0.0
K13019	1.0
K13010	0.0
K13011	0.0
K13012	1.0
K13013	0.0
K13014	0.0
K13015	1.0
K13016	1.0
K13017	0.0
K08566	0.0
K08567	1.0
K13274	0.0
K13275	0.0
K13276	0.0
K13277	0.0
K03275	0.0
K03274	1.0
K03277	0.0
K03276	0.0
K03271	28.0
K03270	28.0
K03273	5.0
K03272	12.0
K03279	0.0
K03278	0.0
K11022	0.0
K12277	0.0
K12276	0.0
K12270	0.0
K11058	0.0
K12279	0.0
K12278	1.0
K07557	0.0
K07550	0.0
K07552	13.0
K06319	0.0
K09909	0.0
K09908	0.0
K12051	0.0
K12050	0.0
K12057	0.0
K12056	0.0
K06221	0.0
K09900	0.0
K09903	50.0
K09902	0.0
K09904	0.0
K09907	0.0
K09906	0.0
K11501	0.0
K03234	0.0
K00773	50.0
K00772	3.0
K00777	0.0
K00776	0.0
K06313	1.0
K06315	0.0
K05574	0.0
K10201	1.0
K07176	0.0
K07177	0.0
K07174	0.0
K07175	10.0
K07172	0.0
K07173	18.0
K07170	15.0
K07171	82.0
K07178	0.0
K07179	0.0
K00195	0.0
K00194	0.0
K00197	1.0
K00196	0.0
K00191	0.0
K00190	2.0
K00193	0.0
K00192	0.0
K00198	10.0
K06405	31.0
K10109	18.0
K10108	32.0
K10107	0.0
K01828	0.0
K01829	0.0
K01826	0.0
K01825	0.0
K01822	0.0
K01823	2.0
K01820	0.0
K01821	2.0
K00999	0.0
K00998	28.0
K00995	64.0
K00997	7.0
K00996	0.0
K00991	55.0
K00990	1.0
K00992	0.0
K11028	0.0
K02622	16.0
K02625	0.0
K03564	38.0
K13489	0.0
K13488	0.0
K13483	0.0
K13482	0.0
K13481	0.0
K13480	0.0
K13487	0.0
K13486	0.0
K14680	0.0
K14681	0.0
K14682	0.0
K08358	2.0
K08357	1.0
K08356	0.0
K08355	0.0
K03469	50.0
K03462	0.0
K03464	0.0
K03465	9.0
K03466	51.0
K01648	0.0
K01649	65.0
K01643	9.0
K01640	2.0
K01641	1.0
K01646	2.0
K01647	52.0
K01644	12.0
K02597	1.0
K02626	2.0
K02595	0.0
K02594	3.0
K02593	1.0
K02592	2.0
K02591	4.0
K02590	13.0
K02598	5.0
K02849	0.0
K14061	0.0
K14062	0.0
K14063	0.0
K14064	0.0
K14065	0.0
K14067	0.0
K02841	0.0
K02840	0.0
K02843	4.0
K02844	0.0
K02847	0.0
K02846	0.0
K02102	0.0
K09758	1.0
K06039	0.0
K06034	0.0
K06036	0.0
K06037	0.0
K06032	0.0
K01581	1.0
K02702	0.0
K02659	0.0
K13490	0.0
K13491	0.0
K03644	15.0
K03645	0.0
K03646	0.0
K03647	0.0
K03640	2.0
K03641	0.0
K03642	3.0
K03643	0.0
K03648	46.0
K03649	0.0
K06694	0.0
K11814	0.0
K12428	0.0
K12429	0.0
K12422	0.0
K12423	0.0
K12420	0.0
K12421	0.0
K12426	0.0
K12427	0.0
K12424	0.0
K12425	0.0
K07349	0.0
K07348	0.0
K05380	0.0
K07345	0.0
K07344	0.0
K07347	0.0
K07346	0.0
K07341	11.0
K07340	0.0
K07343	13.0
K07342	0.0
K06968	0.0
K06969	82.0
K06962	2.0
K06963	0.0
K06960	35.0
K06961	0.0
K06966	18.0
K06967	33.0
K06964	0.0
K06965	0.0
K08995	0.0
K08994	1.0
K08997	0.0
K08996	0.0
K08990	0.0
K08993	0.0
K08992	0.0
K08999	5.0
K08998	38.0
K08344	0.0
K08345	0.0
K08346	0.0
K14940	0.0
K02724	0.0
K08349	0.0
K11815	0.0
K05929	0.0
K05928	0.0
K05927	0.0
K05924	0.0
K05922	0.0
K05921	0.0
K00349	16.0
K00698	0.0
K00340	17.0
K00341	17.0
K00690	16.0
K00343	17.0
K00344	1.0
K00697	1.0
K00346	16.0
K00347	16.0
K09116	12.0
K09117	44.0
K05337	4.0
K09118	1.0
K09119	0.0
K02106	1.0
K05823	0.0
K05820	0.0
K05826	0.0
K05827	0.0
K02100	0.0
K02101	0.0
K00524	0.0
K00525	41.0
K00526	21.0
K00527	78.0
K00520	1.0
K00522	0.0
K00523	0.0
K02451	0.0
K00528	47.0
K00529	0.0
K00025	0.0
K14215	0.0
K14213	0.0
K03453	16.0
K00796	32.0
K05339	0.0
K00027	37.0
K00794	29.0
K00793	29.0
K01347	0.0
K01346	0.0
K01344	0.0
K01343	0.0
K00791	52.0
K01340	0.0
K00790	71.0
K02694	0.0
K02696	0.0
K02697	0.0
K02690	0.0
K02691	0.0
K02692	0.0
K02693	0.0
K02698	0.0
K02699	0.0
K00836	0.0
K00837	15.0
K00835	0.0
K00832	0.0
K00833	15.0
K00830	0.0
K00831	48.0
K00839	0.0
K04335	0.0
K04334	0.0
K01120	0.0
K01126	46.0
K04333	0.0
K01129	35.0
K01128	0.0
K04339	0.0
K04338	0.0
K02470	82.0
K02471	0.0
K02472	1.0
K02473	0.0
K02474	27.0
K02475	0.0
K02476	0.0
K02477	31.0
K02478	0.0
K02479	1.0
K09019	0.0
K01267	27.0
K13074	0.0
K13075	0.0
K11441	0.0
K14055	0.0
K13299	0.0
K13292	35.0
K14057	0.0
K14056	0.0
K02856	1.0
K02585	3.0
K12211	0.0
K12210	0.0
K12213	0.0
K12212	0.0
K12215	0.0
K02854	0.0
K12217	0.0
K12216	0.0
K12219	0.0
K12218	0.0
K02855	0.0
K08692	0.0
K08693	0.0
K08690	0.0
K08691	0.0
K08696	0.0
K08697	0.0
K11748	0.0
K11749	48.0
K11746	0.0
K11747	0.0
K11744	0.0
K11745	0.0
K11742	0.0
K11743	12.0
K11740	0.0
K11741	2.0
K13920	5.0
K13921	0.0
K13922	18.0
K13923	0.0
K13924	0.0
K13925	0.0
K13926	1.0
K13927	3.0
K13928	0.0
K13929	0.0
K09923	0.0
K09922	14.0
K06201	32.0
K06200	20.0
K06207	37.0
K06206	9.0
K06205	0.0
K09924	0.0
K09929	0.0
K06208	1.0
K00759	35.0
K00758	0.0
K00752	0.0
K00757	45.0
K00756	12.0
K00754	66.0
K06001	30.0
K05557	0.0
K09766	5.0
K05554	0.0
K07475	0.0
K07150	21.0
K07151	2.0
K07152	3.0
K07153	0.0
K07154	25.0
K07155	0.0
K07156	0.0
K07157	0.0
K07406	38.0
K07407	102.0
K07404	36.0
K07405	15.0
K07402	27.0
K07403	2.0
K07400	0.0
K07401	0.0
K01808	55.0
K01809	28.0
K01800	0.0
K01801	0.0
K01802	17.0
K01803	52.0
K01804	18.0
K01805	3.0
K01807	12.0
K09718	0.0
K14668	0.0
K14669	0.0
K14666	0.0
K14667	0.0
K01664	0.0
K01665	17.0
K01666	21.0
K01667	15.0
K01660	0.0
K01661	3.0
K01662	44.0
K01663	0.0
K01668	1.0
K01669	3.0
K02863	50.0
K02862	0.0
K02860	49.0
K02867	50.0
K02866	0.0
K02864	46.0
K02869	0.0
K05362	0.0
K05365	0.0
K03402	34.0
K03403	0.0
K03400	0.0
K03406	228.0
K03407	29.0
K03404	0.0
K03405	1.0
K03408	53.0
K03409	3.0
K02315	43.0
K02314	51.0
K02317	0.0
K02316	50.0
K02313	50.0
K02312	0.0
K02319	0.0
K12405	0.0
K12152	0.0
K12151	0.0
K07091	0.0
K07090	67.0
K07093	0.0
K07092	0.0
K07095	64.0
K07094	1.0
K07097	1.0
K07096	0.0
K07099	6.0
K07098	63.0
K11175	50.0
K11174	0.0
K11177	0.0
K11176	0.0
K11173	0.0
K11179	1.0
K11178	0.0
K00322	0.0
K00320	0.0
K00321	0.0
K00326	0.0
K00324	2.0
K00325	0.0
K00329	0.0
K05945	1.0
K05944	0.0
K05947	0.0
K05946	11.0
K06944	0.0
K06945	0.0
K06946	0.0
K06415	2.0
K06940	27.0
K06941	53.0
K06942	50.0
K06943	0.0
K10806	0.0
K10807	0.0
K10804	0.0
K10805	0.0
K06948	0.0
K06949	59.0
K06418	0.0
K09138	1.0
K09139	0.0
K09134	14.0
K09135	0.0
K09136	0.0
K09137	2.0
K09130	0.0
K09131	2.0
K09132	12.0
K09133	0.0
K05808	50.0
K05809	0.0
K05804	11.0
K05805	0.0
K05806	0.0
K05807	17.0
K05800	0.0
K05801	1.0
K05802	0.0
K05803	0.0
K01044	0.0
K01045	0.0
K01046	1.0
K02068	2.0
K04561	0.0
K01042	5.0
K05568	38.0
K05567	14.0
K14273	0.0
K14275	0.0
K14274	0.0
K02062	0.0
K05245	0.0
K05564	0.0
K01048	6.0
K02066	19.0
K01322	13.0
K01325	0.0
K02065	17.0
K01326	0.0
K05560	0.0
K02243	0.0
K08930	0.0
K02679	0.0
K02676	0.0
K02674	1.0
K02675	0.0
K02672	1.0
K02241	4.0
K02670	0.0
K02671	1.0
K00810	0.0
K00811	15.0
K00812	6.0
K00813	0.0
K00814	0.0
K00817	51.0
K00818	16.0
K00819	2.0
K02530	0.0
K02245	0.0
K02244	0.0
K01499	0.0
K01498	0.0
K01493	50.0
K01492	1.0
K01491	113.0
K01497	0.0
K01496	1.0
K01495	32.0
K01494	13.0
K02418	30.0
K02419	36.0
K14492	0.0
K02412	32.0
K02413	33.0
K02410	36.0
K02411	16.0
K02416	36.0
K02417	25.0
K02414	5.0
K02415	3.0
K00120	0.0
K00121	1.0
K00430	0.0
K13058	0.0
K13059	0.0
K13727	0.0
K13057	0.0
K13722	0.0
K13051	1.0
K13052	21.0
K00435	0.0
K12054	0.0
K03239	0.0
K03238	0.0
K03231	0.0
K03230	0.0
K03232	0.0
K12059	0.0
K03237	0.0
K03236	0.0
K12058	0.0
K12239	0.0
K12238	0.0
K12235	0.0
K12234	2.0
K13942	0.0
K13940	22.0
K13941	0.0
K12097	0.0
K12096	0.0
K12095	0.0
K12094	0.0
K12093	0.0
K12092	0.0
K12091	0.0
K12090	0.0
K12099	0.0
K12098	0.0
K06356	0.0
K05992	0.0
K03540	0.0
K06331	18.0
K06330	0.0
K07138	37.0
K07139	35.0
K11811	0.0
K07132	4.0
K07133	142.0
K07130	28.0
K07131	0.0
K07137	80.0
K07134	0.0
K07135	0.0
K01860	0.0
K01866	50.0
K01867	50.0
K01865	1.0
K01868	64.0
K01869	50.0
K06140	0.0
K04766	0.0
K04767	2.0
K04764	2.0
K04762	15.0
K04763	60.0
K04760	0.0
K04761	5.0
K04768	0.0
K04769	28.0
K08313	0.0
K08312	0.0
K08311	0.0
K08310	0.0
K08317	0.0
K08316	29.0
K08315	0.0
K08314	5.0
K05149	0.0
K08319	0.0
K08318	0.0
K06339	0.0
K14648	0.0
K14392	0.0
K14393	1.0
K14645	0.0
K14647	0.0
K01689	66.0
K01686	57.0
K01687	80.0
K01684	15.0
K01685	31.0
K01682	1.0
K01681	49.0
K05308	0.0
K02889	0.0
K02888	50.0
K02885	0.0
K02884	50.0
K02887	50.0
K02886	50.0
K02881	50.0
K02883	0.0
K13743	0.0
K02086	1.0
K02081	5.0
K02080	0.0
K02083	1.0
K02082	0.0
K13831	0.0
K03428	0.0
K03429	13.0
K03424	77.0
K03935	0.0
K03932	0.0
K03933	0.0
K03930	14.0
K03931	1.0
K02339	0.0
K02338	51.0
K02337	49.0
K02336	0.0
K02335	62.0
K02334	16.0
K02330	0.0
K03688	26.0
K03689	0.0
K03680	0.0
K03683	0.0
K03684	0.0
K03685	50.0
K03686	105.0
K03687	43.0
K07301	29.0
K07300	0.0
K07303	0.0
K07302	0.0
K07305	2.0
K07304	3.0
K07307	4.0
K07306	0.0
K07309	0.0
K07308	0.0
K02617	0.0
K02610	0.0
K02963	50.0
K02612	0.0
K02961	44.0
K09686	137.0
K09687	293.0
K09684	1.0
K09685	1.0
K09682	0.0
K09683	0.0
K09680	1.0
K09681	0.0
K09688	0.0
K09689	0.0
K05962	0.0
K05961	0.0
K05967	0.0
K05966	1.0
K11159	0.0
K05964	0.0
K05968	0.0
K11152	0.0
K00309	0.0
K00658	3.0
K00304	0.0
K00305	0.0
K00654	0.0
K00655	79.0
K00652	17.0
K00301	0.0
K00302	12.0
K00303	1.0
K10828	0.0
K06431	0.0
K06432	0.0
K06433	0.0
K06434	0.0
K06436	1.0
K06437	0.0
K10820	0.0
K06439	0.0
K10822	0.0
K10823	0.0
K10826	0.0
K09167	5.0
K06322	0.0
K14117	0.0
K14259	0.0
K14257	0.0
K01308	2.0
K01303	0.0
K01301	0.0
K01305	1.0
K01304	0.0
K02658	1.0
K00672	0.0
K02650	4.0
K02651	1.0
K02652	22.0
K02653	27.0
K02654	86.0
K05687	0.0
K02656	1.0
K05685	0.0
K00878	33.0
K00879	2.0
K00872	4.0
K00873	50.0
K00870	0.0
K00876	68.0
K00877	0.0
K00874	67.0
K00875	0.0
K04487	70.0
K04486	37.0
K04485	50.0
K04484	0.0
K04483	0.0
K04482	0.0
K04480	0.0
K04488	49.0
K12049	0.0
K13693	0.0
K13706	0.0
K13694	1.0
K13695	0.0
K05977	0.0
K09516	3.0
K02434	56.0
K02435	49.0
K02436	0.0
K02437	31.0
K05350	16.0
K02431	21.0
K08100	0.0
K02433	57.0
K02438	41.0
K02439	0.0
K03745	0.0
K03744	34.0
K03747	1.0
K03210	50.0
K03217	49.0
K03216	35.0
K03215	0.0
K03742	38.0
K03219	0.0
K03218	50.0
K03749	0.0
K03748	1.0
K02383	0.0
K06327	0.0
K06320	16.0
K07238	49.0
K09479	0.0
K09478	0.0
K09475	0.0
K09474	1.0
K09477	0.0
K09476	0.0
K09471	0.0
K09470	0.0
K09473	0.0
K09472	0.0
K07543	0.0
K06898	26.0
K13967	0.0
K13963	15.0
K07545	0.0
K00737	12.0
K05345	1.0
K11706	0.0
K11707	0.0
K11704	0.0
K11705	0.0
K11708	0.0
K11709	0.0
K05588	0.0
K07114	48.0
K07443	18.0
K07116	0.0
K07117	0.0
K07110	0.0
K07447	49.0
K07112	7.0
K07113	0.0
K07448	16.0
K07118	1.0
K07119	0.0
K10619	0.0
K10618	0.0
K10617	0.0
K10616	0.0
K01848	2.0
K01849	2.0
K01844	6.0
K01845	20.0
K01846	1.0
K01847	31.0
K01840	80.0
K01841	0.0
K01842	0.0
K01843	7.0
K06219	0.0
K10832	0.0
K05348	0.0
K14203	0.0
K08483	35.0
K08482	1.0
K08481	0.0
K08480	0.0
K08485	0.0
K08484	0.0
K00464	0.0
K00467	0.0
K00466	0.0
K00461	0.0
K00460	0.0
K00463	0.0
K00462	0.0
K04509	0.0
K00469	0.0
K00468	0.0
K08645	0.0
K04744	1.0
K01518	0.0
K01519	0.0
K04748	0.0
K04749	4.0
K01514	0.0
K01515	61.0
K01512	26.0
K01510	0.0
K14623	4.0
K14626	0.0
K14627	0.0
K14628	0.0
K14629	0.0
K03918	0.0
K03919	0.0
K12372	0.0
K12373	81.0
K12370	0.0
K12371	0.0
K02359	0.0
K02358	53.0
K02351	0.0
K02352	0.0
K02355	95.0
K02357	50.0
K02356	50.0
K13574	0.0
K13573	0.0
K13572	0.0
K13571	0.0
K13570	0.0
K12112	0.0
K12113	0.0
K12110	0.0
K12111	1.0
K07329	0.0
K07328	0.0
K07323	0.0
K07322	27.0
K07321	8.0
K07320	0.0
K07327	0.0
K07326	0.0
K07325	0.0
K07324	0.0
K08163	0.0
K06180	118.0
K06181	0.0
K06182	28.0
K06183	32.0
K06186	0.0
K06187	50.0
K06188	5.0
K06189	0.0
K08359	0.0
K07589	0.0
K07588	17.0
K07587	0.0
K07586	12.0
K07585	0.0
K07584	38.0
K07583	0.0
K07582	0.0
K07581	0.0
K07580	0.0
K11139	0.0
K05989	79.0
K05988	0.0
K05985	3.0
K05987	0.0
K05986	0.0
K10843	0.0
K08354	0.0
K10844	0.0
K10848	0.0
K00673	0.0
K00674	14.0
K00675	0.0
K00676	32.0
K00677	18.0
K06988	0.0
K06989	3.0
K08351	0.0
K06980	0.0
K06981	0.0
K06982	0.0
K08350	0.0
K06984	0.0
K06985	0.0
K06986	0.0
K06987	19.0
K02445	15.0
K02444	14.0
K00582	0.0
K00583	0.0
K00580	0.0
K02110	54.0
K00586	0.0
K00587	0.0
K00584	1.0
K08921	0.0
K02441	0.0
K00588	1.0
K08922	0.0
K02440	7.0
K00018	57.0
K08923	0.0
K02443	21.0
K00019	1.0
K02442	0.0
K08925	0.0
K08926	0.0
K08927	0.0
K03149	10.0
K06604	0.0
K00015	1.0
K01989	40.0
K00854	71.0
K00855	0.0
K00856	0.0
K00857	12.0
K00850	129.0
K00851	0.0
K00852	58.0
K00853	2.0
K00858	50.0
K00859	50.0
K01181	6.0
K01180	0.0
K01183	14.0
K01182	43.0
K01185	13.0
K01184	0.0
K01187	96.0
K01188	42.0
K02596	1.0
K13766	1.0
K13767	0.0
K13003	0.0
K13002	1.0
K13000	0.0
K02984	0.0
K02986	50.0
K02987	0.0
K02636	0.0
K02982	39.0
K02983	0.0
K02638	0.0
K02639	0.0
K02988	48.0
K08298	0.0
K08299	0.0
K03583	0.0
K03582	0.0
K03581	40.0
K03580	0.0
K03587	17.0
K03586	0.0
K03585	31.0
K03584	50.0
K03589	45.0
K03588	83.0
K01725	0.0
K01724	1.0
K01727	1.0
K01726	21.0
K01721	0.0
K01720	0.0
K01722	0.0
K13008	0.0
K01729	0.0
K01728	0.0
K09530	0.0
K09539	0.0
K02188	31.0
K02189	30.0
K02182	0.0
K02183	0.0
K03769	8.0
K03768	72.0
K03767	0.0
K03765	0.0
K03764	0.0
K03763	62.0
K03762	0.0
K03761	0.0
K03760	0.0
K09457	3.0
K09456	0.0
K09459	0.0
K09458	51.0
K00602	111.0
K13988	0.0
K13985	0.0
K09981	0.0
K09980	0.0
K09983	0.0
K09982	0.0
K09985	0.0
K09984	0.0
K09987	0.0
K09986	0.0
K09989	13.0
K09988	13.0
K12583	0.0
K12582	0.0
K12589	0.0
K11720	1.0
K09759	20.0
K10985	0.0
K10984	0.0
K07468	0.0
K07469	0.0
K07464	31.0
K07465	0.0
K07466	0.0
K07467	23.0
K07460	38.0
K07461	19.0
K07462	51.0
K07463	0.0
K10679	1.0
K10678	0.0
K10671	0.0
K10670	15.0
K10673	0.0
K10672	3.0
K10674	0.0
K10677	0.0
K10676	0.0
K08726	0.0
K08724	0.0
K08722	3.0
K08723	0.0
K08720	0.0
K08721	0.0
K08728	0.0
K10187	0.0
K00119	0.0
K00118	0.0
K00449	0.0
K00448	0.0
K00115	0.0
K00446	0.0
K00117	0.0
K00116	0.0
K00111	47.0
K00442	0.0
K00113	1.0
K00112	1.0
K01539	0.0
K01531	30.0
K04720	42.0
K01533	54.0
K01534	109.0
K01535	0.0
K01537	46.0
K14358	0.0
K14605	0.0
K14606	0.0
K00413	0.0
K10120	0.0
K05600	0.0
K05777	0.0
K03972	0.0
K03973	5.0
K03970	0.0
K03971	0.0
K03976	46.0
K03977	50.0
K03974	0.0
K03975	14.0
K03978	50.0
K03979	50.0
K13378	14.0
K02372	38.0
K02371	46.0
K02377	26.0
K02379	1.0
K03396	0.0
K03397	0.0
K03394	37.0
K03395	0.0
K03392	0.0
K03393	0.0
K03390	14.0
K03391	0.0
K03399	2.0
K03027	0.0
K12136	0.0
K12137	0.0
K06610	0.0
K12138	0.0
K12139	0.0
K11444	0.0
K11440	0.0
K11443	0.0
K11442	0.0
K00612	0.0
K00613	0.0
K00610	40.0
K00611	32.0
K00616	26.0
K00617	0.0
K00614	0.0
K00615	155.0
K00619	2.0
K10863	0.0
K07874	0.0
K06234	0.0
K10240	0.0
K10241	0.0
K10242	0.0
K10243	0.0
K04110	0.0
K04113	0.0
K04112	0.0
K04115	0.0
K04114	0.0
K04117	0.0
K04116	0.0
K04118	0.0
K05517	0.0
K07705	1.0
K07704	2.0
K07707	12.0
K07706	12.0
K07701	0.0
K07700	0.0
K07703	0.0
K07702	0.0
K07709	1.0
K07708	1.0
K01955	83.0
K13042	0.0
K09934	0.0
K09935	21.0
K06216	0.0
K09937	0.0
K13745	0.0
K13746	0.0
K13747	28.0
K13740	0.0
K13741	0.0
K13742	0.0
K06211	12.0
K06212	0.0
K09933	1.0
K02618	0.0
K02619	14.0
K02968	48.0
K02966	0.0
K02967	50.0
K02616	0.0
K02965	50.0
K02962	0.0
K02611	0.0
K02613	1.0
K03569	79.0
K03568	2.0
K03565	50.0
K06218	0.0
K03567	1.0
K03566	0.0
K03561	34.0
K03560	0.0
K03563	38.0
K03562	0.0
K06430	0.0
K01709	6.0
K01708	0.0
K01707	0.0
K01706	3.0
K01705	0.0
K01704	118.0
K01703	121.0
K01702	0.0
K14165	0.0
K14164	0.0
K14166	0.0
K14161	0.0
K14160	0.0
K14162	0.0
K05396	3.0
K03709	4.0
K03708	2.0
K08160	0.0
K03701	78.0
K03700	28.0
K03703	32.0
K03702	50.0
K03705	35.0
K03704	54.0
K03707	1.0
K03706	28.0
K06289	0.0
K06288	0.0
K06283	25.0
K06282	2.0
K06281	2.0
K06287	50.0
K06286	0.0
K06285	1.0
K06284	11.0
K08161	1.0
K07540	0.0
K06438	19.0
K06869	0.0
K06868	0.0
K06867	0.0
K06866	0.0
K06865	0.0
K06864	25.0
K06863	0.0
K06862	0.0
K06861	17.0
K06860	0.0
K12659	0.0
K12658	0.0
K07547	0.0
K07546	0.0
K15023	0.0
K15022	1.0
K15020	0.0
K15024	25.0
K08700	0.0
K08162	11.0
K07544	0.0
K00137	0.0
K00135	2.0
K00134	53.0
K00133	50.0
K00132	1.0
K00131	0.0
K00130	12.0
K00139	0.0
K00138	0.0
K00429	0.0
K00428	14.0
K00421	0.0
K00423	0.0
K00425	17.0
K00427	0.0
K00426	17.0
K14292	0.0
K14379	0.0
K14370	0.0
K14371	0.0
K14372	0.0
K14373	0.0
K14374	0.0
K14375	0.0
K09845	0.0
K14082	0.0
K14083	0.0
K14080	0.0
K14081	0.0
K14086	12.0
K14087	12.0
K14084	1.0
K14088	12.0
K14089	12.0
K01552	27.0
K01551	3.0
K01556	0.0
K01557	0.0
K01554	0.0
K01555	0.0
K04708	0.0
K03955	0.0
K13689	0.0
K13688	0.0
K13683	0.0
K13685	4.0
K13684	0.0
K13687	0.0
K13686	0.0
K14159	0.0
K02399	0.0
K02398	8.0
K02395	6.0
K02394	2.0
K02397	18.0
K02396	37.0
K02391	0.0
K02390	37.0
K02393	2.0
K02392	56.0
K13533	0.0
K13532	0.0
K13531	0.0
K13530	0.0
K01550	0.0
K05658	0.0
K14054	0.0
K02601	53.0
K02970	50.0
K05378	0.0
K12339	0.0
K14060	0.0
K11687	0.0
K11686	0.0
K11685	0.0
K11689	5.0
K11688	6.0
K08939	0.0
K03048	0.0
K03049	0.0
K13821	1.0
K13820	0.0
K03042	0.0
K03043	48.0
K03040	46.0
K03041	0.0
K03046	48.0
K03047	0.0
K03044	0.0
K03045	0.0
K00348	16.0
K09847	0.0
K00692	0.0
K00638	30.0
K00639	19.0
K00693	0.0
K00634	28.0
K00635	0.0
K00630	0.0
K00631	0.0
K00632	8.0
K00633	14.0
K00691	0.0
K00696	0.0
K00694	0.0
K00695	0.0
K10854	0.0
K07811	0.0
K07810	0.0
K07813	34.0
K07812	0.0
K07814	14.0
K07816	1.0
K00090	0.0
K00091	12.0
K00094	5.0
K00096	17.0
K00097	22.0
K00098	0.0
K00099	48.0
K10228	0.0
K10229	0.0
K12548	0.0
K10222	0.0
K10220	0.0
K10221	0.0
K10227	0.0
K05822	0.0
K01949	0.0
K01945	50.0
K01947	0.0
K01946	0.0
K01941	0.0
K01940	45.0
K06357	0.0
K07729	90.0
K07728	0.0
K07727	57.0
K07726	8.0
K07725	0.0
K07724	0.0
K07723	1.0
K07722	0.0
K07721	0.0
K07720	169.0
K00899	2.0
K05824	0.0
K00891	76.0
K00892	0.0
K00895	1.0
K00897	2.0
K08151	1.0
K08153	0.0
K08154	0.0
K02948	50.0
K02942	0.0
K02944	0.0
K05665	0.0
K02946	50.0
K13793	0.0
K06352	0.0
K01769	0.0
K01768	3.0
K01761	0.0
K01760	2.0
K01762	0.0
K09578	0.0
K01766	0.0
K08164	0.0
K02493	48.0
K08166	0.0
K08167	0.0
K02496	0.0
K02497	0.0
K02494	0.0
K02495	85.0
K02498	0.0
K02499	5.0
K08168	0.0
K08169	2.0
K14415	12.0
K14414	0.0
K06881	50.0
K00436	0.0
K06332	0.0
K12815	0.0
K12810	0.0
K06885	4.0
K00437	0.0
K06335	0.0
K06334	37.0
K03547	31.0
K03546	15.0
K03545	76.0
K03544	76.0
K03543	14.0
K06888	16.0
K10941	0.0
K03549	0.0
K03548	0.0
K10940	0.0
K02236	1.0
K02237	33.0
K02234	0.0
K02232	32.0
K02233	45.0
K02230	3.0
K02231	63.0
K06359	0.0
K02238	45.0
K02239	0.0
K03723	46.0
K03722	7.0
K03721	0.0
K03720	0.0
K03727	0.0
K03726	0.0
K03725	0.0
K03724	1.0
K06358	0.0
K12673	0.0
K12679	0.0
K12678	0.0
K06410	17.0
K11898	0.0
K11899	0.0
K11896	0.0
K11897	0.0
K11894	0.0
K11895	0.0
K11892	0.0
K11893	0.0
K11890	0.0
K11891	0.0
K08762	0.0
K08764	0.0
K08765	0.0
K10418	0.0
K11325	0.0
K11326	0.0
K11327	0.0
K11328	0.0
K11329	0.0
K00151	0.0
K00150	0.0
K00153	0.0
K00400	0.0
K00407	0.0
K00406	0.0
K00405	2.0
K00404	1.0
K00158	0.0
K01342	0.0
K09388	0.0
K09386	0.0
K09384	1.0
K04094	8.0
K04095	12.0
K04096	49.0
K04097	0.0
K04090	0.0
K04091	0.0
K04092	0.0
K04093	0.0
K04098	0.0
K04099	0.0
K01578	0.0
K01579	24.0
K01574	0.0
K01575	0.0
K01576	0.0
K01577	0.0
K01571	30.0
K01572	58.0
K01573	1.0
K02009	19.0
K02008	113.0
K02005	48.0
K02004	348.0
K02007	23.0
K02006	164.0
K02001	1.0
K02000	2.0
K02003	436.0
K02002	3.0
K03065	0.0
K08952	0.0
K03060	33.0
K13809	0.0
K10948	0.0
K09607	0.0
K06125	0.0
K04337	0.0
K06120	5.0
K06121	0.0
K04336	0.0
K01127	0.0
K09703	0.0
K00004	0.0
K14699	0.0
K09702	2.0
K14698	0.0
K05311	0.0
K13829	0.0
K10943	1.0
K07291	0.0
K07290	0.0
K10206	42.0
K10202	0.0
K10208	0.0
K10209	0.0
K01966	2.0
K01965	0.0
K01964	0.0
K01963	24.0
K01962	10.0
K01961	72.0
K01960	15.0
K01969	0.0
K01968	0.0
K07749	15.0
K07748	0.0
K07741	5.0
K07740	0.0
K07743	0.0
K07742	34.0
K07745	0.0
K07744	0.0
K07746	0.0
K01299	14.0
K01295	4.0
K01297	16.0
K02922	0.0
K05603	0.0
K02921	0.0
K02926	50.0
K05607	0.0
K02924	0.0
K05605	0.0
K02928	0.0
K02929	0.0
K00216	0.0
K00217	0.0
K00214	0.0
K00215	56.0
K00213	0.0
K00210	0.0
K00211	0.0
K00218	0.0
K00219	1.0
K01035	0.0
K01034	6.0
K04517	48.0
K01740	93.0
K01031	0.0
K01746	2.0
K01745	6.0
K01744	17.0
K01749	14.0
K01039	1.0
K04518	16.0
K09591	0.0
K14129	0.0
K14128	0.0
K14121	0.0
K14120	0.0
K14123	0.0
K14122	0.0
K14125	0.0
K14124	0.0
K14127	0.0
K14126	0.0
K03521	55.0
K03520	0.0
K03523	39.0
K03522	55.0
K03525	51.0
K03524	53.0
K03527	53.0
K03526	49.0
K03529	35.0
K03528	0.0
K06338	0.0
K02217	21.0
K03299	6.0
K03298	0.0
K13472	0.0
K03293	1.0
K03292	80.0
K03291	0.0
K03290	0.0
K03297	12.0
K03296	59.0
K03295	15.0
K03294	18.0
K13009	0.0
K12690	0.0
K09743	0.0
K06022	0.0
K07190	0.0
K06021	0.0
K07192	10.0
K06020	0.0
K06027	0.0
K06026	0.0
K09744	0.0
K07991	0.0
K08749	0.0
K09835	0.0
K09834	0.0
K10439	97.0
K06351	0.0
K09833	0.0
K10925	0.0
K10924	1.0
K10927	1.0
K10926	0.0
K10923	0.0
K10922	0.0
K09629	0.0
K10697	0.0
K00179	17.0
K00172	6.0
K00171	2.0
K00170	2.0
K00177	23.0
K00176	24.0
K00175	45.0
K00174	39.0
K13478	0.0
K14338	0.0
K14339	0.0
K14335	0.0
K14337	0.0
K14330	0.0
K14331	0.0
K14333	0.0
K08918	0.0
K13479	10.0
K04078	48.0
K04079	50.0
K04076	1.0
K04077	50.0
K04074	3.0
K04075	48.0
K04072	40.0
K04073	0.0
K04070	27.0
K04071	0.0
K14597	0.0
K13318	0.0
K08280	0.0
K13641	1.0
K13640	1.0
K13643	0.0
K13642	0.0
K02027	545.0
K02026	952.0
K02025	1020.0
K02024	0.0
K02023	16.0
K02022	2.0
K02021	0.0
K02020	19.0
K02029	50.0
K02028	67.0
K03886	0.0
K03887	0.0
K03884	0.0
K03885	16.0
K03881	0.0
K03888	0.0
K03889	0.0
K12998	0.0
K12999	0.0
K12992	9.0
K12993	0.0
K12990	12.0
K12991	0.0
K12996	0.0
K12997	0.0
K12994	0.0
K12995	0.0
K08979	0.0
K08978	38.0
K03088	433.0
K03089	0.0
K03086	73.0
K03087	2.0
K08971	0.0
K08970	0.0
K03082	0.0
K03080	0.0
K08974	53.0
K13868	0.0
K00918	6.0
K01553	0.0
K12214	0.0
K11646	0.0
K11645	0.0
K11641	0.0
K11640	0.0
K12736	0.0
K12733	0.0
K07507	22.0
K07506	0.0
K07505	0.0
K07504	0.0
K07503	0.0
K07502	20.0
K07501	1.0
K07500	0.0
K07509	0.0
K07508	0.0
K11422	0.0
K08698	0.0
K10773	59.0
K10774	0.0
K14286	0.0
K10778	0.0
K14287	0.0
K00140	1.0
K05501	0.0
K01903	4.0
K01902	5.0
K01905	0.0
K01904	0.0
K01907	0.0
K01906	0.0
K01909	0.0
K01908	0.0
K14534	12.0
K00147	49.0
K07767	0.0
K07769	0.0
K07768	0.0
K06203	0.0
K06202	0.0
K09921	0.0
K09920	0.0
K09927	11.0
K09024	0.0
K09022	4.0
K09023	0.0
K09020	0.0
K09021	0.0
K02908	0.0
K02909	50.0
K08218	15.0
K08219	0.0
K02904	50.0
K02906	50.0
K02907	49.0
K02902	48.0
K00230	1.0
K00231	2.0
K00232	0.0
K08976	1.0
K00234	0.0
K00239	28.0
K06209	26.0
K09928	2.0
K01015	0.0
K01014	0.0
K01012	59.0
K01011	11.0
K01010	0.0
K08920	0.0
K14103	0.0
K14102	0.0
K14101	0.0
K14100	0.0
K14105	0.0
K14104	0.0
K14109	0.0
K14108	0.0
K06401	0.0
K00893	0.0
K13402	0.0
K12858	0.0
K03503	13.0
K03502	42.0
K03501	50.0
K03500	36.0
K08924	0.0
K02278	3.0
K02279	9.0
K12977	0.0
K02276	2.0
K02277	0.0
K02274	1.0
K02275	1.0
K13450	0.0
K13451	0.0
K13452	0.0
K13454	0.0
K13455	0.0
K12509	0.0
K12508	0.0
K12507	1.0
K12506	3.0
K12500	0.0
K12503	0.0
K05926	0.0
K09728	0.0
K14587	0.0
K06597	0.0
K06596	1.0
K06595	0.0
K06599	0.0
K06598	0.0
K07978	0.0
K07979	97.0
K07976	0.0
K14585	0.0
K10907	48.0
K10906	0.0
K10901	0.0
K10909	0.0
K10908	0.0
K09819	0.0
K09818	0.0
K09817	50.0
K09816	49.0
K09815	49.0
K06374	28.0
K06373	28.0
K09812	63.0
K09811	62.0
K09810	29.0
K09724	0.0
K14582	0.0
K09721	0.0
K04058	0.0
K04059	0.0
K04050	0.0
K04051	0.0
K04052	0.0
K04053	0.0
K04054	0.0
K04055	0.0
K04056	0.0
K04057	0.0
K01047	0.0
K08975	0.0
K10015	0.0
K10014	0.0
K10017	0.0
K10016	0.0
K10011	0.0
K10010	5.0
K10013	0.0
K10012	12.0
K10019	0.0
K10018	0.0
K13665	0.0
K13664	0.0
K13663	0.0
K13662	0.0
K13661	0.0
K13660	0.0
K13669	0.0
K13668	0.0
K07641	0.0
K01466	3.0
K13590	0.0
K01464	21.0
K01465	51.0
K01462	86.0
K01463	2.0
K01460	0.0
K01461	0.0
K13599	1.0
K13598	1.0
K01468	4.0
K01469	0.0
K09251	1.0
K09252	0.0
K02041	12.0
K02040	52.0
K02043	0.0
K02045	4.0
K02044	17.0
K02047	4.0
K02046	4.0
K02049	76.0
K02048	4.0
K05549	0.0
K05548	0.0
K06046	0.0
K03319	0.0
K03316	0.0
K03317	1.0
K03314	0.0
K03315	38.0
K03312	17.0
K03313	4.0
K03310	73.0
K03311	11.0
K12052	0.0
K02945	58.0
K06162	0.0
K06163	0.0
K06160	0.0
K06161	0.0
K06166	0.0
K00359	5.0
K06164	0.0
K06165	0.0
K06168	48.0
K06169	1.0
K13020	0.0
K07158	0.0
K07159	0.0
K04835	0.0
K11621	0.0
K11991	0.0
K11622	0.0
K11996	2.0
K11627	0.0
K11626	0.0
K11629	0.0
K11628	0.0
K07561	0.0
K07560	50.0
K07563	0.0
K07562	0.0
K07565	0.0
K07564	0.0
K07567	67.0
K07566	58.0
K07569	0.0
K07568	63.0
K09925	0.0
K11199	0.0
K11198	0.0
K11192	0.0
K11191	0.0
K11196	0.0
K11195	0.0
K11194	0.0
K02492	18.0
K10713	0.0
K10710	9.0
K10711	0.0
K10716	0.0
K02490	2.0
K10714	0.0
K10715	0.0
K01929	50.0
K01928	50.0
K01923	55.0
K01922	0.0
K01921	53.0
K01920	0.0
K01926	42.0
K01925	51.0
K01924	50.0
K07789	0.0
K07788	0.0
K07785	0.0
K07784	0.0
K07787	2.0
K07786	0.0
K07781	0.0
K07783	2.0
K07782	0.0
K05835	0.0
K06355	0.0
K14661	0.0
K09844	0.0
K00782	3.0
K00783	50.0
K00784	59.0
K00785	0.0
K00786	19.0
K00039	0.0
K00036	14.0
K00037	0.0
K00034	2.0
K00035	0.0
K00032	0.0
K00033	14.0
K00030	3.0
K00031	47.0
K01259	1.0
K01258	45.0
K01255	19.0
K01256	2.0
K01251	32.0
K01250	8.0
K01253	0.0
K01252	0.0
K09008	0.0
K09009	0.0
K09000	1.0
K09001	0.0
K09002	14.0
K09003	0.0
K09004	2.0
K09005	2.0
K09006	0.0
K09007	1.0
K09846	0.0
K08234	19.0
K00258	0.0
K00259	5.0
K00252	1.0
K00253	0.0
K00256	0.0
K00257	18.0
K00254	0.0
K00255	0.0
K01079	3.0
K01078	0.0
K01071	1.0
K01070	0.0
K01073	0.0
K01077	29.0
K01076	1.0
K14472	0.0
K14471	0.0
K14470	0.0
K14475	0.0
K09841	0.0
K02788	0.0
K02782	0.0
K02783	3.0
K02781	2.0
K02786	0.0
K02787	0.0
K02784	0.0
K01060	1.0
K01787	3.0
K01786	29.0
K01785	64.0
K01784	83.0
K01783	59.0
K01782	2.0
K01781	0.0
K01780	0.0
K01789	0.0
K01788	24.0
K02526	2.0
K02527	17.0
K02525	0.0
K02250	0.0
K02523	17.0
K02520	49.0
K02521	0.0
K02258	0.0
K02259	1.0
K02528	50.0
K02529	283.0
K03781	25.0
K03780	5.0
K03783	46.0
K03782	2.0
K03785	14.0
K03784	11.0
K03787	29.0
K03786	37.0
K03789	30.0
K03788	0.0
K10700	0.0
K00342	17.0
K03124	0.0
K03120	0.0
K12527	9.0
K12526	0.0
K12525	0.0
K12524	28.0
K12523	0.0
K12522	0.0
K09789	13.0
K09788	2.0
K09787	33.0
K09786	2.0
K09785	0.0
K09781	0.0
K09780	0.0
K10961	0.0
K10960	0.0
K10963	0.0
K10962	0.0
K10965	0.0
K10964	0.0
K10966	0.0
K09879	0.0
K06318	0.0
K06311	0.0
K06310	6.0
K06312	0.0
K06314	0.0
K06317	2.0
K11389	0.0
K11386	0.0
K11387	0.0
K11384	0.0
K11385	0.0
K11382	0.0
K11383	0.0
K11381	2.0
K11949	0.0
K10380	0.0
K04032	2.0
K04033	0.0
K04030	3.0
K04031	28.0
K04036	0.0
K04037	0.0
K04034	0.0
K04035	0.0
K04038	0.0
K04039	0.0
K07046	1.0
K07047	16.0
K07044	0.0
K07045	17.0
K07042	35.0
K07043	30.0
K07040	33.0
K07041	0.0
K07048	2.0
K07049	0.0
K08664	0.0
K02584	2.0
K10039	5.0
K10038	0.0
K10037	0.0
K10036	1.0
K04788	0.0
K04789	0.0
K04784	0.0
K04785	0.0
K04786	0.0
K04787	0.0
K04780	0.0
K04781	0.0
K04782	0.0
K04783	0.0
K13601	0.0
K13603	0.0
K13602	0.0
K13605	0.0
K13604	0.0
K13607	0.0
K02404	7.0
K05783	0.0
K05782	0.0
K05781	0.0
K05780	0.0
K05787	0.0
K05786	1.0
K05785	2.0
K05784	0.0
K05789	0.0
K05788	2.0
K01442	44.0
K01443	35.0
K01444	2.0
K01446	0.0
K01447	17.0
K01448	92.0
K01449	13.0
K14803	0.0
K02069	2.0
K05569	14.0
K08008	0.0
K02063	0.0
K05566	14.0
K05565	0.0
K05563	0.0
K05562	0.0
K05561	0.0
K02064	0.0
K03338	13.0
K03339	0.0
K03330	0.0
K03331	0.0
K03332	0.0
K03333	0.0
K03335	12.0
K03336	12.0
K03337	13.0
K12956	0.0
K12957	0.0
K12954	0.0
K12955	0.0
K12952	0.0
K12953	0.0
K12950	0.0
K12951	0.0
K14733	0.0
K00109	0.0
K06148	95.0
K06149	0.0
K06144	0.0
K06145	0.0
K06146	0.0
K06147	527.0
K06141	0.0
K06142	48.0
K06143	0.0
K11945	0.0
K08948	0.0
K08949	0.0
K00071	0.0
K14664	0.0
K13810	0.0
K14665	0.0
K03058	0.0
K11609	0.0
K11608	0.0
K14660	0.0
K11603	0.0
K11602	0.0
K11601	0.0
K11600	0.0
K11607	0.0
K11606	0.0
K11605	0.0
K11604	0.0
K10558	0.0
K10559	1.0
K10550	1.0
K10551	1.0
K10552	0.0
K10553	0.0
K10554	0.0
K10555	1.0
K10556	1.0
K10557	0.0
K03051	0.0
K03050	0.0
K07549	0.0
K07548	0.0
K07239	4.0
K07235	0.0
K07234	0.0
K07237	0.0
K07236	0.0
K07231	0.0
K07230	0.0
K07233	0.0
K07232	0.0
K02467	0.0
K05306	13.0
K05305	16.0
K05304	0.0
K05303	0.0
K05301	0.0
K02565	0.0
K08644	0.0
K08646	0.0
K08641	4.0
K08643	0.0
K08642	0.0
K12146	0.0
K00010	13.0
K00011	0.0
K00012	53.0
K00013	50.0
K00014	60.0
K00016	33.0
K09065	0.0
K08252	1.0
K08253	0.0
K08256	0.0
K08255	0.0
K08258	0.0
K08259	0.0
K00274	0.0
K00275	2.0
K00276	0.0
K00270	0.0
K00271	0.0
K00272	0.0
K00273	0.0
K00278	34.0
K00279	0.0
K12675	0.0
K01277	15.0
K01274	0.0
K01273	24.0
K01271	16.0
K01270	59.0
K01278	19.0
K00906	0.0
K00904	1.0
K00903	2.0
K00901	6.0
K13785	0.0
K00908	0.0
K11149	0.0
K01053	0.0
K01051	3.0
K01057	2.0
K01056	50.0
K01055	0.0
K01054	0.0
K01058	0.0
K02500	50.0
K02501	50.0
K02502	34.0
K02503	50.0
K02504	0.0
K02505	0.0
K02506	0.0
K02507	0.0
K02508	0.0
K02509	0.0
K00291	0.0
K13410	0.0
K13148	0.0
K13419	0.0
K05825	0.0
K03106	50.0
K03105	0.0
K03101	65.0
K03100	109.0
K12541	0.0
K12540	0.0
K12543	0.0
K12542	0.0
K12545	0.0
K12544	0.0
K12547	0.0
K12546	0.0
K12549	0.0
K06080	0.0
K11018	0.0
K11019	0.0
K11016	0.0
K11017	0.0
K11014	0.0
K11015	0.0
K11012	0.0
K11013	0.0
K11010	0.0
K11011	0.0
K06333	28.0
K06880	0.0
K06883	2.0
K06882	0.0
K09857	0.0
K06884	0.0
K06887	0.0
K06886	1.0
K06889	83.0
K10942	1.0
K09859	0.0
K09858	0.0
K10947	90.0
K10946	0.0
K10945	0.0
K10944	0.0
K13284	0.0
K00483	1.0
K00481	0.0
K00480	0.0
K00486	0.0
K00485	0.0
K00484	0.0
K09901	0.0
K10929	0.0
K07684	0.0
K07685	0.0
K07686	0.0
K07687	0.0
K07681	0.0
K07688	0.0
K07689	0.0
K10928	0.0
K04018	0.0
K04019	2.0
K04014	0.0
K04015	1.0
K04016	0.0
K04017	0.0
K04013	0.0
K07060	0.0
K07061	0.0
K07062	4.0
K07063	0.0
K07064	0.0
K07065	0.0
K07066	12.0
K07067	1.0
K07068	0.0
K07069	12.0
K01121	0.0
K13629	0.0
K13628	1.0
K13623	0.0
K13622	0.0
K13620	0.0
K13626	19.0
K08586	0.0
K08587	0.0
K01428	12.0
K01429	12.0
K01422	14.0
K01423	2.0
K01420	40.0
K01421	39.0
K01426	15.0
K01427	0.0
K01424	44.0
K01425	18.0
K08068	0.0
K07538	0.0
K13086	0.0
K13085	0.0
K07287	0.0
K07824	0.0
K07682	0.0
K02722	0.0
K12978	0.0
K12979	0.0
K12972	0.0
K12973	0.0
K12974	0.0
K12975	0.0
K12976	0.0
K07821	0.0
K07683	0.0
K14750	0.0
K14751	0.0
K14953	0.0
K12288	0.0
K12289	0.0
K12282	0.0
K12283	0.0
K12280	0.0
K12281	0.0
K12286	0.0
K12287	1.0
K12284	0.0
K12285	1.0
K11957	0.0
K11956	0.0
K11955	0.0
K11954	0.0
K11953	0.0
K11952	0.0
K11951	0.0
K11950	0.0
K11959	0.0
K11958	0.0
K13889	0.0
K13888	0.0
K11963	0.0
K07217	1.0
K07216	36.0
K07215	0.0
K07214	12.0
K07213	5.0
K07212	0.0
K07219	1.0
K07218	0.0
K12150	0.0
K08689	0.0
K08688	0.0
K00402	0.0
K00401	0.0
K11994	0.0
K00152	0.0
K01043	2.0
K00154	0.0
K00157	0.0
K00156	12.0
K10533	0.0
K10530	0.0
K10531	0.0
K10536	7.0
K10537	1.0
K10535	0.0
K10538	0.0
K10539	1.0
K00073	0.0
K13934	0.0
K00076	5.0
K00077	42.0
K00074	35.0
K00075	48.0
K00078	0.0
K00079	0.0
K02290	0.0
K02563	50.0
K02292	0.0
K08966	0.0
K02294	0.0
K08278	0.0
K08279	0.0
K08274	0.0
K08275	0.0
K08276	0.0
K08277	0.0
K00298	0.0
K00299	0.0
K00296	0.0
K00297	56.0
K00294	3.0
K00292	0.0
K00293	0.0
K00290	30.0
K07757	0.0
K12089	0.0
K01210	0.0
K01213	0.0
K01212	13.0
K01215	0.0
K01214	0.0
K01217	0.0
K01216	0.0
K01219	0.0
K01218	14.0
K02749	0.0
K02746	7.0
K02747	5.0
K02744	9.0
K02745	6.0
K02742	1.0
K00924	1.0
K00925	61.0
K00926	38.0
K00927	50.0
K00928	55.0
K00929	36.0
K12085	0.0
K02298	0.0
K02299	0.0
K02568	0.0
K02569	0.0
K02562	0.0
K02291	1.0
K02560	0.0
K02293	0.0
K02566	1.0
K02567	2.0
K02564	61.0
K02297	0.0
K03169	120.0
K03168	48.0
K03163	0.0
K03162	0.0
K03167	0.0
K03166	0.0
K11038	0.0
K11039	0.0
K11030	0.0
K11031	1.0
K11032	0.0
K11033	0.0
K11034	0.0
K11035	0.0
K11036	0.0
K11037	0.0
K02546	0.0
K07668	3.0
K07669	0.0
K07666	0.0
K07667	58.0
K07664	0.0
K07665	23.0
K07662	0.0
K07663	0.0
K07660	0.0
K07661	0.0
K03927	49.0
K07008	0.0
K07009	9.0
K07002	0.0
K07003	29.0
K07000	0.0
K07001	38.0
K07006	1.0
K07007	74.0
K07004	0.0
K07005	56.0
K03921	0.0
K02956	50.0
K09725	0.0
K09181	2.0
K08599	0.0
K08598	0.0
K08591	60.0
K08590	18.0
K01156	1.0
K01154	40.0
K01407	0.0
K01400	0.0
K01153	37.0
K01150	0.0
K01151	48.0
K01408	0.0
K01409	54.0
K01158	0.0
K01159	23.0
K05523	0.0
K05522	0.0
K05521	25.0
K05520	16.0
K05527	0.0
K05526	0.0
K05525	0.0
K05524	0.0
K05529	0.0
K14518	0.0
K14519	0.0
K05949	0.0
K01754	37.0
K05942	0.0
K01027	1.0
K02171	0.0
K02170	0.0
K02173	0.0
K02172	0.0
K01751	11.0
K06416	5.0
K06417	0.0
K06414	0.0
K06947	0.0
K03379	0.0
K03808	0.0
K03809	0.0
K03806	0.0
K06412	34.0
K03804	0.0
K12296	0.0
K03802	1.0
K03803	17.0
K06413	1.0
K10808	0.0
K06411	15.0
K01028	1.0
K01029	5.0
K11931	1.0
K11930	0.0
K11933	0.0
K11932	0.0
K11935	0.0
K11934	1.0
K11937	0.0
K11936	0.0
K11939	0.0
K11938	0.0
K10800	0.0
K06419	0.0
K11929	0.0
K07271	32.0
K07270	0.0
K07273	13.0
K07272	0.0
K07275	1.0
K07274	0.0
K07277	18.0
K07276	0.0
K07279	0.0
K07278	0.0
K10623	0.0
K02481	17.0
K11520	0.0
K02480	0.0
K08170	0.0
K02485	0.0
K02484	20.0
K02487	0.0
K08600	76.0
K08603	0.0
K08602	11.0
K08605	0.0
K08604	0.0
K09956	0.0
K09957	0.0
K09954	1.0
K09955	61.0
K09952	1.0
K09953	0.0
K09950	0.0
K09951	26.0
K09958	0.0
K09959	0.0
K07495	0.0
K07494	1.0
K07497	25.0
K07496	13.0
K07491	18.0
K07490	0.0
K07493	0.0
K07492	1.0
K07499	0.0
K07498	1.0
K11209	0.0
K11208	0.0
K11204	0.0
K11203	2.0
K11202	3.0
K11201	0.0
K11200	0.0
K00058	73.0
K00059	117.0
K00728	0.0
K00729	0.0
K00055	0.0
K00057	51.0
K00050	14.0
K00051	0.0
K00720	0.0
K00721	23.0
K14424	0.0
K06033	0.0
K14189	0.0
K14188	0.0
K06364	0.0
K14187	0.0
K01239	10.0
K01238	3.0
K01897	60.0
K01232	3.0
K01895	12.0
K01230	0.0
K01893	46.0
K01236	0.0
K01235	2.0
K01890	50.0
K02768	6.0
K02769	3.0
K02760	15.0
K02761	11.0
K02763	0.0
K02764	0.0
K02765	10.0
K00948	73.0
K00949	35.0
K00942	56.0
K00943	22.0
K00940	17.0
K00941	92.0
K00946	29.0
K00947	0.0
K00944	0.0
K00945	129.0
K01097	0.0
K01096	0.0
K01095	2.0
K01093	0.0
K01092	30.0
K01091	120.0
K01090	38.0
K03499	123.0
K03498	98.0
K03491	8.0
K03490	12.0
K03493	0.0
K03492	1.0
K03495	50.0
K03497	123.0
K03496	133.0
K02817	0.0
K02814	0.0
K02815	0.0
K02810	15.0
K02548	25.0
K02549	0.0
K02818	0.0
K02819	14.0
K03637	11.0
K03636	1.0
K03147	44.0
K03146	1.0
K08851	0.0
K06518	43.0
K09729	2.0
K06048	0.0
K06045	0.0
K06044	0.0
K09727	0.0
K09726	1.0
K06041	18.0
K09720	0.0
K09723	0.0
K06042	26.0
K09897	0.0
K09896	0.0
K09895	0.0
K09894	0.0
K09893	0.0
K09892	0.0
K09891	0.0
K09890	0.0
K09899	0.0
K09898	0.0
K03622	0.0
K07648	0.0
K07649	0.0
K07398	0.0
K07399	1.0
K11056	0.0
K11057	0.0
K11054	0.0
K11055	0.0
K07640	0.0
K07393	0.0
K07390	0.0
K07391	50.0
K07644	0.0
K07645	0.0
K07646	70.0
K07647	0.0
K10896	0.0
K07024	182.0
K07025	90.0
K07026	0.0
K07027	33.0
K07020	0.0
K07021	0.0
K07022	0.0
K07023	35.0
K07028	1.0
K07029	88.0
K10094	0.0
K01390	0.0
K01392	0.0
K01399	0.0
K02673	0.0
K05893	0.0
K05897	0.0
K05896	35.0
K05895	20.0
K05899	0.0
K05898	0.0
K00555	0.0
K00554	35.0
K00557	0.0
K00556	14.0
K00551	0.0
K00559	0.0
K00558	80.0
K01170	0.0
K01173	1.0
K01174	1.0
K01175	2.0
K01176	3.0
K01178	0.0
K01179	29.0
K14578	0.0
K14579	0.0
K08951	0.0
K08950	0.0
K08953	0.0
K03828	0.0
K03829	0.0
K03820	15.0
K03821	0.0
K03822	0.0
K03823	40.0
K03824	0.0
K03825	0.0
K03826	34.0
K03827	14.0
K12248	0.0
K12246	0.0
K12247	0.0
K12242	0.0
K12243	0.0
K12240	0.0
K12241	0.0
K11919	0.0
K11918	0.0
K11913	0.0
K11912	0.0
K11911	0.0
K11910	0.0
K11917	0.0
K11916	0.0
K11915	0.0
K11914	0.0
K12068	0.0
K12069	0.0
K12062	0.0
K12063	0.0
K12060	0.0
K12061	0.0
K12066	0.0
K12067	0.0
K12064	0.0
K12065	0.0
K07259	18.0
K07258	97.0
K07253	0.0
K07251	0.0
K07250	13.0
K07257	0.0
K07256	0.0
K07255	0.0
K07254	0.0
K05372	0.0
K05373	0.0
K05370	0.0
K05371	0.0
K05374	0.0
K05375	0.0
K09970	0.0
K09971	0.0
K09972	1.0
K09973	1.0
K09974	0.0
K09975	0.0
K09976	0.0
K09978	0.0
K09979	12.0
K11261	13.0
K11260	0.0
K11263	0.0
K11264	0.0
K10793	0.0
K10796	0.0
K10797	7.0
K10794	0.0
K10795	0.0
K00700	65.0
K00701	0.0
K10798	0.0
K00703	56.0
K00705	49.0
K09828	0.0
K10133	0.0
K13053	0.0
K03192	0.0
K00964	0.0
K00965	31.0
K00966	6.0
K00960	0.0
K00961	0.0
K00962	50.0
K00963	8.0
K00969	49.0
K12681	0.0
K02703	0.0
K08364	0.0
K08365	0.0
K02706	0.0
K08363	0.0
K08361	0.0
K02708	0.0
K02709	0.0
K08368	0.0
K08369	0.0
K01615	4.0
K01617	0.0
K01616	0.0
K01611	4.0
K01610	45.0
K01613	28.0
K01612	0.0
K01619	50.0
K01618	0.0
K02834	50.0
K02835	50.0
K05281	0.0
K03619	0.0
K03618	0.0
K03617	48.0
K03616	2.0
K03615	48.0
K03614	44.0
K03613	48.0
K03612	46.0
K03611	0.0
K03610	41.0
K09705	0.0
K09704	24.0
K09701	0.0
K09700	0.0
K09709	0.0
K06391	6.0
K06390	33.0
K06393	32.0
K06392	22.0
K06395	4.0
K06394	23.0
K06397	27.0
K06396	26.0
K06399	29.0
K06398	33.0
K06435	0.0
K11078	0.0
K11079	0.0
K11074	0.0
K11075	0.0
K11076	0.0
K11077	0.0
K11070	32.0
K11071	32.0
K11072	43.0
K11073	0.0
K06935	0.0
K06934	3.0
K06937	0.0
K06936	0.0
K06931	0.0
K06930	0.0
K06933	0.0
K06932	0.0
K06939	0.0
K06938	0.0
K13381	0.0
K05916	0.0
K05917	0.0
K05914	0.0
K05915	0.0
K05912	0.0
K05913	0.0
K05910	0.0
K05911	0.0
K05918	0.0
K05919	26.0
K00392	0.0
K00390	4.0
K00397	0.0
K00395	0.0
K00394	7.0
K01884	0.0
K00399	0.0
K01886	47.0
K01376	0.0
K01372	27.0
K09149	0.0
K09148	0.0
K01225	1.0
K09145	12.0
K09144	11.0
K09147	0.0
K09146	0.0
K09141	2.0
K09140	0.0
K09143	0.0
K09142	0.0
K05709	0.0
K05708	0.0
K05879	12.0
K05878	12.0
K05875	0.0
K05874	0.0
K05877	0.0
K05876	0.0
K05873	0.0
K00579	0.0
K00578	0.0
K00577	0.0
K00575	41.0
K00574	16.0
K00573	3.0
K00571	46.0
K00570	0.0
K01118	2.0
K01119	4.0
K01157	0.0
K01112	0.0
K01113	0.0
K04477	33.0
K01114	1.0
K01115	0.0
K08087	0.0
K01315	0.0
K08085	0.0
K08084	0.0
K08083	0.0
K08082	0.0
K08081	0.0
K08080	0.0
K01152	0.0
K01401	0.0
K09826	0.0
K06344	0.0
K06345	0.0
K09822	0.0
K06343	0.0
K10938	0.0
K06341	0.0
K10934	0.0
K10935	0.0
K10932	0.0
K11052	0.0
K10930	0.0
K06349	0.0
K11053	0.0
K10754	0.0
K01755	62.0
K10200	7.0
K02132	0.0
K02137	0.0
K03840	0.0
K03841	3.0
K13028	0.0
K13799	0.0
K13798	0.0
K13795	0.0
K13794	0.0
K13021	0.0
K13792	0.0
K13791	0.0
K13790	0.0
K12268	0.0
K12269	0.0
K12262	0.0
K12263	0.0
K12264	0.0
K12265	0.0
K12266	0.0
K12267	59.0
K01757	0.0
K12237	0.0
K13243	0.0
K13245	0.0
K13244	0.0
K13246	0.0
K03264	0.0
K03265	0.0
K03263	0.0
K03268	0.0
K03269	15.0
K12415	0.0
K10211	0.0
K09918	0.0
K09919	0.0
K06720	0.0
K09913	0.0
K09910	0.0
K09911	0.0
K09916	0.0
K09917	0.0
K06726	8.0
K09915	0.0
K11535	0.0
K11534	0.0
K11537	2.0
K11531	0.0
K11533	0.0
K11532	0.0
K11249	3.0
K11539	0.0
K00762	68.0
K00763	37.0
K00760	48.0
K00761	50.0
K00766	45.0
K00767	34.0
K00764	77.0
K00765	50.0
K00768	35.0
K00769	0.0
K11059	0.0
K00186	0.0
K00187	0.0
K00184	2.0
K00185	1.0
K00183	1.0
K00180	28.0
K00188	0.0
K00189	0.0
K10110	30.0
K10111	0.0
K10112	42.0
K10113	0.0
K10114	0.0
K10115	0.0
K10116	0.0
K10117	63.0
K10118	78.0
K10119	78.0
K04641	0.0
K04643	0.0
K04642	0.0
K13282	1.0
K00988	0.0
K00989	5.0
K00986	3.0
K00984	11.0
K00985	0.0
K00982	1.0
K00983	26.0
K00980	9.0
K00981	50.0
K01585	16.0
K01584	0.0
K01586	68.0
K13498	0.0
K01580	14.0
K01583	2.0
K01582	6.0
K13497	12.0
K01589	2.0
K01588	50.0
K14941	0.0
K08347	0.0
K08348	0.0
K02720	0.0
K14949	0.0
K02723	0.0
K03459	0.0
K03458	28.0
K03455	17.0
K03457	1.0
K03451	3.0
K03981	0.0
K03980	4.0
K02614	10.0
K01639	35.0
K01638	0.0
K01637	0.0
K01636	0.0
K01635	0.0
K01634	0.0
K01633	18.0
K01632	0.0
K01631	0.0
K01630	0.0
K02615	0.0
K02588	8.0
K02589	13.0
K02858	1.0
K02859	0.0
K14051	0.0
K14053	0.0
K14052	0.0
K02852	0.0
K02853	0.0
K02850	0.0
K02851	0.0
K14059	10.0
K14058	0.0
K02586	3.0
K02587	4.0
K03679	0.0
K03671	99.0
K03670	0.0
K03673	0.0
K03672	0.0
K03675	0.0
K03674	0.0
K03677	0.0
K03676	0.0
K09761	49.0
K09760	20.0
K09763	0.0
K09762	33.0
K09765	34.0
K09764	3.0
K09767	2.0
K06006	0.0
K09769	4.0
K09768	14.0
K10353	0.0
K03187	12.0
K03186	29.0
K03185	0.0
K03184	0.0
K03183	47.0
K03182	28.0
K03181	0.0
K03189	12.0
K03188	12.0
K02715	0.0
K12455	0.0
K12454	0.0
K12453	0.0
K12452	4.0
K12451	0.0
K07358	0.0
K07356	0.0
K07357	0.0
K07354	0.0
K07355	0.0
K07352	0.0
K07353	0.0
K07350	0.0
K07351	0.0
K06919	7.0
K06918	0.0
K06917	2.0
K06916	1.0
K06915	18.0
K06914	0.0
K06913	0.0
K06912	0.0
K06911	18.0
K06910	13.0
K08986	0.0
K08987	0.0
K08984	0.0
K08985	0.0
K08982	2.0
K08983	0.0
K08980	0.0
K08981	2.0
K08988	0.0
K08989	0.0
K02252	0.0
K05934	29.0
K05936	29.0
K05937	0.0
K02253	0.0
K05939	0.0
K00378	52.0
K00375	31.0
K00374	0.0
K00376	0.0
K00371	0.0
K00370	0.0
K00373	0.0
K00372	0.0
K01358	73.0
K09166	0.0
K09165	1.0
K09164	1.0
K09163	9.0
K09162	0.0
K09161	0.0
K09160	0.0
K01354	1.0
K01355	0.0
K01356	49.0
K05601	0.0
K05851	0.0
K03807	0.0
K05606	11.0
K02927	0.0
K05974	0.0
K03805	0.0
K05976	0.0
K00519	0.0
K00518	0.0
K03800	20.0
K00511	0.0
K00510	0.0
K03801	15.0
K00515	0.0
K00514	0.0
K00517	0.0
K05971	0.0
K03154	17.0
K11147	0.0
K05581	0.0
K05580	0.0
K05583	0.0
K05582	0.0
K05585	0.0
K05584	0.0
K05587	0.0
K05586	0.0
K05589	2.0
K03150	42.0
K03623	0.0
K03152	57.0
K14200	0.0
K14201	0.0
K14202	0.0
K03621	48.0
K14204	0.0
K14205	0.0
K01134	12.0
K01135	0.0
K01136	0.0
K01137	0.0
K01130	14.0
K01132	0.0
K01133	13.0
K01138	26.0
K01139	5.0
K02113	47.0
K02112	55.0
K02111	50.0
K02446	0.0
K02117	47.0
K02116	13.0
K02115	55.0
K02114	55.0
K02119	31.0
K02118	51.0
K02448	0.0
K01036	0.0
K03212	0.0
K13007	0.0
K13006	1.0
K13005	0.0
K13004	12.0
K13001	0.0
K06404	25.0
K01032	0.0
K06951	0.0
K03862	0.0
K03863	0.0
K06406	33.0
K06957	0.0
K05020	0.0
K06400	21.0
K06403	25.0
K06954	0.0
K10814	0.0
K10817	0.0
K10816	0.0
K07136	0.0
K03242	0.0
K03243	0.0
K12202	0.0
K12203	0.0
K12206	0.0
K12207	0.0
K12204	0.0
K12205	0.0
K12208	0.0
K12209	0.0
K13919	5.0
K13918	0.0
K06214	0.0
K06215	25.0
K09936	24.0
K06217	50.0
K09930	0.0
K09931	1.0
K09932	0.0
K06213	28.0
K09938	0.0
K09939	14.0
K11517	0.0
K06337	0.0
K13301	0.0
K00748	17.0
K00745	0.0
K00743	0.0
K07165	0.0
K07164	16.0
K07167	0.0
K07166	32.0
K07161	2.0
K07160	2.0
K07163	0.0
K07162	2.0
K07169	0.0
K07168	0.0
K06336	0.0
K01839	29.0
K01838	4.0
K01835	4.0
K01834	149.0
K01837	0.0
K01830	0.0
K00608	0.0
K02632	0.0
K02630	0.0
K02631	0.0
K08322	2.0
K08323	3.0
K08320	0.0
K08321	0.0
K08326	0.0
K08324	0.0
K08325	3.0
K01659	0.0
K01658	45.0
K02637	0.0
K01653	64.0
K01652	95.0
K01655	0.0
K01654	32.0
K01657	44.0
K02874	50.0
K02875	0.0
K02876	48.0
K02877	0.0
K02871	50.0
K02873	0.0
K02878	50.0
K02879	50.0
K14070	0.0
K09749	35.0
K09748	48.0
K06023	69.0
K09742	0.0
K09741	0.0
K09740	1.0
K09747	36.0
K09746	0.0
K09745	0.0
K06024	33.0
K03477	0.0
K03476	5.0
K03475	21.0
K03474	16.0
K03473	13.0
K03472	0.0
K03471	0.0
K03470	48.0
K03478	12.0
K02304	42.0
K02305	0.0
K02302	5.0
K02303	2.0
K02300	0.0
K02301	2.0
K03653	0.0
K03652	2.0
K03651	0.0
K03650	50.0
K03657	117.0
K03656	0.0
K03655	83.0
K03654	60.0
K03658	12.0
K12439	0.0
K12431	0.0
K12430	0.0
K12433	0.0
K12432	0.0
K12435	0.0
K12434	0.0
K12437	0.0
K12436	0.0
K06979	0.0
K06978	13.0
K06971	10.0
K06970	0.0
K06973	45.0
K06972	27.0
K06975	15.0
K06974	0.0
K06977	0.0
K06976	12.0
K07082	45.0
K07083	13.0
K07080	20.0
K07081	3.0
K07086	0.0
K07087	0.0
K07084	1.0
K07085	31.0
K07088	65.0
K07089	21.0
K01317	0.0
K11162	0.0
K11163	0.0
K11161	0.0
K11168	0.0
K00356	2.0
K00355	0.0
K00354	0.0
K00353	0.0
K00351	16.0
K00350	16.0
K05952	0.0
K05953	0.0
K05951	1.0
K05956	0.0
K05957	0.0
K00358	2.0
K00689	0.0
K00688	79.0
K00681	4.0
K00680	44.0
K00683	0.0
K00685	0.0
K00684	2.0
K00687	0.0
K00686	0.0
K05831	0.0
K05830	0.0
K05833	41.0
K05832	36.0
K05834	0.0
K05837	50.0
K05836	0.0
K05839	0.0
K05838	0.0
K07677	0.0
K00533	20.0
K00532	0.0
K00531	0.0
K00530	0.0
K00537	43.0
K00536	0.0
K00535	0.0
K00534	0.0
K00539	0.0
K00538	0.0
K11029	0.0
K14260	7.0
K14261	0.0
K14266	0.0
K14267	0.0
K14268	0.0
K14269	0.0
K01337	0.0
K01338	61.0
K02683	0.0
K02682	0.0
K02681	0.0
K02680	0.0
K02687	50.0
K02686	0.0
K02685	0.0
K02689	0.0
K02688	2.0
K00824	14.0
K00827	0.0
K00826	54.0
K00821	82.0
K00820	62.0
K00823	0.0
K00822	0.0
K00829	0.0
K00828	0.0
K01488	9.0
K01489	49.0
K01484	0.0
K01485	12.0
K01486	25.0
K01487	10.0
K01480	40.0
K01481	0.0
K01482	0.0
K01483	0.0
K02469	80.0
K02468	0.0
K02466	0.0
K02465	0.0
K02464	0.0
K02463	0.0
K02462	0.0
K02461	0.0
K02460	0.0
K08969	0.0
K13061	0.0
K13060	0.0
K13063	0.0
K13062	0.0
K13069	0.0
K08964	0.0
K06363	0.0
K03079	7.0
K06342	0.0
K03078	0.0
K13289	0.0
K13288	0.0
K13285	0.0
K13287	0.0
K13286	0.0
K13281	1.0
K13280	18.0
K13283	0.0
K00054	1.0
K04496	0.0
K05369	0.0
K05368	0.0
K03228	0.0
K03229	0.0
K00052	50.0
K03222	0.0
K03223	0.0
K03220	0.0
K03221	0.0
K03226	0.0
K03227	0.0
K03224	0.0
K03225	0.0
K09482	0.0
K09483	0.0
K13836	0.0
K12228	0.0
K05360	0.0
K12224	0.0
K12225	0.0
K12226	0.0
K12227	0.0
K12220	0.0
K05363	0.0
K12222	0.0
K12223	0.0
K08681	25.0
K08680	0.0
K08683	0.0
K08682	0.0
K08685	0.0
K08684	0.0
K08687	0.0
K08686	0.0
K11755	65.0
K11754	120.0
K11751	0.0
K11750	0.0
K11753	99.0
K11752	41.0
K02407	22.0
K13938	0.0
K13936	0.0
K13935	0.0
K02406	54.0
K13933	0.0
K13932	0.0
K13931	0.0
K13930	0.0
K12088	0.0
K12081	0.0
K12082	0.0
K12083	0.0
K12084	0.0
K12086	0.0
K12087	0.0
K09611	0.0
K09612	0.0
K04940	0.0
K10085	0.0
K05394	0.0
K05395	0.0
K06340	0.0
K13043	3.0
K07149	15.0
K07148	13.0
K07147	2.0
K07146	1.0
K07145	0.0
K07144	0.0
K07143	0.0
K07142	0.0
K07141	10.0
K07140	0.0
K10156	0.0
K10150	0.0
K10620	0.0
K10621	0.0
K14028	0.0
K14029	0.0
K01817	46.0
K01816	0.0
K01815	34.0
K01814	50.0
K01813	18.0
K01812	53.0
K01811	87.0
K01810	52.0
K01819	0.0
K01818	9.0
K14580	0.0
K05379	0.0
K08304	0.0
K08305	1.0
K08306	1.0
K08307	17.0
K08300	0.0
K08301	46.0
K08302	6.0
K08303	96.0
K08308	0.0
K08309	5.0
K14671	0.0
K14670	0.0
K14673	0.0
K14672	0.0
K01673	5.0
K01672	0.0
K01671	0.0
K01677	34.0
K01676	17.0
K01674	0.0
K01679	4.0
K01678	30.0
K02899	48.0
K02896	0.0
K02897	17.0
K02895	50.0
K02892	50.0
K02890	50.0
K10811	0.0
K02096	0.0
K02097	0.0
K02094	0.0
K02095	0.0
K02092	0.0
K02093	0.0
K02099	49.0
K03411	32.0
K03410	34.0
K03413	47.0
K03412	12.0
K03415	9.0
K03414	1.0
K03417	0.0
K03416	0.0
K03418	0.0
K05376	0.0
K02320	0.0
K02322	0.0
K02323	0.0
K05377	0.0
K13542	39.0
K13543	0.0
K13540	0.0
K13541	0.0
K12145	0.0
K12144	0.0
K12147	0.0
K12410	63.0
K12141	12.0
K12140	12.0
K12143	0.0
K12142	0.0
K12149	0.0
K12148	0.0
K07312	0.0
K07313	5.0
K07310	0.0
K07311	1.0
K07316	2.0
K07317	0.0
K07314	0.0
K07315	4.0
K07318	0.0
K07319	18.0
K03936	0.0
K03425	0.0
K03426	43.0
K03427	50.0
K03420	0.0
K03421	0.0
K03422	0.0
K03423	1.0
K03756	0.0
K03757	0.0
K03206	0.0
K03755	0.0
K11144	1.0
K11145	33.0
K05972	0.0
K05973	0.0
K03752	3.0
K05978	0.0
K05979	2.0
K03753	2.0
K00331	17.0
K00330	17.0
K00333	3.0
K00332	3.0
K00335	34.0
K00334	41.0
K00337	17.0
K00336	58.0
K00339	17.0
K00338	17.0
K03751	0.0
K06953	0.0
K06952	0.0
K06407	33.0
K06950	107.0
K10819	1.0
K06956	1.0
K06955	0.0
K06402	2.0
K10815	0.0
K06959	49.0
K06958	35.0
K06409	69.0
K06408	20.0
K09129	0.0
K09128	2.0
K09123	2.0
K09122	0.0
K09121	24.0
K09120	0.0
K09127	0.0
K09126	1.0
K09125	2.0
K09124	0.0
K01233	0.0
K05819	0.0
K05818	0.0
K01896	0.0
K05813	41.0
K05812	0.0
K05811	0.0
K05810	35.0
K05817	0.0
K05816	0.0
K05815	15.0
K05814	3.0
K01894	0.0
K01892	50.0
K01234	5.0
K01144	24.0
K01146	0.0
K01141	0.0
K01416	0.0
K11434	0.0
K01415	0.0
K06354	0.0
K01414	1.0
K09836	0.0
K01318	0.0
K01319	0.0
K01312	0.0
K06350	0.0
K02669	32.0
K02668	1.0
K02665	1.0
K02664	2.0
K02667	2.0
K02666	2.0
K02661	0.0
K02660	1.0
K02663	2.0
K02662	7.0
K00809	1.0
K00808	0.0
K00806	51.0
K00805	29.0
K00804	0.0
K00803	1.0
K00802	0.0
K00801	0.0
K00800	39.0
K10921	0.0
K02409	23.0
K02408	36.0
K02401	31.0
K02400	34.0
K02403	0.0
K02402	0.0
K02405	36.0
K05364	27.0
K05367	1.0
K05366	103.0
K10210	0.0
K10216	0.0
K13049	11.0
K13048	0.0
K13739	0.0
K10215	0.0
K06122	0.0
K13735	0.0
K13734	0.0
K13041	0.0
K13040	0.0
K13731	0.0
K13730	0.0
K13733	0.0
K13732	0.0
K04516	15.0
K03204	0.0
K03205	85.0
K03207	0.0
K03200	0.0
K03201	0.0
K03202	0.0
K03203	0.0
K03208	0.0
K03758	0.0
K03759	0.0
K09469	0.0
K09461	0.0
K06204	2.0
K00178	0.0
K13950	0.0
K13953	1.0
K13955	0.0
K13954	7.0
K10920	0.0
K06324	0.0
K11777	5.0
K11779	0.0
K11778	0.0
K06325	0.0
K12600	0.0
K07432	0.0
K07430	0.0
K06326	0.0
K07128	0.0
K07121	0.0
K07120	0.0
K07123	0.0
K07122	0.0
K07125	0.0
K07124	38.0
K07127	0.0
K07126	14.0
K01870	50.0
K01873	62.0
K01872	50.0
K01875	50.0
K01874	62.0
K01876	53.0
K01879	3.0
K01878	3.0
K06321	0.0
K00476	0.0
K00477	0.0
K00474	0.0
K00472	0.0
K00470	0.0
K00471	0.0
K00478	0.0
K00479	0.0
K04775	0.0
K04774	0.0
K04777	0.0
K04776	0.0
K04771	0.0
K04770	0.0
K04773	18.0
K04772	0.0
K04779	0.0
K04778	0.0
K14657	0.0
K14656	0.0
K14654	0.0
K14653	0.0
K14652	54.0
K14659	0.0
K14658	0.0
K14386	0.0
K09926	0.0
K01699	0.0
K01698	19.0
K01695	46.0
K01697	2.0
K01696	46.0
K01690	0.0
K01693	35.0
K01692	14.0
K07227	0.0
K03439	49.0
K03438	71.0
K13380	0.0
K03928	1.0
K03925	35.0
K03924	59.0
K03431	44.0
K03926	1.0
K03437	50.0
K03436	57.0
K03435	0.0
K03434	0.0
K02348	6.0
K02342	41.0
K02343	47.0
K02340	48.0
K02341	50.0
K02346	58.0
K02347	1.0
K02344	0.0
K02345	0.0
K03697	4.0
K03696	51.0
K03695	50.0
K03694	1.0
K03693	0.0
K03692	0.0
K03690	0.0
K03699	41.0
K03698	29.0
K13566	0.0
K12164	0.0
K07338	0.0
K07339	8.0
K07334	2.0
K07335	49.0
K07336	0.0
K07337	1.0
K07330	0.0
K07331	0.0
K07332	0.0
K07333	0.0
K09695	0.0
K09694	0.0
K09697	5.0
K09696	5.0
K09691	43.0
K09690	29.0
K09693	0.0
K09692	3.0
K09699	0.0
K09698	2.0
K07590	3.0
K07591	0.0
K07592	0.0
K05998	0.0
K05999	0.0
K05996	0.0
K05997	0.0
K05994	0.0
K05995	28.0
K05993	12.0
K05991	0.0
K10837	0.0
K00319	0.0
K00318	2.0
K00648	55.0
K02545	0.0
K00645	52.0
K00311	0.0
K00646	0.0
K00317	0.0
K00316	0.0
K00643	0.0
K00314	0.0
K02547	7.0
K06429	0.0
K06428	0.0
K06427	0.0
K02812	0.0
K06425	0.0
K06424	0.0
K06423	2.0
K06422	0.0
K06421	0.0
K02813	0.0
K02930	0.0
K03815	0.0
K05612	0.0
K03367	0.0
K03366	1.0
K03812	0.0
K03635	2.0
K03634	1.0
K03631	48.0
K05969	0.0
K03630	55.0
K03633	0.0
K03632	1.0
K01998	41.0
K01999	43.0
K01992	131.0
K01993	32.0
K01990	234.0
K01991	16.0
K01996	42.0
K01997	43.0
K01994	0.0
K01995	42.0
K03148	2.0
K03639	17.0
K05692	0.0
K03638	0.0
K00869	1.0
K00868	31.0
K00861	0.0
K00860	3.0
K00863	1.0
K00862	0.0
K00865	25.0
K00864	53.0
K00867	0.0
K00866	0.0
K01192	63.0
K01190	179.0
K01191	68.0
K01197	1.0
K01194	1.0
K01195	24.0
K01198	18.0
K01199	0.0
K00656	96.0
K00657	30.0
K00306	0.0
K14591	0.0
K00300	0.0
K00653	0.0
K13715	0.0
K13713	0.0
K00650	0.0
K00651	34.0
K14596	0.0
K02647	75.0
K14598	0.0
K02643	0.0
K02642	0.0
K02641	0.0
K02640	0.0
K03594	22.0
K03595	50.0
K03596	48.0
K03597	0.0
K03590	19.0
K03591	0.0
K03592	2.0
K03593	16.0
K03598	1.0
K03599	0.0
K01736	50.0
K01737	20.0
K01734	57.0
K01735	39.0
K01732	0.0
K01733	54.0
K01730	12.0
K01731	0.0
K06049	0.0
K01738	64.0
K01739	0.0
K11809	0.0
K05343	3.0
K02422	39.0
K02421	32.0
K05340	2.0
K02427	1.0
K05346	0.0
K02425	0.0
K02424	0.0
K05349	184.0
K02428	17.0
K03770	17.0
K03771	18.0
K03772	1.0
K03773	15.0
K03774	1.0
K03775	16.0
K03776	0.0
K03777	0.0
K03778	43.0
K03779	4.0
K09722	0.0
K08174	0.0
K14114	0.0
K13979	0.0
K13237	0.0
K14440	0.0
K09992	11.0
K09990	0.0
K09991	0.0
K09996	0.0
K09997	0.0
K09994	0.0
K14110	0.0
K09998	0.0
K09999	0.0
K14111	0.0
K14113	0.0
K14449	0.0
K10213	1.0
K14118	0.0
K11711	2.0
K11710	0.0
K11712	4.0
K11717	67.0
K11719	0.0
K06857	0.0
K10440	72.0
K10441	62.0
K07103	0.0
K07102	0.0
K07101	0.0
K07100	0.0
K07107	59.0
K07106	6.0
K07105	25.0
K07456	50.0
K07459	1.0
K07458	3.0
K07109	1.0
K07108	0.0
K10198	0.0
K10199	0.0
K10190	45.0
K10191	0.0
K10192	5.0
K10193	3.0
K10194	4.0
K10195	0.0
K10196	0.0
K10197	0.0
K15013	0.0
K01858	2.0
K15016	0.0
K15017	0.0
K01853	0.0
K01852	0.0
K01851	0.0
K01850	1.0
K01857	0.0
K01856	0.0
K01854	57.0
K07539	0.0
K08478	0.0
K08479	0.0
K08476	0.0
K08477	0.0
K08475	0.0
K00450	0.0
K00451	0.0
K00452	0.0
K00453	1.0
K00455	0.0
K00456	0.0
K00457	0.0
K00106	0.0
K00459	3.0
K00104	8.0
K00105	0.0
K00102	0.0
K00103	0.0
K00100	78.0
K00101	0.0
K01509	0.0
K04759	83.0
K04758	96.0
K04757	3.0
K01504	0.0
K04755	0.0
K04754	0.0
K04753	0.0
K04752	0.0
K04751	29.0
K01502	0.0
K14631	0.0
K05359	0.0
K14632	0.0
K07536	0.0
K12080	0.0
K02364	0.0
K12369	0.0
K02361	3.0
K02362	0.0
K02363	0.0
K13509	0.0
K13503	0.0
K13500	0.0
K12109	0.0
K12108	0.0
K12101	0.0
K12100	0.0
K12103	0.0
K12102	0.0
K12105	0.0
K12104	0.0
K12107	0.0
K12106	0.0
K11023	0.0
K03014	0.0
K08906	0.0
K08904	0.0
K08900	0.0
K06223	37.0
K06199	24.0
K06198	0.0
K06197	0.0
K06196	23.0
K06194	13.0
K06193	1.0
K06192	0.0
K06191	0.0
K06190	0.0
K11104	16.0
K11105	24.0
K11106	0.0
K11107	0.0
K11102	0.0
K11103	0.0
K07862	0.0
K00666	18.0
K00663	0.0
K00662	11.0
K00661	54.0
K00660	0.0
K06997	51.0
K06996	0.0
K06995	0.0
K10852	4.0
K06993	0.0
K06992	0.0
K06991	0.0
K06990	2.0
K11050	0.0
K06999	1.0
K06998	13.0
K05338	0.0
K11051	0.0
K06441	0.0
K06440	0.0
K06443	0.0
K06442	35.0
K06445	0.0
K06447	0.0
K06446	0.0
K06309	0.0
K05686	0.0
K02655	0.0
K07392	0.0
K00595	52.0
K00594	0.0
K00596	0.0
K00599	106.0
K00598	0.0
K02657	0.0
K07642	0.0
K07643	0.0
K07396	0.0
K07397	3.0
K07394	0.0
K07395	0.0
K04102	0.0
K04103	0.0
K04100	0.0
K04101	0.0
K04107	0.0
K04105	0.0
K04108	0.0
K04109	0.0
K07716	0.0
K07717	1.0
K07714	2.0
K07715	2.0
K07712	2.0
K07713	6.0
K07710	1.0
K07711	0.0
K07718	182.0
K07719	2.0
K00843	0.0
K00842	0.0
K00841	0.0
K00840	0.0
K00847	56.0
K00846	0.0
K00845	98.0
K00844	0.0
K00849	48.0
K00848	28.0
K06302	0.0
K13771	1.0
K13770	2.0
K13772	0.0
K13775	0.0
K13774	0.0
K13777	0.0
K13776	0.0
K13779	0.0
K13778	0.0
K02621	16.0
K02992	50.0
K02623	0.0
K08286	0.0
K08281	3.0
K02996	46.0
K02995	0.0
K02994	50.0
K02629	0.0
K02628	0.0
K08289	13.0
K08288	0.0
K03578	0.0
K03579	0.0
K03576	0.0
K03577	11.0
K03574	92.0
K03575	27.0
K03572	50.0
K03573	0.0
K03570	50.0
K03571	29.0
K01710	80.0
K01711	31.0
K01712	5.0
K01713	0.0
K01714	93.0
K01715	28.0
K01716	0.0
K01718	0.0
K01719	17.0
K03081	0.0
K02199	0.0
K02198	2.0
K14170	66.0
K02193	0.0
K02192	0.0
K02191	0.0
K02190	26.0
K02197	2.0
K02196	0.0
K02195	2.0
K02194	2.0
K03718	16.0
K03719	20.0
K03712	37.0
K03713	0.0
K03710	56.0
K03711	75.0
K03716	21.0
K03717	0.0
K03715	0.0
K07129	0.0
K00045	0.0
K13995	0.0
K13994	0.0
K13991	0.0
K13990	13.0
K13993	23.0
K13992	0.0
K06298	25.0
K06299	0.0
K06294	0.0
K06295	7.0
K06296	1.0
K06297	1.0
K06290	0.0
K06291	0.0
K06292	0.0
K06293	0.0
K12743	0.0
K00248	33.0
K06426	0.0
K11739	0.0
K11738	0.0
K11733	0.0
K11732	0.0
K11731	0.0
K11737	0.0
K11736	0.0
K11735	0.0
K11734	0.0
K06870	0.0
K06871	78.0
K06872	34.0
K06873	1.0
K06874	0.0
K06875	0.0
K06876	0.0
K06877	12.0
K06878	1.0
K06879	0.0
K07478	64.0
K12645	0.0
K07479	0.0
K07473	33.0
K07472	0.0
K07471	0.0
K07470	0.0
K07477	0.0
K07476	0.0
K07474	2.0
K15038	0.0
K15039	0.0
K15034	0.0
K15036	0.0
K15037	0.0
K08738	0.0
K06420	0.0
K00128	33.0
K00129	0.0
K00438	0.0
K00432	4.0
K00433	11.0
K00122	0.0
K00123	3.0
K00124	1.0
K00125	0.0
K00126	0.0
K00127	1.0
K08973	0.0
K14348	0.0
K14347	0.0
K14340	0.0
K08972	3.0
K01525	0.0
K01524	64.0
K01523	5.0
K01521	0.0
K01520	67.0
K01529	2.0
K08977	0.0
K03969	1.0
K08929	0.0
K02388	36.0
K02389	35.0
K02386	1.0
K02387	36.0
K02384	0.0
K02385	29.0
K02382	0.0
K02380	0.0
K02381	0.0
K05386	0.0
K13524	0.0
K13525	0.0
K13527	0.0
K13520	0.0
K13522	0.0
K13529	0.0
K03385	1.0
K03384	0.0
K03387	13.0
K03386	26.0
K03381	0.0
K03380	0.0
K03383	0.0
K03382	5.0
K03389	15.0
K03388	16.0
K05356	0.0
K12344	1.0
K12343	1.0
K12342	0.0
K12341	0.0
K12340	18.0
K02430	0.0
K12349	0.0
K05351	0.0
K11694	0.0
K11695	0.0
K11690	22.0
K05352	0.0
K11693	0.0
K08928	0.0
K03433	0.0
K13832	0.0
K03039	0.0
K03432	0.0
K06607	0.0
K06606	0.0
K06605	0.0
K03430	14.0
K06603	3.0
K06602	0.0
K06601	0.0
K06600	0.0
K05358	0.0
K06609	0.0
K06608	1.0
K03923	0.0
K03922	0.0
K11472	0.0
K11473	3.0
K11474	0.0
K11475	0.0
K11476	0.0
K11477	0.0
K00601	0.0
K00600	48.0
K00603	3.0
K03746	0.0
K00605	30.0
K00604	51.0
K00607	0.0
K00606	24.0
K00609	50.0
K03741	15.0
K03740	0.0
K03743	7.0
K10873	0.0
K03214	0.0
K14068	0.0
K13317	0.0
K06360	0.0
K14069	0.0
K08078	0.0
K09650	0.0
K06361	0.0
K07802	0.0
K07803	0.0
K07800	0.0
K07801	0.0
K07806	0.0
K07807	0.0
K07804	0.0
K07805	0.0
K06362	0.0
K01172	0.0
K10257	0.0
K10255	0.0
K10254	38.0
K10253	0.0
K10918	0.0
K04128	0.0
K01958	4.0
K01959	0.0
K01956	51.0
K01957	0.0
K04126	0.0
K04127	0.0
K01952	54.0
K01953	62.0
K01950	48.0
K01951	65.0
K07730	0.0
K07731	0.0
K07732	0.0
K07733	0.0
K07734	0.0
K07735	2.0
K07736	39.0
K07737	106.0
K07738	29.0
K07739	0.0
K06365	0.0
K06366	0.0
K06367	0.0
K10910	0.0
K10911	0.0
K04382	0.0
K10775	0.0
K02609	0.0
K02979	0.0
K02978	0.0
K06368	0.0
K02975	0.0
K02974	0.0
K02977	0.0
K02976	0.0
K03558	5.0
K03559	18.0
K03550	45.0
K03551	50.0
K03552	0.0
K03553	62.0
K03554	0.0
K03555	50.0
K03556	16.0
K03557	0.0
K01778	56.0
K01779	5.0
K06369	0.0
K01772	3.0
K01770	48.0
K01771	0.0
K01776	47.0
K01777	0.0
K01774	0.0
K01775	65.0
K05385	0.0
K05384	0.0
K05383	0.0
K05382	0.0
K05381	0.0
K08159	0.0
K14153	0.0
K14154	0.0
K14155	60.0
K08152	0.0
K08156	14.0
K08076	0.0
K12809	0.0
K05297	0.0
K03734	57.0
K03735	3.0
K03736	3.0
K03737	49.0
K03731	0.0
K03732	0.0
K03733	19.0
K03738	5.0
K03739	0.0
K08139	0.0
K06994	0.0
K12660	0.0
K12661	0.0
K07450	0.0
K08719	0.0
K08717	1.0
K08715	0.0
K08714	0.0
K08713	0.0
K08710	0.0
K11311	0.0
K11312	1.0
K00141	0.0
K00146	0.0
K00411	0.0
K00412	0.0
K00145	100.0
K00148	0.0
K14367	0.0
K14366	0.0
K08954	0.0
K08384	53.0
K14369	0.0
K14368	0.0
K14091	12.0
K14090	12.0
K14093	0.0
K14092	0.0
K14095	0.0
K14094	0.0
K14097	0.0
K14096	0.0
K14099	0.0
K14098	0.0
K02848	0.0
K01541	0.0
K04712	0.0
K04711	0.0
K01545	0.0
K01547	32.0
K01546	32.0
K01548	32.0
K04719	0.0
K04718	0.0
K02018	32.0
K02019	10.0
K02016	88.0
K02017	3.0
K02014	64.0
K02015	109.0
K02012	31.0
K02013	84.0
K02010	15.0
K02011	29.0
K04515	0.0
K03943	0.0
K03941	1.0
K03940	0.0
K00313	1.0
K04060	0.0
K01608	12.0
K08942	0.0
K08943	0.0
K08940	0.0
K08941	0.0
K08946	0.0
K08947	0.0
K08944	0.0
K08945	0.0
K03059	0.0
K13811	0.0
K13812	0.0
K13815	0.0
K13816	0.0
K13818	0.0
K13819	0.0
K03053	0.0
K03052	0.0
K03055	0.0
K03054	0.0
K03057	0.0
K03056	0.0
K06222	0.0
K11418	0.0
K11410	0.0
K11415	0.0
K00622	0.0
K00621	0.0
K00620	71.0
K00627	3.0
K00626	36.0
K00625	45.0
K00624	0.0
K02805	12.0
K02552	0.0
K02550	0.0
K02556	31.0
K02803	0.0
K02554	0.0
K07280	0.0
K07281	0.0
K07282	38.0
K07283	0.0
K07284	20.0
K07285	0.0
K07286	0.0
K08217	33.0
K07288	0.0
K07289	0.0
K07534	0.0
K07535	1.0
K07533	21.0
K07822	0.0
K07823	0.0
K08699	0.0
K00088	62.0
K00087	12.0
K00086	12.0
K00082	1.0
K10239	0.0
K10238	0.0
K10231	2.0
K10230	0.0
K10233	0.0
K10232	0.0
K10235	0.0
K10234	0.0
K10237	0.0
K10236	0.0
K08353	0.0
K01970	0.0
K01971	3.0
K01972	62.0
K01973	0.0
K01974	0.0
K01975	4.0
K01976	0.0
K07758	0.0
K05990	0.0
K07752	0.0
K07753	0.0
K07751	0.0
K13786	0.0
K07755	0.0
K07442	2.0
K08352	3.0
K07115	0.0
K07441	0.0
K07634	0.0
K07446	0.0
K07111	0.0
K07444	36.0
K07445	0.0
K00647	3.0
K07449	0.0
K00641	15.0
K00640	66.0
K01289	0.0
K01282	0.0
K01283	0.0
K01280	0.0
K01281	0.0
K01286	7.0
K01284	29.0
K02954	51.0
K02952	50.0
K02950	48.0
K00155	0.0
K02959	50.0
K00887	0.0
K00886	0.0
K00885	0.0
K00884	0.0
K00883	1.0
K00882	19.0
K00881	2.0
K00880	9.0
K00053	50.0
K14048	0.0
K01026	10.0
K01756	51.0
K01025	0.0
K01750	1.0
K01023	0.0
K01752	68.0
K01753	1.0
K14583	0.0
K01758	0.0
K01759	64.0
K09565	0.0
K09568	0.0
K08173	0.0
K08172	0.0
K02483	12.0
K02482	0.0
K08177	3.0
K08176	0.0
K08175	0.0
K02486	0.0
K02489	0.0
K02488	3.0
K08178	0.0
K14138	4.0
K14136	0.0
K09713	0.0
K09714	0.0
K09715	0.0
K03532	0.0
K03533	0.0
K03530	87.0
K03531	47.0
K03536	49.0
K03537	0.0
K03534	32.0
K03535	0.0
K03538	0.0
K03539	0.0
K14451	0.0
K14450	0.0
K02225	0.0
K02224	60.0
K02227	33.0
K02226	30.0
K02221	3.0
K14107	0.0
K02229	0.0
K02228	0.0
K14106	0.0
K00441	1.0
K03288	0.0
K03289	0.0
K03284	63.0
K03285	0.0
K03286	1.0
K03287	18.0
K03280	0.0
K03281	18.0
K03282	43.0
K00440	0.0
K13677	0.0
K12790	0.0
K09639	0.0
K12688	0.0
K12689	0.0
K12686	0.0
K12687	0.0
K12684	0.0
K12685	0.0
K12682	0.0
K12683	0.0
K12680	0.0
K11889	0.0
K08884	45.0
K11085	28.0
K11084	0.0
K11081	0.0
K11080	0.0
K11083	0.0
K11082	0.0
K11089	0.0
K08777	0.0
K08776	0.0
K06346	32.0
K06347	0.0
K09824	0.0
K09825	49.0
K09823	0.0
K09820	0.0
K10939	0.0
K10936	0.0
K10937	0.0
K10933	0.0
K06348	0.0
K09829	0.0
K11337	0.0
K11336	0.0
K11335	0.0
K11334	0.0
K11333	0.0
K11332	0.0
K11331	0.0
K11330	0.0
K00169	6.0
K00164	1.0
K00166	0.0
K00167	0.0
K00161	3.0
K00162	3.0
K00163	0.0
K10689	0.0
K10680	0.0
K10681	0.0
K10682	0.0
K04083	33.0
K04082	0.0
K04081	0.0
K04080	0.0
K04087	4.0
K04086	0.0
K04085	0.0
K04084	0.0
K04088	4.0
K01569	0.0
K01568	0.0
K01563	0.0
K01561	0.0
K01560	15.0
K01567	1.0
K01565	0.0
K01564	0.0
K02038	48.0
K02039	48.0
K02030	93.0
K02031	123.0
K02032	131.0
K02033	144.0
K02034	154.0
K02035	153.0
K02036	49.0
K02037	48.0
K05556	0.0
K13658	0.0
K13659	0.0
K13656	0.0
K13657	0.0
K13654	0.0
K13655	0.0
K13652	12.0
K13653	69.0
K13650	0.0
K13651	0.0
K05555	0.0
K05552	0.0
K02057	105.0
K05550	0.0
K05551	0.0
K12308	98.0
K12306	0.0
K03073	50.0
K03072	4.0
K03071	0.0
K03070	50.0
K03077	3.0
K03076	48.0
K03075	44.0
K03074	6.0
K08965	1.0
K08967	0.0
K08961	1.0
K08963	23.0
K13873	0.0
K13876	0.0
K13874	0.0
K13875	0.0
K06139	0.0
K06138	0.0
K06135	0.0
K06134	0.0
K06137	0.0
K06136	0.0
K06131	71.0
K06133	32.0
K06132	0.0
K02600	50.0
K07389	0.0
K07388	0.0
K04747	0.0
K01516	48.0
K09977	0.0
K07518	0.0
K07519	0.0
K11437	0.0
K07512	0.0
K07516	2.0
K10212	0.0
K10747	0.0
K10217	0.0
K10219	0.0
K10218	0.0
K10748	0.0
K01912	41.0
K01913	0.0
K01910	2.0
K01911	4.0
K01916	3.0
K01917	1.0
K01914	43.0
K01915	101.0
K01918	24.0
K01919	0.0
K07774	0.0
K07775	6.0
K07776	0.0
K07777	5.0
K07770	0.0
K07771	0.0
K07772	0.0
K07773	0.0
K07778	0.0
K01193	48.0
K04340	0.0
K04341	0.0
K04342	0.0
K04343	0.0
K12986	0.0
K04691	0.0
K02931	46.0
K02933	50.0
K02935	50.0
K02936	0.0
K02939	50.0
K00205	0.0
K00204	0.0
K00207	0.0
K00206	0.0
K00201	0.0
K00200	0.0
K00203	0.0
K00202	0.0
K00209	0.0
K00208	16.0
K01000	62.0
K01001	0.0
K01002	5.0
K01003	1.0
K01004	0.0
K01005	7.0
K01006	50.0
K01007	5.0
K01008	18.0
K10855	0.0
K14115	0.0
K14116	0.0
K14441	50.0
K14446	0.0
K14447	0.0
K14112	0.0
K14445	0.0
K08195	0.0
K08194	0.0
K14448	0.0
K08196	0.0
K08191	14.0
K14119	0.0
K08193	0.0
K00702	7.0
K10799	0.0
K03518	34.0
K03519	2.0
K09719	0.0
K10856	0.0
K03516	0.0
K03517	31.0
K02205	0.0
K02204	0.0
K02203	26.0
K02201	0.0
K02200	0.0
K13714	0.0
K13461	0.0
K12518	0.0
K12519	0.0
K12517	0.0
K12514	0.0
K12515	0.0
K12512	0.0
K12513	0.0
K12510	35.0
K12511	4.0
K07183	31.0
K07182	2.0
K07181	14.0
K07180	2.0
K07186	0.0
K07185	8.0
K07184	0.0
K09800	0.0
K09801	0.0
K09802	0.0
K09803	1.0
K09804	0.0
K09805	0.0
K09806	0.0
K09807	27.0
K09808	31.0
K09809	0.0
K10912	0.0
K10913	0.0
K10914	7.0
K10915	0.0
K10916	0.0
K10917	0.0
K11358	29.0
K11355	0.0
K11354	0.0
K11357	0.0
K11356	0.0
K04069	139.0
K04068	55.0
K04065	0.0
K04064	0.0
K04067	0.0
K04066	50.0
K04061	22.0
K09716	0.0
K04063	0.0
K04062	0.0
K10006	0.0
K10007	0.0
K10004	0.0
K10005	0.0
K10002	0.0
K10003	0.0
K10000	0.0
K10001	0.0
K09717	0.0
K10008	0.0
K10009	0.0
K02491	0.0
K14588	0.0
K14581	0.0
K13678	0.0
K13679	0.0
K11633	0.0
K13670	0.0
K13671	0.0
K11987	0.0
K11636	0.0
K11634	0.0
K13582	0.0
K13583	0.0
K13580	0.0
K13581	0.0
K13586	0.0
K13587	0.0
K13584	0.0
K13585	0.0
K13588	0.0
K13589	0.0
K02052	4.0
K02053	4.0
K02050	89.0
K02051	82.0
K02056	53.0
K05553	0.0
K02054	4.0
K02055	3.0
K02058	14.0
K02059	0.0
K05558	0.0
K05559	0.0
K03895	0.0
K03894	0.0
K03897	0.0
K03896	0.0
K03891	0.0
K03890	0.0
K03893	0.0
K03892	72.0
K02423	0.0
K05342	0.0
K05341	1.0
K12989	0.0
K12988	0.0
K02420	34.0
K12981	0.0
K12980	0.0
K12983	0.0
K12982	0.0
K12985	0.0
K12984	0.0
K12987	0.0
K02426	15.0
K13854	0.0
K03098	12.0
K13853	1.0
K03095	0.0
K05344	0.0
K03091	134.0
K03090	1.0
K03093	4.0
K03092	28.0
K06113	2.0
K09632	0.0
K02429	29.0
K06118	0.0
K05716	0.0
K04844	1.0
K11632	0.0
K11630	0.0
K11631	0.0
K11637	0.0
K11635	0.0
K11638	0.0
K11639	0.0
K07572	0.0
K07573	0.0
K07570	0.0
K07571	5.0
K07576	29.0
K07577	0.0
K07574	33.0
K07575	0.0
K07578	0.0
K07579	0.0
K11189	85.0
K11184	23.0
K11187	0.0
K11180	1.0
K11181	1.0
K11183	0.0
K10764	0.0
K10763	0.0
K10762	0.0
K01938	47.0
K01939	54.0
K01934	39.0
K01935	16.0
K01937	50.0
K01930	0.0
K01932	0.0
K01933	62.0
K07798	1.0
K07799	0.0
K07796	0.0
K07797	0.0
K07794	0.0
K07795	2.0
K07792	1.0
K07793	15.0
K07790	0.0
K07791	0.0
K06379	33.0
K00968	11.0
K06378	31.0
K06377	0.0
K06376	0.0
K06375	0.0
K09814	0.0
K09813	0.0
K06372	0.0
K06371	0.0
K06370	0.0
K01249	0.0
K01246	29.0
K01247	1.0
K01244	0.0
K01243	37.0
K08919	0.0
K01241	2.0
K02919	29.0
K02913	48.0
K02912	0.0
K02911	48.0
K02910	0.0
K02917	0.0
K02916	50.0
K02915	0.0
K02914	49.0
K00228	0.0
K00227	0.0
K00226	73.0
K00224	0.0
K00223	0.0
K00222	0.0
K00221	0.0
K00220	0.0
K01798	0.0
K01799	1.0
K01068	0.0
K01069	4.0
K01062	0.0
K01791	49.0
K01792	0.0
K01061	0.0
K01066	1.0
K01067	2.0
K01796	1.0
K01797	0.0
K05499	14.0
K14468	0.0
K14469	0.0
K14465	0.0
K14466	0.0
K14467	0.0
K10834	0.0
K10833	0.0
K02266	0.0
K03793	0.0
K03790	4.0
K03791	0.0
K03796	0.0
K03797	79.0
K03794	0.0
K03795	0.0
K03798	103.0
K03799	3.0
K13448	0.0
K12538	0.0
K12539	0.0
K12530	0.0
K12531	0.0
K12532	0.0
K12533	0.0
K12534	0.0
K12535	0.0
K12536	0.0
K12537	0.0
K03136	0.0
K09790	19.0
K09791	2.0
K09792	2.0
K09793	14.0
K09794	1.0
K09795	0.0
K09796	0.0
K09797	26.0
K09798	1.0
K09799	0.0
K10972	0.0
K10973	0.0
K10977	0.0
K10974	13.0
K10975	0.0
K10978	0.0
K10979	2.0
K06308	0.0
K00315	0.0
K09862	0.0
K06303	0.0
K09860	0.0
K09861	40.0
K06306	10.0
K06307	0.0
K06305	0.0
K11373	0.0
K04047	3.0
K04046	0.0
K04045	14.0
K04044	0.0
K04043	53.0
K04042	13.0
K04041	30.0
K04040	0.0
K02700	0.0
K04049	0.0
K04048	0.0
K02707	0.0
K02704	0.0
K02705	0.0
K10020	0.0
K10021	0.0
K10022	0.0
K10023	0.0
K10024	0.0
K10025	0.0
K10026	2.0
K10027	1.0
K13612	0.0
K13613	0.0
K13611	0.0
K13614	0.0
K13615	0.0
K05794	1.0
K05795	4.0
K05796	0.0
K05797	0.0
K05790	0.0
K05791	0.0
K05792	0.0
K05793	0.0
K05798	0.0
K05799	62.0
K01474	0.0
K01477	0.0
K01476	1.0
K01471	0.0
K01470	34.0
K01473	0.0
K13039	0.0
K01479	0.0
K01478	0.0
K05570	14.0
K05571	14.0
K05572	0.0
K05573	0.0
K02078	116.0
K02079	0.0
K05576	0.0
K02074	0.0
K02075	0.0
K02076	1.0
K02077	0.0
K02071	29.0
K02072	27.0
K02073	29.0
K03309	1.0
K03308	88.0
K03305	17.0
K03304	0.0
K03307	43.0
K03306	24.0
K03301	0.0
K03300	4.0
K03303	2.0
K03302	0.0
K06173	77.0
K06175	0.0
K06174	0.0
K06177	16.0
K06176	0.0
K06179	32.0
K07680	0.0
K03867	0.0
K03838	0.0
K12053	0.0
K11618	12.0
K11619	0.0
K11614	0.0
K11615	0.0
K11616	0.0
K11617	0.0
K11610	0.0
K11611	0.0
K11960	0.0
K11961	0.0
K02836	50.0
K10565	0.0
K10564	0.0
K02837	42.0
K10561	5.0
K10560	5.0
K10563	21.0
K10562	0.0
K02838	50.0
K06858	0.0
K02839	12.0
K06859	2.0
K12700	5.0
K07558	0.0
K07559	15.0
K07228	0.0
K07229	0.0
K07226	0.0
K07224	0.0
K07225	0.0
K07222	0.0
K07223	0.0
K07220	22.0
K07221	2.0
K10709	16.0
K10708	0.0
K10701	0.0
K10703	0.0
K10702	0.0
K10704	0.0
K05984	0.0
K07537	0.0
K08652	0.0
K08651	0.0
K08658	0.0
K08659	1.0
K05982	1.0
K07451	0.0
K07453	0.0
K07452	0.0
K07455	1.0
K07454	0.0
K09707	14.0
K07457	1.0
K09706	1.0
K07104	0.0
K00029	4.0
K00028	0.0
K00799	1.0
K00798	47.0
K00797	20.0
K00024	31.0
K00795	0.0
K00026	0.0
K00021	0.0
K00020	2.0
K00023	0.0
K00022	0.0
K09017	0.0
K01269	39.0
K09015	15.0
K09014	28.0
K09013	50.0
K09011	14.0
K09010	0.0
K01261	0.0
K01262	75.0
K01263	0.0
K01264	0.0
K01265	77.0
K01266	12.0
K09018	0.0
K08227	0.0
K08226	0.0
K08225	0.0
K08224	1.0
K08223	2.0
K08222	0.0
K08221	1.0
K00249	0.0
K01790	51.0
K00241	18.0
K00240	23.0
K00243	43.0
K00242	2.0
K00245	0.0
K00244	13.0
K00247	0.0
K00246	0.0
K01795	15.0
K06983	0.0
K02799	0.0
K02798	1.0
K02791	3.0
K02790	0.0
K02793	20.0
K02795	26.0
K02794	29.0
K02796	28.0
K04564	21.0
K04565	19.0
K04566	11.0
K04567	39.0
K01040	2.0
K01041	1.0
K04562	9.0
K04568	0.0
K01049	0.0
K02535	17.0
K02242	1.0
K02536	17.0
K02531	0.0
K02246	0.0
K02533	0.0
K02532	0.0
K02248	0.0
K02538	0.0
K00581	0.0
K13421	0.0
K01013	0.0
K15018	0.0
K15019	0.0
K03110	50.0
K03111	92.0
K03112	0.0
K03113	15.0
K03116	20.0
K03117	0.0
K03118	18.0
K03119	0.0
K10919	0.0
K12552	0.0
K12553	0.0
K12551	0.0
K12556	0.0
K12554	0.0
K12555	1.0
K06892	0.0
K06893	0.0
K06890	6.0
K06891	2.0
K06896	32.0
K06897	26.0
K06894	1.0
K06895	3.0
K10954	0.0
K10956	0.0
K06899	0.0
K06328	0.0
K06329	0.0
K10952	0.0
K10953	0.0
K11395	0.0
K11391	0.0
K11390	0.0
K11392	2.0
K00499	0.0
K00494	0.0
K00495	0.0
K00496	0.0
K00491	0.0
K00492	0.0
K00493	0.0
K13591	0.0
K01467	16.0
K13593	0.0
K13592	0.0
K04021	0.0
K04020	0.0
K04023	5.0
K04022	0.0
K04025	0.0
K04024	4.0
K04027	1.0
K04026	2.0
K04029	22.0
K04028	24.0
K07055	0.0
K07054	0.0
K07057	0.0
K07056	66.0
K07051	0.0
K07050	28.0
K07053	97.0
K07052	89.0
K07059	0.0
K07058	46.0
K10040	2.0
K10041	5.0
K10046	0.0
K04799	0.0
K04798	0.0
K04793	0.0
K04792	0.0
K04791	0.0
K04790	0.0
K04797	0.0
K04796	0.0
K04795	0.0
K04794	0.0
K13638	0.0
K13639	0.0
K13634	0.0
K13635	0.0
K13636	0.0
K13637	0.0
K13630	0.0
K13631	0.0
K13632	0.0
K13633	0.0
K02042	14.0
K05778	0.0
K05779	0.0
K05776	12.0
K05541	0.0
K05774	0.0
K05775	0.0
K05772	1.0
K05773	1.0
K05540	4.0
K01459	0.0
K01458	0.0
K01457	0.0
K01455	0.0
K01454	0.0
K01453	0.0
K01452	0.0
K01451	4.0
K01450	0.0
K05518	0.0
K08070	4.0
K08071	0.0
K05516	3.0
K08077	1.0
K05515	47.0
K13093	0.0
K11783	0.0
K12949	0.0
K12945	0.0
K12944	0.0
K12941	3.0
K12940	0.0
K12943	0.0
K12942	7.0
K14728	0.0
K14727	0.0
K11785	0.0
K00108	0.0
K13890	0.0
K13891	0.0
K13892	0.0
K13893	0.0
K13894	0.0
K13895	0.0
K13896	0.0
K06159	0.0
K06158	65.0
K06153	52.0
K06152	0.0
K06151	0.0
K06157	0.0
K06156	0.0
K06155	0.0
K06154	0.0
K03327	31.0
K03326	1.0
K03325	5.0
K03324	74.0
K03322	3.0
K03321	9.0
K03320	11.0
K03329	0.0
K03328	15.0
K04802	0.0
K04801	0.0
K04800	0.0
K11948	0.0
K01505	0.0
K04756	0.0
K11940	0.0
K11941	0.0
K11942	0.0
K11943	0.0
K11944	0.0
K01507	67.0
K11946	0.0
K11947	0.0
K01506	1.0
K01501	0.0
K01500	1.0
K01503	0.0
K06714	3.0
K04750	13.0
K12789	0.0
K12788	0.0
K11526	0.0
K10810	0.0
K11522	0.0
K11523	0.0
K08675	0.0
K08676	3.0
K08677	0.0
K08679	0.0
K11521	0.0
K10547	5.0
K10546	5.0
K10545	2.0
K10544	0.0
K10543	1.0
K10542	22.0
K10541	22.0
K10540	27.0
K10549	1.0
K10548	5.0
K14630	0.0
K11529	0.0
K00007	0.0
K00005	31.0
K13444	0.0
K00003	43.0
K00002	16.0
K00001	16.0
K01186	28.0
K00009	1.0
K00008	39.0
K10726	0.0
K10725	0.0
K08246	0.0
K00263	0.0
K00262	63.0
K00261	3.0
K00260	2.0
K00266	171.0
K00265	18.0
K01200	9.0
K01201	25.0
K01206	146.0
K01207	18.0
K01205	13.0
K01208	0.0
K01209	103.0
K06167	18.0
K00917	18.0
K00912	17.0
K00919	50.0
K02519	48.0
K02518	48.0
K02517	17.0
K02511	0.0
K02510	2.0
K13409	0.0
K13408	0.0
K03179	16.0
K03170	0.0
K03177	50.0
K12574	35.0
K12570	0.0
K12573	47.0
K11009	0.0
K11008	0.0
K11005	0.0
K11004	0.0
K11007	0.0
K11006	0.0
K11003	0.0
K08296	3.0
K08297	0.0
K08295	0.0
K02634	0.0
K02635	0.0
K10622	0.0
K07693	0.0
K07692	0.0
K07691	0.0
K07690	0.0
K07697	0.0
K07696	12.0
K07695	0.0
K07694	2.0
K07699	22.0
K07698	0.0
K07079	44.0
K07078	2.0
K07077	0.0
K07076	8.0
K07075	9.0
K07074	3.0
K07073	0.0
K07072	0.0
K07071	4.0
K07070	0.0
K14584	0.0
K11620	0.0
K09190	0.0
K11623	0.0
K05759	0.0
K08589	0.0
K11625	0.0
K11995	0.0
K01439	40.0
K01438	16.0
K01431	0.0
K01430	12.0
K01433	1.0
K01432	0.0
K01434	0.0
K01437	0.0
K01436	24.0
K05539	0.0
K14520	0.0
K12963	0.0
K12962	0.0
K12961	0.0
K12960	43.0
K14749	0.0
K14748	0.0
K02972	0.0
K14743	0.0
K14742	41.0
K14745	0.0
K14744	0.0
K14747	0.0
K14746	0.0
K02167	0.0
K02164	0.0
K02160	20.0
K02168	0.0
K02169	14.0
K10931	0.0
K03341	0.0
K03340	36.0
K03343	0.0
K03342	0.0
K03346	0.0
K12299	0.0
K12291	0.0
K12290	0.0
K12293	0.0
K12292	0.0
K12295	0.0
K12294	0.0
K12297	0.0
K12368	0.0
K11922	0.0
K11923	0.0
K11920	0.0
K11921	1.0
K11926	0.0
K11927	8.0
K11924	0.0
K11925	0.0
K11928	12.0
K13181	0.0
K13219	0.0
K07262	0.0
K07263	17.0
K07260	40.0
K07261	0.0
K07266	0.0
K07267	0.0
K07264	1.0
K07265	0.0
K07268	0.0
K07269	0.0
K01155	8.0
K04478	0.0
K04479	0.0
K10528	0.0
K14952	0.0
K07486	0.0
K07487	8.0
K07484	7.0
K07485	0.0
K07482	0.0
K07483	46.0
K07480	0.0
K07481	2.0
K07488	0.0
K07489	0.0
K11210	0.0
K11211	0.0
K11212	0.0
K11214	11.0
K11216	0.0
K06300	0.0
K00061	0.0
K00060	1.0
K06301	0.0
K00065	6.0
K00064	0.0
K00067	73.0
K00066	0.0
K00069	0.0
K00068	0.0
K06304	0.0
K08262	0.0
K08261	0.0
K08260	0.0
K08265	0.0
K08264	0.0
K00288	0.0
K00285	0.0
K00284	29.0
K00287	49.0
K00286	61.0
K00281	14.0
K00280	0.0
K00283	16.0
K00282	16.0
K08088	0.0
K14198	0.0
K14199	0.0
K03452	0.0
K14194	0.0
K14195	0.0
K14196	0.0
K14197	0.0
K14192	0.0
K14193	0.0
K01880	48.0
K01881	62.0
K01883	50.0
K01885	45.0
K04618	0.0
K01887	62.0
K01224	6.0
K01889	50.0
K01226	14.0
K01227	0.0
K01220	0.0
K01222	3.0
K01223	35.0
K02759	14.0
K02755	0.0
K02757	50.0
K02756	0.0
K14998	0.0
K02750	0.0
K02753	0.0
K02752	0.0
K00939	50.0
K00938	0.0
K00937	52.0
K00936	174.0
K00935	0.0
K00934	0.0
K00933	0.0
K00932	0.0
K00931	49.0
K00930	100.0
K01089	18.0
K01080	0.0
K01081	26.0
K01082	0.0
K01083	0.0
K01084	0.0
K01085	0.0
K01087	0.0
K02571	0.0
K02570	0.0
K02573	1.0
K02572	0.0
K02575	0.0
K02574	6.0
K07780	0.0
K03488	30.0
K03489	0.0
K03482	0.0
K03483	1.0
K03480	3.0
K03481	4.0
K03486	14.0
K03487	0.0
K03484	33.0
K03485	0.0
K02287	0.0
K02286	0.0
K02285	0.0
K02284	0.0
K02283	49.0
K02282	1.0
K02281	0.0
K02280	0.0
K02289	0.0
K02288	0.0
K03626	0.0
K03627	0.0
K03624	77.0
K03625	50.0
K03151	33.0
K03620	2.0
K03153	0.0
K08869	0.0
K03628	46.0
K03629	50.0
K09738	0.0
K09739	0.0
K09736	0.0
K09737	0.0
K09735	0.0
K09732	0.0
K09733	0.0
K09730	0.0
K09731	0.0
K09888	33.0
K09889	0.0
K09880	0.0
K09882	0.0
K09883	0.0
K09884	0.0
K09887	0.0
K11027	0.0
K11026	0.0
K11025	0.0
K11024	0.0
K07679	0.0
K07678	0.0
K11021	0.0
K11020	0.0
K07675	0.0
K07674	0.0
K07676	0.0
K07671	0.0
K07670	0.0
K07673	0.0
K07672	0.0
K01117	0.0
K12048	0.0
K07019	0.0
K07018	0.0
K07011	48.0
K07010	28.0
K07013	0.0
K07012	34.0
K07015	33.0
K07014	0.0
K07017	3.0
K07016	1.0
K10084	0.0
K08372	0.0
K05884	0.0
K05885	12.0
K05886	0.0
K05887	0.0
K05880	0.0
K05881	0.0
K05882	0.0
K05883	0.0
K08902	0.0
K05739	0.0
K05888	0.0
K05889	0.0
K08903	0.0
K00547	1.0
K00544	0.0
K00545	0.0
K00542	0.0
K00543	0.0
K00540	83.0
K00548	70.0
K00549	12.0
K01145	0.0
K01412	0.0
K01147	0.0
K01417	19.0
K00038	0.0
K01143	0.0
K01142	35.0
K01419	3.0
K00788	55.0
K00789	64.0
K12502	0.0
K14762	0.0
K14761	33.0
K06195	0.0
K03819	0.0
K03818	1.0
K03814	2.0
K03817	1.0
K03816	25.0
K03811	21.0
K03810	0.0
K03813	1.0
K11908	0.0
K11909	0.0
K11904	0.0
K11905	0.0
K11906	0.0
K11907	0.0
K11900	0.0
K11901	0.0
K11902	0.0
K11903	0.0
K10986	0.0
K13238	0.0
K13239	0.0
K13797	0.0
K07248	5.0
K13796	0.0
K07244	0.0
K07245	0.0
K07246	3.0
K07240	107.0
K07241	0.0
K07242	0.0
K07243	0.0
K01268	0.0
K05296	0.0
K02821	18.0
K09016	0.0
K09945	0.0
K09944	0.0
K09947	0.0
K09946	0.0
K09941	0.0
K09940	0.0
K09943	0.0
K09942	2.0
K09949	1.0
K09948	0.0
K10851	0.0
K10850	0.0
K03666	8.0
K03667	3.0
K03196	0.0
K03665	50.0
K11275	0.0
K06012	29.0
K00048	26.0
K10857	0.0
K09773	2.0
K00043	0.0
K00042	21.0
K00041	21.0
K00040	21.0
K00046	57.0
K00733	0.0
K00044	0.0
K06011	0.0
K09012	0.0
K06016	4.0
K06017	0.0
K06014	0.0
K06015	13.0
K06019	1.0
K01075	0.0
K12221	0.0
K06444	0.0
K04632	0.0
K14977	1.0
K14974	0.0
K00958	2.0
K00951	65.0
K00950	20.0
K00952	0.0
K00955	4.0
K00954	50.0
K00957	8.0
K00956	8.0
K00590	0.0
K02777	1.0
K02775	5.0
K02774	7.0
K02773	7.0
K02771	0.0
K02770	18.0
K02779	3.0
K02778	0.0
K01606	0.0
K01607	35.0
K01604	0.0
K01605	0.0
K01602	0.0
K01601	0.0
K03750	4.0
K01609	45.0
K02553	0.0
K02804	19.0
K02551	15.0
K02806	2.0
K02557	46.0
K02800	2.0
K05275	0.0
K02802	0.0
K13300	0.0
K02558	1.0
K02809	0.0
K02808	0.0
K03600	0.0
K03601	50.0
K03602	49.0
K03603	0.0
K03604	12.0
K03605	1.0
K03606	3.0
K03607	0.0
K03608	33.0
K03609	45.0
K06078	0.0
K06079	1.0
K09710	50.0
K09711	0.0
K09712	0.0
K06073	0.0
K06074	0.0
K06075	0.0
K06076	5.0
K06077	0.0
K06382	19.0
K06383	13.0
K06380	0.0
K06381	33.0
K06386	0.0
K06387	20.0
K06384	4.0
K06385	30.0
K06388	0.0
K06389	0.0
K12466	0.0
K12468	0.0
K07657	2.0
K07656	0.0
K07655	0.0
K07654	0.0
K07653	0.0
K07652	3.0
K07651	0.0
K07650	1.0
K07659	0.0
K07658	47.0
K11041	0.0
K11040	0.0
K11043	0.0
K11042	0.0
K11045	0.0
K11044	0.0
K11047	0.0
K11046	0.0
K11049	0.0
K11048	0.0
K07387	13.0
K07386	17.0
K06926	50.0
K06927	1.0
K06924	0.0
K06925	50.0
K06922	0.0
K06923	34.0
K06920	5.0
K06921	23.0
K06928	2.0
K06929	4.0
K07033	38.0
K07032	0.0
K07031	16.0
K07030	28.0
K07037	16.0
K07035	24.0
K07034	2.0
K07039	0.0
K07038	2.0
K10829	0.0
K00384	97.0
K00385	4.0
K00386	0.0
K00387	0.0
K00380	1.0
K00381	0.0
K00382	40.0
K00383	0.0
K00389	0.0
K01387	0.0
K01385	0.0
K01389	0.0
K09158	1.0
K09159	1.0
K09156	0.0
K09157	34.0
K09154	0.0
K09155	8.0
K09152	0.0
K09153	14.0
K09150	0.0
K09151	1.0
K05970	32.0
K05714	0.0
K05715	0.0
K05710	0.0
K05711	0.0
K05712	0.0
K05713	0.0
K00560	45.0
K00561	0.0
K00563	2.0
K00564	1.0
K00566	66.0
K00567	45.0
K00568	0.0
K00569	0.0
K05575	0.0
K01169	0.0
K01167	0.0
K01166	0.0
K05577	0.0
K01163	14.0
K01161	0.0
K01160	0.0
K05578	0.0
K05579	0.0
K08092	9.0
K08093	1.0
K08094	6.0
K08095	0.0
K08096	0.0
K08097	1.0
K02254	0.0
K02255	0.0
K01743	0.0
K02251	0.0
K02061	0.0
K01741	0.0
K02060	0.0
K00114	0.0
K02122	38.0
K02123	49.0
K02120	51.0
K02121	42.0
K02124	51.0
K03837	0.0
K03836	0.0
K03835	0.0
K03834	0.0
K03833	4.0
K03832	21.0
K03831	0.0
K03830	18.0
K00443	0.0
K03839	16.0
K02067	2.0
K10189	27.0
K13038	68.0
K13787	1.0
K13788	0.0
K13789	127.0
K10188	32.0
K12255	0.0
K12254	0.0
K12257	46.0
K12256	0.0
K12251	11.0
K12250	0.0
K12253	0.0
K12252	0.0
K13252	1.0
K13256	0.0
K13255	0.0
K12079	0.0
K12078	0.0
K12071	0.0
K12070	0.0
K12073	0.0
K12072	0.0
K09912	0.0
K06236	0.0
K06237	0.0
K05519	0.0
K09914	0.0
K11788	0.0
K11782	0.0
K11780	0.0
K11781	0.0
K11787	0.0
K11784	0.0
K11530	0.0
K12787	0.0
K12786	0.0
K12785	0.0
K12784	0.0
K06718	0.0
K09969	0.0
K09968	0.0
K09967	12.0
K09966	0.0
K09965	0.0
K09964	0.0
K09963	4.0
K09962	0.0
K09961	0.0
K09960	0.0
K11527	3.0
K11524	0.0
K11525	0.0
K11250	0.0
K11253	0.0
K11258	0.0
K11528	0.0
K00713	0.0
K00712	0.0
K10780	0.0
K10783	0.0
K10125	0.0
K10124	0.0
K10126	0.0
K10121	0.0
K10123	0.0
K10122	0.0
K04652	20.0
K04653	15.0
K04651	30.0
K04656	15.0
K04654	15.0
K04655	15.0
K00973	50.0
K00972	4.0
K00971	33.0
K00970	15.0
K00975	94.0
K00974	106.0
K00979	19.0
K00978	7.0
K14954	0.0
K14955	0.0
K14956	0.0
K06178	22.0
K01596	2.0
K01597	1.0
K01594	0.0
K01595	0.0
K01592	0.0
K01593	0.0
K01590	0.0
K01591	50.0
K01598	0.0
K01599	104.0
K02711	0.0
K02710	0.0
K02713	0.0
K02712	0.0
K02714	0.0
K02717	0.0
K02716	0.0
K02719	0.0
K02718	0.0
K03449	12.0
K03446	14.0
K03444	1.0
K03445	0.0
K03442	48.0
K01620	37.0
K01621	2.0
K01622	1.0
K01623	17.0
K01624	100.0
K01625	90.0
K01626	31.0
K01627	17.0
K01628	41.0
K01629	13.0
K05299	0.0
K02829	0.0
K02828	0.0
K02827	0.0
K02826	0.0
K02825	5.0
K02824	31.0
K02823	49.0
K02822	21.0
K03198	0.0
K03199	0.0
K03668	0.0
K03669	0.0
K03190	12.0
K03191	0.0
K03660	43.0
K03194	0.0
K03195	0.0
K03664	50.0
K03197	0.0
K09772	33.0
K06013	1.0
K09770	1.0
K09771	0.0
K09776	0.0
K09777	25.0
K09774	2.0
K09775	20.0
K09778	6.0
K09779	27.0
K06269	0.0
K06323	0.0
K11624	0.0
K02991	0.0
K02990	45.0
K02624	0.0
K02240	1.0
K08282	0.0
K12440	0.0
K12441	0.0
K12442	0.0
K12443	0.0
K12444	0.0
K12445	0.0
K12449	0.0
K02247	0.0
K07637	0.0
K07636	53.0
K07639	0.0
K07638	0.0
K11069	22.0
K11068	33.0
K11063	0.0
K11062	0.0
K11061	0.0
K11060	0.0
K11066	0.0
K11065	16.0
K06900	0.0
K06901	43.0
K06902	10.0
K06903	2.0
K06904	5.0
K06905	6.0
K06906	5.0
K06907	7.0
K06908	6.0
K06909	0.0
K10821	0.0
K05905	0.0
K05904	0.0
K05906	0.0
K05900	0.0
K05903	1.0
K01406	0.0
K05909	0.0
K05908	0.0
K00368	0.0
K00369	0.0
K00366	5.0
K00367	0.0
K00364	0.0
K00365	0.0
K00362	0.0
K00363	0.0
K00360	0.0
```
