## Extended Data File 1 for "Diet induces reproducible alterations in the mouse and human gut microbiome": ERS606435_ERR675461.picrust_nol

```
# Constructed from biom file
#OTU ID	ERR675461
K01365	0.0
K01364	0.0
K01361	0.0
K01360	0.0
K01362	37.0
K02249	0.0
K05841	0.0
K05844	0.0
K05845	0.0
K05846	12.0
K05847	15.0
K00508	1.0
K00500	0.0
K00507	0.0
K00504	0.0
K00505	0.0
K12521	0.0
K01101	8.0
K01103	0.0
K12520	0.0
K01104	99.0
K05592	42.0
K05593	13.0
K05590	0.0
K05591	0.0
K05596	0.0
K05597	0.0
K05594	0.0
K05595	13.0
K05599	0.0
K11964	0.0
K11962	0.0
K14540	34.0
K12529	0.0
K12528	0.0
K06353	0.0
K02456	1.0
K02457	0.0
K02454	1.0
K02455	0.0
K02452	0.0
K02453	0.0
K02450	0.0
K02103	13.0
K08138	4.0
K02108	56.0
K02109	62.0
K02458	0.0
K02459	0.0
K08137	0.0
K03851	0.0
K03850	0.0
K03852	0.0
K03855	0.0
K03856	32.0
K13018	0.0
K13019	1.0
K13010	0.0
K13011	0.0
K13012	2.0
K13013	0.0
K13014	0.0
K13015	0.0
K13016	1.0
K13017	0.0
K08566	0.0
K08567	0.0
K13274	0.0
K13275	0.0
K13276	0.0
K13277	0.0
K03275	0.0
K03274	0.0
K03277	0.0
K03276	0.0
K03271	17.0
K03270	30.0
K03273	3.0
K03272	8.0
K03279	0.0
K03278	0.0
K11022	0.0
K12277	0.0
K12276	0.0
K12270	0.0
K11058	0.0
K12279	0.0
K12278	0.0
K07557	0.0
K07550	0.0
K07552	20.0
K06319	0.0
K09909	0.0
K09908	0.0
K12051	0.0
K12050	0.0
K12057	0.0
K12056	0.0
K06221	1.0
K09900	0.0
K09903	58.0
K09902	0.0
K09904	0.0
K09907	0.0
K09906	0.0
K11501	0.0
K03234	0.0
K00773	54.0
K00772	0.0
K00777	0.0
K00776	0.0
K06313	2.0
K06315	0.0
K05574	0.0
K10201	0.0
K07176	0.0
K07177	0.0
K07174	0.0
K07175	11.0
K07172	2.0
K07173	21.0
K07170	22.0
K07171	67.0
K07178	0.0
K07179	0.0
K00195	0.0
K00194	2.0
K00197	2.0
K00196	0.0
K00191	0.0
K00190	0.0
K00193	0.0
K00192	0.0
K00198	13.0
K06405	28.0
K10109	17.0
K10108	25.0
K10107	0.0
K01828	0.0
K01829	1.0
K01826	0.0
K01825	0.0
K01822	0.0
K01823	2.0
K01820	0.0
K01821	1.0
K00999	0.0
K00998	38.0
K00995	61.0
K00997	11.0
K00996	0.0
K00991	57.0
K00990	0.0
K00992	0.0
K11028	0.0
K02622	27.0
K02625	0.0
K03564	42.0
K13489	0.0
K13488	0.0
K13483	0.0
K13482	0.0
K13481	0.0
K13480	0.0
K13487	0.0
K13486	0.0
K14680	0.0
K14681	0.0
K14682	0.0
K08358	1.0
K08357	0.0
K08356	0.0
K08355	0.0
K03469	55.0
K03462	0.0
K03464	0.0
K03465	5.0
K03466	55.0
K01648	0.0
K01649	62.0
K01643	7.0
K01640	2.0
K01641	0.0
K01646	1.0
K01647	58.0
K01644	9.0
K02597	0.0
K02626	0.0
K02595	0.0
K02594	3.0
K02593	0.0
K02592	3.0
K02591	5.0
K02590	8.0
K02598	9.0
K02849	0.0
K14061	0.0
K14062	0.0
K14063	0.0
K14064	0.0
K14065	0.0
K14067	0.0
K02841	0.0
K02840	0.0
K02843	2.0
K02844	0.0
K02847	0.0
K02846	0.0
K02102	0.0
K09758	2.0
K06039	0.0
K06034	0.0
K06036	0.0
K06037	0.0
K06032	0.0
K01581	2.0
K02702	0.0
K02659	0.0
K13490	0.0
K13491	0.0
K03644	23.0
K03645	0.0
K03646	0.0
K03647	0.0
K03640	3.0
K03641	0.0
K03642	2.0
K03643	0.0
K03648	54.0
K03649	1.0
K06694	0.0
K11814	0.0
K12428	0.0
K12429	0.0
K12422	0.0
K12423	0.0
K12420	0.0
K12421	0.0
K12426	0.0
K12427	0.0
K12424	0.0
K12425	0.0
K07349	0.0
K07348	0.0
K05380	0.0
K07345	0.0
K07344	0.0
K07347	0.0
K07346	0.0
K07341	6.0
K07340	0.0
K07343	7.0
K07342	0.0
K06968	0.0
K06969	83.0
K06962	1.0
K06963	0.0
K06960	31.0
K06961	0.0
K06966	25.0
K06967	34.0
K06964	0.0
K06965	0.0
K08995	0.0
K08994	1.0
K08997	0.0
K08996	0.0
K08990	0.0
K08993	0.0
K08992	0.0
K08999	6.0
K08998	46.0
K08344	0.0
K08345	0.0
K08346	0.0
K14940	0.0
K02724	0.0
K08349	0.0
K11815	0.0
K05929	0.0
K05928	0.0
K05927	0.0
K05924	0.0
K05922	0.0
K05921	0.0
K00349	23.0
K00698	0.0
K00340	23.0
K00341	23.0
K00690	10.0
K00343	23.0
K00344	2.0
K00697	3.0
K00346	23.0
K00347	23.0
K09116	6.0
K09117	46.0
K05337	3.0
K09118	0.0
K09119	0.0
K02106	0.0
K05823	0.0
K05820	1.0
K05826	0.0
K05827	1.0
K02100	0.0
K02101	0.0
K00524	0.0
K00525	51.0
K00526	21.0
K00527	77.0
K00520	2.0
K00522	0.0
K00523	0.0
K02451	0.0
K00528	49.0
K00529	0.0
K00025	0.0
K14215	0.0
K14213	0.0
K03453	27.0
K00796	38.0
K05339	0.0
K00027	32.0
K00794	36.0
K00793	36.0
K01347	0.0
K01346	0.0
K01344	0.0
K01343	0.0
K00791	58.0
K01340	0.0
K00790	69.0
K02694	0.0
K02696	0.0
K02697	0.0
K02690	0.0
K02691	0.0
K02692	0.0
K02693	0.0
K02698	0.0
K02699	0.0
K00836	0.0
K00837	22.0
K00835	0.0
K00832	0.0
K00833	22.0
K00830	2.0
K00831	53.0
K00839	0.0
K04335	0.0
K04334	0.0
K01120	0.0
K01126	51.0
K04333	0.0
K01129	34.0
K01128	0.0
K04339	0.0
K04338	0.0
K02470	86.0
K02471	0.0
K02472	5.0
K02473	0.0
K02474	28.0
K02475	0.0
K02476	0.0
K02477	32.0
K02478	0.0
K02479	0.0
K09019	0.0
K01267	22.0
K13074	0.0
K13075	0.0
K11441	0.0
K14055	0.0
K13299	0.0
K13292	32.0
K14057	0.0
K14056	0.0
K02856	4.0
K02585	3.0
K12211	0.0
K12210	0.0
K12213	0.0
K12212	0.0
K12215	0.0
K02854	1.0
K12217	0.0
K12216	0.0
K12219	0.0
K12218	0.0
K02855	0.0
K08692	0.0
K08693	0.0
K08690	0.0
K08691	0.0
K08696	0.0
K08697	0.0
K11748	0.0
K11749	52.0
K11746	0.0
K11747	0.0
K11744	0.0
K11745	0.0
K11742	0.0
K11743	6.0
K11740	0.0
K11741	3.0
K13920	6.0
K13921	0.0
K13922	13.0
K13923	0.0
K13924	0.0
K13925	0.0
K13926	0.0
K13927	3.0
K13928	0.0
K13929	0.0
K09923	0.0
K09922	21.0
K06201	38.0
K06200	13.0
K06207	45.0
K06206	8.0
K06205	0.0
K09924	1.0
K09929	0.0
K06208	2.0
K00759	31.0
K00758	0.0
K00752	0.0
K00757	46.0
K00756	17.0
K00754	61.0
K06001	32.0
K05557	0.0
K09766	4.0
K05554	0.0
K07475	0.0
K07150	14.0
K07151	0.0
K07152	2.0
K07153	0.0
K07154	34.0
K07155	0.0
K07156	0.0
K07157	0.0
K07406	23.0
K07407	99.0
K07404	21.0
K07405	22.0
K07402	24.0
K07403	2.0
K07400	0.0
K07401	0.0
K01808	62.0
K01809	35.0
K01800	0.0
K01801	0.0
K01802	26.0
K01803	59.0
K01804	19.0
K01805	7.0
K01807	7.0
K09718	0.0
K14668	0.0
K14669	0.0
K14666	0.0
K14667	0.0
K01664	1.0
K01665	24.0
K01666	14.0
K01667	22.0
K01660	0.0
K01661	6.0
K01662	56.0
K01663	0.0
K01668	0.0
K01669	2.0
K02863	58.0
K02862	0.0
K02860	57.0
K02867	58.0
K02866	0.0
K02864	55.0
K02869	0.0
K05362	0.0
K05365	0.0
K03402	32.0
K03403	0.0
K03400	0.0
K03406	143.0
K03407	19.0
K03404	0.0
K03405	0.0
K03408	31.0
K03409	2.0
K02315	41.0
K02314	65.0
K02317	0.0
K02316	58.0
K02313	58.0
K02312	1.0
K02319	0.0
K12405	0.0
K12152	0.0
K12151	0.0
K07091	0.0
K07090	63.0
K07093	0.0
K07092	0.0
K07095	71.0
K07094	0.0
K07097	0.0
K07096	0.0
K07099	9.0
K07098	68.0
K11175	53.0
K11174	0.0
K11177	0.0
K11176	0.0
K11173	0.0
K11179	0.0
K11178	0.0
K00322	0.0
K00320	0.0
K00321	0.0
K00326	0.0
K00324	1.0
K00325	0.0
K00329	0.0
K05945	2.0
K05944	0.0
K05947	0.0
K05946	15.0
K06944	0.0
K06945	0.0
K06946	0.0
K06415	2.0
K06940	23.0
K06941	57.0
K06942	58.0
K06943	0.0
K10806	0.0
K10807	0.0
K10804	0.0
K10805	0.0
K06948	4.0
K06949	61.0
K06418	0.0
K09138	0.0
K09139	0.0
K09134	7.0
K09135	0.0
K09136	1.0
K09137	1.0
K09130	0.0
K09131	0.0
K09132	8.0
K09133	0.0
K05808	53.0
K05809	0.0
K05804	6.0
K05805	0.0
K05806	0.0
K05807	23.0
K05800	0.0
K05801	3.0
K05802	0.0
K05803	0.0
K01044	0.0
K01045	0.0
K01046	1.0
K02068	1.0
K04561	0.0
K01042	4.0
K05568	21.0
K05567	7.0
K14273	0.0
K14275	0.0
K14274	0.0
K02062	0.0
K05245	0.0
K05564	0.0
K01048	3.0
K02066	24.0
K01322	18.0
K01325	0.0
K02065	23.0
K01326	0.0
K05560	0.0
K02243	0.0
K08930	0.0
K02679	0.0
K02676	0.0
K02674	0.0
K02675	0.0
K02672	0.0
K02241	4.0
K02670	0.0
K02671	0.0
K00810	0.0
K00811	24.0
K00812	7.0
K00813	0.0
K00814	0.0
K00817	55.0
K00818	23.0
K00819	4.0
K02530	0.0
K02245	0.0
K02244	0.0
K01499	0.0
K01498	0.0
K01493	57.0
K01492	2.0
K01491	125.0
K01497	1.0
K01496	2.0
K01495	38.0
K01494	8.0
K02418	17.0
K02419	21.0
K14492	0.0
K02412	19.0
K02413	19.0
K02410	21.0
K02411	10.0
K02416	21.0
K02417	16.0
K02414	3.0
K02415	1.0
K00120	0.0
K00121	1.0
K00430	0.0
K13058	0.0
K13059	0.0
K13727	0.0
K13057	0.0
K13722	0.0
K13051	2.0
K13052	15.0
K00435	0.0
K12054	0.0
K03239	0.0
K03238	0.0
K03231	0.0
K03230	0.0
K03232	0.0
K12059	0.0
K03237	0.0
K03236	0.0
K12058	0.0
K12239	0.0
K12238	0.0
K12235	0.0
K12234	2.0
K13942	0.0
K13940	21.0
K13941	0.0
K12097	0.0
K12096	0.0
K12095	0.0
K12094	0.0
K12093	0.0
K12092	0.0
K12091	0.0
K12090	0.0
K12099	0.0
K12098	0.0
K06356	0.0
K05992	0.0
K03540	0.0
K06331	14.0
K06330	0.0
K07138	29.0
K07139	45.0
K11811	0.0
K07132	4.0
K07133	133.0
K07130	21.0
K07131	0.0
K07137	79.0
K07134	0.0
K07135	0.0
K01860	0.0
K01866	58.0
K01867	58.0
K01865	0.0
K01868	65.0
K01869	58.0
K06140	0.0
K04766	0.0
K04767	0.0
K04764	1.0
K04762	23.0
K04763	72.0
K04760	0.0
K04761	6.0
K04768	0.0
K04769	29.0
K08313	0.0
K08312	0.0
K08311	0.0
K08310	0.0
K08317	0.0
K08316	23.0
K08315	0.0
K08314	6.0
K05149	0.0
K08319	0.0
K08318	0.0
K06339	0.0
K14648	0.0
K14392	0.0
K14393	0.0
K14645	0.0
K14647	0.0
K01689	70.0
K01686	54.0
K01687	70.0
K01684	9.0
K01685	23.0
K01682	1.0
K01681	51.0
K05308	0.0
K02889	0.0
K02888	58.0
K02885	0.0
K02884	58.0
K02887	58.0
K02886	58.0
K02881	58.0
K02883	0.0
K13743	0.0
K02086	0.0
K02081	4.0
K02080	0.0
K02083	0.0
K02082	0.0
K13831	0.0
K03428	0.0
K03429	8.0
K03424	87.0
K03935	0.0
K03932	1.0
K03933	0.0
K03930	9.0
K03931	4.0
K02339	0.0
K02338	58.0
K02337	58.0
K02336	0.0
K02335	64.0
K02334	19.0
K02330	0.0
K03688	20.0
K03689	0.0
K03680	0.0
K03683	0.0
K03684	0.0
K03685	58.0
K03686	110.0
K03687	50.0
K07301	27.0
K07300	0.0
K07303	0.0
K07302	0.0
K07305	1.0
K07304	3.0
K07307	2.0
K07306	0.0
K07309	0.0
K07308	0.0
K02617	0.0
K02610	0.0
K02963	58.0
K02612	0.0
K02961	52.0
K09686	151.0
K09687	258.0
K09684	2.0
K09685	2.0
K09682	0.0
K09683	0.0
K09680	3.0
K09681	0.0
K09688	0.0
K09689	0.0
K05962	0.0
K05961	0.0
K05967	0.0
K05966	0.0
K11159	0.0
K05964	0.0
K05968	0.0
K11152	0.0
K00309	0.0
K00658	4.0
K00304	0.0
K00305	0.0
K00654	0.0
K00655	81.0
K00652	26.0
K00301	0.0
K00302	8.0
K00303	0.0
K10828	0.0
K06431	0.0
K06432	0.0
K06433	0.0
K06434	0.0
K06436	2.0
K06437	0.0
K10820	0.0
K06439	0.0
K10822	0.0
K10823	0.0
K10826	0.0
K09167	7.0
K06322	0.0
K14117	0.0
K14259	0.0
K14257	0.0
K01308	4.0
K01303	0.0
K01301	0.0
K01305	4.0
K01304	0.0
K02658	2.0
K00672	0.0
K02650	4.0
K02651	2.0
K02652	13.0
K02653	19.0
K02654	64.0
K05687	0.0
K02656	0.0
K05685	0.0
K00878	30.0
K00879	3.0
K00872	4.0
K00873	58.0
K00870	0.0
K00876	85.0
K00877	0.0
K00874	67.0
K00875	0.0
K04487	59.0
K04486	34.0
K04485	54.0
K04484	0.0
K04483	0.0
K04482	0.0
K04480	0.0
K04488	42.0
K12049	0.0
K13693	0.0
K13706	0.0
K13694	4.0
K13695	0.0
K05977	0.0
K09516	3.0
K02434	48.0
K02435	40.0
K02436	0.0
K02437	31.0
K05350	10.0
K02431	19.0
K08100	0.0
K02433	50.0
K02438	33.0
K02439	0.0
K03745	0.0
K03744	48.0
K03747	0.0
K03210	54.0
K03217	56.0
K03216	35.0
K03215	0.0
K03742	40.0
K03219	0.0
K03218	57.0
K03749	0.0
K03748	2.0
K02383	0.0
K06327	0.0
K06320	9.0
K07238	50.0
K09479	0.0
K09478	0.0
K09475	0.0
K09474	2.0
K09477	0.0
K09476	0.0
K09471	0.0
K09470	0.0
K09473	0.0
K09472	0.0
K07543	0.0
K06898	20.0
K13967	0.0
K13963	9.0
K07545	0.0
K00737	6.0
K05345	1.0
K11706	0.0
K11707	0.0
K11704	0.0
K11705	0.0
K11708	0.0
K11709	0.0
K05588	0.0
K07114	57.0
K07443	14.0
K07116	0.0
K07117	0.0
K07110	0.0
K07447	58.0
K07112	7.0
K07113	0.0
K07448	9.0
K07118	1.0
K07119	0.0
K10619	0.0
K10618	0.0
K10617	0.0
K10616	0.0
K01848	1.0
K01849	0.0
K01844	4.0
K01845	15.0
K01846	0.0
K01847	45.0
K01840	92.0
K01841	0.0
K01842	0.0
K01843	8.0
K06219	0.0
K10832	0.0
K05348	0.0
K14203	0.0
K08483	36.0
K08482	1.0
K08481	0.0
K08480	0.0
K08485	0.0
K08484	0.0
K00464	0.0
K00467	0.0
K00466	0.0
K00461	0.0
K00460	0.0
K00463	0.0
K00462	0.0
K04509	0.0
K00469	0.0
K00468	0.0
K08645	0.0
K04744	0.0
K01518	0.0
K01519	0.0
K04748	1.0
K04749	4.0
K01514	1.0
K01515	48.0
K01512	19.0
K01510	0.0
K14623	6.0
K14626	0.0
K14627	0.0
K14628	0.0
K14629	0.0
K03918	0.0
K03919	0.0
K12372	0.0
K12373	117.0
K12370	0.0
K12371	0.0
K02359	0.0
K02358	59.0
K02351	0.0
K02352	0.0
K02355	108.0
K02357	58.0
K02356	59.0
K13574	0.0
K13573	0.0
K13572	0.0
K13571	0.0
K13570	0.0
K12112	0.0
K12113	0.0
K12110	0.0
K12111	0.0
K07329	0.0
K07328	0.0
K07323	0.0
K07322	41.0
K07321	11.0
K07320	0.0
K07327	0.0
K07326	0.0
K07325	0.0
K07324	0.0
K08163	0.0
K06180	139.0
K06181	0.0
K06182	20.0
K06183	29.0
K06186	0.0
K06187	58.0
K06188	4.0
K06189	0.0
K08359	0.0
K07589	0.0
K07588	24.0
K07587	0.0
K07586	6.0
K07585	0.0
K07584	40.0
K07583	0.0
K07582	0.0
K07581	0.0
K07580	0.0
K11139	0.0
K05989	69.0
K05988	0.0
K05985	9.0
K05987	0.0
K05986	0.0
K10843	0.0
K08354	0.0
K10844	0.0
K10848	0.0
K00673	0.0
K00674	19.0
K00675	1.0
K00676	21.0
K00677	27.0
K06988	1.0
K06989	4.0
K08351	0.0
K06980	0.0
K06981	0.0
K06982	0.0
K08350	0.0
K06984	0.0
K06985	0.0
K06986	0.0
K06987	13.0
K02445	9.0
K02444	7.0
K00582	0.0
K00583	0.0
K00580	0.0
K02110	58.0
K00586	0.0
K00587	0.0
K00584	0.0
K08921	0.0
K02441	0.0
K00588	0.0
K08922	0.0
K02440	4.0
K00018	52.0
K08923	0.0
K02443	17.0
K00019	0.0
K02442	0.0
K08925	0.0
K08926	0.0
K08927	0.0
K03149	13.0
K06604	0.0
K00015	0.0
K01989	32.0
K00854	72.0
K00855	0.0
K00856	0.0
K00857	19.0
K00850	141.0
K00851	0.0
K00852	54.0
K00853	3.0
K00858	54.0
K00859	53.0
K01181	11.0
K01180	0.0
K01183	10.0
K01182	35.0
K01185	19.0
K01184	0.0
K01187	114.0
K01188	46.0
K02596	0.0
K13766	1.0
K13767	0.0
K13003	0.0
K13002	2.0
K13000	0.0
K02984	0.0
K02986	58.0
K02987	0.0
K02636	0.0
K02982	52.0
K02983	0.0
K02638	0.0
K02639	0.0
K02988	56.0
K08298	0.0
K08299	0.0
K03583	0.0
K03582	0.0
K03581	43.0
K03580	0.0
K03587	24.0
K03586	0.0
K03585	48.0
K03584	57.0
K03589	45.0
K03588	84.0
K01725	0.0
K01724	0.0
K01727	1.0
K01726	17.0
K01721	0.0
K01720	0.0
K01722	0.0
K13008	0.0
K01729	0.0
K01728	1.0
K09530	0.0
K09539	0.0
K02188	27.0
K02189	23.0
K02182	0.0
K02183	0.0
K03769	9.0
K03768	72.0
K03767	0.0
K03765	0.0
K03764	0.0
K03763	52.0
K03762	0.0
K03761	0.0
K03760	0.0
K09457	5.0
K09456	0.0
K09459	0.0
K09458	55.0
K00602	122.0
K13988	0.0
K13985	0.0
K09981	0.0
K09980	0.0
K09983	0.0
K09982	0.0
K09985	0.0
K09984	0.0
K09987	0.0
K09986	0.0
K09989	7.0
K09988	8.0
K12583	0.0
K12582	0.0
K12589	0.0
K11720	0.0
K09759	12.0
K10985	0.0
K10984	0.0
K07468	0.0
K07469	0.0
K07464	24.0
K07465	0.0
K07466	0.0
K07467	24.0
K07460	47.0
K07461	18.0
K07462	54.0
K07463	0.0
K10679	1.0
K10678	0.0
K10671	0.0
K10670	12.0
K10673	0.0
K10672	1.0
K10674	0.0
K10677	1.0
K10676	0.0
K08726	0.0
K08724	0.0
K08722	4.0
K08723	0.0
K08720	0.0
K08721	0.0
K08728	0.0
K10187	0.0
K00119	0.0
K00118	0.0
K00449	0.0
K00448	0.0
K00115	0.0
K00446	0.0
K00117	0.0
K00116	0.0
K00111	44.0
K00442	0.0
K00113	1.0
K00112	1.0
K01539	0.0
K01531	33.0
K04720	42.0
K01533	57.0
K01534	128.0
K01535	0.0
K01537	59.0
K14358	0.0
K14605	0.0
K14606	0.0
K00413	0.0
K10120	1.0
K05600	0.0
K05777	1.0
K03972	0.0
K03973	6.0
K03970	0.0
K03971	0.0
K03976	50.0
K03977	58.0
K03974	0.0
K03975	21.0
K03978	58.0
K03979	58.0
K13378	21.0
K02372	35.0
K02371	48.0
K02377	29.0
K02379	0.0
K03396	0.0
K03397	0.0
K03394	44.0
K03395	0.0
K03392	0.0
K03393	0.0
K03390	19.0
K03391	0.0
K03399	0.0
K03027	0.0
K12136	0.0
K12137	0.0
K06610	0.0
K12138	0.0
K12139	0.0
K11444	0.0
K11440	0.0
K11443	0.0
K11442	0.0
K00612	1.0
K00613	0.0
K00610	43.0
K00611	24.0
K00616	25.0
K00617	0.0
K00614	0.0
K00615	144.0
K00619	0.0
K10863	0.0
K07874	0.0
K06234	0.0
K10240	0.0
K10241	0.0
K10242	0.0
K10243	0.0
K04110	0.0
K04113	0.0
K04112	0.0
K04115	0.0
K04114	0.0
K04117	0.0
K04116	0.0
K04118	0.0
K05517	0.0
K07705	0.0
K07704	0.0
K07707	6.0
K07706	8.0
K07701	0.0
K07700	0.0
K07703	0.0
K07702	0.0
K07709	0.0
K07708	0.0
K01955	78.0
K13042	0.0
K09934	0.0
K09935	17.0
K06216	0.0
K09937	0.0
K13745	0.0
K13746	0.0
K13747	40.0
K13740	0.0
K13741	0.0
K13742	0.0
K06211	6.0
K06212	1.0
K09933	1.0
K02618	0.0
K02619	21.0
K02968	55.0
K02966	0.0
K02967	58.0
K02616	0.0
K02965	58.0
K02962	0.0
K02611	0.0
K02613	1.0
K03569	85.0
K03568	1.0
K03565	52.0
K06218	0.0
K03567	0.0
K03566	0.0
K03561	49.0
K03560	0.0
K03563	22.0
K03562	0.0
K06430	0.0
K01709	6.0
K01708	0.0
K01707	0.0
K01706	2.0
K01705	0.0
K01704	116.0
K01703	120.0
K01702	0.0
K14165	0.0
K14164	0.0
K14166	0.0
K14161	0.0
K14160	0.0
K14162	0.0
K05396	1.0
K03709	3.0
K03708	2.0
K08160	0.0
K03701	87.0
K03700	26.0
K03703	45.0
K03702	58.0
K03705	35.0
K03704	40.0
K03707	2.0
K03706	22.0
K06289	0.0
K06288	0.0
K06283	20.0
K06282	1.0
K06281	1.0
K06287	54.0
K06286	0.0
K06285	2.0
K06284	10.0
K08161	0.0
K07540	0.0
K06438	18.0
K06869	0.0
K06868	0.0
K06867	1.0
K06866	0.0
K06865	0.0
K06864	19.0
K06863	0.0
K06862	0.0
K06861	24.0
K06860	0.0
K12659	0.0
K12658	0.0
K07547	0.0
K07546	0.0
K15023	0.0
K15022	0.0
K15020	0.0
K15024	22.0
K08700	0.0
K08162	6.0
K07544	0.0
K00137	0.0
K00135	1.0
K00134	61.0
K00133	54.0
K00132	0.0
K00131	1.0
K00130	6.0
K00139	0.0
K00138	0.0
K00429	0.0
K00428	19.0
K00421	0.0
K00423	0.0
K00425	24.0
K00427	0.0
K00426	24.0
K14292	0.0
K14379	0.0
K14370	0.0
K14371	0.0
K14372	0.0
K14373	0.0
K14374	0.0
K14375	0.0
K09845	0.0
K14082	0.0
K14083	0.0
K14080	0.0
K14081	0.0
K14086	6.0
K14087	6.0
K14084	0.0
K14088	6.0
K14089	6.0
K01552	25.0
K01551	3.0
K01556	0.0
K01557	0.0
K01554	0.0
K01555	0.0
K04708	0.0
K03955	0.0
K13689	0.0
K13688	0.0
K13683	0.0
K13685	5.0
K13684	0.0
K13687	0.0
K13686	0.0
K14159	0.0
K02399	0.0
K02398	5.0
K02395	6.0
K02394	0.0
K02397	10.0
K02396	21.0
K02391	0.0
K02390	21.0
K02393	0.0
K02392	33.0
K13533	0.0
K13532	0.0
K13531	0.0
K13530	0.0
K01550	0.0
K05658	0.0
K14054	0.0
K02601	62.0
K02970	58.0
K05378	0.0
K12339	1.0
K14060	0.0
K11687	0.0
K11686	0.0
K11685	0.0
K11689	3.0
K11688	2.0
K08939	0.0
K03048	4.0
K03049	0.0
K13821	4.0
K13820	0.0
K03042	0.0
K03043	56.0
K03040	55.0
K03041	0.0
K03046	56.0
K03047	0.0
K03044	0.0
K03045	0.0
K00348	23.0
K09847	0.0
K00692	0.0
K00638	32.0
K00639	29.0
K00693	0.0
K00634	31.0
K00635	0.0
K00630	0.0
K00631	0.0
K00632	4.0
K00633	11.0
K00691	0.0
K00696	0.0
K00694	0.0
K00695	0.0
K10854	0.0
K07811	0.0
K07810	0.0
K07813	21.0
K07812	0.0
K07814	7.0
K07816	2.0
K00090	0.0
K00091	7.0
K00094	7.0
K00096	9.0
K00097	27.0
K00098	0.0
K00099	51.0
K10228	0.0
K10229	0.0
K12548	0.0
K10222	0.0
K10220	0.0
K10221	0.0
K10227	0.0
K05822	0.0
K01949	0.0
K01945	54.0
K01947	0.0
K01946	0.0
K01941	0.0
K01940	48.0
K06357	0.0
K07729	64.0
K07728	0.0
K07727	56.0
K07726	12.0
K07725	0.0
K07724	0.0
K07723	2.0
K07722	0.0
K07721	0.0
K07720	116.0
K00899	1.0
K05824	0.0
K00891	76.0
K00892	0.0
K00895	4.0
K00897	1.0
K08151	1.0
K08153	0.0
K08154	0.0
K02948	58.0
K02942	0.0
K02944	0.0
K05665	0.0
K02946	58.0
K13793	0.0
K06352	0.0
K01769	0.0
K01768	1.0
K01761	1.0
K01760	1.0
K01762	0.0
K09578	0.0
K01766	0.0
K08164	0.0
K02493	56.0
K08166	0.0
K08167	0.0
K02496	0.0
K02497	0.0
K02494	0.0
K02495	86.0
K02498	0.0
K02499	4.0
K08168	0.0
K08169	4.0
K14415	6.0
K14414	0.0
K06881	62.0
K00436	0.0
K06332	0.0
K12815	0.0
K12810	0.0
K06885	8.0
K00437	0.0
K06335	0.0
K06334	27.0
K03547	28.0
K03546	22.0
K03545	78.0
K03544	74.0
K03543	20.0
K06888	9.0
K10941	0.0
K03549	1.0
K03548	0.0
K10940	0.0
K02236	1.0
K02237	28.0
K02234	0.0
K02232	29.0
K02233	37.0
K02230	4.0
K02231	56.0
K06359	0.0
K02238	48.0
K02239	0.0
K03723	50.0
K03722	4.0
K03721	0.0
K03720	0.0
K03727	0.0
K03726	0.0
K03725	0.0
K03724	1.0
K06358	0.0
K12673	0.0
K12679	0.0
K12678	0.0
K06410	15.0
K11898	0.0
K11899	0.0
K11896	0.0
K11897	0.0
K11894	0.0
K11895	0.0
K11892	0.0
K11893	0.0
K11890	0.0
K11891	0.0
K08762	0.0
K08764	0.0
K08765	0.0
K10418	0.0
K11325	0.0
K11326	0.0
K11327	0.0
K11328	0.0
K11329	0.0
K00151	0.0
K00150	0.0
K00153	0.0
K00400	0.0
K00407	0.0
K00406	0.0
K00405	1.0
K00404	0.0
K00158	0.0
K01342	0.0
K09388	0.0
K09386	1.0
K09384	2.0
K04094	13.0
K04095	9.0
K04096	52.0
K04097	0.0
K04090	0.0
K04091	0.0
K04092	0.0
K04093	0.0
K04098	0.0
K04099	0.0
K01578	0.0
K01579	31.0
K01574	0.0
K01575	0.0
K01576	0.0
K01577	0.0
K01571	26.0
K01572	59.0
K01573	3.0
K02009	14.0
K02008	100.0
K02005	64.0
K02004	372.0
K02007	18.0
K02006	148.0
K02001	2.0
K02000	2.0
K02003	398.0
K02002	2.0
K03065	0.0
K08952	0.0
K03060	28.0
K13809	0.0
K10948	0.0
K09607	0.0
K06125	0.0
K04337	0.0
K06120	6.0
K06121	0.0
K04336	0.0
K01127	0.0
K09703	1.0
K00004	0.0
K14699	0.0
K09702	2.0
K14698	0.0
K05311	0.0
K13829	0.0
K10943	0.0
K07291	0.0
K07290	0.0
K10206	40.0
K10202	0.0
K10208	0.0
K10209	0.0
K01966	2.0
K01965	0.0
K01964	0.0
K01963	23.0
K01962	8.0
K01961	78.0
K01960	24.0
K01969	0.0
K01968	0.0
K07749	8.0
K07748	0.0
K07741	6.0
K07740	0.0
K07743	0.0
K07742	34.0
K07745	0.0
K07744	0.0
K07746	0.0
K01299	8.0
K01295	4.0
K01297	10.0
K02922	0.0
K05603	0.0
K02921	0.0
K02926	58.0
K05607	0.0
K02924	0.0
K05605	0.0
K02928	0.0
K02929	0.0
K00216	0.0
K00217	0.0
K00214	0.0
K00215	61.0
K00213	0.0
K00210	0.0
K00211	0.0
K00218	0.0
K00219	0.0
K01035	0.0
K01034	4.0
K04517	49.0
K01740	97.0
K01031	0.0
K01746	1.0
K01745	11.0
K01744	23.0
K01749	15.0
K01039	1.0
K04518	25.0
K09591	0.0
K14129	0.0
K14128	0.0
K14121	0.0
K14120	0.0
K14123	0.0
K14122	0.0
K14125	0.0
K14124	0.0
K14127	0.0
K14126	0.0
K03521	46.0
K03520	0.0
K03523	33.0
K03522	47.0
K03525	55.0
K03524	58.0
K03527	57.0
K03526	51.0
K03529	35.0
K03528	0.0
K06338	0.0
K02217	32.0
K03299	7.0
K03298	0.0
K13472	0.0
K03293	0.0
K03292	71.0
K03291	0.0
K03290	0.0
K03297	6.0
K03296	71.0
K03295	21.0
K03294	18.0
K13009	0.0
K12690	0.0
K09743	0.0
K06022	0.0
K07190	0.0
K06021	0.0
K07192	12.0
K06020	0.0
K06027	0.0
K06026	0.0
K09744	0.0
K07991	0.0
K08749	0.0
K09835	0.0
K09834	0.0
K10439	94.0
K06351	0.0
K09833	0.0
K10925	0.0
K10924	0.0
K10927	0.0
K10926	0.0
K10923	0.0
K10922	0.0
K09629	0.0
K10697	0.0
K00179	17.0
K00172	6.0
K00171	4.0
K00170	4.0
K00177	30.0
K00176	30.0
K00175	59.0
K00174	55.0
K13478	0.0
K14338	0.0
K14339	0.0
K14335	0.0
K14337	0.0
K14330	0.0
K14331	0.0
K14333	0.0
K08918	0.0
K13479	10.0
K04078	52.0
K04079	53.0
K04076	2.0
K04077	54.0
K04074	5.0
K04075	56.0
K04072	40.0
K04073	0.0
K04070	20.0
K04071	0.0
K14597	0.0
K13318	0.0
K08280	0.0
K13641	1.0
K13640	2.0
K13643	0.0
K13642	0.0
K02027	348.0
K02026	611.0
K02025	648.0
K02024	0.0
K02023	14.0
K02022	2.0
K02021	0.0
K02020	18.0
K02029	51.0
K02028	62.0
K03886	0.0
K03887	0.0
K03884	0.0
K03885	22.0
K03881	0.0
K03888	0.0
K03889	0.0
K12998	0.0
K12999	0.0
K12992	11.0
K12993	0.0
K12990	6.0
K12991	0.0
K12996	1.0
K12997	0.0
K12994	0.0
K12995	1.0
K08979	0.0
K08978	40.0
K03088	490.0
K03089	0.0
K03086	78.0
K03087	0.0
K08971	0.0
K08970	0.0
K03082	0.0
K03080	0.0
K08974	47.0
K13868	0.0
K00918	6.0
K01553	0.0
K12214	0.0
K11646	0.0
K11645	0.0
K11641	0.0
K11640	0.0
K12736	0.0
K12733	0.0
K07507	29.0
K07506	0.0
K07505	0.0
K07504	0.0
K07503	0.0
K07502	13.0
K07501	1.0
K07500	0.0
K07509	0.0
K07508	0.0
K11422	0.0
K08698	0.0
K10773	63.0
K10774	0.0
K14286	0.0
K10778	0.0
K14287	0.0
K00140	1.0
K05501	0.0
K01903	2.0
K01902	2.0
K01905	1.0
K01904	0.0
K01907	0.0
K01906	0.0
K01909	0.0
K01908	0.0
K14534	9.0
K00147	52.0
K07767	0.0
K07769	0.0
K07768	0.0
K06203	1.0
K06202	0.0
K09921	0.0
K09920	0.0
K09927	6.0
K09024	0.0
K09022	2.0
K09023	0.0
K09020	0.0
K09021	0.0
K02908	0.0
K02909	58.0
K08218	24.0
K08219	0.0
K02904	57.0
K02906	58.0
K02907	53.0
K02902	56.0
K00230	1.0
K00231	1.0
K00232	0.0
K08976	0.0
K00234	0.0
K00239	35.0
K06209	20.0
K09928	0.0
K01015	0.0
K01014	0.0
K01012	64.0
K01011	12.0
K01010	0.0
K08920	0.0
K14103	0.0
K14102	0.0
K14101	0.0
K14100	0.0
K14105	0.0
K14104	0.0
K14109	0.0
K14108	0.0
K06401	0.0
K00893	0.0
K13402	0.0
K12858	0.0
K03503	20.0
K03502	44.0
K03501	57.0
K03500	31.0
K08924	0.0
K02278	4.0
K02279	8.0
K12977	0.0
K02276	2.0
K02277	0.0
K02274	1.0
K02275	1.0
K13450	0.0
K13451	0.0
K13452	0.0
K13454	0.0
K13455	0.0
K12509	0.0
K12508	0.0
K12507	0.0
K12506	4.0
K12500	0.0
K12503	0.0
K05926	0.0
K09728	0.0
K14587	0.0
K06597	0.0
K06596	0.0
K06595	0.0
K06599	0.0
K06598	0.0
K07978	0.0
K07979	83.0
K07976	0.0
K14585	0.0
K10907	36.0
K10906	0.0
K10901	0.0
K10909	0.0
K10908	0.0
K09819	0.0
K09818	0.0
K09817	50.0
K09816	50.0
K09815	49.0
K06374	25.0
K06373	24.0
K09812	59.0
K09811	59.0
K09810	31.0
K09724	0.0
K14582	0.0
K09721	0.0
K04058	0.0
K04059	0.0
K04050	0.0
K04051	0.0
K04052	0.0
K04053	0.0
K04054	0.0
K04055	0.0
K04056	0.0
K04057	0.0
K01047	0.0
K08975	0.0
K10015	0.0
K10014	0.0
K10017	0.0
K10016	0.0
K10011	0.0
K10010	5.0
K10013	0.0
K10012	8.0
K10019	0.0
K10018	0.0
K13665	0.0
K13664	0.0
K13663	0.0
K13662	0.0
K13661	0.0
K13660	0.0
K13669	0.0
K13668	0.0
K07641	0.0
K01466	1.0
K13590	0.0
K01464	20.0
K01465	55.0
K01462	88.0
K01463	3.0
K01460	0.0
K01461	0.0
K13599	0.0
K13598	0.0
K01468	6.0
K01469	0.0
K09251	0.0
K09252	0.0
K02041	7.0
K02040	56.0
K02043	0.0
K02045	2.0
K02044	9.0
K02047	2.0
K02046	2.0
K02049	63.0
K02048	2.0
K05549	0.0
K05548	0.0
K06046	0.0
K03319	0.0
K03316	0.0
K03317	1.0
K03314	0.0
K03315	36.0
K03312	14.0
K03313	7.0
K03310	72.0
K03311	13.0
K12052	0.0
K02945	54.0
K06162	0.0
K06163	0.0
K06160	0.0
K06161	0.0
K06166	0.0
K00359	8.0
K06164	0.0
K06165	0.0
K06168	51.0
K06169	1.0
K13020	0.0
K07158	0.0
K07159	0.0
K04835	0.0
K11621	0.0
K11991	0.0
K11622	0.0
K11996	4.0
K11627	0.0
K11626	0.0
K11629	0.0
K11628	0.0
K07561	0.0
K07560	53.0
K07563	0.0
K07562	0.0
K07565	0.0
K07564	0.0
K07567	62.0
K07566	70.0
K07569	0.0
K07568	73.0
K09925	0.0
K11199	0.0
K11198	0.0
K11192	0.0
K11191	0.0
K11196	0.0
K11195	0.0
K11194	0.0
K02492	14.0
K10713	0.0
K10710	10.0
K10711	0.0
K10716	0.0
K02490	0.0
K10714	0.0
K10715	0.0
K01929	54.0
K01928	53.0
K01923	52.0
K01922	0.0
K01921	56.0
K01920	0.0
K01926	45.0
K01925	54.0
K01924	54.0
K07789	0.0
K07788	0.0
K07785	0.0
K07784	0.0
K07787	2.0
K07786	0.0
K07781	0.0
K07783	1.0
K07782	0.0
K05835	0.0
K06355	0.0
K14661	0.0
K09844	0.0
K00782	4.0
K00783	58.0
K00784	56.0
K00785	0.0
K00786	13.0
K00039	0.0
K00036	11.0
K00037	0.0
K00034	2.0
K00035	0.0
K00032	0.0
K00033	11.0
K00030	2.0
K00031	50.0
K01259	1.0
K01258	48.0
K01255	18.0
K01256	4.0
K01251	33.0
K01250	9.0
K01253	0.0
K01252	0.0
K09008	0.0
K09009	0.0
K09000	0.0
K09001	1.0
K09002	8.0
K09003	0.0
K09004	0.0
K09005	0.0
K09006	0.0
K09007	0.0
K09846	0.0
K08234	16.0
K00258	0.0
K00259	7.0
K00252	1.0
K00253	0.0
K00256	0.0
K00257	24.0
K00254	0.0
K00255	0.0
K01079	5.0
K01078	0.0
K01071	0.0
K01070	0.0
K01073	0.0
K01077	31.0
K01076	2.0
K14472	0.0
K14471	0.0
K14470	0.0
K14475	0.0
K09841	0.0
K02788	0.0
K02782	0.0
K02783	1.0
K02781	1.0
K02786	0.0
K02787	0.0
K02784	0.0
K01060	3.0
K01787	4.0
K01786	25.0
K01785	78.0
K01784	79.0
K01783	67.0
K01782	0.0
K01781	0.0
K01780	0.0
K01789	0.0
K01788	19.0
K02526	1.0
K02527	23.0
K02525	0.0
K02250	0.0
K02523	23.0
K02520	56.0
K02521	0.0
K02258	0.0
K02259	0.0
K02528	58.0
K02529	238.0
K03781	25.0
K03780	4.0
K03783	47.0
K03782	1.0
K03785	15.0
K03784	16.0
K03787	29.0
K03786	39.0
K03789	23.0
K03788	0.0
K10700	0.0
K00342	23.0
K03124	0.0
K03120	0.0
K12527	10.0
K12526	0.0
K12525	0.0
K12524	42.0
K12523	0.0
K12522	0.0
K09789	20.0
K09788	1.0
K09787	34.0
K09786	2.0
K09785	0.0
K09781	0.0
K09780	0.0
K10961	0.0
K10960	0.0
K10963	0.0
K10962	0.0
K10965	0.0
K10964	0.0
K10966	0.0
K09879	0.0
K06318	0.0
K06311	0.0
K06310	4.0
K06312	0.0
K06314	0.0
K06317	3.0
K11389	0.0
K11386	0.0
K11387	0.0
K11384	0.0
K11385	0.0
K11382	0.0
K11383	0.0
K11381	3.0
K11949	0.0
K10380	0.0
K04032	1.0
K04033	0.0
K04030	2.0
K04031	26.0
K04036	0.0
K04037	0.0
K04034	0.0
K04035	0.0
K04038	0.0
K04039	0.0
K07046	1.0
K07047	13.0
K07044	0.0
K07045	18.0
K07042	35.0
K07043	46.0
K07040	28.0
K07041	0.0
K07048	1.0
K07049	0.0
K08664	0.0
K02584	1.0
K10039	4.0
K10038	0.0
K10037	0.0
K10036	2.0
K04788	0.0
K04789	0.0
K04784	1.0
K04785	0.0
K04786	0.0
K04787	0.0
K04780	0.0
K04781	0.0
K04782	0.0
K04783	0.0
K13601	0.0
K13603	0.0
K13602	0.0
K13605	0.0
K13604	0.0
K13607	0.0
K02404	5.0
K05783	0.0
K05782	0.0
K05781	0.0
K05780	0.0
K05787	0.0
K05786	0.0
K05785	3.0
K05784	0.0
K05789	0.0
K05788	0.0
K01442	47.0
K01443	36.0
K01444	0.0
K01446	0.0
K01447	26.0
K01448	89.0
K01449	15.0
K14803	0.0
K02069	3.0
K05569	7.0
K08008	0.0
K02063	0.0
K05566	7.0
K05565	0.0
K05563	0.0
K05562	0.0
K05561	0.0
K02064	0.0
K03338	6.0
K03339	0.0
K03330	0.0
K03331	0.0
K03332	0.0
K03333	0.0
K03335	7.0
K03336	6.0
K03337	7.0
K12956	0.0
K12957	0.0
K12954	0.0
K12955	0.0
K12952	0.0
K12953	0.0
K12950	0.0
K12951	0.0
K14733	0.0
K00109	0.0
K06148	79.0
K06149	0.0
K06144	0.0
K06145	0.0
K06146	0.0
K06147	459.0
K06141	0.0
K06142	72.0
K06143	1.0
K11945	0.0
K08948	0.0
K08949	0.0
K00071	0.0
K14664	0.0
K13810	0.0
K14665	0.0
K03058	0.0
K11609	0.0
K11608	0.0
K14660	0.0
K11603	0.0
K11602	0.0
K11601	0.0
K11600	0.0
K11607	0.0
K11606	0.0
K11605	0.0
K11604	0.0
K10558	0.0
K10559	1.0
K10550	0.0
K10551	0.0
K10552	0.0
K10553	0.0
K10554	0.0
K10555	0.0
K10556	0.0
K10557	0.0
K03051	0.0
K03050	0.0
K07549	0.0
K07548	0.0
K07239	5.0
K07235	0.0
K07234	0.0
K07237	0.0
K07236	0.0
K07231	0.0
K07230	0.0
K07233	0.0
K07232	0.0
K02467	0.0
K05306	9.0
K05305	14.0
K05304	0.0
K05303	0.0
K05301	0.0
K02565	0.0
K08644	0.0
K08646	0.0
K08641	5.0
K08643	0.0
K08642	0.0
K12146	0.0
K00010	9.0
K00011	0.0
K00012	51.0
K00013	53.0
K00014	63.0
K00016	34.0
K09065	0.0
K08252	1.0
K08253	0.0
K08256	0.0
K08255	0.0
K08258	0.0
K08259	0.0
K00274	0.0
K00275	3.0
K00276	0.0
K00270	0.0
K00271	0.0
K00272	0.0
K00273	0.0
K00278	41.0
K00279	0.0
K12675	0.0
K01277	23.0
K01274	0.0
K01273	23.0
K01271	9.0
K01270	67.0
K01278	30.0
K00906	0.0
K00904	4.0
K00903	1.0
K00901	9.0
K13785	0.0
K00908	0.0
K11149	0.0
K01053	1.0
K01051	7.0
K01057	4.0
K01056	58.0
K01055	0.0
K01054	0.0
K01058	2.0
K02500	54.0
K02501	54.0
K02502	30.0
K02503	60.0
K02504	0.0
K02505	0.0
K02506	0.0
K02507	0.0
K02508	0.0
K02509	0.0
K00291	0.0
K13410	0.0
K13148	0.0
K13419	0.0
K05825	0.0
K03106	58.0
K03105	0.0
K03101	65.0
K03100	119.0
K12541	0.0
K12540	0.0
K12543	0.0
K12542	0.0
K12545	0.0
K12544	0.0
K12547	0.0
K12546	0.0
K12549	0.0
K06080	0.0
K11018	0.0
K11019	0.0
K11016	0.0
K11017	0.0
K11014	0.0
K11015	0.0
K11012	0.0
K11013	0.0
K11010	0.0
K11011	0.0
K06333	25.0
K06880	0.0
K06883	1.0
K06882	0.0
K09857	0.0
K06884	0.0
K06887	0.0
K06886	2.0
K06889	94.0
K10942	0.0
K09859	1.0
K09858	0.0
K10947	87.0
K10946	0.0
K10945	0.0
K10944	0.0
K13284	0.0
K00483	0.0
K00481	0.0
K00480	0.0
K00486	0.0
K00485	0.0
K00484	0.0
K09901	0.0
K10929	0.0
K07684	0.0
K07685	0.0
K07686	0.0
K07687	0.0
K07681	0.0
K07688	0.0
K07689	0.0
K10928	0.0
K04018	0.0
K04019	1.0
K04014	0.0
K04015	0.0
K04016	0.0
K04017	0.0
K04013	0.0
K07060	0.0
K07061	0.0
K07062	1.0
K07063	0.0
K07064	0.0
K07065	0.0
K07066	6.0
K07067	2.0
K07068	0.0
K07069	6.0
K01121	0.0
K13629	0.0
K13628	1.0
K13623	0.0
K13622	0.0
K13620	0.0
K13626	13.0
K08586	0.0
K08587	0.0
K01428	7.0
K01429	7.0
K01422	22.0
K01423	0.0
K01420	31.0
K01421	40.0
K01426	8.0
K01427	0.0
K01424	48.0
K01425	25.0
K08068	0.0
K07538	0.0
K13086	0.0
K13085	0.0
K07287	0.0
K07824	0.0
K07682	0.0
K02722	0.0
K12978	0.0
K12979	0.0
K12972	0.0
K12973	0.0
K12974	0.0
K12975	0.0
K12976	0.0
K07821	0.0
K07683	0.0
K14750	0.0
K14751	0.0
K14953	0.0
K12288	0.0
K12289	0.0
K12282	0.0
K12283	0.0
K12280	0.0
K12281	0.0
K12286	0.0
K12287	0.0
K12284	0.0
K12285	0.0
K11957	0.0
K11956	0.0
K11955	0.0
K11954	0.0
K11953	0.0
K11952	0.0
K11951	0.0
K11950	0.0
K11959	0.0
K11958	0.0
K13889	0.0
K13888	0.0
K11963	0.0
K07217	1.0
K07216	25.0
K07215	0.0
K07214	9.0
K07213	4.0
K07212	0.0
K07219	0.0
K07218	0.0
K12150	0.0
K08689	0.0
K08688	0.0
K00402	0.0
K00401	0.0
K11994	0.0
K00152	0.0
K01043	2.0
K00154	0.0
K00157	0.0
K00156	18.0
K10533	0.0
K10530	0.0
K10531	0.0
K10536	3.0
K10537	0.0
K10535	0.0
K10538	0.0
K10539	0.0
K00073	0.0
K13934	0.0
K00076	7.0
K00077	43.0
K00074	26.0
K00075	52.0
K00078	0.0
K00079	0.0
K02290	0.0
K02563	54.0
K02292	0.0
K08966	0.0
K02294	0.0
K08278	0.0
K08279	0.0
K08274	0.0
K08275	0.0
K08276	0.0
K08277	0.0
K00298	0.0
K00299	0.0
K00296	0.0
K00297	54.0
K00294	3.0
K00292	0.0
K00293	0.0
K00290	39.0
K07757	0.0
K12089	0.0
K01210	0.0
K01213	0.0
K01212	11.0
K01215	0.0
K01214	0.0
K01217	0.0
K01216	0.0
K01219	0.0
K01218	10.0
K02749	0.0
K02746	7.0
K02747	6.0
K02744	7.0
K02745	7.0
K02742	0.0
K00924	0.0
K00925	64.0
K00926	32.0
K00927	58.0
K00928	61.0
K00929	36.0
K12085	0.0
K02298	0.0
K02299	0.0
K02568	0.0
K02569	0.0
K02562	0.0
K02291	0.0
K02560	0.0
K02293	0.0
K02566	2.0
K02567	0.0
K02564	73.0
K02297	0.0
K03169	120.0
K03168	55.0
K03163	0.0
K03162	0.0
K03167	0.0
K03166	0.0
K11038	0.0
K11039	0.0
K11030	0.0
K11031	2.0
K11032	0.0
K11033	0.0
K11034	0.0
K11035	0.0
K11036	0.0
K11037	0.0
K02546	0.0
K07668	3.0
K07669	0.0
K07666	0.0
K07667	49.0
K07664	0.0
K07665	19.0
K07662	0.0
K07663	0.0
K07660	0.0
K07661	0.0
K03927	28.0
K07008	0.0
K07009	15.0
K07002	0.0
K07003	28.0
K07000	0.0
K07001	42.0
K07006	1.0
K07007	71.0
K07004	0.0
K07005	53.0
K03921	1.0
K02956	58.0
K09725	0.0
K09181	3.0
K08599	0.0
K08598	0.0
K08591	65.0
K08590	25.0
K01156	1.0
K01154	62.0
K01407	0.0
K01400	0.0
K01153	53.0
K01150	0.0
K01151	55.0
K01408	0.0
K01409	63.0
K01158	0.0
K01159	32.0
K05523	0.0
K05522	0.0
K05521	22.0
K05520	23.0
K05527	0.0
K05526	0.0
K05525	0.0
K05524	0.0
K05529	0.0
K14518	0.0
K14519	0.0
K05949	0.0
K01754	34.0
K05942	0.0
K01027	0.0
K02171	0.0
K02170	0.0
K02173	0.0
K02172	0.0
K01751	11.0
K06416	5.0
K06417	0.0
K06414	0.0
K06947	0.0
K03379	0.0
K03808	0.0
K03809	0.0
K03806	0.0
K06412	30.0
K03804	0.0
K12296	0.0
K03802	0.0
K03803	23.0
K06413	0.0
K10808	0.0
K06411	13.0
K01028	1.0
K01029	4.0
K11931	0.0
K11930	0.0
K11933	0.0
K11932	0.0
K11935	0.0
K11934	5.0
K11937	0.0
K11936	0.0
K11939	0.0
K11938	0.0
K10800	0.0
K06419	0.0
K11929	0.0
K07271	25.0
K07270	0.0
K07273	22.0
K07272	0.0
K07275	2.0
K07274	0.0
K07277	24.0
K07276	0.0
K07279	0.0
K07278	0.0
K10623	0.0
K02481	24.0
K11520	0.0
K02480	0.0
K08170	0.0
K02485	0.0
K02484	30.0
K02487	0.0
K08600	72.0
K08603	0.0
K08602	13.0
K08605	0.0
K08604	0.0
K09956	0.0
K09957	0.0
K09954	1.0
K09955	59.0
K09952	1.0
K09953	0.0
K09950	0.0
K09951	21.0
K09958	0.0
K09959	0.0
K07495	0.0
K07494	0.0
K07497	28.0
K07496	42.0
K07491	26.0
K07490	0.0
K07493	0.0
K07492	2.0
K07499	0.0
K07498	4.0
K11209	0.0
K11208	0.0
K11204	0.0
K11203	0.0
K11202	2.0
K11201	0.0
K11200	0.0
K00058	76.0
K00059	107.0
K00728	0.0
K00729	0.0
K00055	0.0
K00057	58.0
K00050	8.0
K00051	0.0
K00720	0.0
K00721	30.0
K14424	0.0
K06033	0.0
K14189	0.0
K14188	0.0
K06364	0.0
K14187	0.0
K01239	11.0
K01238	5.0
K01897	74.0
K01232	1.0
K01895	13.0
K01230	0.0
K01893	55.0
K01236	0.0
K01235	3.0
K01890	58.0
K02768	4.0
K02769	1.0
K02760	10.0
K02761	7.0
K02763	0.0
K02764	0.0
K02765	11.0
K00948	78.0
K00949	35.0
K00942	64.0
K00943	36.0
K00940	23.0
K00941	93.0
K00946	41.0
K00947	0.0
K00944	0.0
K00945	119.0
K01097	0.0
K01096	0.0
K01095	2.0
K01093	0.0
K01092	35.0
K01091	116.0
K01090	42.0
K03499	117.0
K03498	92.0
K03491	6.0
K03490	6.0
K03493	0.0
K03492	0.0
K03495	58.0
K03497	130.0
K03496	141.0
K02817	0.0
K02814	0.0
K02815	0.0
K02810	17.0
K02548	34.0
K02549	1.0
K02818	0.0
K02819	7.0
K03637	12.0
K03636	0.0
K03147	46.0
K03146	0.0
K08851	0.0
K06518	47.0
K09729	2.0
K06048	0.0
K06045	0.0
K06044	0.0
K09727	0.0
K09726	0.0
K06041	24.0
K09720	0.0
K09723	0.0
K06042	22.0
K09897	0.0
K09896	0.0
K09895	0.0
K09894	0.0
K09893	0.0
K09892	0.0
K09891	0.0
K09890	0.0
K09899	0.0
K09898	0.0
K03622	0.0
K07648	0.0
K07649	0.0
K07398	0.0
K07399	0.0
K11056	0.0
K11057	0.0
K11054	0.0
K11055	0.0
K07640	0.0
K07393	1.0
K07390	0.0
K07391	54.0
K07644	0.0
K07645	0.0
K07646	65.0
K07647	0.0
K10896	0.0
K07024	177.0
K07025	100.0
K07026	0.0
K07027	44.0
K07020	0.0
K07021	0.0
K07022	0.0
K07023	30.0
K07028	1.0
K07029	96.0
K10094	0.0
K01390	0.0
K01392	0.0
K01399	0.0
K02673	0.0
K05893	0.0
K05897	0.0
K05896	34.0
K05895	17.0
K05899	0.0
K05898	0.0
K00555	0.0
K00554	50.0
K00557	0.0
K00556	20.0
K00551	0.0
K00559	0.0
K00558	84.0
K01170	0.0
K01173	0.0
K01174	1.0
K01175	2.0
K01176	4.0
K01178	0.0
K01179	33.0
K14578	0.0
K14579	0.0
K08951	0.0
K08950	0.0
K08953	0.0
K03828	1.0
K03829	0.0
K03820	18.0
K03821	0.0
K03822	0.0
K03823	44.0
K03824	0.0
K03825	0.0
K03826	26.0
K03827	20.0
K12248	0.0
K12246	0.0
K12247	0.0
K12242	0.0
K12243	0.0
K12240	0.0
K12241	0.0
K11919	0.0
K11918	0.0
K11913	0.0
K11912	0.0
K11911	0.0
K11910	0.0
K11917	0.0
K11916	0.0
K11915	0.0
K11914	0.0
K12068	0.0
K12069	0.0
K12062	0.0
K12063	0.0
K12060	0.0
K12061	0.0
K12066	0.0
K12067	0.0
K12064	0.0
K12065	0.0
K07259	26.0
K07258	81.0
K07253	0.0
K07251	0.0
K07250	8.0
K07257	1.0
K07256	0.0
K07255	0.0
K07254	0.0
K05372	0.0
K05373	0.0
K05370	0.0
K05371	0.0
K05374	0.0
K05375	0.0
K09970	0.0
K09971	0.0
K09972	0.0
K09973	1.0
K09974	0.0
K09975	0.0
K09976	4.0
K09978	0.0
K09979	17.0
K11261	8.0
K11260	0.0
K11263	0.0
K11264	0.0
K10793	0.0
K10796	0.0
K10797	9.0
K10794	0.0
K10795	0.0
K00700	65.0
K00701	0.0
K10798	0.0
K00703	57.0
K00705	52.0
K09828	0.0
K10133	0.0
K13053	0.0
K03192	0.0
K00964	0.0
K00965	27.0
K00966	5.0
K00960	0.0
K00961	0.0
K00962	58.0
K00963	8.0
K00969	56.0
K12681	0.0
K02703	0.0
K08364	0.0
K08365	1.0
K02706	0.0
K08363	0.0
K08361	0.0
K02708	0.0
K02709	0.0
K08368	0.0
K08369	2.0
K01615	4.0
K01617	0.0
K01616	0.0
K01611	5.0
K01610	45.0
K01613	37.0
K01612	0.0
K01619	54.0
K01618	0.0
K02834	58.0
K02835	58.0
K05281	0.0
K03619	0.0
K03618	0.0
K03617	52.0
K03616	2.0
K03615	53.0
K03614	50.0
K03613	52.0
K03612	50.0
K03611	0.0
K03610	27.0
K09705	0.0
K09704	16.0
K09701	0.0
K09700	0.0
K09709	0.0
K06391	7.0
K06390	30.0
K06393	27.0
K06392	24.0
K06395	3.0
K06394	21.0
K06397	25.0
K06396	24.0
K06399	28.0
K06398	30.0
K06435	0.0
K11078	0.0
K11079	0.0
K11074	0.0
K11075	0.0
K11076	0.0
K11077	0.0
K11070	35.0
K11071	35.0
K11072	42.0
K11073	0.0
K06935	0.0
K06934	4.0
K06937	0.0
K06936	0.0
K06931	0.0
K06930	0.0
K06933	0.0
K06932	0.0
K06939	0.0
K06938	0.0
K13381	0.0
K05916	0.0
K05917	0.0
K05914	0.0
K05915	0.0
K05912	0.0
K05913	0.0
K05910	0.0
K05911	0.0
K05918	0.0
K05919	17.0
K00392	0.0
K00390	4.0
K00397	0.0
K00395	0.0
K00394	3.0
K01884	0.0
K00399	0.0
K01886	50.0
K01376	0.0
K01372	32.0
K09149	0.0
K09148	0.0
K01225	2.0
K09145	7.0
K09144	6.0
K09147	0.0
K09146	0.0
K09141	0.0
K09140	0.0
K09143	0.0
K09142	0.0
K05709	0.0
K05708	0.0
K05879	8.0
K05878	8.0
K05875	0.0
K05874	0.0
K05877	0.0
K05876	0.0
K05873	1.0
K00579	0.0
K00578	0.0
K00577	0.0
K00575	26.0
K00574	8.0
K00573	2.0
K00571	38.0
K00570	0.0
K01118	6.0
K01119	6.0
K01157	0.0
K01112	0.0
K01113	1.0
K04477	33.0
K01114	0.0
K01115	0.0
K08087	0.0
K01315	0.0
K08085	0.0
K08084	0.0
K08083	0.0
K08082	0.0
K08081	0.0
K08080	0.0
K01152	0.0
K01401	0.0
K09826	0.0
K06344	0.0
K06345	0.0
K09822	0.0
K06343	0.0
K10938	0.0
K06341	0.0
K10934	0.0
K10935	0.0
K10932	0.0
K11052	0.0
K10930	0.0
K06349	0.0
K11053	0.0
K10754	0.0
K01755	59.0
K10200	10.0
K02132	0.0
K02137	0.0
K03840	0.0
K03841	2.0
K13028	0.0
K13799	0.0
K13798	0.0
K13795	0.0
K13794	0.0
K13021	0.0
K13792	0.0
K13791	0.0
K13790	0.0
K12268	0.0
K12269	0.0
K12262	0.0
K12263	0.0
K12264	0.0
K12265	0.0
K12266	0.0
K12267	59.0
K01757	0.0
K12237	0.0
K13243	0.0
K13245	0.0
K13244	0.0
K13246	0.0
K03264	0.0
K03265	0.0
K03263	0.0
K03268	0.0
K03269	23.0
K12415	0.0
K10211	0.0
K09918	0.0
K09919	0.0
K06720	0.0
K09913	0.0
K09910	0.0
K09911	0.0
K09916	0.0
K09917	0.0
K06726	7.0
K09915	0.0
K11535	0.0
K11534	1.0
K11537	4.0
K11531	0.0
K11533	0.0
K11532	0.0
K11249	2.0
K11539	0.0
K00762	67.0
K00763	38.0
K00760	56.0
K00761	59.0
K00766	47.0
K00767	43.0
K00764	84.0
K00765	53.0
K00768	33.0
K00769	0.0
K11059	0.0
K00186	0.0
K00187	0.0
K00184	2.0
K00185	1.0
K00183	1.0
K00180	34.0
K00188	0.0
K00189	0.0
K10110	24.0
K10111	0.0
K10112	40.0
K10113	0.0
K10114	0.0
K10115	0.0
K10116	0.0
K10117	42.0
K10118	49.0
K10119	49.0
K04641	0.0
K04643	0.0
K04642	0.0
K13282	0.0
K00988	0.0
K00989	4.0
K00986	4.0
K00984	6.0
K00985	0.0
K00982	0.0
K00983	16.0
K00980	12.0
K00981	58.0
K01585	23.0
K01584	0.0
K01586	65.0
K13498	0.0
K01580	21.0
K01583	4.0
K01582	6.0
K13497	6.0
K01589	2.0
K01588	54.0
K14941	0.0
K08347	0.0
K08348	0.0
K02720	0.0
K14949	0.0
K02723	0.0
K03459	0.0
K03458	30.0
K03455	25.0
K03457	3.0
K03451	3.0
K03981	0.0
K03980	4.0
K02614	9.0
K01639	28.0
K01638	0.0
K01637	0.0
K01636	0.0
K01635	0.0
K01634	0.0
K01633	25.0
K01632	0.0
K01631	0.0
K01630	0.0
K02615	0.0
K02588	11.0
K02589	8.0
K02858	1.0
K02859	0.0
K14051	0.0
K14053	0.0
K14052	0.0
K02852	2.0
K02853	0.0
K02850	0.0
K02851	0.0
K14059	11.0
K14058	0.0
K02586	3.0
K02587	4.0
K03679	0.0
K03671	101.0
K03670	0.0
K03673	0.0
K03672	0.0
K03675	0.0
K03674	0.0
K03677	0.0
K03676	0.0
K09761	56.0
K09760	31.0
K09763	0.0
K09762	33.0
K09765	31.0
K09764	3.0
K09767	2.0
K06006	0.0
K09769	9.0
K09768	9.0
K10353	0.0
K03187	7.0
K03186	25.0
K03185	0.0
K03184	0.0
K03183	62.0
K03182	24.0
K03181	0.0
K03189	7.0
K03188	7.0
K02715	0.0
K12455	0.0
K12454	0.0
K12453	0.0
K12452	3.0
K12451	0.0
K07358	0.0
K07356	0.0
K07357	0.0
K07354	0.0
K07355	0.0
K07352	0.0
K07353	0.0
K07350	0.0
K07351	0.0
K06919	9.0
K06918	0.0
K06917	0.0
K06916	0.0
K06915	15.0
K06914	0.0
K06913	0.0
K06912	0.0
K06911	26.0
K06910	8.0
K08986	0.0
K08987	0.0
K08984	0.0
K08985	0.0
K08982	0.0
K08983	0.0
K08980	0.0
K08981	4.0
K08988	0.0
K08989	0.0
K02252	0.0
K05934	24.0
K05936	24.0
K05937	0.0
K02253	0.0
K05939	0.0
K00378	56.0
K00375	29.0
K00374	0.0
K00376	0.0
K00371	0.0
K00370	0.0
K00373	0.0
K00372	1.0
K01358	72.0
K09166	0.0
K09165	0.0
K09164	0.0
K09163	11.0
K09162	0.0
K09161	0.0
K09160	0.0
K01354	1.0
K01355	0.0
K01356	39.0
K05601	0.0
K05851	0.0
K03807	0.0
K05606	6.0
K02927	0.0
K05974	0.0
K03805	0.0
K05976	0.0
K00519	0.0
K00518	0.0
K03800	17.0
K00511	0.0
K00510	0.0
K03801	22.0
K00515	0.0
K00514	0.0
K00517	4.0
K05971	0.0
K03154	17.0
K11147	0.0
K05581	0.0
K05580	0.0
K05583	0.0
K05582	0.0
K05585	0.0
K05584	0.0
K05587	0.0
K05586	0.0
K05589	1.0
K03150	50.0
K03623	0.0
K03152	61.0
K14200	0.0
K14201	0.0
K14202	0.0
K03621	53.0
K14204	0.0
K14205	0.0
K01134	6.0
K01135	0.0
K01136	0.0
K01137	0.0
K01130	9.0
K01132	0.0
K01133	7.0
K01138	16.0
K01139	7.0
K02113	53.0
K02112	59.0
K02111	55.0
K02446	0.0
K02117	55.0
K02116	6.0
K02115	59.0
K02114	59.0
K02119	32.0
K02118	59.0
K02448	0.0
K01036	0.0
K03212	0.0
K13007	0.0
K13006	1.0
K13005	0.0
K13004	6.0
K13001	0.0
K06404	20.0
K01032	0.0
K06951	0.0
K03862	0.0
K03863	0.0
K06406	30.0
K06957	0.0
K05020	0.0
K06400	24.0
K06403	21.0
K06954	0.0
K10814	0.0
K10817	0.0
K10816	0.0
K07136	0.0
K03242	0.0
K03243	0.0
K12202	0.0
K12203	0.0
K12206	0.0
K12207	0.0
K12204	0.0
K12205	0.0
K12208	0.0
K12209	0.0
K13919	6.0
K13918	0.0
K06214	0.0
K06215	21.0
K09936	19.0
K06217	53.0
K09930	0.0
K09931	0.0
K09932	0.0
K06213	36.0
K09938	0.0
K09939	20.0
K11517	0.0
K06337	0.0
K13301	0.0
K00748	23.0
K00745	0.0
K00743	0.0
K07165	0.0
K07164	23.0
K07167	0.0
K07166	28.0
K07161	0.0
K07160	1.0
K07163	0.0
K07162	1.0
K07169	0.0
K07168	0.0
K06336	0.0
K01839	24.0
K01838	5.0
K01835	2.0
K01834	156.0
K01837	0.0
K01830	0.0
K00608	0.0
K02632	0.0
K02630	0.0
K02631	0.0
K08322	1.0
K08323	2.0
K08320	0.0
K08321	1.0
K08326	0.0
K08324	0.0
K08325	5.0
K01659	0.0
K01658	46.0
K02637	0.0
K01653	62.0
K01652	86.0
K01655	0.0
K01654	22.0
K01657	45.0
K02874	58.0
K02875	0.0
K02876	56.0
K02877	0.0
K02871	57.0
K02873	0.0
K02878	58.0
K02879	58.0
K14070	0.0
K09749	21.0
K09748	55.0
K06023	65.0
K09742	0.0
K09741	0.0
K09740	1.0
K09747	36.0
K09746	0.0
K09745	0.0
K06024	33.0
K03477	0.0
K03476	6.0
K03475	14.0
K03474	22.0
K03473	21.0
K03472	0.0
K03471	4.0
K03470	56.0
K03478	7.0
K02304	39.0
K02305	0.0
K02302	2.0
K02303	1.0
K02300	0.0
K02301	1.0
K03653	0.0
K03652	2.0
K03651	0.0
K03650	58.0
K03657	120.0
K03656	0.0
K03655	96.0
K03654	70.0
K03658	7.0
K12439	0.0
K12431	0.0
K12430	0.0
K12433	0.0
K12432	0.0
K12435	0.0
K12434	0.0
K12437	0.0
K12436	0.0
K06979	1.0
K06978	9.0
K06971	10.0
K06970	0.0
K06973	49.0
K06972	22.0
K06975	24.0
K06974	0.0
K06977	0.0
K06976	6.0
K07082	46.0
K07083	18.0
K07080	14.0
K07081	1.0
K07086	0.0
K07087	0.0
K07084	0.0
K07085	48.0
K07088	52.0
K07089	25.0
K01317	0.0
K11162	0.0
K11163	0.0
K11161	0.0
K11168	0.0
K00356	0.0
K00355	0.0
K00354	0.0
K00353	0.0
K00351	23.0
K00350	23.0
K05952	0.0
K05953	0.0
K05951	0.0
K05956	0.0
K05957	0.0
K00358	3.0
K00689	0.0
K00688	80.0
K00681	3.0
K00680	47.0
K00683	0.0
K00685	0.0
K00684	2.0
K00687	0.0
K00686	0.0
K05831	0.0
K05830	0.0
K05833	31.0
K05832	28.0
K05834	0.0
K05837	53.0
K05836	0.0
K05839	0.0
K05838	0.0
K07677	0.0
K00533	11.0
K00532	0.0
K00531	0.0
K00530	0.0
K00537	44.0
K00536	0.0
K00535	0.0
K00534	0.0
K00539	0.0
K00538	0.0
K11029	0.0
K14260	10.0
K14261	0.0
K14266	0.0
K14267	0.0
K14268	0.0
K14269	0.0
K01337	0.0
K01338	69.0
K02683	0.0
K02682	0.0
K02681	0.0
K02680	0.0
K02687	54.0
K02686	0.0
K02685	0.0
K02689	0.0
K02688	0.0
K00824	7.0
K00827	0.0
K00826	57.0
K00821	69.0
K00820	60.0
K00823	0.0
K00822	0.0
K00829	0.0
K00828	0.0
K01488	9.0
K01489	56.0
K01484	0.0
K01485	7.0
K01486	21.0
K01487	12.0
K01480	41.0
K01481	0.0
K01482	0.0
K01483	0.0
K02469	83.0
K02468	0.0
K02466	0.0
K02465	0.0
K02464	0.0
K02463	0.0
K02462	0.0
K02461	0.0
K02460	0.0
K08969	0.0
K13061	0.0
K13060	0.0
K13063	0.0
K13062	0.0
K13069	0.0
K08964	0.0
K06363	0.0
K03079	7.0
K06342	0.0
K03078	0.0
K13289	0.0
K13288	0.0
K13285	0.0
K13287	0.0
K13286	0.0
K13281	2.0
K13280	14.0
K13283	0.0
K00054	1.0
K04496	0.0
K05369	0.0
K05368	0.0
K03228	0.0
K03229	0.0
K00052	53.0
K03222	0.0
K03223	0.0
K03220	0.0
K03221	0.0
K03226	0.0
K03227	0.0
K03224	0.0
K03225	0.0
K09482	0.0
K09483	0.0
K13836	0.0
K12228	0.0
K05360	0.0
K12224	0.0
K12225	0.0
K12226	0.0
K12227	0.0
K12220	0.0
K05363	0.0
K12222	0.0
K12223	0.0
K08681	21.0
K08680	0.0
K08683	0.0
K08682	0.0
K08685	0.0
K08684	0.0
K08687	0.0
K08686	0.0
K11755	81.0
K11754	127.0
K11751	1.0
K11750	0.0
K11753	113.0
K11752	48.0
K02407	12.0
K13938	0.0
K13936	0.0
K13935	0.0
K02406	36.0
K13933	0.0
K13932	0.0
K13931	0.0
K13930	0.0
K12088	0.0
K12081	0.0
K12082	0.0
K12083	0.0
K12084	0.0
K12086	0.0
K12087	0.0
K09611	0.0
K09612	0.0
K04940	0.0
K10085	0.0
K05394	0.0
K05395	0.0
K06340	0.0
K13043	5.0
K07149	15.0
K07148	23.0
K07147	1.0
K07146	1.0
K07145	0.0
K07144	0.0
K07143	0.0
K07142	0.0
K07141	7.0
K07140	0.0
K10156	0.0
K10150	0.0
K10620	0.0
K10621	0.0
K14028	0.0
K14029	0.0
K01817	51.0
K01816	1.0
K01815	37.0
K01814	52.0
K01813	18.0
K01812	49.0
K01811	72.0
K01810	59.0
K01819	0.0
K01818	14.0
K14580	0.0
K05379	0.0
K08304	0.0
K08305	0.0
K08306	0.0
K08307	23.0
K08300	0.0
K08301	47.0
K08302	8.0
K08303	105.0
K08308	0.0
K08309	7.0
K14671	0.0
K14670	0.0
K14673	0.0
K14672	0.0
K01673	5.0
K01672	0.0
K01671	0.0
K01677	29.0
K01676	24.0
K01674	0.0
K01679	4.0
K01678	25.0
K02899	56.0
K02896	0.0
K02897	26.0
K02895	58.0
K02892	58.0
K02890	58.0
K10811	0.0
K02096	0.0
K02097	0.0
K02094	0.0
K02095	0.0
K02092	0.0
K02093	0.0
K02099	36.0
K03411	19.0
K03410	21.0
K03413	32.0
K03412	10.0
K03415	7.0
K03414	0.0
K03417	0.0
K03416	0.0
K03418	0.0
K05376	0.0
K02320	0.0
K02322	0.0
K02323	0.0
K05377	0.0
K13542	36.0
K13543	0.0
K13540	0.0
K13541	0.0
K12145	0.0
K12144	0.0
K12147	0.0
K12410	60.0
K12141	17.0
K12140	17.0
K12143	0.0
K12142	0.0
K12149	0.0
K12148	0.0
K07312	0.0
K07313	6.0
K07310	0.0
K07311	0.0
K07316	2.0
K07317	0.0
K07314	0.0
K07315	4.0
K07318	0.0
K07319	14.0
K03936	0.0
K03425	0.0
K03426	45.0
K03427	73.0
K03420	0.0
K03421	0.0
K03422	0.0
K03423	0.0
K03756	0.0
K03757	0.0
K03206	0.0
K03755	0.0
K11144	4.0
K11145	30.0
K05972	0.0
K05973	0.0
K03752	1.0
K05978	0.0
K05979	2.0
K03753	1.0
K00331	23.0
K00330	23.0
K00333	2.0
K00332	2.0
K00335	29.0
K00334	35.0
K00337	23.0
K00336	46.0
K00339	23.0
K00338	23.0
K03751	0.0
K06953	0.0
K06952	2.0
K06407	30.0
K06950	113.0
K10819	0.0
K06956	0.0
K06955	0.0
K06402	3.0
K10815	0.0
K06959	53.0
K06958	30.0
K06409	56.0
K06408	14.0
K09129	0.0
K09128	1.0
K09123	1.0
K09122	0.0
K09121	18.0
K09120	0.0
K09127	0.0
K09126	0.0
K09125	5.0
K09124	1.0
K01233	0.0
K05819	0.0
K05818	0.0
K01896	0.0
K05813	27.0
K05812	0.0
K05811	0.0
K05810	31.0
K05817	0.0
K05816	0.0
K05815	9.0
K05814	3.0
K01894	0.0
K01892	58.0
K01234	6.0
K01144	33.0
K01146	0.0
K01141	0.0
K01416	0.0
K11434	0.0
K01415	0.0
K06354	0.0
K01414	0.0
K09836	0.0
K01318	0.0
K01319	0.0
K01312	0.0
K06350	0.0
K02669	20.0
K02668	0.0
K02665	0.0
K02664	0.0
K02667	0.0
K02666	1.0
K02661	0.0
K02660	0.0
K02663	0.0
K02662	8.0
K00809	0.0
K00808	0.0
K00806	54.0
K00805	24.0
K00804	0.0
K00803	1.0
K00802	0.0
K00801	0.0
K00800	48.0
K10921	0.0
K02409	14.0
K02408	21.0
K02401	19.0
K02400	19.0
K02403	0.0
K02402	0.0
K02405	21.0
K05364	24.0
K05367	3.0
K05366	109.0
K10210	0.0
K10216	0.0
K13049	6.0
K13048	0.0
K13739	0.0
K10215	0.0
K06122	0.0
K13735	0.0
K13734	0.0
K13041	0.0
K13040	0.0
K13731	0.0
K13730	0.0
K13733	0.0
K13732	0.0
K04516	23.0
K03204	0.0
K03205	75.0
K03207	0.0
K03200	0.0
K03201	0.0
K03202	0.0
K03203	0.0
K03208	0.0
K03758	0.0
K03759	0.0
K09469	0.0
K09461	0.0
K06204	1.0
K00178	0.0
K13950	0.0
K13953	0.0
K13955	0.0
K13954	5.0
K10920	0.0
K06324	0.0
K11777	6.0
K11779	0.0
K11778	0.0
K06325	0.0
K12600	0.0
K07432	0.0
K07430	0.0
K06326	0.0
K07128	0.0
K07121	0.0
K07120	0.0
K07123	0.0
K07122	0.0
K07125	0.0
K07124	34.0
K07127	0.0
K07126	11.0
K01870	58.0
K01873	64.0
K01872	58.0
K01875	58.0
K01874	65.0
K01876	60.0
K01879	0.0
K01878	0.0
K06321	0.0
K00476	0.0
K00477	0.0
K00474	0.0
K00472	0.0
K00470	0.0
K00471	0.0
K00478	0.0
K00479	0.0
K04775	0.0
K04774	0.0
K04777	0.0
K04776	0.0
K04771	0.0
K04770	0.0
K04773	24.0
K04772	0.0
K04779	0.0
K04778	0.0
K14657	0.0
K14656	0.0
K14654	0.0
K14653	0.0
K14652	65.0
K14659	0.0
K14658	0.0
K14386	0.0
K09926	0.0
K01699	0.0
K01698	15.0
K01695	49.0
K01697	1.0
K01696	49.0
K01690	0.0
K01693	31.0
K01692	9.0
K07227	0.0
K03439	58.0
K03438	73.0
K13380	0.0
K03928	0.0
K03925	38.0
K03924	63.0
K03431	34.0
K03926	0.0
K03437	59.0
K03436	41.0
K03435	0.0
K03434	0.0
K02348	7.0
K02342	57.0
K02343	55.0
K02340	57.0
K02341	58.0
K02346	56.0
K02347	0.0
K02344	0.0
K02345	0.0
K03697	6.0
K03696	55.0
K03695	59.0
K03694	2.0
K03693	0.0
K03692	0.0
K03690	0.0
K03699	44.0
K03698	27.0
K13566	0.0
K12164	0.0
K07338	0.0
K07339	7.0
K07334	3.0
K07335	39.0
K07336	0.0
K07337	1.0
K07330	0.0
K07331	0.0
K07332	0.0
K07333	0.0
K09695	0.0
K09694	0.0
K09697	6.0
K09696	6.0
K09691	34.0
K09690	27.0
K09693	0.0
K09692	2.0
K09699	0.0
K09698	0.0
K07590	3.0
K07591	0.0
K07592	0.0
K05998	0.0
K05999	0.0
K05996	0.0
K05997	0.0
K05994	0.0
K05995	31.0
K05993	8.0
K05991	0.0
K10837	0.0
K00319	0.0
K00318	2.0
K00648	61.0
K02545	0.0
K00645	57.0
K00311	0.0
K00646	0.0
K00317	0.0
K00316	0.0
K00643	0.0
K00314	0.0
K02547	9.0
K06429	0.0
K06428	0.0
K06427	0.0
K02812	0.0
K06425	0.0
K06424	0.0
K06423	2.0
K06422	0.0
K06421	0.0
K02813	0.0
K02930	0.0
K03815	0.0
K05612	0.0
K03367	0.0
K03366	0.0
K03812	0.0
K03635	1.0
K03634	1.0
K03631	52.0
K05969	0.0
K03630	56.0
K03633	0.0
K03632	0.0
K01998	27.0
K01999	29.0
K01992	129.0
K01993	45.0
K01990	241.0
K01991	29.0
K01996	32.0
K01997	32.0
K01994	0.0
K01995	32.0
K03148	4.0
K03639	16.0
K05692	0.0
K03638	0.0
K00869	1.0
K00868	31.0
K00861	0.0
K00860	5.0
K00863	1.0
K00862	0.0
K00865	21.0
K00864	46.0
K00867	0.0
K00866	0.0
K01192	50.0
K01190	211.0
K01191	40.0
K01197	3.0
K01194	1.0
K01195	13.0
K01198	11.0
K01199	0.0
K00656	86.0
K00657	31.0
K00306	0.0
K14591	0.0
K00300	0.0
K00653	0.0
K13715	0.0
K13713	0.0
K00650	0.0
K00651	33.0
K14596	0.0
K02647	64.0
K14598	0.0
K02643	0.0
K02642	0.0
K02641	0.0
K02640	0.0
K03594	27.0
K03595	58.0
K03596	55.0
K03597	0.0
K03590	26.0
K03591	0.0
K03592	1.0
K03593	23.0
K03598	0.0
K03599	0.0
K01736	54.0
K01737	27.0
K01734	53.0
K01735	47.0
K01732	0.0
K01733	55.0
K01730	8.0
K01731	0.0
K06049	0.0
K01738	61.0
K01739	2.0
K11809	0.0
K05343	3.0
K02422	24.0
K02421	19.0
K05340	3.0
K02427	0.0
K05346	0.0
K02425	0.0
K02424	0.0
K05349	177.0
K02428	23.0
K03770	24.0
K03771	27.0
K03772	1.0
K03773	23.0
K03774	0.0
K03775	23.0
K03776	0.0
K03777	0.0
K03778	42.0
K03779	4.0
K09722	0.0
K08174	0.0
K14114	0.0
K13979	1.0
K13237	0.0
K14440	0.0
K09992	6.0
K09990	0.0
K09991	0.0
K09996	0.0
K09997	0.0
K09994	0.0
K14110	0.0
K09998	0.0
K09999	0.0
K14111	0.0
K14113	0.0
K14449	0.0
K10213	0.0
K14118	0.0
K11711	1.0
K11710	0.0
K11712	2.0
K11717	79.0
K11719	0.0
K06857	0.0
K10440	60.0
K10441	54.0
K07103	0.0
K07102	0.0
K07101	1.0
K07100	0.0
K07107	66.0
K07106	6.0
K07105	23.0
K07456	54.0
K07459	0.0
K07458	5.0
K07109	2.0
K07108	0.0
K10198	0.0
K10199	0.0
K10190	27.0
K10191	0.0
K10192	3.0
K10193	1.0
K10194	2.0
K10195	0.0
K10196	0.0
K10197	0.0
K15013	0.0
K01858	5.0
K15016	0.0
K15017	0.0
K01853	0.0
K01852	0.0
K01851	0.0
K01850	4.0
K01857	0.0
K01856	0.0
K01854	54.0
K07539	0.0
K08478	0.0
K08479	0.0
K08476	0.0
K08477	0.0
K08475	0.0
K00450	0.0
K00451	0.0
K00452	0.0
K00453	1.0
K00455	0.0
K00456	0.0
K00457	0.0
K00106	0.0
K00459	2.0
K00104	5.0
K00105	0.0
K00102	0.0
K00103	0.0
K00100	80.0
K00101	0.0
K01509	0.0
K04759	83.0
K04758	82.0
K04757	3.0
K01504	0.0
K04755	0.0
K04754	0.0
K04753	0.0
K04752	0.0
K04751	24.0
K01502	0.0
K14631	0.0
K05359	0.0
K14632	0.0
K07536	0.0
K12080	0.0
K02364	0.0
K12369	0.0
K02361	5.0
K02362	0.0
K02363	0.0
K13509	0.0
K13503	0.0
K13500	0.0
K12109	0.0
K12108	0.0
K12101	0.0
K12100	0.0
K12103	0.0
K12102	0.0
K12105	0.0
K12104	0.0
K12107	0.0
K12106	0.0
K11023	0.0
K03014	0.0
K08906	0.0
K08904	0.0
K08900	0.0
K06223	35.0
K06199	31.0
K06198	0.0
K06197	0.0
K06196	16.0
K06194	20.0
K06193	1.0
K06192	0.0
K06191	0.0
K06190	0.0
K11104	10.0
K11105	32.0
K11106	0.0
K11107	0.0
K11102	0.0
K11103	0.0
K07862	1.0
K00666	13.0
K00663	0.0
K00662	6.0
K00661	53.0
K00660	0.0
K06997	54.0
K06996	1.0
K06995	0.0
K10852	3.0
K06993	0.0
K06992	0.0
K06991	0.0
K06990	1.0
K11050	0.0
K06999	1.0
K06998	8.0
K05338	0.0
K11051	0.0
K06441	0.0
K06440	0.0
K06443	0.0
K06442	35.0
K06445	0.0
K06447	0.0
K06446	0.0
K06309	0.0
K05686	0.0
K02655	1.0
K07392	0.0
K00595	49.0
K00594	0.0
K00596	0.0
K00599	117.0
K00598	0.0
K02657	1.0
K07642	0.0
K07643	0.0
K07396	0.0
K07397	2.0
K07394	0.0
K07395	0.0
K04102	0.0
K04103	0.0
K04100	0.0
K04101	0.0
K04107	0.0
K04105	0.0
K04108	0.0
K04109	0.0
K07716	0.0
K07717	1.0
K07714	0.0
K07715	0.0
K07712	1.0
K07713	8.0
K07710	0.0
K07711	0.0
K07718	123.0
K07719	1.0
K00843	0.0
K00842	0.0
K00841	0.0
K00840	0.0
K00847	64.0
K00846	0.0
K00845	98.0
K00844	0.0
K00849	53.0
K00848	28.0
K06302	0.0
K13771	0.0
K13770	0.0
K13772	0.0
K13775	0.0
K13774	0.0
K13777	0.0
K13776	0.0
K13779	0.0
K13778	0.0
K02621	27.0
K02992	57.0
K02623	0.0
K08286	0.0
K08281	6.0
K02996	55.0
K02995	0.0
K02994	58.0
K02629	0.0
K02628	0.0
K08289	20.0
K08288	0.0
K03578	0.0
K03579	0.0
K03576	0.0
K03577	6.0
K03574	74.0
K03575	35.0
K03572	54.0
K03573	0.0
K03570	53.0
K03571	24.0
K01710	85.0
K01711	33.0
K01712	7.0
K01713	0.0
K01714	93.0
K01715	18.0
K01716	0.0
K01718	0.0
K01719	24.0
K03081	0.0
K02199	1.0
K02198	1.0
K14170	57.0
K02193	0.0
K02192	0.0
K02191	0.0
K02190	25.0
K02197	2.0
K02196	0.0
K02195	1.0
K02194	1.0
K03718	27.0
K03719	14.0
K03712	34.0
K03713	0.0
K03710	47.0
K03711	77.0
K03716	12.0
K03717	0.0
K03715	0.0
K07129	0.0
K00045	0.0
K13995	0.0
K13994	0.0
K13991	0.0
K13990	20.0
K13993	34.0
K13992	0.0
K06298	23.0
K06299	0.0
K06294	0.0
K06295	10.0
K06296	2.0
K06297	2.0
K06290	0.0
K06291	0.0
K06292	0.0
K06293	0.0
K12743	0.0
K00248	20.0
K06426	0.0
K11739	0.0
K11738	0.0
K11733	0.0
K11732	0.0
K11731	0.0
K11737	0.0
K11736	0.0
K11735	0.0
K11734	0.0
K06870	0.0
K06871	84.0
K06872	38.0
K06873	0.0
K06874	0.0
K06875	0.0
K06876	0.0
K06877	6.0
K06878	1.0
K06879	1.0
K07478	65.0
K12645	0.0
K07479	0.0
K07473	30.0
K07472	0.0
K07471	0.0
K07470	0.0
K07477	0.0
K07476	0.0
K07474	2.0
K15038	0.0
K15039	0.0
K15034	0.0
K15036	0.0
K15037	0.0
K08738	0.0
K06420	0.0
K00128	39.0
K00129	0.0
K00438	0.0
K00432	7.0
K00433	7.0
K00122	0.0
K00123	3.0
K00124	1.0
K00125	0.0
K00126	0.0
K00127	0.0
K08973	0.0
K14348	0.0
K14347	0.0
K14340	0.0
K08972	1.0
K01525	0.0
K01524	56.0
K01523	5.0
K01521	0.0
K01520	67.0
K01529	1.0
K08977	0.0
K03969	3.0
K08929	0.0
K02388	21.0
K02389	20.0
K02386	0.0
K02387	21.0
K02384	0.0
K02385	19.0
K02382	0.0
K02380	0.0
K02381	0.0
K05386	0.0
K13524	0.0
K13525	0.0
K13527	0.0
K13520	0.0
K13522	0.0
K13529	0.0
K03385	1.0
K03384	0.0
K03387	20.0
K03386	30.0
K03381	0.0
K03380	0.0
K03383	0.0
K03382	4.0
K03389	19.0
K03388	19.0
K05356	0.0
K12344	1.0
K12343	2.0
K12342	0.0
K12341	0.0
K12340	27.0
K02430	0.0
K12349	0.0
K05351	0.0
K11694	0.0
K11695	0.0
K11690	15.0
K05352	0.0
K11693	0.0
K08928	0.0
K03433	0.0
K13832	0.0
K03039	0.0
K03432	0.0
K06607	0.0
K06606	0.0
K06605	0.0
K03430	11.0
K06603	3.0
K06602	0.0
K06601	0.0
K06600	0.0
K05358	0.0
K06609	0.0
K06608	0.0
K03923	0.0
K03922	0.0
K11472	0.0
K11473	2.0
K11474	0.0
K11475	0.0
K11476	0.0
K11477	0.0
K00601	0.0
K00600	56.0
K00603	4.0
K03746	0.0
K00605	31.0
K00604	58.0
K00607	0.0
K00606	28.0
K00609	53.0
K03741	19.0
K03740	0.0
K03743	13.0
K10873	0.0
K03214	0.0
K14068	0.0
K13317	0.0
K06360	0.0
K14069	0.0
K08078	0.0
K09650	0.0
K06361	0.0
K07802	0.0
K07803	0.0
K07800	0.0
K07801	0.0
K07806	0.0
K07807	0.0
K07804	0.0
K07805	0.0
K06362	0.0
K01172	0.0
K10257	0.0
K10255	0.0
K10254	27.0
K10253	0.0
K10918	0.0
K04128	0.0
K01958	2.0
K01959	0.0
K01956	53.0
K01957	0.0
K04126	0.0
K04127	0.0
K01952	55.0
K01953	63.0
K01950	52.0
K01951	63.0
K07730	0.0
K07731	0.0
K07732	0.0
K07733	0.0
K07734	0.0
K07735	4.0
K07736	28.0
K07737	89.0
K07738	24.0
K07739	0.0
K06365	0.0
K06366	0.0
K06367	0.0
K10910	0.0
K10911	0.0
K04382	0.0
K10775	0.0
K02609	0.0
K02979	0.0
K02978	0.0
K06368	0.0
K02975	0.0
K02974	0.0
K02977	0.0
K02976	0.0
K03558	5.0
K03559	23.0
K03550	52.0
K03551	58.0
K03552	0.0
K03553	64.0
K03554	0.0
K03555	54.0
K03556	17.0
K03557	0.0
K01778	59.0
K01779	4.0
K06369	0.0
K01772	2.0
K01770	51.0
K01771	0.0
K01776	50.0
K01777	0.0
K01774	0.0
K01775	62.0
K05385	0.0
K05384	0.0
K05383	0.0
K05382	0.0
K05381	0.0
K08159	0.0
K14153	1.0
K14154	0.0
K14155	60.0
K08152	0.0
K08156	21.0
K08076	0.0
K12809	0.0
K05297	1.0
K03734	61.0
K03735	2.0
K03736	2.0
K03737	53.0
K03731	0.0
K03732	0.0
K03733	24.0
K03738	0.0
K03739	0.0
K08139	0.0
K06994	1.0
K12660	0.0
K12661	0.0
K07450	0.0
K08719	0.0
K08717	2.0
K08715	0.0
K08714	0.0
K08713	0.0
K08710	0.0
K11311	0.0
K11312	1.0
K00141	0.0
K00146	0.0
K00411	0.0
K00412	0.0
K00145	105.0
K00148	0.0
K14367	0.0
K14366	0.0
K08954	0.0
K08384	44.0
K14369	0.0
K14368	0.0
K14091	6.0
K14090	6.0
K14093	0.0
K14092	0.0
K14095	0.0
K14094	0.0
K14097	0.0
K14096	0.0
K14099	0.0
K14098	0.0
K02848	0.0
K01541	0.0
K04712	0.0
K04711	0.0
K01545	0.0
K01547	36.0
K01546	36.0
K01548	36.0
K04719	0.0
K04718	0.0
K02018	32.0
K02019	8.0
K02016	94.0
K02017	1.0
K02014	100.0
K02015	109.0
K02012	18.0
K02013	88.0
K02010	10.0
K02011	17.0
K04515	0.0
K03943	0.0
K03941	0.0
K03940	0.0
K00313	0.0
K04060	0.0
K01608	6.0
K08942	0.0
K08943	0.0
K08940	0.0
K08941	0.0
K08946	0.0
K08947	0.0
K08944	0.0
K08945	0.0
K03059	0.0
K13811	0.0
K13812	0.0
K13815	0.0
K13816	0.0
K13818	0.0
K13819	0.0
K03053	0.0
K03052	0.0
K03055	0.0
K03054	0.0
K03057	0.0
K03056	0.0
K06222	0.0
K11418	0.0
K11410	0.0
K11415	0.0
K00622	0.0
K00621	0.0
K00620	52.0
K00627	7.0
K00626	22.0
K00625	52.0
K00624	0.0
K02805	8.0
K02552	0.0
K02550	0.0
K02556	18.0
K02803	0.0
K02554	0.0
K07280	0.0
K07281	0.0
K07282	41.0
K07283	0.0
K07284	26.0
K07285	0.0
K07286	0.0
K08217	19.0
K07288	0.0
K07289	0.0
K07534	0.0
K07535	0.0
K07533	12.0
K07822	0.0
K07823	0.0
K08699	0.0
K00088	60.0
K00087	11.0
K00086	6.0
K00082	1.0
K10239	0.0
K10238	0.0
K10231	1.0
K10230	0.0
K10233	0.0
K10232	0.0
K10235	0.0
K10234	0.0
K10237	0.0
K10236	0.0
K08353	0.0
K01970	0.0
K01971	0.0
K01972	72.0
K01973	0.0
K01974	0.0
K01975	3.0
K01976	0.0
K07758	0.0
K05990	0.0
K07752	0.0
K07753	0.0
K07751	0.0
K13786	0.0
K07755	0.0
K07442	0.0
K08352	1.0
K07115	0.0
K07441	0.0
K07634	0.0
K07446	0.0
K07111	0.0
K07444	35.0
K07445	0.0
K00647	6.0
K07449	0.0
K00641	19.0
K00640	65.0
K01289	0.0
K01282	0.0
K01283	0.0
K01280	0.0
K01281	0.0
K01286	10.0
K01284	46.0
K02954	58.0
K02952	58.0
K02950	56.0
K00155	0.0
K02959	58.0
K00887	0.0
K00886	0.0
K00885	0.0
K00884	0.0
K00883	1.0
K00882	21.0
K00881	0.0
K00880	10.0
K00053	52.0
K14048	0.0
K01026	8.0
K01756	59.0
K01025	0.0
K01750	3.0
K01023	1.0
K01752	69.0
K01753	1.0
K14583	0.0
K01758	0.0
K01759	77.0
K09565	0.0
K09568	0.0
K08173	0.0
K08172	0.0
K02483	9.0
K02482	0.0
K08177	1.0
K08176	0.0
K08175	0.0
K02486	0.0
K02489	0.0
K02488	2.0
K08178	0.0
K14138	10.0
K14136	0.0
K09713	0.0
K09714	0.0
K09715	0.0
K03532	0.0
K03533	0.0
K03530	120.0
K03531	56.0
K03536	58.0
K03537	0.0
K03534	37.0
K03535	0.0
K03538	0.0
K03539	0.0
K14451	0.0
K14450	0.0
K02225	0.0
K02224	54.0
K02227	31.0
K02226	29.0
K02221	3.0
K14107	0.0
K02229	0.0
K02228	0.0
K14106	0.0
K00441	1.0
K03288	0.0
K03289	1.0
K03284	64.0
K03285	0.0
K03286	2.0
K03287	27.0
K03280	0.0
K03281	24.0
K03282	48.0
K00440	0.0
K13677	0.0
K12790	0.0
K09639	0.0
K12688	0.0
K12689	0.0
K12686	0.0
K12687	0.0
K12684	0.0
K12685	0.0
K12682	0.0
K12683	0.0
K12680	0.0
K11889	0.0
K08884	39.0
K11085	29.0
K11084	0.0
K11081	0.0
K11080	0.0
K11083	0.0
K11082	0.0
K11089	0.0
K08777	0.0
K08776	0.0
K06346	28.0
K06347	0.0
K09824	0.0
K09825	50.0
K09823	0.0
K09820	0.0
K10939	0.0
K10936	0.0
K10937	0.0
K10933	0.0
K06348	0.0
K09829	0.0
K11337	0.0
K11336	0.0
K11335	0.0
K11334	0.0
K11333	0.0
K11332	0.0
K11331	0.0
K11330	0.0
K00169	6.0
K00164	1.0
K00166	0.0
K00167	0.0
K00161	8.0
K00162	7.0
K00163	0.0
K10689	0.0
K10680	0.0
K10681	0.0
K10682	0.0
K04083	34.0
K04082	0.0
K04081	0.0
K04080	0.0
K04087	2.0
K04086	0.0
K04085	0.0
K04084	0.0
K04088	2.0
K01569	0.0
K01568	0.0
K01563	1.0
K01561	0.0
K01560	8.0
K01567	1.0
K01565	0.0
K01564	0.0
K02038	56.0
K02039	55.0
K02030	85.0
K02031	93.0
K02032	101.0
K02033	112.0
K02034	115.0
K02035	121.0
K02036	56.0
K02037	52.0
K05556	0.0
K13658	0.0
K13659	0.0
K13656	0.0
K13657	0.0
K13654	0.0
K13655	0.0
K13652	9.0
K13653	40.0
K13650	0.0
K13651	0.0
K05555	0.0
K05552	0.0
K02057	89.0
K05550	0.0
K05551	0.0
K12308	76.0
K12306	0.0
K03073	53.0
K03072	4.0
K03071	0.0
K03070	58.0
K03077	4.0
K03076	56.0
K03075	54.0
K03074	8.0
K08965	0.0
K08967	0.0
K08961	2.0
K08963	14.0
K13873	0.0
K13876	0.0
K13874	0.0
K13875	0.0
K06139	0.0
K06138	0.0
K06135	0.0
K06134	0.0
K06137	0.0
K06136	0.0
K06131	75.0
K06133	29.0
K06132	0.0
K02600	58.0
K07389	0.0
K07388	0.0
K04747	0.0
K01516	56.0
K09977	0.0
K07518	0.0
K07519	0.0
K11437	0.0
K07512	0.0
K07516	1.0
K10212	0.0
K10747	0.0
K10217	0.0
K10219	0.0
K10218	0.0
K10748	0.0
K01912	55.0
K01913	0.0
K01910	1.0
K01911	7.0
K01916	2.0
K01917	2.0
K01914	49.0
K01915	102.0
K01918	32.0
K01919	0.0
K07774	0.0
K07775	4.0
K07776	1.0
K07777	4.0
K07770	0.0
K07771	0.0
K07772	0.0
K07773	0.0
K07778	0.0
K01193	41.0
K04340	0.0
K04341	0.0
K04342	0.0
K04343	0.0
K12986	0.0
K04691	0.0
K02931	55.0
K02933	58.0
K02935	58.0
K02936	0.0
K02939	58.0
K00205	0.0
K00204	0.0
K00207	0.0
K00206	0.0
K00201	0.0
K00200	0.0
K00203	0.0
K00202	0.0
K00209	0.0
K00208	23.0
K01000	60.0
K01001	0.0
K01002	6.0
K01003	0.0
K01004	0.0
K01005	9.0
K01006	53.0
K01007	4.0
K01008	16.0
K10855	0.0
K14115	0.0
K14116	0.0
K14441	53.0
K14446	0.0
K14447	0.0
K14112	0.0
K14445	0.0
K08195	0.0
K08194	0.0
K14448	0.0
K08196	0.0
K08191	22.0
K14119	0.0
K08193	0.0
K00702	6.0
K10799	0.0
K03518	32.0
K03519	4.0
K09719	0.0
K10856	0.0
K03516	0.0
K03517	40.0
K02205	0.0
K02204	0.0
K02203	19.0
K02201	0.0
K02200	0.0
K13714	0.0
K13461	0.0
K12518	0.0
K12519	0.0
K12517	0.0
K12514	0.0
K12515	0.0
K12512	0.0
K12513	0.0
K12510	28.0
K12511	5.0
K07183	29.0
K07182	1.0
K07181	8.0
K07180	2.0
K07186	0.0
K07185	9.0
K07184	0.0
K09800	0.0
K09801	0.0
K09802	0.0
K09803	0.0
K09804	0.0
K09805	0.0
K09806	0.0
K09807	26.0
K09808	45.0
K09809	0.0
K10912	0.0
K10913	0.0
K10914	7.0
K10915	0.0
K10916	0.0
K10917	0.0
K11358	24.0
K11355	0.0
K11354	0.0
K11357	0.0
K11356	0.0
K04069	112.0
K04068	61.0
K04065	0.0
K04064	0.0
K04067	0.0
K04066	52.0
K04061	14.0
K09716	0.0
K04063	0.0
K04062	0.0
K10006	0.0
K10007	0.0
K10004	0.0
K10005	0.0
K10002	0.0
K10003	0.0
K10000	0.0
K10001	0.0
K09717	0.0
K10008	0.0
K10009	0.0
K02491	0.0
K14588	0.0
K14581	0.0
K13678	0.0
K13679	0.0
K11633	0.0
K13670	0.0
K13671	0.0
K11987	0.0
K11636	0.0
K11634	0.0
K13582	0.0
K13583	0.0
K13580	0.0
K13581	0.0
K13586	0.0
K13587	0.0
K13584	0.0
K13585	0.0
K13588	0.0
K13589	0.0
K02052	2.0
K02053	3.0
K02050	73.0
K02051	68.0
K02056	48.0
K05553	0.0
K02054	2.0
K02055	1.0
K02058	13.0
K02059	0.0
K05558	0.0
K05559	0.0
K03895	0.0
K03894	0.0
K03897	0.0
K03896	0.0
K03891	0.0
K03890	0.0
K03893	0.0
K03892	68.0
K02423	0.0
K05342	0.0
K05341	4.0
K12989	0.0
K12988	0.0
K02420	19.0
K12981	0.0
K12980	0.0
K12983	0.0
K12982	0.0
K12985	0.0
K12984	0.0
K12987	0.0
K02426	23.0
K13854	0.0
K03098	18.0
K13853	2.0
K03095	0.0
K05344	0.0
K03091	124.0
K03090	2.0
K03093	5.0
K03092	35.0
K06113	7.0
K09632	0.0
K02429	47.0
K06118	0.0
K05716	0.0
K04844	0.0
K11632	0.0
K11630	0.0
K11631	0.0
K11637	0.0
K11635	0.0
K11638	0.0
K11639	0.0
K07572	0.0
K07573	0.0
K07570	0.0
K07571	6.0
K07576	23.0
K07577	0.0
K07574	30.0
K07575	0.0
K07578	0.0
K07579	0.0
K11189	77.0
K11184	20.0
K11187	0.0
K11180	0.0
K11181	0.0
K11183	0.0
K10764	0.0
K10763	0.0
K10762	0.0
K01938	51.0
K01939	56.0
K01934	40.0
K01935	22.0
K01937	58.0
K01930	0.0
K01932	1.0
K01933	60.0
K07798	1.0
K07799	0.0
K07796	0.0
K07797	0.0
K07794	0.0
K07795	0.0
K07792	3.0
K07793	10.0
K07790	0.0
K07791	0.0
K06379	30.0
K00968	6.0
K06378	27.0
K06377	0.0
K06376	0.0
K06375	0.0
K09814	0.0
K09813	0.0
K06372	0.0
K06371	0.0
K06370	0.0
K01249	0.0
K01246	30.0
K01247	0.0
K01244	0.0
K01243	52.0
K08919	0.0
K01241	4.0
K02919	42.0
K02913	59.0
K02912	0.0
K02911	55.0
K02910	0.0
K02917	0.0
K02916	57.0
K02915	0.0
K02914	55.0
K00228	0.0
K00227	0.0
K00226	79.0
K00224	0.0
K00223	0.0
K00222	0.0
K00221	0.0
K00220	0.0
K01798	0.0
K01799	1.0
K01068	0.0
K01069	3.0
K01062	0.0
K01791	57.0
K01792	0.0
K01061	2.0
K01066	1.0
K01067	1.0
K01796	0.0
K01797	0.0
K05499	7.0
K14468	0.0
K14469	0.0
K14465	0.0
K14466	0.0
K14467	0.0
K10834	0.0
K10833	0.0
K02266	0.0
K03793	0.0
K03790	2.0
K03791	0.0
K03796	0.0
K03797	97.0
K03794	0.0
K03795	0.0
K03798	103.0
K03799	2.0
K13448	0.0
K12538	0.0
K12539	0.0
K12530	0.0
K12531	0.0
K12532	0.0
K12533	0.0
K12534	0.0
K12535	0.0
K12536	0.0
K12537	0.0
K03136	0.0
K09790	31.0
K09791	0.0
K09792	1.0
K09793	19.0
K09794	1.0
K09795	0.0
K09796	0.0
K09797	26.0
K09798	0.0
K09799	0.0
K10972	0.0
K10973	0.0
K10977	0.0
K10974	8.0
K10975	0.0
K10978	0.0
K10979	0.0
K06308	0.0
K00315	0.0
K09862	0.0
K06303	0.0
K09860	0.0
K09861	44.0
K06306	8.0
K06307	0.0
K06305	0.0
K11373	0.0
K04047	5.0
K04046	0.0
K04045	8.0
K04044	0.0
K04043	61.0
K04042	12.0
K04041	26.0
K04040	0.0
K02700	0.0
K04049	0.0
K04048	0.0
K02707	0.0
K02704	0.0
K02705	0.0
K10020	0.0
K10021	0.0
K10022	0.0
K10023	0.0
K10024	0.0
K10025	0.0
K10026	4.0
K10027	1.0
K13612	0.0
K13613	0.0
K13611	0.0
K13614	0.0
K13615	0.0
K05794	1.0
K05795	6.0
K05796	1.0
K05797	0.0
K05790	0.0
K05791	0.0
K05792	0.0
K05793	0.0
K05798	0.0
K05799	50.0
K01474	0.0
K01477	0.0
K01476	1.0
K01471	0.0
K01470	23.0
K01473	0.0
K13039	0.0
K01479	0.0
K01478	1.0
K05570	7.0
K05571	7.0
K05572	0.0
K05573	0.0
K02078	116.0
K02079	0.0
K05576	0.0
K02074	1.0
K02075	2.0
K02076	0.0
K02077	1.0
K02071	25.0
K02072	28.0
K02073	25.0
K03309	0.0
K03308	91.0
K03305	27.0
K03304	0.0
K03307	37.0
K03306	18.0
K03301	0.0
K03300	2.0
K03303	2.0
K03302	0.0
K06173	84.0
K06175	0.0
K06174	0.0
K06177	25.0
K06176	0.0
K06179	34.0
K07680	0.0
K03867	0.0
K03838	0.0
K12053	0.0
K11618	6.0
K11619	0.0
K11614	0.0
K11615	0.0
K11616	0.0
K11617	0.0
K11610	0.0
K11611	0.0
K11960	0.0
K11961	0.0
K02836	54.0
K10565	0.0
K10564	0.0
K02837	48.0
K10561	6.0
K10560	6.0
K10563	24.0
K10562	0.0
K02838	58.0
K06858	0.0
K02839	7.0
K06859	1.0
K12700	6.0
K07558	0.0
K07559	10.0
K07228	0.0
K07229	0.0
K07226	0.0
K07224	0.0
K07225	0.0
K07222	0.0
K07223	0.0
K07220	18.0
K07221	5.0
K10709	15.0
K10708	0.0
K10701	0.0
K10703	0.0
K10702	0.0
K10704	0.0
K05984	0.0
K07537	0.0
K08652	0.0
K08651	0.0
K08658	0.0
K08659	2.0
K05982	1.0
K07451	0.0
K07453	0.0
K07452	0.0
K07455	1.0
K07454	0.0
K09707	8.0
K07457	0.0
K09706	2.0
K07104	0.0
K00029	5.0
K00028	0.0
K00799	0.0
K00798	36.0
K00797	21.0
K00024	44.0
K00795	0.0
K00026	0.0
K00021	0.0
K00020	2.0
K00023	0.0
K00022	0.0
K09017	0.0
K01269	36.0
K09015	22.0
K09014	30.0
K09013	48.0
K09011	21.0
K09010	0.0
K01261	0.0
K01262	88.0
K01263	0.0
K01264	0.0
K01265	87.0
K01266	7.0
K09018	0.0
K08227	0.0
K08226	0.0
K08225	1.0
K08224	1.0
K08223	2.0
K08222	0.0
K08221	0.0
K00249	1.0
K01790	68.0
K00241	24.0
K00240	31.0
K00243	45.0
K00242	1.0
K00245	0.0
K00244	9.0
K00247	0.0
K00246	0.0
K01795	11.0
K06983	0.0
K02799	0.0
K02798	0.0
K02791	1.0
K02790	0.0
K02793	16.0
K02795	23.0
K02794	25.0
K02796	25.0
K04564	32.0
K04565	14.0
K04566	6.0
K04567	51.0
K01040	1.0
K01041	3.0
K04562	5.0
K04568	0.0
K01049	0.0
K02535	23.0
K02242	0.0
K02536	24.0
K02531	0.0
K02246	0.0
K02533	0.0
K02532	0.0
K02248	0.0
K02538	0.0
K00581	0.0
K13421	0.0
K01013	0.0
K15018	0.0
K15019	0.0
K03110	58.0
K03111	125.0
K03112	0.0
K03113	22.0
K03116	27.0
K03117	0.0
K03118	25.0
K03119	0.0
K10919	0.0
K12552	0.0
K12553	0.0
K12551	0.0
K12556	0.0
K12554	0.0
K12555	0.0
K06892	0.0
K06893	0.0
K06890	4.0
K06891	3.0
K06896	48.0
K06897	14.0
K06894	2.0
K06895	6.0
K10954	0.0
K10956	0.0
K06899	0.0
K06328	0.0
K06329	0.0
K10952	0.0
K10953	0.0
K11395	0.0
K11391	0.0
K11390	0.0
K11392	1.0
K00499	0.0
K00494	0.0
K00495	0.0
K00496	0.0
K00491	0.0
K00492	0.0
K00493	0.0
K13591	0.0
K01467	24.0
K13593	0.0
K13592	0.0
K04021	0.0
K04020	0.0
K04023	4.0
K04022	0.0
K04025	0.0
K04024	2.0
K04027	0.0
K04026	1.0
K04029	16.0
K04028	17.0
K07055	0.0
K07054	1.0
K07057	0.0
K07056	81.0
K07051	0.0
K07050	24.0
K07053	68.0
K07052	77.0
K07059	0.0
K07058	47.0
K10040	1.0
K10041	5.0
K10046	0.0
K04799	0.0
K04798	0.0
K04793	0.0
K04792	0.0
K04791	0.0
K04790	0.0
K04797	0.0
K04796	0.0
K04795	0.0
K04794	0.0
K13638	0.0
K13639	0.0
K13634	0.0
K13635	0.0
K13636	0.0
K13637	0.0
K13630	0.0
K13631	0.0
K13632	0.0
K13633	0.0
K02042	7.0
K05778	0.0
K05779	0.0
K05776	20.0
K05541	0.0
K05774	0.0
K05775	0.0
K05772	0.0
K05773	0.0
K05540	4.0
K01459	0.0
K01458	0.0
K01457	0.0
K01455	0.0
K01454	0.0
K01453	0.0
K01452	0.0
K01451	3.0
K01450	0.0
K05518	0.0
K08070	5.0
K08071	0.0
K05516	5.0
K08077	0.0
K05515	52.0
K13093	0.0
K11783	0.0
K12949	0.0
K12945	0.0
K12944	0.0
K12941	3.0
K12940	0.0
K12943	0.0
K12942	6.0
K14728	0.0
K14727	0.0
K11785	0.0
K00108	0.0
K13890	0.0
K13891	0.0
K13892	1.0
K13893	0.0
K13894	0.0
K13895	0.0
K13896	0.0
K06159	0.0
K06158	64.0
K06153	58.0
K06152	0.0
K06151	0.0
K06157	0.0
K06156	0.0
K06155	0.0
K06154	0.0
K03327	45.0
K03326	0.0
K03325	7.0
K03324	74.0
K03322	6.0
K03321	11.0
K03320	11.0
K03329	0.0
K03328	22.0
K04802	0.0
K04801	0.0
K04800	0.0
K11948	0.0
K01505	0.0
K04756	0.0
K11940	0.0
K11941	0.0
K11942	0.0
K11943	0.0
K11944	0.0
K01507	75.0
K11946	0.0
K11947	0.0
K01506	1.0
K01501	0.0
K01500	2.0
K01503	0.0
K06714	2.0
K04750	10.0
K12789	0.0
K12788	0.0
K11526	0.0
K10810	0.0
K11522	0.0
K11523	0.0
K08675	0.0
K08676	5.0
K08677	1.0
K08679	0.0
K11521	0.0
K10547	4.0
K10546	6.0
K10545	1.0
K10544	0.0
K10543	1.0
K10542	14.0
K10541	14.0
K10540	20.0
K10549	1.0
K10548	4.0
K14630	0.0
K11529	0.0
K00007	0.0
K00005	28.0
K13444	0.0
K00003	43.0
K00002	13.0
K00001	15.0
K01186	32.0
K00009	0.0
K00008	38.0
K10726	0.0
K10725	0.0
K08246	0.0
K00263	0.0
K00262	74.0
K00261	2.0
K00260	0.0
K00266	171.0
K00265	25.0
K01200	11.0
K01201	17.0
K01206	133.0
K01207	14.0
K01205	21.0
K01208	0.0
K01209	79.0
K06167	24.0
K00917	14.0
K00912	23.0
K00919	53.0
K02519	56.0
K02518	55.0
K02517	24.0
K02511	0.0
K02510	2.0
K13409	0.0
K13408	0.0
K03179	20.0
K03170	0.0
K03177	58.0
K12574	34.0
K12570	0.0
K12573	53.0
K11009	0.0
K11008	0.0
K11005	0.0
K11004	0.0
K11007	0.0
K11006	0.0
K11003	0.0
K08296	1.0
K08297	0.0
K08295	0.0
K02634	0.0
K02635	0.0
K10622	0.0
K07693	0.0
K07692	0.0
K07691	0.0
K07690	0.0
K07697	0.0
K07696	7.0
K07695	0.0
K07694	3.0
K07699	24.0
K07698	0.0
K07079	34.0
K07078	4.0
K07077	0.0
K07076	7.0
K07075	9.0
K07074	3.0
K07073	0.0
K07072	0.0
K07071	3.0
K07070	0.0
K14584	0.0
K11620	0.0
K09190	0.0
K11623	2.0
K05759	0.0
K08589	0.0
K11625	0.0
K11995	0.0
K01439	28.0
K01438	24.0
K01431	0.0
K01430	7.0
K01433	3.0
K01432	0.0
K01434	0.0
K01437	0.0
K01436	15.0
K05539	0.0
K14520	0.0
K12963	0.0
K12962	0.0
K12961	0.0
K12960	41.0
K14749	0.0
K14748	0.0
K02972	0.0
K14743	0.0
K14742	41.0
K14745	0.0
K14744	0.0
K14747	0.0
K14746	0.0
K02167	0.0
K02164	0.0
K02160	21.0
K02168	0.0
K02169	20.0
K10931	0.0
K03341	0.0
K03340	40.0
K03343	0.0
K03342	0.0
K03346	4.0
K12299	0.0
K12291	0.0
K12290	0.0
K12293	0.0
K12292	0.0
K12295	0.0
K12294	0.0
K12297	0.0
K12368	0.0
K11922	0.0
K11923	0.0
K11920	0.0
K11921	1.0
K11926	0.0
K11927	10.0
K11924	0.0
K11925	0.0
K11928	13.0
K13181	0.0
K13219	0.0
K07262	0.0
K07263	25.0
K07260	36.0
K07261	0.0
K07266	0.0
K07267	0.0
K07264	0.0
K07265	0.0
K07268	0.0
K07269	0.0
K01155	7.0
K04478	0.0
K04479	0.0
K10528	0.0
K14952	0.0
K07486	0.0
K07487	0.0
K07484	8.0
K07485	0.0
K07482	0.0
K07483	50.0
K07480	0.0
K07481	2.0
K07488	0.0
K07489	0.0
K11210	0.0
K11211	0.0
K11212	0.0
K11214	6.0
K11216	0.0
K06300	0.0
K00061	0.0
K00060	1.0
K06301	0.0
K00065	5.0
K00064	0.0
K00067	64.0
K00066	0.0
K00069	0.0
K00068	0.0
K06304	0.0
K08262	0.0
K08261	0.0
K08260	0.0
K08265	0.0
K08264	0.0
K00288	0.0
K00285	0.0
K00284	22.0
K00287	56.0
K00286	59.0
K00281	22.0
K00280	0.0
K00283	9.0
K00282	9.0
K08088	0.0
K14198	0.0
K14199	0.0
K03452	0.0
K14194	0.0
K14195	0.0
K14196	0.0
K14197	0.0
K14192	0.0
K14193	0.0
K01880	57.0
K01881	64.0
K01883	59.0
K01885	53.0
K04618	0.0
K01887	63.0
K01224	6.0
K01889	58.0
K01226	7.0
K01227	0.0
K01220	0.0
K01222	2.0
K01223	30.0
K02759	8.0
K02755	0.0
K02757	51.0
K02756	0.0
K14998	0.0
K02750	0.0
K02753	0.0
K02752	0.0
K00939	58.0
K00938	0.0
K00937	59.0
K00936	146.0
K00935	0.0
K00934	0.0
K00933	0.0
K00932	0.0
K00931	52.0
K00930	106.0
K01089	27.0
K01080	0.0
K01081	28.0
K01082	0.0
K01083	0.0
K01084	0.0
K01085	0.0
K01087	0.0
K02571	0.0
K02570	0.0
K02573	0.0
K02572	0.0
K02575	1.0
K02574	6.0
K07780	0.0
K03488	24.0
K03489	0.0
K03482	0.0
K03483	0.0
K03480	6.0
K03481	2.0
K03486	7.0
K03487	0.0
K03484	28.0
K03485	0.0
K02287	0.0
K02286	0.0
K02285	0.0
K02284	0.0
K02283	43.0
K02282	0.0
K02281	0.0
K02280	0.0
K02289	0.0
K02288	0.0
K03626	0.0
K03627	0.0
K03624	80.0
K03625	58.0
K03151	34.0
K03620	0.0
K03153	0.0
K08869	0.0
K03628	47.0
K03629	54.0
K09738	0.0
K09739	0.0
K09736	0.0
K09737	0.0
K09735	0.0
K09732	0.0
K09733	0.0
K09730	0.0
K09731	0.0
K09888	31.0
K09889	0.0
K09880	0.0
K09882	0.0
K09883	0.0
K09884	0.0
K09887	0.0
K11027	0.0
K11026	0.0
K11025	0.0
K11024	0.0
K07679	0.0
K07678	0.0
K11021	0.0
K11020	0.0
K07675	0.0
K07674	0.0
K07676	0.0
K07671	0.0
K07670	0.0
K07673	0.0
K07672	0.0
K01117	0.0
K12048	0.0
K07019	0.0
K07018	0.0
K07011	60.0
K07010	24.0
K07013	0.0
K07012	27.0
K07015	34.0
K07014	1.0
K07017	5.0
K07016	0.0
K10084	0.0
K08372	0.0
K05884	0.0
K05885	7.0
K05886	0.0
K05887	0.0
K05880	0.0
K05881	0.0
K05882	0.0
K05883	0.0
K08902	0.0
K05739	0.0
K05888	0.0
K05889	0.0
K08903	0.0
K00547	1.0
K00544	0.0
K00545	0.0
K00542	0.0
K00543	0.0
K00540	91.0
K00548	65.0
K00549	6.0
K01145	0.0
K01412	0.0
K01147	0.0
K01417	21.0
K00038	0.0
K01143	0.0
K01142	32.0
K01419	1.0
K00788	57.0
K00789	73.0
K12502	0.0
K14762	0.0
K14761	31.0
K06195	0.0
K03819	0.0
K03818	2.0
K03814	4.0
K03817	2.0
K03816	28.0
K03811	19.0
K03810	0.0
K03813	0.0
K11908	0.0
K11909	0.0
K11904	0.0
K11905	0.0
K11906	0.0
K11907	0.0
K11900	0.0
K11901	0.0
K11902	0.0
K11903	0.0
K10986	0.0
K13238	0.0
K13239	0.0
K13797	0.0
K07248	8.0
K13796	0.0
K07244	0.0
K07245	0.0
K07246	2.0
K07240	114.0
K07241	0.0
K07242	0.0
K07243	1.0
K01268	0.0
K05296	0.0
K02821	12.0
K09016	0.0
K09945	0.0
K09944	0.0
K09947	0.0
K09946	1.0
K09941	0.0
K09940	1.0
K09943	0.0
K09942	0.0
K09949	0.0
K09948	0.0
K10851	0.0
K10850	0.0
K03666	9.0
K03667	1.0
K03196	0.0
K03665	54.0
K11275	0.0
K06012	28.0
K00048	21.0
K10857	0.0
K09773	1.0
K00043	0.0
K00042	18.0
K00041	17.0
K00040	17.0
K00046	52.0
K00733	0.0
K00044	0.0
K06011	0.0
K09012	0.0
K06016	3.0
K06017	0.0
K06014	0.0
K06015	7.0
K06019	0.0
K01075	0.0
K12221	0.0
K06444	0.0
K04632	0.0
K14977	0.0
K14974	0.0
K00958	0.0
K00951	81.0
K00950	28.0
K00952	0.0
K00955	2.0
K00954	58.0
K00957	8.0
K00956	8.0
K00590	0.0
K02777	3.0
K02775	4.0
K02774	2.0
K02773	3.0
K02771	0.0
K02770	19.0
K02779	6.0
K02778	0.0
K01606	0.0
K01607	39.0
K01604	0.0
K01605	0.0
K01602	0.0
K01601	0.0
K03750	2.0
K01609	47.0
K02553	0.0
K02804	15.0
K02551	23.0
K02806	0.0
K02557	40.0
K02800	1.0
K05275	0.0
K02802	0.0
K13300	0.0
K02558	2.0
K02809	0.0
K02808	0.0
K03600	0.0
K03601	53.0
K03602	52.0
K03603	0.0
K03604	7.0
K03605	0.0
K03606	6.0
K03607	0.0
K03608	20.0
K03609	36.0
K06078	0.0
K06079	2.0
K09710	54.0
K09711	0.0
K09712	0.0
K06073	0.0
K06074	0.0
K06075	0.0
K06076	6.0
K06077	0.0
K06382	20.0
K06383	12.0
K06380	0.0
K06381	29.0
K06386	0.0
K06387	20.0
K06384	3.0
K06385	25.0
K06388	0.0
K06389	0.0
K12466	0.0
K12468	0.0
K07657	0.0
K07656	0.0
K07655	0.0
K07654	0.0
K07653	0.0
K07652	3.0
K07651	0.0
K07650	0.0
K07659	0.0
K07658	50.0
K11041	0.0
K11040	0.0
K11043	0.0
K11042	0.0
K11045	0.0
K11044	0.0
K11047	0.0
K11046	0.0
K11049	0.0
K11048	0.0
K07387	21.0
K07386	24.0
K06926	45.0
K06927	2.0
K06924	0.0
K06925	58.0
K06922	0.0
K06923	30.0
K06920	6.0
K06921	29.0
K06928	3.0
K06929	3.0
K07033	27.0
K07032	2.0
K07031	10.0
K07030	30.0
K07037	24.0
K07035	18.0
K07034	0.0
K07039	0.0
K07038	1.0
K10829	0.0
K00384	94.0
K00385	2.0
K00386	0.0
K00387	0.0
K00380	1.0
K00381	0.0
K00382	43.0
K00383	0.0
K00389	0.0
K01387	0.0
K01385	0.0
K01389	0.0
K09158	1.0
K09159	0.0
K09156	0.0
K09157	30.0
K09154	0.0
K09155	9.0
K09152	0.0
K09153	8.0
K09150	0.0
K09151	0.0
K05970	39.0
K05714	0.0
K05715	0.0
K05710	0.0
K05711	0.0
K05712	0.0
K05713	0.0
K00560	54.0
K00561	1.0
K00563	2.0
K00564	2.0
K00566	82.0
K00567	49.0
K00568	0.0
K00569	0.0
K05575	0.0
K01169	0.0
K01167	0.0
K01166	0.0
K05577	0.0
K01163	18.0
K01161	0.0
K01160	0.0
K05578	0.0
K05579	0.0
K08092	8.0
K08093	0.0
K08094	4.0
K08095	0.0
K08096	0.0
K08097	0.0
K02254	0.0
K02255	0.0
K01743	0.0
K02251	0.0
K02061	0.0
K01741	0.0
K02060	0.0
K00114	0.0
K02122	39.0
K02123	56.0
K02120	57.0
K02121	51.0
K02124	59.0
K03837	0.0
K03836	0.0
K03835	0.0
K03834	0.0
K03833	5.0
K03832	30.0
K03831	0.0
K03830	15.0
K00443	0.0
K03839	27.0
K02067	0.0
K10189	15.0
K13038	86.0
K13787	3.0
K13788	0.0
K13789	150.0
K10188	20.0
K12255	0.0
K12254	0.0
K12257	50.0
K12256	0.0
K12251	11.0
K12250	0.0
K12253	0.0
K12252	0.0
K13252	0.0
K13256	0.0
K13255	0.0
K12079	0.0
K12078	0.0
K12071	0.0
K12070	0.0
K12073	0.0
K12072	0.0
K09912	0.0
K06236	0.0
K06237	0.0
K05519	0.0
K09914	0.0
K11788	0.0
K11782	0.0
K11780	0.0
K11781	0.0
K11787	0.0
K11784	0.0
K11530	0.0
K12787	0.0
K12786	0.0
K12785	0.0
K12784	0.0
K06718	0.0
K09969	0.0
K09968	0.0
K09967	6.0
K09966	0.0
K09965	0.0
K09964	0.0
K09963	2.0
K09962	0.0
K09961	0.0
K09960	0.0
K11527	6.0
K11524	0.0
K11525	0.0
K11250	0.0
K11253	0.0
K11258	0.0
K11528	0.0
K00713	0.0
K00712	1.0
K10780	0.0
K10783	0.0
K10125	0.0
K10124	0.0
K10126	0.0
K10121	1.0
K10123	0.0
K10122	1.0
K04652	17.0
K04653	10.0
K04651	22.0
K04656	11.0
K04654	11.0
K04655	11.0
K00973	54.0
K00972	3.0
K00971	37.0
K00970	23.0
K00975	88.0
K00974	96.0
K00979	26.0
K00978	6.0
K14954	0.0
K14955	0.0
K14956	0.0
K06178	35.0
K01596	3.0
K01597	1.0
K01594	0.0
K01595	1.0
K01592	0.0
K01593	0.0
K01590	0.0
K01591	53.0
K01598	0.0
K01599	75.0
K02711	0.0
K02710	0.0
K02713	0.0
K02712	0.0
K02714	0.0
K02717	0.0
K02716	0.0
K02719	0.0
K02718	0.0
K03449	6.0
K03446	19.0
K03444	2.0
K03445	0.0
K03442	52.0
K01620	41.0
K01621	1.0
K01622	0.0
K01623	16.0
K01624	90.0
K01625	89.0
K01626	24.0
K01627	23.0
K01628	32.0
K01629	11.0
K05299	0.0
K02829	0.0
K02828	0.0
K02827	0.0
K02826	0.0
K02825	4.0
K02824	27.0
K02823	52.0
K02822	14.0
K03198	0.0
K03199	0.0
K03668	0.0
K03669	0.0
K03190	7.0
K03191	0.0
K03660	34.0
K03194	0.0
K03195	0.0
K03664	58.0
K03197	0.0
K09772	30.0
K06013	2.0
K09770	2.0
K09771	0.0
K09776	0.0
K09777	20.0
K09774	0.0
K09775	15.0
K09778	6.0
K09779	26.0
K06269	0.0
K06323	0.0
K11624	2.0
K02991	0.0
K02990	52.0
K02624	0.0
K02240	0.0
K08282	0.0
K12440	0.0
K12441	0.0
K12442	0.0
K12443	0.0
K12444	0.0
K12445	0.0
K12449	0.0
K02247	0.0
K07637	0.0
K07636	60.0
K07639	0.0
K07638	0.0
K11069	23.0
K11068	30.0
K11063	0.0
K11062	0.0
K11061	0.0
K11060	0.0
K11066	0.0
K11065	23.0
K06900	0.0
K06901	39.0
K06902	9.0
K06903	1.0
K06904	6.0
K06905	7.0
K06906	6.0
K06907	9.0
K06908	7.0
K06909	2.0
K10821	0.0
K05905	1.0
K05904	0.0
K05906	0.0
K05900	0.0
K05903	0.0
K01406	0.0
K05909	0.0
K05908	0.0
K00368	1.0
K00369	0.0
K00366	7.0
K00367	0.0
K00364	0.0
K00365	0.0
K00362	0.0
K00363	0.0
K00360	0.0
```
