## Extended Data File 1 for "Diet induces reproducible alterations in the mouse and human gut microbiome": ERS606436_ERR675462.picrust_nol

```
# Constructed from biom file
#OTU ID	ERR675462
K01365	0.0
K01364	0.0
K01361	0.0
K01360	0.0
K01362	91.0
K02249	0.0
K05841	0.0
K05844	0.0
K05845	2.0
K05846	47.0
K05847	51.0
K00508	0.0
K00500	0.0
K00507	1.0
K00504	0.0
K00505	0.0
K12521	0.0
K01101	28.0
K01103	6.0
K12520	0.0
K01104	304.0
K05592	107.0
K05593	53.0
K05590	0.0
K05591	0.0
K05596	0.0
K05597	0.0
K05594	0.0
K05595	19.0
K05599	0.0
K11964	0.0
K11962	0.0
K14540	100.0
K12529	0.0
K12528	0.0
K06353	0.0
K02456	10.0
K02457	0.0
K02454	7.0
K02455	0.0
K02452	6.0
K02453	7.0
K02450	6.0
K02103	45.0
K08138	6.0
K02108	147.0
K02109	177.0
K02458	0.0
K02459	0.0
K08137	0.0
K03851	0.0
K03850	0.0
K03852	0.0
K03855	0.0
K03856	111.0
K13018	0.0
K13019	0.0
K13010	1.0
K13011	0.0
K13012	7.0
K13013	0.0
K13014	0.0
K13015	2.0
K13016	3.0
K13017	0.0
K08566	0.0
K08567	6.0
K13274	0.0
K13275	0.0
K13276	0.0
K13277	0.0
K03275	0.0
K03274	8.0
K03277	0.0
K03276	0.0
K03271	64.0
K03270	80.0
K03273	15.0
K03272	31.0
K03279	0.0
K03278	0.0
K11022	0.0
K12277	0.0
K12276	0.0
K12270	1.0
K11058	0.0
K12279	0.0
K12278	6.0
K07557	0.0
K07550	0.0
K07552	40.0
K06319	0.0
K09909	0.0
K09908	0.0
K12051	0.0
K12050	0.0
K12057	0.0
K12056	0.0
K06221	1.0
K09900	0.0
K09903	152.0
K09902	0.0
K09904	0.0
K09907	0.0
K09906	0.0
K11501	0.0
K03234	0.0
K00773	149.0
K00772	7.0
K00777	0.0
K00776	0.0
K06313	4.0
K06315	0.0
K05574	0.0
K10201	2.0
K07176	0.0
K07177	1.0
K07174	0.0
K07175	33.0
K07172	5.0
K07173	67.0
K07170	45.0
K07171	226.0
K07178	0.0
K07179	0.0
K00195	0.0
K00194	2.0
K00197	3.0
K00196	0.0
K00191	0.0
K00190	0.0
K00193	0.0
K00192	0.0
K00198	33.0
K06405	94.0
K10109	45.0
K10108	82.0
K10107	0.0
K01828	1.0
K01829	0.0
K01826	0.0
K01825	0.0
K01822	2.0
K01823	4.0
K01820	0.0
K01821	8.0
K00999	0.0
K00998	96.0
K00995	194.0
K00997	28.0
K00996	0.0
K00991	164.0
K00990	6.0
K00992	0.0
K11028	0.0
K02622	49.0
K02625	0.0
K03564	115.0
K13489	0.0
K13488	0.0
K13483	0.0
K13482	0.0
K13481	0.0
K13480	0.0
K13487	0.0
K13486	0.0
K14680	0.0
K14681	0.0
K14682	0.0
K08358	11.0
K08357	6.0
K08356	0.0
K08355	0.0
K03469	149.0
K03462	0.0
K03464	0.0
K03465	32.0
K03466	150.0
K01648	0.0
K01649	186.0
K01643	31.0
K01640	4.0
K01641	1.0
K01646	5.0
K01647	164.0
K01644	33.0
K02597	6.0
K02626	2.0
K02595	0.0
K02594	10.0
K02593	6.0
K02592	9.0
K02591	14.0
K02590	30.0
K02598	18.0
K02849	0.0
K14061	0.0
K14062	0.0
K14063	0.0
K14064	0.0
K14065	0.0
K14067	0.0
K02841	0.0
K02840	1.0
K02843	17.0
K02844	6.0
K02847	0.0
K02846	0.0
K02102	2.0
K09758	3.0
K06039	0.0
K06034	0.0
K06036	0.0
K06037	0.0
K06032	0.0
K01581	3.0
K02702	0.0
K02659	0.0
K13490	0.0
K13491	0.0
K03644	43.0
K03645	0.0
K03646	0.0
K03647	1.0
K03640	5.0
K03641	1.0
K03642	10.0
K03643	0.0
K03648	133.0
K03649	1.0
K06694	0.0
K11814	0.0
K12428	0.0
K12429	0.0
K12422	0.0
K12423	0.0
K12420	0.0
K12421	0.0
K12426	0.0
K12427	0.0
K12424	0.0
K12425	0.0
K07349	0.0
K07348	0.0
K05380	0.0
K07345	0.0
K07344	0.0
K07347	0.0
K07346	0.0
K07341	26.0
K07340	0.0
K07343	29.0
K07342	0.0
K06968	0.0
K06969	235.0
K06962	6.0
K06963	0.0
K06960	106.0
K06961	0.0
K06966	68.0
K06967	100.0
K06964	0.0
K06965	0.0
K08995	1.0
K08994	1.0
K08997	0.0
K08996	1.0
K08990	0.0
K08993	0.0
K08992	0.0
K08999	15.0
K08998	121.0
K08344	0.0
K08345	0.0
K08346	0.0
K14940	0.0
K02724	0.0
K08349	0.0
K11815	0.0
K05929	0.0
K05928	0.0
K05927	0.0
K05924	0.0
K05922	0.0
K05921	0.0
K00349	49.0
K00698	0.0
K00340	53.0
K00341	53.0
K00690	38.0
K00343	53.0
K00344	2.0
K00697	3.0
K00346	49.0
K00347	49.0
K09116	25.0
K09117	133.0
K05337	17.0
K09118	1.0
K09119	0.0
K02106	1.0
K05823	1.0
K05820	0.0
K05826	1.0
K05827	1.0
K02100	0.0
K02101	0.0
K00524	0.0
K00525	121.0
K00526	53.0
K00527	230.0
K00520	6.0
K00522	0.0
K00523	0.0
K02451	0.0
K00528	136.0
K00529	0.0
K00025	0.0
K14215	0.0
K14213	0.0
K03453	56.0
K00796	99.0
K05339	1.0
K00027	110.0
K00794	92.0
K00793	90.0
K01347	0.0
K01346	0.0
K01344	0.0
K01343	0.0
K00791	157.0
K01340	0.0
K00790	200.0
K02694	0.0
K02696	0.0
K02697	0.0
K02690	0.0
K02691	0.0
K02692	0.0
K02693	0.0
K02698	0.0
K02699	0.0
K00836	0.0
K00837	48.0
K00835	0.0
K00832	4.0
K00833	52.0
K00830	0.0
K00831	140.0
K00839	1.0
K04335	0.0
K04334	0.0
K01120	0.0
K01126	138.0
K04333	0.0
K01129	106.0
K01128	0.0
K04339	0.0
K04338	0.0
K02470	242.0
K02471	0.0
K02472	5.0
K02473	0.0
K02474	72.0
K02475	0.0
K02476	0.0
K02477	79.0
K02478	0.0
K02479	0.0
K09019	0.0
K01267	76.0
K13074	0.0
K13075	0.0
K11441	0.0
K14055	0.0
K13299	0.0
K13292	110.0
K14057	0.0
K14056	0.0
K02856	4.0
K02585	10.0
K12211	0.0
K12210	0.0
K12213	0.0
K12212	0.0
K12215	0.0
K02854	0.0
K12217	0.0
K12216	0.0
K12219	0.0
K12218	0.0
K02855	0.0
K08692	0.0
K08693	0.0
K08690	0.0
K08691	0.0
K08696	0.0
K08697	0.0
K11748	0.0
K11749	147.0
K11746	0.0
K11747	0.0
K11744	0.0
K11745	0.0
K11742	0.0
K11743	25.0
K11740	0.0
K11741	5.0
K13920	15.0
K13921	0.0
K13922	48.0
K13923	0.0
K13924	2.0
K13925	0.0
K13926	6.0
K13927	8.0
K13928	0.0
K13929	0.0
K09923	0.0
K09922	42.0
K06201	95.0
K06200	56.0
K06207	124.0
K06206	32.0
K06205	0.0
K09924	1.0
K09929	0.0
K06208	3.0
K00759	97.0
K00758	0.0
K00752	0.0
K00757	119.0
K00756	47.0
K00754	178.0
K06001	84.0
K05557	0.0
K09766	13.0
K05554	0.0
K07475	0.0
K07150	46.0
K07151	6.0
K07152	5.0
K07153	0.0
K07154	74.0
K07155	0.0
K07156	0.0
K07157	0.0
K07406	91.0
K07407	277.0
K07404	84.0
K07405	45.0
K07402	90.0
K07403	10.0
K07400	0.0
K07401	0.0
K01808	166.0
K01809	85.0
K01800	0.0
K01801	0.0
K01802	57.0
K01803	156.0
K01804	51.0
K01805	12.0
K01807	27.0
K09718	0.0
K14668	0.0
K14669	0.0
K14666	0.0
K14667	0.0
K01664	1.0
K01665	51.0
K01666	49.0
K01667	47.0
K01660	0.0
K01661	9.0
K01662	143.0
K01663	0.0
K01668	0.0
K01669	8.0
K02863	152.0
K02862	0.0
K02860	151.0
K02867	152.0
K02866	0.0
K02864	141.0
K02869	0.0
K05362	0.0
K05365	0.0
K03402	104.0
K03403	0.0
K03400	0.0
K03406	605.0
K03407	77.0
K03404	1.0
K03405	2.0
K03408	134.0
K03409	10.0
K02315	129.0
K02314	157.0
K02317	0.0
K02316	152.0
K02313	152.0
K02312	2.0
K02319	0.0
K12405	0.0
K12152	0.0
K12151	0.0
K07091	0.0
K07090	180.0
K07093	0.0
K07092	0.0
K07095	207.0
K07094	2.0
K07097	6.0
K07096	2.0
K07099	23.0
K07098	193.0
K11175	149.0
K11174	0.0
K11177	0.0
K11176	0.0
K11173	0.0
K11179	2.0
K11178	0.0
K00322	0.0
K00320	0.0
K00321	0.0
K00326	0.0
K00324	4.0
K00325	2.0
K00329	0.0
K05945	3.0
K05944	0.0
K05947	0.0
K05946	38.0
K06944	0.0
K06945	0.0
K06946	0.0
K06415	3.0
K06940	75.0
K06941	157.0
K06942	152.0
K06943	0.0
K10806	0.0
K10807	0.0
K10804	1.0
K10805	0.0
K06948	4.0
K06949	170.0
K06418	0.0
K09138	6.0
K09139	0.0
K09134	28.0
K09135	0.0
K09136	1.0
K09137	9.0
K09130	0.0
K09131	6.0
K09132	25.0
K09133	0.0
K05808	147.0
K05809	0.0
K05804	24.0
K05805	0.0
K05806	0.0
K05807	52.0
K05800	0.0
K05801	5.0
K05802	0.0
K05803	0.0
K01044	0.0
K01045	0.0
K01046	2.0
K02068	8.0
K04561	0.0
K01042	19.0
K05568	91.0
K05567	34.0
K14273	0.0
K14275	0.0
K14274	0.0
K02062	0.0
K05245	0.0
K05564	0.0
K01048	14.0
K02066	61.0
K01322	39.0
K01325	0.0
K02065	55.0
K01326	0.0
K05560	0.0
K02243	1.0
K08930	0.0
K02679	0.0
K02676	0.0
K02674	6.0
K02675	0.0
K02672	6.0
K02241	10.0
K02670	0.0
K02671	6.0
K00810	0.0
K00811	45.0
K00812	16.0
K00813	0.0
K00814	0.0
K00817	150.0
K00818	46.0
K00819	5.0
K02530	0.0
K02245	1.0
K02244	1.0
K01499	0.0
K01498	0.0
K01493	151.0
K01492	6.0
K01491	339.0
K01497	1.0
K01496	7.0
K01495	98.0
K01494	30.0
K02418	65.0
K02419	82.0
K14492	0.0
K02412	73.0
K02413	78.0
K02410	82.0
K02411	41.0
K02416	82.0
K02417	60.0
K02414	16.0
K02415	9.0
K00120	0.0
K00121	3.0
K00430	0.0
K13058	0.0
K13059	0.0
K13727	0.0
K13057	0.0
K13722	0.0
K13051	2.0
K13052	59.0
K00435	0.0
K12054	0.0
K03239	0.0
K03238	0.0
K03231	0.0
K03230	0.0
K03232	0.0
K12059	0.0
K03237	0.0
K03236	0.0
K12058	0.0
K12239	0.0
K12238	0.0
K12235	0.0
K12234	4.0
K13942	0.0
K13940	71.0
K13941	0.0
K12097	0.0
K12096	0.0
K12095	0.0
K12094	0.0
K12093	0.0
K12092	0.0
K12091	0.0
K12090	0.0
K12099	0.0
K12098	0.0
K06356	0.0
K05992	0.0
K03540	0.0
K06331	45.0
K06330	2.0
K07138	99.0
K07139	116.0
K11811	0.0
K07132	9.0
K07133	383.0
K07130	79.0
K07131	0.0
K07137	236.0
K07134	0.0
K07135	0.0
K01860	0.0
K01866	152.0
K01867	152.0
K01865	0.0
K01868	178.0
K01869	152.0
K06140	0.0
K04766	0.0
K04767	7.0
K04764	8.0
K04762	44.0
K04763	183.0
K04760	0.0
K04761	10.0
K04768	0.0
K04769	86.0
K08313	1.0
K08312	0.0
K08311	0.0
K08310	0.0
K08317	0.0
K08316	80.0
K08315	0.0
K08314	15.0
K05149	0.0
K08319	0.0
K08318	0.0
K06339	0.0
K14648	0.0
K14392	2.0
K14393	6.0
K14645	0.0
K14647	0.0
K01689	192.0
K01686	150.0
K01687	215.0
K01684	39.0
K01685	84.0
K01682	6.0
K01681	149.0
K05308	0.0
K02889	0.0
K02888	152.0
K02885	0.0
K02884	152.0
K02887	152.0
K02886	152.0
K02881	152.0
K02883	0.0
K13743	0.0
K02086	1.0
K02081	10.0
K02080	0.0
K02083	4.0
K02082	1.0
K13831	0.0
K03428	0.0
K03429	38.0
K03424	220.0
K03935	0.0
K03932	1.0
K03933	0.0
K03930	30.0
K03931	4.0
K02339	0.0
K02338	152.0
K02337	151.0
K02336	0.0
K02335	176.0
K02334	53.0
K02330	0.0
K03688	73.0
K03689	0.0
K03680	1.0
K03683	0.0
K03684	1.0
K03685	152.0
K03686	322.0
K03687	134.0
K07301	84.0
K07300	0.0
K07303	1.0
K07302	1.0
K07305	4.0
K07304	6.0
K07307	19.0
K07306	0.0
K07309	0.0
K07308	0.0
K02617	0.0
K02610	0.0
K02963	152.0
K02612	0.0
K02961	136.0
K09686	417.0
K09687	817.0
K09684	6.0
K09685	5.0
K09682	0.0
K09683	0.0
K09680	4.0
K09681	0.0
K09688	0.0
K09689	0.0
K05962	0.0
K05961	0.0
K05967	0.0
K05966	3.0
K11159	0.0
K05964	0.0
K05968	0.0
K11152	0.0
K00309	0.0
K00658	6.0
K00304	0.0
K00305	0.0
K00654	0.0
K00655	234.0
K00652	56.0
K00301	0.0
K00302	25.0
K00303	0.0
K10828	0.0
K06431	0.0
K06432	0.0
K06433	0.0
K06434	1.0
K06436	3.0
K06437	0.0
K10820	0.0
K06439	0.0
K10822	0.0
K10823	0.0
K10826	0.0
K09167	16.0
K06322	0.0
K14117	0.0
K14259	0.0
K14257	0.0
K01308	12.0
K01303	0.0
K01301	0.0
K01305	11.0
K01304	2.0
K02658	6.0
K00672	0.0
K02650	18.0
K02651	2.0
K02652	59.0
K02653	78.0
K02654	232.0
K05687	0.0
K02656	6.0
K05685	0.0
K00878	93.0
K00879	8.0
K00872	14.0
K00873	152.0
K00870	0.0
K00876	206.0
K00877	0.0
K00874	187.0
K00875	0.0
K04487	209.0
K04486	111.0
K04485	149.0
K04484	0.0
K04483	0.0
K04482	0.0
K04480	0.0
K04488	136.0
K12049	0.0
K13693	0.0
K13706	0.0
K13694	6.0
K13695	1.0
K05977	0.0
K09516	3.0
K02434	157.0
K02435	137.0
K02436	3.0
K02437	81.0
K05350	33.0
K02431	55.0
K08100	0.0
K02433	161.0
K02438	114.0
K02439	3.0
K03745	0.0
K03744	108.0
K03747	6.0
K03210	152.0
K03217	150.0
K03216	107.0
K03215	6.0
K03742	114.0
K03219	0.0
K03218	149.0
K03749	0.0
K03748	0.0
K02383	0.0
K06327	0.0
K06320	39.0
K07238	143.0
K09479	0.0
K09478	0.0
K09475	0.0
K09474	2.0
K09477	0.0
K09476	0.0
K09471	0.0
K09470	0.0
K09473	0.0
K09472	0.0
K07543	0.0
K06898	71.0
K13967	0.0
K13963	38.0
K07545	0.0
K00737	24.0
K05345	0.0
K11706	0.0
K11707	2.0
K11704	0.0
K11705	0.0
K11708	2.0
K11709	2.0
K05588	0.0
K07114	127.0
K07443	44.0
K07116	0.0
K07117	0.0
K07110	0.0
K07447	146.0
K07112	26.0
K07113	0.0
K07448	37.0
K07118	4.0
K07119	0.0
K10619	0.0
K10618	0.0
K10617	0.0
K10616	0.0
K01848	2.0
K01849	2.0
K01844	11.0
K01845	55.0
K01846	0.0
K01847	93.0
K01840	233.0
K01841	5.0
K01842	0.0
K01843	20.0
K06219	0.0
K10832	0.0
K05348	0.0
K14203	0.0
K08483	109.0
K08482	1.0
K08481	1.0
K08480	0.0
K08485	0.0
K08484	0.0
K00464	0.0
K00467	0.0
K00466	0.0
K00461	0.0
K00460	0.0
K00463	0.0
K00462	0.0
K04509	0.0
K00469	0.0
K00468	0.0
K08645	0.0
K04744	6.0
K01518	0.0
K01519	0.0
K04748	0.0
K04749	17.0
K01514	1.0
K01515	159.0
K01512	68.0
K01510	0.0
K14623	8.0
K14626	0.0
K14627	0.0
K14628	0.0
K14629	0.0
K03918	1.0
K03919	0.0
K12372	0.0
K12373	242.0
K12370	0.0
K12371	0.0
K02359	0.0
K02358	160.0
K02351	0.0
K02352	0.0
K02355	288.0
K02357	152.0
K02356	152.0
K13574	0.0
K13573	0.0
K13572	0.0
K13571	0.0
K13570	0.0
K12112	0.0
K12113	0.0
K12110	0.0
K12111	2.0
K07329	0.0
K07328	0.0
K07323	0.0
K07322	82.0
K07321	29.0
K07320	0.0
K07327	0.0
K07326	0.0
K07325	0.0
K07324	0.0
K08163	0.0
K06180	362.0
K06181	0.0
K06182	72.0
K06183	95.0
K06186	0.0
K06187	152.0
K06188	10.0
K06189	0.0
K08359	0.0
K07589	0.0
K07588	51.0
K07587	0.0
K07586	25.0
K07585	0.0
K07584	114.0
K07583	0.0
K07582	0.0
K07581	0.0
K07580	0.0
K11139	0.0
K05989	208.0
K05988	0.0
K05985	20.0
K05987	0.0
K05986	0.0
K10843	0.0
K08354	0.0
K10844	0.0
K10848	0.0
K00673	0.0
K00674	39.0
K00675	1.0
K00676	72.0
K00677	58.0
K06988	0.0
K06989	8.0
K08351	0.0
K06980	0.0
K06981	0.0
K06982	0.0
K08350	0.0
K06984	0.0
K06985	0.0
K06986	0.0
K06987	46.0
K02445	29.0
K02444	28.0
K00582	0.0
K00583	0.0
K00580	0.0
K02110	160.0
K00586	0.0
K00587	1.0
K00584	0.0
K08921	0.0
K02441	1.0
K00588	1.0
K08922	0.0
K02440	14.0
K00018	153.0
K08923	0.0
K02443	57.0
K00019	6.0
K02442	0.0
K08925	0.0
K08926	0.0
K08927	0.0
K03149	37.0
K06604	0.0
K00015	2.0
K01989	117.0
K00854	212.0
K00855	0.0
K00856	0.0
K00857	35.0
K00850	379.0
K00851	2.0
K00852	163.0
K00853	5.0
K00858	150.0
K00859	146.0
K01181	24.0
K01180	0.0
K01183	31.0
K01182	123.0
K01185	43.0
K01184	0.0
K01187	284.0
K01188	116.0
K02596	6.0
K13766	2.0
K13767	2.0
K13003	0.0
K13002	2.0
K13000	0.0
K02984	0.0
K02986	152.0
K02987	0.0
K02636	1.0
K02982	128.0
K02983	0.0
K02638	0.0
K02639	0.0
K02988	149.0
K08298	0.0
K08299	0.0
K03583	6.0
K03582	6.0
K03581	120.0
K03580	0.0
K03587	52.0
K03586	0.0
K03585	95.0
K03584	148.0
K03589	130.0
K03588	244.0
K01725	0.0
K01724	2.0
K01727	1.0
K01726	54.0
K01721	0.0
K01720	2.0
K01722	0.0
K13008	0.0
K01729	0.0
K01728	1.0
K09530	0.0
K09539	0.0
K02188	92.0
K02189	91.0
K02182	0.0
K02183	0.0
K03769	30.0
K03768	201.0
K03767	0.0
K03765	0.0
K03764	0.0
K03763	170.0
K03762	0.0
K03761	0.0
K03760	0.0
K09457	10.0
K09456	0.0
K09459	4.0
K09458	156.0
K00602	329.0
K13988	0.0
K13985	0.0
K09981	0.0
K09980	0.0
K09983	0.0
K09982	0.0
K09985	6.0
K09984	0.0
K09987	0.0
K09986	0.0
K09989	31.0
K09988	31.0
K12583	0.0
K12582	0.0
K12589	0.0
K11720	6.0
K09759	51.0
K10985	0.0
K10984	0.0
K07468	0.0
K07469	2.0
K07464	77.0
K07465	0.0
K07466	0.0
K07467	75.0
K07460	120.0
K07461	64.0
K07462	149.0
K07463	0.0
K10679	0.0
K10678	0.0
K10671	0.0
K10670	58.0
K10673	0.0
K10672	7.0
K10674	0.0
K10677	0.0
K10676	0.0
K08726	0.0
K08724	1.0
K08722	12.0
K08723	0.0
K08720	0.0
K08721	0.0
K08728	1.0
K10187	0.0
K00119	0.0
K00118	0.0
K00449	0.0
K00448	0.0
K00115	0.0
K00446	0.0
K00117	0.0
K00116	0.0
K00111	125.0
K00442	0.0
K00113	1.0
K00112	1.0
K01539	0.0
K01531	84.0
K04720	136.0
K01533	160.0
K01534	339.0
K01535	0.0
K01537	147.0
K14358	0.0
K14605	0.0
K14606	0.0
K00413	0.0
K10120	2.0
K05600	0.0
K05777	3.0
K03972	0.0
K03973	17.0
K03970	0.0
K03971	0.0
K03976	140.0
K03977	152.0
K03974	0.0
K03975	44.0
K03978	152.0
K03979	152.0
K13378	42.0
K02372	111.0
K02371	130.0
K02377	78.0
K02379	3.0
K03396	0.0
K03397	0.0
K03394	126.0
K03395	0.0
K03392	0.0
K03393	0.0
K03390	43.0
K03391	0.0
K03399	7.0
K03027	0.0
K12136	0.0
K12137	1.0
K06610	0.0
K12138	0.0
K12139	0.0
K11444	0.0
K11440	0.0
K11443	0.0
K11442	0.0
K00612	2.0
K00613	0.0
K00610	122.0
K00611	89.0
K00616	77.0
K00617	0.0
K00614	0.0
K00615	435.0
K00619	6.0
K10863	0.0
K07874	0.0
K06234	0.0
K10240	0.0
K10241	0.0
K10242	0.0
K10243	0.0
K04110	0.0
K04113	0.0
K04112	0.0
K04115	0.0
K04114	0.0
K04117	0.0
K04116	0.0
K04118	0.0
K05517	0.0
K07705	4.0
K07704	5.0
K07707	25.0
K07706	27.0
K07701	6.0
K07700	0.0
K07703	6.0
K07702	0.0
K07709	6.0
K07708	1.0
K01955	223.0
K13042	0.0
K09934	0.0
K09935	55.0
K06216	0.0
K09937	0.0
K13745	0.0
K13746	0.0
K13747	93.0
K13740	0.0
K13741	0.0
K13742	0.0
K06211	24.0
K06212	1.0
K09933	0.0
K02618	0.0
K02619	48.0
K02968	148.0
K02966	0.0
K02967	152.0
K02616	0.0
K02965	152.0
K02962	0.0
K02611	0.0
K02613	0.0
K03569	240.0
K03568	2.0
K03565	148.0
K06218	0.0
K03567	6.0
K03566	0.0
K03561	111.0
K03560	0.0
K03563	87.0
K03562	1.0
K06430	0.0
K01709	11.0
K01708	0.0
K01707	0.0
K01706	7.0
K01705	2.0
K01704	340.0
K01703	343.0
K01702	0.0
K14165	0.0
K14164	0.0
K14166	0.0
K14161	0.0
K14160	0.0
K14162	0.0
K05396	4.0
K03709	12.0
K03708	8.0
K08160	0.0
K03701	226.0
K03700	81.0
K03703	111.0
K03702	152.0
K03705	108.0
K03704	144.0
K03707	4.0
K03706	77.0
K06289	0.0
K06288	0.0
K06283	73.0
K06282	14.0
K06281	14.0
K06287	148.0
K06286	1.0
K06285	3.0
K06284	31.0
K08161	2.0
K07540	0.0
K06438	63.0
K06869	0.0
K06868	0.0
K06867	2.0
K06866	0.0
K06865	0.0
K06864	66.0
K06863	0.0
K06862	0.0
K06861	53.0
K06860	0.0
K12659	0.0
K12658	0.0
K07547	0.0
K07546	0.0
K15023	0.0
K15022	6.0
K15020	0.0
K15024	68.0
K08700	0.0
K08162	24.0
K07544	0.0
K00137	0.0
K00135	5.0
K00134	161.0
K00133	150.0
K00132	1.0
K00131	1.0
K00130	25.0
K00139	0.0
K00138	0.0
K00429	0.0
K00428	39.0
K00421	0.0
K00423	0.0
K00425	53.0
K00427	0.0
K00426	53.0
K14292	0.0
K14379	0.0
K14370	0.0
K14371	0.0
K14372	0.0
K14373	0.0
K14374	0.0
K14375	0.0
K09845	0.0
K14082	0.0
K14083	1.0
K14080	0.0
K14081	0.0
K14086	24.0
K14087	24.0
K14084	4.0
K14088	24.0
K14089	25.0
K01552	75.0
K01551	8.0
K01556	0.0
K01557	0.0
K01554	0.0
K01555	0.0
K04708	0.0
K03955	0.0
K13689	0.0
K13688	1.0
K13683	0.0
K13685	11.0
K13684	0.0
K13687	0.0
K13686	0.0
K14159	0.0
K02399	0.0
K02398	20.0
K02395	19.0
K02394	8.0
K02397	40.0
K02396	91.0
K02391	0.0
K02390	82.0
K02393	7.0
K02392	137.0
K13533	0.0
K13532	0.0
K13531	0.0
K13530	0.0
K01550	0.0
K05658	0.0
K14054	1.0
K02601	159.0
K02970	150.0
K05378	0.0
K12339	1.0
K14060	0.0
K11687	0.0
K11686	0.0
K11685	0.0
K11689	12.0
K11688	15.0
K08939	0.0
K03048	4.0
K03049	0.0
K13821	4.0
K13820	0.0
K03042	0.0
K03043	150.0
K03040	141.0
K03041	0.0
K03046	150.0
K03047	0.0
K03044	0.0
K03045	0.0
K00348	49.0
K09847	0.0
K00692	1.0
K00638	84.0
K00639	54.0
K00693	0.0
K00634	77.0
K00635	0.0
K00630	0.0
K00631	0.0
K00632	16.0
K00633	33.0
K00691	2.0
K00696	0.0
K00694	4.0
K00695	0.0
K10854	0.0
K07811	0.0
K07810	0.0
K07813	87.0
K07812	6.0
K07814	31.0
K07816	4.0
K00090	0.0
K00091	30.0
K00094	16.0
K00096	37.0
K00097	68.0
K00098	0.0
K00099	147.0
K10228	0.0
K10229	0.0
K12548	0.0
K10222	0.0
K10220	0.0
K10221	0.0
K10227	0.0
K05822	1.0
K01949	0.0
K01945	149.0
K01947	0.0
K01946	0.0
K01941	2.0
K01940	134.0
K06357	0.0
K07729	242.0
K07728	0.0
K07727	160.0
K07726	31.0
K07725	0.0
K07724	0.0
K07723	3.0
K07722	1.0
K07721	0.0
K07720	428.0
K00899	4.0
K05824	0.0
K00891	217.0
K00892	0.0
K00895	7.0
K00897	7.0
K08151	1.0
K08153	1.0
K08154	0.0
K02948	152.0
K02942	0.0
K02944	0.0
K05665	0.0
K02946	151.0
K13793	0.0
K06352	0.0
K01769	0.0
K01768	10.0
K01761	2.0
K01760	5.0
K01762	0.0
K09578	0.0
K01766	0.0
K08164	0.0
K02493	150.0
K08166	0.0
K08167	0.0
K02496	0.0
K02497	0.0
K02494	0.0
K02495	249.0
K02498	0.0
K02499	12.0
K08168	0.0
K08169	4.0
K14415	28.0
K14414	0.0
K06881	156.0
K00436	0.0
K06332	0.0
K12815	0.0
K12810	0.0
K06885	8.0
K00437	0.0
K06335	0.0
K06334	94.0
K03547	94.0
K03546	59.0
K03545	216.0
K03544	218.0
K03543	46.0
K06888	38.0
K10941	0.0
K03549	1.0
K03548	0.0
K10940	0.0
K02236	5.0
K02237	89.0
K02234	0.0
K02232	98.0
K02233	125.0
K02230	4.0
K02231	179.0
K06359	0.0
K02238	137.0
K02239	0.0
K03723	137.0
K03722	20.0
K03721	0.0
K03720	0.0
K03727	0.0
K03726	0.0
K03725	0.0
K03724	4.0
K06358	0.0
K12673	0.0
K12679	0.0
K12678	0.0
K06410	45.0
K11898	0.0
K11899	0.0
K11896	0.0
K11897	0.0
K11894	0.0
K11895	0.0
K11892	0.0
K11893	0.0
K11890	0.0
K11891	0.0
K08762	0.0
K08764	0.0
K08765	0.0
K10418	0.0
K11325	0.0
K11326	0.0
K11327	0.0
K11328	0.0
K11329	0.0
K00151	0.0
K00150	0.0
K00153	0.0
K00400	0.0
K00407	0.0
K00406	1.0
K00405	6.0
K00404	6.0
K00158	1.0
K01342	0.0
K09388	0.0
K09386	0.0
K09384	2.0
K04094	30.0
K04095	28.0
K04096	147.0
K04097	0.0
K04090	0.0
K04091	0.0
K04092	0.0
K04093	0.0
K04098	0.0
K04099	0.0
K01578	0.0
K01579	76.0
K01574	0.0
K01575	1.0
K01576	0.0
K01577	0.0
K01571	88.0
K01572	168.0
K01573	4.0
K02009	44.0
K02008	324.0
K02005	140.0
K02004	993.0
K02007	62.0
K02006	468.0
K02001	3.0
K02000	9.0
K02003	1224.0
K02002	9.0
K03065	0.0
K08952	0.0
K03060	100.0
K13809	0.0
K10948	0.0
K09607	0.0
K06125	0.0
K04337	0.0
K06120	15.0
K06121	0.0
K04336	0.0
K01127	0.0
K09703	1.0
K00004	0.0
K14699	0.0
K09702	8.0
K14698	0.0
K05311	2.0
K13829	0.0
K10943	6.0
K07291	0.0
K07290	0.0
K10206	124.0
K10202	2.0
K10208	0.0
K10209	0.0
K01966	4.0
K01965	0.0
K01964	1.0
K01963	78.0
K01962	32.0
K01961	224.0
K01960	46.0
K01969	0.0
K01968	0.0
K07749	30.0
K07748	0.0
K07741	16.0
K07740	0.0
K07743	0.0
K07742	100.0
K07745	0.0
K07744	0.0
K07746	0.0
K01299	31.0
K01295	10.0
K01297	35.0
K02922	0.0
K05603	0.0
K02921	0.0
K02926	152.0
K05607	0.0
K02924	0.0
K05605	0.0
K02928	0.0
K02929	0.0
K00216	0.0
K00217	0.0
K00214	0.0
K00215	170.0
K00213	0.0
K00210	0.0
K00211	0.0
K00218	0.0
K00219	0.0
K01035	0.0
K01034	13.0
K04517	142.0
K01740	282.0
K01031	0.0
K01746	4.0
K01745	13.0
K01744	54.0
K01749	49.0
K01039	3.0
K04518	47.0
K09591	0.0
K14129	0.0
K14128	1.0
K14121	0.0
K14120	0.0
K14123	0.0
K14122	0.0
K14125	0.0
K14124	0.0
K14127	1.0
K14126	1.0
K03521	141.0
K03520	0.0
K03523	115.0
K03522	145.0
K03525	151.0
K03524	154.0
K03527	164.0
K03526	145.0
K03529	108.0
K03528	0.0
K06338	0.0
K02217	72.0
K03299	20.0
K03298	1.0
K13472	0.0
K03293	6.0
K03292	232.0
K03291	0.0
K03290	0.0
K03297	25.0
K03296	172.0
K03295	48.0
K03294	59.0
K13009	0.0
K12690	0.0
K09743	0.0
K06022	0.0
K07190	0.0
K06021	0.0
K07192	24.0
K06020	0.0
K06027	0.0
K06026	0.0
K09744	0.0
K07991	0.0
K08749	0.0
K09835	0.0
K09834	0.0
K10439	295.0
K06351	0.0
K09833	0.0
K10925	0.0
K10924	6.0
K10927	6.0
K10926	0.0
K10923	0.0
K10922	0.0
K09629	0.0
K10697	0.0
K00179	48.0
K00172	19.0
K00171	9.0
K00170	9.0
K00177	74.0
K00176	75.0
K00175	139.0
K00174	126.0
K13478	0.0
K14338	0.0
K14339	0.0
K14335	0.0
K14337	0.0
K14330	0.0
K14331	0.0
K14333	0.0
K08918	0.0
K13479	28.0
K04078	148.0
K04079	148.0
K04076	3.0
K04077	150.0
K04074	17.0
K04075	150.0
K04072	122.0
K04073	0.0
K04070	73.0
K04071	0.0
K14597	0.0
K13318	0.0
K08280	0.0
K13641	6.0
K13640	6.0
K13643	3.0
K13642	0.0
K02027	1270.0
K02026	2236.0
K02025	2382.0
K02024	0.0
K02023	39.0
K02022	8.0
K02021	0.0
K02020	71.0
K02029	160.0
K02028	205.0
K03886	0.0
K03887	0.0
K03884	0.0
K03885	54.0
K03881	0.0
K03888	0.0
K03889	0.0
K12998	0.0
K12999	0.0
K12992	31.0
K12993	0.0
K12990	24.0
K12991	0.0
K12996	2.0
K12997	1.0
K12994	0.0
K12995	2.0
K08979	0.0
K08978	103.0
K03088	1244.0
K03089	1.0
K03086	212.0
K03087	6.0
K08971	0.0
K08970	0.0
K03082	0.0
K03080	0.0
K08974	139.0
K13868	0.0
K00918	17.0
K01553	0.0
K12214	0.0
K11646	0.0
K11645	0.0
K11641	0.0
K11640	0.0
K12736	0.0
K12733	0.0
K07507	65.0
K07506	0.0
K07505	0.0
K07504	0.0
K07503	0.0
K07502	48.0
K07501	2.0
K07500	0.0
K07509	0.0
K07508	0.0
K11422	0.0
K08698	0.0
K10773	176.0
K10774	0.0
K14286	0.0
K10778	1.0
K14287	1.0
K00140	3.0
K05501	0.0
K01903	9.0
K01902	9.0
K01905	1.0
K01904	0.0
K01907	0.0
K01906	0.0
K01909	0.0
K01908	0.0
K14534	32.0
K00147	147.0
K07767	0.0
K07769	0.0
K07768	0.0
K06203	0.0
K06202	0.0
K09921	0.0
K09920	0.0
K09927	24.0
K09024	0.0
K09022	11.0
K09023	0.0
K09020	0.0
K09021	0.0
K02908	0.0
K02909	152.0
K08218	47.0
K08219	0.0
K02904	151.0
K02906	152.0
K02907	144.0
K02902	148.0
K00230	6.0
K00231	9.0
K00232	0.0
K08976	2.0
K00234	0.0
K00239	83.0
K06209	74.0
K09928	7.0
K01015	0.0
K01014	0.0
K01012	191.0
K01011	29.0
K01010	0.0
K08920	0.0
K14103	0.0
K14102	0.0
K14101	0.0
K14100	0.0
K14105	0.0
K14104	0.0
K14109	0.0
K14108	0.0
K06401	0.0
K00893	0.0
K13402	0.0
K12858	0.0
K03503	41.0
K03502	122.0
K03501	151.0
K03500	106.0
K08924	0.0
K02278	8.0
K02279	19.0
K12977	0.0
K02276	3.0
K02277	0.0
K02274	3.0
K02275	2.0
K13450	0.0
K13451	0.0
K13452	0.0
K13454	0.0
K13455	0.0
K12509	0.0
K12508	0.0
K12507	0.0
K12506	8.0
K12500	0.0
K12503	0.0
K05926	0.0
K09728	0.0
K14587	0.0
K06597	0.0
K06596	6.0
K06595	0.0
K06599	0.0
K06598	0.0
K07978	0.0
K07979	264.0
K07976	0.0
K14585	0.0
K10907	124.0
K10906	0.0
K10901	0.0
K10909	0.0
K10908	0.0
K09819	0.0
K09818	0.0
K09817	141.0
K09816	140.0
K09815	138.0
K06374	81.0
K06373	81.0
K09812	174.0
K09811	173.0
K09810	78.0
K09724	0.0
K14582	0.0
K09721	0.0
K04058	0.0
K04059	0.0
K04050	0.0
K04051	0.0
K04052	0.0
K04053	0.0
K04054	0.0
K04055	0.0
K04056	0.0
K04057	0.0
K01047	0.0
K08975	0.0
K10015	0.0
K10014	0.0
K10017	0.0
K10016	0.0
K10011	0.0
K10010	14.0
K10013	0.0
K10012	27.0
K10019	0.0
K10018	0.0
K13665	0.0
K13664	0.0
K13663	0.0
K13662	0.0
K13661	0.0
K13660	0.0
K13669	0.0
K13668	0.0
K07641	0.0
K01466	7.0
K13590	0.0
K01464	65.0
K01465	155.0
K01462	249.0
K01463	7.0
K01460	0.0
K01461	0.0
K13599	3.0
K13598	6.0
K01468	10.0
K01469	0.0
K09251	1.0
K09252	0.0
K02041	26.0
K02040	157.0
K02043	0.0
K02045	13.0
K02044	45.0
K02047	13.0
K02046	13.0
K02049	209.0
K02048	13.0
K05549	0.0
K05548	0.0
K06046	0.0
K03319	1.0
K03316	2.0
K03317	4.0
K03314	0.0
K03315	102.0
K03312	46.0
K03313	8.0
K03310	235.0
K03311	37.0
K12052	0.0
K02945	162.0
K06162	0.0
K06163	0.0
K06160	0.0
K06161	0.0
K06166	0.0
K00359	16.0
K06164	0.0
K06165	0.0
K06168	147.0
K06169	0.0
K13020	1.0
K07158	0.0
K07159	0.0
K04835	0.0
K11621	0.0
K11991	0.0
K11622	0.0
K11996	6.0
K11627	0.0
K11626	0.0
K11629	0.0
K11628	0.0
K07561	0.0
K07560	149.0
K07563	0.0
K07562	0.0
K07565	0.0
K07564	0.0
K07567	180.0
K07566	173.0
K07569	0.0
K07568	189.0
K09925	0.0
K11199	0.0
K11198	0.0
K11192	0.0
K11191	0.0
K11196	0.0
K11195	0.0
K11194	0.0
K02492	45.0
K10713	0.0
K10710	26.0
K10711	2.0
K10716	0.0
K02490	7.0
K10714	0.0
K10715	0.0
K01929	150.0
K01928	152.0
K01923	156.0
K01922	1.0
K01921	163.0
K01920	0.0
K01926	125.0
K01925	154.0
K01924	150.0
K07789	0.0
K07788	0.0
K07785	0.0
K07784	0.0
K07787	4.0
K07786	0.0
K07781	0.0
K07783	2.0
K07782	0.0
K05835	0.0
K06355	0.0
K14661	0.0
K09844	0.0
K00782	11.0
K00783	151.0
K00784	164.0
K00785	0.0
K00786	56.0
K00039	0.0
K00036	35.0
K00037	0.0
K00034	6.0
K00035	0.0
K00032	0.0
K00033	35.0
K00030	6.0
K00031	141.0
K01259	3.0
K01258	128.0
K01255	50.0
K01256	4.0
K01251	80.0
K01250	23.0
K01253	0.0
K01252	0.0
K09008	0.0
K09009	0.0
K09000	0.0
K09001	0.0
K09002	36.0
K09003	0.0
K09004	7.0
K09005	3.0
K09006	0.0
K09007	6.0
K09846	0.0
K08234	53.0
K00258	0.0
K00259	17.0
K00252	2.0
K00253	0.0
K00256	0.0
K00257	49.0
K00254	0.0
K00255	0.0
K01079	8.0
K01078	0.0
K01071	2.0
K01070	0.0
K01073	1.0
K01077	81.0
K01076	3.0
K14472	0.0
K14471	0.0
K14470	0.0
K14475	1.0
K09841	0.0
K02788	0.0
K02782	0.0
K02783	9.0
K02781	7.0
K02786	0.0
K02787	0.0
K02784	0.0
K01060	3.0
K01787	6.0
K01786	88.0
K01785	196.0
K01784	225.0
K01783	177.0
K01782	2.0
K01781	0.0
K01780	0.0
K01789	0.0
K01788	69.0
K02526	6.0
K02527	52.0
K02525	0.0
K02250	0.0
K02523	51.0
K02520	151.0
K02521	0.0
K02258	0.0
K02259	2.0
K02528	152.0
K02529	748.0
K03781	65.0
K03780	17.0
K03783	131.0
K03782	4.0
K03785	51.0
K03784	37.0
K03787	78.0
K03786	100.0
K03789	85.0
K03788	0.0
K10700	0.0
K00342	53.0
K03124	0.0
K03120	0.0
K12527	28.0
K12526	0.0
K12525	0.0
K12524	86.0
K12523	0.0
K12522	0.0
K09789	41.0
K09788	4.0
K09787	99.0
K09786	3.0
K09785	0.0
K09781	0.0
K09780	0.0
K10961	0.0
K10960	0.0
K10963	0.0
K10962	0.0
K10965	0.0
K10964	0.0
K10966	0.0
K09879	0.0
K06318	0.0
K06311	0.0
K06310	18.0
K06312	0.0
K06314	0.0
K06317	5.0
K11389	0.0
K11386	0.0
K11387	0.0
K11384	0.0
K11385	0.0
K11382	0.0
K11383	0.0
K11381	5.0
K11949	0.0
K10380	0.0
K04032	4.0
K04033	0.0
K04030	6.0
K04031	80.0
K04036	0.0
K04037	0.0
K04034	1.0
K04035	1.0
K04038	0.0
K04039	0.0
K07046	4.0
K07047	44.0
K07044	0.0
K07045	49.0
K07042	106.0
K07043	109.0
K07040	101.0
K07041	0.0
K07048	3.0
K07049	0.0
K08664	0.0
K02584	10.0
K10039	16.0
K10038	0.0
K10037	0.0
K10036	3.0
K04788	0.0
K04789	0.0
K04784	1.0
K04785	0.0
K04786	0.0
K04787	0.0
K04780	0.0
K04781	1.0
K04782	0.0
K04783	0.0
K13601	0.0
K13603	0.0
K13602	0.0
K13605	0.0
K13604	0.0
K13607	0.0
K02404	20.0
K05783	0.0
K05782	0.0
K05781	0.0
K05780	0.0
K05787	0.0
K05786	6.0
K05785	9.0
K05784	0.0
K05789	0.0
K05788	8.0
K01442	125.0
K01443	105.0
K01444	5.0
K01446	0.0
K01447	56.0
K01448	275.0
K01449	43.0
K14803	0.0
K02069	12.0
K05569	34.0
K08008	0.0
K02063	0.0
K05566	34.0
K05565	0.0
K05563	0.0
K05562	0.0
K05561	0.0
K02064	0.0
K03338	26.0
K03339	0.0
K03330	0.0
K03331	0.0
K03332	0.0
K03333	0.0
K03335	25.0
K03336	24.0
K03337	26.0
K12956	0.0
K12957	0.0
K12954	0.0
K12955	0.0
K12952	0.0
K12953	0.0
K12950	0.0
K12951	0.0
K14733	0.0
K00109	0.0
K06148	242.0
K06149	0.0
K06144	0.0
K06145	0.0
K06146	0.0
K06147	1421.0
K06141	0.0
K06142	148.0
K06143	1.0
K11945	0.0
K08948	0.0
K08949	0.0
K00071	0.0
K14664	0.0
K13810	1.0
K14665	0.0
K03058	0.0
K11609	0.0
K11608	0.0
K14660	0.0
K11603	0.0
K11602	0.0
K11601	0.0
K11600	0.0
K11607	0.0
K11606	0.0
K11605	0.0
K11604	0.0
K10558	0.0
K10559	6.0
K10550	0.0
K10551	0.0
K10552	0.0
K10553	0.0
K10554	0.0
K10555	2.0
K10556	1.0
K10557	0.0
K03051	0.0
K03050	0.0
K07549	0.0
K07548	0.0
K07239	7.0
K07235	0.0
K07234	0.0
K07237	0.0
K07236	0.0
K07231	0.0
K07230	0.0
K07233	0.0
K07232	0.0
K02467	0.0
K05306	28.0
K05305	42.0
K05304	0.0
K05303	0.0
K05301	0.0
K02565	0.0
K08644	0.0
K08646	0.0
K08641	8.0
K08643	0.0
K08642	0.0
K12146	0.0
K00010	34.0
K00011	0.0
K00012	145.0
K00013	148.0
K00014	182.0
K00016	105.0
K09065	0.0
K08252	1.0
K08253	0.0
K08256	0.0
K08255	0.0
K08258	0.0
K08259	0.0
K00274	0.0
K00275	4.0
K00276	0.0
K00270	0.0
K00271	0.0
K00272	0.0
K00273	0.0
K00278	111.0
K00279	0.0
K12675	0.0
K01277	44.0
K01274	0.0
K01273	70.0
K01271	37.0
K01270	175.0
K01278	54.0
K00906	0.0
K00904	4.0
K00903	2.0
K00901	28.0
K13785	0.0
K00908	0.0
K11149	0.0
K01053	1.0
K01051	10.0
K01057	6.0
K01056	152.0
K01055	0.0
K01054	0.0
K01058	1.0
K02500	148.0
K02501	149.0
K02502	101.0
K02503	152.0
K02504	0.0
K02505	0.0
K02506	0.0
K02507	0.0
K02508	0.0
K02509	0.0
K00291	0.0
K13410	0.0
K13148	0.0
K13419	0.0
K05825	0.0
K03106	152.0
K03105	0.0
K03101	185.0
K03100	332.0
K12541	0.0
K12540	0.0
K12543	0.0
K12542	0.0
K12545	0.0
K12544	0.0
K12547	0.0
K12546	0.0
K12549	0.0
K06080	0.0
K11018	0.0
K11019	0.0
K11016	0.0
K11017	0.0
K11014	0.0
K11015	0.0
K11012	0.0
K11013	0.0
K11010	0.0
K11011	0.0
K06333	82.0
K06880	0.0
K06883	7.0
K06882	0.0
K09857	0.0
K06884	0.0
K06887	0.0
K06886	2.0
K06889	233.0
K10942	6.0
K09859	2.0
K09858	0.0
K10947	254.0
K10946	0.0
K10945	0.0
K10944	0.0
K13284	0.0
K00483	1.0
K00481	0.0
K00480	0.0
K00486	0.0
K00485	0.0
K00484	0.0
K09901	0.0
K10929	0.0
K07684	0.0
K07685	0.0
K07686	0.0
K07687	0.0
K07681	0.0
K07688	0.0
K07689	0.0
K10928	0.0
K04018	0.0
K04019	4.0
K04014	1.0
K04015	2.0
K04016	0.0
K04017	0.0
K04013	6.0
K07060	0.0
K07061	0.0
K07062	11.0
K07063	1.0
K07064	0.0
K07065	0.0
K07066	25.0
K07067	3.0
K07068	0.0
K07069	24.0
K01121	0.0
K13629	0.0
K13628	3.0
K13623	0.0
K13622	0.0
K13620	0.0
K13626	48.0
K08586	0.0
K08587	0.0
K01428	27.0
K01429	25.0
K01422	43.0
K01423	2.0
K01420	115.0
K01421	120.0
K01426	30.0
K01427	0.0
K01424	120.0
K01425	51.0
K08068	0.0
K07538	0.0
K13086	0.0
K13085	0.0
K07287	0.0
K07824	0.0
K07682	0.0
K02722	0.0
K12978	0.0
K12979	0.0
K12972	0.0
K12973	0.0
K12974	0.0
K12975	0.0
K12976	0.0
K07821	0.0
K07683	0.0
K14750	0.0
K14751	0.0
K14953	0.0
K12288	0.0
K12289	0.0
K12282	0.0
K12283	0.0
K12280	0.0
K12281	0.0
K12286	0.0
K12287	6.0
K12284	0.0
K12285	6.0
K11957	0.0
K11956	0.0
K11955	0.0
K11954	0.0
K11953	0.0
K11952	0.0
K11951	0.0
K11950	0.0
K11959	0.0
K11958	0.0
K13889	2.0
K13888	1.0
K11963	0.0
K07217	4.0
K07216	102.0
K07215	0.0
K07214	29.0
K07213	14.0
K07212	0.0
K07219	4.0
K07218	1.0
K12150	0.0
K08689	0.0
K08688	0.0
K00402	0.0
K00401	0.0
K11994	0.0
K00152	0.0
K01043	0.0
K00154	0.0
K00157	0.0
K00156	37.0
K10533	0.0
K10530	0.0
K10531	0.0
K10536	19.0
K10537	0.0
K10535	2.0
K10538	0.0
K10539	0.0
K00073	2.0
K13934	0.0
K00076	19.0
K00077	122.0
K00074	90.0
K00075	148.0
K00078	0.0
K00079	0.0
K02290	0.0
K02563	150.0
K02292	0.0
K08966	0.0
K02294	0.0
K08278	0.0
K08279	0.0
K08274	0.0
K08275	0.0
K08276	0.0
K08277	0.0
K00298	0.0
K00299	0.0
K00296	0.0
K00297	150.0
K00294	9.0
K00292	0.0
K00293	0.0
K00290	101.0
K07757	0.0
K12089	0.0
K01210	0.0
K01213	0.0
K01212	36.0
K01215	0.0
K01214	0.0
K01217	0.0
K01216	0.0
K01219	0.0
K01218	29.0
K02749	0.0
K02746	19.0
K02747	15.0
K02744	22.0
K02745	18.0
K02742	6.0
K00924	1.0
K00925	178.0
K00926	111.0
K00927	152.0
K00928	164.0
K00929	95.0
K12085	0.0
K02298	0.0
K02299	0.0
K02568	0.0
K02569	0.0
K02562	0.0
K02291	2.0
K02560	0.0
K02293	0.0
K02566	3.0
K02567	6.0
K02564	185.0
K02297	0.0
K03169	342.0
K03168	150.0
K03163	0.0
K03162	0.0
K03167	0.0
K03166	0.0
K11038	0.0
K11039	0.0
K11030	0.0
K11031	2.0
K11032	0.0
K11033	0.0
K11034	0.0
K11035	0.0
K11036	0.0
K11037	0.0
K02546	0.0
K07668	8.0
K07669	0.0
K07666	0.0
K07667	158.0
K07664	0.0
K07665	54.0
K07662	0.0
K07663	0.0
K07660	0.0
K07661	0.0
K03927	109.0
K07008	0.0
K07009	32.0
K07002	0.0
K07003	89.0
K07000	0.0
K07001	101.0
K07006	1.0
K07007	218.0
K07004	0.0
K07005	153.0
K03921	0.0
K02956	152.0
K09725	0.0
K09181	6.0
K08599	0.0
K08598	0.0
K08591	181.0
K08590	59.0
K01156	5.0
K01154	138.0
K01407	0.0
K01400	0.0
K01153	126.0
K01150	0.0
K01151	148.0
K01408	0.0
K01409	168.0
K01158	0.0
K01159	73.0
K05523	0.0
K05522	0.0
K05521	72.0
K05520	50.0
K05527	0.0
K05526	0.0
K05525	0.0
K05524	0.0
K05529	0.0
K14518	0.0
K14519	0.0
K05949	0.0
K01754	104.0
K05942	0.0
K01027	6.0
K02171	0.0
K02170	6.0
K02173	3.0
K02172	0.0
K01751	32.0
K06416	14.0
K06417	0.0
K06414	0.0
K06947	0.0
K03379	0.0
K03808	6.0
K03809	1.0
K03806	0.0
K06412	100.0
K03804	0.0
K12296	0.0
K03802	0.0
K03803	53.0
K06413	1.0
K10808	0.0
K06411	45.0
K01028	3.0
K01029	10.0
K11931	6.0
K11930	0.0
K11933	0.0
K11932	0.0
K11935	0.0
K11934	4.0
K11937	0.0
K11936	0.0
K11939	0.0
K11938	0.0
K10800	0.0
K06419	0.0
K11929	0.0
K07271	86.0
K07270	0.0
K07273	46.0
K07272	0.0
K07275	1.0
K07274	0.0
K07277	58.0
K07276	0.0
K07279	0.0
K07278	0.0
K10623	0.0
K02481	50.0
K11520	0.0
K02480	0.0
K08170	0.0
K02485	0.0
K02484	61.0
K02487	0.0
K08600	223.0
K08603	0.0
K08602	36.0
K08605	0.0
K08604	0.0
K09956	0.0
K09957	0.0
K09954	0.0
K09955	152.0
K09952	2.0
K09953	0.0
K09950	0.0
K09951	65.0
K09958	0.0
K09959	0.0
K07495	0.0
K07494	5.0
K07497	96.0
K07496	48.0
K07491	80.0
K07490	0.0
K07493	0.0
K07492	1.0
K07499	3.0
K07498	0.0
K11209	0.0
K11208	0.0
K11204	0.0
K11203	4.0
K11202	9.0
K11201	0.0
K11200	0.0
K00058	221.0
K00059	332.0
K00728	0.0
K00729	0.0
K00055	0.0
K00057	153.0
K00050	35.0
K00051	0.0
K00720	1.0
K00721	67.0
K14424	0.0
K06033	0.0
K14189	0.0
K14188	1.0
K06364	0.0
K14187	0.0
K01239	33.0
K01238	6.0
K01897	183.0
K01232	6.0
K01895	40.0
K01230	0.0
K01893	143.0
K01236	1.0
K01235	4.0
K01890	152.0
K02768	17.0
K02769	5.0
K02760	42.0
K02761	30.0
K02763	0.0
K02764	0.0
K02765	34.0
K00948	222.0
K00949	105.0
K00942	169.0
K00943	73.0
K00940	53.0
K00941	274.0
K00946	88.0
K00947	0.0
K00944	0.0
K00945	364.0
K01097	0.0
K01096	0.0
K01095	10.0
K01093	0.0
K01092	85.0
K01091	351.0
K01090	116.0
K03499	349.0
K03498	285.0
K03491	19.0
K03490	25.0
K03493	0.0
K03492	1.0
K03495	152.0
K03497	373.0
K03496	399.0
K02817	0.0
K02814	0.0
K02815	0.0
K02810	50.0
K02548	66.0
K02549	2.0
K02818	0.0
K02819	29.0
K03637	42.0
K03636	1.0
K03147	134.0
K03146	1.0
K08851	0.0
K06518	132.0
K09729	8.0
K06048	0.0
K06045	0.0
K06044	0.0
K09727	0.0
K09726	2.0
K06041	56.0
K09720	0.0
K09723	0.0
K06042	82.0
K09897	0.0
K09896	0.0
K09895	0.0
K09894	0.0
K09893	0.0
K09892	0.0
K09891	0.0
K09890	0.0
K09899	0.0
K09898	0.0
K03622	0.0
K07648	0.0
K07649	0.0
K07398	0.0
K07399	1.0
K11056	0.0
K11057	0.0
K11054	0.0
K11055	0.0
K07640	0.0
K07393	3.0
K07390	0.0
K07391	147.0
K07644	0.0
K07645	0.0
K07646	191.0
K07647	0.0
K10896	0.0
K07024	528.0
K07025	254.0
K07026	1.0
K07027	109.0
K07020	0.0
K07021	1.0
K07022	0.0
K07023	107.0
K07028	6.0
K07029	255.0
K10094	0.0
K01390	0.0
K01392	0.0
K01399	0.0
K02673	0.0
K05893	0.0
K05897	0.0
K05896	107.0
K05895	59.0
K05899	0.0
K05898	0.0
K00555	0.0
K00554	119.0
K00557	0.0
K00556	38.0
K00551	0.0
K00559	0.0
K00558	236.0
K01170	0.0
K01173	1.0
K01174	0.0
K01175	4.0
K01176	8.0
K01178	0.0
K01179	86.0
K14578	0.0
K14579	0.0
K08951	0.0
K08950	0.0
K08953	0.0
K03828	0.0
K03829	0.0
K03820	45.0
K03821	0.0
K03822	0.0
K03823	120.0
K03824	0.0
K03825	1.0
K03826	85.0
K03827	41.0
K12248	0.0
K12246	0.0
K12247	0.0
K12242	0.0
K12243	0.0
K12240	0.0
K12241	0.0
K11919	0.0
K11918	0.0
K11913	0.0
K11912	0.0
K11911	0.0
K11910	0.0
K11917	0.0
K11916	0.0
K11915	0.0
K11914	0.0
K12068	0.0
K12069	0.0
K12062	0.0
K12063	0.0
K12060	0.0
K12061	0.0
K12066	0.0
K12067	0.0
K12064	0.0
K12065	0.0
K07259	56.0
K07258	279.0
K07253	0.0
K07251	0.0
K07250	26.0
K07257	1.0
K07256	0.0
K07255	0.0
K07254	0.0
K05372	0.0
K05373	0.0
K05370	0.0
K05371	0.0
K05374	0.0
K05375	0.0
K09970	0.0
K09971	0.0
K09972	0.0
K09973	2.0
K09974	1.0
K09975	0.0
K09976	4.0
K09978	0.0
K09979	37.0
K11261	27.0
K11260	0.0
K11263	0.0
K11264	0.0
K10793	2.0
K10796	2.0
K10797	26.0
K10794	0.0
K10795	2.0
K00700	187.0
K00701	0.0
K10798	0.0
K00703	165.0
K00705	148.0
K09828	0.0
K10133	0.0
K13053	0.0
K03192	0.0
K00964	0.0
K00965	98.0
K00966	15.0
K00960	0.0
K00961	0.0
K00962	151.0
K00963	25.0
K00969	148.0
K12681	0.0
K02703	0.0
K08364	0.0
K08365	0.0
K02706	0.0
K08363	0.0
K08361	0.0
K02708	0.0
K02709	0.0
K08368	1.0
K08369	1.0
K01615	16.0
K01617	0.0
K01616	0.0
K01611	17.0
K01610	130.0
K01613	95.0
K01612	0.0
K01619	141.0
K01618	0.0
K02834	152.0
K02835	152.0
K05281	0.0
K03619	0.0
K03618	0.0
K03617	148.0
K03616	2.0
K03615	150.0
K03614	137.0
K03613	147.0
K03612	145.0
K03611	0.0
K03610	100.0
K09705	2.0
K09704	58.0
K09701	0.0
K09700	0.0
K09709	0.0
K06391	18.0
K06390	96.0
K06393	94.0
K06392	72.0
K06395	12.0
K06394	70.0
K06397	81.0
K06396	84.0
K06399	87.0
K06398	96.0
K06435	0.0
K11078	0.0
K11079	0.0
K11074	0.0
K11075	0.0
K11076	0.0
K11077	0.0
K11070	97.0
K11071	98.0
K11072	125.0
K11073	0.0
K06935	0.0
K06934	13.0
K06937	3.0
K06936	1.0
K06931	0.0
K06930	0.0
K06933	0.0
K06932	0.0
K06939	0.0
K06938	0.0
K13381	0.0
K05916	0.0
K05917	0.0
K05914	0.0
K05915	0.0
K05912	0.0
K05913	0.0
K05910	0.0
K05911	0.0
K05918	0.0
K05919	74.0
K00392	0.0
K00390	6.0
K00397	0.0
K00395	0.0
K00394	17.0
K01884	0.0
K00399	0.0
K01886	144.0
K01376	0.0
K01372	74.0
K09149	0.0
K09148	0.0
K01225	2.0
K09145	24.0
K09144	24.0
K09147	0.0
K09146	0.0
K09141	7.0
K09140	0.0
K09143	0.0
K09142	0.0
K05709	0.0
K05708	0.0
K05879	33.0
K05878	33.0
K05875	0.0
K05874	0.0
K05877	0.0
K05876	0.0
K05873	0.0
K00579	0.0
K00578	0.0
K00577	0.0
K00575	103.0
K00574	40.0
K00573	9.0
K00571	120.0
K00570	0.0
K01118	10.0
K01119	14.0
K01157	0.0
K01112	0.0
K01113	1.0
K04477	99.0
K01114	1.0
K01115	0.0
K08087	0.0
K01315	0.0
K08085	0.0
K08084	0.0
K08083	0.0
K08082	0.0
K08081	0.0
K08080	0.0
K01152	0.0
K01401	0.0
K09826	0.0
K06344	0.0
K06345	0.0
K09822	0.0
K06343	0.0
K10938	0.0
K06341	0.0
K10934	0.0
K10935	0.0
K10932	0.0
K11052	0.0
K10930	0.0
K06349	0.0
K11053	0.0
K10754	0.0
K01755	173.0
K10200	25.0
K02132	0.0
K02137	0.0
K03840	0.0
K03841	8.0
K13028	0.0
K13799	0.0
K13798	0.0
K13795	0.0
K13794	0.0
K13021	0.0
K13792	0.0
K13791	0.0
K13790	0.0
K12268	1.0
K12269	0.0
K12262	0.0
K12263	0.0
K12264	0.0
K12265	0.0
K12266	0.0
K12267	165.0
K01757	0.0
K12237	0.0
K13243	0.0
K13245	0.0
K13244	0.0
K13246	0.0
K03264	0.0
K03265	0.0
K03263	0.0
K03268	0.0
K03269	45.0
K12415	0.0
K10211	0.0
K09918	0.0
K09919	0.0
K06720	0.0
K09913	0.0
K09910	0.0
K09911	0.0
K09916	0.0
K09917	0.0
K06726	21.0
K09915	0.0
K11535	0.0
K11534	1.0
K11537	5.0
K11531	0.0
K11533	0.0
K11532	0.0
K11249	8.0
K11539	0.0
K00762	197.0
K00763	113.0
K00760	148.0
K00761	153.0
K00766	135.0
K00767	111.0
K00764	228.0
K00765	147.0
K00768	102.0
K00769	0.0
K11059	0.0
K00186	0.0
K00187	0.0
K00184	10.0
K00185	3.0
K00183	6.0
K00180	84.0
K00188	0.0
K00189	0.0
K10110	75.0
K10111	0.0
K10112	122.0
K10113	0.0
K10114	0.0
K10115	0.0
K10116	0.0
K10117	155.0
K10118	188.0
K10119	189.0
K04641	0.0
K04643	0.0
K04642	0.0
K13282	1.0
K00988	0.0
K00989	15.0
K00986	8.0
K00984	24.0
K00985	0.0
K00982	6.0
K00983	56.0
K00980	26.0
K00981	152.0
K01585	50.0
K01584	0.0
K01586	191.0
K13498	0.0
K01580	42.0
K01583	13.0
K01582	23.0
K13497	24.0
K01589	3.0
K01588	149.0
K14941	0.0
K08347	0.0
K08348	0.0
K02720	0.0
K14949	0.0
K02723	0.0
K03459	0.0
K03458	94.0
K03455	54.0
K03457	8.0
K03451	9.0
K03981	0.0
K03980	14.0
K02614	26.0
K01639	92.0
K01638	0.0
K01637	0.0
K01636	3.0
K01635	0.0
K01634	0.0
K01633	50.0
K01632	0.0
K01631	0.0
K01630	0.0
K02615	0.0
K02588	34.0
K02589	30.0
K02858	2.0
K02859	1.0
K14051	0.0
K14053	0.0
K14052	0.0
K02852	2.0
K02853	0.0
K02850	0.0
K02851	0.0
K14059	34.0
K14058	0.0
K02586	12.0
K02587	12.0
K03679	0.0
K03671	300.0
K03670	0.0
K03673	0.0
K03672	0.0
K03675	0.0
K03674	0.0
K03677	0.0
K03676	0.0
K09761	146.0
K09760	58.0
K09763	0.0
K09762	96.0
K09765	100.0
K09764	9.0
K09767	11.0
K06006	0.0
K09769	22.0
K09768	46.0
K10353	0.0
K03187	27.0
K03186	76.0
K03185	0.0
K03184	0.0
K03183	141.0
K03182	75.0
K03181	0.0
K03189	27.0
K03188	27.0
K02715	0.0
K12455	0.0
K12454	1.0
K12453	0.0
K12452	7.0
K12451	0.0
K07358	0.0
K07356	0.0
K07357	0.0
K07354	0.0
K07355	0.0
K07352	0.0
K07353	0.0
K07350	0.0
K07351	0.0
K06919	16.0
K06918	0.0
K06917	7.0
K06916	6.0
K06915	42.0
K06914	0.0
K06913	0.0
K06912	0.0
K06911	56.0
K06910	27.0
K08986	0.0
K08987	1.0
K08984	0.0
K08985	0.0
K08982	8.0
K08983	0.0
K08980	0.0
K08981	6.0
K08988	0.0
K08989	0.0
K02252	0.0
K05934	88.0
K05936	88.0
K05937	0.0
K02253	0.0
K05939	0.0
K00378	155.0
K00375	95.0
K00374	0.0
K00376	0.0
K00371	0.0
K00370	0.0
K00373	0.0
K00372	0.0
K01358	208.0
K09166	0.0
K09165	2.0
K09164	2.0
K09163	31.0
K09162	0.0
K09161	0.0
K09160	0.0
K01354	1.0
K01355	0.0
K01356	141.0
K05601	0.0
K05851	0.0
K03807	0.0
K05606	24.0
K02927	0.0
K05974	0.0
K03805	0.0
K05976	0.0
K00519	0.0
K00518	0.0
K03800	52.0
K00511	0.0
K00510	0.0
K03801	43.0
K00515	0.0
K00514	0.0
K00517	1.0
K05971	0.0
K03154	64.0
K11147	0.0
K05581	0.0
K05580	0.0
K05583	0.0
K05582	0.0
K05585	0.0
K05584	0.0
K05587	0.0
K05586	0.0
K05589	7.0
K03150	136.0
K03623	0.0
K03152	166.0
K14200	0.0
K14201	0.0
K14202	0.0
K03621	145.0
K14204	0.0
K14205	2.0
K01134	24.0
K01135	0.0
K01136	0.0
K01137	0.0
K01130	29.0
K01132	0.0
K01133	26.0
K01138	53.0
K01139	19.0
K02113	143.0
K02112	161.0
K02111	146.0
K02446	2.0
K02117	145.0
K02116	31.0
K02115	161.0
K02114	161.0
K02119	98.0
K02118	158.0
K02448	0.0
K01036	0.0
K03212	0.0
K13007	0.0
K13006	1.0
K13005	0.0
K13004	24.0
K13001	0.0
K06404	69.0
K01032	0.0
K06951	0.0
K03862	0.0
K03863	0.0
K06406	96.0
K06957	0.0
K05020	2.0
K06400	62.0
K06403	70.0
K06954	0.0
K10814	0.0
K10817	0.0
K10816	0.0
K07136	0.0
K03242	0.0
K03243	0.0
K12202	0.0
K12203	0.0
K12206	0.0
K12207	0.0
K12204	0.0
K12205	0.0
K12208	0.0
K12209	0.0
K13919	15.0
K13918	0.0
K06214	0.0
K06215	62.0
K09936	65.0
K06217	150.0
K09930	0.0
K09931	6.0
K09932	0.0
K06213	95.0
K09938	0.0
K09939	41.0
K11517	0.0
K06337	0.0
K13301	0.0
K00748	52.0
K00745	0.0
K00743	0.0
K07165	0.0
K07164	52.0
K07167	0.0
K07166	95.0
K07161	0.0
K07160	8.0
K07163	0.0
K07162	7.0
K07169	0.0
K07168	0.0
K06336	0.0
K01839	89.0
K01838	18.0
K01835	10.0
K01834	438.0
K01837	0.0
K01830	0.0
K00608	0.0
K02632	0.0
K02630	0.0
K02631	0.0
K08322	7.0
K08323	7.0
K08320	0.0
K08321	2.0
K08326	0.0
K08324	0.0
K08325	5.0
K01659	1.0
K01658	130.0
K02637	0.0
K01653	175.0
K01652	267.0
K01655	0.0
K01654	76.0
K01657	129.0
K02874	152.0
K02875	0.0
K02876	150.0
K02877	0.0
K02871	151.0
K02873	0.0
K02878	152.0
K02879	152.0
K14070	0.0
K09749	84.0
K09748	149.0
K06023	210.0
K09742	0.0
K09741	0.0
K09740	2.0
K09747	108.0
K09746	0.0
K09745	0.0
K06024	106.0
K03477	0.0
K03476	16.0
K03475	51.0
K03474	50.0
K03473	42.0
K03472	0.0
K03471	3.0
K03470	146.0
K03478	24.0
K02304	130.0
K02305	0.0
K02302	12.0
K02303	7.0
K02300	0.0
K02301	3.0
K03653	0.0
K03652	9.0
K03651	0.0
K03650	152.0
K03657	337.0
K03656	0.0
K03655	251.0
K03654	177.0
K03658	26.0
K12439	0.0
K12431	0.0
K12430	0.0
K12433	0.0
K12432	0.0
K12435	0.0
K12434	0.0
K12437	0.0
K12436	0.0
K06979	0.0
K06978	31.0
K06971	28.0
K06970	1.0
K06973	134.0
K06972	77.0
K06975	48.0
K06974	0.0
K06977	0.0
K06976	24.0
K07082	127.0
K07083	43.0
K07080	58.0
K07081	9.0
K07086	0.0
K07087	0.0
K07084	2.0
K07085	100.0
K07088	202.0
K07089	78.0
K01317	0.0
K11162	0.0
K11163	0.0
K11161	0.0
K11168	0.0
K00356	6.0
K00355	0.0
K00354	0.0
K00353	0.0
K00351	49.0
K00350	49.0
K05952	0.0
K05953	0.0
K05951	6.0
K05956	0.0
K05957	0.0
K00358	6.0
K00689	0.0
K00688	231.0
K00681	11.0
K00680	124.0
K00683	0.0
K00685	0.0
K00684	4.0
K00687	0.0
K00686	0.0
K05831	0.0
K05830	0.0
K05833	119.0
K05832	105.0
K05834	0.0
K05837	149.0
K05836	0.0
K05839	0.0
K05838	0.0
K07677	0.0
K00533	49.0
K00532	1.0
K00531	0.0
K00530	0.0
K00537	124.0
K00536	0.0
K00535	0.0
K00534	0.0
K00539	0.0
K00538	0.0
K11029	0.0
K14260	26.0
K14261	0.0
K14266	0.0
K14267	0.0
K14268	0.0
K14269	0.0
K01337	0.0
K01338	186.0
K02683	0.0
K02682	0.0
K02681	0.0
K02680	0.0
K02687	149.0
K02686	0.0
K02685	0.0
K02689	0.0
K02688	3.0
K00824	31.0
K00827	0.0
K00826	153.0
K00821	242.0
K00820	175.0
K00823	1.0
K00822	0.0
K00829	0.0
K00828	0.0
K01488	26.0
K01489	140.0
K01484	0.0
K01485	26.0
K01486	78.0
K01487	33.0
K01480	116.0
K01481	0.0
K01482	0.0
K01483	0.0
K02469	238.0
K02468	0.0
K02466	0.0
K02465	0.0
K02464	0.0
K02463	0.0
K02462	0.0
K02461	0.0
K02460	6.0
K08969	1.0
K13061	0.0
K13060	0.0
K13063	0.0
K13062	0.0
K13069	0.0
K08964	0.0
K06363	0.0
K03079	22.0
K06342	0.0
K03078	0.0
K13289	0.0
K13288	0.0
K13285	0.0
K13287	0.0
K13286	0.0
K13281	3.0
K13280	49.0
K13283	0.0
K00054	1.0
K04496	0.0
K05369	0.0
K05368	0.0
K03228	0.0
K03229	0.0
K00052	148.0
K03222	0.0
K03223	0.0
K03220	0.0
K03221	0.0
K03226	0.0
K03227	0.0
K03224	0.0
K03225	0.0
K09482	0.0
K09483	0.0
K13836	0.0
K12228	0.0
K05360	0.0
K12224	0.0
K12225	0.0
K12226	0.0
K12227	0.0
K12220	0.0
K05363	0.0
K12222	0.0
K12223	0.0
K08681	61.0
K08680	1.0
K08683	0.0
K08682	0.0
K08685	0.0
K08684	0.0
K08687	0.0
K08686	0.0
K11755	198.0
K11754	360.0
K11751	0.0
K11750	0.0
K11753	298.0
K11752	134.0
K02407	56.0
K13938	0.0
K13936	0.0
K13935	0.0
K02406	143.0
K13933	0.0
K13932	0.0
K13931	0.0
K13930	0.0
K12088	0.0
K12081	0.0
K12082	0.0
K12083	0.0
K12084	0.0
K12086	0.0
K12087	0.0
K09611	0.0
K09612	0.0
K04940	0.0
K10085	0.0
K05394	0.0
K05395	0.0
K06340	0.0
K13043	7.0
K07149	39.0
K07148	43.0
K07147	7.0
K07146	1.0
K07145	1.0
K07144	0.0
K07143	0.0
K07142	0.0
K07141	25.0
K07140	0.0
K10156	0.0
K10150	0.0
K10620	0.0
K10621	0.0
K14028	0.0
K14029	0.0
K01817	142.0
K01816	1.0
K01815	93.0
K01814	148.0
K01813	48.0
K01812	140.0
K01811	216.0
K01810	154.0
K01819	0.0
K01818	29.0
K14580	0.0
K05379	0.0
K08304	1.0
K08305	6.0
K08306	6.0
K08307	52.0
K08300	0.0
K08301	131.0
K08302	24.0
K08303	287.0
K08308	0.0
K08309	16.0
K14671	0.0
K14670	0.0
K14673	0.0
K14672	0.0
K01673	14.0
K01672	0.0
K01671	0.0
K01677	95.0
K01676	56.0
K01674	0.0
K01679	17.0
K01678	88.0
K02899	150.0
K02896	0.0
K02897	52.0
K02895	152.0
K02892	152.0
K02890	152.0
K10811	0.0
K02096	0.0
K02097	0.0
K02094	0.0
K02095	0.0
K02092	0.0
K02093	0.0
K02099	137.0
K03411	73.0
K03410	74.0
K03413	124.0
K03412	39.0
K03415	25.0
K03414	6.0
K03417	0.0
K03416	0.0
K03418	0.0
K05376	0.0
K02320	0.0
K02322	0.0
K02323	0.0
K05377	0.0
K13542	113.0
K13543	0.0
K13540	0.0
K13541	0.0
K12145	0.0
K12144	0.0
K12147	0.0
K12410	178.0
K12141	38.0
K12140	38.0
K12143	0.0
K12142	0.0
K12149	0.0
K12148	0.0
K07312	0.0
K07313	11.0
K07310	0.0
K07311	0.0
K07316	6.0
K07317	0.0
K07314	0.0
K07315	12.0
K07318	3.0
K07319	43.0
K03936	0.0
K03425	0.0
K03426	125.0
K03427	164.0
K03420	0.0
K03421	0.0
K03422	0.0
K03423	6.0
K03756	1.0
K03757	0.0
K03206	0.0
K03755	0.0
K11144	4.0
K11145	98.0
K05972	0.0
K05973	0.0
K03752	12.0
K05978	0.0
K05979	4.0
K03753	12.0
K00331	53.0
K00330	53.0
K00333	11.0
K00332	11.0
K00335	101.0
K00334	112.0
K00337	53.0
K00336	154.0
K00339	53.0
K00338	53.0
K03751	0.0
K06953	0.0
K06952	3.0
K06407	96.0
K06950	303.0
K10819	3.0
K06956	1.0
K06955	0.0
K06402	8.0
K10815	0.0
K06959	148.0
K06958	103.0
K06409	192.0
K06408	51.0
K09129	0.0
K09128	5.0
K09123	5.0
K09122	2.0
K09121	61.0
K09120	0.0
K09127	0.0
K09126	1.0
K09125	7.0
K09124	1.0
K01233	0.0
K05819	0.0
K05818	0.0
K01896	0.0
K05813	108.0
K05812	0.0
K05811	0.0
K05810	104.0
K05817	0.0
K05816	0.0
K05815	35.0
K05814	10.0
K01894	0.0
K01892	152.0
K01234	17.0
K01144	69.0
K01146	0.0
K01141	0.0
K01416	0.0
K11434	0.0
K01415	0.0
K06354	0.0
K01414	6.0
K09836	0.0
K01318	0.0
K01319	0.0
K01312	0.0
K06350	0.0
K02669	89.0
K02668	6.0
K02665	6.0
K02664	6.0
K02667	7.0
K02666	7.0
K02661	0.0
K02660	6.0
K02663	7.0
K02662	23.0
K00809	1.0
K00808	0.0
K00806	150.0
K00805	88.0
K00804	0.0
K00803	2.0
K00802	0.0
K00801	0.0
K00800	125.0
K10921	0.0
K02409	55.0
K02408	82.0
K02401	71.0
K02400	80.0
K02403	0.0
K02402	0.0
K02405	83.0
K05364	79.0
K05367	3.0
K05366	301.0
K10210	0.0
K10216	0.0
K13049	24.0
K13048	0.0
K13739	0.0
K10215	0.0
K06122	0.0
K13735	0.0
K13734	0.0
K13041	0.0
K13040	0.0
K13731	0.0
K13730	0.0
K13733	0.0
K13732	0.0
K04516	44.0
K03204	0.0
K03205	244.0
K03207	0.0
K03200	0.0
K03201	0.0
K03202	0.0
K03203	0.0
K03208	0.0
K03758	1.0
K03759	0.0
K09469	0.0
K09461	0.0
K06204	7.0
K00178	0.0
K13950	0.0
K13953	3.0
K13955	0.0
K13954	16.0
K10920	0.0
K06324	0.0
K11777	15.0
K11779	0.0
K11778	0.0
K06325	0.0
K12600	0.0
K07432	0.0
K07430	0.0
K06326	0.0
K07128	0.0
K07121	0.0
K07120	0.0
K07123	0.0
K07122	0.0
K07125	0.0
K07124	110.0
K07127	0.0
K07126	40.0
K01870	152.0
K01873	176.0
K01872	151.0
K01875	152.0
K01874	177.0
K01876	158.0
K01879	8.0
K01878	8.0
K06321	0.0
K00476	0.0
K00477	0.0
K00474	0.0
K00472	0.0
K00470	0.0
K00471	0.0
K00478	0.0
K00479	0.0
K04775	0.0
K04774	0.0
K04777	0.0
K04776	0.0
K04771	0.0
K04770	0.0
K04773	54.0
K04772	0.0
K04779	0.0
K04778	0.0
K14657	0.0
K14656	0.0
K14654	0.0
K14653	0.0
K14652	171.0
K14659	0.0
K14658	0.0
K14386	0.0
K09926	0.0
K01699	0.0
K01698	50.0
K01695	136.0
K01697	2.0
K01696	139.0
K01690	0.0
K01693	103.0
K01692	31.0
K07227	0.0
K03439	150.0
K03438	205.0
K13380	0.0
K03928	9.0
K03925	108.0
K03924	155.0
K03431	126.0
K03926	2.0
K03437	146.0
K03436	148.0
K03435	0.0
K03434	0.0
K02348	17.0
K02342	137.0
K02343	148.0
K02340	144.0
K02341	152.0
K02346	162.0
K02347	2.0
K02344	0.0
K02345	0.0
K03697	15.0
K03696	149.0
K03695	150.0
K03694	3.0
K03693	0.0
K03692	0.0
K03690	0.0
K03699	121.0
K03698	90.0
K13566	0.0
K12164	0.0
K07338	0.0
K07339	22.0
K07334	9.0
K07335	128.0
K07336	0.0
K07337	3.0
K07330	0.0
K07331	0.0
K07332	0.0
K07333	0.0
K09695	0.0
K09694	0.0
K09697	18.0
K09696	18.0
K09691	118.0
K09690	82.0
K09693	0.0
K09692	9.0
K09699	0.0
K09698	8.0
K07590	9.0
K07591	0.0
K07592	0.0
K05998	0.0
K05999	0.0
K05996	0.0
K05997	0.0
K05994	0.0
K05995	67.0
K05993	29.0
K05991	0.0
K10837	0.0
K00319	0.0
K00318	8.0
K00648	160.0
K02545	0.0
K00645	153.0
K00311	0.0
K00646	0.0
K00317	0.0
K00316	0.0
K00643	0.0
K00314	0.0
K02547	24.0
K06429	0.0
K06428	0.0
K06427	0.0
K02812	0.0
K06425	1.0
K06424	0.0
K06423	4.0
K06422	0.0
K06421	1.0
K02813	0.0
K02930	0.0
K03815	0.0
K05612	0.0
K03367	1.0
K03366	2.0
K03812	0.0
K03635	7.0
K03634	6.0
K03631	147.0
K05969	0.0
K03630	159.0
K03633	0.0
K03632	6.0
K01998	109.0
K01999	118.0
K01992	358.0
K01993	97.0
K01990	673.0
K01991	52.0
K01996	114.0
K01997	119.0
K01994	0.0
K01995	111.0
K03148	13.0
K03639	60.0
K05692	0.0
K03638	0.0
K00869	1.0
K00868	92.0
K00861	0.0
K00860	9.0
K00863	4.0
K00862	0.0
K00865	72.0
K00864	145.0
K00867	1.0
K00866	0.0
K01192	154.0
K01190	525.0
K01191	159.0
K01197	4.0
K01194	0.0
K01195	55.0
K01198	43.0
K01199	0.0
K00656	273.0
K00657	73.0
K00306	0.0
K14591	0.0
K00300	0.0
K00653	0.0
K13715	0.0
K13713	0.0
K00650	0.0
K00651	102.0
K14596	0.0
K02647	208.0
K14598	0.0
K02643	0.0
K02642	0.0
K02641	0.0
K02640	0.0
K03594	67.0
K03595	152.0
K03596	148.0
K03597	0.0
K03590	55.0
K03591	0.0
K03592	2.0
K03593	46.0
K03598	6.0
K03599	0.0
K01736	149.0
K01737	57.0
K01734	159.0
K01735	124.0
K01732	0.0
K01733	154.0
K01730	26.0
K01731	0.0
K06049	0.0
K01738	188.0
K01739	3.0
K11809	0.0
K05343	6.0
K02422	96.0
K02421	72.0
K05340	4.0
K02427	6.0
K05346	4.0
K02425	0.0
K02424	0.0
K05349	509.0
K02428	52.0
K03770	53.0
K03771	55.0
K03772	1.0
K03773	45.0
K03774	6.0
K03775	45.0
K03776	0.0
K03777	0.0
K03778	116.0
K03779	16.0
K09722	0.0
K08174	0.0
K14114	0.0
K13979	2.0
K13237	0.0
K14440	0.0
K09992	25.0
K09990	0.0
K09991	0.0
K09996	0.0
K09997	0.0
K09994	0.0
K14110	0.0
K09998	0.0
K09999	0.0
K14111	0.0
K14113	0.0
K14449	0.0
K10213	0.0
K14118	0.0
K11711	4.0
K11710	2.0
K11712	9.0
K11717	184.0
K11719	0.0
K06857	0.0
K10440	212.0
K10441	180.0
K07103	0.0
K07102	0.0
K07101	0.0
K07100	0.0
K07107	168.0
K07106	12.0
K07105	75.0
K07456	150.0
K07459	2.0
K07458	8.0
K07109	1.0
K07108	0.0
K10198	0.0
K10199	0.0
K10190	106.0
K10191	0.0
K10192	16.0
K10193	7.0
K10194	9.0
K10195	0.0
K10196	0.0
K10197	0.0
K15013	0.0
K01858	7.0
K15016	0.0
K15017	0.0
K01853	0.0
K01852	0.0
K01851	0.0
K01850	6.0
K01857	0.0
K01856	0.0
K01854	157.0
K07539	0.0
K08478	0.0
K08479	0.0
K08476	0.0
K08477	0.0
K08475	0.0
K00450	0.0
K00451	0.0
K00452	0.0
K00453	0.0
K00455	0.0
K00456	0.0
K00457	0.0
K00106	0.0
K00459	7.0
K00104	22.0
K00105	0.0
K00102	1.0
K00103	0.0
K00100	231.0
K00101	0.0
K01509	0.0
K04759	246.0
K04758	287.0
K04757	14.0
K01504	0.0
K04755	1.0
K04754	0.0
K04753	0.0
K04752	0.0
K04751	76.0
K01502	0.0
K14631	0.0
K05359	0.0
K14632	0.0
K07536	0.0
K12080	0.0
K02364	0.0
K12369	0.0
K02361	7.0
K02362	0.0
K02363	0.0
K13509	0.0
K13503	0.0
K13500	0.0
K12109	0.0
K12108	0.0
K12101	0.0
K12100	0.0
K12103	0.0
K12102	0.0
K12105	0.0
K12104	0.0
K12107	0.0
K12106	0.0
K11023	0.0
K03014	0.0
K08906	0.0
K08904	0.0
K08900	0.0
K06223	97.0
K06199	74.0
K06198	1.0
K06197	0.0
K06196	60.0
K06194	40.0
K06193	1.0
K06192	0.0
K06191	1.0
K06190	0.0
K11104	40.0
K11105	72.0
K11106	0.0
K11107	0.0
K11102	1.0
K11103	0.0
K07862	5.0
K00666	44.0
K00663	0.0
K00662	24.0
K00661	145.0
K00660	0.0
K06997	149.0
K06996	2.0
K06995	0.0
K10852	9.0
K06993	0.0
K06992	0.0
K06991	0.0
K06990	8.0
K11050	0.0
K06999	1.0
K06998	29.0
K05338	1.0
K11051	0.0
K06441	0.0
K06440	0.0
K06443	0.0
K06442	106.0
K06445	0.0
K06447	0.0
K06446	0.0
K06309	0.0
K05686	0.0
K02655	0.0
K07392	0.0
K00595	146.0
K00594	0.0
K00596	0.0
K00599	310.0
K00598	1.0
K02657	0.0
K07642	0.0
K07643	0.0
K07396	0.0
K07397	5.0
K07394	0.0
K07395	0.0
K04102	0.0
K04103	0.0
K04100	0.0
K04101	0.0
K04107	0.0
K04105	0.0
K04108	0.0
K04109	0.0
K07716	0.0
K07717	6.0
K07714	3.0
K07715	6.0
K07712	13.0
K07713	18.0
K07710	1.0
K07711	0.0
K07718	455.0
K07719	10.0
K00843	0.0
K00842	0.0
K00841	2.0
K00840	0.0
K00847	171.0
K00846	0.0
K00845	277.0
K00844	3.0
K00849	138.0
K00848	78.0
K06302	0.0
K13771	6.0
K13770	8.0
K13772	0.0
K13775	0.0
K13774	0.0
K13777	0.0
K13776	0.0
K13779	0.0
K13778	0.0
K02621	48.0
K02992	150.0
K02623	0.0
K08286	0.0
K08281	11.0
K02996	141.0
K02995	0.0
K02994	152.0
K02629	0.0
K02628	0.0
K08289	42.0
K08288	0.0
K03578	0.0
K03579	0.0
K03576	0.0
K03577	25.0
K03574	237.0
K03575	84.0
K03572	149.0
K03573	1.0
K03570	149.0
K03571	84.0
K01710	226.0
K01711	98.0
K01712	11.0
K01713	0.0
K01714	275.0
K01715	70.0
K01716	0.0
K01718	0.0
K01719	50.0
K03081	0.0
K02199	2.0
K02198	8.0
K14170	198.0
K02193	2.0
K02192	4.0
K02191	2.0
K02190	82.0
K02197	8.0
K02196	0.0
K02195	8.0
K02194	8.0
K03718	49.0
K03719	53.0
K03712	113.0
K03713	1.0
K03710	150.0
K03711	212.0
K03716	48.0
K03717	0.0
K03715	1.0
K07129	0.0
K00045	0.0
K13995	0.0
K13994	0.0
K13991	0.0
K13990	40.0
K13993	80.0
K13992	0.0
K06298	70.0
K06299	0.0
K06294	0.0
K06295	22.0
K06296	4.0
K06297	3.0
K06290	0.0
K06291	0.0
K06292	0.0
K06293	0.0
K12743	0.0
K00248	82.0
K06426	0.0
K11739	0.0
K11738	0.0
K11733	0.0
K11732	0.0
K11731	0.0
K11737	0.0
K11736	0.0
K11735	0.0
K11734	0.0
K06870	0.0
K06871	223.0
K06872	101.0
K06873	1.0
K06874	0.0
K06875	0.0
K06876	0.0
K06877	30.0
K06878	1.0
K06879	1.0
K07478	180.0
K12645	0.0
K07479	0.0
K07473	97.0
K07472	0.0
K07471	0.0
K07470	0.0
K07477	0.0
K07476	0.0
K07474	6.0
K15038	0.0
K15039	0.0
K15034	1.0
K15036	0.0
K15037	0.0
K08738	0.0
K06420	0.0
K00128	91.0
K00129	0.0
K00438	0.0
K00432	13.0
K00433	24.0
K00122	0.0
K00123	11.0
K00124	2.0
K00125	0.0
K00126	0.0
K00127	1.0
K08973	0.0
K14348	0.0
K14347	0.0
K14340	0.0
K08972	10.0
K01525	0.0
K01524	190.0
K01523	17.0
K01521	0.0
K01520	196.0
K01529	6.0
K08977	0.0
K03969	5.0
K08929	0.0
K02388	83.0
K02389	78.0
K02386	6.0
K02387	82.0
K02384	0.0
K02385	65.0
K02382	0.0
K02380	1.0
K02381	0.0
K05386	0.0
K13524	0.0
K13525	0.0
K13527	0.0
K13520	0.0
K13522	0.0
K13529	0.0
K03385	2.0
K03384	0.0
K03387	42.0
K03386	78.0
K03381	0.0
K03380	0.0
K03383	0.0
K03382	11.0
K03389	44.0
K03388	46.0
K05356	0.0
K12344	1.0
K12343	3.0
K12342	0.0
K12341	0.0
K12340	57.0
K02430	0.0
K12349	0.0
K05351	0.0
K11694	0.0
K11695	0.0
K11690	59.0
K05352	0.0
K11693	0.0
K08928	0.0
K03433	0.0
K13832	0.0
K03039	0.0
K03432	0.0
K06607	0.0
K06606	3.0
K06605	0.0
K03430	33.0
K06603	11.0
K06602	0.0
K06601	0.0
K06600	0.0
K05358	0.0
K06609	0.0
K06608	2.0
K03923	0.0
K03922	0.0
K11472	0.0
K11473	8.0
K11474	0.0
K11475	0.0
K11476	0.0
K11477	0.0
K00601	0.0
K00600	150.0
K00603	9.0
K03746	0.0
K00605	78.0
K00604	152.0
K00607	0.0
K00606	70.0
K00609	149.0
K03741	49.0
K03740	1.0
K03743	21.0
K10873	0.0
K03214	0.0
K14068	0.0
K13317	0.0
K06360	0.0
K14069	0.0
K08078	0.0
K09650	0.0
K06361	0.0
K07802	0.0
K07803	1.0
K07800	0.0
K07801	0.0
K07806	0.0
K07807	0.0
K07804	0.0
K07805	0.0
K06362	0.0
K01172	0.0
K10257	0.0
K10255	0.0
K10254	91.0
K10253	0.0
K10918	0.0
K04128	0.0
K01958	15.0
K01959	0.0
K01956	147.0
K01957	0.0
K04126	0.0
K04127	0.0
K01952	166.0
K01953	177.0
K01950	141.0
K01951	181.0
K07730	0.0
K07731	0.0
K07732	0.0
K07733	0.0
K07734	0.0
K07735	5.0
K07736	103.0
K07737	273.0
K07738	83.0
K07739	0.0
K06365	0.0
K06366	0.0
K06367	0.0
K10910	0.0
K10911	0.0
K04382	0.0
K10775	0.0
K02609	0.0
K02979	0.0
K02978	0.0
K06368	0.0
K02975	0.0
K02974	0.0
K02977	0.0
K02976	0.0
K03558	12.0
K03559	59.0
K03550	136.0
K03551	151.0
K03552	0.0
K03553	177.0
K03554	0.0
K03555	149.0
K03556	36.0
K03557	0.0
K01778	167.0
K01779	12.0
K06369	0.0
K01772	9.0
K01770	146.0
K01771	1.0
K01776	142.0
K01777	2.0
K01774	0.0
K01775	182.0
K05385	0.0
K05384	0.0
K05383	0.0
K05382	0.0
K05381	0.0
K08159	0.0
K14153	0.0
K14154	0.0
K14155	177.0
K08152	0.0
K08156	42.0
K08076	0.0
K12809	0.0
K05297	3.0
K03734	169.0
K03735	6.0
K03736	6.0
K03737	151.0
K03731	0.0
K03732	0.0
K03733	53.0
K03738	3.0
K03739	1.0
K08139	0.0
K06994	1.0
K12660	0.0
K12661	0.0
K07450	0.0
K08719	0.0
K08717	2.0
K08715	0.0
K08714	0.0
K08713	0.0
K08710	0.0
K11311	0.0
K11312	1.0
K00141	0.0
K00146	0.0
K00411	0.0
K00412	1.0
K00145	296.0
K00148	0.0
K14367	0.0
K14366	0.0
K08954	0.0
K08384	148.0
K14369	0.0
K14368	0.0
K14091	24.0
K14090	25.0
K14093	0.0
K14092	0.0
K14095	0.0
K14094	0.0
K14097	0.0
K14096	0.0
K14099	0.0
K14098	0.0
K02848	0.0
K01541	0.0
K04712	0.0
K04711	0.0
K01545	0.0
K01547	87.0
K01546	88.0
K01548	84.0
K04719	0.0
K04718	0.0
K02018	110.0
K02019	28.0
K02016	255.0
K02017	7.0
K02014	188.0
K02015	309.0
K02012	79.0
K02013	239.0
K02010	41.0
K02011	73.0
K04515	0.0
K03943	0.0
K03941	6.0
K03940	0.0
K00313	0.0
K04060	0.0
K01608	24.0
K08942	0.0
K08943	0.0
K08940	0.0
K08941	0.0
K08946	0.0
K08947	0.0
K08944	0.0
K08945	0.0
K03059	0.0
K13811	0.0
K13812	0.0
K13815	0.0
K13816	0.0
K13818	0.0
K13819	0.0
K03053	0.0
K03052	0.0
K03055	0.0
K03054	0.0
K03057	0.0
K03056	0.0
K06222	0.0
K11418	0.0
K11410	0.0
K11415	0.0
K00622	0.0
K00621	0.0
K00620	197.0
K00627	12.0
K00626	89.0
K00625	139.0
K00624	0.0
K02805	28.0
K02552	1.0
K02550	0.0
K02556	77.0
K02803	0.0
K02554	0.0
K07280	0.0
K07281	0.0
K07282	112.0
K07283	0.0
K07284	81.0
K07285	0.0
K07286	0.0
K08217	77.0
K07288	0.0
K07289	0.0
K07534	0.0
K07535	3.0
K07533	53.0
K07822	0.0
K07823	0.0
K08699	0.0
K00088	173.0
K00087	34.0
K00086	28.0
K00082	1.0
K10239	0.0
K10238	0.0
K10231	6.0
K10230	0.0
K10233	0.0
K10232	0.0
K10235	0.0
K10234	0.0
K10237	0.0
K10236	0.0
K08353	0.0
K01970	0.0
K01971	8.0
K01972	187.0
K01973	0.0
K01974	0.0
K01975	14.0
K01976	0.0
K07758	0.0
K05990	0.0
K07752	0.0
K07753	0.0
K07751	0.0
K13786	0.0
K07755	0.0
K07442	6.0
K08352	13.0
K07115	0.0
K07441	0.0
K07634	0.0
K07446	0.0
K07111	0.0
K07444	103.0
K07445	0.0
K00647	5.0
K07449	0.0
K00641	45.0
K00640	184.0
K01289	0.0
K01282	0.0
K01283	0.0
K01280	0.0
K01281	1.0
K01286	27.0
K01284	88.0
K02954	152.0
K02952	152.0
K02950	150.0
K00155	0.0
K02959	152.0
K00887	0.0
K00886	0.0
K00885	0.0
K00884	0.0
K00883	6.0
K00882	63.0
K00881	2.0
K00880	28.0
K00053	146.0
K14048	0.0
K01026	25.0
K01756	155.0
K01025	0.0
K01750	5.0
K01023	1.0
K01752	199.0
K01753	3.0
K14583	0.0
K01758	1.0
K01759	195.0
K09565	0.0
K09568	0.0
K08173	0.0
K08172	0.0
K02483	31.0
K02482	2.0
K08177	5.0
K08176	0.0
K08175	0.0
K02486	0.0
K02489	0.0
K02488	12.0
K08178	0.0
K14138	16.0
K14136	0.0
K09713	0.0
K09714	0.0
K09715	0.0
K03532	0.0
K03533	0.0
K03530	270.0
K03531	140.0
K03536	151.0
K03537	0.0
K03534	92.0
K03535	0.0
K03538	0.0
K03539	0.0
K14451	0.0
K14450	0.0
K02225	0.0
K02224	175.0
K02227	101.0
K02226	91.0
K02221	11.0
K14107	0.0
K02229	0.0
K02228	0.0
K14106	0.0
K00441	2.0
K03288	0.0
K03289	1.0
K03284	178.0
K03285	0.0
K03286	3.0
K03287	58.0
K03280	0.0
K03281	58.0
K03282	119.0
K00440	0.0
K13677	0.0
K12790	0.0
K09639	0.0
K12688	0.0
K12689	0.0
K12686	0.0
K12687	0.0
K12684	0.0
K12685	0.0
K12682	0.0
K12683	0.0
K12680	0.0
K11889	0.0
K08884	123.0
K11085	77.0
K11084	0.0
K11081	0.0
K11080	0.0
K11083	0.0
K11082	0.0
K11089	0.0
K08777	0.0
K08776	0.0
K06346	97.0
K06347	0.0
K09824	0.0
K09825	150.0
K09823	0.0
K09820	0.0
K10939	0.0
K10936	0.0
K10937	0.0
K10933	0.0
K06348	0.0
K09829	0.0
K11337	0.0
K11336	0.0
K11335	0.0
K11334	0.0
K11333	0.0
K11332	0.0
K11331	0.0
K11330	0.0
K00169	19.0
K00164	2.0
K00166	0.0
K00167	0.0
K00161	12.0
K00162	12.0
K00163	2.0
K10689	0.0
K10680	0.0
K10681	0.0
K10682	0.0
K04083	101.0
K04082	0.0
K04081	0.0
K04080	0.0
K04087	15.0
K04086	1.0
K04085	0.0
K04084	1.0
K04088	15.0
K01569	0.0
K01568	0.0
K01563	0.0
K01561	0.0
K01560	34.0
K01567	2.0
K01565	0.0
K01564	0.0
K02038	150.0
K02039	148.0
K02030	274.0
K02031	327.0
K02032	346.0
K02033	380.0
K02034	398.0
K02035	404.0
K02036	148.0
K02037	143.0
K05556	0.0
K13658	0.0
K13659	0.0
K13656	0.0
K13657	0.0
K13654	0.0
K13655	0.0
K13652	27.0
K13653	157.0
K13650	0.0
K13651	0.0
K05555	0.0
K05552	0.0
K02057	289.0
K05550	0.0
K05551	0.0
K12308	249.0
K12306	0.0
K03073	148.0
K03072	16.0
K03071	1.0
K03070	152.0
K03077	5.0
K03076	150.0
K03075	140.0
K03074	21.0
K08965	4.0
K08967	0.0
K08961	4.0
K08963	54.0
K13873	0.0
K13876	0.0
K13874	0.0
K13875	0.0
K06139	0.0
K06138	1.0
K06135	0.0
K06134	0.0
K06137	0.0
K06136	0.0
K06131	217.0
K06133	88.0
K06132	0.0
K02600	152.0
K07389	0.0
K07388	0.0
K04747	0.0
K01516	150.0
K09977	0.0
K07518	0.0
K07519	0.0
K11437	0.0
K07512	0.0
K07516	6.0
K10212	3.0
K10747	0.0
K10217	0.0
K10219	0.0
K10218	0.0
K10748	0.0
K01912	141.0
K01913	0.0
K01910	6.0
K01911	13.0
K01916	9.0
K01917	2.0
K01914	135.0
K01915	291.0
K01918	77.0
K01919	2.0
K07774	0.0
K07775	17.0
K07776	2.0
K07777	13.0
K07770	0.0
K07771	0.0
K07772	0.0
K07773	0.0
K07778	0.0
K01193	130.0
K04340	0.0
K04341	0.0
K04342	0.0
K04343	0.0
K12986	0.0
K04691	0.0
K02931	141.0
K02933	152.0
K02935	152.0
K02936	0.0
K02939	152.0
K00205	0.0
K00204	0.0
K00207	0.0
K00206	0.0
K00201	0.0
K00200	0.0
K00203	0.0
K00202	0.0
K00209	0.0
K00208	50.0
K01000	173.0
K01001	0.0
K01002	17.0
K01003	0.0
K01004	0.0
K01005	22.0
K01006	147.0
K01007	16.0
K01008	61.0
K10855	0.0
K14115	0.0
K14116	0.0
K14441	148.0
K14446	2.0
K14447	0.0
K14112	0.0
K14445	0.0
K08195	0.0
K08194	0.0
K14448	0.0
K08196	0.0
K08191	44.0
K14119	0.0
K08193	0.0
K00702	16.0
K10799	0.0
K03518	104.0
K03519	7.0
K09719	0.0
K10856	0.0
K03516	0.0
K03517	106.0
K02205	0.0
K02204	1.0
K02203	75.0
K02201	0.0
K02200	0.0
K13714	0.0
K13461	0.0
K12518	0.0
K12519	0.0
K12517	0.0
K12514	0.0
K12515	0.0
K12512	0.0
K12513	0.0
K12510	96.0
K12511	9.0
K07183	90.0
K07182	12.0
K07181	37.0
K07180	3.0
K07186	0.0
K07185	29.0
K07184	0.0
K09800	0.0
K09801	0.0
K09802	0.0
K09803	2.0
K09804	0.0
K09805	0.0
K09806	0.0
K09807	69.0
K09808	96.0
K09809	0.0
K10912	0.0
K10913	0.0
K10914	20.0
K10915	0.0
K10916	0.0
K10917	0.0
K11358	82.0
K11355	0.0
K11354	0.0
K11357	0.0
K11356	0.0
K04069	374.0
K04068	166.0
K04065	1.0
K04064	0.0
K04067	0.0
K04066	147.0
K04061	52.0
K09716	0.0
K04063	0.0
K04062	0.0
K10006	0.0
K10007	0.0
K10004	0.0
K10005	0.0
K10002	0.0
K10003	0.0
K10000	0.0
K10001	0.0
K09717	0.0
K10008	0.0
K10009	0.0
K02491	0.0
K14588	0.0
K14581	0.0
K13678	1.0
K13679	0.0
K11633	0.0
K13670	0.0
K13671	0.0
K11987	0.0
K11636	0.0
K11634	0.0
K13582	0.0
K13583	0.0
K13580	0.0
K13581	0.0
K13586	0.0
K13587	0.0
K13584	0.0
K13585	0.0
K13588	0.0
K13589	0.0
K02052	8.0
K02053	11.0
K02050	241.0
K02051	228.0
K02056	152.0
K05553	0.0
K02054	8.0
K02055	4.0
K02058	49.0
K02059	0.0
K05558	0.0
K05559	0.0
K03895	0.0
K03894	0.0
K03897	0.0
K03896	0.0
K03891	0.0
K03890	0.0
K03893	0.0
K03892	227.0
K02423	0.0
K05342	0.0
K05341	6.0
K12989	0.0
K12988	0.0
K02420	80.0
K12981	0.0
K12980	0.0
K12983	0.0
K12982	0.0
K12985	0.0
K12984	0.0
K12987	0.0
K02426	44.0
K13854	0.0
K03098	38.0
K13853	3.0
K03095	1.0
K05344	0.0
K03091	401.0
K03090	3.0
K03093	9.0
K03092	84.0
K06113	8.0
K09632	0.0
K02429	93.0
K06118	0.0
K05716	0.0
K04844	0.0
K11632	0.0
K11630	0.0
K11631	0.0
K11637	0.0
K11635	0.0
K11638	0.0
K11639	0.0
K07572	0.0
K07573	0.0
K07570	0.0
K07571	20.0
K07576	87.0
K07577	2.0
K07574	98.0
K07575	0.0
K07578	0.0
K07579	0.0
K11189	246.0
K11184	66.0
K11187	0.0
K11180	1.0
K11181	1.0
K11183	0.0
K10764	0.0
K10763	0.0
K10762	0.0
K01938	143.0
K01939	159.0
K01934	113.0
K01935	52.0
K01937	152.0
K01930	0.0
K01932	0.0
K01933	172.0
K07798	3.0
K07799	0.0
K07796	0.0
K07797	0.0
K07794	1.0
K07795	3.0
K07792	3.0
K07793	38.0
K07790	0.0
K07791	1.0
K06379	96.0
K00968	24.0
K06378	94.0
K06377	0.0
K06376	0.0
K06375	0.0
K09814	0.0
K09813	0.0
K06372	0.0
K06371	0.0
K06370	0.0
K01249	0.0
K01246	74.0
K01247	2.0
K01244	0.0
K01243	133.0
K08919	0.0
K01241	8.0
K02919	90.0
K02913	146.0
K02912	0.0
K02911	148.0
K02910	0.0
K02917	0.0
K02916	151.0
K02915	0.0
K02914	144.0
K00228	0.0
K00227	0.0
K00226	211.0
K00224	0.0
K00223	0.0
K00222	0.0
K00221	0.0
K00220	0.0
K01798	0.0
K01799	2.0
K01068	0.0
K01069	12.0
K01062	0.0
K01791	142.0
K01792	0.0
K01061	1.0
K01066	2.0
K01067	7.0
K01796	0.0
K01797	2.0
K05499	30.0
K14468	0.0
K14469	0.0
K14465	0.0
K14466	0.0
K14467	0.0
K10834	0.0
K10833	0.0
K02266	0.0
K03793	0.0
K03790	10.0
K03791	0.0
K03796	0.0
K03797	234.0
K03794	0.0
K03795	0.0
K03798	299.0
K03799	9.0
K13448	0.0
K12538	0.0
K12539	0.0
K12530	0.0
K12531	0.0
K12532	0.0
K12533	0.0
K12534	0.0
K12535	0.0
K12536	0.0
K12537	0.0
K03136	0.0
K09790	67.0
K09791	7.0
K09792	6.0
K09793	41.0
K09794	6.0
K09795	0.0
K09796	0.0
K09797	69.0
K09798	6.0
K09799	0.0
K10972	0.0
K10973	0.0
K10977	0.0
K10974	29.0
K10975	0.0
K10978	0.0
K10979	6.0
K06308	0.0
K00315	0.0
K09862	0.0
K06303	0.0
K09860	0.0
K09861	120.0
K06306	23.0
K06307	0.0
K06305	0.0
K11373	0.0
K04047	9.0
K04046	0.0
K04045	31.0
K04044	0.0
K04043	161.0
K04042	45.0
K04041	89.0
K04040	0.0
K02700	0.0
K04049	0.0
K04048	0.0
K02707	0.0
K02704	0.0
K02705	0.0
K10020	0.0
K10021	0.0
K10022	0.0
K10023	0.0
K10024	0.0
K10025	0.0
K10026	7.0
K10027	2.0
K13612	0.0
K13613	0.0
K13611	0.0
K13614	0.0
K13615	0.0
K05794	3.0
K05795	20.0
K05796	3.0
K05797	0.0
K05790	0.0
K05791	0.0
K05792	0.0
K05793	0.0
K05798	0.0
K05799	162.0
K01474	0.0
K01477	0.0
K01476	3.0
K01471	0.0
K01470	85.0
K01473	0.0
K13039	0.0
K01479	0.0
K01478	1.0
K05570	34.0
K05571	34.0
K05572	0.0
K05573	0.0
K02078	326.0
K02079	0.0
K05576	0.0
K02074	1.0
K02075	1.0
K02076	4.0
K02077	2.0
K02071	82.0
K02072	83.0
K02073	84.0
K03309	2.0
K03308	276.0
K03305	51.0
K03304	0.0
K03307	114.0
K03306	59.0
K03301	0.0
K03300	10.0
K03303	6.0
K03302	0.0
K06173	236.0
K06175	0.0
K06174	0.0
K06177	53.0
K06176	0.0
K06179	99.0
K07680	0.0
K03867	0.0
K03838	0.0
K12053	0.0
K11618	24.0
K11619	0.0
K11614	0.0
K11615	0.0
K11616	0.0
K11617	0.0
K11610	0.0
K11611	0.0
K11960	0.0
K11961	1.0
K02836	150.0
K10565	0.0
K10564	0.0
K02837	125.0
K10561	16.0
K10560	16.0
K10563	56.0
K10562	0.0
K02838	152.0
K06858	0.0
K02839	24.0
K06859	4.0
K12700	16.0
K07558	0.0
K07559	28.0
K07228	0.0
K07229	0.0
K07226	0.0
K07224	0.0
K07225	0.0
K07222	0.0
K07223	1.0
K07220	55.0
K07221	5.0
K10709	42.0
K10708	0.0
K10701	0.0
K10703	0.0
K10702	0.0
K10704	0.0
K05984	0.0
K07537	0.0
K08652	0.0
K08651	0.0
K08658	0.0
K08659	7.0
K05982	6.0
K07451	0.0
K07453	0.0
K07452	0.0
K07455	4.0
K07454	0.0
K09707	30.0
K07457	7.0
K09706	4.0
K07104	1.0
K00029	14.0
K00028	0.0
K00799	1.0
K00798	123.0
K00797	61.0
K00024	93.0
K00795	0.0
K00026	0.0
K00021	0.0
K00020	9.0
K00023	0.0
K00022	0.0
K09017	0.0
K01269	115.0
K09015	46.0
K09014	72.0
K09013	132.0
K09011	43.0
K09010	0.0
K01261	0.0
K01262	226.0
K01263	0.0
K01264	0.0
K01265	230.0
K01266	25.0
K09018	0.0
K08227	0.0
K08226	0.0
K08225	0.0
K08224	7.0
K08223	4.0
K08222	0.0
K08221	1.0
K00249	0.0
K01790	164.0
K00241	52.0
K00240	72.0
K00243	124.0
K00242	6.0
K00245	1.0
K00244	36.0
K00247	0.0
K00246	0.0
K01795	34.0
K06983	0.0
K02799	0.0
K02798	2.0
K02791	6.0
K02790	0.0
K02793	63.0
K02795	78.0
K02794	84.0
K02796	82.0
K04564	62.0
K04565	47.0
K04566	24.0
K04567	126.0
K01040	5.0
K01041	5.0
K04562	27.0
K04568	0.0
K01049	0.0
K02535	52.0
K02242	1.0
K02536	53.0
K02531	0.0
K02246	1.0
K02533	1.0
K02532	0.0
K02248	0.0
K02538	0.0
K00581	0.0
K13421	0.0
K01013	0.0
K15018	0.0
K15019	0.0
K03110	152.0
K03111	303.0
K03112	0.0
K03113	44.0
K03116	61.0
K03117	0.0
K03118	54.0
K03119	0.0
K10919	0.0
K12552	0.0
K12553	0.0
K12551	0.0
K12556	0.0
K12554	0.0
K12555	2.0
K06892	0.0
K06893	0.0
K06890	13.0
K06891	4.0
K06896	94.0
K06897	66.0
K06894	3.0
K06895	11.0
K10954	0.0
K10956	0.0
K06899	0.0
K06328	1.0
K06329	0.0
K10952	0.0
K10953	0.0
K11395	0.0
K11391	0.0
K11390	0.0
K11392	7.0
K00499	0.0
K00494	1.0
K00495	0.0
K00496	0.0
K00491	0.0
K00492	0.0
K00493	0.0
K13591	0.0
K01467	49.0
K13593	0.0
K13592	0.0
K04021	1.0
K04020	0.0
K04023	13.0
K04022	0.0
K04025	0.0
K04024	11.0
K04027	2.0
K04026	5.0
K04029	57.0
K04028	62.0
K07055	0.0
K07054	1.0
K07057	0.0
K07056	201.0
K07051	0.0
K07050	83.0
K07053	241.0
K07052	235.0
K07059	0.0
K07058	137.0
K10040	10.0
K10041	17.0
K10046	0.0
K04799	0.0
K04798	0.0
K04793	0.0
K04792	0.0
K04791	0.0
K04790	0.0
K04797	0.0
K04796	0.0
K04795	0.0
K04794	0.0
K13638	0.0
K13639	0.0
K13634	0.0
K13635	0.0
K13636	0.0
K13637	0.0
K13630	0.0
K13631	0.0
K13632	0.0
K13633	0.0
K02042	31.0
K05778	0.0
K05779	0.0
K05776	41.0
K05541	0.0
K05774	0.0
K05775	0.0
K05772	1.0
K05773	1.0
K05540	19.0
K01459	0.0
K01458	0.0
K01457	1.0
K01455	0.0
K01454	0.0
K01453	0.0
K01452	0.0
K01451	13.0
K01450	0.0
K05518	0.0
K08070	13.0
K08071	0.0
K05516	9.0
K08077	1.0
K05515	144.0
K13093	0.0
K11783	0.0
K12949	0.0
K12945	0.0
K12944	0.0
K12941	16.0
K12940	0.0
K12943	0.0
K12942	21.0
K14728	0.0
K14727	0.0
K11785	0.0
K00108	0.0
K13890	2.0
K13891	2.0
K13892	1.0
K13893	0.0
K13894	0.0
K13895	0.0
K13896	0.0
K06159	0.0
K06158	181.0
K06153	158.0
K06152	0.0
K06151	0.0
K06157	0.0
K06156	0.0
K06155	0.0
K06154	0.0
K03327	95.0
K03326	6.0
K03325	16.0
K03324	222.0
K03322	8.0
K03321	26.0
K03320	35.0
K03329	0.0
K03328	44.0
K04802	0.0
K04801	0.0
K04800	0.0
K11948	0.0
K01505	0.0
K04756	0.0
K11940	0.0
K11941	0.0
K11942	0.0
K11943	0.0
K11944	0.0
K01507	203.0
K11946	0.0
K11947	0.0
K01506	0.0
K01501	2.0
K01500	3.0
K01503	0.0
K06714	8.0
K04750	29.0
K12789	0.0
K12788	0.0
K11526	0.0
K10810	0.0
K11522	0.0
K11523	0.0
K08675	0.0
K08676	8.0
K08677	0.0
K08679	0.0
K11521	0.0
K10547	13.0
K10546	16.0
K10545	2.0
K10544	0.0
K10543	4.0
K10542	54.0
K10541	57.0
K10540	76.0
K10549	2.0
K10548	13.0
K14630	0.0
K11529	0.0
K00007	0.0
K00005	88.0
K13444	0.0
K00003	134.0
K00002	40.0
K00001	46.0
K01186	81.0
K00009	2.0
K00008	120.0
K10726	0.0
K10725	0.0
K08246	0.0
K00263	0.0
K00262	189.0
K00261	7.0
K00260	6.0
K00266	492.0
K00265	58.0
K01200	25.0
K01201	59.0
K01206	368.0
K01207	48.0
K01205	43.0
K01208	0.0
K01209	254.0
K06167	50.0
K00917	48.0
K00912	52.0
K00919	148.0
K02519	150.0
K02518	150.0
K02517	53.0
K02511	0.0
K02510	5.0
K13409	0.0
K13408	0.0
K03179	47.0
K03170	0.0
K03177	152.0
K12574	105.0
K12570	0.0
K12573	146.0
K11009	0.0
K11008	0.0
K11005	0.0
K11004	0.0
K11007	0.0
K11006	0.0
K11003	0.0
K08296	9.0
K08297	0.0
K08295	0.0
K02634	0.0
K02635	0.0
K10622	0.0
K07693	0.0
K07692	0.0
K07691	0.0
K07690	0.0
K07697	0.0
K07696	25.0
K07695	0.0
K07694	8.0
K07699	73.0
K07698	0.0
K07079	113.0
K07078	9.0
K07077	0.0
K07076	23.0
K07075	25.0
K07074	6.0
K07073	0.0
K07072	0.0
K07071	11.0
K07070	0.0
K14584	0.0
K11620	0.0
K09190	0.0
K11623	0.0
K05759	0.0
K08589	0.0
K11625	0.0
K11995	0.0
K01439	110.0
K01438	50.0
K01431	0.0
K01430	27.0
K01433	4.0
K01432	0.0
K01434	2.0
K01437	0.0
K01436	66.0
K05539	0.0
K14520	0.0
K12963	0.0
K12962	0.0
K12961	0.0
K12960	121.0
K14749	0.0
K14748	0.0
K02972	0.0
K14743	0.0
K14742	117.0
K14745	0.0
K14744	0.0
K14747	0.0
K14746	0.0
K02167	0.0
K02164	0.0
K02160	70.0
K02168	0.0
K02169	47.0
K10931	0.0
K03341	0.0
K03340	110.0
K03343	0.0
K03342	2.0
K03346	4.0
K12299	0.0
K12291	0.0
K12290	0.0
K12293	0.0
K12292	0.0
K12295	0.0
K12294	0.0
K12297	0.0
K12368	0.0
K11922	0.0
K11923	0.0
K11920	0.0
K11921	2.0
K11926	0.0
K11927	15.0
K11924	0.0
K11925	0.0
K11928	43.0
K13181	0.0
K13219	0.0
K07262	0.0
K07263	50.0
K07260	109.0
K07261	0.0
K07266	0.0
K07267	0.0
K07264	6.0
K07265	0.0
K07268	0.0
K07269	0.0
K01155	27.0
K04478	0.0
K04479	0.0
K10528	0.0
K14952	0.0
K07486	0.0
K07487	16.0
K07484	19.0
K07485	0.0
K07482	0.0
K07483	180.0
K07480	0.0
K07481	7.0
K07488	1.0
K07489	0.0
K11210	0.0
K11211	0.0
K11212	0.0
K11214	26.0
K11216	0.0
K06300	0.0
K00061	0.0
K00060	6.0
K06301	0.0
K00065	23.0
K00064	0.0
K00067	200.0
K00066	0.0
K00069	0.0
K00068	4.0
K06304	0.0
K08262	0.0
K08261	0.0
K08260	0.0
K08265	0.0
K08264	0.0
K00288	0.0
K00285	0.0
K00284	81.0
K00287	142.0
K00286	175.0
K00281	42.0
K00280	0.0
K00283	39.0
K00282	39.0
K08088	0.0
K14198	0.0
K14199	0.0
K03452	0.0
K14194	0.0
K14195	0.0
K14196	0.0
K14197	0.0
K14192	0.0
K14193	0.0
K01880	143.0
K01881	177.0
K01883	152.0
K01885	135.0
K04618	0.0
K01887	175.0
K01224	16.0
K01889	152.0
K01226	30.0
K01227	0.0
K01220	0.0
K01222	6.0
K01223	98.0
K02759	33.0
K02755	0.0
K02757	147.0
K02756	0.0
K14998	0.0
K02750	0.0
K02753	0.0
K02752	0.0
K00939	152.0
K00938	1.0
K00937	161.0
K00936	478.0
K00935	0.0
K00934	0.0
K00933	0.0
K00932	0.0
K00931	150.0
K00930	298.0
K01089	50.0
K01080	0.0
K01081	73.0
K01082	1.0
K01083	0.0
K01084	0.0
K01085	0.0
K01087	0.0
K02571	0.0
K02570	0.0
K02573	6.0
K02572	0.0
K02575	6.0
K02574	22.0
K07780	0.0
K03488	85.0
K03489	1.0
K03482	0.0
K03483	2.0
K03480	16.0
K03481	10.0
K03486	30.0
K03487	0.0
K03484	93.0
K03485	0.0
K02287	0.0
K02286	0.0
K02285	0.0
K02284	0.0
K02283	132.0
K02282	0.0
K02281	0.0
K02280	0.0
K02289	0.0
K02288	0.0
K03626	0.0
K03627	0.0
K03624	227.0
K03625	152.0
K03151	101.0
K03620	8.0
K03153	0.0
K08869	0.0
K03628	132.0
K03629	149.0
K09738	0.0
K09739	0.0
K09736	0.0
K09737	0.0
K09735	0.0
K09732	0.0
K09733	0.0
K09730	0.0
K09731	0.0
K09888	102.0
K09889	0.0
K09880	0.0
K09882	0.0
K09883	0.0
K09884	0.0
K09887	0.0
K11027	0.0
K11026	0.0
K11025	0.0
K11024	0.0
K07679	0.0
K07678	0.0
K11021	0.0
K11020	0.0
K07675	0.0
K07674	0.0
K07676	0.0
K07671	0.0
K07670	0.0
K07673	0.0
K07672	0.0
K01117	0.0
K12048	0.0
K07019	0.0
K07018	0.0
K07011	141.0
K07010	82.0
K07013	0.0
K07012	91.0
K07015	96.0
K07014	1.0
K07017	8.0
K07016	9.0
K10084	0.0
K08372	3.0
K05884	3.0
K05885	30.0
K05886	0.0
K05887	0.0
K05880	0.0
K05881	0.0
K05882	0.0
K05883	0.0
K08902	0.0
K05739	4.0
K05888	0.0
K05889	0.0
K08903	0.0
K00547	1.0
K00544	0.0
K00545	0.0
K00542	0.0
K00543	0.0
K00540	229.0
K00548	201.0
K00549	26.0
K01145	0.0
K01412	0.0
K01147	0.0
K01417	50.0
K00038	0.0
K01143	0.0
K01142	104.0
K01419	10.0
K00788	171.0
K00789	192.0
K12502	0.0
K14762	0.0
K14761	97.0
K06195	0.0
K03819	0.0
K03818	3.0
K03814	6.0
K03817	2.0
K03816	79.0
K03811	53.0
K03810	0.0
K03813	6.0
K11908	0.0
K11909	0.0
K11904	0.0
K11905	0.0
K11906	0.0
K11907	0.0
K11900	0.0
K11901	0.0
K11902	0.0
K11903	0.0
K10986	0.0
K13238	0.0
K13239	0.0
K13797	0.0
K07248	16.0
K13796	0.0
K07244	0.0
K07245	0.0
K07246	6.0
K07240	309.0
K07241	0.0
K07242	0.0
K07243	0.0
K01268	0.0
K05296	0.0
K02821	43.0
K09016	0.0
K09945	0.0
K09944	0.0
K09947	0.0
K09946	0.0
K09941	0.0
K09940	0.0
K09943	0.0
K09942	6.0
K09949	6.0
K09948	0.0
K10851	0.0
K10850	0.0
K03666	29.0
K03667	10.0
K03196	0.0
K03665	148.0
K11275	0.0
K06012	87.0
K00048	71.0
K10857	0.0
K09773	8.0
K00043	0.0
K00042	55.0
K00041	51.0
K00040	54.0
K00046	148.0
K00733	0.0
K00044	0.0
K06011	0.0
K09012	0.0
K06016	11.0
K06017	0.0
K06014	0.0
K06015	26.0
K06019	1.0
K01075	0.0
K12221	0.0
K06444	0.0
K04632	0.0
K14977	2.0
K14974	0.0
K00958	2.0
K00951	198.0
K00950	61.0
K00952	2.0
K00955	10.0
K00954	152.0
K00957	24.0
K00956	22.0
K00590	1.0
K02777	9.0
K02775	15.0
K02774	20.0
K02773	20.0
K02771	0.0
K02770	59.0
K02779	8.0
K02778	0.0
K01606	0.0
K01607	103.0
K01604	0.0
K01605	0.0
K01602	0.0
K01601	1.0
K03750	19.0
K01609	136.0
K02553	0.0
K02804	50.0
K02551	47.0
K02806	7.0
K02557	120.0
K02800	4.0
K05275	0.0
K02802	0.0
K13300	0.0
K02558	2.0
K02809	0.0
K02808	0.0
K03600	0.0
K03601	150.0
K03602	147.0
K03603	0.0
K03604	30.0
K03605	7.0
K03606	8.0
K03607	0.0
K03608	76.0
K03609	123.0
K06078	0.0
K06079	3.0
K09710	150.0
K09711	0.0
K09712	0.0
K06073	0.0
K06074	0.0
K06075	1.0
K06076	14.0
K06077	0.0
K06382	66.0
K06383	40.0
K06380	0.0
K06381	99.0
K06386	0.0
K06387	66.0
K06384	9.0
K06385	89.0
K06388	0.0
K06389	0.0
K12466	0.0
K12468	0.0
K07657	7.0
K07656	0.0
K07655	0.0
K07654	0.0
K07653	0.0
K07652	8.0
K07651	0.0
K07650	1.0
K07659	6.0
K07658	144.0
K11041	2.0
K11040	0.0
K11043	0.0
K11042	0.0
K11045	0.0
K11044	0.0
K11047	0.0
K11046	0.0
K11049	0.0
K11048	0.0
K07387	39.0
K07386	50.0
K06926	135.0
K06927	1.0
K06924	0.0
K06925	152.0
K06922	0.0
K06923	100.0
K06920	17.0
K06921	72.0
K06928	4.0
K06929	11.0
K07033	98.0
K07032	3.0
K07031	33.0
K07030	86.0
K07037	49.0
K07035	68.0
K07034	6.0
K07039	0.0
K07038	4.0
K10829	0.0
K00384	274.0
K00385	8.0
K00386	0.0
K00387	0.0
K00380	1.0
K00381	1.0
K00382	116.0
K00383	1.0
K00389	0.0
K01387	0.0
K01385	0.0
K01389	0.0
K09158	6.0
K09159	6.0
K09156	0.0
K09157	98.0
K09154	0.0
K09155	26.0
K09152	0.0
K09153	34.0
K09150	0.0
K09151	7.0
K05970	84.0
K05714	0.0
K05715	0.0
K05710	0.0
K05711	0.0
K05712	0.0
K05713	0.0
K00560	127.0
K00561	1.0
K00563	11.0
K00564	3.0
K00566	198.0
K00567	132.0
K00568	0.0
K00569	0.0
K05575	0.0
K01169	0.0
K01167	0.0
K01166	0.0
K05577	0.0
K01163	56.0
K01161	0.0
K01160	0.0
K05578	0.0
K05579	0.0
K08092	26.0
K08093	1.0
K08094	15.0
K08095	0.0
K08096	0.0
K08097	1.0
K02254	0.0
K02255	0.0
K01743	0.0
K02251	0.0
K02061	0.0
K01741	0.0
K02060	0.0
K00114	0.0
K02122	115.0
K02123	154.0
K02120	155.0
K02121	131.0
K02124	159.0
K03837	0.0
K03836	0.0
K03835	0.0
K03834	0.0
K03833	17.0
K03832	70.0
K03831	0.0
K03830	44.0
K00443	0.0
K03839	47.0
K02067	9.0
K10189	62.0
K13038	223.0
K13787	4.0
K13788	0.0
K13789	397.0
K10188	73.0
K12255	0.0
K12254	0.0
K12257	131.0
K12256	0.0
K12251	29.0
K12250	0.0
K12253	0.0
K12252	0.0
K13252	0.0
K13256	0.0
K13255	0.0
K12079	0.0
K12078	0.0
K12071	0.0
K12070	0.0
K12073	0.0
K12072	0.0
K09912	0.0
K06236	0.0
K06237	0.0
K05519	0.0
K09914	0.0
K11788	0.0
K11782	0.0
K11780	0.0
K11781	0.0
K11787	0.0
K11784	0.0
K11530	0.0
K12787	0.0
K12786	0.0
K12785	0.0
K12784	0.0
K06718	0.0
K09969	0.0
K09968	0.0
K09967	28.0
K09966	0.0
K09965	0.0
K09964	0.0
K09963	11.0
K09962	0.0
K09961	0.0
K09960	0.0
K11527	7.0
K11524	0.0
K11525	0.0
K11250	0.0
K11253	0.0
K11258	0.0
K11528	0.0
K00713	0.0
K00712	3.0
K10780	0.0
K10783	0.0
K10125	0.0
K10124	0.0
K10126	0.0
K10121	2.0
K10123	0.0
K10122	2.0
K04652	54.0
K04653	37.0
K04651	75.0
K04656	39.0
K04654	39.0
K04655	44.0
K00973	149.0
K00972	12.0
K00971	91.0
K00970	49.0
K00975	279.0
K00974	316.0
K00979	58.0
K00978	11.0
K14954	0.0
K14955	0.0
K14956	0.0
K06178	73.0
K01596	7.0
K01597	1.0
K01594	0.0
K01595	1.0
K01592	0.0
K01593	2.0
K01590	0.0
K01591	149.0
K01598	0.0
K01599	251.0
K02711	0.0
K02710	0.0
K02713	0.0
K02712	0.0
K02714	0.0
K02717	0.0
K02716	0.0
K02719	0.0
K02718	0.0
K03449	25.0
K03446	44.0
K03444	2.0
K03445	0.0
K03442	147.0
K01620	110.0
K01621	5.0
K01622	0.0
K01623	38.0
K01624	279.0
K01625	249.0
K01626	88.0
K01627	52.0
K01628	117.0
K01629	33.0
K05299	0.0
K02829	0.0
K02828	0.0
K02827	0.0
K02826	0.0
K02825	15.0
K02824	95.0
K02823	147.0
K02822	51.0
K03198	0.0
K03199	0.0
K03668	1.0
K03669	0.0
K03190	27.0
K03191	2.0
K03660	115.0
K03194	0.0
K03195	0.0
K03664	152.0
K03197	0.0
K09772	98.0
K06013	3.0
K09770	4.0
K09771	0.0
K09776	1.0
K09777	67.0
K09774	6.0
K09775	49.0
K09778	22.0
K09779	82.0
K06269	0.0
K06323	0.0
K11624	0.0
K02991	0.0
K02990	137.0
K02624	0.0
K02240	1.0
K08282	1.0
K12440	0.0
K12441	0.0
K12442	0.0
K12443	0.0
K12444	0.0
K12445	0.0
K12449	0.0
K02247	0.0
K07637	0.0
K07636	157.0
K07639	0.0
K07638	0.0
K11069	63.0
K11068	103.0
K11063	0.0
K11062	0.0
K11061	0.0
K11060	0.0
K11066	0.0
K11065	50.0
K06900	0.0
K06901	125.0
K06902	31.0
K06903	5.0
K06904	16.0
K06905	20.0
K06906	16.0
K06907	23.0
K06908	20.0
K06909	3.0
K10821	0.0
K05905	1.0
K05904	0.0
K05906	0.0
K05900	0.0
K05903	2.0
K01406	0.0
K05909	0.0
K05908	0.0
K00368	0.0
K00369	0.0
K00366	16.0
K00367	0.0
K00364	1.0
K00365	0.0
K00362	0.0
K00363	1.0
K00360	0.0
```
