## Extended Data File 1 for "Diet induces reproducible alterations in the mouse and human gut microbiome": ERS606436_ERR675652.picrust_nol

```
# Constructed from biom file
#OTU ID	ERR675652
K01365	0.0
K01364	0.0
K01361	60.0
K01360	0.0
K01362	7270.0
K02249	0.0
K05841	6.0
K05844	58.0
K05845	143.0
K05846	4971.0
K05847	5031.0
K00508	65.0
K00500	36.0
K00507	83.0
K00504	2.0
K00505	0.0
K12521	0.0
K01101	3503.0
K01103	239.0
K12520	0.0
K01104	30045.0
K05592	8309.0
K05593	6237.0
K05590	0.0
K05591	14.0
K05596	5.0
K05597	0.0
K05594	0.0
K05595	1784.0
K05599	0.0
K11964	0.0
K11962	3.0
K14540	9732.0
K12529	3.0
K12528	1.0
K06353	0.0
K02456	629.0
K02457	21.0
K02454	312.0
K02455	39.0
K02452	258.0
K02453	335.0
K02450	252.0
K02103	4724.0
K08138	651.0
K02108	13083.0
K02109	16317.0
K02458	27.0
K02459	23.0
K08137	3.0
K03851	17.0
K03850	0.0
K03852	19.0
K03855	57.0
K03856	10212.0
K13018	3.0
K13019	33.0
K13010	26.0
K13011	0.0
K13012	713.0
K13013	2.0
K13014	0.0
K13015	76.0
K13016	48.0
K13017	20.0
K08566	0.0
K08567	307.0
K13274	0.0
K13275	10.0
K13276	0.0
K13277	0.0
K03275	0.0
K03274	297.0
K03277	0.0
K03276	0.0
K03271	7069.0
K03270	6882.0
K03273	1012.0
K03272	3334.0
K03279	0.0
K03278	0.0
K11022	0.0
K12277	0.0
K12276	7.0
K12270	47.0
K11058	0.0
K12279	9.0
K12278	245.0
K07557	0.0
K07550	0.0
K07552	2954.0
K06319	0.0
K09909	1.0
K09908	9.0
K12051	0.0
K12050	0.0
K12057	11.0
K12056	3.0
K06221	136.0
K09900	0.0
K09903	13517.0
K09902	11.0
K09904	0.0
K09907	0.0
K09906	8.0
K11501	0.0
K03234	0.0
K00773	13234.0
K00772	474.0
K00777	3.0
K00776	0.0
K06313	346.0
K06315	0.0
K05574	5.0
K10201	231.0
K07176	0.0
K07177	149.0
K07174	0.0
K07175	1770.0
K07172	231.0
K07173	5592.0
K07170	3300.0
K07171	21930.0
K07178	2.0
K07179	0.0
K00195	0.0
K00194	374.0
K00197	410.0
K00196	4.0
K00191	0.0
K00190	71.0
K00193	0.0
K00192	0.0
K00198	2987.0
K06405	8834.0
K10109	3633.0
K10108	7597.0
K10107	4.0
K01828	11.0
K01829	12.0
K01826	13.0
K01825	30.0
K01822	44.0
K01823	288.0
K01820	7.0
K01821	531.0
K00999	0.0
K00998	7137.0
K00995	17939.0
K00997	2568.0
K00996	39.0
K00991	14535.0
K00990	307.0
K00992	37.0
K11028	0.0
K02622	3850.0
K02625	0.0
K03564	9715.0
K13489	0.0
K13488	0.0
K13483	27.0
K13482	10.0
K13481	10.0
K13480	0.0
K13487	0.0
K13486	0.0
K14680	0.0
K14681	0.0
K14682	30.0
K08358	520.0
K08357	279.0
K08356	0.0
K08355	0.0
K03469	13112.0
K03462	0.0
K03464	2.0
K03465	2290.0
K03466	13356.0
K01648	7.0
K01649	16670.0
K01643	2622.0
K01640	502.0
K01641	144.0
K01646	631.0
K01647	14428.0
K01644	2815.0
K02597	248.0
K02626	76.0
K02595	3.0
K02594	707.0
K02593	241.0
K02592	575.0
K02591	1069.0
K02590	3490.0
K02598	1394.0
K02849	14.0
K14061	0.0
K14062	0.0
K14063	0.0
K14064	0.0
K14065	0.0
K14067	0.0
K02841	57.0
K02840	87.0
K02843	674.0
K02844	249.0
K02847	0.0
K02846	0.0
K02102	172.0
K09758	366.0
K06039	13.0
K06034	3.0
K06036	5.0
K06037	0.0
K06032	0.0
K01581	351.0
K02702	3.0
K02659	28.0
K13490	0.0
K13491	0.0
K03644	3315.0
K03645	0.0
K03646	42.0
K03647	201.0
K03640	421.0
K03641	83.0
K03642	593.0
K03643	44.0
K03648	11897.0
K03649	74.0
K06694	0.0
K11814	0.0
K12428	0.0
K12429	0.0
K12422	0.0
K12423	0.0
K12420	0.0
K12421	0.0
K12426	0.0
K12427	0.0
K12424	0.0
K12425	0.0
K07349	0.0
K07348	0.0
K05380	2.0
K07345	2.0
K07344	4.0
K07347	4.0
K07346	4.0
K07341	3164.0
K07340	17.0
K07343	3541.0
K07342	0.0
K06968	12.0
K06969	21320.0
K06962	435.0
K06963	0.0
K06960	9742.0
K06961	0.0
K06966	4583.0
K06967	9700.0
K06964	0.0
K06965	0.0
K08995	58.0
K08994	106.0
K08997	1.0
K08996	61.0
K08990	1.0
K08993	1.0
K08992	9.0
K08999	997.0
K08998	9657.0
K08344	2.0
K08345	0.0
K08346	0.0
K14940	16.0
K02724	3.0
K08349	0.0
K11815	0.0
K05929	0.0
K05928	5.0
K05927	2.0
K05924	2.0
K05922	2.0
K05921	5.0
K00349	3628.0
K00698	0.0
K00340	3735.0
K00341	3740.0
K00690	4368.0
K00343	3575.0
K00344	153.0
K00697	304.0
K00346	3626.0
K00347	3626.0
K09116	3083.0
K09117	11340.0
K05337	1282.0
K09118	79.0
K09119	0.0
K02106	210.0
K05823	111.0
K05820	35.0
K05826	27.0
K05827	11.0
K02100	0.0
K02101	0.0
K00524	0.0
K00525	10814.0
K00526	5480.0
K00527	20948.0
K00520	334.0
K00522	0.0
K00523	23.0
K02451	6.0
K00528	12245.0
K00529	10.0
K00025	0.0
K14215	0.0
K14213	0.0
K03453	4594.0
K00796	8721.0
K05339	47.0
K00027	10264.0
K00794	7682.0
K00793	7523.0
K01347	1.0
K01346	0.0
K01344	0.0
K01343	0.0
K00791	13923.0
K01340	0.0
K00790	19057.0
K02694	5.0
K02696	3.0
K02697	3.0
K02690	5.0
K02691	37.0
K02692	5.0
K02693	5.0
K02698	6.0
K02699	5.0
K00836	24.0
K00837	3399.0
K00835	16.0
K00832	269.0
K00833	3444.0
K00830	85.0
K00831	12715.0
K00839	144.0
K04335	0.0
K04334	0.0
K01120	20.0
K01126	13031.0
K04333	0.0
K01129	9938.0
K01128	16.0
K04339	0.0
K04338	0.0
K02470	22234.0
K02471	45.0
K02472	390.0
K02473	0.0
K02474	6295.0
K02475	5.0
K02476	7.0
K02477	7755.0
K02478	20.0
K02479	79.0
K09019	4.0
K01267	7233.0
K13074	0.0
K13075	0.0
K11441	0.0
K14055	1.0
K13299	0.0
K13292	10460.0
K14057	0.0
K14056	0.0
K02856	431.0
K02585	673.0
K12211	4.0
K12210	0.0
K12213	4.0
K12212	4.0
K12215	0.0
K02854	0.0
K12217	4.0
K12216	4.0
K12219	4.0
K12218	4.0
K02855	32.0
K08692	0.0
K08693	3.0
K08690	0.0
K08691	2.0
K08696	13.0
K08697	5.0
K11748	8.0
K11749	12669.0
K11746	0.0
K11747	6.0
K11744	0.0
K11745	4.0
K11742	0.0
K11743	2994.0
K11740	1.0
K11741	577.0
K13920	958.0
K13921	32.0
K13922	4570.0
K13923	28.0
K13924	79.0
K13925	0.0
K13926	250.0
K13927	921.0
K13928	0.0
K13929	10.0
K09923	2.0
K09922	3206.0
K06201	8366.0
K06200	5603.0
K06207	9827.0
K06206	2819.0
K06205	1.0
K09924	71.0
K09929	5.0
K06208	330.0
K00759	10386.0
K00758	14.0
K00752	19.0
K00757	11544.0
K00756	3735.0
K00754	16887.0
K06001	7597.0
K05557	0.0
K09766	1315.0
K05554	0.0
K07475	0.0
K07150	5416.0
K07151	262.0
K07152	191.0
K07153	16.0
K07154	6836.0
K07155	0.0
K07156	13.0
K07157	24.0
K07406	10097.0
K07407	26180.0
K07404	9534.0
K07405	3350.0
K07402	7514.0
K07403	390.0
K07400	9.0
K07401	21.0
K01808	15011.0
K01809	7678.0
K01800	8.0
K01801	0.0
K01802	4138.0
K01803	14054.0
K01804	5549.0
K01805	1277.0
K01807	3292.0
K09718	0.0
K14668	0.0
K14669	0.0
K14666	0.0
K14667	0.0
K01664	192.0
K01665	3608.0
K01666	5475.0
K01667	3496.0
K01660	0.0
K01661	754.0
K01662	11485.0
K01663	0.0
K01668	68.0
K01669	439.0
K02863	13351.0
K02862	3.0
K02860	13117.0
K02867	13516.0
K02866	0.0
K02864	12525.0
K02869	0.0
K05362	9.0
K05365	70.0
K03402	9811.0
K03403	13.0
K03400	0.0
K03406	60625.0
K03407	7367.0
K03404	47.0
K03405	101.0
K03408	13624.0
K03409	713.0
K02315	12547.0
K02314	13991.0
K02317	0.0
K02316	13469.0
K02313	13353.0
K02312	104.0
K02319	22.0
K12405	0.0
K12152	0.0
K12151	0.0
K07091	47.0
K07090	16709.0
K07093	40.0
K07092	4.0
K07095	17932.0
K07094	37.0
K07097	242.0
K07096	3.0
K07099	2291.0
K07098	18133.0
K11175	13184.0
K11174	0.0
K11177	45.0
K11176	1.0
K11173	0.0
K11179	74.0
K11178	32.0
K00322	37.0
K00320	16.0
K00321	0.0
K00326	0.0
K00324	236.0
K00325	52.0
K00329	26.0
K05945	213.0
K05944	0.0
K05947	0.0
K05946	3683.0
K06944	7.0
K06945	16.0
K06946	4.0
K06415	374.0
K06940	6957.0
K06941	14031.0
K06942	13351.0
K06943	0.0
K10806	21.0
K10807	8.0
K10804	87.0
K10805	13.0
K06948	387.0
K06949	15700.0
K06418	12.0
K09138	291.0
K09139	8.0
K09134	3309.0
K09135	0.0
K09136	29.0
K09137	335.0
K09130	0.0
K09131	377.0
K09132	3043.0
K09133	18.0
K05808	13033.0
K05809	0.0
K05804	2937.0
K05805	15.0
K05806	0.0
K05807	3734.0
K05800	14.0
K05801	508.0
K05802	3.0
K05803	0.0
K01044	16.0
K01045	1.0
K01046	298.0
K02068	453.0
K04561	29.0
K01042	1468.0
K05568	9761.0
K05567	3538.0
K14273	0.0
K14275	0.0
K14274	68.0
K02062	1.0
K05245	1.0
K05564	13.0
K01048	1492.0
K02066	4073.0
K01322	2898.0
K01325	0.0
K02065	3838.0
K01326	0.0
K05560	13.0
K02243	174.0
K08930	0.0
K02679	0.0
K02676	30.0
K02674	273.0
K02675	0.0
K02672	280.0
K02241	936.0
K02670	51.0
K02671	274.0
K00810	0.0
K00811	3438.0
K00812	1530.0
K00813	15.0
K00814	0.0
K00817	13038.0
K00818	3497.0
K00819	353.0
K02530	66.0
K02245	177.0
K02244	143.0
K01499	7.0
K01498	0.0
K01493	13413.0
K01492	505.0
K01491	29379.0
K01497	205.0
K01496	462.0
K01495	8885.0
K01494	3421.0
K02418	7647.0
K02419	8926.0
K14492	0.0
K02412	8071.0
K02413	8482.0
K02410	8932.0
K02411	4244.0
K02416	8925.0
K02417	6269.0
K02414	1274.0
K02415	381.0
K00120	0.0
K00121	232.0
K00430	0.0
K13058	0.0
K13059	0.0
K13727	8.0
K13057	16.0
K13722	0.0
K13051	253.0
K13052	6064.0
K00435	14.0
K12054	0.0
K03239	0.0
K03238	0.0
K03231	18.0
K03230	1.0
K03232	0.0
K12059	1.0
K03237	0.0
K03236	0.0
K12058	3.0
K12239	0.0
K12238	0.0
K12235	0.0
K12234	449.0
K13942	0.0
K13940	6928.0
K13941	6.0
K12097	0.0
K12096	0.0
K12095	0.0
K12094	0.0
K12093	0.0
K12092	0.0
K12091	0.0
K12090	0.0
K12099	0.0
K12098	0.0
K06356	0.0
K05992	56.0
K03540	0.0
K06331	4488.0
K06330	208.0
K07138	10693.0
K07139	9415.0
K11811	11.0
K07132	918.0
K07133	37063.0
K07130	7845.0
K07131	40.0
K07137	21423.0
K07134	0.0
K07135	0.0
K01860	0.0
K01866	13524.0
K01867	13494.0
K01865	75.0
K01868	16815.0
K01869	13515.0
K06140	39.0
K04766	13.0
K04767	351.0
K04764	508.0
K04762	3456.0
K04763	15943.0
K04760	34.0
K04761	1249.0
K04768	12.0
K04769	8003.0
K08313	144.0
K08312	17.0
K08311	44.0
K08310	22.0
K08317	13.0
K08316	7704.0
K08315	7.0
K08314	978.0
K05149	0.0
K08319	0.0
K08318	0.0
K06339	0.0
K14648	2.0
K14392	211.0
K14393	285.0
K14645	19.0
K14647	0.0
K01689	17482.0
K01686	14057.0
K01687	20742.0
K01684	4124.0
K01685	8231.0
K01682	274.0
K01681	12866.0
K05308	0.0
K02889	0.0
K02888	13513.0
K02885	0.0
K02884	13516.0
K02887	13347.0
K02886	13518.0
K02881	13513.0
K02883	0.0
K13743	0.0
K02086	168.0
K02081	1101.0
K02080	2.0
K02083	362.0
K02082	112.0
K13831	1.0
K03428	5.0
K03429	3954.0
K03424	19442.0
K03935	0.0
K03932	242.0
K03933	13.0
K03930	3620.0
K03931	482.0
K02339	42.0
K02338	13524.0
K02337	13209.0
K02336	9.0
K02335	16405.0
K02334	4278.0
K02330	0.0
K03688	6579.0
K03689	5.0
K03680	80.0
K03683	20.0
K03684	82.0
K03685	13354.0
K03686	28573.0
K03687	12040.0
K07301	8199.0
K07300	13.0
K07303	62.0
K07302	66.0
K07305	313.0
K07304	662.0
K07307	1327.0
K07306	141.0
K07309	34.0
K07308	167.0
K02617	1.0
K02610	7.0
K02963	13514.0
K02612	8.0
K02961	12044.0
K09686	35421.0
K09687	79923.0
K09684	438.0
K09685	528.0
K09682	2.0
K09683	1.0
K09680	447.0
K09681	2.0
K09688	4.0
K09689	4.0
K05962	13.0
K05961	0.0
K05967	85.0
K05966	319.0
K11159	0.0
K05964	85.0
K05968	0.0
K11152	0.0
K00309	0.0
K00658	433.0
K00304	8.0
K00305	8.0
K00654	0.0
K00655	21077.0
K00652	3896.0
K00301	6.0
K00302	3175.0
K00303	118.0
K10828	0.0
K06431	0.0
K06432	0.0
K06433	0.0
K06434	37.0
K06436	447.0
K06437	0.0
K10820	73.0
K06439	0.0
K10822	0.0
K10823	0.0
K10826	0.0
K09167	1112.0
K06322	0.0
K14117	0.0
K14259	0.0
K14257	3.0
K01308	1135.0
K01303	42.0
K01301	44.0
K01305	760.0
K01304	341.0
K02658	283.0
K00672	5.0
K02650	1329.0
K02651	196.0
K02652	5674.0
K02653	7382.0
K02654	22650.0
K05687	0.0
K02656	275.0
K05685	14.0
K00878	8958.0
K00879	690.0
K00872	1165.0
K00873	13530.0
K00870	15.0
K00876	17748.0
K00877	0.0
K00874	17759.0
K00875	0.0
K04487	19490.0
K04486	10717.0
K04485	13119.0
K04484	0.0
K04483	0.0
K04482	0.0
K04480	8.0
K04488	13356.0
K12049	0.0
K13693	2.0
K13706	0.0
K13694	495.0
K13695	5.0
K05977	0.0
K09516	393.0
K02434	15368.0
K02435	13803.0
K02436	172.0
K02437	7455.0
K05350	4191.0
K02431	5308.0
K08100	1.0
K02433	15769.0
K02438	11124.0
K02439	216.0
K03745	20.0
K03744	7831.0
K03747	266.0
K03210	13291.0
K03217	13273.0
K03216	10019.0
K03215	307.0
K03742	10020.0
K03219	1.0
K03218	13223.0
K03749	25.0
K03748	82.0
K02383	0.0
K06327	1.0
K06320	4347.0
K07238	12811.0
K09479	0.0
K09478	0.0
K09475	0.0
K09474	252.0
K09477	0.0
K09476	0.0
K09471	10.0
K09470	0.0
K09473	0.0
K09472	3.0
K07543	0.0
K06898	7379.0
K13967	0.0
K13963	4118.0
K07545	0.0
K00737	2961.0
K05345	35.0
K11706	5.0
K11707	34.0
K11704	5.0
K11705	5.0
K11708	33.0
K11709	31.0
K05588	5.0
K07114	11127.0
K07443	5173.0
K07116	1.0
K07117	30.0
K07110	8.0
K07447	13052.0
K07112	1713.0
K07113	36.0
K07448	4154.0
K07118	350.0
K07119	18.0
K10619	0.0
K10618	0.0
K10617	0.0
K10616	0.0
K01848	87.0
K01849	87.0
K01844	1124.0
K01845	5537.0
K01846	71.0
K01847	6815.0
K01840	20979.0
K01841	322.0
K01842	0.0
K01843	1609.0
K06219	9.0
K10832	0.0
K05348	0.0
K14203	1.0
K08483	10345.0
K08482	36.0
K08481	12.0
K08480	3.0
K08485	0.0
K08484	21.0
K00464	5.0
K00467	1.0
K00466	1.0
K00461	0.0
K00460	0.0
K00463	0.0
K00462	1.0
K04509	2.0
K00469	6.0
K00468	0.0
K08645	0.0
K04744	327.0
K01518	2.0
K01519	0.0
K04748	29.0
K04749	987.0
K01514	137.0
K01515	16558.0
K01512	6896.0
K01510	0.0
K14623	1123.0
K14626	0.0
K14627	0.0
K14628	0.0
K14629	0.0
K03918	16.0
K03919	25.0
K12372	3.0
K12373	19743.0
K12370	3.0
K12371	7.0
K02359	0.0
K02358	13885.0
K02351	4.0
K02352	2.0
K02355	25425.0
K02357	13516.0
K02356	13616.0
K13574	6.0
K13573	2.0
K13572	4.0
K13571	8.0
K13570	4.0
K12112	0.0
K12113	0.0
K12110	0.0
K12111	340.0
K07329	0.0
K07328	0.0
K07323	57.0
K07322	6076.0
K07321	2503.0
K07320	38.0
K07327	0.0
K07326	1.0
K07325	0.0
K07324	0.0
K08163	0.0
K06180	32053.0
K06181	42.0
K06182	7131.0
K06183	9130.0
K06186	42.0
K06187	13515.0
K06188	1043.0
K06189	42.0
K08359	0.0
K07589	1.0
K07588	3699.0
K07587	0.0
K07586	3087.0
K07585	0.0
K07584	10475.0
K07583	0.0
K07582	0.0
K07581	0.0
K07580	0.0
K11139	0.0
K05989	21253.0
K05988	0.0
K05985	1766.0
K05987	0.0
K05986	0.0
K10843	7.0
K08354	7.0
K10844	4.0
K10848	0.0
K00673	7.0
K00674	2970.0
K00675	96.0
K00676	8191.0
K00677	4370.0
K06988	72.0
K06989	946.0
K08351	0.0
K06980	78.0
K06981	3.0
K06982	0.0
K08350	1.0
K06984	0.0
K06985	33.0
K06986	2.0
K06987	5277.0
K02445	4011.0
K02444	3558.0
K00582	0.0
K00583	0.0
K00580	0.0
K02110	14210.0
K00586	0.0
K00587	13.0
K00584	34.0
K08921	0.0
K02441	187.0
K00588	117.0
K08922	0.0
K02440	1443.0
K00018	14940.0
K08923	0.0
K02443	5366.0
K00019	270.0
K02442	0.0
K08925	0.0
K08926	0.0
K08927	0.0
K03149	3260.0
K06604	0.0
K00015	47.0
K01989	11304.0
K00854	19694.0
K00855	23.0
K00856	26.0
K00857	3077.0
K00850	34908.0
K00851	173.0
K00852	14210.0
K00853	530.0
K00858	13302.0
K00859	13039.0
K01181	2412.0
K01180	0.0
K01183	3693.0
K01182	12240.0
K01185	3124.0
K01184	16.0
K01187	24296.0
K01188	10816.0
K02596	281.0
K13766	80.0
K13767	83.0
K13003	0.0
K13002	236.0
K13000	0.0
K02984	0.0
K02986	13530.0
K02987	0.0
K02636	19.0
K02982	10595.0
K02983	0.0
K02638	7.0
K02639	22.0
K02988	13076.0
K08298	70.0
K08299	0.0
K03583	265.0
K03582	261.0
K03581	11502.0
K03580	10.0
K03587	3828.0
K03586	35.0
K03585	7267.0
K03584	13160.0
K03589	11176.0
K03588	21552.0
K01725	15.0
K01724	91.0
K01727	118.0
K01726	5369.0
K01721	3.0
K01720	24.0
K01722	0.0
K13008	0.0
K01729	29.0
K01728	202.0
K09530	0.0
K09539	0.0
K02188	8441.0
K02189	8264.0
K02182	20.0
K02183	0.0
K03769	1864.0
K03768	18828.0
K03767	87.0
K03765	0.0
K03764	1.0
K03763	17431.0
K03762	49.0
K03761	18.0
K03760	178.0
K09457	903.0
K09456	5.0
K09459	234.0
K09458	13605.0
K00602	28086.0
K13988	0.0
K13985	0.0
K09981	28.0
K09980	7.0
K09983	8.0
K09982	0.0
K09985	249.0
K09984	2.0
K09987	7.0
K09986	10.0
K09989	3478.0
K09988	3739.0
K12583	1.0
K12582	4.0
K12589	0.0
K11720	293.0
K09759	5499.0
K10985	18.0
K10984	53.0
K07468	4.0
K07469	161.0
K07464	7442.0
K07465	12.0
K07466	18.0
K07467	6449.0
K07460	9808.0
K07461	5113.0
K07462	13323.0
K07463	18.0
K10679	79.0
K10678	7.0
K10671	1.0
K10670	4284.0
K10673	0.0
K10672	696.0
K10674	4.0
K10677	108.0
K10676	0.0
K08726	0.0
K08724	142.0
K08722	1252.0
K08723	0.0
K08720	4.0
K08721	0.0
K08728	166.0
K10187	0.0
K00119	7.0
K00118	13.0
K00449	3.0
K00448	1.0
K00115	0.0
K00446	6.0
K00117	34.0
K00116	32.0
K00111	11320.0
K00442	0.0
K00113	31.0
K00112	45.0
K01539	0.0
K01531	7369.0
K04720	11866.0
K01533	13779.0
K01534	29056.0
K01535	9.0
K01537	13143.0
K14358	0.0
K14605	5.0
K14606	5.0
K00413	31.0
K10120	310.0
K05600	0.0
K05777	123.0
K03972	12.0
K03973	1171.0
K03970	3.0
K03971	0.0
K03976	12715.0
K03977	13347.0
K03974	2.0
K03975	3314.0
K03978	13456.0
K03979	13515.0
K13378	3293.0
K02372	10573.0
K02371	11441.0
K02377	6777.0
K02379	286.0
K03396	2.0
K03397	0.0
K03394	10313.0
K03395	0.0
K03392	9.0
K03393	0.0
K03390	3039.0
K03391	3.0
K03399	355.0
K03027	0.0
K12136	0.0
K12137	47.0
K06610	33.0
K12138	3.0
K12139	7.0
K11444	0.0
K11440	30.0
K11443	16.0
K11442	2.0
K00612	97.0
K00613	35.0
K00610	10508.0
K00611	8933.0
K00616	6536.0
K00617	0.0
K00614	7.0
K00615	40787.0
K00619	314.0
K10863	0.0
K07874	0.0
K06234	0.0
K10240	1.0
K10241	1.0
K10242	0.0
K10243	3.0
K04110	4.0
K04113	0.0
K04112	0.0
K04115	0.0
K04114	0.0
K04117	0.0
K04116	0.0
K04118	0.0
K05517	1.0
K07705	369.0
K07704	451.0
K07707	3083.0
K07706	3300.0
K07701	238.0
K07700	0.0
K07703	241.0
K07702	0.0
K07709	248.0
K07708	38.0
K01955	21725.0
K13042	2.0
K09934	6.0
K09935	5427.0
K06216	74.0
K09937	27.0
K13745	10.0
K13746	0.0
K13747	7617.0
K13740	0.0
K13741	0.0
K13742	0.0
K06211	2961.0
K06212	89.0
K09933	50.0
K02618	4.0
K02619	3305.0
K02968	13060.0
K02966	0.0
K02967	13351.0
K02616	7.0
K02965	13517.0
K02962	0.0
K02611	8.0
K02613	63.0
K03569	21646.0
K03568	341.0
K03565	13144.0
K06218	24.0
K03567	257.0
K03566	26.0
K03561	8077.0
K03560	37.0
K03563	9325.0
K03562	89.0
K06430	0.0
K01709	1636.0
K01708	11.0
K01707	3.0
K01706	698.0
K01705	7.0
K01704	30822.0
K01703	31326.0
K01702	0.0
K14165	1.0
K14164	2.0
K14166	3.0
K14161	41.0
K14160	22.0
K14162	52.0
K05396	445.0
K03709	729.0
K03708	770.0
K08160	0.0
K03701	20351.0
K03700	7719.0
K03703	9293.0
K03702	13516.0
K03705	10067.0
K03704	14686.0
K03707	442.0
K03706	7340.0
K06289	0.0
K06288	0.0
K06283	6833.0
K06282	671.0
K06281	662.0
K06287	13126.0
K06286	143.0
K06285	332.0
K06284	3129.0
K08161	215.0
K07540	0.0
K06438	5437.0
K06869	0.0
K06868	0.0
K06867	67.0
K06866	0.0
K06865	0.0
K06864	6990.0
K06863	0.0
K06862	0.0
K06861	3846.0
K06860	7.0
K12659	0.0
K12658	8.0
K07547	0.0
K07546	0.0
K15023	15.0
K15022	253.0
K15020	0.0
K15024	6674.0
K08700	5.0
K08162	2920.0
K07544	0.0
K00137	0.0
K00135	454.0
K00134	13948.0
K00133	13279.0
K00132	93.0
K00131	64.0
K00130	2989.0
K00139	0.0
K00138	0.0
K00429	6.0
K00428	2717.0
K00421	4.0
K00423	2.0
K00425	3770.0
K00427	0.0
K00426	3747.0
K14292	0.0
K14379	0.0
K14370	0.0
K14371	0.0
K14372	0.0
K14373	0.0
K14374	0.0
K14375	0.0
K09845	0.0
K14082	3.0
K14083	110.0
K14080	4.0
K14081	20.0
K14086	2959.0
K14087	2996.0
K14084	194.0
K14088	2994.0
K14089	2971.0
K01552	7384.0
K01551	874.0
K01556	60.0
K01557	0.0
K01554	6.0
K01555	51.0
K04708	1.0
K03955	0.0
K13689	0.0
K13688	103.0
K13683	0.0
K13685	1235.0
K13684	0.0
K13687	2.0
K13686	1.0
K14159	2.0
K02399	19.0
K02398	1751.0
K02395	1656.0
K02394	311.0
K02397	4410.0
K02396	9523.0
K02391	39.0
K02390	8942.0
K02393	307.0
K02392	14520.0
K13533	0.0
K13532	0.0
K13531	19.0
K13530	20.0
K01550	0.0
K05658	0.0
K14054	34.0
K02601	14502.0
K02970	13216.0
K05378	2.0
K12339	304.0
K14060	0.0
K11687	0.0
K11686	0.0
K11685	0.0
K11689	1085.0
K11688	1165.0
K08939	0.0
K03048	388.0
K03049	0.0
K13821	519.0
K13820	16.0
K03042	0.0
K03043	13140.0
K03040	12543.0
K03041	0.0
K03046	13136.0
K03047	0.0
K03044	0.0
K03045	0.0
K00348	3626.0
K09847	1.0
K00692	58.0
K00638	8393.0
K00639	4367.0
K00693	0.0
K00634	7203.0
K00635	1.0
K00630	0.0
K00631	6.0
K00632	1387.0
K00633	3994.0
K00691	237.0
K00696	15.0
K00694	309.0
K00695	15.0
K10854	2.0
K07811	0.0
K07810	5.0
K07813	8792.0
K07812	293.0
K07814	3581.0
K07816	654.0
K00090	4.0
K00091	3341.0
K00094	974.0
K00096	4364.0
K00097	5059.0
K00098	1.0
K00099	12757.0
K10228	3.0
K10229	3.0
K12548	0.0
K10222	0.0
K10220	2.0
K10221	0.0
K10227	21.0
K05822	72.0
K01949	0.0
K01945	13231.0
K01947	10.0
K01946	0.0
K01941	131.0
K01940	12213.0
K06357	0.0
K07729	24955.0
K07728	0.0
K07727	14818.0
K07726	2947.0
K07725	0.0
K07724	2.0
K07723	354.0
K07722	110.0
K07721	1.0
K07720	45671.0
K00899	430.0
K05824	2.0
K00891	19985.0
K00892	0.0
K00895	627.0
K00897	517.0
K08151	31.0
K08153	58.0
K08154	4.0
K02948	13484.0
K02942	0.0
K02944	0.0
K05665	0.0
K02946	13378.0
K13793	0.0
K06352	0.0
K01769	4.0
K01768	449.0
K01761	45.0
K01760	576.0
K01762	1.0
K09578	0.0
K01766	0.0
K08164	3.0
K02493	13128.0
K08166	1.0
K08167	6.0
K02496	25.0
K02497	5.0
K02494	36.0
K02495	22701.0
K02498	34.0
K02499	1238.0
K08168	2.0
K08169	594.0
K14415	3223.0
K14414	5.0
K06881	13761.0
K00436	12.0
K06332	1.0
K12815	0.0
K12810	0.0
K06885	970.0
K00437	12.0
K06335	0.0
K06334	10275.0
K03547	8929.0
K03546	5053.0
K03545	19925.0
K03544	19908.0
K03543	3152.0
K06888	3926.0
K10941	16.0
K03549	196.0
K03548	22.0
K10940	0.0
K02236	369.0
K02237	8722.0
K02234	8.0
K02232	9001.0
K02233	12232.0
K02230	401.0
K02231	16818.0
K06359	0.0
K02238	12496.0
K02239	2.0
K03723	12179.0
K03722	1752.0
K03721	13.0
K03720	6.0
K03727	5.0
K03726	4.0
K03725	0.0
K03724	446.0
K06358	0.0
K12673	0.0
K12679	0.0
K12678	0.0
K06410	3946.0
K11898	1.0
K11899	7.0
K11896	20.0
K11897	16.0
K11894	7.0
K11895	19.0
K11892	23.0
K11893	21.0
K11890	10.0
K11891	20.0
K08762	0.0
K08764	0.0
K08765	0.0
K10418	0.0
K11325	5.0
K11326	0.0
K11327	0.0
K11328	0.0
K11329	8.0
K00151	7.0
K00150	5.0
K00153	1.0
K00400	0.0
K00407	21.0
K00406	72.0
K00405	335.0
K00404	272.0
K00158	121.0
K01342	5.0
K09388	5.0
K09386	6.0
K09384	230.0
K04094	2726.0
K04095	3399.0
K04096	12949.0
K04097	17.0
K04090	5.0
K04091	65.0
K04092	4.0
K04093	16.0
K04098	0.0
K04099	0.0
K01578	4.0
K01579	5801.0
K01574	27.0
K01575	102.0
K01576	3.0
K01577	53.0
K01571	8305.0
K01572	15607.0
K01573	441.0
K02009	4587.0
K02008	31613.0
K02005	11677.0
K02004	92349.0
K02007	6001.0
K02006	46021.0
K02001	354.0
K02000	584.0
K02003	118176.0
K02002	646.0
K03065	0.0
K08952	2.0
K03060	9300.0
K13809	0.0
K10948	0.0
K09607	2.0
K06125	0.0
K04337	0.0
K06120	940.0
K06121	0.0
K04336	0.0
K01127	2.0
K09703	80.0
K00004	11.0
K14699	0.0
K09702	803.0
K14698	0.0
K05311	176.0
K13829	21.0
K10943	259.0
K07291	0.0
K07290	2.0
K10206	11314.0
K10202	186.0
K10208	2.0
K10209	24.0
K01966	341.0
K01965	16.0
K01964	33.0
K01963	6370.0
K01962	2691.0
K01961	18933.0
K01960	3667.0
K01969	21.0
K01968	16.0
K07749	3741.0
K07748	1.0
K07741	1104.0
K07740	7.0
K07743	1.0
K07742	9715.0
K07745	0.0
K07744	0.0
K07746	37.0
K01299	3669.0
K01295	1101.0
K01297	3630.0
K02922	0.0
K05603	3.0
K02921	0.0
K02926	13351.0
K05607	0.0
K02924	0.0
K05605	0.0
K02928	0.0
K02929	0.0
K00216	9.0
K00217	0.0
K00214	2.0
K00215	14776.0
K00213	0.0
K00210	22.0
K00211	1.0
K00218	5.0
K00219	111.0
K01035	10.0
K01034	1261.0
K04517	12460.0
K01740	24445.0
K01031	5.0
K01746	444.0
K01745	1677.0
K01744	4090.0
K01749	4010.0
K01039	260.0
K04518	3718.0
K09591	0.0
K14129	0.0
K14128	21.0
K14121	0.0
K14120	0.0
K14123	0.0
K14122	0.0
K14125	0.0
K14124	0.0
K14127	26.0
K14126	21.0
K03521	13147.0
K03520	5.0
K03523	10993.0
K03522	13584.0
K03525	13384.0
K03524	13970.0
K03527	13758.0
K03526	12640.0
K03529	10055.0
K03528	17.0
K06338	1.0
K02217	5945.0
K03299	1475.0
K03298	44.0
K13472	6.0
K03293	707.0
K03292	21404.0
K03291	7.0
K03290	0.0
K03297	3069.0
K03296	14349.0
K03295	3330.0
K03294	5168.0
K13009	4.0
K12690	0.0
K09743	0.0
K06022	0.0
K07190	9.0
K06021	0.0
K07192	2094.0
K06020	19.0
K06027	13.0
K06026	0.0
K09744	5.0
K07991	39.0
K08749	0.0
K09835	4.0
K09834	5.0
K10439	26767.0
K06351	9.0
K09833	5.0
K10925	0.0
K10924	241.0
K10927	247.0
K10926	6.0
K10923	0.0
K10922	0.0
K09629	0.0
K10697	5.0
K00179	4591.0
K00172	1897.0
K00171	832.0
K00170	925.0
K00177	5774.0
K00176	5756.0
K00175	10924.0
K00174	9340.0
K13478	0.0
K14338	1.0
K14339	1.0
K14335	1.0
K14337	1.0
K14330	5.0
K14331	5.0
K14333	17.0
K08918	0.0
K13479	2327.0
K04078	12791.0
K04079	12894.0
K04076	360.0
K04077	13307.0
K04074	1449.0
K04075	13051.0
K04072	11349.0
K04073	22.0
K04070	7694.0
K04071	0.0
K14597	22.0
K13318	0.0
K08280	10.0
K13641	421.0
K13640	312.0
K13643	219.0
K13642	1.0
K02027	143795.0
K02026	251573.0
K02025	269903.0
K02024	3.0
K02023	4511.0
K02022	680.0
K02021	18.0
K02020	5373.0
K02029	14786.0
K02028	19631.0
K03886	4.0
K03887	7.0
K03884	0.0
K03885	3578.0
K03881	0.0
K03888	3.0
K03889	2.0
K12998	0.0
K12999	6.0
K12992	2460.0
K12993	0.0
K12990	2993.0
K12991	0.0
K12996	109.0
K12997	114.0
K12994	1.0
K12995	213.0
K08979	0.0
K08978	10026.0
K03088	115813.0
K03089	62.0
K03086	19006.0
K03087	294.0
K08971	0.0
K08970	7.0
K03082	58.0
K03080	0.0
K08974	12721.0
K13868	2.0
K00918	1118.0
K01553	0.0
K12214	7.0
K11646	0.0
K11645	0.0
K11641	0.0
K11640	0.0
K12736	0.0
K12733	2.0
K07507	5836.0
K07506	57.0
K07505	20.0
K07504	19.0
K07503	4.0
K07502	5476.0
K07501	99.0
K07500	0.0
K07509	0.0
K07508	0.0
K11422	0.0
K08698	5.0
K10773	15224.0
K10774	0.0
K14286	0.0
K10778	62.0
K14287	22.0
K00140	280.0
K05501	20.0
K01903	525.0
K01902	529.0
K01905	66.0
K01904	0.0
K01907	32.0
K01906	23.0
K01909	0.0
K01908	12.0
K14534	2892.0
K00147	13036.0
K07767	0.0
K07769	5.0
K07768	4.0
K06203	40.0
K06202	34.0
K09921	27.0
K09920	13.0
K09927	2928.0
K09024	3.0
K09022	983.0
K09023	0.0
K09020	76.0
K09021	0.0
K02908	0.0
K02909	13494.0
K08218	3775.0
K08219	0.0
K02904	13452.0
K02906	13353.0
K02907	12836.0
K02902	12898.0
K00230	292.0
K00231	451.0
K00232	1.0
K08976	56.0
K00234	0.0
K00239	6176.0
K06209	7816.0
K09928	330.0
K01015	0.0
K01014	1.0
K01012	15548.0
K01011	2021.0
K01010	0.0
K08920	0.0
K14103	0.0
K14102	0.0
K14101	0.0
K14100	0.0
K14105	0.0
K14104	0.0
K14109	0.0
K14108	0.0
K06401	2.0
K00893	0.0
K13402	0.0
K12858	0.0
K03503	3056.0
K03502	11095.0
K03501	13313.0
K03500	9935.0
K08924	0.0
K02278	1105.0
K02279	2298.0
K12977	0.0
K02276	192.0
K02277	7.0
K02274	176.0
K02275	180.0
K13450	0.0
K13451	0.0
K13452	0.0
K13454	0.0
K13455	0.0
K12509	0.0
K12508	5.0
K12507	59.0
K12506	910.0
K12500	12.0
K12503	2.0
K05926	0.0
K09728	0.0
K14587	68.0
K06597	8.0
K06596	271.0
K06595	2.0
K06599	0.0
K06598	13.0
K07978	6.0
K07979	25849.0
K07976	0.0
K14585	0.0
K10907	12884.0
K10906	0.0
K10901	0.0
K10909	0.0
K10908	0.0
K09819	38.0
K09818	24.0
K09817	12625.0
K09816	12236.0
K09815	12348.0
K06374	7781.0
K06373	7737.0
K09812	16230.0
K09811	16110.0
K09810	6731.0
K09724	0.0
K14582	0.0
K09721	0.0
K04058	1.0
K04059	0.0
K04050	0.0
K04051	0.0
K04052	0.0
K04053	0.0
K04054	0.0
K04055	0.0
K04056	0.0
K04057	0.0
K01047	0.0
K08975	0.0
K10015	2.0
K10014	1.0
K10017	2.0
K10016	2.0
K10011	0.0
K10010	1606.0
K10013	2.0
K10012	3428.0
K10019	2.0
K10018	3.0
K13665	43.0
K13664	0.0
K13663	0.0
K13662	0.0
K13661	0.0
K13660	0.0
K13669	0.0
K13668	5.0
K07641	1.0
K01466	706.0
K13590	34.0
K01464	5663.0
K01465	13774.0
K01462	22980.0
K01463	752.0
K01460	0.0
K01461	0.0
K13599	53.0
K13598	256.0
K01468	1010.0
K01469	8.0
K09251	69.0
K09252	6.0
K02041	3286.0
K02040	13650.0
K02043	4.0
K02045	1204.0
K02044	4166.0
K02047	1197.0
K02046	1210.0
K02049	20836.0
K02048	1224.0
K05549	1.0
K05548	11.0
K06046	0.0
K03319	223.0
K03316	279.0
K03317	186.0
K03314	22.0
K03315	9888.0
K03312	4773.0
K03313	892.0
K03310	21533.0
K03311	3311.0
K12052	0.0
K02945	14822.0
K06162	38.0
K06163	34.0
K06160	15.0
K06161	0.0
K06166	17.0
K00359	1569.0
K06164	34.0
K06165	34.0
K06168	12524.0
K06169	63.0
K13020	52.0
K07158	0.0
K07159	0.0
K04835	6.0
K11621	0.0
K11991	11.0
K11622	4.0
K11996	622.0
K11627	0.0
K11626	16.0
K11629	2.0
K11628	0.0
K07561	0.0
K07560	12938.0
K07563	0.0
K07562	0.0
K07565	0.0
K07564	0.0
K07567	17056.0
K07566	15261.0
K07569	0.0
K07568	16113.0
K09925	2.0
K11199	0.0
K11198	0.0
K11192	0.0
K11191	0.0
K11196	0.0
K11195	0.0
K11194	0.0
K02492	5045.0
K10713	10.0
K10710	1960.0
K10711	173.0
K10716	4.0
K02490	324.0
K10714	7.0
K10715	5.0
K01929	13312.0
K01928	13514.0
K01923	14944.0
K01922	42.0
K01921	14068.0
K01920	51.0
K01926	11072.0
K01925	13645.0
K01924	13293.0
K07789	32.0
K07788	33.0
K07785	5.0
K07784	1.0
K07787	244.0
K07786	0.0
K07781	0.0
K07783	720.0
K07782	9.0
K05835	3.0
K06355	0.0
K14661	0.0
K09844	0.0
K00782	816.0
K00783	13499.0
K00784	15226.0
K00785	1.0
K00786	5462.0
K00039	0.0
K00036	3872.0
K00037	0.0
K00034	705.0
K00035	0.0
K00032	0.0
K00033	3895.0
K00030	504.0
K00031	12254.0
K01259	414.0
K01258	11361.0
K01255	4626.0
K01256	525.0
K01251	7336.0
K01250	1821.0
K01253	0.0
K01252	1.0
K09008	38.0
K09009	9.0
K09000	58.0
K09001	162.0
K09002	3738.0
K09003	22.0
K09004	354.0
K09005	165.0
K09006	8.0
K09007	303.0
K09846	0.0
K08234	5691.0
K00258	3.0
K00259	1348.0
K00252	104.0
K00253	16.0
K00256	2.0
K00257	3927.0
K00254	1.0
K00255	4.0
K01079	980.0
K01078	47.0
K01071	153.0
K01070	29.0
K01073	70.0
K01077	7024.0
K01076	346.0
K14472	0.0
K14471	0.0
K14470	1.0
K14475	72.0
K09841	0.0
K02788	58.0
K02782	39.0
K02783	867.0
K02781	734.0
K02786	71.0
K02787	2.0
K02784	30.0
K01060	351.0
K01787	1215.0
K01786	8230.0
K01785	17076.0
K01784	21912.0
K01783	15551.0
K01782	104.0
K01781	12.0
K01780	0.0
K01789	0.0
K01788	6471.0
K02526	595.0
K02527	3755.0
K02525	50.0
K02250	3.0
K02523	3759.0
K02520	13020.0
K02521	6.0
K02258	22.0
K02259	99.0
K02528	13285.0
K02529	75203.0
K03781	5990.0
K03780	1435.0
K03783	11490.0
K03782	229.0
K03785	4213.0
K03784	3806.0
K03787	6894.0
K03786	9197.0
K03789	8703.0
K03788	1.0
K10700	1.0
K00342	3747.0
K03124	18.0
K03120	0.0
K12527	2254.0
K12526	1.0
K12525	1.0
K12524	6161.0
K12523	0.0
K12522	0.0
K09789	2869.0
K09788	408.0
K09787	9609.0
K09786	382.0
K09785	0.0
K09781	24.0
K09780	54.0
K10961	0.0
K10960	10.0
K10963	0.0
K10962	0.0
K10965	0.0
K10964	0.0
K10966	0.0
K09879	2.0
K06318	2.0
K06311	10.0
K06310	1810.0
K06312	2.0
K06314	2.0
K06317	663.0
K11389	0.0
K11386	0.0
K11387	1.0
K11384	0.0
K11385	0.0
K11382	1.0
K11383	0.0
K11381	346.0
K11949	0.0
K10380	0.0
K04032	454.0
K04033	13.0
K04030	799.0
K04031	7326.0
K04036	0.0
K04037	5.0
K04034	59.0
K04035	95.0
K04038	5.0
K04039	5.0
K07046	320.0
K07047	3931.0
K07044	8.0
K07045	4932.0
K07042	10090.0
K07043	8628.0
K07040	9271.0
K07041	0.0
K07048	538.0
K07049	0.0
K08664	0.0
K02584	309.0
K10039	1472.0
K10038	5.0
K10037	6.0
K10036	305.0
K04788	0.0
K04789	0.0
K04784	39.0
K04785	0.0
K04786	0.0
K04787	0.0
K04780	1.0
K04781	33.0
K04782	14.0
K04783	0.0
K13601	0.0
K13603	0.0
K13602	0.0
K13605	0.0
K13604	0.0
K13607	52.0
K02404	1653.0
K05783	1.0
K05782	10.0
K05781	34.0
K05780	33.0
K05787	1.0
K05786	295.0
K05785	612.0
K05784	1.0
K05789	0.0
K05788	338.0
K01442	11511.0
K01443	10398.0
K01444	421.0
K01446	22.0
K01447	4581.0
K01448	24829.0
K01449	4158.0
K14803	0.0
K02069	847.0
K05569	3502.0
K08008	0.0
K02063	9.0
K05566	3485.0
K05565	26.0
K05563	13.0
K05562	13.0
K05561	13.0
K02064	9.0
K03338	3292.0
K03339	0.0
K03330	0.0
K03331	0.0
K03332	39.0
K03333	8.0
K03335	3045.0
K03336	3020.0
K03337	3278.0
K12956	0.0
K12957	3.0
K12954	0.0
K12955	0.0
K12952	0.0
K12953	0.0
K12950	2.0
K12951	0.0
K14733	0.0
K00109	0.0
K06148	24967.0
K06149	18.0
K06144	0.0
K06145	16.0
K06146	0.0
K06147	143546.0
K06141	2.0
K06142	11099.0
K06143	47.0
K11945	0.0
K08948	0.0
K08949	0.0
K00071	0.0
K14664	0.0
K13810	42.0
K14665	17.0
K03058	0.0
K11609	0.0
K11608	0.0
K14660	3.0
K11603	0.0
K11602	0.0
K11601	0.0
K11600	0.0
K11607	0.0
K11606	0.0
K11605	0.0
K11604	0.0
K10558	71.0
K10559	526.0
K10550	119.0
K10551	119.0
K10552	0.0
K10553	0.0
K10554	2.0
K10555	229.0
K10556	148.0
K10557	71.0
K03051	0.0
K03050	0.0
K07549	0.0
K07548	0.0
K07239	674.0
K07235	16.0
K07234	26.0
K07237	9.0
K07236	10.0
K07231	7.0
K07230	34.0
K07233	26.0
K07232	6.0
K02467	0.0
K05306	3309.0
K05305	4153.0
K05304	17.0
K05303	1.0
K05301	2.0
K02565	0.0
K08644	0.0
K08646	0.0
K08641	779.0
K08643	4.0
K08642	1.0
K12146	0.0
K00010	3755.0
K00011	19.0
K00012	13880.0
K00013	13052.0
K00014	15762.0
K00016	10123.0
K09065	7.0
K08252	91.0
K08253	14.0
K08256	3.0
K08255	2.0
K08258	2.0
K08259	5.0
K00274	60.0
K00275	358.0
K00276	0.0
K00270	0.0
K00271	0.0
K00272	0.0
K00273	4.0
K00278	8645.0
K00279	0.0
K12675	0.0
K01277	3380.0
K01274	15.0
K01273	6847.0
K01271	4451.0
K01270	14939.0
K01278	4182.0
K00906	15.0
K00904	519.0
K00903	424.0
K00901	1979.0
K13785	0.0
K00908	7.0
K11149	0.0
K01053	52.0
K01051	1346.0
K01057	467.0
K01056	13513.0
K01055	10.0
K01054	7.0
K01058	74.0
K02500	13040.0
K02501	13025.0
K02502	9455.0
K02503	13515.0
K02504	0.0
K02505	0.0
K02506	0.0
K02507	1.0
K02508	0.0
K02509	81.0
K00291	0.0
K13410	0.0
K13148	0.0
K13419	0.0
K05825	0.0
K03106	13515.0
K03105	0.0
K03101	17323.0
K03100	29200.0
K12541	0.0
K12540	0.0
K12543	0.0
K12542	0.0
K12545	0.0
K12544	0.0
K12547	0.0
K12546	0.0
K12549	0.0
K06080	0.0
K11018	0.0
K11019	0.0
K11016	0.0
K11017	0.0
K11014	0.0
K11015	0.0
K11012	0.0
K11013	0.0
K11010	0.0
K11011	0.0
K06333	7823.0
K06880	0.0
K06883	293.0
K06882	1.0
K09857	16.0
K06884	10.0
K06887	0.0
K06886	131.0
K06889	21636.0
K10942	252.0
K09859	26.0
K09858	37.0
K10947	23729.0
K10946	0.0
K10945	0.0
K10944	0.0
K13284	0.0
K00483	70.0
K00481	3.0
K00480	6.0
K00486	30.0
K00485	3.0
K00484	12.0
K09901	0.0
K10929	0.0
K07684	41.0
K07685	0.0
K07686	0.0
K07687	3.0
K07681	3.0
K07688	0.0
K07689	17.0
K10928	0.0
K04018	0.0
K04019	474.0
K04014	75.0
K04015	199.0
K04016	0.0
K04017	0.0
K04013	278.0
K07060	0.0
K07061	4.0
K07062	583.0
K07063	31.0
K07064	26.0
K07065	20.0
K07066	2973.0
K07067	339.0
K07068	55.0
K07069	3018.0
K01121	0.0
K13629	0.0
K13628	155.0
K13623	2.0
K13622	2.0
K13620	0.0
K13626	5036.0
K08586	0.0
K08587	0.0
K01428	3146.0
K01429	2990.0
K01422	3292.0
K01423	171.0
K01420	10741.0
K01421	10911.0
K01426	3719.0
K01427	0.0
K01424	11010.0
K01425	4181.0
K08068	0.0
K07538	1.0
K13086	0.0
K13085	0.0
K07287	39.0
K07824	0.0
K07682	0.0
K02722	5.0
K12978	2.0
K12979	4.0
K12972	18.0
K12973	9.0
K12974	0.0
K12975	0.0
K12976	1.0
K07821	0.0
K07683	40.0
K14750	0.0
K14751	0.0
K14953	0.0
K12288	0.0
K12289	0.0
K12282	12.0
K12283	7.0
K12280	7.0
K12281	6.0
K12286	7.0
K12287	244.0
K12284	6.0
K12285	246.0
K11957	3.0
K11956	4.0
K11955	3.0
K11954	3.0
K11953	5.0
K11952	5.0
K11951	5.0
K11950	5.0
K11959	3.0
K11958	3.0
K13889	191.0
K13888	32.0
K11963	3.0
K07217	392.0
K07216	9318.0
K07215	10.0
K07214	3431.0
K07213	1063.0
K07212	0.0
K07219	377.0
K07218	23.0
K12150	2.0
K08689	0.0
K08688	2.0
K00402	0.0
K00401	0.0
K11994	0.0
K00152	0.0
K01043	256.0
K00154	7.0
K00157	0.0
K00156	2705.0
K10533	0.0
K10530	55.0
K10531	1.0
K10536	1858.0
K10537	135.0
K10535	11.0
K10538	1.0
K10539	135.0
K00073	56.0
K13934	10.0
K00076	1334.0
K00077	11232.0
K00074	8941.0
K00075	12959.0
K00078	0.0
K00079	7.0
K02290	6.0
K02563	13289.0
K02292	5.0
K08966	5.0
K02294	30.0
K08278	0.0
K08279	3.0
K08274	0.0
K08275	0.0
K08276	11.0
K08277	0.0
K00298	2.0
K00299	20.0
K00296	0.0
K00297	13945.0
K00294	391.0
K00292	1.0
K00293	2.0
K00290	8217.0
K07757	24.0
K12089	0.0
K01210	26.0
K01213	0.0
K01212	4027.0
K01215	55.0
K01214	0.0
K01217	0.0
K01216	2.0
K01219	31.0
K01218	3588.0
K02749	1.0
K02746	1303.0
K02747	976.0
K02744	1780.0
K02745	1235.0
K02742	245.0
K00924	76.0
K00925	16581.0
K00926	10032.0
K00927	13517.0
K00928	14593.0
K00929	9169.0
K12085	0.0
K02298	14.0
K02299	14.0
K02568	36.0
K02569	11.0
K02562	1.0
K02291	86.0
K02560	2.0
K02293	12.0
K02566	432.0
K02567	286.0
K02564	15983.0
K02297	16.0
K03169	32257.0
K03168	12982.0
K03163	0.0
K03162	0.0
K03167	0.0
K03166	0.0
K11038	6.0
K11039	1.0
K11030	0.0
K11031	247.0
K11032	1.0
K11033	0.0
K11034	0.0
K11035	0.0
K11036	0.0
K11037	0.0
K02546	1.0
K07668	1011.0
K07669	20.0
K07666	1.0
K07667	15834.0
K07664	14.0
K07665	5187.0
K07662	52.0
K07663	1.0
K07660	26.0
K07661	16.0
K03927	12803.0
K07008	34.0
K07009	2802.0
K07002	70.0
K07003	8523.0
K07000	38.0
K07001	9403.0
K07006	159.0
K07007	19966.0
K07004	31.0
K07005	14542.0
K03921	22.0
K02956	13502.0
K09725	0.0
K09181	327.0
K08599	0.0
K08598	0.0
K08591	15862.0
K08590	4037.0
K01156	353.0
K01154	12529.0
K01407	0.0
K01400	1.0
K01153	11142.0
K01150	7.0
K01151	13037.0
K01408	0.0
K01409	14795.0
K01158	0.0
K01159	5893.0
K05523	2.0
K05522	66.0
K05521	6266.0
K05520	3438.0
K05527	43.0
K05526	4.0
K05525	2.0
K05524	147.0
K05529	0.0
K14518	7.0
K14519	11.0
K05949	0.0
K01754	9738.0
K05942	2.0
K01027	240.0
K02171	0.0
K02170	270.0
K02173	274.0
K02172	0.0
K01751	2697.0
K06416	1365.0
K06417	2.0
K06414	0.0
K06947	0.0
K03379	5.0
K03808	260.0
K03809	111.0
K03806	40.0
K06412	9515.0
K03804	0.0
K12296	10.0
K03802	51.0
K03803	3896.0
K06413	51.0
K10808	30.0
K06411	3778.0
K01028	224.0
K01029	1105.0
K11931	246.0
K11930	0.0
K11933	0.0
K11932	0.0
K11935	0.0
K11934	419.0
K11937	0.0
K11936	12.0
K11939	0.0
K11938	0.0
K10800	2.0
K06419	21.0
K11929	0.0
K07271	9106.0
K07270	4.0
K07273	3275.0
K07272	6.0
K07275	31.0
K07274	20.0
K07277	4021.0
K07276	13.0
K07279	0.0
K07278	36.0
K10623	0.0
K02481	3611.0
K11520	5.0
K02480	8.0
K08170	5.0
K02485	37.0
K02484	4709.0
K02487	24.0
K08600	20930.0
K08603	0.0
K08602	3380.0
K08605	2.0
K08604	2.0
K09956	0.0
K09957	0.0
K09954	70.0
K09955	15713.0
K09952	346.0
K09953	0.0
K09950	12.0
K09951	6539.0
K09958	31.0
K09959	17.0
K07495	4.0
K07494	299.0
K07497	6064.0
K07496	4226.0
K07491	6966.0
K07490	0.0
K07493	2.0
K07492	139.0
K07499	19.0
K07498	58.0
K11209	14.0
K11208	1.0
K11204	0.0
K11203	385.0
K11202	803.0
K11201	3.0
K11200	9.0
K00058	19752.0
K00059	30648.0
K00728	0.0
K00729	11.0
K00055	59.0
K00057	13487.0
K00050	3722.0
K00051	0.0
K00720	52.0
K00721	5404.0
K14424	0.0
K06033	0.0
K14189	21.0
K14188	158.0
K06364	0.0
K14187	8.0
K01239	2824.0
K01238	609.0
K01897	15296.0
K01232	781.0
K01895	3297.0
K01230	0.0
K01893	12735.0
K01236	40.0
K01235	487.0
K01890	13514.0
K02768	1596.0
K02769	676.0
K02760	4088.0
K02761	3331.0
K02763	10.0
K02764	3.0
K02765	2895.0
K00948	20055.0
K00949	10077.0
K00942	14662.0
K00943	6011.0
K00940	3815.0
K00941	23841.0
K00946	6521.0
K00947	28.0
K00944	0.0
K00945	34632.0
K01097	0.0
K01096	36.0
K01095	504.0
K01093	23.0
K01092	7680.0
K01091	32225.0
K01090	11493.0
K03499	32793.0
K03498	26719.0
K03491	2187.0
K03490	3014.0
K03493	5.0
K03492	124.0
K03495	13469.0
K03497	33395.0
K03496	36164.0
K02817	0.0
K02814	29.0
K02815	58.0
K02810	3639.0
K02548	5418.0
K02549	178.0
K02818	2.0
K02819	3561.0
K03637	3123.0
K03636	149.0
K03147	11338.0
K03146	50.0
K08851	0.0
K06518	11728.0
K09729	573.0
K06048	17.0
K06045	33.0
K06044	34.0
K09727	0.0
K09726	11.0
K06041	4057.0
K09720	4.0
K09723	0.0
K06042	7412.0
K09897	1.0
K09896	0.0
K09895	17.0
K09894	0.0
K09893	0.0
K09892	0.0
K09891	0.0
K09890	4.0
K09899	0.0
K09898	7.0
K03622	0.0
K07648	0.0
K07649	17.0
K07398	0.0
K07399	86.0
K11056	0.0
K11057	0.0
K11054	0.0
K11055	0.0
K07640	40.0
K07393	139.0
K07390	52.0
K07391	12931.0
K07644	22.0
K07645	23.0
K07646	18364.0
K07647	0.0
K10896	0.0
K07024	51066.0
K07025	22813.0
K07026	12.0
K07027	8628.0
K07020	10.0
K07021	108.0
K07022	0.0
K07023	9283.0
K07028	260.0
K07029	22826.0
K10094	5.0
K01390	0.0
K01392	7.0
K01399	0.0
K02673	22.0
K05893	0.0
K05897	0.0
K05896	10073.0
K05895	5211.0
K05899	2.0
K05898	1.0
K00555	0.0
K00554	9729.0
K00557	44.0
K00556	2788.0
K00551	13.0
K00559	0.0
K00558	21119.0
K01170	18.0
K01173	166.0
K01174	86.0
K01175	363.0
K01176	971.0
K01178	33.0
K01179	8507.0
K14578	0.0
K14579	0.0
K08951	0.0
K08950	0.0
K08953	0.0
K03828	71.0
K03829	16.0
K03820	3137.0
K03821	48.0
K03822	0.0
K03823	10350.0
K03824	4.0
K03825	116.0
K03826	8907.0
K03827	3336.0
K12248	0.0
K12246	0.0
K12247	0.0
K12242	6.0
K12243	0.0
K12240	1.0
K12241	0.0
K11919	0.0
K11918	0.0
K11913	1.0
K11912	0.0
K11911	0.0
K11910	4.0
K11917	0.0
K11916	0.0
K11915	0.0
K11914	0.0
K12068	2.0
K12069	2.0
K12062	4.0
K12063	3.0
K12060	4.0
K12061	7.0
K12066	3.0
K12067	11.0
K12064	4.0
K12065	4.0
K07259	3896.0
K07258	28237.0
K07253	0.0
K07251	1.0
K07250	3160.0
K07257	37.0
K07256	0.0
K07255	1.0
K07254	0.0
K05372	0.0
K05373	0.0
K05370	2.0
K05371	5.0
K05374	0.0
K05375	11.0
K09970	15.0
K09971	18.0
K09972	76.0
K09973	173.0
K09974	59.0
K09975	3.0
K09976	402.0
K09978	9.0
K09979	2558.0
K11261	3344.0
K11260	0.0
K11263	10.0
K11264	2.0
K10793	141.0
K10796	145.0
K10797	1715.0
K10794	21.0
K10795	135.0
K00700	17925.0
K00701	2.0
K10798	0.0
K00703	14591.0
K00705	13376.0
K09828	0.0
K10133	0.0
K13053	10.0
K03192	20.0
K00964	0.0
K00965	9098.0
K00966	1319.0
K00960	0.0
K00961	0.0
K00962	13359.0
K00963	2393.0
K00969	13140.0
K12681	0.0
K02703	26.0
K08364	8.0
K08365	25.0
K02706	8.0
K08363	3.0
K08361	0.0
K02708	5.0
K02709	5.0
K08368	90.0
K08369	137.0
K01615	1433.0
K01617	15.0
K01616	0.0
K01611	1476.0
K01610	11194.0
K01613	7001.0
K01612	0.0
K01619	12963.0
K01618	4.0
K02834	13518.0
K02835	13513.0
K05281	1.0
K03619	7.0
K03618	6.0
K03617	13114.0
K03616	444.0
K03615	13289.0
K03614	12053.0
K03613	12833.0
K03612	12441.0
K03611	49.0
K03610	10140.0
K09705	58.0
K09704	6808.0
K09701	23.0
K09700	12.0
K09709	2.0
K06391	2145.0
K06390	9215.0
K06393	9000.0
K06392	6297.0
K06395	1140.0
K06394	6596.0
K06397	7701.0
K06396	7827.0
K06399	8289.0
K06398	9202.0
K06435	0.0
K11078	0.0
K11079	0.0
K11074	11.0
K11075	11.0
K11076	11.0
K11077	0.0
K11070	9494.0
K11071	9772.0
K11072	12826.0
K11073	13.0
K06935	0.0
K06934	1232.0
K06937	196.0
K06936	33.0
K06931	0.0
K06930	0.0
K06933	0.0
K06932	0.0
K06939	0.0
K06938	21.0
K13381	0.0
K05916	26.0
K05917	0.0
K05914	0.0
K05915	2.0
K05912	0.0
K05913	0.0
K05910	56.0
K05911	0.0
K05918	2.0
K05919	7327.0
K00392	7.0
K00390	695.0
K00397	0.0
K00395	11.0
K00394	1564.0
K01884	0.0
K00399	0.0
K01886	12496.0
K01376	39.0
K01372	6825.0
K09149	0.0
K09148	0.0
K01225	284.0
K09145	2963.0
K09144	2923.0
K09147	0.0
K09146	1.0
K09141	275.0
K09140	0.0
K09143	11.0
K09142	0.0
K05709	1.0
K05708	1.0
K05879	3433.0
K05878	3416.0
K05875	1.0
K05874	5.0
K05877	0.0
K05876	0.0
K05873	34.0
K00579	0.0
K00578	0.0
K00577	0.0
K00575	10402.0
K00574	4217.0
K00573	438.0
K00571	11987.0
K00570	6.0
K01118	1016.0
K01119	1430.0
K01157	1.0
K01112	24.0
K01113	136.0
K04477	9041.0
K01114	92.0
K01115	5.0
K08087	0.0
K01315	0.0
K08085	1.0
K08084	54.0
K08083	23.0
K08082	30.0
K08081	8.0
K08080	0.0
K01152	165.0
K01401	2.0
K09826	10.0
K06344	0.0
K06345	0.0
K09822	13.0
K06343	0.0
K10938	0.0
K06341	0.0
K10934	0.0
K10935	0.0
K10932	0.0
K11052	0.0
K10930	0.0
K06349	3.0
K11053	1.0
K10754	0.0
K01755	16069.0
K10200	2189.0
K02132	0.0
K02137	0.0
K03840	6.0
K03841	369.0
K13028	1.0
K13799	10.0
K13798	0.0
K13795	2.0
K13794	0.0
K13021	0.0
K13792	0.0
K13791	0.0
K13790	0.0
K12268	41.0
K12269	9.0
K12262	55.0
K12263	3.0
K12264	0.0
K12265	0.0
K12266	4.0
K12267	14973.0
K01757	0.0
K12237	0.0
K13243	0.0
K13245	0.0
K13244	0.0
K13246	0.0
K03264	0.0
K03265	4.0
K03263	0.0
K03268	0.0
K03269	3456.0
K12415	0.0
K10211	2.0
K09918	7.0
K09919	29.0
K06720	11.0
K09913	32.0
K09910	0.0
K09911	0.0
K09916	9.0
K09917	0.0
K06726	1702.0
K09915	31.0
K11535	6.0
K11534	135.0
K11537	754.0
K11531	0.0
K11533	2.0
K11532	10.0
K11249	668.0
K11539	0.0
K00762	17988.0
K00763	10480.0
K00760	12962.0
K00761	13487.0
K00766	11388.0
K00767	8651.0
K00764	20201.0
K00765	12893.0
K00768	9494.0
K00769	10.0
K11059	0.0
K00186	6.0
K00187	6.0
K00184	611.0
K00185	216.0
K00183	475.0
K00180	7144.0
K00188	0.0
K00189	0.0
K10110	7111.0
K10111	2.0
K10112	11273.0
K10113	0.0
K10114	0.0
K10115	0.0
K10116	3.0
K10117	16601.0
K10118	20542.0
K10119	20601.0
K04641	0.0
K04643	0.0
K04642	0.0
K13282	54.0
K00988	3.0
K00989	1250.0
K00986	1030.0
K00984	2957.0
K00985	0.0
K00982	290.0
K00983	6842.0
K00980	2329.0
K00981	13545.0
K01585	3699.0
K01584	10.0
K01586	17682.0
K13498	10.0
K01580	3169.0
K01583	1105.0
K01582	2104.0
K13497	3001.0
K01589	633.0
K01588	13233.0
K14941	14.0
K08347	0.0
K08348	0.0
K02720	10.0
K14949	1.0
K02723	3.0
K03459	0.0
K03458	7995.0
K03455	3853.0
K03457	545.0
K03451	833.0
K03981	41.0
K03980	1129.0
K02614	2655.0
K01639	9701.0
K01638	42.0
K01637	22.0
K01636	334.0
K01635	64.0
K01634	4.0
K01633	3907.0
K01632	39.0
K01631	5.0
K01630	83.0
K02615	2.0
K02588	2832.0
K02589	3484.0
K02858	188.0
K02859	132.0
K14051	0.0
K14053	0.0
K14052	0.0
K02852	255.0
K02853	1.0
K02850	0.0
K02851	8.0
K14059	2903.0
K14058	49.0
K02586	803.0
K02587	981.0
K03679	0.0
K03671	27296.0
K03670	8.0
K03673	46.0
K03672	16.0
K03675	7.0
K03674	0.0
K03677	0.0
K03676	53.0
K09761	12853.0
K09760	4522.0
K09763	13.0
K09762	9544.0
K09765	9427.0
K09764	639.0
K09767	730.0
K06006	21.0
K09769	1796.0
K09768	4682.0
K10353	0.0
K03187	3149.0
K03186	6642.0
K03185	44.0
K03184	11.0
K03183	9997.0
K03182	6389.0
K03181	24.0
K03189	3147.0
K03188	3146.0
K02715	5.0
K12455	0.0
K12454	89.0
K12453	0.0
K12452	896.0
K12451	0.0
K07358	0.0
K07356	0.0
K07357	0.0
K07354	0.0
K07355	0.0
K07352	0.0
K07353	0.0
K07350	0.0
K07351	0.0
K06919	1980.0
K06918	1.0
K06917	323.0
K06916	280.0
K06915	4326.0
K06914	0.0
K06913	0.0
K06912	1.0
K06911	3999.0
K06910	3180.0
K08986	17.0
K08987	153.0
K08984	21.0
K08985	0.0
K08982	329.0
K08983	2.0
K08980	2.0
K08981	680.0
K08988	0.0
K08989	19.0
K02252	0.0
K05934	7955.0
K05936	8031.0
K05937	7.0
K02253	0.0
K05939	46.0
K00378	13216.0
K00375	9016.0
K00374	43.0
K00376	21.0
K00371	50.0
K00370	48.0
K00373	44.0
K00372	19.0
K01358	18778.0
K09166	19.0
K09165	40.0
K09164	60.0
K09163	2381.0
K09162	32.0
K09161	0.0
K09160	18.0
K01354	102.0
K01355	0.0
K01356	13688.0
K05601	17.0
K05851	7.0
K03807	13.0
K05606	2933.0
K02927	0.0
K05974	0.0
K03805	16.0
K05976	0.0
K00519	3.0
K00518	7.0
K03800	5359.0
K00511	0.0
K00510	10.0
K03801	3252.0
K00515	0.0
K00514	27.0
K00517	60.0
K05971	12.0
K03154	5288.0
K11147	0.0
K05581	7.0
K05580	5.0
K05583	3.0
K05582	10.0
K05585	5.0
K05584	5.0
K05587	0.0
K05586	0.0
K05589	322.0
K03150	11025.0
K03623	48.0
K03152	15627.0
K14200	1.0
K14201	1.0
K14202	0.0
K03621	12805.0
K14204	1.0
K14205	126.0
K01134	2977.0
K01135	181.0
K01136	34.0
K01137	17.0
K01130	3439.0
K01132	0.0
K01133	3337.0
K01138	6734.0
K01139	1141.0
K02113	12483.0
K02112	14419.0
K02111	13008.0
K02446	97.0
K02117	12655.0
K02116	3349.0
K02115	14421.0
K02114	14418.0
K02119	8868.0
K02118	13456.0
K02448	4.0
K01036	81.0
K03212	1.0
K13007	1.0
K13006	183.0
K13005	0.0
K13004	3016.0
K13001	1.0
K06404	6648.0
K01032	3.0
K06951	27.0
K03862	4.0
K03863	4.0
K06406	9234.0
K06957	5.0
K05020	162.0
K06400	5584.0
K06403	6670.0
K06954	12.0
K10814	0.0
K10817	4.0
K10816	0.0
K07136	2.0
K03242	0.0
K03243	0.0
K12202	4.0
K12203	4.0
K12206	4.0
K12207	4.0
K12204	4.0
K12205	4.0
K12208	4.0
K12209	4.0
K13919	975.0
K13918	2.0
K06214	0.0
K06215	6194.0
K09936	6240.0
K06217	13259.0
K09930	44.0
K09931	270.0
K09932	7.0
K06213	7616.0
K09938	17.0
K09939	3041.0
K11517	0.0
K06337	0.0
K13301	0.0
K00748	3622.0
K00745	0.0
K00743	17.0
K07165	41.0
K07164	3722.0
K07167	14.0
K07166	9061.0
K07161	74.0
K07160	860.0
K07163	0.0
K07162	463.0
K07169	0.0
K07168	9.0
K06336	0.0
K01839	8238.0
K01838	1687.0
K01835	904.0
K01834	40887.0
K01837	0.0
K01830	0.0
K00608	0.0
K02632	0.0
K02630	0.0
K02631	0.0
K08322	712.0
K08323	671.0
K08320	1.0
K08321	130.0
K08326	0.0
K08324	4.0
K08325	669.0
K01659	109.0
K01658	11202.0
K02637	8.0
K01653	16332.0
K01652	25142.0
K01655	14.0
K01654	7685.0
K01657	11113.0
K02874	13488.0
K02875	0.0
K02876	13163.0
K02877	0.0
K02871	13217.0
K02873	0.0
K02878	13516.0
K02879	13515.0
K14070	0.0
K09749	8867.0
K09748	13080.0
K06023	19604.0
K09742	0.0
K09741	0.0
K09740	107.0
K09747	10112.0
K09746	0.0
K09745	0.0
K06024	9751.0
K03477	0.0
K03476	1073.0
K03475	5082.0
K03474	3609.0
K03473	3233.0
K03472	2.0
K03471	283.0
K03470	12896.0
K03478	2954.0
K02304	11430.0
K02305	9.0
K02302	1180.0
K02303	339.0
K02300	14.0
K02301	149.0
K03653	1.0
K03652	597.0
K03651	22.0
K03650	13469.0
K03657	31255.0
K03656	30.0
K03655	22328.0
K03654	14497.0
K03658	3032.0
K12439	0.0
K12431	0.0
K12430	0.0
K12433	0.0
K12432	0.0
K12435	0.0
K12434	0.0
K12437	0.0
K12436	0.0
K06979	30.0
K06978	3756.0
K06971	2254.0
K06970	67.0
K06973	11825.0
K06972	7402.0
K06975	3720.0
K06974	8.0
K06977	15.0
K06976	3012.0
K07082	11889.0
K07083	2831.0
K07080	5100.0
K07081	384.0
K07086	14.0
K07087	0.0
K07084	229.0
K07085	7671.0
K07088	18787.0
K07089	6241.0
K01317	0.0
K11162	0.0
K11163	0.0
K11161	0.0
K11168	0.0
K00356	303.0
K00355	8.0
K00354	1.0
K00353	2.0
K00351	3461.0
K00350	3462.0
K05952	13.0
K05953	0.0
K05951	242.0
K05956	0.0
K05957	0.0
K00358	484.0
K00689	32.0
K00688	21018.0
K00681	1062.0
K00680	12146.0
K00683	4.0
K00685	34.0
K00684	390.0
K00687	8.0
K00686	1.0
K05831	5.0
K05830	0.0
K05833	11253.0
K05832	9968.0
K05834	8.0
K05837	13242.0
K05836	5.0
K05839	0.0
K05838	29.0
K07677	0.0
K00533	5291.0
K00532	98.0
K00531	2.0
K00530	0.0
K00537	11309.0
K00536	0.0
K00535	6.0
K00534	7.0
K00539	0.0
K00538	1.0
K11029	0.0
K14260	2785.0
K14261	17.0
K14266	39.0
K14267	32.0
K14268	0.0
K14269	0.0
K01337	0.0
K01338	16048.0
K02683	0.0
K02682	0.0
K02681	0.0
K02680	0.0
K02687	13013.0
K02686	20.0
K02685	0.0
K02689	5.0
K02688	327.0
K00824	3566.0
K00827	0.0
K00826	13577.0
K00821	22867.0
K00820	16440.0
K00823	175.0
K00822	11.0
K00829	0.0
K00828	0.0
K01488	2034.0
K01489	12938.0
K01484	2.0
K01485	3218.0
K01486	6207.0
K01487	2649.0
K01480	9901.0
K01481	0.0
K01482	57.0
K01483	6.0
K02469	21674.0
K02468	51.0
K02466	61.0
K02465	0.0
K02464	0.0
K02463	16.0
K02462	18.0
K02461	20.0
K02460	263.0
K08969	82.0
K13061	0.0
K13060	0.0
K13063	0.0
K13062	0.0
K13069	1.0
K08964	9.0
K06363	0.0
K03079	1528.0
K06342	0.0
K03078	0.0
K13289	0.0
K13288	48.0
K13285	0.0
K13287	0.0
K13286	0.0
K13281	304.0
K13280	5091.0
K13283	2.0
K00054	200.0
K04496	0.0
K05369	2.0
K05368	1.0
K03228	1.0
K03229	1.0
K00052	12984.0
K03222	1.0
K03223	1.0
K03220	1.0
K03221	0.0
K03226	1.0
K03227	1.0
K03224	1.0
K03225	1.0
K09482	0.0
K09483	0.0
K13836	0.0
K12228	0.0
K05360	0.0
K12224	4.0
K12225	4.0
K12226	0.0
K12227	0.0
K12220	0.0
K05363	35.0
K12222	4.0
K12223	4.0
K08681	6139.0
K08680	32.0
K08683	0.0
K08682	0.0
K08685	12.0
K08684	9.0
K08687	3.0
K08686	0.0
K11755	16596.0
K11754	32498.0
K11751	13.0
K11750	0.0
K11753	26086.0
K11752	10808.0
K02407	5602.0
K13938	4.0
K13936	0.0
K13935	13.0
K02406	14142.0
K13933	0.0
K13932	10.0
K13931	10.0
K13930	3.0
K12088	0.0
K12081	0.0
K12082	0.0
K12083	0.0
K12084	0.0
K12086	0.0
K12087	0.0
K09611	0.0
K09612	7.0
K04940	0.0
K10085	2.0
K05394	13.0
K05395	0.0
K06340	0.0
K13043	866.0
K07149	3911.0
K07148	3172.0
K07147	365.0
K07146	128.0
K07145	110.0
K07144	0.0
K07143	0.0
K07142	0.0
K07141	2587.0
K07140	29.0
K10156	0.0
K10150	0.0
K10620	0.0
K10621	0.0
K14028	5.0
K14029	5.0
K01817	11494.0
K01816	72.0
K01815	8406.0
K01814	12918.0
K01813	4821.0
K01812	12942.0
K01811	23078.0
K01810	13812.0
K01819	45.0
K01818	2415.0
K14580	0.0
K05379	2.0
K08304	35.0
K08305	293.0
K08306	239.0
K08307	3731.0
K08300	60.0
K08301	11430.0
K08302	1667.0
K08303	25465.0
K08308	0.0
K08309	1634.0
K14671	0.0
K14670	0.0
K14673	0.0
K14672	0.0
K01673	1302.0
K01672	6.0
K01671	0.0
K01677	9264.0
K01676	3917.0
K01674	29.0
K01679	1077.0
K01678	8472.0
K02899	13163.0
K02896	0.0
K02897	4055.0
K02895	13458.0
K02892	13518.0
K02890	13517.0
K10811	0.0
K02096	5.0
K02097	5.0
K02094	5.0
K02095	5.0
K02092	5.0
K02093	5.0
K02099	13864.0
K03411	8314.0
K03410	8644.0
K03413	12222.0
K03412	3021.0
K03415	2188.0
K03414	266.0
K03417	23.0
K03416	0.0
K03418	6.0
K05376	2.0
K02320	0.0
K02322	0.0
K02323	0.0
K05377	2.0
K13542	10450.0
K13543	2.0
K13540	1.0
K13541	20.0
K12145	0.0
K12144	0.0
K12147	0.0
K12410	16542.0
K12141	2758.0
K12140	2762.0
K12143	35.0
K12142	0.0
K12149	0.0
K12148	0.0
K07312	0.0
K07313	1140.0
K07310	34.0
K07311	57.0
K07316	559.0
K07317	4.0
K07314	0.0
K07315	581.0
K07318	220.0
K07319	4659.0
K03936	0.0
K03425	0.0
K03426	11098.0
K03427	14047.0
K03420	0.0
K03421	0.0
K03422	0.0
K03423	248.0
K03756	47.0
K03757	6.0
K03206	0.0
K03755	0.0
K11144	499.0
K11145	9482.0
K05972	0.0
K05973	15.0
K03752	699.0
K05978	0.0
K05979	141.0
K03753	693.0
K00331	3715.0
K00330	3740.0
K00333	450.0
K00332	445.0
K00335	9110.0
K00334	10648.0
K00337	3744.0
K00336	14728.0
K00339	3740.0
K00338	3545.0
K03751	0.0
K06953	19.0
K06952	303.0
K06407	9256.0
K06950	28097.0
K10819	93.0
K06956	240.0
K06955	10.0
K06402	784.0
K10815	0.0
K06959	12874.0
K06958	9807.0
K06409	19002.0
K06408	4903.0
K09129	14.0
K09128	569.0
K09123	519.0
K09122	17.0
K09121	6544.0
K09120	0.0
K09127	14.0
K09126	47.0
K09125	669.0
K09124	37.0
K01233	18.0
K05819	0.0
K05818	2.0
K01896	4.0
K05813	10539.0
K05812	7.0
K05811	0.0
K05810	9661.0
K05817	24.0
K05816	30.0
K05815	3899.0
K05814	884.0
K01894	39.0
K01892	13566.0
K01234	1126.0
K01144	5304.0
K01146	0.0
K01141	23.0
K01416	0.0
K11434	0.0
K01415	39.0
K06354	0.0
K01414	287.0
K09836	5.0
K01318	6.0
K01319	0.0
K01312	1.0
K06350	11.0
K02669	8280.0
K02668	280.0
K02665	279.0
K02664	354.0
K02667	287.0
K02666	312.0
K02661	0.0
K02660	275.0
K02663	400.0
K02662	2045.0
K00809	98.0
K00808	1.0
K00806	13401.0
K00805	8765.0
K00804	0.0
K00803	238.0
K00802	2.0
K00801	12.0
K00800	10239.0
K10921	0.0
K02409	5595.0
K02408	8926.0
K02401	7965.0
K02400	8576.0
K02403	9.0
K02402	8.0
K02405	9004.0
K05364	7535.0
K05367	378.0
K05366	26802.0
K10210	3.0
K10216	0.0
K13049	2958.0
K13048	0.0
K13739	0.0
K10215	0.0
K06122	17.0
K13735	4.0
K13734	0.0
K13041	6.0
K13040	1.0
K13731	0.0
K13730	20.0
K13733	1.0
K13732	1.0
K04516	3409.0
K03204	41.0
K03205	23196.0
K03207	41.0
K03200	27.0
K03201	28.0
K03202	0.0
K03203	13.0
K03208	5.0
K03758	265.0
K03759	0.0
K09469	3.0
K09461	4.0
K06204	369.0
K00178	6.0
K13950	2.0
K13953	179.0
K13955	1.0
K13954	1434.0
K10920	0.0
K06324	0.0
K11777	926.0
K11779	2.0
K11778	0.0
K06325	0.0
K12600	0.0
K07432	0.0
K07430	0.0
K06326	0.0
K07128	0.0
K07121	25.0
K07120	21.0
K07123	1.0
K07122	21.0
K07125	0.0
K07124	9793.0
K07127	28.0
K07126	3740.0
K01870	13516.0
K01873	16430.0
K01872	13402.0
K01875	13531.0
K01874	16520.0
K01876	14170.0
K01879	588.0
K01878	583.0
K06321	0.0
K00476	0.0
K00477	4.0
K00474	0.0
K00472	12.0
K00470	0.0
K00471	4.0
K00478	0.0
K00479	3.0
K04775	2.0
K04774	20.0
K04777	0.0
K04776	0.0
K04771	4.0
K04770	0.0
K04773	3958.0
K04772	10.0
K04779	1.0
K04778	0.0
K14657	0.0
K14656	0.0
K14654	0.0
K14653	0.0
K14652	13489.0
K14659	0.0
K14658	0.0
K14386	0.0
K09926	25.0
K01699	35.0
K01698	5385.0
K01695	11660.0
K01697	87.0
K01696	11803.0
K01690	20.0
K01693	9660.0
K01692	2837.0
K07227	6.0
K03439	13329.0
K03438	19250.0
K13380	0.0
K03928	489.0
K03925	9942.0
K03924	14860.0
K03431	12464.0
K03926	87.0
K03437	13202.0
K03436	15520.0
K03435	1.0
K03434	0.0
K02348	1154.0
K02342	9656.0
K02343	12815.0
K02340	12824.0
K02341	13473.0
K02346	15704.0
K02347	93.0
K02344	0.0
K02345	0.0
K03697	1530.0
K03696	13211.0
K03695	13368.0
K03694	345.0
K03693	32.0
K03692	4.0
K03690	33.0
K03699	10946.0
K03698	8184.0
K13566	1.0
K12164	0.0
K07338	4.0
K07339	1294.0
K07334	703.0
K07335	12997.0
K07336	38.0
K07337	29.0
K07330	0.0
K07331	0.0
K07332	0.0
K07333	0.0
K09695	30.0
K09694	31.0
K09697	1210.0
K09696	1201.0
K09691	12020.0
K09690	8080.0
K09693	45.0
K09692	1001.0
K09699	11.0
K09698	482.0
K07590	878.0
K07591	0.0
K07592	0.0
K05998	0.0
K05999	0.0
K05996	0.0
K05997	6.0
K05994	1.0
K05995	6426.0
K05993	3294.0
K05991	1.0
K10837	0.0
K00319	0.0
K00318	383.0
K00648	13808.0
K02545	1.0
K00645	13553.0
K00311	37.0
K00646	0.0
K00317	6.0
K00316	16.0
K00643	8.0
K00314	3.0
K02547	1960.0
K06429	0.0
K06428	0.0
K06427	0.0
K02812	0.0
K06425	36.0
K06424	0.0
K06423	364.0
K06422	0.0
K06421	34.0
K02813	0.0
K02930	0.0
K03815	4.0
K05612	0.0
K03367	156.0
K03366	162.0
K03812	8.0
K03635	386.0
K03634	319.0
K03631	12892.0
K05969	0.0
K03630	14237.0
K03633	0.0
K03632	240.0
K01998	10646.0
K01999	11040.0
K01992	35224.0
K01993	7157.0
K01990	63053.0
K01991	4425.0
K01996	10922.0
K01997	11409.0
K01994	17.0
K01995	10930.0
K03148	825.0
K03639	4598.0
K05692	0.0
K03638	82.0
K00869	204.0
K00868	9046.0
K00861	0.0
K00860	669.0
K00863	400.0
K00862	0.0
K00865	7542.0
K00864	14267.0
K00867	153.0
K00866	0.0
K01192	16332.0
K01190	45168.0
K01191	18272.0
K01197	491.0
K01194	122.0
K01195	6530.0
K01198	4905.0
K01199	7.0
K00656	26484.0
K00657	7160.0
K00306	0.0
K14591	41.0
K00300	0.0
K00653	0.0
K13715	2.0
K13713	2.0
K00650	0.0
K00651	9892.0
K14596	0.0
K02647	20301.0
K14598	3.0
K02643	0.0
K02642	0.0
K02641	5.0
K02640	5.0
K03594	4847.0
K03595	13504.0
K03596	13016.0
K03597	26.0
K03590	4027.0
K03591	0.0
K03592	329.0
K03593	3379.0
K03598	267.0
K03599	42.0
K01736	13156.0
K01737	4112.0
K01734	15722.0
K01735	10061.0
K01732	0.0
K01733	13772.0
K01730	3145.0
K01731	0.0
K06049	0.0
K01738	17287.0
K01739	239.0
K11809	0.0
K05343	823.0
K02422	10233.0
K02421	7973.0
K05340	623.0
K02427	294.0
K05346	272.0
K02425	0.0
K02424	1.0
K05349	49416.0
K02428	3608.0
K03770	3948.0
K03771	4078.0
K03772	356.0
K03773	3284.0
K03774	347.0
K03775	3468.0
K03776	19.0
K03777	22.0
K03778	11184.0
K03779	1247.0
K09722	0.0
K08174	1.0
K14114	0.0
K13979	187.0
K13237	2.0
K14440	0.0
K09992	2982.0
K09990	22.0
K09991	5.0
K09996	4.0
K09997	0.0
K09994	8.0
K14110	0.0
K09998	0.0
K09999	4.0
K14111	0.0
K14113	0.0
K14449	1.0
K10213	82.0
K14118	0.0
K11711	488.0
K11710	36.0
K11712	1029.0
K11717	17210.0
K11719	39.0
K06857	19.0
K10440	20035.0
K10441	17013.0
K07103	0.0
K07102	54.0
K07101	48.0
K07100	10.0
K07107	14543.0
K07106	1492.0
K07105	7100.0
K07456	13022.0
K07459	178.0
K07458	765.0
K07109	324.0
K07108	0.0
K10198	0.0
K10199	0.0
K10190	12286.0
K10191	0.0
K10192	1429.0
K10193	662.0
K10194	876.0
K10195	0.0
K10196	0.0
K10197	0.0
K15013	0.0
K01858	713.0
K15016	0.0
K15017	0.0
K01853	0.0
K01852	0.0
K01851	0.0
K01850	609.0
K01857	8.0
K01856	1.0
K01854	14880.0
K07539	0.0
K08478	0.0
K08479	3.0
K08476	0.0
K08477	0.0
K08475	0.0
K00450	63.0
K00451	59.0
K00452	28.0
K00453	63.0
K00455	0.0
K00456	0.0
K00457	67.0
K00106	1.0
K00459	443.0
K00104	1830.0
K00105	13.0
K00102	18.0
K00103	2.0
K00100	21207.0
K00101	19.0
K01509	0.0
K04759	22387.0
K04758	27136.0
K04757	732.0
K01504	0.0
K04755	97.0
K04754	50.0
K04753	29.0
K04752	48.0
K04751	6987.0
K01502	2.0
K14631	0.0
K05359	0.0
K14632	0.0
K07536	0.0
K12080	0.0
K02364	2.0
K12369	37.0
K02361	644.0
K02362	0.0
K02363	0.0
K13509	0.0
K13503	0.0
K13500	0.0
K12109	0.0
K12108	0.0
K12101	0.0
K12100	0.0
K12103	0.0
K12102	0.0
K12105	0.0
K12104	0.0
K12107	0.0
K12106	0.0
K11023	0.0
K03014	0.0
K08906	41.0
K08904	2.0
K08900	0.0
K06223	9741.0
K06199	6036.0
K06198	137.0
K06197	4.0
K06196	5762.0
K06194	3128.0
K06193	143.0
K06192	24.0
K06191	93.0
K06190	37.0
K11104	4237.0
K11105	5277.0
K11106	0.0
K11107	10.0
K11102	70.0
K11103	20.0
K07862	456.0
K00666	4459.0
K00663	9.0
K00662	3072.0
K00661	14565.0
K00660	32.0
K06997	13019.0
K06996	142.0
K06995	17.0
K10852	876.0
K06993	0.0
K06992	4.0
K06991	12.0
K06990	317.0
K11050	0.0
K06999	89.0
K06998	3309.0
K05338	47.0
K11051	0.0
K06441	5.0
K06440	0.0
K06443	11.0
K06442	9944.0
K06445	17.0
K06447	2.0
K06446	46.0
K06309	0.0
K05686	0.0
K02655	43.0
K07392	0.0
K00595	14347.0
K00594	0.0
K00596	1.0
K00599	28539.0
K00598	56.0
K02657	52.0
K07642	19.0
K07643	0.0
K07396	8.0
K07397	488.0
K07394	21.0
K07395	31.0
K04102	2.0
K04103	9.0
K04100	2.0
K04101	2.0
K04107	0.0
K04105	0.0
K04108	0.0
K04109	0.0
K07716	9.0
K07717	388.0
K07714	49.0
K07715	263.0
K07712	533.0
K07713	1404.0
K07710	20.0
K07711	21.0
K07718	49293.0
K07719	709.0
K00843	1.0
K00842	1.0
K00841	284.0
K00840	0.0
K00847	15343.0
K00846	4.0
K00845	25707.0
K00844	199.0
K00849	12556.0
K00848	7352.0
K06302	2.0
K13771	275.0
K13770	299.0
K13772	0.0
K13775	3.0
K13774	2.0
K13777	0.0
K13776	0.0
K13779	0.0
K13778	0.0
K02621	3844.0
K02992	13415.0
K02623	1.0
K08286	0.0
K08281	841.0
K02996	12352.0
K02995	0.0
K02994	13518.0
K02629	0.0
K02628	0.0
K08289	3299.0
K08288	0.0
K03578	39.0
K03579	43.0
K03576	33.0
K03577	2950.0
K03574	24425.0
K03575	7276.0
K03572	13219.0
K03573	18.0
K03570	13070.0
K03571	8097.0
K01710	20455.0
K01711	8326.0
K01712	1263.0
K01713	7.0
K01714	25015.0
K01715	6828.0
K01716	26.0
K01718	7.0
K01719	3572.0
K03081	11.0
K02199	77.0
K02198	355.0
K14170	18335.0
K02193	42.0
K02192	259.0
K02191	121.0
K02190	7310.0
K02197	350.0
K02196	17.0
K02195	343.0
K02194	348.0
K03718	3858.0
K03719	5183.0
K03712	10557.0
K03713	55.0
K03710	13717.0
K03711	19199.0
K03716	5121.0
K03717	26.0
K03715	28.0
K07129	1.0
K00045	32.0
K13995	0.0
K13994	0.0
K13991	0.0
K13990	3098.0
K13993	5811.0
K13992	0.0
K06298	6894.0
K06299	1.0
K06294	2.0
K06295	2222.0
K06296	381.0
K06297	384.0
K06290	0.0
K06291	0.0
K06292	0.0
K06293	0.0
K12743	0.0
K00248	8164.0
K06426	13.0
K11739	0.0
K11738	1.0
K11733	1.0
K11732	0.0
K11731	3.0
K11737	2.0
K11736	0.0
K11735	0.0
K11734	0.0
K06870	0.0
K06871	20198.0
K06872	8887.0
K06873	23.0
K06874	0.0
K06875	0.0
K06876	20.0
K06877	3213.0
K06878	188.0
K06879	42.0
K07478	16831.0
K12645	0.0
K07479	0.0
K07473	9553.0
K07472	0.0
K07471	0.0
K07470	0.0
K07477	3.0
K07476	6.0
K07474	501.0
K15038	0.0
K15039	0.0
K15034	57.0
K15036	32.0
K15037	0.0
K08738	15.0
K06420	0.0
K00128	8212.0
K00129	0.0
K00438	0.0
K00432	1444.0
K00433	3008.0
K00122	27.0
K00123	842.0
K00124	206.0
K00125	0.0
K00126	6.0
K00127	114.0
K08973	77.0
K14348	0.0
K14347	1.0
K14340	0.0
K08972	512.0
K01525	43.0
K01524	16966.0
K01523	1459.0
K01521	0.0
K01520	17415.0
K01529	489.0
K08977	25.0
K03969	544.0
K08929	0.0
K02388	8936.0
K02389	8591.0
K02386	274.0
K02387	8926.0
K02384	0.0
K02385	7757.0
K02382	0.0
K02380	60.0
K02381	8.0
K05386	2.0
K13524	0.0
K13525	27.0
K13527	8.0
K13520	0.0
K13522	10.0
K13529	10.0
K03385	242.0
K03384	0.0
K03387	2944.0
K03386	6085.0
K03381	4.0
K03380	22.0
K03383	5.0
K03382	1247.0
K03389	2938.0
K03388	3115.0
K05356	10.0
K12344	327.0
K12343	345.0
K12342	0.0
K12341	0.0
K12340	4132.0
K02430	0.0
K12349	0.0
K05351	2.0
K11694	9.0
K11695	2.0
K11690	5811.0
K05352	3.0
K11693	7.0
K08928	0.0
K03433	24.0
K13832	45.0
K03039	0.0
K03432	6.0
K06607	0.0
K06606	232.0
K06605	81.0
K03430	3760.0
K06603	783.0
K06602	3.0
K06601	2.0
K06600	0.0
K05358	0.0
K06609	1.0
K06608	290.0
K03923	19.0
K03922	0.0
K11472	23.0
K11473	353.0
K11474	0.0
K11475	2.0
K11476	3.0
K11477	1.0
K00601	0.0
K00600	13184.0
K00603	917.0
K03746	26.0
K00605	7160.0
K00604	13568.0
K00607	5.0
K00606	5594.0
K00609	13012.0
K03741	3749.0
K03740	149.0
K03743	1621.0
K10873	0.0
K03214	0.0
K14068	0.0
K13317	0.0
K06360	0.0
K14069	0.0
K08078	3.0
K09650	5.0
K06361	0.0
K07802	0.0
K07803	6.0
K07800	2.0
K07801	0.0
K07806	5.0
K07807	0.0
K07804	0.0
K07805	0.0
K06362	0.0
K01172	0.0
K10257	0.0
K10255	19.0
K10254	9824.0
K10253	1.0
K10918	1.0
K04128	0.0
K01958	1114.0
K01959	13.0
K01956	13089.0
K01957	0.0
K04126	0.0
K04127	4.0
K01952	14103.0
K01953	16534.0
K01950	12939.0
K01951	16902.0
K07730	0.0
K07731	0.0
K07732	0.0
K07733	11.0
K07734	47.0
K07735	491.0
K07736	10879.0
K07737	28783.0
K07738	8614.0
K07739	36.0
K06365	0.0
K06366	0.0
K06367	0.0
K10910	1.0
K10911	0.0
K04382	0.0
K10775	0.0
K02609	9.0
K02979	0.0
K02978	0.0
K06368	0.0
K02975	0.0
K02974	0.0
K02977	0.0
K02976	0.0
K03558	918.0
K03559	4121.0
K03550	12519.0
K03551	13477.0
K03552	0.0
K03553	16483.0
K03554	26.0
K03555	13051.0
K03556	4122.0
K03557	35.0
K01778	14228.0
K01779	1538.0
K06369	0.0
K01772	558.0
K01770	12673.0
K01771	39.0
K01776	12312.0
K01777	147.0
K01774	0.0
K01775	17040.0
K05385	2.0
K05384	2.0
K05383	2.0
K05382	4.0
K05381	2.0
K08159	20.0
K14153	199.0
K14154	0.0
K14155	16060.0
K08152	2.0
K08156	3133.0
K08076	0.0
K12809	0.0
K05297	256.0
K03734	15221.0
K03735	748.0
K03736	747.0
K03737	13292.0
K03731	2.0
K03732	15.0
K03733	4049.0
K03738	230.0
K03739	156.0
K08139	8.0
K06994	89.0
K12660	0.0
K12661	18.0
K07450	4.0
K08719	0.0
K08717	157.0
K08715	4.0
K08714	14.0
K08713	3.0
K08710	0.0
K11311	0.0
K11312	39.0
K00141	0.0
K00146	3.0
K00411	40.0
K00412	71.0
K00145	25886.0
K00148	3.0
K14367	0.0
K14366	0.0
K08954	0.0
K08384	14427.0
K14369	0.0
K14368	0.0
K14091	2959.0
K14090	3005.0
K14093	0.0
K14092	0.0
K14095	0.0
K14094	0.0
K14097	0.0
K14096	0.0
K14099	0.0
K14098	0.0
K02848	5.0
K01541	4.0
K04712	6.0
K04711	0.0
K01545	0.0
K01547	8000.0
K01546	8009.0
K01548	7803.0
K04719	16.0
K04718	0.0
K02018	8400.0
K02019	2045.0
K02016	23558.0
K02017	373.0
K02014	15017.0
K02015	28945.0
K02012	8302.0
K02013	22346.0
K02010	3921.0
K02011	7752.0
K04515	0.0
K03943	0.0
K03941	238.0
K03940	0.0
K00313	133.0
K04060	0.0
K01608	2989.0
K08942	0.0
K08943	0.0
K08940	0.0
K08941	0.0
K08946	2.0
K08947	0.0
K08944	0.0
K08945	0.0
K03059	0.0
K13811	0.0
K13812	0.0
K13815	5.0
K13816	5.0
K13818	0.0
K13819	6.0
K03053	0.0
K03052	0.0
K03055	0.0
K03054	0.0
K03057	0.0
K03056	0.0
K06222	1.0
K11418	0.0
K11410	0.0
K11415	0.0
K00622	0.0
K00621	0.0
K00620	20111.0
K00627	958.0
K00626	8697.0
K00625	12124.0
K00624	0.0
K02805	3429.0
K02552	38.0
K02550	0.0
K02556	8050.0
K02803	4.0
K02554	4.0
K07280	7.0
K07281	2.0
K07282	10575.0
K07283	5.0
K07284	6007.0
K07285	19.0
K07286	3.0
K08217	8764.0
K07288	28.0
K07289	45.0
K07534	0.0
K07535	288.0
K07533	5620.0
K07822	0.0
K07823	1.0
K08699	5.0
K00088	16152.0
K00087	2829.0
K00086	3129.0
K00082	331.0
K10239	0.0
K10238	0.0
K10231	601.0
K10230	2.0
K10233	1.0
K10232	2.0
K10235	0.0
K10234	1.0
K10237	0.0
K10236	0.0
K08353	0.0
K01970	24.0
K01971	705.0
K01972	16064.0
K01973	0.0
K01974	3.0
K01975	878.0
K01976	1.0
K07758	0.0
K05990	0.0
K07752	0.0
K07753	0.0
K07751	1.0
K13786	0.0
K07755	0.0
K07442	262.0
K08352	605.0
K07115	47.0
K07441	0.0
K07634	0.0
K07446	13.0
K07111	0.0
K07444	10049.0
K07445	20.0
K00647	749.0
K07449	0.0
K00641	2926.0
K00640	17424.0
K01289	0.0
K01282	0.0
K01283	19.0
K01280	0.0
K01281	136.0
K01286	1961.0
K01284	6845.0
K02954	13525.0
K02952	13515.0
K02950	12997.0
K00155	12.0
K02959	13352.0
K00887	0.0
K00886	26.0
K00885	0.0
K00884	2.0
K00883	428.0
K00882	5671.0
K00881	337.0
K00880	2190.0
K00053	12589.0
K14048	0.0
K01026	2388.0
K01756	13746.0
K01025	0.0
K01750	619.0
K01023	188.0
K01752	18503.0
K01753	382.0
K14583	0.0
K01758	119.0
K01759	16425.0
K09565	0.0
K09568	0.0
K08173	0.0
K08172	0.0
K02483	3571.0
K02482	50.0
K08177	567.0
K08176	4.0
K08175	0.0
K02486	1.0
K02489	0.0
K02488	541.0
K08178	16.0
K14138	2260.0
K14136	1.0
K09713	0.0
K09714	0.0
K09715	0.0
K03532	0.0
K03533	3.0
K03530	23020.0
K03531	12733.0
K03536	13444.0
K03537	9.0
K03534	7954.0
K03535	19.0
K03538	0.0
K03539	0.0
K14451	0.0
K14450	0.0
K02225	17.0
K02224	16279.0
K02227	9301.0
K02226	8688.0
K02221	880.0
K14107	0.0
K02229	2.0
K02228	2.0
K14106	0.0
K00441	224.0
K03288	0.0
K03289	146.0
K03284	16911.0
K03285	14.0
K03286	314.0
K03287	4330.0
K03280	0.0
K03281	4005.0
K03282	11533.0
K00440	0.0
K13677	0.0
K12790	0.0
K09639	0.0
K12688	0.0
K12689	0.0
K12686	2.0
K12687	0.0
K12684	0.0
K12685	11.0
K12682	0.0
K12683	0.0
K12680	0.0
K11889	0.0
K08884	11953.0
K11085	6690.0
K11084	0.0
K11081	0.0
K11080	0.0
K11083	0.0
K11082	0.0
K11089	4.0
K08777	1.0
K08776	0.0
K06346	9257.0
K06347	3.0
K09824	7.0
K09825	12688.0
K09823	39.0
K09820	34.0
K10939	0.0
K10936	0.0
K10937	0.0
K10933	0.0
K06348	0.0
K09829	0.0
K11337	0.0
K11336	0.0
K11335	0.0
K11334	0.0
K11333	0.0
K11332	3.0
K11331	0.0
K11330	0.0
K00169	1855.0
K00164	132.0
K00166	13.0
K00167	16.0
K00161	976.0
K00162	978.0
K00163	70.0
K10689	0.0
K10680	61.0
K10681	3.0
K10682	3.0
K04083	9729.0
K04082	44.0
K04081	0.0
K04080	23.0
K04087	1107.0
K04086	74.0
K04085	63.0
K04084	45.0
K04088	1105.0
K01569	1.0
K01568	0.0
K01563	14.0
K01561	3.0
K01560	4165.0
K01567	114.0
K01565	0.0
K01564	1.0
K02038	12850.0
K02039	12802.0
K02030	27011.0
K02031	33959.0
K02032	35379.0
K02033	39185.0
K02034	41326.0
K02035	41695.0
K02036	12879.0
K02037	12476.0
K05556	0.0
K13658	0.0
K13659	0.0
K13656	0.0
K13657	0.0
K13654	0.0
K13655	33.0
K13652	3248.0
K13653	18271.0
K13650	0.0
K13651	0.0
K05555	2.0
K05552	0.0
K02057	28936.0
K05550	0.0
K05551	0.0
K12308	25923.0
K12306	0.0
K03073	13151.0
K03072	1156.0
K03071	78.0
K03070	13509.0
K03077	733.0
K03076	13004.0
K03075	12171.0
K03074	1755.0
K08965	316.0
K08967	20.0
K08961	1049.0
K08963	5589.0
K13873	0.0
K13876	0.0
K13874	0.0
K13875	0.0
K06139	7.0
K06138	106.0
K06135	4.0
K06134	30.0
K06137	29.0
K06136	9.0
K06131	19717.0
K06133	8387.0
K06132	8.0
K02600	13515.0
K07389	4.0
K07388	0.0
K04747	0.0
K01516	13161.0
K09977	20.0
K07518	0.0
K07519	0.0
K11437	0.0
K07512	0.0
K07516	345.0
K10212	187.0
K10747	0.0
K10217	3.0
K10219	2.0
K10218	6.0
K10748	0.0
K01912	11220.0
K01913	2.0
K01910	617.0
K01911	1027.0
K01916	585.0
K01917	231.0
K01914	11886.0
K01915	27677.0
K01918	6055.0
K01919	258.0
K07774	4.0
K07775	1596.0
K07776	181.0
K07777	1269.0
K07770	40.0
K07771	0.0
K07772	2.0
K07773	0.0
K07778	96.0
K01193	12873.0
K04340	0.0
K04341	0.0
K04342	0.0
K04343	0.0
K12986	0.0
K04691	12.0
K02931	12510.0
K02933	13353.0
K02935	13510.0
K02936	0.0
K02939	13518.0
K00205	0.0
K00204	0.0
K00207	1.0
K00206	0.0
K00201	5.0
K00200	6.0
K00203	0.0
K00202	5.0
K00209	0.0
K00208	3539.0
K01000	16273.0
K01001	0.0
K01002	1084.0
K01003	80.0
K01004	3.0
K01005	1636.0
K01006	12996.0
K01007	1088.0
K01008	4716.0
K10855	1.0
K14115	0.0
K14116	0.0
K14441	13056.0
K14446	84.0
K14447	2.0
K14112	0.0
K14445	21.0
K08195	5.0
K08194	5.0
K14448	2.0
K08196	1.0
K08191	3389.0
K14119	0.0
K08193	0.0
K00702	1703.0
K10799	0.0
K03518	8708.0
K03519	603.0
K09719	0.0
K10856	2.0
K03516	0.0
K03517	8073.0
K02205	3.0
K02204	58.0
K02203	7595.0
K02201	0.0
K02200	81.0
K13714	4.0
K13461	0.0
K12518	0.0
K12519	0.0
K12517	0.0
K12514	0.0
K12515	0.0
K12512	0.0
K12513	0.0
K12510	9270.0
K12511	1246.0
K07183	8755.0
K07182	532.0
K07181	3800.0
K07180	383.0
K07186	1.0
K07185	2759.0
K07184	13.0
K09800	76.0
K09801	41.0
K09802	13.0
K09803	210.0
K09804	17.0
K09805	1.0
K09806	56.0
K09807	6577.0
K09808	6623.0
K09809	90.0
K10912	0.0
K10913	0.0
K10914	1545.0
K10915	0.0
K10916	0.0
K10917	0.0
K11358	7957.0
K11355	3.0
K11354	0.0
K11357	0.0
K11356	3.0
K04069	37346.0
K04068	14958.0
K04065	37.0
K04064	0.0
K04067	0.0
K04066	13122.0
K04061	5494.0
K09716	10.0
K04063	32.0
K04062	13.0
K10006	4.0
K10007	4.0
K10004	9.0
K10005	4.0
K10002	9.0
K10003	9.0
K10000	0.0
K10001	13.0
K09717	0.0
K10008	11.0
K10009	4.0
K02491	1.0
K14588	0.0
K14581	0.0
K13678	133.0
K13679	0.0
K11633	1.0
K13670	2.0
K13671	2.0
K11987	0.0
K11636	0.0
K11634	0.0
K13582	0.0
K13583	4.0
K13580	0.0
K13581	9.0
K13586	0.0
K13587	3.0
K13584	3.0
K13585	0.0
K13588	1.0
K13589	0.0
K02052	929.0
K02053	1050.0
K02050	24546.0
K02051	22387.0
K02056	15003.0
K05553	0.0
K02054	920.0
K02055	685.0
K02058	4889.0
K02059	6.0
K05558	0.0
K05559	13.0
K03895	0.0
K03894	0.0
K03897	1.0
K03896	0.0
K03891	3.0
K03890	3.0
K03893	36.0
K03892	19412.0
K02423	8.0
K05342	0.0
K05341	528.0
K12989	6.0
K12988	0.0
K02420	8574.0
K12981	0.0
K12980	0.0
K12983	0.0
K12982	20.0
K12985	0.0
K12984	5.0
K12987	0.0
K02426	3439.0
K13854	0.0
K03098	2538.0
K13853	323.0
K03095	145.0
K05344	0.0
K03091	37729.0
K03090	360.0
K03093	1128.0
K03092	6265.0
K06113	797.0
K09632	0.0
K02429	7165.0
K06118	7.0
K05716	0.0
K04844	63.0
K11632	2.0
K11630	2.0
K11631	51.0
K11637	1.0
K11635	17.0
K11638	1.0
K11639	0.0
K07572	0.0
K07573	0.0
K07570	116.0
K07571	1811.0
K07576	8011.0
K07577	36.0
K07574	9429.0
K07575	0.0
K07578	0.0
K07579	0.0
K11189	23379.0
K11184	6292.0
K11187	0.0
K11180	54.0
K11181	54.0
K11183	7.0
K10764	60.0
K10763	40.0
K10762	0.0
K01938	12770.0
K01939	14200.0
K01934	11017.0
K01935	3557.0
K01937	13410.0
K01930	0.0
K01932	5.0
K01933	16064.0
K07798	170.0
K07799	47.0
K07796	2.0
K07797	0.0
K07794	88.0
K07795	330.0
K07792	289.0
K07793	3787.0
K07790	0.0
K07791	135.0
K06379	9231.0
K00968	2974.0
K06378	8778.0
K06377	7.0
K06376	0.0
K06375	1.0
K09814	2.0
K09813	2.0
K06372	0.0
K06371	0.0
K06370	0.0
K01249	7.0
K01246	7067.0
K01247	191.0
K01244	0.0
K01243	10184.0
K08919	0.0
K01241	539.0
K02919	7195.0
K02913	12991.0
K02912	0.0
K02911	12917.0
K02910	0.0
K02917	0.0
K02916	13422.0
K02915	0.0
K02914	12840.0
K00228	79.0
K00227	0.0
K00226	17839.0
K00224	11.0
K00223	4.0
K00222	0.0
K00221	1.0
K00220	0.0
K01798	0.0
K01799	343.0
K01068	0.0
K01069	1186.0
K01062	10.0
K01791	12001.0
K01792	32.0
K01061	111.0
K01066	461.0
K01067	481.0
K01796	74.0
K01797	111.0
K05499	3733.0
K14468	2.0
K14469	2.0
K14465	0.0
K14466	0.0
K14467	0.0
K10834	2.0
K10833	0.0
K02266	0.0
K03793	26.0
K03790	976.0
K03791	0.0
K03796	13.0
K03797	19352.0
K03794	0.0
K03795	27.0
K03798	27836.0
K03799	688.0
K13448	0.0
K12538	0.0
K12539	0.0
K12530	0.0
K12531	0.0
K12532	0.0
K12533	0.0
K12534	0.0
K12535	0.0
K12536	3.0
K12537	0.0
K03136	0.0
K09790	4942.0
K09791	304.0
K09792	331.0
K09793	2944.0
K09794	260.0
K09795	5.0
K09796	45.0
K09797	6269.0
K09798	277.0
K09799	8.0
K10972	0.0
K10973	0.0
K10977	68.0
K10974	3594.0
K10975	3.0
K10978	0.0
K10979	553.0
K06308	4.0
K00315	5.0
K09862	57.0
K06303	2.0
K09860	1.0
K09861	10815.0
K06306	1940.0
K06307	2.0
K06305	2.0
K11373	0.0
K04047	681.0
K04046	13.0
K04045	3704.0
K04044	28.0
K04043	14212.0
K04042	4015.0
K04041	8474.0
K04040	16.0
K02700	5.0
K04049	0.0
K04048	0.0
K02707	5.0
K02704	5.0
K02705	8.0
K10020	2.0
K10021	0.0
K10022	0.0
K10023	0.0
K10024	0.0
K10025	0.0
K10026	541.0
K10027	109.0
K13612	0.0
K13613	0.0
K13611	0.0
K13614	0.0
K13615	0.0
K05794	202.0
K05795	1826.0
K05796	215.0
K05797	0.0
K05790	0.0
K05791	4.0
K05792	78.0
K05793	1.0
K05798	0.0
K05799	16037.0
K01474	36.0
K01477	2.0
K01476	231.0
K01471	1.0
K01470	9030.0
K01473	38.0
K13039	2.0
K01479	61.0
K01478	152.0
K05570	3448.0
K05571	3450.0
K05572	5.0
K05573	6.0
K02078	31790.0
K02079	0.0
K05576	8.0
K02074	166.0
K02075	188.0
K02076	273.0
K02077	236.0
K02071	8253.0
K02072	8140.0
K02073	8429.0
K03309	54.0
K03308	24701.0
K03305	3754.0
K03304	8.0
K03307	11059.0
K03306	5625.0
K03301	6.0
K03300	1074.0
K03303	653.0
K03302	1.0
K06173	20529.0
K06175	34.0
K06174	0.0
K06177	3928.0
K06176	61.0
K06179	9573.0
K07680	17.0
K03867	5.0
K03838	0.0
K12053	0.0
K11618	2940.0
K11619	1.0
K11614	6.0
K11615	2.0
K11616	0.0
K11617	12.0
K11610	0.0
K11611	0.0
K11960	3.0
K11961	36.0
K02836	13293.0
K10565	0.0
K10564	0.0
K02837	11305.0
K10561	1038.0
K10560	1021.0
K10563	5921.0
K10562	0.0
K02838	13517.0
K06858	0.0
K02839	2934.0
K06859	494.0
K12700	1075.0
K07558	0.0
K07559	3614.0
K07228	13.0
K07229	18.0
K07226	18.0
K07224	12.0
K07225	6.0
K07222	12.0
K07223	128.0
K07220	5373.0
K07221	528.0
K10709	3254.0
K10708	0.0
K10701	1.0
K10703	0.0
K10702	0.0
K10704	0.0
K05984	0.0
K07537	1.0
K08652	0.0
K08651	0.0
K08658	0.0
K08659	852.0
K05982	269.0
K07451	0.0
K07453	0.0
K07452	0.0
K07455	415.0
K07454	11.0
K09707	3719.0
K07457	337.0
K09706	539.0
K07104	46.0
K00029	985.0
K00028	3.0
K00799	207.0
K00798	12504.0
K00797	5471.0
K00024	6920.0
K00795	90.0
K00026	0.0
K00021	9.0
K00020	473.0
K00023	27.0
K00022	0.0
K09017	69.0
K01269	10019.0
K09015	3245.0
K09014	6701.0
K09013	12970.0
K09011	3300.0
K09010	0.0
K01261	16.0
K01262	19854.0
K01263	22.0
K01264	1.0
K01265	20590.0
K01266	2981.0
K09018	1.0
K08227	5.0
K08226	12.0
K08225	0.0
K08224	293.0
K08223	512.0
K08222	30.0
K08221	47.0
K00249	90.0
K01790	13009.0
K00241	3804.0
K00240	5062.0
K00243	10877.0
K00242	287.0
K00245	30.0
K00244	4018.0
K00247	0.0
K00246	12.0
K01795	3587.0
K06983	2.0
K02799	2.0
K02798	259.0
K02791	630.0
K02790	1.0
K02793	5304.0
K02795	6454.0
K02794	7262.0
K02796	6921.0
K04564	5038.0
K04565	4570.0
K04566	2933.0
K04567	10455.0
K01040	479.0
K01041	525.0
K04562	1890.0
K04568	24.0
K01049	0.0
K02535	3777.0
K02242	163.0
K02536	3857.0
K02531	44.0
K02246	130.0
K02533	83.0
K02532	41.0
K02248	89.0
K02538	34.0
K00581	0.0
K13421	23.0
K01013	0.0
K15018	0.0
K15019	0.0
K03110	13482.0
K03111	25386.0
K03112	12.0
K03113	3302.0
K03116	4320.0
K03117	99.0
K03118	4050.0
K03119	14.0
K10919	0.0
K12552	3.0
K12553	2.0
K12551	2.0
K12556	8.0
K12554	10.0
K12555	278.0
K06892	26.0
K06893	46.0
K06890	1571.0
K06891	426.0
K06896	8129.0
K06897	6502.0
K06894	189.0
K06895	1158.0
K10954	0.0
K10956	0.0
K06899	8.0
K06328	29.0
K06329	0.0
K10952	0.0
K10953	0.0
K11395	0.0
K11391	0.0
K11390	0.0
K11392	246.0
K00499	1.0
K00494	27.0
K00495	0.0
K00496	3.0
K00491	5.0
K00492	21.0
K00493	0.0
K13591	0.0
K01467	3900.0
K13593	2.0
K13592	2.0
K04021	4.0
K04020	0.0
K04023	1420.0
K04022	0.0
K04025	0.0
K04024	1099.0
K04027	116.0
K04026	532.0
K04029	5601.0
K04028	5766.0
K07055	18.0
K07054	50.0
K07057	18.0
K07056	16909.0
K07051	8.0
K07050	7779.0
K07053	25748.0
K07052	23543.0
K07059	6.0
K07058	11720.0
K10040	764.0
K10041	1522.0
K10046	0.0
K04799	0.0
K04798	0.0
K04793	0.0
K04792	0.0
K04791	0.0
K04790	0.0
K04797	0.0
K04796	0.0
K04795	0.0
K04794	11.0
K13638	5.0
K13639	4.0
K13634	30.0
K13635	4.0
K13636	0.0
K13637	17.0
K13630	0.0
K13631	0.0
K13632	0.0
K13633	2.0
K02042	3948.0
K05778	1.0
K05779	0.0
K05776	2858.0
K05541	15.0
K05774	4.0
K05775	0.0
K05772	63.0
K05773	58.0
K05540	1485.0
K01459	0.0
K01458	5.0
K01457	49.0
K01455	87.0
K01454	0.0
K01453	6.0
K01452	8.0
K01451	1328.0
K01450	0.0
K05518	1.0
K08070	1281.0
K08071	0.0
K05516	723.0
K08077	198.0
K05515	12512.0
K13093	0.0
K11783	0.0
K12949	0.0
K12945	0.0
K12944	0.0
K12941	1359.0
K12940	41.0
K12943	1.0
K12942	2028.0
K14728	0.0
K14727	1.0
K11785	0.0
K00108	26.0
K13890	169.0
K13891	167.0
K13892	60.0
K13893	12.0
K13894	18.0
K13895	18.0
K13896	18.0
K06159	0.0
K06158	17218.0
K06153	14207.0
K06152	3.0
K06151	3.0
K06157	0.0
K06156	2.0
K06155	14.0
K06154	0.0
K03327	6970.0
K03326	391.0
K03325	1351.0
K03324	20184.0
K03322	918.0
K03321	2152.0
K03320	2272.0
K03329	0.0
K03328	3114.0
K04802	0.0
K04801	0.0
K04800	0.0
K11948	0.0
K01505	46.0
K04756	24.0
K11940	3.0
K11941	0.0
K11942	29.0
K11943	0.0
K11944	0.0
K01507	17299.0
K11946	0.0
K11947	0.0
K01506	56.0
K01501	192.0
K01500	319.0
K01503	0.0
K06714	942.0
K04750	3515.0
K12789	0.0
K12788	0.0
K11526	0.0
K10810	2.0
K11522	3.0
K11523	3.0
K08675	0.0
K08676	562.0
K08677	17.0
K08679	0.0
K11521	5.0
K10547	1425.0
K10546	1782.0
K10545	460.0
K10544	94.0
K10543	408.0
K10542	6095.0
K10541	6072.0
K10540	7820.0
K10549	349.0
K10548	1425.0
K14630	0.0
K11529	0.0
K00007	0.0
K00005	7927.0
K13444	0.0
K00003	12078.0
K00002	3901.0
K00001	4974.0
K01186	6785.0
K00009	209.0
K00008	11874.0
K10726	0.0
K10725	18.0
K08246	0.0
K00263	30.0
K00262	16220.0
K00261	426.0
K00260	306.0
K00266	44075.0
K00265	4018.0
K01200	2197.0
K01201	6914.0
K01206	37165.0
K01207	4984.0
K01205	3163.0
K01208	28.0
K01209	27278.0
K06167	4010.0
K00917	4456.0
K00912	3752.0
K00919	13193.0
K02519	12968.0
K02518	13077.0
K02517	3822.0
K02511	0.0
K02510	583.0
K13409	0.0
K13408	0.0
K03179	3062.0
K03170	20.0
K03177	13512.0
K12574	9968.0
K12570	0.0
K12573	12804.0
K11009	0.0
K11008	0.0
K11005	1.0
K11004	1.0
K11007	0.0
K11006	0.0
K11003	2.0
K08296	405.0
K08297	15.0
K08295	6.0
K02634	5.0
K02635	6.0
K10622	0.0
K07693	53.0
K07692	9.0
K07691	3.0
K07690	0.0
K07697	6.0
K07696	3082.0
K07695	0.0
K07694	656.0
K07699	6495.0
K07698	0.0
K07079	12845.0
K07078	916.0
K07077	3.0
K07076	1502.0
K07075	1908.0
K07074	723.0
K07073	0.0
K07072	0.0
K07071	472.0
K07070	9.0
K14584	0.0
K11620	0.0
K09190	2.0
K11623	0.0
K05759	0.0
K08589	1.0
K11625	0.0
K11995	0.0
K01439	11804.0
K01438	3721.0
K01431	1.0
K01430	3146.0
K01433	462.0
K01432	0.0
K01434	66.0
K01437	1.0
K01436	6526.0
K05539	40.0
K14520	0.0
K12963	2.0
K12962	6.0
K12961	3.0
K12960	10473.0
K14749	0.0
K14748	0.0
K02972	0.0
K14743	1.0
K14742	11019.0
K14745	0.0
K14744	0.0
K14747	0.0
K14746	0.0
K02167	1.0
K02164	1.0
K02160	5735.0
K02168	28.0
K02169	3153.0
K10931	0.0
K03341	0.0
K03340	9369.0
K03343	0.0
K03342	47.0
K03346	362.0
K12299	0.0
K12291	0.0
K12290	0.0
K12293	0.0
K12292	0.0
K12295	0.0
K12294	0.0
K12297	16.0
K12368	3.0
K11922	0.0
K11923	0.0
K11920	0.0
K11921	147.0
K11926	0.0
K11927	1736.0
K11924	72.0
K11925	0.0
K11928	3998.0
K13181	0.0
K13219	0.0
K07262	21.0
K07263	3815.0
K07260	11140.0
K07261	4.0
K07266	4.0
K07267	12.0
K07264	241.0
K07265	4.0
K07268	0.0
K07269	0.0
K01155	2199.0
K04478	2.0
K04479	0.0
K10528	0.0
K14952	0.0
K07486	129.0
K07487	86.0
K07484	2144.0
K07485	5.0
K07482	46.0
K07483	14018.0
K07480	7.0
K07481	523.0
K07488	13.0
K07489	1.0
K11210	2.0
K11211	3.0
K11212	12.0
K11214	3111.0
K11216	76.0
K06300	1.0
K00061	0.0
K00060	307.0
K06301	2.0
K00065	1876.0
K00064	18.0
K00067	19066.0
K00066	1.0
K00069	0.0
K00068	349.0
K06304	1.0
K08262	0.0
K08261	1.0
K08260	6.0
K08265	0.0
K08264	1.0
K00288	7.0
K00285	43.0
K00284	7634.0
K00287	12765.0
K00286	16081.0
K00281	3032.0
K00280	0.0
K00283	4143.0
K00282	4145.0
K08088	0.0
K14198	1.0
K14199	3.0
K03452	0.0
K14194	3.0
K14195	2.0
K14196	2.0
K14197	2.0
K14192	1.0
K14193	1.0
K01880	12892.0
K01881	16599.0
K01883	13519.0
K01885	12577.0
K04618	0.0
K01887	16405.0
K01224	1686.0
K01889	13523.0
K01226	3627.0
K01227	12.0
K01220	94.0
K01222	814.0
K01223	9010.0
K02759	3474.0
K02755	8.0
K02757	12144.0
K02756	8.0
K14998	1.0
K02750	144.0
K02753	17.0
K02752	0.0
K00939	13495.0
K00938	142.0
K00937	13610.0
K00936	45637.0
K00935	10.0
K00934	0.0
K00933	0.0
K00932	0.0
K00931	13177.0
K00930	25969.0
K01089	3966.0
K01080	2.0
K01081	6608.0
K01082	2.0
K01083	17.0
K01084	0.0
K01085	1.0
K01087	21.0
K02571	1.0
K02570	38.0
K02573	286.0
K02572	1.0
K02575	372.0
K02574	1418.0
K07780	0.0
K03488	7619.0
K03489	83.0
K03482	2.0
K03483	230.0
K03480	1497.0
K03481	1110.0
K03486	3610.0
K03487	5.0
K03484	8666.0
K03485	0.0
K02287	7.0
K02286	10.0
K02285	10.0
K02284	10.0
K02283	12698.0
K02282	107.0
K02281	6.0
K02280	22.0
K02289	5.0
K02288	5.0
K03626	0.0
K03627	0.0
K03624	20805.0
K03625	13515.0
K03151	9729.0
K03620	359.0
K03153	63.0
K08869	0.0
K03628	11291.0
K03629	13210.0
K09738	0.0
K09739	0.0
K09736	0.0
K09737	0.0
K09735	0.0
K09732	0.0
K09733	0.0
K09730	0.0
K09731	0.0
K09888	9430.0
K09889	32.0
K09880	4.0
K09882	8.0
K09883	4.0
K09884	0.0
K09887	0.0
K11027	0.0
K11026	0.0
K11025	0.0
K11024	0.0
K07679	0.0
K07678	15.0
K11021	0.0
K11020	0.0
K07675	17.0
K07674	6.0
K07676	0.0
K07671	0.0
K07670	12.0
K07673	26.0
K07672	0.0
K01117	0.0
K12048	0.0
K07019	69.0
K07018	57.0
K07011	11921.0
K07010	7716.0
K07013	52.0
K07012	8562.0
K07015	9464.0
K07014	35.0
K07017	1019.0
K07016	499.0
K10084	0.0
K08372	233.0
K05884	179.0
K05885	3517.0
K05886	4.0
K05887	5.0
K05880	0.0
K05881	1.0
K05882	2.0
K05883	0.0
K08902	3.0
K05739	241.0
K05888	0.0
K05889	0.0
K08903	5.0
K00547	262.0
K00544	1.0
K00545	0.0
K00542	0.0
K00543	0.0
K00540	20604.0
K00548	18422.0
K00549	3239.0
K01145	0.0
K01412	20.0
K01147	50.0
K01417	5061.0
K00038	13.0
K01143	1.0
K01142	9981.0
K01419	493.0
K00788	14545.0
K00789	16458.0
K12502	0.0
K14762	0.0
K14761	9342.0
K06195	63.0
K03819	0.0
K03818	283.0
K03814	633.0
K03817	339.0
K03816	7151.0
K03811	5233.0
K03810	90.0
K03813	282.0
K11908	0.0
K11909	0.0
K11904	9.0
K11905	4.0
K11906	13.0
K11907	17.0
K11900	27.0
K11901	22.0
K11902	16.0
K11903	22.0
K10986	33.0
K13238	7.0
K13239	0.0
K13797	0.0
K07248	1753.0
K13796	3.0
K07244	0.0
K07245	16.0
K07246	712.0
K07240	28495.0
K07241	27.0
K07242	3.0
K07243	61.0
K01268	0.0
K05296	0.0
K02821	4332.0
K09016	0.0
K09945	6.0
K09944	3.0
K09947	2.0
K09946	41.0
K09941	21.0
K09940	38.0
K09943	6.0
K09942	286.0
K09949	294.0
K09948	17.0
K10851	8.0
K10850	2.0
K03666	2470.0
K03667	491.0
K03196	22.0
K03665	13078.0
K11275	0.0
K06012	8377.0
K00048	6823.0
K10857	4.0
K09773	557.0
K00043	39.0
K00042	5317.0
K00041	5353.0
K00040	5572.0
K00046	14638.0
K00733	0.0
K00044	0.0
K06011	0.0
K09012	0.0
K06016	1128.0
K06017	0.0
K06014	0.0
K06015	3264.0
K06019	99.0
K01075	10.0
K12221	4.0
K06444	0.0
K04632	0.0
K14977	122.0
K14974	0.0
K00958	38.0
K00951	17155.0
K00950	4616.0
K00952	61.0
K00955	987.0
K00954	13529.0
K00957	2322.0
K00956	2196.0
K00590	249.0
K02777	659.0
K02775	1748.0
K02774	2011.0
K02773	1966.0
K02771	58.0
K02770	5513.0
K02779	849.0
K02778	2.0
K01606	0.0
K01607	9579.0
K01604	0.0
K01605	0.0
K01602	15.0
K01601	49.0
K03750	1279.0
K01609	11447.0
K02553	12.0
K02804	4987.0
K02551	3419.0
K02806	348.0
K02557	11350.0
K02800	604.0
K05275	2.0
K02802	1.0
K13300	1.0
K02558	180.0
K02809	9.0
K02808	7.0
K03600	41.0
K03601	13097.0
K03602	12956.0
K03603	1.0
K03604	3312.0
K03605	294.0
K03606	978.0
K03607	9.0
K03608	8872.0
K03609	12417.0
K06078	1.0
K06079	297.0
K09710	13282.0
K09711	20.0
K09712	2.0
K06073	0.0
K06074	0.0
K06075	113.0
K06076	1157.0
K06077	12.0
K06382	5598.0
K06383	3338.0
K06380	0.0
K06381	9379.0
K06386	6.0
K06387	5510.0
K06384	948.0
K06385	8287.0
K06388	0.0
K06389	0.0
K12466	2.0
K12468	0.0
K07657	326.0
K07656	0.0
K07655	0.0
K07654	3.0
K07653	3.0
K07652	943.0
K07651	29.0
K07650	85.0
K07659	266.0
K07658	12566.0
K11041	200.0
K11040	8.0
K11043	1.0
K11042	1.0
K11045	1.0
K11044	0.0
K11047	0.0
K11046	0.0
K11049	1.0
K11048	0.0
K07387	2863.0
K07386	4098.0
K06926	13481.0
K06927	447.0
K06924	0.0
K06925	13517.0
K06922	4.0
K06923	9385.0
K06920	1230.0
K06921	5677.0
K06928	611.0
K06929	654.0
K07033	10404.0
K07032	177.0
K07031	3957.0
K07030	8445.0
K07037	3585.0
K07035	7127.0
K07034	299.0
K07039	14.0
K07038	347.0
K10829	0.0
K00384	26283.0
K00385	938.0
K00386	0.0
K00387	0.0
K00380	120.0
K00381	80.0
K00382	10261.0
K00383	132.0
K00389	27.0
K01387	3.0
K01385	0.0
K01389	0.0
K09158	304.0
K09159	278.0
K09156	0.0
K09157	9419.0
K09154	5.0
K09155	1795.0
K09152	0.0
K09153	3956.0
K09150	0.0
K09151	325.0
K05970	8054.0
K05714	3.0
K05715	0.0
K05710	25.0
K05711	0.0
K05712	6.0
K05713	0.0
K00560	11678.0
K00561	123.0
K00563	981.0
K00564	430.0
K00566	17016.0
K00567	11753.0
K00568	129.0
K00569	15.0
K05575	26.0
K01169	2.0
K01167	2.0
K01166	0.0
K05577	26.0
K01163	4219.0
K01161	0.0
K01160	0.0
K05578	5.0
K05579	7.0
K08092	1953.0
K08093	208.0
K08094	1564.0
K08095	0.0
K08096	0.0
K08097	46.0
K02254	0.0
K02255	0.0
K01743	0.0
K02251	17.0
K02061	7.0
K01741	4.0
K02060	1.0
K00114	33.0
K02122	10473.0
K02123	13271.0
K02120	13589.0
K02121	11692.0
K02124	13546.0
K03837	7.0
K03836	0.0
K03835	4.0
K03834	14.0
K03833	1137.0
K03832	5106.0
K03831	19.0
K03830	4590.0
K00443	0.0
K03839	3631.0
K02067	380.0
K10189	7227.0
K13038	17745.0
K13787	514.0
K13788	16.0
K13789	33384.0
K10188	8408.0
K12255	0.0
K12254	2.0
K12257	11144.0
K12256	3.0
K12251	2981.0
K12250	0.0
K12253	0.0
K12252	0.0
K13252	127.0
K13256	70.0
K13255	0.0
K12079	0.0
K12078	0.0
K12071	6.0
K12070	0.0
K12073	3.0
K12072	4.0
K09912	15.0
K06236	0.0
K06237	1.0
K05519	0.0
K09914	1.0
K11788	0.0
K11782	0.0
K11780	5.0
K11781	5.0
K11787	0.0
K11784	0.0
K11530	0.0
K12787	0.0
K12786	0.0
K12785	0.0
K12784	0.0
K06718	19.0
K09969	18.0
K09968	21.0
K09967	3234.0
K09966	16.0
K09965	1.0
K09964	5.0
K09963	1240.0
K09962	44.0
K09961	8.0
K09960	5.0
K11527	629.0
K11524	0.0
K11525	0.0
K11250	7.0
K11253	0.0
K11258	1.0
K11528	0.0
K00713	0.0
K00712	281.0
K10780	5.0
K10783	32.0
K10125	5.0
K10124	0.0
K10126	6.0
K10121	313.0
K10123	0.0
K10122	313.0
K04652	5147.0
K04653	3761.0
K04651	7682.0
K04656	3834.0
K04654	3837.0
K04655	4160.0
K00973	12906.0
K00972	1103.0
K00971	8056.0
K00970	3426.0
K00975	26012.0
K00974	29767.0
K00979	4386.0
K00978	1687.0
K14954	1.0
K14955	0.0
K14956	0.0
K06178	5948.0
K01596	718.0
K01597	203.0
K01594	0.0
K01595	132.0
K01592	0.0
K01593	27.0
K01590	35.0
K01591	13198.0
K01598	8.0
K01599	26284.0
K02711	5.0
K02710	5.0
K02713	5.0
K02712	5.0
K02714	5.0
K02717	5.0
K02716	5.0
K02719	6.0
K02718	5.0
K03449	3025.0
K03446	2930.0
K03444	245.0
K03445	0.0
K03442	12725.0
K01620	9967.0
K01621	570.0
K01622	54.0
K01623	4604.0
K01624	26765.0
K01625	23724.0
K01626	8188.0
K01627	3761.0
K01628	10469.0
K01629	3849.0
K05299	23.0
K02829	3.0
K02828	3.0
K02827	4.0
K02826	3.0
K02825	1103.0
K02824	8930.0
K02823	12936.0
K02822	5123.0
K03198	13.0
K03199	39.0
K03668	238.0
K03669	7.0
K03190	3146.0
K03191	157.0
K03660	12456.0
K03194	4.0
K03195	54.0
K03664	13520.0
K03197	14.0
K09772	9493.0
K06013	89.0
K09770	446.0
K09771	25.0
K09776	37.0
K09777	7148.0
K09774	317.0
K09775	5562.0
K09778	1224.0
K09779	7923.0
K06269	0.0
K06323	0.0
K11624	0.0
K02991	0.0
K02990	12595.0
K02624	4.0
K02240	196.0
K08282	79.0
K12440	0.0
K12441	0.0
K12442	0.0
K12443	0.0
K12444	0.0
K12445	0.0
K12449	0.0
K02247	0.0
K07637	11.0
K07636	14005.0
K07639	3.0
K07638	30.0
K11069	6998.0
K11068	9759.0
K11063	13.0
K11062	0.0
K11061	0.0
K11060	0.0
K11066	6.0
K11065	3656.0
K06900	2.0
K06901	11644.0
K06902	2396.0
K06903	493.0
K06904	1017.0
K06905	1317.0
K06906	1009.0
K06907	1787.0
K06908	1331.0
K06909	170.0
K10821	0.0
K05905	21.0
K05904	0.0
K05906	0.0
K05900	1.0
K05903	61.0
K01406	0.0
K05909	0.0
K05908	0.0
K00368	16.0
K00369	9.0
K00366	1237.0
K00367	5.0
K00364	145.0
K00365	1.0
K00362	46.0
K00363	51.0
K00360	0.0
```
