## Extended Data File 1 for "Diet induces reproducible alterations in the mouse and human gut microbiome": ERS606453_ERR675669.picrust_nol

```
# Constructed from biom file
#OTU ID	ERR675669
K01365	0.0
K01364	0.0
K01361	407.0
K01360	4.0
K01362	15947.0
K02249	0.0
K05841	9.0
K05844	82.0
K05845	221.0
K05846	1796.0
K05847	2530.0
K00508	236.0
K00500	96.0
K00507	140.0
K00504	0.0
K00505	0.0
K12521	0.0
K01101	2175.0
K01103	51.0
K12520	0.0
K01104	24135.0
K05592	15454.0
K05593	927.0
K05590	0.0
K05591	28.0
K05596	31.0
K05597	7.0
K05594	0.0
K05595	3483.0
K05599	0.0
K11964	0.0
K11962	3.0
K14540	3716.0
K12529	78.0
K12528	77.0
K06353	0.0
K02456	316.0
K02457	42.0
K02454	263.0
K02455	85.0
K02452	54.0
K02453	153.0
K02450	36.0
K02103	853.0
K08138	1003.0
K02108	17218.0
K02109	17723.0
K02458	45.0
K02459	43.0
K08137	2.0
K03851	15.0
K03850	0.0
K03852	21.0
K03855	135.0
K03856	3535.0
K13018	13.0
K13019	135.0
K13010	33.0
K13011	0.0
K13012	988.0
K13013	3.0
K13014	0.0
K13015	93.0
K13016	176.0
K13017	15.0
K08566	0.0
K08567	117.0
K13274	0.0
K13275	4.0
K13276	0.0
K13277	0.0
K03275	0.0
K03274	234.0
K03277	0.0
K03276	0.0
K03271	2317.0
K03270	13812.0
K03273	593.0
K03272	593.0
K03279	0.0
K03278	0.0
K11022	0.0
K12277	0.0
K12276	6.0
K12270	764.0
K11058	0.0
K12279	7.0
K12278	25.0
K07557	0.0
K07550	0.0
K07552	11917.0
K06319	0.0
K09909	2.0
K09908	3.0
K12051	0.0
K12050	0.0
K12057	13.0
K12056	7.0
K06221	51.0
K09900	0.0
K09903	17570.0
K09902	5.0
K09904	0.0
K09907	0.0
K09906	3.0
K11501	0.0
K03234	0.0
K00773	17012.0
K00772	573.0
K00777	17.0
K00776	0.0
K06313	94.0
K06315	0.0
K05574	3.0
K10201	35.0
K07176	0.0
K07177	713.0
K07174	0.0
K07175	1312.0
K07172	148.0
K07173	3838.0
K07170	13324.0
K07171	6395.0
K07178	26.0
K07179	0.0
K00195	0.0
K00194	127.0
K00197	155.0
K00196	5.0
K00191	0.0
K00190	28.0
K00193	0.0
K00192	0.0
K00198	836.0
K06405	2030.0
K10109	1361.0
K10108	2296.0
K10107	25.0
K01828	45.0
K01829	58.0
K01826	54.0
K01825	19.0
K01822	112.0
K01823	1426.0
K01820	10.0
K01821	920.0
K00999	0.0
K00998	14566.0
K00995	6776.0
K00997	1812.0
K00996	62.0
K00991	17271.0
K00990	253.0
K00992	27.0
K11028	0.0
K02622	14855.0
K02625	0.0
K03564	15807.0
K13489	5.0
K13488	5.0
K13483	36.0
K13482	45.0
K13481	45.0
K13480	3.0
K13487	0.0
K13486	5.0
K14680	0.0
K14681	0.0
K14682	56.0
K08358	165.0
K08357	168.0
K08356	11.0
K08355	11.0
K03469	16371.0
K03462	4.0
K03464	4.0
K03465	1107.0
K03466	17193.0
K01648	8.0
K01649	15509.0
K01643	1939.0
K01640	234.0
K01641	784.0
K01646	866.0
K01647	15357.0
K01644	2658.0
K02597	34.0
K02626	92.0
K02595	3.0
K02594	162.0
K02593	21.0
K02592	136.0
K02591	308.0
K02590	597.0
K02598	436.0
K02849	128.0
K14061	0.0
K14062	0.0
K14063	0.0
K14064	0.0
K14065	0.0
K14067	7.0
K02841	197.0
K02840	217.0
K02843	996.0
K02844	32.0
K02847	0.0
K02846	0.0
K02102	32.0
K09758	481.0
K06039	20.0
K06034	0.0
K06036	40.0
K06037	0.0
K06032	0.0
K01581	972.0
K02702	0.0
K02659	52.0
K13490	5.0
K13491	5.0
K03644	12976.0
K03645	0.0
K03646	202.0
K03647	1630.0
K03640	1442.0
K03641	267.0
K03642	1326.0
K03643	198.0
K03648	16860.0
K03649	128.0
K06694	0.0
K11814	0.0
K12428	0.0
K12429	0.0
K12422	0.0
K12423	0.0
K12420	0.0
K12421	0.0
K12426	0.0
K12427	0.0
K12424	0.0
K12425	0.0
K07349	0.0
K07348	0.0
K05380	0.0
K07345	7.0
K07344	45.0
K07347	7.0
K07346	6.0
K07341	1082.0
K07340	12.0
K07343	744.0
K07342	0.0
K06968	14.0
K06969	29163.0
K06962	574.0
K06963	0.0
K06960	2733.0
K06961	0.0
K06966	14495.0
K06967	3683.0
K06964	0.0
K06965	0.0
K08995	62.0
K08994	264.0
K08997	2.0
K08996	150.0
K08990	2.0
K08993	1.0
K08992	9.0
K08999	1647.0
K08998	15413.0
K08344	1.0
K08345	0.0
K08346	0.0
K14940	1.0
K02724	3.0
K08349	0.0
K11815	0.0
K05929	4.0
K05928	4.0
K05927	0.0
K05924	8.0
K05922	1.0
K05921	28.0
K00349	12999.0
K00698	0.0
K00340	13266.0
K00341	13268.0
K00690	1814.0
K00343	12806.0
K00344	316.0
K00697	323.0
K00346	12996.0
K00347	13004.0
K09116	445.0
K09117	15695.0
K05337	1014.0
K09118	32.0
K09119	0.0
K02106	57.0
K05823	604.0
K05820	43.0
K05826	15.0
K05827	15.0
K02100	0.0
K02101	0.0
K00524	1.0
K00525	15987.0
K00526	2472.0
K00527	20331.0
K00520	187.0
K00522	0.0
K00523	56.0
K02451	12.0
K00528	14435.0
K00529	57.0
K00025	0.0
K14215	0.0
K14213	0.0
K03453	14034.0
K00796	14806.0
K05339	141.0
K00027	3452.0
K00794	15979.0
K00793	15883.0
K01347	1.0
K01346	0.0
K01344	0.0
K01343	0.0
K00791	18898.0
K01340	0.0
K00790	18882.0
K02694	3.0
K02696	3.0
K02697	3.0
K02690	3.0
K02691	98.0
K02692	3.0
K02693	3.0
K02698	5.0
K02699	3.0
K00836	19.0
K00837	12122.0
K00835	11.0
K00832	1048.0
K00833	11617.0
K00830	474.0
K00831	16356.0
K00839	52.0
K04335	0.0
K04334	0.0
K01120	43.0
K01126	19348.0
K04333	0.0
K01129	4189.0
K01128	3.0
K04339	0.0
K04338	11.0
K02470	19330.0
K02471	305.0
K02472	627.0
K02473	0.0
K02474	12784.0
K02475	25.0
K02476	26.0
K02477	15648.0
K02478	12.0
K02479	52.0
K09019	24.0
K01267	2337.0
K13074	0.0
K13075	4.0
K11441	0.0
K14055	1.0
K13299	0.0
K13292	4680.0
K14057	0.0
K14056	0.0
K02856	710.0
K02585	158.0
K12211	2.0
K12210	0.0
K12213	2.0
K12212	2.0
K12215	0.0
K02854	7.0
K12217	8.0
K12216	2.0
K12219	2.0
K12218	8.0
K02855	10.0
K08692	7.0
K08693	6.0
K08690	0.0
K08691	18.0
K08696	5.0
K08697	2.0
K11748	3.0
K11749	16653.0
K11746	1.0
K11747	22.0
K11744	0.0
K11745	12.0
K11742	13.0
K11743	516.0
K11740	3.0
K11741	1835.0
K13920	328.0
K13921	84.0
K13922	833.0
K13923	84.0
K13924	167.0
K13925	0.0
K13926	38.0
K13927	345.0
K13928	6.0
K13929	323.0
K09923	1.0
K09922	12633.0
K06201	14774.0
K06200	2158.0
K06207	16605.0
K06206	911.0
K06205	1.0
K09924	229.0
K09929	6.0
K06208	84.0
K00759	6073.0
K00758	26.0
K00752	24.0
K00757	15478.0
K00756	1387.0
K00754	16533.0
K06001	13342.0
K05557	0.0
K09766	294.0
K05554	0.0
K07475	0.0
K07150	2033.0
K07151	329.0
K07152	554.0
K07153	7.0
K07154	17692.0
K07155	0.0
K07156	19.0
K07157	76.0
K07406	1567.0
K07407	29502.0
K07404	2351.0
K07405	12842.0
K07402	3707.0
K07403	386.0
K07400	5.0
K07401	11.0
K01808	16761.0
K01809	17118.0
K01800	46.0
K01801	0.0
K01802	14942.0
K01803	17280.0
K01804	1910.0
K01805	978.0
K01807	3349.0
K09718	0.0
K14668	0.0
K14669	0.0
K14666	0.0
K14667	4.0
K01664	118.0
K01665	12176.0
K01666	919.0
K01667	12092.0
K01660	0.0
K01661	1708.0
K01662	17901.0
K01663	2.0
K01668	33.0
K01669	775.0
K02863	17113.0
K02862	19.0
K02860	16264.0
K02867	17575.0
K02866	0.0
K02864	17330.0
K02869	0.0
K05362	29.0
K05365	44.0
K03402	4148.0
K03403	12.0
K03400	0.0
K03406	12957.0
K03407	1821.0
K03404	55.0
K03405	124.0
K03408	2909.0
K03409	176.0
K02315	3210.0
K02314	18252.0
K02317	0.0
K02316	17544.0
K02313	17126.0
K02312	35.0
K02319	300.0
K12405	0.0
K12152	0.0
K12151	0.0
K07091	203.0
K07090	17253.0
K07093	79.0
K07092	1.0
K07095	19997.0
K07094	117.0
K07097	20.0
K07096	21.0
K07099	666.0
K07098	18093.0
K11175	17000.0
K11174	0.0
K11177	41.0
K11176	77.0
K11173	0.0
K11179	73.0
K11178	36.0
K00322	12.0
K00320	22.0
K00321	0.0
K00326	0.0
K00324	865.0
K00325	166.0
K00329	39.0
K05945	221.0
K05944	0.0
K05947	0.0
K05946	1732.0
K06944	1.0
K06945	14.0
K06946	3.0
K06415	123.0
K06940	1935.0
K06941	17167.0
K06942	17112.0
K06943	0.0
K10806	46.0
K10807	15.0
K10804	167.0
K10805	26.0
K06948	1604.0
K06949	17317.0
K06418	6.0
K09138	58.0
K09139	0.0
K09134	617.0
K09135	0.0
K09136	446.0
K09137	159.0
K09130	0.0
K09131	504.0
K09132	570.0
K09133	127.0
K05808	15878.0
K05809	0.0
K05804	398.0
K05805	159.0
K05806	0.0
K05807	13313.0
K05800	47.0
K05801	725.0
K05802	2.0
K05803	0.0
K01044	10.0
K01045	15.0
K01046	122.0
K02068	862.0
K04561	77.0
K01042	496.0
K05568	1924.0
K05567	840.0
K14273	0.0
K14275	0.0
K14274	8.0
K02062	1.0
K05245	1.0
K05564	20.0
K01048	347.0
K02066	13829.0
K01322	11982.0
K01325	0.0
K02065	13774.0
K01326	0.0
K05560	20.0
K02243	1580.0
K08930	0.0
K02679	0.0
K02676	55.0
K02674	78.0
K02675	0.0
K02672	79.0
K02241	133.0
K02670	89.0
K02671	83.0
K00810	8.0
K00811	13090.0
K00812	2056.0
K00813	8.0
K00814	0.0
K00817	16448.0
K00818	13054.0
K00819	486.0
K02530	954.0
K02245	1583.0
K02244	776.0
K01499	12.0
K01498	0.0
K01493	17021.0
K01492	299.0
K01491	35439.0
K01497	151.0
K01496	1228.0
K01495	14693.0
K01494	1046.0
K02418	1252.0
K02419	1517.0
K14492	0.0
K02412	1319.0
K02413	1365.0
K02410	1519.0
K02411	723.0
K02416	1512.0
K02417	1239.0
K02414	301.0
K02415	173.0
K00120	0.0
K00121	205.0
K00430	0.0
K13058	0.0
K13059	0.0
K13727	25.0
K13057	5.0
K13722	0.0
K13051	120.0
K13052	2612.0
K00435	26.0
K12054	0.0
K03239	0.0
K03238	0.0
K03231	298.0
K03230	6.0
K03232	0.0
K12059	6.0
K03237	0.0
K03236	0.0
K12058	11.0
K12239	0.0
K12238	0.0
K12235	0.0
K12234	415.0
K13942	0.0
K13940	1417.0
K13941	2.0
K12097	0.0
K12096	0.0
K12095	0.0
K12094	0.0
K12093	0.0
K12092	0.0
K12091	0.0
K12090	0.0
K12099	0.0
K12098	0.0
K06356	0.0
K05992	56.0
K03540	0.0
K06331	745.0
K06330	35.0
K07138	4372.0
K07139	14993.0
K11811	31.0
K07132	403.0
K07133	43513.0
K07130	2838.0
K07131	338.0
K07137	18897.0
K07134	0.0
K07135	0.0
K01860	0.0
K01866	17610.0
K01867	17603.0
K01865	33.0
K01868	18065.0
K01869	17563.0
K06140	74.0
K04766	13.0
K04767	897.0
K04764	1034.0
K04762	13203.0
K04763	28931.0
K04760	194.0
K04761	2705.0
K04768	24.0
K04769	1805.0
K08313	918.0
K08312	12.0
K08311	85.0
K08310	81.0
K08317	96.0
K08316	2523.0
K08315	4.0
K08314	256.0
K05149	0.0
K08319	0.0
K08318	0.0
K06339	0.0
K14648	0.0
K14392	211.0
K14393	120.0
K14645	31.0
K14647	2.0
K01689	18333.0
K01686	14269.0
K01687	16668.0
K01684	647.0
K01685	3232.0
K01682	90.0
K01681	15306.0
K05308	0.0
K02889	0.0
K02888	17567.0
K02885	0.0
K02884	17571.0
K02887	17076.0
K02886	17573.0
K02881	17573.0
K02883	0.0
K13743	0.0
K02086	802.0
K02081	2253.0
K02080	22.0
K02083	139.0
K02082	972.0
K13831	6.0
K03428	4.0
K03429	1496.0
K03424	30417.0
K03935	0.0
K03932	872.0
K03933	30.0
K03930	540.0
K03931	106.0
K02339	191.0
K02338	17629.0
K02337	17722.0
K02336	23.0
K02335	17985.0
K02334	2517.0
K02330	0.0
K03688	2746.0
K03689	2.0
K03680	73.0
K03683	11.0
K03684	301.0
K03685	17102.0
K03686	20876.0
K03687	16821.0
K07301	5044.0
K07300	19.0
K07303	116.0
K07302	129.0
K07305	1440.0
K07304	2371.0
K07307	600.0
K07306	423.0
K07309	106.0
K07308	480.0
K02617	5.0
K02610	55.0
K02963	17571.0
K02612	58.0
K02961	17291.0
K09686	44718.0
K09687	24852.0
K09684	122.0
K09685	917.0
K09682	6.0
K09683	1.0
K09680	568.0
K09681	6.0
K09688	24.0
K09689	24.0
K05962	35.0
K05961	0.0
K05967	25.0
K05966	475.0
K11159	17.0
K05964	648.0
K05968	0.0
K11152	0.0
K00309	0.0
K00658	914.0
K00304	18.0
K00305	17.0
K00654	0.0
K00655	18325.0
K00652	13106.0
K00301	22.0
K00302	523.0
K00303	67.0
K10828	0.0
K06431	1.0
K06432	2.0
K06433	2.0
K06434	12.0
K06436	94.0
K06437	0.0
K10820	9.0
K06439	1.0
K10822	0.0
K10823	0.0
K10826	2.0
K09167	492.0
K06322	0.0
K14117	0.0
K14259	0.0
K14257	1.0
K01308	284.0
K01303	851.0
K01301	33.0
K01305	1072.0
K01304	1561.0
K02658	104.0
K00672	12.0
K02650	473.0
K02651	671.0
K02652	1570.0
K02653	2903.0
K02654	5358.0
K05687	1.0
K02656	78.0
K05685	44.0
K00878	3152.0
K00879	290.0
K00872	2333.0
K00873	17351.0
K00870	0.0
K00876	28982.0
K00877	0.0
K00874	16266.0
K00875	0.0
K04487	7609.0
K04486	5982.0
K04485	16473.0
K04484	0.0
K04483	0.0
K04482	0.0
K04480	0.0
K04488	4583.0
K12049	0.0
K13693	6.0
K13706	0.0
K13694	948.0
K13695	4.0
K05977	0.0
K09516	685.0
K02434	7706.0
K02435	7297.0
K02436	59.0
K02437	14318.0
K05350	920.0
K02431	937.0
K08100	1.0
K02433	7993.0
K02438	2071.0
K02439	63.0
K03745	64.0
K03744	25859.0
K03747	72.0
K03210	16211.0
K03217	18311.0
K03216	3990.0
K03215	240.0
K03742	15014.0
K03219	6.0
K03218	16084.0
K03749	54.0
K03748	464.0
K02383	1.0
K06327	6.0
K06320	698.0
K07238	15296.0
K09479	0.0
K09478	0.0
K09475	0.0
K09474	244.0
K09477	0.0
K09476	0.0
K09471	37.0
K09470	0.0
K09473	0.0
K09472	32.0
K07543	0.0
K06898	1602.0
K13967	0.0
K13963	804.0
K07545	0.0
K00737	409.0
K05345	174.0
K11706	20.0
K11707	45.0
K11704	20.0
K11705	20.0
K11708	33.0
K11709	43.0
K05588	4.0
K07114	27658.0
K07443	2735.0
K07116	10.0
K07117	83.0
K07110	37.0
K07447	16773.0
K07112	1180.0
K07113	49.0
K07448	814.0
K07118	821.0
K07119	106.0
K10619	4.0
K10618	0.0
K10617	0.0
K10616	0.0
K01848	100.0
K01849	91.0
K01844	839.0
K01845	2029.0
K01846	294.0
K01847	25231.0
K01840	30610.0
K01841	122.0
K01842	3.0
K01843	1899.0
K06219	4.0
K10832	0.0
K05348	1.0
K14203	1.0
K08483	4266.0
K08482	39.0
K08481	19.0
K08480	3.0
K08485	0.0
K08484	21.0
K00464	4.0
K00467	6.0
K00466	0.0
K00461	0.0
K00460	0.0
K00463	0.0
K00462	56.0
K04509	1.0
K00469	7.0
K00468	0.0
K08645	0.0
K04744	237.0
K01518	3.0
K01519	0.0
K04748	140.0
K04749	501.0
K01514	64.0
K01515	6757.0
K01512	3233.0
K01510	0.0
K14623	1256.0
K14626	0.0
K14627	0.0
K14628	0.0
K14629	0.0
K03918	39.0
K03919	24.0
K12372	11.0
K12373	62300.0
K12370	11.0
K12371	12.0
K02359	0.0
K02358	17738.0
K02351	23.0
K02352	3.0
K02355	33487.0
K02357	17556.0
K02356	18879.0
K13574	124.0
K13573	85.0
K13572	85.0
K13571	8.0
K13570	6.0
K12112	0.0
K12113	0.0
K12110	0.0
K12111	78.0
K07329	0.0
K07328	0.0
K07323	212.0
K07322	23593.0
K07321	992.0
K07320	183.0
K07327	0.0
K07326	1.0
K07325	0.0
K07324	0.0
K08163	0.0
K06180	47578.0
K06181	94.0
K06182	1519.0
K06183	4025.0
K06186	186.0
K06187	17571.0
K06188	874.0
K06189	185.0
K08359	1.0
K07589	8.0
K07588	12857.0
K07587	0.0
K07586	687.0
K07585	0.0
K07584	3403.0
K07583	0.0
K07582	0.0
K07581	0.0
K07580	0.0
K11139	0.0
K05989	15398.0
K05988	0.0
K05985	2162.0
K05987	0.0
K05986	1.0
K10843	7.0
K08354	34.0
K10844	8.0
K10848	6.0
K00673	13.0
K00674	12255.0
K00675	143.0
K00676	2132.0
K00677	14873.0
K06988	109.0
K06989	431.0
K08351	1.0
K06980	225.0
K06981	0.0
K06982	0.0
K08350	1.0
K06984	0.0
K06985	55.0
K06986	7.0
K06987	1133.0
K02445	3058.0
K02444	2044.0
K00582	0.0
K00583	0.0
K00580	0.0
K02110	17498.0
K00586	0.0
K00587	34.0
K00584	4.0
K08921	0.0
K02441	28.0
K00588	1221.0
K08922	0.0
K02440	2487.0
K00018	14773.0
K08923	0.0
K02443	1146.0
K00019	91.0
K02442	0.0
K08925	0.0
K08926	1.0
K08927	1.0
K03149	1539.0
K06604	0.0
K00015	121.0
K01989	3634.0
K00854	5467.0
K00855	48.0
K00856	195.0
K00857	3585.0
K00850	33383.0
K00851	756.0
K00852	5357.0
K00853	861.0
K00858	17535.0
K00859	17449.0
K01181	1074.0
K01180	1.0
K01183	807.0
K01182	2608.0
K01185	12473.0
K01184	5.0
K01187	42265.0
K01188	14588.0
K02596	51.0
K13766	277.0
K13767	37.0
K13003	0.0
K13002	167.0
K13000	0.0
K02984	0.0
K02986	17575.0
K02987	0.0
K02636	18.0
K02982	17178.0
K02983	0.0
K02638	3.0
K02639	31.0
K02988	17521.0
K08298	213.0
K08299	9.0
K03583	181.0
K03582	179.0
K03581	4037.0
K03580	6.0
K03587	13888.0
K03586	58.0
K03585	26031.0
K03584	15967.0
K03589	14716.0
K03588	18664.0
K01725	19.0
K01724	186.0
K01727	202.0
K01726	1232.0
K01721	6.0
K01720	63.0
K01722	0.0
K13008	0.0
K01729	25.0
K01728	569.0
K09530	0.0
K09539	0.0
K02188	2174.0
K02189	1815.0
K02182	22.0
K02183	0.0
K03769	951.0
K03768	18882.0
K03767	253.0
K03765	0.0
K03764	0.0
K03763	4918.0
K03762	141.0
K03761	42.0
K03760	618.0
K09457	1439.0
K09456	33.0
K09459	110.0
K09458	16700.0
K00602	44300.0
K13988	0.0
K13985	0.0
K09981	72.0
K09980	3.0
K09983	36.0
K09982	23.0
K09985	38.0
K09984	32.0
K09987	22.0
K09986	14.0
K09989	540.0
K09988	573.0
K12583	3.0
K12582	3.0
K12589	0.0
K11720	226.0
K09759	923.0
K10985	43.0
K10984	122.0
K07468	8.0
K07469	35.0
K07464	2236.0
K07465	14.0
K07466	298.0
K07467	2848.0
K07460	15332.0
K07461	3874.0
K07462	17479.0
K07463	298.0
K10679	583.0
K10678	7.0
K10671	0.0
K10670	1206.0
K10673	0.0
K10672	236.0
K10674	3.0
K10677	71.0
K10676	0.0
K08726	0.0
K08724	1466.0
K08722	371.0
K08723	0.0
K08720	16.0
K08721	0.0
K08728	707.0
K10187	0.0
K00119	44.0
K00118	30.0
K00449	15.0
K00448	6.0
K00115	0.0
K00446	21.0
K00117	66.0
K00116	61.0
K00111	15097.0
K00442	0.0
K00113	211.0
K00112	200.0
K01539	0.0
K01531	2539.0
K04720	3329.0
K01533	18107.0
K01534	23301.0
K01535	29.0
K01537	16391.0
K14358	0.0
K14605	2.0
K14606	2.0
K00413	82.0
K10120	457.0
K05600	0.0
K05777	37.0
K03972	12.0
K03973	533.0
K03970	1.0
K03971	0.0
K03976	16234.0
K03977	17098.0
K03974	1.0
K03975	12146.0
K03978	17215.0
K03979	17572.0
K13378	12640.0
K02372	4184.0
K02371	13971.0
K02377	12582.0
K02379	388.0
K03396	0.0
K03397	0.0
K03394	3838.0
K03395	3.0
K03392	37.0
K03393	0.0
K03390	11681.0
K03391	4.0
K03399	185.0
K03027	0.0
K12136	2.0
K12137	59.0
K06610	93.0
K12138	2.0
K12139	4.0
K11444	4.0
K11440	3.0
K11443	37.0
K11442	4.0
K00612	145.0
K00613	113.0
K00610	13330.0
K00611	3582.0
K00616	3701.0
K00617	0.0
K00614	34.0
K00615	26484.0
K00619	91.0
K10863	0.0
K07874	0.0
K06234	0.0
K10240	7.0
K10241	5.0
K10242	2.0
K10243	6.0
K04110	9.0
K04113	0.0
K04112	0.0
K04115	0.0
K04114	0.0
K04117	8.0
K04116	9.0
K04118	0.0
K05517	0.0
K07705	182.0
K07704	423.0
K07707	1281.0
K07706	895.0
K07701	18.0
K07700	0.0
K07703	19.0
K07702	0.0
K07709	51.0
K07708	188.0
K01955	21121.0
K13042	7.0
K09934	18.0
K09935	1804.0
K06216	146.0
K09937	190.0
K13745	18.0
K13746	0.0
K13747	13908.0
K13740	0.0
K13741	0.0
K13742	0.0
K06211	405.0
K06212	140.0
K09933	222.0
K02618	45.0
K02619	11794.0
K02968	17509.0
K02966	0.0
K02967	17111.0
K02616	31.0
K02965	17572.0
K02962	0.0
K02611	59.0
K02613	238.0
K03569	19622.0
K03568	1494.0
K03565	16332.0
K06218	784.0
K03567	164.0
K03566	72.0
K03561	27102.0
K03560	180.0
K03563	1576.0
K03562	290.0
K06430	0.0
K01709	989.0
K01708	14.0
K01707	2.0
K01706	142.0
K01705	28.0
K01704	31223.0
K01703	31410.0
K01702	0.0
K14165	8.0
K14164	0.0
K14166	11.0
K14161	76.0
K14160	185.0
K14162	99.0
K05396	281.0
K03709	972.0
K03708	515.0
K08160	5.0
K03701	32020.0
K03700	3065.0
K03703	16870.0
K03702	17567.0
K03705	3976.0
K03704	7120.0
K03707	414.0
K03706	1603.0
K06289	0.0
K06288	0.0
K06283	1396.0
K06282	439.0
K06281	442.0
K06287	16918.0
K06286	779.0
K06285	72.0
K06284	861.0
K08161	1188.0
K07540	0.0
K06438	1342.0
K06869	0.0
K06868	0.0
K06867	353.0
K06866	0.0
K06865	0.0
K06864	1510.0
K06863	0.0
K06862	0.0
K06861	13643.0
K06860	10.0
K12659	0.0
K12658	30.0
K07547	0.0
K07546	0.0
K15023	8.0
K15022	150.0
K15020	0.0
K15024	1211.0
K08700	3.0
K08162	395.0
K07544	0.0
K00137	1.0
K00135	1188.0
K00134	18035.0
K00133	17348.0
K00132	30.0
K00131	88.0
K00130	494.0
K00139	0.0
K00138	0.0
K00429	8.0
K00428	11423.0
K00421	2.0
K00423	8.0
K00425	13856.0
K00427	2.0
K00426	13543.0
K14292	0.0
K14379	0.0
K14370	0.0
K14371	0.0
K14372	0.0
K14373	0.0
K14374	0.0
K14375	0.0
K09845	1.0
K14082	1.0
K14083	33.0
K14080	0.0
K14081	0.0
K14086	401.0
K14087	522.0
K14084	74.0
K14088	529.0
K14089	414.0
K01552	3042.0
K01551	634.0
K01556	107.0
K01557	0.0
K01554	3.0
K01555	89.0
K04708	2.0
K03955	0.0
K13689	0.0
K13688	34.0
K13683	0.0
K13685	1854.0
K13684	0.0
K13687	16.0
K13686	1.0
K14159	3.0
K02399	39.0
K02398	420.0
K02395	601.0
K02394	175.0
K02397	836.0
K02396	1709.0
K02391	68.0
K02390	1535.0
K02393	157.0
K02392	3050.0
K13533	0.0
K13532	0.0
K13531	360.0
K13530	18.0
K01550	0.0
K05658	0.0
K14054	26.0
K02601	18821.0
K02970	17223.0
K05378	2.0
K12339	1076.0
K14060	10.0
K11687	0.0
K11686	2.0
K11685	0.0
K11689	229.0
K11688	241.0
K08939	0.0
K03048	1625.0
K03049	0.0
K13821	297.0
K13820	5.0
K03042	0.0
K03043	16737.0
K03040	18103.0
K03041	0.0
K03046	17526.0
K03047	0.0
K03044	0.0
K03045	0.0
K00348	13004.0
K09847	0.0
K00692	361.0
K00638	4040.0
K00639	14156.0
K00693	5.0
K00634	13253.0
K00635	8.0
K00630	0.0
K00631	5.0
K00632	470.0
K00633	1537.0
K00691	885.0
K00696	9.0
K00694	270.0
K00695	9.0
K10854	1.0
K07811	0.0
K07810	123.0
K07813	1887.0
K07812	400.0
K07814	563.0
K07816	876.0
K00090	25.0
K00091	630.0
K00094	247.0
K00096	1676.0
K00097	13442.0
K00098	10.0
K00099	16642.0
K10228	7.0
K10229	7.0
K12548	0.0
K10222	0.0
K10220	2.0
K10221	1.0
K10227	15.0
K05822	495.0
K01949	0.0
K01945	17105.0
K01947	11.0
K01946	0.0
K01941	47.0
K01940	15576.0
K06357	0.0
K07729	6921.0
K07728	0.0
K07727	6218.0
K07726	1079.0
K07725	0.0
K07724	1.0
K07723	83.0
K07722	659.0
K07721	0.0
K07720	8114.0
K00899	98.0
K05824	0.0
K00891	17160.0
K00892	0.0
K00895	1278.0
K00897	187.0
K08151	167.0
K08153	185.0
K08154	3.0
K02948	17562.0
K02942	0.0
K02944	0.0
K05665	0.0
K02946	17497.0
K13793	0.0
K06352	0.0
K01769	0.0
K01768	766.0
K01761	100.0
K01760	916.0
K01762	0.0
K09578	0.0
K01766	1.0
K08164	8.0
K02493	17417.0
K08166	22.0
K08167	26.0
K02496	38.0
K02497	12.0
K02494	58.0
K02495	20126.0
K02498	73.0
K02499	446.0
K08168	2.0
K08169	1390.0
K14415	542.0
K14414	6.0
K06881	17455.0
K00436	29.0
K06332	5.0
K12815	0.0
K12810	0.0
K06885	3075.0
K00437	4.0
K06335	0.0
K06334	1961.0
K03547	3212.0
K03546	2858.0
K03545	18755.0
K03544	17963.0
K03543	11781.0
K06888	715.0
K10941	19.0
K03549	1242.0
K03548	14.0
K10940	0.0
K02236	1439.0
K02237	2999.0
K02234	13.0
K02232	2986.0
K02233	3586.0
K02230	922.0
K02231	5619.0
K06359	0.0
K02238	15098.0
K02239	3.0
K03723	17165.0
K03722	1456.0
K03721	13.0
K03720	3.0
K03727	12.0
K03726	2.0
K03725	0.0
K03724	903.0
K06358	0.0
K12673	0.0
K12679	0.0
K12678	0.0
K06410	903.0
K11898	5.0
K11899	2.0
K11896	57.0
K11897	38.0
K11894	12.0
K11895	54.0
K11892	56.0
K11893	54.0
K11890	13.0
K11891	53.0
K08762	2.0
K08764	0.0
K08765	0.0
K10418	0.0
K11325	4.0
K11326	0.0
K11327	0.0
K11328	0.0
K11329	8.0
K00151	47.0
K00150	4.0
K00153	3.0
K00400	0.0
K00407	64.0
K00406	162.0
K00405	322.0
K00404	90.0
K00158	601.0
K01342	3.0
K09388	3.0
K09386	38.0
K09384	778.0
K04094	2368.0
K04095	1288.0
K04096	18239.0
K04097	60.0
K04090	41.0
K04091	69.0
K04092	15.0
K04093	8.0
K04098	1.0
K04099	1.0
K01578	7.0
K01579	13623.0
K01574	80.0
K01575	330.0
K01576	1.0
K01577	205.0
K01571	1948.0
K01572	15013.0
K01573	532.0
K02009	930.0
K02008	11838.0
K02005	27953.0
K02004	108329.0
K02007	1739.0
K02006	16934.0
K02001	419.0
K02000	300.0
K02003	57823.0
K02002	491.0
K03065	0.0
K08952	6.0
K03060	3277.0
K13809	0.0
K10948	0.0
K09607	5.0
K06125	0.0
K04337	0.0
K06120	244.0
K06121	0.0
K04336	0.0
K01127	2.0
K09703	35.0
K00004	13.0
K14699	0.0
K09702	669.0
K14698	0.0
K05311	693.0
K13829	22.0
K10943	40.0
K07291	4.0
K07290	25.0
K10206	4489.0
K10202	31.0
K10208	4.0
K10209	17.0
K01966	913.0
K01965	71.0
K01964	25.0
K01963	2432.0
K01962	1416.0
K01961	18014.0
K01960	13087.0
K01969	77.0
K01968	52.0
K07749	817.0
K07748	0.0
K07741	635.0
K07740	3.0
K07743	0.0
K07742	3806.0
K07745	0.0
K07744	0.0
K07746	34.0
K01299	1471.0
K01295	498.0
K01297	1622.0
K02922	0.0
K05603	10.0
K02921	0.0
K02926	17112.0
K05607	0.0
K02924	0.0
K05605	0.0
K02928	0.0
K02929	0.0
K00216	9.0
K00217	1.0
K00214	2.0
K00215	16883.0
K00213	0.0
K00210	29.0
K00211	0.0
K00218	7.0
K00219	912.0
K01035	2.0
K01034	383.0
K04517	15226.0
K01740	29513.0
K01031	9.0
K01746	100.0
K01745	2546.0
K01744	12781.0
K01749	1669.0
K01039	55.0
K04518	12949.0
K09591	0.0
K14129	0.0
K14128	4.0
K14121	0.0
K14120	0.0
K14123	0.0
K14122	0.0
K14125	0.0
K14124	0.0
K14127	4.0
K14126	4.0
K03521	16652.0
K03520	18.0
K03523	2964.0
K03522	17108.0
K03525	16354.0
K03524	16669.0
K03527	16603.0
K03526	15682.0
K03529	4535.0
K03528	11.0
K06338	2.0
K02217	14755.0
K03299	474.0
K03298	43.0
K13472	2.0
K03293	3338.0
K03292	5232.0
K03291	2.0
K03290	0.0
K03297	693.0
K03296	30677.0
K03295	13146.0
K03294	5130.0
K13009	2.0
K12690	0.0
K09743	0.0
K06022	1.0
K07190	5.0
K06021	1.0
K07192	813.0
K06020	184.0
K06027	1.0
K06026	5.0
K09744	2.0
K07991	6.0
K08749	0.0
K09835	8.0
K09834	2.0
K10439	6876.0
K06351	8.0
K09833	2.0
K10925	0.0
K10924	36.0
K10927	26.0
K10926	7.0
K10923	0.0
K10922	0.0
K09629	0.0
K10697	3.0
K00179	2900.0
K00172	960.0
K00171	485.0
K00170	730.0
K00177	13841.0
K00176	13650.0
K00175	27087.0
K00174	26118.0
K13478	0.0
K14338	5.0
K14339	1.0
K14335	4.0
K14337	1.0
K14330	3.0
K14331	3.0
K14333	3.0
K08918	0.0
K13479	564.0
K04078	17059.0
K04079	16114.0
K04076	74.0
K04077	17558.0
K04074	1296.0
K04075	17237.0
K04072	4389.0
K04073	36.0
K04070	2018.0
K04071	0.0
K14597	37.0
K13318	0.0
K08280	13.0
K13641	137.0
K13640	301.0
K13643	262.0
K13642	3.0
K02027	26442.0
K02026	42780.0
K02025	45292.0
K02024	34.0
K02023	1408.0
K02022	1197.0
K02021	9.0
K02020	3008.0
K02029	9468.0
K02028	10109.0
K03886	13.0
K03887	10.0
K03884	0.0
K03885	12644.0
K03881	0.0
K03888	8.0
K03889	7.0
K12998	0.0
K12999	25.0
K12992	565.0
K12993	0.0
K12990	730.0
K12991	0.0
K12996	48.0
K12997	383.0
K12994	0.0
K12995	71.0
K08979	0.0
K08978	14765.0
K03088	123302.0
K03089	254.0
K03086	19746.0
K03087	93.0
K08971	0.0
K08970	2.0
K03082	60.0
K03080	0.0
K08974	13903.0
K13868	0.0
K00918	274.0
K01553	0.0
K12214	5.0
K11646	14.0
K11645	0.0
K11641	0.0
K11640	0.0
K12736	0.0
K12733	16.0
K07507	14695.0
K07506	46.0
K07505	15.0
K07504	34.0
K07503	9.0
K07502	986.0
K07501	296.0
K07500	0.0
K07509	0.0
K07508	0.0
K11422	0.0
K08698	2.0
K10773	17932.0
K10774	2.0
K14286	0.0
K10778	181.0
K14287	104.0
K00140	597.0
K05501	156.0
K01903	986.0
K01902	986.0
K01905	12.0
K01904	2.0
K01907	84.0
K01906	5.0
K01909	0.0
K01908	64.0
K14534	903.0
K00147	15643.0
K07767	0.0
K07769	3.0
K07768	8.0
K06203	137.0
K06202	180.0
K09921	62.0
K09920	7.0
K09927	423.0
K09024	5.0
K09022	236.0
K09023	1.0
K09020	18.0
K09021	0.0
K02908	0.0
K02909	17576.0
K08218	13591.0
K08219	0.0
K02904	17563.0
K02906	17107.0
K02907	16201.0
K02902	17365.0
K00230	174.0
K00231	527.0
K00232	7.0
K08976	77.0
K00234	0.0
K00239	14272.0
K06209	2545.0
K09928	99.0
K01015	0.0
K01014	9.0
K01012	15893.0
K01011	1685.0
K01010	0.0
K08920	0.0
K14103	0.0
K14102	0.0
K14101	0.0
K14100	0.0
K14105	0.0
K14104	0.0
K14109	0.0
K14108	0.0
K06401	3.0
K00893	0.0
K13402	0.0
K12858	0.0
K03503	12313.0
K03502	16615.0
K03501	17095.0
K03500	4728.0
K08924	0.0
K02278	404.0
K02279	827.0
K12977	0.0
K02276	441.0
K02277	13.0
K02274	592.0
K02275	563.0
K13450	0.0
K13451	0.0
K13452	0.0
K13454	0.0
K13455	0.0
K12509	0.0
K12508	18.0
K12507	130.0
K12506	510.0
K12500	31.0
K12503	7.0
K05926	0.0
K09728	0.0
K14587	8.0
K06597	3.0
K06596	74.0
K06595	10.0
K06599	4.0
K06598	6.0
K07978	6.0
K07979	6740.0
K07976	0.0
K14585	0.0
K10907	4292.0
K10906	0.0
K10901	0.0
K10909	0.0
K10908	13.0
K09819	202.0
K09818	185.0
K09817	15219.0
K09816	14243.0
K09815	14931.0
K06374	1764.0
K06373	1750.0
K09812	16898.0
K09811	17594.0
K09810	14130.0
K09724	0.0
K14582	0.0
K09721	0.0
K04058	5.0
K04059	4.0
K04050	0.0
K04051	0.0
K04052	0.0
K04053	0.0
K04054	1.0
K04055	0.0
K04056	4.0
K04057	0.0
K01047	0.0
K08975	0.0
K10015	8.0
K10014	16.0
K10017	5.0
K10016	8.0
K10011	1.0
K10010	533.0
K10013	5.0
K10012	718.0
K10019	5.0
K10018	6.0
K13665	9.0
K13664	0.0
K13663	0.0
K13662	0.0
K13661	0.0
K13660	0.0
K13669	0.0
K13668	22.0
K07641	9.0
K01466	277.0
K13590	60.0
K01464	1461.0
K01465	17587.0
K01462	22344.0
K01463	217.0
K01460	1.0
K01461	1.0
K13599	67.0
K13598	48.0
K01468	1898.0
K01469	43.0
K09251	30.0
K09252	12.0
K02041	1085.0
K02040	18020.0
K02043	13.0
K02045	440.0
K02044	2104.0
K02047	442.0
K02046	442.0
K02049	7392.0
K02048	467.0
K05549	10.0
K05548	27.0
K06046	0.0
K03319	1013.0
K03316	1012.0
K03317	511.0
K03314	8.0
K03315	15189.0
K03312	1468.0
K03313	2086.0
K03310	8433.0
K03311	2390.0
K12052	0.0
K02945	16721.0
K06162	30.0
K06163	25.0
K06160	15.0
K06161	0.0
K06166	23.0
K00359	731.0
K06164	25.0
K06165	20.0
K06168	16164.0
K06169	214.0
K13020	152.0
K07158	0.0
K07159	0.0
K04835	21.0
K11621	0.0
K11991	15.0
K11622	9.0
K11996	950.0
K11627	0.0
K11626	1.0
K11629	9.0
K11628	0.0
K07561	0.0
K07560	16669.0
K07563	0.0
K07562	0.0
K07565	0.0
K07564	0.0
K07567	18241.0
K07566	28876.0
K07569	0.0
K07568	29026.0
K09925	5.0
K11199	0.0
K11198	0.0
K11192	0.0
K11191	0.0
K11196	0.0
K11195	0.0
K11194	0.0
K02492	1857.0
K10713	14.0
K10710	408.0
K10711	775.0
K10716	11.0
K02490	39.0
K10714	13.0
K10715	6.0
K01929	17719.0
K01928	18280.0
K01923	17260.0
K01922	64.0
K01921	17511.0
K01920	88.0
K01926	15081.0
K01925	17561.0
K01924	17513.0
K07789	58.0
K07788	59.0
K07785	3.0
K07784	1.0
K07787	929.0
K07786	0.0
K07781	0.0
K07783	2262.0
K07782	24.0
K05835	3.0
K06355	0.0
K14661	0.0
K09844	1.0
K00782	958.0
K00783	17093.0
K00784	16022.0
K00785	3.0
K00786	2075.0
K00039	0.0
K00036	2047.0
K00037	0.0
K00034	279.0
K00035	0.0
K00032	0.0
K00033	2272.0
K00030	933.0
K00031	14199.0
K01259	2727.0
K01258	18081.0
K01255	2184.0
K01256	1319.0
K01251	13474.0
K01250	544.0
K01253	14.0
K01252	5.0
K09008	75.0
K09009	8.0
K09000	20.0
K09001	355.0
K09002	1300.0
K09003	18.0
K09004	176.0
K09005	741.0
K09006	10.0
K09007	530.0
K09846	1.0
K08234	2085.0
K00258	16.0
K00259	2439.0
K00252	331.0
K00253	62.0
K00256	4.0
K00257	13753.0
K00254	0.0
K00255	8.0
K01079	1951.0
K01078	37.0
K01071	788.0
K01070	38.0
K01073	193.0
K01077	13225.0
K01076	176.0
K14472	1.0
K14471	0.0
K14470	1.0
K14475	137.0
K09841	0.0
K02788	908.0
K02782	9.0
K02783	471.0
K02781	753.0
K02786	884.0
K02787	3.0
K02784	4.0
K01060	149.0
K01787	2267.0
K01786	2083.0
K01785	28936.0
K01784	22292.0
K01783	18514.0
K01782	456.0
K01781	1.0
K01780	0.0
K01789	8.0
K01788	3174.0
K02526	273.0
K02527	13322.0
K02525	138.0
K02250	12.0
K02523	13549.0
K02520	17089.0
K02521	2.0
K02258	51.0
K02259	175.0
K02528	16823.0
K02529	36582.0
K03781	12605.0
K03780	434.0
K03783	15065.0
K03782	812.0
K03785	2205.0
K03784	2938.0
K03787	13991.0
K03786	14562.0
K03789	4097.0
K03788	4.0
K10700	0.0
K00342	13277.0
K03124	298.0
K03120	0.0
K12527	589.0
K12526	6.0
K12525	0.0
K12524	23566.0
K12523	0.0
K12522	0.0
K09789	11232.0
K09788	67.0
K09787	3643.0
K09786	132.0
K09785	0.0
K09781	59.0
K09780	86.0
K10961	0.0
K10960	13.0
K10963	0.0
K10962	0.0
K10965	0.0
K10964	0.0
K10966	0.0
K09879	2.0
K06318	3.0
K06311	10.0
K06310	454.0
K06312	5.0
K06314	8.0
K06317	160.0
K11389	0.0
K11386	0.0
K11387	1.0
K11384	14.0
K11385	0.0
K11382	0.0
K11383	1.0
K11381	716.0
K11949	0.0
K10380	0.0
K04032	91.0
K04033	20.0
K04030	167.0
K04031	1507.0
K04036	0.0
K04037	4.0
K04034	185.0
K04035	93.0
K04038	4.0
K04039	4.0
K07046	123.0
K07047	2317.0
K07044	33.0
K07045	2473.0
K07042	4524.0
K07043	15481.0
K07040	3347.0
K07041	0.0
K07048	116.0
K07049	0.0
K08664	0.0
K02584	166.0
K10039	1571.0
K10038	6.0
K10037	7.0
K10036	562.0
K04788	0.0
K04789	0.0
K04784	6.0
K04785	0.0
K04786	0.0
K04787	0.0
K04780	1.0
K04781	25.0
K04782	27.0
K04783	0.0
K13601	0.0
K13603	0.0
K13602	0.0
K13605	0.0
K13604	0.0
K13607	107.0
K02404	418.0
K05783	2.0
K05782	38.0
K05781	25.0
K05780	25.0
K05787	1.0
K05786	243.0
K05785	170.0
K05784	2.0
K05789	0.0
K05788	324.0
K01442	15813.0
K01443	4853.0
K01444	878.0
K01446	85.0
K01447	13492.0
K01448	20027.0
K01449	1156.0
K14803	0.0
K02069	1386.0
K05569	536.0
K08008	0.0
K02063	7.0
K05566	834.0
K05565	42.0
K05563	20.0
K05562	20.0
K05561	20.0
K02064	7.0
K03338	499.0
K03339	5.0
K03330	0.0
K03331	0.0
K03332	66.0
K03333	19.0
K03335	451.0
K03336	441.0
K03337	496.0
K12956	0.0
K12957	4.0
K12954	0.0
K12955	0.0
K12952	0.0
K12953	0.0
K12950	1.0
K12951	0.0
K14733	8.0
K00109	4.0
K06148	10884.0
K06149	10.0
K06144	0.0
K06145	21.0
K06146	0.0
K06147	67831.0
K06141	0.0
K06142	39874.0
K06143	316.0
K11945	0.0
K08948	0.0
K08949	0.0
K00071	0.0
K14664	0.0
K13810	106.0
K14665	144.0
K03058	0.0
K11609	0.0
K11608	0.0
K14660	1.0
K11603	0.0
K11602	0.0
K11601	0.0
K11600	0.0
K11607	4.0
K11606	4.0
K11605	4.0
K11604	4.0
K10558	8.0
K10559	71.0
K10550	12.0
K10551	12.0
K10552	6.0
K10553	6.0
K10554	7.0
K10555	36.0
K10556	17.0
K10557	8.0
K03051	0.0
K03050	0.0
K07549	0.0
K07548	0.0
K07239	1452.0
K07235	12.0
K07234	62.0
K07237	9.0
K07236	11.0
K07231	28.0
K07230	13.0
K07233	22.0
K07232	45.0
K02467	0.0
K05306	1001.0
K05305	738.0
K05304	65.0
K05303	1.0
K05301	2.0
K02565	0.0
K08644	0.0
K08646	4.0
K08641	2149.0
K08643	72.0
K08642	0.0
K12146	0.0
K00010	656.0
K00011	5.0
K00012	16438.0
K00013	16498.0
K00014	17241.0
K00016	6114.0
K09065	20.0
K08252	308.0
K08253	4.0
K08256	10.0
K08255	4.0
K08258	3.0
K08259	5.0
K00274	52.0
K00275	794.0
K00276	3.0
K00270	1.0
K00271	0.0
K00272	2.0
K00273	6.0
K00278	15544.0
K00279	0.0
K12675	0.0
K01277	12987.0
K01274	68.0
K01273	2547.0
K01271	2702.0
K01270	28539.0
K01278	14227.0
K00906	76.0
K00904	1417.0
K00903	1296.0
K00901	2492.0
K13785	0.0
K00908	28.0
K11149	0.0
K01053	77.0
K01051	1561.0
K01057	813.0
K01056	17571.0
K01055	30.0
K01054	6.0
K01058	282.0
K02500	16503.0
K02501	16419.0
K02502	2995.0
K02503	17575.0
K02504	0.0
K02505	0.0
K02506	0.0
K02507	0.0
K02508	0.0
K02509	350.0
K00291	0.0
K13410	1.0
K13148	0.0
K13419	0.0
K05825	0.0
K03106	17574.0
K03105	0.0
K03101	18120.0
K03100	33665.0
K12541	0.0
K12540	0.0
K12543	0.0
K12542	0.0
K12545	0.0
K12544	0.0
K12547	0.0
K12546	0.0
K12549	0.0
K06080	0.0
K11018	0.0
K11019	0.0
K11016	0.0
K11017	0.0
K11014	0.0
K11015	0.0
K11012	0.0
K11013	0.0
K11010	0.0
K11011	0.0
K06333	1596.0
K06880	0.0
K06883	380.0
K06882	2.0
K09857	49.0
K06884	13.0
K06887	0.0
K06886	509.0
K06889	32891.0
K10942	26.0
K09859	145.0
K09858	194.0
K10947	18319.0
K10946	0.0
K10945	0.0
K10944	0.0
K13284	0.0
K00483	39.0
K00481	8.0
K00480	17.0
K00486	52.0
K00485	15.0
K00484	9.0
K09901	0.0
K10929	0.0
K07684	327.0
K07685	0.0
K07686	0.0
K07687	23.0
K07681	12.0
K07688	0.0
K07689	25.0
K10928	0.0
K04018	0.0
K04019	104.0
K04014	248.0
K04015	742.0
K04016	0.0
K04017	0.0
K04013	132.0
K07060	0.0
K07061	1.0
K07062	919.0
K07063	47.0
K07064	316.0
K07065	16.0
K07066	420.0
K07067	192.0
K07068	345.0
K07069	471.0
K01121	0.0
K13629	0.0
K13628	381.0
K13623	11.0
K13622	15.0
K13620	0.0
K13626	826.0
K08586	0.0
K08587	0.0
K01428	603.0
K01429	567.0
K01422	12363.0
K01423	218.0
K01420	4408.0
K01421	3318.0
K01426	1040.0
K01427	0.0
K01424	17573.0
K01425	13051.0
K08068	0.0
K07538	0.0
K13086	0.0
K13085	0.0
K07287	180.0
K07824	0.0
K07682	0.0
K02722	3.0
K12978	0.0
K12979	12.0
K12972	74.0
K12973	12.0
K12974	0.0
K12975	1.0
K12976	21.0
K07821	0.0
K07683	121.0
K14750	0.0
K14751	0.0
K14953	0.0
K12288	0.0
K12289	0.0
K12282	9.0
K12283	12.0
K12280	7.0
K12281	6.0
K12286	6.0
K12287	21.0
K12284	6.0
K12285	27.0
K11957	2.0
K11956	5.0
K11955	2.0
K11954	2.0
K11953	2.0
K11952	0.0
K11951	0.0
K11950	0.0
K11959	3.0
K11958	2.0
K13889	756.0
K13888	65.0
K11963	3.0
K07217	192.0
K07216	1968.0
K07215	10.0
K07214	1373.0
K07213	520.0
K07212	0.0
K07219	212.0
K07218	67.0
K12150	1.0
K08689	0.0
K08688	5.0
K00402	0.0
K00401	0.0
K11994	0.0
K00152	0.0
K01043	883.0
K00154	28.0
K00157	0.0
K00156	11386.0
K10533	8.0
K10530	521.0
K10531	6.0
K10536	707.0
K10537	14.0
K10535	37.0
K10538	1.0
K10539	14.0
K00073	41.0
K13934	317.0
K00076	459.0
K00077	14139.0
K00074	3879.0
K00075	17610.0
K00078	0.0
K00079	12.0
K02290	6.0
K02563	17496.0
K02292	3.0
K08966	11.0
K02294	54.0
K08278	0.0
K08279	42.0
K08274	0.0
K08275	0.0
K08276	23.0
K08277	0.0
K00298	2.0
K00299	44.0
K00296	0.0
K00297	14713.0
K00294	498.0
K00292	13.0
K00293	5.0
K00290	13979.0
K07757	113.0
K12089	0.0
K01210	125.0
K01213	0.0
K01212	1816.0
K01215	430.0
K01214	0.0
K01217	0.0
K01216	1.0
K01219	9.0
K01218	704.0
K02749	1.0
K02746	1138.0
K02747	1096.0
K02744	2993.0
K02745	1127.0
K02742	23.0
K00924	189.0
K00925	18483.0
K00926	3265.0
K00927	17578.0
K00928	19223.0
K00929	13664.0
K12085	0.0
K02298	23.0
K02299	25.0
K02568	102.0
K02569	159.0
K02562	1.0
K02291	184.0
K02560	0.0
K02293	28.0
K02566	1062.0
K02567	269.0
K02564	28536.0
K02297	25.0
K03169	32720.0
K03168	17325.0
K03163	0.0
K03162	0.0
K03167	0.0
K03166	0.0
K11038	7.0
K11039	1.0
K11030	0.0
K11031	268.0
K11032	1.0
K11033	0.0
K11034	0.0
K11035	0.0
K11036	0.0
K11037	0.0
K02546	1.0
K07668	952.0
K07669	24.0
K07666	8.0
K07667	4168.0
K07664	10.0
K07665	2003.0
K07662	32.0
K07663	9.0
K07660	12.0
K07661	6.0
K03927	2528.0
K07008	87.0
K07009	2481.0
K07002	185.0
K07003	3361.0
K07000	185.0
K07001	16805.0
K07006	656.0
K07007	16918.0
K07004	42.0
K07005	15367.0
K03921	78.0
K02956	17537.0
K09725	0.0
K09181	1170.0
K08599	0.0
K08598	0.0
K08591	16678.0
K08590	12836.0
K01156	265.0
K01154	19485.0
K01407	0.0
K01400	1.0
K01153	19101.0
K01150	135.0
K01151	15624.0
K01408	0.0
K01409	17983.0
K01158	0.0
K01159	14520.0
K05523	3.0
K05522	68.0
K05521	2407.0
K05520	12640.0
K05527	82.0
K05526	14.0
K05525	12.0
K05524	226.0
K05529	0.0
K14518	3.0
K14519	37.0
K05949	0.0
K01754	3169.0
K05942	0.0
K01027	20.0
K02171	0.0
K02170	46.0
K02173	189.0
K02172	1.0
K01751	742.0
K06416	608.0
K06417	3.0
K06414	2.0
K06947	0.0
K03379	53.0
K03808	64.0
K03809	120.0
K03806	183.0
K06412	1986.0
K03804	0.0
K12296	41.0
K03802	64.0
K03803	12203.0
K06413	14.0
K10808	42.0
K06411	963.0
K01028	142.0
K01029	456.0
K11931	21.0
K11930	0.0
K11933	0.0
K11932	0.0
K11935	0.0
K11934	344.0
K11937	0.0
K11936	25.0
K11939	0.0
K11938	0.0
K10800	5.0
K06419	6.0
K11929	0.0
K07271	4309.0
K07270	19.0
K07273	11849.0
K07272	21.0
K07275	281.0
K07274	15.0
K07277	13675.0
K07276	23.0
K07279	1.0
K07278	162.0
K10623	0.0
K02481	12577.0
K11520	2.0
K02480	15.0
K08170	8.0
K02485	70.0
K02484	12708.0
K02487	36.0
K08600	6466.0
K08603	0.0
K08602	2492.0
K08605	6.0
K08604	0.0
K09956	1.0
K09957	2.0
K09954	216.0
K09955	14931.0
K09952	592.0
K09953	0.0
K09950	20.0
K09951	1986.0
K09958	30.0
K09959	54.0
K07495	15.0
K07494	81.0
K07497	2023.0
K07496	3253.0
K07491	4552.0
K07490	0.0
K07493	17.0
K07492	84.0
K07499	14.0
K07498	118.0
K11209	37.0
K11208	2.0
K11204	0.0
K11203	61.0
K11202	150.0
K11201	5.0
K11200	2.0
K00058	20481.0
K00059	24142.0
K00728	0.0
K00729	6.0
K00055	324.0
K00057	17067.0
K00050	646.0
K00051	0.0
K00720	45.0
K00721	13995.0
K14424	0.0
K06033	0.0
K14189	7.0
K14188	875.0
K06364	0.0
K14187	137.0
K01239	1765.0
K01238	1143.0
K01897	31286.0
K01232	1524.0
K01895	3175.0
K01230	0.0
K01893	17133.0
K01236	32.0
K01235	710.0
K01890	17566.0
K02768	669.0
K02769	286.0
K02760	4773.0
K02761	7365.0
K02763	46.0
K02764	6.0
K02765	1596.0
K00948	19543.0
K00949	4175.0
K00942	18491.0
K00943	14727.0
K00940	12570.0
K00941	31215.0
K00946	25101.0
K00947	8.0
K00944	0.0
K00945	22175.0
K01097	0.0
K01096	40.0
K01095	717.0
K01093	147.0
K01092	13990.0
K01091	22522.0
K01090	5924.0
K03499	22236.0
K03498	20374.0
K03491	1285.0
K03490	450.0
K03493	20.0
K03492	523.0
K03495	17330.0
K03497	36449.0
K03496	25661.0
K02817	0.0
K02814	8.0
K02815	11.0
K02810	2328.0
K02548	17499.0
K02549	455.0
K02818	4.0
K02819	533.0
K03637	2272.0
K03636	675.0
K03147	14534.0
K03146	139.0
K08851	0.0
K06518	14326.0
K09729	104.0
K06048	83.0
K06045	39.0
K06044	30.0
K09727	0.0
K09726	16.0
K06041	14308.0
K09720	2.0
K09723	0.0
K06042	1714.0
K09897	0.0
K09896	0.0
K09895	8.0
K09894	0.0
K09893	0.0
K09892	0.0
K09891	0.0
K09890	3.0
K09899	0.0
K09898	3.0
K03622	0.0
K07648	0.0
K07649	72.0
K07398	0.0
K07399	94.0
K11056	0.0
K11057	0.0
K11054	0.0
K11055	0.0
K07640	30.0
K07393	137.0
K07390	89.0
K07391	15704.0
K07644	56.0
K07645	170.0
K07646	15527.0
K07647	0.0
K10896	0.0
K07024	40480.0
K07025	33896.0
K07026	12.0
K07027	14680.0
K07020	15.0
K07021	741.0
K07022	0.0
K07023	4049.0
K07028	77.0
K07029	30946.0
K10094	11.0
K01390	0.0
K01392	16.0
K01399	0.0
K02673	32.0
K05893	0.0
K05897	4.0
K05896	4540.0
K05895	1069.0
K05899	1.0
K05898	3.0
K00555	3.0
K00554	16977.0
K00557	44.0
K00556	11803.0
K00551	37.0
K00559	0.0
K00558	19629.0
K01170	298.0
K01173	727.0
K01174	145.0
K01175	706.0
K01176	1178.0
K01178	26.0
K01179	3836.0
K14578	1.0
K14579	0.0
K08951	0.0
K08950	0.0
K08953	0.0
K03828	83.0
K03829	16.0
K03820	12282.0
K03821	135.0
K03822	0.0
K03823	13271.0
K03824	8.0
K03825	42.0
K03826	3170.0
K03827	12304.0
K12248	0.0
K12246	0.0
K12247	0.0
K12242	2.0
K12243	0.0
K12240	6.0
K12241	0.0
K11919	0.0
K11918	4.0
K11913	0.0
K11912	0.0
K11911	0.0
K11910	12.0
K11917	0.0
K11916	9.0
K11915	10.0
K11914	9.0
K12068	7.0
K12069	6.0
K12062	6.0
K12063	6.0
K12060	6.0
K12061	7.0
K12066	6.0
K12067	14.0
K12064	6.0
K12065	6.0
K07259	14228.0
K07258	7266.0
K07253	0.0
K07251	0.0
K07250	601.0
K07257	74.0
K07256	0.0
K07255	0.0
K07254	0.0
K05372	1.0
K05373	0.0
K05370	1.0
K05371	3.0
K05374	0.0
K05375	16.0
K09970	146.0
K09971	147.0
K09972	35.0
K09973	623.0
K09974	119.0
K09975	8.0
K09976	1638.0
K09978	10.0
K09979	11013.0
K11261	700.0
K11260	0.0
K11263	32.0
K11264	1.0
K10793	43.0
K10796	36.0
K10797	367.0
K10794	3.0
K10795	34.0
K00700	17217.0
K00701	1.0
K10798	0.0
K00703	17024.0
K00705	15752.0
K09828	0.0
K10133	0.0
K13053	8.0
K03192	38.0
K00964	0.0
K00965	3489.0
K00966	1449.0
K00960	0.0
K00961	1.0
K00962	16884.0
K00963	2330.0
K00969	16596.0
K12681	0.0
K02703	28.0
K08364	30.0
K08365	68.0
K02706	6.0
K08363	26.0
K08361	0.0
K02708	3.0
K02709	3.0
K08368	551.0
K08369	115.0
K01615	513.0
K01617	50.0
K01616	0.0
K01611	915.0
K01610	15158.0
K01613	14683.0
K01612	0.0
K01619	17669.0
K01618	26.0
K02834	17559.0
K02835	17570.0
K05281	6.0
K03619	142.0
K03618	24.0
K03617	15505.0
K03616	301.0
K03615	15592.0
K03614	15242.0
K03613	15441.0
K03612	15384.0
K03611	225.0
K03610	1890.0
K09705	163.0
K09704	2458.0
K09701	59.0
K09700	18.0
K09709	6.0
K06391	517.0
K06390	2031.0
K06393	1876.0
K06392	1639.0
K06395	233.0
K06394	1327.0
K06397	1595.0
K06396	1646.0
K06399	1869.0
K06398	2074.0
K06435	0.0
K11078	0.0
K11079	0.0
K11074	36.0
K11075	36.0
K11076	36.0
K11077	0.0
K11070	3925.0
K11071	4060.0
K11072	3873.0
K11073	43.0
K06935	0.0
K06934	363.0
K06937	71.0
K06936	25.0
K06931	0.0
K06930	0.0
K06933	0.0
K06932	0.0
K06939	2.0
K06938	67.0
K13381	0.0
K05916	161.0
K05917	0.0
K05914	0.0
K05915	1.0
K05912	4.0
K05913	0.0
K05910	500.0
K05911	7.0
K05918	0.0
K05919	2085.0
K00392	5.0
K00390	996.0
K00397	0.0
K00395	23.0
K00394	395.0
K01884	0.0
K00399	0.0
K01886	15092.0
K01376	95.0
K01372	13792.0
K09149	0.0
K09148	0.0
K01225	60.0
K09145	410.0
K09144	399.0
K09147	0.0
K09146	1.0
K09141	366.0
K09140	0.0
K09143	2.0
K09142	0.0
K05709	2.0
K05708	4.0
K05879	1249.0
K05878	1247.0
K05875	2.0
K05874	58.0
K05877	0.0
K05876	0.0
K05873	40.0
K00579	0.0
K00578	0.0
K00577	0.0
K00575	2423.0
K00574	1365.0
K00573	790.0
K00571	3266.0
K00570	2.0
K01118	518.0
K01119	1453.0
K01157	5.0
K01112	42.0
K01113	297.0
K04477	2094.0
K01114	88.0
K01115	1.0
K08087	0.0
K01315	0.0
K08085	1.0
K08084	86.0
K08083	42.0
K08082	69.0
K08081	2.0
K08080	0.0
K01152	467.0
K01401	3.0
K09826	20.0
K06344	4.0
K06345	0.0
K09822	24.0
K06343	0.0
K10938	11.0
K06341	0.0
K10934	0.0
K10935	0.0
K10932	0.0
K11052	0.0
K10930	0.0
K06349	7.0
K11053	0.0
K10754	0.0
K01755	16724.0
K10200	556.0
K02132	0.0
K02137	0.0
K03840	2.0
K03841	615.0
K13028	4.0
K13799	6.0
K13798	0.0
K13795	6.0
K13794	0.0
K13021	0.0
K13792	0.0
K13791	0.0
K13790	0.0
K12268	21.0
K12269	754.0
K12262	102.0
K12263	7.0
K12264	0.0
K12265	0.0
K12266	1.0
K12267	26837.0
K01757	0.0
K12237	0.0
K13243	0.0
K13245	0.0
K13244	0.0
K13246	0.0
K03264	0.0
K03265	2.0
K03263	0.0
K03268	0.0
K03269	13229.0
K12415	0.0
K10211	2.0
K09918	3.0
K09919	58.0
K06720	7.0
K09913	39.0
K09910	0.0
K09911	0.0
K09916	4.0
K09917	0.0
K06726	640.0
K09915	37.0
K11535	17.0
K11534	25.0
K11537	1514.0
K11531	0.0
K11533	1.0
K11532	6.0
K11249	136.0
K11539	0.0
K00762	18486.0
K00763	5649.0
K00760	17499.0
K00761	17196.0
K00766	13990.0
K00767	15522.0
K00764	29722.0
K00765	16247.0
K00768	3191.0
K00769	13.0
K11059	0.0
K00186	18.0
K00187	18.0
K00184	1433.0
K00185	701.0
K00183	733.0
K00180	13804.0
K00188	0.0
K00189	0.0
K10110	1857.0
K10111	17.0
K10112	4769.0
K10113	0.0
K10114	0.0
K10115	0.0
K10116	5.0
K10117	3171.0
K10118	3770.0
K10119	3747.0
K04641	0.0
K04643	2.0
K04642	0.0
K13282	43.0
K00988	4.0
K00989	657.0
K00986	496.0
K00984	416.0
K00985	0.0
K00982	226.0
K00983	1499.0
K00980	1858.0
K00981	17893.0
K01585	13063.0
K01584	37.0
K01586	17322.0
K13498	140.0
K01580	12179.0
K01583	986.0
K01582	786.0
K13497	435.0
K01589	1999.0
K01588	17108.0
K14941	13.0
K08347	0.0
K08348	0.0
K02720	4.0
K14949	1.0
K02723	3.0
K03459	0.0
K03458	4544.0
K03455	13772.0
K03457	292.0
K03451	915.0
K03981	201.0
K03980	1087.0
K02614	2076.0
K01639	2145.0
K01638	95.0
K01637	96.0
K01636	230.0
K01635	148.0
K01634	9.0
K01633	13573.0
K01632	142.0
K01631	4.0
K01630	30.0
K02615	2.0
K02588	747.0
K02589	595.0
K02858	195.0
K02859	737.0
K14051	0.0
K14053	0.0
K14052	3.0
K02852	136.0
K02853	20.0
K02850	0.0
K02851	6.0
K14059	714.0
K14058	190.0
K02586	255.0
K02587	238.0
K03679	0.0
K03671	22817.0
K03670	33.0
K03673	320.0
K03672	37.0
K03675	6.0
K03674	0.0
K03677	0.0
K03676	92.0
K09761	16766.0
K09760	13569.0
K09763	20.0
K09762	3864.0
K09765	2706.0
K09764	160.0
K09767	507.0
K06006	6.0
K09769	571.0
K09768	1192.0
K10353	0.0
K03187	616.0
K03186	12047.0
K03185	67.0
K03184	4.0
K03183	29216.0
K03182	11989.0
K03181	41.0
K03189	600.0
K03188	596.0
K02715	3.0
K12455	0.0
K12454	126.0
K12453	0.0
K12452	265.0
K12451	0.0
K07358	0.0
K07356	0.0
K07357	0.0
K07354	0.0
K07355	0.0
K07352	0.0
K07353	0.0
K07350	0.0
K07351	0.0
K06919	1169.0
K06918	2.0
K06917	134.0
K06916	111.0
K06915	2355.0
K06914	0.0
K06913	0.0
K06912	0.0
K06911	13625.0
K06910	1344.0
K08986	41.0
K08987	780.0
K08984	54.0
K08985	1.0
K08982	127.0
K08983	20.0
K08980	0.0
K08981	575.0
K08988	4.0
K08989	20.0
K02252	0.0
K05934	1767.0
K05936	1782.0
K05937	13.0
K02253	0.0
K05939	37.0
K00378	14063.0
K00375	3141.0
K00374	163.0
K00376	60.0
K00371	168.0
K00370	168.0
K00373	153.0
K00372	49.0
K01358	18619.0
K09166	28.0
K09165	84.0
K09164	117.0
K09163	601.0
K09162	35.0
K09161	11.0
K09160	20.0
K01354	266.0
K01355	0.0
K01356	4946.0
K05601	13.0
K05851	3.0
K03807	6.0
K05606	421.0
K02927	0.0
K05974	0.0
K03805	23.0
K05976	0.0
K00519	1.0
K00518	15.0
K03800	2321.0
K00511	0.0
K00510	17.0
K03801	12452.0
K00515	0.0
K00514	41.0
K00517	198.0
K05971	11.0
K03154	2344.0
K11147	4.0
K05581	3.0
K05580	3.0
K05583	3.0
K05582	4.0
K05585	3.0
K05584	3.0
K05587	2.0
K05586	2.0
K05589	254.0
K03150	15243.0
K03623	13.0
K03152	16062.0
K14200	1.0
K14201	1.0
K14202	0.0
K03621	15117.0
K14204	1.0
K14205	246.0
K01134	551.0
K01135	579.0
K01136	75.0
K01137	3.0
K01130	1809.0
K01132	0.0
K01133	652.0
K01138	1649.0
K01139	344.0
K02113	16038.0
K02112	17525.0
K02111	17224.0
K02446	90.0
K02117	14698.0
K02116	711.0
K02115	17520.0
K02114	17519.0
K02119	2139.0
K02118	14333.0
K02448	12.0
K01036	15.0
K03212	0.0
K13007	4.0
K13006	29.0
K13005	0.0
K13004	424.0
K13001	2.0
K06404	1259.0
K01032	9.0
K06951	15.0
K03862	33.0
K03863	28.0
K06406	2079.0
K06957	3.0
K05020	64.0
K06400	1617.0
K06403	1257.0
K06954	18.0
K10814	0.0
K10817	2.0
K10816	0.0
K07136	9.0
K03242	0.0
K03243	0.0
K12202	2.0
K12203	2.0
K12206	2.0
K12207	2.0
K12204	2.0
K12205	2.0
K12208	2.0
K12209	2.0
K13919	330.0
K13918	0.0
K06214	11.0
K06215	1832.0
K09936	1340.0
K06217	17205.0
K09930	45.0
K09931	90.0
K09932	16.0
K06213	4112.0
K09938	8.0
K09939	11991.0
K11517	0.0
K06337	0.0
K13301	0.0
K00748	13169.0
K00745	0.0
K00743	59.0
K07165	53.0
K07164	13323.0
K07167	12.0
K07166	3298.0
K07161	61.0
K07160	348.0
K07163	0.0
K07162	65.0
K07169	1.0
K07168	42.0
K06336	1.0
K01839	2162.0
K01838	1595.0
K01835	1019.0
K01834	42724.0
K01837	0.0
K01830	0.0
K00608	0.0
K02632	0.0
K02630	0.0
K02631	0.0
K08322	124.0
K08323	97.0
K08320	0.0
K08321	161.0
K08326	0.0
K08324	2.0
K08325	1698.0
K01659	49.0
K01658	14333.0
K02637	4.0
K01653	15855.0
K01652	17937.0
K01655	10.0
K01654	1775.0
K01657	13918.0
K02874	17563.0
K02875	0.0
K02876	17530.0
K02877	0.0
K02871	17076.0
K02873	0.0
K02878	17574.0
K02879	16835.0
K14070	0.0
K09749	1367.0
K09748	17455.0
K06023	7641.0
K09742	0.0
K09741	0.0
K09740	113.0
K09747	3854.0
K09746	0.0
K09745	0.0
K06024	4508.0
K03477	0.0
K03476	334.0
K03475	1331.0
K03474	12883.0
K03473	12382.0
K03472	2.0
K03471	958.0
K03470	17457.0
K03478	1180.0
K02304	3441.0
K02305	21.0
K02302	457.0
K02303	456.0
K02300	25.0
K02301	530.0
K03653	0.0
K03652	889.0
K03651	18.0
K03650	16588.0
K03657	22171.0
K03656	59.0
K03655	32894.0
K03654	29992.0
K03658	703.0
K12439	0.0
K12431	0.0
K12430	0.0
K12433	0.0
K12432	0.0
K12435	0.0
K12434	0.0
K12437	0.0
K12436	0.0
K06979	117.0
K06978	1782.0
K06971	520.0
K06970	221.0
K06973	14827.0
K06972	1748.0
K06975	13940.0
K06974	28.0
K06977	92.0
K06976	439.0
K07082	16317.0
K07083	11072.0
K07080	1280.0
K07081	514.0
K07086	49.0
K07087	0.0
K07084	87.0
K07085	25413.0
K07088	6695.0
K07089	3878.0
K01317	0.0
K11162	0.0
K11163	0.0
K11161	0.0
K11168	0.0
K00356	248.0
K00355	19.0
K00354	0.0
K00353	7.0
K00351	12538.0
K00350	12539.0
K05952	7.0
K05953	0.0
K05951	21.0
K05956	0.0
K05957	0.0
K00358	839.0
K00689	80.0
K00688	18449.0
K00681	1660.0
K00680	16638.0
K00683	17.0
K00685	67.0
K00684	274.0
K00687	34.0
K00686	2.0
K05831	4.0
K05830	0.0
K05833	3487.0
K05832	3180.0
K05834	147.0
K05837	16879.0
K05836	15.0
K05839	0.0
K05838	81.0
K07677	1.0
K00533	930.0
K00532	70.0
K00531	1.0
K00530	0.0
K00537	16615.0
K00536	0.0
K00535	9.0
K00534	24.0
K00539	6.0
K00538	0.0
K11029	0.0
K14260	1313.0
K14261	34.0
K14266	13.0
K14267	64.0
K14268	1.0
K14269	1.0
K01337	2.0
K01338	17336.0
K02683	0.0
K02682	0.0
K02681	0.0
K02680	0.0
K02687	15994.0
K02686	175.0
K02685	0.0
K02689	3.0
K02688	60.0
K00824	1325.0
K00827	0.0
K00826	17108.0
K00821	5128.0
K00820	17794.0
K00823	246.0
K00822	47.0
K00829	0.0
K00828	0.0
K01488	1255.0
K01489	15448.0
K01484	6.0
K01485	1460.0
K01486	2573.0
K01487	946.0
K01480	13638.0
K01481	2.0
K01482	142.0
K01483	5.0
K02469	18795.0
K02468	7.0
K02466	11.0
K02465	0.0
K02464	0.0
K02463	36.0
K02462	41.0
K02461	43.0
K02460	70.0
K08969	167.0
K13061	0.0
K13060	4.0
K13063	2.0
K13062	0.0
K13069	1.0
K08964	16.0
K06363	0.0
K03079	375.0
K06342	1.0
K03078	0.0
K13289	0.0
K13288	194.0
K13285	0.0
K13287	0.0
K13286	0.0
K13281	77.0
K13280	1256.0
K13283	10.0
K00054	980.0
K04496	0.0
K05369	1.0
K05368	0.0
K03228	6.0
K03229	6.0
K00052	15480.0
K03222	6.0
K03223	6.0
K03220	5.0
K03221	4.0
K03226	6.0
K03227	6.0
K03224	6.0
K03225	6.0
K09482	0.0
K09483	0.0
K13836	0.0
K12228	0.0
K05360	0.0
K12224	2.0
K12225	2.0
K12226	0.0
K12227	0.0
K12220	0.0
K05363	1561.0
K12222	2.0
K12223	2.0
K08681	1613.0
K08680	75.0
K08683	0.0
K08682	0.0
K08685	16.0
K08684	39.0
K08687	1.0
K08686	0.0
K11755	27510.0
K11754	36084.0
K11751	102.0
K11750	1.0
K11753	33407.0
K11752	18742.0
K02407	1016.0
K13938	1.0
K13936	0.0
K13935	364.0
K02406	3198.0
K13933	17.0
K13932	323.0
K13931	323.0
K13930	20.0
K12088	0.0
K12081	0.0
K12082	0.0
K12083	0.0
K12084	0.0
K12086	0.0
K12087	0.0
K09611	0.0
K09612	4.0
K04940	0.0
K10085	5.0
K05394	133.0
K05395	3.0
K06340	0.0
K13043	2024.0
K07149	1489.0
K07148	11675.0
K07147	187.0
K07146	463.0
K07145	386.0
K07144	0.0
K07143	0.0
K07142	0.0
K07141	1471.0
K07140	72.0
K10156	0.0
K10150	0.0
K10620	0.0
K10621	0.0
K14028	1.0
K14029	1.0
K01817	14094.0
K01816	188.0
K01815	13111.0
K01814	16440.0
K01813	1495.0
K01812	13879.0
K01811	16251.0
K01810	17677.0
K01819	159.0
K01818	1106.0
K14580	0.0
K05379	0.0
K08304	217.0
K08305	238.0
K08306	33.0
K08307	13300.0
K08300	238.0
K08301	14835.0
K08302	488.0
K08303	32364.0
K08308	0.0
K08309	885.0
K14671	0.0
K14670	4.0
K14673	0.0
K14672	0.0
K01673	1524.0
K01672	22.0
K01671	0.0
K01677	2584.0
K01676	13090.0
K01674	95.0
K01679	2077.0
K01678	2165.0
K02899	17531.0
K02896	0.0
K02897	13498.0
K02895	17549.0
K02892	17575.0
K02890	17572.0
K10811	0.0
K02096	3.0
K02097	3.0
K02094	3.0
K02095	3.0
K02092	3.0
K02093	3.0
K02099	2461.0
K03411	1379.0
K03410	1358.0
K03413	2866.0
K03412	1251.0
K03415	450.0
K03414	78.0
K03417	40.0
K03416	0.0
K03418	1.0
K05376	1.0
K02320	0.0
K02322	0.0
K02323	0.0
K05377	1.0
K13542	2793.0
K13543	18.0
K13540	2.0
K13541	16.0
K12145	2.0
K12144	0.0
K12147	0.0
K12410	17708.0
K12141	11500.0
K12140	11503.0
K12143	97.0
K12142	0.0
K12149	0.0
K12148	0.0
K07312	0.0
K07313	1199.0
K07310	108.0
K07311	6.0
K07316	152.0
K07317	7.0
K07314	0.0
K07315	720.0
K07318	277.0
K07319	1409.0
K03936	0.0
K03425	0.0
K03426	14238.0
K03427	30708.0
K03420	0.0
K03421	0.0
K03422	0.0
K03423	43.0
K03756	261.0
K03757	134.0
K03206	0.0
K03755	0.0
K11144	1974.0
K11145	3636.0
K05972	0.0
K05973	66.0
K03752	759.0
K05978	3.0
K05979	266.0
K03753	689.0
K00331	13238.0
K00330	13266.0
K00333	613.0
K00332	609.0
K00335	2966.0
K00334	3308.0
K00337	13286.0
K00336	3951.0
K00339	13269.0
K00338	12741.0
K03751	0.0
K06953	308.0
K06952	73.0
K06407	2085.0
K06950	34454.0
K10819	1828.0
K06956	190.0
K06955	18.0
K06402	235.0
K10815	0.0
K06959	15427.0
K06958	4128.0
K06409	3853.0
K06408	948.0
K09129	9.0
K09128	145.0
K09123	139.0
K09122	40.0
K09121	1244.0
K09120	0.0
K09127	10.0
K09126	42.0
K09125	1426.0
K09124	119.0
K01233	10.0
K05819	0.0
K05818	14.0
K01896	0.0
K05813	2013.0
K05812	4.0
K05811	0.0
K05810	4945.0
K05817	22.0
K05816	45.0
K05815	613.0
K05814	239.0
K01894	197.0
K01892	17656.0
K01234	1603.0
K01144	12831.0
K01146	0.0
K01141	166.0
K01416	0.0
K11434	0.0
K01415	33.0
K06354	0.0
K01414	217.0
K09836	20.0
K01318	5.0
K01319	0.0
K01312	0.0
K06350	8.0
K02669	3044.0
K02668	96.0
K02665	79.0
K02664	116.0
K02667	124.0
K02666	242.0
K02661	0.0
K02660	75.0
K02663	192.0
K02662	643.0
K00809	457.0
K00808	9.0
K00806	17531.0
K00805	3350.0
K00804	0.0
K00803	90.0
K00802	2.0
K00801	9.0
K00800	16432.0
K10921	0.0
K02409	1045.0
K02408	1522.0
K02401	1300.0
K02400	1478.0
K02403	31.0
K02402	31.0
K02405	1534.0
K05364	1700.0
K05367	1527.0
K05366	36260.0
K10210	2.0
K10216	0.0
K13049	541.0
K13048	0.0
K13739	0.0
K10215	0.0
K06122	2.0
K13735	3.0
K13734	0.0
K13041	127.0
K13040	3.0
K13731	0.0
K13730	20.0
K13733	1.0
K13732	1.0
K04516	13041.0
K03204	221.0
K03205	6447.0
K03207	6.0
K03200	197.0
K03201	18.0
K03202	1.0
K03203	147.0
K03208	22.0
K03758	784.0
K03759	0.0
K09469	12.0
K09461	12.0
K06204	648.0
K00178	0.0
K13950	1.0
K13953	385.0
K13955	1.0
K13954	332.0
K10920	0.0
K06324	7.0
K11777	247.0
K11779	12.0
K11778	0.0
K06325	0.0
K12600	0.0
K07432	0.0
K07430	0.0
K06326	0.0
K07128	0.0
K07121	22.0
K07120	39.0
K07123	8.0
K07122	45.0
K07125	0.0
K07124	3709.0
K07127	63.0
K07126	2063.0
K01870	17572.0
K01873	17951.0
K01872	17552.0
K01875	17592.0
K01874	18212.0
K01876	17701.0
K01879	1299.0
K01878	1302.0
K06321	0.0
K00476	0.0
K00477	1.0
K00474	0.0
K00472	14.0
K00470	0.0
K00471	5.0
K00478	0.0
K00479	16.0
K04775	10.0
K04774	9.0
K04777	0.0
K04776	0.0
K04771	4.0
K04770	1.0
K04773	13835.0
K04772	134.0
K04779	0.0
K04778	0.0
K14657	0.0
K14656	0.0
K14654	0.0
K14653	0.0
K14652	29831.0
K14659	0.0
K14658	0.0
K14386	0.0
K09926	57.0
K01699	86.0
K01698	1966.0
K01695	14149.0
K01697	272.0
K01696	14253.0
K01690	28.0
K01693	3597.0
K01692	2101.0
K07227	127.0
K03439	17057.0
K03438	18591.0
K13380	0.0
K03928	315.0
K03925	4781.0
K03924	16800.0
K03431	4825.0
K03926	408.0
K03437	17040.0
K03436	5040.0
K03435	13.0
K03434	0.0
K02348	1072.0
K02342	28373.0
K02343	16409.0
K02340	16375.0
K02341	17215.0
K02346	7333.0
K02347	79.0
K02344	0.0
K02345	0.0
K03697	1025.0
K03696	15778.0
K03695	16919.0
K03694	175.0
K03693	154.0
K03692	16.0
K03690	54.0
K03699	15719.0
K03698	3213.0
K13566	0.0
K12164	0.0
K07338	10.0
K07339	646.0
K07334	1646.0
K07335	3928.0
K07336	57.0
K07337	147.0
K07330	0.0
K07331	0.0
K07332	0.0
K07333	0.0
K09695	30.0
K09694	28.0
K09697	437.0
K09696	413.0
K09691	2318.0
K09690	2566.0
K09693	71.0
K09692	996.0
K09699	23.0
K09698	827.0
K07590	189.0
K07591	0.0
K07592	0.0
K05998	0.0
K05999	0.0
K05996	0.0
K05997	2.0
K05994	5.0
K05995	12428.0
K05993	866.0
K05991	1.0
K10837	0.0
K00319	0.0
K00318	406.0
K00648	17299.0
K02545	1.0
K00645	16461.0
K00311	82.0
K00646	0.0
K00317	72.0
K00316	8.0
K00643	19.0
K00314	5.0
K02547	492.0
K06429	0.0
K06428	2.0
K06427	0.0
K02812	0.0
K06425	39.0
K06424	0.0
K06423	97.0
K06422	5.0
K06421	25.0
K02813	0.0
K02930	0.0
K03815	7.0
K05612	0.0
K03367	868.0
K03366	443.0
K03812	3.0
K03635	704.0
K03634	260.0
K03631	16555.0
K05969	0.0
K03630	17091.0
K03633	0.0
K03632	20.0
K01998	4097.0
K01999	4401.0
K01992	26966.0
K01993	25723.0
K01990	58210.0
K01991	14396.0
K01996	4163.0
K01997	4223.0
K01994	47.0
K01995	4175.0
K03148	179.0
K03639	2669.0
K05692	0.0
K03638	433.0
K00869	987.0
K00868	3703.0
K00861	0.0
K00860	1097.0
K00863	156.0
K00862	1.0
K00865	4560.0
K00864	5344.0
K00867	818.0
K00866	0.0
K01192	14260.0
K01190	69769.0
K01191	3385.0
K01197	706.0
K01194	162.0
K01195	1777.0
K01198	883.0
K01199	7.0
K00656	19265.0
K00657	13685.0
K00306	4.0
K14591	130.0
K00300	2.0
K00653	0.0
K13715	3.0
K13713	0.0
K00650	0.0
K00651	4511.0
K14596	0.0
K02647	4121.0
K14598	10.0
K02643	3.0
K02642	0.0
K02641	3.0
K02640	3.0
K03594	12786.0
K03595	17529.0
K03596	17509.0
K03597	38.0
K03590	13723.0
K03591	0.0
K03592	1464.0
K03593	13170.0
K03598	59.0
K03599	186.0
K01736	16823.0
K01737	13374.0
K01734	4982.0
K01735	15911.0
K01732	0.0
K01733	17398.0
K01730	426.0
K01731	0.0
K06049	1.0
K01738	16906.0
K01739	243.0
K11809	0.0
K05343	764.0
K02422	1839.0
K02421	1304.0
K05340	1482.0
K02427	244.0
K05346	241.0
K02425	0.0
K02424	5.0
K05349	49504.0
K02428	12806.0
K03770	14003.0
K03771	13731.0
K03772	1181.0
K03773	12500.0
K03774	294.0
K03775	13488.0
K03776	59.0
K03777	28.0
K03778	14722.0
K03779	385.0
K09722	0.0
K08174	1.0
K14114	0.0
K13979	99.0
K13237	2.0
K14440	0.0
K09992	456.0
K09990	27.0
K09991	17.0
K09996	2.0
K09997	0.0
K09994	51.0
K14110	0.0
K09998	0.0
K09999	2.0
K14111	0.0
K14113	0.0
K14449	10.0
K10213	7.0
K14118	0.0
K11711	121.0
K11710	34.0
K11712	631.0
K11717	31119.0
K11719	75.0
K06857	36.0
K10440	4169.0
K10441	3543.0
K07103	0.0
K07102	224.0
K07101	315.0
K07100	12.0
K07107	27957.0
K07106	2389.0
K07105	2417.0
K07456	16275.0
K07459	307.0
K07458	626.0
K07109	1075.0
K07108	0.0
K10198	0.0
K10199	0.0
K10190	1944.0
K10191	0.0
K10192	305.0
K10193	79.0
K10194	134.0
K10195	0.0
K10196	0.0
K10197	0.0
K15013	0.0
K01858	1138.0
K15016	0.0
K15017	0.0
K01853	0.0
K01852	0.0
K01851	0.0
K01850	1108.0
K01857	72.0
K01856	9.0
K01854	14506.0
K07539	0.0
K08478	0.0
K08479	3.0
K08476	0.0
K08477	0.0
K08475	0.0
K00450	22.0
K00451	120.0
K00452	52.0
K00453	221.0
K00455	0.0
K00456	1.0
K00457	148.0
K00106	0.0
K00459	514.0
K00104	1336.0
K00105	31.0
K00102	108.0
K00103	5.0
K00100	19529.0
K00101	76.0
K01509	0.0
K04759	19832.0
K04758	8912.0
K04757	380.0
K01504	0.0
K04755	298.0
K04754	210.0
K04753	83.0
K04752	61.0
K04751	2896.0
K01502	12.0
K14631	0.0
K05359	0.0
K14632	0.0
K07536	8.0
K12080	0.0
K02364	6.0
K12369	204.0
K02361	1290.0
K02362	1.0
K02363	0.0
K13509	0.0
K13503	0.0
K13500	0.0
K12109	0.0
K12108	0.0
K12101	0.0
K12100	0.0
K12103	0.0
K12102	0.0
K12105	0.0
K12104	0.0
K12107	0.0
K12106	0.0
K11023	0.0
K03014	0.0
K08906	24.0
K08904	2.0
K08900	0.0
K06223	3022.0
K06199	15757.0
K06198	698.0
K06197	2.0
K06196	1370.0
K06194	12098.0
K06193	376.0
K06192	178.0
K06191	300.0
K06190	204.0
K11104	701.0
K11105	12530.0
K11106	0.0
K11107	7.0
K11102	185.0
K11103	173.0
K07862	425.0
K00666	1885.0
K00663	15.0
K00662	997.0
K00661	17186.0
K00660	67.0
K06997	16477.0
K06996	375.0
K06995	60.0
K10852	183.0
K06993	0.0
K06992	18.0
K06991	42.0
K06990	406.0
K11050	0.0
K06999	229.0
K06998	840.0
K05338	141.0
K11051	0.0
K06441	123.0
K06440	1.0
K06443	24.0
K06442	4020.0
K06445	37.0
K06447	6.0
K06446	126.0
K06309	0.0
K05686	0.0
K02655	182.0
K07392	0.0
K00595	3867.0
K00594	2.0
K00596	7.0
K00599	37490.0
K00598	55.0
K02657	66.0
K07642	14.0
K07643	0.0
K07396	34.0
K07397	1382.0
K07394	31.0
K07395	40.0
K04102	2.0
K04103	13.0
K04100	5.0
K04101	5.0
K04107	0.0
K04105	0.0
K04108	0.0
K04109	2.0
K07716	29.0
K07717	104.0
K07714	85.0
K07715	47.0
K07712	263.0
K07713	2199.0
K07710	11.0
K07711	26.0
K07718	8587.0
K07719	288.0
K00843	2.0
K00842	23.0
K00841	1888.0
K00840	0.0
K00847	17810.0
K00846	2.0
K00845	31547.0
K00844	249.0
K00849	16596.0
K00848	2145.0
K06302	2.0
K13771	205.0
K13770	63.0
K13772	0.0
K13775	15.0
K13774	5.0
K13777	1.0
K13776	1.0
K13779	1.0
K13778	1.0
K02621	14853.0
K02992	17552.0
K02623	1.0
K08286	6.0
K08281	1134.0
K02996	16894.0
K02995	0.0
K02994	17573.0
K02629	0.0
K02628	0.0
K08289	12437.0
K08288	0.0
K03578	190.0
K03579	62.0
K03576	46.0
K03577	435.0
K03574	8295.0
K03575	15622.0
K03572	16983.0
K03573	19.0
K03570	16628.0
K03571	2671.0
K01710	31643.0
K01711	13453.0
K01712	2193.0
K01713	125.0
K01714	20322.0
K01715	2489.0
K01716	40.0
K01718	5.0
K01719	13102.0
K03081	59.0
K02199	243.0
K02198	520.0
K14170	6438.0
K02193	203.0
K02192	171.0
K02191	159.0
K02190	2128.0
K02197	384.0
K02196	30.0
K02195	376.0
K02194	371.0
K03718	13757.0
K03719	1724.0
K03712	3971.0
K03713	182.0
K03710	6833.0
K03711	17823.0
K03716	845.0
K03717	71.0
K03715	20.0
K07129	1.0
K00045	156.0
K13995	0.0
K13994	0.0
K13991	1.0
K13990	13190.0
K13993	15306.0
K13992	0.0
K06298	1321.0
K06299	2.0
K06294	7.0
K06295	642.0
K06296	130.0
K06297	101.0
K06290	0.0
K06291	0.0
K06292	0.0
K06293	0.0
K12743	0.0
K00248	2801.0
K06426	10.0
K11739	0.0
K11738	3.0
K11733	5.0
K11732	0.0
K11731	7.0
K11737	14.0
K11736	0.0
K11735	0.0
K11734	0.0
K06870	0.0
K06871	18344.0
K06872	13490.0
K06873	12.0
K06874	0.0
K06875	0.0
K06876	65.0
K06877	462.0
K06878	830.0
K06879	283.0
K07478	18083.0
K12645	0.0
K07479	0.0
K07473	5735.0
K07472	0.0
K07471	0.0
K07470	0.0
K07477	4.0
K07476	11.0
K07474	282.0
K15038	0.0
K15039	0.0
K15034	111.0
K15036	15.0
K15037	2.0
K08738	34.0
K06420	0.0
K00128	14108.0
K00129	2.0
K00438	0.0
K00432	2075.0
K00433	497.0
K00122	33.0
K00123	1083.0
K00124	679.0
K00125	0.0
K00126	15.0
K00127	422.0
K08973	143.0
K14348	1.0
K14347	1.0
K14340	0.0
K08972	686.0
K01525	188.0
K01524	17385.0
K01523	657.0
K01521	1.0
K01520	18044.0
K01529	509.0
K08977	73.0
K03969	292.0
K08929	1.0
K02388	1551.0
K02389	1471.0
K02386	93.0
K02387	1517.0
K02384	0.0
K02385	1150.0
K02382	0.0
K02380	48.0
K02381	2.0
K05386	0.0
K13524	0.0
K13525	300.0
K13527	8.0
K13520	0.0
K13522	23.0
K13529	37.0
K03385	933.0
K03384	7.0
K03387	11629.0
K03386	14398.0
K03381	8.0
K03380	45.0
K03383	0.0
K03382	245.0
K03389	11337.0
K03388	12047.0
K05356	6.0
K12344	1166.0
K12343	205.0
K12342	0.0
K12341	0.0
K12340	13261.0
K02430	0.0
K12349	0.0
K05351	2.0
K11694	778.0
K11695	4.0
K11690	2039.0
K05352	7.0
K11693	8.0
K08928	1.0
K03433	306.0
K13832	56.0
K03039	0.0
K03432	7.0
K06607	0.0
K06606	79.0
K06605	16.0
K03430	1114.0
K06603	201.0
K06602	11.0
K06601	11.0
K06600	0.0
K05358	1.0
K06609	1.0
K06608	73.0
K03923	160.0
K03922	0.0
K11472	61.0
K11473	181.0
K11474	1.0
K11475	10.0
K11476	9.0
K11477	8.0
K00601	0.0
K00600	16703.0
K00603	566.0
K03746	327.0
K00605	14091.0
K00604	17612.0
K00607	10.0
K00606	13942.0
K00609	16984.0
K03741	1982.0
K03740	824.0
K03743	1532.0
K10873	0.0
K03214	1.0
K14068	0.0
K13317	0.0
K06360	3.0
K14069	0.0
K08078	6.0
K09650	7.0
K06361	0.0
K07802	0.0
K07803	34.0
K07800	4.0
K07801	0.0
K07806	1.0
K07807	1.0
K07804	0.0
K07805	0.0
K06362	0.0
K01172	0.0
K10257	2.0
K10255	32.0
K10254	3563.0
K10253	1.0
K10918	4.0
K04128	0.0
K01958	523.0
K01959	8.0
K01956	18731.0
K01957	0.0
K04126	0.0
K04127	0.0
K01952	18289.0
K01953	6939.0
K01950	17220.0
K01951	18398.0
K07730	0.0
K07731	0.0
K07732	0.0
K07733	61.0
K07734	94.0
K07735	908.0
K07736	2244.0
K07737	19974.0
K07738	2992.0
K07739	142.0
K06365	0.0
K06366	0.0
K06367	0.0
K10910	0.0
K10911	0.0
K04382	0.0
K10775	0.0
K02609	59.0
K02979	0.0
K02978	0.0
K06368	0.0
K02975	0.0
K02974	0.0
K02977	0.0
K02976	0.0
K03558	1446.0
K03559	13732.0
K03550	17275.0
K03551	17558.0
K03552	0.0
K03553	17985.0
K03554	58.0
K03555	16814.0
K03556	740.0
K03557	56.0
K01778	16079.0
K01779	1351.0
K06369	0.0
K01772	1170.0
K01770	16167.0
K01771	41.0
K01776	16912.0
K01777	53.0
K01774	0.0
K01775	17957.0
K05385	0.0
K05384	1.0
K05383	0.0
K05382	1.0
K05381	0.0
K08159	883.0
K14153	205.0
K14154	0.0
K14155	17801.0
K08152	2.0
K08156	12289.0
K08076	0.0
K12809	0.0
K05297	100.0
K03734	17727.0
K03735	180.0
K03736	178.0
K03737	16075.0
K03731	9.0
K03732	10.0
K03733	14985.0
K03738	521.0
K03739	870.0
K08139	7.0
K06994	582.0
K12660	0.0
K12661	3.0
K07450	0.0
K08719	0.0
K08717	212.0
K08715	6.0
K08714	31.0
K08713	3.0
K08710	0.0
K11311	0.0
K11312	153.0
K00141	0.0
K00146	10.0
K00411	90.0
K00412	115.0
K00145	30281.0
K00148	10.0
K14367	0.0
K14366	0.0
K08954	0.0
K08384	2990.0
K14369	0.0
K14368	0.0
K14091	414.0
K14090	526.0
K14093	0.0
K14092	0.0
K14095	0.0
K14094	0.0
K14097	0.0
K14096	0.0
K14099	0.0
K14098	0.0
K02848	1.0
K01541	71.0
K04712	19.0
K04711	0.0
K01545	0.0
K01547	12833.0
K01546	12846.0
K01548	12727.0
K04719	36.0
K04718	0.0
K02018	3871.0
K02019	1653.0
K02016	21580.0
K02017	445.0
K02014	48742.0
K02015	22269.0
K02012	2271.0
K02013	20841.0
K02010	1317.0
K02011	2113.0
K04515	0.0
K03943	0.0
K03941	19.0
K03940	0.0
K00313	357.0
K04060	0.0
K01608	419.0
K08942	0.0
K08943	0.0
K08940	0.0
K08941	0.0
K08946	6.0
K08947	0.0
K08944	0.0
K08945	0.0
K03059	0.0
K13811	0.0
K13812	0.0
K13815	1.0
K13816	14.0
K13818	0.0
K13819	25.0
K03053	0.0
K03052	0.0
K03055	0.0
K03054	0.0
K03057	0.0
K03056	0.0
K06222	4.0
K11418	0.0
K11410	0.0
K11415	0.0
K00622	0.0
K00621	0.0
K00620	4904.0
K00627	1122.0
K00626	5181.0
K00625	15678.0
K00624	0.0
K02805	724.0
K02552	90.0
K02550	0.0
K02556	1508.0
K02803	9.0
K02554	10.0
K07280	4.0
K07281	10.0
K07282	14956.0
K07283	4.0
K07284	4983.0
K07285	12.0
K07286	3.0
K08217	1788.0
K07288	50.0
K07289	85.0
K07534	0.0
K07535	49.0
K07533	1894.0
K07822	0.0
K07823	1.0
K08699	2.0
K00088	17970.0
K00087	644.0
K00086	592.0
K00082	1109.0
K10239	0.0
K10238	0.0
K10231	169.0
K10230	12.0
K10233	8.0
K10232	18.0
K10235	0.0
K10234	8.0
K10237	0.0
K10236	0.0
K08353	0.0
K01970	48.0
K01971	505.0
K01972	18207.0
K01973	2.0
K01974	7.0
K01975	642.0
K01976	8.0
K07758	0.0
K05990	0.0
K07752	0.0
K07753	0.0
K07751	0.0
K13786	0.0
K07755	0.0
K07442	53.0
K08352	391.0
K07115	226.0
K07441	0.0
K07634	0.0
K07446	5.0
K07111	0.0
K07444	4745.0
K07445	26.0
K00647	1137.0
K07449	0.0
K00641	11249.0
K00640	17188.0
K01289	11.0
K01282	0.0
K01283	6.0
K01280	0.0
K01281	692.0
K01286	736.0
K01284	25509.0
K02954	18056.0
K02952	17571.0
K02950	17073.0
K00155	60.0
K02959	17107.0
K00887	0.0
K00886	23.0
K00885	0.0
K00884	11.0
K00883	71.0
K00882	3179.0
K00881	68.0
K00880	474.0
K00053	14430.0
K14048	4.0
K01026	602.0
K01756	17702.0
K01025	0.0
K01750	517.0
K01023	311.0
K01752	18540.0
K01753	127.0
K14583	8.0
K01758	63.0
K01759	27955.0
K09565	0.0
K09568	0.0
K08173	6.0
K08172	1.0
K02483	1734.0
K02482	88.0
K08177	609.0
K08176	2.0
K08175	0.0
K02486	3.0
K02489	0.0
K02488	144.0
K08178	5.0
K14138	782.0
K14136	1.0
K09713	0.0
K09714	0.0
K09715	1.0
K03532	0.0
K03533	21.0
K03530	46320.0
K03531	18388.0
K03536	16957.0
K03537	2.0
K03534	12783.0
K03535	10.0
K03538	0.0
K03539	0.0
K14451	0.0
K14450	0.0
K02225	16.0
K02224	4738.0
K02227	3079.0
K02226	2041.0
K02221	1379.0
K14107	0.0
K02229	5.0
K02228	3.0
K14106	0.0
K00441	346.0
K03288	1.0
K03289	579.0
K03284	18473.0
K03285	27.0
K03286	297.0
K03287	14262.0
K03280	0.0
K03281	13497.0
K03282	15980.0
K00440	0.0
K13677	0.0
K12790	0.0
K09639	0.0
K12688	0.0
K12689	0.0
K12686	3.0
K12687	0.0
K12684	0.0
K12685	258.0
K12682	0.0
K12683	0.0
K12680	0.0
K11889	0.0
K08884	4637.0
K11085	13564.0
K11084	0.0
K11081	0.0
K11080	0.0
K11083	0.0
K11082	0.0
K11089	3.0
K08777	1.0
K08776	0.0
K06346	3351.0
K06347	7.0
K09824	5.0
K09825	13864.0
K09823	61.0
K09820	195.0
K10939	0.0
K10936	0.0
K10937	0.0
K10933	0.0
K06348	1.0
K09829	0.0
K11337	1.0
K11336	1.0
K11335	1.0
K11334	1.0
K11333	1.0
K11332	2.0
K11331	0.0
K11330	0.0
K00169	935.0
K00164	347.0
K00166	24.0
K00167	31.0
K00161	1145.0
K00162	1135.0
K00163	135.0
K10689	0.0
K10680	87.0
K10681	3.0
K10682	3.0
K04083	3900.0
K04082	187.0
K04081	0.0
K04080	33.0
K04087	391.0
K04086	180.0
K04085	189.0
K04084	105.0
K04088	391.0
K01569	9.0
K01568	0.0
K01563	37.0
K01561	12.0
K01560	897.0
K01567	390.0
K01565	0.0
K01564	5.0
K02038	15658.0
K02039	15475.0
K02030	13968.0
K02031	9445.0
K02032	10664.0
K02033	11210.0
K02034	11413.0
K02035	16656.0
K02036	16205.0
K02037	15639.0
K05556	0.0
K13658	0.0
K13659	0.0
K13656	0.0
K13657	0.0
K13654	0.0
K13655	103.0
K13652	1348.0
K13653	3039.0
K13650	0.0
K13651	4.0
K05555	0.0
K05552	0.0
K02057	8451.0
K05550	9.0
K05551	0.0
K12308	16055.0
K12306	0.0
K03073	17406.0
K03072	939.0
K03071	240.0
K03070	18258.0
K03077	599.0
K03076	17822.0
K03075	17273.0
K03074	1198.0
K08965	40.0
K08967	26.0
K08961	3097.0
K08963	1624.0
K13873	0.0
K13876	0.0
K13874	5.0
K13875	5.0
K06139	14.0
K06138	332.0
K06135	0.0
K06134	55.0
K06137	29.0
K06136	20.0
K06131	19483.0
K06133	1850.0
K06132	46.0
K02600	17570.0
K07389	1.0
K07388	0.0
K04747	0.0
K01516	17825.0
K09977	47.0
K07518	5.0
K07519	0.0
K11437	0.0
K07512	0.0
K07516	192.0
K10212	72.0
K10747	4.0
K10217	6.0
K10219	1.0
K10218	4.0
K10748	0.0
K01912	15076.0
K01913	18.0
K01910	712.0
K01911	1658.0
K01916	1415.0
K01917	42.0
K01914	15084.0
K01915	23892.0
K01918	13752.0
K01919	664.0
K07774	18.0
K07775	427.0
K07776	172.0
K07777	289.0
K07770	799.0
K07771	5.0
K07772	1.0
K07773	0.0
K07778	239.0
K01193	4369.0
K04340	0.0
K04341	0.0
K04342	0.0
K04343	0.0
K12986	0.0
K04691	7.0
K02931	17347.0
K02933	17113.0
K02935	17573.0
K02936	0.0
K02939	17570.0
K00205	0.0
K00204	0.0
K00207	5.0
K00206	0.0
K00201	12.0
K00200	13.0
K00203	0.0
K00202	12.0
K00209	0.0
K00208	12435.0
K01000	17901.0
K01001	0.0
K01002	1040.0
K01003	26.0
K01004	11.0
K01005	2910.0
K01006	16173.0
K01007	1157.0
K01008	2009.0
K10855	0.0
K14115	0.0
K14116	0.0
K14441	16151.0
K14446	46.0
K14447	14.0
K14112	0.0
K14445	28.0
K08195	21.0
K08194	10.0
K14448	12.0
K08196	1.0
K08191	12561.0
K14119	0.0
K08193	0.0
K00702	358.0
K10799	0.0
K03518	2981.0
K03519	136.0
K09719	0.0
K10856	1.0
K03516	0.0
K03517	15366.0
K02205	4.0
K02204	84.0
K02203	1698.0
K02201	0.0
K02200	486.0
K13714	9.0
K13461	0.0
K12518	0.0
K12519	0.0
K12517	0.0
K12514	0.0
K12515	0.0
K12512	0.0
K12513	0.0
K12510	2247.0
K12511	680.0
K07183	1975.0
K07182	113.0
K07181	631.0
K07180	133.0
K07186	0.0
K07185	839.0
K07184	7.0
K09800	239.0
K09801	182.0
K09802	15.0
K09803	245.0
K09804	4.0
K09805	6.0
K09806	145.0
K09807	12396.0
K09808	24853.0
K09809	59.0
K10912	1.0
K10913	8.0
K10914	369.0
K10915	0.0
K10916	0.0
K10917	0.0
K11358	1798.0
K11355	0.0
K11354	0.0
K11357	2.0
K11356	2.0
K04069	23419.0
K04068	17692.0
K04065	45.0
K04064	1.0
K04067	0.0
K04066	17450.0
K04061	890.0
K09716	2.0
K04063	55.0
K04062	28.0
K10006	123.0
K10007	123.0
K10004	161.0
K10005	123.0
K10002	161.0
K10003	161.0
K10000	0.0
K10001	172.0
K09717	0.0
K10008	248.0
K10009	6.0
K02491	1.0
K14588	0.0
K14581	11.0
K13678	1418.0
K13679	0.0
K11633	4.0
K13670	3.0
K13671	3.0
K11987	0.0
K11636	0.0
K11634	0.0
K13582	10.0
K13583	16.0
K13580	1.0
K13581	22.0
K13586	8.0
K13587	12.0
K13584	12.0
K13585	0.0
K13588	11.0
K13589	10.0
K02052	282.0
K02053	296.0
K02050	7601.0
K02051	7971.0
K02056	4294.0
K05553	0.0
K02054	247.0
K02055	244.0
K02058	1414.0
K02059	2.0
K05558	4.0
K05559	20.0
K03895	1.0
K03894	1.0
K03897	7.0
K03896	1.0
K03891	8.0
K03890	8.0
K03893	60.0
K03892	7018.0
K02423	36.0
K05342	0.0
K05341	151.0
K12989	2.0
K12988	1.0
K02420	1476.0
K12981	0.0
K12980	0.0
K12983	0.0
K12982	8.0
K12985	0.0
K12984	4.0
K12987	2.0
K02426	13068.0
K13854	0.0
K03098	10809.0
K13853	106.0
K03095	781.0
K05344	1.0
K03091	9149.0
K03090	247.0
K03093	225.0
K03092	13780.0
K06113	1016.0
K09632	0.0
K02429	25347.0
K06118	13.0
K05716	0.0
K04844	5.0
K11632	9.0
K11630	9.0
K11631	21.0
K11637	2.0
K11635	2.0
K11638	2.0
K11639	0.0
K07572	0.0
K07573	0.0
K07570	272.0
K07571	869.0
K07576	1721.0
K07577	345.0
K07574	3276.0
K07575	0.0
K07578	0.0
K07579	0.0
K11189	6898.0
K11184	1187.0
K11187	0.0
K11180	30.0
K11181	30.0
K11183	22.0
K10764	98.0
K10763	186.0
K10762	0.0
K01938	15935.0
K01939	17690.0
K01934	6693.0
K01935	11612.0
K01937	17504.0
K01930	0.0
K01932	125.0
K01933	17468.0
K07798	601.0
K07799	84.0
K07796	1.0
K07797	0.0
K07794	176.0
K07795	72.0
K07792	377.0
K07793	1079.0
K07790	0.0
K07791	846.0
K06379	2076.0
K00968	594.0
K06378	1927.0
K06377	9.0
K06376	0.0
K06375	6.0
K09814	4.0
K09813	4.0
K06372	0.0
K06371	2.0
K06370	6.0
K01249	11.0
K01246	14267.0
K01247	223.0
K01244	2.0
K01243	15390.0
K08919	0.0
K01241	1085.0
K02919	15133.0
K02913	18865.0
K02912	0.0
K02911	17301.0
K02910	0.0
K02917	0.0
K02916	17560.0
K02915	0.0
K02914	16433.0
K00228	145.0
K00227	0.0
K00226	29934.0
K00224	124.0
K00223	2.0
K00222	0.0
K00221	0.0
K00220	1.0
K01798	0.0
K01799	85.0
K01068	0.0
K01069	753.0
K01062	24.0
K01791	16395.0
K01792	41.0
K01061	204.0
K01066	1138.0
K01067	113.0
K01796	51.0
K01797	45.0
K05499	1079.0
K14468	0.0
K14469	6.0
K14465	0.0
K14466	0.0
K14467	0.0
K10834	15.0
K10833	0.0
K02266	0.0
K03793	34.0
K03790	246.0
K03791	7.0
K03796	13.0
K03797	42803.0
K03794	4.0
K03795	53.0
K03798	21420.0
K03799	1655.0
K13448	0.0
K12538	0.0
K12539	0.0
K12530	0.0
K12531	0.0
K12532	0.0
K12533	0.0
K12534	0.0
K12535	0.0
K12536	0.0
K12537	0.0
K03136	0.0
K09790	12483.0
K09791	276.0
K09792	301.0
K09793	12154.0
K09794	75.0
K09795	19.0
K09796	117.0
K09797	11861.0
K09798	55.0
K09799	11.0
K10972	0.0
K10973	0.0
K10977	8.0
K10974	1276.0
K10975	7.0
K10978	0.0
K10979	309.0
K06308	9.0
K00315	11.0
K09862	209.0
K06303	2.0
K09860	0.0
K09861	16447.0
K06306	436.0
K06307	6.0
K06305	7.0
K11373	0.0
K04047	2282.0
K04046	42.0
K04045	1263.0
K04044	183.0
K04043	17379.0
K04042	5650.0
K04041	3053.0
K04040	37.0
K02700	3.0
K04049	0.0
K04048	0.0
K02707	3.0
K02704	3.0
K02705	4.0
K10020	5.0
K10021	0.0
K10022	7.0
K10023	7.0
K10024	7.0
K10025	1.0
K10026	334.0
K10027	280.0
K13612	0.0
K13613	0.0
K13611	0.0
K13614	0.0
K13615	0.0
K05794	426.0
K05795	660.0
K05796	73.0
K05797	0.0
K05790	0.0
K05791	15.0
K05792	26.0
K05793	9.0
K05798	0.0
K05799	3889.0
K01474	29.0
K01477	2.0
K01476	377.0
K01471	0.0
K01470	3478.0
K01473	41.0
K13039	0.0
K01479	88.0
K01478	930.0
K05570	525.0
K05571	531.0
K05572	3.0
K05573	5.0
K02078	22461.0
K02079	0.0
K05576	6.0
K02074	903.0
K02075	954.0
K02076	333.0
K02077	1345.0
K02071	3814.0
K02072	3853.0
K02073	4925.0
K03309	234.0
K03308	20497.0
K03305	14015.0
K03304	33.0
K03307	4646.0
K03306	2082.0
K03301	2.0
K03300	264.0
K03303	2053.0
K03302	2.0
K06173	18985.0
K06175	25.0
K06174	0.0
K06177	12930.0
K06176	322.0
K06179	3132.0
K07680	12.0
K03867	3.0
K03838	0.0
K12053	0.0
K11618	448.0
K11619	6.0
K11614	125.0
K11615	2.0
K11616	0.0
K11617	40.0
K11610	0.0
K11611	0.0
K11960	3.0
K11961	28.0
K02836	17519.0
K10565	0.0
K10564	1.0
K02837	15824.0
K10561	256.0
K10560	254.0
K10563	5996.0
K10562	0.0
K02838	17571.0
K06858	1.0
K02839	437.0
K06859	973.0
K12700	843.0
K07558	0.0
K07559	551.0
K07228	4.0
K07229	42.0
K07226	34.0
K07224	25.0
K07225	19.0
K07222	48.0
K07223	428.0
K07220	1966.0
K07221	520.0
K10709	740.0
K10708	0.0
K10701	3.0
K10703	0.0
K10702	1.0
K10704	0.0
K05984	0.0
K07537	0.0
K08652	0.0
K08651	0.0
K08658	0.0
K08659	2853.0
K05982	41.0
K07451	0.0
K07453	0.0
K07452	0.0
K07455	550.0
K07454	60.0
K09707	535.0
K07457	266.0
K09706	162.0
K07104	158.0
K00029	1735.0
K00028	13.0
K00799	741.0
K00798	4195.0
K00797	2074.0
K00024	25617.0
K00795	407.0
K00026	0.0
K00021	12.0
K00020	905.0
K00023	86.0
K00022	0.0
K09017	486.0
K01269	4301.0
K09015	12486.0
K09014	15306.0
K09013	16717.0
K09011	12443.0
K09010	4.0
K01261	113.0
K01262	30071.0
K01263	48.0
K01264	2.0
K01265	30254.0
K01266	1320.0
K09018	9.0
K08227	0.0
K08226	11.0
K08225	7.0
K08224	163.0
K08223	1525.0
K08222	137.0
K08221	10.0
K00249	547.0
K01790	28512.0
K00241	13537.0
K00240	13946.0
K00243	14849.0
K00242	115.0
K00245	142.0
K00244	7791.0
K00247	4.0
K00246	141.0
K01795	1102.0
K06983	5.0
K02799	3.0
K02798	538.0
K02791	251.0
K02790	1.0
K02793	4209.0
K02795	8952.0
K02794	9309.0
K02796	7370.0
K04564	14560.0
K04565	1073.0
K04566	419.0
K04567	17232.0
K01040	110.0
K01041	785.0
K04562	467.0
K04568	18.0
K01049	0.0
K02535	13631.0
K02242	789.0
K02536	13737.0
K02531	112.0
K02246	657.0
K02533	253.0
K02532	66.0
K02248	598.0
K02538	60.0
K00581	0.0
K13421	15.0
K01013	6.0
K15018	0.0
K15019	0.0
K03110	17536.0
K03111	35087.0
K03112	5.0
K03113	12764.0
K03116	14015.0
K03117	376.0
K03118	13718.0
K03119	58.0
K10919	0.0
K12552	4.0
K12553	5.0
K12551	4.0
K12556	34.0
K12554	28.0
K12555	1475.0
K06892	68.0
K06893	56.0
K06890	3484.0
K06891	436.0
K06896	28397.0
K06897	1976.0
K06894	774.0
K06895	1417.0
K10954	0.0
K10956	0.0
K06899	3.0
K06328	10.0
K06329	0.0
K10952	0.0
K10953	0.0
K11395	0.0
K11391	0.0
K11390	0.0
K11392	37.0
K00499	6.0
K00494	83.0
K00495	0.0
K00496	29.0
K00491	11.0
K00492	37.0
K00493	8.0
K13591	0.0
K01467	12826.0
K13593	8.0
K13592	10.0
K04021	10.0
K04020	3.0
K04023	1103.0
K04022	0.0
K04025	0.0
K04024	270.0
K04027	60.0
K04026	132.0
K04029	1100.0
K04028	1120.0
K07055	298.0
K07054	97.0
K07057	29.0
K07056	29997.0
K07051	4.0
K07050	2349.0
K07053	7791.0
K07052	19285.0
K07059	3.0
K07058	15655.0
K10040	1309.0
K10041	1948.0
K10046	2.0
K04799	0.0
K04798	0.0
K04793	0.0
K04792	0.0
K04791	0.0
K04790	0.0
K04797	0.0
K04796	0.0
K04795	0.0
K04794	112.0
K13638	11.0
K13639	20.0
K13634	54.0
K13635	27.0
K13636	3.0
K13637	2.0
K13630	0.0
K13631	0.0
K13632	0.0
K13633	5.0
K02042	1953.0
K05778	0.0
K05779	0.0
K05776	11097.0
K05541	17.0
K05774	16.0
K05775	0.0
K05772	62.0
K05773	50.0
K05540	975.0
K01459	1.0
K01458	17.0
K01457	56.0
K01455	34.0
K01454	0.0
K01453	25.0
K01452	10.0
K01451	2363.0
K01450	0.0
K05518	3.0
K08070	399.0
K08071	0.0
K05516	1593.0
K08077	41.0
K05515	15840.0
K13093	0.0
K11783	0.0
K12949	0.0
K12945	0.0
K12944	2.0
K12941	317.0
K12940	534.0
K12943	3.0
K12942	1261.0
K14728	0.0
K14727	2.0
K11785	0.0
K00108	107.0
K13890	242.0
K13891	240.0
K13892	140.0
K13893	45.0
K13894	40.0
K13895	39.0
K13896	39.0
K06159	0.0
K06158	19105.0
K06153	18002.0
K06152	24.0
K06151	19.0
K06157	0.0
K06156	11.0
K06155	44.0
K06154	0.0
K03327	25791.0
K03326	836.0
K03325	853.0
K03324	17924.0
K03322	1174.0
K03321	2492.0
K03320	1536.0
K03329	0.0
K03328	12633.0
K04802	0.0
K04801	0.0
K04800	0.0
K11948	0.0
K01505	83.0
K04756	20.0
K11940	16.0
K11941	0.0
K11942	81.0
K11943	0.0
K11944	0.0
K01507	19814.0
K11946	0.0
K11947	0.0
K01506	227.0
K01501	180.0
K01500	94.0
K01503	0.0
K06714	223.0
K04750	838.0
K12789	0.0
K12788	0.0
K11526	2.0
K10810	4.0
K11522	4.0
K11523	4.0
K08675	0.0
K08676	575.0
K08677	12.0
K08679	1.0
K11521	2.0
K10547	278.0
K10546	395.0
K10545	90.0
K10544	22.0
K10543	131.0
K10542	1824.0
K10541	1769.0
K10540	2351.0
K10549	70.0
K10548	278.0
K14630	0.0
K11529	0.0
K00007	5.0
K00005	2977.0
K13444	0.0
K00003	5742.0
K00002	652.0
K00001	1419.0
K01186	12030.0
K00009	501.0
K00008	2802.0
K10726	0.0
K10725	298.0
K08246	0.0
K00263	73.0
K00262	28736.0
K00261	340.0
K00260	78.0
K00266	37438.0
K00265	12911.0
K01200	2380.0
K01201	2534.0
K01206	41867.0
K01207	2088.0
K01205	12021.0
K01208	24.0
K01209	16382.0
K06167	13182.0
K00917	1667.0
K00912	13324.0
K00919	16891.0
K02519	17054.0
K02518	16808.0
K02517	13526.0
K02511	0.0
K02510	176.0
K13409	0.0
K13408	0.0
K03179	11899.0
K03170	306.0
K03177	17503.0
K12574	4804.0
K12570	0.0
K12573	17320.0
K11009	0.0
K11008	0.0
K11005	3.0
K11004	4.0
K11007	0.0
K11006	0.0
K11003	4.0
K08296	438.0
K08297	7.0
K08295	8.0
K02634	3.0
K02635	4.0
K10622	0.0
K07693	100.0
K07692	8.0
K07691	6.0
K07690	1.0
K07697	4.0
K07696	866.0
K07695	0.0
K07694	107.0
K07699	1758.0
K07698	0.0
K07079	4865.0
K07078	1778.0
K07077	12.0
K07076	746.0
K07075	1878.0
K07074	146.0
K07073	0.0
K07072	0.0
K07071	834.0
K07070	4.0
K14584	0.0
K11620	0.0
K09190	17.0
K11623	11.0
K05759	0.0
K08589	5.0
K11625	0.0
K11995	0.0
K01439	4685.0
K01438	12207.0
K01431	0.0
K01430	598.0
K01433	769.0
K01432	0.0
K01434	116.0
K01437	2.0
K01436	2226.0
K05539	202.0
K14520	0.0
K12963	1.0
K12962	6.0
K12961	0.0
K12960	16578.0
K14749	0.0
K14748	0.0
K02972	0.0
K14743	0.0
K14742	13832.0
K14745	0.0
K14744	0.0
K14747	0.0
K14746	0.0
K02167	2.0
K02164	4.0
K02160	2469.0
K02168	66.0
K02169	11310.0
K10931	0.0
K03341	0.0
K03340	12909.0
K03343	2.0
K03342	141.0
K03346	732.0
K12299	0.0
K12291	0.0
K12290	0.0
K12293	0.0
K12292	1.0
K12295	1.0
K12294	0.0
K12297	127.0
K12368	7.0
K11922	0.0
K11923	0.0
K11920	0.0
K11921	433.0
K11926	0.0
K11927	2332.0
K11924	224.0
K11925	0.0
K11928	1300.0
K13181	0.0
K13219	0.0
K07262	177.0
K07263	14614.0
K07260	3198.0
K07261	4.0
K07266	17.0
K07267	24.0
K07264	21.0
K07265	23.0
K07268	0.0
K07269	0.0
K01155	1455.0
K04478	4.0
K04479	0.0
K10528	0.0
K14952	6.0
K07486	79.0
K07487	70.0
K07484	2605.0
K07485	46.0
K07482	110.0
K07483	4394.0
K07480	36.0
K07481	606.0
K07488	13.0
K07489	0.0
K11210	7.0
K11211	4.0
K11212	13.0
K11214	434.0
K11216	11.0
K06300	2.0
K00061	0.0
K00060	150.0
K06301	2.0
K00065	499.0
K00064	21.0
K00067	18309.0
K00066	7.0
K00069	0.0
K00068	158.0
K06304	1.0
K08262	0.0
K08261	6.0
K08260	3.0
K08265	0.0
K08264	0.0
K00288	2.0
K00285	145.0
K00284	2270.0
K00287	16530.0
K00286	16761.0
K00281	11900.0
K00280	0.0
K00283	1190.0
K00282	1193.0
K08088	0.0
K14198	1.0
K14199	4.0
K03452	0.0
K14194	4.0
K14195	3.0
K14196	3.0
K14197	3.0
K14192	1.0
K14193	1.0
K01880	16263.0
K01881	18012.0
K01883	17586.0
K01885	16443.0
K04618	0.0
K01887	17978.0
K01224	1210.0
K01889	17576.0
K01226	985.0
K01227	94.0
K01220	961.0
K01222	320.0
K01223	6651.0
K02759	4560.0
K02755	48.0
K02757	5485.0
K02756	50.0
K14998	15.0
K02750	669.0
K02753	2.0
K02752	0.0
K00939	17561.0
K00938	778.0
K00937	14572.0
K00936	15243.0
K00935	15.0
K00934	0.0
K00933	0.0
K00932	0.0
K00931	15675.0
K00930	30386.0
K01089	14174.0
K01080	0.0
K01081	14755.0
K01082	5.0
K01083	27.0
K01084	0.0
K01085	4.0
K01087	41.0
K02571	0.0
K02570	116.0
K02573	265.0
K02572	1.0
K02575	365.0
K02574	650.0
K07780	0.0
K03488	2913.0
K03489	137.0
K03482	0.0
K03483	458.0
K03480	1100.0
K03481	1156.0
K03486	861.0
K03487	1.0
K03484	3099.0
K03485	0.0
K02287	2.0
K02286	4.0
K02285	5.0
K02284	5.0
K02283	3320.0
K02282	386.0
K02281	133.0
K02280	183.0
K02289	3.0
K02288	3.0
K03626	0.0
K03627	0.0
K03624	19269.0
K03625	17558.0
K03151	4202.0
K03620	376.0
K03153	93.0
K08869	0.0
K03628	14763.0
K03629	16960.0
K09738	0.0
K09739	0.0
K09736	0.0
K09737	0.0
K09735	0.0
K09732	0.0
K09733	0.0
K09730	0.0
K09731	0.0
K09888	3679.0
K09889	194.0
K09880	13.0
K09882	33.0
K09883	22.0
K09884	0.0
K09887	0.0
K11027	0.0
K11026	0.0
K11025	0.0
K11024	0.0
K07679	7.0
K07678	6.0
K11021	0.0
K11020	0.0
K07675	58.0
K07674	124.0
K07676	0.0
K07671	0.0
K07670	12.0
K07673	173.0
K07672	0.0
K01117	0.0
K12048	0.0
K07019	242.0
K07018	114.0
K07011	28219.0
K07010	3845.0
K07013	336.0
K07012	2812.0
K07015	3768.0
K07014	246.0
K07017	871.0
K07016	68.0
K10084	0.0
K08372	312.0
K05884	59.0
K05885	1142.0
K05886	25.0
K05887	123.0
K05880	0.0
K05881	2.0
K05882	11.0
K05883	0.0
K08902	3.0
K05739	65.0
K05888	0.0
K05889	0.0
K08903	3.0
K00547	772.0
K00544	5.0
K00545	0.0
K00542	0.0
K00543	0.0
K00540	33181.0
K00548	16551.0
K00549	2681.0
K01145	0.0
K01412	26.0
K01147	199.0
K01417	2483.0
K00038	54.0
K01143	1.0
K01142	6924.0
K01419	803.0
K00788	16437.0
K00789	18290.0
K12502	0.0
K14762	0.0
K14761	2798.0
K06195	115.0
K03819	0.0
K03818	218.0
K03814	1291.0
K03817	1811.0
K03816	4235.0
K03811	3720.0
K03810	40.0
K03813	263.0
K11908	0.0
K11909	0.0
K11904	15.0
K11905	12.0
K11906	11.0
K11907	48.0
K11900	55.0
K11901	50.0
K11902	44.0
K11903	74.0
K10986	75.0
K13238	9.0
K13239	0.0
K13797	0.0
K07248	994.0
K13796	5.0
K07244	0.0
K07245	20.0
K07246	505.0
K07240	32489.0
K07241	42.0
K07242	3.0
K07243	75.0
K01268	0.0
K05296	0.0
K02821	1321.0
K09016	0.0
K09945	6.0
K09944	1.0
K09947	7.0
K09946	71.0
K09941	47.0
K09940	179.0
K09943	7.0
K09942	28.0
K09949	82.0
K09948	21.0
K10851	20.0
K10850	4.0
K03666	842.0
K03667	803.0
K03196	203.0
K03665	17007.0
K11275	0.0
K06012	1879.0
K00048	2364.0
K10857	3.0
K09773	1270.0
K00043	6.0
K00042	1026.0
K00041	2035.0
K00040	1041.0
K00046	14764.0
K00733	0.0
K00044	0.0
K06011	0.0
K09012	1.0
K06016	524.0
K06017	0.0
K06014	0.0
K06015	493.0
K06019	186.0
K01075	132.0
K12221	2.0
K06444	0.0
K04632	0.0
K14977	173.0
K14974	0.0
K00958	69.0
K00951	30564.0
K00950	14426.0
K00952	16.0
K00955	361.0
K00954	17570.0
K00957	1752.0
K00956	1594.0
K00590	856.0
K02777	1324.0
K02775	1372.0
K02774	1036.0
K02773	1387.0
K02771	766.0
K02770	2266.0
K02779	333.0
K02778	0.0
K01606	0.0
K01607	14313.0
K01604	0.0
K01605	0.0
K01602	30.0
K01601	72.0
K03750	1476.0
K01609	13893.0
K02553	46.0
K02804	921.0
K02551	13001.0
K02806	278.0
K02557	13797.0
K02800	1378.0
K05275	7.0
K02802	6.0
K13300	6.0
K02558	632.0
K02809	31.0
K02808	19.0
K03600	182.0
K03601	16993.0
K03602	17367.0
K03603	4.0
K03604	596.0
K03605	210.0
K03606	1063.0
K03607	6.0
K03608	1533.0
K03609	2947.0
K06078	0.0
K06079	157.0
K09710	17495.0
K09711	3.0
K09712	6.0
K06073	0.0
K06074	0.0
K06075	339.0
K06076	2352.0
K06077	43.0
K06382	1381.0
K06383	867.0
K06380	1.0
K06381	2206.0
K06386	46.0
K06387	1432.0
K06384	246.0
K06385	1755.0
K06388	0.0
K06389	0.0
K12466	4.0
K12468	0.0
K07657	261.0
K07656	0.0
K07655	0.0
K07654	9.0
K07653	5.0
K07652	940.0
K07651	17.0
K07650	823.0
K07659	227.0
K07658	15217.0
K11041	163.0
K11040	11.0
K11043	1.0
K11042	1.0
K11045	0.0
K11044	0.0
K11047	0.0
K11046	0.0
K11049	0.0
K11048	0.0
K07387	11338.0
K07386	14623.0
K06926	5882.0
K06927	1440.0
K06924	0.0
K06925	17568.0
K06922	1.0
K06923	2062.0
K06920	2032.0
K06921	15197.0
K06928	199.0
K06929	275.0
K07033	2345.0
K07032	339.0
K07031	1497.0
K07030	3639.0
K07037	12206.0
K07035	1910.0
K07034	44.0
K07039	165.0
K07038	373.0
K10829	0.0
K00384	21737.0
K00385	222.0
K00386	0.0
K00387	4.0
K00380	268.0
K00381	143.0
K00382	15669.0
K00383	454.0
K00389	36.0
K01387	6.0
K01385	0.0
K01389	0.0
K09158	257.0
K09159	104.0
K09156	0.0
K09157	3482.0
K09154	12.0
K09155	1948.0
K09152	0.0
K09153	1545.0
K09150	0.0
K09151	108.0
K05970	14916.0
K05714	4.0
K05715	0.0
K05710	53.0
K05711	1.0
K05712	36.0
K05713	2.0
K00560	16109.0
K00561	28.0
K00563	1285.0
K00564	1534.0
K00566	29000.0
K00567	17038.0
K00568	239.0
K00569	45.0
K05575	34.0
K01169	0.0
K01167	25.0
K01166	0.0
K05577	48.0
K01163	1985.0
K01161	0.0
K01160	4.0
K05578	3.0
K05579	3.0
K08092	425.0
K08093	876.0
K08094	1118.0
K08095	0.0
K08096	0.0
K08097	25.0
K02254	1.0
K02255	0.0
K01743	4.0
K02251	9.0
K02061	12.0
K01741	0.0
K02060	12.0
K00114	77.0
K02122	2456.0
K02123	14869.0
K02120	14906.0
K02121	14416.0
K02124	14463.0
K03837	19.0
K03836	0.0
K03835	15.0
K03834	11.0
K03833	323.0
K03832	14908.0
K03831	64.0
K03830	1132.0
K00443	0.0
K03839	13552.0
K02067	698.0
K10189	1083.0
K13038	32070.0
K13787	1120.0
K13788	36.0
K13789	49780.0
K10188	1358.0
K12255	0.0
K12254	1.0
K12257	14286.0
K12256	36.0
K12251	1850.0
K12250	0.0
K12253	0.0
K12252	0.0
K13252	262.0
K13256	580.0
K13255	6.0
K12079	0.0
K12078	0.0
K12071	125.0
K12070	1.0
K12073	3.0
K12072	7.0
K09912	13.0
K06236	0.0
K06237	2.0
K05519	2.0
K09914	6.0
K11788	0.0
K11782	0.0
K11780	2.0
K11781	2.0
K11787	0.0
K11784	0.0
K11530	0.0
K12787	0.0
K12786	0.0
K12785	0.0
K12784	0.0
K06718	9.0
K09969	151.0
K09968	9.0
K09967	522.0
K09966	47.0
K09965	2.0
K09964	21.0
K09963	2542.0
K09962	89.0
K09961	68.0
K09960	68.0
K11527	1438.0
K11524	3.0
K11525	3.0
K11250	140.0
K11253	0.0
K11258	1.0
K11528	0.0
K00713	0.0
K00712	375.0
K10780	9.0
K10783	22.0
K10125	22.0
K10124	0.0
K10126	22.0
K10121	458.0
K10123	0.0
K10122	457.0
K04652	2396.0
K04653	1357.0
K04651	2704.0
K04656	1234.0
K04654	1230.0
K04655	1325.0
K00973	18196.0
K00972	264.0
K00971	15324.0
K00970	12639.0
K00975	7843.0
K00974	12443.0
K00979	13464.0
K00978	1013.0
K14954	0.0
K14955	0.0
K14956	0.0
K06178	15108.0
K01596	194.0
K01597	982.0
K01594	1.0
K01595	852.0
K01592	0.0
K01593	41.0
K01590	96.0
K01591	17448.0
K01598	34.0
K01599	15823.0
K02711	3.0
K02710	3.0
K02713	3.0
K02712	3.0
K02714	3.0
K02717	3.0
K02716	3.0
K02719	4.0
K02718	3.0
K03449	738.0
K03446	11241.0
K03444	151.0
K03445	6.0
K03442	16024.0
K01620	14310.0
K01621	779.0
K01622	315.0
K01623	2718.0
K01624	20187.0
K01625	21414.0
K01626	2699.0
K01627	13341.0
K01628	2770.0
K01629	1237.0
K05299	17.0
K02829	10.0
K02828	10.0
K02827	11.0
K02826	10.0
K02825	2053.0
K02824	4340.0
K02823	16261.0
K02822	1374.0
K03198	187.0
K03199	195.0
K03668	974.0
K03669	22.0
K03190	596.0
K03191	30.0
K03660	2541.0
K03194	15.0
K03195	232.0
K03664	17571.0
K03197	176.0
K09772	3834.0
K06013	403.0
K09770	105.0
K09771	64.0
K09776	19.0
K09777	1600.0
K09774	253.0
K09775	1249.0
K09778	353.0
K09779	1804.0
K06269	0.0
K06323	0.0
K11624	14.0
K02991	0.0
K02990	17331.0
K02624	34.0
K02240	1584.0
K08282	104.0
K12440	0.0
K12441	0.0
K12442	0.0
K12443	0.0
K12444	0.0
K12445	0.0
K12449	1.0
K02247	1.0
K07637	4.0
K07636	17242.0
K07639	3.0
K07638	209.0
K11069	2563.0
K11068	5693.0
K11063	2.0
K11062	0.0
K11061	0.0
K11060	0.0
K11066	9.0
K11065	13290.0
K06900	2.0
K06901	6781.0
K06902	2011.0
K06903	139.0
K06904	492.0
K06905	339.0
K06906	264.0
K06907	491.0
K06908	336.0
K06909	313.0
K10821	0.0
K05905	157.0
K05904	0.0
K05906	0.0
K05900	0.0
K05903	80.0
K01406	0.0
K05909	0.0
K05908	0.0
K00368	58.0
K00369	8.0
K00366	340.0
K00367	3.0
K00364	909.0
K00365	5.0
K00362	75.0
K00363	76.0
K00360	0.0
```
