## Extended Data File 1 for "Diet induces reproducible alterations in the mouse and human gut microbiome": ERS606454_ERR675670.picrust_nol

```
# Constructed from biom file
#OTU ID	ERR675670
K01365	0.0
K01364	0.0
K01361	223.0
K01360	0.0
K01362	17823.0
K02249	24.0
K05841	14.0
K05844	115.0
K05845	582.0
K05846	3630.0
K05847	5324.0
K00508	254.0
K00500	105.0
K00507	187.0
K00504	2.0
K00505	0.0
K12521	0.0
K01101	3877.0
K01103	61.0
K12520	0.0
K01104	33554.0
K05592	17435.0
K05593	1905.0
K05590	0.0
K05591	13.0
K05596	22.0
K05597	0.0
K05594	0.0
K05595	4538.0
K05599	0.0
K11964	0.0
K11962	5.0
K14540	7009.0
K12529	20.0
K12528	18.0
K06353	0.0
K02456	391.0
K02457	27.0
K02454	153.0
K02455	82.0
K02452	53.0
K02453	191.0
K02450	19.0
K02103	1527.0
K08138	2075.0
K02108	21896.0
K02109	22759.0
K02458	51.0
K02459	53.0
K08137	6.0
K03851	29.0
K03850	0.0
K03852	34.0
K03855	26.0
K03856	6406.0
K13018	2.0
K13019	283.0
K13010	71.0
K13011	0.0
K13012	2125.0
K13013	6.0
K13014	0.0
K13015	159.0
K13016	336.0
K13017	19.0
K08566	0.0
K08567	103.0
K13274	1.0
K13275	31.0
K13276	2.0
K13277	0.0
K03275	0.0
K03274	179.0
K03277	0.0
K03276	0.0
K03271	3801.0
K03270	14633.0
K03273	776.0
K03272	1445.0
K03279	2.0
K03278	0.0
K11022	0.0
K12277	0.0
K12276	3.0
K12270	1570.0
K11058	0.0
K12279	4.0
K12278	4.0
K07557	0.0
K07550	0.0
K07552	11734.0
K06319	1.0
K09909	22.0
K09908	5.0
K12051	1.0
K12050	1.0
K12057	13.0
K12056	1.0
K06221	113.0
K09900	0.0
K09903	21410.0
K09902	30.0
K09904	0.0
K09907	0.0
K09906	27.0
K11501	0.0
K03234	0.0
K00773	20539.0
K00772	390.0
K00777	19.0
K00776	0.0
K06313	167.0
K06315	2.0
K05574	6.0
K10201	38.0
K07176	0.0
K07177	1528.0
K07174	0.0
K07175	2083.0
K07172	239.0
K07173	7308.0
K07170	15264.0
K07171	11814.0
K07178	10.0
K07179	0.0
K00195	0.0
K00194	173.0
K00197	202.0
K00196	3.0
K00191	0.0
K00190	62.0
K00193	0.0
K00192	0.0
K00198	1724.0
K06405	3914.0
K10109	3056.0
K10108	4075.0
K10107	61.0
K01828	66.0
K01829	80.0
K01826	71.0
K01825	110.0
K01822	141.0
K01823	1754.0
K01820	8.0
K01821	1530.0
K00999	0.0
K00998	15816.0
K00995	12553.0
K00997	3034.0
K00996	102.0
K00991	21732.0
K00990	389.0
K00992	37.0
K11028	5.0
K02622	16882.0
K02625	0.0
K03564	18291.0
K13489	2.0
K13488	2.0
K13483	63.0
K13482	23.0
K13481	23.0
K13480	1.0
K13487	2.0
K13486	2.0
K14680	0.0
K14681	0.0
K14682	114.0
K08358	254.0
K08357	265.0
K08356	1.0
K08355	1.0
K03469	19338.0
K03462	2.0
K03464	25.0
K03465	1657.0
K03466	21597.0
K01648	17.0
K01649	18661.0
K01643	2374.0
K01640	313.0
K01641	1335.0
K01646	989.0
K01647	18540.0
K01644	2866.0
K02597	12.0
K02626	61.0
K02595	3.0
K02594	286.0
K02593	3.0
K02592	190.0
K02591	417.0
K02590	967.0
K02598	1062.0
K02849	60.0
K14061	0.0
K14062	0.0
K14063	0.0
K14064	0.0
K14065	0.0
K14067	2.0
K02841	125.0
K02840	710.0
K02843	864.0
K02844	19.0
K02847	0.0
K02846	0.0
K02102	39.0
K09758	1182.0
K06039	34.0
K06034	6.0
K06036	18.0
K06037	0.0
K06032	0.0
K01581	1028.0
K02702	1.0
K02659	47.0
K13490	2.0
K13491	2.0
K03644	12907.0
K03645	0.0
K03646	96.0
K03647	3320.0
K03640	1890.0
K03641	237.0
K03642	1447.0
K03643	139.0
K03648	20868.0
K03649	389.0
K06694	0.0
K11814	0.0
K12428	5.0
K12429	1.0
K12422	0.0
K12423	0.0
K12420	0.0
K12421	0.0
K12426	0.0
K12427	0.0
K12424	0.0
K12425	0.0
K07349	0.0
K07348	0.0
K05380	1.0
K07345	24.0
K07344	47.0
K07347	26.0
K07346	25.0
K07341	2099.0
K07340	33.0
K07343	1207.0
K07342	0.0
K06968	27.0
K06969	32327.0
K06962	911.0
K06963	0.0
K06960	5221.0
K06961	0.0
K06966	16909.0
K06967	6901.0
K06964	0.0
K06965	0.0
K08995	97.0
K08994	332.0
K08997	22.0
K08996	602.0
K08990	4.0
K08993	6.0
K08992	37.0
K08999	2845.0
K08998	17842.0
K08344	3.0
K08345	0.0
K08346	0.0
K14940	7.0
K02724	5.0
K08349	0.0
K11815	0.0
K05929	4.0
K05928	8.0
K05927	26.0
K05924	29.0
K05922	25.0
K05921	44.0
K00349	13522.0
K00698	0.0
K00340	13749.0
K00341	13754.0
K00690	2829.0
K00343	13342.0
K00344	546.0
K00697	856.0
K00346	13520.0
K00347	13524.0
K09116	749.0
K09117	18283.0
K05337	1738.0
K09118	310.0
K09119	0.0
K02106	137.0
K05823	724.0
K05820	100.0
K05826	21.0
K05827	13.0
K02100	0.0
K02101	6.0
K00524	0.0
K00525	18517.0
K00526	4081.0
K00527	26350.0
K00520	266.0
K00522	0.0
K00523	88.0
K02451	4.0
K00528	16128.0
K00529	44.0
K00025	2.0
K14215	0.0
K14213	0.0
K03453	14819.0
K00796	16213.0
K05339	361.0
K00027	7063.0
K00794	18533.0
K00793	18223.0
K01347	4.0
K01346	0.0
K01344	0.0
K01343	0.0
K00791	23739.0
K01340	0.0
K00790	23802.0
K02694	6.0
K02696	5.0
K02697	5.0
K02690	6.0
K02691	226.0
K02692	6.0
K02693	6.0
K02698	9.0
K02699	6.0
K00836	60.0
K00837	13330.0
K00835	104.0
K00832	1789.0
K00833	12171.0
K00830	407.0
K00831	19491.0
K00839	122.0
K04335	0.0
K04334	0.0
K01120	112.0
K01126	21771.0
K04333	0.0
K01129	7486.0
K01128	17.0
K04339	0.0
K04338	3.0
K02470	24960.0
K02471	148.0
K02472	1126.0
K02473	0.0
K02474	12714.0
K02475	69.0
K02476	67.0
K02477	16451.0
K02478	39.0
K02479	127.0
K09019	28.0
K01267	4181.0
K13074	0.0
K13075	28.0
K11441	0.0
K14055	2.0
K13299	0.0
K13292	7873.0
K14057	0.0
K14056	0.0
K02856	1340.0
K02585	245.0
K12211	6.0
K12210	0.0
K12213	6.0
K12212	6.0
K12215	0.0
K02854	12.0
K12217	6.0
K12216	6.0
K12219	6.0
K12218	6.0
K02855	20.0
K08692	2.0
K08693	26.0
K08690	0.0
K08691	17.0
K08696	12.0
K08697	6.0
K11748	14.0
K11749	20441.0
K11746	0.0
K11747	40.0
K11744	2.0
K11745	6.0
K11742	40.0
K11743	744.0
K11740	2.0
K11741	1941.0
K13920	798.0
K13921	204.0
K13922	1597.0
K13923	204.0
K13924	205.0
K13925	0.0
K13926	27.0
K13927	308.0
K13928	0.0
K13929	119.0
K09923	1.0
K09922	12987.0
K06201	17248.0
K06200	3668.0
K06207	20196.0
K06206	1578.0
K06205	0.0
K09924	180.0
K09929	49.0
K06208	158.0
K00759	10829.0
K00758	62.0
K00752	19.0
K00757	17713.0
K00756	2785.0
K00754	21072.0
K06001	14421.0
K05557	1.0
K09766	604.0
K05554	0.0
K07475	0.0
K07150	3097.0
K07151	161.0
K07152	612.0
K07153	14.0
K07154	19621.0
K07155	0.0
K07156	41.0
K07157	78.0
K07406	2545.0
K07407	33930.0
K07404	3675.0
K07405	13367.0
K07402	7089.0
K07403	348.0
K07400	29.0
K07401	21.0
K01808	20277.0
K01809	20660.0
K01800	50.0
K01801	0.0
K01802	18106.0
K01803	21001.0
K01804	3448.0
K01805	2131.0
K01807	5012.0
K09718	0.0
K14668	1.0
K14669	1.0
K14666	0.0
K14667	5.0
K01664	436.0
K01665	13041.0
K01666	1567.0
K01667	12254.0
K01660	0.0
K01661	2812.0
K01662	23240.0
K01663	5.0
K01668	57.0
K01669	695.0
K02863	20977.0
K02862	56.0
K02860	20422.0
K02867	21389.0
K02866	0.0
K02864	20698.0
K02869	0.0
K05362	59.0
K05365	135.0
K03402	7680.0
K03403	16.0
K03400	1.0
K03406	22728.0
K03407	2762.0
K03404	88.0
K03405	145.0
K03408	4661.0
K03409	321.0
K02315	5533.0
K02314	22875.0
K02317	0.0
K02316	21106.0
K02313	21178.0
K02312	72.0
K02319	122.0
K12405	0.0
K12152	0.0
K12151	0.0
K07091	167.0
K07090	20555.0
K07093	96.0
K07092	4.0
K07095	25814.0
K07094	150.0
K07097	21.0
K07096	35.0
K07099	1233.0
K07098	22897.0
K11175	20022.0
K11174	0.0
K11177	77.0
K11176	18.0
K11173	0.0
K11179	106.0
K11178	68.0
K00322	50.0
K00320	22.0
K00321	0.0
K00326	0.0
K00324	1227.0
K00325	407.0
K00329	59.0
K05945	403.0
K05944	0.0
K05947	0.0
K05946	3507.0
K06944	2.0
K06945	93.0
K06946	11.0
K06415	224.0
K06940	2784.0
K06941	20416.0
K06942	20977.0
K06943	0.0
K10806	66.0
K10807	9.0
K10804	199.0
K10805	280.0
K06948	2952.0
K06949	21799.0
K06418	224.0
K09138	57.0
K09139	4.0
K09134	1152.0
K09135	0.0
K09136	213.0
K09137	157.0
K09130	0.0
K09131	478.0
K09132	820.0
K09133	8.0
K05808	18291.0
K05809	0.0
K05804	651.0
K05805	81.0
K05806	0.0
K05807	13799.0
K05800	29.0
K05801	1531.0
K05802	4.0
K05803	0.0
K01044	55.0
K01045	16.0
K01046	311.0
K02068	1787.0
K04561	222.0
K01042	976.0
K05568	3098.0
K05567	1178.0
K14273	0.0
K14275	0.0
K14274	45.0
K02062	2.0
K05245	0.0
K05564	7.0
K01048	817.0
K02066	14138.0
K01322	11570.0
K01325	0.0
K02065	14086.0
K01326	0.0
K05560	7.0
K02243	3116.0
K08930	0.0
K02679	0.0
K02676	114.0
K02674	20.0
K02675	0.0
K02672	130.0
K02241	177.0
K02670	197.0
K02671	126.0
K00810	14.0
K00811	13547.0
K00812	3702.0
K00813	80.0
K00814	0.0
K00817	20337.0
K00818	14184.0
K00819	509.0
K02530	1910.0
K02245	3135.0
K02244	1315.0
K01499	4.0
K01498	0.0
K01493	20739.0
K01492	622.0
K01491	44219.0
K01497	430.0
K01496	2553.0
K01495	16447.0
K01494	1410.0
K02418	2074.0
K02419	2645.0
K14492	0.0
K02412	2259.0
K02413	2394.0
K02410	2657.0
K02411	1310.0
K02416	2645.0
K02417	2354.0
K02414	531.0
K02415	299.0
K00120	0.0
K00121	898.0
K00430	0.0
K13058	2.0
K13059	8.0
K13727	77.0
K13057	11.0
K13722	0.0
K13051	180.0
K13052	4772.0
K00435	68.0
K12054	0.0
K03239	0.0
K03238	0.0
K03231	120.0
K03230	5.0
K03232	0.0
K12059	0.0
K03237	0.0
K03236	0.0
K12058	2.0
K12239	0.0
K12238	0.0
K12235	0.0
K12234	312.0
K13942	0.0
K13940	2728.0
K13941	6.0
K12097	1.0
K12096	1.0
K12095	1.0
K12094	1.0
K12093	1.0
K12092	1.0
K12091	1.0
K12090	1.0
K12099	1.0
K12098	1.0
K06356	0.0
K05992	255.0
K03540	0.0
K06331	1418.0
K06330	87.0
K07138	6360.0
K07139	17808.0
K11811	31.0
K07132	636.0
K07133	58670.0
K07130	5134.0
K07131	261.0
K07137	24142.0
K07134	0.0
K07135	0.0
K01860	0.0
K01866	21486.0
K01867	21467.0
K01865	23.0
K01868	22172.0
K01869	21380.0
K06140	64.0
K04766	61.0
K04767	1828.0
K04764	1682.0
K04762	13667.0
K04763	32704.0
K04760	101.0
K04761	3231.0
K04768	74.0
K04769	3434.0
K08313	1656.0
K08312	44.0
K08311	171.0
K08310	123.0
K08317	215.0
K08316	4683.0
K08315	8.0
K08314	606.0
K05149	0.0
K08319	0.0
K08318	0.0
K06339	0.0
K14648	1.0
K14392	112.0
K14393	156.0
K14645	20.0
K14647	33.0
K01689	23258.0
K01686	17472.0
K01687	19741.0
K01684	1026.0
K01685	5132.0
K01682	154.0
K01681	18302.0
K05308	0.0
K02889	0.0
K02888	21557.0
K02885	0.0
K02884	21388.0
K02887	20749.0
K02886	21389.0
K02881	21387.0
K02883	0.0
K13743	0.0
K02086	1364.0
K02081	3036.0
K02080	4.0
K02083	262.0
K02082	2022.0
K13831	4.0
K03428	7.0
K03429	2769.0
K03424	35534.0
K03935	0.0
K03932	748.0
K03933	94.0
K03930	815.0
K03931	474.0
K02339	114.0
K02338	21610.0
K02337	21687.0
K02336	15.0
K02335	22071.0
K02334	3520.0
K02330	0.0
K03688	5171.0
K03689	2.0
K03680	127.0
K03683	43.0
K03684	631.0
K03685	20978.0
K03686	27599.0
K03687	20328.0
K07301	9092.0
K07300	67.0
K07303	87.0
K07302	127.0
K07305	1673.0
K07304	4053.0
K07307	1138.0
K07306	929.0
K07309	228.0
K07308	942.0
K02617	0.0
K02610	42.0
K02963	21380.0
K02612	47.0
K02961	20887.0
K09686	52208.0
K09687	44906.0
K09684	251.0
K09685	1716.0
K09682	39.0
K09683	26.0
K09680	1311.0
K09681	12.0
K09688	59.0
K09689	59.0
K05962	19.0
K05961	25.0
K05967	89.0
K05966	767.0
K11159	22.0
K05964	959.0
K05968	0.0
K11152	0.0
K00309	17.0
K00658	1424.0
K00304	17.0
K00305	16.0
K00654	0.0
K00655	23457.0
K00652	14552.0
K00301	33.0
K00302	856.0
K00303	142.0
K10828	0.0
K06431	30.0
K06432	30.0
K06433	31.0
K06434	49.0
K06436	416.0
K06437	0.0
K10820	48.0
K06439	4.0
K10822	0.0
K10823	0.0
K10826	2.0
K09167	1398.0
K06322	1.0
K14117	0.0
K14259	0.0
K14257	6.0
K01308	433.0
K01303	1688.0
K01301	64.0
K01305	1949.0
K01304	3227.0
K02658	103.0
K00672	2.0
K02650	1187.0
K02651	1008.0
K02652	2506.0
K02653	4774.0
K02654	9676.0
K05687	2.0
K02656	118.0
K05685	144.0
K00878	6131.0
K00879	550.0
K00872	3784.0
K00873	21379.0
K00870	7.0
K00876	33048.0
K00877	0.0
K00874	19683.0
K00875	0.0
K04487	13425.0
K04486	11978.0
K04485	19408.0
K04484	0.0
K04483	0.0
K04482	0.0
K04480	6.0
K04488	8130.0
K12049	1.0
K13693	11.0
K13706	0.0
K13694	1647.0
K13695	3.0
K05977	0.0
K09516	1177.0
K02434	12814.0
K02435	11872.0
K02436	85.0
K02437	15863.0
K05350	1613.0
K02431	1662.0
K08100	3.0
K02433	13088.0
K02438	4057.0
K02439	133.0
K03745	146.0
K03744	28674.0
K03747	90.0
K03210	19372.0
K03217	22856.0
K03216	7441.0
K03215	193.0
K03742	16864.0
K03219	5.0
K03218	18720.0
K03749	36.0
K03748	612.0
K02383	1.0
K06327	33.0
K06320	1254.0
K07238	17746.0
K09479	0.0
K09478	0.0
K09475	0.0
K09474	280.0
K09477	1.0
K09476	0.0
K09471	71.0
K09470	0.0
K09473	0.0
K09472	8.0
K07543	3.0
K06898	2508.0
K13967	0.0
K13963	1511.0
K07545	0.0
K00737	669.0
K05345	201.0
K11706	39.0
K11707	55.0
K11704	39.0
K11705	39.0
K11708	42.0
K11709	53.0
K05588	6.0
K07114	29737.0
K07443	3798.0
K07116	10.0
K07117	106.0
K07110	51.0
K07447	20807.0
K07112	1143.0
K07113	202.0
K07448	1405.0
K07118	1626.0
K07119	114.0
K10619	4.0
K10618	0.0
K10617	0.0
K10616	0.0
K01848	140.0
K01849	141.0
K01844	1177.0
K01845	2866.0
K01846	622.0
K01847	25795.0
K01840	34314.0
K01841	400.0
K01842	1.0
K01843	2509.0
K06219	27.0
K10832	0.0
K05348	0.0
K14203	2.0
K08483	7787.0
K08482	51.0
K08481	28.0
K08480	5.0
K08485	0.0
K08484	36.0
K00464	6.0
K00467	2.0
K00466	3.0
K00461	0.0
K00460	1.0
K00463	0.0
K00462	72.0
K04509	3.0
K00469	4.0
K00468	0.0
K08645	0.0
K04744	188.0
K01518	7.0
K01519	0.0
K04748	64.0
K04749	481.0
K01514	265.0
K01515	11780.0
K01512	4932.0
K01510	0.0
K14623	1355.0
K14626	0.0
K14627	0.0
K14628	0.0
K14629	4.0
K03918	24.0
K03919	39.0
K12372	4.0
K12373	65349.0
K12370	4.0
K12371	3.0
K02359	0.0
K02358	21718.0
K02351	16.0
K02352	5.0
K02355	40196.0
K02357	21366.0
K02356	23782.0
K13574	2.0
K13573	42.0
K13572	44.0
K13571	223.0
K13570	220.0
K12112	9.0
K12113	0.0
K12110	0.0
K12111	122.0
K07329	0.0
K07328	0.0
K07323	198.0
K07322	24095.0
K07321	1345.0
K07320	112.0
K07327	0.0
K07326	2.0
K07325	0.0
K07324	0.0
K08163	0.0
K06180	56946.0
K06181	146.0
K06182	2872.0
K06183	6711.0
K06186	118.0
K06187	21558.0
K06188	1867.0
K06189	148.0
K08359	1.0
K07589	8.0
K07588	13381.0
K07587	0.0
K07586	1691.0
K07585	0.0
K07584	6893.0
K07583	0.0
K07582	0.0
K07581	0.0
K07580	0.0
K11139	0.0
K05989	18591.0
K05988	0.0
K05985	4238.0
K05987	0.0
K05986	3.0
K10843	40.0
K08354	14.0
K10844	44.0
K10848	0.0
K00673	11.0
K00674	12331.0
K00675	527.0
K00676	4190.0
K00677	16170.0
K06988	309.0
K06989	434.0
K08351	2.0
K06980	199.0
K06981	2.0
K06982	0.0
K08350	9.0
K06984	0.0
K06985	31.0
K06986	12.0
K06987	1451.0
K02445	2992.0
K02444	3990.0
K00582	0.0
K00583	0.0
K00580	0.0
K02110	22398.0
K00586	0.0
K00587	23.0
K00584	12.0
K08921	0.0
K02441	63.0
K00588	1938.0
K08922	0.0
K02440	4769.0
K00018	17411.0
K08923	0.0
K02443	2090.0
K00019	132.0
K02442	0.0
K08925	0.0
K08926	1.0
K08927	1.0
K03149	2890.0
K06604	0.0
K00015	181.0
K01989	5813.0
K00854	10348.0
K00855	28.0
K00856	51.0
K00857	6264.0
K00850	40295.0
K00851	1290.0
K00852	10210.0
K00853	1004.0
K00858	21367.0
K00859	21230.0
K01181	1800.0
K01180	2.0
K01183	1922.0
K01182	5274.0
K01185	13223.0
K01184	14.0
K01187	49545.0
K01188	17505.0
K02596	40.0
K13766	263.0
K13767	66.0
K13003	0.0
K13002	273.0
K13000	0.0
K02984	0.0
K02986	21434.0
K02987	0.0
K02636	24.0
K02982	20743.0
K02983	0.0
K02638	7.0
K02639	62.0
K02988	21319.0
K08298	457.0
K08299	16.0
K03583	115.0
K03582	70.0
K03581	6719.0
K03580	32.0
K03587	14469.0
K03586	93.0
K03585	26558.0
K03584	19155.0
K03589	17908.0
K03588	24031.0
K01725	11.0
K01724	266.0
K01727	198.0
K01726	2115.0
K01721	13.0
K01720	86.0
K01722	0.0
K13008	0.0
K01729	51.0
K01728	1077.0
K09530	0.0
K09539	0.0
K02188	4179.0
K02189	3466.0
K02182	36.0
K02183	0.0
K03769	1027.0
K03768	23086.0
K03767	465.0
K03765	0.0
K03764	0.0
K03763	9121.0
K03762	310.0
K03761	166.0
K03760	474.0
K09457	2977.0
K09456	26.0
K09459	365.0
K09458	19244.0
K00602	52496.0
K13988	0.0
K13985	0.0
K09981	46.0
K09980	4.0
K09983	24.0
K09982	42.0
K09985	32.0
K09984	45.0
K09987	34.0
K09986	49.0
K09989	1020.0
K09988	1071.0
K12583	14.0
K12582	2.0
K12589	0.0
K11720	175.0
K09759	1580.0
K10985	69.0
K10984	429.0
K07468	9.0
K07469	39.0
K07464	3131.0
K07465	29.0
K07466	120.0
K07467	5627.0
K07460	17403.0
K07461	6331.0
K07462	20845.0
K07463	120.0
K10679	236.0
K10678	75.0
K10671	0.0
K10670	2699.0
K10673	0.0
K10672	307.0
K10674	10.0
K10677	85.0
K10676	0.0
K08726	0.0
K08724	2892.0
K08722	672.0
K08723	0.0
K08720	25.0
K08721	0.0
K08728	1338.0
K10187	1.0
K00119	36.0
K00118	21.0
K00449	21.0
K00448	15.0
K00115	0.0
K00446	23.0
K00117	113.0
K00116	176.0
K00111	16766.0
K00442	0.0
K00113	223.0
K00112	209.0
K01539	0.0
K01531	4473.0
K04720	6509.0
K01533	22143.0
K01534	31666.0
K01535	25.0
K01537	19329.0
K14358	0.0
K14605	6.0
K14606	6.0
K00413	160.0
K10120	527.0
K05600	0.0
K05777	63.0
K03972	76.0
K03973	1455.0
K03970	5.0
K03971	0.0
K03976	19506.0
K03977	21127.0
K03974	6.0
K03975	13350.0
K03978	20744.0
K03979	21558.0
K13378	13137.0
K02372	6962.0
K02371	16245.0
K02377	14043.0
K02379	466.0
K03396	0.0
K03397	0.0
K03394	6725.0
K03395	1.0
K03392	59.0
K03393	0.0
K03390	11103.0
K03391	7.0
K03399	467.0
K03027	0.0
K12136	2.0
K12137	96.0
K06610	442.0
K12138	4.0
K12139	7.0
K11444	0.0
K11440	5.0
K11443	35.0
K11442	9.0
K00612	156.0
K00613	240.0
K00610	15626.0
K00611	6000.0
K00616	5757.0
K00617	0.0
K00614	48.0
K00615	38615.0
K00619	182.0
K10863	0.0
K07874	0.0
K06234	0.0
K10240	37.0
K10241	30.0
K10242	138.0
K10243	232.0
K04110	13.0
K04113	0.0
K04112	0.0
K04115	0.0
K04114	0.0
K04117	19.0
K04116	18.0
K04118	0.0
K05517	0.0
K07705	373.0
K07704	646.0
K07707	1505.0
K07706	1168.0
K07701	2.0
K07700	0.0
K07703	6.0
K07702	0.0
K07709	67.0
K07708	63.0
K01955	27349.0
K13042	4.0
K09934	35.0
K09935	3436.0
K06216	661.0
K09937	62.0
K13745	34.0
K13746	0.0
K13747	15363.0
K13740	0.0
K13741	0.0
K13742	0.0
K06211	864.0
K06212	259.0
K09933	215.0
K02618	33.0
K02619	12536.0
K02968	21278.0
K02966	0.0
K02967	20973.0
K02616	31.0
K02965	21380.0
K02962	0.0
K02611	47.0
K02613	220.0
K03569	26121.0
K03568	2827.0
K03565	19430.0
K06218	1588.0
K03567	48.0
K03566	51.0
K03561	28355.0
K03560	46.0
K03563	2797.0
K03562	277.0
K06430	0.0
K01709	1406.0
K01708	18.0
K01707	5.0
K01706	173.0
K01705	14.0
K01704	36039.0
K01703	36245.0
K01702	0.0
K14165	28.0
K14164	2.0
K14166	46.0
K14161	69.0
K14160	30.0
K14162	115.0
K05396	412.0
K03709	1132.0
K03708	1040.0
K08160	0.0
K03701	36792.0
K03700	5810.0
K03703	20112.0
K03702	21380.0
K03705	7568.0
K03704	11630.0
K03707	911.0
K03706	2940.0
K06289	0.0
K06288	0.0
K06283	2944.0
K06282	447.0
K06281	444.0
K06287	20078.0
K06286	1323.0
K06285	138.0
K06284	1508.0
K08161	2048.0
K07540	3.0
K06438	2710.0
K06869	0.0
K06868	0.0
K06867	174.0
K06866	0.0
K06865	0.0
K06864	2459.0
K06863	0.0
K06862	0.0
K06861	13992.0
K06860	29.0
K12659	2.0
K12658	17.0
K07547	0.0
K07546	0.0
K15023	8.0
K15022	7.0
K15020	0.0
K15024	2258.0
K08700	7.0
K08162	646.0
K07544	3.0
K00137	0.0
K00135	1931.0
K00134	21930.0
K00133	21026.0
K00132	25.0
K00131	176.0
K00130	785.0
K00139	0.0
K00138	0.0
K00429	18.0
K00428	11291.0
K00421	4.0
K00423	16.0
K00425	14927.0
K00427	1.0
K00426	14807.0
K14292	0.0
K14379	0.0
K14370	0.0
K14371	0.0
K14372	0.0
K14373	0.0
K14374	1.0
K14375	0.0
K09845	4.0
K14082	1.0
K14083	100.0
K14080	0.0
K14081	2.0
K14086	660.0
K14087	920.0
K14084	103.0
K14088	922.0
K14089	688.0
K01552	5291.0
K01551	695.0
K01556	155.0
K01557	0.0
K01554	11.0
K01555	119.0
K04708	1.0
K03955	0.0
K13689	0.0
K13688	76.0
K13683	0.0
K13685	3251.0
K13684	0.0
K13687	14.0
K13686	5.0
K14159	44.0
K02399	11.0
K02398	715.0
K02395	806.0
K02394	204.0
K02397	1457.0
K02396	2894.0
K02391	48.0
K02390	2542.0
K02393	163.0
K02392	4841.0
K13533	1.0
K13532	24.0
K13531	199.0
K13530	63.0
K01550	1.0
K05658	0.0
K14054	29.0
K02601	23728.0
K02970	20753.0
K05378	1.0
K12339	799.0
K14060	2.0
K11687	0.0
K11686	26.0
K11685	0.0
K11689	258.0
K11688	428.0
K08939	0.0
K03048	3001.0
K03049	0.0
K13821	837.0
K13820	35.0
K03042	0.0
K03043	19554.0
K03040	22460.0
K03041	0.0
K03046	21330.0
K03047	0.0
K03044	0.0
K03045	0.0
K00348	13524.0
K09847	0.0
K00692	405.0
K00638	7248.0
K00639	14255.0
K00693	2.0
K00634	14456.0
K00635	30.0
K00630	0.0
K00631	37.0
K00632	772.0
K00633	2687.0
K00691	1947.0
K00696	7.0
K00694	221.0
K00695	9.0
K10854	5.0
K07811	0.0
K07810	0.0
K07813	3528.0
K07812	292.0
K07814	970.0
K07816	1725.0
K00090	31.0
K00091	967.0
K00094	608.0
K00096	2185.0
K00097	14089.0
K00098	18.0
K00099	19897.0
K10228	8.0
K10229	8.0
K12548	0.0
K10222	4.0
K10220	3.0
K10221	2.0
K10227	14.0
K05822	467.0
K01949	0.0
K01945	20444.0
K01947	143.0
K01946	0.0
K01941	74.0
K01940	17842.0
K06357	0.0
K07729	12224.0
K07728	0.0
K07727	11196.0
K07726	1733.0
K07725	0.0
K07724	0.0
K07723	207.0
K07722	498.0
K07721	0.0
K07720	14027.0
K00899	225.0
K05824	2.0
K00891	20728.0
K00892	0.0
K00895	2436.0
K00897	584.0
K08151	73.0
K08153	663.0
K08154	6.0
K02948	21373.0
K02942	0.0
K02944	0.0
K05665	0.0
K02946	21042.0
K13793	0.0
K06352	0.0
K01769	0.0
K01768	519.0
K01761	342.0
K01760	1650.0
K01762	2.0
K09578	0.0
K01766	0.0
K08164	51.0
K02493	21296.0
K08166	6.0
K08167	33.0
K02496	46.0
K02497	59.0
K02494	117.0
K02495	25403.0
K02498	114.0
K02499	866.0
K08168	38.0
K08169	1345.0
K14415	838.0
K14414	55.0
K06881	21346.0
K00436	21.0
K06332	40.0
K12815	0.0
K12810	0.0
K06885	5415.0
K00437	21.0
K06335	24.0
K06334	3458.0
K03547	5804.0
K03546	4648.0
K03545	23699.0
K03544	21915.0
K03543	13077.0
K06888	1252.0
K10941	15.0
K03549	1770.0
K03548	28.0
K10940	0.0
K02236	2309.0
K02237	5477.0
K02234	16.0
K02232	5363.0
K02233	6339.0
K02230	1181.0
K02231	9897.0
K06359	0.0
K02238	18581.0
K02239	46.0
K03723	20651.0
K03722	2363.0
K03721	49.0
K03720	7.0
K03727	236.0
K03726	3.0
K03725	0.0
K03724	950.0
K06358	0.0
K12673	0.0
K12679	0.0
K12678	0.0
K06410	2143.0
K11898	1.0
K11899	3.0
K11896	87.0
K11897	41.0
K11894	30.0
K11895	86.0
K11892	93.0
K11893	88.0
K11890	11.0
K11891	89.0
K08762	1.0
K08764	0.0
K08765	0.0
K10418	0.0
K11325	10.0
K11326	0.0
K11327	0.0
K11328	0.0
K11329	7.0
K00151	79.0
K00150	8.0
K00153	9.0
K00400	0.0
K00407	134.0
K00406	211.0
K00405	366.0
K00404	148.0
K00158	888.0
K01342	11.0
K09388	10.0
K09386	46.0
K09384	1566.0
K04094	4315.0
K04095	2015.0
K04096	22858.0
K04097	53.0
K04090	9.0
K04091	153.0
K04092	212.0
K04093	18.0
K04098	2.0
K04099	1.0
K01578	7.0
K01579	14654.0
K01574	351.0
K01575	564.0
K01576	1.0
K01577	670.0
K01571	3451.0
K01572	18154.0
K01573	1360.0
K02009	1839.0
K02008	19483.0
K02005	32138.0
K02004	132935.0
K02007	2811.0
K02006	29061.0
K02001	1156.0
K02000	831.0
K02003	87698.0
K02002	1190.0
K03065	0.0
K08952	4.0
K03060	5951.0
K13809	0.0
K10948	0.0
K09607	31.0
K06125	0.0
K04337	0.0
K06120	592.0
K06121	0.0
K04336	0.0
K01127	6.0
K09703	81.0
K00004	167.0
K14699	0.0
K09702	1334.0
K14698	0.0
K05311	1209.0
K13829	446.0
K10943	24.0
K07291	4.0
K07290	21.0
K10206	8399.0
K10202	43.0
K10208	9.0
K10209	43.0
K01966	1424.0
K01965	59.0
K01964	26.0
K01963	4264.0
K01962	2531.0
K01961	23422.0
K01960	14176.0
K01969	83.0
K01968	61.0
K07749	1564.0
K07748	4.0
K07741	1854.0
K07740	4.0
K07743	0.0
K07742	6968.0
K07745	0.0
K07744	0.0
K07746	60.0
K01299	2525.0
K01295	368.0
K01297	2599.0
K02922	0.0
K05603	10.0
K02921	0.0
K02926	20974.0
K05607	0.0
K02924	0.0
K05605	0.0
K02928	0.0
K02929	0.0
K00216	34.0
K00217	1.0
K00214	5.0
K00215	20436.0
K00213	0.0
K00210	95.0
K00211	0.0
K00218	7.0
K00219	1822.0
K01035	4.0
K01034	756.0
K04517	17497.0
K01740	36442.0
K01031	33.0
K01746	320.0
K01745	3126.0
K01744	12892.0
K01749	2528.0
K01039	104.0
K04518	13704.0
K09591	1.0
K14129	0.0
K14128	6.0
K14121	0.0
K14120	0.0
K14123	0.0
K14122	0.0
K14125	0.0
K14124	0.0
K14127	6.0
K14126	7.0
K03521	20337.0
K03520	33.0
K03523	5711.0
K03522	20624.0
K03525	19571.0
K03524	19292.0
K03527	20403.0
K03526	18940.0
K03529	7628.0
K03528	41.0
K06338	1.0
K02217	17347.0
K03299	1226.0
K03298	81.0
K13472	4.0
K03293	6758.0
K03292	10376.0
K03291	4.0
K03290	0.0
K03297	1489.0
K03296	33466.0
K03295	13733.0
K03294	8678.0
K13009	3.0
K12690	0.0
K09743	0.0
K06022	1.0
K07190	8.0
K06021	1.0
K07192	1818.0
K06020	86.0
K06027	6.0
K06026	2.0
K09744	9.0
K07991	14.0
K08749	1.0
K09835	10.0
K09834	6.0
K10439	13085.0
K06351	53.0
K09833	6.0
K10925	0.0
K10924	4.0
K10927	4.0
K10926	3.0
K10923	0.0
K10922	0.0
K09629	0.0
K10697	6.0
K00179	4421.0
K00172	1128.0
K00171	480.0
K00170	736.0
K00177	14860.0
K00176	14775.0
K00175	29039.0
K00174	27809.0
K13478	0.0
K14338	38.0
K14339	7.0
K14335	4.0
K14337	5.0
K14330	6.0
K14331	6.0
K14333	5.0
K08918	0.0
K13479	999.0
K04078	20896.0
K04079	19489.0
K04076	197.0
K04077	21369.0
K04074	1947.0
K04075	20599.0
K04072	7950.0
K04073	48.0
K04070	3109.0
K04071	0.0
K14597	31.0
K13318	0.0
K08280	16.0
K13641	180.0
K13640	579.0
K13643	231.0
K13642	2.0
K02027	44413.0
K02026	72910.0
K02025	76596.0
K02024	6.0
K02023	2097.0
K02022	2006.0
K02021	195.0
K02020	4806.0
K02029	17469.0
K02028	18279.0
K03886	57.0
K03887	53.0
K03884	0.0
K03885	13456.0
K03881	0.0
K03888	50.0
K03889	20.0
K12998	1.0
K12999	43.0
K12992	1146.0
K12993	0.0
K12990	1415.0
K12991	0.0
K12996	132.0
K12997	382.0
K12994	0.0
K12995	104.0
K08979	0.0
K08978	17025.0
K03088	151909.0
K03089	259.0
K03086	24931.0
K03087	90.0
K08971	0.0
K08970	6.0
K03082	87.0
K03080	0.0
K08974	15676.0
K13868	1.0
K00918	656.0
K01553	0.0
K12214	12.0
K11646	28.0
K11645	0.0
K11641	2.0
K11640	2.0
K12736	0.0
K12733	8.0
K07507	16149.0
K07506	84.0
K07505	5.0
K07504	72.0
K07503	229.0
K07502	1590.0
K07501	376.0
K07500	0.0
K07509	0.0
K07508	4.0
K11422	0.0
K08698	6.0
K10773	21972.0
K10774	1.0
K14286	0.0
K10778	203.0
K14287	50.0
K00140	644.0
K05501	8.0
K01903	1413.0
K01902	1415.0
K01905	27.0
K01904	6.0
K01907	97.0
K01906	11.0
K01909	0.0
K01908	50.0
K14534	1657.0
K00147	18285.0
K07767	0.0
K07769	6.0
K07768	213.0
K06203	62.0
K06202	91.0
K09921	34.0
K09920	13.0
K09927	699.0
K09024	32.0
K09022	439.0
K09023	2.0
K09020	67.0
K09021	0.0
K02908	0.0
K02909	21664.0
K08218	14908.0
K08219	0.0
K02904	21365.0
K02906	20976.0
K02907	19265.0
K02902	21040.0
K00230	227.0
K00231	925.0
K00232	14.0
K08976	126.0
K00234	0.0
K00239	15703.0
K06209	4705.0
K09928	125.0
K01015	0.0
K01014	22.0
K01012	19179.0
K01011	2137.0
K01010	0.0
K08920	0.0
K14103	0.0
K14102	0.0
K14101	0.0
K14100	0.0
K14105	0.0
K14104	0.0
K14109	0.0
K14108	0.0
K06401	44.0
K00893	0.0
K13402	0.0
K12858	0.0
K03503	12208.0
K03502	20166.0
K03501	21131.0
K03500	7713.0
K08924	0.0
K02278	366.0
K02279	1145.0
K12977	1.0
K02276	541.0
K02277	58.0
K02274	534.0
K02275	521.0
K13450	0.0
K13451	0.0
K13452	0.0
K13454	0.0
K13455	0.0
K12509	0.0
K12508	31.0
K12507	11.0
K12506	519.0
K12500	101.0
K12503	25.0
K05926	0.0
K09728	0.0
K14587	45.0
K06597	5.0
K06596	51.0
K06595	40.0
K06599	0.0
K06598	13.0
K07978	12.0
K07979	12280.0
K07976	0.0
K14585	0.0
K10907	8109.0
K10906	0.0
K10901	0.0
K10909	0.0
K10908	26.0
K09819	241.0
K09818	167.0
K09817	16888.0
K09816	15980.0
K09815	16700.0
K06374	3392.0
K06373	3391.0
K09812	20380.0
K09811	21896.0
K09810	14736.0
K09724	0.0
K14582	0.0
K09721	0.0
K04058	4.0
K04059	1.0
K04050	0.0
K04051	0.0
K04052	0.0
K04053	0.0
K04054	0.0
K04055	0.0
K04056	3.0
K04057	0.0
K01047	0.0
K08975	0.0
K10015	1.0
K10014	26.0
K10017	1.0
K10016	1.0
K10011	4.0
K10010	744.0
K10013	1.0
K10012	892.0
K10019	8.0
K10018	10.0
K13665	17.0
K13664	0.0
K13663	0.0
K13662	0.0
K13661	0.0
K13660	0.0
K13669	0.0
K13668	40.0
K07641	27.0
K01466	208.0
K13590	34.0
K01464	2654.0
K01465	21219.0
K01462	29177.0
K01463	578.0
K01460	1.0
K01461	2.0
K13599	109.0
K13598	45.0
K01468	2572.0
K01469	39.0
K09251	56.0
K09252	6.0
K02041	2230.0
K02040	23463.0
K02043	4.0
K02045	590.0
K02044	3295.0
K02047	589.0
K02046	596.0
K02049	12673.0
K02048	630.0
K05549	36.0
K05548	62.0
K06046	2.0
K03319	2226.0
K03316	1810.0
K03317	854.0
K03314	9.0
K03315	17592.0
K03312	2461.0
K03313	2652.0
K03310	15027.0
K03311	4594.0
K12052	1.0
K02945	19707.0
K06162	38.0
K06163	22.0
K06160	14.0
K06161	0.0
K06166	13.0
K00359	1247.0
K06164	18.0
K06165	16.0
K06168	19469.0
K06169	239.0
K13020	151.0
K07158	0.0
K07159	0.0
K04835	211.0
K11621	1.0
K11991	22.0
K11622	52.0
K11996	1789.0
K11627	0.0
K11626	5.0
K11629	21.0
K11628	0.0
K07561	0.0
K07560	20621.0
K07563	0.0
K07562	0.0
K07565	0.0
K07564	0.0
K07567	22296.0
K07566	31609.0
K07569	0.0
K07568	31830.0
K09925	3.0
K11199	0.0
K11198	0.0
K11192	2.0
K11191	0.0
K11196	0.0
K11195	0.0
K11194	0.0
K02492	2647.0
K10713	4.0
K10710	790.0
K10711	1538.0
K10716	0.0
K02490	86.0
K10714	2.0
K10715	2.0
K01929	21774.0
K01928	23015.0
K01923	20521.0
K01922	79.0
K01921	21880.0
K01920	143.0
K01926	18319.0
K01925	21391.0
K01924	21302.0
K07789	82.0
K07788	82.0
K07785	26.0
K07784	3.0
K07787	1133.0
K07786	0.0
K07781	0.0
K07783	2298.0
K07782	5.0
K05835	41.0
K06355	0.0
K14661	0.0
K09844	5.0
K00782	1753.0
K00783	21311.0
K00784	18716.0
K00785	24.0
K00786	3445.0
K00039	0.0
K00036	3966.0
K00037	2.0
K00034	570.0
K00035	1.0
K00032	0.0
K00033	4172.0
K00030	1849.0
K00031	16405.0
K01259	4421.0
K01258	21962.0
K01255	3899.0
K01256	2026.0
K01251	13488.0
K01250	1186.0
K01253	21.0
K01252	2.0
K09008	117.0
K09009	226.0
K09000	52.0
K09001	760.0
K09002	2366.0
K09003	18.0
K09004	179.0
K09005	591.0
K09006	12.0
K09007	261.0
K09846	1.0
K08234	3448.0
K00258	6.0
K00259	3418.0
K00252	350.0
K00253	66.0
K00256	6.0
K00257	14402.0
K00254	2.0
K00255	32.0
K01079	3112.0
K01078	76.0
K01071	1324.0
K01070	152.0
K01073	361.0
K01077	14144.0
K01076	278.0
K14472	1.0
K14471	0.0
K14470	2.0
K14475	273.0
K09841	0.0
K02788	2152.0
K02782	13.0
K02783	678.0
K02781	851.0
K02786	2159.0
K02787	6.0
K02784	8.0
K01060	274.0
K01787	3051.0
K01786	4040.0
K01785	34105.0
K01784	29735.0
K01783	22519.0
K01782	436.0
K01781	4.0
K01780	0.0
K01789	3.0
K01788	6351.0
K02526	243.0
K02527	13800.0
K02525	461.0
K02250	68.0
K02523	13960.0
K02520	20960.0
K02521	3.0
K02258	45.0
K02259	237.0
K02528	20813.0
K02529	56835.0
K03781	12983.0
K03780	585.0
K03783	17464.0
K03782	683.0
K03785	4334.0
K03784	5478.0
K03787	14899.0
K03786	16542.0
K03789	6979.0
K03788	25.0
K10700	0.0
K00342	13771.0
K03124	120.0
K03120	0.0
K12527	1005.0
K12526	6.0
K12525	0.0
K12524	25087.0
K12523	0.0
K12522	0.0
K09789	11633.0
K09788	208.0
K09787	6643.0
K09786	204.0
K09785	0.0
K09781	126.0
K09780	182.0
K10961	0.0
K10960	10.0
K10963	0.0
K10962	0.0
K10965	0.0
K10964	0.0
K10966	0.0
K09879	9.0
K06318	33.0
K06311	66.0
K06310	825.0
K06312	35.0
K06314	62.0
K06317	360.0
K11389	0.0
K11386	0.0
K11387	5.0
K11384	29.0
K11385	0.0
K11382	5.0
K11383	0.0
K11381	1081.0
K11949	1.0
K10380	0.0
K04032	167.0
K04033	1.0
K04030	274.0
K04031	2973.0
K04036	0.0
K04037	7.0
K04034	565.0
K04035	164.0
K04038	7.0
K04039	7.0
K07046	203.0
K07047	4486.0
K07044	107.0
K07045	4591.0
K07042	7838.0
K07043	18023.0
K07040	5961.0
K07041	0.0
K07048	202.0
K07049	0.0
K08664	0.0
K02584	249.0
K10039	1858.0
K10038	13.0
K10037	5.0
K10036	201.0
K04788	0.0
K04789	0.0
K04784	16.0
K04785	0.0
K04786	0.0
K04787	0.0
K04780	27.0
K04781	27.0
K04782	33.0
K04783	0.0
K13601	0.0
K13603	0.0
K13602	0.0
K13605	0.0
K13604	0.0
K13607	228.0
K02404	738.0
K05783	23.0
K05782	38.0
K05781	22.0
K05780	21.0
K05787	1.0
K05786	309.0
K05785	509.0
K05784	22.0
K05789	0.0
K05788	308.0
K01442	19692.0
K01443	9039.0
K01444	1706.0
K01446	201.0
K01447	16456.0
K01448	26495.0
K01449	2307.0
K14803	0.0
K02069	2913.0
K05569	1046.0
K08008	0.0
K02063	79.0
K05566	1158.0
K05565	88.0
K05563	7.0
K05562	7.0
K05561	7.0
K02064	81.0
K03338	767.0
K03339	4.0
K03330	0.0
K03331	0.0
K03332	34.0
K03333	26.0
K03335	739.0
K03336	712.0
K03337	769.0
K12956	0.0
K12957	29.0
K12954	0.0
K12955	1.0
K12952	0.0
K12953	0.0
K12950	2.0
K12951	0.0
K14733	15.0
K00109	4.0
K06148	20670.0
K06149	41.0
K06144	0.0
K06145	12.0
K06146	0.0
K06147	101101.0
K06141	0.0
K06142	41949.0
K06143	455.0
K11945	0.0
K08948	0.0
K08949	0.0
K00071	0.0
K14664	0.0
K13810	99.0
K14665	37.0
K03058	0.0
K11609	0.0
K11608	0.0
K14660	5.0
K11603	0.0
K11602	0.0
K11601	0.0
K11600	0.0
K11607	2.0
K11606	2.0
K11605	2.0
K11604	2.0
K10558	48.0
K10559	122.0
K10550	57.0
K10551	57.0
K10552	1.0
K10553	1.0
K10554	5.0
K10555	114.0
K10556	72.0
K10557	48.0
K03051	0.0
K03050	0.0
K07549	0.0
K07548	0.0
K07239	2036.0
K07235	35.0
K07234	111.0
K07237	9.0
K07236	32.0
K07231	23.0
K07230	94.0
K07233	59.0
K07232	25.0
K02467	0.0
K05306	1731.0
K05305	1362.0
K05304	55.0
K05303	26.0
K05301	3.0
K02565	0.0
K08644	0.0
K08646	0.0
K08641	3932.0
K08643	42.0
K08642	1.0
K12146	0.0
K00010	1082.0
K00011	14.0
K00012	19249.0
K00013	19931.0
K00014	21741.0
K00016	11731.0
K09065	37.0
K08252	302.0
K08253	9.0
K08256	161.0
K08255	9.0
K08258	5.0
K08259	11.0
K00274	332.0
K00275	1477.0
K00276	11.0
K00270	1.0
K00271	1.0
K00272	1.0
K00273	5.0
K00278	18066.0
K00279	0.0
K12675	1.0
K01277	13488.0
K01274	112.0
K01273	4780.0
K01271	4900.0
K01270	32394.0
K01278	16061.0
K00906	15.0
K00904	2327.0
K00903	1190.0
K00901	4448.0
K13785	0.0
K00908	51.0
K11149	0.0
K01053	90.0
K01051	2881.0
K01057	1706.0
K01056	21395.0
K01055	60.0
K01054	14.0
K01058	329.0
K02500	19897.0
K02501	19697.0
K02502	5733.0
K02503	21368.0
K02504	0.0
K02505	0.0
K02506	0.0
K02507	1.0
K02508	1.0
K02509	673.0
K00291	0.0
K13410	2.0
K13148	0.0
K13419	0.0
K05825	0.0
K03106	21392.0
K03105	0.0
K03101	22031.0
K03100	42163.0
K12541	0.0
K12540	0.0
K12543	0.0
K12542	0.0
K12545	0.0
K12544	0.0
K12547	0.0
K12546	0.0
K12549	0.0
K06080	0.0
K11018	0.0
K11019	0.0
K11016	0.0
K11017	0.0
K11014	6.0
K11015	6.0
K11012	0.0
K11013	6.0
K11010	0.0
K11011	0.0
K06333	2976.0
K06880	1.0
K06883	245.0
K06882	22.0
K09857	113.0
K06884	11.0
K06887	0.0
K06886	530.0
K06889	39565.0
K10942	9.0
K09859	76.0
K09858	189.0
K10947	23541.0
K10946	0.0
K10945	0.0
K10944	0.0
K13284	0.0
K00483	108.0
K00481	20.0
K00480	19.0
K00486	40.0
K00485	24.0
K00484	97.0
K09901	0.0
K10929	0.0
K07684	90.0
K07685	0.0
K07686	0.0
K07687	26.0
K07681	15.0
K07688	0.0
K07689	14.0
K10928	0.0
K04018	0.0
K04019	184.0
K04014	488.0
K04015	964.0
K04016	0.0
K04017	0.0
K04013	238.0
K07060	0.0
K07061	4.0
K07062	939.0
K07063	78.0
K07064	131.0
K07065	17.0
K07066	706.0
K07067	219.0
K07068	201.0
K07069	972.0
K01121	6.0
K13629	1.0
K13628	386.0
K13623	18.0
K13622	22.0
K13620	0.0
K13626	1477.0
K08586	0.0
K08587	0.0
K01428	801.0
K01429	747.0
K01422	13128.0
K01423	359.0
K01420	6734.0
K01421	6719.0
K01426	1641.0
K01427	0.0
K01424	20746.0
K01425	13812.0
K08068	3.0
K07538	0.0
K13086	0.0
K13085	0.0
K07287	87.0
K07824	0.0
K07682	0.0
K02722	6.0
K12978	0.0
K12979	28.0
K12972	42.0
K12973	0.0
K12974	0.0
K12975	0.0
K12976	15.0
K07821	0.0
K07683	340.0
K14750	0.0
K14751	0.0
K14953	0.0
K12288	0.0
K12289	0.0
K12282	10.0
K12283	4.0
K12280	4.0
K12281	3.0
K12286	3.0
K12287	4.0
K12284	3.0
K12285	4.0
K11957	5.0
K11956	6.0
K11955	5.0
K11954	5.0
K11953	6.0
K11952	2.0
K11951	2.0
K11950	2.0
K11959	5.0
K11958	5.0
K13889	49.0
K13888	166.0
K11963	5.0
K07217	524.0
K07216	3680.0
K07215	124.0
K07214	3109.0
K07213	772.0
K07212	0.0
K07219	437.0
K07218	129.0
K12150	2.0
K08689	1.0
K08688	8.0
K00402	0.0
K00401	0.0
K11994	0.0
K00152	0.0
K01043	777.0
K00154	44.0
K00157	0.0
K00156	11034.0
K10533	16.0
K10530	734.0
K10531	4.0
K10536	1304.0
K10537	58.0
K10535	30.0
K10538	0.0
K10539	58.0
K00073	118.0
K13934	119.0
K00076	908.0
K00077	16613.0
K00074	6819.0
K00075	21366.0
K00078	0.0
K00079	6.0
K02290	9.0
K02563	21519.0
K02292	6.0
K08966	45.0
K02294	42.0
K08278	0.0
K08279	18.0
K08274	0.0
K08275	0.0
K08276	46.0
K08277	0.0
K00298	4.0
K00299	68.0
K00296	0.0
K00297	16906.0
K00294	449.0
K00292	5.0
K00293	4.0
K00290	15568.0
K07757	334.0
K12089	1.0
K01210	255.0
K01213	0.0
K01212	3785.0
K01215	746.0
K01214	0.0
K01217	0.0
K01216	5.0
K01219	12.0
K01218	1327.0
K02749	2.0
K02746	2324.0
K02747	2261.0
K02744	6126.0
K02745	2300.0
K02742	8.0
K00924	393.0
K00925	23110.0
K00926	5509.0
K00927	21390.0
K00928	24017.0
K00929	15292.0
K12085	0.0
K02298	10.0
K02299	21.0
K02568	239.0
K02569	36.0
K02562	13.0
K02291	373.0
K02560	0.0
K02293	46.0
K02566	904.0
K02567	272.0
K02564	33048.0
K02297	21.0
K03169	40058.0
K03168	21255.0
K03163	0.0
K03162	0.0
K03167	0.0
K03166	0.0
K11038	15.0
K11039	2.0
K11030	0.0
K11031	307.0
K11032	25.0
K11033	24.0
K11034	24.0
K11035	24.0
K11036	1.0
K11037	1.0
K02546	3.0
K07668	1668.0
K07669	45.0
K07666	24.0
K07667	7346.0
K07664	11.0
K07665	3324.0
K07662	92.0
K07663	27.0
K07660	18.0
K07661	36.0
K03927	4462.0
K07008	148.0
K07009	4599.0
K07002	454.0
K07003	5160.0
K07000	87.0
K07001	19171.0
K07006	1157.0
K07007	20921.0
K07004	107.0
K07005	18717.0
K03921	92.0
K02956	21107.0
K09725	0.0
K09181	1641.0
K08599	0.0
K08598	0.0
K08591	19900.0
K08590	13695.0
K01156	673.0
K01154	25994.0
K01407	0.0
K01400	60.0
K01153	23397.0
K01150	5.0
K01151	18326.0
K01408	1.0
K01409	22184.0
K01158	0.0
K01159	15647.0
K05523	10.0
K05522	164.0
K05521	4123.0
K05520	12373.0
K05527	149.0
K05526	8.0
K05525	24.0
K05524	155.0
K05529	0.0
K14518	7.0
K14519	30.0
K05949	1.0
K01754	5241.0
K05942	2.0
K01027	2.0
K02171	0.0
K02170	128.0
K02173	181.0
K02172	5.0
K01751	1454.0
K06416	1162.0
K06417	39.0
K06414	1.0
K06947	0.0
K03379	75.0
K03808	94.0
K03809	236.0
K03806	112.0
K06412	3939.0
K03804	0.0
K12296	79.0
K03802	74.0
K03803	12837.0
K06413	251.0
K10808	33.0
K06411	2259.0
K01028	233.0
K01029	824.0
K11931	16.0
K11930	0.0
K11933	0.0
K11932	0.0
K11935	0.0
K11934	547.0
K11937	0.0
K11936	85.0
K11939	0.0
K11938	0.0
K10800	5.0
K06419	41.0
K11929	0.0
K07271	8067.0
K07270	67.0
K07273	13063.0
K07272	91.0
K07275	87.0
K07274	33.0
K07277	13985.0
K07276	37.0
K07279	0.0
K07278	144.0
K10623	0.0
K02481	13819.0
K11520	6.0
K02480	39.0
K08170	17.0
K02485	83.0
K02484	13794.0
K02487	32.0
K08600	11612.0
K08603	1.0
K08602	4510.0
K08605	8.0
K08604	4.0
K09956	4.0
K09957	0.0
K09954	219.0
K09955	18093.0
K09952	1138.0
K09953	0.0
K09950	22.0
K09951	3570.0
K09958	30.0
K09959	51.0
K07495	39.0
K07494	116.0
K07497	3280.0
K07496	5478.0
K07491	8487.0
K07490	0.0
K07493	13.0
K07492	147.0
K07499	25.0
K07498	304.0
K11209	84.0
K11208	3.0
K11204	0.0
K11203	114.0
K11202	228.0
K11201	28.0
K11200	4.0
K00058	27227.0
K00059	31127.0
K00728	0.0
K00729	7.0
K00055	575.0
K00057	21216.0
K00050	964.0
K00051	0.0
K00720	77.0
K00721	14728.0
K14424	0.0
K06033	0.0
K14189	21.0
K14188	1392.0
K06364	0.0
K14187	11.0
K01239	3664.0
K01238	1352.0
K01897	35229.0
K01232	2487.0
K01895	4598.0
K01230	0.0
K01893	20818.0
K01236	64.0
K01235	1406.0
K01890	21387.0
K02768	797.0
K02769	407.0
K02760	8540.0
K02761	11755.0
K02763	101.0
K02764	10.0
K02765	3381.0
K00948	25073.0
K00949	7954.0
K00942	23343.0
K00943	16407.0
K00940	13329.0
K00941	38717.0
K00946	24883.0
K00947	17.0
K00944	0.0
K00945	30239.0
K01097	0.0
K01096	102.0
K01095	1453.0
K01093	47.0
K01092	15091.0
K01091	29457.0
K01090	10535.0
K03499	30194.0
K03498	26530.0
K03491	1640.0
K03490	712.0
K03493	39.0
K03492	404.0
K03495	21063.0
K03497	45864.0
K03496	36963.0
K02817	0.0
K02814	6.0
K02815	10.0
K02810	3741.0
K02548	20568.0
K02549	910.0
K02818	9.0
K02819	876.0
K03637	3931.0
K03636	685.0
K03147	17149.0
K03146	145.0
K08851	0.0
K06518	16220.0
K09729	165.0
K06048	57.0
K06045	104.0
K06044	60.0
K09727	0.0
K09726	24.0
K06041	15528.0
K09720	4.0
K09723	0.0
K06042	3330.0
K09897	2.0
K09896	0.0
K09895	37.0
K09894	0.0
K09893	0.0
K09892	0.0
K09891	0.0
K09890	48.0
K09899	0.0
K09898	4.0
K03622	0.0
K07648	0.0
K07649	14.0
K07398	0.0
K07399	212.0
K11056	0.0
K11057	0.0
K11054	0.0
K11055	0.0
K07640	62.0
K07393	141.0
K07390	169.0
K07391	18053.0
K07644	43.0
K07645	83.0
K07646	19158.0
K07647	0.0
K10896	0.0
K07024	64052.0
K07025	41070.0
K07026	11.0
K07027	16950.0
K07020	24.0
K07021	1040.0
K07022	0.0
K07023	6769.0
K07028	58.0
K07029	37098.0
K10094	9.0
K01390	0.0
K01392	16.0
K01399	0.0
K02673	87.0
K05893	0.0
K05897	1.0
K05896	7634.0
K05895	2254.0
K05899	2.0
K05898	4.0
K00555	4.0
K00554	20346.0
K00557	116.0
K00556	11179.0
K00551	44.0
K00559	0.0
K00558	24039.0
K01170	120.0
K01173	835.0
K01174	183.0
K01175	582.0
K01176	1629.0
K01178	57.0
K01179	6956.0
K14578	0.0
K14579	0.0
K08951	0.0
K08950	0.0
K08953	0.0
K03828	143.0
K03829	22.0
K03820	11595.0
K03821	148.0
K03822	1.0
K03823	15007.0
K03824	9.0
K03825	100.0
K03826	6025.0
K03827	12513.0
K12248	0.0
K12246	0.0
K12247	0.0
K12242	4.0
K12243	0.0
K12240	4.0
K12241	0.0
K11919	0.0
K11918	0.0
K11913	2.0
K11912	0.0
K11911	0.0
K11910	32.0
K11917	0.0
K11916	24.0
K11915	25.0
K11914	24.0
K12068	0.0
K12069	0.0
K12062	6.0
K12063	1.0
K12060	6.0
K12061	7.0
K12066	1.0
K12067	14.0
K12064	6.0
K12065	6.0
K07259	16027.0
K07258	13405.0
K07253	0.0
K07251	1.0
K07250	1035.0
K07257	163.0
K07256	0.0
K07255	2.0
K07254	0.0
K05372	1.0
K05373	0.0
K05370	1.0
K05371	6.0
K05374	0.0
K05375	20.0
K09970	34.0
K09971	36.0
K09972	61.0
K09973	1096.0
K09974	201.0
K09975	6.0
K09976	3205.0
K09978	21.0
K09979	10564.0
K11261	1019.0
K11260	0.0
K11263	390.0
K11264	2.0
K10793	115.0
K10796	104.0
K10797	830.0
K10794	22.0
K10795	89.0
K00700	21114.0
K00701	2.0
K10798	0.0
K00703	20166.0
K00705	19467.0
K09828	0.0
K10133	0.0
K13053	4.0
K03192	44.0
K00964	0.0
K00965	6629.0
K00966	2046.0
K00960	23.0
K00961	2.0
K00962	20167.0
K00963	3807.0
K00969	20612.0
K12681	0.0
K02703	60.0
K08364	31.0
K08365	42.0
K02706	10.0
K08363	7.0
K08361	0.0
K02708	6.0
K02709	6.0
K08368	1043.0
K08369	545.0
K01615	931.0
K01617	47.0
K01616	3.0
K01611	1601.0
K01610	16815.0
K01613	15560.0
K01612	0.0
K01619	21482.0
K01618	20.0
K02834	21377.0
K02835	21388.0
K05281	40.0
K03619	1.0
K03618	2.0
K03617	18655.0
K03616	578.0
K03615	18748.0
K03614	18176.0
K03613	18527.0
K03612	18287.0
K03611	194.0
K03610	3486.0
K09705	514.0
K09704	5681.0
K09701	69.0
K09700	219.0
K09709	4.0
K06391	1106.0
K06390	3688.0
K06393	3511.0
K06392	3046.0
K06395	393.0
K06394	2343.0
K06397	2985.0
K06396	3100.0
K06399	3552.0
K06398	3949.0
K06435	0.0
K11078	0.0
K11079	0.0
K11074	79.0
K11075	79.0
K11076	79.0
K11077	0.0
K11070	7225.0
K11071	7608.0
K11072	6801.0
K11073	82.0
K06935	0.0
K06934	561.0
K06937	135.0
K06936	26.0
K06931	0.0
K06930	0.0
K06933	0.0
K06932	0.0
K06939	3.0
K06938	46.0
K13381	0.0
K05916	99.0
K05917	3.0
K05914	0.0
K05915	3.0
K05912	5.0
K05913	0.0
K05910	669.0
K05911	1.0
K05918	1.0
K05919	3331.0
K00392	12.0
K00390	1241.0
K00397	0.0
K00395	39.0
K00394	683.0
K01884	0.0
K00399	0.0
K01886	17478.0
K01376	593.0
K01372	16054.0
K09149	0.0
K09148	0.0
K01225	102.0
K09145	704.0
K09144	658.0
K09147	0.0
K09146	5.0
K09141	184.0
K09140	0.0
K09143	4.0
K09142	0.0
K05709	6.0
K05708	11.0
K05879	2223.0
K05878	2223.0
K05875	1.0
K05874	10.0
K05877	0.0
K05876	0.0
K05873	112.0
K00579	0.0
K00578	0.0
K00577	0.0
K00575	3632.0
K00574	2168.0
K00573	692.0
K00571	6123.0
K00570	5.0
K01118	1582.0
K01119	3072.0
K01157	16.0
K01112	29.0
K01113	311.0
K04477	3639.0
K01114	165.0
K01115	22.0
K08087	0.0
K01315	0.0
K08085	0.0
K08084	162.0
K08083	81.0
K08082	119.0
K08081	3.0
K08080	0.0
K01152	412.0
K01401	6.0
K09826	32.0
K06344	7.0
K06345	24.0
K09822	23.0
K06343	1.0
K10938	1.0
K06341	0.0
K10934	0.0
K10935	0.0
K10932	0.0
K11052	0.0
K10930	0.0
K06349	50.0
K11053	0.0
K10754	0.0
K01755	19114.0
K10200	1287.0
K02132	0.0
K02137	0.0
K03840	3.0
K03841	467.0
K13028	4.0
K13799	11.0
K13798	0.0
K13795	8.0
K13794	0.0
K13021	0.0
K13792	0.0
K13791	0.0
K13790	0.0
K12268	52.0
K12269	1532.0
K12262	152.0
K12263	59.0
K12264	0.0
K12265	0.0
K12266	5.0
K12267	29126.0
K01757	0.0
K12237	0.0
K13243	0.0
K13245	0.0
K13244	0.0
K13246	0.0
K03264	0.0
K03265	4.0
K03263	0.0
K03268	0.0
K03269	13661.0
K12415	0.0
K10211	4.0
K09918	4.0
K09919	43.0
K06720	15.0
K09913	46.0
K09910	0.0
K09911	0.0
K09916	27.0
K09917	0.0
K06726	1828.0
K09915	24.0
K11535	75.0
K11534	64.0
K11537	2155.0
K11531	0.0
K11533	217.0
K11532	11.0
K11249	210.0
K11539	0.0
K00762	22443.0
K00763	10250.0
K00760	21772.0
K00761	21168.0
K00766	16015.0
K00767	18099.0
K00764	34591.0
K00765	19439.0
K00768	5890.0
K00769	28.0
K11059	0.0
K00186	35.0
K00187	35.0
K00184	1822.0
K00185	879.0
K00183	982.0
K00180	14906.0
K00188	0.0
K00189	0.0
K10110	3878.0
K10111	4.0
K10112	7924.0
K10113	0.0
K10114	0.0
K10115	0.0
K10116	5.0
K10117	5242.0
K10118	6046.0
K10119	6071.0
K04641	179.0
K04643	1.0
K04642	0.0
K13282	77.0
K00988	5.0
K00989	1446.0
K00986	447.0
K00984	703.0
K00985	0.0
K00982	378.0
K00983	2904.0
K00980	3382.0
K00981	21847.0
K01585	13693.0
K01584	6.0
K01586	20410.0
K13498	26.0
K01580	12309.0
K01583	2030.0
K01582	1558.0
K13497	751.0
K01589	2526.0
K01588	20455.0
K14941	28.0
K08347	0.0
K08348	0.0
K02720	8.0
K14949	7.0
K02723	5.0
K03459	0.0
K03458	8895.0
K03455	15136.0
K03457	364.0
K03451	1791.0
K03981	148.0
K03980	1653.0
K02614	4212.0
K01639	4240.0
K01638	154.0
K01637	121.0
K01636	194.0
K01635	468.0
K01634	22.0
K01633	14459.0
K01632	250.0
K01631	7.0
K01630	77.0
K02615	9.0
K02588	1354.0
K02589	952.0
K02858	382.0
K02859	1251.0
K14051	0.0
K14053	0.0
K14052	10.0
K02852	480.0
K02853	3.0
K02850	0.0
K02851	4.0
K14059	1277.0
K14058	143.0
K02586	352.0
K02587	341.0
K03679	0.0
K03671	29312.0
K03670	18.0
K03673	167.0
K03672	42.0
K03675	74.0
K03674	0.0
K03677	0.0
K03676	352.0
K09761	20201.0
K09760	14313.0
K09763	80.0
K09762	7314.0
K09765	4433.0
K09764	289.0
K09767	604.0
K06006	20.0
K09769	1142.0
K09768	2244.0
K10353	0.0
K03187	786.0
K03186	11804.0
K03185	83.0
K03184	9.0
K03183	31668.0
K03182	11763.0
K03181	86.0
K03189	788.0
K03188	791.0
K02715	6.0
K12455	0.0
K12454	223.0
K12453	0.0
K12452	405.0
K12451	0.0
K07358	0.0
K07356	0.0
K07357	0.0
K07354	0.0
K07355	0.0
K07352	0.0
K07353	0.0
K07350	0.0
K07351	0.0
K06919	1824.0
K06918	5.0
K06917	320.0
K06916	169.0
K06915	2885.0
K06914	0.0
K06913	0.0
K06912	2.0
K06911	14373.0
K06910	1920.0
K08986	114.0
K08987	1337.0
K08984	139.0
K08985	0.0
K08982	876.0
K08983	3.0
K08980	2.0
K08981	1239.0
K08988	4.0
K08989	134.0
K02252	0.0
K05934	3429.0
K05936	3462.0
K05937	43.0
K02253	0.0
K05939	93.0
K00378	16729.0
K00375	5738.0
K00374	418.0
K00376	117.0
K00371	393.0
K00370	395.0
K00373	389.0
K00372	103.0
K01358	23479.0
K09166	38.0
K09165	77.0
K09164	99.0
K09163	1117.0
K09162	120.0
K09161	35.0
K09160	56.0
K01354	512.0
K01355	0.0
K01356	8937.0
K05601	35.0
K05851	5.0
K03807	14.0
K05606	670.0
K02927	0.0
K05974	0.0
K03805	3.0
K05976	0.0
K00519	1.0
K00518	19.0
K03800	4209.0
K00511	1.0
K00510	36.0
K03801	12578.0
K00515	0.0
K00514	60.0
K00517	323.0
K05971	22.0
K03154	3913.0
K11147	12.0
K05581	7.0
K05580	6.0
K05583	5.0
K05582	8.0
K05585	6.0
K05584	6.0
K05587	4.0
K05586	5.0
K05589	224.0
K03150	18243.0
K03623	33.0
K03152	20207.0
K14200	2.0
K14201	2.0
K14202	0.0
K03621	16948.0
K14204	2.0
K14205	544.0
K01134	1095.0
K01135	529.0
K01136	85.0
K01137	7.0
K01130	3746.0
K01132	0.0
K01133	1372.0
K01138	3278.0
K01139	772.0
K02113	20072.0
K02112	22466.0
K02111	21892.0
K02446	413.0
K02117	16593.0
K02116	972.0
K02115	22464.0
K02114	22456.0
K02119	3961.0
K02118	16509.0
K02448	11.0
K01036	34.0
K03212	5.0
K13007	3.0
K13006	41.0
K13005	0.0
K13004	684.0
K13001	2.0
K06404	2232.0
K01032	34.0
K06951	34.0
K03862	44.0
K03863	14.0
K06406	3969.0
K06957	8.0
K05020	177.0
K06400	3425.0
K06403	2255.0
K06954	97.0
K10814	0.0
K10817	7.0
K10816	0.0
K07136	18.0
K03242	0.0
K03243	0.0
K12202	6.0
K12203	6.0
K12206	6.0
K12207	6.0
K12204	6.0
K12205	6.0
K12208	6.0
K12209	6.0
K13919	804.0
K13918	0.0
K06214	3.0
K06215	3547.0
K09936	2759.0
K06217	21112.0
K09930	94.0
K09931	82.0
K09932	39.0
K06213	7182.0
K09938	20.0
K09939	11684.0
K11517	0.0
K06337	1.0
K13301	0.0
K00748	13527.0
K00745	0.0
K00743	52.0
K07165	40.0
K07164	13911.0
K07167	24.0
K07166	6331.0
K07161	116.0
K07160	730.0
K07163	0.0
K07162	86.0
K07169	1.0
K07168	20.0
K06336	27.0
K01839	4249.0
K01838	2540.0
K01835	2075.0
K01834	57629.0
K01837	0.0
K01830	0.0
K00608	0.0
K02632	0.0
K02630	0.0
K02631	0.0
K08322	135.0
K08323	322.0
K08320	0.0
K08321	262.0
K08326	0.0
K08324	48.0
K08325	1732.0
K01659	130.0
K01658	16055.0
K02637	7.0
K01653	18640.0
K01652	22551.0
K01655	20.0
K01654	3423.0
K01657	15681.0
K02874	21381.0
K02875	0.0
K02876	21340.0
K02877	0.0
K02871	20908.0
K02873	0.0
K02878	21390.0
K02879	19895.0
K14070	0.0
K09749	2446.0
K09748	21023.0
K06023	13986.0
K09742	0.0
K09741	0.0
K09740	81.0
K09747	6335.0
K09746	0.0
K09745	0.0
K06024	7606.0
K03477	0.0
K03476	748.0
K03475	2139.0
K03474	13120.0
K03473	12642.0
K03472	0.0
K03471	2078.0
K03470	21215.0
K03478	2271.0
K02304	6079.0
K02305	17.0
K02302	895.0
K02303	298.0
K02300	21.0
K02301	428.0
K03653	2.0
K03652	2011.0
K03651	42.0
K03650	19517.0
K03657	31215.0
K03656	109.0
K03655	38735.0
K03654	33974.0
K03658	1137.0
K12439	0.0
K12431	0.0
K12430	0.0
K12433	0.0
K12432	0.0
K12435	0.0
K12434	0.0
K12437	5.0
K12436	0.0
K06979	382.0
K06978	1995.0
K06971	948.0
K06970	426.0
K06973	16945.0
K06972	3098.0
K06975	14187.0
K06974	20.0
K06977	75.0
K06976	1093.0
K07082	19473.0
K07083	10619.0
K07080	2121.0
K07081	489.0
K07086	26.0
K07087	0.0
K07084	208.0
K07085	27162.0
K07088	11143.0
K07089	6079.0
K01317	0.0
K11162	0.0
K11163	0.0
K11161	0.0
K11168	0.0
K00356	389.0
K00355	98.0
K00354	2.0
K00353	27.0
K00351	13110.0
K00350	13111.0
K05952	75.0
K05953	0.0
K05951	4.0
K05956	0.0
K05957	0.0
K00358	1461.0
K00689	193.0
K00688	23029.0
K00681	2770.0
K00680	20875.0
K00683	12.0
K00685	83.0
K00684	717.0
K00687	49.0
K00686	31.0
K05831	4.0
K05830	0.0
K05833	5835.0
K05832	5104.0
K05834	3.0
K05837	19641.0
K05836	30.0
K05839	0.0
K05838	290.0
K07677	0.0
K00533	1717.0
K00532	262.0
K00531	7.0
K00530	0.0
K00537	20490.0
K00536	24.0
K00535	9.0
K00534	32.0
K00539	0.0
K00538	9.0
K11029	0.0
K14260	2006.0
K14261	81.0
K14266	19.0
K14267	129.0
K14268	0.0
K14269	0.0
K01337	1.0
K01338	20881.0
K02683	0.0
K02682	0.0
K02681	0.0
K02680	0.0
K02687	18599.0
K02686	74.0
K02685	0.0
K02689	6.0
K02688	79.0
K00824	2379.0
K00827	0.0
K00826	20478.0
K00821	9123.0
K00820	21757.0
K00823	526.0
K00822	38.0
K00829	0.0
K00828	0.0
K01488	1927.0
K01489	18527.0
K01484	2.0
K01485	3109.0
K01486	5050.0
K01487	1511.0
K01480	14404.0
K01481	2.0
K01482	324.0
K01483	29.0
K02469	24458.0
K02468	18.0
K02466	31.0
K02465	0.0
K02464	0.0
K02463	38.0
K02462	25.0
K02461	47.0
K02460	60.0
K08969	637.0
K13061	0.0
K13060	0.0
K13063	8.0
K13062	0.0
K13069	2.0
K08964	42.0
K06363	0.0
K03079	852.0
K06342	26.0
K03078	0.0
K13289	0.0
K13288	394.0
K13285	0.0
K13287	0.0
K13286	0.0
K13281	348.0
K13280	2315.0
K13283	18.0
K00054	1516.0
K04496	1.0
K05369	1.0
K05368	0.0
K03228	5.0
K03229	5.0
K00052	17828.0
K03222	7.0
K03223	6.0
K03220	3.0
K03221	1.0
K03226	7.0
K03227	5.0
K03224	5.0
K03225	4.0
K09482	6.0
K09483	0.0
K13836	0.0
K12228	0.0
K05360	0.0
K12224	6.0
K12225	6.0
K12226	0.0
K12227	0.0
K12220	0.0
K05363	3147.0
K12222	6.0
K12223	6.0
K08681	3272.0
K08680	284.0
K08683	0.0
K08682	0.0
K08685	5.0
K08684	27.0
K08687	2.0
K08686	0.0
K11755	30159.0
K11754	44894.0
K11751	63.0
K11750	1.0
K11753	41110.0
K11752	24453.0
K02407	1755.0
K13938	5.0
K13936	0.0
K13935	145.0
K02406	5245.0
K13933	1.0
K13932	119.0
K13931	119.0
K13930	15.0
K12088	1.0
K12081	0.0
K12082	0.0
K12083	0.0
K12084	0.0
K12086	1.0
K12087	0.0
K09611	4.0
K09612	16.0
K04940	0.0
K10085	2.0
K05394	2.0
K05395	1.0
K06340	0.0
K13043	3032.0
K07149	2217.0
K07148	12351.0
K07147	254.0
K07146	707.0
K07145	639.0
K07144	0.0
K07143	0.0
K07142	0.0
K07141	2870.0
K07140	63.0
K10156	0.0
K10150	0.0
K10620	0.0
K10621	0.0
K14028	2.0
K14029	2.0
K01817	16420.0
K01816	173.0
K01815	14955.0
K01814	19625.0
K01813	3095.0
K01812	16233.0
K01811	21193.0
K01810	21589.0
K01819	419.0
K01818	2183.0
K14580	0.0
K05379	1.0
K08304	147.0
K08305	177.0
K08306	43.0
K08307	13743.0
K08300	422.0
K08301	16529.0
K08302	1137.0
K08303	38606.0
K08308	0.0
K08309	1359.0
K14671	1.0
K14670	5.0
K14673	1.0
K14672	1.0
K01673	2425.0
K01672	45.0
K01671	0.0
K01677	4289.0
K01676	13691.0
K01674	249.0
K01679	3455.0
K01678	3833.0
K02899	21520.0
K02896	0.0
K02897	14359.0
K02895	21377.0
K02892	21390.0
K02890	21386.0
K10811	0.0
K02096	6.0
K02097	6.0
K02094	6.0
K02095	6.0
K02092	6.0
K02093	6.0
K02099	4317.0
K03411	2456.0
K03410	2454.0
K03413	4539.0
K03412	1730.0
K03415	843.0
K03414	50.0
K03417	111.0
K03416	0.0
K03418	3.0
K05376	1.0
K02320	0.0
K02322	0.0
K02323	0.0
K05377	1.0
K13542	5564.0
K13543	0.0
K13540	10.0
K13541	25.0
K12145	1.0
K12144	0.0
K12147	0.0
K12410	21626.0
K12141	10965.0
K12140	10969.0
K12143	224.0
K12142	0.0
K12149	0.0
K12148	0.0
K07312	0.0
K07313	1206.0
K07310	229.0
K07311	12.0
K07316	356.0
K07317	14.0
K07314	0.0
K07315	925.0
K07318	308.0
K07319	2711.0
K03936	0.0
K03425	0.0
K03426	17420.0
K03427	35345.0
K03420	0.0
K03421	0.0
K03422	0.0
K03423	31.0
K03756	1.0
K03757	0.0
K03206	24.0
K03755	0.0
K11144	3694.0
K11145	6863.0
K05972	0.0
K05973	30.0
K03752	842.0
K05978	4.0
K05979	362.0
K03753	637.0
K00331	13702.0
K00330	13757.0
K00333	610.0
K00332	562.0
K00335	4968.0
K00334	5429.0
K00337	13801.0
K00336	6467.0
K00339	13755.0
K00338	13237.0
K03751	0.0
K06953	138.0
K06952	84.0
K06407	4029.0
K06950	43859.0
K10819	1640.0
K06956	728.0
K06955	29.0
K06402	482.0
K10815	0.0
K06959	19147.0
K06958	7567.0
K06409	7380.0
K06408	2113.0
K09129	15.0
K09128	204.0
K09123	200.0
K09122	39.0
K09121	2235.0
K09120	4.0
K09127	19.0
K09126	69.0
K09125	2824.0
K09124	55.0
K01233	19.0
K05819	0.0
K05818	17.0
K01896	0.0
K05813	3974.0
K05812	5.0
K05811	0.0
K05810	8278.0
K05817	48.0
K05816	135.0
K05815	1011.0
K05814	397.0
K01894	138.0
K01892	21803.0
K01234	3287.0
K01144	14130.0
K01146	0.0
K01141	38.0
K01416	1.0
K11434	0.0
K01415	60.0
K06354	0.0
K01414	157.0
K09836	10.0
K01318	10.0
K01319	0.0
K01312	1.0
K06350	65.0
K02669	4917.0
K02668	156.0
K02665	120.0
K02664	239.0
K02667	154.0
K02666	236.0
K02661	0.0
K02660	52.0
K02663	457.0
K02662	1186.0
K00809	306.0
K00808	17.0
K00806	21378.0
K00805	6454.0
K00804	0.0
K00803	145.0
K00802	6.0
K00801	25.0
K00800	19790.0
K10921	0.0
K02409	1879.0
K02408	2648.0
K02401	2063.0
K02400	2609.0
K02403	2.0
K02402	2.0
K02405	2645.0
K05364	3014.0
K05367	1442.0
K05366	43887.0
K10210	5.0
K10216	0.0
K13049	714.0
K13048	0.0
K13739	0.0
K10215	0.0
K06122	5.0
K13735	2.0
K13734	0.0
K13041	0.0
K13040	0.0
K13731	0.0
K13730	56.0
K13733	2.0
K13732	2.0
K04516	13564.0
K03204	120.0
K03205	11644.0
K03207	15.0
K03200	67.0
K03201	70.0
K03202	0.0
K03203	52.0
K03208	9.0
K03758	2530.0
K03759	0.0
K09469	7.0
K09461	19.0
K06204	486.0
K00178	2.0
K13950	9.0
K13953	980.0
K13955	33.0
K13954	658.0
K10920	0.0
K06324	16.0
K11777	593.0
K11779	20.0
K11778	0.0
K06325	24.0
K12600	0.0
K07432	0.0
K07430	1.0
K06326	0.0
K07128	0.0
K07121	24.0
K07120	236.0
K07123	6.0
K07122	84.0
K07125	0.0
K07124	6159.0
K07127	81.0
K07126	2828.0
K01870	21417.0
K01873	22025.0
K01872	21358.0
K01875	21619.0
K01874	22315.0
K01876	21733.0
K01879	1890.0
K01878	1879.0
K06321	0.0
K00476	0.0
K00477	3.0
K00474	0.0
K00472	30.0
K00470	0.0
K00471	10.0
K00478	0.0
K00479	22.0
K04775	19.0
K04774	39.0
K04777	0.0
K04776	0.0
K04771	22.0
K04770	2.0
K04773	14314.0
K04772	2.0
K04779	30.0
K04778	0.0
K14657	0.0
K14656	0.0
K14654	0.0
K14653	0.0
K14652	35113.0
K14659	0.0
K14658	0.0
K14386	0.0
K09926	103.0
K01699	211.0
K01698	2783.0
K01695	16181.0
K01697	450.0
K01696	16472.0
K01690	89.0
K01693	6620.0
K01692	2849.0
K07227	2.0
K03439	20848.0
K03438	23226.0
K13380	0.0
K03928	546.0
K03925	8421.0
K03924	20283.0
K03431	8399.0
K03926	316.0
K03437	20998.0
K03436	9340.0
K03435	2.0
K03434	0.0
K02348	2015.0
K02342	30934.0
K02343	20309.0
K02340	19353.0
K02341	20974.0
K02346	12222.0
K02347	134.0
K02344	0.0
K02345	0.0
K03697	1899.0
K03696	19067.0
K03695	20341.0
K03694	653.0
K03693	390.0
K03692	6.0
K03690	93.0
K03699	18577.0
K03698	6105.0
K13566	0.0
K12164	0.0
K07338	9.0
K07339	1288.0
K07334	3325.0
K07335	6787.0
K07336	83.0
K07337	81.0
K07330	0.0
K07331	0.0
K07332	0.0
K07333	0.0
K09695	30.0
K09694	27.0
K09697	1193.0
K09696	1150.0
K09691	4167.0
K09690	4537.0
K09693	336.0
K09692	2322.0
K09699	74.0
K09698	1612.0
K07590	561.0
K07591	0.0
K07592	1.0
K05998	0.0
K05999	0.0
K05996	1.0
K05997	3.0
K05994	2.0
K05995	12381.0
K05993	1724.0
K05991	1.0
K10837	0.0
K00319	0.0
K00318	442.0
K00648	20478.0
K02545	3.0
K00645	18962.0
K00311	146.0
K00646	0.0
K00317	50.0
K00316	40.0
K00643	34.0
K00314	15.0
K02547	987.0
K06429	6.0
K06428	31.0
K06427	0.0
K02812	0.0
K06425	452.0
K06424	0.0
K06423	189.0
K06422	36.0
K06421	52.0
K02813	0.0
K02930	0.0
K03815	6.0
K05612	0.0
K03367	1359.0
K03366	1092.0
K03812	5.0
K03635	731.0
K03634	259.0
K03631	19451.0
K05969	0.0
K03630	21334.0
K03633	0.0
K03632	1.0
K01998	6193.0
K01999	6576.0
K01992	37292.0
K01993	27215.0
K01990	77183.0
K01991	16304.0
K01996	6313.0
K01997	6410.0
K01994	279.0
K01995	6361.0
K03148	305.0
K03639	4538.0
K05692	0.0
K03638	531.0
K00869	1543.0
K00868	6312.0
K00861	0.0
K00860	2001.0
K00863	258.0
K00862	0.0
K00865	8122.0
K00864	9618.0
K00867	1378.0
K00866	0.0
K01192	15632.0
K01190	83280.0
K01191	6279.0
K01197	1642.0
K01194	136.0
K01195	3046.0
K01198	1972.0
K01199	4.0
K00656	25129.0
K00657	15209.0
K00306	4.0
K14591	24.0
K00300	1.0
K00653	0.0
K13715	5.0
K13713	0.0
K00650	0.0
K00651	8609.0
K14596	0.0
K02647	7662.0
K14598	6.0
K02643	4.0
K02642	0.0
K02641	6.0
K02640	6.0
K03594	13156.0
K03595	21102.0
K03596	21297.0
K03597	14.0
K03590	14903.0
K03591	0.0
K03592	2789.0
K03593	14009.0
K03598	49.0
K03599	117.0
K01736	20466.0
K01737	13757.0
K01734	8251.0
K01735	19063.0
K01732	0.0
K01733	20406.0
K01730	733.0
K01731	0.0
K06049	1.0
K01738	22373.0
K01739	775.0
K11809	0.0
K05343	1128.0
K02422	3336.0
K02421	2065.0
K05340	3030.0
K02427	189.0
K05346	543.0
K02425	0.0
K02424	0.0
K05349	63715.0
K02428	13609.0
K03770	14964.0
K03771	14257.0
K03772	916.0
K03773	13401.0
K03774	496.0
K03775	13804.0
K03776	61.0
K03777	185.0
K03778	17178.0
K03779	507.0
K09722	0.0
K08174	11.0
K14114	0.0
K13979	186.0
K13237	1.0
K14440	0.0
K09992	757.0
K09990	27.0
K09991	22.0
K09996	6.0
K09997	0.0
K09994	74.0
K14110	0.0
K09998	0.0
K09999	6.0
K14111	0.0
K14113	0.0
K14449	16.0
K10213	18.0
K14118	0.0
K11711	178.0
K11710	43.0
K11712	471.0
K11717	36690.0
K11719	142.0
K06857	51.0
K10440	7755.0
K10441	6822.0
K07103	0.0
K07102	186.0
K07101	236.0
K07100	34.0
K07107	30480.0
K07106	3186.0
K07105	4710.0
K07456	20087.0
K07459	598.0
K07458	848.0
K07109	797.0
K07108	0.0
K10198	0.0
K10199	0.0
K10190	3516.0
K10191	0.0
K10192	454.0
K10193	104.0
K10194	164.0
K10195	0.0
K10196	0.0
K10197	0.0
K15013	1.0
K01858	2473.0
K15016	0.0
K15017	0.0
K01853	0.0
K01852	0.0
K01851	0.0
K01850	2417.0
K01857	50.0
K01856	34.0
K01854	18031.0
K07539	0.0
K08478	0.0
K08479	5.0
K08476	0.0
K08477	0.0
K08475	0.0
K00450	37.0
K00451	151.0
K00452	65.0
K00453	255.0
K00455	0.0
K00456	2.0
K00457	188.0
K00106	0.0
K00459	570.0
K00104	1970.0
K00105	48.0
K00102	113.0
K00103	11.0
K00100	26961.0
K00101	149.0
K01509	0.0
K04759	25694.0
K04758	15559.0
K04757	409.0
K01504	0.0
K04755	240.0
K04754	142.0
K04753	259.0
K04752	72.0
K04751	4987.0
K01502	11.0
K14631	0.0
K05359	0.0
K14632	0.0
K07536	15.0
K12080	0.0
K02364	5.0
K12369	257.0
K02361	2187.0
K02362	0.0
K02363	0.0
K13509	0.0
K13503	0.0
K13500	0.0
K12109	0.0
K12108	0.0
K12101	0.0
K12100	0.0
K12103	0.0
K12102	0.0
K12105	0.0
K12104	0.0
K12107	0.0
K12106	0.0
K11023	0.0
K03014	0.0
K08906	40.0
K08904	5.0
K08900	0.0
K06223	5690.0
K06199	18121.0
K06198	1242.0
K06197	5.0
K06196	2512.0
K06194	12114.0
K06193	547.0
K06192	118.0
K06191	651.0
K06190	151.0
K11104	1218.0
K11105	13289.0
K11106	0.0
K11107	94.0
K11102	718.0
K11103	105.0
K07862	556.0
K00666	2663.0
K00663	53.0
K00662	2034.0
K00661	20889.0
K00660	106.0
K06997	19916.0
K06996	654.0
K06995	48.0
K10852	291.0
K06993	0.0
K06992	24.0
K06991	42.0
K06990	317.0
K11050	0.0
K06999	683.0
K06998	1553.0
K05338	361.0
K11051	0.0
K06441	0.0
K06440	9.0
K06443	28.0
K06442	7552.0
K06445	55.0
K06447	2.0
K06446	257.0
K06309	0.0
K05686	0.0
K02655	202.0
K07392	0.0
K00595	6448.0
K00594	7.0
K00596	2.0
K00599	48337.0
K00598	57.0
K02657	72.0
K07642	35.0
K07643	0.0
K07396	63.0
K07397	1454.0
K07394	48.0
K07395	59.0
K04102	2.0
K04103	54.0
K04100	3.0
K04101	7.0
K04107	0.0
K04105	0.0
K04108	0.0
K04109	7.0
K07716	53.0
K07717	360.0
K07714	128.0
K07715	16.0
K07712	98.0
K07713	3168.0
K07710	19.0
K07711	9.0
K07718	14610.0
K07719	1008.0
K00843	3.0
K00842	5.0
K00841	2601.0
K00840	0.0
K00847	22504.0
K00846	6.0
K00845	36565.0
K00844	490.0
K00849	20356.0
K00848	4457.0
K06302	38.0
K13771	153.0
K13770	85.0
K13772	0.0
K13775	16.0
K13774	7.0
K13777	3.0
K13776	1.0
K13779	3.0
K13778	3.0
K02621	16880.0
K02992	21326.0
K02623	2.0
K08286	0.0
K08281	1873.0
K02996	20548.0
K02995	0.0
K02994	21389.0
K02629	0.0
K02628	0.0
K08289	13248.0
K08288	0.0
K03578	343.0
K03579	132.0
K03576	117.0
K03577	736.0
K03574	14200.0
K03575	17998.0
K03572	20690.0
K03573	50.0
K03570	20057.0
K03571	4710.0
K01710	35708.0
K01711	15358.0
K01712	2807.0
K01713	199.0
K01714	26084.0
K01715	4442.0
K01716	50.0
K01718	43.0
K01719	13270.0
K03081	78.0
K02199	160.0
K02198	399.0
K14170	10909.0
K02193	108.0
K02192	417.0
K02191	467.0
K02190	4227.0
K02197	393.0
K02196	59.0
K02195	391.0
K02194	386.0
K03718	15280.0
K03719	3091.0
K03712	7147.0
K03713	268.0
K03710	11683.0
K03711	22458.0
K03716	1583.0
K03717	53.0
K03715	15.0
K07129	16.0
K00045	172.0
K13995	0.0
K13994	0.0
K13991	1.0
K13990	12279.0
K13993	16545.0
K13992	0.0
K06298	2364.0
K06299	41.0
K06294	48.0
K06295	1729.0
K06296	953.0
K06297	363.0
K06290	0.0
K06291	0.0
K06292	0.0
K06293	0.0
K12743	0.0
K00248	5143.0
K06426	235.0
K11739	0.0
K11738	13.0
K11733	4.0
K11732	0.0
K11731	19.0
K11737	57.0
K11736	0.0
K11735	0.0
K11734	0.0
K06870	0.0
K06871	24776.0
K06872	14479.0
K06873	18.0
K06874	0.0
K06875	0.0
K06876	43.0
K06877	746.0
K06878	1194.0
K06879	94.0
K07478	22313.0
K12645	0.0
K07479	0.0
K07473	8135.0
K07472	0.0
K07471	2.0
K07470	0.0
K07477	6.0
K07476	55.0
K07474	438.0
K15038	0.0
K15039	0.0
K15034	101.0
K15036	11.0
K15037	3.0
K08738	67.0
K06420	0.0
K00128	15694.0
K00129	5.0
K00438	0.0
K00432	3995.0
K00433	846.0
K00122	79.0
K00123	1011.0
K00124	574.0
K00125	0.0
K00126	3.0
K00127	285.0
K08973	221.0
K14348	0.0
K14347	0.0
K14340	1.0
K08972	1227.0
K01525	125.0
K01524	22011.0
K01523	1307.0
K01521	3.0
K01520	23209.0
K01529	1259.0
K08977	84.0
K03969	730.0
K08929	1.0
K02388	2716.0
K02389	2595.0
K02386	85.0
K02387	2645.0
K02384	0.0
K02385	2044.0
K02382	0.0
K02380	94.0
K02381	5.0
K05386	1.0
K13524	5.0
K13525	165.0
K13527	223.0
K13520	0.0
K13522	35.0
K13529	68.0
K03385	1569.0
K03384	1.0
K03387	12055.0
K03386	15174.0
K03381	31.0
K03380	26.0
K03383	1.0
K03382	544.0
K03389	10927.0
K03388	11353.0
K05356	11.0
K12344	1288.0
K12343	499.0
K12342	0.0
K12341	0.0
K12340	14636.0
K02430	0.0
K12349	0.0
K05351	2.0
K11694	1557.0
K11695	9.0
K11690	3588.0
K05352	32.0
K11693	11.0
K08928	1.0
K03433	132.0
K13832	102.0
K03039	0.0
K03432	12.0
K06607	0.0
K06606	98.0
K06605	26.0
K03430	1835.0
K06603	379.0
K06602	20.0
K06601	19.0
K06600	0.0
K05358	2.0
K06609	2.0
K06608	77.0
K03923	54.0
K03922	0.0
K11472	42.0
K11473	257.0
K11474	0.0
K11475	18.0
K11476	41.0
K11477	1.0
K00601	0.0
K00600	19625.0
K00603	1585.0
K03746	40.0
K00605	14965.0
K00604	21426.0
K00607	5.0
K00606	14942.0
K00609	20361.0
K03741	3501.0
K03740	1327.0
K03743	2747.0
K10873	0.0
K03214	2.0
K14068	0.0
K13317	0.0
K06360	1.0
K14069	0.0
K08078	4.0
K09650	4.0
K06361	1.0
K07802	0.0
K07803	67.0
K07800	9.0
K07801	0.0
K07806	0.0
K07807	0.0
K07804	0.0
K07805	0.0
K06362	0.0
K01172	0.0
K10257	4.0
K10255	254.0
K10254	6446.0
K10253	2.0
K10918	5.0
K04128	0.0
K01958	629.0
K01959	21.0
K01956	23124.0
K01957	0.0
K04126	0.0
K04127	8.0
K01952	22355.0
K01953	12572.0
K01950	20372.0
K01951	23055.0
K07730	0.0
K07731	0.0
K07732	3.0
K07733	89.0
K07734	95.0
K07735	1523.0
K07736	4161.0
K07737	25421.0
K07738	4998.0
K07739	231.0
K06365	0.0
K06366	0.0
K06367	0.0
K10910	1.0
K10911	0.0
K04382	0.0
K10775	0.0
K02609	48.0
K02979	0.0
K02978	0.0
K06368	0.0
K02975	0.0
K02974	0.0
K02977	0.0
K02976	0.0
K03558	2138.0
K03559	14037.0
K03550	20704.0
K03551	21523.0
K03552	0.0
K03553	22096.0
K03554	114.0
K03555	20378.0
K03556	1277.0
K03557	117.0
K01778	18894.0
K01779	2238.0
K06369	0.0
K01772	1419.0
K01770	19661.0
K01771	320.0
K01776	20776.0
K01777	132.0
K01774	0.0
K01775	21979.0
K05385	1.0
K05384	1.0
K05383	1.0
K05382	2.0
K05381	1.0
K08159	1587.0
K14153	600.0
K14154	0.0
K14155	21683.0
K08152	31.0
K08156	12412.0
K08076	0.0
K12809	0.0
K05297	140.0
K03734	22366.0
K03735	305.0
K03736	303.0
K03737	19506.0
K03731	12.0
K03732	40.0
K03733	17074.0
K03738	335.0
K03739	1364.0
K08139	27.0
K06994	1030.0
K12660	0.0
K12661	6.0
K07450	4.0
K08719	0.0
K08717	413.0
K08715	6.0
K08714	39.0
K08713	32.0
K08710	0.0
K11311	0.0
K11312	90.0
K00141	1.0
K00146	28.0
K00411	162.0
K00412	229.0
K00145	34815.0
K00148	4.0
K14367	0.0
K14366	0.0
K08954	0.0
K08384	5622.0
K14369	1.0
K14368	0.0
K14091	687.0
K14090	915.0
K14093	0.0
K14092	0.0
K14095	0.0
K14094	0.0
K14097	0.0
K14096	0.0
K14099	0.0
K14098	0.0
K02848	1.0
K01541	43.0
K04712	11.0
K04711	0.0
K01545	0.0
K01547	14283.0
K01546	14320.0
K01548	14028.0
K04719	24.0
K04718	0.0
K02018	6224.0
K02019	2737.0
K02016	26378.0
K02017	291.0
K02014	52633.0
K02015	28947.0
K02012	3369.0
K02013	25339.0
K02010	1874.0
K02011	2865.0
K04515	0.0
K03943	2.0
K03941	1.0
K03940	0.0
K00313	495.0
K04060	0.0
K01608	662.0
K08942	0.0
K08943	0.0
K08940	0.0
K08941	0.0
K08946	4.0
K08947	0.0
K08944	0.0
K08945	0.0
K03059	0.0
K13811	2.0
K13812	0.0
K13815	2.0
K13816	3.0
K13818	0.0
K13819	60.0
K03053	0.0
K03052	0.0
K03055	0.0
K03054	0.0
K03057	0.0
K03056	0.0
K06222	24.0
K11418	0.0
K11410	1.0
K11415	0.0
K00622	0.0
K00621	0.0
K00620	8345.0
K00627	1577.0
K00626	8843.0
K00625	19506.0
K00624	0.0
K02805	953.0
K02552	135.0
K02550	0.0
K02556	2650.0
K02803	19.0
K02554	29.0
K07280	95.0
K07281	33.0
K07282	17729.0
K07283	10.0
K07284	10901.0
K07285	22.0
K07286	7.0
K08217	3532.0
K07288	73.0
K07289	108.0
K07534	0.0
K07535	74.0
K07533	3357.0
K07822	0.0
K07823	2.0
K08699	6.0
K00088	22221.0
K00087	1119.0
K00086	1127.0
K00082	798.0
K10239	0.0
K10238	0.0
K10231	419.0
K10230	3.0
K10233	16.0
K10232	30.0
K10235	0.0
K10234	16.0
K10237	0.0
K10236	0.0
K08353	0.0
K01970	33.0
K01971	924.0
K01972	22836.0
K01973	1.0
K01974	10.0
K01975	782.0
K01976	17.0
K07758	0.0
K05990	0.0
K07752	0.0
K07753	0.0
K07751	1.0
K13786	0.0
K07755	0.0
K07442	274.0
K08352	729.0
K07115	472.0
K07441	0.0
K07634	0.0
K07446	56.0
K07111	0.0
K07444	8019.0
K07445	51.0
K00647	1755.0
K07449	1.0
K00641	10902.0
K00640	22462.0
K01289	4.0
K01282	0.0
K01283	20.0
K01280	0.0
K01281	1263.0
K01286	2222.0
K01284	26173.0
K02954	22176.0
K02952	21380.0
K02950	20927.0
K00155	86.0
K02959	20974.0
K00887	0.0
K00886	257.0
K00885	0.0
K00884	8.0
K00883	143.0
K00882	5848.0
K00881	82.0
K00880	982.0
K00053	17037.0
K14048	17.0
K01026	1065.0
K01756	21418.0
K01025	0.0
K01750	851.0
K01023	224.0
K01752	23473.0
K01753	332.0
K14583	14.0
K01758	107.0
K01759	30999.0
K09565	0.0
K09568	0.0
K08173	7.0
K08172	0.0
K02483	2197.0
K02482	146.0
K08177	1409.0
K08176	6.0
K08175	0.0
K02486	6.0
K02489	0.0
K02488	159.0
K08178	14.0
K14138	1192.0
K14136	6.0
K09713	0.0
K09714	0.0
K09715	3.0
K03532	8.0
K03533	10.0
K03530	53132.0
K03531	22079.0
K03536	21175.0
K03537	2.0
K03534	14268.0
K03535	32.0
K03538	0.0
K03539	0.0
K14451	0.0
K14450	0.0
K02225	15.0
K02224	8294.0
K02227	5491.0
K02226	3796.0
K02221	2401.0
K14107	0.0
K02229	13.0
K02228	6.0
K14106	0.0
K00441	185.0
K03288	0.0
K03289	845.0
K03284	23390.0
K03285	143.0
K03286	486.0
K03287	15779.0
K03280	0.0
K03281	13852.0
K03282	18511.0
K00440	0.0
K13677	0.0
K12790	0.0
K09639	0.0
K12688	0.0
K12689	0.0
K12686	24.0
K12687	0.0
K12684	0.0
K12685	0.0
K12682	0.0
K12683	0.0
K12680	0.0
K11889	0.0
K08884	7766.0
K11085	14250.0
K11084	0.0
K11081	0.0
K11080	0.0
K11083	0.0
K11082	0.0
K11089	56.0
K08777	29.0
K08776	0.0
K06346	6541.0
K06347	42.0
K09824	54.0
K09825	16538.0
K09823	160.0
K09820	225.0
K10939	0.0
K10936	0.0
K10937	0.0
K10933	0.0
K06348	30.0
K09829	1.0
K11337	1.0
K11336	1.0
K11335	1.0
K11334	1.0
K11333	1.0
K11332	5.0
K11331	0.0
K11330	0.0
K00169	1112.0
K00164	487.0
K00166	84.0
K00167	85.0
K00161	1674.0
K00162	1634.0
K00163	216.0
K10689	0.0
K10680	90.0
K10681	12.0
K10682	12.0
K04083	7096.0
K04082	115.0
K04081	0.0
K04080	38.0
K04087	266.0
K04086	444.0
K04085	105.0
K04084	169.0
K04088	263.0
K01569	16.0
K01568	0.0
K01563	68.0
K01561	10.0
K01560	1473.0
K01567	494.0
K01565	2.0
K01564	18.0
K02038	18967.0
K02039	18923.0
K02030	25187.0
K02031	15222.0
K02032	17223.0
K02033	18200.0
K02034	18377.0
K02035	27134.0
K02036	19618.0
K02037	19080.0
K05556	2.0
K13658	0.0
K13659	0.0
K13656	0.0
K13657	0.0
K13654	0.0
K13655	223.0
K13652	2604.0
K13653	5570.0
K13650	0.0
K13651	1.0
K05555	2.0
K05552	0.0
K02057	13243.0
K05550	15.0
K05551	0.0
K12308	20230.0
K12306	0.0
K03073	20887.0
K03072	892.0
K03071	252.0
K03070	22769.0
K03077	1118.0
K03076	22459.0
K03075	20850.0
K03074	1294.0
K08965	83.0
K08967	103.0
K08961	3935.0
K08963	2144.0
K13873	0.0
K13876	0.0
K13874	0.0
K13875	1.0
K06139	5.0
K06138	849.0
K06135	0.0
K06134	68.0
K06137	34.0
K06136	10.0
K06131	25442.0
K06133	3138.0
K06132	7.0
K02600	21381.0
K07389	3.0
K07388	0.0
K04747	0.0
K01516	21486.0
K09977	120.0
K07518	3.0
K07519	4.0
K11437	0.0
K07512	2.0
K07516	210.0
K10212	94.0
K10747	5.0
K10217	0.0
K10219	3.0
K10218	6.0
K10748	0.0
K01912	18097.0
K01913	38.0
K01910	862.0
K01911	2539.0
K01916	1927.0
K01917	160.0
K01914	18947.0
K01915	32787.0
K01918	14801.0
K01919	1876.0
K07774	7.0
K07775	763.0
K07776	507.0
K07777	577.0
K07770	1633.0
K07771	0.0
K07772	3.0
K07773	0.0
K07778	850.0
K01193	7090.0
K04340	0.0
K04341	0.0
K04342	0.0
K04343	1.0
K12986	0.0
K04691	33.0
K02931	20947.0
K02933	20978.0
K02935	21386.0
K02936	1.0
K02939	21388.0
K00205	0.0
K00204	0.0
K00207	4.0
K00206	0.0
K00201	2.0
K00200	3.0
K00203	0.0
K00202	2.0
K00209	0.0
K00208	13433.0
K01000	21764.0
K01001	0.0
K01002	2189.0
K01003	41.0
K01004	20.0
K01005	5772.0
K01006	19267.0
K01007	1223.0
K01008	3955.0
K10855	0.0
K14115	0.0
K14116	0.0
K14441	19023.0
K14446	52.0
K14447	22.0
K14112	0.0
K14445	35.0
K08195	29.0
K08194	8.0
K14448	22.0
K08196	22.0
K08191	13205.0
K14119	0.0
K08193	0.0
K00702	593.0
K10799	0.0
K03518	5606.0
K03519	262.0
K09719	0.0
K10856	9.0
K03516	0.0
K03517	17919.0
K02205	28.0
K02204	159.0
K02203	2993.0
K02201	0.0
K02200	132.0
K13714	18.0
K13461	0.0
K12518	0.0
K12519	0.0
K12517	0.0
K12514	0.0
K12515	0.0
K12512	0.0
K12513	0.0
K12510	3598.0
K12511	783.0
K07183	3695.0
K07182	79.0
K07181	1138.0
K07180	226.0
K07186	0.0
K07185	1555.0
K07184	15.0
K09800	232.0
K09801	118.0
K09802	33.0
K09803	399.0
K09804	33.0
K09805	33.0
K09806	130.0
K09807	12669.0
K09808	25600.0
K09809	128.0
K10912	1.0
K10913	14.0
K10914	748.0
K10915	0.0
K10916	0.0
K10917	0.0
K11358	3410.0
K11355	1.0
K11354	0.0
K11357	1.0
K11356	5.0
K04069	31886.0
K04068	21858.0
K04065	81.0
K04064	0.0
K04067	0.0
K04066	21007.0
K04061	1673.0
K09716	15.0
K04063	52.0
K04062	51.0
K10006	252.0
K10007	252.0
K10004	25.0
K10005	262.0
K10002	25.0
K10003	25.0
K10000	0.0
K10001	32.0
K09717	0.0
K10008	265.0
K10009	2.0
K02491	13.0
K14588	0.0
K14581	0.0
K13678	2533.0
K13679	0.0
K11633	8.0
K13670	1.0
K13671	15.0
K11987	0.0
K11636	1.0
K11634	0.0
K13582	15.0
K13583	32.0
K13580	2.0
K13581	44.0
K13586	14.0
K13587	23.0
K13584	27.0
K13585	0.0
K13588	17.0
K13589	16.0
K02052	393.0
K02053	409.0
K02050	13016.0
K02051	13478.0
K02056	6595.0
K05553	1.0
K02054	347.0
K02055	459.0
K02058	1864.0
K02059	3.0
K05558	4.0
K05559	6.0
K03895	0.0
K03894	0.0
K03897	12.0
K03896	0.0
K03891	21.0
K03890	20.0
K03893	173.0
K03892	12339.0
K02423	11.0
K05342	0.0
K05341	237.0
K12989	3.0
K12988	3.0
K02420	2600.0
K12981	0.0
K12980	0.0
K12983	0.0
K12982	15.0
K12985	0.0
K12984	25.0
K12987	3.0
K02426	13600.0
K13854	0.0
K03098	10298.0
K13853	403.0
K03095	1337.0
K05344	2.0
K03091	17727.0
K03090	264.0
K03093	413.0
K03092	15389.0
K06113	2159.0
K09632	0.0
K02429	27925.0
K06118	25.0
K05716	0.0
K04844	12.0
K11632	20.0
K11630	21.0
K11631	52.0
K11637	9.0
K11635	8.0
K11638	32.0
K11639	0.0
K07572	0.0
K07573	0.0
K07570	807.0
K07571	1708.0
K07576	3119.0
K07577	143.0
K07574	6433.0
K07575	0.0
K07578	0.0
K07579	0.0
K11189	12525.0
K11184	2125.0
K11187	0.0
K11180	62.0
K11181	66.0
K11183	13.0
K10764	160.0
K10763	117.0
K10762	0.0
K01938	20052.0
K01939	21690.0
K01934	10827.0
K01935	12178.0
K01937	21419.0
K01930	0.0
K01932	35.0
K01933	21050.0
K07798	544.0
K07799	117.0
K07796	5.0
K07797	0.0
K07794	83.0
K07795	86.0
K07792	339.0
K07793	1536.0
K07790	0.0
K07791	916.0
K06379	3952.0
K00968	1046.0
K06378	3866.0
K06377	61.0
K06376	0.0
K06375	34.0
K09814	9.0
K09813	9.0
K06372	0.0
K06371	8.0
K06370	11.0
K01249	10.0
K01246	16128.0
K01247	489.0
K01244	3.0
K01243	19832.0
K08919	0.0
K01241	1792.0
K02919	17720.0
K02913	23827.0
K02912	0.0
K02911	20896.0
K02910	0.0
K02917	0.0
K02916	21340.0
K02915	0.0
K02914	20373.0
K00228	184.0
K00227	0.0
K00226	33906.0
K00224	6.0
K00223	6.0
K00222	3.0
K00221	2.0
K00220	1.0
K01798	4.0
K01799	135.0
K01068	0.0
K01069	1040.0
K01062	41.0
K01791	21510.0
K01792	106.0
K01061	264.0
K01066	1414.0
K01067	176.0
K01796	89.0
K01797	77.0
K05499	1333.0
K14468	0.0
K14469	4.0
K14465	0.0
K14466	0.0
K14467	0.0
K10834	18.0
K10833	0.0
K02266	0.0
K03793	45.0
K03790	773.0
K03791	3.0
K03796	23.0
K03797	47194.0
K03794	3.0
K03795	42.0
K03798	28330.0
K03799	2740.0
K13448	0.0
K12538	0.0
K12539	0.0
K12530	0.0
K12531	0.0
K12532	0.0
K12533	0.0
K12534	0.0
K12535	0.0
K12536	4.0
K12537	0.0
K03136	0.0
K09790	13652.0
K09791	220.0
K09792	348.0
K09793	12155.0
K09794	152.0
K09795	98.0
K09796	169.0
K09797	12531.0
K09798	127.0
K09799	25.0
K10972	1.0
K10973	0.0
K10977	45.0
K10974	2431.0
K10975	12.0
K10978	0.0
K10979	745.0
K06308	48.0
K00315	25.0
K09862	152.0
K06303	38.0
K09860	15.0
K09861	19673.0
K06306	1080.0
K06307	45.0
K06305	219.0
K11373	0.0
K04047	3735.0
K04046	32.0
K04045	2378.0
K04044	104.0
K04043	21567.0
K04042	9482.0
K04041	5586.0
K04040	56.0
K02700	6.0
K04049	0.0
K04048	0.0
K02707	6.0
K02704	6.0
K02705	7.0
K10020	8.0
K10021	0.0
K10022	0.0
K10023	0.0
K10024	0.0
K10025	0.0
K10026	437.0
K10027	310.0
K13612	0.0
K13613	0.0
K13611	0.0
K13614	0.0
K13615	0.0
K05794	1001.0
K05795	1207.0
K05796	125.0
K05797	0.0
K05790	0.0
K05791	41.0
K05792	64.0
K05793	5.0
K05798	0.0
K05799	6170.0
K01474	49.0
K01477	28.0
K01476	501.0
K01471	2.0
K01470	6562.0
K01473	70.0
K13039	2.0
K01479	140.0
K01478	1386.0
K05570	1022.0
K05571	1031.0
K05572	6.0
K05573	8.0
K02078	29567.0
K02079	0.0
K05576	12.0
K02074	1901.0
K02075	1981.0
K02076	658.0
K02077	2398.0
K02071	7179.0
K02072	7445.0
K02073	8378.0
K03309	152.0
K03308	27974.0
K03305	15959.0
K03304	46.0
K03307	7374.0
K03306	3868.0
K03301	2.0
K03300	626.0
K03303	3792.0
K03302	3.0
K06173	24471.0
K06175	117.0
K06174	0.0
K06177	14903.0
K06176	199.0
K06179	5521.0
K07680	13.0
K03867	6.0
K03838	0.0
K12053	1.0
K11618	769.0
K11619	34.0
K11614	32.0
K11615	27.0
K11616	25.0
K11617	110.0
K11610	0.0
K11611	0.0
K11960	5.0
K11961	31.0
K02836	21329.0
K10565	0.0
K10564	1.0
K02837	18168.0
K10561	645.0
K10560	640.0
K10563	10719.0
K10562	0.0
K02838	21388.0
K06858	0.0
K02839	703.0
K06859	2241.0
K12700	1396.0
K07558	0.0
K07559	988.0
K07228	48.0
K07229	52.0
K07226	36.0
K07224	114.0
K07225	18.0
K07222	92.0
K07223	1037.0
K07220	3423.0
K07221	651.0
K10709	1529.0
K10708	0.0
K10701	9.0
K10703	0.0
K10702	4.0
K10704	0.0
K05984	1.0
K07537	0.0
K08652	0.0
K08651	7.0
K08658	0.0
K08659	5362.0
K05982	47.0
K07451	0.0
K07453	1.0
K07452	1.0
K07455	775.0
K07454	76.0
K09707	882.0
K07457	652.0
K09706	224.0
K07104	197.0
K00029	2765.0
K00028	13.0
K00799	791.0
K00798	5808.0
K00797	3521.0
K00024	26266.0
K00795	331.0
K00026	1.0
K00021	13.0
K00020	991.0
K00023	84.0
K00022	0.0
K09017	238.0
K01269	8636.0
K09015	14173.0
K09014	17790.0
K09013	20155.0
K09011	13038.0
K09010	4.0
K01261	110.0
K01262	34480.0
K01263	270.0
K01264	7.0
K01265	35464.0
K01266	2421.0
K09018	16.0
K08227	1.0
K08226	13.0
K08225	8.0
K08224	69.0
K08223	2006.0
K08222	191.0
K08221	64.0
K00249	496.0
K01790	30900.0
K00241	14024.0
K00240	15153.0
K00243	17420.0
K00242	168.0
K00245	49.0
K00244	5808.0
K00247	0.0
K00246	39.0
K01795	1731.0
K06983	7.0
K02799	6.0
K02798	527.0
K02791	624.0
K02790	3.0
K02793	6889.0
K02795	16746.0
K02794	17214.0
K02796	13495.0
K04564	15723.0
K04565	1784.0
K04566	708.0
K04567	20659.0
K01040	155.0
K01041	1924.0
K04562	793.0
K04568	59.0
K01049	0.0
K02535	13940.0
K02242	1544.0
K02536	14116.0
K02531	622.0
K02246	1200.0
K02533	251.0
K02532	279.0
K02248	1023.0
K02538	131.0
K00581	0.0
K13421	25.0
K01013	0.0
K15018	0.0
K15019	3.0
K03110	21120.0
K03111	45007.0
K03112	10.0
K03113	12820.0
K03116	14743.0
K03117	285.0
K03118	14228.0
K03119	97.0
K10919	0.0
K12552	14.0
K12553	11.0
K12551	9.0
K12556	49.0
K12554	188.0
K12555	2544.0
K06892	104.0
K06893	95.0
K06890	7041.0
K06891	935.0
K06896	28813.0
K06897	3016.0
K06894	904.0
K06895	2738.0
K10954	0.0
K10956	0.0
K06899	5.0
K06328	245.0
K06329	8.0
K10952	0.0
K10953	0.0
K11395	0.0
K11391	0.0
K11390	0.0
K11392	17.0
K00499	2.0
K00494	160.0
K00495	0.0
K00496	31.0
K00491	46.0
K00492	97.0
K00493	8.0
K13591	0.0
K01467	13911.0
K13593	16.0
K13592	17.0
K04021	4.0
K04020	1.0
K04023	2378.0
K04022	0.0
K04025	0.0
K04024	662.0
K04027	103.0
K04026	214.0
K04029	2137.0
K04028	2221.0
K07055	120.0
K07054	151.0
K07057	28.0
K07056	33924.0
K07051	9.0
K07050	4648.0
K07053	11469.0
K07052	26118.0
K07059	6.0
K07058	18312.0
K10040	1723.0
K10041	3284.0
K10046	1.0
K04799	0.0
K04798	0.0
K04793	0.0
K04792	0.0
K04791	0.0
K04790	0.0
K04797	0.0
K04796	0.0
K04795	0.0
K04794	23.0
K13638	0.0
K13639	11.0
K13634	86.0
K13635	23.0
K13636	1.0
K13637	5.0
K13630	0.0
K13631	0.0
K13632	0.0
K13633	39.0
K02042	3774.0
K05778	2.0
K05779	0.0
K05776	11603.0
K05541	101.0
K05774	5.0
K05775	0.0
K05772	105.0
K05773	102.0
K05540	1962.0
K01459	2.0
K01458	16.0
K01457	63.0
K01455	74.0
K01454	0.0
K01453	51.0
K01452	56.0
K01451	2883.0
K01450	0.0
K05518	13.0
K08070	934.0
K08071	0.0
K05516	2764.0
K08077	98.0
K05515	17755.0
K13093	0.0
K11783	1.0
K12949	0.0
K12945	0.0
K12944	1.0
K12941	390.0
K12940	57.0
K12943	0.0
K12942	2635.0
K14728	0.0
K14727	6.0
K11785	1.0
K00108	102.0
K13890	50.0
K13891	47.0
K13892	25.0
K13893	106.0
K13894	121.0
K13895	121.0
K13896	115.0
K06159	0.0
K06158	23681.0
K06153	22582.0
K06152	42.0
K06151	39.0
K06157	0.0
K06156	12.0
K06155	20.0
K06154	0.0
K03327	26521.0
K03326	80.0
K03325	1575.0
K03324	24120.0
K03322	2242.0
K03321	4254.0
K03320	2464.0
K03329	0.0
K03328	13911.0
K04802	0.0
K04801	0.0
K04800	0.0
K11948	0.0
K01505	57.0
K04756	34.0
K11940	23.0
K11941	0.0
K11942	65.0
K11943	0.0
K11944	0.0
K01507	25832.0
K11946	0.0
K11947	0.0
K01506	210.0
K01501	147.0
K01500	152.0
K01503	0.0
K06714	408.0
K04750	1553.0
K12789	0.0
K12788	0.0
K11526	4.0
K10810	22.0
K11522	8.0
K11523	8.0
K08675	0.0
K08676	852.0
K08677	32.0
K08679	2.0
K11521	6.0
K10547	628.0
K10546	762.0
K10545	157.0
K10544	76.0
K10543	230.0
K10542	3475.0
K10541	3409.0
K10540	4475.0
K10549	119.0
K10548	628.0
K14630	0.0
K11529	0.0
K00007	0.0
K00005	5303.0
K13444	0.0
K00003	8812.0
K00002	1265.0
K00001	2765.0
K01186	13501.0
K00009	558.0
K00008	4906.0
K10726	0.0
K10725	120.0
K08246	1.0
K00263	301.0
K00262	32555.0
K00261	386.0
K00260	191.0
K00266	49242.0
K00265	14520.0
K01200	5773.0
K01201	4593.0
K01206	48282.0
K01207	3286.0
K01205	12569.0
K01208	22.0
K01209	20261.0
K06167	13740.0
K00917	3158.0
K00912	13802.0
K00919	20449.0
K02519	20897.0
K02518	19801.0
K02517	14117.0
K02511	0.0
K02510	248.0
K13409	0.0
K13408	0.0
K03179	11285.0
K03170	132.0
K03177	21346.0
K12574	9373.0
K12570	0.0
K12573	20964.0
K11009	0.0
K11008	0.0
K11005	24.0
K11004	24.0
K11007	0.0
K11006	0.0
K11003	24.0
K08296	734.0
K08297	5.0
K08295	8.0
K02634	6.0
K02635	6.0
K10622	0.0
K07693	427.0
K07692	21.0
K07691	11.0
K07690	1.0
K07697	74.0
K07696	1595.0
K07695	0.0
K07694	130.0
K07699	3579.0
K07698	0.0
K07079	8789.0
K07078	2783.0
K07077	23.0
K07076	1069.0
K07075	2250.0
K07074	243.0
K07073	0.0
K07072	0.0
K07071	1089.0
K07070	27.0
K14584	0.0
K11620	0.0
K09190	51.0
K11623	16.0
K05759	0.0
K08589	1.0
K11625	1.0
K11995	0.0
K01439	7992.0
K01438	12970.0
K01431	2.0
K01430	780.0
K01433	1660.0
K01432	0.0
K01434	174.0
K01437	3.0
K01436	2988.0
K05539	167.0
K14520	0.0
K12963	1.0
K12962	25.0
K12961	1.0
K12960	18632.0
K14749	0.0
K14748	0.0
K02972	0.0
K14743	4.0
K14742	14419.0
K14745	0.0
K14744	0.0
K14747	0.0
K14746	0.0
K02167	3.0
K02164	4.0
K02160	4300.0
K02168	330.0
K02169	11714.0
K10931	0.0
K03341	0.0
K03340	14599.0
K03343	6.0
K03342	275.0
K03346	1116.0
K12299	0.0
K12291	0.0
K12290	0.0
K12293	0.0
K12292	4.0
K12295	0.0
K12294	0.0
K12297	62.0
K12368	5.0
K11922	0.0
K11923	0.0
K11920	0.0
K11921	644.0
K11926	0.0
K11927	3124.0
K11924	470.0
K11925	0.0
K11928	2047.0
K13181	0.0
K13219	0.0
K07262	97.0
K07263	15270.0
K07260	5979.0
K07261	13.0
K07266	58.0
K07267	29.0
K07264	3.0
K07265	58.0
K07268	0.0
K07269	0.0
K01155	3176.0
K04478	9.0
K04479	0.0
K10528	0.0
K14952	10.0
K07486	225.0
K07487	113.0
K07484	4214.0
K07485	45.0
K07482	226.0
K07483	9124.0
K07480	56.0
K07481	425.0
K07488	188.0
K07489	10.0
K11210	37.0
K11211	8.0
K11212	22.0
K11214	683.0
K11216	77.0
K06300	35.0
K00061	0.0
K00060	380.0
K06301	38.0
K00065	1115.0
K00064	61.0
K00067	22459.0
K00066	4.0
K00069	0.0
K00068	246.0
K06304	32.0
K08262	0.0
K08261	7.0
K08260	12.0
K08265	0.0
K08264	3.0
K00288	4.0
K00285	240.0
K00284	4373.0
K00287	20270.0
K00286	21049.0
K00281	11981.0
K00280	0.0
K00283	2227.0
K00282	2227.0
K08088	0.0
K14198	2.0
K14199	7.0
K03452	0.0
K14194	7.0
K14195	5.0
K14196	6.0
K14197	6.0
K14192	2.0
K14193	2.0
K01880	19462.0
K01881	22132.0
K01883	21411.0
K01885	19745.0
K04618	0.0
K01887	22253.0
K01224	2356.0
K01889	21391.0
K01226	1662.0
K01227	260.0
K01220	2240.0
K01222	734.0
K01223	10350.0
K02759	8130.0
K02755	87.0
K02757	9665.0
K02756	66.0
K14998	19.0
K02750	611.0
K02753	6.0
K02752	0.0
K00939	21390.0
K00938	1299.0
K00937	17682.0
K00936	27071.0
K00935	7.0
K00934	2.0
K00933	0.0
K00932	0.0
K00931	18344.0
K00930	34852.0
K01089	15161.0
K01080	0.0
K01081	16469.0
K01082	6.0
K01083	26.0
K01084	0.0
K01085	33.0
K01087	65.0
K02571	0.0
K02570	273.0
K02573	271.0
K02572	9.0
K02575	706.0
K02574	1128.0
K07780	0.0
K03488	4628.0
K03489	688.0
K03482	3.0
K03483	305.0
K03480	2333.0
K03481	1223.0
K03486	1405.0
K03487	5.0
K03484	5714.0
K03485	0.0
K02287	7.0
K02286	11.0
K02285	8.0
K02284	8.0
K02283	5534.0
K02282	334.0
K02281	15.0
K02280	46.0
K02289	6.0
K02288	6.0
K03626	0.0
K03627	0.0
K03624	25018.0
K03625	21364.0
K03151	7279.0
K03620	376.0
K03153	202.0
K08869	0.0
K03628	16801.0
K03629	20754.0
K09738	0.0
K09739	0.0
K09736	0.0
K09737	0.0
K09735	0.0
K09732	0.0
K09733	1.0
K09730	0.0
K09731	0.0
K09888	6392.0
K09889	135.0
K09880	25.0
K09882	40.0
K09883	33.0
K09884	0.0
K09887	0.0
K11027	0.0
K11026	0.0
K11025	0.0
K11024	0.0
K07679	1.0
K07678	29.0
K11021	0.0
K11020	0.0
K07675	27.0
K07674	4.0
K07676	0.0
K07671	0.0
K07670	27.0
K07673	87.0
K07672	0.0
K01117	24.0
K12048	1.0
K07019	214.0
K07018	204.0
K07011	30741.0
K07010	7064.0
K07013	197.0
K07012	4044.0
K07015	6853.0
K07014	282.0
K07017	1674.0
K07016	82.0
K10084	0.0
K08372	597.0
K05884	86.0
K05885	1667.0
K05886	11.0
K05887	0.0
K05880	0.0
K05881	15.0
K05882	32.0
K05883	26.0
K08902	5.0
K05739	118.0
K05888	0.0
K05889	1.0
K08903	6.0
K00547	858.0
K00544	6.0
K00545	0.0
K00542	0.0
K00543	0.0
K00540	39417.0
K00548	19849.0
K00549	4606.0
K01145	0.0
K01412	51.0
K01147	127.0
K01417	4789.0
K00038	130.0
K01143	1.0
K01142	12257.0
K01419	1229.0
K00788	20349.0
K00789	23071.0
K12502	0.0
K14762	0.0
K14761	4421.0
K06195	148.0
K03819	0.0
K03818	252.0
K03814	2452.0
K03817	1510.0
K03816	8073.0
K03811	5850.0
K03810	148.0
K03813	59.0
K11908	0.0
K11909	0.0
K11904	61.0
K11905	43.0
K11906	20.0
K11907	77.0
K11900	98.0
K11901	93.0
K11902	43.0
K11903	96.0
K10986	326.0
K13238	6.0
K13239	1.0
K13797	14.0
K07248	1756.0
K13796	10.0
K07244	0.0
K07245	38.0
K07246	372.0
K07240	40038.0
K07241	114.0
K07242	5.0
K07243	224.0
K01268	0.0
K05296	0.0
K02821	1931.0
K09016	0.0
K09945	14.0
K09944	17.0
K09947	3.0
K09946	78.0
K09941	85.0
K09940	292.0
K09943	88.0
K09942	21.0
K09949	104.0
K09948	46.0
K10851	95.0
K10850	9.0
K03666	1381.0
K03667	1229.0
K03196	142.0
K03665	20845.0
K11275	0.0
K06012	3567.0
K00048	4649.0
K10857	27.0
K09773	1706.0
K00043	7.0
K00042	1788.0
K00041	3717.0
K00040	1797.0
K00046	17082.0
K00733	0.0
K00044	0.0
K06011	9.0
K09012	0.0
K06016	340.0
K06017	1.0
K06014	0.0
K06015	790.0
K06019	551.0
K01075	9.0
K12221	6.0
K06444	0.0
K04632	0.0
K14977	127.0
K14974	0.0
K00958	197.0
K00951	34743.0
K00950	16355.0
K00952	28.0
K00955	563.0
K00954	21393.0
K00957	2844.0
K00956	2672.0
K00590	729.0
K02777	1815.0
K02775	3352.0
K02774	1573.0
K02773	1922.0
K02771	1546.0
K02770	3749.0
K02779	668.0
K02778	11.0
K01606	0.0
K01607	16893.0
K01604	0.0
K01605	0.0
K01602	18.0
K01601	82.0
K03750	1984.0
K01609	15846.0
K02553	77.0
K02804	1923.0
K02551	14766.0
K02806	224.0
K02557	15081.0
K02800	2180.0
K05275	5.0
K02802	5.0
K13300	35.0
K02558	521.0
K02809	104.0
K02808	88.0
K03600	118.0
K03601	20852.0
K03602	21132.0
K03603	4.0
K03604	865.0
K03605	107.0
K03606	2427.0
K03607	1.0
K03608	2567.0
K03609	4938.0
K06078	1.0
K06079	572.0
K09710	21259.0
K09711	9.0
K09712	28.0
K06073	0.0
K06074	0.0
K06075	647.0
K06076	2798.0
K06077	10.0
K06382	2780.0
K06383	1897.0
K06380	28.0
K06381	4284.0
K06386	293.0
K06387	2948.0
K06384	605.0
K06385	3386.0
K06388	0.0
K06389	0.0
K12466	2.0
K12468	0.0
K07657	212.0
K07656	0.0
K07655	0.0
K07654	27.0
K07653	10.0
K07652	1643.0
K07651	69.0
K07650	1654.0
K07659	61.0
K07658	17967.0
K11041	201.0
K11040	22.0
K11043	2.0
K11042	2.0
K11045	0.0
K11044	0.0
K11047	0.0
K11046	0.0
K11049	4.0
K11048	0.0
K07387	11391.0
K07386	16743.0
K06926	10044.0
K06927	1230.0
K06924	0.0
K06925	21367.0
K06922	6.0
K06923	3587.0
K06920	3046.0
K06921	18341.0
K06928	340.0
K06929	396.0
K07033	3654.0
K07032	362.0
K07031	2631.0
K07030	6672.0
K07037	13073.0
K07035	3642.0
K07034	129.0
K07039	80.0
K07038	680.0
K10829	0.0
K00384	28556.0
K00385	652.0
K00386	1.0
K00387	4.0
K00380	365.0
K00381	202.0
K00382	18415.0
K00383	810.0
K00389	42.0
K01387	58.0
K01385	0.0
K01389	0.0
K09158	164.0
K09159	150.0
K09156	0.0
K09157	6421.0
K09154	2.0
K09155	3068.0
K09152	0.0
K09153	2710.0
K09150	0.0
K09151	151.0
K05970	17424.0
K05714	9.0
K05715	0.0
K05710	61.0
K05711	4.0
K05712	32.0
K05713	4.0
K00560	19586.0
K00561	40.0
K00563	2761.0
K00564	2924.0
K00566	33695.0
K00567	20270.0
K00568	430.0
K00569	63.0
K05575	72.0
K01169	4.0
K01167	2.0
K01166	0.0
K05577	74.0
K01163	3880.0
K01161	0.0
K01160	1.0
K05578	6.0
K05579	7.0
K08092	820.0
K08093	1681.0
K08094	2013.0
K08095	0.0
K08096	0.0
K08097	40.0
K02254	26.0
K02255	0.0
K01743	0.0
K02251	16.0
K02061	8.0
K01741	0.0
K02060	12.0
K00114	83.0
K02122	4517.0
K02123	16940.0
K02120	16970.0
K02121	15933.0
K02124	16594.0
K03837	93.0
K03836	0.0
K03835	79.0
K03834	19.0
K03833	616.0
K03832	16484.0
K03831	66.0
K03830	2127.0
K00443	0.0
K03839	14273.0
K02067	464.0
K10189	1919.0
K13038	38170.0
K13787	1787.0
K13788	364.0
K13789	60227.0
K10188	2783.0
K12255	1.0
K12254	2.0
K12257	16467.0
K12256	19.0
K12251	3442.0
K12250	1.0
K12253	0.0
K12252	1.0
K13252	544.0
K13256	708.0
K13255	1.0
K12079	0.0
K12078	0.0
K12071	2.0
K12070	1.0
K12073	7.0
K12072	6.0
K09912	36.0
K06236	0.0
K06237	1.0
K05519	7.0
K09914	5.0
K11788	0.0
K11782	1.0
K11780	6.0
K11781	6.0
K11787	0.0
K11784	1.0
K11530	0.0
K12787	0.0
K12786	0.0
K12785	0.0
K12784	0.0
K06718	18.0
K09969	38.0
K09968	6.0
K09967	841.0
K09966	50.0
K09965	3.0
K09964	26.0
K09963	3763.0
K09962	192.0
K09961	56.0
K09960	55.0
K11527	2009.0
K11524	7.0
K11525	7.0
K11250	23.0
K11253	0.0
K11258	2.0
K11528	0.0
K00713	0.0
K00712	1158.0
K10780	23.0
K10783	21.0
K10125	7.0
K10124	0.0
K10126	8.0
K10121	528.0
K10123	0.0
K10122	528.0
K04652	3961.0
K04653	1416.0
K04651	4447.0
K04656	1430.0
K04654	1430.0
K04655	1745.0
K00973	21323.0
K00972	480.0
K00971	17517.0
K00970	12962.0
K00975	14276.0
K00974	21503.0
K00979	14022.0
K00978	1448.0
K14954	0.0
K14955	0.0
K14956	1.0
K06178	17852.0
K01596	282.0
K01597	1537.0
K01594	2.0
K01595	1107.0
K01592	0.0
K01593	38.0
K01590	215.0
K01591	20991.0
K01598	50.0
K01599	18629.0
K02711	6.0
K02710	6.0
K02713	6.0
K02712	6.0
K02714	6.0
K02717	6.0
K02716	6.0
K02719	6.0
K02718	6.0
K03449	1254.0
K03446	10950.0
K03444	421.0
K03445	7.0
K03442	18522.0
K01620	17219.0
K01621	1432.0
K01622	152.0
K01623	3452.0
K01624	25642.0
K01625	29526.0
K01626	4906.0
K01627	13844.0
K01628	4653.0
K01629	2470.0
K05299	15.0
K02829	39.0
K02828	43.0
K02827	52.0
K02826	40.0
K02825	2910.0
K02824	8193.0
K02823	19293.0
K02822	2159.0
K03198	75.0
K03199	125.0
K03668	704.0
K03669	14.0
K03190	787.0
K03191	43.0
K03660	4352.0
K03194	2.0
K03195	160.0
K03664	21384.0
K03197	104.0
K09772	6888.0
K06013	393.0
K09770	280.0
K09771	106.0
K09776	77.0
K09777	2844.0
K09774	232.0
K09775	2261.0
K09778	938.0
K09779	3426.0
K06269	0.0
K06323	0.0
K11624	20.0
K02991	0.0
K02990	20802.0
K02624	44.0
K02240	3130.0
K08282	157.0
K12440	0.0
K12441	0.0
K12442	0.0
K12443	0.0
K12444	0.0
K12445	0.0
K12449	3.0
K02247	26.0
K07637	6.0
K07636	20528.0
K07639	26.0
K07638	61.0
K11069	4493.0
K11068	9866.0
K11063	4.0
K11062	0.0
K11061	0.0
K11060	0.0
K11066	8.0
K11065	13788.0
K06900	2.0
K06901	12251.0
K06902	3928.0
K06903	418.0
K06904	879.0
K06905	974.0
K06906	685.0
K06907	1166.0
K06908	967.0
K06909	684.0
K10821	0.0
K05905	68.0
K05904	0.0
K05906	0.0
K05900	0.0
K05903	111.0
K01406	0.0
K05909	0.0
K05908	0.0
K00368	115.0
K00369	5.0
K00366	831.0
K00367	6.0
K00364	1263.0
K00365	13.0
K00362	146.0
K00363	132.0
K00360	1.0
```
