## Extended Data File 1 for "Diet induces reproducible alterations in the mouse and human gut microbiome": ERS606455_ERR675481.picrust_nol

```
# Constructed from biom file
#OTU ID	ERR675481
K01365	0.0
K01364	0.0
K01361	1.0
K01360	0.0
K01362	128.0
K02249	0.0
K05841	0.0
K05844	5.0
K05845	2.0
K05846	20.0
K05847	33.0
K00508	7.0
K00500	3.0
K00507	1.0
K00504	0.0
K00505	0.0
K12521	0.0
K01101	19.0
K01103	1.0
K12520	0.0
K01104	237.0
K05592	136.0
K05593	25.0
K05590	0.0
K05591	0.0
K05596	0.0
K05597	0.0
K05594	0.0
K05595	25.0
K05599	0.0
K11964	0.0
K11962	0.0
K14540	43.0
K12529	0.0
K12528	0.0
K06353	0.0
K02456	2.0
K02457	0.0
K02454	1.0
K02455	1.0
K02452	0.0
K02453	1.0
K02450	0.0
K02103	15.0
K08138	7.0
K02108	152.0
K02109	166.0
K02458	0.0
K02459	0.0
K08137	0.0
K03851	0.0
K03850	0.0
K03852	1.0
K03855	0.0
K03856	43.0
K13018	0.0
K13019	3.0
K13010	0.0
K13011	0.0
K13012	6.0
K13013	0.0
K13014	0.0
K13015	1.0
K13016	2.0
K13017	0.0
K08566	0.0
K08567	0.0
K13274	0.0
K13275	0.0
K13276	0.0
K13277	0.0
K03275	0.0
K03274	1.0
K03277	0.0
K03276	0.0
K03271	32.0
K03270	118.0
K03273	5.0
K03272	14.0
K03279	0.0
K03278	0.0
K11022	0.0
K12277	0.0
K12276	0.0
K12270	3.0
K11058	0.0
K12279	0.0
K12278	0.0
K07557	0.0
K07550	0.0
K07552	98.0
K06319	0.0
K09909	0.0
K09908	0.0
K12051	0.0
K12050	0.0
K12057	0.0
K12056	0.0
K06221	0.0
K09900	0.0
K09903	157.0
K09902	0.0
K09904	0.0
K09907	0.0
K09906	0.0
K11501	0.0
K03234	0.0
K00773	155.0
K00772	4.0
K00777	2.0
K00776	0.0
K06313	2.0
K06315	0.0
K05574	0.0
K10201	0.0
K07176	0.0
K07177	4.0
K07174	0.0
K07175	16.0
K07172	1.0
K07173	35.0
K07170	105.0
K07171	100.0
K07178	0.0
K07179	0.0
K00195	0.0
K00194	1.0
K00197	1.0
K00196	0.0
K00191	0.0
K00190	0.0
K00193	0.0
K00192	0.0
K00198	14.0
K06405	36.0
K10109	25.0
K10108	41.0
K10107	1.0
K01828	1.0
K01829	4.0
K01826	0.0
K01825	1.0
K01822	0.0
K01823	13.0
K01820	0.0
K01821	3.0
K00999	0.0
K00998	129.0
K00995	89.0
K00997	16.0
K00996	0.0
K00991	158.0
K00990	1.0
K00992	0.0
K11028	0.0
K02622	113.0
K02625	0.0
K03564	144.0
K13489	0.0
K13488	0.0
K13483	0.0
K13482	0.0
K13481	0.0
K13480	0.0
K13487	0.0
K13486	0.0
K14680	0.0
K14681	0.0
K14682	1.0
K08358	3.0
K08357	3.0
K08356	0.0
K08355	0.0
K03469	148.0
K03462	0.0
K03464	0.0
K03465	16.0
K03466	154.0
K01648	0.0
K01649	161.0
K01643	11.0
K01640	5.0
K01641	6.0
K01646	4.0
K01647	146.0
K01644	17.0
K02597	0.0
K02626	1.0
K02595	0.0
K02594	2.0
K02593	0.0
K02592	2.0
K02591	4.0
K02590	15.0
K02598	12.0
K02849	0.0
K14061	0.0
K14062	0.0
K14063	0.0
K14064	0.0
K14065	0.0
K14067	0.0
K02841	1.0
K02840	1.0
K02843	5.0
K02844	0.0
K02847	0.0
K02846	0.0
K02102	0.0
K09758	2.0
K06039	0.0
K06034	0.0
K06036	0.0
K06037	0.0
K06032	0.0
K01581	4.0
K02702	0.0
K02659	1.0
K13490	0.0
K13491	0.0
K03644	108.0
K03645	0.0
K03646	3.0
K03647	7.0
K03640	11.0
K03641	2.0
K03642	12.0
K03643	1.0
K03648	148.0
K03649	1.0
K06694	0.0
K11814	0.0
K12428	0.0
K12429	0.0
K12422	0.0
K12423	0.0
K12420	0.0
K12421	0.0
K12426	0.0
K12427	0.0
K12424	0.0
K12425	0.0
K07349	0.0
K07348	0.0
K05380	0.0
K07345	0.0
K07344	0.0
K07347	0.0
K07346	0.0
K07341	19.0
K07340	0.0
K07343	16.0
K07342	0.0
K06968	0.0
K06969	258.0
K06962	6.0
K06963	0.0
K06960	43.0
K06961	0.0
K06966	109.0
K06967	42.0
K06964	0.0
K06965	0.0
K08995	0.0
K08994	8.0
K08997	0.0
K08996	2.0
K08990	0.0
K08993	0.0
K08992	0.0
K08999	18.0
K08998	135.0
K08344	0.0
K08345	0.0
K08346	0.0
K14940	0.0
K02724	0.0
K08349	0.0
K11815	0.0
K05929	0.0
K05928	0.0
K05927	0.0
K05924	0.0
K05922	0.0
K05921	0.0
K00349	103.0
K00698	0.0
K00340	108.0
K00341	108.0
K00690	18.0
K00343	103.0
K00344	2.0
K00697	2.0
K00346	103.0
K00347	103.0
K09116	13.0
K09117	147.0
K05337	10.0
K09118	2.0
K09119	0.0
K02106	0.0
K05823	2.0
K05820	0.0
K05826	0.0
K05827	0.0
K02100	0.0
K02101	0.0
K00524	0.0
K00525	145.0
K00526	34.0
K00527	198.0
K00520	2.0
K00522	0.0
K00523	0.0
K02451	0.0
K00528	138.0
K00529	0.0
K00025	0.0
K14215	0.0
K14213	0.0
K03453	111.0
K00796	128.0
K05339	0.0
K00027	46.0
K00794	128.0
K00793	126.0
K01347	0.0
K01346	0.0
K01344	0.0
K01343	0.0
K00791	165.0
K01340	0.0
K00790	180.0
K02694	0.0
K02696	0.0
K02697	0.0
K02690	0.0
K02691	4.0
K02692	0.0
K02693	0.0
K02698	1.0
K02699	0.0
K00836	0.0
K00837	97.0
K00835	1.0
K00832	5.0
K00833	96.0
K00830	6.0
K00831	150.0
K00839	1.0
K04335	0.0
K04334	0.0
K01120	0.0
K01126	162.0
K04333	0.0
K01129	60.0
K01128	0.0
K04339	0.0
K04338	0.0
K02470	192.0
K02471	1.0
K02472	7.0
K02473	0.0
K02474	113.0
K02475	0.0
K02476	0.0
K02477	145.0
K02478	0.0
K02479	1.0
K09019	0.0
K01267	35.0
K13074	0.0
K13075	0.0
K11441	0.0
K14055	0.0
K13299	0.0
K13292	51.0
K14057	0.0
K14056	0.0
K02856	4.0
K02585	3.0
K12211	0.0
K12210	0.0
K12213	0.0
K12212	0.0
K12215	0.0
K02854	0.0
K12217	0.0
K12216	0.0
K12219	0.0
K12218	0.0
K02855	0.0
K08692	0.0
K08693	0.0
K08690	0.0
K08691	0.0
K08696	1.0
K08697	0.0
K11748	0.0
K11749	149.0
K11746	0.0
K11747	0.0
K11744	0.0
K11745	0.0
K11742	0.0
K11743	12.0
K11740	0.0
K11741	14.0
K13920	9.0
K13921	0.0
K13922	22.0
K13923	0.0
K13924	2.0
K13925	0.0
K13926	0.0
K13927	2.0
K13928	0.0
K13929	0.0
K09923	0.0
K09922	100.0
K06201	128.0
K06200	21.0
K06207	142.0
K06206	11.0
K06205	0.0
K09924	1.0
K09929	0.0
K06208	2.0
K00759	61.0
K00758	1.0
K00752	0.0
K00757	132.0
K00756	22.0
K00754	164.0
K06001	117.0
K05557	0.0
K09766	5.0
K05554	0.0
K07475	0.0
K07150	21.0
K07151	3.0
K07152	14.0
K07153	0.0
K07154	140.0
K07155	0.0
K07156	0.0
K07157	1.0
K07406	39.0
K07407	282.0
K07404	37.0
K07405	101.0
K07402	35.0
K07403	2.0
K07400	0.0
K07401	0.0
K01808	154.0
K01809	134.0
K01800	0.0
K01801	0.0
K01802	118.0
K01803	155.0
K01804	23.0
K01805	8.0
K01807	23.0
K09718	0.0
K14668	0.0
K14669	0.0
K14666	0.0
K14667	0.0
K01664	1.0
K01665	101.0
K01666	15.0
K01667	99.0
K01660	0.0
K01661	17.0
K01662	155.0
K01663	0.0
K01668	0.0
K01669	14.0
K02863	153.0
K02862	0.0
K02860	147.0
K02867	158.0
K02866	0.0
K02864	154.0
K02869	0.0
K05362	0.0
K05365	0.0
K03402	50.0
K03403	0.0
K03400	0.0
K03406	242.0
K03407	31.0
K03404	0.0
K03405	2.0
K03408	59.0
K03409	2.0
K02315	44.0
K02314	160.0
K02317	0.0
K02316	157.0
K02313	154.0
K02312	0.0
K02319	2.0
K12405	0.0
K12152	0.0
K12151	0.0
K07091	2.0
K07090	171.0
K07093	1.0
K07092	0.0
K07095	176.0
K07094	5.0
K07097	0.0
K07096	1.0
K07099	5.0
K07098	171.0
K11175	155.0
K11174	0.0
K11177	0.0
K11176	0.0
K11173	0.0
K11179	1.0
K11178	0.0
K00322	0.0
K00320	0.0
K00321	0.0
K00326	0.0
K00324	12.0
K00325	3.0
K00329	0.0
K05945	1.0
K05944	0.0
K05947	0.0
K05946	12.0
K06944	0.0
K06945	0.0
K06946	0.0
K06415	2.0
K06940	39.0
K06941	156.0
K06942	153.0
K06943	0.0
K10806	0.0
K10807	0.0
K10804	1.0
K10805	1.0
K06948	5.0
K06949	161.0
K06418	0.0
K09138	0.0
K09139	0.0
K09134	18.0
K09135	0.0
K09136	1.0
K09137	1.0
K09130	0.0
K09131	6.0
K09132	12.0
K09133	0.0
K05808	150.0
K05809	0.0
K05804	11.0
K05805	0.0
K05806	0.0
K05807	108.0
K05800	3.0
K05801	6.0
K05802	0.0
K05803	0.0
K01044	1.0
K01045	0.0
K01046	2.0
K02068	4.0
K04561	4.0
K01042	4.0
K05568	33.0
K05567	16.0
K14273	0.0
K14275	0.0
K14274	0.0
K02062	0.0
K05245	0.0
K05564	0.0
K01048	5.0
K02066	111.0
K01322	100.0
K01325	0.0
K02065	111.0
K01326	0.0
K05560	0.0
K02243	6.0
K08930	0.0
K02679	0.0
K02676	1.0
K02674	0.0
K02675	0.0
K02672	1.0
K02241	1.0
K02670	1.0
K02671	1.0
K00810	0.0
K00811	106.0
K00812	20.0
K00813	0.0
K00814	0.0
K00817	151.0
K00818	111.0
K00819	7.0
K02530	5.0
K02245	6.0
K02244	3.0
K01499	0.0
K01498	0.0
K01493	151.0
K01492	1.0
K01491	333.0
K01497	2.0
K01496	9.0
K01495	131.0
K01494	18.0
K02418	28.0
K02419	31.0
K14492	0.0
K02412	29.0
K02413	31.0
K02410	31.0
K02411	15.0
K02416	31.0
K02417	21.0
K02414	3.0
K02415	2.0
K00120	0.0
K00121	4.0
K00430	0.0
K13058	0.0
K13059	0.0
K13727	0.0
K13057	0.0
K13722	0.0
K13051	1.0
K13052	24.0
K00435	0.0
K12054	0.0
K03239	0.0
K03238	0.0
K03231	2.0
K03230	0.0
K03232	0.0
K12059	0.0
K03237	0.0
K03236	0.0
K12058	0.0
K12239	0.0
K12238	0.0
K12235	0.0
K12234	3.0
K13942	0.0
K13940	22.0
K13941	0.0
K12097	0.0
K12096	0.0
K12095	0.0
K12094	0.0
K12093	0.0
K12092	0.0
K12091	0.0
K12090	0.0
K12099	0.0
K12098	0.0
K06356	0.0
K05992	1.0
K03540	0.0
K06331	22.0
K06330	0.0
K07138	48.0
K07139	128.0
K11811	0.0
K07132	4.0
K07133	363.0
K07130	33.0
K07131	3.0
K07137	189.0
K07134	0.0
K07135	0.0
K01860	0.0
K01866	158.0
K01867	158.0
K01865	0.0
K01868	170.0
K01869	158.0
K06140	1.0
K04766	0.0
K04767	4.0
K04764	7.0
K04762	106.0
K04763	240.0
K04760	1.0
K04761	22.0
K04768	0.0
K04769	33.0
K08313	4.0
K08312	0.0
K08311	2.0
K08310	0.0
K08317	0.0
K08316	40.0
K08315	0.0
K08314	10.0
K05149	0.0
K08319	0.0
K08318	0.0
K06339	0.0
K14648	0.0
K14392	0.0
K14393	1.0
K14645	0.0
K14647	0.0
K01689	183.0
K01686	149.0
K01687	175.0
K01684	15.0
K01685	45.0
K01682	5.0
K01681	144.0
K05308	0.0
K02889	0.0
K02888	158.0
K02885	0.0
K02884	158.0
K02887	153.0
K02886	158.0
K02881	158.0
K02883	0.0
K13743	0.0
K02086	3.0
K02081	15.0
K02080	0.0
K02083	1.0
K02082	5.0
K13831	0.0
K03428	0.0
K03429	18.0
K03424	263.0
K03935	0.0
K03932	7.0
K03933	0.0
K03930	13.0
K03931	1.0
K02339	0.0
K02338	158.0
K02337	162.0
K02336	0.0
K02335	169.0
K02334	28.0
K02330	0.0
K03688	39.0
K03689	0.0
K03680	1.0
K03683	0.0
K03684	6.0
K03685	154.0
K03686	225.0
K03687	144.0
K07301	46.0
K07300	1.0
K07303	0.0
K07302	0.0
K07305	14.0
K07304	18.0
K07307	14.0
K07306	12.0
K07309	3.0
K07308	12.0
K02617	0.0
K02610	1.0
K02963	158.0
K02612	1.0
K02961	155.0
K09686	429.0
K09687	396.0
K09684	1.0
K09685	5.0
K09682	0.0
K09683	0.0
K09680	5.0
K09681	0.0
K09688	1.0
K09689	1.0
K05962	0.0
K05961	0.0
K05967	0.0
K05966	2.0
K11159	0.0
K05964	2.0
K05968	0.0
K11152	0.0
K00309	0.0
K00658	14.0
K00304	1.0
K00305	1.0
K00654	0.0
K00655	190.0
K00652	105.0
K00301	0.0
K00302	12.0
K00303	2.0
K10828	0.0
K06431	0.0
K06432	0.0
K06433	0.0
K06434	0.0
K06436	2.0
K06437	0.0
K10820	0.0
K06439	0.0
K10822	0.0
K10823	0.0
K10826	0.0
K09167	16.0
K06322	0.0
K14117	0.0
K14259	0.0
K14257	0.0
K01308	4.0
K01303	3.0
K01301	0.0
K01305	4.0
K01304	8.0
K02658	1.0
K00672	0.0
K02650	9.0
K02651	2.0
K02652	28.0
K02653	36.0
K02654	104.0
K05687	0.0
K02656	1.0
K05685	1.0
K00878	41.0
K00879	0.0
K00872	12.0
K00873	154.0
K00870	0.0
K00876	256.0
K00877	0.0
K00874	165.0
K00875	0.0
K04487	97.0
K04486	58.0
K04485	149.0
K04484	0.0
K04483	0.0
K04482	0.0
K04480	0.0
K04488	63.0
K12049	0.0
K13693	0.0
K13706	0.0
K13694	5.0
K13695	0.0
K05977	0.0
K09516	10.0
K02434	86.0
K02435	72.0
K02436	0.0
K02437	127.0
K05350	17.0
K02431	22.0
K08100	0.0
K02433	84.0
K02438	46.0
K02439	0.0
K03745	1.0
K03744	203.0
K03747	0.0
K03210	148.0
K03217	161.0
K03216	45.0
K03215	1.0
K03742	134.0
K03219	0.0
K03218	150.0
K03749	0.0
K03748	7.0
K02383	0.0
K06327	0.0
K06320	18.0
K07238	139.0
K09479	0.0
K09478	0.0
K09475	0.0
K09474	0.0
K09477	0.0
K09476	0.0
K09471	0.0
K09470	0.0
K09473	0.0
K09472	0.0
K07543	0.0
K06898	28.0
K13967	0.0
K13963	18.0
K07545	0.0
K00737	12.0
K05345	3.0
K11706	0.0
K11707	2.0
K11704	0.0
K11705	0.0
K11708	1.0
K11709	2.0
K05588	0.0
K07114	238.0
K07443	39.0
K07116	0.0
K07117	1.0
K07110	1.0
K07447	151.0
K07112	19.0
K07113	2.0
K07448	16.0
K07118	6.0
K07119	0.0
K10619	0.0
K10618	0.0
K10617	0.0
K10616	0.0
K01848	0.0
K01849	0.0
K01844	7.0
K01845	31.0
K01846	1.0
K01847	207.0
K01840	275.0
K01841	2.0
K01842	0.0
K01843	13.0
K06219	0.0
K10832	0.0
K05348	0.0
K14203	0.0
K08483	45.0
K08482	1.0
K08481	2.0
K08480	0.0
K08485	0.0
K08484	0.0
K00464	0.0
K00467	0.0
K00466	0.0
K00461	0.0
K00460	0.0
K00463	0.0
K00462	0.0
K04509	0.0
K00469	0.0
K00468	0.0
K08645	0.0
K04744	2.0
K01518	0.0
K01519	0.0
K04748	1.0
K04749	4.0
K01514	0.0
K01515	78.0
K01512	30.0
K01510	0.0
K14623	9.0
K14626	0.0
K14627	0.0
K14628	0.0
K14629	0.0
K03918	0.0
K03919	0.0
K12372	0.0
K12373	496.0
K12370	0.0
K12371	0.0
K02359	0.0
K02358	158.0
K02351	0.0
K02352	0.0
K02355	298.0
K02357	158.0
K02356	162.0
K13574	0.0
K13573	0.0
K13572	0.0
K13571	1.0
K13570	1.0
K12112	0.0
K12113	0.0
K12110	0.0
K12111	1.0
K07329	0.0
K07328	0.0
K07323	1.0
K07322	190.0
K07321	14.0
K07320	1.0
K07327	0.0
K07326	0.0
K07325	0.0
K07324	0.0
K08163	0.0
K06180	404.0
K06181	4.0
K06182	35.0
K06183	42.0
K06186	1.0
K06187	158.0
K06188	8.0
K06189	1.0
K08359	0.0
K07589	0.0
K07588	106.0
K07587	0.0
K07586	14.0
K07585	0.0
K07584	49.0
K07583	0.0
K07582	0.0
K07581	0.0
K07580	0.0
K11139	0.0
K05989	167.0
K05988	0.0
K05985	10.0
K05987	0.0
K05986	0.0
K10843	0.0
K08354	0.0
K10844	0.0
K10848	0.0
K00673	0.0
K00674	103.0
K00675	4.0
K00676	42.0
K00677	118.0
K06988	0.0
K06989	2.0
K08351	0.0
K06980	2.0
K06981	0.0
K06982	0.0
K08350	0.0
K06984	0.0
K06985	0.0
K06986	0.0
K06987	24.0
K02445	32.0
K02444	18.0
K00582	0.0
K00583	0.0
K00580	0.0
K02110	154.0
K00586	0.0
K00587	0.0
K00584	0.0
K08921	0.0
K02441	1.0
K00588	6.0
K08922	0.0
K02440	13.0
K00018	147.0
K08923	0.0
K02443	25.0
K00019	2.0
K02442	0.0
K08925	0.0
K08926	0.0
K08927	0.0
K03149	14.0
K06604	0.0
K00015	2.0
K01989	45.0
K00854	94.0
K00855	0.0
K00856	0.0
K00857	36.0
K00850	321.0
K00851	3.0
K00852	88.0
K00853	6.0
K00858	158.0
K00859	156.0
K01181	13.0
K01180	0.0
K01183	16.0
K01182	50.0
K01185	94.0
K01184	0.0
K01187	373.0
K01188	128.0
K02596	1.0
K13766	7.0
K13767	0.0
K13003	0.0
K13002	1.0
K13000	0.0
K02984	0.0
K02986	158.0
K02987	0.0
K02636	2.0
K02982	146.0
K02983	0.0
K02638	0.0
K02639	2.0
K02988	157.0
K08298	6.0
K08299	0.0
K03583	1.0
K03582	1.0
K03581	55.0
K03580	0.0
K03587	115.0
K03586	0.0
K03585	208.0
K03584	146.0
K03589	141.0
K03588	195.0
K01725	0.0
K01724	2.0
K01727	1.0
K01726	27.0
K01721	0.0
K01720	2.0
K01722	0.0
K13008	0.0
K01729	0.0
K01728	4.0
K09530	0.0
K09539	0.0
K02188	37.0
K02189	34.0
K02182	0.0
K02183	0.0
K03769	11.0
K03768	185.0
K03767	5.0
K03765	0.0
K03764	0.0
K03763	72.0
K03762	4.0
K03761	0.0
K03760	5.0
K09457	10.0
K09456	0.0
K09459	1.0
K09458	153.0
K00602	390.0
K13988	0.0
K13985	0.0
K09981	0.0
K09980	0.0
K09983	0.0
K09982	0.0
K09985	0.0
K09984	0.0
K09987	1.0
K09986	0.0
K09989	13.0
K09988	14.0
K12583	0.0
K12582	0.0
K12589	0.0
K11720	2.0
K09759	17.0
K10985	0.0
K10984	1.0
K07468	0.0
K07469	0.0
K07464	36.0
K07465	0.0
K07466	2.0
K07467	39.0
K07460	138.0
K07461	39.0
K07462	155.0
K07463	2.0
K10679	6.0
K10678	0.0
K10671	0.0
K10670	24.0
K10673	0.0
K10672	3.0
K10674	0.0
K10677	0.0
K10676	0.0
K08726	0.0
K08724	6.0
K08722	3.0
K08723	0.0
K08720	1.0
K08721	0.0
K08728	3.0
K10187	0.0
K00119	0.0
K00118	0.0
K00449	0.0
K00448	0.0
K00115	0.0
K00446	0.0
K00117	1.0
K00116	4.0
K00111	137.0
K00442	0.0
K00113	2.0
K00112	1.0
K01539	0.0
K01531	45.0
K04720	53.0
K01533	167.0
K01534	240.0
K01535	0.0
K01537	144.0
K14358	0.0
K14605	0.0
K14606	0.0
K00413	2.0
K10120	0.0
K05600	0.0
K05777	0.0
K03972	0.0
K03973	11.0
K03970	0.0
K03971	0.0
K03976	141.0
K03977	153.0
K03974	0.0
K03975	99.0
K03978	152.0
K03979	158.0
K13378	99.0
K02372	56.0
K02371	135.0
K02377	110.0
K02379	5.0
K03396	0.0
K03397	0.0
K03394	50.0
K03395	0.0
K03392	1.0
K03393	0.0
K03390	94.0
K03391	0.0
K03399	1.0
K03027	0.0
K12136	0.0
K12137	1.0
K06610	1.0
K12138	0.0
K12139	0.0
K11444	0.0
K11440	0.0
K11443	0.0
K11442	0.0
K00612	2.0
K00613	4.0
K00610	124.0
K00611	41.0
K00616	46.0
K00617	0.0
K00614	0.0
K00615	296.0
K00619	1.0
K10863	0.0
K07874	0.0
K06234	0.0
K10240	0.0
K10241	0.0
K10242	0.0
K10243	1.0
K04110	0.0
K04113	0.0
K04112	0.0
K04115	0.0
K04114	0.0
K04117	0.0
K04116	0.0
K04118	0.0
K05517	0.0
K07705	1.0
K07704	5.0
K07707	14.0
K07706	14.0
K07701	0.0
K07700	0.0
K07703	0.0
K07702	0.0
K07709	1.0
K07708	1.0
K01955	195.0
K13042	0.0
K09934	0.0
K09935	30.0
K06216	1.0
K09937	1.0
K13745	0.0
K13746	0.0
K13747	117.0
K13740	0.0
K13741	0.0
K13742	0.0
K06211	12.0
K06212	4.0
K09933	3.0
K02618	1.0
K02619	93.0
K02968	158.0
K02966	0.0
K02967	153.0
K02616	0.0
K02965	158.0
K02962	0.0
K02611	1.0
K02613	6.0
K03569	191.0
K03568	11.0
K03565	151.0
K06218	3.0
K03567	0.0
K03566	0.0
K03561	218.0
K03560	0.0
K03563	35.0
K03562	2.0
K06430	0.0
K01709	8.0
K01708	2.0
K01707	0.0
K01706	2.0
K01705	0.0
K01704	311.0
K01703	312.0
K01702	0.0
K14165	0.0
K14164	0.0
K14166	0.0
K14161	0.0
K14160	0.0
K14162	0.0
K05396	3.0
K03709	12.0
K03708	4.0
K08160	0.0
K03701	278.0
K03700	38.0
K03703	137.0
K03702	158.0
K03705	47.0
K03704	93.0
K03707	2.0
K03706	32.0
K06289	0.0
K06288	0.0
K06283	31.0
K06282	5.0
K06281	5.0
K06287	154.0
K06286	3.0
K06285	1.0
K06284	10.0
K08161	5.0
K07540	0.0
K06438	23.0
K06869	0.0
K06868	0.0
K06867	5.0
K06866	0.0
K06865	0.0
K06864	25.0
K06863	0.0
K06862	0.0
K06861	111.0
K06860	1.0
K12659	0.0
K12658	0.0
K07547	0.0
K07546	0.0
K15023	0.0
K15022	0.0
K15020	0.0
K15024	26.0
K08700	0.0
K08162	11.0
K07544	0.0
K00137	0.0
K00135	12.0
K00134	168.0
K00133	157.0
K00132	0.0
K00131	0.0
K00130	13.0
K00139	0.0
K00138	0.0
K00429	0.0
K00428	107.0
K00421	0.0
K00423	0.0
K00425	107.0
K00427	0.0
K00426	104.0
K14292	0.0
K14379	0.0
K14370	0.0
K14371	0.0
K14372	0.0
K14373	0.0
K14374	0.0
K14375	0.0
K09845	0.0
K14082	0.0
K14083	0.0
K14080	0.0
K14081	0.0
K14086	11.0
K14087	15.0
K14084	1.0
K14088	15.0
K14089	12.0
K01552	35.0
K01551	7.0
K01556	4.0
K01557	0.0
K01554	0.0
K01555	4.0
K04708	0.0
K03955	0.0
K13689	0.0
K13688	1.0
K13683	0.0
K13685	9.0
K13684	0.0
K13687	0.0
K13686	0.0
K14159	0.0
K02399	0.0
K02398	5.0
K02395	5.0
K02394	1.0
K02397	17.0
K02396	36.0
K02391	0.0
K02390	32.0
K02393	1.0
K02392	55.0
K13533	0.0
K13532	0.0
K13531	1.0
K13530	0.0
K01550	0.0
K05658	0.0
K14054	0.0
K02601	170.0
K02970	153.0
K05378	0.0
K12339	7.0
K14060	0.0
K11687	0.0
K11686	0.0
K11685	0.0
K11689	3.0
K11688	3.0
K08939	0.0
K03048	6.0
K03049	0.0
K13821	3.0
K13820	0.0
K03042	0.0
K03043	154.0
K03040	157.0
K03041	0.0
K03046	158.0
K03047	0.0
K03044	0.0
K03045	0.0
K00348	103.0
K09847	0.0
K00692	1.0
K00638	50.0
K00639	119.0
K00693	0.0
K00634	113.0
K00635	0.0
K00630	0.0
K00631	0.0
K00632	7.0
K00633	20.0
K00691	5.0
K00696	0.0
K00694	1.0
K00695	0.0
K10854	0.0
K07811	0.0
K07810	0.0
K07813	29.0
K07812	3.0
K07814	16.0
K07816	5.0
K00090	0.0
K00091	13.0
K00094	9.0
K00096	23.0
K00097	111.0
K00098	0.0
K00099	151.0
K10228	0.0
K10229	0.0
K12548	0.0
K10222	0.0
K10220	0.0
K10221	0.0
K10227	0.0
K05822	1.0
K01949	0.0
K01945	156.0
K01947	1.0
K01946	0.0
K01941	1.0
K01940	143.0
K06357	0.0
K07729	100.0
K07728	0.0
K07727	91.0
K07726	7.0
K07725	0.0
K07724	0.0
K07723	2.0
K07722	7.0
K07721	0.0
K07720	177.0
K00899	1.0
K05824	0.0
K00891	178.0
K00892	0.0
K00895	8.0
K00897	4.0
K08151	5.0
K08153	2.0
K08154	0.0
K02948	158.0
K02942	0.0
K02944	0.0
K05665	0.0
K02946	156.0
K13793	0.0
K06352	0.0
K01769	0.0
K01768	6.0
K01761	1.0
K01760	10.0
K01762	0.0
K09578	0.0
K01766	0.0
K08164	0.0
K02493	157.0
K08166	0.0
K08167	0.0
K02496	0.0
K02497	0.0
K02494	1.0
K02495	201.0
K02498	0.0
K02499	5.0
K08168	0.0
K08169	8.0
K14415	12.0
K14414	0.0
K06881	157.0
K00436	0.0
K06332	0.0
K12815	0.0
K12810	0.0
K06885	21.0
K00437	0.0
K06335	0.0
K06334	38.0
K03547	40.0
K03546	28.0
K03545	184.0
K03544	182.0
K03543	98.0
K06888	20.0
K10941	0.0
K03549	9.0
K03548	0.0
K10940	0.0
K02236	5.0
K02237	44.0
K02234	0.0
K02232	45.0
K02233	60.0
K02230	6.0
K02231	84.0
K06359	0.0
K02238	137.0
K02239	0.0
K03723	151.0
K03722	10.0
K03721	0.0
K03720	0.0
K03727	1.0
K03726	0.0
K03725	0.0
K03724	6.0
K06358	0.0
K12673	0.0
K12679	0.0
K12678	0.0
K06410	19.0
K11898	0.0
K11899	0.0
K11896	0.0
K11897	0.0
K11894	0.0
K11895	0.0
K11892	0.0
K11893	0.0
K11890	0.0
K11891	0.0
K08762	0.0
K08764	0.0
K08765	0.0
K10418	0.0
K11325	0.0
K11326	0.0
K11327	0.0
K11328	0.0
K11329	0.0
K00151	1.0
K00150	0.0
K00153	0.0
K00400	0.0
K00407	1.0
K00406	5.0
K00405	7.0
K00404	1.0
K00158	2.0
K01342	0.0
K09388	0.0
K09386	0.0
K09384	4.0
K04094	15.0
K04095	17.0
K04096	159.0
K04097	0.0
K04090	0.0
K04091	0.0
K04092	1.0
K04093	0.0
K04098	0.0
K04099	0.0
K01578	0.0
K01579	112.0
K01574	0.0
K01575	1.0
K01576	0.0
K01577	2.0
K01571	37.0
K01572	144.0
K01573	3.0
K02009	22.0
K02008	155.0
K02005	224.0
K02004	991.0
K02007	30.0
K02006	226.0
K02001	4.0
K02000	4.0
K02003	713.0
K02002	4.0
K03065	0.0
K08952	0.0
K03060	45.0
K13809	0.0
K10948	0.0
K09607	0.0
K06125	0.0
K04337	0.0
K06120	9.0
K06121	0.0
K04336	0.0
K01127	0.0
K09703	0.0
K00004	1.0
K14699	0.0
K09702	3.0
K14698	0.0
K05311	3.0
K13829	1.0
K10943	0.0
K07291	0.0
K07290	0.0
K10206	59.0
K10202	0.0
K10208	0.0
K10209	0.0
K01966	8.0
K01965	4.0
K01964	0.0
K01963	34.0
K01962	16.0
K01961	179.0
K01960	102.0
K01969	0.0
K01968	0.0
K07749	16.0
K07748	0.0
K07741	12.0
K07740	0.0
K07743	0.0
K07742	45.0
K07745	0.0
K07744	0.0
K07746	0.0
K01299	18.0
K01295	4.0
K01297	24.0
K02922	0.0
K05603	0.0
K02921	0.0
K02926	153.0
K05607	0.0
K02924	0.0
K05605	0.0
K02928	0.0
K02929	0.0
K00216	0.0
K00217	0.0
K00214	0.0
K00215	165.0
K00213	0.0
K00210	2.0
K00211	0.0
K00218	0.0
K00219	6.0
K01035	0.0
K01034	4.0
K04517	140.0
K01740	272.0
K01031	0.0
K01746	2.0
K01745	22.0
K01744	102.0
K01749	27.0
K01039	0.0
K04518	107.0
K09591	0.0
K14129	0.0
K14128	0.0
K14121	0.0
K14120	0.0
K14123	0.0
K14122	0.0
K14125	0.0
K14124	0.0
K14127	0.0
K14126	0.0
K03521	152.0
K03520	0.0
K03523	47.0
K03522	154.0
K03525	150.0
K03524	154.0
K03527	157.0
K03526	142.0
K03529	51.0
K03528	0.0
K06338	0.0
K02217	119.0
K03299	12.0
K03298	0.0
K13472	0.0
K03293	16.0
K03292	102.0
K03291	0.0
K03290	0.0
K03297	20.0
K03296	257.0
K03295	102.0
K03294	43.0
K13009	0.0
K12690	0.0
K09743	0.0
K06022	0.0
K07190	0.0
K06021	0.0
K07192	13.0
K06020	1.0
K06027	0.0
K06026	0.0
K09744	0.0
K07991	0.0
K08749	0.0
K09835	0.0
K09834	0.0
K10439	122.0
K06351	0.0
K09833	0.0
K10925	0.0
K10924	0.0
K10927	0.0
K10926	0.0
K10923	0.0
K10922	0.0
K09629	0.0
K10697	0.0
K00179	29.0
K00172	11.0
K00171	5.0
K00170	8.0
K00177	111.0
K00176	111.0
K00175	215.0
K00174	205.0
K13478	0.0
K14338	0.0
K14339	0.0
K14335	0.0
K14337	0.0
K14330	0.0
K14331	0.0
K14333	0.0
K08918	0.0
K13479	12.0
K04078	153.0
K04079	146.0
K04076	2.0
K04077	158.0
K04074	7.0
K04075	153.0
K04072	55.0
K04073	0.0
K04070	29.0
K04071	0.0
K14597	0.0
K13318	0.0
K08280	0.0
K13641	0.0
K13640	4.0
K13643	2.0
K13642	0.0
K02027	573.0
K02026	985.0
K02025	1049.0
K02024	0.0
K02023	20.0
K02022	12.0
K02021	0.0
K02020	34.0
K02029	80.0
K02028	99.0
K03886	0.0
K03887	0.0
K03884	0.0
K03885	103.0
K03881	0.0
K03888	0.0
K03889	0.0
K12998	0.0
K12999	0.0
K12992	14.0
K12993	0.0
K12990	14.0
K12991	0.0
K12996	0.0
K12997	1.0
K12994	0.0
K12995	0.0
K08979	0.0
K08978	125.0
K03088	1143.0
K03089	2.0
K03086	190.0
K03087	2.0
K08971	0.0
K08970	0.0
K03082	0.0
K03080	0.0
K08974	148.0
K13868	0.0
K00918	9.0
K01553	0.0
K12214	0.0
K11646	0.0
K11645	0.0
K11641	0.0
K11640	0.0
K12736	0.0
K12733	0.0
K07507	118.0
K07506	0.0
K07505	0.0
K07504	0.0
K07503	1.0
K07502	17.0
K07501	7.0
K07500	0.0
K07509	0.0
K07508	0.0
K11422	0.0
K08698	0.0
K10773	168.0
K10774	0.0
K14286	0.0
K10778	0.0
K14287	2.0
K00140	7.0
K05501	0.0
K01903	12.0
K01902	12.0
K01905	0.0
K01904	0.0
K01907	1.0
K01906	0.0
K01909	0.0
K01908	1.0
K14534	8.0
K00147	147.0
K07767	0.0
K07769	0.0
K07768	1.0
K06203	0.0
K06202	0.0
K09921	0.0
K09920	0.0
K09927	11.0
K09024	0.0
K09022	3.0
K09023	0.0
K09020	0.0
K09021	0.0
K02908	0.0
K02909	158.0
K08218	105.0
K08219	0.0
K02904	158.0
K02906	153.0
K02907	148.0
K02902	153.0
K00230	1.0
K00231	5.0
K00232	0.0
K08976	5.0
K00234	0.0
K00239	130.0
K06209	30.0
K09928	1.0
K01015	0.0
K01014	0.0
K01012	155.0
K01011	25.0
K01010	0.0
K08920	0.0
K14103	0.0
K14102	0.0
K14101	0.0
K14100	0.0
K14105	0.0
K14104	0.0
K14109	0.0
K14108	0.0
K06401	0.0
K00893	0.0
K13402	0.0
K12858	0.0
K03503	100.0
K03502	142.0
K03501	154.0
K03500	55.0
K08924	0.0
K02278	4.0
K02279	9.0
K12977	0.0
K02276	11.0
K02277	0.0
K02274	9.0
K02275	9.0
K13450	0.0
K13451	0.0
K13452	0.0
K13454	0.0
K13455	0.0
K12509	0.0
K12508	0.0
K12507	0.0
K12506	5.0
K12500	0.0
K12503	0.0
K05926	0.0
K09728	0.0
K14587	0.0
K06597	0.0
K06596	1.0
K06595	0.0
K06599	0.0
K06598	0.0
K07978	0.0
K07979	117.0
K07976	0.0
K14585	0.0
K10907	55.0
K10906	0.0
K10901	0.0
K10909	0.0
K10908	0.0
K09819	2.0
K09818	1.0
K09817	137.0
K09816	129.0
K09815	136.0
K06374	35.0
K06373	34.0
K09812	162.0
K09811	165.0
K09810	122.0
K09724	0.0
K14582	0.0
K09721	0.0
K04058	0.0
K04059	0.0
K04050	0.0
K04051	0.0
K04052	0.0
K04053	0.0
K04054	0.0
K04055	0.0
K04056	0.0
K04057	0.0
K01047	0.0
K08975	0.0
K10015	0.0
K10014	0.0
K10017	0.0
K10016	0.0
K10011	0.0
K10010	6.0
K10013	0.0
K10012	13.0
K10019	1.0
K10018	1.0
K13665	0.0
K13664	0.0
K13663	0.0
K13662	0.0
K13661	0.0
K13660	0.0
K13669	0.0
K13668	1.0
K07641	0.0
K01466	2.0
K13590	0.0
K01464	21.0
K01465	166.0
K01462	211.0
K01463	3.0
K01460	0.0
K01461	0.0
K13599	2.0
K13598	1.0
K01468	18.0
K01469	0.0
K09251	0.0
K09252	0.0
K02041	17.0
K02040	157.0
K02043	0.0
K02045	4.0
K02044	22.0
K02047	4.0
K02046	4.0
K02049	98.0
K02048	4.0
K05549	0.0
K05548	0.0
K06046	0.0
K03319	12.0
K03316	7.0
K03317	4.0
K03314	0.0
K03315	133.0
K03312	15.0
K03313	23.0
K03310	109.0
K03311	23.0
K12052	0.0
K02945	165.0
K06162	0.0
K06163	0.0
K06160	0.0
K06161	0.0
K06166	0.0
K00359	6.0
K06164	0.0
K06165	0.0
K06168	150.0
K06169	6.0
K13020	2.0
K07158	0.0
K07159	0.0
K04835	0.0
K11621	0.0
K11991	0.0
K11622	0.0
K11996	4.0
K11627	0.0
K11626	0.0
K11629	0.0
K11628	0.0
K07561	0.0
K07560	148.0
K07563	0.0
K07562	0.0
K07565	0.0
K07564	0.0
K07567	168.0
K07566	248.0
K07569	0.0
K07568	252.0
K09925	0.0
K11199	0.0
K11198	0.0
K11192	0.0
K11191	0.0
K11196	0.0
K11195	0.0
K11194	0.0
K02492	30.0
K10713	0.0
K10710	10.0
K10711	3.0
K10716	0.0
K02490	0.0
K10714	0.0
K10715	0.0
K01929	158.0
K01928	162.0
K01923	158.0
K01922	0.0
K01921	159.0
K01920	2.0
K01926	132.0
K01925	159.0
K01924	157.0
K07789	0.0
K07788	0.0
K07785	0.0
K07784	0.0
K07787	6.0
K07786	0.0
K07781	0.0
K07783	17.0
K07782	0.0
K05835	0.0
K06355	0.0
K14661	0.0
K09844	0.0
K00782	5.0
K00783	153.0
K00784	157.0
K00785	0.0
K00786	21.0
K00039	0.0
K00036	21.0
K00037	0.0
K00034	6.0
K00035	0.0
K00032	0.0
K00033	21.0
K00030	5.0
K00031	138.0
K01259	15.0
K01258	150.0
K01255	32.0
K01256	12.0
K01251	122.0
K01250	12.0
K01253	0.0
K01252	0.0
K09008	0.0
K09009	1.0
K09000	0.0
K09001	8.0
K09002	17.0
K09003	0.0
K09004	2.0
K09005	8.0
K09006	0.0
K09007	3.0
K09846	0.0
K08234	19.0
K00258	0.0
K00259	23.0
K00252	6.0
K00253	0.0
K00256	0.0
K00257	111.0
K00254	0.0
K00255	0.0
K01079	14.0
K01078	0.0
K01071	4.0
K01070	1.0
K01073	0.0
K01077	110.0
K01076	6.0
K14472	0.0
K14471	0.0
K14470	0.0
K14475	3.0
K09841	0.0
K02788	4.0
K02782	0.0
K02783	6.0
K02781	6.0
K02786	4.0
K02787	0.0
K02784	0.0
K01060	2.0
K01787	18.0
K01786	35.0
K01785	240.0
K01784	213.0
K01783	171.0
K01782	4.0
K01781	0.0
K01780	0.0
K01789	0.0
K01788	41.0
K02526	2.0
K02527	108.0
K02525	1.0
K02250	0.0
K02523	110.0
K02520	153.0
K02521	0.0
K02258	1.0
K02259	6.0
K02528	151.0
K02529	441.0
K03781	114.0
K03780	3.0
K03783	146.0
K03782	13.0
K03785	23.0
K03784	18.0
K03787	123.0
K03786	132.0
K03789	37.0
K03788	0.0
K10700	0.0
K00342	108.0
K03124	2.0
K03120	0.0
K12527	12.0
K12526	0.0
K12525	0.0
K12524	196.0
K12523	0.0
K12522	0.0
K09789	88.0
K09788	2.0
K09787	40.0
K09786	2.0
K09785	0.0
K09781	1.0
K09780	1.0
K10961	0.0
K10960	0.0
K10963	0.0
K10962	0.0
K10965	0.0
K10964	0.0
K10966	0.0
K09879	0.0
K06318	0.0
K06311	0.0
K06310	4.0
K06312	0.0
K06314	0.0
K06317	2.0
K11389	0.0
K11386	0.0
K11387	0.0
K11384	0.0
K11385	0.0
K11382	0.0
K11383	0.0
K11381	9.0
K11949	0.0
K10380	0.0
K04032	1.0
K04033	0.0
K04030	2.0
K04031	35.0
K04036	0.0
K04037	0.0
K04034	1.0
K04035	1.0
K04038	0.0
K04039	0.0
K07046	1.0
K07047	26.0
K07044	1.0
K07045	19.0
K07042	51.0
K07043	128.0
K07040	44.0
K07041	0.0
K07048	1.0
K07049	0.0
K08664	0.0
K02584	2.0
K10039	9.0
K10038	0.0
K10037	0.0
K10036	1.0
K04788	0.0
K04789	0.0
K04784	0.0
K04785	0.0
K04786	0.0
K04787	0.0
K04780	0.0
K04781	0.0
K04782	0.0
K04783	0.0
K13601	0.0
K13603	0.0
K13602	0.0
K13605	0.0
K13604	0.0
K13607	3.0
K02404	5.0
K05783	0.0
K05782	0.0
K05781	0.0
K05780	0.0
K05787	0.0
K05786	2.0
K05785	1.0
K05784	0.0
K05789	0.0
K05788	2.0
K01442	141.0
K01443	47.0
K01444	4.0
K01446	0.0
K01447	98.0
K01448	204.0
K01449	15.0
K14803	0.0
K02069	10.0
K05569	13.0
K08008	0.0
K02063	0.0
K05566	16.0
K05565	1.0
K05563	0.0
K05562	0.0
K05561	0.0
K02064	1.0
K03338	13.0
K03339	0.0
K03330	0.0
K03331	0.0
K03332	0.0
K03333	0.0
K03335	13.0
K03336	13.0
K03337	13.0
K12956	0.0
K12957	0.0
K12954	0.0
K12955	0.0
K12952	0.0
K12953	0.0
K12950	0.0
K12951	0.0
K14733	0.0
K00109	0.0
K06148	141.0
K06149	0.0
K06144	0.0
K06145	0.0
K06146	0.0
K06147	840.0
K06141	0.0
K06142	318.0
K06143	4.0
K11945	0.0
K08948	0.0
K08949	0.0
K00071	0.0
K14664	0.0
K13810	0.0
K14665	0.0
K03058	0.0
K11609	0.0
K11608	0.0
K14660	0.0
K11603	0.0
K11602	0.0
K11601	0.0
K11600	0.0
K11607	0.0
K11606	0.0
K11605	0.0
K11604	0.0
K10558	0.0
K10559	1.0
K10550	0.0
K10551	0.0
K10552	0.0
K10553	0.0
K10554	0.0
K10555	0.0
K10556	0.0
K10557	0.0
K03051	0.0
K03050	0.0
K07549	0.0
K07548	0.0
K07239	17.0
K07235	0.0
K07234	1.0
K07237	0.0
K07236	0.0
K07231	1.0
K07230	0.0
K07233	0.0
K07232	0.0
K02467	0.0
K05306	14.0
K05305	20.0
K05304	0.0
K05303	0.0
K05301	0.0
K02565	0.0
K08644	0.0
K08646	0.0
K08641	14.0
K08643	0.0
K08642	0.0
K12146	0.0
K00010	16.0
K00011	0.0
K00012	155.0
K00013	156.0
K00014	167.0
K00016	60.0
K09065	0.0
K08252	3.0
K08253	0.0
K08256	1.0
K08255	0.0
K08258	0.0
K08259	0.0
K00274	1.0
K00275	10.0
K00276	0.0
K00270	0.0
K00271	0.0
K00272	0.0
K00273	0.0
K00278	131.0
K00279	0.0
K12675	0.0
K01277	103.0
K01274	0.0
K01273	34.0
K01271	24.0
K01270	244.0
K01278	115.0
K00906	0.0
K00904	5.0
K00903	12.0
K00901	21.0
K13785	0.0
K00908	2.0
K11149	0.0
K01053	0.0
K01051	11.0
K01057	5.0
K01056	158.0
K01055	0.0
K01054	0.0
K01058	5.0
K02500	155.0
K02501	152.0
K02502	41.0
K02503	157.0
K02504	0.0
K02505	0.0
K02506	0.0
K02507	0.0
K02508	0.0
K02509	1.0
K00291	0.0
K13410	0.0
K13148	0.0
K13419	0.0
K05825	0.0
K03106	158.0
K03105	0.0
K03101	171.0
K03100	309.0
K12541	0.0
K12540	0.0
K12543	0.0
K12542	0.0
K12545	0.0
K12544	0.0
K12547	0.0
K12546	0.0
K12549	0.0
K06080	0.0
K11018	0.0
K11019	0.0
K11016	0.0
K11017	0.0
K11014	0.0
K11015	0.0
K11012	0.0
K11013	0.0
K11010	0.0
K11011	0.0
K06333	35.0
K06880	0.0
K06883	5.0
K06882	0.0
K09857	1.0
K06884	0.0
K06887	0.0
K06886	8.0
K06889	280.0
K10942	0.0
K09859	1.0
K09858	4.0
K10947	198.0
K10946	0.0
K10945	0.0
K10944	0.0
K13284	0.0
K00483	0.0
K00481	0.0
K00480	1.0
K00486	4.0
K00485	1.0
K00484	1.0
K09901	0.0
K10929	0.0
K07684	0.0
K07685	0.0
K07686	0.0
K07687	0.0
K07681	0.0
K07688	0.0
K07689	0.0
K10928	0.0
K04018	0.0
K04019	1.0
K04014	6.0
K04015	13.0
K04016	0.0
K04017	0.0
K04013	4.0
K07060	0.0
K07061	0.0
K07062	7.0
K07063	0.0
K07064	2.0
K07065	0.0
K07066	12.0
K07067	2.0
K07068	2.0
K07069	12.0
K01121	0.0
K13629	0.0
K13628	7.0
K13623	0.0
K13622	0.0
K13620	0.0
K13626	17.0
K08586	0.0
K08587	0.0
K01428	13.0
K01429	13.0
K01422	99.0
K01423	5.0
K01420	54.0
K01421	56.0
K01426	18.0
K01427	0.0
K01424	150.0
K01425	106.0
K08068	0.0
K07538	0.0
K13086	0.0
K13085	0.0
K07287	0.0
K07824	0.0
K07682	0.0
K02722	0.0
K12978	0.0
K12979	0.0
K12972	0.0
K12973	0.0
K12974	0.0
K12975	0.0
K12976	0.0
K07821	0.0
K07683	0.0
K14750	0.0
K14751	0.0
K14953	0.0
K12288	0.0
K12289	0.0
K12282	0.0
K12283	0.0
K12280	0.0
K12281	0.0
K12286	0.0
K12287	0.0
K12284	0.0
K12285	0.0
K11957	0.0
K11956	0.0
K11955	0.0
K11954	0.0
K11953	0.0
K11952	0.0
K11951	0.0
K11950	0.0
K11959	0.0
K11958	0.0
K13889	0.0
K13888	1.0
K11963	0.0
K07217	1.0
K07216	36.0
K07215	0.0
K07214	20.0
K07213	7.0
K07212	0.0
K07219	4.0
K07218	1.0
K12150	0.0
K08689	0.0
K08688	1.0
K00402	0.0
K00401	0.0
K11994	0.0
K00152	0.0
K01043	19.0
K00154	0.0
K00157	0.0
K00156	91.0
K10533	0.0
K10530	2.0
K10531	0.0
K10536	13.0
K10537	0.0
K10535	0.0
K10538	0.0
K10539	0.0
K00073	0.0
K13934	0.0
K00076	10.0
K00077	125.0
K00074	44.0
K00075	158.0
K00078	0.0
K00079	0.0
K02290	0.0
K02563	158.0
K02292	0.0
K08966	0.0
K02294	5.0
K08278	0.0
K08279	1.0
K08274	0.0
K08275	0.0
K08276	0.0
K08277	0.0
K00298	0.0
K00299	1.0
K00296	0.0
K00297	150.0
K00294	7.0
K00292	0.0
K00293	0.0
K00290	120.0
K07757	0.0
K12089	0.0
K01210	1.0
K01213	0.0
K01212	21.0
K01215	2.0
K01214	0.0
K01217	0.0
K01216	0.0
K01219	0.0
K01218	13.0
K02749	0.0
K02746	14.0
K02747	13.0
K02744	22.0
K02745	13.0
K02742	0.0
K00924	0.0
K00925	165.0
K00926	53.0
K00927	158.0
K00928	165.0
K00929	118.0
K12085	0.0
K02298	0.0
K02299	0.0
K02568	3.0
K02569	0.0
K02562	0.0
K02291	3.0
K02560	0.0
K02293	0.0
K02566	8.0
K02567	4.0
K02564	244.0
K02297	0.0
K03169	307.0
K03168	157.0
K03163	0.0
K03162	0.0
K03167	0.0
K03166	0.0
K11038	0.0
K11039	0.0
K11030	0.0
K11031	0.0
K11032	0.0
K11033	0.0
K11034	0.0
K11035	0.0
K11036	0.0
K11037	0.0
K02546	0.0
K07668	5.0
K07669	0.0
K07666	0.0
K07667	71.0
K07664	0.0
K07665	34.0
K07662	0.0
K07663	0.0
K07660	0.0
K07661	0.0
K03927	55.0
K07008	1.0
K07009	20.0
K07002	1.0
K07003	37.0
K07000	1.0
K07001	146.0
K07006	3.0
K07007	178.0
K07004	0.0
K07005	145.0
K03921	4.0
K02956	156.0
K09725	0.0
K09181	7.0
K08599	0.0
K08598	0.0
K08591	157.0
K08590	103.0
K01156	2.0
K01154	153.0
K01407	0.0
K01400	0.0
K01153	152.0
K01150	0.0
K01151	141.0
K01408	0.0
K01409	158.0
K01158	0.0
K01159	120.0
K05523	0.0
K05522	1.0
K05521	33.0
K05520	100.0
K05527	2.0
K05526	0.0
K05525	0.0
K05524	2.0
K05529	0.0
K14518	0.0
K14519	0.0
K05949	0.0
K01754	47.0
K05942	0.0
K01027	0.0
K02171	0.0
K02170	0.0
K02173	0.0
K02172	0.0
K01751	16.0
K06416	7.0
K06417	0.0
K06414	0.0
K06947	0.0
K03379	0.0
K03808	0.0
K03809	1.0
K03806	1.0
K06412	38.0
K03804	0.0
K12296	0.0
K03802	1.0
K03803	96.0
K06413	1.0
K10808	1.0
K06411	19.0
K01028	5.0
K01029	8.0
K11931	0.0
K11930	0.0
K11933	0.0
K11932	0.0
K11935	0.0
K11934	1.0
K11937	0.0
K11936	0.0
K11939	0.0
K11938	0.0
K10800	0.0
K06419	0.0
K11929	0.0
K07271	45.0
K07270	1.0
K07273	95.0
K07272	1.0
K07275	4.0
K07274	0.0
K07277	111.0
K07276	1.0
K07279	0.0
K07278	1.0
K10623	0.0
K02481	101.0
K11520	0.0
K02480	0.0
K08170	0.0
K02485	0.0
K02484	106.0
K02487	0.0
K08600	112.0
K08603	0.0
K08602	15.0
K08605	0.0
K08604	0.0
K09956	0.0
K09957	0.0
K09954	6.0
K09955	143.0
K09952	4.0
K09953	0.0
K09950	0.0
K09951	33.0
K09958	0.0
K09959	1.0
K07495	0.0
K07494	2.0
K07497	45.0
K07496	30.0
K07491	40.0
K07490	0.0
K07493	0.0
K07492	0.0
K07499	1.0
K07498	1.0
K11209	0.0
K11208	0.0
K11204	0.0
K11203	1.0
K11202	3.0
K11201	0.0
K11200	0.0
K00058	194.0
K00059	240.0
K00728	0.0
K00729	0.0
K00055	0.0
K00057	155.0
K00050	12.0
K00051	0.0
K00720	0.0
K00721	121.0
K14424	0.0
K06033	0.0
K14189	0.0
K14188	3.0
K06364	0.0
K14187	0.0
K01239	19.0
K01238	14.0
K01897	261.0
K01232	8.0
K01895	34.0
K01230	0.0
K01893	152.0
K01236	0.0
K01235	5.0
K01890	158.0
K02768	7.0
K02769	3.0
K02760	30.0
K02761	35.0
K02763	0.0
K02764	0.0
K02765	17.0
K00948	189.0
K00949	53.0
K00942	171.0
K00943	114.0
K00940	106.0
K00941	282.0
K00946	203.0
K00947	0.0
K00944	0.0
K00945	255.0
K01097	0.0
K01096	0.0
K01095	5.0
K01093	0.0
K01092	121.0
K01091	236.0
K01090	61.0
K03499	242.0
K03498	205.0
K03491	12.0
K03490	12.0
K03493	0.0
K03492	2.0
K03495	154.0
K03497	329.0
K03496	271.0
K02817	0.0
K02814	0.0
K02815	0.0
K02810	28.0
K02548	136.0
K02549	4.0
K02818	0.0
K02819	13.0
K03637	25.0
K03636	4.0
K03147	137.0
K03146	1.0
K08851	0.0
K06518	131.0
K09729	2.0
K06048	0.0
K06045	0.0
K06044	0.0
K09727	0.0
K09726	0.0
K06041	113.0
K09720	0.0
K09723	0.0
K06042	35.0
K09897	0.0
K09896	0.0
K09895	0.0
K09894	0.0
K09893	0.0
K09892	0.0
K09891	0.0
K09890	0.0
K09899	0.0
K09898	0.0
K03622	0.0
K07648	0.0
K07649	0.0
K07398	0.0
K07399	1.0
K11056	0.0
K11057	0.0
K11054	0.0
K11055	0.0
K07640	0.0
K07393	1.0
K07390	2.0
K07391	149.0
K07644	0.0
K07645	0.0
K07646	162.0
K07647	0.0
K10896	0.0
K07024	358.0
K07025	301.0
K07026	0.0
K07027	127.0
K07020	0.0
K07021	3.0
K07022	0.0
K07023	53.0
K07028	0.0
K07029	274.0
K10094	0.0
K01390	0.0
K01392	0.0
K01399	0.0
K02673	0.0
K05893	0.0
K05897	0.0
K05896	51.0
K05895	24.0
K05899	0.0
K05898	0.0
K00555	0.0
K00554	144.0
K00557	1.0
K00556	99.0
K00551	0.0
K00559	0.0
K00558	207.0
K01170	2.0
K01173	4.0
K01174	0.0
K01175	9.0
K01176	6.0
K01178	0.0
K01179	36.0
K14578	0.0
K14579	0.0
K08951	0.0
K08950	0.0
K08953	0.0
K03828	3.0
K03829	1.0
K03820	101.0
K03821	0.0
K03822	0.0
K03823	128.0
K03824	0.0
K03825	1.0
K03826	45.0
K03827	96.0
K12248	0.0
K12246	0.0
K12247	0.0
K12242	0.0
K12243	0.0
K12240	0.0
K12241	0.0
K11919	0.0
K11918	0.0
K11913	0.0
K11912	0.0
K11911	0.0
K11910	0.0
K11917	0.0
K11916	0.0
K11915	0.0
K11914	0.0
K12068	0.0
K12069	0.0
K12062	0.0
K12063	0.0
K12060	0.0
K12061	0.0
K12066	0.0
K12067	0.0
K12064	0.0
K12065	0.0
K07259	110.0
K07258	112.0
K07253	0.0
K07251	0.0
K07250	13.0
K07257	1.0
K07256	0.0
K07255	0.0
K07254	0.0
K05372	0.0
K05373	0.0
K05370	0.0
K05371	0.0
K05374	0.0
K05375	0.0
K09970	2.0
K09971	2.0
K09972	2.0
K09973	7.0
K09974	1.0
K09975	0.0
K09976	6.0
K09978	0.0
K09979	88.0
K11261	13.0
K11260	0.0
K11263	1.0
K11264	0.0
K10793	0.0
K10796	0.0
K10797	12.0
K10794	0.0
K10795	0.0
K00700	163.0
K00701	0.0
K10798	0.0
K00703	154.0
K00705	141.0
K09828	0.0
K10133	0.0
K13053	0.0
K03192	1.0
K00964	0.0
K00965	41.0
K00966	12.0
K00960	0.0
K00961	0.0
K00962	154.0
K00963	17.0
K00969	151.0
K12681	0.0
K02703	2.0
K08364	0.0
K08365	0.0
K02706	1.0
K08363	0.0
K08361	0.0
K02708	0.0
K02709	0.0
K08368	3.0
K08369	1.0
K01615	4.0
K01617	0.0
K01616	0.0
K01611	8.0
K01610	140.0
K01613	128.0
K01612	0.0
K01619	154.0
K01618	0.0
K02834	157.0
K02835	158.0
K05281	0.0
K03619	0.0
K03618	0.0
K03617	140.0
K03616	2.0
K03615	140.0
K03614	137.0
K03613	139.0
K03612	139.0
K03611	2.0
K03610	44.0
K09705	3.0
K09704	37.0
K09701	1.0
K09700	0.0
K09709	0.0
K06391	7.0
K06390	36.0
K06393	35.0
K06392	24.0
K06395	3.0
K06394	30.0
K06397	32.0
K06396	33.0
K06399	33.0
K06398	36.0
K06435	0.0
K11078	0.0
K11079	0.0
K11074	0.0
K11075	0.0
K11076	0.0
K11077	0.0
K11070	43.0
K11071	44.0
K11072	53.0
K11073	0.0
K06935	0.0
K06934	1.0
K06937	0.0
K06936	0.0
K06931	0.0
K06930	0.0
K06933	0.0
K06932	0.0
K06939	0.0
K06938	0.0
K13381	0.0
K05916	3.0
K05917	0.0
K05914	0.0
K05915	0.0
K05912	0.0
K05913	0.0
K05910	2.0
K05911	0.0
K05918	0.0
K05919	29.0
K00392	0.0
K00390	12.0
K00397	0.0
K00395	1.0
K00394	4.0
K01884	0.0
K00399	0.0
K01886	143.0
K01376	1.0
K01372	117.0
K09149	0.0
K09148	0.0
K01225	1.0
K09145	11.0
K09144	11.0
K09147	0.0
K09146	0.0
K09141	4.0
K09140	0.0
K09143	0.0
K09142	0.0
K05709	0.0
K05708	0.0
K05879	16.0
K05878	16.0
K05875	0.0
K05874	0.0
K05877	0.0
K05876	0.0
K05873	0.0
K00579	0.0
K00578	0.0
K00577	0.0
K00575	44.0
K00574	21.0
K00573	11.0
K00571	59.0
K00570	0.0
K01118	7.0
K01119	11.0
K01157	1.0
K01112	0.0
K01113	4.0
K04477	41.0
K01114	3.0
K01115	0.0
K08087	0.0
K01315	0.0
K08085	0.0
K08084	1.0
K08083	0.0
K08082	0.0
K08081	0.0
K08080	0.0
K01152	4.0
K01401	0.0
K09826	1.0
K06344	0.0
K06345	0.0
K09822	0.0
K06343	0.0
K10938	0.0
K06341	0.0
K10934	0.0
K10935	0.0
K10932	0.0
K11052	0.0
K10930	0.0
K06349	0.0
K11053	0.0
K10754	0.0
K01755	163.0
K10200	11.0
K02132	0.0
K02137	0.0
K03840	0.0
K03841	9.0
K13028	0.0
K13799	1.0
K13798	0.0
K13795	0.0
K13794	0.0
K13021	0.0
K13792	0.0
K13791	0.0
K13790	0.0
K12268	0.0
K12269	3.0
K12262	2.0
K12263	0.0
K12264	0.0
K12265	0.0
K12266	0.0
K12267	238.0
K01757	0.0
K12237	0.0
K13243	0.0
K13245	0.0
K13244	0.0
K13246	0.0
K03264	0.0
K03265	0.0
K03263	0.0
K03268	0.0
K03269	107.0
K12415	0.0
K10211	0.0
K09918	0.0
K09919	0.0
K06720	0.0
K09913	0.0
K09910	0.0
K09911	0.0
K09916	0.0
K09917	0.0
K06726	13.0
K09915	0.0
K11535	0.0
K11534	1.0
K11537	12.0
K11531	0.0
K11533	0.0
K11532	1.0
K11249	2.0
K11539	0.0
K00762	176.0
K00763	58.0
K00760	153.0
K00761	154.0
K00766	137.0
K00767	135.0
K00764	260.0
K00765	151.0
K00768	48.0
K00769	0.0
K11059	0.0
K00186	0.0
K00187	0.0
K00184	25.0
K00185	13.0
K00183	12.0
K00180	118.0
K00188	0.0
K00189	0.0
K10110	38.0
K10111	0.0
K10112	54.0
K10113	0.0
K10114	0.0
K10115	0.0
K10116	0.0
K10117	65.0
K10118	78.0
K10119	79.0
K04641	0.0
K04643	0.0
K04642	0.0
K13282	1.0
K00988	0.0
K00989	5.0
K00986	5.0
K00984	11.0
K00985	0.0
K00982	1.0
K00983	32.0
K00980	19.0
K00981	158.0
K01585	107.0
K01584	0.0
K01586	169.0
K13498	0.0
K01580	98.0
K01583	5.0
K01582	7.0
K13497	13.0
K01589	18.0
K01588	156.0
K14941	0.0
K08347	0.0
K08348	0.0
K02720	1.0
K14949	0.0
K02723	0.0
K03459	0.0
K03458	49.0
K03455	107.0
K03457	2.0
K03451	5.0
K03981	1.0
K03980	13.0
K02614	17.0
K01639	42.0
K01638	1.0
K01637	1.0
K01636	2.0
K01635	1.0
K01634	0.0
K01633	111.0
K01632	1.0
K01631	0.0
K01630	1.0
K02615	0.0
K02588	10.0
K02589	15.0
K02858	2.0
K02859	3.0
K14051	0.0
K14053	0.0
K14052	0.0
K02852	2.0
K02853	0.0
K02850	0.0
K02851	0.0
K14059	6.0
K14058	1.0
K02586	3.0
K02587	4.0
K03679	0.0
K03671	224.0
K03670	0.0
K03673	1.0
K03672	0.0
K03675	0.0
K03674	0.0
K03677	0.0
K03676	3.0
K09761	150.0
K09760	110.0
K09763	0.0
K09762	46.0
K09765	40.0
K09764	2.0
K09767	8.0
K06006	0.0
K09769	5.0
K09768	19.0
K10353	0.0
K03187	15.0
K03186	107.0
K03185	2.0
K03184	0.0
K03183	256.0
K03182	106.0
K03181	0.0
K03189	13.0
K03188	13.0
K02715	0.0
K12455	0.0
K12454	1.0
K12453	0.0
K12452	3.0
K12451	0.0
K07358	0.0
K07356	0.0
K07357	0.0
K07354	0.0
K07355	0.0
K07352	0.0
K07353	0.0
K07350	0.0
K07351	0.0
K06919	11.0
K06918	0.0
K06917	2.0
K06916	2.0
K06915	36.0
K06914	0.0
K06913	0.0
K06912	0.0
K06911	118.0
K06910	23.0
K08986	0.0
K08987	4.0
K08984	1.0
K08985	0.0
K08982	3.0
K08983	0.0
K08980	0.0
K08981	4.0
K08988	0.0
K08989	0.0
K02252	0.0
K05934	33.0
K05936	34.0
K05937	0.0
K02253	0.0
K05939	0.0
K00378	142.0
K00375	47.0
K00374	2.0
K00376	1.0
K00371	1.0
K00370	1.0
K00373	1.0
K00372	1.0
K01358	186.0
K09166	3.0
K09165	0.0
K09164	5.0
K09163	11.0
K09162	0.0
K09161	0.0
K09160	0.0
K01354	8.0
K01355	0.0
K01356	66.0
K05601	0.0
K05851	0.0
K03807	0.0
K05606	11.0
K02927	0.0
K05974	0.0
K03805	0.0
K05976	0.0
K00519	0.0
K00518	3.0
K03800	25.0
K00511	0.0
K00510	0.0
K03801	104.0
K00515	0.0
K00514	0.0
K00517	0.0
K05971	2.0
K03154	24.0
K11147	0.0
K05581	0.0
K05580	0.0
K05583	0.0
K05582	0.0
K05585	0.0
K05584	0.0
K05587	0.0
K05586	0.0
K05589	1.0
K03150	134.0
K03623	0.0
K03152	147.0
K14200	0.0
K14201	0.0
K14202	0.0
K03621	142.0
K14204	0.0
K14205	1.0
K01134	13.0
K01135	4.0
K01136	0.0
K01137	0.0
K01130	19.0
K01132	0.0
K01133	13.0
K01138	31.0
K01139	11.0
K02113	146.0
K02112	155.0
K02111	152.0
K02446	2.0
K02117	141.0
K02116	14.0
K02115	155.0
K02114	155.0
K02119	42.0
K02118	139.0
K02448	0.0
K01036	0.0
K03212	0.0
K13007	0.0
K13006	0.0
K13005	0.0
K13004	12.0
K13001	0.0
K06404	27.0
K01032	0.0
K06951	0.0
K03862	0.0
K03863	0.0
K06406	36.0
K06957	0.0
K05020	0.0
K06400	27.0
K06403	27.0
K06954	0.0
K10814	0.0
K10817	0.0
K10816	0.0
K07136	0.0
K03242	0.0
K03243	0.0
K12202	0.0
K12203	0.0
K12206	0.0
K12207	0.0
K12204	0.0
K12205	0.0
K12208	0.0
K12209	0.0
K13919	9.0
K13918	0.0
K06214	0.0
K06215	34.0
K09936	30.0
K06217	155.0
K09930	0.0
K09931	2.0
K09932	0.0
K06213	53.0
K09938	0.0
K09939	95.0
K11517	0.0
K06337	0.0
K13301	0.0
K00748	107.0
K00745	0.0
K00743	0.0
K07165	0.0
K07164	111.0
K07167	0.0
K07166	44.0
K07161	0.0
K07160	5.0
K07163	0.0
K07162	1.0
K07169	0.0
K07168	0.0
K06336	0.0
K01839	37.0
K01838	16.0
K01835	8.0
K01834	384.0
K01837	0.0
K01830	0.0
K00608	0.0
K02632	0.0
K02630	0.0
K02631	0.0
K08322	2.0
K08323	2.0
K08320	0.0
K08321	1.0
K08326	0.0
K08324	0.0
K08325	15.0
K01659	2.0
K01658	137.0
K02637	0.0
K01653	161.0
K01652	199.0
K01655	0.0
K01654	45.0
K01657	136.0
K02874	158.0
K02875	0.0
K02876	158.0
K02877	0.0
K02871	153.0
K02873	0.0
K02878	158.0
K02879	155.0
K14070	0.0
K09749	30.0
K09748	156.0
K06023	86.0
K09742	0.0
K09741	0.0
K09740	1.0
K09747	53.0
K09746	0.0
K09745	0.0
K06024	51.0
K03477	0.0
K03476	10.0
K03475	27.0
K03474	105.0
K03473	96.0
K03472	0.0
K03471	4.0
K03470	157.0
K03478	14.0
K02304	55.0
K02305	0.0
K02302	10.0
K02303	3.0
K02300	0.0
K02301	9.0
K03653	0.0
K03652	6.0
K03651	0.0
K03650	151.0
K03657	238.0
K03656	1.0
K03655	275.0
K03654	259.0
K03658	13.0
K12439	0.0
K12431	0.0
K12430	0.0
K12433	0.0
K12432	0.0
K12435	0.0
K12434	0.0
K12437	0.0
K12436	0.0
K06979	1.0
K06978	22.0
K06971	14.0
K06970	4.0
K06973	142.0
K06972	35.0
K06975	105.0
K06974	0.0
K06977	0.0
K06976	13.0
K07082	143.0
K07083	89.0
K07080	16.0
K07081	4.0
K07086	0.0
K07087	0.0
K07084	1.0
K07085	196.0
K07088	77.0
K07089	43.0
K01317	0.0
K11162	0.0
K11163	0.0
K11161	0.0
K11168	0.0
K00356	2.0
K00355	1.0
K00354	0.0
K00353	0.0
K00351	98.0
K00350	98.0
K05952	0.0
K05953	0.0
K05951	0.0
K05956	0.0
K05957	0.0
K00358	10.0
K00689	0.0
K00688	179.0
K00681	14.0
K00680	151.0
K00683	0.0
K00685	0.0
K00684	6.0
K00687	0.0
K00686	0.0
K05831	0.0
K05830	0.0
K05833	44.0
K05832	42.0
K05834	0.0
K05837	154.0
K05836	0.0
K05839	0.0
K05838	1.0
K07677	0.0
K00533	18.0
K00532	1.0
K00531	0.0
K00530	0.0
K00537	147.0
K00536	0.0
K00535	0.0
K00534	0.0
K00539	0.0
K00538	0.0
K11029	0.0
K14260	9.0
K14261	1.0
K14266	0.0
K14267	1.0
K14268	0.0
K14269	0.0
K01337	0.0
K01338	155.0
K02683	0.0
K02682	0.0
K02681	0.0
K02680	0.0
K02687	145.0
K02686	0.0
K02685	0.0
K02689	0.0
K02688	1.0
K00824	17.0
K00827	0.0
K00826	162.0
K00821	90.0
K00820	168.0
K00823	1.0
K00822	1.0
K00829	0.0
K00828	0.0
K01488	14.0
K01489	145.0
K01484	0.0
K01485	17.0
K01486	37.0
K01487	13.0
K01480	136.0
K01481	0.0
K01482	3.0
K01483	0.0
K02469	189.0
K02468	0.0
K02466	0.0
K02465	0.0
K02464	0.0
K02463	0.0
K02462	0.0
K02461	0.0
K02460	0.0
K08969	1.0
K13061	0.0
K13060	0.0
K13063	0.0
K13062	0.0
K13069	0.0
K08964	0.0
K06363	0.0
K03079	10.0
K06342	0.0
K03078	0.0
K13289	0.0
K13288	1.0
K13285	0.0
K13287	0.0
K13286	0.0
K13281	2.0
K13280	23.0
K13283	0.0
K00054	9.0
K04496	0.0
K05369	0.0
K05368	0.0
K03228	0.0
K03229	0.0
K00052	148.0
K03222	0.0
K03223	0.0
K03220	0.0
K03221	0.0
K03226	0.0
K03227	0.0
K03224	0.0
K03225	0.0
K09482	0.0
K09483	0.0
K13836	0.0
K12228	0.0
K05360	0.0
K12224	0.0
K12225	0.0
K12226	0.0
K12227	0.0
K12220	0.0
K05363	6.0
K12222	0.0
K12223	0.0
K08681	31.0
K08680	1.0
K08683	0.0
K08682	0.0
K08685	0.0
K08684	0.0
K08687	0.0
K08686	0.0
K11755	254.0
K11754	330.0
K11751	1.0
K11750	0.0
K11753	298.0
K11752	148.0
K02407	19.0
K13938	0.0
K13936	0.0
K13935	0.0
K02406	51.0
K13933	0.0
K13932	0.0
K13931	0.0
K13930	0.0
K12088	0.0
K12081	0.0
K12082	0.0
K12083	0.0
K12084	0.0
K12086	0.0
K12087	0.0
K09611	0.0
K09612	0.0
K04940	0.0
K10085	0.0
K05394	0.0
K05395	0.0
K06340	0.0
K13043	19.0
K07149	17.0
K07148	89.0
K07147	2.0
K07146	9.0
K07145	1.0
K07144	0.0
K07143	0.0
K07142	0.0
K07141	10.0
K07140	0.0
K10156	0.0
K10150	0.0
K10620	0.0
K10621	0.0
K14028	0.0
K14029	0.0
K01817	142.0
K01816	1.0
K01815	121.0
K01814	154.0
K01813	27.0
K01812	145.0
K01811	173.0
K01810	159.0
K01819	2.0
K01818	13.0
K14580	0.0
K05379	0.0
K08304	1.0
K08305	2.0
K08306	1.0
K08307	107.0
K08300	3.0
K08301	140.0
K08302	12.0
K08303	293.0
K08308	0.0
K08309	7.0
K14671	0.0
K14670	0.0
K14673	0.0
K14672	0.0
K01673	18.0
K01672	0.0
K01671	0.0
K01677	42.0
K01676	105.0
K01674	1.0
K01679	13.0
K01678	40.0
K02899	158.0
K02896	0.0
K02897	111.0
K02895	158.0
K02892	158.0
K02890	158.0
K10811	0.0
K02096	0.0
K02097	0.0
K02094	0.0
K02095	1.0
K02092	0.0
K02093	0.0
K02099	54.0
K03411	31.0
K03410	31.0
K03413	48.0
K03412	15.0
K03415	7.0
K03414	0.0
K03417	1.0
K03416	0.0
K03418	0.0
K05376	0.0
K02320	0.0
K02322	0.0
K02323	0.0
K05377	0.0
K13542	52.0
K13543	0.0
K13540	0.0
K13541	1.0
K12145	0.0
K12144	0.0
K12147	0.0
K12410	166.0
K12141	93.0
K12140	93.0
K12143	3.0
K12142	0.0
K12149	0.0
K12148	0.0
K07312	0.0
K07313	12.0
K07310	3.0
K07311	0.0
K07316	3.0
K07317	0.0
K07314	0.0
K07315	7.0
K07318	0.0
K07319	15.0
K03936	0.0
K03425	0.0
K03426	127.0
K03427	245.0
K03420	0.0
K03421	0.0
K03422	0.0
K03423	0.0
K03756	0.0
K03757	0.0
K03206	0.0
K03755	0.0
K11144	13.0
K11145	43.0
K05972	0.0
K05973	0.0
K03752	7.0
K05978	0.0
K05979	3.0
K03753	5.0
K00331	108.0
K00330	108.0
K00333	9.0
K00332	9.0
K00335	45.0
K00334	47.0
K00337	108.0
K00336	63.0
K00339	108.0
K00338	103.0
K03751	0.0
K06953	2.0
K06952	1.0
K06407	37.0
K06950	313.0
K10819	6.0
K06956	2.0
K06955	2.0
K06402	2.0
K10815	0.0
K06959	144.0
K06958	47.0
K06409	77.0
K06408	24.0
K09129	0.0
K09128	1.0
K09123	1.0
K09122	1.0
K09121	22.0
K09120	0.0
K09127	0.0
K09126	1.0
K09125	15.0
K09124	0.0
K01233	0.0
K05819	0.0
K05818	0.0
K01896	0.0
K05813	48.0
K05812	0.0
K05811	0.0
K05810	54.0
K05817	0.0
K05816	0.0
K05815	15.0
K05814	2.0
K01894	1.0
K01892	158.0
K01234	16.0
K01144	111.0
K01146	0.0
K01141	1.0
K01416	0.0
K11434	0.0
K01415	0.0
K06354	0.0
K01414	2.0
K09836	0.0
K01318	0.0
K01319	0.0
K01312	0.0
K06350	0.0
K02669	37.0
K02668	1.0
K02665	1.0
K02664	1.0
K02667	1.0
K02666	3.0
K02661	0.0
K02660	1.0
K02663	2.0
K02662	9.0
K00809	8.0
K00808	0.0
K00806	158.0
K00805	33.0
K00804	0.0
K00803	0.0
K00802	0.0
K00801	0.0
K00800	144.0
K10921	0.0
K02409	19.0
K02408	31.0
K02401	28.0
K02400	31.0
K02403	0.0
K02402	0.0
K02405	31.0
K05364	34.0
K05367	12.0
K05366	314.0
K10210	0.0
K10216	0.0
K13049	11.0
K13048	0.0
K13739	0.0
K10215	0.0
K06122	0.0
K13735	0.0
K13734	0.0
K13041	0.0
K13040	0.0
K13731	0.0
K13730	0.0
K13733	0.0
K13732	0.0
K04516	106.0
K03204	0.0
K03205	97.0
K03207	0.0
K03200	0.0
K03201	0.0
K03202	0.0
K03203	0.0
K03208	0.0
K03758	9.0
K03759	0.0
K09469	0.0
K09461	0.0
K06204	5.0
K00178	0.0
K13950	0.0
K13953	3.0
K13955	0.0
K13954	5.0
K10920	0.0
K06324	0.0
K11777	10.0
K11779	0.0
K11778	0.0
K06325	0.0
K12600	0.0
K07432	0.0
K07430	0.0
K06326	0.0
K07128	0.0
K07121	0.0
K07120	2.0
K07123	0.0
K07122	0.0
K07125	0.0
K07124	53.0
K07127	0.0
K07126	12.0
K01870	158.0
K01873	169.0
K01872	157.0
K01875	158.0
K01874	172.0
K01876	158.0
K01879	9.0
K01878	9.0
K06321	0.0
K00476	0.0
K00477	0.0
K00474	0.0
K00472	0.0
K00470	0.0
K00471	1.0
K00478	0.0
K00479	0.0
K04775	0.0
K04774	0.0
K04777	0.0
K04776	0.0
K04771	0.0
K04770	0.0
K04773	114.0
K04772	0.0
K04779	0.0
K04778	0.0
K14657	0.0
K14656	0.0
K14654	0.0
K14653	0.0
K14652	237.0
K14659	0.0
K14658	0.0
K14386	0.0
K09926	1.0
K01699	0.0
K01698	33.0
K01695	138.0
K01697	9.0
K01696	138.0
K01690	1.0
K01693	48.0
K01692	22.0
K07227	0.0
K03439	150.0
K03438	175.0
K13380	0.0
K03928	1.0
K03925	55.0
K03924	171.0
K03431	63.0
K03926	4.0
K03437	153.0
K03436	69.0
K03435	0.0
K03434	0.0
K02348	17.0
K02342	235.0
K02343	149.0
K02340	150.0
K02341	154.0
K02346	91.0
K02347	1.0
K02344	0.0
K02345	0.0
K03697	5.0
K03696	146.0
K03695	155.0
K03694	2.0
K03693	1.0
K03692	0.0
K03690	0.0
K03699	141.0
K03698	39.0
K13566	0.0
K12164	0.0
K07338	0.0
K07339	15.0
K07334	12.0
K07335	52.0
K07336	1.0
K07337	2.0
K07330	0.0
K07331	0.0
K07332	0.0
K07333	0.0
K09695	0.0
K09694	0.0
K09697	14.0
K09696	14.0
K09691	50.0
K09690	36.0
K09693	1.0
K09692	8.0
K09699	0.0
K09698	4.0
K07590	2.0
K07591	0.0
K07592	0.0
K05998	0.0
K05999	0.0
K05996	0.0
K05997	0.0
K05994	0.0
K05995	111.0
K05993	17.0
K05991	0.0
K10837	0.0
K00319	0.0
K00318	7.0
K00648	164.0
K02545	0.0
K00645	155.0
K00311	2.0
K00646	0.0
K00317	0.0
K00316	0.0
K00643	0.0
K00314	1.0
K02547	10.0
K06429	0.0
K06428	0.0
K06427	0.0
K02812	0.0
K06425	1.0
K06424	0.0
K06423	2.0
K06422	0.0
K06421	0.0
K02813	0.0
K02930	0.0
K03815	0.0
K05612	0.0
K03367	3.0
K03366	2.0
K03812	0.0
K03635	5.0
K03634	4.0
K03631	153.0
K05969	0.0
K03630	153.0
K03633	0.0
K03632	0.0
K01998	45.0
K01999	47.0
K01992	281.0
K01993	200.0
K01990	583.0
K01991	109.0
K01996	46.0
K01997	47.0
K01994	1.0
K01995	46.0
K03148	2.0
K03639	29.0
K05692	0.0
K03638	5.0
K00869	9.0
K00868	45.0
K00861	0.0
K00860	8.0
K00863	1.0
K00862	0.0
K00865	40.0
K00864	72.0
K00867	4.0
K00866	0.0
K01192	149.0
K01190	627.0
K01191	74.0
K01197	3.0
K01194	1.0
K01195	31.0
K01198	20.0
K01199	0.0
K00656	199.0
K00657	121.0
K00306	0.0
K14591	0.0
K00300	0.0
K00653	0.0
K13715	0.0
K13713	0.0
K00650	0.0
K00651	50.0
K14596	0.0
K02647	86.0
K14598	0.0
K02643	0.0
K02642	0.0
K02641	0.0
K02640	0.0
K03594	110.0
K03595	156.0
K03596	157.0
K03597	0.0
K03590	107.0
K03591	0.0
K03592	11.0
K03593	108.0
K03598	0.0
K03599	1.0
K01736	155.0
K01737	114.0
K01734	80.0
K01735	138.0
K01732	0.0
K01733	154.0
K01730	11.0
K01731	0.0
K06049	0.0
K01738	168.0
K01739	2.0
K11809	0.0
K05343	6.0
K02422	37.0
K02421	28.0
K05340	8.0
K02427	2.0
K05346	1.0
K02425	0.0
K02424	0.0
K05349	503.0
K02428	106.0
K03770	111.0
K03771	114.0
K03772	8.0
K03773	97.0
K03774	7.0
K03775	105.0
K03776	2.0
K03777	1.0
K03778	135.0
K03779	3.0
K09722	0.0
K08174	0.0
K14114	0.0
K13979	1.0
K13237	0.0
K14440	0.0
K09992	12.0
K09990	0.0
K09991	0.0
K09996	0.0
K09997	0.0
K09994	1.0
K14110	0.0
K09998	0.0
K09999	0.0
K14111	0.0
K14113	0.0
K14449	0.0
K10213	0.0
K14118	0.0
K11711	1.0
K11710	1.0
K11712	2.0
K11717	269.0
K11719	1.0
K06857	0.0
K10440	80.0
K10441	73.0
K07103	0.0
K07102	2.0
K07101	3.0
K07100	0.0
K07107	243.0
K07106	19.0
K07105	32.0
K07456	145.0
K07459	1.0
K07458	3.0
K07109	8.0
K07108	0.0
K10198	0.0
K10199	0.0
K10190	46.0
K10191	0.0
K10192	6.0
K10193	2.0
K10194	2.0
K10195	0.0
K10196	0.0
K10197	0.0
K15013	0.0
K01858	8.0
K15016	0.0
K15017	0.0
K01853	0.0
K01852	0.0
K01851	0.0
K01850	11.0
K01857	0.0
K01856	0.0
K01854	144.0
K07539	0.0
K08478	0.0
K08479	0.0
K08476	0.0
K08477	0.0
K08475	0.0
K00450	1.0
K00451	4.0
K00452	4.0
K00453	6.0
K00455	0.0
K00456	0.0
K00457	5.0
K00106	0.0
K00459	5.0
K00104	16.0
K00105	0.0
K00102	0.0
K00103	0.0
K00100	190.0
K00101	2.0
K01509	0.0
K04759	196.0
K04758	127.0
K04757	5.0
K01504	0.0
K04755	6.0
K04754	1.0
K04753	0.0
K04752	0.0
K04751	43.0
K01502	0.0
K14631	0.0
K05359	0.0
K14632	0.0
K07536	0.0
K12080	0.0
K02364	0.0
K12369	4.0
K02361	12.0
K02362	0.0
K02363	0.0
K13509	0.0
K13503	0.0
K13500	0.0
K12109	0.0
K12108	0.0
K12101	0.0
K12100	0.0
K12103	0.0
K12102	0.0
K12105	0.0
K12104	0.0
K12107	0.0
K12106	0.0
K11023	0.0
K03014	0.0
K08906	1.0
K08904	0.0
K08900	0.0
K06223	43.0
K06199	120.0
K06198	3.0
K06197	0.0
K06196	30.0
K06194	95.0
K06193	7.0
K06192	1.0
K06191	2.0
K06190	2.0
K11104	15.0
K11105	106.0
K11106	0.0
K11107	1.0
K11102	1.0
K11103	1.0
K07862	4.0
K00666	26.0
K00663	0.0
K00662	15.0
K00661	151.0
K00660	0.0
K06997	153.0
K06996	2.0
K06995	0.0
K10852	6.0
K06993	0.0
K06992	0.0
K06991	2.0
K06990	4.0
K11050	0.0
K06999	6.0
K06998	17.0
K05338	0.0
K11051	0.0
K06441	0.0
K06440	0.0
K06443	2.0
K06442	46.0
K06445	0.0
K06447	0.0
K06446	3.0
K06309	0.0
K05686	0.0
K02655	1.0
K07392	0.0
K00595	68.0
K00594	0.0
K00596	0.0
K00599	319.0
K00598	0.0
K02657	1.0
K07642	0.0
K07643	0.0
K07396	0.0
K07397	17.0
K07394	4.0
K07395	1.0
K04102	0.0
K04103	0.0
K04100	0.0
K04101	0.0
K04107	0.0
K04105	0.0
K04108	0.0
K04109	0.0
K07716	0.0
K07717	0.0
K07714	1.0
K07715	0.0
K07712	1.0
K07713	17.0
K07710	0.0
K07711	0.0
K07718	193.0
K07719	2.0
K00843	0.0
K00842	0.0
K00841	6.0
K00840	0.0
K00847	165.0
K00846	0.0
K00845	287.0
K00844	0.0
K00849	145.0
K00848	40.0
K06302	0.0
K13771	1.0
K13770	1.0
K13772	0.0
K13775	0.0
K13774	0.0
K13777	0.0
K13776	0.0
K13779	0.0
K13778	0.0
K02621	113.0
K02992	158.0
K02623	0.0
K08286	0.0
K08281	9.0
K02996	150.0
K02995	0.0
K02994	158.0
K02629	0.0
K02628	0.0
K08289	100.0
K08288	0.0
K03578	1.0
K03579	1.0
K03576	1.0
K03577	12.0
K03574	123.0
K03575	127.0
K03572	150.0
K03573	0.0
K03570	149.0
K03571	39.0
K01710	280.0
K01711	117.0
K01712	19.0
K01713	0.0
K01714	208.0
K01715	31.0
K01716	1.0
K01718	0.0
K01719	110.0
K03081	0.0
K02199	2.0
K02198	6.0
K14170	83.0
K02193	1.0
K02192	1.0
K02191	1.0
K02190	39.0
K02197	6.0
K02196	1.0
K02195	6.0
K02194	5.0
K03718	112.0
K03719	24.0
K03712	47.0
K03713	0.0
K03710	82.0
K03711	184.0
K03716	18.0
K03717	0.0
K03715	0.0
K07129	0.0
K00045	1.0
K13995	0.0
K13994	0.0
K13991	0.0
K13990	102.0
K13993	121.0
K13992	0.0
K06298	29.0
K06299	0.0
K06294	0.0
K06295	7.0
K06296	4.0
K06297	2.0
K06290	0.0
K06291	0.0
K06292	0.0
K06293	0.0
K12743	0.0
K00248	33.0
K06426	0.0
K11739	0.0
K11738	0.0
K11733	0.0
K11732	0.0
K11731	0.0
K11737	1.0
K11736	0.0
K11735	0.0
K11734	0.0
K06870	0.0
K06871	186.0
K06872	121.0
K06873	0.0
K06874	0.0
K06875	0.0
K06876	2.0
K06877	12.0
K06878	7.0
K06879	1.0
K07478	169.0
K12645	0.0
K07479	0.0
K07473	50.0
K07472	0.0
K07471	0.0
K07470	0.0
K07477	0.0
K07476	0.0
K07474	2.0
K15038	0.0
K15039	0.0
K15034	3.0
K15036	0.0
K15037	0.0
K08738	1.0
K06420	0.0
K00128	136.0
K00129	0.0
K00438	0.0
K00432	19.0
K00433	11.0
K00122	0.0
K00123	9.0
K00124	7.0
K00125	0.0
K00126	0.0
K00127	3.0
K08973	6.0
K14348	0.0
K14347	0.0
K14340	0.0
K08972	11.0
K01525	1.0
K01524	172.0
K01523	8.0
K01521	0.0
K01520	173.0
K01529	4.0
K08977	1.0
K03969	6.0
K08929	0.0
K02388	32.0
K02389	30.0
K02386	1.0
K02387	31.0
K02384	0.0
K02385	28.0
K02382	0.0
K02380	1.0
K02381	0.0
K05386	0.0
K13524	0.0
K13525	2.0
K13527	1.0
K13520	0.0
K13522	1.0
K13529	0.0
K03385	6.0
K03384	0.0
K03387	89.0
K03386	121.0
K03381	0.0
K03380	0.0
K03383	0.0
K03382	3.0
K03389	93.0
K03388	97.0
K05356	1.0
K12344	8.0
K12343	2.0
K12342	0.0
K12341	0.0
K12340	107.0
K02430	0.0
K12349	0.0
K05351	0.0
K11694	3.0
K11695	0.0
K11690	23.0
K05352	0.0
K11693	0.0
K08928	0.0
K03433	2.0
K13832	0.0
K03039	0.0
K03432	0.0
K06607	0.0
K06606	0.0
K06605	1.0
K03430	14.0
K06603	2.0
K06602	0.0
K06601	0.0
K06600	0.0
K05358	0.0
K06609	0.0
K06608	1.0
K03923	0.0
K03922	0.0
K11472	2.0
K11473	3.0
K11474	0.0
K11475	0.0
K11476	0.0
K11477	0.0
K00601	0.0
K00600	154.0
K00603	4.0
K03746	0.0
K00605	128.0
K00604	158.0
K00607	0.0
K00606	117.0
K00609	152.0
K03741	27.0
K03740	3.0
K03743	15.0
K10873	0.0
K03214	0.0
K14068	0.0
K13317	0.0
K06360	0.0
K14069	0.0
K08078	0.0
K09650	0.0
K06361	0.0
K07802	0.0
K07803	1.0
K07800	0.0
K07801	0.0
K07806	0.0
K07807	0.0
K07804	0.0
K07805	0.0
K06362	0.0
K01172	0.0
K10257	0.0
K10255	1.0
K10254	49.0
K10253	0.0
K10918	0.0
K04128	0.0
K01958	3.0
K01959	0.0
K01956	161.0
K01957	0.0
K04126	0.0
K04127	0.0
K01952	166.0
K01953	101.0
K01950	151.0
K01951	173.0
K07730	0.0
K07731	0.0
K07732	0.0
K07733	1.0
K07734	0.0
K07735	9.0
K07736	41.0
K07737	209.0
K07738	35.0
K07739	4.0
K06365	0.0
K06366	0.0
K06367	0.0
K10910	0.0
K10911	0.0
K04382	0.0
K10775	0.0
K02609	1.0
K02979	0.0
K02978	0.0
K06368	0.0
K02975	0.0
K02974	0.0
K02977	0.0
K02976	0.0
K03558	13.0
K03559	110.0
K03550	147.0
K03551	157.0
K03552	0.0
K03553	169.0
K03554	1.0
K03555	148.0
K03556	15.0
K03557	1.0
K01778	157.0
K01779	8.0
K06369	0.0
K01772	17.0
K01770	147.0
K01771	1.0
K01776	150.0
K01777	0.0
K01774	0.0
K01775	170.0
K05385	0.0
K05384	0.0
K05383	0.0
K05382	0.0
K05381	0.0
K08159	4.0
K14153	1.0
K14154	0.0
K14155	158.0
K08152	0.0
K08156	96.0
K08076	0.0
K12809	0.0
K05297	1.0
K03734	158.0
K03735	1.0
K03736	1.0
K03737	144.0
K03731	0.0
K03732	0.0
K03733	117.0
K03738	3.0
K03739	3.0
K08139	0.0
K06994	3.0
K12660	0.0
K12661	0.0
K07450	0.0
K08719	0.0
K08717	2.0
K08715	0.0
K08714	0.0
K08713	0.0
K08710	0.0
K11311	0.0
K11312	2.0
K00141	0.0
K00146	0.0
K00411	2.0
K00412	2.0
K00145	288.0
K00148	0.0
K14367	0.0
K14366	0.0
K08954	0.0
K08384	62.0
K14369	0.0
K14368	0.0
K14091	12.0
K14090	15.0
K14093	0.0
K14092	0.0
K14095	0.0
K14094	0.0
K14097	0.0
K14096	0.0
K14099	0.0
K14098	0.0
K02848	0.0
K01541	0.0
K04712	0.0
K04711	0.0
K01545	0.0
K01547	120.0
K01546	121.0
K01548	120.0
K04719	0.0
K04718	0.0
K02018	46.0
K02019	19.0
K02016	213.0
K02017	2.0
K02014	402.0
K02015	238.0
K02012	33.0
K02013	207.0
K02010	17.0
K02011	31.0
K04515	0.0
K03943	0.0
K03941	0.0
K03940	0.0
K00313	6.0
K04060	0.0
K01608	11.0
K08942	0.0
K08943	0.0
K08940	0.0
K08941	0.0
K08946	0.0
K08947	0.0
K08944	0.0
K08945	0.0
K03059	0.0
K13811	0.0
K13812	0.0
K13815	0.0
K13816	0.0
K13818	0.0
K13819	1.0
K03053	0.0
K03052	0.0
K03055	0.0
K03054	0.0
K03057	0.0
K03056	0.0
K06222	0.0
K11418	0.0
K11410	0.0
K11415	0.0
K00622	0.0
K00621	0.0
K00620	77.0
K00627	13.0
K00626	47.0
K00625	138.0
K00624	0.0
K02805	13.0
K02552	0.0
K02550	0.0
K02556	31.0
K02803	1.0
K02554	0.0
K07280	0.0
K07281	0.0
K07282	129.0
K07283	0.0
K07284	45.0
K07285	0.0
K07286	0.0
K08217	38.0
K07288	0.0
K07289	3.0
K07534	0.0
K07535	1.0
K07533	26.0
K07822	0.0
K07823	0.0
K08699	0.0
K00088	169.0
K00087	14.0
K00086	12.0
K00082	8.0
K10239	0.0
K10238	0.0
K10231	2.0
K10230	0.0
K10233	0.0
K10232	0.0
K10235	0.0
K10234	0.0
K10237	0.0
K10236	0.0
K08353	0.0
K01970	1.0
K01971	2.0
K01972	177.0
K01973	0.0
K01974	0.0
K01975	5.0
K01976	0.0
K07758	0.0
K05990	0.0
K07752	0.0
K07753	0.0
K07751	0.0
K13786	0.0
K07755	0.0
K07442	1.0
K08352	10.0
K07115	1.0
K07441	0.0
K07634	0.0
K07446	0.0
K07111	0.0
K07444	55.0
K07445	0.0
K00647	16.0
K07449	0.0
K00641	94.0
K00640	167.0
K01289	0.0
K01282	0.0
K01283	0.0
K01280	0.0
K01281	3.0
K01286	17.0
K01284	201.0
K02954	159.0
K02952	158.0
K02950	153.0
K00155	0.0
K02959	153.0
K00887	0.0
K00886	1.0
K00885	0.0
K00884	0.0
K00883	1.0
K00882	31.0
K00881	1.0
K00880	11.0
K00053	139.0
K14048	0.0
K01026	6.0
K01756	158.0
K01025	0.0
K01750	3.0
K01023	0.0
K01752	179.0
K01753	2.0
K14583	0.0
K01758	1.0
K01759	242.0
K09565	0.0
K09568	0.0
K08173	0.0
K08172	0.0
K02483	19.0
K02482	1.0
K08177	5.0
K08176	0.0
K08175	0.0
K02486	0.0
K02489	0.0
K02488	1.0
K08178	0.0
K14138	5.0
K14136	0.0
K09713	0.0
K09714	0.0
K09715	0.0
K03532	0.0
K03533	0.0
K03530	380.0
K03531	163.0
K03536	152.0
K03537	0.0
K03534	114.0
K03535	0.0
K03538	0.0
K03539	0.0
K14451	0.0
K14450	0.0
K02225	0.0
K02224	73.0
K02227	46.0
K02226	35.0
K02221	12.0
K14107	0.0
K02229	0.0
K02228	0.0
K14106	0.0
K00441	3.0
K03288	0.0
K03289	4.0
K03284	171.0
K03285	1.0
K03286	1.0
K03287	116.0
K03280	0.0
K03281	110.0
K03282	139.0
K00440	0.0
K13677	0.0
K12790	0.0
K09639	0.0
K12688	0.0
K12689	0.0
K12686	0.0
K12687	0.0
K12684	0.0
K12685	0.0
K12682	0.0
K12683	0.0
K12680	0.0
K11889	0.0
K08884	57.0
K11085	122.0
K11084	0.0
K11081	0.0
K11080	0.0
K11083	0.0
K11082	0.0
K11089	0.0
K08777	0.0
K08776	0.0
K06346	45.0
K06347	0.0
K09824	0.0
K09825	129.0
K09823	2.0
K09820	2.0
K10939	0.0
K10936	0.0
K10937	0.0
K10933	0.0
K06348	0.0
K09829	0.0
K11337	0.0
K11336	0.0
K11335	0.0
K11334	0.0
K11333	0.0
K11332	0.0
K11331	0.0
K11330	0.0
K00169	11.0
K00164	8.0
K00166	0.0
K00167	0.0
K00161	11.0
K00162	11.0
K00163	2.0
K10689	0.0
K10680	1.0
K10681	0.0
K10682	0.0
K04083	43.0
K04082	1.0
K04081	0.0
K04080	1.0
K04087	4.0
K04086	1.0
K04085	0.0
K04084	1.0
K04088	4.0
K01569	0.0
K01568	0.0
K01563	1.0
K01561	0.0
K01560	17.0
K01567	4.0
K01565	0.0
K01564	0.0
K02038	140.0
K02039	136.0
K02030	140.0
K02031	147.0
K02032	169.0
K02033	179.0
K02034	190.0
K02035	201.0
K02036	143.0
K02037	143.0
K05556	0.0
K13658	0.0
K13659	0.0
K13656	0.0
K13657	0.0
K13654	0.0
K13655	3.0
K13652	19.0
K13653	74.0
K13650	0.0
K13651	0.0
K05555	0.0
K05552	0.0
K02057	109.0
K05550	0.0
K05551	0.0
K12308	183.0
K12306	0.0
K03073	156.0
K03072	8.0
K03071	2.0
K03070	160.0
K03077	4.0
K03076	156.0
K03075	155.0
K03074	9.0
K08965	1.0
K08967	0.0
K08961	24.0
K08963	24.0
K13873	0.0
K13876	0.0
K13874	0.0
K13875	0.0
K06139	0.0
K06138	2.0
K06135	0.0
K06134	1.0
K06137	0.0
K06136	0.0
K06131	177.0
K06133	35.0
K06132	0.0
K02600	158.0
K07389	0.0
K07388	0.0
K04747	0.0
K01516	158.0
K09977	2.0
K07518	0.0
K07519	0.0
K11437	0.0
K07512	0.0
K07516	5.0
K10212	0.0
K10747	0.0
K10217	0.0
K10219	0.0
K10218	0.0
K10748	0.0
K01912	139.0
K01913	0.0
K01910	3.0
K01911	14.0
K01916	14.0
K01917	3.0
K01914	134.0
K01915	232.0
K01918	115.0
K01919	7.0
K07774	0.0
K07775	5.0
K07776	4.0
K07777	4.0
K07770	3.0
K07771	0.0
K07772	0.0
K07773	0.0
K07778	1.0
K01193	59.0
K04340	0.0
K04341	0.0
K04342	0.0
K04343	0.0
K12986	0.0
K04691	0.0
K02931	155.0
K02933	153.0
K02935	158.0
K02936	0.0
K02939	158.0
K00205	0.0
K00204	0.0
K00207	0.0
K00206	0.0
K00201	0.0
K00200	0.0
K00203	0.0
K00202	0.0
K00209	0.0
K00208	100.0
K01000	168.0
K01001	0.0
K01002	12.0
K01003	0.0
K01004	0.0
K01005	24.0
K01006	145.0
K01007	9.0
K01008	22.0
K10855	0.0
K14115	0.0
K14116	0.0
K14441	146.0
K14446	0.0
K14447	0.0
K14112	0.0
K14445	0.0
K08195	0.0
K08194	0.0
K14448	0.0
K08196	0.0
K08191	102.0
K14119	0.0
K08193	0.0
K00702	4.0
K10799	0.0
K03518	42.0
K03519	3.0
K09719	0.0
K10856	0.0
K03516	0.0
K03517	130.0
K02205	0.0
K02204	2.0
K02203	30.0
K02201	0.0
K02200	1.0
K13714	0.0
K13461	0.0
K12518	0.0
K12519	0.0
K12517	0.0
K12514	0.0
K12515	0.0
K12512	0.0
K12513	0.0
K12510	41.0
K12511	7.0
K07183	34.0
K07182	3.0
K07181	14.0
K07180	2.0
K07186	0.0
K07185	10.0
K07184	0.0
K09800	1.0
K09801	1.0
K09802	0.0
K09803	6.0
K09804	0.0
K09805	0.0
K09806	0.0
K09807	109.0
K09808	205.0
K09809	0.0
K10912	0.0
K10913	0.0
K10914	10.0
K10915	0.0
K10916	0.0
K10917	0.0
K11358	37.0
K11355	0.0
K11354	0.0
K11357	0.0
K11356	0.0
K04069	253.0
K04068	161.0
K04065	0.0
K04064	0.0
K04067	0.0
K04066	156.0
K04061	18.0
K09716	0.0
K04063	0.0
K04062	0.0
K10006	1.0
K10007	1.0
K10004	0.0
K10005	1.0
K10002	0.0
K10003	0.0
K10000	0.0
K10001	0.0
K09717	0.0
K10008	1.0
K10009	0.0
K02491	0.0
K14588	0.0
K14581	0.0
K13678	5.0
K13679	0.0
K11633	0.0
K13670	0.0
K13671	0.0
K11987	0.0
K11636	0.0
K11634	0.0
K13582	0.0
K13583	1.0
K13580	0.0
K13581	1.0
K13586	0.0
K13587	0.0
K13584	0.0
K13585	0.0
K13588	0.0
K13589	0.0
K02052	4.0
K02053	4.0
K02050	114.0
K02051	112.0
K02056	58.0
K05553	0.0
K02054	4.0
K02055	4.0
K02058	17.0
K02059	0.0
K05558	0.0
K05559	0.0
K03895	0.0
K03894	0.0
K03897	0.0
K03896	0.0
K03891	0.0
K03890	0.0
K03893	0.0
K03892	100.0
K02423	0.0
K05342	0.0
K05341	1.0
K12989	0.0
K12988	0.0
K02420	31.0
K12981	0.0
K12980	0.0
K12983	0.0
K12982	0.0
K12985	0.0
K12984	0.0
K12987	0.0
K02426	106.0
K13854	0.0
K03098	86.0
K13853	2.0
K03095	3.0
K05344	0.0
K03091	157.0
K03090	3.0
K03093	4.0
K03092	121.0
K06113	7.0
K09632	0.0
K02429	200.0
K06118	0.0
K05716	0.0
K04844	0.0
K11632	0.0
K11630	0.0
K11631	0.0
K11637	0.0
K11635	0.0
K11638	0.0
K11639	0.0
K07572	0.0
K07573	0.0
K07570	2.0
K07571	6.0
K07576	35.0
K07577	3.0
K07574	42.0
K07575	0.0
K07578	0.0
K07579	0.0
K11189	97.0
K11184	29.0
K11187	0.0
K11180	0.0
K11181	0.0
K11183	0.0
K10764	3.0
K10763	1.0
K10762	0.0
K01938	141.0
K01939	161.0
K01934	72.0
K01935	96.0
K01937	158.0
K01930	0.0
K01932	0.0
K01933	166.0
K07798	5.0
K07799	1.0
K07796	0.0
K07797	0.0
K07794	2.0
K07795	2.0
K07792	1.0
K07793	15.0
K07790	0.0
K07791	2.0
K06379	36.0
K00968	12.0
K06378	37.0
K06377	0.0
K06376	0.0
K06375	0.0
K09814	0.0
K09813	0.0
K06372	0.0
K06371	0.0
K06370	0.0
K01249	1.0
K01246	122.0
K01247	3.0
K01244	0.0
K01243	134.0
K08919	0.0
K01241	5.0
K02919	130.0
K02913	162.0
K02912	0.0
K02911	156.0
K02910	0.0
K02917	0.0
K02916	158.0
K02915	0.0
K02914	149.0
K00228	6.0
K00227	0.0
K00226	256.0
K00224	0.0
K00223	0.0
K00222	0.0
K00221	0.0
K00220	0.0
K01798	0.0
K01799	2.0
K01068	0.0
K01069	9.0
K01062	0.0
K01791	158.0
K01792	1.0
K01061	1.0
K01066	13.0
K01067	1.0
K01796	0.0
K01797	0.0
K05499	18.0
K14468	0.0
K14469	0.0
K14465	0.0
K14466	0.0
K14467	0.0
K10834	0.0
K10833	0.0
K02266	0.0
K03793	0.0
K03790	4.0
K03791	0.0
K03796	2.0
K03797	364.0
K03794	0.0
K03795	0.0
K03798	222.0
K03799	9.0
K13448	0.0
K12538	0.0
K12539	0.0
K12530	0.0
K12531	0.0
K12532	0.0
K12533	0.0
K12534	0.0
K12535	0.0
K12536	0.0
K12537	0.0
K03136	0.0
K09790	106.0
K09791	1.0
K09792	7.0
K09793	99.0
K09794	4.0
K09795	0.0
K09796	0.0
K09797	104.0
K09798	1.0
K09799	0.0
K10972	0.0
K10973	0.0
K10977	0.0
K10974	16.0
K10975	0.0
K10978	0.0
K10979	5.0
K06308	0.0
K00315	2.0
K09862	0.0
K06303	0.0
K09860	0.0
K09861	148.0
K06306	12.0
K06307	0.0
K06305	0.0
K11373	0.0
K04047	16.0
K04046	0.0
K04045	17.0
K04044	1.0
K04043	156.0
K04042	38.0
K04041	41.0
K04040	0.0
K02700	0.0
K04049	0.0
K04048	0.0
K02707	0.0
K02704	0.0
K02705	1.0
K10020	1.0
K10021	0.0
K10022	0.0
K10023	0.0
K10024	0.0
K10025	0.0
K10026	3.0
K10027	8.0
K13612	0.0
K13613	0.0
K13611	0.0
K13614	0.0
K13615	0.0
K05794	8.0
K05795	9.0
K05796	1.0
K05797	0.0
K05790	0.0
K05791	0.0
K05792	0.0
K05793	0.0
K05798	0.0
K05799	69.0
K01474	0.0
K01477	0.0
K01476	2.0
K01471	0.0
K01470	43.0
K01473	0.0
K13039	0.0
K01479	4.0
K01478	6.0
K05570	13.0
K05571	13.0
K05572	0.0
K05573	0.0
K02078	242.0
K02079	0.0
K05576	0.0
K02074	4.0
K02075	4.0
K02076	1.0
K02077	5.0
K02071	43.0
K02072	44.0
K02073	46.0
K03309	1.0
K03308	206.0
K03305	118.0
K03304	0.0
K03307	46.0
K03306	37.0
K03301	0.0
K03300	3.0
K03303	8.0
K03302	0.0
K06173	196.0
K06175	1.0
K06174	0.0
K06177	106.0
K06176	3.0
K06179	41.0
K07680	0.0
K03867	0.0
K03838	0.0
K12053	0.0
K11618	11.0
K11619	0.0
K11614	0.0
K11615	0.0
K11616	0.0
K11617	0.0
K11610	0.0
K11611	0.0
K11960	0.0
K11961	0.0
K02836	158.0
K10565	0.0
K10564	0.0
K02837	143.0
K10561	10.0
K10560	10.0
K10563	45.0
K10562	0.0
K02838	158.0
K06858	0.0
K02839	14.0
K06859	6.0
K12700	11.0
K07558	0.0
K07559	15.0
K07228	0.0
K07229	3.0
K07226	0.0
K07224	1.0
K07225	0.0
K07222	0.0
K07223	2.0
K07220	35.0
K07221	2.0
K10709	23.0
K10708	0.0
K10701	0.0
K10703	0.0
K10702	0.0
K10704	0.0
K05984	0.0
K07537	0.0
K08652	0.0
K08651	0.0
K08658	0.0
K08659	15.0
K05982	0.0
K07451	0.0
K07453	0.0
K07452	0.0
K07455	1.0
K07454	0.0
K09707	14.0
K07457	2.0
K09706	2.0
K07104	0.0
K00029	15.0
K00028	0.0
K00799	7.0
K00798	63.0
K00797	28.0
K00024	206.0
K00795	4.0
K00026	0.0
K00021	0.0
K00020	9.0
K00023	0.0
K00022	0.0
K09017	1.0
K01269	57.0
K09015	103.0
K09014	131.0
K09013	155.0
K09011	99.0
K09010	0.0
K01261	0.0
K01262	264.0
K01263	1.0
K01264	0.0
K01265	268.0
K01266	15.0
K09018	0.0
K08227	0.0
K08226	0.0
K08225	0.0
K08224	1.0
K08223	13.0
K08222	0.0
K08221	0.0
K00249	4.0
K01790	236.0
K00241	111.0
K00240	124.0
K00243	137.0
K00242	2.0
K00245	1.0
K00244	32.0
K00247	0.0
K00246	0.0
K01795	14.0
K06983	0.0
K02799	0.0
K02798	3.0
K02791	2.0
K02790	0.0
K02793	41.0
K02795	69.0
K02794	72.0
K02796	63.0
K04564	124.0
K04565	24.0
K04566	12.0
K04567	145.0
K01040	1.0
K01041	6.0
K04562	6.0
K04568	0.0
K01049	0.0
K02535	111.0
K02242	4.0
K02536	118.0
K02531	1.0
K02246	3.0
K02533	2.0
K02532	1.0
K02248	2.0
K02538	0.0
K00581	0.0
K13421	0.0
K01013	0.0
K15018	0.0
K15019	0.0
K03110	157.0
K03111	314.0
K03112	0.0
K03113	106.0
K03116	125.0
K03117	3.0
K03118	115.0
K03119	1.0
K10919	0.0
K12552	0.0
K12553	0.0
K12551	0.0
K12556	0.0
K12554	0.0
K12555	6.0
K06892	4.0
K06893	0.0
K06890	22.0
K06891	9.0
K06896	227.0
K06897	27.0
K06894	6.0
K06895	9.0
K10954	0.0
K10956	0.0
K06899	0.0
K06328	0.0
K06329	0.0
K10952	0.0
K10953	0.0
K11395	0.0
K11391	0.0
K11390	0.0
K11392	1.0
K00499	0.0
K00494	1.0
K00495	0.0
K00496	0.0
K00491	0.0
K00492	0.0
K00493	0.0
K13591	0.0
K01467	98.0
K13593	0.0
K13592	0.0
K04021	0.0
K04020	0.0
K04023	6.0
K04022	0.0
K04025	0.0
K04024	2.0
K04027	2.0
K04026	1.0
K04029	25.0
K04028	27.0
K07055	2.0
K07054	3.0
K07057	0.0
K07056	256.0
K07051	0.0
K07050	36.0
K07053	116.0
K07052	199.0
K07059	0.0
K07058	142.0
K10040	5.0
K10041	8.0
K10046	0.0
K04799	0.0
K04798	0.0
K04793	0.0
K04792	0.0
K04791	0.0
K04790	0.0
K04797	0.0
K04796	0.0
K04795	0.0
K04794	0.0
K13638	0.0
K13639	0.0
K13634	0.0
K13635	0.0
K13636	0.0
K13637	0.0
K13630	0.0
K13631	0.0
K13632	0.0
K13633	0.0
K02042	25.0
K05778	0.0
K05779	0.0
K05776	88.0
K05541	1.0
K05774	0.0
K05775	0.0
K05772	0.0
K05773	0.0
K05540	8.0
K01459	0.0
K01458	0.0
K01457	0.0
K01455	1.0
K01454	0.0
K01453	3.0
K01452	0.0
K01451	11.0
K01450	0.0
K05518	0.0
K08070	10.0
K08071	0.0
K05516	13.0
K08077	0.0
K05515	148.0
K13093	0.0
K11783	0.0
K12949	0.0
K12945	0.0
K12944	0.0
K12941	4.0
K12940	0.0
K12943	0.0
K12942	11.0
K14728	0.0
K14727	0.0
K11785	0.0
K00108	1.0
K13890	0.0
K13891	0.0
K13892	0.0
K13893	0.0
K13894	0.0
K13895	0.0
K13896	0.0
K06159	0.0
K06158	180.0
K06153	161.0
K06152	0.0
K06151	0.0
K06157	0.0
K06156	0.0
K06155	0.0
K06154	0.0
K03327	206.0
K03326	0.0
K03325	11.0
K03324	173.0
K03322	6.0
K03321	14.0
K03320	20.0
K03329	0.0
K03328	101.0
K04802	0.0
K04801	0.0
K04800	0.0
K11948	0.0
K01505	4.0
K04756	0.0
K11940	1.0
K11941	0.0
K11942	4.0
K11943	0.0
K11944	0.0
K01507	187.0
K11946	0.0
K11947	0.0
K01506	7.0
K01501	0.0
K01500	4.0
K01503	0.0
K06714	2.0
K04750	18.0
K12789	0.0
K12788	0.0
K11526	0.0
K10810	0.0
K11522	0.0
K11523	0.0
K08675	0.0
K08676	3.0
K08677	0.0
K08679	0.0
K11521	0.0
K10547	5.0
K10546	6.0
K10545	1.0
K10544	0.0
K10543	1.0
K10542	22.0
K10541	22.0
K10540	30.0
K10549	1.0
K10548	5.0
K14630	0.0
K11529	0.0
K00007	0.0
K00005	45.0
K13444	0.0
K00003	71.0
K00002	20.0
K00001	18.0
K01186	109.0
K00009	2.0
K00008	44.0
K10726	0.0
K10725	2.0
K08246	0.0
K00263	5.0
K00262	249.0
K00261	5.0
K00260	0.0
K00266	381.0
K00265	104.0
K01200	21.0
K01201	39.0
K01206	399.0
K01207	19.0
K01205	92.0
K01208	1.0
K01209	184.0
K06167	109.0
K00917	25.0
K00912	108.0
K00919	151.0
K02519	153.0
K02518	155.0
K02517	109.0
K02511	0.0
K02510	3.0
K13409	0.0
K13408	0.0
K03179	103.0
K03170	2.0
K03177	157.0
K12574	51.0
K12570	0.0
K12573	154.0
K11009	0.0
K11008	0.0
K11005	0.0
K11004	0.0
K11007	0.0
K11006	0.0
K11003	0.0
K08296	9.0
K08297	0.0
K08295	0.0
K02634	0.0
K02635	0.0
K10622	0.0
K07693	1.0
K07692	0.0
K07691	0.0
K07690	0.0
K07697	0.0
K07696	18.0
K07695	0.0
K07694	0.0
K07699	26.0
K07698	0.0
K07079	61.0
K07078	12.0
K07077	0.0
K07076	13.0
K07075	10.0
K07074	4.0
K07073	0.0
K07072	0.0
K07071	12.0
K07070	0.0
K14584	0.0
K11620	0.0
K09190	0.0
K11623	0.0
K05759	0.0
K08589	0.0
K11625	0.0
K11995	0.0
K01439	52.0
K01438	102.0
K01431	0.0
K01430	13.0
K01433	7.0
K01432	0.0
K01434	0.0
K01437	0.0
K01436	29.0
K05539	2.0
K14520	0.0
K12963	0.0
K12962	0.0
K12961	0.0
K12960	138.0
K14749	0.0
K14748	0.0
K02972	0.0
K14743	0.0
K14742	127.0
K14745	0.0
K14744	0.0
K14747	0.0
K14746	0.0
K02167	0.0
K02164	0.0
K02160	33.0
K02168	1.0
K02169	89.0
K10931	0.0
K03341	0.0
K03340	121.0
K03343	0.0
K03342	1.0
K03346	2.0
K12299	0.0
K12291	0.0
K12290	0.0
K12293	0.0
K12292	0.0
K12295	0.0
K12294	0.0
K12297	1.0
K12368	0.0
K11922	0.0
K11923	0.0
K11920	0.0
K11921	1.0
K11926	0.0
K11927	28.0
K11924	6.0
K11925	0.0
K11928	16.0
K13181	0.0
K13219	0.0
K07262	1.0
K07263	115.0
K07260	49.0
K07261	0.0
K07266	1.0
K07267	0.0
K07264	0.0
K07265	1.0
K07268	0.0
K07269	0.0
K01155	12.0
K04478	0.0
K04479	0.0
K10528	0.0
K14952	0.0
K07486	0.0
K07487	8.0
K07484	13.0
K07485	0.0
K07482	0.0
K07483	57.0
K07480	0.0
K07481	3.0
K07488	1.0
K07489	0.0
K11210	0.0
K11211	0.0
K11212	0.0
K11214	11.0
K11216	1.0
K06300	0.0
K00061	0.0
K00060	1.0
K06301	0.0
K00065	8.0
K00064	0.0
K00067	177.0
K00066	0.0
K00069	0.0
K00068	1.0
K06304	0.0
K08262	0.0
K08261	0.0
K08260	0.0
K08265	0.0
K08264	0.0
K00288	0.0
K00285	1.0
K00284	35.0
K00287	145.0
K00286	162.0
K00281	99.0
K00280	0.0
K00283	19.0
K00282	19.0
K08088	0.0
K14198	0.0
K14199	0.0
K03452	0.0
K14194	0.0
K14195	0.0
K14196	0.0
K14197	0.0
K14192	0.0
K14193	0.0
K01880	148.0
K01881	170.0
K01883	158.0
K01885	146.0
K04618	0.0
K01887	169.0
K01224	10.0
K01889	158.0
K01226	15.0
K01227	0.0
K01220	5.0
K01222	3.0
K01223	60.0
K02759	25.0
K02755	0.0
K02757	81.0
K02756	0.0
K14998	0.0
K02750	2.0
K02753	0.0
K02752	0.0
K00939	158.0
K00938	3.0
K00937	146.0
K00936	249.0
K00935	0.0
K00934	0.0
K00933	0.0
K00932	0.0
K00931	147.0
K00930	291.0
K01089	119.0
K01080	0.0
K01081	122.0
K01082	1.0
K01083	3.0
K01084	0.0
K01085	0.0
K01087	0.0
K02571	0.0
K02570	4.0
K02573	4.0
K02572	0.0
K02575	5.0
K02574	16.0
K07780	0.0
K03488	46.0
K03489	1.0
K03482	0.0
K03483	2.0
K03480	5.0
K03481	6.0
K03486	15.0
K03487	0.0
K03484	45.0
K03485	0.0
K02287	0.0
K02286	1.0
K02285	1.0
K02284	1.0
K02283	61.0
K02282	3.0
K02281	0.0
K02280	0.0
K02289	0.0
K02288	0.0
K03626	0.0
K03627	0.0
K03624	185.0
K03625	158.0
K03151	49.0
K03620	4.0
K03153	0.0
K08869	0.0
K03628	141.0
K03629	152.0
K09738	0.0
K09739	0.0
K09736	0.0
K09737	0.0
K09735	0.0
K09732	0.0
K09733	0.0
K09730	0.0
K09731	0.0
K09888	49.0
K09889	1.0
K09880	0.0
K09882	1.0
K09883	1.0
K09884	0.0
K09887	0.0
K11027	0.0
K11026	0.0
K11025	0.0
K11024	0.0
K07679	0.0
K07678	0.0
K11021	0.0
K11020	0.0
K07675	0.0
K07674	0.0
K07676	0.0
K07671	0.0
K07670	0.0
K07673	0.0
K07672	0.0
K01117	0.0
K12048	0.0
K07019	2.0
K07018	2.0
K07011	226.0
K07010	45.0
K07013	3.0
K07012	39.0
K07015	45.0
K07014	1.0
K07017	11.0
K07016	1.0
K10084	0.0
K08372	4.0
K05884	0.0
K05885	18.0
K05886	0.0
K05887	0.0
K05880	0.0
K05881	0.0
K05882	0.0
K05883	0.0
K08902	0.0
K05739	1.0
K05888	0.0
K05889	0.0
K08903	0.0
K00547	3.0
K00544	1.0
K00545	0.0
K00542	0.0
K00543	0.0
K00540	291.0
K00548	171.0
K00549	22.0
K01145	0.0
K01412	0.0
K01147	1.0
K01417	35.0
K00038	0.0
K01143	0.0
K01142	70.0
K01419	4.0
K00788	151.0
K00789	177.0
K12502	0.0
K14762	0.0
K14761	39.0
K06195	3.0
K03819	0.0
K03818	0.0
K03814	10.0
K03817	10.0
K03816	36.0
K03811	45.0
K03810	1.0
K03813	0.0
K11908	0.0
K11909	0.0
K11904	0.0
K11905	0.0
K11906	0.0
K11907	0.0
K11900	0.0
K11901	0.0
K11902	0.0
K11903	0.0
K10986	1.0
K13238	0.0
K13239	0.0
K13797	0.0
K07248	7.0
K13796	0.0
K07244	0.0
K07245	0.0
K07246	7.0
K07240	300.0
K07241	1.0
K07242	0.0
K07243	1.0
K01268	0.0
K05296	0.0
K02821	24.0
K09016	0.0
K09945	0.0
K09944	0.0
K09947	0.0
K09946	3.0
K09941	0.0
K09940	2.0
K09943	1.0
K09942	1.0
K09949	1.0
K09948	1.0
K10851	0.0
K10850	0.0
K03666	6.0
K03667	4.0
K03196	0.0
K03665	152.0
K11275	0.0
K06012	34.0
K00048	31.0
K10857	0.0
K09773	8.0
K00043	0.0
K00042	25.0
K00041	34.0
K00040	25.0
K00046	148.0
K00733	0.0
K00044	0.0
K06011	0.0
K09012	0.0
K06016	2.0
K06017	0.0
K06014	0.0
K06015	12.0
K06019	4.0
K01075	0.0
K12221	0.0
K06444	0.0
K04632	0.0
K14977	0.0
K14974	0.0
K00958	2.0
K00951	257.0
K00950	113.0
K00952	0.0
K00955	2.0
K00954	158.0
K00957	14.0
K00956	13.0
K00590	7.0
K02777	6.0
K02775	14.0
K02774	14.0
K02773	15.0
K02771	4.0
K02770	18.0
K02779	3.0
K02778	0.0
K01606	0.0
K01607	117.0
K01604	0.0
K01605	0.0
K01602	0.0
K01601	0.0
K03750	15.0
K01609	137.0
K02553	0.0
K02804	25.0
K02551	102.0
K02806	1.0
K02557	133.0
K02800	7.0
K05275	0.0
K02802	0.0
K13300	0.0
K02558	7.0
K02809	0.0
K02808	0.0
K03600	1.0
K03601	148.0
K03602	151.0
K03603	0.0
K03604	14.0
K03605	1.0
K03606	8.0
K03607	0.0
K03608	31.0
K03609	52.0
K06078	0.0
K06079	2.0
K09710	157.0
K09711	0.0
K09712	0.0
K06073	0.0
K06074	0.0
K06075	3.0
K06076	15.0
K06077	0.0
K06382	24.0
K06383	18.0
K06380	0.0
K06381	38.0
K06386	1.0
K06387	23.0
K06384	4.0
K06385	34.0
K06388	0.0
K06389	0.0
K12466	0.0
K12468	0.0
K07657	3.0
K07656	0.0
K07655	0.0
K07654	0.0
K07653	0.0
K07652	5.0
K07651	0.0
K07650	3.0
K07659	1.0
K07658	144.0
K11041	0.0
K11040	0.0
K11043	0.0
K11042	0.0
K11045	0.0
K11044	0.0
K11047	0.0
K11046	0.0
K11049	0.0
K11048	0.0
K07387	91.0
K07386	116.0
K06926	71.0
K06927	13.0
K06924	0.0
K06925	158.0
K06922	0.0
K06923	36.0
K06920	13.0
K06921	112.0
K06928	2.0
K06929	8.0
K07033	39.0
K07032	2.0
K07031	17.0
K07030	42.0
K07037	99.0
K07035	29.0
K07034	0.0
K07039	0.0
K07038	3.0
K10829	0.0
K00384	220.0
K00385	3.0
K00386	0.0
K00387	0.0
K00380	6.0
K00381	3.0
K00382	142.0
K00383	2.0
K00389	0.0
K01387	0.0
K01385	0.0
K01389	0.0
K09158	5.0
K09159	2.0
K09156	0.0
K09157	45.0
K09154	0.0
K09155	17.0
K09152	0.0
K09153	21.0
K09150	0.0
K09151	2.0
K05970	121.0
K05714	0.0
K05715	0.0
K05710	0.0
K05711	0.0
K05712	0.0
K05713	0.0
K00560	138.0
K00561	0.0
K00563	6.0
K00564	7.0
K00566	247.0
K00567	152.0
K00568	3.0
K00569	4.0
K05575	2.0
K01169	0.0
K01167	0.0
K01166	0.0
K05577	2.0
K01163	26.0
K01161	0.0
K01160	0.0
K05578	0.0
K05579	0.0
K08092	12.0
K08093	4.0
K08094	7.0
K08095	0.0
K08096	0.0
K08097	0.0
K02254	0.0
K02255	0.0
K01743	0.0
K02251	0.0
K02061	0.0
K01741	0.0
K02060	0.0
K00114	0.0
K02122	45.0
K02123	144.0
K02120	144.0
K02121	131.0
K02124	139.0
K03837	0.0
K03836	0.0
K03835	0.0
K03834	3.0
K03833	3.0
K03832	121.0
K03831	0.0
K03830	23.0
K00443	0.0
K03839	105.0
K02067	4.0
K10189	27.0
K13038	270.0
K13787	17.0
K13788	2.0
K13789	427.0
K10188	31.0
K12255	0.0
K12254	0.0
K12257	144.0
K12256	0.0
K12251	13.0
K12250	0.0
K12253	0.0
K12252	0.0
K13252	6.0
K13256	3.0
K13255	0.0
K12079	0.0
K12078	0.0
K12071	0.0
K12070	0.0
K12073	0.0
K12072	0.0
K09912	0.0
K06236	0.0
K06237	0.0
K05519	0.0
K09914	0.0
K11788	0.0
K11782	0.0
K11780	0.0
K11781	0.0
K11787	0.0
K11784	0.0
K11530	0.0
K12787	0.0
K12786	0.0
K12785	0.0
K12784	0.0
K06718	0.0
K09969	2.0
K09968	0.0
K09967	13.0
K09966	2.0
K09965	0.0
K09964	0.0
K09963	11.0
K09962	0.0
K09961	0.0
K09960	0.0
K11527	11.0
K11524	0.0
K11525	0.0
K11250	0.0
K11253	0.0
K11258	0.0
K11528	0.0
K00713	0.0
K00712	2.0
K10780	0.0
K10783	3.0
K10125	0.0
K10124	0.0
K10126	0.0
K10121	0.0
K10123	0.0
K10122	0.0
K04652	34.0
K04653	20.0
K04651	46.0
K04656	20.0
K04654	21.0
K04655	21.0
K00973	167.0
K00972	3.0
K00971	133.0
K00970	99.0
K00975	116.0
K00974	148.0
K00979	108.0
K00978	9.0
K14954	0.0
K14955	0.0
K14956	0.0
K06178	121.0
K01596	1.0
K01597	9.0
K01594	0.0
K01595	5.0
K01592	0.0
K01593	0.0
K01590	0.0
K01591	157.0
K01598	0.0
K01599	192.0
K02711	0.0
K02710	0.0
K02713	0.0
K02712	0.0
K02714	0.0
K02717	0.0
K02716	0.0
K02719	0.0
K02718	0.0
K03449	13.0
K03446	92.0
K03444	0.0
K03445	0.0
K03442	148.0
K01620	129.0
K01621	4.0
K01622	2.0
K01623	31.0
K01624	210.0
K01625	204.0
K01626	38.0
K01627	108.0
K01628	51.0
K01629	18.0
K05299	0.0
K02829	0.0
K02828	0.0
K02827	0.0
K02826	0.0
K02825	21.0
K02824	49.0
K02823	145.0
K02822	27.0
K03198	0.0
K03199	0.0
K03668	7.0
K03669	0.0
K03190	13.0
K03191	0.0
K03660	40.0
K03194	0.0
K03195	0.0
K03664	158.0
K03197	0.0
K09772	45.0
K06013	3.0
K09770	2.0
K09771	1.0
K09776	0.0
K09777	25.0
K09774	1.0
K09775	20.0
K09778	10.0
K09779	34.0
K06269	0.0
K06323	0.0
K11624	0.0
K02991	0.0
K02990	149.0
K02624	0.0
K02240	7.0
K08282	1.0
K12440	0.0
K12441	0.0
K12442	0.0
K12443	0.0
K12444	0.0
K12445	0.0
K12449	0.0
K02247	0.0
K07637	0.0
K07636	160.0
K07639	0.0
K07638	1.0
K11069	28.0
K11068	59.0
K11063	0.0
K11062	0.0
K11061	0.0
K11060	0.0
K11066	0.0
K11065	105.0
K06900	0.0
K06901	68.0
K06902	25.0
K06903	2.0
K06904	10.0
K06905	11.0
K06906	10.0
K06907	13.0
K06908	11.0
K06909	2.0
K10821	0.0
K05905	4.0
K05904	0.0
K05906	0.0
K05900	0.0
K05903	1.0
K01406	0.0
K05909	0.0
K05908	0.0
K00368	3.0
K00369	0.0
K00366	11.0
K00367	0.0
K00364	3.0
K00365	0.0
K00362	0.0
K00363	0.0
K00360	0.0
```
