## Extended Data File 1 for "Diet induces reproducible alterations in the mouse and human gut microbiome": ERS606456_ERR675482.picrust_nol

```
# Constructed from biom file
#OTU ID	ERR675482
K01365	0.0
K01364	0.0
K01361	1.0
K01360	0.0
K01362	154.0
K02249	0.0
K05841	0.0
K05844	5.0
K05845	3.0
K05846	14.0
K05847	21.0
K00508	8.0
K00500	2.0
K00507	0.0
K00504	0.0
K00505	0.0
K12521	0.0
K01101	13.0
K01103	0.0
K12520	0.0
K01104	224.0
K05592	153.0
K05593	5.0
K05590	0.0
K05591	0.0
K05596	0.0
K05597	0.0
K05594	0.0
K05595	39.0
K05599	0.0
K11964	0.0
K11962	0.0
K14540	26.0
K12529	0.0
K12528	0.0
K06353	0.0
K02456	2.0
K02457	0.0
K02454	4.0
K02455	2.0
K02452	0.0
K02453	2.0
K02450	1.0
K02103	8.0
K08138	13.0
K02108	179.0
K02109	182.0
K02458	1.0
K02459	1.0
K08137	0.0
K03851	0.0
K03850	0.0
K03852	0.0
K03855	0.0
K03856	22.0
K13018	0.0
K13019	4.0
K13010	1.0
K13011	0.0
K13012	6.0
K13013	0.0
K13014	0.0
K13015	1.0
K13016	4.0
K13017	0.0
K08566	0.0
K08567	1.0
K13274	0.0
K13275	0.0
K13276	0.0
K13277	0.0
K03275	0.0
K03274	1.0
K03277	0.0
K03276	0.0
K03271	17.0
K03270	145.0
K03273	6.0
K03272	5.0
K03279	0.0
K03278	0.0
K11022	0.0
K12277	0.0
K12276	0.0
K12270	6.0
K11058	0.0
K12279	0.0
K12278	0.0
K07557	0.0
K07550	0.0
K07552	131.0
K06319	0.0
K09909	0.0
K09908	0.0
K12051	0.0
K12050	0.0
K12057	0.0
K12056	0.0
K06221	0.0
K09900	0.0
K09903	171.0
K09902	0.0
K09904	0.0
K09907	0.0
K09906	0.0
K11501	0.0
K03234	0.0
K00773	169.0
K00772	1.0
K00777	0.0
K00776	0.0
K06313	0.0
K06315	0.0
K05574	0.0
K10201	2.0
K07176	0.0
K07177	6.0
K07174	0.0
K07175	15.0
K07172	1.0
K07173	34.0
K07170	150.0
K07171	44.0
K07178	0.0
K07179	0.0
K00195	0.0
K00194	4.0
K00197	4.0
K00196	0.0
K00191	0.0
K00190	0.0
K00193	0.0
K00192	0.0
K00198	8.0
K06405	13.0
K10109	7.0
K10108	11.0
K10107	0.0
K01828	0.0
K01829	3.0
K01826	0.0
K01825	0.0
K01822	1.0
K01823	15.0
K01820	0.0
K01821	6.0
K00999	0.0
K00998	148.0
K00995	47.0
K00997	13.0
K00996	0.0
K00991	172.0
K00990	2.0
K00992	0.0
K11028	0.0
K02622	153.0
K02625	0.0
K03564	163.0
K13489	0.0
K13488	0.0
K13483	0.0
K13482	0.0
K13481	0.0
K13480	0.0
K13487	0.0
K13486	0.0
K14680	0.0
K14681	0.0
K14682	0.0
K08358	2.0
K08357	2.0
K08356	0.0
K08355	0.0
K03469	164.0
K03462	0.0
K03464	0.0
K03465	8.0
K03466	172.0
K01648	0.0
K01649	163.0
K01643	6.0
K01640	4.0
K01641	7.0
K01646	2.0
K01647	158.0
K01644	10.0
K02597	0.0
K02626	0.0
K02595	0.0
K02594	2.0
K02593	0.0
K02592	2.0
K02591	4.0
K02590	6.0
K02598	5.0
K02849	0.0
K14061	0.0
K14062	0.0
K14063	0.0
K14064	0.0
K14065	0.0
K14067	0.0
K02841	1.0
K02840	2.0
K02843	5.0
K02844	0.0
K02847	0.0
K02846	0.0
K02102	2.0
K09758	5.0
K06039	1.0
K06034	0.0
K06036	1.0
K06037	0.0
K06032	0.0
K01581	3.0
K02702	0.0
K02659	0.0
K13490	0.0
K13491	0.0
K03644	135.0
K03645	0.0
K03646	2.0
K03647	14.0
K03640	19.0
K03641	1.0
K03642	11.0
K03643	0.0
K03648	171.0
K03649	1.0
K06694	0.0
K11814	0.0
K12428	0.0
K12429	0.0
K12422	0.0
K12423	0.0
K12420	0.0
K12421	0.0
K12426	0.0
K12427	0.0
K12424	0.0
K12425	0.0
K07349	0.0
K07348	0.0
K05380	0.0
K07345	0.0
K07344	0.0
K07347	0.0
K07346	0.0
K07341	9.0
K07340	0.0
K07343	5.0
K07342	0.0
K06968	0.0
K06969	285.0
K06962	5.0
K06963	0.0
K06960	20.0
K06961	0.0
K06966	159.0
K06967	25.0
K06964	0.0
K06965	0.0
K08995	0.0
K08994	8.0
K08997	0.0
K08996	3.0
K08990	0.0
K08993	0.0
K08992	0.0
K08999	27.0
K08998	159.0
K08344	0.0
K08345	0.0
K08346	0.0
K14940	0.0
K02724	0.0
K08349	0.0
K11815	0.0
K05929	0.0
K05928	0.0
K05927	0.0
K05924	0.0
K05922	1.0
K05921	0.0
K00349	139.0
K00698	0.0
K00340	137.0
K00341	137.0
K00690	13.0
K00343	137.0
K00344	1.0
K00697	4.0
K00346	139.0
K00347	139.0
K09116	3.0
K09117	160.0
K05337	8.0
K09118	1.0
K09119	0.0
K02106	0.0
K05823	3.0
K05820	1.0
K05826	0.0
K05827	0.0
K02100	0.0
K02101	0.0
K00524	0.0
K00525	158.0
K00526	17.0
K00527	181.0
K00520	1.0
K00522	0.0
K00523	0.0
K02451	0.0
K00528	144.0
K00529	0.0
K00025	0.0
K14215	0.0
K14213	0.0
K03453	144.0
K00796	154.0
K05339	2.0
K00027	26.0
K00794	161.0
K00793	160.0
K01347	0.0
K01346	0.0
K01344	0.0
K01343	0.0
K00791	188.0
K01340	0.0
K00790	182.0
K02694	0.0
K02696	0.0
K02697	0.0
K02690	0.0
K02691	2.0
K02692	0.0
K02693	0.0
K02698	0.0
K02699	0.0
K00836	0.0
K00837	142.0
K00835	0.0
K00832	6.0
K00833	137.0
K00830	1.0
K00831	165.0
K00839	1.0
K04335	0.0
K04334	0.0
K01120	0.0
K01126	167.0
K04333	0.0
K01129	43.0
K01128	0.0
K04339	0.0
K04338	0.0
K02470	183.0
K02471	1.0
K02472	13.0
K02473	0.0
K02474	138.0
K02475	0.0
K02476	0.0
K02477	163.0
K02478	0.0
K02479	0.0
K09019	0.0
K01267	15.0
K13074	0.0
K13075	0.0
K11441	0.0
K14055	0.0
K13299	0.0
K13292	30.0
K14057	0.0
K14056	0.0
K02856	11.0
K02585	2.0
K12211	0.0
K12210	0.0
K12213	0.0
K12212	0.0
K12215	0.0
K02854	0.0
K12217	0.0
K12216	0.0
K12219	0.0
K12218	0.0
K02855	0.0
K08692	0.0
K08693	0.0
K08690	0.0
K08691	0.0
K08696	0.0
K08697	0.0
K11748	0.0
K11749	167.0
K11746	0.0
K11747	0.0
K11744	0.0
K11745	0.0
K11742	0.0
K11743	3.0
K11740	0.0
K11741	8.0
K13920	1.0
K13921	1.0
K13922	5.0
K13923	1.0
K13924	3.0
K13925	0.0
K13926	0.0
K13927	1.0
K13928	0.0
K13929	1.0
K09923	0.0
K09922	132.0
K06201	152.0
K06200	14.0
K06207	167.0
K06206	8.0
K06205	0.0
K09924	5.0
K09929	0.0
K06208	0.0
K00759	53.0
K00758	0.0
K00752	1.0
K00757	159.0
K00756	7.0
K00754	170.0
K06001	140.0
K05557	0.0
K09766	2.0
K05554	0.0
K07475	0.0
K07150	13.0
K07151	1.0
K07152	13.0
K07153	0.0
K07154	173.0
K07155	0.0
K07156	0.0
K07157	0.0
K07406	9.0
K07407	295.0
K07404	16.0
K07405	134.0
K07402	31.0
K07403	5.0
K07400	0.0
K07401	0.0
K01808	167.0
K01809	169.0
K01800	0.0
K01801	0.0
K01802	169.0
K01803	167.0
K01804	27.0
K01805	11.0
K01807	19.0
K09718	0.0
K14668	0.0
K14669	0.0
K14666	0.0
K14667	0.0
K01664	2.0
K01665	142.0
K01666	6.0
K01667	125.0
K01660	0.0
K01661	27.0
K01662	178.0
K01663	0.0
K01668	1.0
K01669	11.0
K02863	170.0
K02862	0.0
K02860	170.0
K02867	171.0
K02866	0.0
K02864	168.0
K02869	0.0
K05362	0.0
K05365	0.0
K03402	39.0
K03403	0.0
K03400	0.0
K03406	94.0
K03407	12.0
K03404	0.0
K03405	1.0
K03408	19.0
K03409	0.0
K02315	21.0
K02314	179.0
K02317	0.0
K02316	170.0
K02313	171.0
K02312	0.0
K02319	0.0
K12405	0.0
K12152	0.0
K12151	0.0
K07091	1.0
K07090	188.0
K07093	0.0
K07092	0.0
K07095	190.0
K07094	4.0
K07097	0.0
K07096	0.0
K07099	7.0
K07098	184.0
K11175	166.0
K11174	0.0
K11177	0.0
K11176	0.0
K11173	0.0
K11179	0.0
K11178	0.0
K00322	0.0
K00320	0.0
K00321	0.0
K00326	0.0
K00324	9.0
K00325	1.0
K00329	0.0
K05945	3.0
K05944	0.0
K05947	0.0
K05946	15.0
K06944	0.0
K06945	0.0
K06946	0.0
K06415	1.0
K06940	20.0
K06941	168.0
K06942	171.0
K06943	0.0
K10806	0.0
K10807	0.0
K10804	0.0
K10805	1.0
K06948	10.0
K06949	172.0
K06418	0.0
K09138	1.0
K09139	0.0
K09134	8.0
K09135	0.0
K09136	4.0
K09137	2.0
K09130	0.0
K09131	3.0
K09132	5.0
K09133	0.0
K05808	160.0
K05809	0.0
K05804	2.0
K05805	0.0
K05806	0.0
K05807	143.0
K05800	2.0
K05801	13.0
K05802	0.0
K05803	0.0
K01044	0.0
K01045	0.0
K01046	2.0
K02068	9.0
K04561	3.0
K01042	2.0
K05568	10.0
K05567	3.0
K14273	0.0
K14275	0.0
K14274	0.0
K02062	0.0
K05245	0.0
K05564	0.0
K01048	6.0
K02066	144.0
K01322	127.0
K01325	0.0
K02065	144.0
K01326	0.0
K05560	0.0
K02243	10.0
K08930	0.0
K02679	0.0
K02676	0.0
K02674	0.0
K02675	0.0
K02672	0.0
K02241	1.0
K02670	1.0
K02671	1.0
K00810	0.0
K00811	144.0
K00812	28.0
K00813	0.0
K00814	0.0
K00817	172.0
K00818	146.0
K00819	12.0
K02530	7.0
K02245	11.0
K02244	5.0
K01499	0.0
K01498	0.0
K01493	167.0
K01492	2.0
K01491	342.0
K01497	1.0
K01496	11.0
K01495	155.0
K01494	7.0
K02418	8.0
K02419	10.0
K14492	0.0
K02412	8.0
K02413	9.0
K02410	10.0
K02411	4.0
K02416	10.0
K02417	10.0
K02414	2.0
K02415	1.0
K00120	0.0
K00121	1.0
K00430	0.0
K13058	0.0
K13059	0.0
K13727	1.0
K13057	0.0
K13722	0.0
K13051	1.0
K13052	19.0
K00435	0.0
K12054	0.0
K03239	0.0
K03238	0.0
K03231	0.0
K03230	0.0
K03232	0.0
K12059	0.0
K03237	0.0
K03236	0.0
K12058	0.0
K12239	0.0
K12238	0.0
K12235	0.0
K12234	1.0
K13942	0.0
K13940	16.0
K13941	0.0
K12097	0.0
K12096	0.0
K12095	0.0
K12094	0.0
K12093	0.0
K12092	0.0
K12091	0.0
K12090	0.0
K12099	0.0
K12098	0.0
K06356	0.0
K05992	0.0
K03540	0.0
K06331	3.0
K06330	2.0
K07138	27.0
K07139	151.0
K11811	0.0
K07132	4.0
K07133	421.0
K07130	20.0
K07131	1.0
K07137	180.0
K07134	0.0
K07135	0.0
K01860	0.0
K01866	172.0
K01867	171.0
K01865	0.0
K01868	174.0
K01869	171.0
K06140	1.0
K04766	0.0
K04767	7.0
K04764	10.0
K04762	142.0
K04763	301.0
K04760	1.0
K04761	24.0
K04768	0.0
K04769	12.0
K08313	6.0
K08312	0.0
K08311	1.0
K08310	0.0
K08317	2.0
K08316	19.0
K08315	0.0
K08314	0.0
K05149	0.0
K08319	0.0
K08318	0.0
K06339	0.0
K14648	0.0
K14392	2.0
K14393	0.0
K14645	0.0
K14647	0.0
K01689	175.0
K01686	144.0
K01687	165.0
K01684	3.0
K01685	19.0
K01682	3.0
K01681	155.0
K05308	0.0
K02889	0.0
K02888	171.0
K02885	0.0
K02884	171.0
K02887	171.0
K02886	171.0
K02881	171.0
K02883	0.0
K13743	0.0
K02086	4.0
K02081	13.0
K02080	0.0
K02083	1.0
K02082	7.0
K13831	0.0
K03428	0.0
K03429	9.0
K03424	315.0
K03935	0.0
K03932	1.0
K03933	0.0
K03930	3.0
K03931	2.0
K02339	0.0
K02338	171.0
K02337	175.0
K02336	0.0
K02335	174.0
K02334	13.0
K02330	0.0
K03688	21.0
K03689	0.0
K03680	0.0
K03683	0.0
K03684	4.0
K03685	171.0
K03686	191.0
K03687	170.0
K07301	48.0
K07300	0.0
K07303	0.0
K07302	0.0
K07305	12.0
K07304	21.0
K07307	9.0
K07306	8.0
K07309	2.0
K07308	8.0
K02617	0.0
K02610	1.0
K02963	171.0
K02612	1.0
K02961	168.0
K09686	453.0
K09687	190.0
K09684	0.0
K09685	6.0
K09682	0.0
K09683	0.0
K09680	9.0
K09681	0.0
K09688	0.0
K09689	0.0
K05962	0.0
K05961	0.0
K05967	0.0
K05966	1.0
K11159	0.0
K05964	2.0
K05968	0.0
K11152	0.0
K00309	0.0
K00658	17.0
K00304	0.0
K00305	0.0
K00654	0.0
K00655	184.0
K00652	149.0
K00301	0.0
K00302	4.0
K00303	0.0
K10828	0.0
K06431	0.0
K06432	0.0
K06433	0.0
K06434	0.0
K06436	1.0
K06437	0.0
K10820	0.0
K06439	0.0
K10822	0.0
K10823	0.0
K10826	0.0
K09167	5.0
K06322	0.0
K14117	0.0
K14259	0.0
K14257	0.0
K01308	1.0
K01303	6.0
K01301	0.0
K01305	9.0
K01304	11.0
K02658	0.0
K00672	0.0
K02650	4.0
K02651	7.0
K02652	12.0
K02653	21.0
K02654	39.0
K05687	0.0
K02656	0.0
K05685	0.0
K00878	24.0
K00879	2.0
K00872	15.0
K00873	169.0
K00870	0.0
K00876	295.0
K00877	0.0
K00874	160.0
K00875	0.0
K04487	53.0
K04486	49.0
K04485	163.0
K04484	0.0
K04483	0.0
K04482	0.0
K04480	0.0
K04488	30.0
K12049	0.0
K13693	0.0
K13706	0.0
K13694	11.0
K13695	0.0
K05977	0.0
K09516	14.0
K02434	57.0
K02435	53.0
K02436	0.0
K02437	149.0
K05350	6.0
K02431	6.0
K08100	0.0
K02433	56.0
K02438	13.0
K02439	3.0
K03745	0.0
K03744	283.0
K03747	0.0
K03210	163.0
K03217	175.0
K03216	28.0
K03215	0.0
K03742	153.0
K03219	0.0
K03218	158.0
K03749	0.0
K03748	12.0
K02383	0.0
K06327	0.0
K06320	4.0
K07238	148.0
K09479	0.0
K09478	0.0
K09475	0.0
K09474	1.0
K09477	0.0
K09476	0.0
K09471	0.0
K09470	0.0
K09473	0.0
K09472	0.0
K07543	0.0
K06898	11.0
K13967	0.0
K13963	8.0
K07545	0.0
K00737	2.0
K05345	5.0
K11706	0.0
K11707	1.0
K11704	0.0
K11705	0.0
K11708	0.0
K11709	1.0
K05588	0.0
K07114	299.0
K07443	22.0
K07116	0.0
K07117	0.0
K07110	0.0
K07447	170.0
K07112	15.0
K07113	0.0
K07448	8.0
K07118	8.0
K07119	0.0
K10619	0.0
K10618	0.0
K10617	0.0
K10616	0.0
K01848	1.0
K01849	1.0
K01844	7.0
K01845	21.0
K01846	1.0
K01847	276.0
K01840	310.0
K01841	1.0
K01842	0.0
K01843	14.0
K06219	0.0
K10832	0.0
K05348	0.0
K14203	0.0
K08483	33.0
K08482	0.0
K08481	0.0
K08480	0.0
K08485	0.0
K08484	0.0
K00464	0.0
K00467	0.0
K00466	0.0
K00461	0.0
K00460	0.0
K00463	0.0
K00462	0.0
K04509	0.0
K00469	0.0
K00468	0.0
K08645	0.0
K04744	1.0
K01518	0.0
K01519	0.0
K04748	4.0
K04749	5.0
K01514	1.0
K01515	46.0
K01512	21.0
K01510	0.0
K14623	3.0
K14626	0.0
K14627	0.0
K14628	0.0
K14629	0.0
K03918	0.0
K03919	0.0
K12372	0.0
K12373	659.0
K12370	0.0
K12371	0.0
K02359	0.0
K02358	173.0
K02351	0.0
K02352	0.0
K02355	326.0
K02357	171.0
K02356	179.0
K13574	0.0
K13573	0.0
K13572	0.0
K13571	1.0
K13570	1.0
K12112	0.0
K12113	0.0
K12110	0.0
K12111	0.0
K07329	0.0
K07328	0.0
K07323	1.0
K07322	257.0
K07321	10.0
K07320	0.0
K07327	0.0
K07326	0.0
K07325	0.0
K07324	0.0
K08163	0.0
K06180	480.0
K06181	3.0
K06182	13.0
K06183	23.0
K06186	0.0
K06187	171.0
K06188	12.0
K06189	0.0
K08359	0.0
K07589	0.0
K07588	141.0
K07587	0.0
K07586	4.0
K07585	0.0
K07584	22.0
K07583	0.0
K07582	0.0
K07581	0.0
K07580	0.0
K11139	0.0
K05989	146.0
K05988	0.0
K05985	15.0
K05987	0.0
K05986	0.0
K10843	0.0
K08354	0.0
K10844	0.0
K10848	0.0
K00673	0.0
K00674	132.0
K00675	2.0
K00676	22.0
K00677	158.0
K06988	1.0
K06989	1.0
K08351	0.0
K06980	0.0
K06981	0.0
K06982	0.0
K08350	0.0
K06984	0.0
K06985	0.0
K06986	0.0
K06987	11.0
K02445	9.0
K02444	17.0
K00582	0.0
K00583	0.0
K00580	0.0
K02110	181.0
K00586	0.0
K00587	0.0
K00584	0.0
K08921	0.0
K02441	0.0
K00588	6.0
K08922	0.0
K02440	19.0
K00018	143.0
K08923	0.0
K02443	5.0
K00019	1.0
K02442	0.0
K08925	0.0
K08926	0.0
K08927	0.0
K03149	18.0
K06604	0.0
K00015	0.0
K01989	23.0
K00854	40.0
K00855	0.0
K00856	0.0
K00857	32.0
K00850	324.0
K00851	6.0
K00852	25.0
K00853	8.0
K00858	171.0
K00859	170.0
K01181	9.0
K01180	0.0
K01183	8.0
K01182	25.0
K01185	132.0
K01184	0.0
K01187	439.0
K01188	166.0
K02596	0.0
K13766	7.0
K13767	0.0
K13003	0.0
K13002	1.0
K13000	0.0
K02984	0.0
K02986	172.0
K02987	0.0
K02636	0.0
K02982	169.0
K02983	0.0
K02638	0.0
K02639	0.0
K02988	170.0
K08298	4.0
K08299	0.0
K03583	1.0
K03582	1.0
K03581	21.0
K03580	0.0
K03587	146.0
K03586	0.0
K03585	276.0
K03584	164.0
K03589	158.0
K03588	178.0
K01725	0.0
K01724	0.0
K01727	0.0
K01726	9.0
K01721	0.0
K01720	0.0
K01722	0.0
K13008	0.0
K01729	0.0
K01728	7.0
K09530	0.0
K09539	0.0
K02188	20.0
K02189	13.0
K02182	1.0
K02183	0.0
K03769	1.0
K03768	173.0
K03767	4.0
K03765	0.0
K03764	0.0
K03763	32.0
K03762	2.0
K03761	1.0
K03760	1.0
K09457	15.0
K09456	0.0
K09459	1.0
K09458	164.0
K00602	466.0
K13988	0.0
K13985	0.0
K09981	0.0
K09980	0.0
K09983	0.0
K09982	0.0
K09985	0.0
K09984	0.0
K09987	0.0
K09986	0.0
K09989	3.0
K09988	5.0
K12583	0.0
K12582	0.0
K12589	0.0
K11720	1.0
K09759	8.0
K10985	0.0
K10984	2.0
K07468	0.0
K07469	2.0
K07464	14.0
K07465	0.0
K07466	0.0
K07467	19.0
K07460	158.0
K07461	29.0
K07462	168.0
K07463	0.0
K10679	7.0
K10678	0.0
K10671	0.0
K10670	6.0
K10673	0.0
K10672	1.0
K10674	0.0
K10677	1.0
K10676	0.0
K08726	0.0
K08724	10.0
K08722	1.0
K08723	0.0
K08720	0.0
K08721	0.0
K08728	5.0
K10187	0.0
K00119	0.0
K00118	0.0
K00449	0.0
K00448	0.0
K00115	0.0
K00446	0.0
K00117	0.0
K00116	3.0
K00111	141.0
K00442	0.0
K00113	4.0
K00112	4.0
K01539	0.0
K01531	9.0
K04720	33.0
K01533	183.0
K01534	211.0
K01535	0.0
K01537	155.0
K14358	0.0
K14605	0.0
K14606	0.0
K00413	1.0
K10120	4.0
K05600	0.0
K05777	0.0
K03972	0.0
K03973	3.0
K03970	0.0
K03971	0.0
K03976	152.0
K03977	170.0
K03974	0.0
K03975	133.0
K03978	169.0
K03979	171.0
K13378	132.0
K02372	38.0
K02371	148.0
K02377	141.0
K02379	5.0
K03396	0.0
K03397	0.0
K03394	36.0
K03395	0.0
K03392	1.0
K03393	0.0
K03390	122.0
K03391	0.0
K03399	2.0
K03027	0.0
K12136	0.0
K12137	0.0
K06610	1.0
K12138	0.0
K12139	0.0
K11444	0.0
K11440	0.0
K11443	0.0
K11442	0.0
K00612	1.0
K00613	2.0
K00610	145.0
K00611	27.0
K00616	32.0
K00617	0.0
K00614	0.0
K00615	232.0
K00619	1.0
K10863	0.0
K07874	0.0
K06234	0.0
K10240	0.0
K10241	0.0
K10242	1.0
K10243	1.0
K04110	0.0
K04113	0.0
K04112	0.0
K04115	0.0
K04114	0.0
K04117	0.0
K04116	0.0
K04118	0.0
K05517	0.0
K07705	2.0
K07704	4.0
K07707	6.0
K07706	4.0
K07701	0.0
K07700	0.0
K07703	0.0
K07702	0.0
K07709	0.0
K07708	0.0
K01955	202.0
K13042	0.0
K09934	0.0
K09935	15.0
K06216	1.0
K09937	0.0
K13745	0.0
K13746	0.0
K13747	142.0
K13740	0.0
K13741	0.0
K13742	0.0
K06211	2.0
K06212	2.0
K09933	6.0
K02618	1.0
K02619	132.0
K02968	170.0
K02966	0.0
K02967	171.0
K02616	0.0
K02965	171.0
K02962	0.0
K02611	1.0
K02613	8.0
K03569	188.0
K03568	11.0
K03565	164.0
K06218	6.0
K03567	0.0
K03566	0.0
K03561	289.0
K03560	0.0
K03563	11.0
K03562	0.0
K06430	0.0
K01709	6.0
K01708	0.0
K01707	0.0
K01706	0.0
K01705	0.0
K01704	318.0
K01703	320.0
K01702	0.0
K14165	0.0
K14164	0.0
K14166	0.0
K14161	0.0
K14160	0.0
K14162	0.0
K05396	1.0
K03709	12.0
K03708	5.0
K08160	0.0
K03701	318.0
K03700	20.0
K03703	168.0
K03702	171.0
K03705	28.0
K03704	52.0
K03707	4.0
K03706	11.0
K06289	0.0
K06288	0.0
K06283	7.0
K06282	4.0
K06281	3.0
K06287	166.0
K06286	5.0
K06285	0.0
K06284	6.0
K08161	7.0
K07540	0.0
K06438	9.0
K06869	0.0
K06868	0.0
K06867	6.0
K06866	0.0
K06865	0.0
K06864	12.0
K06863	0.0
K06862	0.0
K06861	143.0
K06860	0.0
K12659	0.0
K12658	0.0
K07547	0.0
K07546	0.0
K15023	0.0
K15022	0.0
K15020	0.0
K15024	10.0
K08700	0.0
K08162	2.0
K07544	0.0
K00137	0.0
K00135	13.0
K00134	185.0
K00133	170.0
K00132	0.0
K00131	1.0
K00130	3.0
K00139	0.0
K00138	0.0
K00429	0.0
K00428	139.0
K00421	0.0
K00423	0.0
K00425	145.0
K00427	0.0
K00426	145.0
K14292	0.0
K14379	0.0
K14370	0.0
K14371	0.0
K14372	0.0
K14373	0.0
K14374	0.0
K14375	0.0
K09845	0.0
K14082	0.0
K14083	1.0
K14080	0.0
K14081	0.0
K14086	2.0
K14087	4.0
K14084	0.0
K14088	4.0
K14089	2.0
K01552	20.0
K01551	3.0
K01556	3.0
K01557	0.0
K01554	0.0
K01555	3.0
K04708	0.0
K03955	0.0
K13689	0.0
K13688	0.0
K13683	0.0
K13685	11.0
K13684	0.0
K13687	0.0
K13686	0.0
K14159	0.0
K02399	0.0
K02398	3.0
K02395	3.0
K02394	0.0
K02397	5.0
K02396	10.0
K02391	0.0
K02390	9.0
K02393	0.0
K02392	18.0
K13533	0.0
K13532	0.0
K13531	1.0
K13530	0.0
K01550	0.0
K05658	0.0
K14054	0.0
K02601	182.0
K02970	168.0
K05378	0.0
K12339	1.0
K14060	0.0
K11687	0.0
K11686	0.0
K11685	0.0
K11689	1.0
K11688	1.0
K08939	0.0
K03048	11.0
K03049	0.0
K13821	4.0
K13820	0.0
K03042	0.0
K03043	164.0
K03040	175.0
K03041	0.0
K03046	170.0
K03047	0.0
K03044	0.0
K03045	0.0
K00348	139.0
K09847	0.0
K00692	3.0
K00638	37.0
K00639	147.0
K00693	0.0
K00634	137.0
K00635	0.0
K00630	0.0
K00631	0.0
K00632	7.0
K00633	15.0
K00691	8.0
K00696	0.0
K00694	1.0
K00695	0.0
K10854	0.0
K07811	0.0
K07810	0.0
K07813	17.0
K07812	2.0
K07814	3.0
K07816	8.0
K00090	0.0
K00091	4.0
K00094	0.0
K00096	5.0
K00097	143.0
K00098	0.0
K00099	162.0
K10228	0.0
K10229	0.0
K12548	0.0
K10222	0.0
K10220	0.0
K10221	0.0
K10227	0.0
K05822	2.0
K01949	0.0
K01945	169.0
K01947	1.0
K01946	0.0
K01941	0.0
K01940	162.0
K06357	0.0
K07729	49.0
K07728	0.0
K07727	42.0
K07726	6.0
K07725	0.0
K07724	0.0
K07723	1.0
K07722	3.0
K07721	0.0
K07720	55.0
K00899	0.0
K05824	0.0
K00891	171.0
K00892	0.0
K00895	16.0
K00897	2.0
K08151	3.0
K08153	2.0
K08154	0.0
K02948	171.0
K02942	0.0
K02944	0.0
K05665	0.0
K02946	171.0
K13793	0.0
K06352	0.0
K01769	0.0
K01768	3.0
K01761	1.0
K01760	11.0
K01762	0.0
K09578	0.0
K01766	0.0
K08164	0.0
K02493	170.0
K08166	0.0
K08167	0.0
K02496	0.0
K02497	0.0
K02494	0.0
K02495	197.0
K02498	0.0
K02499	3.0
K08168	0.0
K08169	6.0
K14415	3.0
K14414	0.0
K06881	171.0
K00436	0.0
K06332	0.0
K12815	0.0
K12810	0.0
K06885	31.0
K00437	0.0
K06335	0.0
K06334	13.0
K03547	25.0
K03546	20.0
K03545	177.0
K03544	172.0
K03543	136.0
K06888	7.0
K10941	0.0
K03549	9.0
K03548	0.0
K10940	0.0
K02236	7.0
K02237	22.0
K02234	0.0
K02232	29.0
K02233	34.0
K02230	11.0
K02231	58.0
K06359	0.0
K02238	169.0
K02239	0.0
K03723	167.0
K03722	9.0
K03721	0.0
K03720	0.0
K03727	1.0
K03726	0.0
K03725	0.0
K03724	4.0
K06358	0.0
K12673	0.0
K12679	0.0
K12678	0.0
K06410	6.0
K11898	0.0
K11899	0.0
K11896	0.0
K11897	0.0
K11894	0.0
K11895	0.0
K11892	0.0
K11893	0.0
K11890	0.0
K11891	0.0
K08762	0.0
K08764	0.0
K08765	0.0
K10418	0.0
K11325	0.0
K11326	0.0
K11327	0.0
K11328	0.0
K11329	0.0
K00151	1.0
K00150	0.0
K00153	0.0
K00400	0.0
K00407	1.0
K00406	4.0
K00405	8.0
K00404	1.0
K00158	4.0
K01342	0.0
K09388	0.0
K09386	0.0
K09384	8.0
K04094	15.0
K04095	10.0
K04096	176.0
K04097	0.0
K04090	0.0
K04091	0.0
K04092	1.0
K04093	0.0
K04098	0.0
K04099	0.0
K01578	0.0
K01579	146.0
K01574	0.0
K01575	2.0
K01576	0.0
K01577	4.0
K01571	12.0
K01572	152.0
K01573	6.0
K02009	5.0
K02008	75.0
K02005	310.0
K02004	1126.0
K02007	11.0
K02006	111.0
K02001	3.0
K02000	2.0
K02003	520.0
K02002	3.0
K03065	0.0
K08952	0.0
K03060	22.0
K13809	0.0
K10948	0.0
K09607	0.0
K06125	0.0
K04337	0.0
K06120	0.0
K06121	0.0
K04336	0.0
K01127	0.0
K09703	0.0
K00004	1.0
K14699	0.0
K09702	6.0
K14698	0.0
K05311	4.0
K13829	2.0
K10943	0.0
K07291	0.0
K07290	0.0
K10206	34.0
K10202	2.0
K10208	0.0
K10209	0.0
K01966	11.0
K01965	3.0
K01964	0.0
K01963	22.0
K01962	12.0
K01961	191.0
K01960	139.0
K01969	0.0
K01968	0.0
K07749	6.0
K07748	0.0
K07741	4.0
K07740	0.0
K07743	0.0
K07742	26.0
K07745	0.0
K07744	0.0
K07746	0.0
K01299	9.0
K01295	1.0
K01297	21.0
K02922	0.0
K05603	0.0
K02921	0.0
K02926	171.0
K05607	0.0
K02924	0.0
K05605	0.0
K02928	0.0
K02929	0.0
K00216	0.0
K00217	0.0
K00214	0.0
K00215	164.0
K00213	0.0
K00210	0.0
K00211	0.0
K00218	0.0
K00219	10.0
K01035	0.0
K01034	5.0
K04517	144.0
K01740	312.0
K01031	0.0
K01746	0.0
K01745	22.0
K01744	132.0
K01749	12.0
K01039	0.0
K04518	141.0
K09591	0.0
K14129	0.0
K14128	0.0
K14121	0.0
K14120	0.0
K14123	0.0
K14122	0.0
K14125	0.0
K14124	0.0
K14127	0.0
K14126	0.0
K03521	177.0
K03520	0.0
K03523	25.0
K03522	175.0
K03525	164.0
K03524	167.0
K03527	161.0
K03526	162.0
K03529	28.0
K03528	0.0
K06338	0.0
K02217	157.0
K03299	2.0
K03298	1.0
K13472	0.0
K03293	26.0
K03292	39.0
K03291	0.0
K03290	0.0
K03297	7.0
K03296	317.0
K03295	137.0
K03294	35.0
K13009	0.0
K12690	0.0
K09743	0.0
K06022	0.0
K07190	0.0
K06021	0.0
K07192	5.0
K06020	0.0
K06027	0.0
K06026	0.0
K09744	0.0
K07991	0.0
K08749	0.0
K09835	0.0
K09834	0.0
K10439	43.0
K06351	0.0
K09833	0.0
K10925	0.0
K10924	0.0
K10927	0.0
K10926	0.0
K10923	0.0
K10922	0.0
K09629	0.0
K10697	0.0
K00179	26.0
K00172	5.0
K00171	1.0
K00170	4.0
K00177	143.0
K00176	143.0
K00175	284.0
K00174	280.0
K13478	0.0
K14338	0.0
K14339	0.0
K14335	0.0
K14337	0.0
K14330	0.0
K14331	0.0
K14333	0.0
K08918	0.0
K13479	3.0
K04078	169.0
K04079	165.0
K04076	1.0
K04077	171.0
K04074	7.0
K04075	167.0
K04072	31.0
K04073	0.0
K04070	16.0
K04071	0.0
K14597	0.0
K13318	0.0
K08280	0.0
K13641	0.0
K13640	3.0
K13643	0.0
K13642	0.0
K02027	160.0
K02026	258.0
K02025	278.0
K02024	0.0
K02023	7.0
K02022	12.0
K02021	0.0
K02020	21.0
K02029	66.0
K02028	70.0
K03886	0.0
K03887	0.0
K03884	0.0
K03885	140.0
K03881	0.0
K03888	0.0
K03889	0.0
K12998	0.0
K12999	0.0
K12992	4.0
K12993	0.0
K12990	5.0
K12991	0.0
K12996	0.0
K12997	2.0
K12994	0.0
K12995	0.0
K08979	0.0
K08978	150.0
K03088	1324.0
K03089	1.0
K03086	190.0
K03087	0.0
K08971	0.0
K08970	0.0
K03082	0.0
K03080	0.0
K08974	136.0
K13868	0.0
K00918	0.0
K01553	0.0
K12214	0.0
K11646	0.0
K11645	0.0
K11641	0.0
K11640	0.0
K12736	0.0
K12733	0.0
K07507	144.0
K07506	0.0
K07505	0.0
K07504	0.0
K07503	1.0
K07502	8.0
K07501	9.0
K07500	0.0
K07509	0.0
K07508	0.0
K11422	0.0
K08698	0.0
K10773	171.0
K10774	0.0
K14286	0.0
K10778	1.0
K14287	1.0
K00140	1.0
K05501	0.0
K01903	14.0
K01902	14.0
K01905	0.0
K01904	0.0
K01907	1.0
K01906	0.0
K01909	0.0
K01908	0.0
K14534	10.0
K00147	156.0
K07767	0.0
K07769	0.0
K07768	1.0
K06203	3.0
K06202	0.0
K09921	0.0
K09920	0.0
K09927	3.0
K09024	0.0
K09022	2.0
K09023	0.0
K09020	0.0
K09021	0.0
K02908	0.0
K02909	172.0
K08218	145.0
K08219	0.0
K02904	171.0
K02906	171.0
K02907	164.0
K02902	168.0
K00230	0.0
K00231	7.0
K00232	0.0
K08976	3.0
K00234	0.0
K00239	151.0
K06209	19.0
K09928	1.0
K01015	0.0
K01014	0.0
K01012	165.0
K01011	12.0
K01010	0.0
K08920	0.0
K14103	0.0
K14102	0.0
K14101	0.0
K14100	0.0
K14105	0.0
K14104	0.0
K14109	0.0
K14108	0.0
K06401	0.0
K00893	0.0
K13402	0.0
K12858	0.0
K03503	128.0
K03502	154.0
K03501	171.0
K03500	31.0
K08924	0.0
K02278	3.0
K02279	5.0
K12977	0.0
K02276	10.0
K02277	0.0
K02274	4.0
K02275	4.0
K13450	0.0
K13451	0.0
K13452	0.0
K13454	0.0
K13455	0.0
K12509	0.0
K12508	0.0
K12507	0.0
K12506	3.0
K12500	0.0
K12503	0.0
K05926	0.0
K09728	0.0
K14587	0.0
K06597	0.0
K06596	0.0
K06595	0.0
K06599	0.0
K06598	0.0
K07978	0.0
K07979	44.0
K07976	0.0
K14585	0.0
K10907	28.0
K10906	0.0
K10901	0.0
K10909	0.0
K10908	0.0
K09819	0.0
K09818	0.0
K09817	141.0
K09816	139.0
K09815	142.0
K06374	10.0
K06373	10.0
K09812	168.0
K09811	173.0
K09810	146.0
K09724	0.0
K14582	0.0
K09721	0.0
K04058	0.0
K04059	0.0
K04050	0.0
K04051	0.0
K04052	0.0
K04053	0.0
K04054	0.0
K04055	0.0
K04056	0.0
K04057	0.0
K01047	0.0
K08975	0.0
K10015	0.0
K10014	0.0
K10017	0.0
K10016	0.0
K10011	0.0
K10010	3.0
K10013	0.0
K10012	6.0
K10019	0.0
K10018	0.0
K13665	0.0
K13664	0.0
K13663	0.0
K13662	0.0
K13661	0.0
K13660	0.0
K13669	0.0
K13668	0.0
K07641	0.0
K01466	0.0
K13590	0.0
K01464	10.0
K01465	173.0
K01462	204.0
K01463	2.0
K01460	0.0
K01461	0.0
K13599	0.0
K13598	0.0
K01468	18.0
K01469	0.0
K09251	0.0
K09252	0.0
K02041	5.0
K02040	183.0
K02043	0.0
K02045	4.0
K02044	8.0
K02047	4.0
K02046	4.0
K02049	45.0
K02048	4.0
K05549	0.0
K05548	0.0
K06046	0.0
K03319	10.0
K03316	9.0
K03317	8.0
K03314	0.0
K03315	149.0
K03312	10.0
K03313	22.0
K03310	68.0
K03311	17.0
K12052	0.0
K02945	164.0
K06162	0.0
K06163	0.0
K06160	0.0
K06161	0.0
K06166	0.0
K00359	6.0
K06164	0.0
K06165	0.0
K06168	163.0
K06169	7.0
K13020	2.0
K07158	0.0
K07159	0.0
K04835	0.0
K11621	0.0
K11991	0.0
K11622	0.0
K11996	10.0
K11627	0.0
K11626	0.0
K11629	0.0
K11628	0.0
K07561	0.0
K07560	169.0
K07563	0.0
K07562	0.0
K07565	0.0
K07564	0.0
K07567	173.0
K07566	298.0
K07569	0.0
K07568	298.0
K09925	0.0
K11199	0.0
K11198	0.0
K11192	0.0
K11191	0.0
K11196	0.0
K11195	0.0
K11194	0.0
K02492	20.0
K10713	0.0
K10710	1.0
K10711	8.0
K10716	0.0
K02490	0.0
K10714	0.0
K10715	0.0
K01929	172.0
K01928	176.0
K01923	170.0
K01922	0.0
K01921	174.0
K01920	0.0
K01926	147.0
K01925	171.0
K01924	171.0
K07789	0.0
K07788	0.0
K07785	0.0
K07784	0.0
K07787	11.0
K07786	0.0
K07781	0.0
K07783	4.0
K07782	0.0
K05835	0.0
K06355	0.0
K14661	0.0
K09844	0.0
K00782	10.0
K00783	170.0
K00784	165.0
K00785	0.0
K00786	14.0
K00039	0.0
K00036	20.0
K00037	0.0
K00034	2.0
K00035	0.0
K00032	0.0
K00033	21.0
K00030	6.0
K00031	150.0
K01259	21.0
K01258	172.0
K01255	12.0
K01256	17.0
K01251	136.0
K01250	2.0
K01253	0.0
K01252	0.0
K09008	0.0
K09009	1.0
K09000	0.0
K09001	4.0
K09002	10.0
K09003	0.0
K09004	2.0
K09005	4.0
K09006	0.0
K09007	1.0
K09846	0.0
K08234	17.0
K00258	0.0
K00259	24.0
K00252	7.0
K00253	0.0
K00256	0.0
K00257	146.0
K00254	0.0
K00255	0.0
K01079	17.0
K01078	0.0
K01071	5.0
K01070	1.0
K01073	1.0
K01077	140.0
K01076	4.0
K14472	0.0
K14471	0.0
K14470	0.0
K14475	2.0
K09841	0.0
K02788	7.0
K02782	0.0
K02783	2.0
K02781	3.0
K02786	7.0
K02787	0.0
K02784	0.0
K01060	1.0
K01787	10.0
K01786	17.0
K01785	304.0
K01784	222.0
K01783	172.0
K01782	0.0
K01781	0.0
K01780	0.0
K01789	0.0
K01788	22.0
K02526	0.0
K02527	143.0
K02525	3.0
K02250	0.0
K02523	141.0
K02520	170.0
K02521	0.0
K02258	0.0
K02259	3.0
K02528	172.0
K02529	307.0
K03781	131.0
K03780	4.0
K03783	153.0
K03782	10.0
K03785	15.0
K03784	24.0
K03787	143.0
K03786	153.0
K03789	28.0
K03788	0.0
K10700	0.0
K00342	137.0
K03124	0.0
K03120	0.0
K12527	3.0
K12526	0.0
K12525	0.0
K12524	273.0
K12523	0.0
K12522	0.0
K09789	127.0
K09788	0.0
K09787	24.0
K09786	1.0
K09785	0.0
K09781	1.0
K09780	1.0
K10961	0.0
K10960	0.0
K10963	0.0
K10962	0.0
K10965	0.0
K10964	0.0
K10966	0.0
K09879	0.0
K06318	0.0
K06311	0.0
K06310	6.0
K06312	0.0
K06314	0.0
K06317	1.0
K11389	0.0
K11386	0.0
K11387	0.0
K11384	0.0
K11385	0.0
K11382	0.0
K11383	0.0
K11381	13.0
K11949	0.0
K10380	0.0
K04032	0.0
K04033	0.0
K04030	1.0
K04031	10.0
K04036	0.0
K04037	0.0
K04034	1.0
K04035	1.0
K04038	0.0
K04039	0.0
K07046	0.0
K07047	15.0
K07044	0.0
K07045	22.0
K07042	29.0
K07043	146.0
K07040	21.0
K07041	0.0
K07048	1.0
K07049	0.0
K08664	0.0
K02584	2.0
K10039	12.0
K10038	0.0
K10037	0.0
K10036	1.0
K04788	0.0
K04789	0.0
K04784	0.0
K04785	0.0
K04786	0.0
K04787	0.0
K04780	0.0
K04781	0.0
K04782	0.0
K04783	0.0
K13601	0.0
K13603	0.0
K13602	0.0
K13605	0.0
K13604	0.0
K13607	2.0
K02404	3.0
K05783	0.0
K05782	0.0
K05781	0.0
K05780	0.0
K05787	0.0
K05786	1.0
K05785	2.0
K05784	0.0
K05789	0.0
K05788	1.0
K01442	156.0
K01443	31.0
K01444	6.0
K01446	1.0
K01447	147.0
K01448	192.0
K01449	10.0
K14803	0.0
K02069	17.0
K05569	3.0
K08008	0.0
K02063	0.0
K05566	3.0
K05565	0.0
K05563	0.0
K05562	0.0
K05561	0.0
K02064	0.0
K03338	3.0
K03339	0.0
K03330	0.0
K03331	0.0
K03332	0.0
K03333	1.0
K03335	2.0
K03336	2.0
K03337	3.0
K12956	0.0
K12957	0.0
K12954	0.0
K12955	0.0
K12952	0.0
K12953	0.0
K12950	0.0
K12951	0.0
K14733	0.0
K00109	0.0
K06148	69.0
K06149	0.0
K06144	0.0
K06145	0.0
K06146	0.0
K06147	571.0
K06141	0.0
K06142	432.0
K06143	6.0
K11945	0.0
K08948	0.0
K08949	0.0
K00071	0.0
K14664	0.0
K13810	0.0
K14665	0.0
K03058	0.0
K11609	0.0
K11608	0.0
K14660	0.0
K11603	0.0
K11602	0.0
K11601	0.0
K11600	0.0
K11607	0.0
K11606	0.0
K11605	0.0
K11604	0.0
K10558	0.0
K10559	2.0
K10550	0.0
K10551	0.0
K10552	0.0
K10553	0.0
K10554	0.0
K10555	0.0
K10556	0.0
K10557	0.0
K03051	0.0
K03050	0.0
K07549	0.0
K07548	0.0
K07239	23.0
K07235	0.0
K07234	1.0
K07237	0.0
K07236	0.0
K07231	1.0
K07230	0.0
K07233	0.0
K07232	0.0
K02467	0.0
K05306	9.0
K05305	5.0
K05304	1.0
K05303	0.0
K05301	0.0
K02565	0.0
K08644	0.0
K08646	0.0
K08641	23.0
K08643	0.0
K08642	0.0
K12146	0.0
K00010	2.0
K00011	0.0
K00012	172.0
K00013	166.0
K00014	174.0
K00016	46.0
K09065	0.0
K08252	7.0
K08253	0.0
K08256	1.0
K08255	0.0
K08258	0.0
K08259	0.0
K00274	1.0
K00275	14.0
K00276	0.0
K00270	0.0
K00271	0.0
K00272	0.0
K00273	0.0
K00278	154.0
K00279	0.0
K12675	0.0
K01277	140.0
K01274	0.0
K01273	14.0
K01271	17.0
K01270	296.0
K01278	166.0
K00906	0.0
K00904	9.0
K00903	4.0
K00901	27.0
K13785	0.0
K00908	0.0
K11149	0.0
K01053	0.0
K01051	14.0
K01057	13.0
K01056	171.0
K01055	0.0
K01054	0.0
K01058	7.0
K02500	166.0
K02501	164.0
K02502	20.0
K02503	171.0
K02504	0.0
K02505	0.0
K02506	0.0
K02507	0.0
K02508	0.0
K02509	4.0
K00291	0.0
K13410	0.0
K13148	0.0
K13419	0.0
K05825	0.0
K03106	171.0
K03105	0.0
K03101	172.0
K03100	332.0
K12541	0.0
K12540	0.0
K12543	0.0
K12542	0.0
K12545	0.0
K12544	0.0
K12547	0.0
K12546	0.0
K12549	0.0
K06080	0.0
K11018	0.0
K11019	0.0
K11016	0.0
K11017	0.0
K11014	0.0
K11015	0.0
K11012	0.0
K11013	0.0
K11010	0.0
K11011	0.0
K06333	11.0
K06880	0.0
K06883	2.0
K06882	0.0
K09857	0.0
K06884	0.0
K06887	0.0
K06886	9.0
K06889	336.0
K10942	0.0
K09859	4.0
K09858	3.0
K10947	172.0
K10946	0.0
K10945	0.0
K10944	0.0
K13284	0.0
K00483	0.0
K00481	0.0
K00480	0.0
K00486	3.0
K00485	0.0
K00484	0.0
K09901	0.0
K10929	0.0
K07684	0.0
K07685	0.0
K07686	0.0
K07687	0.0
K07681	0.0
K07688	0.0
K07689	0.0
K10928	0.0
K04018	0.0
K04019	0.0
K04014	4.0
K04015	8.0
K04016	0.0
K04017	0.0
K04013	2.0
K07060	0.0
K07061	0.0
K07062	4.0
K07063	1.0
K07064	0.0
K07065	0.0
K07066	2.0
K07067	1.0
K07068	2.0
K07069	3.0
K01121	0.0
K13629	0.0
K13628	3.0
K13623	0.0
K13622	0.0
K13620	0.0
K13626	5.0
K08586	0.0
K08587	0.0
K01428	7.0
K01429	5.0
K01422	138.0
K01423	4.0
K01420	39.0
K01421	26.0
K01426	6.0
K01427	0.0
K01424	172.0
K01425	142.0
K08068	0.0
K07538	0.0
K13086	0.0
K13085	0.0
K07287	0.0
K07824	0.0
K07682	0.0
K02722	0.0
K12978	0.0
K12979	0.0
K12972	0.0
K12973	0.0
K12974	0.0
K12975	0.0
K12976	0.0
K07821	0.0
K07683	2.0
K14750	0.0
K14751	0.0
K14953	0.0
K12288	0.0
K12289	0.0
K12282	0.0
K12283	0.0
K12280	0.0
K12281	0.0
K12286	0.0
K12287	0.0
K12284	0.0
K12285	0.0
K11957	0.0
K11956	0.0
K11955	0.0
K11954	0.0
K11953	0.0
K11952	0.0
K11951	0.0
K11950	0.0
K11959	0.0
K11958	0.0
K13889	2.0
K13888	0.0
K11963	0.0
K07217	1.0
K07216	14.0
K07215	1.0
K07214	17.0
K07213	4.0
K07212	0.0
K07219	5.0
K07218	1.0
K12150	0.0
K08689	0.0
K08688	0.0
K00402	0.0
K00401	0.0
K11994	0.0
K00152	0.0
K01043	18.0
K00154	0.0
K00157	0.0
K00156	120.0
K10533	0.0
K10530	2.0
K10531	0.0
K10536	9.0
K10537	0.0
K10535	2.0
K10538	0.0
K10539	0.0
K00073	0.0
K13934	1.0
K00076	3.0
K00077	152.0
K00074	36.0
K00075	170.0
K00078	0.0
K00079	0.0
K02290	0.0
K02563	171.0
K02292	0.0
K08966	0.0
K02294	3.0
K08278	0.0
K08279	1.0
K08274	0.0
K08275	0.0
K08276	1.0
K08277	0.0
K00298	0.0
K00299	0.0
K00296	0.0
K00297	153.0
K00294	11.0
K00292	0.0
K00293	0.0
K00290	143.0
K07757	0.0
K12089	0.0
K01210	0.0
K01213	0.0
K01212	20.0
K01215	2.0
K01214	0.0
K01217	0.0
K01216	0.0
K01219	0.0
K01218	7.0
K02749	0.0
K02746	6.0
K02747	6.0
K02744	20.0
K02745	6.0
K02742	0.0
K00924	0.0
K00925	175.0
K00926	23.0
K00927	171.0
K00928	189.0
K00929	140.0
K12085	0.0
K02298	0.0
K02299	0.0
K02568	2.0
K02569	0.0
K02562	0.0
K02291	1.0
K02560	0.0
K02293	0.0
K02566	1.0
K02567	2.0
K02564	290.0
K02297	0.0
K03169	315.0
K03168	170.0
K03163	0.0
K03162	0.0
K03167	0.0
K03166	0.0
K11038	0.0
K11039	0.0
K11030	0.0
K11031	1.0
K11032	0.0
K11033	0.0
K11034	0.0
K11035	0.0
K11036	0.0
K11037	0.0
K02546	0.0
K07668	6.0
K07669	0.0
K07666	0.0
K07667	24.0
K07664	0.0
K07665	21.0
K07662	0.0
K07663	0.0
K07660	0.0
K07661	0.0
K03927	19.0
K07008	0.0
K07009	18.0
K07002	3.0
K07003	32.0
K07000	0.0
K07001	172.0
K07006	4.0
K07007	164.0
K07004	0.0
K07005	153.0
K03921	3.0
K02956	170.0
K09725	0.0
K09181	15.0
K08599	0.0
K08598	0.0
K08591	148.0
K08590	144.0
K01156	2.0
K01154	190.0
K01407	0.0
K01400	0.0
K01153	175.0
K01150	0.0
K01151	152.0
K01408	0.0
K01409	173.0
K01158	0.0
K01159	152.0
K05523	0.0
K05522	0.0
K05521	17.0
K05520	129.0
K05527	0.0
K05526	0.0
K05525	0.0
K05524	0.0
K05529	0.0
K14518	0.0
K14519	0.0
K05949	0.0
K01754	29.0
K05942	0.0
K01027	0.0
K02171	0.0
K02170	0.0
K02173	0.0
K02172	0.0
K01751	5.0
K06416	6.0
K06417	0.0
K06414	0.0
K06947	0.0
K03379	0.0
K03808	0.0
K03809	1.0
K03806	0.0
K06412	14.0
K03804	0.0
K12296	0.0
K03802	0.0
K03803	133.0
K06413	0.0
K10808	1.0
K06411	5.0
K01028	3.0
K01029	8.0
K11931	0.0
K11930	0.0
K11933	0.0
K11932	0.0
K11935	0.0
K11934	4.0
K11937	0.0
K11936	0.0
K11939	0.0
K11938	0.0
K10800	0.0
K06419	0.0
K11929	0.0
K07271	38.0
K07270	0.0
K07273	133.0
K07272	0.0
K07275	8.0
K07274	0.0
K07277	143.0
K07276	0.0
K07279	0.0
K07278	1.0
K10623	0.0
K02481	138.0
K11520	0.0
K02480	0.0
K08170	0.0
K02485	1.0
K02484	129.0
K02487	0.0
K08600	45.0
K08603	0.0
K08602	15.0
K08605	0.0
K08604	0.0
K09956	0.0
K09957	0.0
K09954	8.0
K09955	166.0
K09952	4.0
K09953	0.0
K09950	0.0
K09951	12.0
K09958	0.0
K09959	1.0
K07495	0.0
K07494	0.0
K07497	9.0
K07496	26.0
K07491	41.0
K07490	0.0
K07493	0.0
K07492	1.0
K07499	0.0
K07498	1.0
K11209	0.0
K11208	0.0
K11204	0.0
K11203	0.0
K11202	0.0
K11201	0.0
K11200	0.0
K00058	197.0
K00059	220.0
K00728	0.0
K00729	0.0
K00055	3.0
K00057	171.0
K00050	3.0
K00051	0.0
K00720	0.0
K00721	151.0
K14424	0.0
K06033	0.0
K14189	0.0
K14188	5.0
K06364	0.0
K14187	0.0
K01239	13.0
K01238	20.0
K01897	328.0
K01232	9.0
K01895	29.0
K01230	0.0
K01893	166.0
K01236	0.0
K01235	11.0
K01890	171.0
K02768	2.0
K02769	1.0
K02760	31.0
K02761	42.0
K02763	0.0
K02764	0.0
K02765	11.0
K00948	184.0
K00949	39.0
K00942	176.0
K00943	138.0
K00940	137.0
K00941	314.0
K00946	260.0
K00947	0.0
K00944	0.0
K00945	199.0
K01097	0.0
K01096	0.0
K01095	6.0
K01093	0.0
K01092	143.0
K01091	199.0
K01090	46.0
K03499	210.0
K03498	190.0
K03491	6.0
K03490	3.0
K03493	0.0
K03492	2.0
K03495	168.0
K03497	337.0
K03496	232.0
K02817	0.0
K02814	0.0
K02815	0.0
K02810	11.0
K02548	190.0
K02549	6.0
K02818	0.0
K02819	3.0
K03637	15.0
K03636	2.0
K03147	154.0
K03146	0.0
K08851	0.0
K06518	141.0
K09729	0.0
K06048	0.0
K06045	0.0
K06044	0.0
K09727	0.0
K09726	0.0
K06041	149.0
K09720	0.0
K09723	0.0
K06042	13.0
K09897	0.0
K09896	0.0
K09895	0.0
K09894	0.0
K09893	0.0
K09892	0.0
K09891	0.0
K09890	0.0
K09899	0.0
K09898	0.0
K03622	0.0
K07648	0.0
K07649	0.0
K07398	0.0
K07399	1.0
K11056	0.0
K11057	0.0
K11054	0.0
K11055	0.0
K07640	0.0
K07393	0.0
K07390	0.0
K07391	160.0
K07644	0.0
K07645	0.0
K07646	144.0
K07647	0.0
K10896	0.0
K07024	330.0
K07025	337.0
K07026	0.0
K07027	159.0
K07020	0.0
K07021	3.0
K07022	0.0
K07023	20.0
K07028	0.0
K07029	307.0
K10094	0.0
K01390	0.0
K01392	0.0
K01399	0.0
K02673	0.0
K05893	0.0
K05897	0.0
K05896	28.0
K05895	6.0
K05899	0.0
K05898	0.0
K00555	0.0
K00554	167.0
K00557	1.0
K00556	126.0
K00551	0.0
K00559	0.0
K00558	167.0
K01170	0.0
K01173	2.0
K01174	0.0
K01175	14.0
K01176	14.0
K01178	0.0
K01179	33.0
K14578	0.0
K14579	0.0
K08951	0.0
K08950	0.0
K08953	0.0
K03828	3.0
K03829	0.0
K03820	124.0
K03821	1.0
K03822	0.0
K03823	142.0
K03824	0.0
K03825	0.0
K03826	21.0
K03827	124.0
K12248	0.0
K12246	0.0
K12247	0.0
K12242	0.0
K12243	0.0
K12240	0.0
K12241	0.0
K11919	0.0
K11918	0.0
K11913	0.0
K11912	0.0
K11911	0.0
K11910	0.0
K11917	0.0
K11916	0.0
K11915	0.0
K11914	0.0
K12068	0.0
K12069	0.0
K12062	0.0
K12063	0.0
K12060	0.0
K12061	0.0
K12066	0.0
K12067	0.0
K12064	0.0
K12065	0.0
K07259	160.0
K07258	56.0
K07253	0.0
K07251	0.0
K07250	5.0
K07257	1.0
K07256	0.0
K07255	0.0
K07254	0.0
K05372	0.0
K05373	0.0
K05370	0.0
K05371	0.0
K05374	0.0
K05375	0.0
K09970	0.0
K09971	0.0
K09972	0.0
K09973	8.0
K09974	1.0
K09975	0.0
K09976	11.0
K09978	0.0
K09979	117.0
K11261	7.0
K11260	0.0
K11263	2.0
K11264	0.0
K10793	0.0
K10796	0.0
K10797	0.0
K10794	0.0
K10795	0.0
K00700	168.0
K00701	0.0
K10798	0.0
K00703	168.0
K00705	160.0
K09828	0.0
K10133	0.0
K13053	0.0
K03192	0.0
K00964	0.0
K00965	25.0
K00966	11.0
K00960	0.0
K00961	0.0
K00962	166.0
K00963	14.0
K00969	171.0
K12681	0.0
K02703	0.0
K08364	0.0
K08365	0.0
K02706	0.0
K08363	0.0
K08361	0.0
K02708	0.0
K02709	0.0
K08368	4.0
K08369	2.0
K01615	3.0
K01617	0.0
K01616	0.0
K01611	5.0
K01610	153.0
K01613	148.0
K01612	0.0
K01619	167.0
K01618	0.0
K02834	171.0
K02835	171.0
K05281	0.0
K03619	0.0
K03618	0.0
K03617	153.0
K03616	2.0
K03615	156.0
K03614	151.0
K03613	153.0
K03612	152.0
K03611	0.0
K03610	10.0
K09705	1.0
K09704	32.0
K09701	0.0
K09700	0.0
K09709	0.0
K06391	6.0
K06390	14.0
K06393	13.0
K06392	12.0
K06395	3.0
K06394	8.0
K06397	11.0
K06396	10.0
K06399	12.0
K06398	14.0
K06435	0.0
K11078	0.0
K11079	0.0
K11074	0.0
K11075	0.0
K11076	0.0
K11077	0.0
K11070	27.0
K11071	31.0
K11072	28.0
K11073	0.0
K06935	0.0
K06934	5.0
K06937	2.0
K06936	0.0
K06931	0.0
K06930	0.0
K06933	0.0
K06932	0.0
K06939	0.0
K06938	0.0
K13381	0.0
K05916	2.0
K05917	0.0
K05914	0.0
K05915	0.0
K05912	0.0
K05913	0.0
K05910	3.0
K05911	0.0
K05918	0.0
K05919	12.0
K00392	0.0
K00390	15.0
K00397	0.0
K00395	0.0
K00394	5.0
K01884	0.0
K00399	0.0
K01886	155.0
K01376	2.0
K01372	153.0
K09149	0.0
K09148	0.0
K01225	0.0
K09145	2.0
K09144	2.0
K09147	0.0
K09146	0.0
K09141	1.0
K09140	0.0
K09143	0.0
K09142	0.0
K05709	0.0
K05708	0.0
K05879	6.0
K05878	6.0
K05875	0.0
K05874	0.0
K05877	0.0
K05876	0.0
K05873	0.0
K00579	0.0
K00578	0.0
K00577	0.0
K00575	20.0
K00574	11.0
K00573	11.0
K00571	18.0
K00570	0.0
K01118	6.0
K01119	17.0
K01157	0.0
K01112	1.0
K01113	3.0
K04477	13.0
K01114	2.0
K01115	0.0
K08087	0.0
K01315	0.0
K08085	0.0
K08084	1.0
K08083	0.0
K08082	0.0
K08081	0.0
K08080	0.0
K01152	1.0
K01401	0.0
K09826	0.0
K06344	0.0
K06345	0.0
K09822	0.0
K06343	0.0
K10938	0.0
K06341	0.0
K10934	0.0
K10935	0.0
K10932	0.0
K11052	0.0
K10930	0.0
K06349	0.0
K11053	0.0
K10754	0.0
K01755	164.0
K10200	4.0
K02132	0.0
K02137	0.0
K03840	0.0
K03841	11.0
K13028	0.0
K13799	0.0
K13798	0.0
K13795	0.0
K13794	0.0
K13021	0.0
K13792	0.0
K13791	0.0
K13790	0.0
K12268	0.0
K12269	6.0
K12262	0.0
K12263	0.0
K12264	0.0
K12265	0.0
K12266	0.0
K12267	279.0
K01757	0.0
K12237	0.0
K13243	0.0
K13245	0.0
K13244	0.0
K13246	0.0
K03264	0.0
K03265	0.0
K03263	0.0
K03268	0.0
K03269	142.0
K12415	0.0
K10211	0.0
K09918	0.0
K09919	0.0
K06720	0.0
K09913	0.0
K09910	0.0
K09911	0.0
K09916	0.0
K09917	0.0
K06726	4.0
K09915	0.0
K11535	0.0
K11534	0.0
K11537	9.0
K11531	0.0
K11533	1.0
K11532	0.0
K11249	0.0
K11539	0.0
K00762	176.0
K00763	46.0
K00760	170.0
K00761	170.0
K00766	152.0
K00767	159.0
K00764	305.0
K00765	163.0
K00768	36.0
K00769	0.0
K11059	0.0
K00186	0.0
K00187	0.0
K00184	21.0
K00185	14.0
K00183	9.0
K00180	143.0
K00188	0.0
K00189	0.0
K10110	9.0
K10111	0.0
K10112	25.0
K10113	0.0
K10114	0.0
K10115	0.0
K10116	0.0
K10117	19.0
K10118	22.0
K10119	22.0
K04641	0.0
K04643	0.0
K04642	0.0
K13282	0.0
K00988	0.0
K00989	4.0
K00986	6.0
K00984	3.0
K00985	0.0
K00982	1.0
K00983	15.0
K00980	15.0
K00981	173.0
K01585	142.0
K01584	0.0
K01586	173.0
K13498	0.0
K01580	127.0
K01583	9.0
K01582	5.0
K13497	2.0
K01589	14.0
K01588	168.0
K14941	0.0
K08347	0.0
K08348	0.0
K02720	0.0
K14949	0.0
K02723	0.0
K03459	0.0
K03458	38.0
K03455	150.0
K03457	1.0
K03451	7.0
K03981	0.0
K03980	8.0
K02614	21.0
K01639	16.0
K01638	0.0
K01637	0.0
K01636	2.0
K01635	2.0
K01634	0.0
K01633	145.0
K01632	1.0
K01631	0.0
K01630	0.0
K02615	0.0
K02588	9.0
K02589	6.0
K02858	1.0
K02859	4.0
K14051	0.0
K14053	0.0
K14052	0.0
K02852	2.0
K02853	0.0
K02850	0.0
K02851	0.0
K14059	6.0
K14058	1.0
K02586	4.0
K02587	2.0
K03679	0.0
K03671	229.0
K03670	0.0
K03673	1.0
K03672	1.0
K03675	0.0
K03674	0.0
K03677	0.0
K03676	0.0
K09761	167.0
K09760	144.0
K09763	0.0
K09762	28.0
K09765	21.0
K09764	1.0
K09767	3.0
K06006	0.0
K09769	2.0
K09768	9.0
K10353	0.0
K03187	9.0
K03186	120.0
K03185	0.0
K03184	0.0
K03183	303.0
K03182	120.0
K03181	0.0
K03189	7.0
K03188	7.0
K02715	0.0
K12455	0.0
K12454	2.0
K12453	0.0
K12452	2.0
K12451	0.0
K07358	0.0
K07356	0.0
K07357	0.0
K07354	0.0
K07355	0.0
K07352	0.0
K07353	0.0
K07350	0.0
K07351	0.0
K06919	10.0
K06918	0.0
K06917	1.0
K06916	0.0
K06915	11.0
K06914	0.0
K06913	0.0
K06912	0.0
K06911	149.0
K06910	14.0
K08986	1.0
K08987	5.0
K08984	1.0
K08985	0.0
K08982	1.0
K08983	0.0
K08980	0.0
K08981	7.0
K08988	0.0
K08989	0.0
K02252	0.0
K05934	13.0
K05936	13.0
K05937	0.0
K02253	0.0
K05939	0.0
K00378	149.0
K00375	25.0
K00374	2.0
K00376	1.0
K00371	2.0
K00370	2.0
K00373	2.0
K00372	1.0
K01358	175.0
K09166	2.0
K09165	1.0
K09164	3.0
K09163	4.0
K09162	0.0
K09161	0.0
K09160	0.0
K01354	8.0
K01355	0.0
K01356	33.0
K05601	0.0
K05851	0.0
K03807	0.0
K05606	2.0
K02927	0.0
K05974	0.0
K03805	0.0
K05976	0.0
K00519	0.0
K00518	2.0
K03800	23.0
K00511	0.0
K00510	1.0
K03801	134.0
K00515	0.0
K00514	0.0
K00517	1.0
K05971	0.0
K03154	25.0
K11147	0.0
K05581	0.0
K05580	0.0
K05583	0.0
K05582	0.0
K05585	0.0
K05584	0.0
K05587	0.0
K05586	0.0
K05589	1.0
K03150	164.0
K03623	0.0
K03152	161.0
K14200	0.0
K14201	0.0
K14202	0.0
K03621	140.0
K14204	0.0
K14205	3.0
K01134	5.0
K01135	1.0
K01136	0.0
K01137	0.0
K01130	21.0
K01132	0.0
K01133	5.0
K01138	17.0
K01139	0.0
K02113	171.0
K02112	181.0
K02111	179.0
K02446	0.0
K02117	140.0
K02116	3.0
K02115	181.0
K02114	181.0
K02119	11.0
K02118	141.0
K02448	0.0
K01036	0.0
K03212	0.0
K13007	0.0
K13006	0.0
K13005	0.0
K13004	2.0
K13001	0.0
K06404	8.0
K01032	0.0
K06951	0.0
K03862	0.0
K03863	0.0
K06406	14.0
K06957	0.0
K05020	0.0
K06400	14.0
K06403	8.0
K06954	0.0
K10814	0.0
K10817	0.0
K10816	0.0
K07136	0.0
K03242	0.0
K03243	0.0
K12202	0.0
K12203	0.0
K12206	0.0
K12207	0.0
K12204	0.0
K12205	0.0
K12208	0.0
K12209	0.0
K13919	1.0
K13918	0.0
K06214	0.0
K06215	18.0
K09936	11.0
K06217	169.0
K09930	0.0
K09931	2.0
K09932	0.0
K06213	36.0
K09938	0.0
K09939	124.0
K11517	0.0
K06337	0.0
K13301	0.0
K00748	142.0
K00745	0.0
K00743	0.0
K07165	0.0
K07164	144.0
K07167	0.0
K07166	25.0
K07161	0.0
K07160	5.0
K07163	0.0
K07162	0.0
K07169	0.0
K07168	0.0
K06336	0.0
K01839	15.0
K01838	8.0
K01835	9.0
K01834	404.0
K01837	0.0
K01830	0.0
K00608	0.0
K02632	0.0
K02630	0.0
K02631	0.0
K08322	2.0
K08323	0.0
K08320	0.0
K08321	1.0
K08326	0.0
K08324	0.0
K08325	15.0
K01659	0.0
K01658	152.0
K02637	0.0
K01653	162.0
K01652	178.0
K01655	0.0
K01654	17.0
K01657	151.0
K02874	171.0
K02875	0.0
K02876	170.0
K02877	0.0
K02871	171.0
K02873	0.0
K02878	171.0
K02879	166.0
K14070	0.0
K09749	10.0
K09748	169.0
K06023	50.0
K09742	0.0
K09741	0.0
K09740	3.0
K09747	26.0
K09746	0.0
K09745	0.0
K06024	27.0
K03477	0.0
K03476	0.0
K03475	5.0
K03474	135.0
K03473	126.0
K03472	0.0
K03471	7.0
K03470	170.0
K03478	9.0
K02304	30.0
K02305	0.0
K02302	7.0
K02303	1.0
K02300	0.0
K02301	4.0
K03653	0.0
K03652	7.0
K03651	0.0
K03650	162.0
K03657	210.0
K03656	0.0
K03655	327.0
K03654	320.0
K03658	8.0
K12439	0.0
K12431	0.0
K12430	0.0
K12433	0.0
K12432	0.0
K12435	0.0
K12434	0.0
K12437	0.0
K12436	0.0
K06979	1.0
K06978	6.0
K06971	0.0
K06970	5.0
K06973	152.0
K06972	13.0
K06975	143.0
K06974	0.0
K06977	0.0
K06976	2.0
K07082	167.0
K07083	116.0
K07080	10.0
K07081	0.0
K07086	0.0
K07087	0.0
K07084	1.0
K07085	269.0
K07088	47.0
K07089	32.0
K01317	0.0
K11162	0.0
K11163	0.0
K11161	0.0
K11168	0.0
K00356	1.0
K00355	0.0
K00354	0.0
K00353	0.0
K00351	139.0
K00350	139.0
K05952	0.0
K05953	0.0
K05951	0.0
K05956	0.0
K05957	0.0
K00358	15.0
K00689	1.0
K00688	173.0
K00681	10.0
K00680	169.0
K00683	0.0
K00685	0.0
K00684	6.0
K00687	0.0
K00686	0.0
K05831	0.0
K05830	0.0
K05833	22.0
K05832	20.0
K05834	0.0
K05837	165.0
K05836	0.0
K05839	0.0
K05838	1.0
K07677	0.0
K00533	5.0
K00532	1.0
K00531	0.0
K00530	0.0
K00537	167.0
K00536	0.0
K00535	0.0
K00534	0.0
K00539	0.0
K00538	0.0
K11029	0.0
K14260	13.0
K14261	1.0
K14266	0.0
K14267	0.0
K14268	0.0
K14269	0.0
K01337	0.0
K01338	171.0
K02683	0.0
K02682	0.0
K02681	0.0
K02680	0.0
K02687	162.0
K02686	0.0
K02685	0.0
K02689	0.0
K02688	0.0
K00824	8.0
K00827	0.0
K00826	182.0
K00821	35.0
K00820	171.0
K00823	3.0
K00822	0.0
K00829	0.0
K00828	0.0
K01488	3.0
K01489	156.0
K01484	0.0
K01485	11.0
K01486	19.0
K01487	5.0
K01480	135.0
K01481	0.0
K01482	2.0
K01483	0.0
K02469	182.0
K02468	0.0
K02466	0.0
K02465	0.0
K02464	0.0
K02463	0.0
K02462	0.0
K02461	0.0
K02460	1.0
K08969	3.0
K13061	0.0
K13060	0.0
K13063	0.0
K13062	0.0
K13069	0.0
K08964	0.0
K06363	0.0
K03079	0.0
K06342	0.0
K03078	0.0
K13289	0.0
K13288	2.0
K13285	0.0
K13287	0.0
K13286	0.0
K13281	0.0
K13280	6.0
K13283	0.0
K00054	12.0
K04496	0.0
K05369	0.0
K05368	0.0
K03228	0.0
K03229	0.0
K00052	158.0
K03222	0.0
K03223	0.0
K03220	0.0
K03221	0.0
K03226	0.0
K03227	0.0
K03224	0.0
K03225	0.0
K09482	0.0
K09483	0.0
K13836	0.0
K12228	0.0
K05360	0.0
K12224	0.0
K12225	0.0
K12226	0.0
K12227	0.0
K12220	0.0
K05363	11.0
K12222	0.0
K12223	0.0
K08681	16.0
K08680	0.0
K08683	0.0
K08682	0.0
K08685	0.0
K08684	0.0
K08687	0.0
K08686	0.0
K11755	288.0
K11754	352.0
K11751	3.0
K11750	0.0
K11753	338.0
K11752	201.0
K02407	6.0
K13938	0.0
K13936	0.0
K13935	1.0
K02406	20.0
K13933	0.0
K13932	1.0
K13931	1.0
K13930	0.0
K12088	0.0
K12081	0.0
K12082	0.0
K12083	0.0
K12084	0.0
K12086	0.0
K12087	0.0
K09611	0.0
K09612	0.0
K04940	0.0
K10085	0.0
K05394	0.0
K05395	0.0
K06340	0.0
K13043	22.0
K07149	7.0
K07148	130.0
K07147	0.0
K07146	9.0
K07145	3.0
K07144	0.0
K07143	0.0
K07142	0.0
K07141	11.0
K07140	0.0
K10156	0.0
K10150	0.0
K10620	0.0
K10621	0.0
K14028	0.0
K14029	0.0
K01817	151.0
K01816	1.0
K01815	136.0
K01814	164.0
K01813	12.0
K01812	139.0
K01811	177.0
K01810	173.0
K01819	1.0
K01818	12.0
K14580	0.0
K05379	0.0
K08304	1.0
K08305	1.0
K08306	0.0
K08307	143.0
K08300	2.0
K08301	152.0
K08302	2.0
K08303	321.0
K08308	0.0
K08309	6.0
K14671	0.0
K14670	0.0
K14673	0.0
K14672	0.0
K01673	19.0
K01672	1.0
K01671	0.0
K01677	16.0
K01676	142.0
K01674	1.0
K01679	16.0
K01678	14.0
K02899	170.0
K02896	0.0
K02897	147.0
K02895	171.0
K02892	171.0
K02890	171.0
K10811	0.0
K02096	0.0
K02097	0.0
K02094	0.0
K02095	0.0
K02092	0.0
K02093	0.0
K02099	19.0
K03411	10.0
K03410	10.0
K03413	17.0
K03412	11.0
K03415	4.0
K03414	0.0
K03417	0.0
K03416	0.0
K03418	0.0
K05376	0.0
K02320	0.0
K02322	0.0
K02323	0.0
K05377	0.0
K13542	25.0
K13543	0.0
K13540	0.0
K13541	0.0
K12145	0.0
K12144	0.0
K12147	0.0
K12410	173.0
K12141	117.0
K12140	117.0
K12143	2.0
K12142	0.0
K12149	0.0
K12148	0.0
K07312	0.0
K07313	13.0
K07310	2.0
K07311	0.0
K07316	2.0
K07317	0.0
K07314	0.0
K07315	13.0
K07318	1.0
K07319	11.0
K03936	0.0
K03425	0.0
K03426	148.0
K03427	305.0
K03420	0.0
K03421	0.0
K03422	0.0
K03423	1.0
K03756	0.0
K03757	0.0
K03206	0.0
K03755	0.0
K11144	15.0
K11145	25.0
K05972	0.0
K05973	0.0
K03752	6.0
K05978	0.0
K05979	3.0
K03753	5.0
K00331	137.0
K00330	137.0
K00333	4.0
K00332	4.0
K00335	27.0
K00334	30.0
K00337	137.0
K00336	31.0
K00339	137.0
K00338	135.0
K03751	0.0
K06953	0.0
K06952	2.0
K06407	15.0
K06950	348.0
K10819	9.0
K06956	2.0
K06955	0.0
K06402	1.0
K10815	0.0
K06959	166.0
K06958	28.0
K06409	26.0
K06408	3.0
K09129	0.0
K09128	0.0
K09123	0.0
K09122	1.0
K09121	10.0
K09120	0.0
K09127	0.0
K09126	0.0
K09125	22.0
K09124	3.0
K01233	0.0
K05819	0.0
K05818	0.0
K01896	0.0
K05813	11.0
K05812	0.0
K05811	0.0
K05810	38.0
K05817	0.0
K05816	0.0
K05815	3.0
K05814	1.0
K01894	0.0
K01892	172.0
K01234	9.0
K01144	141.0
K01146	0.0
K01141	0.0
K01416	0.0
K11434	0.0
K01415	0.0
K06354	0.0
K01414	1.0
K09836	0.0
K01318	0.0
K01319	0.0
K01312	0.0
K06350	0.0
K02669	20.0
K02668	1.0
K02665	0.0
K02664	1.0
K02667	1.0
K02666	4.0
K02661	0.0
K02660	0.0
K02663	2.0
K02662	6.0
K00809	4.0
K00808	0.0
K00806	171.0
K00805	25.0
K00804	0.0
K00803	1.0
K00802	0.0
K00801	0.0
K00800	165.0
K10921	0.0
K02409	7.0
K02408	10.0
K02401	7.0
K02400	9.0
K02403	0.0
K02402	0.0
K02405	10.0
K05364	11.0
K05367	10.0
K05366	362.0
K10210	0.0
K10216	0.0
K13049	2.0
K13048	0.0
K13739	0.0
K10215	0.0
K06122	0.0
K13735	0.0
K13734	0.0
K13041	0.0
K13040	0.0
K13731	0.0
K13730	0.0
K13733	0.0
K13732	0.0
K04516	142.0
K03204	0.0
K03205	42.0
K03207	0.0
K03200	0.0
K03201	0.0
K03202	0.0
K03203	0.0
K03208	0.0
K03758	13.0
K03759	0.0
K09469	0.0
K09461	0.0
K06204	2.0
K00178	0.0
K13950	0.0
K13953	5.0
K13955	0.0
K13954	2.0
K10920	0.0
K06324	0.0
K11777	0.0
K11779	0.0
K11778	0.0
K06325	0.0
K12600	0.0
K07432	0.0
K07430	0.0
K06326	0.0
K07128	0.0
K07121	0.0
K07120	0.0
K07123	0.0
K07122	0.0
K07125	0.0
K07124	15.0
K07127	0.0
K07126	12.0
K01870	171.0
K01873	174.0
K01872	171.0
K01875	171.0
K01874	176.0
K01876	172.0
K01879	8.0
K01878	7.0
K06321	0.0
K00476	0.0
K00477	0.0
K00474	0.0
K00472	0.0
K00470	0.0
K00471	0.0
K00478	0.0
K00479	0.0
K04775	0.0
K04774	0.0
K04777	0.0
K04776	0.0
K04771	0.0
K04770	0.0
K04773	145.0
K04772	0.0
K04779	0.0
K04778	0.0
K14657	0.0
K14656	0.0
K14654	0.0
K14653	0.0
K14652	318.0
K14659	0.0
K14658	0.0
K14386	0.0
K09926	0.0
K01699	1.0
K01698	20.0
K01695	153.0
K01697	11.0
K01696	153.0
K01690	0.0
K01693	25.0
K01692	22.0
K07227	0.0
K03439	168.0
K03438	179.0
K13380	0.0
K03928	2.0
K03925	43.0
K03924	181.0
K03431	31.0
K03926	1.0
K03437	171.0
K03436	32.0
K03435	0.0
K03434	0.0
K02348	8.0
K02342	303.0
K02343	170.0
K02340	164.0
K02341	169.0
K02346	57.0
K02347	0.0
K02344	0.0
K02345	0.0
K03697	7.0
K03696	163.0
K03695	167.0
K03694	3.0
K03693	2.0
K03692	0.0
K03690	0.0
K03699	151.0
K03698	22.0
K13566	0.0
K12164	0.0
K07338	0.0
K07339	4.0
K07334	18.0
K07335	22.0
K07336	0.0
K07337	4.0
K07330	0.0
K07331	0.0
K07332	0.0
K07333	0.0
K09695	0.0
K09694	0.0
K09697	2.0
K09696	2.0
K09691	17.0
K09690	17.0
K09693	0.0
K09692	9.0
K09699	0.0
K09698	5.0
K07590	1.0
K07591	0.0
K07592	0.0
K05998	0.0
K05999	0.0
K05996	0.0
K05997	0.0
K05994	0.0
K05995	132.0
K05993	7.0
K05991	0.0
K10837	0.0
K00319	0.0
K00318	9.0
K00648	188.0
K02545	0.0
K00645	165.0
K00311	0.0
K00646	0.0
K00317	0.0
K00316	0.0
K00643	0.0
K00314	0.0
K02547	3.0
K06429	0.0
K06428	0.0
K06427	0.0
K02812	0.0
K06425	1.0
K06424	0.0
K06423	0.0
K06422	0.0
K06421	0.0
K02813	0.0
K02930	0.0
K03815	0.0
K05612	0.0
K03367	5.0
K03366	7.0
K03812	0.0
K03635	3.0
K03634	3.0
K03631	163.0
K05969	0.0
K03630	170.0
K03633	0.0
K03632	0.0
K01998	27.0
K01999	30.0
K01992	249.0
K01993	275.0
K01990	551.0
K01991	153.0
K01996	26.0
K01997	27.0
K01994	0.0
K01995	26.0
K03148	1.0
K03639	18.0
K05692	0.0
K03638	3.0
K00869	12.0
K00868	32.0
K00861	0.0
K00860	11.0
K00863	0.0
K00862	0.0
K00865	37.0
K00864	34.0
K00867	5.0
K00866	0.0
K01192	147.0
K01190	747.0
K01191	25.0
K01197	6.0
K01194	0.0
K01195	10.0
K01198	7.0
K01199	0.0
K00656	177.0
K00657	146.0
K00306	0.0
K14591	0.0
K00300	0.0
K00653	0.0
K13715	0.0
K13713	0.0
K00650	0.0
K00651	41.0
K14596	0.0
K02647	26.0
K14598	0.0
K02643	0.0
K02642	0.0
K02641	0.0
K02640	0.0
K03594	125.0
K03595	170.0
K03596	170.0
K03597	0.0
K03590	147.0
K03591	0.0
K03592	11.0
K03593	144.0
K03598	0.0
K03599	0.0
K01736	167.0
K01737	146.0
K01734	37.0
K01735	162.0
K01732	0.0
K01733	165.0
K01730	3.0
K01731	0.0
K06049	0.0
K01738	174.0
K01739	3.0
K11809	0.0
K05343	4.0
K02422	13.0
K02421	7.0
K05340	13.0
K02427	1.0
K05346	3.0
K02425	0.0
K02424	0.0
K05349	497.0
K02428	143.0
K03770	150.0
K03771	152.0
K03772	1.0
K03773	145.0
K03774	4.0
K03775	140.0
K03776	1.0
K03777	1.0
K03778	145.0
K03779	4.0
K09722	0.0
K08174	0.0
K14114	0.0
K13979	1.0
K13237	0.0
K14440	0.0
K09992	2.0
K09990	0.0
K09991	0.0
K09996	0.0
K09997	0.0
K09994	0.0
K14110	0.0
K09998	0.0
K09999	0.0
K14111	0.0
K14113	0.0
K14449	0.0
K10213	0.0
K14118	0.0
K11711	0.0
K11710	0.0
K11712	1.0
K11717	317.0
K11719	1.0
K06857	0.0
K10440	26.0
K10441	19.0
K07103	0.0
K07102	1.0
K07101	4.0
K07100	0.0
K07107	303.0
K07106	16.0
K07105	17.0
K07456	165.0
K07459	2.0
K07458	6.0
K07109	3.0
K07108	0.0
K10198	0.0
K10199	0.0
K10190	13.0
K10191	0.0
K10192	1.0
K10193	0.0
K10194	0.0
K10195	0.0
K10196	0.0
K10197	0.0
K15013	0.0
K01858	13.0
K15016	0.0
K15017	0.0
K01853	0.0
K01852	0.0
K01851	0.0
K01850	16.0
K01857	0.0
K01856	0.0
K01854	151.0
K07539	0.0
K08478	0.0
K08479	0.0
K08476	0.0
K08477	0.0
K08475	0.0
K00450	0.0
K00451	3.0
K00452	3.0
K00453	7.0
K00455	0.0
K00456	0.0
K00457	3.0
K00106	0.0
K00459	4.0
K00104	10.0
K00105	0.0
K00102	0.0
K00103	0.0
K00100	193.0
K00101	0.0
K01509	0.0
K04759	188.0
K04758	62.0
K04757	5.0
K01504	0.0
K04755	3.0
K04754	1.0
K04753	1.0
K04752	0.0
K04751	24.0
K01502	0.0
K14631	0.0
K05359	0.0
K14632	0.0
K07536	0.0
K12080	0.0
K02364	0.0
K12369	2.0
K02361	23.0
K02362	0.0
K02363	0.0
K13509	0.0
K13503	0.0
K13500	0.0
K12109	0.0
K12108	0.0
K12101	0.0
K12100	0.0
K12103	0.0
K12102	0.0
K12105	0.0
K12104	0.0
K12107	0.0
K12106	0.0
K11023	0.0
K03014	0.0
K08906	0.0
K08904	0.0
K08900	0.0
K06223	30.0
K06199	161.0
K06198	5.0
K06197	0.0
K06196	8.0
K06194	122.0
K06193	9.0
K06192	1.0
K06191	3.0
K06190	0.0
K11104	4.0
K11105	136.0
K11106	0.0
K11107	0.0
K11102	2.0
K11103	0.0
K07862	6.0
K00666	19.0
K00663	0.0
K00662	5.0
K00661	173.0
K00660	0.0
K06997	169.0
K06996	3.0
K06995	0.0
K10852	3.0
K06993	0.0
K06992	0.0
K06991	0.0
K06990	1.0
K11050	0.0
K06999	5.0
K06998	7.0
K05338	2.0
K11051	0.0
K06441	0.0
K06440	0.0
K06443	0.0
K06442	29.0
K06445	0.0
K06447	0.0
K06446	2.0
K06309	0.0
K05686	0.0
K02655	4.0
K07392	0.0
K00595	31.0
K00594	0.0
K00596	0.0
K00599	372.0
K00598	0.0
K02657	0.0
K07642	0.0
K07643	0.0
K07396	0.0
K07397	11.0
K07394	3.0
K07395	0.0
K04102	0.0
K04103	0.0
K04100	0.0
K04101	0.0
K04107	0.0
K04105	0.0
K04108	0.0
K04109	1.0
K07716	0.0
K07717	1.0
K07714	1.0
K07715	1.0
K07712	0.0
K07713	20.0
K07710	0.0
K07711	0.0
K07718	60.0
K07719	3.0
K00843	0.0
K00842	0.0
K00841	11.0
K00840	0.0
K00847	172.0
K00846	0.0
K00845	309.0
K00844	2.0
K00849	166.0
K00848	19.0
K06302	0.0
K13771	1.0
K13770	1.0
K13772	0.0
K13775	0.0
K13774	0.0
K13777	0.0
K13776	0.0
K13779	0.0
K13778	0.0
K02621	153.0
K02992	171.0
K02623	0.0
K08286	0.0
K08281	12.0
K02996	169.0
K02995	0.0
K02994	171.0
K02629	0.0
K02628	0.0
K08289	131.0
K08288	0.0
K03578	2.0
K03579	1.0
K03576	0.0
K03577	3.0
K03574	61.0
K03575	157.0
K03572	167.0
K03573	1.0
K03570	167.0
K03571	18.0
K01710	318.0
K01711	145.0
K01712	19.0
K01713	1.0
K01714	189.0
K01715	25.0
K01716	0.0
K01718	0.0
K01719	144.0
K03081	0.0
K02199	0.0
K02198	2.0
K14170	40.0
K02193	0.0
K02192	2.0
K02191	2.0
K02190	23.0
K02197	2.0
K02196	0.0
K02195	2.0
K02194	2.0
K03718	156.0
K03719	19.0
K03712	28.0
K03713	1.0
K03710	38.0
K03711	192.0
K03716	6.0
K03717	0.0
K03715	0.0
K07129	0.0
K00045	1.0
K13995	0.0
K13994	0.0
K13991	0.0
K13990	125.0
K13993	157.0
K13992	0.0
K06298	8.0
K06299	0.0
K06294	0.0
K06295	4.0
K06296	1.0
K06297	1.0
K06290	0.0
K06291	0.0
K06292	0.0
K06293	0.0
K12743	0.0
K00248	24.0
K06426	0.0
K11739	0.0
K11738	0.0
K11733	0.0
K11732	0.0
K11731	0.0
K11737	0.0
K11736	0.0
K11735	0.0
K11734	0.0
K06870	0.0
K06871	178.0
K06872	144.0
K06873	0.0
K06874	0.0
K06875	0.0
K06876	0.0
K06877	3.0
K06878	7.0
K06879	4.0
K07478	175.0
K12645	0.0
K07479	0.0
K07473	35.0
K07472	0.0
K07471	0.0
K07470	0.0
K07477	0.0
K07476	0.0
K07474	1.0
K15038	0.0
K15039	0.0
K15034	3.0
K15036	0.0
K15037	0.0
K08738	0.0
K06420	0.0
K00128	144.0
K00129	0.0
K00438	0.0
K00432	28.0
K00433	3.0
K00122	0.0
K00123	8.0
K00124	3.0
K00125	0.0
K00126	0.0
K00127	2.0
K08973	4.0
K14348	0.0
K14347	0.0
K14340	0.0
K08972	9.0
K01525	0.0
K01524	196.0
K01523	6.0
K01521	0.0
K01520	177.0
K01529	6.0
K08977	1.0
K03969	5.0
K08929	0.0
K02388	10.0
K02389	10.0
K02386	0.0
K02387	10.0
K02384	0.0
K02385	8.0
K02382	0.0
K02380	0.0
K02381	0.0
K05386	0.0
K13524	0.0
K13525	0.0
K13527	1.0
K13520	0.0
K13522	0.0
K13529	0.0
K03385	9.0
K03384	0.0
K03387	126.0
K03386	149.0
K03381	0.0
K03380	0.0
K03383	0.0
K03382	1.0
K03389	124.0
K03388	125.0
K05356	0.0
K12344	4.0
K12343	2.0
K12342	0.0
K12341	0.0
K12340	149.0
K02430	0.0
K12349	0.0
K05351	0.0
K11694	6.0
K11695	0.0
K11690	13.0
K05352	0.0
K11693	0.0
K08928	0.0
K03433	0.0
K13832	0.0
K03039	0.0
K03432	0.0
K06607	0.0
K06606	0.0
K06605	0.0
K03430	9.0
K06603	1.0
K06602	0.0
K06601	0.0
K06600	0.0
K05358	0.0
K06609	0.0
K06608	0.0
K03923	0.0
K03922	0.0
K11472	0.0
K11473	1.0
K11474	0.0
K11475	0.0
K11476	0.0
K11477	0.0
K00601	0.0
K00600	163.0
K00603	6.0
K03746	0.0
K00605	145.0
K00604	172.0
K00607	0.0
K00606	147.0
K00609	170.0
K03741	21.0
K03740	5.0
K03743	9.0
K10873	0.0
K03214	0.0
K14068	0.0
K13317	0.0
K06360	0.0
K14069	0.0
K08078	0.0
K09650	0.0
K06361	0.0
K07802	0.0
K07803	1.0
K07800	0.0
K07801	0.0
K07806	0.0
K07807	0.0
K07804	0.0
K07805	0.0
K06362	0.0
K01172	0.0
K10257	0.0
K10255	0.0
K10254	25.0
K10253	0.0
K10918	0.0
K04128	0.0
K01958	3.0
K01959	0.0
K01956	179.0
K01957	0.0
K04126	0.0
K04127	0.0
K01952	175.0
K01953	57.0
K01950	159.0
K01951	176.0
K07730	0.0
K07731	0.0
K07732	0.0
K07733	0.0
K07734	0.0
K07735	17.0
K07736	16.0
K07737	193.0
K07738	22.0
K07739	2.0
K06365	0.0
K06366	0.0
K06367	0.0
K10910	0.0
K10911	0.0
K04382	0.0
K10775	0.0
K02609	1.0
K02979	0.0
K02978	0.0
K06368	0.0
K02975	0.0
K02974	0.0
K02977	0.0
K02976	0.0
K03558	20.0
K03559	140.0
K03550	170.0
K03551	171.0
K03552	0.0
K03553	174.0
K03554	0.0
K03555	167.0
K03556	4.0
K03557	0.0
K01778	159.0
K01779	9.0
K06369	0.0
K01772	14.0
K01770	161.0
K01771	2.0
K01776	169.0
K01777	0.0
K01774	0.0
K01775	173.0
K05385	0.0
K05384	0.0
K05383	0.0
K05382	0.0
K05381	0.0
K08159	6.0
K14153	4.0
K14154	0.0
K14155	167.0
K08152	0.0
K08156	126.0
K08076	0.0
K12809	0.0
K05297	2.0
K03734	176.0
K03735	1.0
K03736	1.0
K03737	157.0
K03731	0.0
K03732	0.0
K03733	153.0
K03738	3.0
K03739	5.0
K08139	0.0
K06994	3.0
K12660	0.0
K12661	0.0
K07450	0.0
K08719	0.0
K08717	4.0
K08715	0.0
K08714	0.0
K08713	0.0
K08710	0.0
K11311	0.0
K11312	3.0
K00141	0.0
K00146	0.0
K00411	1.0
K00412	1.0
K00145	310.0
K00148	0.0
K14367	0.0
K14366	0.0
K08954	0.0
K08384	20.0
K14369	0.0
K14368	0.0
K14091	2.0
K14090	4.0
K14093	0.0
K14092	0.0
K14095	0.0
K14094	0.0
K14097	0.0
K14096	0.0
K14099	0.0
K14098	0.0
K02848	0.0
K01541	0.0
K04712	0.0
K04711	0.0
K01545	0.0
K01547	131.0
K01546	131.0
K01548	130.0
K04719	0.0
K04718	0.0
K02018	24.0
K02019	9.0
K02016	209.0
K02017	1.0
K02014	533.0
K02015	214.0
K02012	10.0
K02013	202.0
K02010	4.0
K02011	8.0
K04515	0.0
K03943	0.0
K03941	0.0
K03940	0.0
K00313	4.0
K04060	0.0
K01608	2.0
K08942	0.0
K08943	0.0
K08940	0.0
K08941	0.0
K08946	0.0
K08947	0.0
K08944	0.0
K08945	0.0
K03059	0.0
K13811	0.0
K13812	0.0
K13815	0.0
K13816	0.0
K13818	0.0
K13819	1.0
K03053	0.0
K03052	0.0
K03055	0.0
K03054	0.0
K03057	0.0
K03056	0.0
K06222	0.0
K11418	0.0
K11410	0.0
K11415	0.0
K00622	0.0
K00621	0.0
K00620	37.0
K00627	11.0
K00626	37.0
K00625	159.0
K00624	0.0
K02805	6.0
K02552	0.0
K02550	0.0
K02556	10.0
K02803	0.0
K02554	0.0
K07280	1.0
K07281	0.0
K07282	154.0
K07283	0.0
K07284	36.0
K07285	0.0
K07286	0.0
K08217	15.0
K07288	1.0
K07289	2.0
K07534	0.0
K07535	0.0
K07533	14.0
K07822	0.0
K07823	0.0
K08699	0.0
K00088	174.0
K00087	3.0
K00086	5.0
K00082	1.0
K10239	0.0
K10238	0.0
K10231	0.0
K10230	0.0
K10233	0.0
K10232	0.0
K10235	0.0
K10234	0.0
K10237	0.0
K10236	0.0
K08353	0.0
K01970	1.0
K01971	2.0
K01972	173.0
K01973	0.0
K01974	0.0
K01975	2.0
K01976	0.0
K07758	0.0
K05990	0.0
K07752	0.0
K07753	0.0
K07751	0.0
K13786	0.0
K07755	0.0
K07442	1.0
K08352	8.0
K07115	2.0
K07441	0.0
K07634	0.0
K07446	0.0
K07111	0.0
K07444	43.0
K07445	0.0
K00647	21.0
K07449	0.0
K00641	119.0
K00640	178.0
K01289	0.0
K01282	0.0
K01283	0.0
K01280	0.0
K01281	5.0
K01286	10.0
K01284	269.0
K02954	175.0
K02952	171.0
K02950	170.0
K00155	0.0
K02959	171.0
K00887	0.0
K00886	1.0
K00885	0.0
K00884	0.0
K00883	0.0
K00882	21.0
K00881	0.0
K00880	2.0
K00053	156.0
K14048	0.0
K01026	3.0
K01756	172.0
K01025	0.0
K01750	4.0
K01023	1.0
K01752	175.0
K01753	1.0
K14583	0.0
K01758	0.0
K01759	289.0
K09565	0.0
K09568	0.0
K08173	0.0
K08172	0.0
K02483	9.0
K02482	2.0
K08177	4.0
K08176	0.0
K08175	0.0
K02486	0.0
K02489	0.0
K02488	1.0
K08178	0.0
K14138	16.0
K14136	0.0
K09713	0.0
K09714	0.0
K09715	0.0
K03532	0.0
K03533	0.0
K03530	459.0
K03531	178.0
K03536	169.0
K03537	0.0
K03534	135.0
K03535	0.0
K03538	0.0
K03539	0.0
K14451	0.0
K14450	0.0
K02225	0.0
K02224	40.0
K02227	29.0
K02226	15.0
K02221	9.0
K14107	0.0
K02229	0.0
K02228	0.0
K14106	0.0
K00441	4.0
K03288	0.0
K03289	6.0
K03284	182.0
K03285	1.0
K03286	2.0
K03287	151.0
K03280	0.0
K03281	142.0
K03282	161.0
K00440	0.0
K13677	0.0
K12790	0.0
K09639	0.0
K12688	0.0
K12689	0.0
K12686	0.0
K12687	0.0
K12684	0.0
K12685	0.0
K12682	0.0
K12683	0.0
K12680	0.0
K11889	0.0
K08884	30.0
K11085	147.0
K11084	0.0
K11081	0.0
K11080	0.0
K11083	0.0
K11082	0.0
K11089	0.0
K08777	0.0
K08776	0.0
K06346	25.0
K06347	0.0
K09824	0.0
K09825	144.0
K09823	0.0
K09820	0.0
K10939	0.0
K10936	0.0
K10937	0.0
K10933	0.0
K06348	0.0
K09829	0.0
K11337	0.0
K11336	0.0
K11335	0.0
K11334	0.0
K11333	0.0
K11332	0.0
K11331	0.0
K11330	0.0
K00169	6.0
K00164	8.0
K00166	0.0
K00167	0.0
K00161	12.0
K00162	12.0
K00163	0.0
K10689	0.0
K10680	0.0
K10681	0.0
K10682	0.0
K04083	26.0
K04082	0.0
K04081	0.0
K04080	0.0
K04087	3.0
K04086	2.0
K04085	0.0
K04084	1.0
K04088	3.0
K01569	0.0
K01568	0.0
K01563	0.0
K01561	0.0
K01560	8.0
K01567	7.0
K01565	0.0
K01564	0.0
K02038	158.0
K02039	154.0
K02030	98.0
K02031	55.0
K02032	63.0
K02033	64.0
K02034	66.0
K02035	101.0
K02036	161.0
K02037	160.0
K05556	0.0
K13658	0.0
K13659	0.0
K13656	0.0
K13657	0.0
K13654	0.0
K13655	2.0
K13652	17.0
K13653	19.0
K13650	0.0
K13651	0.0
K05555	0.0
K05552	0.0
K02057	46.0
K05550	0.0
K05551	0.0
K12308	163.0
K12306	0.0
K03073	170.0
K03072	3.0
K03071	1.0
K03070	176.0
K03077	9.0
K03076	175.0
K03075	168.0
K03074	5.0
K08965	0.0
K08967	0.0
K08961	11.0
K08963	9.0
K13873	0.0
K13876	0.0
K13874	0.0
K13875	0.0
K06139	0.0
K06138	4.0
K06135	0.0
K06134	0.0
K06137	0.0
K06136	0.0
K06131	183.0
K06133	14.0
K06132	0.0
K02600	171.0
K07389	0.0
K07388	0.0
K04747	0.0
K01516	171.0
K09977	1.0
K07518	0.0
K07519	0.0
K11437	0.0
K07512	0.0
K07516	4.0
K10212	0.0
K10747	0.0
K10217	0.0
K10219	0.0
K10218	0.0
K10748	0.0
K01912	168.0
K01913	0.0
K01910	2.0
K01911	24.0
K01916	13.0
K01917	3.0
K01914	156.0
K01915	226.0
K01918	148.0
K01919	10.0
K07774	0.0
K07775	2.0
K07776	3.0
K07777	2.0
K07770	6.0
K07771	0.0
K07772	0.0
K07773	0.0
K07778	0.0
K01193	29.0
K04340	0.0
K04341	0.0
K04342	0.0
K04343	0.0
K12986	0.0
K04691	0.0
K02931	169.0
K02933	171.0
K02935	171.0
K02936	0.0
K02939	171.0
K00205	0.0
K00204	0.0
K00207	0.0
K00206	0.0
K00201	0.0
K00200	0.0
K00203	0.0
K00202	0.0
K00209	0.0
K00208	141.0
K01000	172.0
K01001	0.0
K01002	6.0
K01003	0.0
K01004	0.0
K01005	25.0
K01006	161.0
K01007	4.0
K01008	13.0
K10855	0.0
K14115	0.0
K14116	0.0
K14441	162.0
K14446	0.0
K14447	0.0
K14112	0.0
K14445	0.0
K08195	0.0
K08194	0.0
K14448	0.0
K08196	0.0
K08191	135.0
K14119	0.0
K08193	0.0
K00702	3.0
K10799	0.0
K03518	20.0
K03519	0.0
K09719	0.0
K10856	0.0
K03516	0.0
K03517	154.0
K02205	0.0
K02204	1.0
K02203	18.0
K02201	0.0
K02200	0.0
K13714	0.0
K13461	0.0
K12518	0.0
K12519	0.0
K12517	0.0
K12514	0.0
K12515	0.0
K12512	0.0
K12513	0.0
K12510	14.0
K12511	3.0
K07183	13.0
K07182	3.0
K07181	4.0
K07180	1.0
K07186	0.0
K07185	9.0
K07184	0.0
K09800	0.0
K09801	0.0
K09802	0.0
K09803	4.0
K09804	0.0
K09805	0.0
K09806	0.0
K09807	125.0
K09808	279.0
K09809	1.0
K10912	0.0
K10913	0.0
K10914	0.0
K10915	0.0
K10916	0.0
K10917	0.0
K11358	13.0
K11355	0.0
K11354	0.0
K11357	0.0
K11356	0.0
K04069	212.0
K04068	163.0
K04065	0.0
K04064	0.0
K04067	0.0
K04066	169.0
K04061	7.0
K09716	0.0
K04063	0.0
K04062	0.0
K10006	1.0
K10007	1.0
K10004	0.0
K10005	1.0
K10002	0.0
K10003	0.0
K10000	0.0
K10001	0.0
K09717	0.0
K10008	1.0
K10009	0.0
K02491	0.0
K14588	0.0
K14581	0.0
K13678	9.0
K13679	0.0
K11633	0.0
K13670	0.0
K13671	0.0
K11987	0.0
K11636	0.0
K11634	0.0
K13582	0.0
K13583	0.0
K13580	0.0
K13581	0.0
K13586	0.0
K13587	0.0
K13584	0.0
K13585	0.0
K13588	0.0
K13589	0.0
K02052	1.0
K02053	1.0
K02050	47.0
K02051	56.0
K02056	25.0
K05553	0.0
K02054	1.0
K02055	2.0
K02058	8.0
K02059	0.0
K05558	0.0
K05559	0.0
K03895	0.0
K03894	0.0
K03897	0.0
K03896	0.0
K03891	0.0
K03890	0.0
K03893	1.0
K03892	49.0
K02423	0.0
K05342	0.0
K05341	3.0
K12989	0.0
K12988	0.0
K02420	9.0
K12981	0.0
K12980	0.0
K12983	0.0
K12982	0.0
K12985	0.0
K12984	0.0
K12987	0.0
K02426	142.0
K13854	0.0
K03098	118.0
K13853	1.0
K03095	5.0
K05344	0.0
K03091	60.0
K03090	1.0
K03093	1.0
K03092	148.0
K06113	16.0
K09632	0.0
K02429	279.0
K06118	0.0
K05716	0.0
K04844	0.0
K11632	0.0
K11630	0.0
K11631	0.0
K11637	0.0
K11635	0.0
K11638	0.0
K11639	0.0
K07572	0.0
K07573	0.0
K07570	2.0
K07571	7.0
K07576	11.0
K07577	1.0
K07574	24.0
K07575	0.0
K07578	0.0
K07579	0.0
K11189	44.0
K11184	7.0
K11187	0.0
K11180	0.0
K11181	0.0
K11183	0.0
K10764	3.0
K10763	0.0
K10762	0.0
K01938	161.0
K01939	173.0
K01934	54.0
K01935	137.0
K01937	171.0
K01930	0.0
K01932	2.0
K01933	171.0
K07798	8.0
K07799	0.0
K07796	0.0
K07797	0.0
K07794	0.0
K07795	0.0
K07792	4.0
K07793	3.0
K07790	0.0
K07791	4.0
K06379	14.0
K00968	4.0
K06378	13.0
K06377	0.0
K06376	0.0
K06375	0.0
K09814	0.0
K09813	0.0
K06372	0.0
K06371	0.0
K06370	0.0
K01249	0.0
K01246	148.0
K01247	0.0
K01244	0.0
K01243	157.0
K08919	0.0
K01241	12.0
K02919	157.0
K02913	178.0
K02912	0.0
K02911	169.0
K02910	0.0
K02917	0.0
K02916	171.0
K02915	0.0
K02914	168.0
K00228	3.0
K00227	0.0
K00226	307.0
K00224	0.0
K00223	0.0
K00222	0.0
K00221	0.0
K00220	0.0
K01798	0.0
K01799	0.0
K01068	0.0
K01069	3.0
K01062	0.0
K01791	179.0
K01792	0.0
K01061	0.0
K01066	4.0
K01067	1.0
K01796	0.0
K01797	0.0
K05499	4.0
K14468	0.0
K14469	0.0
K14465	0.0
K14466	0.0
K14467	0.0
K10834	0.0
K10833	0.0
K02266	0.0
K03793	0.0
K03790	4.0
K03791	0.0
K03796	0.0
K03797	446.0
K03794	0.0
K03795	0.0
K03798	196.0
K03799	11.0
K13448	0.0
K12538	0.0
K12539	0.0
K12530	0.0
K12531	0.0
K12532	0.0
K12533	0.0
K12534	0.0
K12535	0.0
K12536	0.0
K12537	0.0
K03136	0.0
K09790	132.0
K09791	1.0
K09792	8.0
K09793	125.0
K09794	2.0
K09795	0.0
K09796	0.0
K09797	128.0
K09798	1.0
K09799	0.0
K10972	0.0
K10973	0.0
K10977	0.0
K10974	9.0
K10975	0.0
K10978	0.0
K10979	2.0
K06308	0.0
K00315	0.0
K09862	0.0
K06303	0.0
K09860	0.0
K09861	168.0
K06306	1.0
K06307	0.0
K06305	0.0
K11373	0.0
K04047	26.0
K04046	0.0
K04045	8.0
K04044	0.0
K04043	172.0
K04042	34.0
K04041	25.0
K04040	0.0
K02700	0.0
K04049	0.0
K04048	0.0
K02707	0.0
K02704	0.0
K02705	0.0
K10020	0.0
K10021	0.0
K10022	0.0
K10023	0.0
K10024	0.0
K10025	0.0
K10026	4.0
K10027	8.0
K13612	0.0
K13613	0.0
K13611	0.0
K13614	0.0
K13615	0.0
K05794	9.0
K05795	7.0
K05796	0.0
K05797	0.0
K05790	0.0
K05791	0.0
K05792	0.0
K05793	0.0
K05798	0.0
K05799	21.0
K01474	0.0
K01477	0.0
K01476	2.0
K01471	0.0
K01470	25.0
K01473	0.0
K13039	0.0
K01479	3.0
K01478	8.0
K05570	3.0
K05571	3.0
K05572	0.0
K05573	0.0
K02078	223.0
K02079	0.0
K05576	0.0
K02074	7.0
K02075	8.0
K02076	3.0
K02077	9.0
K02071	23.0
K02072	24.0
K02073	30.0
K03309	0.0
K03308	191.0
K03305	163.0
K03304	0.0
K03307	41.0
K03306	14.0
K03301	0.0
K03300	1.0
K03303	11.0
K03302	0.0
K06173	177.0
K06175	0.0
K06174	0.0
K06177	149.0
K06176	1.0
K06179	20.0
K07680	0.0
K03867	0.0
K03838	0.0
K12053	0.0
K11618	2.0
K11619	0.0
K11614	0.0
K11615	0.0
K11616	0.0
K11617	0.0
K11610	0.0
K11611	0.0
K11960	0.0
K11961	0.0
K02836	171.0
K10565	0.0
K10564	0.0
K02837	158.0
K10561	0.0
K10560	0.0
K10563	41.0
K10562	0.0
K02838	171.0
K06858	0.0
K02839	5.0
K06859	8.0
K12700	2.0
K07558	0.0
K07559	6.0
K07228	0.0
K07229	2.0
K07226	0.0
K07224	0.0
K07225	0.0
K07222	0.0
K07223	3.0
K07220	12.0
K07221	9.0
K10709	0.0
K10708	0.0
K10701	2.0
K10703	0.0
K10702	0.0
K10704	0.0
K05984	0.0
K07537	0.0
K08652	0.0
K08651	0.0
K08658	0.0
K08659	22.0
K05982	0.0
K07451	0.0
K07453	0.0
K07452	0.0
K07455	3.0
K07454	0.0
K09707	3.0
K07457	2.0
K09706	4.0
K07104	0.0
K00029	23.0
K00028	0.0
K00799	1.0
K00798	22.0
K00797	14.0
K00024	265.0
K00795	1.0
K00026	0.0
K00021	0.0
K00020	3.0
K00023	0.0
K00022	0.0
K09017	1.0
K01269	33.0
K09015	144.0
K09014	156.0
K09013	166.0
K09011	131.0
K09010	0.0
K01261	0.0
K01262	310.0
K01263	1.0
K01264	0.0
K01265	313.0
K01266	9.0
K09018	0.0
K08227	0.0
K08226	0.0
K08225	0.0
K08224	3.0
K08223	8.0
K08222	0.0
K08221	0.0
K00249	2.0
K01790	293.0
K00241	143.0
K00240	148.0
K00243	156.0
K00242	0.0
K00245	0.0
K00244	28.0
K00247	0.0
K00246	0.0
K01795	12.0
K06983	0.0
K02799	0.0
K02798	2.0
K02791	3.0
K02790	0.0
K02793	24.0
K02795	54.0
K02794	57.0
K02796	45.0
K04564	150.0
K04565	6.0
K04566	2.0
K04567	169.0
K01040	1.0
K01041	11.0
K04562	3.0
K04568	0.0
K01049	0.0
K02535	143.0
K02242	5.0
K02536	149.0
K02531	1.0
K02246	4.0
K02533	1.0
K02532	1.0
K02248	3.0
K02538	0.0
K00581	0.0
K13421	0.0
K01013	0.0
K15018	0.0
K15019	0.0
K03110	170.0
K03111	340.0
K03112	0.0
K03113	136.0
K03116	154.0
K03117	1.0
K03118	145.0
K03119	0.0
K10919	0.0
K12552	0.0
K12553	0.0
K12551	0.0
K12556	0.0
K12554	1.0
K12555	9.0
K06892	3.0
K06893	0.0
K06890	32.0
K06891	11.0
K06896	265.0
K06897	14.0
K06894	11.0
K06895	15.0
K10954	0.0
K10956	0.0
K06899	0.0
K06328	0.0
K06329	0.0
K10952	0.0
K10953	0.0
K11395	0.0
K11391	0.0
K11390	0.0
K11392	0.0
K00499	0.0
K00494	0.0
K00495	0.0
K00496	0.0
K00491	0.0
K00492	0.0
K00493	0.0
K13591	0.0
K01467	139.0
K13593	0.0
K13592	0.0
K04021	0.0
K04020	0.0
K04023	9.0
K04022	0.0
K04025	0.0
K04024	4.0
K04027	0.0
K04026	1.0
K04029	7.0
K04028	7.0
K07055	0.0
K07054	2.0
K07057	0.0
K07056	307.0
K07051	0.0
K07050	17.0
K07053	43.0
K07052	191.0
K07059	0.0
K07058	159.0
K10040	9.0
K10041	15.0
K10046	0.0
K04799	0.0
K04798	0.0
K04793	0.0
K04792	0.0
K04791	0.0
K04790	0.0
K04797	0.0
K04796	0.0
K04795	0.0
K04794	0.0
K13638	0.0
K13639	0.0
K13634	0.0
K13635	0.0
K13636	0.0
K13637	0.0
K13630	0.0
K13631	0.0
K13632	0.0
K13633	0.0
K02042	10.0
K05778	0.0
K05779	0.0
K05776	124.0
K05541	0.0
K05774	0.0
K05775	0.0
K05772	1.0
K05773	1.0
K05540	6.0
K01459	0.0
K01458	0.0
K01457	0.0
K01455	0.0
K01454	0.0
K01453	2.0
K01452	0.0
K01451	11.0
K01450	0.0
K05518	0.0
K08070	8.0
K08071	0.0
K05516	19.0
K08077	0.0
K05515	158.0
K13093	0.0
K11783	0.0
K12949	0.0
K12945	0.0
K12944	0.0
K12941	3.0
K12940	0.0
K12943	0.0
K12942	15.0
K14728	0.0
K14727	0.0
K11785	0.0
K00108	0.0
K13890	2.0
K13891	2.0
K13892	0.0
K13893	0.0
K13894	1.0
K13895	1.0
K13896	0.0
K06159	0.0
K06158	186.0
K06153	176.0
K06152	0.0
K06151	0.0
K06157	0.0
K06156	0.0
K06155	0.0
K06154	0.0
K03327	270.0
K03326	0.0
K03325	14.0
K03324	180.0
K03322	12.0
K03321	25.0
K03320	11.0
K03329	0.0
K03328	144.0
K04802	0.0
K04801	0.0
K04800	0.0
K11948	0.0
K01505	3.0
K04756	0.0
K11940	0.0
K11941	0.0
K11942	4.0
K11943	0.0
K11944	0.0
K01507	192.0
K11946	0.0
K11947	0.0
K01506	7.0
K01501	3.0
K01500	2.0
K01503	0.0
K06714	1.0
K04750	10.0
K12789	0.0
K12788	0.0
K11526	0.0
K10810	0.0
K11522	0.0
K11523	0.0
K08675	0.0
K08676	7.0
K08677	0.0
K08679	0.0
K11521	0.0
K10547	3.0
K10546	6.0
K10545	0.0
K10544	0.0
K10543	4.0
K10542	12.0
K10541	11.0
K10540	15.0
K10549	1.0
K10548	3.0
K14630	0.0
K11529	0.0
K00007	0.0
K00005	16.0
K13444	0.0
K00003	33.0
K00002	2.0
K00001	11.0
K01186	128.0
K00009	2.0
K00008	19.0
K10726	0.0
K10725	0.0
K08246	0.0
K00263	3.0
K00262	297.0
K00261	6.0
K00260	1.0
K00266	366.0
K00265	144.0
K01200	22.0
K01201	27.0
K01206	449.0
K01207	12.0
K01205	129.0
K01208	0.0
K01209	175.0
K06167	142.0
K00917	8.0
K00912	143.0
K00919	165.0
K02519	170.0
K02518	164.0
K02517	144.0
K02511	0.0
K02510	0.0
K13409	0.0
K13408	0.0
K03179	131.0
K03170	0.0
K03177	171.0
K12574	35.0
K12570	0.0
K12573	168.0
K11009	0.0
K11008	0.0
K11005	0.0
K11004	0.0
K11007	0.0
K11006	0.0
K11003	0.0
K08296	9.0
K08297	0.0
K08295	0.0
K02634	0.0
K02635	0.0
K10622	0.0
K07693	0.0
K07692	0.0
K07691	0.0
K07690	0.0
K07697	0.0
K07696	12.0
K07695	0.0
K07694	3.0
K07699	12.0
K07698	0.0
K07079	39.0
K07078	13.0
K07077	0.0
K07076	2.0
K07075	16.0
K07074	2.0
K07073	0.0
K07072	0.0
K07071	17.0
K07070	0.0
K14584	0.0
K11620	0.0
K09190	0.0
K11623	0.0
K05759	0.0
K08589	0.0
K11625	0.0
K11995	0.0
K01439	35.0
K01438	141.0
K01431	0.0
K01430	7.0
K01433	11.0
K01432	0.0
K01434	1.0
K01437	0.0
K01436	12.0
K05539	1.0
K14520	0.0
K12963	0.0
K12962	0.0
K12961	0.0
K12960	153.0
K14749	0.0
K14748	0.0
K02972	0.0
K14743	0.0
K14742	142.0
K14745	0.0
K14744	0.0
K14747	0.0
K14746	0.0
K02167	0.0
K02164	0.0
K02160	26.0
K02168	0.0
K02169	127.0
K10931	0.0
K03341	0.0
K03340	140.0
K03343	0.0
K03342	1.0
K03346	4.0
K12299	0.0
K12291	0.0
K12290	0.0
K12293	0.0
K12292	0.0
K12295	0.0
K12294	0.0
K12297	0.0
K12368	0.0
K11922	0.0
K11923	0.0
K11920	0.0
K11921	3.0
K11926	0.0
K11927	33.0
K11924	4.0
K11925	0.0
K11928	9.0
K13181	0.0
K13219	0.0
K07262	0.0
K07263	156.0
K07260	21.0
K07261	0.0
K07266	0.0
K07267	0.0
K07264	0.0
K07265	0.0
K07268	0.0
K07269	0.0
K01155	17.0
K04478	0.0
K04479	0.0
K10528	0.0
K14952	0.0
K07486	0.0
K07487	0.0
K07484	20.0
K07485	0.0
K07482	2.0
K07483	25.0
K07480	0.0
K07481	3.0
K07488	1.0
K07489	0.0
K11210	0.0
K11211	0.0
K11212	0.0
K11214	4.0
K11216	0.0
K06300	0.0
K00061	0.0
K00060	1.0
K06301	0.0
K00065	3.0
K00064	0.0
K00067	177.0
K00066	0.0
K00069	0.0
K00068	0.0
K06304	0.0
K08262	0.0
K08261	0.0
K08260	0.0
K08265	0.0
K08264	0.0
K00288	0.0
K00285	1.0
K00284	15.0
K00287	167.0
K00286	169.0
K00281	133.0
K00280	0.0
K00283	9.0
K00282	9.0
K08088	0.0
K14198	0.0
K14199	0.0
K03452	0.0
K14194	0.0
K14195	0.0
K14196	0.0
K14197	0.0
K14192	0.0
K14193	0.0
K01880	163.0
K01881	174.0
K01883	172.0
K01885	170.0
K04618	0.0
K01887	174.0
K01224	13.0
K01889	171.0
K01226	6.0
K01227	0.0
K01220	7.0
K01222	1.0
K01223	34.0
K02759	29.0
K02755	0.0
K02757	24.0
K02756	0.0
K14998	0.0
K02750	1.0
K02753	0.0
K02752	0.0
K00939	171.0
K00938	5.0
K00937	158.0
K00936	115.0
K00935	0.0
K00934	0.0
K00933	0.0
K00932	0.0
K00931	156.0
K00930	311.0
K01089	159.0
K01080	0.0
K01081	151.0
K01082	0.0
K01083	2.0
K01084	0.0
K01085	0.0
K01087	0.0
K02571	0.0
K02570	2.0
K02573	2.0
K02572	0.0
K02575	4.0
K02574	6.0
K07780	0.0
K03488	14.0
K03489	1.0
K03482	0.0
K03483	2.0
K03480	10.0
K03481	4.0
K03486	3.0
K03487	0.0
K03484	22.0
K03485	0.0
K02287	0.0
K02286	0.0
K02285	0.0
K02284	0.0
K02283	19.0
K02282	2.0
K02281	0.0
K02280	0.0
K02289	0.0
K02288	0.0
K03626	0.0
K03627	0.0
K03624	184.0
K03625	171.0
K03151	28.0
K03620	3.0
K03153	0.0
K08869	0.0
K03628	155.0
K03629	168.0
K09738	0.0
K09739	0.0
K09736	0.0
K09737	0.0
K09735	0.0
K09732	0.0
K09733	0.0
K09730	0.0
K09731	0.0
K09888	39.0
K09889	0.0
K09880	0.0
K09882	0.0
K09883	0.0
K09884	0.0
K09887	0.0
K11027	0.0
K11026	0.0
K11025	0.0
K11024	0.0
K07679	0.0
K07678	0.0
K11021	0.0
K11020	0.0
K07675	0.0
K07674	0.0
K07676	0.0
K07671	0.0
K07670	0.0
K07673	0.0
K07672	0.0
K01117	0.0
K12048	0.0
K07019	1.0
K07018	1.0
K07011	303.0
K07010	27.0
K07013	1.0
K07012	22.0
K07015	25.0
K07014	3.0
K07017	18.0
K07016	2.0
K10084	0.0
K08372	3.0
K05884	0.0
K05885	5.0
K05886	0.0
K05887	0.0
K05880	0.0
K05881	0.0
K05882	0.0
K05883	0.0
K08902	0.0
K05739	1.0
K05888	0.0
K05889	0.0
K08903	0.0
K00547	3.0
K00544	0.0
K00545	0.0
K00542	0.0
K00543	0.0
K00540	335.0
K00548	165.0
K00549	17.0
K01145	0.0
K01412	0.0
K01147	1.0
K01417	16.0
K00038	1.0
K01143	0.0
K01142	61.0
K01419	3.0
K00788	173.0
K00789	174.0
K12502	0.0
K14762	0.0
K14761	19.0
K06195	3.0
K03819	0.0
K03818	1.0
K03814	16.0
K03817	8.0
K03816	34.0
K03811	33.0
K03810	0.0
K03813	0.0
K11908	0.0
K11909	0.0
K11904	0.0
K11905	0.0
K11906	0.0
K11907	0.0
K11900	0.0
K11901	0.0
K11902	0.0
K11903	0.0
K10986	2.0
K13238	0.0
K13239	0.0
K13797	0.0
K07248	15.0
K13796	0.0
K07244	0.0
K07245	0.0
K07246	3.0
K07240	318.0
K07241	0.0
K07242	0.0
K07243	0.0
K01268	0.0
K05296	0.0
K02821	4.0
K09016	0.0
K09945	0.0
K09944	0.0
K09947	0.0
K09946	3.0
K09941	0.0
K09940	4.0
K09943	1.0
K09942	0.0
K09949	0.0
K09948	0.0
K10851	0.0
K10850	0.0
K03666	6.0
K03667	3.0
K03196	0.0
K03665	170.0
K11275	0.0
K06012	12.0
K00048	18.0
K10857	0.0
K09773	7.0
K00043	0.0
K00042	3.0
K00041	14.0
K00040	6.0
K00046	147.0
K00733	0.0
K00044	0.0
K06011	0.0
K09012	0.0
K06016	2.0
K06017	0.0
K06014	0.0
K06015	3.0
K06019	3.0
K01075	0.0
K12221	0.0
K06444	0.0
K04632	0.0
K14977	0.0
K14974	0.0
K00958	1.0
K00951	305.0
K00950	156.0
K00952	0.0
K00955	2.0
K00954	171.0
K00957	24.0
K00956	24.0
K00590	1.0
K02777	6.0
K02775	14.0
K02774	5.0
K02773	7.0
K02771	6.0
K02770	14.0
K02779	3.0
K02778	0.0
K01606	0.0
K01607	148.0
K01604	0.0
K01605	0.0
K01602	0.0
K01601	0.0
K03750	12.0
K01609	151.0
K02553	0.0
K02804	4.0
K02551	149.0
K02806	2.0
K02557	154.0
K02800	8.0
K05275	0.0
K02802	0.0
K13300	0.0
K02558	12.0
K02809	0.0
K02808	0.0
K03600	0.0
K03601	167.0
K03602	167.0
K03603	0.0
K03604	3.0
K03605	1.0
K03606	15.0
K03607	0.0
K03608	11.0
K03609	18.0
K06078	0.0
K06079	3.0
K09710	170.0
K09711	0.0
K09712	0.0
K06073	0.0
K06074	0.0
K06075	5.0
K06076	17.0
K06077	0.0
K06382	10.0
K06383	4.0
K06380	0.0
K06381	13.0
K06386	0.0
K06387	9.0
K06384	1.0
K06385	12.0
K06388	0.0
K06389	0.0
K12466	0.0
K12468	0.0
K07657	0.0
K07656	0.0
K07655	0.0
K07654	0.0
K07653	0.0
K07652	5.0
K07651	0.0
K07650	6.0
K07659	0.0
K07658	154.0
K11041	1.0
K11040	0.0
K11043	0.0
K11042	0.0
K11045	0.0
K11044	0.0
K11047	0.0
K11046	0.0
K11049	0.0
K11048	0.0
K07387	126.0
K07386	157.0
K06926	45.0
K06927	4.0
K06924	0.0
K06925	171.0
K06922	0.0
K06923	13.0
K06920	19.0
K06921	160.0
K06928	1.0
K06929	3.0
K07033	15.0
K07032	4.0
K07031	12.0
K07030	25.0
K07037	140.0
K07035	16.0
K07034	1.0
K07039	0.0
K07038	3.0
K10829	0.0
K00384	207.0
K00385	2.0
K00386	0.0
K00387	0.0
K00380	9.0
K00381	4.0
K00382	165.0
K00383	3.0
K00389	0.0
K01387	0.0
K01385	0.0
K01389	0.0
K09158	3.0
K09159	0.0
K09156	0.0
K09157	27.0
K09154	0.0
K09155	9.0
K09152	0.0
K09153	11.0
K09150	0.0
K09151	1.0
K05970	163.0
K05714	0.0
K05715	0.0
K05710	0.0
K05711	0.0
K05712	0.0
K05713	0.0
K00560	164.0
K00561	0.0
K00563	10.0
K00564	9.0
K00566	302.0
K00567	166.0
K00568	1.0
K00569	3.0
K05575	0.0
K01169	0.0
K01167	0.0
K01166	0.0
K05577	0.0
K01163	17.0
K01161	0.0
K01160	0.0
K05578	0.0
K05579	0.0
K08092	0.0
K08093	6.0
K08094	7.0
K08095	0.0
K08096	0.0
K08097	0.0
K02254	0.0
K02255	0.0
K01743	0.0
K02251	0.0
K02061	0.0
K01741	0.0
K02060	0.0
K00114	0.0
K02122	14.0
K02123	141.0
K02120	142.0
K02121	141.0
K02124	141.0
K03837	0.0
K03836	0.0
K03835	0.0
K03834	2.0
K03833	1.0
K03832	161.0
K03831	0.0
K03830	6.0
K00443	0.0
K03839	150.0
K02067	2.0
K10189	9.0
K13038	326.0
K13787	10.0
K13788	2.0
K13789	495.0
K10188	12.0
K12255	0.0
K12254	0.0
K12257	152.0
K12256	0.0
K12251	22.0
K12250	0.0
K12253	0.0
K12252	0.0
K13252	4.0
K13256	4.0
K13255	0.0
K12079	0.0
K12078	0.0
K12071	0.0
K12070	0.0
K12073	0.0
K12072	0.0
K09912	0.0
K06236	0.0
K06237	0.0
K05519	0.0
K09914	0.0
K11788	0.0
K11782	0.0
K11780	0.0
K11781	0.0
K11787	0.0
K11784	0.0
K11530	0.0
K12787	0.0
K12786	0.0
K12785	0.0
K12784	0.0
K06718	0.0
K09969	0.0
K09968	0.0
K09967	3.0
K09966	0.0
K09965	0.0
K09964	0.0
K09963	13.0
K09962	0.0
K09961	0.0
K09960	0.0
K11527	16.0
K11524	0.0
K11525	0.0
K11250	0.0
K11253	0.0
K11258	0.0
K11528	0.0
K00713	0.0
K00712	6.0
K10780	0.0
K10783	2.0
K10125	0.0
K10124	0.0
K10126	0.0
K10121	4.0
K10123	0.0
K10122	4.0
K04652	14.0
K04653	6.0
K04651	15.0
K04656	6.0
K04654	6.0
K04655	8.0
K00973	183.0
K00972	2.0
K00971	166.0
K00970	131.0
K00975	52.0
K00974	87.0
K00979	144.0
K00978	6.0
K14954	0.0
K14955	0.0
K14956	0.0
K06178	157.0
K01596	2.0
K01597	12.0
K01594	0.0
K01595	5.0
K01592	0.0
K01593	0.0
K01590	1.0
K01591	172.0
K01598	0.0
K01599	154.0
K02711	0.0
K02710	0.0
K02713	0.0
K02712	0.0
K02714	0.0
K02717	0.0
K02716	0.0
K02719	0.0
K02718	0.0
K03449	5.0
K03446	119.0
K03444	2.0
K03445	0.0
K03442	160.0
K01620	159.0
K01621	5.0
K01622	0.0
K01623	16.0
K01624	181.0
K01625	206.0
K01626	20.0
K01627	143.0
K01628	15.0
K01629	15.0
K05299	0.0
K02829	0.0
K02828	0.0
K02827	0.0
K02826	0.0
K02825	22.0
K02824	33.0
K02823	158.0
K02822	5.0
K03198	0.0
K03199	0.0
K03668	1.0
K03669	0.0
K03190	7.0
K03191	2.0
K03660	22.0
K03194	0.0
K03195	0.0
K03664	171.0
K03197	0.0
K09772	26.0
K06013	5.0
K09770	1.0
K09771	0.0
K09776	0.0
K09777	14.0
K09774	1.0
K09775	8.0
K09778	1.0
K09779	12.0
K06269	0.0
K06323	0.0
K11624	0.0
K02991	0.0
K02990	171.0
K02624	0.0
K02240	11.0
K08282	0.0
K12440	0.0
K12441	0.0
K12442	0.0
K12443	0.0
K12444	0.0
K12445	0.0
K12449	0.0
K02247	0.0
K07637	0.0
K07636	182.0
K07639	0.0
K07638	0.0
K11069	19.0
K11068	39.0
K11063	0.0
K11062	0.0
K11061	0.0
K11060	0.0
K11066	0.0
K11065	141.0
K06900	0.0
K06901	48.0
K06902	16.0
K06903	0.0
K06904	2.0
K06905	0.0
K06906	0.0
K06907	1.0
K06908	0.0
K06909	4.0
K10821	0.0
K05905	6.0
K05904	0.0
K05906	0.0
K05900	0.0
K05903	0.0
K01406	0.0
K05909	0.0
K05908	0.0
K00368	3.0
K00369	0.0
K00366	1.0
K00367	0.0
K00364	4.0
K00365	0.0
K00362	1.0
K00363	0.0
K00360	0.0
```
