## Extended Data File 1 for "Diet induces reproducible alterations in the mouse and human gut microbiome": ERS606457_ERR675673.picrust_nol

```
# Constructed from biom file
#OTU ID	ERR675673
K01365	0.0
K01364	0.0
K01361	213.0
K01360	0.0
K01362	16660.0
K02249	10.0
K05841	7.0
K05844	30.0
K05845	524.0
K05846	2844.0
K05847	4793.0
K00508	169.0
K00500	24.0
K00507	82.0
K00504	0.0
K00505	0.0
K12521	0.0
K01101	4057.0
K01103	58.0
K12520	0.0
K01104	30349.0
K05592	15988.0
K05593	908.0
K05590	0.0
K05591	2.0
K05596	11.0
K05597	0.0
K05594	0.0
K05595	3331.0
K05599	0.0
K11964	0.0
K11962	0.0
K14540	5790.0
K12529	10.0
K12528	10.0
K06353	0.0
K02456	159.0
K02457	1.0
K02454	107.0
K02455	55.0
K02452	36.0
K02453	103.0
K02450	0.0
K02103	983.0
K08138	1378.0
K02108	21406.0
K02109	21848.0
K02458	35.0
K02459	35.0
K08137	1.0
K03851	30.0
K03850	0.0
K03852	31.0
K03855	17.0
K03856	4912.0
K13018	0.0
K13019	131.0
K13010	27.0
K13011	0.0
K13012	2547.0
K13013	11.0
K13014	0.0
K13015	66.0
K13016	164.0
K13017	2.0
K08566	0.0
K08567	73.0
K13274	0.0
K13275	12.0
K13276	1.0
K13277	0.0
K03275	0.0
K03274	150.0
K03277	0.0
K03276	0.0
K03271	3367.0
K03270	13844.0
K03273	430.0
K03272	746.0
K03279	1.0
K03278	0.0
K11022	0.0
K12277	0.0
K12276	0.0
K12270	2188.0
K11058	0.0
K12279	0.0
K12278	0.0
K07557	0.0
K07550	0.0
K07552	12208.0
K06319	0.0
K09909	33.0
K09908	0.0
K12051	0.0
K12050	1.0
K12057	2.0
K12056	0.0
K06221	96.0
K09900	0.0
K09903	19991.0
K09902	33.0
K09904	0.0
K09907	0.0
K09906	33.0
K11501	0.0
K03234	0.0
K00773	19121.0
K00772	273.0
K00777	7.0
K00776	0.0
K06313	78.0
K06315	1.0
K05574	2.0
K10201	18.0
K07176	0.0
K07177	1698.0
K07174	0.0
K07175	1130.0
K07172	143.0
K07173	6139.0
K07170	15687.0
K07171	8355.0
K07178	0.0
K07179	0.0
K00195	0.0
K00194	75.0
K00197	87.0
K00196	4.0
K00191	0.0
K00190	8.0
K00193	0.0
K00192	0.0
K00198	888.0
K06405	2075.0
K10109	1871.0
K10108	2490.0
K10107	76.0
K01828	41.0
K01829	36.0
K01826	73.0
K01825	133.0
K01822	74.0
K01823	1699.0
K01820	7.0
K01821	1427.0
K00999	0.0
K00998	14547.0
K00995	9781.0
K00997	2683.0
K00996	91.0
K00991	19743.0
K00990	490.0
K00992	13.0
K11028	2.0
K02622	17140.0
K02625	0.0
K03564	17465.0
K13489	0.0
K13488	0.0
K13483	11.0
K13482	15.0
K13481	15.0
K13480	1.0
K13487	0.0
K13486	0.0
K14680	0.0
K14681	0.0
K14682	106.0
K08358	250.0
K08357	252.0
K08356	0.0
K08355	0.0
K03469	17285.0
K03462	0.0
K03464	35.0
K03465	1222.0
K03466	20328.0
K01648	4.0
K01649	16297.0
K01643	1965.0
K01640	179.0
K01641	1391.0
K01646	810.0
K01647	17305.0
K01644	2357.0
K02597	13.0
K02626	20.0
K02595	11.0
K02594	156.0
K02593	10.0
K02592	110.0
K02591	252.0
K02590	508.0
K02598	561.0
K02849	45.0
K14061	0.0
K14062	0.0
K14063	0.0
K14064	0.0
K14065	0.0
K14067	0.0
K02841	102.0
K02840	763.0
K02843	556.0
K02844	8.0
K02847	0.0
K02846	0.0
K02102	15.0
K09758	918.0
K06039	17.0
K06034	0.0
K06036	9.0
K06037	0.0
K06032	0.0
K01581	1018.0
K02702	0.0
K02659	35.0
K13490	0.0
K13491	0.0
K03644	12891.0
K03645	0.0
K03646	89.0
K03647	4151.0
K03640	1244.0
K03641	146.0
K03642	999.0
K03643	128.0
K03648	19584.0
K03649	213.0
K06694	0.0
K11814	0.0
K12428	8.0
K12429	1.0
K12422	0.0
K12423	0.0
K12420	0.0
K12421	1.0
K12426	0.0
K12427	0.0
K12424	0.0
K12425	0.0
K07349	0.0
K07348	0.0
K05380	1.0
K07345	33.0
K07344	38.0
K07347	34.0
K07346	33.0
K07341	1875.0
K07340	35.0
K07343	746.0
K07342	0.0
K06968	8.0
K06969	30405.0
K06962	792.0
K06963	0.0
K06960	3404.0
K06961	0.0
K06966	17224.0
K06967	5698.0
K06964	0.0
K06965	0.0
K08995	26.0
K08994	212.0
K08997	33.0
K08996	654.0
K08990	2.0
K08993	11.0
K08992	34.0
K08999	1876.0
K08998	16199.0
K08344	9.0
K08345	0.0
K08346	0.0
K14940	6.0
K02724	0.0
K08349	0.0
K11815	0.0
K05929	0.0
K05928	2.0
K05927	36.0
K05924	32.0
K05922	27.0
K05921	40.0
K00349	13286.0
K00698	0.0
K00340	13425.0
K00341	13426.0
K00690	2149.0
K00343	13023.0
K00344	338.0
K00697	552.0
K00346	13286.0
K00347	13290.0
K09116	385.0
K09117	16504.0
K05337	1146.0
K09118	387.0
K09119	0.0
K02106	87.0
K05823	708.0
K05820	50.0
K05826	4.0
K05827	3.0
K02100	0.0
K02101	2.0
K00524	0.0
K00525	16846.0
K00526	3222.0
K00527	24164.0
K00520	117.0
K00522	0.0
K00523	74.0
K02451	0.0
K00528	14884.0
K00529	24.0
K00025	0.0
K14215	0.0
K14213	0.0
K03453	14248.0
K00796	15236.0
K05339	348.0
K00027	5591.0
K00794	18027.0
K00793	17720.0
K01347	0.0
K01346	0.0
K01344	0.0
K01343	0.0
K00791	21501.0
K01340	0.0
K00790	21541.0
K02694	2.0
K02696	0.0
K02697	0.0
K02690	2.0
K02691	218.0
K02692	2.0
K02693	2.0
K02698	1.0
K02699	2.0
K00836	41.0
K00837	13020.0
K00835	104.0
K00832	2386.0
K00833	12309.0
K00830	332.0
K00831	18200.0
K00839	66.0
K04335	0.0
K04334	0.0
K01120	94.0
K01126	19403.0
K04333	0.0
K01129	4632.0
K01128	6.0
K04339	0.0
K04338	1.0
K02470	21937.0
K02471	133.0
K02472	618.0
K02473	0.0
K02474	12533.0
K02475	26.0
K02476	26.0
K02477	15330.0
K02478	11.0
K02479	33.0
K09019	17.0
K01267	3433.0
K13074	0.0
K13075	10.0
K11441	0.0
K14055	0.0
K13299	0.0
K13292	6248.0
K14057	0.0
K14056	0.0
K02856	859.0
K02585	129.0
K12211	0.0
K12210	0.0
K12213	0.0
K12212	0.0
K12215	0.0
K02854	1.0
K12217	0.0
K12216	0.0
K12219	0.0
K12218	0.0
K02855	8.0
K08692	0.0
K08693	10.0
K08690	0.0
K08691	23.0
K08696	3.0
K08697	2.0
K11748	5.0
K11749	18919.0
K11746	0.0
K11747	45.0
K11744	0.0
K11745	2.0
K11742	50.0
K11743	400.0
K11740	1.0
K11741	1465.0
K13920	411.0
K13921	221.0
K13922	799.0
K13923	221.0
K13924	129.0
K13925	0.0
K13926	15.0
K13927	165.0
K13928	0.0
K13929	115.0
K09923	0.0
K09922	12948.0
K06201	16847.0
K06200	3389.0
K06207	19156.0
K06206	1098.0
K06205	0.0
K09924	106.0
K09929	33.0
K06208	70.0
K00759	9955.0
K00758	55.0
K00752	6.0
K00757	16991.0
K00756	1740.0
K00754	19917.0
K06001	13794.0
K05557	0.0
K09766	224.0
K05554	0.0
K07475	0.0
K07150	2207.0
K07151	194.0
K07152	331.0
K07153	1.0
K07154	18778.0
K07155	0.0
K07156	19.0
K07157	34.0
K07406	1320.0
K07407	31035.0
K07404	2467.0
K07405	13179.0
K07402	6481.0
K07403	193.0
K07400	33.0
K07401	4.0
K01808	18312.0
K01809	20832.0
K01800	48.0
K01801	0.0
K01802	18037.0
K01803	19882.0
K01804	2360.0
K01805	1641.0
K01807	5309.0
K09718	0.0
K14668	0.0
K14669	0.0
K14666	0.0
K14667	0.0
K01664	466.0
K01665	12816.0
K01666	739.0
K01667	12336.0
K01660	0.0
K01661	2060.0
K01662	21969.0
K01663	0.0
K01668	32.0
K01669	456.0
K02863	19580.0
K02862	25.0
K02860	19184.0
K02867	19984.0
K02866	0.0
K02864	19555.0
K02869	0.0
K05362	48.0
K05365	72.0
K03402	5229.0
K03403	12.0
K03400	0.0
K03406	12796.0
K03407	1509.0
K03404	27.0
K03405	46.0
K03408	2646.0
K03409	183.0
K02315	3025.0
K02314	20978.0
K02317	0.0
K02316	19678.0
K02313	19685.0
K02312	27.0
K02319	152.0
K12405	0.0
K12152	0.0
K12151	0.0
K07091	155.0
K07090	18363.0
K07093	74.0
K07092	1.0
K07095	24314.0
K07094	73.0
K07097	26.0
K07096	33.0
K07099	838.0
K07098	20240.0
K11175	18610.0
K11174	0.0
K11177	12.0
K11176	10.0
K11173	0.0
K11179	75.0
K11178	11.0
K00322	36.0
K00320	11.0
K00321	0.0
K00326	0.0
K00324	1346.0
K00325	500.0
K00329	60.0
K05945	214.0
K05944	0.0
K05947	0.0
K05946	2507.0
K06944	0.0
K06945	74.0
K06946	2.0
K06415	96.0
K06940	1570.0
K06941	18816.0
K06942	19581.0
K06943	0.0
K10806	45.0
K10807	4.0
K10804	93.0
K10805	430.0
K06948	3477.0
K06949	19723.0
K06418	91.0
K09138	41.0
K09139	1.0
K09134	715.0
K09135	0.0
K09136	163.0
K09137	73.0
K09130	0.0
K09131	437.0
K09132	451.0
K09133	1.0
K05808	16050.0
K05809	0.0
K05804	325.0
K05805	81.0
K05806	0.0
K05807	13467.0
K05800	6.0
K05801	946.0
K05802	0.0
K05803	0.0
K01044	45.0
K01045	15.0
K01046	207.0
K02068	1440.0
K04561	211.0
K01042	642.0
K05568	1616.0
K05567	660.0
K14273	0.0
K14275	0.0
K14274	16.0
K02062	1.0
K05245	0.0
K05564	0.0
K01048	588.0
K02066	13722.0
K01322	11966.0
K01325	0.0
K02065	13688.0
K01326	0.0
K05560	0.0
K02243	3670.0
K08930	0.0
K02679	0.0
K02676	104.0
K02674	1.0
K02675	0.0
K02672	105.0
K02241	92.0
K02670	179.0
K02671	104.0
K00810	12.0
K00811	13272.0
K00812	2428.0
K00813	71.0
K00814	0.0
K00817	18740.0
K00818	14066.0
K00819	301.0
K02530	2554.0
K02245	3688.0
K02244	1353.0
K01499	0.0
K01498	0.0
K01493	19227.0
K01492	429.0
K01491	40328.0
K01497	357.0
K01496	3222.0
K01495	15397.0
K01494	1110.0
K02418	987.0
K02419	1278.0
K14492	0.0
K02412	1145.0
K02413	1139.0
K02410	1281.0
K02411	654.0
K02416	1278.0
K02417	1291.0
K02414	200.0
K02415	182.0
K00120	1.0
K00121	476.0
K00430	0.0
K13058	0.0
K13059	14.0
K13727	73.0
K13057	1.0
K13722	0.0
K13051	114.0
K13052	4383.0
K00435	67.0
K12054	0.0
K03239	0.0
K03238	0.0
K03231	152.0
K03230	2.0
K03232	0.0
K12059	0.0
K03237	0.0
K03236	0.0
K12058	0.0
K12239	0.0
K12238	0.0
K12235	0.0
K12234	257.0
K13942	0.0
K13940	1827.0
K13941	0.0
K12097	0.0
K12096	0.0
K12095	0.0
K12094	0.0
K12093	0.0
K12092	0.0
K12091	0.0
K12090	0.0
K12099	0.0
K12098	0.0
K06356	0.0
K05992	143.0
K03540	0.0
K06331	620.0
K06330	46.0
K07138	5196.0
K07139	16885.0
K11811	37.0
K07132	434.0
K07133	59870.0
K07130	4256.0
K07131	272.0
K07137	21671.0
K07134	0.0
K07135	0.0
K01860	0.0
K01866	20032.0
K01867	20026.0
K01865	12.0
K01868	20371.0
K01869	19978.0
K06140	23.0
K04766	26.0
K04767	2397.0
K04764	1118.0
K04762	13392.0
K04763	31930.0
K04760	75.0
K04761	2167.0
K04768	30.0
K04769	1907.0
K08313	2257.0
K08312	37.0
K08311	157.0
K08310	85.0
K08317	327.0
K08316	4052.0
K08315	4.0
K08314	193.0
K05149	0.0
K08319	0.0
K08318	0.0
K06339	0.0
K14648	1.0
K14392	61.0
K14393	109.0
K14645	7.0
K14647	14.0
K01689	20985.0
K01686	15172.0
K01687	16904.0
K01684	486.0
K01685	3224.0
K01682	132.0
K01681	17428.0
K05308	0.0
K02889	0.0
K02888	20046.0
K02885	0.0
K02884	19984.0
K02887	19449.0
K02886	19984.0
K02881	19983.0
K02883	0.0
K13743	0.0
K02086	1261.0
K02081	3136.0
K02080	2.0
K02083	214.0
K02082	2644.0
K13831	4.0
K03428	10.0
K03429	2205.0
K03424	34599.0
K03935	0.0
K03932	615.0
K03933	51.0
K03930	425.0
K03931	266.0
K02339	91.0
K02338	20087.0
K02337	20141.0
K02336	3.0
K02335	20331.0
K02334	2404.0
K02330	0.0
K03688	4583.0
K03689	1.0
K03680	86.0
K03683	34.0
K03684	718.0
K03685	19580.0
K03686	23049.0
K03687	19357.0
K07301	8117.0
K07300	29.0
K07303	31.0
K07302	32.0
K07305	1511.0
K07304	4391.0
K07307	999.0
K07306	896.0
K07309	228.0
K07308	927.0
K02617	0.0
K02610	13.0
K02963	19978.0
K02612	14.0
K02961	19788.0
K09686	46874.0
K09687	32870.0
K09684	120.0
K09685	1695.0
K09682	16.0
K09683	11.0
K09680	714.0
K09681	9.0
K09688	76.0
K09689	76.0
K05962	12.0
K05961	10.0
K05967	41.0
K05966	647.0
K11159	15.0
K05964	853.0
K05968	0.0
K11152	0.0
K00309	9.0
K00658	914.0
K00304	7.0
K00305	7.0
K00654	0.0
K00655	19574.0
K00652	13947.0
K00301	18.0
K00302	405.0
K00303	52.0
K10828	0.0
K06431	13.0
K06432	13.0
K06433	13.0
K06434	21.0
K06436	194.0
K06437	0.0
K10820	17.0
K06439	2.0
K10822	0.0
K10823	0.0
K10826	0.0
K09167	881.0
K06322	1.0
K14117	0.0
K14259	0.0
K14257	1.0
K01308	180.0
K01303	2303.0
K01301	8.0
K01305	2367.0
K01304	3909.0
K02658	38.0
K00672	0.0
K02650	900.0
K02651	637.0
K02652	1672.0
K02653	4258.0
K02654	5959.0
K05687	2.0
K02656	104.0
K05685	145.0
K00878	5117.0
K00879	372.0
K00872	4153.0
K00873	19806.0
K00870	6.0
K00876	30165.0
K00877	0.0
K00874	16572.0
K00875	0.0
K04487	9837.0
K04486	11177.0
K04485	17431.0
K04484	0.0
K04483	0.0
K04482	0.0
K04480	5.0
K04488	6608.0
K12049	1.0
K13693	7.0
K13706	0.0
K13694	1160.0
K13695	0.0
K05977	0.0
K09516	710.0
K02434	11908.0
K02435	11471.0
K02436	35.0
K02437	15152.0
K05350	1093.0
K02431	694.0
K08100	0.0
K02433	11972.0
K02438	2416.0
K02439	68.0
K03745	153.0
K03744	29321.0
K03747	70.0
K03210	17303.0
K03217	21399.0
K03216	6325.0
K03215	134.0
K03742	15529.0
K03219	2.0
K03218	17102.0
K03749	25.0
K03748	454.0
K02383	1.0
K06327	13.0
K06320	573.0
K07238	16717.0
K09479	0.0
K09478	0.0
K09475	0.0
K09474	165.0
K09477	1.0
K09476	0.0
K09471	57.0
K09470	0.0
K09473	0.0
K09472	10.0
K07543	0.0
K06898	1361.0
K13967	0.0
K13963	927.0
K07545	0.0
K00737	332.0
K05345	158.0
K11706	37.0
K11707	25.0
K11704	37.0
K11705	37.0
K11708	23.0
K11709	25.0
K05588	1.0
K07114	28359.0
K07443	2581.0
K07116	1.0
K07117	24.0
K07110	37.0
K07447	19411.0
K07112	732.0
K07113	160.0
K07448	734.0
K07118	1435.0
K07119	92.0
K10619	2.0
K10618	0.0
K10617	0.0
K10616	0.0
K01848	36.0
K01849	37.0
K01844	568.0
K01845	2007.0
K01846	324.0
K01847	25697.0
K01840	31858.0
K01841	188.0
K01842	1.0
K01843	1634.0
K06219	33.0
K10832	0.0
K05348	0.0
K14203	1.0
K08483	6502.0
K08482	19.0
K08481	15.0
K08480	0.0
K08485	0.0
K08484	23.0
K00464	2.0
K00467	2.0
K00466	1.0
K00461	0.0
K00460	0.0
K00463	0.0
K00462	62.0
K04509	1.0
K00469	2.0
K00468	0.0
K08645	0.0
K04744	148.0
K01518	3.0
K01519	0.0
K04748	31.0
K04749	204.0
K01514	301.0
K01515	10096.0
K01512	4541.0
K01510	0.0
K14623	950.0
K14626	0.0
K14627	0.0
K14628	0.0
K14629	2.0
K03918	4.0
K03919	19.0
K12372	2.0
K12373	65148.0
K12370	2.0
K12371	1.0
K02359	0.0
K02358	20145.0
K02351	11.0
K02352	1.0
K02355	37548.0
K02357	19969.0
K02356	22994.0
K13574	1.0
K13573	20.0
K13572	22.0
K13571	364.0
K13570	364.0
K12112	14.0
K12113	0.0
K12110	0.0
K12111	59.0
K07329	0.0
K07328	0.0
K07323	149.0
K07322	24415.0
K07321	611.0
K07320	105.0
K07327	0.0
K07326	0.0
K07325	0.0
K07324	0.0
K08163	0.0
K06180	53421.0
K06181	125.0
K06182	1340.0
K06183	5466.0
K06186	105.0
K06187	20052.0
K06188	1376.0
K06189	134.0
K08359	0.0
K07589	5.0
K07588	13158.0
K07587	0.0
K07586	1079.0
K07585	0.0
K07584	5192.0
K07583	0.0
K07582	0.0
K07581	0.0
K07580	0.0
K11139	0.0
K05989	15926.0
K05988	0.0
K05985	4476.0
K05987	0.0
K05986	0.0
K10843	18.0
K08354	3.0
K10844	23.0
K10848	0.0
K00673	2.0
K00674	12879.0
K00675	343.0
K00676	2549.0
K00677	15087.0
K06988	270.0
K06989	277.0
K08351	2.0
K06980	150.0
K06981	0.0
K06982	0.0
K08350	11.0
K06984	0.0
K06985	13.0
K06986	10.0
K06987	825.0
K02445	2276.0
K02444	4819.0
K00582	0.0
K00583	0.0
K00580	0.0
K02110	21595.0
K00586	0.0
K00587	10.0
K00584	9.0
K08921	0.0
K02441	19.0
K00588	2388.0
K08922	0.0
K02440	5136.0
K00018	15226.0
K08923	0.0
K02443	872.0
K00019	98.0
K02442	0.0
K08925	0.0
K08926	8.0
K08927	8.0
K03149	1775.0
K06604	0.0
K00015	113.0
K01989	3740.0
K00854	5593.0
K00855	15.0
K00856	35.0
K00857	4552.0
K00850	35352.0
K00851	1231.0
K00852	6519.0
K00853	770.0
K00858	19949.0
K00859	19869.0
K01181	1220.0
K01180	8.0
K01183	1016.0
K01182	3037.0
K01185	13274.0
K01184	1.0
K01187	45641.0
K01188	15742.0
K02596	23.0
K13766	182.0
K13767	31.0
K13003	0.0
K13002	195.0
K13000	0.0
K02984	0.0
K02986	19997.0
K02987	0.0
K02636	7.0
K02982	19660.0
K02983	0.0
K02638	2.0
K02639	28.0
K02988	19946.0
K08298	458.0
K08299	15.0
K03583	107.0
K03582	75.0
K03581	4250.0
K03580	35.0
K03587	14269.0
K03586	68.0
K03585	26267.0
K03584	17133.0
K03589	16454.0
K03588	20749.0
K01725	2.0
K01724	130.0
K01727	93.0
K01726	1045.0
K01721	8.0
K01720	41.0
K01722	0.0
K13008	0.0
K01729	17.0
K01728	695.0
K09530	0.0
K09539	0.0
K02188	2317.0
K02189	1908.0
K02182	26.0
K02183	0.0
K03769	402.0
K03768	20594.0
K03767	538.0
K03765	0.0
K03764	0.0
K03763	6855.0
K03762	270.0
K03761	165.0
K03760	486.0
K09457	1868.0
K09456	16.0
K09459	172.0
K09458	16804.0
K00602	49717.0
K13988	0.0
K13985	0.0
K09981	25.0
K09980	1.0
K09983	13.0
K09982	49.0
K09985	23.0
K09984	24.0
K09987	26.0
K09986	57.0
K09989	528.0
K09988	537.0
K12583	11.0
K12582	1.0
K12589	0.0
K11720	156.0
K09759	749.0
K10985	75.0
K10984	431.0
K07468	4.0
K07469	19.0
K07464	1712.0
K07465	14.0
K07466	152.0
K07467	5430.0
K07460	15848.0
K07461	5550.0
K07462	19267.0
K07463	152.0
K10679	164.0
K10678	74.0
K10671	0.0
K10670	1539.0
K10673	0.0
K10672	225.0
K10674	1.0
K10677	33.0
K10676	0.0
K08726	0.0
K08724	3436.0
K08722	356.0
K08723	0.0
K08720	33.0
K08721	0.0
K08728	1429.0
K10187	0.0
K00119	41.0
K00118	4.0
K00449	5.0
K00448	4.0
K00115	0.0
K00446	7.0
K00117	62.0
K00116	103.0
K00111	16091.0
K00442	0.0
K00113	142.0
K00112	127.0
K01539	0.0
K01531	2608.0
K04720	3469.0
K01533	20440.0
K01534	26024.0
K01535	11.0
K01537	17139.0
K14358	0.0
K14605	2.0
K14606	2.0
K00413	155.0
K10120	478.0
K05600	0.0
K05777	35.0
K03972	70.0
K03973	927.0
K03970	1.0
K03971	0.0
K03976	18557.0
K03977	19626.0
K03974	1.0
K03975	13970.0
K03978	19312.0
K03979	20042.0
K13378	13037.0
K02372	4554.0
K02371	14693.0
K02377	13390.0
K02379	369.0
K03396	0.0
K03397	0.0
K03394	3939.0
K03395	1.0
K03392	17.0
K03393	0.0
K03390	11671.0
K03391	2.0
K03399	499.0
K03027	0.0
K12136	0.0
K12137	66.0
K06610	455.0
K12138	3.0
K12139	3.0
K11444	0.0
K11440	1.0
K11443	35.0
K11442	5.0
K00612	72.0
K00613	233.0
K00610	14228.0
K00611	4527.0
K00616	3840.0
K00617	0.0
K00614	41.0
K00615	34194.0
K00619	119.0
K10863	0.0
K07874	0.0
K06234	0.0
K10240	28.0
K10241	26.0
K10242	255.0
K10243	382.0
K04110	9.0
K04113	0.0
K04112	0.0
K04115	0.0
K04114	0.0
K04117	13.0
K04116	14.0
K04118	0.0
K05517	0.0
K07705	306.0
K07704	561.0
K07707	1138.0
K07706	766.0
K07701	0.0
K07700	0.0
K07703	3.0
K07702	0.0
K07709	57.0
K07708	57.0
K01955	25053.0
K13042	5.0
K09934	3.0
K09935	2965.0
K06216	680.0
K09937	46.0
K13745	40.0
K13746	0.0
K13747	14226.0
K13740	0.0
K13741	0.0
K13742	0.0
K06211	435.0
K06212	247.0
K09933	128.0
K02618	7.0
K02619	12524.0
K02968	19930.0
K02966	0.0
K02967	19575.0
K02616	10.0
K02965	19974.0
K02962	0.0
K02611	14.0
K02613	133.0
K03569	22594.0
K03568	2920.0
K03565	17443.0
K06218	2212.0
K03567	39.0
K03566	41.0
K03561	27451.0
K03560	35.0
K03563	1460.0
K03562	151.0
K06430	0.0
K01709	1018.0
K01708	7.0
K01707	2.0
K01706	87.0
K01705	3.0
K01704	31965.0
K01703	32119.0
K01702	0.0
K14165	37.0
K14164	0.0
K14166	15.0
K14161	30.0
K14160	17.0
K14162	34.0
K05396	224.0
K03709	983.0
K03708	972.0
K08160	0.0
K03701	34823.0
K03700	4918.0
K03703	19438.0
K03702	19984.0
K03705	6403.0
K03704	9660.0
K03707	853.0
K03706	1532.0
K06289	0.0
K06288	0.0
K06283	1577.0
K06282	375.0
K06281	374.0
K06287	18598.0
K06286	1360.0
K06285	59.0
K06284	886.0
K08161	2122.0
K07540	0.0
K06438	1416.0
K06869	0.0
K06868	0.0
K06867	105.0
K06866	0.0
K06865	0.0
K06864	1268.0
K06863	0.0
K06862	0.0
K06861	13629.0
K06860	12.0
K12659	0.0
K12658	7.0
K07547	0.0
K07546	0.0
K15023	4.0
K15022	5.0
K15020	0.0
K15024	1019.0
K08700	2.0
K08162	326.0
K07544	0.0
K00137	1.0
K00135	1709.0
K00134	20342.0
K00133	19586.0
K00132	10.0
K00131	94.0
K00130	412.0
K00139	0.0
K00138	0.0
K00429	24.0
K00428	11697.0
K00421	0.0
K00423	12.0
K00425	14610.0
K00427	8.0
K00426	14456.0
K14292	0.0
K14379	0.0
K14370	0.0
K14371	0.0
K14372	0.0
K14373	0.0
K14374	0.0
K14375	0.0
K09845	9.0
K14082	0.0
K14083	56.0
K14080	0.0
K14081	0.0
K14086	328.0
K14087	585.0
K14084	49.0
K14088	590.0
K14089	357.0
K01552	4254.0
K01551	480.0
K01556	34.0
K01557	0.0
K01554	7.0
K01555	48.0
K04708	2.0
K03955	0.0
K13689	0.0
K13688	28.0
K13683	0.0
K13685	3564.0
K13684	0.0
K13687	10.0
K13686	8.0
K14159	66.0
K02399	1.0
K02398	274.0
K02395	354.0
K02394	121.0
K02397	655.0
K02396	1450.0
K02391	26.0
K02390	1260.0
K02393	97.0
K02392	2742.0
K13533	0.0
K13532	10.0
K13531	178.0
K13530	25.0
K01550	0.0
K05658	0.0
K14054	12.0
K02601	22828.0
K02970	19230.0
K05378	1.0
K12339	639.0
K14060	0.0
K11687	0.0
K11686	11.0
K11685	0.0
K11689	150.0
K11688	243.0
K08939	0.0
K03048	3662.0
K03049	0.0
K13821	672.0
K13820	19.0
K03042	0.0
K03043	17630.0
K03040	21986.0
K03041	0.0
K03046	19933.0
K03047	0.0
K03044	0.0
K03045	0.0
K00348	13290.0
K09847	0.0
K00692	396.0
K00638	5488.0
K00639	13753.0
K00693	0.0
K00634	13800.0
K00635	38.0
K00630	0.0
K00631	35.0
K00632	339.0
K00633	1780.0
K00691	1750.0
K00696	0.0
K00694	112.0
K00695	2.0
K10854	2.0
K07811	0.0
K07810	0.0
K07813	1841.0
K07812	241.0
K07814	489.0
K07816	1511.0
K00090	11.0
K00091	450.0
K00094	192.0
K00096	1278.0
K00097	13468.0
K00098	4.0
K00099	18494.0
K10228	3.0
K10229	3.0
K12548	2.0
K10222	1.0
K10220	1.0
K10221	1.0
K10227	4.0
K05822	441.0
K01949	0.0
K01945	19116.0
K01947	140.0
K01946	0.0
K01941	36.0
K01940	16401.0
K06357	0.0
K07729	8565.0
K07728	0.0
K07727	7724.0
K07726	1192.0
K07725	0.0
K07724	0.0
K07723	89.0
K07722	490.0
K07721	0.0
K07720	6935.0
K00899	88.0
K05824	0.0
K00891	17207.0
K00892	0.0
K00895	1597.0
K00897	548.0
K08151	59.0
K08153	546.0
K08154	0.0
K02948	19976.0
K02942	0.0
K02944	0.0
K05665	0.0
K02946	19639.0
K13793	0.0
K06352	0.0
K01769	0.0
K01768	364.0
K01761	178.0
K01760	1413.0
K01762	0.0
K09578	0.0
K01766	0.0
K08164	19.0
K02493	19920.0
K08166	1.0
K08167	18.0
K02496	37.0
K02497	26.0
K02494	105.0
K02495	21703.0
K02498	94.0
K02499	585.0
K08168	16.0
K08169	1035.0
K14415	467.0
K14414	35.0
K06881	19674.0
K00436	22.0
K06332	16.0
K12815	0.0
K12810	0.0
K06885	5190.0
K00437	5.0
K06335	10.0
K06334	1997.0
K03547	3630.0
K03546	3046.0
K03545	20952.0
K03544	18603.0
K03543	13015.0
K06888	572.0
K10941	1.0
K03549	1916.0
K03548	2.0
K10940	0.0
K02236	2226.0
K02237	3991.0
K02234	13.0
K02232	3179.0
K02233	3694.0
K02230	828.0
K02231	5681.0
K06359	0.0
K02238	16845.0
K02239	19.0
K03723	19537.0
K03722	2001.0
K03721	14.0
K03720	1.0
K03727	384.0
K03726	0.0
K03725	0.0
K03724	1025.0
K06358	0.0
K12673	0.0
K12679	0.0
K12678	0.0
K06410	991.0
K11898	0.0
K11899	0.0
K11896	45.0
K11897	4.0
K11894	27.0
K11895	45.0
K11892	44.0
K11893	44.0
K11890	1.0
K11891	44.0
K08762	0.0
K08764	0.0
K08765	0.0
K10418	0.0
K11325	3.0
K11326	0.0
K11327	0.0
K11328	0.0
K11329	2.0
K00151	32.0
K00150	2.0
K00153	9.0
K00400	0.0
K00407	141.0
K00406	167.0
K00405	285.0
K00404	152.0
K00158	850.0
K01342	6.0
K09388	4.0
K09386	29.0
K09384	1563.0
K04094	4409.0
K04095	1476.0
K04096	22142.0
K04097	58.0
K04090	12.0
K04091	84.0
K04092	354.0
K04093	2.0
K04098	1.0
K04099	0.0
K01578	11.0
K01579	13807.0
K01574	365.0
K01575	588.0
K01576	0.0
K01577	832.0
K01571	1752.0
K01572	15575.0
K01573	940.0
K02009	927.0
K02008	14566.0
K02005	30892.0
K02004	122390.0
K02007	1681.0
K02006	22393.0
K02001	694.0
K02000	436.0
K02003	70408.0
K02002	700.0
K03065	0.0
K08952	0.0
K03060	4219.0
K13809	0.0
K10948	0.0
K09607	11.0
K06125	0.0
K04337	0.0
K06120	186.0
K06121	0.0
K04336	0.0
K01127	0.0
K09703	25.0
K00004	176.0
K14699	0.0
K09702	977.0
K14698	0.0
K05311	1202.0
K13829	744.0
K10943	3.0
K07291	0.0
K07290	14.0
K10206	6150.0
K10202	17.0
K10208	4.0
K10209	39.0
K01966	877.0
K01965	36.0
K01964	11.0
K01963	2650.0
K01962	1914.0
K01961	19894.0
K01960	13694.0
K01969	66.0
K01968	59.0
K07749	1264.0
K07748	0.0
K07741	1526.0
K07740	0.0
K07743	0.0
K07742	5725.0
K07745	0.0
K07744	0.0
K07746	42.0
K01299	2702.0
K01295	204.0
K01297	1635.0
K02922	0.0
K05603	5.0
K02921	0.0
K02926	19576.0
K05607	0.0
K02924	0.0
K05605	0.0
K02928	0.0
K02929	0.0
K00216	13.0
K00217	1.0
K00214	2.0
K00215	17784.0
K00213	0.0
K00210	85.0
K00211	0.0
K00218	3.0
K00219	2451.0
K01035	1.0
K01034	333.0
K04517	16981.0
K01740	34187.0
K01031	35.0
K01746	140.0
K01745	2045.0
K01744	12997.0
K01749	1562.0
K01039	37.0
K04518	13357.0
K09591	0.0
K14129	0.0
K14128	0.0
K14121	0.0
K14120	0.0
K14123	0.0
K14122	0.0
K14125	0.0
K14124	0.0
K14127	0.0
K14126	0.0
K03521	18640.0
K03520	21.0
K03523	3559.0
K03522	18882.0
K03525	18148.0
K03524	17143.0
K03527	18549.0
K03526	17814.0
K03529	6381.0
K03528	34.0
K06338	1.0
K02217	16960.0
K03299	762.0
K03298	57.0
K13472	0.0
K03293	7084.0
K03292	5221.0
K03291	0.0
K03290	0.0
K03297	1078.0
K03296	30837.0
K03295	14055.0
K03294	7609.0
K13009	0.0
K12690	0.0
K09743	0.0
K06022	8.0
K07190	0.0
K06021	8.0
K07192	960.0
K06020	80.0
K06027	1.0
K06026	1.0
K09744	4.0
K07991	4.0
K08749	0.0
K09835	4.0
K09834	2.0
K10439	8024.0
K06351	22.0
K09833	2.0
K10925	0.0
K10924	1.0
K10927	0.0
K10926	0.0
K10923	0.0
K10922	0.0
K09629	0.0
K10697	2.0
K00179	3127.0
K00172	730.0
K00171	325.0
K00170	576.0
K00177	14242.0
K00176	14141.0
K00175	27760.0
K00174	26894.0
K13478	0.0
K14338	12.0
K14339	8.0
K14335	1.0
K14337	8.0
K14330	1.0
K14331	1.0
K14333	2.0
K08918	0.0
K13479	393.0
K04078	19500.0
K04079	17825.0
K04076	81.0
K04077	19952.0
K04074	1722.0
K04075	19335.0
K04072	6085.0
K04073	19.0
K04070	1896.0
K04071	0.0
K14597	6.0
K13318	0.0
K08280	13.0
K13641	80.0
K13640	667.0
K13643	169.0
K13642	17.0
K02027	25773.0
K02026	39422.0
K02025	41174.0
K02024	1.0
K02023	1469.0
K02022	1311.0
K02021	84.0
K02020	4125.0
K02029	17055.0
K02028	16601.0
K03886	25.0
K03887	21.0
K03884	0.0
K03885	13373.0
K03881	0.0
K03888	21.0
K03889	12.0
K12998	0.0
K12999	38.0
K12992	624.0
K12993	0.0
K12990	980.0
K12991	0.0
K12996	140.0
K12997	259.0
K12994	0.0
K12995	74.0
K08979	0.0
K08978	16529.0
K03088	127357.0
K03089	209.0
K03086	21848.0
K03087	39.0
K08971	0.0
K08970	2.0
K03082	56.0
K03080	0.0
K08974	14013.0
K13868	1.0
K00918	213.0
K01553	0.0
K12214	0.0
K11646	29.0
K11645	0.0
K11641	1.0
K11640	1.0
K12736	0.0
K12733	2.0
K07507	15562.0
K07506	14.0
K07505	5.0
K07504	28.0
K07503	383.0
K07502	706.0
K07501	297.0
K07500	0.0
K07509	0.0
K07508	0.0
K11422	0.0
K08698	2.0
K10773	20015.0
K10774	0.0
K14286	0.0
K10778	134.0
K14287	18.0
K00140	432.0
K05501	1.0
K01903	1207.0
K01902	1208.0
K01905	10.0
K01904	0.0
K01907	49.0
K01906	3.0
K01909	0.0
K01908	38.0
K14534	967.0
K00147	16543.0
K07767	0.0
K07769	2.0
K07768	343.0
K06203	25.0
K06202	72.0
K09921	24.0
K09920	1.0
K09927	349.0
K09024	36.0
K09022	154.0
K09023	1.0
K09020	31.0
K09021	0.0
K02908	0.0
K02909	20170.0
K08218	14249.0
K08219	0.0
K02904	19962.0
K02906	19580.0
K02907	17256.0
K02902	19701.0
K00230	95.0
K00231	504.0
K00232	4.0
K08976	43.0
K00234	0.0
K00239	14807.0
K06209	4020.0
K09928	55.0
K01015	0.0
K01014	21.0
K01012	17353.0
K01011	1229.0
K01010	0.0
K08920	0.0
K14103	0.0
K14102	0.0
K14101	0.0
K14100	0.0
K14105	0.0
K14104	0.0
K14109	0.0
K14108	0.0
K06401	18.0
K00893	0.0
K13402	0.0
K12858	0.0
K03503	12503.0
K03502	20138.0
K03501	19638.0
K03500	6383.0
K08924	0.0
K02278	177.0
K02279	706.0
K12977	1.0
K02276	239.0
K02277	23.0
K02274	307.0
K02275	301.0
K13450	0.0
K13451	0.0
K13452	0.0
K13454	0.0
K13455	0.0
K12509	0.0
K12508	17.0
K12507	5.0
K12506	378.0
K12500	80.0
K12503	14.0
K05926	0.0
K09728	0.0
K14587	16.0
K06597	0.0
K06596	34.0
K06595	16.0
K06599	0.0
K06598	1.0
K07978	3.0
K07979	8042.0
K07976	0.0
K14585	0.0
K10907	7189.0
K10906	0.0
K10901	0.0
K10909	0.0
K10908	28.0
K09819	193.0
K09818	124.0
K09817	15170.0
K09816	14321.0
K09815	15035.0
K06374	1881.0
K06373	1876.0
K09812	18695.0
K09811	20870.0
K09810	14014.0
K09724	0.0
K14582	0.0
K09721	0.0
K04058	2.0
K04059	1.0
K04050	0.0
K04051	0.0
K04052	0.0
K04053	0.0
K04054	0.0
K04055	0.0
K04056	2.0
K04057	0.0
K01047	0.0
K08975	0.0
K10015	2.0
K10014	30.0
K10017	2.0
K10016	2.0
K10011	0.0
K10010	498.0
K10013	1.0
K10012	443.0
K10019	4.0
K10018	5.0
K13665	4.0
K13664	0.0
K13663	0.0
K13662	0.0
K13661	0.0
K13660	0.0
K13669	0.0
K13668	25.0
K07641	34.0
K01466	86.0
K13590	25.0
K01464	1383.0
K01465	19690.0
K01462	26982.0
K01463	322.0
K01460	8.0
K01461	1.0
K13599	39.0
K13598	26.0
K01468	1683.0
K01469	18.0
K09251	18.0
K09252	2.0
K02041	1523.0
K02040	22296.0
K02043	3.0
K02045	275.0
K02044	2597.0
K02047	273.0
K02046	275.0
K02049	10006.0
K02048	318.0
K05549	45.0
K05548	43.0
K06046	0.0
K03319	2291.0
K03316	1897.0
K03317	724.0
K03314	4.0
K03315	17631.0
K03312	1586.0
K03313	2093.0
K03310	10544.0
K03311	3996.0
K12052	1.0
K02945	17569.0
K06162	15.0
K06163	11.0
K06160	1.0
K06161	0.0
K06166	5.0
K00359	1092.0
K06164	6.0
K06165	6.0
K06168	18083.0
K06169	163.0
K13020	94.0
K07158	0.0
K07159	0.0
K04835	83.0
K11621	0.0
K11991	3.0
K11622	20.0
K11996	1334.0
K11627	0.0
K11626	2.0
K11629	9.0
K11628	0.0
K07561	0.0
K07560	19237.0
K07563	0.0
K07562	0.0
K07565	0.0
K07564	0.0
K07567	21052.0
K07566	29868.0
K07569	0.0
K07568	29366.0
K09925	2.0
K11199	0.0
K11198	0.0
K11192	8.0
K11191	0.0
K11196	0.0
K11195	0.0
K11194	0.0
K02492	1911.0
K10713	0.0
K10710	290.0
K10711	2168.0
K10716	0.0
K02490	30.0
K10714	0.0
K10715	1.0
K01929	20289.0
K01928	21543.0
K01923	19246.0
K01922	55.0
K01921	20305.0
K01920	99.0
K01926	17507.0
K01925	19947.0
K01924	19907.0
K07789	33.0
K07788	32.0
K07785	35.0
K07784	1.0
K07787	717.0
K07786	0.0
K07781	0.0
K07783	1930.0
K07782	10.0
K05835	62.0
K06355	0.0
K14661	0.0
K09844	9.0
K00782	1236.0
K00783	19819.0
K00784	16336.0
K00785	37.0
K00786	3091.0
K00039	1.0
K00036	3089.0
K00037	1.0
K00034	386.0
K00035	0.0
K00032	0.0
K00033	3280.0
K00030	2304.0
K00031	15042.0
K01259	4763.0
K01258	21381.0
K01255	3599.0
K01256	2051.0
K01251	13274.0
K01250	732.0
K01253	13.0
K01252	1.0
K09008	94.0
K09009	365.0
K09000	12.0
K09001	392.0
K09002	2567.0
K09003	8.0
K09004	137.0
K09005	474.0
K09006	4.0
K09007	268.0
K09846	0.0
K08234	3074.0
K00258	4.0
K00259	2251.0
K00252	217.0
K00253	58.0
K00256	0.0
K00257	13906.0
K00254	1.0
K00255	38.0
K01079	2415.0
K01078	7.0
K01071	1370.0
K01070	117.0
K01073	346.0
K01077	13441.0
K01076	201.0
K14472	8.0
K14471	0.0
K14470	1.0
K14475	245.0
K09841	0.0
K02788	2814.0
K02782	7.0
K02783	549.0
K02781	741.0
K02786	2814.0
K02787	4.0
K02784	2.0
K01060	136.0
K01787	2365.0
K01786	2710.0
K01785	31987.0
K01784	26745.0
K01783	20518.0
K01782	342.0
K01781	2.0
K01780	0.0
K01789	9.0
K01788	6355.0
K02526	128.0
K02527	13437.0
K02525	558.0
K02250	29.0
K02523	13623.0
K02520	19558.0
K02521	0.0
K02258	18.0
K02259	77.0
K02528	19459.0
K02529	44392.0
K03781	12966.0
K03780	269.0
K03783	15433.0
K03782	418.0
K03785	3814.0
K03784	6115.0
K03787	14072.0
K03786	15499.0
K03789	6184.0
K03788	37.0
K10700	0.0
K00342	13429.0
K03124	152.0
K03120	0.0
K12527	403.0
K12526	0.0
K12525	0.0
K12524	24991.0
K12523	0.0
K12522	0.0
K09789	11992.0
K09788	141.0
K09787	5435.0
K09786	87.0
K09785	2.0
K09781	116.0
K09780	152.0
K10961	0.0
K10960	10.0
K10963	0.0
K10962	0.0
K10965	0.0
K10964	0.0
K10966	0.0
K09879	2.0
K06318	13.0
K06311	20.0
K06310	321.0
K06312	13.0
K06314	26.0
K06317	186.0
K11389	0.0
K11386	0.0
K11387	8.0
K11384	29.0
K11385	0.0
K11382	3.0
K11383	0.0
K11381	703.0
K11949	0.0
K10380	0.0
K04032	104.0
K04033	1.0
K04030	157.0
K04031	1415.0
K04036	0.0
K04037	11.0
K04034	379.0
K04035	51.0
K04038	11.0
K04039	11.0
K07046	98.0
K07047	4041.0
K07044	124.0
K07045	4207.0
K07042	6709.0
K07043	17570.0
K07040	4245.0
K07041	0.0
K07048	121.0
K07049	0.0
K08664	0.0
K02584	148.0
K10039	1850.0
K10038	4.0
K10037	2.0
K10036	159.0
K04788	0.0
K04789	0.0
K04784	5.0
K04785	0.0
K04786	0.0
K04787	0.0
K04780	11.0
K04781	12.0
K04782	29.0
K04783	0.0
K13601	0.0
K13603	0.0
K13602	0.0
K13605	0.0
K13604	0.0
K13607	227.0
K02404	309.0
K05783	34.0
K05782	36.0
K05781	11.0
K05780	11.0
K05787	0.0
K05786	289.0
K05785	264.0
K05784	34.0
K05789	0.0
K05788	197.0
K01442	18908.0
K01443	7223.0
K01444	2263.0
K01446	157.0
K01447	15698.0
K01448	21994.0
K01449	1390.0
K14803	0.0
K02069	2232.0
K05569	502.0
K08008	0.0
K02063	74.0
K05566	644.0
K05565	48.0
K05563	0.0
K05562	0.0
K05561	0.0
K02064	74.0
K03338	384.0
K03339	2.0
K03330	0.0
K03331	0.0
K03332	31.0
K03333	6.0
K03335	361.0
K03336	351.0
K03337	383.0
K12956	0.0
K12957	35.0
K12954	0.0
K12955	0.0
K12952	0.0
K12953	0.0
K12950	0.0
K12951	0.0
K14733	12.0
K00109	0.0
K06148	19070.0
K06149	34.0
K06144	0.0
K06145	5.0
K06146	0.0
K06147	81990.0
K06141	0.0
K06142	40700.0
K06143	364.0
K11945	0.0
K08948	0.0
K08949	0.0
K00071	0.0
K14664	0.0
K13810	19.0
K14665	15.0
K03058	0.0
K11609	1.0
K11608	0.0
K14660	11.0
K11603	0.0
K11602	0.0
K11601	0.0
K11600	0.0
K11607	1.0
K11606	1.0
K11605	1.0
K11604	1.0
K10558	16.0
K10559	47.0
K10550	19.0
K10551	19.0
K10552	3.0
K10553	3.0
K10554	5.0
K10555	40.0
K10556	23.0
K10557	16.0
K03051	0.0
K03050	0.0
K07549	0.0
K07548	0.0
K07239	1249.0
K07235	34.0
K07234	95.0
K07237	1.0
K07236	34.0
K07231	4.0
K07230	148.0
K07233	46.0
K07232	24.0
K02467	0.0
K05306	1046.0
K05305	561.0
K05304	40.0
K05303	19.0
K05301	0.0
K02565	0.0
K08644	0.0
K08646	0.0
K08641	3751.0
K08643	47.0
K08642	0.0
K12146	0.0
K00010	558.0
K00011	1.0
K00012	16869.0
K00013	18600.0
K00014	19483.0
K00016	11420.0
K09065	3.0
K08252	214.0
K08253	5.0
K08256	285.0
K08255	5.0
K08258	1.0
K08259	4.0
K00274	162.0
K00275	955.0
K00276	5.0
K00270	1.0
K00271	0.0
K00272	0.0
K00273	0.0
K00278	17133.0
K00279	0.0
K12675	0.0
K01277	13245.0
K01274	37.0
K01273	3892.0
K01271	4955.0
K01270	31013.0
K01278	14974.0
K00906	3.0
K00904	2443.0
K00903	878.0
K00901	4318.0
K13785	0.0
K00908	2.0
K11149	0.0
K01053	39.0
K01051	2175.0
K01057	1318.0
K01056	19992.0
K01055	43.0
K01054	10.0
K01058	251.0
K02500	18571.0
K02501	18379.0
K02502	4581.0
K02503	19942.0
K02504	0.0
K02505	0.0
K02506	0.0
K02507	0.0
K02508	1.0
K02509	755.0
K00291	0.0
K13410	0.0
K13148	0.0
K13419	0.0
K05825	0.0
K03106	19987.0
K03105	0.0
K03101	20164.0
K03100	38625.0
K12541	0.0
K12540	0.0
K12543	0.0
K12542	0.0
K12545	0.0
K12544	0.0
K12547	1.0
K12546	0.0
K12549	0.0
K06080	0.0
K11018	0.0
K11019	0.0
K11016	0.0
K11017	0.0
K11014	11.0
K11015	11.0
K11012	0.0
K11013	11.0
K11010	0.0
K11011	0.0
K06333	1571.0
K06880	0.0
K06883	187.0
K06882	26.0
K09857	112.0
K06884	6.0
K06887	0.0
K06886	311.0
K06889	37221.0
K10942	0.0
K09859	63.0
K09858	169.0
K10947	20152.0
K10946	0.0
K10945	0.0
K10944	0.0
K13284	0.0
K00483	70.0
K00481	4.0
K00480	6.0
K00486	9.0
K00485	16.0
K00484	103.0
K09901	0.0
K10929	0.0
K07684	76.0
K07685	0.0
K07686	0.0
K07687	21.0
K07681	8.0
K07688	0.0
K07689	0.0
K10928	0.0
K04018	0.0
K04019	109.0
K04014	471.0
K04015	940.0
K04016	0.0
K04017	0.0
K04013	236.0
K07060	0.0
K07061	2.0
K07062	573.0
K07063	46.0
K07064	156.0
K07065	8.0
K07066	342.0
K07067	102.0
K07068	192.0
K07069	528.0
K01121	11.0
K13629	0.0
K13628	208.0
K13623	13.0
K13622	15.0
K13620	0.0
K13626	759.0
K08586	0.0
K08587	0.0
K01428	417.0
K01429	389.0
K01422	13036.0
K01423	201.0
K01420	4430.0
K01421	4627.0
K01426	961.0
K01427	0.0
K01424	19268.0
K01425	13916.0
K08068	1.0
K07538	0.0
K13086	0.0
K13085	0.0
K07287	72.0
K07824	0.0
K07682	0.0
K02722	2.0
K12978	0.0
K12979	35.0
K12972	24.0
K12973	0.0
K12974	0.0
K12975	0.0
K12976	12.0
K07821	0.0
K07683	374.0
K14750	0.0
K14751	0.0
K14953	2.0
K12288	0.0
K12289	0.0
K12282	1.0
K12283	0.0
K12280	0.0
K12281	0.0
K12286	0.0
K12287	0.0
K12284	0.0
K12285	0.0
K11957	0.0
K11956	3.0
K11955	0.0
K11954	0.0
K11953	2.0
K11952	2.0
K11951	2.0
K11950	2.0
K11959	0.0
K11958	0.0
K13889	26.0
K13888	167.0
K11963	0.0
K07217	371.0
K07216	1734.0
K07215	104.0
K07214	1732.0
K07213	472.0
K07212	0.0
K07219	318.0
K07218	87.0
K12150	2.0
K08689	0.0
K08688	4.0
K00402	0.0
K00401	0.0
K11994	0.0
K00152	0.0
K01043	629.0
K00154	46.0
K00157	0.0
K00156	11687.0
K10533	14.0
K10530	771.0
K10531	0.0
K10536	853.0
K10537	21.0
K10535	8.0
K10538	1.0
K10539	21.0
K00073	128.0
K13934	115.0
K00076	392.0
K00077	15550.0
K00074	5513.0
K00075	19951.0
K00078	0.0
K00079	1.0
K02290	0.0
K02563	20001.0
K02292	3.0
K08966	14.0
K02294	9.0
K08278	0.0
K08279	3.0
K08274	0.0
K08275	0.0
K08276	28.0
K08277	0.0
K00298	3.0
K00299	26.0
K00296	0.0
K00297	15248.0
K00294	260.0
K00292	2.0
K00293	1.0
K00290	14213.0
K07757	348.0
K12089	0.0
K01210	167.0
K01213	0.0
K01212	2370.0
K01215	774.0
K01214	0.0
K01217	0.0
K01216	2.0
K01219	2.0
K01218	728.0
K02749	1.0
K02746	2495.0
K02747	2468.0
K02744	7545.0
K02745	2481.0
K02742	0.0
K00924	241.0
K00925	21275.0
K00926	3303.0
K00927	19980.0
K00928	22897.0
K00929	14155.0
K12085	0.0
K02298	2.0
K02299	4.0
K02568	242.0
K02569	30.0
K02562	6.0
K02291	293.0
K02560	0.0
K02293	5.0
K02566	675.0
K02567	276.0
K02564	31688.0
K02297	4.0
K03169	35375.0
K03168	19921.0
K03163	0.0
K03162	0.0
K03167	0.0
K03166	0.0
K11038	3.0
K11039	1.0
K11030	0.0
K11031	207.0
K11032	10.0
K11033	10.0
K11034	10.0
K11035	10.0
K11036	0.0
K11037	0.0
K02546	1.0
K07668	1558.0
K07669	18.0
K07666	34.0
K07667	5240.0
K07664	0.0
K07665	1796.0
K07662	42.0
K07663	34.0
K07660	1.0
K07661	34.0
K03927	2627.0
K07008	113.0
K07009	4801.0
K07002	470.0
K07003	4204.0
K07000	79.0
K07001	17039.0
K07006	1265.0
K07007	18329.0
K07004	44.0
K07005	17377.0
K03921	44.0
K02956	19673.0
K09725	0.0
K09181	1021.0
K08599	0.0
K08598	0.0
K08591	18336.0
K08590	13429.0
K01156	638.0
K01154	25873.0
K01407	0.0
K01400	25.0
K01153	22987.0
K01150	2.0
K01151	17309.0
K01408	0.0
K01409	20478.0
K01158	0.0
K01159	15073.0
K05523	4.0
K05522	45.0
K05521	2704.0
K05520	12630.0
K05527	132.0
K05526	4.0
K05525	14.0
K05524	86.0
K05529	0.0
K14518	2.0
K14519	10.0
K05949	0.0
K01754	3203.0
K05942	1.0
K01027	0.0
K02171	0.0
K02170	84.0
K02173	118.0
K02172	2.0
K01751	788.0
K06416	834.0
K06417	15.0
K06414	1.0
K06947	0.0
K03379	75.0
K03808	89.0
K03809	157.0
K03806	105.0
K06412	1946.0
K03804	0.0
K12296	76.0
K03802	26.0
K03803	12652.0
K06413	97.0
K10808	7.0
K06411	1069.0
K01028	96.0
K01029	351.0
K11931	4.0
K11930	0.0
K11933	0.0
K11932	0.0
K11935	0.0
K11934	350.0
K11937	0.0
K11936	99.0
K11939	0.0
K11938	0.0
K10800	0.0
K06419	19.0
K11929	0.0
K07271	6053.0
K07270	93.0
K07273	13006.0
K07272	104.0
K07275	66.0
K07274	36.0
K07277	13643.0
K07276	26.0
K07279	0.0
K07278	122.0
K10623	0.0
K02481	13462.0
K11520	2.0
K02480	18.0
K08170	7.0
K02485	17.0
K02484	13575.0
K02487	13.0
K08600	8924.0
K08603	0.0
K08602	4415.0
K08605	1.0
K08604	1.0
K09956	4.0
K09957	1.0
K09954	137.0
K09955	15965.0
K09952	1039.0
K09953	0.0
K09950	14.0
K09951	2424.0
K09958	5.0
K09959	13.0
K07495	13.0
K07494	34.0
K07497	1693.0
K07496	4869.0
K07491	8357.0
K07490	0.0
K07493	5.0
K07492	56.0
K07499	11.0
K07498	214.0
K11209	85.0
K11208	0.0
K11204	0.0
K11203	50.0
K11202	102.0
K11201	31.0
K11200	8.0
K00058	25630.0
K00059	25499.0
K00728	0.0
K00729	6.0
K00055	568.0
K00057	19701.0
K00050	511.0
K00051	0.0
K00720	11.0
K00721	14212.0
K14424	0.0
K06033	0.0
K14189	3.0
K14188	1414.0
K06364	0.0
K14187	1.0
K01239	3265.0
K01238	918.0
K01897	32879.0
K01232	3062.0
K01895	3196.0
K01230	0.0
K01893	19252.0
K01236	29.0
K01235	923.0
K01890	19981.0
K02768	594.0
K02769	320.0
K02760	9611.0
K02761	13243.0
K02763	86.0
K02764	6.0
K02765	3179.0
K00948	22675.0
K00949	5522.0
K00942	21445.0
K00943	17225.0
K00940	13600.0
K00941	36951.0
K00946	25171.0
K00947	10.0
K00944	0.0
K00945	25315.0
K01097	0.0
K01096	88.0
K01095	911.0
K01093	31.0
K01092	14733.0
K01091	23778.0
K01090	9500.0
K03499	25710.0
K03498	23475.0
K03491	1398.0
K03490	368.0
K03493	37.0
K03492	345.0
K03495	19416.0
K03497	42521.0
K03496	31723.0
K02817	0.0
K02814	9.0
K02815	10.0
K02810	2651.0
K02548	19098.0
K02549	527.0
K02818	13.0
K02819	459.0
K03637	3680.0
K03636	642.0
K03147	16524.0
K03146	92.0
K08851	0.0
K06518	14659.0
K09729	88.0
K06048	31.0
K06045	38.0
K06044	28.0
K09727	0.0
K09726	25.0
K06041	15746.0
K09720	0.0
K09723	0.0
K06042	2016.0
K09897	0.0
K09896	0.0
K09895	34.0
K09894	0.0
K09893	0.0
K09892	0.0
K09891	0.0
K09890	33.0
K09899	0.0
K09898	0.0
K03622	0.0
K07648	0.0
K07649	2.0
K07398	0.0
K07399	111.0
K11056	0.0
K11057	0.0
K11054	0.0
K11055	0.0
K07640	6.0
K07393	109.0
K07390	134.0
K07391	16148.0
K07644	35.0
K07645	68.0
K07646	17434.0
K07647	0.0
K10896	0.0
K07024	62579.0
K07025	37981.0
K07026	4.0
K07027	15539.0
K07020	4.0
K07021	1077.0
K07022	0.0
K07023	5494.0
K07028	32.0
K07029	34521.0
K10094	8.0
K01390	0.0
K01392	2.0
K01399	0.0
K02673	70.0
K05893	0.0
K05897	0.0
K05896	6365.0
K05895	1304.0
K05899	0.0
K05898	1.0
K00555	0.0
K00554	19517.0
K00557	112.0
K00556	11725.0
K00551	23.0
K00559	0.0
K00558	20143.0
K01170	152.0
K01173	770.0
K01174	102.0
K01175	376.0
K01176	1175.0
K01178	7.0
K01179	4429.0
K14578	0.0
K14579	0.0
K08951	0.0
K08950	0.0
K08953	0.0
K03828	94.0
K03829	6.0
K03820	12072.0
K03821	75.0
K03822	0.0
K03823	14463.0
K03824	4.0
K03825	38.0
K03826	5955.0
K03827	12741.0
K12248	0.0
K12246	0.0
K12247	0.0
K12242	1.0
K12243	0.0
K12240	4.0
K12241	0.0
K11919	0.0
K11918	0.0
K11913	0.0
K11912	0.0
K11911	0.0
K11910	28.0
K11917	0.0
K11916	27.0
K11915	27.0
K11914	27.0
K12068	0.0
K12069	0.0
K12062	2.0
K12063	0.0
K12060	2.0
K12061	2.0
K12066	0.0
K12067	2.0
K12064	2.0
K12065	2.0
K07259	15240.0
K07258	8292.0
K07253	0.0
K07251	0.0
K07250	557.0
K07257	103.0
K07256	0.0
K07255	0.0
K07254	0.0
K05372	8.0
K05373	0.0
K05370	1.0
K05371	2.0
K05374	0.0
K05375	5.0
K09970	27.0
K09971	29.0
K09972	44.0
K09973	691.0
K09974	154.0
K09975	2.0
K09976	3749.0
K09978	13.0
K09979	11197.0
K11261	520.0
K11260	0.0
K11263	654.0
K11264	0.0
K10793	47.0
K10796	41.0
K10797	287.0
K10794	8.0
K10795	35.0
K00700	19088.0
K00701	1.0
K10798	0.0
K00703	18231.0
K00705	18302.0
K09828	0.0
K10133	0.0
K13053	0.0
K03192	38.0
K00964	0.0
K00965	5606.0
K00966	1393.0
K00960	9.0
K00961	1.0
K00962	18710.0
K00963	3422.0
K00969	19352.0
K12681	0.0
K02703	31.0
K08364	33.0
K08365	13.0
K02706	2.0
K08363	0.0
K08361	0.0
K02708	2.0
K02709	2.0
K08368	1128.0
K08369	616.0
K01615	700.0
K01617	19.0
K01616	5.0
K01611	1089.0
K01610	15066.0
K01613	14467.0
K01612	0.0
K01619	20684.0
K01618	17.0
K02834	19954.0
K02835	19984.0
K05281	14.0
K03619	1.0
K03618	0.0
K03617	17311.0
K03616	495.0
K03615	17355.0
K03614	17106.0
K03613	17225.0
K03612	17113.0
K03611	154.0
K03610	1721.0
K09705	515.0
K09704	3325.0
K09701	52.0
K09700	93.0
K09709	3.0
K06391	713.0
K06390	1956.0
K06393	1823.0
K06392	1634.0
K06395	167.0
K06394	1118.0
K06397	1622.0
K06396	1672.0
K06399	1962.0
K06398	2103.0
K06435	0.0
K11078	0.0
K11079	0.0
K11074	82.0
K11075	81.0
K11076	81.0
K11077	0.0
K11070	5811.0
K11071	6139.0
K11072	4329.0
K11073	81.0
K06935	0.0
K06934	273.0
K06937	62.0
K06936	11.0
K06931	0.0
K06930	0.0
K06933	0.0
K06932	0.0
K06939	2.0
K06938	47.0
K13381	0.0
K05916	70.0
K05917	0.0
K05914	0.0
K05915	9.0
K05912	0.0
K05913	0.0
K05910	697.0
K05911	0.0
K05918	2.0
K05919	1993.0
K00392	3.0
K00390	1040.0
K00397	0.0
K00395	30.0
K00394	307.0
K01884	0.0
K00399	0.0
K01886	15397.0
K01376	636.0
K01372	15661.0
K09149	0.0
K09148	0.0
K01225	44.0
K09145	345.0
K09144	336.0
K09147	0.0
K09146	10.0
K09141	191.0
K09140	0.0
K09143	0.0
K09142	0.0
K05709	1.0
K05708	2.0
K05879	1623.0
K05878	1625.0
K05875	0.0
K05874	1.0
K05877	0.0
K05876	0.0
K05873	51.0
K00579	0.0
K00578	0.0
K00577	0.0
K00575	1982.0
K00574	1853.0
K00573	542.0
K00571	3973.0
K00570	3.0
K01118	1110.0
K01119	1941.0
K01157	22.0
K01112	9.0
K01113	136.0
K04477	1847.0
K01114	39.0
K01115	34.0
K08087	0.0
K01315	0.0
K08085	0.0
K08084	139.0
K08083	67.0
K08082	70.0
K08081	1.0
K08080	0.0
K01152	403.0
K01401	2.0
K09826	26.0
K06344	3.0
K06345	10.0
K09822	3.0
K06343	0.0
K10938	0.0
K06341	1.0
K10934	0.0
K10935	0.0
K10932	0.0
K11052	0.0
K10930	0.0
K06349	20.0
K11053	0.0
K10754	0.0
K01755	16924.0
K10200	530.0
K02132	0.0
K02137	0.0
K03840	0.0
K03841	352.0
K13028	1.0
K13799	3.0
K13798	0.0
K13795	19.0
K13794	0.0
K13021	0.0
K13792	0.0
K13791	0.0
K13790	0.0
K12268	18.0
K12269	2183.0
K12262	137.0
K12263	25.0
K12264	0.0
K12265	0.0
K12266	1.0
K12267	28009.0
K01757	0.0
K12237	0.0
K13243	0.0
K13245	0.0
K13244	0.0
K13246	0.0
K03264	0.0
K03265	1.0
K03263	0.0
K03268	0.0
K03269	13376.0
K12415	0.0
K10211	1.0
K09918	0.0
K09919	26.0
K06720	4.0
K09913	38.0
K09910	0.0
K09911	0.0
K09916	33.0
K09917	0.0
K06726	1423.0
K09915	2.0
K11535	31.0
K11534	22.0
K11537	1588.0
K11531	0.0
K11533	380.0
K11532	3.0
K11249	114.0
K11539	0.0
K00762	20190.0
K00763	8431.0
K00760	20392.0
K00761	19796.0
K00766	14555.0
K00767	17152.0
K00764	33753.0
K00765	18219.0
K00768	3469.0
K00769	26.0
K11059	0.0
K00186	3.0
K00187	3.0
K00184	1588.0
K00185	659.0
K00183	934.0
K00180	14429.0
K00188	0.0
K00189	0.0
K10110	2277.0
K10111	1.0
K10112	6095.0
K10113	0.0
K10114	0.0
K10115	0.0
K10116	5.0
K10117	2798.0
K10118	3218.0
K10119	3250.0
K04641	73.0
K04643	0.0
K04642	0.0
K13282	35.0
K00988	0.0
K00989	1178.0
K00986	209.0
K00984	366.0
K00985	0.0
K00982	512.0
K00983	1644.0
K00980	3437.0
K00981	20373.0
K01585	13376.0
K01584	1.0
K01586	17679.0
K13498	26.0
K01580	12552.0
K01583	2413.0
K01582	1028.0
K13497	437.0
K01589	2419.0
K01588	19122.0
K14941	8.0
K08347	0.0
K08348	0.0
K02720	2.0
K14949	8.0
K02723	0.0
K03459	0.0
K03458	7369.0
K03455	14771.0
K03457	220.0
K03451	2309.0
K03981	145.0
K03980	1531.0
K02614	3948.0
K01639	2272.0
K01638	81.0
K01637	78.0
K01636	161.0
K01635	419.0
K01634	13.0
K01633	14045.0
K01632	406.0
K01631	4.0
K01630	47.0
K02615	2.0
K02588	812.0
K02589	507.0
K02858	312.0
K02859	1299.0
K14051	0.0
K14053	0.0
K14052	2.0
K02852	253.0
K02853	1.0
K02850	0.0
K02851	0.0
K14059	907.0
K14058	127.0
K02586	211.0
K02587	194.0
K03679	0.0
K03671	24589.0
K03670	13.0
K03673	148.0
K03672	39.0
K03675	70.0
K03674	0.0
K03677	0.0
K03676	213.0
K09761	18859.0
K09760	13813.0
K09763	35.0
K09762	6312.0
K09765	2432.0
K09764	136.0
K09767	410.0
K06006	2.0
K09769	672.0
K09768	1412.0
K10353	0.0
K03187	415.0
K03186	11940.0
K03185	63.0
K03184	0.0
K03183	29920.0
K03182	11938.0
K03181	68.0
K03189	416.0
K03188	416.0
K02715	2.0
K12455	0.0
K12454	101.0
K12453	0.0
K12452	218.0
K12451	0.0
K07358	0.0
K07356	0.0
K07357	0.0
K07354	0.0
K07355	0.0
K07352	0.0
K07353	0.0
K07350	0.0
K07351	0.0
K06919	1387.0
K06918	3.0
K06917	150.0
K06916	136.0
K06915	1796.0
K06914	0.0
K06913	0.0
K06912	0.0
K06911	13656.0
K06910	1720.0
K08986	66.0
K08987	1336.0
K08984	100.0
K08985	0.0
K08982	394.0
K08983	0.0
K08980	0.0
K08981	979.0
K08988	0.0
K08989	97.0
K02252	0.0
K05934	1902.0
K05936	1917.0
K05937	40.0
K02253	0.0
K05939	57.0
K00378	14587.0
K00375	4561.0
K00374	445.0
K00376	82.0
K00371	421.0
K00370	422.0
K00373	419.0
K00372	57.0
K01358	21188.0
K09166	10.0
K09165	25.0
K09164	22.0
K09163	464.0
K09162	53.0
K09161	42.0
K09160	57.0
K01354	518.0
K01355	0.0
K01356	7359.0
K05601	26.0
K05851	0.0
K03807	0.0
K05606	349.0
K02927	0.0
K05974	0.0
K03805	0.0
K05976	0.0
K00519	0.0
K00518	5.0
K03800	3231.0
K00511	0.0
K00510	15.0
K03801	12618.0
K00515	0.0
K00514	7.0
K00517	167.0
K05971	2.0
K03154	2502.0
K11147	6.0
K05581	2.0
K05580	2.0
K05583	0.0
K05582	2.0
K05585	2.0
K05584	2.0
K05587	0.0
K05586	0.0
K05589	147.0
K03150	17007.0
K03623	11.0
K03152	18600.0
K14200	1.0
K14201	1.0
K14202	0.0
K03621	15638.0
K14204	1.0
K14205	513.0
K01134	573.0
K01135	499.0
K01136	57.0
K01137	2.0
K01130	2460.0
K01132	0.0
K01133	793.0
K01138	1849.0
K01139	345.0
K02113	18978.0
K02112	21629.0
K02111	21400.0
K02446	197.0
K02117	14929.0
K02116	534.0
K02115	21628.0
K02114	21619.0
K02119	2101.0
K02118	14636.0
K02448	3.0
K01036	20.0
K03212	2.0
K13007	0.0
K13006	18.0
K13005	0.0
K13004	348.0
K13001	0.0
K06404	924.0
K01032	35.0
K06951	31.0
K03862	34.0
K03863	1.0
K06406	2113.0
K06957	1.0
K05020	82.0
K06400	2122.0
K06403	929.0
K06954	84.0
K10814	0.0
K10817	2.0
K10816	0.0
K07136	12.0
K03242	0.0
K03243	0.0
K12202	0.0
K12203	0.0
K12206	0.0
K12207	0.0
K12204	0.0
K12205	0.0
K12208	0.0
K12209	0.0
K13919	412.0
K13918	0.0
K06214	1.0
K06215	1993.0
K09936	1570.0
K06217	19711.0
K09930	38.0
K09931	36.0
K09932	12.0
K06213	5406.0
K09938	1.0
K09939	12128.0
K11517	0.0
K06337	0.0
K13301	0.0
K00748	13208.0
K00745	0.0
K00743	38.0
K07165	22.0
K07164	13584.0
K07167	16.0
K07166	5411.0
K07161	33.0
K07160	605.0
K07163	0.0
K07162	68.0
K07169	0.0
K07168	14.0
K06336	11.0
K01839	2559.0
K01838	2172.0
K01835	2131.0
K01834	52956.0
K01837	0.0
K01830	0.0
K00608	0.0
K02632	0.0
K02630	0.0
K02631	0.0
K08322	66.0
K08323	115.0
K08320	0.0
K08321	133.0
K08326	0.0
K08324	33.0
K08325	1319.0
K01659	95.0
K01658	14330.0
K02637	3.0
K01653	16455.0
K01652	18569.0
K01655	12.0
K01654	1793.0
K01657	14425.0
K02874	19982.0
K02875	0.0
K02876	19954.0
K02877	0.0
K02871	19547.0
K02873	0.0
K02878	19984.0
K02879	17838.0
K14070	0.0
K09749	1170.0
K09748	19523.0
K06023	11536.0
K09742	0.0
K09741	0.0
K09740	36.0
K09747	4269.0
K09746	0.0
K09745	0.0
K06024	6343.0
K03477	0.0
K03476	288.0
K03475	1312.0
K03474	13074.0
K03473	12775.0
K03472	0.0
K03471	2574.0
K03470	19902.0
K03478	2527.0
K02304	3567.0
K02305	4.0
K02302	449.0
K02303	250.0
K02300	4.0
K02301	269.0
K03653	1.0
K03652	1782.0
K03651	37.0
K03650	17239.0
K03657	26154.0
K03656	108.0
K03655	36826.0
K03654	31241.0
K03658	693.0
K12439	0.0
K12431	0.0
K12430	0.0
K12433	1.0
K12432	0.0
K12435	0.0
K12434	0.0
K12437	8.0
K12436	0.0
K06979	201.0
K06978	1286.0
K06971	358.0
K06970	307.0
K06973	15275.0
K06972	1630.0
K06975	14069.0
K06974	4.0
K06977	55.0
K06976	514.0
K07082	18585.0
K07083	11215.0
K07080	1339.0
K07081	292.0
K07086	7.0
K07087	0.0
K07084	173.0
K07085	26596.0
K07088	8791.0
K07089	5104.0
K01317	0.0
K11162	0.0
K11163	0.0
K11161	0.0
K11168	0.0
K00356	426.0
K00355	89.0
K00354	1.0
K00353	39.0
K00351	12883.0
K00350	12885.0
K05952	67.0
K05953	0.0
K05951	17.0
K05956	0.0
K05957	0.0
K00358	1040.0
K00689	213.0
K00688	19914.0
K00681	2887.0
K00680	18180.0
K00683	10.0
K00685	83.0
K00684	408.0
K00687	39.0
K00686	13.0
K05831	2.0
K05830	0.0
K05833	3654.0
K05832	3332.0
K05834	1.0
K05837	17498.0
K05836	37.0
K05839	0.0
K05838	413.0
K07677	0.0
K00533	802.0
K00532	284.0
K00531	14.0
K00530	0.0
K00537	20680.0
K00536	10.0
K00535	4.0
K00534	29.0
K00539	0.0
K00538	3.0
K11029	0.0
K14260	1674.0
K14261	75.0
K14266	0.0
K14267	110.0
K14268	0.0
K14269	0.0
K01337	0.0
K01338	18856.0
K02683	0.0
K02682	0.0
K02681	0.0
K02680	0.0
K02687	16569.0
K02686	70.0
K02685	0.0
K02689	2.0
K02688	47.0
K00824	2597.0
K00827	0.0
K00826	18885.0
K00821	4873.0
K00820	19861.0
K00823	474.0
K00822	27.0
K00829	0.0
K00828	0.0
K01488	1242.0
K01489	16094.0
K01484	0.0
K01485	3392.0
K01486	3918.0
K01487	765.0
K01480	13556.0
K01481	1.0
K01482	343.0
K01483	37.0
K02469	21490.0
K02468	8.0
K02466	21.0
K02465	0.0
K02464	0.0
K02463	34.0
K02462	1.0
K02461	34.0
K02460	39.0
K08969	785.0
K13061	0.0
K13060	0.0
K13063	0.0
K13062	0.0
K13069	0.0
K08964	18.0
K06363	0.0
K03079	353.0
K06342	11.0
K03078	0.0
K13289	0.0
K13288	540.0
K13285	0.0
K13287	0.0
K13286	0.0
K13281	157.0
K13280	1428.0
K13283	22.0
K00054	1498.0
K04496	0.0
K05369	1.0
K05368	0.0
K03228	2.0
K03229	2.0
K00052	16000.0
K03222	2.0
K03223	2.0
K03220	2.0
K03221	1.0
K03226	2.0
K03227	2.0
K03224	2.0
K03225	2.0
K09482	5.0
K09483	0.0
K13836	0.0
K12228	0.0
K05360	0.0
K12224	0.0
K12225	0.0
K12226	0.0
K12227	0.0
K12220	0.0
K05363	4416.0
K12222	0.0
K12223	0.0
K08681	1750.0
K08680	122.0
K08683	0.0
K08682	0.0
K08685	1.0
K08684	4.0
K08687	0.0
K08686	0.0
K11755	27945.0
K11754	41153.0
K11751	80.0
K11750	0.0
K11753	38439.0
K11752	22883.0
K02407	796.0
K13938	1.0
K13936	0.0
K13935	137.0
K02406	2865.0
K13933	0.0
K13932	115.0
K13931	115.0
K13930	10.0
K12088	0.0
K12081	0.0
K12082	0.0
K12083	0.0
K12084	0.0
K12086	0.0
K12087	0.0
K09611	0.0
K09612	13.0
K04940	0.0
K10085	0.0
K05394	0.0
K05395	1.0
K06340	0.0
K13043	2110.0
K07149	1100.0
K07148	12583.0
K07147	91.0
K07146	447.0
K07145	560.0
K07144	0.0
K07143	0.0
K07142	0.0
K07141	2776.0
K07140	24.0
K10156	0.0
K10150	0.0
K10620	0.0
K10621	0.0
K14028	0.0
K14029	0.0
K01817	14708.0
K01816	104.0
K01815	13862.0
K01814	18230.0
K01813	1629.0
K01812	14401.0
K01811	17553.0
K01810	20114.0
K01819	388.0
K01818	1122.0
K14580	0.0
K05379	1.0
K08304	130.0
K08305	129.0
K08306	51.0
K08307	13370.0
K08300	543.0
K08301	14656.0
K08302	598.0
K08303	35972.0
K08308	0.0
K08309	935.0
K14671	0.0
K14670	0.0
K14673	0.0
K14672	0.0
K01673	1970.0
K01672	27.0
K01671	0.0
K01677	2452.0
K01676	13382.0
K01674	257.0
K01679	3749.0
K01678	2022.0
K02899	20028.0
K02896	0.0
K02897	13991.0
K02895	19973.0
K02892	19984.0
K02890	19982.0
K10811	0.0
K02096	2.0
K02097	2.0
K02094	2.0
K02095	2.0
K02092	2.0
K02093	2.0
K02099	2031.0
K03411	1153.0
K03410	1167.0
K03413	2659.0
K03412	935.0
K03415	418.0
K03414	48.0
K03417	85.0
K03416	0.0
K03418	3.0
K05376	1.0
K02320	0.0
K02322	0.0
K02323	0.0
K05377	2.0
K13542	3223.0
K13543	1.0
K13540	9.0
K13541	17.0
K12145	1.0
K12144	0.0
K12147	0.0
K12410	20005.0
K12141	11597.0
K12140	11605.0
K12143	220.0
K12142	0.0
K12149	0.0
K12148	0.0
K07312	0.0
K07313	844.0
K07310	228.0
K07311	4.0
K07316	291.0
K07317	9.0
K07314	0.0
K07315	533.0
K07318	210.0
K07319	1623.0
K03936	0.0
K03425	0.0
K03426	16743.0
K03427	35105.0
K03420	0.0
K03421	0.0
K03422	0.0
K03423	28.0
K03756	2.0
K03757	0.0
K03206	10.0
K03755	0.0
K11144	4223.0
K11145	5659.0
K05972	0.0
K05973	24.0
K03752	730.0
K05978	0.0
K05979	193.0
K03753	538.0
K00331	13418.0
K00330	13427.0
K00333	385.0
K00332	370.0
K00335	2757.0
K00334	3030.0
K00337	13457.0
K00336	3599.0
K00339	13427.0
K00338	12981.0
K03751	0.0
K06953	167.0
K06952	55.0
K06407	2138.0
K06950	40445.0
K10819	2219.0
K06956	613.0
K06955	7.0
K06402	266.0
K10815	0.0
K06959	17790.0
K06958	6462.0
K06409	3769.0
K06408	966.0
K09129	7.0
K09128	109.0
K09123	106.0
K09122	6.0
K09121	1158.0
K09120	2.0
K09127	8.0
K09126	43.0
K09125	1798.0
K09124	32.0
K01233	14.0
K05819	0.0
K05818	13.0
K01896	0.0
K05813	2223.0
K05812	0.0
K05811	0.0
K05810	6337.0
K05817	5.0
K05816	104.0
K05815	527.0
K05814	217.0
K01894	129.0
K01892	20278.0
K01234	3460.0
K01144	13260.0
K01146	0.0
K01141	16.0
K01416	0.0
K11434	0.0
K01415	5.0
K06354	0.0
K01414	147.0
K09836	4.0
K01318	4.0
K01319	0.0
K01312	0.0
K06350	37.0
K02669	4261.0
K02668	107.0
K02665	105.0
K02664	150.0
K02667	75.0
K02666	149.0
K02661	0.0
K02660	36.0
K02663	412.0
K02662	873.0
K00809	207.0
K00808	13.0
K00806	19949.0
K00805	5465.0
K00804	0.0
K00803	56.0
K00802	0.0
K00801	9.0
K00800	18566.0
K10921	0.0
K02409	891.0
K02408	1281.0
K02401	1032.0
K02400	1252.0
K02403	0.0
K02402	0.0
K02405	1258.0
K05364	1697.0
K05367	1116.0
K05366	39925.0
K10210	2.0
K10216	0.0
K13049	365.0
K13048	0.0
K13739	0.0
K10215	0.0
K06122	1.0
K13735	0.0
K13734	0.0
K13041	0.0
K13040	0.0
K13731	0.0
K13730	22.0
K13733	1.0
K13732	1.0
K04516	13297.0
K03204	80.0
K03205	7719.0
K03207	5.0
K03200	47.0
K03201	34.0
K03202	0.0
K03203	34.0
K03208	2.0
K03758	2798.0
K03759	0.0
K09469	9.0
K09461	2.0
K06204	399.0
K00178	0.0
K13950	10.0
K13953	923.0
K13955	14.0
K13954	317.0
K10920	0.0
K06324	5.0
K11777	185.0
K11779	3.0
K11778	0.0
K06325	10.0
K12600	0.0
K07432	0.0
K07430	0.0
K06326	0.0
K07128	0.0
K07121	2.0
K07120	110.0
K07123	1.0
K07122	71.0
K07125	0.0
K07124	3841.0
K07127	50.0
K07126	2094.0
K01870	19996.0
K01873	20302.0
K01872	19959.0
K01875	20092.0
K01874	20565.0
K01876	20130.0
K01879	1812.0
K01878	1805.0
K06321	0.0
K00476	0.0
K00477	2.0
K00474	0.0
K00472	10.0
K00470	0.0
K00471	4.0
K00478	0.0
K00479	16.0
K04775	21.0
K04774	35.0
K04777	0.0
K04776	0.0
K04771	24.0
K04770	1.0
K04773	13941.0
K04772	1.0
K04779	12.0
K04778	0.0
K14657	0.0
K14656	0.0
K14654	0.0
K14653	0.0
K14652	34143.0
K14659	0.0
K14658	0.0
K14386	0.0
K09926	104.0
K01699	226.0
K01698	1981.0
K01695	14720.0
K01697	481.0
K01696	14874.0
K01690	74.0
K01693	5475.0
K01692	1915.0
K07227	1.0
K03439	19539.0
K03438	20803.0
K13380	0.0
K03928	451.0
K03925	6896.0
K03924	17690.0
K03431	6961.0
K03926	265.0
K03437	19554.0
K03436	8036.0
K03435	2.0
K03434	0.0
K02348	1494.0
K02342	29947.0
K02343	19205.0
K02340	17438.0
K02341	19542.0
K02346	9106.0
K02347	44.0
K02344	0.0
K02345	0.0
K03697	1649.0
K03696	17056.0
K03695	18799.0
K03694	402.0
K03693	381.0
K03692	0.0
K03690	68.0
K03699	18073.0
K03698	5120.0
K13566	0.0
K12164	0.0
K07338	2.0
K07339	680.0
K07334	3547.0
K07335	4432.0
K07336	62.0
K07337	64.0
K07330	0.0
K07331	0.0
K07332	0.0
K07333	0.0
K09695	7.0
K09694	7.0
K09697	543.0
K09696	540.0
K09691	2003.0
K09690	3569.0
K09693	197.0
K09692	2637.0
K09699	26.0
K09698	1496.0
K07590	291.0
K07591	0.0
K07592	0.0
K05998	0.0
K05999	0.0
K05996	0.0
K05997	0.0
K05994	0.0
K05995	12401.0
K05993	1053.0
K05991	1.0
K10837	0.0
K00319	0.0
K00318	256.0
K00648	17399.0
K02545	1.0
K00645	16639.0
K00311	131.0
K00646	0.0
K00317	50.0
K00316	38.0
K00643	35.0
K00314	5.0
K02547	351.0
K06429	2.0
K06428	13.0
K06427	0.0
K02812	0.0
K06425	192.0
K06424	0.0
K06423	80.0
K06422	16.0
K06421	22.0
K02813	0.0
K02930	0.0
K03815	0.0
K05612	0.0
K03367	1376.0
K03366	1147.0
K03812	0.0
K03635	655.0
K03634	171.0
K03631	17434.0
K05969	0.0
K03630	19369.0
K03633	0.0
K03632	0.0
K01998	5312.0
K01999	5674.0
K01992	30684.0
K01993	26488.0
K01990	69642.0
K01991	15185.0
K01996	5367.0
K01997	5400.0
K01994	154.0
K01995	5395.0
K03148	211.0
K03639	3916.0
K05692	0.0
K03638	557.0
K00869	1518.0
K00868	4325.0
K00861	0.0
K00860	1378.0
K00863	166.0
K00862	2.0
K00865	6831.0
K00864	7124.0
K00867	1396.0
K00866	0.0
K01192	14229.0
K01190	76598.0
K01191	3487.0
K01197	1159.0
K01194	54.0
K01195	2067.0
K01198	1234.0
K01199	2.0
K00656	22465.0
K00657	14219.0
K00306	0.0
K14591	8.0
K00300	1.0
K00653	0.0
K13715	1.0
K13713	0.0
K00650	0.0
K00651	6982.0
K14596	0.0
K02647	3873.0
K14598	0.0
K02643	0.0
K02642	0.0
K02641	2.0
K02640	2.0
K03594	12979.0
K03595	19689.0
K03596	19939.0
K03597	1.0
K03590	14482.0
K03591	0.0
K03592	2905.0
K03593	13681.0
K03598	62.0
K03599	105.0
K01736	18900.0
K01737	13403.0
K01734	4507.0
K01735	17632.0
K01732	0.0
K01733	19015.0
K01730	386.0
K01731	0.0
K06049	8.0
K01738	19914.0
K01739	797.0
K11809	0.0
K05343	1040.0
K02422	1824.0
K02421	1032.0
K05340	2572.0
K02427	161.0
K05346	487.0
K02425	0.0
K02424	0.0
K05349	53105.0
K02428	13275.0
K03770	14214.0
K03771	13723.0
K03772	704.0
K03773	12991.0
K03774	488.0
K03775	13557.0
K03776	45.0
K03777	216.0
K03778	16358.0
K03779	204.0
K09722	0.0
K08174	3.0
K14114	0.0
K13979	95.0
K13237	2.0
K14440	0.0
K09992	348.0
K09990	5.0
K09991	22.0
K09996	0.0
K09997	0.0
K09994	80.0
K14110	0.0
K09998	0.0
K09999	0.0
K14111	0.0
K14113	0.0
K14449	20.0
K10213	12.0
K14118	0.0
K11711	103.0
K11710	24.0
K11712	263.0
K11717	36150.0
K11719	128.0
K06857	30.0
K10440	3998.0
K10441	3512.0
K07103	0.0
K07102	136.0
K07101	169.0
K07100	28.0
K07107	28733.0
K07106	2310.0
K07105	3826.0
K07456	18557.0
K07459	488.0
K07458	709.0
K07109	636.0
K07108	0.0
K10198	0.0
K10199	0.0
K10190	1813.0
K10191	0.0
K10192	299.0
K10193	40.0
K10194	73.0
K10195	0.0
K10196	0.0
K10197	0.0
K15013	0.0
K01858	1784.0
K15016	0.0
K15017	0.0
K01853	0.0
K01852	0.0
K01851	0.0
K01850	1673.0
K01857	26.0
K01856	34.0
K01854	16249.0
K07539	0.0
K08478	0.0
K08479	0.0
K08476	0.0
K08477	0.0
K08475	0.0
K00450	21.0
K00451	36.0
K00452	19.0
K00453	149.0
K00455	0.0
K00456	1.0
K00457	70.0
K00106	0.0
K00459	371.0
K00104	1424.0
K00105	42.0
K00102	84.0
K00103	9.0
K00100	23785.0
K00101	130.0
K01509	0.0
K04759	23215.0
K04758	11805.0
K04757	190.0
K01504	0.0
K04755	172.0
K04754	115.0
K04753	261.0
K04752	67.0
K04751	3133.0
K01502	3.0
K14631	0.0
K05359	0.0
K14632	0.0
K07536	12.0
K12080	0.0
K02364	1.0
K12369	242.0
K02361	1456.0
K02362	0.0
K02363	0.0
K13509	0.0
K13503	0.0
K13500	0.0
K12109	0.0
K12108	0.0
K12101	0.0
K12100	0.0
K12103	0.0
K12102	0.0
K12105	0.0
K12104	0.0
K12107	0.0
K12106	0.0
K11023	0.0
K03014	0.0
K08906	9.0
K08904	2.0
K08900	0.0
K06223	3380.0
K06199	17861.0
K06198	1297.0
K06197	2.0
K06196	1477.0
K06194	12370.0
K06193	405.0
K06192	111.0
K06191	694.0
K06190	140.0
K11104	531.0
K11105	12834.0
K11106	0.0
K11107	103.0
K11102	742.0
K11103	101.0
K07862	461.0
K00666	1784.0
K00663	25.0
K00662	1612.0
K00661	18882.0
K00660	29.0
K06997	18466.0
K06996	425.0
K06995	46.0
K10852	168.0
K06993	0.0
K06992	22.0
K06991	21.0
K06990	329.0
K11050	0.0
K06999	850.0
K06998	760.0
K05338	348.0
K11051	0.0
K06441	0.0
K06440	4.0
K06443	9.0
K06442	6433.0
K06445	46.0
K06447	0.0
K06446	249.0
K06309	0.0
K05686	0.0
K02655	180.0
K07392	0.0
K00595	3260.0
K00594	0.0
K00596	0.0
K00599	46414.0
K00598	29.0
K02657	37.0
K07642	9.0
K07643	0.0
K07396	44.0
K07397	1125.0
K07394	38.0
K07395	57.0
K04102	1.0
K04103	18.0
K04100	0.0
K04101	1.0
K04107	0.0
K04105	0.0
K04108	0.0
K04109	0.0
K07716	47.0
K07717	190.0
K07714	36.0
K07715	4.0
K07712	66.0
K07713	2169.0
K07710	22.0
K07711	1.0
K07718	7242.0
K07719	876.0
K00843	2.0
K00842	2.0
K00841	2711.0
K00840	0.0
K00847	19346.0
K00846	0.0
K00845	33391.0
K00844	360.0
K00849	19141.0
K00848	2286.0
K06302	15.0
K13771	140.0
K13770	29.0
K13772	0.0
K13775	11.0
K13774	1.0
K13777	0.0
K13776	0.0
K13779	0.0
K13778	0.0
K02621	17140.0
K02992	19960.0
K02623	1.0
K08286	0.0
K08281	1547.0
K02996	19420.0
K02995	0.0
K02994	19984.0
K02629	0.0
K02628	0.0
K08289	13306.0
K08288	0.0
K03578	488.0
K03579	62.0
K03576	105.0
K03577	399.0
K03574	11136.0
K03575	17532.0
K03572	19110.0
K03573	19.0
K03570	18559.0
K03571	3219.0
K01710	33751.0
K01711	14228.0
K01712	1865.0
K01713	350.0
K01714	22236.0
K01715	3804.0
K01716	16.0
K01718	59.0
K01719	12996.0
K03081	58.0
K02199	73.0
K02198	352.0
K14170	8732.0
K02193	96.0
K02192	409.0
K02191	495.0
K02190	2547.0
K02197	335.0
K02196	59.0
K02195	343.0
K02194	337.0
K03718	14333.0
K03719	2212.0
K03712	5712.0
K03713	219.0
K03710	10140.0
K03711	18404.0
K03716	714.0
K03717	5.0
K03715	3.0
K07129	4.0
K00045	133.0
K13995	0.0
K13994	0.0
K13991	8.0
K13990	12508.0
K13993	15655.0
K13992	0.0
K06298	1021.0
K06299	16.0
K06294	19.0
K06295	860.0
K06296	409.0
K06297	173.0
K06290	0.0
K06291	0.0
K06292	0.0
K06293	0.0
K12743	0.0
K00248	4218.0
K06426	95.0
K11739	0.0
K11738	9.0
K11733	1.0
K11732	0.0
K11731	3.0
K11737	65.0
K11736	0.0
K11735	0.0
K11734	0.0
K06870	0.0
K06871	21696.0
K06872	13616.0
K06873	7.0
K06874	0.0
K06875	0.0
K06876	11.0
K06877	389.0
K06878	1147.0
K06879	78.0
K07478	20568.0
K12645	0.0
K07479	0.0
K07473	7459.0
K07472	0.0
K07471	0.0
K07470	0.0
K07477	0.0
K07476	23.0
K07474	313.0
K15038	0.0
K15039	0.0
K15034	44.0
K15036	7.0
K15037	2.0
K08738	46.0
K06420	0.0
K00128	15751.0
K00129	0.0
K00438	0.0
K00432	2647.0
K00433	406.0
K00122	49.0
K00123	720.0
K00124	499.0
K00125	0.0
K00126	1.0
K00127	267.0
K08973	168.0
K14348	0.0
K14347	0.0
K14340	0.0
K08972	1221.0
K01525	107.0
K01524	20735.0
K01523	1232.0
K01521	1.0
K01520	21762.0
K01529	1177.0
K08977	14.0
K03969	662.0
K08929	8.0
K02388	1308.0
K02389	1252.0
K02386	76.0
K02387	1277.0
K02384	0.0
K02385	1018.0
K02382	0.0
K02380	68.0
K02381	4.0
K05386	1.0
K13524	1.0
K13525	218.0
K13527	363.0
K13520	0.0
K13522	41.0
K13529	49.0
K03385	1105.0
K03384	0.0
K03387	12207.0
K03386	14722.0
K03381	37.0
K03380	4.0
K03383	0.0
K03382	277.0
K03389	11490.0
K03388	11908.0
K05356	3.0
K12344	1027.0
K12343	258.0
K12342	0.0
K12341	0.0
K12340	13952.0
K02430	0.0
K12349	0.0
K05351	1.0
K11694	2210.0
K11695	5.0
K11690	3303.0
K05352	32.0
K11693	11.0
K08928	8.0
K03433	155.0
K13832	17.0
K03039	0.0
K03432	2.0
K06607	0.0
K06606	46.0
K06605	19.0
K03430	1072.0
K06603	142.0
K06602	22.0
K06601	22.0
K06600	0.0
K05358	0.0
K06609	1.0
K06608	50.0
K03923	64.0
K03922	0.0
K11472	11.0
K11473	155.0
K11474	0.0
K11475	13.0
K11476	18.0
K11477	1.0
K00601	0.0
K00600	17423.0
K00603	917.0
K03746	36.0
K00605	14077.0
K00604	20003.0
K00607	4.0
K00606	14053.0
K00609	19094.0
K03741	2038.0
K03740	1339.0
K03743	3054.0
K10873	0.0
K03214	0.0
K14068	0.0
K13317	0.0
K06360	2.0
K14069	0.0
K08078	6.0
K09650	1.0
K06361	1.0
K07802	0.0
K07803	58.0
K07800	4.0
K07801	0.0
K07806	0.0
K07807	0.0
K07804	0.0
K07805	0.0
K06362	0.0
K01172	0.0
K10257	0.0
K10255	107.0
K10254	5821.0
K10253	0.0
K10918	1.0
K04128	0.0
K01958	387.0
K01959	24.0
K01956	22594.0
K01957	0.0
K04126	0.0
K04127	1.0
K01952	20894.0
K01953	9049.0
K01950	18991.0
K01951	20916.0
K07730	0.0
K07731	0.0
K07732	0.0
K07733	95.0
K07734	20.0
K07735	1030.0
K07736	2584.0
K07737	21456.0
K07738	3697.0
K07739	230.0
K06365	0.0
K06366	0.0
K06367	0.0
K10910	0.0
K10911	0.0
K04382	0.0
K10775	0.0
K02609	14.0
K02979	0.0
K02978	0.0
K06368	0.0
K02975	0.0
K02974	0.0
K02977	0.0
K02976	0.0
K03558	1514.0
K03559	13740.0
K03550	19576.0
K03551	20041.0
K03552	0.0
K03553	20316.0
K03554	108.0
K03555	18863.0
K03556	605.0
K03557	104.0
K01778	16484.0
K01779	1976.0
K06369	0.0
K01772	1189.0
K01770	18220.0
K01771	151.0
K01776	19474.0
K01777	60.0
K01774	0.0
K01775	20156.0
K05385	1.0
K05384	1.0
K05383	1.0
K05382	2.0
K05381	1.0
K08159	2238.0
K14153	878.0
K14154	0.0
K14155	20071.0
K08152	16.0
K08156	12739.0
K08076	0.0
K12809	0.0
K05297	92.0
K03734	20170.0
K03735	198.0
K03736	189.0
K03737	17847.0
K03731	6.0
K03732	34.0
K03733	17352.0
K03738	251.0
K03739	1384.0
K08139	19.0
K06994	960.0
K12660	0.0
K12661	1.0
K07450	1.0
K08719	0.0
K08717	201.0
K08715	1.0
K08714	19.0
K08713	13.0
K08710	0.0
K11311	0.0
K11312	56.0
K00141	0.0
K00146	16.0
K00411	164.0
K00412	165.0
K00145	31286.0
K00148	5.0
K14367	0.0
K14366	0.0
K08954	0.0
K08384	2806.0
K14369	0.0
K14368	0.0
K14091	357.0
K14090	584.0
K14093	0.0
K14092	0.0
K14095	0.0
K14094	0.0
K14097	0.0
K14096	0.0
K14099	0.0
K14098	0.0
K02848	0.0
K01541	46.0
K04712	3.0
K04711	0.0
K01545	0.0
K01547	13682.0
K01546	13726.0
K01548	13409.0
K04719	15.0
K04718	0.0
K02018	4664.0
K02019	2813.0
K02016	21290.0
K02017	181.0
K02014	48218.0
K02015	22633.0
K02012	2268.0
K02013	21012.0
K02010	1296.0
K02011	1859.0
K04515	0.0
K03943	0.0
K03941	0.0
K03940	0.0
K00313	478.0
K04060	0.0
K01608	330.0
K08942	0.0
K08943	0.0
K08940	0.0
K08941	0.0
K08946	0.0
K08947	0.0
K08944	0.0
K08945	0.0
K03059	0.0
K13811	0.0
K13812	0.0
K13815	0.0
K13816	2.0
K13818	0.0
K13819	58.0
K03053	0.0
K03052	0.0
K03055	0.0
K03054	0.0
K03057	0.0
K03056	0.0
K06222	34.0
K11418	0.0
K11410	0.0
K11415	0.0
K00622	0.0
K00621	0.0
K00620	5436.0
K00627	1108.0
K00626	8232.0
K00625	18396.0
K00624	0.0
K02805	475.0
K02552	60.0
K02550	0.0
K02556	1456.0
K02803	11.0
K02554	12.0
K07280	67.0
K07281	39.0
K07282	17129.0
K07283	3.0
K07284	11718.0
K07285	1.0
K07286	0.0
K08217	2152.0
K07288	46.0
K07289	74.0
K07534	0.0
K07535	34.0
K07533	2639.0
K07822	0.0
K07823	0.0
K08699	2.0
K00088	20642.0
K00087	448.0
K00086	779.0
K00082	631.0
K10239	0.0
K10238	0.0
K10231	181.0
K10230	2.0
K10233	3.0
K10232	7.0
K10235	0.0
K10234	3.0
K10237	0.0
K10236	0.0
K08353	0.0
K01970	6.0
K01971	464.0
K01972	20490.0
K01973	1.0
K01974	5.0
K01975	419.0
K01976	13.0
K07758	0.0
K05990	0.0
K07752	0.0
K07753	0.0
K07751	0.0
K13786	0.0
K07755	0.0
K07442	418.0
K08352	691.0
K07115	418.0
K07441	0.0
K07634	0.0
K07446	26.0
K07111	0.0
K07444	5332.0
K07445	10.0
K00647	1102.0
K07449	1.0
K00641	11368.0
K00640	19535.0
K01289	2.0
K01282	0.0
K01283	2.0
K01280	0.0
K01281	1311.0
K01286	1218.0
K01284	26038.0
K02954	20822.0
K02952	19976.0
K02950	19548.0
K00155	72.0
K02959	19579.0
K00887	0.0
K00886	390.0
K00885	0.0
K00884	5.0
K00883	51.0
K00882	5066.0
K00881	46.0
K00880	412.0
K00053	15356.0
K14048	13.0
K01026	532.0
K01756	19977.0
K01025	0.0
K01750	663.0
K01023	160.0
K01752	21061.0
K01753	265.0
K14583	12.0
K01758	46.0
K01759	28636.0
K09565	0.0
K09568	0.0
K08173	1.0
K08172	0.0
K02483	1675.0
K02482	66.0
K08177	1237.0
K08176	0.0
K08175	0.0
K02486	1.0
K02489	0.0
K02488	58.0
K08178	1.0
K14138	680.0
K14136	8.0
K09713	0.0
K09714	0.0
K09715	1.0
K03532	12.0
K03533	8.0
K03530	51639.0
K03531	20683.0
K03536	19655.0
K03537	0.0
K03534	13431.0
K03535	9.0
K03538	0.0
K03539	0.0
K14451	0.0
K14450	0.0
K02225	11.0
K02224	4727.0
K02227	3241.0
K02226	2125.0
K02221	2298.0
K14107	0.0
K02229	9.0
K02228	13.0
K14106	0.0
K00441	186.0
K03288	0.0
K03289	491.0
K03284	22060.0
K03285	140.0
K03286	292.0
K03287	14988.0
K03280	0.0
K03281	13489.0
K03282	17184.0
K00440	0.0
K13677	0.0
K12790	0.0
K09639	0.0
K12688	0.0
K12689	0.0
K12686	33.0
K12687	0.0
K12684	0.0
K12685	0.0
K12682	0.0
K12683	0.0
K12680	0.0
K11889	0.0
K08884	5398.0
K11085	13496.0
K11084	0.0
K11081	0.0
K11080	0.0
K11083	0.0
K11082	0.0
K11089	36.0
K08777	12.0
K08776	0.0
K06346	5487.0
K06347	19.0
K09824	42.0
K09825	15012.0
K09823	143.0
K09820	188.0
K10939	0.0
K10936	0.0
K10937	0.0
K10933	0.0
K06348	12.0
K09829	0.0
K11337	8.0
K11336	8.0
K11335	10.0
K11334	10.0
K11333	10.0
K11332	0.0
K11331	0.0
K11330	0.0
K00169	722.0
K00164	305.0
K00166	31.0
K00167	35.0
K00161	1259.0
K00162	1205.0
K00163	133.0
K10689	0.0
K10680	57.0
K10681	8.0
K10682	8.0
K04083	5873.0
K04082	105.0
K04081	0.0
K04080	28.0
K04087	144.0
K04086	480.0
K04085	63.0
K04084	143.0
K04088	144.0
K01569	3.0
K01568	0.0
K01563	20.0
K01561	3.0
K01560	1064.0
K01567	335.0
K01565	0.0
K01564	27.0
K02038	18213.0
K02039	18189.0
K02030	23059.0
K02031	10541.0
K02032	12344.0
K02033	12750.0
K02034	12787.0
K02035	23155.0
K02036	18854.0
K02037	18359.0
K05556	3.0
K13658	0.0
K13659	0.0
K13656	0.0
K13657	0.0
K13654	0.0
K13655	222.0
K13652	1507.0
K13653	3071.0
K13650	0.0
K13651	1.0
K05555	0.0
K05552	0.0
K02057	7893.0
K05550	12.0
K05551	0.0
K12308	16932.0
K12306	0.0
K03073	19643.0
K03072	598.0
K03071	183.0
K03070	21971.0
K03077	725.0
K03076	21716.0
K03075	19727.0
K03074	1004.0
K08965	30.0
K08967	35.0
K08961	3110.0
K08963	1118.0
K13873	0.0
K13876	0.0
K13874	0.0
K13875	0.0
K06139	0.0
K06138	547.0
K06135	0.0
K06134	58.0
K06137	7.0
K06136	3.0
K06131	23315.0
K06133	1585.0
K06132	1.0
K02600	19974.0
K07389	0.0
K07388	0.0
K04747	0.0
K01516	20156.0
K09977	109.0
K07518	0.0
K07519	0.0
K11437	0.0
K07512	0.0
K07516	73.0
K10212	41.0
K10747	0.0
K10217	0.0
K10219	0.0
K10218	3.0
K10748	0.0
K01912	16002.0
K01913	32.0
K01910	709.0
K01911	1780.0
K01916	1814.0
K01917	113.0
K01914	17859.0
K01915	29370.0
K01918	13896.0
K01919	1927.0
K07774	1.0
K07775	310.0
K07776	596.0
K07777	217.0
K07770	2244.0
K07771	0.0
K07772	9.0
K07773	0.0
K07778	793.0
K01193	4832.0
K04340	0.0
K04341	0.0
K04342	0.0
K04343	1.0
K12986	0.0
K04691	34.0
K02931	19822.0
K02933	19581.0
K02935	19982.0
K02936	0.0
K02939	19983.0
K00205	0.0
K00204	0.0
K00207	0.0
K00206	0.0
K00201	0.0
K00200	0.0
K00203	0.0
K00202	0.0
K00209	0.0
K00208	13286.0
K01000	19995.0
K01001	0.0
K01002	2379.0
K01003	21.0
K01004	14.0
K01005	6016.0
K01006	17798.0
K01007	1035.0
K01008	3215.0
K10855	0.0
K14115	0.0
K14116	0.0
K14441	17565.0
K14446	37.0
K14447	22.0
K14112	0.0
K14445	19.0
K08195	39.0
K08194	8.0
K14448	21.0
K08196	33.0
K08191	13045.0
K14119	0.0
K08193	0.0
K00702	238.0
K10799	0.0
K03518	4179.0
K03519	110.0
K09719	0.0
K10856	3.0
K03516	0.0
K03517	17059.0
K02205	12.0
K02204	137.0
K02203	1713.0
K02201	0.0
K02200	90.0
K13714	10.0
K13461	0.0
K12518	0.0
K12519	0.0
K12517	0.0
K12514	0.0
K12515	0.0
K12512	0.0
K12513	0.0
K12510	1726.0
K12511	528.0
K07183	2298.0
K07182	28.0
K07181	555.0
K07180	96.0
K07186	0.0
K07185	1015.0
K07184	1.0
K09800	154.0
K09801	105.0
K09802	8.0
K09803	292.0
K09804	26.0
K09805	18.0
K09806	94.0
K09807	12541.0
K09808	25234.0
K09809	105.0
K10912	8.0
K10913	12.0
K10914	247.0
K10915	0.0
K10916	0.0
K10917	0.0
K11358	1987.0
K11355	0.0
K11354	0.0
K11357	0.0
K11356	0.0
K04069	27754.0
K04068	20136.0
K04065	31.0
K04064	0.0
K04067	0.0
K04066	19629.0
K04061	769.0
K09716	6.0
K04063	12.0
K04062	34.0
K10006	394.0
K10007	394.0
K10004	34.0
K10005	417.0
K10002	34.0
K10003	34.0
K10000	0.0
K10001	43.0
K09717	0.0
K10008	403.0
K10009	0.0
K02491	4.0
K14588	0.0
K14581	0.0
K13678	3212.0
K13679	0.0
K11633	4.0
K13670	1.0
K13671	11.0
K11987	0.0
K11636	0.0
K11634	0.0
K13582	12.0
K13583	26.0
K13580	3.0
K13581	33.0
K13586	12.0
K13587	22.0
K13584	23.0
K13585	0.0
K13588	22.0
K13589	12.0
K02052	275.0
K02053	290.0
K02050	9337.0
K02051	9653.0
K02056	4108.0
K05553	0.0
K02054	258.0
K02055	372.0
K02058	919.0
K02059	0.0
K05558	0.0
K05559	0.0
K03895	0.0
K03894	0.0
K03897	4.0
K03896	0.0
K03891	12.0
K03890	12.0
K03893	132.0
K03892	8465.0
K02423	4.0
K05342	0.0
K05341	121.0
K12989	0.0
K12988	1.0
K02420	1250.0
K12981	0.0
K12980	0.0
K12983	0.0
K12982	2.0
K12985	0.0
K12984	37.0
K12987	9.0
K02426	13290.0
K13854	0.0
K03098	11035.0
K13853	180.0
K03095	1365.0
K05344	2.0
K03091	9940.0
K03090	123.0
K03093	228.0
K03092	14247.0
K06113	1425.0
K09632	0.0
K02429	27261.0
K06118	17.0
K05716	0.0
K04844	5.0
K11632	9.0
K11630	9.0
K11631	16.0
K11637	5.0
K11635	3.0
K11638	14.0
K11639	0.0
K07572	0.0
K07573	0.0
K07570	670.0
K07571	1345.0
K07576	1461.0
K07577	161.0
K07574	5363.0
K07575	0.0
K07578	0.0
K07579	0.0
K11189	8417.0
K11184	1012.0
K11187	0.0
K11180	34.0
K11181	39.0
K11183	12.0
K10764	139.0
K10763	104.0
K10762	0.0
K01938	18925.0
K01939	20001.0
K01934	8618.0
K01935	12285.0
K01937	19961.0
K01930	0.0
K01932	33.0
K01933	19412.0
K07798	286.0
K07799	63.0
K07796	0.0
K07797	0.0
K07794	30.0
K07795	30.0
K07792	243.0
K07793	959.0
K07790	0.0
K07791	586.0
K06379	2103.0
K00968	553.0
K06378	2034.0
K06377	28.0
K06376	0.0
K06375	14.0
K09814	5.0
K09813	5.0
K06372	0.0
K06371	4.0
K06370	4.0
K01249	5.0
K01246	16380.0
K01247	263.0
K01244	2.0
K01243	18584.0
K08919	0.0
K01241	1235.0
K02919	17609.0
K02913	23074.0
K02912	0.0
K02911	19760.0
K02910	0.0
K02917	0.0
K02916	19949.0
K02915	0.0
K02914	19093.0
K00228	103.0
K00227	0.0
K00226	32539.0
K00224	11.0
K00223	0.0
K00222	0.0
K00221	2.0
K00220	1.0
K01798	2.0
K01799	62.0
K01068	0.0
K01069	703.0
K01062	44.0
K01791	18342.0
K01792	112.0
K01061	77.0
K01066	1093.0
K01067	160.0
K01796	72.0
K01797	26.0
K05499	892.0
K14468	0.0
K14469	1.0
K14465	0.0
K14466	0.0
K14467	0.0
K10834	31.0
K10833	0.0
K02266	0.0
K03793	4.0
K03790	614.0
K03791	2.0
K03796	10.0
K03797	45079.0
K03794	1.0
K03795	24.0
K03798	24864.0
K03799	2727.0
K13448	0.0
K12538	0.0
K12539	0.0
K12530	0.0
K12531	0.0
K12532	0.0
K12533	0.0
K12534	0.0
K12535	0.0
K12536	1.0
K12537	0.0
K03136	0.0
K09790	13112.0
K09791	143.0
K09792	273.0
K09793	12379.0
K09794	162.0
K09795	95.0
K09796	122.0
K09797	12342.0
K09798	103.0
K09799	36.0
K10972	1.0
K10973	0.0
K10977	16.0
K10974	2632.0
K10975	4.0
K10978	0.0
K10979	430.0
K06308	19.0
K00315	7.0
K09862	95.0
K06303	15.0
K09860	23.0
K09861	18786.0
K06306	434.0
K06307	19.0
K06305	89.0
K11373	0.0
K04047	3011.0
K04046	23.0
K04045	2566.0
K04044	104.0
K04043	19864.0
K04042	10319.0
K04041	3176.0
K04040	14.0
K02700	2.0
K04049	0.0
K04048	0.0
K02707	2.0
K02704	2.0
K02705	2.0
K10020	4.0
K10021	0.0
K10022	0.0
K10023	0.0
K10024	0.0
K10025	0.0
K10026	231.0
K10027	197.0
K13612	0.0
K13613	0.0
K13611	0.0
K13614	0.0
K13615	0.0
K05794	860.0
K05795	847.0
K05796	73.0
K05797	0.0
K05790	0.0
K05791	49.0
K05792	24.0
K05793	10.0
K05798	0.0
K05799	3298.0
K01474	24.0
K01477	35.0
K01476	293.0
K01471	0.0
K01470	6385.0
K01473	40.0
K13039	0.0
K01479	83.0
K01478	1272.0
K05570	494.0
K05571	488.0
K05572	2.0
K05573	2.0
K02078	23385.0
K02079	0.0
K05576	3.0
K02074	2032.0
K02075	2072.0
K02076	578.0
K02077	2637.0
K02071	6371.0
K02072	6663.0
K02073	7691.0
K03309	119.0
K03308	25121.0
K03305	15353.0
K03304	52.0
K03307	4711.0
K03306	2449.0
K03301	0.0
K03300	502.0
K03303	4084.0
K03302	0.0
K06173	21445.0
K06175	105.0
K06174	0.0
K06177	14064.0
K06176	208.0
K06179	4408.0
K07680	6.0
K03867	2.0
K03838	0.0
K12053	1.0
K11618	390.0
K11619	15.0
K11614	14.0
K11615	11.0
K11616	10.0
K11617	62.0
K11610	0.0
K11611	0.0
K11960	0.0
K11961	12.0
K02836	19927.0
K10565	0.0
K10564	0.0
K02837	16569.0
K10561	207.0
K10560	206.0
K10563	10092.0
K10562	0.0
K02838	19982.0
K06858	0.0
K02839	356.0
K06859	2504.0
K12700	1016.0
K07558	0.0
K07559	537.0
K07228	20.0
K07229	15.0
K07226	42.0
K07224	94.0
K07225	15.0
K07222	50.0
K07223	971.0
K07220	2141.0
K07221	386.0
K10709	571.0
K10708	0.0
K10701	0.0
K10703	0.0
K10702	2.0
K10704	0.0
K05984	0.0
K07537	0.0
K08652	0.0
K08651	4.0
K08658	0.0
K08659	5985.0
K05982	15.0
K07451	0.0
K07453	2.0
K07452	0.0
K07455	733.0
K07454	43.0
K09707	442.0
K07457	641.0
K09706	89.0
K07104	101.0
K00029	1820.0
K00028	2.0
K00799	654.0
K00798	3509.0
K00797	2020.0
K00024	26031.0
K00795	312.0
K00026	0.0
K00021	2.0
K00020	751.0
K00023	50.0
K00022	0.0
K09017	182.0
K01269	7365.0
K09015	14058.0
K09014	17784.0
K09013	19303.0
K09011	12953.0
K09010	0.0
K01261	97.0
K01262	32555.0
K01263	275.0
K01264	1.0
K01265	33517.0
K01266	2610.0
K09018	13.0
K08227	0.0
K08226	12.0
K08225	0.0
K08224	40.0
K08223	1390.0
K08222	138.0
K08221	26.0
K00249	372.0
K01790	30233.0
K00241	13631.0
K00240	14445.0
K00243	15739.0
K00242	137.0
K00245	55.0
K00244	5186.0
K00247	0.0
K00246	43.0
K01795	1086.0
K06983	0.0
K02799	4.0
K02798	355.0
K02791	501.0
K02790	1.0
K02793	7257.0
K02795	19962.0
K02794	20298.0
K02796	15355.0
K04564	14892.0
K04565	801.0
K04566	361.0
K04567	19611.0
K01040	69.0
K01041	1289.0
K04562	360.0
K04568	47.0
K01049	0.0
K02535	13608.0
K02242	1452.0
K02536	13663.0
K02531	649.0
K02246	1248.0
K02533	190.0
K02532	397.0
K02248	1049.0
K02538	91.0
K00581	0.0
K13421	5.0
K01013	0.0
K15018	0.0
K15019	0.0
K03110	19705.0
K03111	43619.0
K03112	1.0
K03113	12933.0
K03116	14249.0
K03117	192.0
K03118	13846.0
K03119	60.0
K10919	0.0
K12552	8.0
K12553	9.0
K12551	5.0
K12556	39.0
K12554	308.0
K12555	2656.0
K06892	60.0
K06893	40.0
K06890	7822.0
K06891	560.0
K06896	28411.0
K06897	1937.0
K06894	635.0
K06895	1869.0
K10954	0.0
K10956	0.0
K06899	0.0
K06328	98.0
K06329	4.0
K10952	0.0
K10953	0.0
K11395	0.0
K11391	0.0
K11390	0.0
K11392	7.0
K00499	0.0
K00494	108.0
K00495	0.0
K00496	38.0
K00491	20.0
K00492	93.0
K00493	2.0
K13591	0.0
K01467	13809.0
K13593	13.0
K13592	13.0
K04021	1.0
K04020	1.0
K04023	2775.0
K04022	0.0
K04025	0.0
K04024	456.0
K04027	51.0
K04026	124.0
K04029	1082.0
K04028	1135.0
K07055	152.0
K07054	99.0
K07057	19.0
K07056	32553.0
K07051	3.0
K07050	3732.0
K07053	8171.0
K07052	22454.0
K07059	0.0
K07058	16309.0
K10040	1807.0
K10041	3753.0
K10046	0.0
K04799	0.0
K04798	0.0
K04793	0.0
K04792	0.0
K04791	0.0
K04790	0.0
K04797	0.0
K04796	0.0
K04795	0.0
K04794	14.0
K13638	0.0
K13639	3.0
K13634	71.0
K13635	34.0
K13636	1.0
K13637	1.0
K13630	0.0
K13631	0.0
K13632	0.0
K13633	57.0
K02042	2839.0
K05778	2.0
K05779	1.0
K05776	11951.0
K05541	103.0
K05774	2.0
K05775	0.0
K05772	43.0
K05773	44.0
K05540	1655.0
K01459	1.0
K01458	13.0
K01457	39.0
K01455	24.0
K01454	0.0
K01453	25.0
K01452	43.0
K01451	3203.0
K01450	0.0
K05518	5.0
K08070	624.0
K08071	0.0
K05516	1887.0
K08077	91.0
K05515	15778.0
K13093	0.0
K11783	0.0
K12949	0.0
K12945	0.0
K12944	1.0
K12941	192.0
K12940	37.0
K12943	0.0
K12942	1795.0
K14728	1.0
K14727	1.0
K11785	0.0
K00108	57.0
K13890	26.0
K13891	25.0
K13892	8.0
K13893	93.0
K13894	115.0
K13895	115.0
K13896	103.0
K06159	0.0
K06158	21232.0
K06153	21557.0
K06152	37.0
K06151	32.0
K06157	0.0
K06156	6.0
K06155	10.0
K06154	0.0
K03327	26248.0
K03326	63.0
K03325	933.0
K03324	22725.0
K03322	1747.0
K03321	3950.0
K03320	1879.0
K03329	0.0
K03328	13409.0
K04802	0.0
K04801	0.0
K04800	0.0
K11948	0.0
K01505	15.0
K04756	12.0
K11940	25.0
K11941	0.0
K11942	18.0
K11943	0.0
K11944	0.0
K01507	23792.0
K11946	0.0
K11947	0.0
K01506	135.0
K01501	107.0
K01500	95.0
K01503	0.0
K06714	247.0
K04750	944.0
K12789	0.0
K12788	0.0
K11526	0.0
K10810	11.0
K11522	1.0
K11523	0.0
K08675	0.0
K08676	610.0
K08677	5.0
K08679	1.0
K11521	2.0
K10547	336.0
K10546	402.0
K10545	68.0
K10544	25.0
K10543	106.0
K10542	3063.0
K10541	3039.0
K10540	3692.0
K10549	53.0
K10548	336.0
K14630	0.0
K11529	0.0
K00007	0.0
K00005	4397.0
K13444	0.0
K00003	6945.0
K00002	517.0
K00001	2144.0
K01186	13115.0
K00009	383.0
K00008	2472.0
K10726	0.0
K10725	152.0
K08246	0.0
K00263	115.0
K00262	31265.0
K00261	210.0
K00260	89.0
K00266	41455.0
K00265	14357.0
K01200	5007.0
K01201	3076.0
K01206	45030.0
K01207	2301.0
K01205	12890.0
K01208	20.0
K01209	16713.0
K06167	13344.0
K00917	2904.0
K00912	13448.0
K00919	19050.0
K02519	19505.0
K02518	17773.0
K02517	13886.0
K02511	0.0
K02510	133.0
K13409	0.0
K13408	0.0
K03179	11737.0
K03170	158.0
K03177	19948.0
K12574	8769.0
K12570	0.0
K12573	19510.0
K11009	0.0
K11008	0.0
K11005	37.0
K11004	37.0
K11007	0.0
K11006	0.0
K11003	37.0
K08296	688.0
K08297	6.0
K08295	1.0
K02634	2.0
K02635	2.0
K10622	0.0
K07693	384.0
K07692	7.0
K07691	4.0
K07690	0.0
K07697	29.0
K07696	1258.0
K07695	0.0
K07694	63.0
K07699	1915.0
K07698	0.0
K07079	6701.0
K07078	2093.0
K07077	6.0
K07076	516.0
K07075	1449.0
K07074	92.0
K07073	0.0
K07072	0.0
K07071	720.0
K07070	33.0
K14584	0.0
K11620	0.0
K09190	28.0
K11623	2.0
K05759	0.0
K08589	1.0
K11625	0.0
K11995	0.0
K01439	7166.0
K01438	12691.0
K01431	1.0
K01430	403.0
K01433	1062.0
K01432	0.0
K01434	61.0
K01437	2.0
K01436	1880.0
K05539	139.0
K14520	2.0
K12963	0.0
K12962	5.0
K12961	0.0
K12960	19208.0
K14749	0.0
K14748	0.0
K02972	0.0
K14743	7.0
K14742	13613.0
K14745	0.0
K14744	0.0
K14747	0.0
K14746	0.0
K02167	4.0
K02164	7.0
K02160	2934.0
K02168	225.0
K02169	12038.0
K10931	0.0
K03341	0.0
K03340	13514.0
K03343	1.0
K03342	218.0
K03346	1103.0
K12299	0.0
K12291	0.0
K12290	0.0
K12293	0.0
K12292	2.0
K12295	2.0
K12294	1.0
K12297	55.0
K12368	11.0
K11922	0.0
K11923	0.0
K11920	0.0
K11921	473.0
K11926	0.0
K11927	2075.0
K11924	465.0
K11925	0.0
K11928	1284.0
K13181	0.0
K13219	0.0
K07262	104.0
K07263	14492.0
K07260	4656.0
K07261	2.0
K07266	76.0
K07267	21.0
K07264	1.0
K07265	76.0
K07268	0.0
K07269	0.0
K01155	1966.0
K04478	5.0
K04479	0.0
K10528	0.0
K14952	0.0
K07486	76.0
K07487	48.0
K07484	5050.0
K07485	22.0
K07482	231.0
K07483	5956.0
K07480	59.0
K07481	230.0
K07488	174.0
K07489	3.0
K11210	15.0
K11211	0.0
K11212	5.0
K11214	344.0
K11216	27.0
K06300	14.0
K00061	0.0
K00060	175.0
K06301	15.0
K00065	733.0
K00064	17.0
K00067	19793.0
K00066	0.0
K00069	0.0
K00068	170.0
K06304	14.0
K08262	0.0
K08261	0.0
K08260	13.0
K08265	0.0
K08264	0.0
K00288	0.0
K00285	168.0
K00284	3492.0
K00287	19010.0
K00286	19337.0
K00281	12110.0
K00280	0.0
K00283	1164.0
K00282	1164.0
K08088	0.0
K14198	1.0
K14199	1.0
K03452	0.0
K14194	1.0
K14195	1.0
K14196	4.0
K14197	4.0
K14192	1.0
K14193	1.0
K01880	18144.0
K01881	20341.0
K01883	19989.0
K01885	18792.0
K04618	0.0
K01887	20408.0
K01224	1446.0
K01889	19980.0
K01226	1278.0
K01227	141.0
K01220	2893.0
K01222	446.0
K01223	9860.0
K02759	9384.0
K02755	93.0
K02757	7278.0
K02756	70.0
K14998	14.0
K02750	601.0
K02753	4.0
K02752	0.0
K00939	19970.0
K00938	1355.0
K00937	15745.0
K00936	18797.0
K00935	1.0
K00934	1.0
K00933	0.0
K00932	0.0
K00931	16587.0
K00930	31409.0
K01089	14442.0
K01080	0.0
K01081	16732.0
K01082	0.0
K01083	11.0
K01084	0.0
K01085	10.0
K01087	32.0
K02571	0.0
K02570	280.0
K02573	275.0
K02572	13.0
K02575	684.0
K02574	716.0
K07780	0.0
K03488	3142.0
K03489	720.0
K03482	0.0
K03483	229.0
K03480	2528.0
K03481	1130.0
K03486	990.0
K03487	1.0
K03484	4077.0
K03485	0.0
K02287	2.0
K02286	3.0
K02285	2.0
K02284	2.0
K02283	2948.0
K02282	283.0
K02281	12.0
K02280	32.0
K02289	2.0
K02288	2.0
K03626	0.0
K03627	0.0
K03624	22175.0
K03625	19962.0
K03151	6093.0
K03620	356.0
K03153	87.0
K08869	0.0
K03628	15066.0
K03629	19359.0
K09738	0.0
K09739	0.0
K09736	0.0
K09737	0.0
K09735	0.0
K09732	0.0
K09733	0.0
K09730	0.0
K09731	0.0
K09888	3729.0
K09889	133.0
K09880	13.0
K09882	30.0
K09883	26.0
K09884	0.0
K09887	0.0
K11027	0.0
K11026	0.0
K11025	0.0
K11024	0.0
K07679	0.0
K07678	33.0
K11021	0.0
K11020	0.0
K07675	11.0
K07674	1.0
K07676	0.0
K07671	0.0
K07670	13.0
K07673	69.0
K07672	0.0
K01117	10.0
K12048	1.0
K07019	145.0
K07018	140.0
K07011	30276.0
K07010	6422.0
K07013	191.0
K07012	2591.0
K07015	5635.0
K07014	130.0
K07017	963.0
K07016	32.0
K10084	0.0
K08372	673.0
K05884	35.0
K05885	1212.0
K05886	4.0
K05887	0.0
K05880	0.0
K05881	11.0
K05882	6.0
K05883	10.0
K08902	0.0
K05739	53.0
K05888	0.0
K05889	0.0
K08903	2.0
K00547	743.0
K00544	3.0
K00545	0.0
K00542	0.0
K00543	0.0
K00540	36928.0
K00548	17005.0
K00549	5622.0
K01145	0.0
K01412	44.0
K01147	102.0
K01417	4131.0
K00038	100.0
K01143	0.0
K01142	10960.0
K01419	1066.0
K00788	18320.0
K00789	20632.0
K12502	0.0
K14762	0.0
K14761	2698.0
K06195	107.0
K03819	0.0
K03818	185.0
K03814	1619.0
K03817	1314.0
K03816	6738.0
K03811	4035.0
K03810	79.0
K03813	39.0
K11908	0.0
K11909	0.0
K11904	31.0
K11905	39.0
K11906	13.0
K11907	42.0
K11900	55.0
K11901	54.0
K11902	5.0
K11903	55.0
K10986	349.0
K13238	3.0
K13239	0.0
K13797	23.0
K07248	1007.0
K13796	12.0
K07244	0.0
K07245	20.0
K07246	199.0
K07240	36473.0
K07241	128.0
K07242	0.0
K07243	230.0
K01268	0.0
K05296	0.0
K02821	1224.0
K09016	0.0
K09945	11.0
K09944	24.0
K09947	1.0
K09946	41.0
K09941	72.0
K09940	131.0
K09943	95.0
K09942	8.0
K09949	45.0
K09948	19.0
K10851	117.0
K10850	5.0
K03666	951.0
K03667	1066.0
K03196	124.0
K03665	19473.0
K11275	0.0
K06012	1972.0
K00048	3757.0
K10857	36.0
K09773	1642.0
K00043	2.0
K00042	822.0
K00041	2267.0
K00040	772.0
K00046	15057.0
K00733	0.0
K00044	0.0
K06011	3.0
K09012	0.0
K06016	145.0
K06017	0.0
K06014	0.0
K06015	387.0
K06019	364.0
K01075	1.0
K12221	0.0
K06444	0.0
K04632	0.0
K14977	135.0
K14974	0.0
K00958	129.0
K00951	33105.0
K00950	15192.0
K00952	14.0
K00955	209.0
K00954	19984.0
K00957	1745.0
K00956	1654.0
K00590	590.0
K02777	1753.0
K02775	2900.0
K02774	1356.0
K02773	1724.0
K02771	2179.0
K02770	2670.0
K02779	562.0
K02778	3.0
K01606	0.0
K01607	17253.0
K01604	0.0
K01605	0.0
K01602	4.0
K01601	50.0
K03750	1642.0
K01609	14223.0
K02553	61.0
K02804	1044.0
K02551	15156.0
K02806	146.0
K02557	14020.0
K02800	2592.0
K05275	11.0
K02802	8.0
K13300	15.0
K02558	340.0
K02809	133.0
K02808	119.0
K03600	105.0
K03601	19499.0
K03602	19811.0
K03603	2.0
K03604	414.0
K03605	105.0
K03606	1647.0
K03607	1.0
K03608	1262.0
K03609	2817.0
K06078	0.0
K06079	314.0
K09710	19893.0
K09711	1.0
K09712	37.0
K06073	0.0
K06074	0.0
K06075	369.0
K06076	2065.0
K06077	3.0
K06382	1445.0
K06383	1088.0
K06380	11.0
K06381	2306.0
K06386	158.0
K06387	1571.0
K06384	294.0
K06385	1717.0
K06388	0.0
K06389	0.0
K12466	2.0
K12468	0.0
K07657	157.0
K07656	0.0
K07655	0.0
K07654	14.0
K07653	10.0
K07652	1526.0
K07651	29.0
K07650	2242.0
K07659	61.0
K07658	17166.0
K11041	114.0
K11040	4.0
K11043	1.0
K11042	1.0
K11045	0.0
K11044	0.0
K11047	0.0
K11046	0.0
K11049	2.0
K11048	0.0
K07387	11748.0
K07386	16373.0
K06926	8133.0
K06927	1098.0
K06924	0.0
K06925	19967.0
K06922	8.0
K06923	1845.0
K06920	2050.0
K06921	18586.0
K06928	213.0
K06929	215.0
K07033	2187.0
K07032	202.0
K07031	2725.0
K07030	5774.0
K07037	12788.0
K07035	2469.0
K07034	64.0
K07039	72.0
K07038	710.0
K10829	0.0
K00384	24691.0
K00385	496.0
K00386	0.0
K00387	0.0
K00380	215.0
K00381	138.0
K00382	16817.0
K00383	810.0
K00389	19.0
K01387	23.0
K01385	0.0
K01389	0.0
K09158	118.0
K09159	131.0
K09156	0.0
K09157	5494.0
K09154	0.0
K09155	2260.0
K09152	0.0
K09153	2850.0
K09150	0.0
K09151	66.0
K05970	16066.0
K05714	2.0
K05715	2.0
K05710	26.0
K05711	2.0
K05712	19.0
K05713	1.0
K00560	18390.0
K00561	29.0
K00563	3283.0
K00564	3377.0
K00566	32158.0
K00567	19373.0
K00568	307.0
K00569	42.0
K05575	31.0
K01169	1.0
K01167	1.0
K01166	0.0
K05577	32.0
K01163	2568.0
K01161	0.0
K01160	1.0
K05578	2.0
K05579	2.0
K08092	281.0
K08093	2258.0
K08094	2420.0
K08095	4.0
K08096	0.0
K08097	19.0
K02254	11.0
K02255	0.0
K01743	0.0
K02251	7.0
K02061	2.0
K01741	0.0
K02060	3.0
K00114	18.0
K02122	2368.0
K02123	15045.0
K02120	15068.0
K02121	14641.0
K02124	14680.0
K03837	91.0
K03836	0.0
K03835	72.0
K03834	2.0
K03833	335.0
K03832	15145.0
K03831	31.0
K03830	1063.0
K00443	0.0
K03839	13831.0
K02067	392.0
K10189	930.0
K13038	36483.0
K13787	2135.0
K13788	531.0
K13789	56376.0
K10188	1328.0
K12255	0.0
K12254	0.0
K12257	14434.0
K12256	15.0
K12251	2173.0
K12250	0.0
K12253	0.0
K12252	0.0
K13252	526.0
K13256	741.0
K13255	2.0
K12079	0.0
K12078	0.0
K12071	0.0
K12070	0.0
K12073	1.0
K12072	2.0
K09912	34.0
K06236	0.0
K06237	2.0
K05519	3.0
K09914	1.0
K11788	0.0
K11782	0.0
K11780	2.0
K11781	2.0
K11787	0.0
K11784	0.0
K11530	0.0
K12787	0.0
K12786	0.0
K12785	0.0
K12784	0.0
K06718	7.0
K09969	29.0
K09968	3.0
K09967	408.0
K09966	40.0
K09965	3.0
K09964	39.0
K09963	4105.0
K09962	156.0
K09961	52.0
K09960	52.0
K11527	1254.0
K11524	0.0
K11525	0.0
K11250	33.0
K11253	0.0
K11258	0.0
K11528	0.0
K00713	0.0
K00712	1255.0
K10780	6.0
K10783	14.0
K10125	11.0
K10124	0.0
K10126	11.0
K10121	478.0
K10123	0.0
K10122	478.0
K04652	3489.0
K04653	947.0
K04651	3734.0
K04656	941.0
K04654	945.0
K04655	1124.0
K00973	19583.0
K00972	174.0
K00971	16172.0
K00970	13152.0
K00975	10347.0
K00974	17620.0
K00979	13573.0
K00978	1047.0
K14954	1.0
K14955	0.0
K14956	6.0
K06178	18002.0
K01596	156.0
K01597	1518.0
K01594	1.0
K01595	1170.0
K01592	0.0
K01593	6.0
K01590	239.0
K01591	19880.0
K01598	39.0
K01599	15701.0
K02711	2.0
K02710	2.0
K02713	2.0
K02712	2.0
K02714	2.0
K02717	2.0
K02716	2.0
K02719	0.0
K02718	2.0
K03449	959.0
K03446	11440.0
K03444	320.0
K03445	1.0
K03442	16636.0
K01620	16754.0
K01621	1427.0
K01622	158.0
K01623	2359.0
K01624	22164.0
K01625	27521.0
K01626	4339.0
K01627	13485.0
K01628	2426.0
K01629	1431.0
K05299	11.0
K02829	18.0
K02828	19.0
K02827	22.0
K02826	18.0
K02825	2553.0
K02824	6672.0
K02823	18153.0
K02822	1311.0
K03198	74.0
K03199	89.0
K03668	585.0
K03669	4.0
K03190	415.0
K03191	29.0
K03660	2473.0
K03194	0.0
K03195	77.0
K03664	19978.0
K03197	80.0
K09772	5941.0
K06013	192.0
K09770	110.0
K09771	108.0
K09776	21.0
K09777	1675.0
K09774	182.0
K09775	1376.0
K09778	341.0
K09779	1912.0
K06269	0.0
K06323	0.0
K11624	2.0
K02991	0.0
K02990	19799.0
K02624	32.0
K02240	3683.0
K08282	53.0
K12440	0.0
K12441	0.0
K12442	0.0
K12443	0.0
K12444	0.0
K12445	0.0
K12449	1.0
K02247	11.0
K07637	0.0
K07636	18568.0
K07639	33.0
K07638	61.0
K11069	3200.0
K11068	8198.0
K11063	0.0
K11062	0.0
K11061	0.0
K11060	0.0
K11066	0.0
K11065	13640.0
K06900	1.0
K06901	10901.0
K06902	3656.0
K06903	228.0
K06904	460.0
K06905	427.0
K06906	267.0
K06907	520.0
K06908	430.0
K06909	617.0
K10821	0.0
K05905	49.0
K05904	0.0
K05906	0.0
K05900	0.0
K05903	105.0
K01406	0.0
K05909	0.0
K05908	0.0
K00368	87.0
K00369	1.0
K00366	290.0
K00367	2.0
K00364	1275.0
K00365	5.0
K00362	72.0
K00363	31.0
K00360	0.0
```
