## Extended Data File 1 for "Diet induces reproducible alterations in the mouse and human gut microbiome": ERS606460_ERR675486.picrust_nol

```
# Constructed from biom file
#OTU ID	ERR675486
K01365	0.0
K01364	0.0
K01361	0.0
K01360	0.0
K01362	103.0
K02249	0.0
K05841	0.0
K05844	1.0
K05845	1.0
K05846	7.0
K05847	9.0
K00508	2.0
K00500	1.0
K00507	0.0
K00504	0.0
K00505	0.0
K12521	0.0
K01101	4.0
K01103	0.0
K12520	0.0
K01104	124.0
K05592	103.0
K05593	6.0
K05590	0.0
K05591	0.0
K05596	0.0
K05597	0.0
K05594	0.0
K05595	29.0
K05599	0.0
K11964	0.0
K11962	0.0
K14540	9.0
K12529	0.0
K12528	0.0
K06353	0.0
K02456	0.0
K02457	0.0
K02454	3.0
K02455	0.0
K02452	0.0
K02453	0.0
K02450	0.0
K02103	4.0
K08138	12.0
K02108	98.0
K02109	100.0
K02458	0.0
K02459	0.0
K08137	0.0
K03851	0.0
K03850	0.0
K03852	0.0
K03855	0.0
K03856	8.0
K13018	0.0
K13019	4.0
K13010	1.0
K13011	0.0
K13012	0.0
K13013	0.0
K13014	0.0
K13015	0.0
K13016	5.0
K13017	0.0
K08566	0.0
K08567	1.0
K13274	0.0
K13275	0.0
K13276	0.0
K13277	0.0
K03275	0.0
K03274	0.0
K03277	0.0
K03276	0.0
K03271	11.0
K03270	100.0
K03273	4.0
K03272	5.0
K03279	0.0
K03278	0.0
K11022	0.0
K12277	0.0
K12276	0.0
K12270	0.0
K11058	0.0
K12279	0.0
K12278	0.0
K07557	0.0
K07550	0.0
K07552	82.0
K06319	0.0
K09909	0.0
K09908	0.0
K12051	0.0
K12050	0.0
K12057	0.0
K12056	0.0
K06221	0.0
K09900	0.0
K09903	107.0
K09902	0.0
K09904	0.0
K09907	0.0
K09906	0.0
K11501	0.0
K03234	0.0
K00773	105.0
K00772	0.0
K00777	0.0
K00776	0.0
K06313	0.0
K06315	0.0
K05574	0.0
K10201	0.0
K07176	0.0
K07177	1.0
K07174	0.0
K07175	9.0
K07172	0.0
K07173	21.0
K07170	90.0
K07171	17.0
K07178	0.0
K07179	0.0
K00195	0.0
K00194	0.0
K00197	0.0
K00196	0.0
K00191	0.0
K00190	0.0
K00193	0.0
K00192	0.0
K00198	1.0
K06405	7.0
K10109	2.0
K10108	5.0
K10107	0.0
K01828	1.0
K01829	1.0
K01826	0.0
K01825	0.0
K01822	1.0
K01823	7.0
K01820	0.0
K01821	2.0
K00999	0.0
K00998	100.0
K00995	18.0
K00997	3.0
K00996	0.0
K00991	111.0
K00990	0.0
K00992	0.0
K11028	0.0
K02622	99.0
K02625	0.0
K03564	103.0
K13489	0.0
K13488	0.0
K13483	0.0
K13482	0.0
K13481	0.0
K13480	0.0
K13487	0.0
K13486	0.0
K14680	0.0
K14681	0.0
K14682	0.0
K08358	0.0
K08357	0.0
K08356	0.0
K08355	0.0
K03469	102.0
K03462	0.0
K03464	0.0
K03465	3.0
K03466	105.0
K01648	0.0
K01649	99.0
K01643	3.0
K01640	1.0
K01641	2.0
K01646	1.0
K01647	84.0
K01644	7.0
K02597	0.0
K02626	1.0
K02595	0.0
K02594	0.0
K02593	0.0
K02592	0.0
K02591	0.0
K02590	3.0
K02598	1.0
K02849	0.0
K14061	0.0
K14062	0.0
K14063	0.0
K14064	0.0
K14065	0.0
K14067	0.0
K02841	0.0
K02840	1.0
K02843	5.0
K02844	0.0
K02847	0.0
K02846	0.0
K02102	0.0
K09758	2.0
K06039	0.0
K06034	0.0
K06036	0.0
K06037	0.0
K06032	0.0
K01581	2.0
K02702	0.0
K02659	0.0
K13490	0.0
K13491	0.0
K03644	87.0
K03645	0.0
K03646	1.0
K03647	2.0
K03640	16.0
K03641	0.0
K03642	10.0
K03643	0.0
K03648	110.0
K03649	0.0
K06694	0.0
K11814	0.0
K12428	0.0
K12429	0.0
K12422	0.0
K12423	0.0
K12420	0.0
K12421	0.0
K12426	0.0
K12427	0.0
K12424	0.0
K12425	0.0
K07349	0.0
K07348	0.0
K05380	0.0
K07345	0.0
K07344	0.0
K07347	0.0
K07346	0.0
K07341	4.0
K07340	0.0
K07343	3.0
K07342	0.0
K06968	0.0
K06969	186.0
K06962	1.0
K06963	0.0
K06960	7.0
K06961	0.0
K06966	95.0
K06967	9.0
K06964	0.0
K06965	0.0
K08995	0.0
K08994	2.0
K08997	0.0
K08996	0.0
K08990	0.0
K08993	0.0
K08992	0.0
K08999	19.0
K08998	98.0
K08344	0.0
K08345	0.0
K08346	0.0
K14940	0.0
K02724	0.0
K08349	0.0
K11815	0.0
K05929	0.0
K05928	0.0
K05927	0.0
K05924	0.0
K05922	0.0
K05921	0.0
K00349	96.0
K00698	0.0
K00340	95.0
K00341	95.0
K00690	5.0
K00343	91.0
K00344	0.0
K00697	3.0
K00346	96.0
K00347	96.0
K09116	3.0
K09117	102.0
K05337	3.0
K09118	0.0
K09119	0.0
K02106	0.0
K05823	0.0
K05820	0.0
K05826	0.0
K05827	0.0
K02100	0.0
K02101	0.0
K00524	0.0
K00525	106.0
K00526	9.0
K00527	113.0
K00520	0.0
K00522	0.0
K00523	0.0
K02451	0.0
K00528	87.0
K00529	0.0
K00025	0.0
K14215	0.0
K14213	0.0
K03453	102.0
K00796	102.0
K05339	0.0
K00027	8.0
K00794	102.0
K00793	101.0
K01347	0.0
K01346	0.0
K01344	0.0
K01343	0.0
K00791	124.0
K01340	0.0
K00790	111.0
K02694	0.0
K02696	0.0
K02697	0.0
K02690	0.0
K02691	0.0
K02692	0.0
K02693	0.0
K02698	0.0
K02699	0.0
K00836	0.0
K00837	93.0
K00835	0.0
K00832	0.0
K00833	81.0
K00830	0.0
K00831	104.0
K00839	0.0
K04335	0.0
K04334	0.0
K01120	0.0
K01126	120.0
K04333	0.0
K01129	27.0
K01128	0.0
K04339	0.0
K04338	0.0
K02470	112.0
K02471	0.0
K02472	11.0
K02473	0.0
K02474	92.0
K02475	0.0
K02476	0.0
K02477	109.0
K02478	0.0
K02479	0.0
K09019	0.0
K01267	4.0
K13074	0.0
K13075	0.0
K11441	0.0
K14055	0.0
K13299	0.0
K13292	10.0
K14057	0.0
K14056	0.0
K02856	6.0
K02585	1.0
K12211	0.0
K12210	0.0
K12213	0.0
K12212	0.0
K12215	0.0
K02854	0.0
K12217	0.0
K12216	0.0
K12219	0.0
K12218	0.0
K02855	0.0
K08692	0.0
K08693	0.0
K08690	0.0
K08691	0.0
K08696	0.0
K08697	0.0
K11748	0.0
K11749	102.0
K11746	0.0
K11747	0.0
K11744	0.0
K11745	0.0
K11742	0.0
K11743	3.0
K11740	0.0
K11741	10.0
K13920	0.0
K13921	0.0
K13922	3.0
K13923	0.0
K13924	0.0
K13925	0.0
K13926	0.0
K13927	0.0
K13928	0.0
K13929	0.0
K09923	0.0
K09922	92.0
K06201	100.0
K06200	5.0
K06207	100.0
K06206	2.0
K06205	0.0
K09924	3.0
K09929	0.0
K06208	0.0
K00759	28.0
K00758	0.0
K00752	0.0
K00757	103.0
K00756	3.0
K00754	95.0
K06001	96.0
K05557	0.0
K09766	1.0
K05554	0.0
K07475	0.0
K07150	8.0
K07151	0.0
K07152	4.0
K07153	0.0
K07154	138.0
K07155	0.0
K07156	0.0
K07157	0.0
K07406	9.0
K07407	195.0
K07404	8.0
K07405	95.0
K07402	5.0
K07403	4.0
K07400	0.0
K07401	0.0
K01808	106.0
K01809	105.0
K01800	0.0
K01801	0.0
K01802	106.0
K01803	97.0
K01804	17.0
K01805	6.0
K01807	8.0
K09718	0.0
K14668	0.0
K14669	0.0
K14666	0.0
K14667	0.0
K01664	0.0
K01665	90.0
K01666	4.0
K01667	84.0
K01660	0.0
K01661	18.0
K01662	104.0
K01663	0.0
K01668	0.0
K01669	4.0
K02863	103.0
K02862	0.0
K02860	99.0
K02867	107.0
K02866	0.0
K02864	105.0
K02869	0.0
K05362	0.0
K05365	0.0
K03402	25.0
K03403	0.0
K03400	0.0
K03406	55.0
K03407	6.0
K03404	0.0
K03405	0.0
K03408	12.0
K03409	0.0
K02315	10.0
K02314	112.0
K02317	0.0
K02316	106.0
K02313	103.0
K02312	0.0
K02319	0.0
K12405	0.0
K12152	0.0
K12151	0.0
K07091	0.0
K07090	103.0
K07093	0.0
K07092	0.0
K07095	110.0
K07094	1.0
K07097	0.0
K07096	0.0
K07099	3.0
K07098	121.0
K11175	105.0
K11174	0.0
K11177	0.0
K11176	0.0
K11173	0.0
K11179	0.0
K11178	0.0
K00322	0.0
K00320	0.0
K00321	0.0
K00326	0.0
K00324	3.0
K00325	0.0
K00329	0.0
K05945	2.0
K05944	0.0
K05947	0.0
K05946	9.0
K06944	0.0
K06945	0.0
K06946	0.0
K06415	0.0
K06940	6.0
K06941	106.0
K06942	103.0
K06943	0.0
K10806	0.0
K10807	0.0
K10804	0.0
K10805	0.0
K06948	2.0
K06949	106.0
K06418	0.0
K09138	0.0
K09139	0.0
K09134	4.0
K09135	0.0
K09136	3.0
K09137	0.0
K09130	0.0
K09131	0.0
K09132	6.0
K09133	0.0
K05808	104.0
K05809	0.0
K05804	3.0
K05805	0.0
K05806	0.0
K05807	97.0
K05800	1.0
K05801	15.0
K05802	0.0
K05803	0.0
K01044	0.0
K01045	0.0
K01046	0.0
K02068	4.0
K04561	1.0
K01042	1.0
K05568	8.0
K05567	4.0
K14273	0.0
K14275	0.0
K14274	0.0
K02062	0.0
K05245	0.0
K05564	0.0
K01048	1.0
K02066	98.0
K01322	81.0
K01325	0.0
K02065	98.0
K01326	0.0
K05560	0.0
K02243	2.0
K08930	0.0
K02679	0.0
K02676	0.0
K02674	0.0
K02675	0.0
K02672	0.0
K02241	0.0
K02670	0.0
K02671	0.0
K00810	0.0
K00811	100.0
K00812	18.0
K00813	0.0
K00814	0.0
K00817	103.0
K00818	96.0
K00819	6.0
K02530	1.0
K02245	2.0
K02244	1.0
K01499	0.0
K01498	0.0
K01493	104.0
K01492	2.0
K01491	213.0
K01497	1.0
K01496	1.0
K01495	102.0
K01494	6.0
K02418	7.0
K02419	8.0
K14492	0.0
K02412	7.0
K02413	8.0
K02410	8.0
K02411	3.0
K02416	8.0
K02417	6.0
K02414	1.0
K02415	0.0
K00120	0.0
K00121	0.0
K00430	0.0
K13058	0.0
K13059	0.0
K13727	0.0
K13057	0.0
K13722	0.0
K13051	1.0
K13052	5.0
K00435	0.0
K12054	0.0
K03239	0.0
K03238	0.0
K03231	0.0
K03230	0.0
K03232	0.0
K12059	0.0
K03237	0.0
K03236	0.0
K12058	0.0
K12239	0.0
K12238	0.0
K12235	0.0
K12234	1.0
K13942	0.0
K13940	5.0
K13941	0.0
K12097	0.0
K12096	0.0
K12095	0.0
K12094	0.0
K12093	0.0
K12092	0.0
K12091	0.0
K12090	0.0
K12099	0.0
K12098	0.0
K06356	0.0
K05992	0.0
K03540	0.0
K06331	3.0
K06330	0.0
K07138	23.0
K07139	98.0
K11811	0.0
K07132	4.0
K07133	238.0
K07130	7.0
K07131	0.0
K07137	110.0
K07134	0.0
K07135	0.0
K01860	0.0
K01866	107.0
K01867	107.0
K01865	0.0
K01868	109.0
K01869	107.0
K06140	0.0
K04766	0.0
K04767	0.0
K04764	10.0
K04762	97.0
K04763	184.0
K04760	0.0
K04761	26.0
K04768	0.0
K04769	6.0
K08313	0.0
K08312	0.0
K08311	0.0
K08310	0.0
K08317	0.0
K08316	4.0
K08315	0.0
K08314	0.0
K05149	0.0
K08319	0.0
K08318	0.0
K06339	0.0
K14648	0.0
K14392	0.0
K14393	0.0
K14645	0.0
K14647	0.0
K01689	112.0
K01686	97.0
K01687	109.0
K01684	3.0
K01685	20.0
K01682	1.0
K01681	86.0
K05308	0.0
K02889	0.0
K02888	107.0
K02885	0.0
K02884	107.0
K02887	103.0
K02886	107.0
K02881	107.0
K02883	0.0
K13743	0.0
K02086	1.0
K02081	12.0
K02080	0.0
K02083	0.0
K02082	1.0
K13831	0.0
K03428	0.0
K03429	6.0
K03424	188.0
K03935	0.0
K03932	7.0
K03933	0.0
K03930	3.0
K03931	3.0
K02339	0.0
K02338	107.0
K02337	108.0
K02336	0.0
K02335	109.0
K02334	4.0
K02330	0.0
K03688	8.0
K03689	0.0
K03680	0.0
K03683	0.0
K03684	0.0
K03685	103.0
K03686	117.0
K03687	103.0
K07301	26.0
K07300	0.0
K07303	0.0
K07302	0.0
K07305	4.0
K07304	5.0
K07307	0.0
K07306	0.0
K07309	0.0
K07308	0.0
K02617	0.0
K02610	0.0
K02963	107.0
K02612	0.0
K02961	106.0
K09686	282.0
K09687	75.0
K09684	0.0
K09685	2.0
K09682	0.0
K09683	0.0
K09680	11.0
K09681	0.0
K09688	0.0
K09689	0.0
K05962	0.0
K05961	0.0
K05967	0.0
K05966	1.0
K11159	0.0
K05964	1.0
K05968	0.0
K11152	0.0
K00309	0.0
K00658	6.0
K00304	0.0
K00305	0.0
K00654	0.0
K00655	108.0
K00652	97.0
K00301	0.0
K00302	3.0
K00303	0.0
K10828	0.0
K06431	0.0
K06432	0.0
K06433	0.0
K06434	0.0
K06436	0.0
K06437	0.0
K10820	0.0
K06439	0.0
K10822	0.0
K10823	0.0
K10826	0.0
K09167	2.0
K06322	0.0
K14117	0.0
K14259	0.0
K14257	0.0
K01308	1.0
K01303	0.0
K01301	0.0
K01305	0.0
K01304	2.0
K02658	0.0
K00672	0.0
K02650	1.0
K02651	6.0
K02652	4.0
K02653	9.0
K02654	17.0
K05687	0.0
K02656	0.0
K05685	0.0
K00878	8.0
K00879	1.0
K00872	4.0
K00873	107.0
K00870	0.0
K00876	201.0
K00877	0.0
K00874	107.0
K00875	0.0
K04487	18.0
K04486	19.0
K04485	106.0
K04484	0.0
K04483	0.0
K04482	0.0
K04480	0.0
K04488	12.0
K12049	0.0
K13693	0.0
K13706	0.0
K13694	10.0
K13695	0.0
K05977	0.0
K09516	11.0
K02434	16.0
K02435	16.0
K02436	0.0
K02437	100.0
K05350	4.0
K02431	3.0
K08100	0.0
K02433	17.0
K02438	7.0
K02439	0.0
K03745	0.0
K03744	172.0
K03747	0.0
K03210	105.0
K03217	108.0
K03216	9.0
K03215	0.0
K03742	104.0
K03219	0.0
K03218	97.0
K03749	0.0
K03748	6.0
K02383	0.0
K06327	0.0
K06320	4.0
K07238	89.0
K09479	0.0
K09478	0.0
K09475	0.0
K09474	1.0
K09477	0.0
K09476	0.0
K09471	0.0
K09470	0.0
K09473	0.0
K09472	0.0
K07543	0.0
K06898	5.0
K13967	0.0
K13963	4.0
K07545	0.0
K00737	3.0
K05345	1.0
K11706	0.0
K11707	0.0
K11704	0.0
K11705	0.0
K11708	0.0
K11709	0.0
K05588	0.0
K07114	201.0
K07443	17.0
K07116	0.0
K07117	0.0
K07110	0.0
K07447	102.0
K07112	4.0
K07113	0.0
K07448	4.0
K07118	3.0
K07119	0.0
K10619	0.0
K10618	0.0
K10617	0.0
K10616	0.0
K01848	0.0
K01849	0.0
K01844	10.0
K01845	7.0
K01846	2.0
K01847	184.0
K01840	206.0
K01841	1.0
K01842	0.0
K01843	18.0
K06219	0.0
K10832	0.0
K05348	0.0
K14203	0.0
K08483	9.0
K08482	0.0
K08481	0.0
K08480	0.0
K08485	0.0
K08484	0.0
K00464	0.0
K00467	0.0
K00466	0.0
K00461	0.0
K00460	0.0
K00463	0.0
K00462	0.0
K04509	0.0
K00469	0.0
K00468	0.0
K08645	0.0
K04744	0.0
K01518	0.0
K01519	0.0
K04748	3.0
K04749	3.0
K01514	0.0
K01515	21.0
K01512	6.0
K01510	0.0
K14623	10.0
K14626	0.0
K14627	0.0
K14628	0.0
K14629	0.0
K03918	0.0
K03919	0.0
K12372	0.0
K12373	446.0
K12370	0.0
K12371	0.0
K02359	0.0
K02358	107.0
K02351	0.0
K02352	0.0
K02355	208.0
K02357	107.0
K02356	108.0
K13574	0.0
K13573	0.0
K13572	0.0
K13571	0.0
K13570	0.0
K12112	0.0
K12113	0.0
K12110	0.0
K12111	0.0
K07329	0.0
K07328	0.0
K07323	0.0
K07322	164.0
K07321	0.0
K07320	0.0
K07327	0.0
K07326	0.0
K07325	0.0
K07324	0.0
K08163	0.0
K06180	300.0
K06181	1.0
K06182	5.0
K06183	9.0
K06186	0.0
K06187	107.0
K06188	8.0
K06189	0.0
K08359	0.0
K07589	0.0
K07588	95.0
K07587	0.0
K07586	4.0
K07585	0.0
K07584	7.0
K07583	0.0
K07582	0.0
K07581	0.0
K07580	0.0
K11139	0.0
K05989	96.0
K05988	0.0
K05985	5.0
K05987	0.0
K05986	0.0
K10843	0.0
K08354	0.0
K10844	0.0
K10848	0.0
K00673	0.0
K00674	83.0
K00675	0.0
K00676	13.0
K00677	115.0
K06988	0.0
K06989	1.0
K08351	0.0
K06980	0.0
K06981	0.0
K06982	0.0
K08350	0.0
K06984	0.0
K06985	0.0
K06986	0.0
K06987	5.0
K02445	25.0
K02444	3.0
K00582	0.0
K00583	0.0
K00580	0.0
K02110	99.0
K00586	0.0
K00587	0.0
K00584	0.0
K08921	0.0
K02441	0.0
K00588	4.0
K08922	0.0
K02440	8.0
K00018	99.0
K08923	0.0
K02443	3.0
K00019	0.0
K02442	0.0
K08925	0.0
K08926	0.0
K08927	0.0
K03149	11.0
K06604	0.0
K00015	1.0
K01989	9.0
K00854	25.0
K00855	0.0
K00856	0.0
K00857	30.0
K00850	208.0
K00851	1.0
K00852	15.0
K00853	6.0
K00858	106.0
K00859	106.0
K01181	3.0
K01180	0.0
K01183	7.0
K01182	12.0
K01185	85.0
K01184	0.0
K01187	289.0
K01188	107.0
K02596	0.0
K13766	2.0
K13767	0.0
K13003	0.0
K13002	1.0
K13000	0.0
K02984	0.0
K02986	107.0
K02987	0.0
K02636	0.0
K02982	104.0
K02983	0.0
K02638	0.0
K02639	0.0
K02988	107.0
K08298	0.0
K08299	0.0
K03583	0.0
K03582	0.0
K03581	14.0
K03580	0.0
K03587	98.0
K03586	0.0
K03585	187.0
K03584	102.0
K03589	96.0
K03588	105.0
K01725	0.0
K01724	0.0
K01727	1.0
K01726	6.0
K01721	0.0
K01720	0.0
K01722	0.0
K13008	0.0
K01729	0.0
K01728	9.0
K09530	0.0
K09539	0.0
K02188	12.0
K02189	6.0
K02182	0.0
K02183	0.0
K03769	0.0
K03768	113.0
K03767	1.0
K03765	0.0
K03764	0.0
K03763	15.0
K03762	0.0
K03761	0.0
K03760	4.0
K09457	15.0
K09456	0.0
K09459	1.0
K09458	105.0
K00602	291.0
K13988	0.0
K13985	0.0
K09981	0.0
K09980	0.0
K09983	0.0
K09982	0.0
K09985	0.0
K09984	0.0
K09987	0.0
K09986	0.0
K09989	3.0
K09988	4.0
K12583	0.0
K12582	0.0
K12589	0.0
K11720	0.0
K09759	4.0
K10985	0.0
K10984	1.0
K07468	0.0
K07469	0.0
K07464	9.0
K07465	0.0
K07466	0.0
K07467	3.0
K07460	102.0
K07461	11.0
K07462	106.0
K07463	0.0
K10679	2.0
K10678	0.0
K10671	0.0
K10670	2.0
K10673	0.0
K10672	0.0
K10674	0.0
K10677	0.0
K10676	0.0
K08726	0.0
K08724	2.0
K08722	1.0
K08723	0.0
K08720	0.0
K08721	0.0
K08728	1.0
K10187	0.0
K00119	0.0
K00118	0.0
K00449	0.0
K00448	0.0
K00115	0.0
K00446	0.0
K00117	0.0
K00116	1.0
K00111	89.0
K00442	0.0
K00113	3.0
K00112	3.0
K01539	0.0
K01531	6.0
K04720	21.0
K01533	112.0
K01534	124.0
K01535	0.0
K01537	104.0
K14358	0.0
K14605	0.0
K14606	0.0
K00413	0.0
K10120	0.0
K05600	0.0
K05777	0.0
K03972	0.0
K03973	1.0
K03970	0.0
K03971	0.0
K03976	92.0
K03977	102.0
K03974	0.0
K03975	77.0
K03978	105.0
K03979	107.0
K13378	94.0
K02372	20.0
K02371	90.0
K02377	90.0
K02379	0.0
K03396	0.0
K03397	0.0
K03394	18.0
K03395	0.0
K03392	0.0
K03393	0.0
K03390	80.0
K03391	0.0
K03399	0.0
K03027	0.0
K12136	0.0
K12137	1.0
K06610	0.0
K12138	0.0
K12139	0.0
K11444	0.0
K11440	0.0
K11443	0.0
K11442	0.0
K00612	0.0
K00613	0.0
K00610	92.0
K00611	13.0
K00616	17.0
K00617	0.0
K00614	0.0
K00615	130.0
K00619	0.0
K10863	0.0
K07874	0.0
K06234	0.0
K10240	0.0
K10241	0.0
K10242	0.0
K10243	0.0
K04110	0.0
K04113	0.0
K04112	0.0
K04115	0.0
K04114	0.0
K04117	0.0
K04116	0.0
K04118	0.0
K05517	0.0
K07705	0.0
K07704	0.0
K07707	4.0
K07706	3.0
K07701	0.0
K07700	0.0
K07703	0.0
K07702	0.0
K07709	0.0
K07708	0.0
K01955	124.0
K13042	0.0
K09934	0.0
K09935	5.0
K06216	1.0
K09937	0.0
K13745	0.0
K13746	0.0
K13747	97.0
K13740	0.0
K13741	0.0
K13742	0.0
K06211	3.0
K06212	0.0
K09933	1.0
K02618	0.0
K02619	88.0
K02968	107.0
K02966	0.0
K02967	103.0
K02616	0.0
K02965	107.0
K02962	0.0
K02611	0.0
K02613	2.0
K03569	110.0
K03568	3.0
K03565	105.0
K06218	0.0
K03567	0.0
K03566	0.0
K03561	198.0
K03560	0.0
K03563	8.0
K03562	0.0
K06430	0.0
K01709	7.0
K01708	0.0
K01707	0.0
K01706	0.0
K01705	0.0
K01704	197.0
K01703	197.0
K01702	0.0
K14165	0.0
K14164	0.0
K14166	0.0
K14161	0.0
K14160	0.0
K14162	0.0
K05396	0.0
K03709	4.0
K03708	1.0
K08160	0.0
K03701	208.0
K03700	7.0
K03703	104.0
K03702	107.0
K03705	9.0
K03704	23.0
K03707	1.0
K03706	5.0
K06289	0.0
K06288	0.0
K06283	5.0
K06282	1.0
K06281	1.0
K06287	105.0
K06286	1.0
K06285	0.0
K06284	3.0
K08161	2.0
K07540	0.0
K06438	3.0
K06869	0.0
K06868	0.0
K06867	4.0
K06866	0.0
K06865	0.0
K06864	5.0
K06863	0.0
K06862	0.0
K06861	98.0
K06860	0.0
K12659	0.0
K12658	0.0
K07547	0.0
K07546	0.0
K15023	0.0
K15022	0.0
K15020	0.0
K15024	4.0
K08700	0.0
K08162	3.0
K07544	0.0
K00137	0.0
K00135	4.0
K00134	113.0
K00133	106.0
K00132	0.0
K00131	0.0
K00130	3.0
K00139	0.0
K00138	0.0
K00429	0.0
K00428	77.0
K00421	0.0
K00423	0.0
K00425	94.0
K00427	0.0
K00426	94.0
K14292	0.0
K14379	0.0
K14370	0.0
K14371	0.0
K14372	0.0
K14373	0.0
K14374	0.0
K14375	0.0
K09845	0.0
K14082	0.0
K14083	0.0
K14080	0.0
K14081	0.0
K14086	3.0
K14087	3.0
K14084	0.0
K14088	3.0
K14089	3.0
K01552	8.0
K01551	1.0
K01556	1.0
K01557	0.0
K01554	0.0
K01555	1.0
K04708	0.0
K03955	0.0
K13689	0.0
K13688	1.0
K13683	0.0
K13685	3.0
K13684	0.0
K13687	0.0
K13686	0.0
K14159	0.0
K02399	0.0
K02398	1.0
K02395	2.0
K02394	0.0
K02397	4.0
K02396	8.0
K02391	0.0
K02390	7.0
K02393	0.0
K02392	13.0
K13533	0.0
K13532	0.0
K13531	0.0
K13530	0.0
K01550	0.0
K05658	0.0
K14054	0.0
K02601	108.0
K02970	107.0
K05378	0.0
K12339	7.0
K14060	0.0
K11687	0.0
K11686	0.0
K11685	0.0
K11689	1.0
K11688	0.0
K08939	0.0
K03048	2.0
K03049	0.0
K13821	2.0
K13820	0.0
K03042	0.0
K03043	107.0
K03040	106.0
K03041	0.0
K03046	107.0
K03047	0.0
K03044	0.0
K03045	0.0
K00348	96.0
K09847	0.0
K00692	1.0
K00638	28.0
K00639	102.0
K00693	0.0
K00634	97.0
K00635	0.0
K00630	0.0
K00631	0.0
K00632	2.0
K00633	14.0
K00691	4.0
K00696	0.0
K00694	1.0
K00695	0.0
K10854	0.0
K07811	0.0
K07810	0.0
K07813	8.0
K07812	0.0
K07814	3.0
K07816	1.0
K00090	0.0
K00091	3.0
K00094	0.0
K00096	11.0
K00097	94.0
K00098	0.0
K00099	104.0
K10228	0.0
K10229	0.0
K12548	0.0
K10222	0.0
K10220	0.0
K10221	0.0
K10227	0.0
K05822	0.0
K01949	0.0
K01945	105.0
K01947	0.0
K01946	0.0
K01941	0.0
K01940	103.0
K06357	0.0
K07729	22.0
K07728	0.0
K07727	23.0
K07726	2.0
K07725	0.0
K07724	0.0
K07723	0.0
K07722	1.0
K07721	0.0
K07720	32.0
K00899	1.0
K05824	0.0
K00891	109.0
K00892	0.0
K00895	15.0
K00897	1.0
K08151	1.0
K08153	0.0
K08154	0.0
K02948	107.0
K02942	0.0
K02944	0.0
K05665	0.0
K02946	106.0
K13793	0.0
K06352	0.0
K01769	0.0
K01768	1.0
K01761	0.0
K01760	3.0
K01762	0.0
K09578	0.0
K01766	0.0
K08164	0.0
K02493	107.0
K08166	0.0
K08167	0.0
K02496	0.0
K02497	0.0
K02494	0.0
K02495	122.0
K02498	0.0
K02499	2.0
K08168	0.0
K08169	12.0
K14415	3.0
K14414	0.0
K06881	107.0
K00436	0.0
K06332	0.0
K12815	0.0
K12810	0.0
K06885	17.0
K00437	0.0
K06335	0.0
K06334	8.0
K03547	16.0
K03546	12.0
K03545	111.0
K03544	110.0
K03543	84.0
K06888	4.0
K10941	0.0
K03549	3.0
K03548	0.0
K10940	0.0
K02236	2.0
K02237	7.0
K02234	0.0
K02232	20.0
K02233	25.0
K02230	10.0
K02231	37.0
K06359	0.0
K02238	99.0
K02239	0.0
K03723	105.0
K03722	2.0
K03721	0.0
K03720	0.0
K03727	0.0
K03726	0.0
K03725	0.0
K03724	1.0
K06358	0.0
K12673	0.0
K12679	0.0
K12678	0.0
K06410	3.0
K11898	0.0
K11899	0.0
K11896	0.0
K11897	0.0
K11894	0.0
K11895	0.0
K11892	0.0
K11893	0.0
K11890	0.0
K11891	0.0
K08762	0.0
K08764	0.0
K08765	0.0
K10418	0.0
K11325	0.0
K11326	0.0
K11327	0.0
K11328	0.0
K11329	0.0
K00151	0.0
K00150	0.0
K00153	0.0
K00400	0.0
K00407	0.0
K00406	1.0
K00405	2.0
K00404	0.0
K00158	1.0
K01342	0.0
K09388	0.0
K09386	0.0
K09384	4.0
K04094	4.0
K04095	7.0
K04096	107.0
K04097	0.0
K04090	0.0
K04091	0.0
K04092	0.0
K04093	0.0
K04098	0.0
K04099	0.0
K01578	0.0
K01579	98.0
K01574	0.0
K01575	0.0
K01576	0.0
K01577	1.0
K01571	5.0
K01572	104.0
K01573	5.0
K02009	3.0
K02008	26.0
K02005	192.0
K02004	674.0
K02007	5.0
K02006	39.0
K02001	2.0
K02000	1.0
K02003	280.0
K02002	2.0
K03065	0.0
K08952	0.0
K03060	8.0
K13809	0.0
K10948	0.0
K09607	0.0
K06125	0.0
K04337	0.0
K06120	0.0
K06121	0.0
K04336	0.0
K01127	0.0
K09703	0.0
K00004	0.0
K14699	0.0
K09702	4.0
K14698	0.0
K05311	2.0
K13829	0.0
K10943	0.0
K07291	0.0
K07290	0.0
K10206	21.0
K10202	0.0
K10208	0.0
K10209	0.0
K01966	11.0
K01965	1.0
K01964	0.0
K01963	7.0
K01962	4.0
K01961	100.0
K01960	98.0
K01969	0.0
K01968	0.0
K07749	4.0
K07748	0.0
K07741	1.0
K07740	0.0
K07743	0.0
K07742	9.0
K07745	0.0
K07744	0.0
K07746	0.0
K01299	3.0
K01295	1.0
K01297	13.0
K02922	0.0
K05603	0.0
K02921	0.0
K02926	103.0
K05607	0.0
K02924	0.0
K05605	0.0
K02928	0.0
K02929	0.0
K00216	0.0
K00217	0.0
K00214	0.0
K00215	106.0
K00213	0.0
K00210	0.0
K00211	0.0
K00218	0.0
K00219	0.0
K01035	0.0
K01034	4.0
K04517	87.0
K01740	187.0
K01031	0.0
K01746	0.0
K01745	19.0
K01744	85.0
K01749	2.0
K01039	0.0
K04518	96.0
K09591	0.0
K14129	0.0
K14128	0.0
K14121	0.0
K14120	0.0
K14123	0.0
K14122	0.0
K14125	0.0
K14124	0.0
K14127	0.0
K14126	0.0
K03521	108.0
K03520	0.0
K03523	9.0
K03522	113.0
K03525	100.0
K03524	105.0
K03527	103.0
K03526	96.0
K03529	9.0
K03528	0.0
K06338	0.0
K02217	102.0
K03299	1.0
K03298	0.0
K13472	0.0
K03293	6.0
K03292	26.0
K03291	0.0
K03290	0.0
K03297	5.0
K03296	227.0
K03295	84.0
K03294	14.0
K13009	0.0
K12690	0.0
K09743	0.0
K06022	0.0
K07190	0.0
K06021	0.0
K07192	2.0
K06020	0.0
K06027	0.0
K06026	0.0
K09744	0.0
K07991	0.0
K08749	0.0
K09835	0.0
K09834	0.0
K10439	15.0
K06351	0.0
K09833	0.0
K10925	0.0
K10924	0.0
K10927	0.0
K10926	0.0
K10923	0.0
K10922	0.0
K09629	0.0
K10697	0.0
K00179	22.0
K00172	2.0
K00171	1.0
K00170	1.0
K00177	97.0
K00176	96.0
K00175	195.0
K00174	189.0
K13478	0.0
K14338	0.0
K14339	0.0
K14335	0.0
K14337	0.0
K14330	0.0
K14331	0.0
K14333	0.0
K08918	0.0
K13479	1.0
K04078	102.0
K04079	102.0
K04076	0.0
K04077	106.0
K04074	3.0
K04075	106.0
K04072	12.0
K04073	0.0
K04070	6.0
K04071	0.0
K14597	0.0
K13318	0.0
K08280	0.0
K13641	0.0
K13640	0.0
K13643	0.0
K13642	0.0
K02027	116.0
K02026	200.0
K02025	216.0
K02024	0.0
K02023	5.0
K02022	16.0
K02021	0.0
K02020	3.0
K02029	17.0
K02028	21.0
K03886	0.0
K03887	0.0
K03884	0.0
K03885	86.0
K03881	0.0
K03888	0.0
K03889	0.0
K12998	0.0
K12999	0.0
K12992	0.0
K12993	0.0
K12990	4.0
K12991	0.0
K12996	0.0
K12997	1.0
K12994	0.0
K12995	0.0
K08979	0.0
K08978	99.0
K03088	889.0
K03089	0.0
K03086	129.0
K03087	0.0
K08971	0.0
K08970	0.0
K03082	0.0
K03080	0.0
K08974	90.0
K13868	0.0
K00918	0.0
K01553	0.0
K12214	0.0
K11646	0.0
K11645	0.0
K11641	0.0
K11640	0.0
K12736	0.0
K12733	0.0
K07507	101.0
K07506	0.0
K07505	0.0
K07504	0.0
K07503	0.0
K07502	4.0
K07501	2.0
K07500	0.0
K07509	0.0
K07508	0.0
K11422	0.0
K08698	0.0
K10773	106.0
K10774	0.0
K14286	0.0
K10778	0.0
K14287	0.0
K00140	1.0
K05501	0.0
K01903	4.0
K01902	4.0
K01905	0.0
K01904	0.0
K01907	0.0
K01906	0.0
K01909	0.0
K01908	0.0
K14534	7.0
K00147	98.0
K07767	0.0
K07769	0.0
K07768	0.0
K06203	3.0
K06202	0.0
K09921	0.0
K09920	0.0
K09927	3.0
K09024	0.0
K09022	1.0
K09023	0.0
K09020	0.0
K09021	0.0
K02908	0.0
K02909	107.0
K08218	102.0
K08219	0.0
K02904	107.0
K02906	103.0
K02907	102.0
K02902	107.0
K00230	0.0
K00231	8.0
K00232	0.0
K08976	1.0
K00234	0.0
K00239	99.0
K06209	7.0
K09928	0.0
K01015	0.0
K01014	0.0
K01012	93.0
K01011	4.0
K01010	0.0
K08920	0.0
K14103	0.0
K14102	0.0
K14101	0.0
K14100	0.0
K14105	0.0
K14104	0.0
K14109	0.0
K14108	0.0
K06401	0.0
K00893	0.0
K13402	0.0
K12858	0.0
K03503	90.0
K03502	95.0
K03501	103.0
K03500	10.0
K08924	0.0
K02278	0.0
K02279	2.0
K12977	0.0
K02276	3.0
K02277	0.0
K02274	2.0
K02275	2.0
K13450	0.0
K13451	0.0
K13452	0.0
K13454	0.0
K13455	0.0
K12509	0.0
K12508	0.0
K12507	0.0
K12506	1.0
K12500	0.0
K12503	0.0
K05926	0.0
K09728	0.0
K14587	0.0
K06597	0.0
K06596	0.0
K06595	0.0
K06599	0.0
K06598	0.0
K07978	0.0
K07979	19.0
K07976	0.0
K14585	0.0
K10907	11.0
K10906	0.0
K10901	0.0
K10909	0.0
K10908	0.0
K09819	0.0
K09818	0.0
K09817	97.0
K09816	89.0
K09815	93.0
K06374	6.0
K06373	6.0
K09812	107.0
K09811	107.0
K09810	101.0
K09724	0.0
K14582	0.0
K09721	0.0
K04058	0.0
K04059	0.0
K04050	0.0
K04051	0.0
K04052	0.0
K04053	0.0
K04054	0.0
K04055	0.0
K04056	0.0
K04057	0.0
K01047	0.0
K08975	0.0
K10015	0.0
K10014	0.0
K10017	0.0
K10016	0.0
K10011	0.0
K10010	0.0
K10013	0.0
K10012	3.0
K10019	0.0
K10018	0.0
K13665	0.0
K13664	0.0
K13663	0.0
K13662	0.0
K13661	0.0
K13660	0.0
K13669	0.0
K13668	0.0
K07641	0.0
K01466	0.0
K13590	0.0
K01464	3.0
K01465	108.0
K01462	125.0
K01463	1.0
K01460	0.0
K01461	0.0
K13599	0.0
K13598	0.0
K01468	17.0
K01469	0.0
K09251	0.0
K09252	0.0
K02041	4.0
K02040	105.0
K02043	0.0
K02045	1.0
K02044	6.0
K02047	1.0
K02046	1.0
K02049	13.0
K02048	1.0
K05549	0.0
K05548	0.0
K06046	0.0
K03319	3.0
K03316	1.0
K03317	4.0
K03314	0.0
K03315	91.0
K03312	4.0
K03313	18.0
K03310	39.0
K03311	4.0
K12052	0.0
K02945	107.0
K06162	0.0
K06163	0.0
K06160	0.0
K06161	0.0
K06166	0.0
K00359	1.0
K06164	0.0
K06165	0.0
K06168	101.0
K06169	2.0
K13020	0.0
K07158	0.0
K07159	0.0
K04835	0.0
K11621	0.0
K11991	0.0
K11622	0.0
K11996	7.0
K11627	0.0
K11626	0.0
K11629	0.0
K11628	0.0
K07561	0.0
K07560	101.0
K07563	0.0
K07562	0.0
K07565	0.0
K07564	0.0
K07567	108.0
K07566	194.0
K07569	0.0
K07568	202.0
K09925	0.0
K11199	0.0
K11198	0.0
K11192	0.0
K11191	0.0
K11196	0.0
K11195	0.0
K11194	0.0
K02492	7.0
K10713	0.0
K10710	0.0
K10711	0.0
K10716	0.0
K02490	0.0
K10714	0.0
K10715	0.0
K01929	107.0
K01928	108.0
K01923	108.0
K01922	0.0
K01921	103.0
K01920	0.0
K01926	88.0
K01925	106.0
K01924	106.0
K07789	0.0
K07788	0.0
K07785	0.0
K07784	0.0
K07787	5.0
K07786	0.0
K07781	0.0
K07783	18.0
K07782	0.0
K05835	0.0
K06355	0.0
K14661	0.0
K09844	0.0
K00782	11.0
K00783	106.0
K00784	105.0
K00785	0.0
K00786	5.0
K00039	0.0
K00036	12.0
K00037	0.0
K00034	1.0
K00035	0.0
K00032	0.0
K00033	12.0
K00030	1.0
K00031	84.0
K01259	9.0
K01258	108.0
K01255	5.0
K01256	7.0
K01251	85.0
K01250	0.0
K01253	0.0
K01252	0.0
K09008	0.0
K09009	0.0
K09000	0.0
K09001	2.0
K09002	3.0
K09003	0.0
K09004	0.0
K09005	0.0
K09006	0.0
K09007	0.0
K09846	0.0
K08234	5.0
K00258	0.0
K00259	25.0
K00252	2.0
K00253	0.0
K00256	0.0
K00257	98.0
K00254	0.0
K00255	0.0
K01079	17.0
K01078	0.0
K01071	1.0
K01070	0.0
K01073	0.0
K01077	90.0
K01076	1.0
K14472	0.0
K14471	0.0
K14470	0.0
K14475	0.0
K09841	0.0
K02788	1.0
K02782	0.0
K02783	0.0
K02781	1.0
K02786	1.0
K02787	0.0
K02784	0.0
K01060	0.0
K01787	17.0
K01786	7.0
K01785	201.0
K01784	140.0
K01783	107.0
K01782	0.0
K01781	0.0
K01780	0.0
K01789	0.0
K01788	6.0
K02526	0.0
K02527	97.0
K02525	0.0
K02250	0.0
K02523	95.0
K02520	103.0
K02521	0.0
K02258	0.0
K02259	1.0
K02528	101.0
K02529	191.0
K03781	84.0
K03780	1.0
K03783	104.0
K03782	3.0
K03785	3.0
K03784	4.0
K03787	98.0
K03786	103.0
K03789	9.0
K03788	0.0
K10700	0.0
K00342	95.0
K03124	0.0
K03120	0.0
K12527	1.0
K12526	0.0
K12525	0.0
K12524	172.0
K12523	0.0
K12522	0.0
K09789	79.0
K09788	0.0
K09787	9.0
K09786	0.0
K09785	0.0
K09781	0.0
K09780	0.0
K10961	0.0
K10960	0.0
K10963	0.0
K10962	0.0
K10965	0.0
K10964	0.0
K10966	0.0
K09879	0.0
K06318	0.0
K06311	0.0
K06310	1.0
K06312	0.0
K06314	0.0
K06317	1.0
K11389	0.0
K11386	0.0
K11387	0.0
K11384	0.0
K11385	0.0
K11382	0.0
K11383	0.0
K11381	5.0
K11949	0.0
K10380	0.0
K04032	0.0
K04033	0.0
K04030	0.0
K04031	3.0
K04036	0.0
K04037	0.0
K04034	1.0
K04035	1.0
K04038	0.0
K04039	0.0
K07046	0.0
K07047	2.0
K07044	0.0
K07045	6.0
K07042	9.0
K07043	92.0
K07040	8.0
K07041	0.0
K07048	0.0
K07049	0.0
K08664	0.0
K02584	0.0
K10039	1.0
K10038	0.0
K10037	0.0
K10036	1.0
K04788	0.0
K04789	0.0
K04784	0.0
K04785	0.0
K04786	0.0
K04787	0.0
K04780	0.0
K04781	0.0
K04782	0.0
K04783	0.0
K13601	0.0
K13603	0.0
K13602	0.0
K13605	0.0
K13604	0.0
K13607	0.0
K02404	1.0
K05783	0.0
K05782	0.0
K05781	0.0
K05780	0.0
K05787	0.0
K05786	0.0
K05785	3.0
K05784	0.0
K05789	0.0
K05788	0.0
K01442	95.0
K01443	15.0
K01444	0.0
K01446	0.0
K01447	89.0
K01448	117.0
K01449	4.0
K14803	0.0
K02069	13.0
K05569	3.0
K08008	0.0
K02063	0.0
K05566	4.0
K05565	0.0
K05563	0.0
K05562	0.0
K05561	0.0
K02064	0.0
K03338	3.0
K03339	0.0
K03330	0.0
K03331	0.0
K03332	0.0
K03333	0.0
K03335	3.0
K03336	3.0
K03337	3.0
K12956	0.0
K12957	0.0
K12954	0.0
K12955	0.0
K12952	0.0
K12953	0.0
K12950	0.0
K12951	0.0
K14733	0.0
K00109	0.0
K06148	25.0
K06149	0.0
K06144	0.0
K06145	0.0
K06146	0.0
K06147	321.0
K06141	0.0
K06142	298.0
K06143	5.0
K11945	0.0
K08948	0.0
K08949	0.0
K00071	0.0
K14664	0.0
K13810	0.0
K14665	0.0
K03058	0.0
K11609	0.0
K11608	0.0
K14660	0.0
K11603	0.0
K11602	0.0
K11601	0.0
K11600	0.0
K11607	0.0
K11606	0.0
K11605	0.0
K11604	0.0
K10558	0.0
K10559	0.0
K10550	0.0
K10551	0.0
K10552	0.0
K10553	0.0
K10554	0.0
K10555	0.0
K10556	0.0
K10557	0.0
K03051	0.0
K03050	0.0
K07549	0.0
K07548	0.0
K07239	14.0
K07235	0.0
K07234	0.0
K07237	0.0
K07236	0.0
K07231	0.0
K07230	0.0
K07233	0.0
K07232	0.0
K02467	0.0
K05306	10.0
K05305	3.0
K05304	0.0
K05303	0.0
K05301	0.0
K02565	0.0
K08644	0.0
K08646	0.0
K08641	18.0
K08643	0.0
K08642	0.0
K12146	0.0
K00010	3.0
K00011	0.0
K00012	118.0
K00013	103.0
K00014	108.0
K00016	11.0
K09065	0.0
K08252	1.0
K08253	0.0
K08256	0.0
K08255	0.0
K08258	0.0
K08259	0.0
K00274	0.0
K00275	7.0
K00276	0.0
K00270	0.0
K00271	0.0
K00272	0.0
K00273	0.0
K00278	99.0
K00279	0.0
K12675	0.0
K01277	96.0
K01274	1.0
K01273	6.0
K01271	6.0
K01270	198.0
K01278	114.0
K00906	0.0
K00904	3.0
K00903	10.0
K00901	9.0
K13785	0.0
K00908	0.0
K11149	0.0
K01053	0.0
K01051	18.0
K01057	8.0
K01056	107.0
K01055	0.0
K01054	0.0
K01058	4.0
K02500	103.0
K02501	103.0
K02502	7.0
K02503	107.0
K02504	0.0
K02505	0.0
K02506	0.0
K02507	0.0
K02508	0.0
K02509	0.0
K00291	0.0
K13410	0.0
K13148	0.0
K13419	0.0
K05825	0.0
K03106	107.0
K03105	0.0
K03101	109.0
K03100	198.0
K12541	0.0
K12540	0.0
K12543	0.0
K12542	0.0
K12545	0.0
K12544	0.0
K12547	0.0
K12546	0.0
K12549	0.0
K06080	0.0
K11018	0.0
K11019	0.0
K11016	0.0
K11017	0.0
K11014	0.0
K11015	0.0
K11012	0.0
K11013	0.0
K11010	0.0
K11011	0.0
K06333	5.0
K06880	0.0
K06883	0.0
K06882	0.0
K09857	0.0
K06884	0.0
K06887	0.0
K06886	2.0
K06889	209.0
K10942	0.0
K09859	3.0
K09858	1.0
K10947	105.0
K10946	0.0
K10945	0.0
K10944	0.0
K13284	0.0
K00483	0.0
K00481	0.0
K00480	0.0
K00486	1.0
K00485	0.0
K00484	0.0
K09901	0.0
K10929	0.0
K07684	0.0
K07685	0.0
K07686	0.0
K07687	0.0
K07681	0.0
K07688	0.0
K07689	0.0
K10928	0.0
K04018	0.0
K04019	0.0
K04014	0.0
K04015	0.0
K04016	0.0
K04017	0.0
K04013	0.0
K07060	0.0
K07061	0.0
K07062	2.0
K07063	1.0
K07064	0.0
K07065	0.0
K07066	3.0
K07067	0.0
K07068	0.0
K07069	3.0
K01121	0.0
K13629	0.0
K13628	1.0
K13623	0.0
K13622	0.0
K13620	0.0
K13626	4.0
K08586	0.0
K08587	0.0
K01428	6.0
K01429	6.0
K01422	92.0
K01423	1.0
K01420	15.0
K01421	8.0
K01426	3.0
K01427	0.0
K01424	113.0
K01425	91.0
K08068	0.0
K07538	0.0
K13086	0.0
K13085	0.0
K07287	0.0
K07824	0.0
K07682	0.0
K02722	0.0
K12978	0.0
K12979	0.0
K12972	0.0
K12973	0.0
K12974	0.0
K12975	0.0
K12976	0.0
K07821	0.0
K07683	0.0
K14750	0.0
K14751	0.0
K14953	0.0
K12288	0.0
K12289	0.0
K12282	0.0
K12283	0.0
K12280	0.0
K12281	0.0
K12286	0.0
K12287	0.0
K12284	0.0
K12285	0.0
K11957	0.0
K11956	0.0
K11955	0.0
K11954	0.0
K11953	0.0
K11952	0.0
K11951	0.0
K11950	0.0
K11959	0.0
K11958	0.0
K13889	0.0
K13888	0.0
K11963	0.0
K07217	1.0
K07216	6.0
K07215	0.0
K07214	18.0
K07213	1.0
K07212	0.0
K07219	0.0
K07218	0.0
K12150	0.0
K08689	0.0
K08688	0.0
K00402	0.0
K00401	0.0
K11994	0.0
K00152	0.0
K01043	9.0
K00154	0.0
K00157	0.0
K00156	78.0
K10533	0.0
K10530	1.0
K10531	0.0
K10536	1.0
K10537	0.0
K10535	0.0
K10538	0.0
K10539	0.0
K00073	0.0
K13934	0.0
K00076	1.0
K00077	92.0
K00074	14.0
K00075	106.0
K00078	0.0
K00079	0.0
K02290	0.0
K02563	106.0
K02292	0.0
K08966	0.0
K02294	1.0
K08278	0.0
K08279	0.0
K08274	0.0
K08275	0.0
K08276	0.0
K08277	0.0
K00298	0.0
K00299	0.0
K00296	0.0
K00297	103.0
K00294	6.0
K00292	0.0
K00293	0.0
K00290	97.0
K07757	0.0
K12089	0.0
K01210	0.0
K01213	0.0
K01212	19.0
K01215	1.0
K01214	0.0
K01217	0.0
K01216	0.0
K01219	0.0
K01218	5.0
K02749	0.0
K02746	0.0
K02747	0.0
K02744	2.0
K02745	0.0
K02742	0.0
K00924	0.0
K00925	109.0
K00926	9.0
K00927	107.0
K00928	111.0
K00929	98.0
K12085	0.0
K02298	0.0
K02299	0.0
K02568	0.0
K02569	0.0
K02562	0.0
K02291	0.0
K02560	0.0
K02293	0.0
K02566	8.0
K02567	0.0
K02564	187.0
K02297	0.0
K03169	208.0
K03168	107.0
K03163	0.0
K03162	0.0
K03167	0.0
K03166	0.0
K11038	0.0
K11039	0.0
K11030	0.0
K11031	2.0
K11032	0.0
K11033	0.0
K11034	0.0
K11035	0.0
K11036	0.0
K11037	0.0
K02546	0.0
K07668	2.0
K07669	0.0
K07666	0.0
K07667	12.0
K07664	0.0
K07665	16.0
K07662	0.0
K07663	0.0
K07660	0.0
K07661	0.0
K03927	22.0
K07008	0.0
K07009	3.0
K07002	0.0
K07003	13.0
K07000	0.0
K07001	122.0
K07006	1.0
K07007	100.0
K07004	0.0
K07005	96.0
K03921	1.0
K02956	106.0
K09725	0.0
K09181	13.0
K08599	0.0
K08598	0.0
K08591	88.0
K08590	93.0
K01156	1.0
K01154	110.0
K01407	0.0
K01400	0.0
K01153	114.0
K01150	0.0
K01151	93.0
K01408	0.0
K01409	109.0
K01158	0.0
K01159	100.0
K05523	0.0
K05522	0.0
K05521	14.0
K05520	84.0
K05527	0.0
K05526	0.0
K05525	0.0
K05524	0.0
K05529	0.0
K14518	0.0
K14519	0.0
K05949	0.0
K01754	15.0
K05942	0.0
K01027	0.0
K02171	0.0
K02170	0.0
K02173	0.0
K02172	0.0
K01751	1.0
K06416	1.0
K06417	0.0
K06414	0.0
K06947	0.0
K03379	0.0
K03808	0.0
K03809	0.0
K03806	0.0
K06412	7.0
K03804	0.0
K12296	0.0
K03802	0.0
K03803	90.0
K06413	0.0
K10808	0.0
K06411	3.0
K01028	2.0
K01029	5.0
K11931	0.0
K11930	0.0
K11933	0.0
K11932	0.0
K11935	0.0
K11934	3.0
K11937	0.0
K11936	0.0
K11939	0.0
K11938	0.0
K10800	0.0
K06419	0.0
K11929	0.0
K07271	30.0
K07270	0.0
K07273	86.0
K07272	0.0
K07275	6.0
K07274	0.0
K07277	98.0
K07276	0.0
K07279	0.0
K07278	0.0
K10623	0.0
K02481	94.0
K11520	0.0
K02480	0.0
K08170	0.0
K02485	0.0
K02484	82.0
K02487	0.0
K08600	13.0
K08603	0.0
K08602	4.0
K08605	0.0
K08604	0.0
K09956	0.0
K09957	0.0
K09954	2.0
K09955	112.0
K09952	4.0
K09953	0.0
K09950	0.0
K09951	8.0
K09958	0.0
K09959	0.0
K07495	0.0
K07494	0.0
K07497	4.0
K07496	6.0
K07491	6.0
K07490	0.0
K07493	0.0
K07492	0.0
K07499	0.0
K07498	0.0
K11209	0.0
K11208	0.0
K11204	0.0
K11203	0.0
K11202	0.0
K11201	0.0
K11200	0.0
K00058	112.0
K00059	138.0
K00728	0.0
K00729	0.0
K00055	0.0
K00057	103.0
K00050	3.0
K00051	0.0
K00720	0.0
K00721	99.0
K14424	0.0
K06033	0.0
K14189	0.0
K14188	1.0
K06364	0.0
K14187	0.0
K01239	3.0
K01238	9.0
K01897	227.0
K01232	1.0
K01895	25.0
K01230	0.0
K01893	107.0
K01236	0.0
K01235	9.0
K01890	107.0
K02768	1.0
K02769	0.0
K02760	7.0
K02761	10.0
K02763	0.0
K02764	0.0
K02765	2.0
K00948	112.0
K00949	26.0
K00942	108.0
K00943	83.0
K00940	78.0
K00941	180.0
K00946	175.0
K00947	0.0
K00944	0.0
K00945	124.0
K01097	0.0
K01096	0.0
K01095	3.0
K01093	0.0
K01092	91.0
K01091	134.0
K01090	17.0
K03499	130.0
K03498	115.0
K03491	3.0
K03490	3.0
K03493	0.0
K03492	1.0
K03495	107.0
K03497	204.0
K03496	133.0
K02817	0.0
K02814	0.0
K02815	0.0
K02810	3.0
K02548	124.0
K02549	8.0
K02818	0.0
K02819	3.0
K03637	2.0
K03636	0.0
K03147	87.0
K03146	1.0
K08851	0.0
K06518	94.0
K09729	0.0
K06048	0.0
K06045	0.0
K06044	0.0
K09727	0.0
K09726	0.0
K06041	98.0
K09720	0.0
K09723	0.0
K06042	5.0
K09897	0.0
K09896	0.0
K09895	0.0
K09894	0.0
K09893	0.0
K09892	0.0
K09891	0.0
K09890	0.0
K09899	0.0
K09898	0.0
K03622	0.0
K07648	0.0
K07649	0.0
K07398	0.0
K07399	0.0
K11056	0.0
K11057	0.0
K11054	0.0
K11055	0.0
K07640	0.0
K07393	0.0
K07390	0.0
K07391	104.0
K07644	0.0
K07645	0.0
K07646	92.0
K07647	0.0
K10896	0.0
K07024	151.0
K07025	228.0
K07026	0.0
K07027	98.0
K07020	0.0
K07021	1.0
K07022	0.0
K07023	13.0
K07028	0.0
K07029	196.0
K10094	0.0
K01390	0.0
K01392	0.0
K01399	0.0
K02673	0.0
K05893	0.0
K05897	0.0
K05896	9.0
K05895	4.0
K05899	0.0
K05898	0.0
K00555	0.0
K00554	103.0
K00557	0.0
K00556	82.0
K00551	0.0
K00559	0.0
K00558	127.0
K01170	0.0
K01173	3.0
K01174	0.0
K01175	6.0
K01176	13.0
K01178	0.0
K01179	21.0
K14578	0.0
K14579	0.0
K08951	0.0
K08950	0.0
K08953	0.0
K03828	1.0
K03829	0.0
K03820	79.0
K03821	0.0
K03822	0.0
K03823	81.0
K03824	0.0
K03825	1.0
K03826	6.0
K03827	83.0
K12248	0.0
K12246	0.0
K12247	0.0
K12242	0.0
K12243	0.0
K12240	0.0
K12241	0.0
K11919	0.0
K11918	0.0
K11913	0.0
K11912	0.0
K11911	0.0
K11910	0.0
K11917	0.0
K11916	0.0
K11915	0.0
K11914	0.0
K12068	0.0
K12069	0.0
K12062	0.0
K12063	0.0
K12060	0.0
K12061	0.0
K12066	0.0
K12067	0.0
K12064	0.0
K12065	0.0
K07259	107.0
K07258	23.0
K07253	0.0
K07251	0.0
K07250	3.0
K07257	1.0
K07256	0.0
K07255	0.0
K07254	0.0
K05372	0.0
K05373	0.0
K05370	0.0
K05371	0.0
K05374	0.0
K05375	0.0
K09970	0.0
K09971	0.0
K09972	0.0
K09973	5.0
K09974	0.0
K09975	0.0
K09976	2.0
K09978	0.0
K09979	73.0
K11261	5.0
K11260	0.0
K11263	0.0
K11264	0.0
K10793	0.0
K10796	0.0
K10797	1.0
K10794	0.0
K10795	0.0
K00700	107.0
K00701	0.0
K10798	0.0
K00703	106.0
K00705	102.0
K09828	0.0
K10133	0.0
K13053	0.0
K03192	0.0
K00964	0.0
K00965	7.0
K00966	9.0
K00960	0.0
K00961	0.0
K00962	105.0
K00963	5.0
K00969	100.0
K12681	0.0
K02703	0.0
K08364	0.0
K08365	0.0
K02706	0.0
K08363	0.0
K08361	0.0
K02708	0.0
K02709	0.0
K08368	1.0
K08369	0.0
K01615	2.0
K01617	0.0
K01616	0.0
K01611	3.0
K01610	102.0
K01613	99.0
K01612	0.0
K01619	106.0
K01618	0.0
K02834	107.0
K02835	107.0
K05281	0.0
K03619	0.0
K03618	0.0
K03617	101.0
K03616	0.0
K03615	101.0
K03614	100.0
K03613	101.0
K03612	101.0
K03611	0.0
K03610	7.0
K09705	0.0
K09704	31.0
K09701	0.0
K09700	0.0
K09709	0.0
K06391	2.0
K06390	7.0
K06393	6.0
K06392	4.0
K06395	0.0
K06394	4.0
K06397	5.0
K06396	5.0
K06399	6.0
K06398	7.0
K06435	0.0
K11078	0.0
K11079	0.0
K11074	0.0
K11075	0.0
K11076	0.0
K11077	0.0
K11070	13.0
K11071	13.0
K11072	16.0
K11073	0.0
K06935	0.0
K06934	1.0
K06937	0.0
K06936	0.0
K06931	0.0
K06930	0.0
K06933	0.0
K06932	0.0
K06939	0.0
K06938	0.0
K13381	0.0
K05916	1.0
K05917	0.0
K05914	0.0
K05915	0.0
K05912	0.0
K05913	0.0
K05910	1.0
K05911	0.0
K05918	0.0
K05919	9.0
K00392	0.0
K00390	6.0
K00397	0.0
K00395	0.0
K00394	1.0
K01884	0.0
K00399	0.0
K01886	104.0
K01376	1.0
K01372	97.0
K09149	0.0
K09148	0.0
K01225	0.0
K09145	3.0
K09144	3.0
K09147	0.0
K09146	0.0
K09141	0.0
K09140	0.0
K09143	0.0
K09142	0.0
K05709	0.0
K05708	0.0
K05879	4.0
K05878	4.0
K05875	0.0
K05874	0.0
K05877	0.0
K05876	0.0
K05873	0.0
K00579	0.0
K00578	0.0
K00577	0.0
K00575	10.0
K00574	3.0
K00573	3.0
K00571	10.0
K00570	0.0
K01118	2.0
K01119	18.0
K01157	0.0
K01112	0.0
K01113	1.0
K04477	6.0
K01114	1.0
K01115	0.0
K08087	0.0
K01315	0.0
K08085	0.0
K08084	0.0
K08083	0.0
K08082	0.0
K08081	0.0
K08080	0.0
K01152	4.0
K01401	0.0
K09826	0.0
K06344	0.0
K06345	0.0
K09822	0.0
K06343	0.0
K10938	0.0
K06341	0.0
K10934	0.0
K10935	0.0
K10932	0.0
K11052	0.0
K10930	0.0
K06349	0.0
K11053	0.0
K10754	0.0
K01755	106.0
K10200	0.0
K02132	0.0
K02137	0.0
K03840	0.0
K03841	5.0
K13028	0.0
K13799	0.0
K13798	0.0
K13795	0.0
K13794	0.0
K13021	0.0
K13792	0.0
K13791	0.0
K13790	0.0
K12268	0.0
K12269	0.0
K12262	0.0
K12263	0.0
K12264	0.0
K12265	0.0
K12266	0.0
K12267	194.0
K01757	0.0
K12237	0.0
K13243	0.0
K13245	0.0
K13244	0.0
K13246	0.0
K03264	0.0
K03265	0.0
K03263	0.0
K03268	0.0
K03269	97.0
K12415	0.0
K10211	0.0
K09918	0.0
K09919	0.0
K06720	0.0
K09913	0.0
K09910	0.0
K09911	0.0
K09916	0.0
K09917	0.0
K06726	1.0
K09915	0.0
K11535	0.0
K11534	0.0
K11537	14.0
K11531	0.0
K11533	0.0
K11532	0.0
K11249	0.0
K11539	0.0
K00762	108.0
K00763	26.0
K00760	107.0
K00761	107.0
K00766	93.0
K00767	100.0
K00764	187.0
K00765	103.0
K00768	24.0
K00769	0.0
K11059	0.0
K00186	0.0
K00187	0.0
K00184	2.0
K00185	2.0
K00183	0.0
K00180	95.0
K00188	0.0
K00189	0.0
K10110	5.0
K10111	0.0
K10112	8.0
K10113	0.0
K10114	0.0
K10115	0.0
K10116	0.0
K10117	12.0
K10118	15.0
K10119	15.0
K04641	0.0
K04643	0.0
K04642	0.0
K13282	0.0
K00988	0.0
K00989	1.0
K00986	2.0
K00984	3.0
K00985	0.0
K00982	0.0
K00983	13.0
K00980	2.0
K00981	108.0
K01585	97.0
K01584	0.0
K01586	112.0
K13498	0.0
K01580	85.0
K01583	1.0
K01582	3.0
K13497	3.0
K01589	11.0
K01588	105.0
K14941	0.0
K08347	0.0
K08348	0.0
K02720	0.0
K14949	0.0
K02723	0.0
K03459	0.0
K03458	17.0
K03455	93.0
K03457	0.0
K03451	1.0
K03981	0.0
K03980	1.0
K02614	13.0
K01639	11.0
K01638	0.0
K01637	0.0
K01636	0.0
K01635	1.0
K01634	0.0
K01633	98.0
K01632	0.0
K01631	0.0
K01630	0.0
K02615	0.0
K02588	2.0
K02589	3.0
K02858	2.0
K02859	1.0
K14051	0.0
K14053	0.0
K14052	0.0
K02852	3.0
K02853	0.0
K02850	0.0
K02851	0.0
K14059	3.0
K14058	0.0
K02586	0.0
K02587	0.0
K03679	0.0
K03671	143.0
K03670	0.0
K03673	0.0
K03672	0.0
K03675	0.0
K03674	0.0
K03677	0.0
K03676	0.0
K09761	106.0
K09760	98.0
K09763	0.0
K09762	9.0
K09765	12.0
K09764	0.0
K09767	0.0
K06006	0.0
K09769	2.0
K09768	5.0
K10353	0.0
K03187	7.0
K03186	76.0
K03185	0.0
K03184	0.0
K03183	200.0
K03182	76.0
K03181	0.0
K03189	6.0
K03188	6.0
K02715	0.0
K12455	0.0
K12454	0.0
K12453	0.0
K12452	1.0
K12451	0.0
K07358	0.0
K07356	0.0
K07357	0.0
K07354	0.0
K07355	0.0
K07352	0.0
K07353	0.0
K07350	0.0
K07351	0.0
K06919	2.0
K06918	0.0
K06917	1.0
K06916	0.0
K06915	15.0
K06914	0.0
K06913	0.0
K06912	0.0
K06911	94.0
K06910	7.0
K08986	0.0
K08987	1.0
K08984	0.0
K08985	0.0
K08982	0.0
K08983	0.0
K08980	0.0
K08981	4.0
K08988	0.0
K08989	0.0
K02252	0.0
K05934	6.0
K05936	6.0
K05937	0.0
K02253	0.0
K05939	0.0
K00378	93.0
K00375	8.0
K00374	0.0
K00376	0.0
K00371	0.0
K00370	0.0
K00373	0.0
K00372	0.0
K01358	110.0
K09166	1.0
K09165	0.0
K09164	1.0
K09163	1.0
K09162	0.0
K09161	0.0
K09160	0.0
K01354	2.0
K01355	0.0
K01356	13.0
K05601	0.0
K05851	0.0
K03807	0.0
K05606	3.0
K02927	0.0
K05974	0.0
K03805	0.0
K05976	0.0
K00519	0.0
K00518	1.0
K03800	10.0
K00511	0.0
K00510	0.0
K03801	86.0
K00515	0.0
K00514	0.0
K00517	0.0
K05971	0.0
K03154	14.0
K11147	0.0
K05581	0.0
K05580	0.0
K05583	0.0
K05582	0.0
K05585	0.0
K05584	0.0
K05587	0.0
K05586	0.0
K05589	0.0
K03150	96.0
K03623	0.0
K03152	100.0
K14200	0.0
K14201	0.0
K14202	0.0
K03621	86.0
K14204	0.0
K14205	0.0
K01134	5.0
K01135	4.0
K01136	0.0
K01137	0.0
K01130	15.0
K01132	0.0
K01133	5.0
K01138	14.0
K01139	0.0
K02113	97.0
K02112	99.0
K02111	98.0
K02446	0.0
K02117	92.0
K02116	3.0
K02115	99.0
K02114	99.0
K02119	6.0
K02118	89.0
K02448	0.0
K01036	0.0
K03212	0.0
K13007	0.0
K13006	0.0
K13005	0.0
K13004	3.0
K13001	0.0
K06404	4.0
K01032	0.0
K06951	0.0
K03862	0.0
K03863	0.0
K06406	7.0
K06957	0.0
K05020	0.0
K06400	3.0
K06403	4.0
K06954	0.0
K10814	0.0
K10817	0.0
K10816	0.0
K07136	0.0
K03242	0.0
K03243	0.0
K12202	0.0
K12203	0.0
K12206	0.0
K12207	0.0
K12204	0.0
K12205	0.0
K12208	0.0
K12209	0.0
K13919	0.0
K13918	0.0
K06214	0.0
K06215	15.0
K09936	4.0
K06217	105.0
K09930	0.0
K09931	0.0
K09932	0.0
K06213	16.0
K09938	0.0
K09939	82.0
K11517	0.0
K06337	0.0
K13301	0.0
K00748	94.0
K00745	0.0
K00743	1.0
K07165	0.0
K07164	97.0
K07167	0.0
K07166	7.0
K07161	0.0
K07160	0.0
K07163	0.0
K07162	0.0
K07169	0.0
K07168	0.0
K06336	0.0
K01839	6.0
K01838	6.0
K01835	2.0
K01834	245.0
K01837	0.0
K01830	0.0
K00608	0.0
K02632	0.0
K02630	0.0
K02631	0.0
K08322	0.0
K08323	0.0
K08320	0.0
K08321	2.0
K08326	0.0
K08324	0.0
K08325	16.0
K01659	0.0
K01658	95.0
K02637	0.0
K01653	106.0
K01652	111.0
K01655	0.0
K01654	13.0
K01657	90.0
K02874	107.0
K02875	0.0
K02876	107.0
K02877	0.0
K02871	102.0
K02873	0.0
K02878	107.0
K02879	107.0
K14070	0.0
K09749	8.0
K09748	106.0
K06023	17.0
K09742	0.0
K09741	0.0
K09740	3.0
K09747	10.0
K09746	0.0
K09745	0.0
K06024	9.0
K03477	0.0
K03476	0.0
K03475	3.0
K03474	87.0
K03473	84.0
K03472	0.0
K03471	1.0
K03470	107.0
K03478	3.0
K02304	8.0
K02305	0.0
K02302	3.0
K02303	0.0
K02300	0.0
K02301	2.0
K03653	0.0
K03652	2.0
K03651	0.0
K03650	107.0
K03657	119.0
K03656	0.0
K03655	203.0
K03654	215.0
K03658	7.0
K12439	0.0
K12431	0.0
K12430	0.0
K12433	0.0
K12432	0.0
K12435	0.0
K12434	0.0
K12437	0.0
K12436	0.0
K06979	0.0
K06978	10.0
K06971	0.0
K06970	2.0
K06973	95.0
K06972	5.0
K06975	93.0
K06974	0.0
K06977	0.0
K06976	3.0
K07082	105.0
K07083	73.0
K07080	4.0
K07081	4.0
K07086	0.0
K07087	0.0
K07084	0.0
K07085	182.0
K07088	17.0
K07089	16.0
K01317	0.0
K11162	0.0
K11163	0.0
K11161	0.0
K11168	0.0
K00356	0.0
K00355	0.0
K00354	0.0
K00353	0.0
K00351	92.0
K00350	92.0
K05952	0.0
K05953	0.0
K05951	0.0
K05956	0.0
K05957	0.0
K00358	9.0
K00689	0.0
K00688	112.0
K00681	2.0
K00680	117.0
K00683	0.0
K00685	0.0
K00684	3.0
K00687	0.0
K00686	0.0
K05831	0.0
K05830	0.0
K05833	9.0
K05832	8.0
K05834	0.0
K05837	107.0
K05836	0.0
K05839	0.0
K05838	0.0
K07677	0.0
K00533	4.0
K00532	0.0
K00531	0.0
K00530	0.0
K00537	84.0
K00536	0.0
K00535	0.0
K00534	0.0
K00539	0.0
K00538	0.0
K11029	0.0
K14260	1.0
K14261	0.0
K14266	0.0
K14267	0.0
K14268	0.0
K14269	0.0
K01337	0.0
K01338	107.0
K02683	0.0
K02682	0.0
K02681	0.0
K02680	0.0
K02687	102.0
K02686	0.0
K02685	0.0
K02689	0.0
K02688	0.0
K00824	3.0
K00827	0.0
K00826	107.0
K00821	17.0
K00820	106.0
K00823	0.0
K00822	0.0
K00829	0.0
K00828	0.0
K01488	2.0
K01489	105.0
K01484	0.0
K01485	4.0
K01486	6.0
K01487	1.0
K01480	88.0
K01481	0.0
K01482	0.0
K01483	0.0
K02469	108.0
K02468	0.0
K02466	0.0
K02465	0.0
K02464	0.0
K02463	0.0
K02462	0.0
K02461	0.0
K02460	0.0
K08969	0.0
K13061	0.0
K13060	0.0
K13063	0.0
K13062	0.0
K13069	0.0
K08964	0.0
K06363	0.0
K03079	1.0
K06342	0.0
K03078	0.0
K13289	0.0
K13288	0.0
K13285	0.0
K13287	0.0
K13286	0.0
K13281	0.0
K13280	5.0
K13283	0.0
K00054	4.0
K04496	0.0
K05369	0.0
K05368	0.0
K03228	0.0
K03229	0.0
K00052	103.0
K03222	0.0
K03223	0.0
K03220	0.0
K03221	0.0
K03226	0.0
K03227	0.0
K03224	0.0
K03225	0.0
K09482	0.0
K09483	0.0
K13836	0.0
K12228	0.0
K05360	0.0
K12224	0.0
K12225	0.0
K12226	0.0
K12227	0.0
K12220	0.0
K05363	0.0
K12222	0.0
K12223	0.0
K08681	15.0
K08680	0.0
K08683	0.0
K08682	0.0
K08685	0.0
K08684	0.0
K08687	0.0
K08686	0.0
K11755	187.0
K11754	217.0
K11751	3.0
K11750	0.0
K11753	202.0
K11752	118.0
K02407	4.0
K13938	0.0
K13936	0.0
K13935	0.0
K02406	13.0
K13933	0.0
K13932	0.0
K13931	0.0
K13930	0.0
K12088	0.0
K12081	0.0
K12082	0.0
K12083	0.0
K12084	0.0
K12086	0.0
K12087	0.0
K09611	0.0
K09612	0.0
K04940	0.0
K10085	0.0
K05394	0.0
K05395	0.0
K06340	0.0
K13043	23.0
K07149	3.0
K07148	79.0
K07147	0.0
K07146	2.0
K07145	0.0
K07144	0.0
K07143	0.0
K07142	0.0
K07141	2.0
K07140	0.0
K10156	0.0
K10150	0.0
K10620	0.0
K10621	0.0
K14028	0.0
K14029	0.0
K01817	93.0
K01816	0.0
K01815	92.0
K01814	103.0
K01813	15.0
K01812	93.0
K01811	119.0
K01810	107.0
K01819	0.0
K01818	5.0
K14580	0.0
K05379	0.0
K08304	0.0
K08305	0.0
K08306	0.0
K08307	97.0
K08300	0.0
K08301	101.0
K08302	1.0
K08303	208.0
K08308	0.0
K08309	2.0
K14671	0.0
K14670	0.0
K14673	0.0
K14672	0.0
K01673	9.0
K01672	0.0
K01671	0.0
K01677	7.0
K01676	97.0
K01674	0.0
K01679	3.0
K01678	6.0
K02899	107.0
K02896	0.0
K02897	98.0
K02895	107.0
K02892	107.0
K02890	107.0
K10811	0.0
K02096	0.0
K02097	0.0
K02094	0.0
K02095	0.0
K02092	0.0
K02093	0.0
K02099	10.0
K03411	8.0
K03410	8.0
K03413	10.0
K03412	4.0
K03415	2.0
K03414	0.0
K03417	0.0
K03416	0.0
K03418	0.0
K05376	0.0
K02320	0.0
K02322	0.0
K02323	0.0
K05377	0.0
K13542	7.0
K13543	0.0
K13540	0.0
K13541	0.0
K12145	0.0
K12144	0.0
K12147	0.0
K12410	109.0
K12141	77.0
K12140	77.0
K12143	0.0
K12142	0.0
K12149	0.0
K12148	0.0
K07312	0.0
K07313	5.0
K07310	0.0
K07311	0.0
K07316	1.0
K07317	0.0
K07314	0.0
K07315	13.0
K07318	1.0
K07319	7.0
K03936	0.0
K03425	0.0
K03426	90.0
K03427	196.0
K03420	0.0
K03421	0.0
K03422	0.0
K03423	0.0
K03756	0.0
K03757	0.0
K03206	0.0
K03755	0.0
K11144	2.0
K11145	8.0
K05972	0.0
K05973	0.0
K03752	0.0
K05978	0.0
K05979	1.0
K03753	1.0
K00331	95.0
K00330	95.0
K00333	2.0
K00332	2.0
K00335	12.0
K00334	13.0
K00337	95.0
K00336	16.0
K00339	95.0
K00338	91.0
K03751	0.0
K06953	0.0
K06952	0.0
K06407	7.0
K06950	217.0
K10819	1.0
K06956	1.0
K06955	0.0
K06402	1.0
K10815	0.0
K06959	97.0
K06958	8.0
K06409	14.0
K06408	3.0
K09129	0.0
K09128	0.0
K09123	0.0
K09122	0.0
K09121	5.0
K09120	0.0
K09127	0.0
K09126	0.0
K09125	19.0
K09124	3.0
K01233	0.0
K05819	0.0
K05818	0.0
K01896	0.0
K05813	7.0
K05812	0.0
K05811	0.0
K05810	25.0
K05817	0.0
K05816	0.0
K05815	3.0
K05814	0.0
K01894	0.0
K01892	107.0
K01234	1.0
K01144	93.0
K01146	0.0
K01141	0.0
K01416	0.0
K11434	0.0
K01415	0.0
K06354	0.0
K01414	0.0
K09836	0.0
K01318	0.0
K01319	0.0
K01312	0.0
K06350	0.0
K02669	7.0
K02668	0.0
K02665	0.0
K02664	0.0
K02667	0.0
K02666	3.0
K02661	0.0
K02660	0.0
K02663	0.0
K02662	1.0
K00809	2.0
K00808	0.0
K00806	106.0
K00805	8.0
K00804	0.0
K00803	0.0
K00802	0.0
K00801	0.0
K00800	102.0
K10921	0.0
K02409	5.0
K02408	8.0
K02401	6.0
K02400	8.0
K02403	0.0
K02402	0.0
K02405	8.0
K05364	4.0
K05367	13.0
K05366	240.0
K10210	0.0
K10216	0.0
K13049	3.0
K13048	0.0
K13739	0.0
K10215	0.0
K06122	0.0
K13735	0.0
K13734	0.0
K13041	0.0
K13040	0.0
K13731	0.0
K13730	0.0
K13733	0.0
K13732	0.0
K04516	97.0
K03204	0.0
K03205	15.0
K03207	0.0
K03200	0.0
K03201	0.0
K03202	0.0
K03203	0.0
K03208	0.0
K03758	2.0
K03759	0.0
K09469	0.0
K09461	0.0
K06204	0.0
K00178	0.0
K13950	0.0
K13953	0.0
K13955	0.0
K13954	2.0
K10920	0.0
K06324	0.0
K11777	0.0
K11779	0.0
K11778	0.0
K06325	0.0
K12600	0.0
K07432	0.0
K07430	0.0
K06326	0.0
K07128	0.0
K07121	0.0
K07120	0.0
K07123	0.0
K07122	0.0
K07125	0.0
K07124	12.0
K07127	0.0
K07126	6.0
K01870	107.0
K01873	109.0
K01872	107.0
K01875	107.0
K01874	109.0
K01876	107.0
K01879	1.0
K01878	1.0
K06321	0.0
K00476	0.0
K00477	0.0
K00474	0.0
K00472	0.0
K00470	0.0
K00471	0.0
K00478	0.0
K00479	0.0
K04775	0.0
K04774	0.0
K04777	0.0
K04776	0.0
K04771	0.0
K04770	0.0
K04773	98.0
K04772	0.0
K04779	0.0
K04778	0.0
K14657	0.0
K14656	0.0
K14654	0.0
K14653	0.0
K14652	191.0
K14659	0.0
K14658	0.0
K14386	0.0
K09926	0.0
K01699	0.0
K01698	7.0
K01695	93.0
K01697	3.0
K01696	93.0
K01690	0.0
K01693	8.0
K01692	4.0
K07227	0.0
K03439	106.0
K03438	111.0
K13380	0.0
K03928	0.0
K03925	17.0
K03924	120.0
K03431	12.0
K03926	0.0
K03437	108.0
K03436	14.0
K03435	0.0
K03434	0.0
K02348	5.0
K02342	202.0
K02343	99.0
K02340	106.0
K02341	106.0
K02346	38.0
K02347	0.0
K02344	0.0
K02345	0.0
K03697	2.0
K03696	101.0
K03695	106.0
K03694	2.0
K03693	1.0
K03692	0.0
K03690	0.0
K03699	94.0
K03698	7.0
K13566	0.0
K12164	0.0
K07338	0.0
K07339	1.0
K07334	13.0
K07335	13.0
K07336	0.0
K07337	3.0
K07330	0.0
K07331	0.0
K07332	0.0
K07333	0.0
K09695	0.0
K09694	0.0
K09697	0.0
K09696	0.0
K09691	9.0
K09690	6.0
K09693	0.0
K09692	1.0
K09699	0.0
K09698	2.0
K07590	0.0
K07591	0.0
K07592	0.0
K05998	0.0
K05999	0.0
K05996	0.0
K05997	0.0
K05994	0.0
K05995	85.0
K05993	3.0
K05991	0.0
K10837	0.0
K00319	0.0
K00318	3.0
K00648	118.0
K02545	0.0
K00645	108.0
K00311	0.0
K00646	0.0
K00317	0.0
K00316	0.0
K00643	0.0
K00314	0.0
K02547	0.0
K06429	0.0
K06428	0.0
K06427	0.0
K02812	0.0
K06425	0.0
K06424	0.0
K06423	0.0
K06422	0.0
K06421	0.0
K02813	0.0
K02930	0.0
K03815	0.0
K05612	0.0
K03367	1.0
K03366	1.0
K03812	0.0
K03635	0.0
K03634	1.0
K03631	106.0
K05969	0.0
K03630	108.0
K03633	0.0
K03632	0.0
K01998	10.0
K01999	13.0
K01992	161.0
K01993	186.0
K01990	340.0
K01991	103.0
K01996	10.0
K01997	10.0
K01994	0.0
K01995	10.0
K03148	0.0
K03639	3.0
K05692	0.0
K03638	0.0
K00869	4.0
K00868	21.0
K00861	0.0
K00860	10.0
K00863	0.0
K00862	0.0
K00865	25.0
K00864	18.0
K00867	1.0
K00866	0.0
K01192	98.0
K01190	482.0
K01191	20.0
K01197	7.0
K01194	0.0
K01195	12.0
K01198	4.0
K01199	0.0
K00656	111.0
K00657	101.0
K00306	0.0
K14591	0.0
K00300	0.0
K00653	0.0
K13715	0.0
K13713	0.0
K00650	0.0
K00651	22.0
K14596	0.0
K02647	14.0
K14598	0.0
K02643	0.0
K02642	0.0
K02641	0.0
K02640	0.0
K03594	83.0
K03595	106.0
K03596	107.0
K03597	0.0
K03590	95.0
K03591	0.0
K03592	3.0
K03593	94.0
K03598	0.0
K03599	0.0
K01736	105.0
K01737	89.0
K01734	28.0
K01735	98.0
K01732	0.0
K01733	103.0
K01730	3.0
K01731	0.0
K06049	0.0
K01738	101.0
K01739	0.0
K11809	0.0
K05343	5.0
K02422	9.0
K02421	6.0
K05340	7.0
K02427	0.0
K05346	0.0
K02425	0.0
K02424	0.0
K05349	364.0
K02428	93.0
K03770	108.0
K03771	101.0
K03772	7.0
K03773	95.0
K03774	0.0
K03775	97.0
K03776	0.0
K03777	0.0
K03778	93.0
K03779	1.0
K09722	0.0
K08174	0.0
K14114	0.0
K13979	0.0
K13237	0.0
K14440	0.0
K09992	3.0
K09990	0.0
K09991	0.0
K09996	0.0
K09997	0.0
K09994	0.0
K14110	0.0
K09998	0.0
K09999	0.0
K14111	0.0
K14113	0.0
K14449	0.0
K10213	0.0
K14118	0.0
K11711	0.0
K11710	0.0
K11712	1.0
K11717	208.0
K11719	0.0
K06857	0.0
K10440	9.0
K10441	9.0
K07103	0.0
K07102	0.0
K07101	3.0
K07100	0.0
K07107	193.0
K07106	15.0
K07105	6.0
K07456	102.0
K07459	3.0
K07458	5.0
K07109	10.0
K07108	0.0
K10198	0.0
K10199	0.0
K10190	9.0
K10191	0.0
K10192	0.0
K10193	0.0
K10194	0.0
K10195	0.0
K10196	0.0
K10197	0.0
K15013	0.0
K01858	14.0
K15016	0.0
K15017	0.0
K01853	0.0
K01852	0.0
K01851	0.0
K01850	14.0
K01857	0.0
K01856	0.0
K01854	94.0
K07539	0.0
K08478	0.0
K08479	0.0
K08476	0.0
K08477	0.0
K08475	0.0
K00450	0.0
K00451	1.0
K00452	1.0
K00453	2.0
K00455	0.0
K00456	0.0
K00457	1.0
K00106	0.0
K00459	2.0
K00104	4.0
K00105	0.0
K00102	0.0
K00103	0.0
K00100	112.0
K00101	0.0
K01509	0.0
K04759	112.0
K04758	22.0
K04757	3.0
K01504	0.0
K04755	1.0
K04754	0.0
K04753	0.0
K04752	0.0
K04751	17.0
K01502	0.0
K14631	0.0
K05359	0.0
K14632	0.0
K07536	0.0
K12080	0.0
K02364	0.0
K12369	0.0
K02361	18.0
K02362	0.0
K02363	0.0
K13509	0.0
K13503	0.0
K13500	0.0
K12109	0.0
K12108	0.0
K12101	0.0
K12100	0.0
K12103	0.0
K12102	0.0
K12105	0.0
K12104	0.0
K12107	0.0
K12106	0.0
K11023	0.0
K03014	0.0
K08906	0.0
K08904	0.0
K08900	0.0
K06223	27.0
K06199	103.0
K06198	1.0
K06197	0.0
K06196	4.0
K06194	81.0
K06193	3.0
K06192	0.0
K06191	1.0
K06190	0.0
K11104	4.0
K11105	87.0
K11106	0.0
K11107	0.0
K11102	1.0
K11103	0.0
K07862	0.0
K00666	10.0
K00663	0.0
K00662	4.0
K00661	119.0
K00660	0.0
K06997	102.0
K06996	1.0
K06995	0.0
K10852	1.0
K06993	0.0
K06992	0.0
K06991	0.0
K06990	0.0
K11050	0.0
K06999	1.0
K06998	5.0
K05338	0.0
K11051	0.0
K06441	0.0
K06440	0.0
K06443	0.0
K06442	9.0
K06445	0.0
K06447	0.0
K06446	0.0
K06309	0.0
K05686	0.0
K02655	3.0
K07392	0.0
K00595	21.0
K00594	0.0
K00596	0.0
K00599	221.0
K00598	0.0
K02657	0.0
K07642	0.0
K07643	0.0
K07396	0.0
K07397	10.0
K07394	1.0
K07395	0.0
K04102	0.0
K04103	0.0
K04100	0.0
K04101	0.0
K04107	0.0
K04105	0.0
K04108	0.0
K04109	0.0
K07716	0.0
K07717	0.0
K07714	0.0
K07715	0.0
K07712	0.0
K07713	20.0
K07710	0.0
K07711	0.0
K07718	36.0
K07719	1.0
K00843	0.0
K00842	0.0
K00841	2.0
K00840	0.0
K00847	113.0
K00846	0.0
K00845	207.0
K00844	1.0
K00849	108.0
K00848	16.0
K06302	0.0
K13771	0.0
K13770	0.0
K13772	0.0
K13775	0.0
K13774	0.0
K13777	0.0
K13776	0.0
K13779	0.0
K13778	0.0
K02621	99.0
K02992	107.0
K02623	0.0
K08286	0.0
K08281	12.0
K02996	102.0
K02995	0.0
K02994	107.0
K02629	0.0
K02628	0.0
K08289	91.0
K08288	0.0
K03578	0.0
K03579	0.0
K03576	0.0
K03577	3.0
K03574	35.0
K03575	98.0
K03572	106.0
K03573	1.0
K03570	101.0
K03571	7.0
K01710	206.0
K01711	95.0
K01712	18.0
K01713	0.0
K01714	114.0
K01715	12.0
K01716	0.0
K01718	0.0
K01719	94.0
K03081	0.0
K02199	0.0
K02198	0.0
K14170	14.0
K02193	0.0
K02192	1.0
K02191	0.0
K02190	13.0
K02197	0.0
K02196	0.0
K02195	0.0
K02194	0.0
K03718	108.0
K03719	9.0
K03712	9.0
K03713	0.0
K03710	13.0
K03711	121.0
K03716	4.0
K03717	0.0
K03715	0.0
K07129	0.0
K00045	0.0
K13995	0.0
K13994	0.0
K13991	0.0
K13990	92.0
K13993	104.0
K13992	0.0
K06298	4.0
K06299	0.0
K06294	0.0
K06295	2.0
K06296	0.0
K06297	0.0
K06290	0.0
K06291	0.0
K06292	0.0
K06293	0.0
K12743	0.0
K00248	13.0
K06426	0.0
K11739	0.0
K11738	0.0
K11733	0.0
K11732	0.0
K11731	0.0
K11737	0.0
K11736	0.0
K11735	0.0
K11734	0.0
K06870	0.0
K06871	115.0
K06872	90.0
K06873	0.0
K06874	0.0
K06875	0.0
K06876	0.0
K06877	3.0
K06878	2.0
K06879	3.0
K07478	110.0
K12645	0.0
K07479	0.0
K07473	8.0
K07472	0.0
K07471	0.0
K07470	0.0
K07477	0.0
K07476	0.0
K07474	1.0
K15038	0.0
K15039	0.0
K15034	1.0
K15036	0.0
K15037	0.0
K08738	0.0
K06420	0.0
K00128	83.0
K00129	0.0
K00438	0.0
K00432	23.0
K00433	3.0
K00122	0.0
K00123	0.0
K00124	0.0
K00125	0.0
K00126	0.0
K00127	0.0
K08973	1.0
K14348	0.0
K14347	0.0
K14340	0.0
K08972	2.0
K01525	0.0
K01524	99.0
K01523	1.0
K01521	0.0
K01520	101.0
K01529	1.0
K08977	0.0
K03969	0.0
K08929	0.0
K02388	8.0
K02389	8.0
K02386	0.0
K02387	8.0
K02384	0.0
K02385	7.0
K02382	0.0
K02380	0.0
K02381	0.0
K05386	0.0
K13524	0.0
K13525	0.0
K13527	0.0
K13520	0.0
K13522	0.0
K13529	0.0
K03385	5.0
K03384	0.0
K03387	79.0
K03386	96.0
K03381	0.0
K03380	0.0
K03383	0.0
K03382	1.0
K03389	76.0
K03388	80.0
K05356	0.0
K12344	8.0
K12343	3.0
K12342	0.0
K12341	0.0
K12340	99.0
K02430	0.0
K12349	0.0
K05351	0.0
K11694	0.0
K11695	0.0
K11690	3.0
K05352	0.0
K11693	0.0
K08928	0.0
K03433	0.0
K13832	0.0
K03039	0.0
K03432	0.0
K06607	0.0
K06606	0.0
K06605	0.0
K03430	9.0
K06603	0.0
K06602	0.0
K06601	0.0
K06600	0.0
K05358	0.0
K06609	0.0
K06608	0.0
K03923	0.0
K03922	0.0
K11472	0.0
K11473	0.0
K11474	0.0
K11475	0.0
K11476	0.0
K11477	0.0
K00601	0.0
K00600	107.0
K00603	5.0
K03746	0.0
K00605	99.0
K00604	107.0
K00607	0.0
K00606	100.0
K00609	101.0
K03741	8.0
K03740	1.0
K03743	1.0
K10873	0.0
K03214	0.0
K14068	0.0
K13317	0.0
K06360	0.0
K14069	0.0
K08078	0.0
K09650	0.0
K06361	0.0
K07802	0.0
K07803	0.0
K07800	0.0
K07801	0.0
K07806	0.0
K07807	0.0
K07804	0.0
K07805	0.0
K06362	0.0
K01172	0.0
K10257	0.0
K10255	0.0
K10254	9.0
K10253	0.0
K10918	0.0
K04128	0.0
K01958	1.0
K01959	0.0
K01956	106.0
K01957	0.0
K04126	0.0
K04127	0.0
K01952	107.0
K01953	31.0
K01950	109.0
K01951	112.0
K07730	0.0
K07731	0.0
K07732	0.0
K07733	0.0
K07734	0.0
K07735	10.0
K07736	10.0
K07737	132.0
K07738	8.0
K07739	0.0
K06365	0.0
K06366	0.0
K06367	0.0
K10910	0.0
K10911	0.0
K04382	0.0
K10775	0.0
K02609	0.0
K02979	0.0
K02978	0.0
K06368	0.0
K02975	0.0
K02974	0.0
K02977	0.0
K02976	0.0
K03558	12.0
K03559	90.0
K03550	106.0
K03551	107.0
K03552	0.0
K03553	109.0
K03554	0.0
K03555	102.0
K03556	3.0
K03557	0.0
K01778	99.0
K01779	3.0
K06369	0.0
K01772	4.0
K01770	103.0
K01771	2.0
K01776	102.0
K01777	0.0
K01774	0.0
K01775	109.0
K05385	0.0
K05384	0.0
K05383	0.0
K05382	0.0
K05381	0.0
K08159	0.0
K14153	0.0
K14154	0.0
K14155	107.0
K08152	0.0
K08156	85.0
K08076	0.0
K12809	0.0
K05297	1.0
K03734	108.0
K03735	0.0
K03736	0.0
K03737	103.0
K03731	0.0
K03732	0.0
K03733	99.0
K03738	0.0
K03739	1.0
K08139	0.0
K06994	1.0
K12660	0.0
K12661	0.0
K07450	0.0
K08719	0.0
K08717	5.0
K08715	0.0
K08714	0.0
K08713	0.0
K08710	0.0
K11311	0.0
K11312	3.0
K00141	0.0
K00146	0.0
K00411	0.0
K00412	0.0
K00145	194.0
K00148	0.0
K14367	0.0
K14366	0.0
K08954	0.0
K08384	10.0
K14369	0.0
K14368	0.0
K14091	3.0
K14090	3.0
K14093	0.0
K14092	0.0
K14095	0.0
K14094	0.0
K14097	0.0
K14096	0.0
K14099	0.0
K14098	0.0
K02848	0.0
K01541	0.0
K04712	0.0
K04711	0.0
K01545	0.0
K01547	83.0
K01546	83.0
K01548	83.0
K04719	0.0
K04718	0.0
K02018	6.0
K02019	0.0
K02016	142.0
K02017	0.0
K02014	377.0
K02015	143.0
K02012	6.0
K02013	135.0
K02010	2.0
K02011	5.0
K04515	0.0
K03943	0.0
K03941	0.0
K03940	0.0
K00313	0.0
K04060	0.0
K01608	3.0
K08942	0.0
K08943	0.0
K08940	0.0
K08941	0.0
K08946	0.0
K08947	0.0
K08944	0.0
K08945	0.0
K03059	0.0
K13811	0.0
K13812	0.0
K13815	0.0
K13816	0.0
K13818	0.0
K13819	0.0
K03053	0.0
K03052	0.0
K03055	0.0
K03054	0.0
K03057	0.0
K03056	0.0
K06222	0.0
K11418	0.0
K11410	0.0
K11415	0.0
K00622	0.0
K00621	0.0
K00620	17.0
K00627	4.0
K00626	11.0
K00625	96.0
K00624	0.0
K02805	4.0
K02552	0.0
K02550	0.0
K02556	7.0
K02803	0.0
K02554	0.0
K07280	0.0
K07281	0.0
K07282	93.0
K07283	0.0
K07284	6.0
K07285	0.0
K07286	0.0
K08217	11.0
K07288	0.0
K07289	1.0
K07534	0.0
K07535	0.0
K07533	6.0
K07822	0.0
K07823	0.0
K08699	0.0
K00088	109.0
K00087	1.0
K00086	3.0
K00082	7.0
K10239	0.0
K10238	0.0
K10231	0.0
K10230	0.0
K10233	0.0
K10232	0.0
K10235	0.0
K10234	0.0
K10237	0.0
K10236	0.0
K08353	0.0
K01970	0.0
K01971	1.0
K01972	107.0
K01973	0.0
K01974	0.0
K01975	1.0
K01976	0.0
K07758	0.0
K05990	0.0
K07752	0.0
K07753	0.0
K07751	0.0
K13786	0.0
K07755	0.0
K07442	0.0
K08352	0.0
K07115	1.0
K07441	0.0
K07634	0.0
K07446	0.0
K07111	0.0
K07444	26.0
K07445	0.0
K00647	13.0
K07449	0.0
K00641	74.0
K00640	111.0
K01289	0.0
K01282	0.0
K01283	0.0
K01280	0.0
K01281	1.0
K01286	2.0
K01284	185.0
K02954	107.0
K02952	107.0
K02950	103.0
K00155	0.0
K02959	103.0
K00887	0.0
K00886	0.0
K00885	0.0
K00884	0.0
K00883	0.0
K00882	6.0
K00881	0.0
K00880	1.0
K00053	96.0
K14048	0.0
K01026	2.0
K01756	107.0
K01025	0.0
K01750	3.0
K01023	1.0
K01752	109.0
K01753	1.0
K14583	0.0
K01758	0.0
K01759	192.0
K09565	0.0
K09568	0.0
K08173	0.0
K08172	0.0
K02483	3.0
K02482	0.0
K08177	1.0
K08176	0.0
K08175	0.0
K02486	0.0
K02489	0.0
K02488	0.0
K08178	0.0
K14138	0.0
K14136	0.0
K09713	0.0
K09714	0.0
K09715	0.0
K03532	0.0
K03533	0.0
K03530	300.0
K03531	120.0
K03536	106.0
K03537	0.0
K03534	87.0
K03535	0.0
K03538	0.0
K03539	0.0
K14451	0.0
K14450	0.0
K02225	0.0
K02224	25.0
K02227	20.0
K02226	7.0
K02221	2.0
K14107	0.0
K02229	0.0
K02228	0.0
K14106	0.0
K00441	0.0
K03288	0.0
K03289	9.0
K03284	113.0
K03285	0.0
K03286	2.0
K03287	103.0
K03280	0.0
K03281	98.0
K03282	106.0
K00440	0.0
K13677	0.0
K12790	0.0
K09639	0.0
K12688	0.0
K12689	0.0
K12686	0.0
K12687	0.0
K12684	0.0
K12685	0.0
K12682	0.0
K12683	0.0
K12680	0.0
K11889	0.0
K08884	13.0
K11085	99.0
K11084	0.0
K11081	0.0
K11080	0.0
K11083	0.0
K11082	0.0
K11089	0.0
K08777	0.0
K08776	0.0
K06346	7.0
K06347	0.0
K09824	0.0
K09825	88.0
K09823	0.0
K09820	0.0
K10939	0.0
K10936	0.0
K10937	0.0
K10933	0.0
K06348	0.0
K09829	0.0
K11337	0.0
K11336	0.0
K11335	0.0
K11334	0.0
K11333	0.0
K11332	0.0
K11331	0.0
K11330	0.0
K00169	2.0
K00164	2.0
K00166	0.0
K00167	0.0
K00161	4.0
K00162	4.0
K00163	0.0
K10689	0.0
K10680	0.0
K10681	0.0
K10682	0.0
K04083	9.0
K04082	0.0
K04081	0.0
K04080	0.0
K04087	0.0
K04086	0.0
K04085	0.0
K04084	0.0
K04088	0.0
K01569	0.0
K01568	0.0
K01563	0.0
K01561	0.0
K01560	4.0
K01567	2.0
K01565	0.0
K01564	0.0
K02038	90.0
K02039	87.0
K02030	31.0
K02031	27.0
K02032	28.0
K02033	30.0
K02034	33.0
K02035	35.0
K02036	90.0
K02037	89.0
K05556	0.0
K13658	0.0
K13659	0.0
K13656	0.0
K13657	0.0
K13654	0.0
K13655	0.0
K13652	18.0
K13653	16.0
K13650	0.0
K13651	0.0
K05555	0.0
K05552	0.0
K02057	18.0
K05550	0.0
K05551	0.0
K12308	105.0
K12306	0.0
K03073	106.0
K03072	1.0
K03071	1.0
K03070	107.0
K03077	7.0
K03076	103.0
K03075	106.0
K03074	3.0
K08965	0.0
K08967	0.0
K08961	28.0
K08963	8.0
K13873	0.0
K13876	0.0
K13874	0.0
K13875	0.0
K06139	0.0
K06138	3.0
K06135	0.0
K06134	0.0
K06137	0.0
K06136	0.0
K06131	110.0
K06133	8.0
K06132	0.0
K02600	107.0
K07389	0.0
K07388	0.0
K04747	0.0
K01516	107.0
K09977	0.0
K07518	0.0
K07519	0.0
K11437	0.0
K07512	0.0
K07516	1.0
K10212	0.0
K10747	0.0
K10217	0.0
K10219	0.0
K10218	0.0
K10748	0.0
K01912	102.0
K01913	0.0
K01910	1.0
K01911	18.0
K01916	4.0
K01917	2.0
K01914	95.0
K01915	139.0
K01918	99.0
K01919	1.0
K07774	0.0
K07775	2.0
K07776	0.0
K07777	1.0
K07770	0.0
K07771	0.0
K07772	0.0
K07773	0.0
K07778	2.0
K01193	11.0
K04340	0.0
K04341	0.0
K04342	0.0
K04343	0.0
K12986	0.0
K04691	0.0
K02931	106.0
K02933	103.0
K02935	107.0
K02936	0.0
K02939	107.0
K00205	0.0
K00204	0.0
K00207	0.0
K00206	0.0
K00201	0.0
K00200	0.0
K00203	0.0
K00202	0.0
K00209	0.0
K00208	88.0
K01000	109.0
K01001	0.0
K01002	0.0
K01003	0.0
K01004	0.0
K01005	15.0
K01006	103.0
K01007	1.0
K01008	3.0
K10855	0.0
K14115	0.0
K14116	0.0
K14441	104.0
K14446	0.0
K14447	0.0
K14112	0.0
K14445	0.0
K08195	0.0
K08194	0.0
K14448	0.0
K08196	0.0
K08191	90.0
K14119	0.0
K08193	0.0
K00702	1.0
K10799	0.0
K03518	5.0
K03519	1.0
K09719	0.0
K10856	0.0
K03516	0.0
K03517	99.0
K02205	0.0
K02204	0.0
K02203	5.0
K02201	0.0
K02200	0.0
K13714	0.0
K13461	0.0
K12518	0.0
K12519	0.0
K12517	0.0
K12514	0.0
K12515	0.0
K12512	0.0
K12513	0.0
K12510	6.0
K12511	1.0
K07183	6.0
K07182	1.0
K07181	4.0
K07180	0.0
K07186	0.0
K07185	4.0
K07184	0.0
K09800	0.0
K09801	0.0
K09802	0.0
K09803	0.0
K09804	0.0
K09805	0.0
K09806	0.0
K09807	82.0
K09808	181.0
K09809	0.0
K10912	0.0
K10913	0.0
K10914	0.0
K10915	0.0
K10916	0.0
K10917	0.0
K11358	5.0
K11355	0.0
K11354	0.0
K11357	0.0
K11356	0.0
K04069	130.0
K04068	109.0
K04065	0.0
K04064	0.0
K04067	0.0
K04066	106.0
K04061	5.0
K09716	0.0
K04063	0.0
K04062	0.0
K10006	0.0
K10007	0.0
K10004	0.0
K10005	0.0
K10002	0.0
K10003	0.0
K10000	0.0
K10001	0.0
K09717	0.0
K10008	0.0
K10009	0.0
K02491	0.0
K14588	0.0
K14581	0.0
K13678	1.0
K13679	0.0
K11633	0.0
K13670	0.0
K13671	0.0
K11987	0.0
K11636	0.0
K11634	0.0
K13582	0.0
K13583	0.0
K13580	0.0
K13581	0.0
K13586	0.0
K13587	0.0
K13584	0.0
K13585	0.0
K13588	0.0
K13589	0.0
K02052	0.0
K02053	0.0
K02050	17.0
K02051	34.0
K02056	10.0
K05553	0.0
K02054	0.0
K02055	0.0
K02058	3.0
K02059	0.0
K05558	0.0
K05559	0.0
K03895	0.0
K03894	0.0
K03897	0.0
K03896	0.0
K03891	0.0
K03890	0.0
K03893	0.0
K03892	18.0
K02423	0.0
K05342	0.0
K05341	0.0
K12989	0.0
K12988	0.0
K02420	8.0
K12981	0.0
K12980	0.0
K12983	0.0
K12982	0.0
K12985	0.0
K12984	0.0
K12987	0.0
K02426	97.0
K13854	0.0
K03098	73.0
K13853	0.0
K03095	1.0
K05344	0.0
K03091	28.0
K03090	0.0
K03093	0.0
K03092	95.0
K06113	16.0
K09632	0.0
K02429	184.0
K06118	0.0
K05716	0.0
K04844	0.0
K11632	0.0
K11630	0.0
K11631	0.0
K11637	0.0
K11635	0.0
K11638	0.0
K11639	0.0
K07572	0.0
K07573	0.0
K07570	1.0
K07571	3.0
K07576	5.0
K07577	0.0
K07574	8.0
K07575	0.0
K07578	0.0
K07579	0.0
K11189	16.0
K11184	3.0
K11187	0.0
K11180	0.0
K11181	0.0
K11183	0.0
K10764	1.0
K10763	0.0
K10762	0.0
K01938	96.0
K01939	107.0
K01934	36.0
K01935	81.0
K01937	107.0
K01930	0.0
K01932	3.0
K01933	108.0
K07798	3.0
K07799	0.0
K07796	0.0
K07797	0.0
K07794	0.0
K07795	0.0
K07792	3.0
K07793	3.0
K07790	0.0
K07791	4.0
K06379	7.0
K00968	4.0
K06378	7.0
K06377	0.0
K06376	0.0
K06375	0.0
K09814	0.0
K09813	0.0
K06372	0.0
K06371	0.0
K06370	0.0
K01249	0.0
K01246	91.0
K01247	1.0
K01244	0.0
K01243	96.0
K08919	0.0
K01241	10.0
K02919	96.0
K02913	108.0
K02912	0.0
K02911	104.0
K02910	0.0
K02917	0.0
K02916	107.0
K02915	0.0
K02914	99.0
K00228	1.0
K00227	0.0
K00226	190.0
K00224	0.0
K00223	0.0
K00222	0.0
K00221	0.0
K00220	0.0
K01798	0.0
K01799	0.0
K01068	0.0
K01069	2.0
K01062	0.0
K01791	118.0
K01792	0.0
K01061	0.0
K01066	8.0
K01067	0.0
K01796	0.0
K01797	0.0
K05499	8.0
K14468	0.0
K14469	0.0
K14465	0.0
K14466	0.0
K14467	0.0
K10834	0.0
K10833	0.0
K02266	0.0
K03793	0.0
K03790	1.0
K03791	0.0
K03796	0.0
K03797	299.0
K03794	0.0
K03795	0.0
K03798	116.0
K03799	4.0
K13448	0.0
K12538	0.0
K12539	0.0
K12530	0.0
K12531	0.0
K12532	0.0
K12533	0.0
K12534	0.0
K12535	0.0
K12536	0.0
K12537	0.0
K03136	0.0
K09790	81.0
K09791	0.0
K09792	2.0
K09793	82.0
K09794	1.0
K09795	0.0
K09796	0.0
K09797	85.0
K09798	0.0
K09799	0.0
K10972	0.0
K10973	0.0
K10977	0.0
K10974	3.0
K10975	0.0
K10978	0.0
K10979	0.0
K06308	0.0
K00315	0.0
K09862	0.0
K06303	0.0
K09860	0.0
K09861	107.0
K06306	0.0
K06307	0.0
K06305	0.0
K11373	0.0
K04047	16.0
K04046	0.0
K04045	3.0
K04044	0.0
K04043	104.0
K04042	8.0
K04041	21.0
K04040	0.0
K02700	0.0
K04049	0.0
K04048	0.0
K02707	0.0
K02704	0.0
K02705	0.0
K10020	0.0
K10021	0.0
K10022	0.0
K10023	0.0
K10024	0.0
K10025	0.0
K10026	3.0
K10027	2.0
K13612	0.0
K13613	0.0
K13611	0.0
K13614	0.0
K13615	0.0
K05794	8.0
K05795	2.0
K05796	0.0
K05797	0.0
K05790	0.0
K05791	0.0
K05792	0.0
K05793	0.0
K05798	0.0
K05799	14.0
K01474	0.0
K01477	0.0
K01476	1.0
K01471	0.0
K01470	10.0
K01473	0.0
K13039	0.0
K01479	1.0
K01478	4.0
K05570	3.0
K05571	3.0
K05572	0.0
K05573	0.0
K02078	146.0
K02079	0.0
K05576	0.0
K02074	2.0
K02075	2.0
K02076	1.0
K02077	2.0
K02071	8.0
K02072	8.0
K02073	8.0
K03309	0.0
K03308	109.0
K03305	104.0
K03304	0.0
K03307	27.0
K03306	9.0
K03301	0.0
K03300	0.0
K03303	3.0
K03302	0.0
K06173	110.0
K06175	0.0
K06174	0.0
K06177	101.0
K06176	0.0
K06179	7.0
K07680	0.0
K03867	0.0
K03838	0.0
K12053	0.0
K11618	3.0
K11619	0.0
K11614	0.0
K11615	0.0
K11616	0.0
K11617	0.0
K11610	0.0
K11611	0.0
K11960	0.0
K11961	0.0
K02836	106.0
K10565	0.0
K10564	0.0
K02837	104.0
K10561	0.0
K10560	0.0
K10563	26.0
K10562	0.0
K02838	107.0
K06858	0.0
K02839	4.0
K06859	3.0
K12700	1.0
K07558	0.0
K07559	4.0
K07228	0.0
K07229	1.0
K07226	0.0
K07224	0.0
K07225	0.0
K07222	0.0
K07223	2.0
K07220	8.0
K07221	8.0
K10709	0.0
K10708	0.0
K10701	0.0
K10703	0.0
K10702	0.0
K10704	0.0
K05984	0.0
K07537	0.0
K08652	0.0
K08651	0.0
K08658	0.0
K08659	4.0
K05982	0.0
K07451	0.0
K07453	0.0
K07452	0.0
K07455	0.0
K07454	0.0
K09707	3.0
K07457	1.0
K09706	0.0
K07104	0.0
K00029	18.0
K00028	0.0
K00799	0.0
K00798	20.0
K00797	4.0
K00024	180.0
K00795	0.0
K00026	0.0
K00021	0.0
K00020	2.0
K00023	0.0
K00022	0.0
K09017	0.0
K01269	11.0
K09015	91.0
K09014	102.0
K09013	108.0
K09011	91.0
K09010	0.0
K01261	0.0
K01262	198.0
K01263	0.0
K01264	0.0
K01265	197.0
K01266	3.0
K09018	0.0
K08227	0.0
K08226	0.0
K08225	0.0
K08224	3.0
K08223	12.0
K08222	1.0
K08221	0.0
K00249	0.0
K01790	187.0
K00241	98.0
K00240	98.0
K00243	99.0
K00242	0.0
K00245	0.0
K00244	5.0
K00247	0.0
K00246	0.0
K01795	11.0
K06983	0.0
K02799	0.0
K02798	0.0
K02791	1.0
K02790	0.0
K02793	3.0
K02795	7.0
K02794	7.0
K02796	6.0
K04564	104.0
K04565	6.0
K04566	3.0
K04567	104.0
K01040	0.0
K01041	13.0
K04562	1.0
K04568	0.0
K01049	0.0
K02535	98.0
K02242	1.0
K02536	100.0
K02531	1.0
K02246	1.0
K02533	0.0
K02532	0.0
K02248	1.0
K02538	0.0
K00581	0.0
K13421	0.0
K01013	0.0
K15018	0.0
K15019	0.0
K03110	106.0
K03111	201.0
K03112	0.0
K03113	89.0
K03116	99.0
K03117	0.0
K03118	97.0
K03119	0.0
K10919	0.0
K12552	0.0
K12553	0.0
K12551	0.0
K12556	0.0
K12554	0.0
K12555	2.0
K06892	1.0
K06893	0.0
K06890	15.0
K06891	5.0
K06896	202.0
K06897	7.0
K06894	6.0
K06895	15.0
K10954	0.0
K10956	0.0
K06899	0.0
K06328	0.0
K06329	0.0
K10952	0.0
K10953	0.0
K11395	0.0
K11391	0.0
K11390	0.0
K11392	0.0
K00499	0.0
K00494	0.0
K00495	0.0
K00496	0.0
K00491	0.0
K00492	0.0
K00493	0.0
K13591	0.0
K01467	84.0
K13593	0.0
K13592	0.0
K04021	0.0
K04020	0.0
K04023	2.0
K04022	0.0
K04025	0.0
K04024	0.0
K04027	0.0
K04026	0.0
K04029	3.0
K04028	5.0
K07055	0.0
K07054	1.0
K07057	0.0
K07056	192.0
K07051	0.0
K07050	6.0
K07053	38.0
K07052	115.0
K07059	0.0
K07058	101.0
K10040	1.0
K10041	2.0
K10046	0.0
K04799	0.0
K04798	0.0
K04793	0.0
K04792	0.0
K04791	0.0
K04790	0.0
K04797	0.0
K04796	0.0
K04795	0.0
K04794	0.0
K13638	0.0
K13639	0.0
K13634	0.0
K13635	0.0
K13636	0.0
K13637	0.0
K13630	0.0
K13631	0.0
K13632	0.0
K13633	0.0
K02042	5.0
K05778	0.0
K05779	0.0
K05776	75.0
K05541	0.0
K05774	0.0
K05775	0.0
K05772	0.0
K05773	0.0
K05540	3.0
K01459	0.0
K01458	0.0
K01457	0.0
K01455	0.0
K01454	0.0
K01453	1.0
K01452	0.0
K01451	9.0
K01450	0.0
K05518	0.0
K08070	4.0
K08071	0.0
K05516	17.0
K08077	0.0
K05515	104.0
K13093	0.0
K11783	0.0
K12949	0.0
K12945	0.0
K12944	0.0
K12941	1.0
K12940	0.0
K12943	0.0
K12942	14.0
K14728	0.0
K14727	0.0
K11785	0.0
K00108	0.0
K13890	0.0
K13891	0.0
K13892	0.0
K13893	0.0
K13894	0.0
K13895	0.0
K13896	0.0
K06159	0.0
K06158	122.0
K06153	106.0
K06152	0.0
K06151	0.0
K06157	0.0
K06156	0.0
K06155	0.0
K06154	0.0
K03327	184.0
K03326	0.0
K03325	4.0
K03324	99.0
K03322	10.0
K03321	18.0
K03320	2.0
K03329	0.0
K03328	92.0
K04802	0.0
K04801	0.0
K04800	0.0
K11948	0.0
K01505	1.0
K04756	0.0
K11940	0.0
K11941	0.0
K11942	1.0
K11943	0.0
K11944	0.0
K01507	112.0
K11946	0.0
K11947	0.0
K01506	3.0
K01501	0.0
K01500	1.0
K01503	0.0
K06714	0.0
K04750	4.0
K12789	0.0
K12788	0.0
K11526	0.0
K10810	0.0
K11522	0.0
K11523	0.0
K08675	0.0
K08676	5.0
K08677	0.0
K08679	0.0
K11521	0.0
K10547	1.0
K10546	1.0
K10545	0.0
K10544	0.0
K10543	0.0
K10542	4.0
K10541	4.0
K10540	6.0
K10549	0.0
K10548	1.0
K14630	0.0
K11529	0.0
K00007	0.0
K00005	5.0
K13444	0.0
K00003	15.0
K00002	3.0
K00001	6.0
K01186	80.0
K00009	0.0
K00008	8.0
K10726	0.0
K10725	0.0
K08246	0.0
K00263	1.0
K00262	196.0
K00261	1.0
K00260	0.0
K00266	230.0
K00265	88.0
K01200	16.0
K01201	21.0
K01206	288.0
K01207	5.0
K01205	84.0
K01208	0.0
K01209	116.0
K06167	97.0
K00917	3.0
K00912	97.0
K00919	104.0
K02519	103.0
K02518	107.0
K02517	97.0
K02511	0.0
K02510	1.0
K13409	0.0
K13408	0.0
K03179	80.0
K03170	0.0
K03177	107.0
K12574	10.0
K12570	0.0
K12573	106.0
K11009	0.0
K11008	0.0
K11005	0.0
K11004	0.0
K11007	0.0
K11006	0.0
K11003	0.0
K08296	3.0
K08297	0.0
K08295	0.0
K02634	0.0
K02635	0.0
K10622	0.0
K07693	1.0
K07692	0.0
K07691	0.0
K07690	0.0
K07697	0.0
K07696	4.0
K07695	0.0
K07694	0.0
K07699	4.0
K07698	0.0
K07079	32.0
K07078	15.0
K07077	0.0
K07076	1.0
K07075	11.0
K07074	1.0
K07073	0.0
K07072	0.0
K07071	9.0
K07070	0.0
K14584	0.0
K11620	0.0
K09190	0.0
K11623	0.0
K05759	0.0
K08589	0.0
K11625	0.0
K11995	0.0
K01439	11.0
K01438	89.0
K01431	0.0
K01430	6.0
K01433	11.0
K01432	0.0
K01434	0.0
K01437	0.0
K01436	9.0
K05539	0.0
K14520	0.0
K12963	0.0
K12962	0.0
K12961	0.0
K12960	96.0
K14749	0.0
K14748	0.0
K02972	0.0
K14743	0.0
K14742	89.0
K14745	0.0
K14744	0.0
K14747	0.0
K14746	0.0
K02167	0.0
K02164	0.0
K02160	6.0
K02168	0.0
K02169	79.0
K10931	0.0
K03341	0.0
K03340	90.0
K03343	0.0
K03342	0.0
K03346	2.0
K12299	0.0
K12291	0.0
K12290	0.0
K12293	0.0
K12292	0.0
K12295	0.0
K12294	0.0
K12297	0.0
K12368	0.0
K11922	0.0
K11923	0.0
K11920	0.0
K11921	3.0
K11926	0.0
K11927	19.0
K11924	0.0
K11925	0.0
K11928	3.0
K13181	0.0
K13219	0.0
K07262	0.0
K07263	117.0
K07260	9.0
K07261	0.0
K07266	0.0
K07267	0.0
K07264	0.0
K07265	0.0
K07268	0.0
K07269	0.0
K01155	16.0
K04478	0.0
K04479	0.0
K10528	0.0
K14952	0.0
K07486	1.0
K07487	0.0
K07484	4.0
K07485	0.0
K07482	0.0
K07483	19.0
K07480	0.0
K07481	4.0
K07488	0.0
K07489	0.0
K11210	0.0
K11211	0.0
K11212	0.0
K11214	3.0
K11216	0.0
K06300	0.0
K00061	0.0
K00060	0.0
K06301	0.0
K00065	1.0
K00064	0.0
K00067	115.0
K00066	0.0
K00069	0.0
K00068	0.0
K06304	0.0
K08262	0.0
K08261	0.0
K08260	0.0
K08265	0.0
K08264	0.0
K00288	0.0
K00285	0.0
K00284	5.0
K00287	102.0
K00286	99.0
K00281	82.0
K00280	0.0
K00283	11.0
K00282	11.0
K08088	0.0
K14198	0.0
K14199	0.0
K03452	0.0
K14194	0.0
K14195	0.0
K14196	0.0
K14197	0.0
K14192	0.0
K14193	0.0
K01880	106.0
K01881	109.0
K01883	107.0
K01885	102.0
K04618	0.0
K01887	109.0
K01224	13.0
K01889	107.0
K01226	4.0
K01227	0.0
K01220	1.0
K01222	1.0
K01223	12.0
K02759	5.0
K02755	0.0
K02757	8.0
K02756	0.0
K14998	0.0
K02750	1.0
K02753	0.0
K02752	0.0
K00939	107.0
K00938	1.0
K00937	89.0
K00936	47.0
K00935	0.0
K00934	0.0
K00933	0.0
K00932	0.0
K00931	98.0
K00930	194.0
K01089	110.0
K01080	0.0
K01081	95.0
K01082	0.0
K01083	1.0
K01084	0.0
K01085	0.0
K01087	0.0
K02571	0.0
K02570	0.0
K02573	0.0
K02572	0.0
K02575	0.0
K02574	0.0
K07780	0.0
K03488	6.0
K03489	1.0
K03482	0.0
K03483	0.0
K03480	1.0
K03481	2.0
K03486	4.0
K03487	0.0
K03484	8.0
K03485	0.0
K02287	0.0
K02286	0.0
K02285	0.0
K02284	0.0
K02283	8.0
K02282	0.0
K02281	0.0
K02280	0.0
K02289	0.0
K02288	0.0
K03626	0.0
K03627	0.0
K03624	112.0
K03625	107.0
K03151	9.0
K03620	1.0
K03153	0.0
K08869	0.0
K03628	98.0
K03629	105.0
K09738	0.0
K09739	0.0
K09736	0.0
K09737	0.0
K09735	0.0
K09732	0.0
K09733	0.0
K09730	0.0
K09731	0.0
K09888	25.0
K09889	0.0
K09880	0.0
K09882	0.0
K09883	0.0
K09884	0.0
K09887	0.0
K11027	0.0
K11026	0.0
K11025	0.0
K11024	0.0
K07679	0.0
K07678	0.0
K11021	0.0
K11020	0.0
K07675	0.0
K07674	0.0
K07676	0.0
K07671	0.0
K07670	0.0
K07673	0.0
K07672	0.0
K01117	0.0
K12048	0.0
K07019	0.0
K07018	0.0
K07011	196.0
K07010	10.0
K07013	0.0
K07012	10.0
K07015	9.0
K07014	4.0
K07017	13.0
K07016	0.0
K10084	0.0
K08372	0.0
K05884	0.0
K05885	8.0
K05886	0.0
K05887	0.0
K05880	0.0
K05881	0.0
K05882	0.0
K05883	0.0
K08902	0.0
K05739	0.0
K05888	0.0
K05889	0.0
K08903	0.0
K00547	1.0
K00544	0.0
K00545	0.0
K00542	0.0
K00543	0.0
K00540	214.0
K00548	109.0
K00549	4.0
K01145	0.0
K01412	0.0
K01147	0.0
K01417	8.0
K00038	0.0
K01143	0.0
K01142	29.0
K01419	1.0
K00788	103.0
K00789	108.0
K12502	0.0
K14762	0.0
K14761	10.0
K06195	1.0
K03819	0.0
K03818	1.0
K03814	15.0
K03817	10.0
K03816	18.0
K03811	31.0
K03810	1.0
K03813	0.0
K11908	0.0
K11909	0.0
K11904	0.0
K11905	0.0
K11906	0.0
K11907	0.0
K11900	0.0
K11901	0.0
K11902	0.0
K11903	0.0
K10986	1.0
K13238	0.0
K13239	0.0
K13797	0.0
K07248	10.0
K13796	0.0
K07244	0.0
K07245	0.0
K07246	1.0
K07240	213.0
K07241	0.0
K07242	0.0
K07243	0.0
K01268	0.0
K05296	0.0
K02821	3.0
K09016	0.0
K09945	0.0
K09944	0.0
K09947	0.0
K09946	1.0
K09941	0.0
K09940	3.0
K09943	0.0
K09942	0.0
K09949	0.0
K09948	0.0
K10851	0.0
K10850	0.0
K03666	3.0
K03667	1.0
K03196	0.0
K03665	102.0
K11275	0.0
K06012	6.0
K00048	8.0
K10857	0.0
K09773	2.0
K00043	0.0
K00042	3.0
K00041	19.0
K00040	3.0
K00046	97.0
K00733	0.0
K00044	0.0
K06011	0.0
K09012	0.0
K06016	0.0
K06017	0.0
K06014	0.0
K06015	3.0
K06019	0.0
K01075	0.0
K12221	0.0
K06444	0.0
K04632	0.0
K14977	0.0
K14974	0.0
K00958	0.0
K00951	202.0
K00950	107.0
K00952	0.0
K00955	1.0
K00954	107.0
K00957	13.0
K00956	13.0
K00590	7.0
K02777	3.0
K02775	7.0
K02774	1.0
K02773	2.0
K02771	0.0
K02770	6.0
K02779	1.0
K02778	0.0
K01606	0.0
K01607	86.0
K01604	0.0
K01605	0.0
K01602	0.0
K01601	0.0
K03750	2.0
K01609	93.0
K02553	0.0
K02804	4.0
K02551	91.0
K02806	0.0
K02557	95.0
K02800	0.0
K05275	0.0
K02802	0.0
K13300	0.0
K02558	5.0
K02809	0.0
K02808	0.0
K03600	0.0
K03601	101.0
K03602	105.0
K03603	0.0
K03604	3.0
K03605	0.0
K03606	15.0
K03607	0.0
K03608	6.0
K03609	10.0
K06078	0.0
K06079	3.0
K09710	106.0
K09711	0.0
K09712	0.0
K06073	0.0
K06074	0.0
K06075	8.0
K06076	17.0
K06077	0.0
K06382	3.0
K06383	2.0
K06380	0.0
K06381	6.0
K06386	0.0
K06387	4.0
K06384	0.0
K06385	6.0
K06388	0.0
K06389	0.0
K12466	0.0
K12468	0.0
K07657	0.0
K07656	0.0
K07655	0.0
K07654	0.0
K07653	0.0
K07652	2.0
K07651	0.0
K07650	1.0
K07659	0.0
K07658	90.0
K11041	0.0
K11040	0.0
K11043	0.0
K11042	0.0
K11045	0.0
K11044	0.0
K11047	0.0
K11046	0.0
K11049	0.0
K11048	0.0
K07387	78.0
K07386	108.0
K06926	30.0
K06927	9.0
K06924	0.0
K06925	107.0
K06922	0.0
K06923	6.0
K06920	19.0
K06921	97.0
K06928	1.0
K06929	1.0
K07033	10.0
K07032	4.0
K07031	3.0
K07030	8.0
K07037	89.0
K07035	7.0
K07034	0.0
K07039	0.0
K07038	1.0
K10829	0.0
K00384	120.0
K00385	1.0
K00386	0.0
K00387	0.0
K00380	2.0
K00381	1.0
K00382	107.0
K00383	1.0
K00389	0.0
K01387	0.0
K01385	0.0
K01389	0.0
K09158	1.0
K09159	0.0
K09156	0.0
K09157	7.0
K09154	0.0
K09155	4.0
K09152	0.0
K09153	4.0
K09150	0.0
K09151	0.0
K05970	113.0
K05714	0.0
K05715	0.0
K05710	0.0
K05711	0.0
K05712	0.0
K05713	0.0
K00560	100.0
K00561	0.0
K00563	2.0
K00564	2.0
K00566	189.0
K00567	102.0
K00568	0.0
K00569	1.0
K05575	0.0
K01169	0.0
K01167	0.0
K01166	0.0
K05577	0.0
K01163	11.0
K01161	0.0
K01160	0.0
K05578	0.0
K05579	0.0
K08092	0.0
K08093	0.0
K08094	0.0
K08095	0.0
K08096	0.0
K08097	0.0
K02254	0.0
K02255	0.0
K01743	0.0
K02251	0.0
K02061	0.0
K01741	0.0
K02060	0.0
K00114	0.0
K02122	7.0
K02123	93.0
K02120	93.0
K02121	91.0
K02124	89.0
K03837	0.0
K03836	0.0
K03835	0.0
K03834	1.0
K03833	1.0
K03832	116.0
K03831	0.0
K03830	6.0
K00443	0.0
K03839	104.0
K02067	1.0
K10189	6.0
K13038	194.0
K13787	0.0
K13788	0.0
K13789	313.0
K10188	7.0
K12255	0.0
K12254	0.0
K12257	98.0
K12256	0.0
K12251	17.0
K12250	0.0
K12253	0.0
K12252	0.0
K13252	0.0
K13256	1.0
K13255	0.0
K12079	0.0
K12078	0.0
K12071	0.0
K12070	0.0
K12073	0.0
K12072	0.0
K09912	0.0
K06236	0.0
K06237	0.0
K05519	0.0
K09914	0.0
K11788	0.0
K11782	0.0
K11780	0.0
K11781	0.0
K11787	0.0
K11784	0.0
K11530	0.0
K12787	0.0
K12786	0.0
K12785	0.0
K12784	0.0
K06718	0.0
K09969	0.0
K09968	0.0
K09967	3.0
K09966	0.0
K09965	0.0
K09964	0.0
K09963	2.0
K09962	0.0
K09961	0.0
K09960	0.0
K11527	19.0
K11524	0.0
K11525	0.0
K11250	0.0
K11253	0.0
K11258	0.0
K11528	0.0
K00713	0.0
K00712	1.0
K10780	0.0
K10783	1.0
K10125	0.0
K10124	0.0
K10126	0.0
K10121	0.0
K10123	0.0
K10122	0.0
K04652	4.0
K04653	4.0
K04651	7.0
K04656	4.0
K04654	4.0
K04655	5.0
K00973	120.0
K00972	1.0
K00971	123.0
K00970	84.0
K00975	18.0
K00974	28.0
K00979	98.0
K00978	7.0
K14954	0.0
K14955	0.0
K14956	0.0
K06178	98.0
K01596	0.0
K01597	4.0
K01594	0.0
K01595	1.0
K01592	0.0
K01593	0.0
K01590	0.0
K01591	106.0
K01598	0.0
K01599	94.0
K02711	0.0
K02710	0.0
K02713	0.0
K02712	0.0
K02714	0.0
K02717	0.0
K02716	0.0
K02719	0.0
K02718	0.0
K03449	4.0
K03446	74.0
K03444	2.0
K03445	0.0
K03442	101.0
K01620	93.0
K01621	1.0
K01622	0.0
K01623	18.0
K01624	114.0
K01625	109.0
K01626	4.0
K01627	97.0
K01628	7.0
K01629	15.0
K05299	0.0
K02829	0.0
K02828	0.0
K02827	0.0
K02826	0.0
K02825	5.0
K02824	18.0
K02823	102.0
K02822	3.0
K03198	0.0
K03199	0.0
K03668	7.0
K03669	0.0
K03190	6.0
K03191	0.0
K03660	11.0
K03194	0.0
K03195	0.0
K03664	107.0
K03197	0.0
K09772	8.0
K06013	3.0
K09770	0.0
K09771	0.0
K09776	0.0
K09777	7.0
K09774	0.0
K09775	5.0
K09778	0.0
K09779	6.0
K06269	0.0
K06323	0.0
K11624	0.0
K02991	0.0
K02990	107.0
K02624	0.0
K02240	2.0
K08282	0.0
K12440	0.0
K12441	0.0
K12442	0.0
K12443	0.0
K12444	0.0
K12445	0.0
K12449	0.0
K02247	0.0
K07637	0.0
K07636	117.0
K07639	0.0
K07638	0.0
K11069	11.0
K11068	27.0
K11063	0.0
K11062	0.0
K11061	0.0
K11060	0.0
K11066	0.0
K11065	90.0
K06900	0.0
K06901	20.0
K06902	3.0
K06903	1.0
K06904	0.0
K06905	1.0
K06906	0.0
K06907	2.0
K06908	1.0
K06909	1.0
K10821	0.0
K05905	4.0
K05904	0.0
K05906	0.0
K05900	0.0
K05903	0.0
K01406	0.0
K05909	0.0
K05908	0.0
K00368	1.0
K00369	0.0
K00366	1.0
K00367	0.0
K00364	1.0
K00365	0.0
K00362	0.0
K00363	0.0
K00360	0.0
```
