## Extended Data File 1 for "Diet induces reproducible alterations in the mouse and human gut microbiome": ERS606461_ERR675487.picrust_nol

```
# Constructed from biom file
#OTU ID	ERR675487
K01365	0.0
K01364	0.0
K01361	0.0
K01360	0.0
K01362	106.0
K02249	0.0
K05841	0.0
K05844	2.0
K05845	1.0
K05846	7.0
K05847	11.0
K00508	3.0
K00500	1.0
K00507	1.0
K00504	0.0
K00505	0.0
K12521	0.0
K01101	4.0
K01103	0.0
K12520	0.0
K01104	136.0
K05592	112.0
K05593	3.0
K05590	0.0
K05591	0.0
K05596	0.0
K05597	0.0
K05594	0.0
K05595	22.0
K05599	0.0
K11964	0.0
K11962	0.0
K14540	14.0
K12529	0.0
K12528	0.0
K06353	0.0
K02456	2.0
K02457	0.0
K02454	2.0
K02455	0.0
K02452	0.0
K02453	0.0
K02450	0.0
K02103	4.0
K08138	14.0
K02108	110.0
K02109	111.0
K02458	0.0
K02459	0.0
K08137	0.0
K03851	0.0
K03850	0.0
K03852	0.0
K03855	0.0
K03856	13.0
K13018	0.0
K13019	3.0
K13010	0.0
K13011	0.0
K13012	0.0
K13013	0.0
K13014	0.0
K13015	0.0
K13016	4.0
K13017	0.0
K08566	0.0
K08567	1.0
K13274	0.0
K13275	0.0
K13276	0.0
K13277	0.0
K03275	0.0
K03274	0.0
K03277	0.0
K03276	0.0
K03271	7.0
K03270	102.0
K03273	4.0
K03272	4.0
K03279	0.0
K03278	0.0
K11022	0.0
K12277	0.0
K12276	0.0
K12270	0.0
K11058	0.0
K12279	0.0
K12278	0.0
K07557	0.0
K07550	0.0
K07552	86.0
K06319	0.0
K09909	0.0
K09908	0.0
K12051	0.0
K12050	0.0
K12057	0.0
K12056	0.0
K06221	0.0
K09900	0.0
K09903	115.0
K09902	0.0
K09904	0.0
K09907	0.0
K09906	0.0
K11501	0.0
K03234	0.0
K00773	114.0
K00772	0.0
K00777	0.0
K00776	0.0
K06313	0.0
K06315	0.0
K05574	0.0
K10201	0.0
K07176	0.0
K07177	1.0
K07174	0.0
K07175	10.0
K07172	0.0
K07173	25.0
K07170	96.0
K07171	28.0
K07178	0.0
K07179	0.0
K00195	0.0
K00194	0.0
K00197	0.0
K00196	0.0
K00191	0.0
K00190	0.0
K00193	0.0
K00192	0.0
K00198	5.0
K06405	11.0
K10109	8.0
K10108	10.0
K10107	0.0
K01828	0.0
K01829	1.0
K01826	0.0
K01825	0.0
K01822	1.0
K01823	6.0
K01820	0.0
K01821	2.0
K00999	0.0
K00998	106.0
K00995	27.0
K00997	5.0
K00996	0.0
K00991	120.0
K00990	0.0
K00992	0.0
K11028	0.0
K02622	103.0
K02625	0.0
K03564	109.0
K13489	0.0
K13488	0.0
K13483	0.0
K13482	0.0
K13481	0.0
K13480	0.0
K13487	0.0
K13486	0.0
K14680	0.0
K14681	0.0
K14682	0.0
K08358	0.0
K08357	0.0
K08356	0.0
K08355	0.0
K03469	112.0
K03462	0.0
K03464	0.0
K03465	4.0
K03466	113.0
K01648	0.0
K01649	109.0
K01643	1.0
K01640	2.0
K01641	2.0
K01646	0.0
K01647	99.0
K01644	3.0
K02597	0.0
K02626	0.0
K02595	0.0
K02594	1.0
K02593	0.0
K02592	0.0
K02591	0.0
K02590	2.0
K02598	4.0
K02849	0.0
K14061	0.0
K14062	0.0
K14063	0.0
K14064	0.0
K14065	0.0
K14067	0.0
K02841	0.0
K02840	1.0
K02843	4.0
K02844	0.0
K02847	0.0
K02846	0.0
K02102	0.0
K09758	2.0
K06039	0.0
K06034	0.0
K06036	0.0
K06037	0.0
K06032	0.0
K01581	1.0
K02702	0.0
K02659	0.0
K13490	0.0
K13491	0.0
K03644	90.0
K03645	0.0
K03646	1.0
K03647	2.0
K03640	14.0
K03641	0.0
K03642	12.0
K03643	0.0
K03648	117.0
K03649	0.0
K06694	0.0
K11814	0.0
K12428	0.0
K12429	0.0
K12422	0.0
K12423	0.0
K12420	0.0
K12421	0.0
K12426	0.0
K12427	0.0
K12424	0.0
K12425	0.0
K07349	0.0
K07348	0.0
K05380	0.0
K07345	0.0
K07344	0.0
K07347	0.0
K07346	0.0
K07341	2.0
K07340	0.0
K07343	1.0
K07342	0.0
K06968	0.0
K06969	199.0
K06962	2.0
K06963	0.0
K06960	13.0
K06961	0.0
K06966	100.0
K06967	14.0
K06964	0.0
K06965	0.0
K08995	1.0
K08994	4.0
K08997	0.0
K08996	1.0
K08990	0.0
K08993	0.0
K08992	0.0
K08999	19.0
K08998	108.0
K08344	0.0
K08345	0.0
K08346	0.0
K14940	0.0
K02724	0.0
K08349	0.0
K11815	0.0
K05929	0.0
K05928	0.0
K05927	0.0
K05924	0.0
K05922	0.0
K05921	0.0
K00349	99.0
K00698	0.0
K00340	100.0
K00341	100.0
K00690	4.0
K00343	98.0
K00344	0.0
K00697	3.0
K00346	99.0
K00347	99.0
K09116	2.0
K09117	111.0
K05337	4.0
K09118	0.0
K09119	0.0
K02106	0.0
K05823	1.0
K05820	0.0
K05826	0.0
K05827	0.0
K02100	0.0
K02101	0.0
K00524	0.0
K00525	113.0
K00526	9.0
K00527	122.0
K00520	1.0
K00522	0.0
K00523	0.0
K02451	0.0
K00528	95.0
K00529	0.0
K00025	0.0
K14215	0.0
K14213	0.0
K03453	104.0
K00796	106.0
K05339	0.0
K00027	13.0
K00794	108.0
K00793	107.0
K01347	0.0
K01346	0.0
K01344	0.0
K01343	0.0
K00791	131.0
K01340	0.0
K00790	118.0
K02694	0.0
K02696	0.0
K02697	0.0
K02690	0.0
K02691	0.0
K02692	0.0
K02693	0.0
K02698	0.0
K02699	0.0
K00836	0.0
K00837	99.0
K00835	0.0
K00832	2.0
K00833	87.0
K00830	0.0
K00831	112.0
K00839	2.0
K04335	0.0
K04334	0.0
K01120	0.0
K01126	118.0
K04333	0.0
K01129	30.0
K01128	0.0
K04339	0.0
K04338	0.0
K02470	124.0
K02471	0.0
K02472	8.0
K02473	0.0
K02474	93.0
K02475	0.0
K02476	0.0
K02477	114.0
K02478	0.0
K02479	0.0
K09019	0.0
K01267	8.0
K13074	0.0
K13075	0.0
K11441	0.0
K14055	0.0
K13299	0.0
K13292	14.0
K14057	0.0
K14056	0.0
K02856	6.0
K02585	1.0
K12211	0.0
K12210	0.0
K12213	0.0
K12212	0.0
K12215	0.0
K02854	0.0
K12217	0.0
K12216	0.0
K12219	0.0
K12218	0.0
K02855	0.0
K08692	0.0
K08693	0.0
K08690	0.0
K08691	0.0
K08696	0.0
K08697	0.0
K11748	0.0
K11749	110.0
K11746	0.0
K11747	0.0
K11744	0.0
K11745	0.0
K11742	0.0
K11743	1.0
K11740	0.0
K11741	9.0
K13920	4.0
K13921	0.0
K13922	5.0
K13923	0.0
K13924	1.0
K13925	0.0
K13926	0.0
K13927	0.0
K13928	0.0
K13929	0.0
K09923	0.0
K09922	98.0
K06201	106.0
K06200	6.0
K06207	111.0
K06206	2.0
K06205	0.0
K09924	2.0
K09929	0.0
K06208	0.0
K00759	24.0
K00758	0.0
K00752	0.0
K00757	106.0
K00756	9.0
K00754	102.0
K06001	101.0
K05557	0.0
K09766	2.0
K05554	0.0
K07475	0.0
K07150	6.0
K07151	0.0
K07152	5.0
K07153	0.0
K07154	135.0
K07155	0.0
K07156	0.0
K07157	0.0
K07406	4.0
K07407	202.0
K07404	7.0
K07405	98.0
K07402	12.0
K07403	4.0
K07400	0.0
K07401	0.0
K01808	117.0
K01809	109.0
K01800	0.0
K01801	0.0
K01802	113.0
K01803	107.0
K01804	18.0
K01805	6.0
K01807	6.0
K09718	0.0
K14668	0.0
K14669	0.0
K14666	0.0
K14667	0.0
K01664	2.0
K01665	97.0
K01666	4.0
K01667	88.0
K01660	0.0
K01661	17.0
K01662	118.0
K01663	0.0
K01668	0.0
K01669	4.0
K02863	113.0
K02862	0.0
K02860	110.0
K02867	115.0
K02866	0.0
K02864	113.0
K02869	0.0
K05362	0.0
K05365	0.0
K03402	30.0
K03403	0.0
K03400	0.0
K03406	51.0
K03407	7.0
K03404	0.0
K03405	1.0
K03408	11.0
K03409	0.0
K02315	16.0
K02314	120.0
K02317	0.0
K02316	114.0
K02313	113.0
K02312	0.0
K02319	0.0
K12405	0.0
K12152	0.0
K12151	0.0
K07091	0.0
K07090	114.0
K07093	0.0
K07092	0.0
K07095	122.0
K07094	2.0
K07097	0.0
K07096	0.0
K07099	4.0
K07098	126.0
K11175	113.0
K11174	0.0
K11177	0.0
K11176	0.0
K11173	0.0
K11179	0.0
K11178	0.0
K00322	0.0
K00320	0.0
K00321	0.0
K00326	0.0
K00324	2.0
K00325	0.0
K00329	0.0
K05945	2.0
K05944	0.0
K05947	0.0
K05946	7.0
K06944	0.0
K06945	0.0
K06946	0.0
K06415	0.0
K06940	8.0
K06941	114.0
K06942	113.0
K06943	0.0
K10806	0.0
K10807	0.0
K10804	0.0
K10805	0.0
K06948	2.0
K06949	115.0
K06418	0.0
K09138	0.0
K09139	0.0
K09134	3.0
K09135	0.0
K09136	2.0
K09137	1.0
K09130	0.0
K09131	0.0
K09132	3.0
K09133	0.0
K05808	113.0
K05809	0.0
K05804	1.0
K05805	0.0
K05806	0.0
K05807	101.0
K05800	1.0
K05801	14.0
K05802	0.0
K05803	0.0
K01044	0.0
K01045	0.0
K01046	0.0
K02068	4.0
K04561	1.0
K01042	3.0
K05568	6.0
K05567	2.0
K14273	0.0
K14275	0.0
K14274	1.0
K02062	0.0
K05245	0.0
K05564	0.0
K01048	2.0
K02066	101.0
K01322	85.0
K01325	0.0
K02065	101.0
K01326	0.0
K05560	0.0
K02243	1.0
K08930	0.0
K02679	0.0
K02676	0.0
K02674	0.0
K02675	0.0
K02672	0.0
K02241	0.0
K02670	0.0
K02671	0.0
K00810	0.0
K00811	103.0
K00812	19.0
K00813	0.0
K00814	0.0
K00817	113.0
K00818	101.0
K00819	5.0
K02530	0.0
K02245	1.0
K02244	1.0
K01499	0.0
K01498	0.0
K01493	113.0
K01492	2.0
K01491	234.0
K01497	0.0
K01496	1.0
K01495	105.0
K01494	4.0
K02418	5.0
K02419	6.0
K14492	0.0
K02412	4.0
K02413	6.0
K02410	6.0
K02411	2.0
K02416	6.0
K02417	7.0
K02414	2.0
K02415	0.0
K00120	0.0
K00121	0.0
K00430	0.0
K13058	0.0
K13059	0.0
K13727	0.0
K13057	0.0
K13722	0.0
K13051	1.0
K13052	5.0
K00435	0.0
K12054	0.0
K03239	0.0
K03238	0.0
K03231	0.0
K03230	0.0
K03232	0.0
K12059	0.0
K03237	0.0
K03236	0.0
K12058	0.0
K12239	0.0
K12238	0.0
K12235	0.0
K12234	1.0
K13942	0.0
K13940	6.0
K13941	0.0
K12097	0.0
K12096	0.0
K12095	0.0
K12094	0.0
K12093	0.0
K12092	0.0
K12091	0.0
K12090	0.0
K12099	0.0
K12098	0.0
K06356	0.0
K05992	0.0
K03540	0.0
K06331	4.0
K06330	0.0
K07138	18.0
K07139	109.0
K11811	0.0
K07132	4.0
K07133	245.0
K07130	10.0
K07131	0.0
K07137	123.0
K07134	0.0
K07135	0.0
K01860	0.0
K01866	115.0
K01867	115.0
K01865	0.0
K01868	116.0
K01869	115.0
K06140	1.0
K04766	0.0
K04767	0.0
K04764	12.0
K04762	101.0
K04763	196.0
K04760	0.0
K04761	23.0
K04768	0.0
K04769	10.0
K08313	0.0
K08312	0.0
K08311	0.0
K08310	0.0
K08317	0.0
K08316	8.0
K08315	0.0
K08314	4.0
K05149	0.0
K08319	0.0
K08318	0.0
K06339	0.0
K14648	0.0
K14392	1.0
K14393	0.0
K14645	0.0
K14647	0.0
K01689	121.0
K01686	107.0
K01687	115.0
K01684	3.0
K01685	25.0
K01682	1.0
K01681	98.0
K05308	0.0
K02889	0.0
K02888	115.0
K02885	0.0
K02884	115.0
K02887	113.0
K02886	115.0
K02881	115.0
K02883	0.0
K13743	0.0
K02086	1.0
K02081	9.0
K02080	0.0
K02083	1.0
K02082	1.0
K13831	0.0
K03428	0.0
K03429	6.0
K03424	200.0
K03935	0.0
K03932	5.0
K03933	0.0
K03930	2.0
K03931	2.0
K02339	0.0
K02338	115.0
K02337	117.0
K02336	0.0
K02335	115.0
K02334	8.0
K02330	0.0
K03688	11.0
K03689	0.0
K03680	1.0
K03683	0.0
K03684	0.0
K03685	113.0
K03686	134.0
K03687	110.0
K07301	25.0
K07300	0.0
K07303	1.0
K07302	1.0
K07305	4.0
K07304	5.0
K07307	1.0
K07306	0.0
K07309	0.0
K07308	0.0
K02617	0.0
K02610	0.0
K02963	115.0
K02612	0.0
K02961	112.0
K09686	314.0
K09687	104.0
K09684	1.0
K09685	2.0
K09682	0.0
K09683	0.0
K09680	12.0
K09681	0.0
K09688	0.0
K09689	0.0
K05962	0.0
K05961	0.0
K05967	2.0
K05966	0.0
K11159	0.0
K05964	1.0
K05968	0.0
K11152	0.0
K00309	0.0
K00658	7.0
K00304	0.0
K00305	0.0
K00654	0.0
K00655	122.0
K00652	102.0
K00301	0.0
K00302	1.0
K00303	0.0
K10828	0.0
K06431	0.0
K06432	0.0
K06433	0.0
K06434	0.0
K06436	0.0
K06437	0.0
K10820	1.0
K06439	0.0
K10822	0.0
K10823	0.0
K10826	0.0
K09167	5.0
K06322	0.0
K14117	0.0
K14259	0.0
K14257	0.0
K01308	1.0
K01303	0.0
K01301	0.0
K01305	1.0
K01304	1.0
K02658	0.0
K00672	0.0
K02650	1.0
K02651	5.0
K02652	4.0
K02653	8.0
K02654	24.0
K05687	0.0
K02656	0.0
K05685	0.0
K00878	13.0
K00879	1.0
K00872	5.0
K00873	115.0
K00870	0.0
K00876	216.0
K00877	0.0
K00874	117.0
K00875	0.0
K04487	30.0
K04486	25.0
K04485	114.0
K04484	0.0
K04483	0.0
K04482	0.0
K04480	0.0
K04488	16.0
K12049	0.0
K13693	0.0
K13706	0.0
K13694	8.0
K13695	0.0
K05977	0.0
K09516	12.0
K02434	19.0
K02435	16.0
K02436	0.0
K02437	103.0
K05350	3.0
K02431	6.0
K08100	0.0
K02433	20.0
K02438	8.0
K02439	0.0
K03745	0.0
K03744	185.0
K03747	0.0
K03210	113.0
K03217	116.0
K03216	14.0
K03215	0.0
K03742	107.0
K03219	0.0
K03218	105.0
K03749	0.0
K03748	5.0
K02383	0.0
K06327	0.0
K06320	3.0
K07238	97.0
K09479	0.0
K09478	0.0
K09475	0.0
K09474	0.0
K09477	0.0
K09476	0.0
K09471	0.0
K09470	0.0
K09473	0.0
K09472	0.0
K07543	0.0
K06898	7.0
K13967	0.0
K13963	3.0
K07545	0.0
K00737	1.0
K05345	1.0
K11706	0.0
K11707	0.0
K11704	0.0
K11705	0.0
K11708	0.0
K11709	0.0
K05588	0.0
K07114	205.0
K07443	14.0
K07116	0.0
K07117	0.0
K07110	0.0
K07447	112.0
K07112	5.0
K07113	0.0
K07448	4.0
K07118	2.0
K07119	0.0
K10619	0.0
K10618	0.0
K10617	0.0
K10616	0.0
K01848	0.0
K01849	0.0
K01844	8.0
K01845	7.0
K01846	1.0
K01847	191.0
K01840	216.0
K01841	1.0
K01842	0.0
K01843	13.0
K06219	0.0
K10832	0.0
K05348	0.0
K14203	0.0
K08483	15.0
K08482	0.0
K08481	0.0
K08480	0.0
K08485	0.0
K08484	0.0
K00464	0.0
K00467	0.0
K00466	0.0
K00461	0.0
K00460	0.0
K00463	0.0
K00462	0.0
K04509	0.0
K00469	0.0
K00468	0.0
K08645	0.0
K04744	0.0
K01518	0.0
K01519	0.0
K04748	2.0
K04749	3.0
K01514	0.0
K01515	23.0
K01512	8.0
K01510	0.0
K14623	7.0
K14626	0.0
K14627	0.0
K14628	0.0
K14629	0.0
K03918	0.0
K03919	0.0
K12372	0.0
K12373	460.0
K12370	0.0
K12371	0.0
K02359	0.0
K02358	115.0
K02351	0.0
K02352	0.0
K02355	222.0
K02357	115.0
K02356	115.0
K13574	0.0
K13573	0.0
K13572	0.0
K13571	0.0
K13570	0.0
K12112	0.0
K12113	0.0
K12110	0.0
K12111	0.0
K07329	0.0
K07328	0.0
K07323	0.0
K07322	172.0
K07321	6.0
K07320	0.0
K07327	0.0
K07326	0.0
K07325	0.0
K07324	0.0
K08163	0.0
K06180	325.0
K06181	1.0
K06182	9.0
K06183	12.0
K06186	0.0
K06187	115.0
K06188	8.0
K06189	0.0
K08359	0.0
K07589	0.0
K07588	100.0
K07587	0.0
K07586	2.0
K07585	0.0
K07584	16.0
K07583	0.0
K07582	0.0
K07581	0.0
K07580	0.0
K11139	0.0
K05989	102.0
K05988	0.0
K05985	6.0
K05987	0.0
K05986	0.0
K10843	0.0
K08354	0.0
K10844	0.0
K10848	0.0
K00673	0.0
K00674	87.0
K00675	0.0
K00676	12.0
K00677	117.0
K06988	1.0
K06989	2.0
K08351	0.0
K06980	0.0
K06981	0.0
K06982	0.0
K08350	0.0
K06984	0.0
K06985	0.0
K06986	0.0
K06987	6.0
K02445	15.0
K02444	3.0
K00582	0.0
K00583	0.0
K00580	0.0
K02110	112.0
K00586	0.0
K00587	0.0
K00584	0.0
K08921	0.0
K02441	0.0
K00588	3.0
K08922	0.0
K02440	8.0
K00018	106.0
K08923	0.0
K02443	4.0
K00019	0.0
K02442	0.0
K08925	0.0
K08926	0.0
K08927	0.0
K03149	11.0
K06604	0.0
K00015	0.0
K01989	16.0
K00854	39.0
K00855	0.0
K00856	0.0
K00857	29.0
K00850	225.0
K00851	2.0
K00852	33.0
K00853	7.0
K00858	114.0
K00859	114.0
K01181	3.0
K01180	0.0
K01183	6.0
K01182	14.0
K01185	92.0
K01184	0.0
K01187	306.0
K01188	117.0
K02596	0.0
K13766	3.0
K13767	0.0
K13003	0.0
K13002	1.0
K13000	0.0
K02984	0.0
K02986	115.0
K02987	0.0
K02636	0.0
K02982	114.0
K02983	0.0
K02638	0.0
K02639	0.0
K02988	115.0
K08298	0.0
K08299	0.0
K03583	0.0
K03582	0.0
K03581	21.0
K03580	0.0
K03587	101.0
K03586	0.0
K03585	194.0
K03584	112.0
K03589	107.0
K03588	120.0
K01725	0.0
K01724	0.0
K01727	0.0
K01726	8.0
K01721	0.0
K01720	0.0
K01722	0.0
K13008	0.0
K01729	0.0
K01728	10.0
K09530	0.0
K09539	0.0
K02188	15.0
K02189	10.0
K02182	0.0
K02183	0.0
K03769	4.0
K03768	123.0
K03767	1.0
K03765	0.0
K03764	0.0
K03763	19.0
K03762	0.0
K03761	1.0
K03760	2.0
K09457	16.0
K09456	0.0
K09459	1.0
K09458	114.0
K00602	320.0
K13988	0.0
K13985	0.0
K09981	0.0
K09980	0.0
K09983	0.0
K09982	0.0
K09985	0.0
K09984	0.0
K09987	0.0
K09986	0.0
K09989	2.0
K09988	3.0
K12583	0.0
K12582	0.0
K12589	0.0
K11720	0.0
K09759	4.0
K10985	0.0
K10984	0.0
K07468	0.0
K07469	0.0
K07464	11.0
K07465	0.0
K07466	0.0
K07467	11.0
K07460	111.0
K07461	15.0
K07462	114.0
K07463	0.0
K10679	3.0
K10678	0.0
K10671	0.0
K10670	6.0
K10673	0.0
K10672	1.0
K10674	0.0
K10677	0.0
K10676	0.0
K08726	0.0
K08724	0.0
K08722	2.0
K08723	0.0
K08720	0.0
K08721	0.0
K08728	1.0
K10187	0.0
K00119	0.0
K00118	0.0
K00449	0.0
K00448	0.0
K00115	0.0
K00446	0.0
K00117	0.0
K00116	2.0
K00111	95.0
K00442	0.0
K00113	3.0
K00112	3.0
K01539	0.0
K01531	14.0
K04720	32.0
K01533	119.0
K01534	153.0
K01535	0.0
K01537	110.0
K14358	0.0
K14605	0.0
K14606	0.0
K00413	0.0
K10120	0.0
K05600	0.0
K05777	0.0
K03972	0.0
K03973	6.0
K03970	0.0
K03971	0.0
K03976	100.0
K03977	113.0
K03974	0.0
K03975	84.0
K03978	113.0
K03979	115.0
K13378	97.0
K02372	26.0
K02371	100.0
K02377	96.0
K02379	0.0
K03396	0.0
K03397	0.0
K03394	26.0
K03395	0.0
K03392	0.0
K03393	0.0
K03390	84.0
K03391	0.0
K03399	1.0
K03027	0.0
K12136	0.0
K12137	0.0
K06610	0.0
K12138	0.0
K12139	0.0
K11444	0.0
K11440	0.0
K11443	0.0
K11442	0.0
K00612	1.0
K00613	0.0
K00610	102.0
K00611	13.0
K00616	21.0
K00617	0.0
K00614	0.0
K00615	156.0
K00619	0.0
K10863	0.0
K07874	0.0
K06234	0.0
K10240	0.0
K10241	0.0
K10242	0.0
K10243	0.0
K04110	0.0
K04113	0.0
K04112	0.0
K04115	0.0
K04114	0.0
K04117	0.0
K04116	0.0
K04118	0.0
K05517	0.0
K07705	0.0
K07704	0.0
K07707	2.0
K07706	2.0
K07701	0.0
K07700	0.0
K07703	0.0
K07702	0.0
K07709	0.0
K07708	0.0
K01955	128.0
K13042	0.0
K09934	0.0
K09935	9.0
K06216	0.0
K09937	0.0
K13745	0.0
K13746	0.0
K13747	103.0
K13740	0.0
K13741	0.0
K13742	0.0
K06211	1.0
K06212	0.0
K09933	1.0
K02618	0.0
K02619	93.0
K02968	114.0
K02966	0.0
K02967	113.0
K02616	0.0
K02965	115.0
K02962	0.0
K02611	0.0
K02613	2.0
K03569	125.0
K03568	4.0
K03565	113.0
K06218	0.0
K03567	0.0
K03566	0.0
K03561	205.0
K03560	0.0
K03563	7.0
K03562	0.0
K06430	0.0
K01709	4.0
K01708	0.0
K01707	0.0
K01706	0.0
K01705	0.0
K01704	215.0
K01703	216.0
K01702	0.0
K14165	0.0
K14164	0.0
K14166	0.0
K14161	0.0
K14160	0.0
K14162	0.0
K05396	0.0
K03709	4.0
K03708	2.0
K08160	0.0
K03701	217.0
K03700	11.0
K03703	111.0
K03702	115.0
K03705	14.0
K03704	27.0
K03707	0.0
K03706	8.0
K06289	0.0
K06288	0.0
K06283	8.0
K06282	1.0
K06281	1.0
K06287	113.0
K06286	1.0
K06285	0.0
K06284	4.0
K08161	1.0
K07540	0.0
K06438	8.0
K06869	0.0
K06868	0.0
K06867	4.0
K06866	0.0
K06865	0.0
K06864	7.0
K06863	0.0
K06862	0.0
K06861	102.0
K06860	0.0
K12659	0.0
K12658	0.0
K07547	0.0
K07546	0.0
K15023	0.0
K15022	0.0
K15020	0.0
K15024	7.0
K08700	0.0
K08162	1.0
K07544	0.0
K00137	0.0
K00135	4.0
K00134	121.0
K00133	114.0
K00132	0.0
K00131	1.0
K00130	1.0
K00139	0.0
K00138	0.0
K00429	0.0
K00428	86.0
K00421	0.0
K00423	0.0
K00425	99.0
K00427	0.0
K00426	98.0
K14292	0.0
K14379	0.0
K14370	0.0
K14371	0.0
K14372	0.0
K14373	0.0
K14374	0.0
K14375	0.0
K09845	0.0
K14082	0.0
K14083	0.0
K14080	0.0
K14081	0.0
K14086	1.0
K14087	1.0
K14084	0.0
K14088	1.0
K14089	1.0
K01552	10.0
K01551	1.0
K01556	1.0
K01557	0.0
K01554	0.0
K01555	1.0
K04708	0.0
K03955	0.0
K13689	0.0
K13688	1.0
K13683	0.0
K13685	2.0
K13684	0.0
K13687	0.0
K13686	0.0
K14159	0.0
K02399	0.0
K02398	2.0
K02395	3.0
K02394	0.0
K02397	4.0
K02396	6.0
K02391	0.0
K02390	6.0
K02393	0.0
K02392	11.0
K13533	0.0
K13532	0.0
K13531	0.0
K13530	0.0
K01550	0.0
K05658	0.0
K14054	0.0
K02601	116.0
K02970	115.0
K05378	0.0
K12339	5.0
K14060	0.0
K11687	0.0
K11686	0.0
K11685	0.0
K11689	1.0
K11688	0.0
K08939	0.0
K03048	2.0
K03049	0.0
K13821	1.0
K13820	0.0
K03042	0.0
K03043	115.0
K03040	113.0
K03041	0.0
K03046	115.0
K03047	0.0
K03044	0.0
K03045	0.0
K00348	99.0
K09847	0.0
K00692	0.0
K00638	34.0
K00639	101.0
K00693	0.0
K00634	102.0
K00635	0.0
K00630	0.0
K00631	0.0
K00632	4.0
K00633	13.0
K00691	4.0
K00696	0.0
K00694	0.0
K00695	0.0
K10854	0.0
K07811	0.0
K07810	0.0
K07813	12.0
K07812	0.0
K07814	2.0
K07816	3.0
K00090	0.0
K00091	2.0
K00094	3.0
K00096	8.0
K00097	100.0
K00098	0.0
K00099	111.0
K10228	0.0
K10229	0.0
K12548	0.0
K10222	0.0
K10220	0.0
K10221	0.0
K10227	0.0
K05822	0.0
K01949	0.0
K01945	114.0
K01947	0.0
K01946	0.0
K01941	0.0
K01940	111.0
K06357	0.0
K07729	29.0
K07728	0.0
K07727	36.0
K07726	3.0
K07725	0.0
K07724	0.0
K07723	0.0
K07722	1.0
K07721	0.0
K07720	32.0
K00899	1.0
K05824	0.0
K00891	121.0
K00892	0.0
K00895	15.0
K00897	0.0
K08151	2.0
K08153	1.0
K08154	0.0
K02948	115.0
K02942	0.0
K02944	0.0
K05665	0.0
K02946	115.0
K13793	0.0
K06352	0.0
K01769	0.0
K01768	1.0
K01761	0.0
K01760	5.0
K01762	0.0
K09578	0.0
K01766	0.0
K08164	0.0
K02493	115.0
K08166	0.0
K08167	0.0
K02496	0.0
K02497	0.0
K02494	0.0
K02495	137.0
K02498	0.0
K02499	2.0
K08168	0.0
K08169	8.0
K14415	2.0
K14414	0.0
K06881	116.0
K00436	0.0
K06332	0.0
K12815	0.0
K12810	0.0
K06885	18.0
K00437	0.0
K06335	0.0
K06334	8.0
K03547	19.0
K03546	14.0
K03545	122.0
K03544	121.0
K03543	96.0
K06888	4.0
K10941	0.0
K03549	2.0
K03548	0.0
K10940	0.0
K02236	2.0
K02237	11.0
K02234	0.0
K02232	26.0
K02233	28.0
K02230	7.0
K02231	44.0
K06359	0.0
K02238	107.0
K02239	0.0
K03723	111.0
K03722	2.0
K03721	0.0
K03720	0.0
K03727	0.0
K03726	0.0
K03725	0.0
K03724	1.0
K06358	0.0
K12673	0.0
K12679	0.0
K12678	0.0
K06410	7.0
K11898	0.0
K11899	0.0
K11896	0.0
K11897	0.0
K11894	0.0
K11895	0.0
K11892	0.0
K11893	0.0
K11890	0.0
K11891	0.0
K08762	0.0
K08764	0.0
K08765	0.0
K10418	0.0
K11325	0.0
K11326	0.0
K11327	0.0
K11328	0.0
K11329	0.0
K00151	0.0
K00150	0.0
K00153	0.0
K00400	0.0
K00407	0.0
K00406	2.0
K00405	2.0
K00404	0.0
K00158	0.0
K01342	0.0
K09388	0.0
K09386	0.0
K09384	3.0
K04094	5.0
K04095	4.0
K04096	115.0
K04097	0.0
K04090	0.0
K04091	0.0
K04092	0.0
K04093	0.0
K04098	0.0
K04099	0.0
K01578	0.0
K01579	104.0
K01574	0.0
K01575	1.0
K01576	0.0
K01577	0.0
K01571	8.0
K01572	113.0
K01573	4.0
K02009	7.0
K02008	37.0
K02005	208.0
K02004	744.0
K02007	7.0
K02006	56.0
K02001	2.0
K02000	1.0
K02003	339.0
K02002	2.0
K03065	0.0
K08952	0.0
K03060	13.0
K13809	0.0
K10948	0.0
K09607	0.0
K06125	0.0
K04337	0.0
K06120	3.0
K06121	0.0
K04336	0.0
K01127	0.0
K09703	0.0
K00004	0.0
K14699	0.0
K09702	4.0
K14698	0.0
K05311	1.0
K13829	0.0
K10943	0.0
K07291	0.0
K07290	0.0
K10206	29.0
K10202	0.0
K10208	0.0
K10209	0.0
K01966	11.0
K01965	1.0
K01964	0.0
K01963	13.0
K01962	7.0
K01961	116.0
K01960	101.0
K01969	0.0
K01968	0.0
K07749	4.0
K07748	0.0
K07741	6.0
K07740	0.0
K07743	0.0
K07742	14.0
K07745	0.0
K07744	0.0
K07746	0.0
K01299	1.0
K01295	2.0
K01297	11.0
K02922	0.0
K05603	0.0
K02921	0.0
K02926	113.0
K05607	0.0
K02924	0.0
K05605	0.0
K02928	0.0
K02929	0.0
K00216	0.0
K00217	0.0
K00214	0.0
K00215	118.0
K00213	0.0
K00210	0.0
K00211	0.0
K00218	0.0
K00219	0.0
K01035	0.0
K01034	4.0
K04517	96.0
K01740	210.0
K01031	0.0
K01746	0.0
K01745	14.0
K01744	87.0
K01749	8.0
K01039	0.0
K04518	100.0
K09591	0.0
K14129	0.0
K14128	0.0
K14121	0.0
K14120	0.0
K14123	0.0
K14122	0.0
K14125	0.0
K14124	0.0
K14127	0.0
K14126	0.0
K03521	118.0
K03520	0.0
K03523	15.0
K03522	121.0
K03525	112.0
K03524	114.0
K03527	114.0
K03526	107.0
K03529	15.0
K03528	0.0
K06338	0.0
K02217	107.0
K03299	5.0
K03298	0.0
K13472	0.0
K03293	6.0
K03292	41.0
K03291	0.0
K03290	0.0
K03297	3.0
K03296	232.0
K03295	88.0
K03294	19.0
K13009	0.0
K12690	0.0
K09743	0.0
K06022	0.0
K07190	0.0
K06021	0.0
K07192	4.0
K06020	0.0
K06027	0.0
K06026	0.0
K09744	0.0
K07991	0.0
K08749	0.0
K09835	0.0
K09834	0.0
K10439	35.0
K06351	0.0
K09833	0.0
K10925	0.0
K10924	0.0
K10927	0.0
K10926	0.0
K10923	0.0
K10922	0.0
K09629	0.0
K10697	0.0
K00179	22.0
K00172	4.0
K00171	2.0
K00170	2.0
K00177	102.0
K00176	102.0
K00175	204.0
K00174	199.0
K13478	0.0
K14338	0.0
K14339	0.0
K14335	0.0
K14337	0.0
K14330	0.0
K14331	0.0
K14333	0.0
K08918	0.0
K13479	4.0
K04078	112.0
K04079	111.0
K04076	0.0
K04077	114.0
K04074	6.0
K04075	114.0
K04072	18.0
K04073	0.0
K04070	7.0
K04071	0.0
K14597	0.0
K13318	0.0
K08280	0.0
K13641	0.0
K13640	0.0
K13643	0.0
K13642	0.0
K02027	83.0
K02026	148.0
K02025	153.0
K02024	0.0
K02023	3.0
K02022	16.0
K02021	0.0
K02020	10.0
K02029	26.0
K02028	29.0
K03886	0.0
K03887	0.0
K03884	0.0
K03885	95.0
K03881	0.0
K03888	0.0
K03889	0.0
K12998	0.0
K12999	0.0
K12992	4.0
K12993	0.0
K12990	2.0
K12991	0.0
K12996	0.0
K12997	1.0
K12994	0.0
K12995	0.0
K08979	0.0
K08978	103.0
K03088	923.0
K03089	0.0
K03086	142.0
K03087	0.0
K08971	0.0
K08970	0.0
K03082	1.0
K03080	0.0
K08974	98.0
K13868	0.0
K00918	3.0
K01553	0.0
K12214	0.0
K11646	0.0
K11645	0.0
K11641	0.0
K11640	0.0
K12736	0.0
K12733	0.0
K07507	104.0
K07506	0.0
K07505	0.0
K07504	0.0
K07503	0.0
K07502	4.0
K07501	2.0
K07500	0.0
K07509	0.0
K07508	0.0
K11422	0.0
K08698	0.0
K10773	116.0
K10774	0.0
K14286	0.0
K10778	1.0
K14287	1.0
K00140	2.0
K05501	0.0
K01903	4.0
K01902	4.0
K01905	0.0
K01904	0.0
K01907	0.0
K01906	0.0
K01909	0.0
K01908	0.0
K14534	8.0
K00147	110.0
K07767	0.0
K07769	0.0
K07768	0.0
K06203	2.0
K06202	0.0
K09921	0.0
K09920	0.0
K09927	1.0
K09024	0.0
K09022	2.0
K09023	0.0
K09020	1.0
K09021	0.0
K02908	0.0
K02909	115.0
K08218	103.0
K08219	0.0
K02904	114.0
K02906	113.0
K02907	112.0
K02902	115.0
K00230	0.0
K00231	10.0
K00232	0.0
K08976	2.0
K00234	0.0
K00239	106.0
K06209	8.0
K09928	0.0
K01015	0.0
K01014	0.0
K01012	107.0
K01011	9.0
K01010	0.0
K08920	0.0
K14103	0.0
K14102	0.0
K14101	0.0
K14100	0.0
K14105	0.0
K14104	0.0
K14109	0.0
K14108	0.0
K06401	0.0
K00893	0.0
K13402	0.0
K12858	0.0
K03503	95.0
K03502	104.0
K03501	113.0
K03500	15.0
K08924	0.0
K02278	0.0
K02279	3.0
K12977	0.0
K02276	4.0
K02277	0.0
K02274	2.0
K02275	2.0
K13450	0.0
K13451	0.0
K13452	0.0
K13454	0.0
K13455	0.0
K12509	0.0
K12508	0.0
K12507	0.0
K12506	2.0
K12500	0.0
K12503	0.0
K05926	0.0
K09728	0.0
K14587	1.0
K06597	0.0
K06596	0.0
K06595	0.0
K06599	0.0
K06598	0.0
K07978	0.0
K07979	31.0
K07976	0.0
K14585	0.0
K10907	13.0
K10906	0.0
K10901	0.0
K10909	0.0
K10908	0.0
K09819	0.0
K09818	0.0
K09817	102.0
K09816	98.0
K09815	100.0
K06374	10.0
K06373	10.0
K09812	113.0
K09811	113.0
K09810	103.0
K09724	0.0
K14582	0.0
K09721	0.0
K04058	0.0
K04059	0.0
K04050	0.0
K04051	0.0
K04052	0.0
K04053	0.0
K04054	0.0
K04055	0.0
K04056	0.0
K04057	0.0
K01047	0.0
K08975	0.0
K10015	0.0
K10014	0.0
K10017	0.0
K10016	0.0
K10011	0.0
K10010	1.0
K10013	0.0
K10012	1.0
K10019	0.0
K10018	0.0
K13665	0.0
K13664	0.0
K13663	0.0
K13662	0.0
K13661	0.0
K13660	0.0
K13669	0.0
K13668	0.0
K07641	0.0
K01466	0.0
K13590	0.0
K01464	10.0
K01465	119.0
K01462	135.0
K01463	2.0
K01460	0.0
K01461	0.0
K13599	0.0
K13598	0.0
K01468	13.0
K01469	0.0
K09251	0.0
K09252	0.0
K02041	3.0
K02040	115.0
K02043	0.0
K02045	3.0
K02044	3.0
K02047	3.0
K02046	3.0
K02049	20.0
K02048	3.0
K05549	0.0
K05548	0.0
K06046	0.0
K03319	2.0
K03316	3.0
K03317	3.0
K03314	0.0
K03315	96.0
K03312	7.0
K03313	14.0
K03310	52.0
K03311	9.0
K12052	0.0
K02945	114.0
K06162	0.0
K06163	0.0
K06160	0.0
K06161	0.0
K06166	0.0
K00359	4.0
K06164	0.0
K06165	0.0
K06168	111.0
K06169	2.0
K13020	1.0
K07158	0.0
K07159	0.0
K04835	0.0
K11621	0.0
K11991	0.0
K11622	0.0
K11996	6.0
K11627	0.0
K11626	0.0
K11629	0.0
K11628	0.0
K07561	0.0
K07560	111.0
K07563	0.0
K07562	0.0
K07565	0.0
K07564	0.0
K07567	115.0
K07566	203.0
K07569	0.0
K07568	211.0
K09925	0.0
K11199	0.0
K11198	0.0
K11192	0.0
K11191	0.0
K11196	0.0
K11195	0.0
K11194	0.0
K02492	7.0
K10713	0.0
K10710	3.0
K10711	0.0
K10716	0.0
K02490	0.0
K10714	0.0
K10715	0.0
K01929	115.0
K01928	115.0
K01923	113.0
K01922	0.0
K01921	113.0
K01920	0.0
K01926	97.0
K01925	114.0
K01924	114.0
K07789	0.0
K07788	0.0
K07785	0.0
K07784	0.0
K07787	4.0
K07786	0.0
K07781	0.0
K07783	10.0
K07782	0.0
K05835	0.0
K06355	0.0
K14661	0.0
K09844	0.0
K00782	12.0
K00783	114.0
K00784	114.0
K00785	0.0
K00786	4.0
K00039	0.0
K00036	9.0
K00037	0.0
K00034	1.0
K00035	0.0
K00032	0.0
K00033	9.0
K00030	2.0
K00031	95.0
K01259	11.0
K01258	114.0
K01255	7.0
K01256	6.0
K01251	88.0
K01250	4.0
K01253	0.0
K01252	0.0
K09008	0.0
K09009	0.0
K09000	0.0
K09001	4.0
K09002	1.0
K09003	0.0
K09004	0.0
K09005	1.0
K09006	0.0
K09007	0.0
K09846	0.0
K08234	5.0
K00258	0.0
K00259	23.0
K00252	2.0
K00253	0.0
K00256	0.0
K00257	101.0
K00254	0.0
K00255	0.0
K01079	18.0
K01078	0.0
K01071	1.0
K01070	0.0
K01073	0.0
K01077	93.0
K01076	1.0
K14472	0.0
K14471	0.0
K14470	0.0
K14475	0.0
K09841	0.0
K02788	0.0
K02782	0.0
K02783	4.0
K02781	4.0
K02786	0.0
K02787	0.0
K02784	0.0
K01060	0.0
K01787	12.0
K01786	14.0
K01785	216.0
K01784	143.0
K01783	120.0
K01782	1.0
K01781	0.0
K01780	0.0
K01789	0.0
K01788	9.0
K02526	2.0
K02527	100.0
K02525	1.0
K02250	0.0
K02523	99.0
K02520	113.0
K02521	0.0
K02258	0.0
K02259	2.0
K02528	110.0
K02529	219.0
K03781	87.0
K03780	2.0
K03783	110.0
K03782	4.0
K03785	8.0
K03784	5.0
K03787	101.0
K03786	105.0
K03789	10.0
K03788	0.0
K10700	0.0
K00342	100.0
K03124	0.0
K03120	0.0
K12527	4.0
K12526	0.0
K12525	0.0
K12524	189.0
K12523	0.0
K12522	0.0
K09789	84.0
K09788	1.0
K09787	14.0
K09786	0.0
K09785	0.0
K09781	0.0
K09780	0.0
K10961	0.0
K10960	0.0
K10963	0.0
K10962	0.0
K10965	0.0
K10964	0.0
K10966	0.0
K09879	0.0
K06318	0.0
K06311	0.0
K06310	3.0
K06312	0.0
K06314	0.0
K06317	1.0
K11389	0.0
K11386	0.0
K11387	0.0
K11384	0.0
K11385	0.0
K11382	0.0
K11383	0.0
K11381	5.0
K11949	0.0
K10380	0.0
K04032	1.0
K04033	0.0
K04030	1.0
K04031	9.0
K04036	0.0
K04037	0.0
K04034	1.0
K04035	1.0
K04038	0.0
K04039	0.0
K07046	0.0
K07047	7.0
K07044	0.0
K07045	7.0
K07042	14.0
K07043	99.0
K07040	12.0
K07041	0.0
K07048	0.0
K07049	0.0
K08664	0.0
K02584	0.0
K10039	1.0
K10038	0.0
K10037	0.0
K10036	2.0
K04788	0.0
K04789	0.0
K04784	0.0
K04785	0.0
K04786	0.0
K04787	0.0
K04780	0.0
K04781	0.0
K04782	0.0
K04783	0.0
K13601	0.0
K13603	0.0
K13602	0.0
K13605	0.0
K13604	0.0
K13607	0.0
K02404	2.0
K05783	0.0
K05782	0.0
K05781	0.0
K05780	0.0
K05787	0.0
K05786	1.0
K05785	2.0
K05784	0.0
K05789	0.0
K05788	0.0
K01442	100.0
K01443	19.0
K01444	1.0
K01446	0.0
K01447	95.0
K01448	137.0
K01449	5.0
K14803	0.0
K02069	14.0
K05569	2.0
K08008	0.0
K02063	0.0
K05566	2.0
K05565	0.0
K05563	0.0
K05562	0.0
K05561	0.0
K02064	0.0
K03338	2.0
K03339	0.0
K03330	0.0
K03331	0.0
K03332	1.0
K03333	0.0
K03335	2.0
K03336	2.0
K03337	2.0
K12956	0.0
K12957	0.0
K12954	0.0
K12955	0.0
K12952	0.0
K12953	0.0
K12950	0.0
K12951	0.0
K14733	0.0
K00109	0.0
K06148	31.0
K06149	0.0
K06144	0.0
K06145	0.0
K06146	0.0
K06147	352.0
K06141	0.0
K06142	310.0
K06143	4.0
K11945	0.0
K08948	0.0
K08949	0.0
K00071	0.0
K14664	0.0
K13810	0.0
K14665	0.0
K03058	0.0
K11609	0.0
K11608	0.0
K14660	0.0
K11603	0.0
K11602	0.0
K11601	0.0
K11600	0.0
K11607	0.0
K11606	0.0
K11605	0.0
K11604	0.0
K10558	1.0
K10559	1.0
K10550	1.0
K10551	1.0
K10552	0.0
K10553	0.0
K10554	0.0
K10555	1.0
K10556	1.0
K10557	1.0
K03051	0.0
K03050	0.0
K07549	0.0
K07548	0.0
K07239	17.0
K07235	0.0
K07234	0.0
K07237	0.0
K07236	0.0
K07231	0.0
K07230	0.0
K07233	0.0
K07232	0.0
K02467	0.0
K05306	7.0
K05305	4.0
K05304	0.0
K05303	0.0
K05301	0.0
K02565	0.0
K08644	0.0
K08646	0.0
K08641	16.0
K08643	0.0
K08642	0.0
K12146	0.0
K00010	3.0
K00011	0.0
K00012	119.0
K00013	113.0
K00014	120.0
K00016	19.0
K09065	0.0
K08252	2.0
K08253	0.0
K08256	0.0
K08255	0.0
K08258	0.0
K08259	0.0
K00274	0.0
K00275	6.0
K00276	0.0
K00270	0.0
K00271	0.0
K00272	0.0
K00273	0.0
K00278	109.0
K00279	0.0
K12675	0.0
K01277	100.0
K01274	0.0
K01273	10.0
K01271	6.0
K01270	209.0
K01278	118.0
K00906	0.0
K00904	3.0
K00903	6.0
K00901	10.0
K13785	0.0
K00908	0.0
K11149	0.0
K01053	1.0
K01051	18.0
K01057	7.0
K01056	115.0
K01055	0.0
K01054	0.0
K01058	3.0
K02500	113.0
K02501	113.0
K02502	12.0
K02503	115.0
K02504	0.0
K02505	0.0
K02506	0.0
K02507	0.0
K02508	0.0
K02509	2.0
K00291	0.0
K13410	0.0
K13148	0.0
K13419	0.0
K05825	0.0
K03106	115.0
K03105	0.0
K03101	117.0
K03100	219.0
K12541	0.0
K12540	0.0
K12543	0.0
K12542	0.0
K12545	0.0
K12544	0.0
K12547	0.0
K12546	0.0
K12549	0.0
K06080	0.0
K11018	0.0
K11019	0.0
K11016	0.0
K11017	0.0
K11014	0.0
K11015	0.0
K11012	0.0
K11013	0.0
K11010	0.0
K11011	0.0
K06333	9.0
K06880	0.0
K06883	0.0
K06882	0.0
K09857	0.0
K06884	0.0
K06887	0.0
K06886	2.0
K06889	223.0
K10942	0.0
K09859	3.0
K09858	1.0
K10947	116.0
K10946	0.0
K10945	0.0
K10944	0.0
K13284	0.0
K00483	0.0
K00481	0.0
K00480	0.0
K00486	1.0
K00485	0.0
K00484	0.0
K09901	0.0
K10929	0.0
K07684	0.0
K07685	0.0
K07686	0.0
K07687	0.0
K07681	0.0
K07688	0.0
K07689	0.0
K10928	0.0
K04018	0.0
K04019	1.0
K04014	0.0
K04015	0.0
K04016	0.0
K04017	0.0
K04013	0.0
K07060	0.0
K07061	0.0
K07062	3.0
K07063	1.0
K07064	0.0
K07065	0.0
K07066	1.0
K07067	0.0
K07068	0.0
K07069	1.0
K01121	0.0
K13629	0.0
K13628	2.0
K13623	0.0
K13622	0.0
K13620	0.0
K13626	3.0
K08586	0.0
K08587	0.0
K01428	3.0
K01429	3.0
K01422	96.0
K01423	1.0
K01420	19.0
K01421	17.0
K01426	1.0
K01427	0.0
K01424	117.0
K01425	94.0
K08068	0.0
K07538	0.0
K13086	0.0
K13085	0.0
K07287	0.0
K07824	0.0
K07682	0.0
K02722	0.0
K12978	0.0
K12979	0.0
K12972	0.0
K12973	0.0
K12974	0.0
K12975	0.0
K12976	0.0
K07821	0.0
K07683	1.0
K14750	0.0
K14751	0.0
K14953	0.0
K12288	0.0
K12289	0.0
K12282	0.0
K12283	0.0
K12280	0.0
K12281	0.0
K12286	0.0
K12287	0.0
K12284	0.0
K12285	0.0
K11957	0.0
K11956	0.0
K11955	0.0
K11954	0.0
K11953	0.0
K11952	0.0
K11951	0.0
K11950	0.0
K11959	0.0
K11958	0.0
K13889	0.0
K13888	0.0
K11963	0.0
K07217	1.0
K07216	10.0
K07215	0.0
K07214	18.0
K07213	1.0
K07212	0.0
K07219	0.0
K07218	0.0
K12150	0.0
K08689	0.0
K08688	0.0
K00402	0.0
K00401	0.0
K11994	0.0
K00152	0.0
K01043	8.0
K00154	0.0
K00157	0.0
K00156	82.0
K10533	0.0
K10530	0.0
K10531	0.0
K10536	3.0
K10537	1.0
K10535	0.0
K10538	0.0
K10539	1.0
K00073	0.0
K13934	0.0
K00076	3.0
K00077	104.0
K00074	17.0
K00075	114.0
K00078	0.0
K00079	0.0
K02290	0.0
K02563	114.0
K02292	0.0
K08966	0.0
K02294	1.0
K08278	0.0
K08279	0.0
K08274	0.0
K08275	0.0
K08276	0.0
K08277	0.0
K00298	0.0
K00299	0.0
K00296	0.0
K00297	108.0
K00294	5.0
K00292	0.0
K00293	0.0
K00290	104.0
K07757	0.0
K12089	0.0
K01210	0.0
K01213	0.0
K01212	19.0
K01215	0.0
K01214	0.0
K01217	0.0
K01216	0.0
K01219	0.0
K01218	4.0
K02749	0.0
K02746	3.0
K02747	3.0
K02744	4.0
K02745	3.0
K02742	0.0
K00924	1.0
K00925	116.0
K00926	14.0
K00927	115.0
K00928	119.0
K00929	104.0
K12085	0.0
K02298	0.0
K02299	0.0
K02568	0.0
K02569	0.0
K02562	0.0
K02291	0.0
K02560	0.0
K02293	0.0
K02566	5.0
K02567	0.0
K02564	200.0
K02297	0.0
K03169	219.0
K03168	115.0
K03163	0.0
K03162	0.0
K03167	0.0
K03166	0.0
K11038	0.0
K11039	0.0
K11030	0.0
K11031	0.0
K11032	0.0
K11033	0.0
K11034	0.0
K11035	0.0
K11036	0.0
K11037	0.0
K02546	0.0
K07668	1.0
K07669	0.0
K07666	0.0
K07667	17.0
K07664	0.0
K07665	21.0
K07662	0.0
K07663	0.0
K07660	0.0
K07661	0.0
K03927	19.0
K07008	0.0
K07009	5.0
K07002	1.0
K07003	13.0
K07000	0.0
K07001	120.0
K07006	1.0
K07007	114.0
K07004	0.0
K07005	105.0
K03921	2.0
K02956	115.0
K09725	0.0
K09181	15.0
K08599	0.0
K08598	0.0
K08591	102.0
K08590	100.0
K01156	1.0
K01154	121.0
K01407	0.0
K01400	0.0
K01153	117.0
K01150	0.0
K01151	101.0
K01408	0.0
K01409	119.0
K01158	0.0
K01159	105.0
K05523	0.0
K05522	0.0
K05521	16.0
K05520	86.0
K05527	0.0
K05526	0.0
K05525	0.0
K05524	1.0
K05529	0.0
K14518	0.0
K14519	0.0
K05949	0.0
K01754	18.0
K05942	0.0
K01027	0.0
K02171	0.0
K02170	0.0
K02173	1.0
K02172	0.0
K01751	6.0
K06416	2.0
K06417	0.0
K06414	0.0
K06947	0.0
K03379	0.0
K03808	0.0
K03809	1.0
K03806	0.0
K06412	12.0
K03804	0.0
K12296	0.0
K03802	0.0
K03803	97.0
K06413	0.0
K10808	1.0
K06411	7.0
K01028	3.0
K01029	6.0
K11931	0.0
K11930	0.0
K11933	0.0
K11932	0.0
K11935	0.0
K11934	2.0
K11937	0.0
K11936	0.0
K11939	0.0
K11938	0.0
K10800	0.0
K06419	0.0
K11929	0.0
K07271	31.0
K07270	0.0
K07273	93.0
K07272	0.0
K07275	5.0
K07274	0.0
K07277	101.0
K07276	0.0
K07279	0.0
K07278	0.0
K10623	0.0
K02481	98.0
K11520	0.0
K02480	0.0
K08170	0.0
K02485	0.0
K02484	89.0
K02487	0.0
K08600	26.0
K08603	0.0
K08602	7.0
K08605	0.0
K08604	0.0
K09956	0.0
K09957	0.0
K09954	3.0
K09955	114.0
K09952	1.0
K09953	0.0
K09950	0.0
K09951	7.0
K09958	0.0
K09959	0.0
K07495	0.0
K07494	0.0
K07497	12.0
K07496	12.0
K07491	11.0
K07490	0.0
K07493	0.0
K07492	0.0
K07499	0.0
K07498	0.0
K11209	0.0
K11208	0.0
K11204	0.0
K11203	1.0
K11202	4.0
K11201	0.0
K11200	0.0
K00058	125.0
K00059	150.0
K00728	0.0
K00729	0.0
K00055	1.0
K00057	114.0
K00050	2.0
K00051	0.0
K00720	0.0
K00721	104.0
K14424	0.0
K06033	0.0
K14189	0.0
K14188	2.0
K06364	0.0
K14187	0.0
K01239	6.0
K01238	9.0
K01897	230.0
K01232	3.0
K01895	24.0
K01230	0.0
K01893	115.0
K01236	0.0
K01235	11.0
K01890	115.0
K02768	5.0
K02769	2.0
K02760	11.0
K02761	10.0
K02763	0.0
K02764	0.0
K02765	6.0
K00948	122.0
K00949	30.0
K00942	119.0
K00943	90.0
K00940	84.0
K00941	207.0
K00946	183.0
K00947	0.0
K00944	0.0
K00945	144.0
K01097	0.0
K01096	0.0
K01095	3.0
K01093	0.0
K01092	94.0
K01091	152.0
K01090	25.0
K03499	141.0
K03498	127.0
K03491	9.0
K03490	2.0
K03493	0.0
K03492	0.0
K03495	115.0
K03497	222.0
K03496	151.0
K02817	0.0
K02814	1.0
K02815	1.0
K02810	9.0
K02548	126.0
K02549	9.0
K02818	0.0
K02819	2.0
K03637	7.0
K03636	2.0
K03147	98.0
K03146	1.0
K08851	0.0
K06518	100.0
K09729	0.0
K06048	0.0
K06045	0.0
K06044	0.0
K09727	0.0
K09726	0.0
K06041	103.0
K09720	0.0
K09723	0.0
K06042	8.0
K09897	0.0
K09896	0.0
K09895	0.0
K09894	0.0
K09893	0.0
K09892	0.0
K09891	0.0
K09890	0.0
K09899	0.0
K09898	0.0
K03622	0.0
K07648	0.0
K07649	0.0
K07398	0.0
K07399	0.0
K11056	0.0
K11057	0.0
K11054	0.0
K11055	0.0
K07640	0.0
K07393	0.0
K07390	0.0
K07391	112.0
K07644	0.0
K07645	0.0
K07646	102.0
K07647	0.0
K10896	0.0
K07024	176.0
K07025	239.0
K07026	0.0
K07027	109.0
K07020	0.0
K07021	1.0
K07022	0.0
K07023	17.0
K07028	0.0
K07029	211.0
K10094	0.0
K01390	0.0
K01392	0.0
K01399	0.0
K02673	0.0
K05893	0.0
K05897	0.0
K05896	15.0
K05895	7.0
K05899	0.0
K05898	0.0
K00555	0.0
K00554	112.0
K00557	0.0
K00556	86.0
K00551	0.0
K00559	0.0
K00558	131.0
K01170	0.0
K01173	4.0
K01174	0.0
K01175	5.0
K01176	12.0
K01178	0.0
K01179	25.0
K14578	0.0
K14579	0.0
K08951	0.0
K08950	0.0
K08953	0.0
K03828	1.0
K03829	0.0
K03820	83.0
K03821	0.0
K03822	0.0
K03823	91.0
K03824	0.0
K03825	2.0
K03826	6.0
K03827	87.0
K12248	0.0
K12246	0.0
K12247	0.0
K12242	0.0
K12243	0.0
K12240	0.0
K12241	0.0
K11919	0.0
K11918	0.0
K11913	0.0
K11912	0.0
K11911	0.0
K11910	0.0
K11917	0.0
K11916	0.0
K11915	0.0
K11914	0.0
K12068	0.0
K12069	0.0
K12062	0.0
K12063	0.0
K12060	0.0
K12061	0.0
K12066	0.0
K12067	0.0
K12064	0.0
K12065	0.0
K07259	113.0
K07258	31.0
K07253	0.0
K07251	0.0
K07250	2.0
K07257	1.0
K07256	0.0
K07255	0.0
K07254	0.0
K05372	0.0
K05373	0.0
K05370	0.0
K05371	0.0
K05374	0.0
K05375	0.0
K09970	0.0
K09971	0.0
K09972	0.0
K09973	5.0
K09974	0.0
K09975	0.0
K09976	2.0
K09978	0.0
K09979	80.0
K11261	4.0
K11260	0.0
K11263	0.0
K11264	0.0
K10793	0.0
K10796	1.0
K10797	3.0
K10794	0.0
K10795	0.0
K00700	114.0
K00701	0.0
K10798	0.0
K00703	116.0
K00705	114.0
K09828	0.0
K10133	0.0
K13053	0.0
K03192	0.0
K00964	0.0
K00965	12.0
K00966	7.0
K00960	0.0
K00961	0.0
K00962	114.0
K00963	6.0
K00969	111.0
K12681	0.0
K02703	0.0
K08364	0.0
K08365	0.0
K02706	0.0
K08363	0.0
K08361	0.0
K02708	0.0
K02709	0.0
K08368	1.0
K08369	1.0
K01615	2.0
K01617	0.0
K01616	0.0
K01611	3.0
K01610	108.0
K01613	105.0
K01612	0.0
K01619	113.0
K01618	0.0
K02834	115.0
K02835	115.0
K05281	0.0
K03619	0.0
K03618	0.0
K03617	111.0
K03616	0.0
K03615	110.0
K03614	109.0
K03613	110.0
K03612	110.0
K03611	0.0
K03610	10.0
K09705	1.0
K09704	29.0
K09701	0.0
K09700	0.0
K09709	0.0
K06391	2.0
K06390	12.0
K06393	11.0
K06392	10.0
K06395	0.0
K06394	7.0
K06397	9.0
K06396	9.0
K06399	10.0
K06398	12.0
K06435	0.0
K11078	0.0
K11079	0.0
K11074	0.0
K11075	0.0
K11076	0.0
K11077	0.0
K11070	18.0
K11071	18.0
K11072	20.0
K11073	0.0
K06935	0.0
K06934	3.0
K06937	0.0
K06936	0.0
K06931	0.0
K06930	0.0
K06933	0.0
K06932	0.0
K06939	0.0
K06938	0.0
K13381	0.0
K05916	1.0
K05917	0.0
K05914	0.0
K05915	0.0
K05912	0.0
K05913	0.0
K05910	0.0
K05911	0.0
K05918	0.0
K05919	10.0
K00392	0.0
K00390	6.0
K00397	0.0
K00395	0.0
K00394	3.0
K01884	0.0
K00399	0.0
K01886	112.0
K01376	0.0
K01372	101.0
K09149	0.0
K09148	0.0
K01225	0.0
K09145	1.0
K09144	1.0
K09147	0.0
K09146	0.0
K09141	0.0
K09140	0.0
K09143	0.0
K09142	0.0
K05709	0.0
K05708	0.0
K05879	6.0
K05878	6.0
K05875	0.0
K05874	0.0
K05877	0.0
K05876	0.0
K05873	0.0
K00579	0.0
K00578	0.0
K00577	0.0
K00575	10.0
K00574	3.0
K00573	4.0
K00571	15.0
K00570	0.0
K01118	3.0
K01119	17.0
K01157	0.0
K01112	0.0
K01113	2.0
K04477	13.0
K01114	2.0
K01115	0.0
K08087	0.0
K01315	0.0
K08085	0.0
K08084	0.0
K08083	0.0
K08082	0.0
K08081	0.0
K08080	0.0
K01152	2.0
K01401	0.0
K09826	0.0
K06344	0.0
K06345	0.0
K09822	0.0
K06343	0.0
K10938	0.0
K06341	0.0
K10934	0.0
K10935	0.0
K10932	0.0
K11052	0.0
K10930	0.0
K06349	0.0
K11053	0.0
K10754	0.0
K01755	115.0
K10200	4.0
K02132	0.0
K02137	0.0
K03840	0.0
K03841	4.0
K13028	0.0
K13799	0.0
K13798	0.0
K13795	0.0
K13794	0.0
K13021	0.0
K13792	0.0
K13791	0.0
K13790	0.0
K12268	0.0
K12269	0.0
K12262	0.0
K12263	0.0
K12264	0.0
K12265	0.0
K12266	0.0
K12267	199.0
K01757	0.0
K12237	0.0
K13243	0.0
K13245	0.0
K13244	0.0
K13246	0.0
K03264	0.0
K03265	0.0
K03263	0.0
K03268	0.0
K03269	101.0
K12415	0.0
K10211	0.0
K09918	0.0
K09919	0.0
K06720	0.0
K09913	0.0
K09910	0.0
K09911	0.0
K09916	0.0
K09917	0.0
K06726	4.0
K09915	0.0
K11535	0.0
K11534	1.0
K11537	11.0
K11531	0.0
K11533	0.0
K11532	0.0
K11249	1.0
K11539	0.0
K00762	118.0
K00763	30.0
K00760	115.0
K00761	113.0
K00766	103.0
K00767	109.0
K00764	199.0
K00765	113.0
K00768	28.0
K00769	0.0
K11059	0.0
K00186	0.0
K00187	0.0
K00184	3.0
K00185	3.0
K00183	1.0
K00180	101.0
K00188	0.0
K00189	0.0
K10110	10.0
K10111	0.0
K10112	14.0
K10113	0.0
K10114	0.0
K10115	0.0
K10116	0.0
K10117	11.0
K10118	12.0
K10119	12.0
K04641	0.0
K04643	0.0
K04642	0.0
K13282	0.0
K00988	0.0
K00989	1.0
K00986	1.0
K00984	1.0
K00985	0.0
K00982	0.0
K00983	10.0
K00980	6.0
K00981	116.0
K01585	101.0
K01584	0.0
K01586	119.0
K13498	0.0
K01580	88.0
K01583	0.0
K01582	4.0
K13497	2.0
K01589	9.0
K01588	114.0
K14941	0.0
K08347	0.0
K08348	0.0
K02720	0.0
K14949	0.0
K02723	0.0
K03459	0.0
K03458	27.0
K03455	100.0
K03457	2.0
K03451	0.0
K03981	0.0
K03980	3.0
K02614	14.0
K01639	12.0
K01638	0.0
K01637	0.0
K01636	1.0
K01635	0.0
K01634	0.0
K01633	102.0
K01632	0.0
K01631	0.0
K01630	2.0
K02615	0.0
K02588	2.0
K02589	2.0
K02858	0.0
K02859	1.0
K14051	0.0
K14053	0.0
K14052	0.0
K02852	2.0
K02853	0.0
K02850	0.0
K02851	0.0
K14059	6.0
K14058	0.0
K02586	0.0
K02587	0.0
K03679	0.0
K03671	149.0
K03670	0.0
K03673	0.0
K03672	0.0
K03675	0.0
K03674	0.0
K03677	0.0
K03676	0.0
K09761	114.0
K09760	103.0
K09763	0.0
K09762	14.0
K09765	14.0
K09764	0.0
K09767	0.0
K06006	0.0
K09769	2.0
K09768	4.0
K10353	0.0
K03187	4.0
K03186	83.0
K03185	0.0
K03184	0.0
K03183	213.0
K03182	83.0
K03181	0.0
K03189	3.0
K03188	3.0
K02715	0.0
K12455	0.0
K12454	0.0
K12453	0.0
K12452	0.0
K12451	0.0
K07358	0.0
K07356	0.0
K07357	0.0
K07354	0.0
K07355	0.0
K07352	0.0
K07353	0.0
K07350	0.0
K07351	0.0
K06919	4.0
K06918	0.0
K06917	1.0
K06916	0.0
K06915	15.0
K06914	0.0
K06913	0.0
K06912	0.0
K06911	99.0
K06910	6.0
K08986	0.0
K08987	2.0
K08984	0.0
K08985	0.0
K08982	0.0
K08983	0.0
K08980	0.0
K08981	3.0
K08988	0.0
K08989	0.0
K02252	0.0
K05934	10.0
K05936	10.0
K05937	0.0
K02253	0.0
K05939	0.0
K00378	107.0
K00375	14.0
K00374	1.0
K00376	0.0
K00371	1.0
K00370	1.0
K00373	1.0
K00372	0.0
K01358	119.0
K09166	1.0
K09165	0.0
K09164	2.0
K09163	4.0
K09162	0.0
K09161	0.0
K09160	0.0
K01354	2.0
K01355	0.0
K01356	16.0
K05601	0.0
K05851	0.0
K03807	0.0
K05606	2.0
K02927	0.0
K05974	0.0
K03805	0.0
K05976	0.0
K00519	0.0
K00518	1.0
K03800	10.0
K00511	0.0
K00510	0.0
K03801	90.0
K00515	0.0
K00514	0.0
K00517	0.0
K05971	0.0
K03154	14.0
K11147	0.0
K05581	0.0
K05580	0.0
K05583	0.0
K05582	0.0
K05585	0.0
K05584	0.0
K05587	0.0
K05586	0.0
K05589	0.0
K03150	106.0
K03623	0.0
K03152	109.0
K14200	0.0
K14201	0.0
K14202	0.0
K03621	97.0
K14204	0.0
K14205	1.0
K01134	4.0
K01135	2.0
K01136	1.0
K01137	0.0
K01130	13.0
K01132	0.0
K01133	3.0
K01138	12.0
K01139	4.0
K02113	110.0
K02112	112.0
K02111	109.0
K02446	0.0
K02117	103.0
K02116	1.0
K02115	112.0
K02114	112.0
K02119	14.0
K02118	103.0
K02448	0.0
K01036	1.0
K03212	0.0
K13007	0.0
K13006	0.0
K13005	0.0
K13004	2.0
K13001	0.0
K06404	7.0
K01032	0.0
K06951	0.0
K03862	0.0
K03863	0.0
K06406	12.0
K06957	0.0
K05020	0.0
K06400	8.0
K06403	6.0
K06954	0.0
K10814	0.0
K10817	0.0
K10816	0.0
K07136	0.0
K03242	0.0
K03243	0.0
K12202	0.0
K12203	0.0
K12206	0.0
K12207	0.0
K12204	0.0
K12205	0.0
K12208	0.0
K12209	0.0
K13919	4.0
K13918	0.0
K06214	0.0
K06215	18.0
K09936	7.0
K06217	113.0
K09930	0.0
K09931	0.0
K09932	0.0
K06213	24.0
K09938	0.0
K09939	86.0
K11517	0.0
K06337	0.0
K13301	0.0
K00748	99.0
K00745	0.0
K00743	0.0
K07165	0.0
K07164	101.0
K07167	0.0
K07166	13.0
K07161	0.0
K07160	2.0
K07163	0.0
K07162	0.0
K07169	0.0
K07168	0.0
K06336	0.0
K01839	12.0
K01838	6.0
K01835	4.0
K01834	263.0
K01837	0.0
K01830	0.0
K00608	0.0
K02632	0.0
K02630	0.0
K02631	0.0
K08322	0.0
K08323	0.0
K08320	0.0
K08321	2.0
K08326	0.0
K08324	0.0
K08325	11.0
K01659	0.0
K01658	102.0
K02637	0.0
K01653	113.0
K01652	123.0
K01655	0.0
K01654	13.0
K01657	102.0
K02874	115.0
K02875	0.0
K02876	115.0
K02877	0.0
K02871	112.0
K02873	0.0
K02878	115.0
K02879	115.0
K14070	0.0
K09749	6.0
K09748	114.0
K06023	27.0
K09742	0.0
K09741	0.0
K09740	3.0
K09747	16.0
K09746	0.0
K09745	0.0
K06024	15.0
K03477	0.0
K03476	5.0
K03475	9.0
K03474	90.0
K03473	87.0
K03472	0.0
K03471	1.0
K03470	115.0
K03478	2.0
K02304	18.0
K02305	0.0
K02302	4.0
K02303	1.0
K02300	0.0
K02301	2.0
K03653	0.0
K03652	2.0
K03651	0.0
K03650	115.0
K03657	140.0
K03656	0.0
K03655	217.0
K03654	226.0
K03658	4.0
K12439	0.0
K12431	0.0
K12430	0.0
K12433	0.0
K12432	0.0
K12435	0.0
K12434	0.0
K12437	0.0
K12436	0.0
K06979	0.0
K06978	7.0
K06971	4.0
K06970	2.0
K06973	102.0
K06972	8.0
K06975	94.0
K06974	0.0
K06977	0.0
K06976	2.0
K07082	108.0
K07083	80.0
K07080	7.0
K07081	3.0
K07086	0.0
K07087	0.0
K07084	0.0
K07085	190.0
K07088	24.0
K07089	17.0
K01317	0.0
K11162	0.0
K11163	0.0
K11161	0.0
K11168	0.0
K00356	1.0
K00355	0.0
K00354	0.0
K00353	0.0
K00351	97.0
K00350	97.0
K05952	0.0
K05953	0.0
K05951	0.0
K05956	0.0
K05957	0.0
K00358	8.0
K00689	0.0
K00688	121.0
K00681	4.0
K00680	127.0
K00683	0.0
K00685	0.0
K00684	4.0
K00687	0.0
K00686	0.0
K05831	0.0
K05830	0.0
K05833	16.0
K05832	13.0
K05834	0.0
K05837	115.0
K05836	0.0
K05839	0.0
K05838	0.0
K07677	0.0
K00533	4.0
K00532	0.0
K00531	0.0
K00530	0.0
K00537	95.0
K00536	0.0
K00535	0.0
K00534	0.0
K00539	0.0
K00538	0.0
K11029	0.0
K14260	3.0
K14261	0.0
K14266	0.0
K14267	0.0
K14268	0.0
K14269	0.0
K01337	0.0
K01338	116.0
K02683	0.0
K02682	0.0
K02681	0.0
K02680	0.0
K02687	112.0
K02686	0.0
K02685	0.0
K02689	0.0
K02688	0.0
K00824	1.0
K00827	0.0
K00826	117.0
K00821	26.0
K00820	114.0
K00823	1.0
K00822	0.0
K00829	0.0
K00828	0.0
K01488	5.0
K01489	113.0
K01484	0.0
K01485	5.0
K01486	15.0
K01487	6.0
K01480	93.0
K01481	0.0
K01482	0.0
K01483	0.0
K02469	122.0
K02468	0.0
K02466	0.0
K02465	0.0
K02464	0.0
K02463	0.0
K02462	0.0
K02461	0.0
K02460	0.0
K08969	1.0
K13061	0.0
K13060	0.0
K13063	0.0
K13062	0.0
K13069	0.0
K08964	0.0
K06363	0.0
K03079	4.0
K06342	0.0
K03078	0.0
K13289	0.0
K13288	0.0
K13285	0.0
K13287	0.0
K13286	0.0
K13281	0.0
K13280	3.0
K13283	0.0
K00054	3.0
K04496	0.0
K05369	0.0
K05368	0.0
K03228	0.0
K03229	0.0
K00052	113.0
K03222	0.0
K03223	0.0
K03220	0.0
K03221	0.0
K03226	0.0
K03227	0.0
K03224	0.0
K03225	0.0
K09482	0.0
K09483	0.0
K13836	0.0
K12228	0.0
K05360	0.0
K12224	0.0
K12225	0.0
K12226	0.0
K12227	0.0
K12220	0.0
K05363	0.0
K12222	0.0
K12223	0.0
K08681	18.0
K08680	0.0
K08683	0.0
K08682	0.0
K08685	0.0
K08684	0.0
K08687	0.0
K08686	0.0
K11755	202.0
K11754	235.0
K11751	2.0
K11750	0.0
K11753	223.0
K11752	126.0
K02407	4.0
K13938	0.0
K13936	0.0
K13935	0.0
K02406	14.0
K13933	0.0
K13932	0.0
K13931	0.0
K13930	0.0
K12088	0.0
K12081	0.0
K12082	0.0
K12083	0.0
K12084	0.0
K12086	0.0
K12087	0.0
K09611	0.0
K09612	0.0
K04940	0.0
K10085	0.0
K05394	0.0
K05395	0.0
K06340	0.0
K13043	22.0
K07149	9.0
K07148	85.0
K07147	0.0
K07146	3.0
K07145	1.0
K07144	0.0
K07143	0.0
K07142	0.0
K07141	6.0
K07140	0.0
K10156	0.0
K10150	0.0
K10620	0.0
K10621	0.0
K14028	0.0
K14029	0.0
K01817	105.0
K01816	1.0
K01815	100.0
K01814	113.0
K01813	18.0
K01812	103.0
K01811	124.0
K01810	115.0
K01819	0.0
K01818	8.0
K14580	0.0
K05379	0.0
K08304	0.0
K08305	0.0
K08306	0.0
K08307	101.0
K08300	0.0
K08301	110.0
K08302	7.0
K08303	223.0
K08308	0.0
K08309	4.0
K14671	0.0
K14670	0.0
K14673	0.0
K14672	0.0
K01673	10.0
K01672	0.0
K01671	0.0
K01677	12.0
K01676	100.0
K01674	0.0
K01679	2.0
K01678	11.0
K02899	115.0
K02896	0.0
K02897	102.0
K02895	114.0
K02892	115.0
K02890	115.0
K10811	0.0
K02096	0.0
K02097	0.0
K02094	0.0
K02095	0.0
K02092	0.0
K02093	0.0
K02099	10.0
K03411	7.0
K03410	6.0
K03413	10.0
K03412	6.0
K03415	3.0
K03414	0.0
K03417	0.0
K03416	0.0
K03418	0.0
K05376	0.0
K02320	0.0
K02322	0.0
K02323	0.0
K05377	0.0
K13542	16.0
K13543	0.0
K13540	0.0
K13541	0.0
K12145	0.0
K12144	0.0
K12147	0.0
K12410	115.0
K12141	82.0
K12140	82.0
K12143	0.0
K12142	0.0
K12149	0.0
K12148	0.0
K07312	0.0
K07313	4.0
K07310	0.0
K07311	0.0
K07316	0.0
K07317	0.0
K07314	0.0
K07315	15.0
K07318	0.0
K07319	7.0
K03936	0.0
K03425	0.0
K03426	100.0
K03427	206.0
K03420	0.0
K03421	0.0
K03422	0.0
K03423	0.0
K03756	0.0
K03757	0.0
K03206	0.0
K03755	0.0
K11144	2.0
K11145	13.0
K05972	0.0
K05973	0.0
K03752	2.0
K05978	0.0
K05979	1.0
K03753	2.0
K00331	100.0
K00330	100.0
K00333	2.0
K00332	2.0
K00335	15.0
K00334	17.0
K00337	100.0
K00336	20.0
K00339	100.0
K00338	98.0
K03751	0.0
K06953	0.0
K06952	0.0
K06407	12.0
K06950	234.0
K10819	1.0
K06956	2.0
K06955	0.0
K06402	1.0
K10815	0.0
K06959	108.0
K06958	13.0
K06409	21.0
K06408	4.0
K09129	0.0
K09128	0.0
K09123	0.0
K09122	0.0
K09121	4.0
K09120	0.0
K09127	0.0
K09126	0.0
K09125	18.0
K09124	2.0
K01233	0.0
K05819	0.0
K05818	0.0
K01896	0.0
K05813	8.0
K05812	0.0
K05811	0.0
K05810	27.0
K05817	0.0
K05816	0.0
K05815	1.0
K05814	0.0
K01894	0.0
K01892	115.0
K01234	4.0
K01144	102.0
K01146	0.0
K01141	0.0
K01416	0.0
K11434	0.0
K01415	0.0
K06354	0.0
K01414	0.0
K09836	0.0
K01318	0.0
K01319	0.0
K01312	0.0
K06350	0.0
K02669	8.0
K02668	0.0
K02665	0.0
K02664	0.0
K02667	0.0
K02666	2.0
K02661	0.0
K02660	0.0
K02663	0.0
K02662	2.0
K00809	2.0
K00808	0.0
K00806	114.0
K00805	10.0
K00804	0.0
K00803	0.0
K00802	0.0
K00801	0.0
K00800	112.0
K10921	0.0
K02409	4.0
K02408	6.0
K02401	4.0
K02400	6.0
K02403	0.0
K02402	0.0
K02405	6.0
K05364	7.0
K05367	10.0
K05366	253.0
K10210	0.0
K10216	0.0
K13049	1.0
K13048	0.0
K13739	0.0
K10215	0.0
K06122	0.0
K13735	0.0
K13734	0.0
K13041	0.0
K13040	0.0
K13731	0.0
K13730	0.0
K13733	0.0
K13732	0.0
K04516	101.0
K03204	0.0
K03205	27.0
K03207	0.0
K03200	0.0
K03201	0.0
K03202	0.0
K03203	0.0
K03208	0.0
K03758	3.0
K03759	0.0
K09469	0.0
K09461	0.0
K06204	0.0
K00178	0.0
K13950	0.0
K13953	2.0
K13955	0.0
K13954	3.0
K10920	0.0
K06324	0.0
K11777	3.0
K11779	0.0
K11778	0.0
K06325	0.0
K12600	0.0
K07432	0.0
K07430	0.0
K06326	0.0
K07128	0.0
K07121	0.0
K07120	0.0
K07123	0.0
K07122	0.0
K07125	0.0
K07124	20.0
K07127	0.0
K07126	7.0
K01870	115.0
K01873	116.0
K01872	114.0
K01875	115.0
K01874	116.0
K01876	116.0
K01879	2.0
K01878	2.0
K06321	0.0
K00476	0.0
K00477	0.0
K00474	0.0
K00472	0.0
K00470	0.0
K00471	0.0
K00478	0.0
K00479	0.0
K04775	0.0
K04774	0.0
K04777	0.0
K04776	0.0
K04771	0.0
K04770	0.0
K04773	101.0
K04772	0.0
K04779	0.0
K04778	0.0
K14657	0.0
K14656	0.0
K14654	0.0
K14653	0.0
K14652	205.0
K14659	0.0
K14658	0.0
K14386	0.0
K09926	0.0
K01699	0.0
K01698	9.0
K01695	104.0
K01697	3.0
K01696	105.0
K01690	0.0
K01693	13.0
K01692	6.0
K07227	0.0
K03439	114.0
K03438	119.0
K13380	0.0
K03928	0.0
K03925	21.0
K03924	121.0
K03431	15.0
K03926	0.0
K03437	115.0
K03436	16.0
K03435	0.0
K03434	0.0
K02348	10.0
K02342	213.0
K02343	110.0
K02340	113.0
K02341	114.0
K02346	42.0
K02347	0.0
K02344	0.0
K02345	0.0
K03697	2.0
K03696	112.0
K03695	114.0
K03694	2.0
K03693	0.0
K03692	0.0
K03690	0.0
K03699	99.0
K03698	11.0
K13566	0.0
K12164	0.0
K07338	0.0
K07339	3.0
K07334	13.0
K07335	14.0
K07336	0.0
K07337	3.0
K07330	0.0
K07331	0.0
K07332	0.0
K07333	0.0
K09695	0.0
K09694	0.0
K09697	4.0
K09696	4.0
K09691	11.0
K09690	8.0
K09693	0.0
K09692	0.0
K09699	0.0
K09698	2.0
K07590	0.0
K07591	0.0
K07592	0.0
K05998	0.0
K05999	0.0
K05996	0.0
K05997	0.0
K05994	0.0
K05995	87.0
K05993	3.0
K05991	0.0
K10837	0.0
K00319	0.0
K00318	3.0
K00648	127.0
K02545	0.0
K00645	115.0
K00311	0.0
K00646	0.0
K00317	0.0
K00316	0.0
K00643	0.0
K00314	0.0
K02547	4.0
K06429	0.0
K06428	0.0
K06427	0.0
K02812	0.0
K06425	0.0
K06424	0.0
K06423	0.0
K06422	0.0
K06421	0.0
K02813	0.0
K02930	0.0
K03815	0.0
K05612	0.0
K03367	2.0
K03366	2.0
K03812	0.0
K03635	2.0
K03634	1.0
K03631	114.0
K05969	0.0
K03630	118.0
K03633	0.0
K03632	0.0
K01998	11.0
K01999	13.0
K01992	162.0
K01993	195.0
K01990	373.0
K01991	107.0
K01996	11.0
K01997	11.0
K01994	0.0
K01995	11.0
K03148	0.0
K03639	10.0
K05692	0.0
K03638	1.0
K00869	3.0
K00868	26.0
K00861	0.0
K00860	9.0
K00863	2.0
K00862	0.0
K00865	25.0
K00864	25.0
K00867	2.0
K00866	0.0
K01192	95.0
K01190	525.0
K01191	16.0
K01197	4.0
K01194	0.0
K01195	8.0
K01198	5.0
K01199	0.0
K00656	121.0
K00657	103.0
K00306	0.0
K14591	0.0
K00300	0.0
K00653	0.0
K13715	0.0
K13713	0.0
K00650	0.0
K00651	27.0
K14596	0.0
K02647	23.0
K14598	0.0
K02643	0.0
K02642	0.0
K02641	0.0
K02640	0.0
K03594	89.0
K03595	115.0
K03596	115.0
K03597	0.0
K03590	100.0
K03591	0.0
K03592	4.0
K03593	99.0
K03598	0.0
K03599	0.0
K01736	113.0
K01737	93.0
K01734	31.0
K01735	110.0
K01732	0.0
K01733	112.0
K01730	2.0
K01731	0.0
K06049	0.0
K01738	115.0
K01739	0.0
K11809	0.0
K05343	3.0
K02422	8.0
K02421	4.0
K05340	8.0
K02427	0.0
K05346	1.0
K02425	0.0
K02424	0.0
K05349	385.0
K02428	99.0
K03770	110.0
K03771	104.0
K03772	5.0
K03773	99.0
K03774	0.0
K03775	100.0
K03776	0.0
K03777	0.0
K03778	97.0
K03779	2.0
K09722	0.0
K08174	0.0
K14114	0.0
K13979	0.0
K13237	0.0
K14440	0.0
K09992	2.0
K09990	0.0
K09991	0.0
K09996	0.0
K09997	0.0
K09994	0.0
K14110	0.0
K09998	0.0
K09999	0.0
K14111	0.0
K14113	0.0
K14449	0.0
K10213	0.0
K14118	0.0
K11711	0.0
K11710	0.0
K11712	0.0
K11717	213.0
K11719	0.0
K06857	0.0
K10440	21.0
K10441	22.0
K07103	0.0
K07102	0.0
K07101	2.0
K07100	0.0
K07107	203.0
K07106	12.0
K07105	10.0
K07456	111.0
K07459	3.0
K07458	4.0
K07109	6.0
K07108	0.0
K10198	0.0
K10199	0.0
K10190	5.0
K10191	0.0
K10192	0.0
K10193	0.0
K10194	0.0
K10195	0.0
K10196	0.0
K10197	0.0
K15013	0.0
K01858	15.0
K15016	0.0
K15017	0.0
K01853	0.0
K01852	0.0
K01851	0.0
K01850	14.0
K01857	0.0
K01856	0.0
K01854	105.0
K07539	0.0
K08478	0.0
K08479	0.0
K08476	0.0
K08477	0.0
K08475	0.0
K00450	1.0
K00451	1.0
K00452	1.0
K00453	2.0
K00455	0.0
K00456	0.0
K00457	1.0
K00106	0.0
K00459	2.0
K00104	9.0
K00105	0.0
K00102	0.0
K00103	0.0
K00100	127.0
K00101	0.0
K01509	0.0
K04759	125.0
K04758	37.0
K04757	3.0
K01504	0.0
K04755	2.0
K04754	0.0
K04753	0.0
K04752	0.0
K04751	21.0
K01502	0.0
K14631	0.0
K05359	0.0
K14632	0.0
K07536	0.0
K12080	0.0
K02364	0.0
K12369	0.0
K02361	17.0
K02362	0.0
K02363	0.0
K13509	0.0
K13503	0.0
K13500	0.0
K12109	0.0
K12108	0.0
K12101	0.0
K12100	0.0
K12103	0.0
K12102	0.0
K12105	0.0
K12104	0.0
K12107	0.0
K12106	0.0
K11023	0.0
K03014	0.0
K08906	0.0
K08904	0.0
K08900	0.0
K06223	29.0
K06199	106.0
K06198	1.0
K06197	0.0
K06196	6.0
K06194	86.0
K06193	3.0
K06192	0.0
K06191	1.0
K06190	0.0
K11104	4.0
K11105	94.0
K11106	0.0
K11107	0.0
K11102	1.0
K11103	0.0
K07862	1.0
K00666	8.0
K00663	0.0
K00662	2.0
K00661	121.0
K00660	0.0
K06997	112.0
K06996	2.0
K06995	0.0
K10852	2.0
K06993	0.0
K06992	0.0
K06991	0.0
K06990	1.0
K11050	0.0
K06999	2.0
K06998	5.0
K05338	0.0
K11051	0.0
K06441	0.0
K06440	0.0
K06443	0.0
K06442	14.0
K06445	0.0
K06447	0.0
K06446	0.0
K06309	0.0
K05686	0.0
K02655	2.0
K07392	0.0
K00595	23.0
K00594	0.0
K00596	0.0
K00599	235.0
K00598	0.0
K02657	0.0
K07642	0.0
K07643	0.0
K07396	0.0
K07397	9.0
K07394	1.0
K07395	0.0
K04102	0.0
K04103	0.0
K04100	0.0
K04101	0.0
K04107	0.0
K04105	0.0
K04108	0.0
K04109	0.0
K07716	0.0
K07717	0.0
K07714	0.0
K07715	0.0
K07712	0.0
K07713	15.0
K07710	0.0
K07711	0.0
K07718	33.0
K07719	1.0
K00843	0.0
K00842	0.0
K00841	3.0
K00840	0.0
K00847	124.0
K00846	0.0
K00845	220.0
K00844	1.0
K00849	114.0
K00848	21.0
K06302	0.0
K13771	0.0
K13770	0.0
K13772	0.0
K13775	0.0
K13774	0.0
K13777	0.0
K13776	0.0
K13779	0.0
K13778	0.0
K02621	103.0
K02992	114.0
K02623	0.0
K08286	0.0
K08281	12.0
K02996	110.0
K02995	0.0
K02994	115.0
K02629	0.0
K02628	0.0
K08289	96.0
K08288	0.0
K03578	0.0
K03579	1.0
K03576	0.0
K03577	1.0
K03574	38.0
K03575	105.0
K03572	113.0
K03573	0.0
K03570	111.0
K03571	10.0
K01710	212.0
K01711	101.0
K01712	13.0
K01713	0.0
K01714	131.0
K01715	14.0
K01716	0.0
K01718	0.0
K01719	100.0
K03081	0.0
K02199	0.0
K02198	0.0
K14170	24.0
K02193	0.0
K02192	0.0
K02191	1.0
K02190	16.0
K02197	0.0
K02196	0.0
K02195	0.0
K02194	0.0
K03718	114.0
K03719	9.0
K03712	13.0
K03713	0.0
K03710	22.0
K03711	133.0
K03716	4.0
K03717	0.0
K03715	0.0
K07129	0.0
K00045	1.0
K13995	0.0
K13994	0.0
K13991	0.0
K13990	91.0
K13993	107.0
K13992	0.0
K06298	6.0
K06299	0.0
K06294	0.0
K06295	2.0
K06296	0.0
K06297	0.0
K06290	0.0
K06291	0.0
K06292	0.0
K06293	0.0
K12743	0.0
K00248	15.0
K06426	0.0
K11739	0.0
K11738	0.0
K11733	0.0
K11732	0.0
K11731	0.0
K11737	0.0
K11736	0.0
K11735	0.0
K11734	0.0
K06870	0.0
K06871	128.0
K06872	92.0
K06873	0.0
K06874	0.0
K06875	0.0
K06876	0.0
K06877	1.0
K06878	3.0
K06879	2.0
K07478	117.0
K12645	0.0
K07479	0.0
K07473	9.0
K07472	0.0
K07471	0.0
K07470	0.0
K07477	0.0
K07476	0.0
K07474	0.0
K15038	0.0
K15039	0.0
K15034	2.0
K15036	0.0
K15037	0.0
K08738	0.0
K06420	0.0
K00128	91.0
K00129	0.0
K00438	0.0
K00432	23.0
K00433	2.0
K00122	0.0
K00123	0.0
K00124	0.0
K00125	0.0
K00126	0.0
K00127	0.0
K08973	2.0
K14348	0.0
K14347	0.0
K14340	0.0
K08972	2.0
K01525	0.0
K01524	107.0
K01523	2.0
K01521	0.0
K01520	113.0
K01529	2.0
K08977	0.0
K03969	0.0
K08929	0.0
K02388	6.0
K02389	6.0
K02386	0.0
K02387	6.0
K02384	0.0
K02385	4.0
K02382	0.0
K02380	0.0
K02381	0.0
K05386	0.0
K13524	0.0
K13525	0.0
K13527	0.0
K13520	0.0
K13522	0.0
K13529	0.0
K03385	4.0
K03384	0.0
K03387	84.0
K03386	96.0
K03381	0.0
K03380	0.0
K03383	0.0
K03382	2.0
K03389	82.0
K03388	84.0
K05356	0.0
K12344	6.0
K12343	2.0
K12342	0.0
K12341	0.0
K12340	104.0
K02430	0.0
K12349	0.0
K05351	0.0
K11694	0.0
K11695	0.0
K11690	6.0
K05352	0.0
K11693	0.0
K08928	0.0
K03433	0.0
K13832	0.0
K03039	0.0
K03432	0.0
K06607	0.0
K06606	1.0
K06605	1.0
K03430	6.0
K06603	0.0
K06602	0.0
K06601	0.0
K06600	0.0
K05358	0.0
K06609	0.0
K06608	1.0
K03923	0.0
K03922	0.0
K11472	0.0
K11473	0.0
K11474	0.0
K11475	0.0
K11476	0.0
K11477	0.0
K00601	0.0
K00600	115.0
K00603	4.0
K03746	0.0
K00605	102.0
K00604	115.0
K00607	0.0
K00606	105.0
K00609	111.0
K03741	11.0
K03740	2.0
K03743	5.0
K10873	0.0
K03214	0.0
K14068	0.0
K13317	0.0
K06360	0.0
K14069	0.0
K08078	0.0
K09650	0.0
K06361	0.0
K07802	0.0
K07803	0.0
K07800	0.0
K07801	0.0
K07806	0.0
K07807	0.0
K07804	0.0
K07805	0.0
K06362	0.0
K01172	0.0
K10257	0.0
K10255	0.0
K10254	8.0
K10253	0.0
K10918	0.0
K04128	0.0
K01958	3.0
K01959	0.0
K01956	114.0
K01957	0.0
K04126	0.0
K04127	0.0
K01952	116.0
K01953	41.0
K01950	114.0
K01951	118.0
K07730	0.0
K07731	0.0
K07732	0.0
K07733	0.0
K07734	0.0
K07735	9.0
K07736	10.0
K07737	138.0
K07738	9.0
K07739	0.0
K06365	0.0
K06366	0.0
K06367	0.0
K10910	0.0
K10911	0.0
K04382	0.0
K10775	0.0
K02609	0.0
K02979	0.0
K02978	0.0
K06368	0.0
K02975	0.0
K02974	0.0
K02977	0.0
K02976	0.0
K03558	10.0
K03559	93.0
K03550	111.0
K03551	115.0
K03552	0.0
K03553	116.0
K03554	0.0
K03555	112.0
K03556	2.0
K03557	0.0
K01778	114.0
K01779	4.0
K06369	0.0
K01772	4.0
K01770	111.0
K01771	2.0
K01776	112.0
K01777	0.0
K01774	0.0
K01775	115.0
K05385	0.0
K05384	0.0
K05383	0.0
K05382	0.0
K05381	0.0
K08159	0.0
K14153	0.0
K14154	0.0
K14155	118.0
K08152	0.0
K08156	88.0
K08076	0.0
K12809	0.0
K05297	1.0
K03734	117.0
K03735	1.0
K03736	1.0
K03737	110.0
K03731	0.0
K03732	0.0
K03733	101.0
K03738	0.0
K03739	2.0
K08139	0.0
K06994	0.0
K12660	0.0
K12661	0.0
K07450	0.0
K08719	0.0
K08717	4.0
K08715	0.0
K08714	0.0
K08713	0.0
K08710	0.0
K11311	0.0
K11312	2.0
K00141	0.0
K00146	0.0
K00411	0.0
K00412	0.0
K00145	213.0
K00148	0.0
K14367	0.0
K14366	0.0
K08954	0.0
K08384	16.0
K14369	0.0
K14368	0.0
K14091	1.0
K14090	1.0
K14093	0.0
K14092	0.0
K14095	0.0
K14094	0.0
K14097	0.0
K14096	0.0
K14099	0.0
K14098	0.0
K02848	0.0
K01541	0.0
K04712	0.0
K04711	0.0
K01545	0.0
K01547	90.0
K01546	90.0
K01548	90.0
K04719	0.0
K04718	0.0
K02018	17.0
K02019	4.0
K02016	147.0
K02017	0.0
K02014	378.0
K02015	153.0
K02012	6.0
K02013	140.0
K02010	4.0
K02011	5.0
K04515	0.0
K03943	0.0
K03941	0.0
K03940	0.0
K00313	0.0
K04060	0.0
K01608	1.0
K08942	0.0
K08943	0.0
K08940	0.0
K08941	0.0
K08946	0.0
K08947	0.0
K08944	0.0
K08945	0.0
K03059	0.0
K13811	0.0
K13812	0.0
K13815	0.0
K13816	0.0
K13818	0.0
K13819	0.0
K03053	0.0
K03052	0.0
K03055	0.0
K03054	0.0
K03057	0.0
K03056	0.0
K06222	0.0
K11418	0.0
K11410	0.0
K11415	0.0
K00622	0.0
K00621	0.0
K00620	20.0
K00627	5.0
K00626	16.0
K00625	105.0
K00624	0.0
K02805	2.0
K02552	0.0
K02550	0.0
K02556	6.0
K02803	0.0
K02554	0.0
K07280	0.0
K07281	0.0
K07282	95.0
K07283	0.0
K07284	12.0
K07285	0.0
K07286	0.0
K08217	7.0
K07288	0.0
K07289	1.0
K07534	0.0
K07535	0.0
K07533	5.0
K07822	0.0
K07823	0.0
K08699	0.0
K00088	115.0
K00087	5.0
K00086	3.0
K00082	5.0
K10239	0.0
K10238	0.0
K10231	0.0
K10230	0.0
K10233	0.0
K10232	0.0
K10235	0.0
K10234	0.0
K10237	0.0
K10236	0.0
K08353	0.0
K01970	0.0
K01971	1.0
K01972	122.0
K01973	0.0
K01974	0.0
K01975	0.0
K01976	0.0
K07758	0.0
K05990	0.0
K07752	0.0
K07753	0.0
K07751	0.0
K13786	0.0
K07755	0.0
K07442	0.0
K08352	0.0
K07115	1.0
K07441	0.0
K07634	0.0
K07446	0.0
K07111	0.0
K07444	30.0
K07445	0.0
K00647	14.0
K07449	0.0
K00641	81.0
K00640	127.0
K01289	0.0
K01282	0.0
K01283	0.0
K01280	0.0
K01281	1.0
K01286	6.0
K01284	190.0
K02954	116.0
K02952	115.0
K02950	113.0
K00155	0.0
K02959	113.0
K00887	0.0
K00886	0.0
K00885	0.0
K00884	0.0
K00883	1.0
K00882	12.0
K00881	0.0
K00880	4.0
K00053	107.0
K14048	0.0
K01026	4.0
K01756	114.0
K01025	0.0
K01750	4.0
K01023	1.0
K01752	121.0
K01753	1.0
K14583	0.0
K01758	1.0
K01759	204.0
K09565	0.0
K09568	0.0
K08173	0.0
K08172	0.0
K02483	2.0
K02482	0.0
K08177	1.0
K08176	0.0
K08175	0.0
K02486	0.0
K02489	0.0
K02488	0.0
K08178	0.0
K14138	2.0
K14136	0.0
K09713	0.0
K09714	0.0
K09715	0.0
K03532	0.0
K03533	0.0
K03530	317.0
K03531	125.0
K03536	114.0
K03537	0.0
K03534	96.0
K03535	0.0
K03538	0.0
K03539	0.0
K14451	0.0
K14450	0.0
K02225	0.0
K02224	31.0
K02227	26.0
K02226	12.0
K02221	2.0
K14107	0.0
K02229	0.0
K02228	0.0
K14106	0.0
K00441	0.0
K03288	0.0
K03289	9.0
K03284	121.0
K03285	0.0
K03286	3.0
K03287	104.0
K03280	0.0
K03281	101.0
K03282	111.0
K00440	0.0
K13677	0.0
K12790	0.0
K09639	0.0
K12688	0.0
K12689	0.0
K12686	0.0
K12687	0.0
K12684	0.0
K12685	0.0
K12682	0.0
K12683	0.0
K12680	0.0
K11889	0.0
K08884	18.0
K11085	102.0
K11084	0.0
K11081	0.0
K11080	0.0
K11083	0.0
K11082	0.0
K11089	0.0
K08777	0.0
K08776	0.0
K06346	13.0
K06347	0.0
K09824	0.0
K09825	97.0
K09823	0.0
K09820	0.0
K10939	0.0
K10936	0.0
K10937	0.0
K10933	0.0
K06348	0.0
K09829	0.0
K11337	0.0
K11336	0.0
K11335	0.0
K11334	0.0
K11333	0.0
K11332	0.0
K11331	0.0
K11330	0.0
K00169	4.0
K00164	3.0
K00166	0.0
K00167	0.0
K00161	5.0
K00162	5.0
K00163	0.0
K10689	0.0
K10680	0.0
K10681	0.0
K10682	0.0
K04083	14.0
K04082	0.0
K04081	0.0
K04080	0.0
K04087	0.0
K04086	1.0
K04085	0.0
K04084	0.0
K04088	0.0
K01569	0.0
K01568	0.0
K01563	0.0
K01561	0.0
K01560	4.0
K01567	2.0
K01565	0.0
K01564	0.0
K02038	102.0
K02039	98.0
K02030	44.0
K02031	28.0
K02032	33.0
K02033	34.0
K02034	35.0
K02035	37.0
K02036	102.0
K02037	101.0
K05556	0.0
K13658	0.0
K13659	0.0
K13656	0.0
K13657	0.0
K13654	0.0
K13655	0.0
K13652	17.0
K13653	11.0
K13650	0.0
K13651	0.0
K05555	0.0
K05552	0.0
K02057	27.0
K05550	0.0
K05551	0.0
K12308	109.0
K12306	0.0
K03073	114.0
K03072	2.0
K03071	0.0
K03070	115.0
K03077	7.0
K03076	113.0
K03075	112.0
K03074	2.0
K08965	0.0
K08967	0.0
K08961	19.0
K08963	7.0
K13873	0.0
K13876	0.0
K13874	0.0
K13875	0.0
K06139	0.0
K06138	3.0
K06135	0.0
K06134	0.0
K06137	0.0
K06136	0.0
K06131	121.0
K06133	9.0
K06132	0.0
K02600	115.0
K07389	0.0
K07388	0.0
K04747	0.0
K01516	115.0
K09977	0.0
K07518	0.0
K07519	0.0
K11437	0.0
K07512	0.0
K07516	2.0
K10212	0.0
K10747	0.0
K10217	0.0
K10219	0.0
K10218	0.0
K10748	0.0
K01912	117.0
K01913	0.0
K01910	0.0
K01911	17.0
K01916	4.0
K01917	1.0
K01914	106.0
K01915	149.0
K01918	104.0
K01919	2.0
K07774	0.0
K07775	2.0
K07776	0.0
K07777	2.0
K07770	0.0
K07771	0.0
K07772	0.0
K07773	0.0
K07778	1.0
K01193	16.0
K04340	0.0
K04341	0.0
K04342	0.0
K04343	0.0
K12986	0.0
K04691	0.0
K02931	112.0
K02933	113.0
K02935	115.0
K02936	0.0
K02939	115.0
K00205	0.0
K00204	0.0
K00207	0.0
K00206	0.0
K00201	0.0
K00200	0.0
K00203	0.0
K00202	0.0
K00209	0.0
K00208	95.0
K01000	116.0
K01001	0.0
K01002	3.0
K01003	0.0
K01004	0.0
K01005	17.0
K01006	111.0
K01007	2.0
K01008	9.0
K10855	0.0
K14115	0.0
K14116	0.0
K14441	112.0
K14446	0.0
K14447	0.0
K14112	0.0
K14445	0.0
K08195	0.0
K08194	0.0
K14448	0.0
K08196	0.0
K08191	97.0
K14119	0.0
K08193	0.0
K00702	2.0
K10799	0.0
K03518	15.0
K03519	2.0
K09719	0.0
K10856	0.0
K03516	0.0
K03517	107.0
K02205	0.0
K02204	0.0
K02203	7.0
K02201	0.0
K02200	0.0
K13714	0.0
K13461	0.0
K12518	0.0
K12519	0.0
K12517	0.0
K12514	0.0
K12515	0.0
K12512	0.0
K12513	0.0
K12510	11.0
K12511	3.0
K07183	9.0
K07182	1.0
K07181	3.0
K07180	0.0
K07186	0.0
K07185	4.0
K07184	0.0
K09800	0.0
K09801	0.0
K09802	0.0
K09803	0.0
K09804	0.0
K09805	0.0
K09806	0.0
K09807	87.0
K09808	193.0
K09809	1.0
K10912	0.0
K10913	0.0
K10914	3.0
K10915	0.0
K10916	0.0
K10917	0.0
K11358	8.0
K11355	0.0
K11354	0.0
K11357	0.0
K11356	0.0
K04069	141.0
K04068	117.0
K04065	0.0
K04064	0.0
K04067	0.0
K04066	114.0
K04061	5.0
K09716	0.0
K04063	1.0
K04062	0.0
K10006	0.0
K10007	0.0
K10004	0.0
K10005	0.0
K10002	0.0
K10003	0.0
K10000	0.0
K10001	0.0
K09717	0.0
K10008	0.0
K10009	0.0
K02491	0.0
K14588	0.0
K14581	0.0
K13678	1.0
K13679	0.0
K11633	0.0
K13670	0.0
K13671	0.0
K11987	0.0
K11636	0.0
K11634	0.0
K13582	0.0
K13583	0.0
K13580	0.0
K13581	0.0
K13586	0.0
K13587	0.0
K13584	0.0
K13585	0.0
K13588	0.0
K13589	0.0
K02052	0.0
K02053	0.0
K02050	23.0
K02051	41.0
K02056	14.0
K05553	0.0
K02054	0.0
K02055	0.0
K02058	5.0
K02059	0.0
K05558	0.0
K05559	0.0
K03895	0.0
K03894	0.0
K03897	0.0
K03896	0.0
K03891	0.0
K03890	0.0
K03893	0.0
K03892	28.0
K02423	0.0
K05342	0.0
K05341	0.0
K12989	0.0
K12988	0.0
K02420	6.0
K12981	0.0
K12980	0.0
K12983	0.0
K12982	0.0
K12985	0.0
K12984	0.0
K12987	0.0
K02426	101.0
K13854	0.0
K03098	79.0
K13853	0.0
K03095	1.0
K05344	0.0
K03091	50.0
K03090	0.0
K03093	0.0
K03092	106.0
K06113	15.0
K09632	0.0
K02429	197.0
K06118	0.0
K05716	0.0
K04844	0.0
K11632	0.0
K11630	0.0
K11631	0.0
K11637	0.0
K11635	0.0
K11638	0.0
K11639	0.0
K07572	0.0
K07573	0.0
K07570	0.0
K07571	4.0
K07576	10.0
K07577	1.0
K07574	13.0
K07575	0.0
K07578	0.0
K07579	0.0
K11189	29.0
K11184	6.0
K11187	0.0
K11180	0.0
K11181	0.0
K11183	0.0
K10764	1.0
K10763	0.0
K10762	0.0
K01938	105.0
K01939	115.0
K01934	38.0
K01935	87.0
K01937	114.0
K01930	0.0
K01932	2.0
K01933	115.0
K07798	3.0
K07799	0.0
K07796	0.0
K07797	0.0
K07794	1.0
K07795	0.0
K07792	2.0
K07793	4.0
K07790	0.0
K07791	3.0
K06379	12.0
K00968	3.0
K06378	12.0
K06377	0.0
K06376	0.0
K06375	0.0
K09814	0.0
K09813	0.0
K06372	0.0
K06371	0.0
K06370	0.0
K01249	0.0
K01246	95.0
K01247	1.0
K01244	0.0
K01243	111.0
K08919	0.0
K01241	8.0
K02919	104.0
K02913	116.0
K02912	0.0
K02911	113.0
K02910	0.0
K02917	0.0
K02916	115.0
K02915	0.0
K02914	109.0
K00228	2.0
K00227	0.0
K00226	204.0
K00224	0.0
K00223	0.0
K00222	0.0
K00221	0.0
K00220	0.0
K01798	0.0
K01799	1.0
K01068	0.0
K01069	3.0
K01062	0.0
K01791	126.0
K01792	0.0
K01061	0.0
K01066	6.0
K01067	1.0
K01796	0.0
K01797	0.0
K05499	5.0
K14468	0.0
K14469	0.0
K14465	0.0
K14466	0.0
K14467	0.0
K10834	0.0
K10833	0.0
K02266	0.0
K03793	0.0
K03790	2.0
K03791	0.0
K03796	0.0
K03797	313.0
K03794	0.0
K03795	0.0
K03798	131.0
K03799	2.0
K13448	0.0
K12538	0.0
K12539	0.0
K12530	0.0
K12531	0.0
K12532	0.0
K12533	0.0
K12534	0.0
K12535	0.0
K12536	0.0
K12537	0.0
K03136	0.0
K09790	90.0
K09791	0.0
K09792	2.0
K09793	87.0
K09794	1.0
K09795	0.0
K09796	0.0
K09797	91.0
K09798	0.0
K09799	0.0
K10972	0.0
K10973	0.0
K10977	1.0
K10974	3.0
K10975	0.0
K10978	0.0
K10979	0.0
K06308	0.0
K00315	0.0
K09862	0.0
K06303	0.0
K09860	0.0
K09861	111.0
K06306	3.0
K06307	0.0
K06305	0.0
K11373	0.0
K04047	12.0
K04046	0.0
K04045	1.0
K04044	0.0
K04043	115.0
K04042	9.0
K04041	24.0
K04040	0.0
K02700	0.0
K04049	0.0
K04048	0.0
K02707	0.0
K02704	0.0
K02705	0.0
K10020	0.0
K10021	0.0
K10022	0.0
K10023	0.0
K10024	0.0
K10025	0.0
K10026	3.0
K10027	2.0
K13612	0.0
K13613	0.0
K13611	0.0
K13614	0.0
K13615	0.0
K05794	10.0
K05795	5.0
K05796	2.0
K05797	0.0
K05790	0.0
K05791	0.0
K05792	2.0
K05793	0.0
K05798	0.0
K05799	20.0
K01474	0.0
K01477	0.0
K01476	2.0
K01471	0.0
K01470	9.0
K01473	0.0
K13039	0.0
K01479	2.0
K01478	3.0
K05570	2.0
K05571	2.0
K05572	0.0
K05573	0.0
K02078	155.0
K02079	0.0
K05576	0.0
K02074	2.0
K02075	2.0
K02076	1.0
K02077	2.0
K02071	11.0
K02072	12.0
K02073	13.0
K03309	0.0
K03308	126.0
K03305	109.0
K03304	0.0
K03307	29.0
K03306	10.0
K03301	0.0
K03300	0.0
K03303	2.0
K03302	0.0
K06173	124.0
K06175	0.0
K06174	0.0
K06177	110.0
K06176	0.0
K06179	12.0
K07680	0.0
K03867	0.0
K03838	0.0
K12053	0.0
K11618	2.0
K11619	0.0
K11614	0.0
K11615	0.0
K11616	0.0
K11617	0.0
K11610	0.0
K11611	0.0
K11960	0.0
K11961	0.0
K02836	114.0
K10565	0.0
K10564	0.0
K02837	111.0
K10561	4.0
K10560	4.0
K10563	24.0
K10562	0.0
K02838	115.0
K06858	0.0
K02839	2.0
K06859	5.0
K12700	4.0
K07558	0.0
K07559	4.0
K07228	0.0
K07229	2.0
K07226	0.0
K07224	0.0
K07225	0.0
K07222	0.0
K07223	2.0
K07220	9.0
K07221	5.0
K10709	8.0
K10708	0.0
K10701	0.0
K10703	0.0
K10702	0.0
K10704	0.0
K05984	0.0
K07537	0.0
K08652	0.0
K08651	0.0
K08658	0.0
K08659	4.0
K05982	0.0
K07451	0.0
K07453	0.0
K07452	0.0
K07455	2.0
K07454	0.0
K09707	3.0
K07457	0.0
K09706	0.0
K07104	0.0
K00029	17.0
K00028	0.0
K00799	0.0
K00798	20.0
K00797	9.0
K00024	188.0
K00795	0.0
K00026	0.0
K00021	0.0
K00020	2.0
K00023	0.0
K00022	0.0
K09017	0.0
K01269	17.0
K09015	97.0
K09014	104.0
K09013	109.0
K09011	97.0
K09010	0.0
K01261	0.0
K01262	213.0
K01263	0.0
K01264	0.0
K01265	211.0
K01266	1.0
K09018	0.0
K08227	0.0
K08226	0.0
K08225	0.0
K08224	2.0
K08223	10.0
K08222	0.0
K08221	0.0
K00249	0.0
K01790	199.0
K00241	101.0
K00240	105.0
K00243	109.0
K00242	0.0
K00245	0.0
K00244	6.0
K00247	0.0
K00246	0.0
K01795	8.0
K06983	0.0
K02799	0.0
K02798	2.0
K02791	3.0
K02790	0.0
K02793	11.0
K02795	15.0
K02794	17.0
K02796	14.0
K04564	109.0
K04565	6.0
K04566	1.0
K04567	113.0
K01040	0.0
K01041	14.0
K04562	2.0
K04568	0.0
K01049	0.0
K02535	101.0
K02242	2.0
K02536	104.0
K02531	0.0
K02246	1.0
K02533	0.0
K02532	0.0
K02248	1.0
K02538	1.0
K00581	0.0
K13421	0.0
K01013	0.0
K15018	0.0
K15019	0.0
K03110	115.0
K03111	224.0
K03112	0.0
K03113	92.0
K03116	104.0
K03117	0.0
K03118	101.0
K03119	0.0
K10919	0.0
K12552	0.0
K12553	0.0
K12551	0.0
K12556	0.0
K12554	0.0
K12555	2.0
K06892	2.0
K06893	0.0
K06890	15.0
K06891	5.0
K06896	199.0
K06897	8.0
K06894	6.0
K06895	15.0
K10954	0.0
K10956	0.0
K06899	0.0
K06328	0.0
K06329	0.0
K10952	0.0
K10953	0.0
K11395	0.0
K11391	0.0
K11390	0.0
K11392	0.0
K00499	0.0
K00494	0.0
K00495	0.0
K00496	0.0
K00491	0.0
K00492	0.0
K00493	0.0
K13591	0.0
K01467	89.0
K13593	0.0
K13592	0.0
K04021	0.0
K04020	0.0
K04023	3.0
K04022	0.0
K04025	0.0
K04024	1.0
K04027	2.0
K04026	1.0
K04029	6.0
K04028	7.0
K07055	0.0
K07054	1.0
K07057	0.0
K07056	205.0
K07051	0.0
K07050	9.0
K07053	30.0
K07052	122.0
K07059	0.0
K07058	112.0
K10040	1.0
K10041	3.0
K10046	0.0
K04799	0.0
K04798	0.0
K04793	0.0
K04792	0.0
K04791	0.0
K04790	0.0
K04797	0.0
K04796	0.0
K04795	0.0
K04794	0.0
K13638	0.0
K13639	0.0
K13634	0.0
K13635	0.0
K13636	0.0
K13637	0.0
K13630	0.0
K13631	0.0
K13632	0.0
K13633	0.0
K02042	3.0
K05778	0.0
K05779	0.0
K05776	82.0
K05541	0.0
K05774	0.0
K05775	0.0
K05772	0.0
K05773	0.0
K05540	4.0
K01459	0.0
K01458	0.0
K01457	0.0
K01455	1.0
K01454	0.0
K01453	1.0
K01452	0.0
K01451	5.0
K01450	0.0
K05518	0.0
K08070	6.0
K08071	0.0
K05516	16.0
K08077	0.0
K05515	111.0
K13093	0.0
K11783	0.0
K12949	0.0
K12945	0.0
K12944	0.0
K12941	5.0
K12940	0.0
K12943	0.0
K12942	16.0
K14728	0.0
K14727	0.0
K11785	0.0
K00108	0.0
K13890	0.0
K13891	0.0
K13892	0.0
K13893	0.0
K13894	0.0
K13895	0.0
K13896	0.0
K06159	0.0
K06158	126.0
K06153	114.0
K06152	0.0
K06151	0.0
K06157	0.0
K06156	0.0
K06155	1.0
K06154	0.0
K03327	189.0
K03326	0.0
K03325	5.0
K03324	114.0
K03322	8.0
K03321	17.0
K03320	7.0
K03329	0.0
K03328	98.0
K04802	0.0
K04801	0.0
K04800	0.0
K11948	0.0
K01505	2.0
K04756	0.0
K11940	0.0
K11941	0.0
K11942	1.0
K11943	0.0
K11944	0.0
K01507	124.0
K11946	0.0
K11947	0.0
K01506	2.0
K01501	0.0
K01500	2.0
K01503	0.0
K06714	1.0
K04750	4.0
K12789	0.0
K12788	0.0
K11526	0.0
K10810	0.0
K11522	0.0
K11523	0.0
K08675	0.0
K08676	5.0
K08677	0.0
K08679	0.0
K11521	0.0
K10547	1.0
K10546	1.0
K10545	1.0
K10544	1.0
K10543	2.0
K10542	5.0
K10541	5.0
K10540	7.0
K10549	1.0
K10548	1.0
K14630	0.0
K11529	0.0
K00007	0.0
K00005	14.0
K13444	0.0
K00003	22.0
K00002	4.0
K00001	5.0
K01186	88.0
K00009	2.0
K00008	15.0
K10726	0.0
K10725	0.0
K08246	0.0
K00263	2.0
K00262	209.0
K00261	1.0
K00260	0.0
K00266	266.0
K00265	97.0
K01200	17.0
K01201	16.0
K01206	299.0
K01207	6.0
K01205	86.0
K01208	0.0
K01209	119.0
K06167	101.0
K00917	6.0
K00912	101.0
K00919	112.0
K02519	112.0
K02518	115.0
K02517	101.0
K02511	0.0
K02510	1.0
K13409	0.0
K13408	0.0
K03179	86.0
K03170	0.0
K03177	115.0
K12574	13.0
K12570	0.0
K12573	114.0
K11009	0.0
K11008	0.0
K11005	0.0
K11004	0.0
K11007	0.0
K11006	0.0
K11003	0.0
K08296	3.0
K08297	0.0
K08295	0.0
K02634	0.0
K02635	0.0
K10622	0.0
K07693	0.0
K07692	0.0
K07691	0.0
K07690	0.0
K07697	0.0
K07696	4.0
K07695	0.0
K07694	0.0
K07699	11.0
K07698	0.0
K07079	30.0
K07078	11.0
K07077	0.0
K07076	4.0
K07075	11.0
K07074	1.0
K07073	0.0
K07072	0.0
K07071	7.0
K07070	0.0
K14584	0.0
K11620	0.0
K09190	0.0
K11623	0.0
K05759	0.0
K08589	0.0
K11625	0.0
K11995	0.0
K01439	11.0
K01438	97.0
K01431	0.0
K01430	3.0
K01433	13.0
K01432	0.0
K01434	0.0
K01437	0.0
K01436	9.0
K05539	0.0
K14520	0.0
K12963	0.0
K12962	0.0
K12961	0.0
K12960	103.0
K14749	0.0
K14748	0.0
K02972	0.0
K14743	0.0
K14742	95.0
K14745	0.0
K14744	0.0
K14747	0.0
K14746	0.0
K02167	0.0
K02164	0.0
K02160	11.0
K02168	0.0
K02169	84.0
K10931	0.0
K03341	0.0
K03340	99.0
K03343	0.0
K03342	0.0
K03346	2.0
K12299	0.0
K12291	0.0
K12290	0.0
K12293	0.0
K12292	0.0
K12295	0.0
K12294	0.0
K12297	0.0
K12368	0.0
K11922	0.0
K11923	0.0
K11920	0.0
K11921	1.0
K11926	0.0
K11927	17.0
K11924	0.0
K11925	0.0
K11928	5.0
K13181	0.0
K13219	0.0
K07262	0.0
K07263	116.0
K07260	12.0
K07261	0.0
K07266	0.0
K07267	0.0
K07264	0.0
K07265	0.0
K07268	0.0
K07269	0.0
K01155	18.0
K04478	0.0
K04479	0.0
K10528	0.0
K14952	0.0
K07486	0.0
K07487	0.0
K07484	3.0
K07485	0.0
K07482	0.0
K07483	22.0
K07480	0.0
K07481	3.0
K07488	0.0
K07489	0.0
K11210	0.0
K11211	0.0
K11212	0.0
K11214	1.0
K11216	1.0
K06300	0.0
K00061	0.0
K00060	0.0
K06301	0.0
K00065	2.0
K00064	1.0
K00067	119.0
K00066	0.0
K00069	0.0
K00068	2.0
K06304	0.0
K08262	0.0
K08261	0.0
K08260	0.0
K08265	0.0
K08264	0.0
K00288	0.0
K00285	0.0
K00284	8.0
K00287	111.0
K00286	113.0
K00281	88.0
K00280	0.0
K00283	11.0
K00282	11.0
K08088	0.0
K14198	0.0
K14199	0.0
K03452	0.0
K14194	0.0
K14195	0.0
K14196	0.0
K14197	0.0
K14192	0.0
K14193	0.0
K01880	113.0
K01881	117.0
K01883	115.0
K01885	109.0
K04618	0.0
K01887	116.0
K01224	14.0
K01889	115.0
K01226	2.0
K01227	0.0
K01220	0.0
K01222	2.0
K01223	15.0
K02759	10.0
K02755	0.0
K02757	26.0
K02756	0.0
K14998	0.0
K02750	2.0
K02753	0.0
K02752	0.0
K00939	115.0
K00938	1.0
K00937	104.0
K00936	68.0
K00935	0.0
K00934	0.0
K00933	0.0
K00932	0.0
K00931	110.0
K00930	212.0
K01089	112.0
K01080	0.0
K01081	99.0
K01082	0.0
K01083	2.0
K01084	0.0
K01085	0.0
K01087	0.0
K02571	0.0
K02570	0.0
K02573	0.0
K02572	0.0
K02575	1.0
K02574	3.0
K07780	0.0
K03488	16.0
K03489	0.0
K03482	0.0
K03483	2.0
K03480	0.0
K03481	4.0
K03486	2.0
K03487	0.0
K03484	13.0
K03485	0.0
K02287	0.0
K02286	0.0
K02285	0.0
K02284	0.0
K02283	17.0
K02282	0.0
K02281	0.0
K02280	0.0
K02289	0.0
K02288	0.0
K03626	0.0
K03627	0.0
K03624	122.0
K03625	115.0
K03151	14.0
K03620	1.0
K03153	0.0
K08869	0.0
K03628	107.0
K03629	113.0
K09738	0.0
K09739	0.0
K09736	0.0
K09737	0.0
K09735	0.0
K09732	0.0
K09733	0.0
K09730	0.0
K09731	0.0
K09888	28.0
K09889	0.0
K09880	0.0
K09882	0.0
K09883	0.0
K09884	0.0
K09887	0.0
K11027	0.0
K11026	0.0
K11025	0.0
K11024	0.0
K07679	0.0
K07678	0.0
K11021	0.0
K11020	0.0
K07675	0.0
K07674	0.0
K07676	0.0
K07671	0.0
K07670	0.0
K07673	0.0
K07672	0.0
K01117	0.0
K12048	0.0
K07019	0.0
K07018	0.0
K07011	202.0
K07010	13.0
K07013	0.0
K07012	14.0
K07015	12.0
K07014	3.0
K07017	15.0
K07016	0.0
K10084	0.0
K08372	0.0
K05884	0.0
K05885	4.0
K05886	0.0
K05887	0.0
K05880	0.0
K05881	0.0
K05882	0.0
K05883	0.0
K08902	0.0
K05739	2.0
K05888	0.0
K05889	0.0
K08903	0.0
K00547	3.0
K00544	0.0
K00545	0.0
K00542	0.0
K00543	0.0
K00540	221.0
K00548	117.0
K00549	3.0
K01145	0.0
K01412	0.0
K01147	0.0
K01417	9.0
K00038	0.0
K01143	0.0
K01142	33.0
K01419	0.0
K00788	119.0
K00789	121.0
K12502	0.0
K14762	0.0
K14761	14.0
K06195	1.0
K03819	0.0
K03818	2.0
K03814	15.0
K03817	7.0
K03816	24.0
K03811	29.0
K03810	2.0
K03813	0.0
K11908	0.0
K11909	0.0
K11904	0.0
K11905	0.0
K11906	0.0
K11907	0.0
K11900	0.0
K11901	0.0
K11902	0.0
K11903	0.0
K10986	0.0
K13238	0.0
K13239	0.0
K13797	0.0
K07248	13.0
K13796	0.0
K07244	0.0
K07245	0.0
K07246	1.0
K07240	230.0
K07241	0.0
K07242	0.0
K07243	0.0
K01268	0.0
K05296	0.0
K02821	7.0
K09016	0.0
K09945	0.0
K09944	0.0
K09947	0.0
K09946	1.0
K09941	0.0
K09940	2.0
K09943	0.0
K09942	0.0
K09949	0.0
K09948	0.0
K10851	0.0
K10850	0.0
K03666	4.0
K03667	0.0
K03196	0.0
K03665	112.0
K11275	0.0
K06012	10.0
K00048	11.0
K10857	0.0
K09773	1.0
K00043	0.0
K00042	5.0
K00041	20.0
K00040	4.0
K00046	106.0
K00733	0.0
K00044	0.0
K06011	0.0
K09012	0.0
K06016	1.0
K06017	0.0
K06014	0.0
K06015	2.0
K06019	0.0
K01075	0.0
K12221	0.0
K06444	0.0
K04632	0.0
K14977	0.0
K14974	0.0
K00958	0.0
K00951	213.0
K00950	114.0
K00952	0.0
K00955	2.0
K00954	115.0
K00957	13.0
K00956	13.0
K00590	5.0
K02777	3.0
K02775	10.0
K02774	7.0
K02773	5.0
K02771	1.0
K02770	13.0
K02779	1.0
K02778	0.0
K01606	0.0
K01607	91.0
K01604	0.0
K01605	0.0
K01602	0.0
K01601	0.0
K03750	3.0
K01609	104.0
K02553	0.0
K02804	7.0
K02551	97.0
K02806	0.0
K02557	101.0
K02800	2.0
K05275	0.0
K02802	0.0
K13300	0.0
K02558	5.0
K02809	0.0
K02808	0.0
K03600	0.0
K03601	111.0
K03602	112.0
K03603	0.0
K03604	2.0
K03605	0.0
K03606	15.0
K03607	0.0
K03608	6.0
K03609	14.0
K06078	0.0
K06079	3.0
K09710	114.0
K09711	0.0
K09712	0.0
K06073	0.0
K06074	0.0
K06075	9.0
K06076	12.0
K06077	0.0
K06382	8.0
K06383	5.0
K06380	0.0
K06381	10.0
K06386	0.0
K06387	10.0
K06384	0.0
K06385	10.0
K06388	0.0
K06389	0.0
K12466	0.0
K12468	0.0
K07657	0.0
K07656	0.0
K07655	0.0
K07654	0.0
K07653	0.0
K07652	1.0
K07651	0.0
K07650	0.0
K07659	0.0
K07658	99.0
K11041	0.0
K11040	0.0
K11043	0.0
K11042	0.0
K11045	0.0
K11044	0.0
K11047	0.0
K11046	0.0
K11049	0.0
K11048	0.0
K07387	84.0
K07386	111.0
K06926	33.0
K06927	7.0
K06924	0.0
K06925	115.0
K06922	0.0
K06923	10.0
K06920	18.0
K06921	105.0
K06928	1.0
K06929	2.0
K07033	10.0
K07032	3.0
K07031	2.0
K07030	12.0
K07037	95.0
K07035	9.0
K07034	0.0
K07039	0.0
K07038	2.0
K10829	0.0
K00384	132.0
K00385	1.0
K00386	0.0
K00387	0.0
K00380	2.0
K00381	2.0
K00382	113.0
K00383	1.0
K00389	0.0
K01387	0.0
K01385	0.0
K01389	0.0
K09158	2.0
K09159	0.0
K09156	0.0
K09157	13.0
K09154	0.0
K09155	4.0
K09152	0.0
K09153	2.0
K09150	0.0
K09151	0.0
K05970	117.0
K05714	0.0
K05715	0.0
K05710	0.0
K05711	0.0
K05712	0.0
K05713	0.0
K00560	111.0
K00561	0.0
K00563	2.0
K00564	0.0
K00566	201.0
K00567	109.0
K00568	0.0
K00569	1.0
K05575	0.0
K01169	0.0
K01167	0.0
K01166	0.0
K05577	0.0
K01163	14.0
K01161	0.0
K01160	0.0
K05578	0.0
K05579	0.0
K08092	3.0
K08093	0.0
K08094	0.0
K08095	0.0
K08096	0.0
K08097	0.0
K02254	0.0
K02255	0.0
K01743	0.0
K02251	0.0
K02061	0.0
K01741	0.0
K02060	0.0
K00114	0.0
K02122	16.0
K02123	105.0
K02120	105.0
K02121	99.0
K02124	103.0
K03837	0.0
K03836	0.0
K03835	0.0
K03834	1.0
K03833	2.0
K03832	119.0
K03831	0.0
K03830	7.0
K00443	0.0
K03839	105.0
K02067	1.0
K10189	3.0
K13038	217.0
K13787	0.0
K13788	0.0
K13789	339.0
K10188	5.0
K12255	0.0
K12254	0.0
K12257	109.0
K12256	0.0
K12251	18.0
K12250	0.0
K12253	0.0
K12252	0.0
K13252	0.0
K13256	1.0
K13255	0.0
K12079	0.0
K12078	0.0
K12071	0.0
K12070	0.0
K12073	0.0
K12072	0.0
K09912	0.0
K06236	0.0
K06237	0.0
K05519	0.0
K09914	0.0
K11788	0.0
K11782	0.0
K11780	0.0
K11781	0.0
K11787	0.0
K11784	0.0
K11530	0.0
K12787	0.0
K12786	0.0
K12785	0.0
K12784	0.0
K06718	0.0
K09969	0.0
K09968	0.0
K09967	1.0
K09966	0.0
K09965	0.0
K09964	0.0
K09963	3.0
K09962	0.0
K09961	0.0
K09960	0.0
K11527	20.0
K11524	0.0
K11525	0.0
K11250	0.0
K11253	0.0
K11258	0.0
K11528	0.0
K00713	0.0
K00712	2.0
K10780	0.0
K10783	2.0
K10125	0.0
K10124	0.0
K10126	0.0
K10121	0.0
K10123	0.0
K10122	0.0
K04652	6.0
K04653	3.0
K04651	7.0
K04656	3.0
K04654	3.0
K04655	3.0
K00973	124.0
K00972	2.0
K00971	125.0
K00970	88.0
K00975	33.0
K00974	42.0
K00979	101.0
K00978	4.0
K14954	0.0
K14955	0.0
K14956	0.0
K06178	103.0
K01596	1.0
K01597	3.0
K01594	0.0
K01595	1.0
K01592	0.0
K01593	0.0
K01590	1.0
K01591	113.0
K01598	0.0
K01599	98.0
K02711	0.0
K02710	0.0
K02713	0.0
K02712	0.0
K02714	0.0
K02717	0.0
K02716	0.0
K02719	0.0
K02718	0.0
K03449	2.0
K03446	81.0
K03444	1.0
K03445	0.0
K03442	108.0
K01620	103.0
K01621	1.0
K01622	0.0
K01623	12.0
K01624	129.0
K01625	124.0
K01626	8.0
K01627	100.0
K01628	16.0
K01629	14.0
K05299	0.0
K02829	0.0
K02828	0.0
K02827	0.0
K02826	0.0
K02825	5.0
K02824	24.0
K02823	110.0
K02822	9.0
K03198	0.0
K03199	0.0
K03668	5.0
K03669	0.0
K03190	3.0
K03191	0.0
K03660	11.0
K03194	0.0
K03195	0.0
K03664	115.0
K03197	0.0
K09772	13.0
K06013	2.0
K09770	0.0
K09771	0.0
K09776	0.0
K09777	7.0
K09774	0.0
K09775	5.0
K09778	3.0
K09779	10.0
K06269	0.0
K06323	0.0
K11624	0.0
K02991	0.0
K02990	112.0
K02624	0.0
K02240	1.0
K08282	0.0
K12440	0.0
K12441	0.0
K12442	0.0
K12443	0.0
K12444	0.0
K12445	0.0
K12449	0.0
K02247	0.0
K07637	0.0
K07636	124.0
K07639	0.0
K07638	0.0
K11069	13.0
K11068	30.0
K11063	1.0
K11062	0.0
K11061	0.0
K11060	0.0
K11066	0.0
K11065	92.0
K06900	0.0
K06901	27.0
K06902	8.0
K06903	1.0
K06904	4.0
K06905	4.0
K06906	4.0
K06907	6.0
K06908	4.0
K06909	2.0
K10821	0.0
K05905	3.0
K05904	0.0
K05906	0.0
K05900	0.0
K05903	0.0
K01406	0.0
K05909	0.0
K05908	0.0
K00368	1.0
K00369	0.0
K00366	6.0
K00367	0.0
K00364	1.0
K00365	0.0
K00362	0.0
K00363	0.0
K00360	0.0
```
