## Extended Data File 1 for "Diet induces reproducible alterations in the mouse and human gut microbiome": ERS606461_ERR675677.picrust_nol

```
# Constructed from biom file
#OTU ID	ERR675677
K01365	0.0
K01364	0.0
K01361	21.0
K01360	0.0
K01362	10659.0
K02249	0.0
K05841	4.0
K05844	39.0
K05845	102.0
K05846	881.0
K05847	897.0
K00508	151.0
K00500	22.0
K00507	44.0
K00504	0.0
K00505	0.0
K12521	0.0
K01101	420.0
K01103	4.0
K12520	0.0
K01104	13903.0
K05592	10538.0
K05593	439.0
K05590	1.0
K05591	7.0
K05596	2.0
K05597	0.0
K05594	1.0
K05595	3163.0
K05599	0.0
K11964	0.0
K11962	1.0
K14540	1438.0
K12529	4.0
K12528	4.0
K06353	0.0
K02456	101.0
K02457	8.0
K02454	53.0
K02455	19.0
K02452	8.0
K02453	46.0
K02450	4.0
K02103	424.0
K08138	1746.0
K02108	10627.0
K02109	10877.0
K02458	11.0
K02459	11.0
K08137	3.0
K03851	3.0
K03850	0.0
K03852	4.0
K03855	7.0
K03856	1331.0
K13018	3.0
K13019	278.0
K13010	58.0
K13011	0.0
K13012	144.0
K13013	1.0
K13014	0.0
K13015	23.0
K13016	337.0
K13017	3.0
K08566	0.0
K08567	45.0
K13274	0.0
K13275	2.0
K13276	0.0
K13277	0.0
K03275	0.0
K03274	35.0
K03277	0.0
K03276	0.0
K03271	929.0
K03270	9935.0
K03273	441.0
K03272	798.0
K03279	1.0
K03278	0.0
K11022	0.0
K12277	0.0
K12276	2.0
K12270	42.0
K11058	0.0
K12279	2.0
K12278	2.0
K07557	0.0
K07550	0.0
K07552	7834.0
K06319	0.0
K09909	3.0
K09908	3.0
K12051	0.0
K12050	0.0
K12057	1.0
K12056	0.0
K06221	18.0
K09900	0.0
K09903	11237.0
K09902	7.0
K09904	1.0
K09907	1.0
K09906	5.0
K11501	0.0
K03234	0.0
K00773	11125.0
K00772	170.0
K00777	2.0
K00776	0.0
K06313	43.0
K06315	0.0
K05574	2.0
K10201	21.0
K07176	0.0
K07177	184.0
K07174	0.0
K07175	1083.0
K07172	72.0
K07173	2469.0
K07170	9098.0
K07171	2657.0
K07178	4.0
K07179	0.0
K00195	0.0
K00194	114.0
K00197	119.0
K00196	0.0
K00191	0.0
K00190	7.0
K00193	0.0
K00192	0.0
K00198	468.0
K06405	1154.0
K10109	469.0
K10108	804.0
K10107	14.0
K01828	40.0
K01829	43.0
K01826	14.0
K01825	20.0
K01822	100.0
K01823	470.0
K01820	2.0
K01821	251.0
K00999	0.0
K00998	10308.0
K00995	3310.0
K00997	666.0
K00996	38.0
K00991	12105.0
K00990	31.0
K00992	5.0
K11028	2.0
K02622	9884.0
K02625	0.0
K03564	10591.0
K13489	0.0
K13488	0.0
K13483	10.0
K13482	4.0
K13481	4.0
K13480	0.0
K13487	0.0
K13486	0.0
K14680	0.0
K14681	0.0
K14682	15.0
K08358	31.0
K08357	37.0
K08356	0.0
K08355	0.0
K03469	10931.0
K03462	2.0
K03464	3.0
K03465	459.0
K03466	11059.0
K01648	4.0
K01649	10648.0
K01643	597.0
K01640	111.0
K01641	192.0
K01646	197.0
K01647	9648.0
K01644	808.0
K02597	3.0
K02626	26.0
K02595	1.0
K02594	87.0
K02593	1.0
K02592	68.0
K02591	155.0
K02590	318.0
K02598	236.0
K02849	14.0
K14061	1.0
K14062	2.0
K14063	1.0
K14064	1.0
K14065	0.0
K14067	0.0
K02841	30.0
K02840	135.0
K02843	551.0
K02844	2.0
K02847	1.0
K02846	1.0
K02102	16.0
K09758	481.0
K06039	7.0
K06034	1.0
K06036	10.0
K06037	0.0
K06032	0.0
K01581	238.0
K02702	1.0
K02659	9.0
K13490	0.0
K13491	0.0
K03644	8702.0
K03645	1.0
K03646	15.0
K03647	286.0
K03640	1463.0
K03641	49.0
K03642	1073.0
K03643	16.0
K03648	11346.0
K03649	46.0
K06694	0.0
K11814	0.0
K12428	0.0
K12429	1.0
K12422	0.0
K12423	0.0
K12420	0.0
K12421	0.0
K12426	0.0
K12427	0.0
K12424	0.0
K12425	0.0
K07349	1.0
K07348	2.0
K05380	1.0
K07345	10.0
K07344	1.0
K07347	10.0
K07346	6.0
K07341	327.0
K07340	9.0
K07343	326.0
K07342	0.0
K06968	6.0
K06969	19027.0
K06962	153.0
K06963	0.0
K06960	1388.0
K06961	0.0
K06966	10104.0
K06967	1424.0
K06964	0.0
K06965	0.0
K08995	21.0
K08994	160.0
K08997	3.0
K08996	94.0
K08990	2.0
K08993	10.0
K08992	3.0
K08999	2092.0
K08998	10457.0
K08344	1.0
K08345	1.0
K08346	1.0
K14940	1.0
K02724	1.0
K08349	1.0
K11815	0.0
K05929	2.0
K05928	2.0
K05927	17.0
K05924	5.0
K05922	15.0
K05921	5.0
K00349	9564.0
K00698	0.0
K00340	9562.0
K00341	9562.0
K00690	598.0
K00343	9269.0
K00344	79.0
K00697	598.0
K00346	9563.0
K00347	9564.0
K09116	224.0
K09117	10577.0
K05337	458.0
K09118	22.0
K09119	0.0
K02106	56.0
K05823	138.0
K05820	14.0
K05826	8.0
K05827	8.0
K02100	1.0
K02101	0.0
K00524	0.0
K00525	11052.0
K00526	976.0
K00527	12191.0
K00520	52.0
K00522	0.0
K00523	8.0
K02451	2.0
K00528	9017.0
K00529	7.0
K00025	0.0
K14215	0.0
K14213	0.0
K03453	10333.0
K00796	10371.0
K05339	72.0
K00027	1445.0
K00794	10575.0
K00793	10533.0
K01347	0.0
K01346	0.0
K01344	0.0
K01343	0.0
K00791	13241.0
K01340	0.0
K00790	11912.0
K02694	2.0
K02696	1.0
K02697	1.0
K02690	2.0
K02691	30.0
K02692	2.0
K02693	2.0
K02698	2.0
K02699	2.0
K00836	11.0
K00837	9222.0
K00835	12.0
K00832	71.0
K00833	8241.0
K00830	166.0
K00831	10851.0
K00839	41.0
K04335	1.0
K04334	1.0
K01120	11.0
K01126	12791.0
K04333	1.0
K01129	3461.0
K01128	3.0
K04339	0.0
K04338	5.0
K02470	12176.0
K02471	14.0
K02472	739.0
K02473	0.0
K02474	8528.0
K02475	3.0
K02476	2.0
K02477	10915.0
K02478	10.0
K02479	17.0
K09019	4.0
K01267	799.0
K13074	0.0
K13075	2.0
K11441	0.0
K14055	1.0
K13299	0.0
K13292	1769.0
K14057	1.0
K14056	0.0
K02856	1055.0
K02585	86.0
K12211	0.0
K12210	0.0
K12213	0.0
K12212	0.0
K12215	0.0
K02854	5.0
K12217	0.0
K12216	0.0
K12219	0.0
K12218	0.0
K02855	2.0
K08692	0.0
K08693	1.0
K08690	0.0
K08691	0.0
K08696	4.0
K08697	2.0
K11748	3.0
K11749	10718.0
K11746	1.0
K11747	5.0
K11744	1.0
K11745	2.0
K11742	15.0
K11743	211.0
K11740	0.0
K11741	1035.0
K13920	129.0
K13921	56.0
K13922	376.0
K13923	55.0
K13924	90.0
K13925	0.0
K13926	3.0
K13927	180.0
K13928	1.0
K13929	13.0
K09923	1.0
K09922	9117.0
K06201	10005.0
K06200	595.0
K06207	10695.0
K06206	510.0
K06205	1.0
K09924	140.0
K09929	5.0
K06208	47.0
K00759	3514.0
K00758	6.0
K00752	5.0
K00757	10361.0
K00756	610.0
K00754	10527.0
K06001	9663.0
K05557	0.0
K09766	199.0
K05554	0.0
K07475	0.0
K07150	899.0
K07151	132.0
K07152	236.0
K07153	6.0
K07154	12897.0
K07155	0.0
K07156	4.0
K07157	15.0
K07406	710.0
K07407	20152.0
K07404	1045.0
K07405	9464.0
K07402	1197.0
K07403	163.0
K07400	7.0
K07401	9.0
K01808	11177.0
K01809	11024.0
K01800	5.0
K01801	0.0
K01802	11465.0
K01803	10392.0
K01804	1987.0
K01805	1279.0
K01807	1108.0
K09718	0.0
K14668	0.0
K14669	0.0
K14666	0.0
K14667	2.0
K01664	99.0
K01665	9143.0
K01666	519.0
K01667	8268.0
K01660	0.0
K01661	1867.0
K01662	11691.0
K01663	0.0
K01668	34.0
K01669	334.0
K02863	10945.0
K02862	2.0
K02860	10595.0
K02867	11238.0
K02866	0.0
K02864	11067.0
K02869	0.0
K05362	8.0
K05365	23.0
K03402	3445.0
K03403	5.0
K03400	0.0
K03406	7074.0
K03407	932.0
K03404	12.0
K03405	43.0
K03408	1420.0
K03409	82.0
K02315	1722.0
K02314	12271.0
K02317	1.0
K02316	11214.0
K02313	10944.0
K02312	9.0
K02319	120.0
K12405	0.0
K12152	1.0
K12151	1.0
K07091	32.0
K07090	10728.0
K07093	21.0
K07092	1.0
K07095	12380.0
K07094	62.0
K07097	14.0
K07096	2.0
K07099	428.0
K07098	13177.0
K11175	11032.0
K11174	0.0
K11177	13.0
K11176	3.0
K11173	0.0
K11179	18.0
K11178	11.0
K00322	11.0
K00320	8.0
K00321	0.0
K00326	0.0
K00324	383.0
K00325	52.0
K00329	4.0
K05945	332.0
K05944	0.0
K05947	0.0
K05946	1405.0
K06944	0.0
K06945	8.0
K06946	3.0
K06415	48.0
K06940	1000.0
K06941	11128.0
K06942	10945.0
K06943	0.0
K10806	10.0
K10807	5.0
K10804	36.0
K10805	7.0
K06948	254.0
K06949	11210.0
K06418	33.0
K09138	6.0
K09139	2.0
K09134	283.0
K09135	0.0
K09136	28.0
K09137	58.0
K09130	0.0
K09131	172.0
K09132	288.0
K09133	2.0
K05808	11013.0
K05809	1.0
K05804	192.0
K05805	8.0
K05806	0.0
K05807	9651.0
K05800	13.0
K05801	1454.0
K05802	1.0
K05803	1.0
K01044	5.0
K01045	1.0
K01046	44.0
K02068	778.0
K04561	32.0
K01042	176.0
K05568	931.0
K05567	356.0
K14273	0.0
K14275	0.0
K14274	13.0
K02062	2.0
K05245	0.0
K05564	4.0
K01048	207.0
K02066	9816.0
K01322	7784.0
K01325	0.0
K02065	9804.0
K01326	0.0
K05560	4.0
K02243	232.0
K08930	0.0
K02679	1.0
K02676	15.0
K02674	8.0
K02675	0.0
K02672	15.0
K02241	61.0
K02670	23.0
K02671	15.0
K00810	0.0
K00811	9586.0
K00812	2479.0
K00813	11.0
K00814	0.0
K00817	11052.0
K00818	9489.0
K00819	281.0
K02530	92.0
K02245	234.0
K02244	185.0
K01499	2.0
K01498	0.0
K01493	11057.0
K01492	323.0
K01491	22534.0
K01497	85.0
K01496	105.0
K01495	10343.0
K01494	400.0
K02418	631.0
K02419	765.0
K14492	0.0
K02412	629.0
K02413	706.0
K02410	766.0
K02411	347.0
K02416	764.0
K02417	634.0
K02414	168.0
K02415	60.0
K00120	0.0
K00121	65.0
K00430	0.0
K13058	0.0
K13059	0.0
K13727	12.0
K13057	4.0
K13722	0.0
K13051	74.0
K13052	849.0
K00435	11.0
K12054	0.0
K03239	0.0
K03238	0.0
K03231	120.0
K03230	0.0
K03232	0.0
K12059	0.0
K03237	0.0
K03236	0.0
K12058	1.0
K12239	0.0
K12238	0.0
K12235	0.0
K12234	193.0
K13942	0.0
K13940	790.0
K13941	0.0
K12097	0.0
K12096	0.0
K12095	0.0
K12094	0.0
K12093	0.0
K12092	0.0
K12091	0.0
K12090	0.0
K12099	0.0
K12098	0.0
K06356	0.0
K05992	53.0
K03540	0.0
K06331	323.0
K06330	17.0
K07138	2315.0
K07139	10290.0
K11811	8.0
K07132	328.0
K07133	25280.0
K07130	1103.0
K07131	133.0
K07137	11885.0
K07134	0.0
K07135	0.0
K01860	0.0
K01866	11249.0
K01867	11247.0
K01865	9.0
K01868	11455.0
K01869	11237.0
K06140	26.0
K04766	3.0
K04767	52.0
K04764	1304.0
K04762	9612.0
K04763	19348.0
K04760	21.0
K04761	2426.0
K04768	5.0
K04769	962.0
K08313	26.0
K08312	8.0
K08311	33.0
K08310	19.0
K08317	11.0
K08316	808.0
K08315	2.0
K08314	82.0
K05149	0.0
K08319	0.0
K08318	1.0
K06339	0.0
K14648	1.0
K14392	31.0
K14393	31.0
K14645	10.0
K14647	1.0
K01689	11855.0
K01686	10857.0
K01687	11382.0
K01684	339.0
K01685	2643.0
K01682	45.0
K01681	9662.0
K05308	0.0
K02889	0.0
K02888	11231.0
K02885	0.0
K02884	11238.0
K02887	10944.0
K02886	11238.0
K02881	11238.0
K02883	0.0
K13743	0.0
K02086	207.0
K02081	889.0
K02080	3.0
K02083	48.0
K02082	76.0
K13831	1.0
K03428	2.0
K03429	507.0
K03424	19578.0
K03935	0.0
K03932	480.0
K03933	9.0
K03930	233.0
K03931	425.0
K02339	14.0
K02338	11245.0
K02337	11351.0
K02336	6.0
K02335	11424.0
K02334	895.0
K02330	0.0
K03688	857.0
K03689	2.0
K03680	23.0
K03683	8.0
K03684	59.0
K03685	10944.0
K03686	12951.0
K03687	10851.0
K07301	3238.0
K07300	8.0
K07303	27.0
K07302	30.0
K07305	490.0
K07304	609.0
K07307	169.0
K07306	115.0
K07309	27.0
K07308	113.0
K02617	1.0
K02610	17.0
K02963	11236.0
K02612	17.0
K02961	11058.0
K09686	29483.0
K09687	10255.0
K09684	51.0
K09685	244.0
K09682	2.0
K09683	0.0
K09680	1272.0
K09681	1.0
K09688	14.0
K09689	14.0
K05962	4.0
K05961	0.0
K05967	12.0
K05966	71.0
K11159	1.0
K05964	160.0
K05968	0.0
K11152	0.0
K00309	0.0
K00658	769.0
K00304	1.0
K00305	1.0
K00654	0.0
K00655	12133.0
K00652	10342.0
K00301	3.0
K00302	279.0
K00303	13.0
K10828	0.0
K06431	1.0
K06432	1.0
K06433	1.0
K06434	5.0
K06436	91.0
K06437	0.0
K10820	15.0
K06439	0.0
K10822	0.0
K10823	0.0
K10826	0.0
K09167	182.0
K06322	0.0
K14117	0.0
K14259	0.0
K14257	1.0
K01308	201.0
K01303	33.0
K01301	10.0
K01305	142.0
K01304	161.0
K02658	18.0
K00672	0.0
K02650	165.0
K02651	742.0
K02652	632.0
K02653	1030.0
K02654	2750.0
K05687	1.0
K02656	14.0
K05685	14.0
K00878	1273.0
K00879	254.0
K00872	522.0
K00873	11232.0
K00870	6.0
K00876	20494.0
K00877	0.0
K00874	11471.0
K00875	0.0
K04487	3036.0
K04486	3001.0
K04485	11104.0
K04484	0.0
K04483	0.0
K04482	0.0
K04480	0.0
K04488	1803.0
K12049	0.0
K13693	2.0
K13706	0.0
K13694	1237.0
K13695	1.0
K05977	0.0
K09516	1066.0
K02434	2573.0
K02435	2388.0
K02436	33.0
K02437	10005.0
K05350	412.0
K02431	463.0
K08100	0.0
K02433	2755.0
K02438	1088.0
K02439	89.0
K03745	15.0
K03744	17260.0
K03747	11.0
K03210	11001.0
K03217	11406.0
K03216	1480.0
K03215	24.0
K03742	10626.0
K03219	0.0
K03218	10123.0
K03749	20.0
K03748	368.0
K02383	0.0
K06327	1.0
K06320	387.0
K07238	9034.0
K09479	0.0
K09478	1.0
K09475	1.0
K09474	221.0
K09477	0.0
K09476	1.0
K09471	7.0
K09470	0.0
K09473	0.0
K09472	1.0
K07543	0.0
K06898	853.0
K13967	0.0
K13963	670.0
K07545	0.0
K00737	192.0
K05345	122.0
K11706	6.0
K11707	20.0
K11704	6.0
K11705	6.0
K11708	12.0
K11709	19.0
K05588	1.0
K07114	20074.0
K07443	1957.0
K07116	2.0
K07117	12.0
K07110	8.0
K07447	10789.0
K07112	487.0
K07113	19.0
K07448	391.0
K07118	486.0
K07119	14.0
K10619	2.0
K10618	0.0
K10617	0.0
K10616	0.0
K01848	33.0
K01849	28.0
K01844	366.0
K01845	967.0
K01846	175.0
K01847	17985.0
K01840	21003.0
K01841	316.0
K01842	0.0
K01843	1500.0
K06219	5.0
K10832	0.0
K05348	0.0
K14203	0.0
K08483	1623.0
K08482	10.0
K08481	3.0
K08480	1.0
K08485	1.0
K08484	4.0
K00464	2.0
K00467	1.0
K00466	0.0
K00461	0.0
K00460	0.0
K00463	0.0
K00462	42.0
K04509	1.0
K00469	4.0
K00468	0.0
K08645	0.0
K04744	28.0
K01518	0.0
K01519	0.0
K04748	11.0
K04749	128.0
K01514	52.0
K01515	2925.0
K01512	1050.0
K01510	0.0
K14623	977.0
K14626	0.0
K14627	0.0
K14628	0.0
K14629	0.0
K03918	13.0
K03919	6.0
K12372	2.0
K12373	44981.0
K12370	2.0
K12371	1.0
K02359	0.0
K02358	11282.0
K02351	4.0
K02352	0.0
K02355	21809.0
K02357	11215.0
K02356	11353.0
K13574	0.0
K13573	4.0
K13572	5.0
K13571	0.0
K13570	0.0
K12112	0.0
K12113	0.0
K12110	0.0
K12111	33.0
K07329	0.0
K07328	0.0
K07323	30.0
K07322	16459.0
K07321	514.0
K07320	15.0
K07327	0.0
K07326	1.0
K07325	0.0
K07324	0.0
K08163	1.0
K06180	31938.0
K06181	36.0
K06182	786.0
K06183	1354.0
K06186	15.0
K06187	11237.0
K06188	855.0
K06189	18.0
K08359	0.0
K07589	5.0
K07588	9357.0
K07587	0.0
K07586	311.0
K07585	0.0
K07584	1416.0
K07583	0.0
K07582	0.0
K07581	0.0
K07580	0.0
K11139	0.0
K05989	10472.0
K05988	0.0
K05985	621.0
K05987	0.0
K05986	2.0
K10843	3.0
K08354	4.0
K10844	5.0
K10848	0.0
K00673	4.0
K00674	7767.0
K00675	41.0
K00676	1369.0
K00677	11681.0
K06988	48.0
K06989	219.0
K08351	1.0
K06980	29.0
K06981	1.0
K06982	0.0
K08350	5.0
K06984	0.0
K06985	6.0
K06986	1.0
K06987	458.0
K02445	1647.0
K02444	304.0
K00582	0.0
K00583	0.0
K00580	0.0
K02110	10802.0
K00586	0.0
K00587	12.0
K00584	2.0
K08921	0.0
K02441	20.0
K00588	235.0
K08922	0.0
K02440	604.0
K00018	10413.0
K08923	0.0
K02443	531.0
K00019	14.0
K02442	0.0
K08925	0.0
K08926	0.0
K08927	0.0
K03149	1539.0
K06604	0.0
K00015	61.0
K01989	1659.0
K00854	4044.0
K00855	8.0
K00856	7.0
K00857	2932.0
K00850	22299.0
K00851	204.0
K00852	3287.0
K00853	428.0
K00858	11201.0
K00859	11177.0
K01181	708.0
K01180	0.0
K01183	1084.0
K01182	1481.0
K01185	9103.0
K01184	6.0
K01187	31314.0
K01188	11634.0
K02596	5.0
K13766	154.0
K13767	4.0
K13003	0.0
K13002	155.0
K13000	0.0
K02984	0.0
K02986	11244.0
K02987	0.0
K02636	3.0
K02982	11050.0
K02983	0.0
K02638	3.0
K02639	16.0
K02988	11209.0
K08298	52.0
K08299	0.0
K03583	16.0
K03582	14.0
K03581	1970.0
K03580	6.0
K03587	9810.0
K03586	13.0
K03585	18475.0
K03584	10764.0
K03589	10055.0
K03588	11564.0
K01725	3.0
K01724	54.0
K01727	91.0
K01726	652.0
K01721	0.0
K01720	18.0
K01722	0.0
K13008	0.0
K01729	41.0
K01728	938.0
K09530	0.0
K09539	0.0
K02188	1580.0
K02189	969.0
K02182	4.0
K02183	0.0
K03769	167.0
K03768	11769.0
K03767	51.0
K03765	0.0
K03764	1.0
K03763	2086.0
K03762	31.0
K03761	17.0
K03760	306.0
K09457	2046.0
K09456	5.0
K09459	303.0
K09458	11199.0
K00602	31128.0
K13988	0.0
K13985	0.0
K09981	27.0
K09980	2.0
K09983	3.0
K09982	3.0
K09985	2.0
K09984	5.0
K09987	3.0
K09986	5.0
K09989	264.0
K09988	528.0
K12583	0.0
K12582	3.0
K12589	0.0
K11720	33.0
K09759	504.0
K10985	3.0
K10984	34.0
K07468	0.0
K07469	14.0
K07464	1027.0
K07465	3.0
K07466	120.0
K07467	656.0
K07460	10718.0
K07461	1508.0
K07462	11182.0
K07463	120.0
K10679	140.0
K10678	7.0
K10671	0.0
K10670	480.0
K10673	0.0
K10672	66.0
K10674	0.0
K10677	80.0
K10676	0.0
K08726	0.0
K08724	174.0
K08722	200.0
K08723	1.0
K08720	1.0
K08721	0.0
K08728	211.0
K10187	0.0
K00119	6.0
K00118	10.0
K00449	3.0
K00448	0.0
K00115	0.0
K00446	5.0
K00117	17.0
K00116	43.0
K00111	8728.0
K00442	0.0
K00113	129.0
K00112	130.0
K01539	0.0
K01531	1008.0
K04720	2889.0
K01533	11470.0
K01534	14509.0
K01535	6.0
K01537	10969.0
K14358	0.0
K14605	2.0
K14606	2.0
K00413	31.0
K10120	135.0
K05600	0.0
K05777	19.0
K03972	9.0
K03973	285.0
K03970	1.0
K03971	1.0
K03976	10124.0
K03977	10939.0
K03974	1.0
K03975	7894.0
K03978	10846.0
K03979	11236.0
K13378	9320.0
K02372	2666.0
K02371	9465.0
K02377	9589.0
K02379	84.0
K03396	0.0
K03397	0.0
K03394	2744.0
K03395	0.0
K03392	14.0
K03393	0.0
K03390	7488.0
K03391	4.0
K03399	72.0
K03027	0.0
K12136	0.0
K12137	44.0
K06610	42.0
K12138	0.0
K12139	0.0
K11444	0.0
K11440	2.0
K11443	3.0
K11442	0.0
K00612	71.0
K00613	28.0
K00610	9751.0
K00611	1570.0
K00616	2287.0
K00617	0.0
K00614	10.0
K00615	14934.0
K00619	30.0
K10863	0.0
K07874	0.0
K06234	0.0
K10240	1.0
K10241	0.0
K10242	0.0
K10243	2.0
K04110	3.0
K04113	0.0
K04112	0.0
K04115	0.0
K04114	0.0
K04117	1.0
K04116	1.0
K04118	0.0
K05517	1.0
K07705	90.0
K07704	127.0
K07707	300.0
K07706	292.0
K07701	2.0
K07700	1.0
K07703	1.0
K07702	1.0
K07709	6.0
K07708	10.0
K01955	13569.0
K13042	0.0
K09934	2.0
K09935	545.0
K06216	80.0
K09937	10.0
K13745	9.0
K13746	0.0
K13747	10123.0
K13740	0.0
K13741	0.0
K13742	0.0
K06211	193.0
K06212	32.0
K09933	134.0
K02618	15.0
K02619	8848.0
K02968	11179.0
K02966	0.0
K02967	10944.0
K02616	5.0
K02965	11236.0
K02962	0.0
K02611	17.0
K02613	145.0
K03569	12152.0
K03568	749.0
K03565	10993.0
K06218	15.0
K03567	7.0
K03566	9.0
K03561	20000.0
K03560	10.0
K03563	797.0
K03562	36.0
K06430	0.0
K01709	798.0
K01708	4.0
K01707	0.0
K01706	62.0
K01705	7.0
K01704	21000.0
K01703	21152.0
K01702	0.0
K14165	2.0
K14164	1.0
K14166	4.0
K14161	12.0
K14160	5.0
K14162	16.0
K05396	55.0
K03709	489.0
K03708	224.0
K08160	1.0
K03701	21238.0
K03700	1060.0
K03703	10940.0
K03702	11238.0
K03705	1493.0
K03704	2910.0
K03707	119.0
K03706	777.0
K06289	0.0
K06288	0.0
K06283	674.0
K06282	88.0
K06281	89.0
K06287	11011.0
K06286	186.0
K06285	42.0
K06284	480.0
K08161	253.0
K07540	0.0
K06438	749.0
K06869	0.0
K06868	0.0
K06867	74.0
K06866	1.0
K06865	0.0
K06864	865.0
K06863	0.0
K06862	0.0
K06861	9786.0
K06860	1.0
K12659	1.0
K12658	9.0
K07547	0.0
K07546	0.0
K15023	1.0
K15022	2.0
K15020	0.0
K15024	724.0
K08700	2.0
K08162	189.0
K07544	0.0
K00137	2.0
K00135	418.0
K00134	11439.0
K00133	11166.0
K00132	12.0
K00131	18.0
K00130	208.0
K00139	0.0
K00138	1.0
K00429	14.0
K00428	7603.0
K00421	0.0
K00423	0.0
K00425	9653.0
K00427	1.0
K00426	9531.0
K14292	0.0
K14379	0.0
K14370	0.0
K14371	0.0
K14372	0.0
K14373	0.0
K14374	0.0
K14375	0.0
K09845	0.0
K14082	0.0
K14083	14.0
K14080	0.0
K14081	1.0
K14086	189.0
K14087	220.0
K14084	40.0
K14088	219.0
K14089	191.0
K01552	1236.0
K01551	295.0
K01556	37.0
K01557	0.0
K01554	0.0
K01555	31.0
K04708	1.0
K03955	0.0
K13689	0.0
K13688	18.0
K13683	1.0
K13685	413.0
K13684	1.0
K13687	3.0
K13686	0.0
K14159	4.0
K02399	4.0
K02398	224.0
K02395	349.0
K02394	48.0
K02397	427.0
K02396	892.0
K02391	10.0
K02390	753.0
K02393	37.0
K02392	1574.0
K13533	0.0
K13532	0.0
K13531	20.0
K13530	5.0
K01550	0.0
K05658	0.0
K14054	6.0
K02601	11458.0
K02970	11174.0
K05378	1.0
K12339	501.0
K14060	1.0
K11687	0.0
K11686	1.0
K11685	1.0
K11689	94.0
K11688	110.0
K08939	0.0
K03048	262.0
K03049	0.0
K13821	324.0
K13820	1.0
K03042	0.0
K03043	11193.0
K03040	11087.0
K03041	0.0
K03046	11208.0
K03047	0.0
K03044	0.0
K03045	0.0
K00348	9564.0
K09847	0.0
K00692	34.0
K00638	3242.0
K00639	9532.0
K00693	2.0
K00634	9614.0
K00635	2.0
K00630	0.0
K00631	6.0
K00632	217.0
K00633	1600.0
K00691	679.0
K00696	3.0
K00694	56.0
K00695	5.0
K10854	1.0
K07811	0.0
K07810	2.0
K07813	1212.0
K07812	36.0
K07814	258.0
K07816	307.0
K00090	3.0
K00091	299.0
K00094	79.0
K00096	871.0
K00097	9656.0
K00098	0.0
K00099	10967.0
K10228	1.0
K10229	1.0
K12548	0.0
K10222	1.0
K10220	0.0
K10221	0.0
K10227	3.0
K05822	71.0
K01949	0.0
K01945	11133.0
K01947	12.0
K01946	0.0
K01941	22.0
K01940	10814.0
K06357	0.0
K07729	3268.0
K07728	0.0
K07727	3281.0
K07726	660.0
K07725	0.0
K07724	0.0
K07723	46.0
K07722	218.0
K07721	0.0
K07720	4317.0
K00899	55.0
K05824	1.0
K00891	11754.0
K00892	1.0
K00895	2031.0
K00897	69.0
K08151	23.0
K08153	86.0
K08154	1.0
K02948	11235.0
K02942	0.0
K02944	0.0
K05665	0.0
K02946	11195.0
K13793	0.0
K06352	0.0
K01769	0.0
K01768	225.0
K01761	36.0
K01760	326.0
K01762	0.0
K09578	0.0
K01766	1.0
K08164	2.0
K02493	11214.0
K08166	2.0
K08167	4.0
K02496	8.0
K02497	3.0
K02494	15.0
K02495	13270.0
K02498	14.0
K02499	168.0
K08168	0.0
K08169	846.0
K14415	276.0
K14414	5.0
K06881	11261.0
K00436	5.0
K06332	2.0
K12815	0.0
K12810	0.0
K06885	2133.0
K00437	1.0
K06335	0.0
K06334	1118.0
K03547	2355.0
K03546	1961.0
K03545	11943.0
K03544	11833.0
K03543	9059.0
K06888	308.0
K10941	4.0
K03549	216.0
K03548	4.0
K10940	0.0
K02236	327.0
K02237	1280.0
K02234	4.0
K02232	2592.0
K02233	3001.0
K02230	881.0
K02231	4703.0
K06359	0.0
K02238	10624.0
K02239	2.0
K03723	11010.0
K03722	422.0
K03721	8.0
K03720	2.0
K03727	2.0
K03726	0.0
K03725	0.0
K03724	206.0
K06358	0.0
K12673	0.0
K12679	0.0
K12678	0.0
K06410	470.0
K11898	2.0
K11899	2.0
K11896	13.0
K11897	6.0
K11894	4.0
K11895	13.0
K11892	13.0
K11893	15.0
K11890	4.0
K11891	13.0
K08762	0.0
K08764	0.0
K08765	0.0
K10418	0.0
K11325	3.0
K11326	0.0
K11327	0.0
K11328	0.0
K11329	3.0
K00151	16.0
K00150	3.0
K00153	0.0
K00400	0.0
K00407	26.0
K00406	63.0
K00405	171.0
K00404	28.0
K00158	108.0
K01342	1.0
K09388	1.0
K09386	6.0
K09384	170.0
K04094	643.0
K04095	615.0
K04096	11238.0
K04097	7.0
K04090	1.0
K04091	26.0
K04092	3.0
K04093	6.0
K04098	0.0
K04099	0.0
K01578	1.0
K01579	9915.0
K01574	35.0
K01575	113.0
K01576	2.0
K01577	81.0
K01571	982.0
K01572	11432.0
K01573	1053.0
K02009	490.0
K02008	4592.0
K02005	20768.0
K02004	72885.0
K02007	802.0
K02006	6616.0
K02001	395.0
K02000	188.0
K02003	34135.0
K02002	404.0
K03065	0.0
K08952	2.0
K03060	1393.0
K13809	0.0
K10948	0.0
K09607	3.0
K06125	0.0
K04337	1.0
K06120	75.0
K06121	0.0
K04336	1.0
K01127	0.0
K09703	12.0
K00004	14.0
K14699	0.0
K09702	834.0
K14698	0.0
K05311	123.0
K13829	9.0
K10943	6.0
K07291	2.0
K07290	4.0
K10206	3127.0
K10202	17.0
K10208	0.0
K10209	7.0
K01966	1107.0
K01965	22.0
K01964	4.0
K01963	1258.0
K01962	651.0
K01961	12144.0
K01960	10129.0
K01969	14.0
K01968	6.0
K07749	338.0
K07748	1.0
K07741	257.0
K07740	3.0
K07743	0.0
K07742	1450.0
K07745	0.0
K07744	0.0
K07746	13.0
K01299	282.0
K01295	135.0
K01297	1225.0
K02922	0.0
K05603	2.0
K02921	0.0
K02926	10944.0
K05607	0.0
K02924	0.0
K05605	0.0
K02928	0.0
K02929	0.0
K00216	5.0
K00217	0.0
K00214	1.0
K00215	11259.0
K00213	0.0
K00210	11.0
K00211	0.0
K00218	2.0
K00219	43.0
K01035	1.0
K01034	188.0
K04517	8867.0
K01740	20257.0
K01031	2.0
K01746	46.0
K01745	1968.0
K01744	8249.0
K01749	807.0
K01039	33.0
K04518	9525.0
K09591	0.0
K14129	0.0
K14128	1.0
K14121	0.0
K14120	0.0
K14123	0.0
K14122	0.0
K14125	0.0
K14124	0.0
K14127	2.0
K14126	1.0
K03521	10891.0
K03520	2.0
K03523	1586.0
K03522	11183.0
K03525	10608.0
K03524	11234.0
K03527	10930.0
K03526	10454.0
K03529	1623.0
K03528	8.0
K06338	0.0
K02217	10483.0
K03299	203.0
K03298	14.0
K13472	3.0
K03293	862.0
K03292	4065.0
K03291	4.0
K03290	0.0
K03297	333.0
K03296	22623.0
K03295	8227.0
K03294	2111.0
K13009	0.0
K12690	0.0
K09743	0.0
K06022	0.0
K07190	2.0
K06021	0.0
K07192	608.0
K06020	9.0
K06027	4.0
K06026	0.0
K09744	2.0
K07991	2.0
K08749	0.0
K09835	1.0
K09834	2.0
K10439	3273.0
K06351	4.0
K09833	2.0
K10925	0.0
K10924	1.0
K10927	2.0
K10926	2.0
K10923	0.0
K10922	0.0
K09629	0.0
K10697	2.0
K00179	2529.0
K00172	381.0
K00171	227.0
K00170	262.0
K00177	9937.0
K00176	9840.0
K00175	19692.0
K00174	19182.0
K13478	0.0
K14338	3.0
K14339	0.0
K14335	1.0
K14337	0.0
K14330	2.0
K14331	2.0
K14333	2.0
K08918	0.0
K13479	229.0
K04078	10896.0
K04079	10806.0
K04076	46.0
K04077	11205.0
K04074	479.0
K04075	11126.0
K04072	1739.0
K04073	7.0
K04070	1036.0
K04071	0.0
K14597	14.0
K13318	0.0
K08280	14.0
K13641	67.0
K13640	62.0
K13643	49.0
K13642	0.0
K02027	12220.0
K02026	20547.0
K02025	21866.0
K02024	6.0
K02023	430.0
K02022	1684.0
K02021	2.0
K02020	898.0
K02029	2942.0
K02028	3322.0
K03886	4.0
K03887	3.0
K03884	0.0
K03885	8877.0
K03881	0.0
K03888	3.0
K03889	2.0
K12998	0.0
K12999	7.0
K12992	323.0
K12993	0.0
K12990	454.0
K12991	0.0
K12996	18.0
K12997	260.0
K12994	0.0
K12995	44.0
K08979	0.0
K08978	10147.0
K03088	93276.0
K03089	34.0
K03086	13384.0
K03087	23.0
K08971	0.0
K08970	2.0
K03082	15.0
K03080	0.0
K08974	8797.0
K13868	1.0
K00918	89.0
K01553	0.0
K12214	0.0
K11646	2.0
K11645	0.0
K11641	0.0
K11640	0.0
K12736	0.0
K12733	3.0
K07507	10067.0
K07506	23.0
K07505	3.0
K07504	67.0
K07503	1.0
K07502	603.0
K07501	198.0
K07500	0.0
K07509	0.0
K07508	1.0
K11422	0.0
K08698	2.0
K10773	11389.0
K10774	0.0
K14286	0.0
K10778	112.0
K14287	30.0
K00140	201.0
K05501	4.0
K01903	623.0
K01902	623.0
K01905	6.0
K01904	0.0
K01907	11.0
K01906	1.0
K01909	0.0
K01908	8.0
K14534	528.0
K00147	10766.0
K07767	0.0
K07769	2.0
K07768	0.0
K06203	23.0
K06202	11.0
K09921	8.0
K09920	5.0
K09927	193.0
K09024	5.0
K09022	154.0
K09023	2.0
K09020	16.0
K09021	2.0
K02908	0.0
K02909	11239.0
K08218	10601.0
K08219	1.0
K02904	11231.0
K02906	10943.0
K02907	10873.0
K02902	11175.0
K00230	9.0
K00231	759.0
K00232	0.0
K08976	37.0
K00234	0.0
K00239	10080.0
K06209	1057.0
K09928	26.0
K01015	0.0
K01014	2.0
K01012	9938.0
K01011	561.0
K01010	0.0
K08920	0.0
K14103	0.0
K14102	0.0
K14101	0.0
K14100	0.0
K14105	0.0
K14104	0.0
K14109	0.0
K14108	0.0
K06401	2.0
K00893	0.0
K13402	0.0
K12858	0.0
K03503	8488.0
K03502	9857.0
K03501	10941.0
K03500	1623.0
K08924	0.0
K02278	189.0
K02279	325.0
K12977	0.0
K02276	201.0
K02277	5.0
K02274	205.0
K02275	198.0
K13450	0.0
K13451	0.0
K13452	0.0
K13454	0.0
K13455	0.0
K12509	0.0
K12508	3.0
K12507	6.0
K12506	248.0
K12500	15.0
K12503	0.0
K05926	0.0
K09728	0.0
K14587	13.0
K06597	4.0
K06596	9.0
K06595	3.0
K06599	0.0
K06598	5.0
K07978	2.0
K07979	2956.0
K07976	0.0
K14585	0.0
K10907	1493.0
K10906	1.0
K10901	0.0
K10909	0.0
K10908	2.0
K09819	22.0
K09818	18.0
K09817	10011.0
K09816	9363.0
K09815	9696.0
K06374	985.0
K06373	978.0
K09812	11122.0
K09811	11116.0
K09810	9991.0
K09724	0.0
K14582	0.0
K09721	0.0
K04058	0.0
K04059	0.0
K04050	0.0
K04051	0.0
K04052	0.0
K04053	0.0
K04054	0.0
K04055	0.0
K04056	0.0
K04057	0.0
K01047	0.0
K08975	0.0
K10015	1.0
K10014	3.0
K10017	1.0
K10016	1.0
K10011	1.0
K10010	239.0
K10013	2.0
K10012	315.0
K10019	1.0
K10018	1.0
K13665	4.0
K13664	0.0
K13663	0.0
K13662	0.0
K13661	0.0
K13660	0.0
K13669	0.0
K13668	2.0
K07641	3.0
K01466	52.0
K13590	6.0
K01464	704.0
K01465	11280.0
K01462	13062.0
K01463	118.0
K01460	2.0
K01461	0.0
K13599	16.0
K13598	4.0
K01468	1609.0
K01469	3.0
K09251	10.0
K09252	3.0
K02041	317.0
K02040	11503.0
K02043	1.0
K02045	184.0
K02044	534.0
K02047	185.0
K02046	186.0
K02049	2800.0
K02048	190.0
K05549	2.0
K05548	4.0
K06046	0.0
K03319	256.0
K03316	313.0
K03317	236.0
K03314	5.0
K03315	9265.0
K03312	765.0
K03313	1615.0
K03310	5528.0
K03311	896.0
K12052	0.0
K02945	11050.0
K06162	11.0
K06163	6.0
K06160	3.0
K06161	0.0
K06166	3.0
K00359	337.0
K06164	5.0
K06165	5.0
K06168	10613.0
K06169	141.0
K13020	99.0
K07158	0.0
K07159	0.0
K04835	25.0
K11621	0.0
K11991	3.0
K11622	3.0
K11996	929.0
K11627	0.0
K11626	1.0
K11629	2.0
K11628	0.0
K07561	0.0
K07560	10742.0
K07563	0.0
K07562	0.0
K07565	0.0
K07564	0.0
K07567	11247.0
K07566	19774.0
K07569	0.0
K07568	20586.0
K09925	1.0
K11199	0.0
K11198	0.0
K11192	0.0
K11191	0.0
K11196	0.0
K11195	0.0
K11194	0.0
K02492	879.0
K10713	1.0
K10710	145.0
K10711	16.0
K10716	0.0
K02490	11.0
K10714	1.0
K10715	2.0
K01929	11391.0
K01928	11480.0
K01923	11247.0
K01922	12.0
K01921	11073.0
K01920	23.0
K01926	9256.0
K01925	11225.0
K01924	11174.0
K07789	11.0
K07788	12.0
K07785	3.0
K07784	1.0
K07787	722.0
K07786	0.0
K07781	1.0
K07783	1554.0
K07782	4.0
K05835	15.0
K06355	0.0
K14661	0.0
K09844	0.0
K00782	1214.0
K00783	11097.0
K00784	10868.0
K00785	2.0
K00786	738.0
K00039	0.0
K00036	1387.0
K00037	0.0
K00034	106.0
K00035	0.0
K00032	0.0
K00033	1409.0
K00030	95.0
K00031	9585.0
K01259	854.0
K01258	10897.0
K01255	534.0
K01256	460.0
K01251	8572.0
K01250	278.0
K01253	2.0
K01252	1.0
K09008	12.0
K09009	1.0
K09000	11.0
K09001	349.0
K09002	297.0
K09003	9.0
K09004	32.0
K09005	228.0
K09006	0.0
K09007	136.0
K09846	0.0
K08234	720.0
K00258	2.0
K00259	2253.0
K00252	155.0
K00253	6.0
K00256	2.0
K00257	9810.0
K00254	0.0
K00255	5.0
K01079	2168.0
K01078	9.0
K01071	192.0
K01070	18.0
K01073	94.0
K01077	9314.0
K01076	82.0
K14472	0.0
K14471	0.0
K14470	0.0
K14475	31.0
K09841	0.0
K02788	92.0
K02782	3.0
K02783	190.0
K02781	206.0
K02786	95.0
K02787	0.0
K02784	4.0
K01060	55.0
K01787	1995.0
K01786	1138.0
K01785	21081.0
K01784	15033.0
K01783	11538.0
K01782	159.0
K01781	1.0
K01780	0.0
K01789	0.0
K01788	793.0
K02526	58.0
K02527	9644.0
K02525	75.0
K02250	2.0
K02523	9769.0
K02520	10930.0
K02521	3.0
K02258	7.0
K02259	50.0
K02528	10850.0
K02529	22851.0
K03781	8210.0
K03780	224.0
K03783	10511.0
K03782	364.0
K03785	708.0
K03784	797.0
K03787	9987.0
K03786	10299.0
K03789	1635.0
K03788	3.0
K10700	0.0
K00342	9564.0
K03124	120.0
K03120	0.0
K12527	224.0
K12526	4.0
K12525	2.0
K12524	17806.0
K12523	0.0
K12522	0.0
K09789	8074.0
K09788	44.0
K09787	1397.0
K09786	52.0
K09785	0.0
K09781	16.0
K09780	31.0
K10961	0.0
K10960	2.0
K10963	0.0
K10962	0.0
K10965	0.0
K10964	0.0
K10966	0.0
K09879	2.0
K06318	1.0
K06311	4.0
K06310	306.0
K06312	2.0
K06314	3.0
K06317	109.0
K11389	0.0
K11386	0.0
K11387	0.0
K11384	2.0
K11385	0.0
K11382	0.0
K11383	0.0
K11381	704.0
K11949	0.0
K10380	0.0
K04032	71.0
K04033	1.0
K04030	101.0
K04031	801.0
K04036	0.0
K04037	2.0
K04034	204.0
K04035	65.0
K04038	2.0
K04039	2.0
K07046	33.0
K07047	694.0
K07044	7.0
K07045	1228.0
K07042	1635.0
K07043	9818.0
K07040	1412.0
K07041	0.0
K07048	81.0
K07049	0.0
K08664	0.0
K02584	91.0
K10039	272.0
K10038	8.0
K10037	2.0
K10036	151.0
K04788	0.0
K04789	0.0
K04784	4.0
K04785	0.0
K04786	0.0
K04787	0.0
K04780	0.0
K04781	4.0
K04782	9.0
K04783	0.0
K13601	0.0
K13603	0.0
K13602	0.0
K13605	0.0
K13604	0.0
K13607	28.0
K02404	227.0
K05783	2.0
K05782	6.0
K05781	6.0
K05780	6.0
K05787	1.0
K05786	26.0
K05785	428.0
K05784	2.0
K05789	1.0
K05788	44.0
K01442	10349.0
K01443	2831.0
K01444	86.0
K01446	24.0
K01447	10793.0
K01448	13759.0
K01449	781.0
K14803	0.0
K02069	1569.0
K05569	233.0
K08008	0.0
K02063	9.0
K05566	350.0
K05565	10.0
K05563	4.0
K05562	4.0
K05561	4.0
K02064	9.0
K03338	226.0
K03339	1.0
K03330	0.0
K03331	0.0
K03332	6.0
K03333	10.0
K03335	207.0
K03336	203.0
K03337	229.0
K12956	0.0
K12957	5.0
K12954	0.0
K12955	0.0
K12952	0.0
K12953	0.0
K12950	0.0
K12951	0.0
K14733	0.0
K00109	2.0
K06148	3189.0
K06149	6.0
K06144	1.0
K06145	4.0
K06146	0.0
K06147	36447.0
K06141	1.0
K06142	29918.0
K06143	254.0
K11945	0.0
K08948	0.0
K08949	0.0
K00071	0.0
K14664	0.0
K13810	22.0
K14665	3.0
K03058	0.0
K11609	0.0
K11608	0.0
K14660	2.0
K11603	0.0
K11602	0.0
K11601	0.0
K11600	0.0
K11607	1.0
K11606	1.0
K11605	1.0
K11604	2.0
K10558	15.0
K10559	47.0
K10550	19.0
K10551	19.0
K10552	0.0
K10553	0.0
K10554	1.0
K10555	28.0
K10556	23.0
K10557	15.0
K03051	0.0
K03050	0.0
K07549	0.0
K07548	0.0
K07239	1480.0
K07235	6.0
K07234	14.0
K07237	2.0
K07236	4.0
K07231	11.0
K07230	4.0
K07233	11.0
K07232	2.0
K02467	1.0
K05306	932.0
K05305	359.0
K05304	30.0
K05303	0.0
K05301	0.0
K02565	1.0
K08644	0.0
K08646	0.0
K08641	1972.0
K08643	4.0
K08642	0.0
K12146	0.0
K00010	303.0
K00011	4.0
K00012	12177.0
K00013	10818.0
K00014	11449.0
K00016	1875.0
K09065	3.0
K08252	211.0
K08253	2.0
K08256	3.0
K08255	0.0
K08258	0.0
K08259	1.0
K00274	20.0
K00275	984.0
K00276	2.0
K00270	0.0
K00271	0.0
K00272	0.0
K00273	1.0
K00278	10376.0
K00279	0.0
K12675	0.0
K01277	9582.0
K01274	116.0
K01273	967.0
K01271	840.0
K01270	20120.0
K01278	11545.0
K00906	7.0
K00904	377.0
K00903	687.0
K00901	1190.0
K13785	0.0
K00908	2.0
K11149	0.0
K01053	28.0
K01051	2164.0
K01057	982.0
K01056	11238.0
K01055	6.0
K01054	2.0
K01058	157.0
K02500	10814.0
K02501	10788.0
K02502	1212.0
K02503	11241.0
K02504	1.0
K02505	1.0
K02506	1.0
K02507	1.0
K02508	2.0
K02509	135.0
K00291	0.0
K13410	2.0
K13148	0.0
K13419	0.0
K05825	0.0
K03106	11237.0
K03105	0.0
K03101	11483.0
K03100	21858.0
K12541	0.0
K12540	0.0
K12543	0.0
K12542	0.0
K12545	0.0
K12544	0.0
K12547	0.0
K12546	0.0
K12549	0.0
K06080	1.0
K11018	0.0
K11019	0.0
K11016	0.0
K11017	0.0
K11014	4.0
K11015	4.0
K11012	0.0
K11013	4.0
K11010	0.0
K11011	0.0
K06333	802.0
K06880	0.0
K06883	141.0
K06882	15.0
K09857	16.0
K06884	3.0
K06887	0.0
K06886	213.0
K06889	21747.0
K10942	4.0
K09859	49.0
K09858	26.0
K10947	11641.0
K10946	0.0
K10945	0.0
K10944	0.0
K13284	0.0
K00483	16.0
K00481	0.0
K00480	2.0
K00486	26.0
K00485	3.0
K00484	11.0
K09901	1.0
K10929	0.0
K07684	11.0
K07685	0.0
K07686	1.0
K07687	10.0
K07681	2.0
K07688	1.0
K07689	3.0
K10928	0.0
K04018	0.0
K04019	75.0
K04014	72.0
K04015	130.0
K04016	0.0
K04017	0.0
K04013	29.0
K07060	0.0
K07061	1.0
K07062	519.0
K07063	69.0
K07064	126.0
K07065	6.0
K07066	229.0
K07067	47.0
K07068	128.0
K07069	201.0
K01121	4.0
K13629	0.0
K13628	83.0
K13623	0.0
K13622	0.0
K13620	1.0
K13626	449.0
K08586	0.0
K08587	0.0
K01428	227.0
K01429	208.0
K01422	9251.0
K01423	100.0
K01420	1922.0
K01421	1652.0
K01426	313.0
K01427	0.0
K01424	11714.0
K01425	8734.0
K08068	0.0
K07538	0.0
K13086	0.0
K13085	0.0
K07287	12.0
K07824	0.0
K07682	0.0
K02722	2.0
K12978	0.0
K12979	5.0
K12972	11.0
K12973	1.0
K12974	1.0
K12975	1.0
K12976	0.0
K07821	0.0
K07683	66.0
K14750	0.0
K14751	0.0
K14953	0.0
K12288	1.0
K12289	1.0
K12282	3.0
K12283	3.0
K12280	2.0
K12281	2.0
K12286	2.0
K12287	2.0
K12284	2.0
K12285	2.0
K11957	1.0
K11956	2.0
K11955	1.0
K11954	1.0
K11953	2.0
K11952	2.0
K11951	2.0
K11950	2.0
K11959	1.0
K11958	1.0
K13889	20.0
K13888	17.0
K11963	1.0
K07217	198.0
K07216	1077.0
K07215	12.0
K07214	2445.0
K07213	247.0
K07212	0.0
K07219	65.0
K07218	46.0
K12150	2.0
K08689	0.0
K08688	1.0
K00402	0.0
K00401	0.0
K11994	0.0
K00152	0.0
K01043	536.0
K00154	4.0
K00157	0.0
K00156	7463.0
K10533	0.0
K10530	65.0
K10531	1.0
K10536	317.0
K10537	22.0
K10535	8.0
K10538	1.0
K10539	22.0
K00073	12.0
K13934	13.0
K00076	238.0
K00077	9980.0
K00074	1638.0
K00075	11211.0
K00078	0.0
K00079	3.0
K02290	1.0
K02563	11193.0
K02292	3.0
K08966	4.0
K02294	25.0
K08278	0.0
K08279	12.0
K08274	0.0
K08275	0.0
K08276	27.0
K08277	0.0
K00298	1.0
K00299	10.0
K00296	0.0
K00297	10363.0
K00294	250.0
K00292	4.0
K00293	1.0
K00290	10103.0
K07757	32.0
K12089	0.0
K01210	8.0
K01213	1.0
K01212	2786.0
K01215	69.0
K01214	0.0
K01217	0.0
K01216	1.0
K01219	7.0
K01218	741.0
K02749	0.0
K02746	124.0
K02747	103.0
K02744	260.0
K02745	117.0
K02742	1.0
K00924	79.0
K00925	11500.0
K00926	1225.0
K00927	11237.0
K00928	11961.0
K00929	9841.0
K12085	0.0
K02298	3.0
K02299	5.0
K02568	40.0
K02569	4.0
K02562	5.0
K02291	53.0
K02560	1.0
K02293	4.0
K02566	538.0
K02567	43.0
K02564	19680.0
K02297	5.0
K03169	23058.0
K03168	11145.0
K03163	0.0
K03162	0.0
K03167	0.0
K03166	0.0
K11038	1.0
K11039	0.0
K11030	0.0
K11031	181.0
K11032	0.0
K11033	0.0
K11034	0.0
K11035	0.0
K11036	0.0
K11037	0.0
K02546	0.0
K07668	310.0
K07669	8.0
K07666	3.0
K07667	1678.0
K07664	3.0
K07665	1705.0
K07662	12.0
K07663	3.0
K07660	8.0
K07661	9.0
K03927	2077.0
K07008	19.0
K07009	644.0
K07002	89.0
K07003	1535.0
K07000	54.0
K07001	12418.0
K07006	98.0
K07007	10389.0
K07004	16.0
K07005	10268.0
K03921	50.0
K02956	11215.0
K09725	0.0
K09181	1406.0
K08599	0.0
K08598	0.0
K08591	9424.0
K08590	9394.0
K01156	114.0
K01154	12438.0
K01407	1.0
K01400	0.0
K01153	12106.0
K01150	2.0
K01151	9742.0
K01408	0.0
K01409	11557.0
K01158	0.0
K01159	10223.0
K05523	0.0
K05522	20.0
K05521	1890.0
K05520	8214.0
K05527	20.0
K05526	3.0
K05525	2.0
K05524	31.0
K05529	0.0
K14518	3.0
K14519	12.0
K05949	0.0
K01754	1737.0
K05942	1.0
K01027	0.0
K02171	0.0
K02170	12.0
K02173	42.0
K02172	0.0
K01751	353.0
K06416	232.0
K06417	1.0
K06414	0.0
K06947	0.0
K03379	4.0
K03808	15.0
K03809	29.0
K03806	15.0
K06412	1067.0
K03804	1.0
K12296	13.0
K03802	9.0
K03803	9031.0
K06413	8.0
K10808	20.0
K06411	520.0
K01028	96.0
K01029	212.0
K11931	2.0
K11930	0.0
K11933	1.0
K11932	1.0
K11935	1.0
K11934	349.0
K11937	1.0
K11936	7.0
K11939	1.0
K11938	1.0
K10800	2.0
K06419	3.0
K11929	1.0
K07271	4091.0
K07270	16.0
K07273	8988.0
K07272	6.0
K07275	36.0
K07274	9.0
K07277	9776.0
K07276	6.0
K07279	0.0
K07278	17.0
K10623	0.0
K02481	9791.0
K11520	2.0
K02480	4.0
K08170	2.0
K02485	19.0
K02484	8883.0
K02487	3.0
K08600	2233.0
K08603	0.0
K08602	676.0
K08605	1.0
K08604	1.0
K09956	1.0
K09957	0.0
K09954	142.0
K09955	11699.0
K09952	376.0
K09953	0.0
K09950	2.0
K09951	1016.0
K09958	10.0
K09959	14.0
K07495	1.0
K07494	21.0
K07497	646.0
K07496	1162.0
K07491	1645.0
K07490	1.0
K07493	4.0
K07492	70.0
K07499	6.0
K07498	41.0
K11209	10.0
K11208	1.0
K11204	0.0
K11203	70.0
K11202	96.0
K11201	4.0
K11200	2.0
K00058	12280.0
K00059	15384.0
K00728	0.0
K00729	2.0
K00055	87.0
K00057	10970.0
K00050	289.0
K00051	0.0
K00720	12.0
K00721	10082.0
K14424	0.0
K06033	0.0
K14189	4.0
K14188	198.0
K06364	0.0
K14187	5.0
K01239	639.0
K01238	806.0
K01897	23196.0
K01232	190.0
K01895	2877.0
K01230	0.0
K01893	11144.0
K01236	8.0
K01235	1138.0
K01890	11235.0
K02768	261.0
K02769	90.0
K02760	1087.0
K02761	1450.0
K02763	4.0
K02764	0.0
K02765	421.0
K00948	12054.0
K00949	3229.0
K00942	11487.0
K00943	8383.0
K00940	8321.0
K00941	19609.0
K00946	17198.0
K00947	5.0
K00944	0.0
K00945	13715.0
K01097	0.0
K01096	32.0
K01095	810.0
K01093	8.0
K01092	9418.0
K01091	14599.0
K01090	2539.0
K03499	14023.0
K03498	12644.0
K03491	527.0
K03490	231.0
K03493	6.0
K03492	122.0
K03495	11193.0
K03497	22307.0
K03496	15338.0
K02817	0.0
K02814	3.0
K02815	5.0
K02810	585.0
K02548	12850.0
K02549	732.0
K02818	0.0
K02819	242.0
K03637	607.0
K03636	239.0
K03147	9297.0
K03146	95.0
K08851	0.0
K06518	9796.0
K09729	47.0
K06048	16.0
K06045	8.0
K06044	6.0
K09727	0.0
K09726	19.0
K06041	9716.0
K09720	0.0
K09723	0.0
K06042	856.0
K09897	1.0
K09896	1.0
K09895	8.0
K09894	1.0
K09893	1.0
K09892	1.0
K09891	1.0
K09890	5.0
K09899	1.0
K09898	3.0
K03622	0.0
K07648	1.0
K07649	5.0
K07398	0.0
K07399	22.0
K11056	0.0
K11057	0.0
K11054	0.0
K11055	0.0
K07640	8.0
K07393	44.0
K07390	23.0
K07391	10901.0
K07644	9.0
K07645	10.0
K07646	9917.0
K07647	0.0
K10896	0.0
K07024	18708.0
K07025	23267.0
K07026	4.0
K07027	10311.0
K07020	6.0
K07021	145.0
K07022	0.0
K07023	1539.0
K07028	6.0
K07029	20830.0
K10094	1.0
K01390	0.0
K01392	4.0
K01399	0.0
K02673	11.0
K05893	0.0
K05897	2.0
K05896	1622.0
K05895	503.0
K05899	1.0
K05898	1.0
K00555	0.0
K00554	10912.0
K00557	42.0
K00556	7582.0
K00551	7.0
K00559	0.0
K00558	12700.0
K01170	120.0
K01173	312.0
K01174	22.0
K01175	324.0
K01176	1053.0
K01178	7.0
K01179	3423.0
K14578	0.0
K14579	0.0
K08951	0.0
K08950	0.0
K08953	0.0
K03828	32.0
K03829	5.0
K03820	7735.0
K03821	16.0
K03822	0.0
K03823	8530.0
K03824	4.0
K03825	21.0
K03826	793.0
K03827	8263.0
K12248	0.0
K12246	0.0
K12247	0.0
K12242	2.0
K12243	0.0
K12240	0.0
K12241	0.0
K11919	0.0
K11918	0.0
K11913	0.0
K11912	0.0
K11911	1.0
K11910	3.0
K11917	0.0
K11916	2.0
K11915	2.0
K11914	2.0
K12068	0.0
K12069	0.0
K12062	0.0
K12063	0.0
K12060	0.0
K12061	0.0
K12066	0.0
K12067	1.0
K12064	0.0
K12065	0.0
K07259	11251.0
K07258	3736.0
K07253	0.0
K07251	1.0
K07250	317.0
K07257	110.0
K07256	0.0
K07255	0.0
K07254	0.0
K05372	0.0
K05373	0.0
K05370	1.0
K05371	2.0
K05374	0.0
K05375	4.0
K09970	3.0
K09971	4.0
K09972	12.0
K09973	838.0
K09974	70.0
K09975	3.0
K09976	274.0
K09978	2.0
K09979	7149.0
K11261	348.0
K11260	0.0
K11263	5.0
K11264	1.0
K10793	18.0
K10796	18.0
K10797	170.0
K10794	6.0
K10795	12.0
K00700	11352.0
K00701	3.0
K10798	0.0
K00703	11214.0
K00705	10975.0
K09828	0.0
K10133	0.0
K13053	5.0
K03192	5.0
K00964	0.0
K00965	1215.0
K00966	1410.0
K00960	0.0
K00961	0.0
K00962	11059.0
K00963	828.0
K00969	10729.0
K12681	0.0
K02703	19.0
K08364	5.0
K08365	11.0
K02706	3.0
K08363	3.0
K08361	1.0
K02708	2.0
K02709	2.0
K08368	133.0
K08369	48.0
K01615	337.0
K01617	3.0
K01616	0.0
K01611	516.0
K01610	10461.0
K01613	10201.0
K01612	0.0
K01619	11105.0
K01618	2.0
K02834	11257.0
K02835	11237.0
K05281	3.0
K03619	1.0
K03618	1.0
K03617	10504.0
K03616	45.0
K03615	10613.0
K03614	10366.0
K03613	10447.0
K03612	10427.0
K03611	21.0
K03610	936.0
K09705	63.0
K09704	4220.0
K09701	11.0
K09700	8.0
K09709	0.0
K06391	382.0
K06390	1137.0
K06393	998.0
K06392	950.0
K06395	140.0
K06394	654.0
K06397	812.0
K06396	849.0
K06399	1057.0
K06398	1172.0
K06435	0.0
K11078	0.0
K11079	0.0
K11074	10.0
K11075	10.0
K11076	10.0
K11077	0.0
K11070	2128.0
K11071	2243.0
K11072	2469.0
K11073	10.0
K06935	0.0
K06934	326.0
K06937	23.0
K06936	4.0
K06931	0.0
K06930	0.0
K06933	0.0
K06932	0.0
K06939	2.0
K06938	5.0
K13381	0.0
K05916	14.0
K05917	1.0
K05914	0.0
K05915	0.0
K05912	2.0
K05913	0.0
K05910	65.0
K05911	0.0
K05918	1.0
K05919	1182.0
K00392	3.0
K00390	443.0
K00397	0.0
K00395	4.0
K00394	208.0
K01884	0.0
K00399	0.0
K01886	10750.0
K01376	49.0
K01372	10102.0
K09149	0.0
K09148	0.0
K01225	36.0
K09145	192.0
K09144	199.0
K09147	0.0
K09146	0.0
K09141	133.0
K09140	0.0
K09143	1.0
K09142	0.0
K05709	1.0
K05708	1.0
K05879	627.0
K05878	626.0
K05875	1.0
K05874	8.0
K05877	1.0
K05876	1.0
K05873	11.0
K00579	0.0
K00578	0.0
K00577	0.0
K00575	1289.0
K00574	443.0
K00573	378.0
K00571	1561.0
K00570	1.0
K01118	222.0
K01119	2021.0
K01157	1.0
K01112	16.0
K01113	140.0
K04477	1013.0
K01114	32.0
K01115	2.0
K08087	0.0
K01315	0.0
K08085	0.0
K08084	21.0
K08083	13.0
K08082	14.0
K08081	4.0
K08080	0.0
K01152	293.0
K01401	0.0
K09826	1.0
K06344	1.0
K06345	0.0
K09822	3.0
K06343	0.0
K10938	0.0
K06341	0.0
K10934	0.0
K10935	0.0
K10932	0.0
K11052	0.0
K10930	0.0
K06349	2.0
K11053	0.0
K10754	0.0
K01755	11072.0
K10200	359.0
K02132	0.0
K02137	0.0
K03840	3.0
K03841	214.0
K13028	0.0
K13799	4.0
K13798	0.0
K13795	8.0
K13794	0.0
K13021	2.0
K13792	0.0
K13791	0.0
K13790	0.0
K12268	37.0
K12269	7.0
K12262	24.0
K12263	2.0
K12264	1.0
K12265	1.0
K12266	2.0
K12267	18987.0
K01757	0.0
K12237	0.0
K13243	0.0
K13245	0.0
K13244	0.0
K13246	0.0
K03264	0.0
K03265	0.0
K03263	0.0
K03268	0.0
K03269	9622.0
K12415	0.0
K10211	1.0
K09918	3.0
K09919	11.0
K06720	3.0
K09913	10.0
K09910	1.0
K09911	1.0
K09916	5.0
K09917	1.0
K06726	283.0
K09915	11.0
K11535	2.0
K11534	22.0
K11537	1578.0
K11531	1.0
K11533	0.0
K11532	4.0
K11249	87.0
K11539	0.0
K00762	11585.0
K00763	3469.0
K00760	11139.0
K00761	11113.0
K00766	9850.0
K00767	10450.0
K00764	19555.0
K00765	10750.0
K00768	2931.0
K00769	16.0
K11059	0.0
K00186	2.0
K00187	2.0
K00184	370.0
K00185	255.0
K00183	121.0
K00180	9695.0
K00188	0.0
K00189	0.0
K10110	714.0
K10111	2.0
K10112	1533.0
K10113	0.0
K10114	0.0
K10115	0.0
K10116	0.0
K10117	1401.0
K10118	1697.0
K10119	1716.0
K04641	0.0
K04643	0.0
K04642	0.0
K13282	14.0
K00988	2.0
K00989	198.0
K00986	232.0
K00984	195.0
K00985	0.0
K00982	18.0
K00983	1606.0
K00980	369.0
K00981	11441.0
K01585	9625.0
K01584	5.0
K01586	11466.0
K13498	12.0
K01580	8279.0
K01583	158.0
K01582	448.0
K13497	220.0
K01589	920.0
K01588	11137.0
K14941	5.0
K08347	1.0
K08348	1.0
K02720	3.0
K14949	0.0
K02723	1.0
K03459	0.0
K03458	2734.0
K03455	9976.0
K03457	98.0
K03451	162.0
K03981	34.0
K03980	358.0
K02614	1822.0
K01639	1756.0
K01638	18.0
K01637	18.0
K01636	98.0
K01635	49.0
K01634	4.0
K01633	9790.0
K01632	28.0
K01631	3.0
K01630	18.0
K02615	4.0
K02588	462.0
K02589	317.0
K02858	107.0
K02859	176.0
K14051	1.0
K14053	1.0
K14052	0.0
K02852	417.0
K02853	4.0
K02850	0.0
K02851	4.0
K14059	470.0
K14058	30.0
K02586	124.0
K02587	121.0
K03679	0.0
K03671	14753.0
K03670	5.0
K03673	29.0
K03672	10.0
K03675	7.0
K03674	2.0
K03677	0.0
K03676	23.0
K09761	11058.0
K09760	9685.0
K09763	5.0
K09762	1425.0
K09765	1778.0
K09764	59.0
K09767	113.0
K06006	7.0
K09769	298.0
K09768	608.0
K10353	0.0
K03187	232.0
K03186	7568.0
K03185	13.0
K03184	4.0
K03183	20130.0
K03182	7546.0
K03181	9.0
K03189	227.0
K03188	227.0
K02715	2.0
K12455	0.0
K12454	136.0
K12453	0.0
K12452	218.0
K12451	0.0
K07358	0.0
K07356	1.0
K07357	0.0
K07354	0.0
K07355	0.0
K07352	0.0
K07353	0.0
K07350	0.0
K07351	1.0
K06919	610.0
K06918	2.0
K06917	69.0
K06916	19.0
K06915	1080.0
K06914	0.0
K06913	0.0
K06912	0.0
K06911	9712.0
K06910	487.0
K08986	11.0
K08987	205.0
K08984	38.0
K08985	0.0
K08982	25.0
K08983	0.0
K08980	1.0
K08981	659.0
K08988	0.0
K08989	10.0
K02252	0.0
K05934	956.0
K05936	957.0
K05937	6.0
K02253	0.0
K05939	20.0
K00378	9823.0
K00375	1238.0
K00374	73.0
K00376	43.0
K00371	72.0
K00370	71.0
K00373	71.0
K00372	17.0
K01358	11707.0
K09166	14.0
K09165	18.0
K09164	42.0
K09163	282.0
K09162	11.0
K09161	1.0
K09160	7.0
K01354	154.0
K01355	0.0
K01356	1836.0
K05601	2.0
K05851	3.0
K03807	6.0
K05606	194.0
K02927	0.0
K05974	0.0
K03805	2.0
K05976	0.0
K00519	0.0
K00518	7.0
K03800	1472.0
K00511	0.0
K00510	6.0
K03801	8491.0
K00515	0.0
K00514	9.0
K00517	60.0
K05971	4.0
K03154	1914.0
K11147	5.0
K05581	3.0
K05580	2.0
K05583	1.0
K05582	3.0
K05585	2.0
K05584	2.0
K05587	0.0
K05586	0.0
K05589	28.0
K03150	10259.0
K03623	8.0
K03152	10606.0
K14200	0.0
K14201	0.0
K14202	0.0
K03621	9062.0
K14204	0.0
K14205	122.0
K01134	618.0
K01135	362.0
K01136	49.0
K01137	2.0
K01130	2437.0
K01132	0.0
K01133	700.0
K01138	1900.0
K01139	108.0
K02113	10447.0
K02112	10838.0
K02111	10641.0
K02446	25.0
K02117	9838.0
K02116	230.0
K02115	10836.0
K02114	10830.0
K02119	1115.0
K02118	9629.0
K02448	2.0
K01036	7.0
K03212	1.0
K13007	1.0
K13006	17.0
K13005	0.0
K13004	197.0
K13001	0.0
K06404	686.0
K01032	2.0
K06951	4.0
K03862	7.0
K03863	3.0
K06406	1175.0
K06957	2.0
K05020	22.0
K06400	883.0
K06403	685.0
K06954	9.0
K10814	0.0
K10817	2.0
K10816	0.0
K07136	2.0
K03242	0.0
K03243	0.0
K12202	0.0
K12203	0.0
K12206	0.0
K12207	0.0
K12204	0.0
K12205	0.0
K12208	0.0
K12209	0.0
K13919	131.0
K13918	1.0
K06214	5.0
K06215	1297.0
K09936	645.0
K06217	11060.0
K09930	16.0
K09931	23.0
K09932	5.0
K06213	2281.0
K09938	4.0
K09939	7913.0
K11517	0.0
K06337	0.0
K13301	1.0
K00748	9481.0
K00745	0.0
K00743	31.0
K07165	13.0
K07164	9658.0
K07167	4.0
K07166	1393.0
K07161	15.0
K07160	150.0
K07163	0.0
K07162	47.0
K07169	1.0
K07168	1.0
K06336	0.0
K01839	1109.0
K01838	722.0
K01835	321.0
K01834	26881.0
K01837	0.0
K01830	0.0
K00608	0.0
K02632	0.0
K02630	0.0
K02631	0.0
K08322	58.0
K08323	48.0
K08320	1.0
K08321	186.0
K08326	0.0
K08324	5.0
K08325	1092.0
K01659	29.0
K01658	10118.0
K02637	3.0
K01653	10974.0
K01652	12086.0
K01655	5.0
K01654	1455.0
K01657	9528.0
K02874	11237.0
K02875	0.0
K02876	11220.0
K02877	0.0
K02871	10928.0
K02873	0.0
K02878	11238.0
K02879	11236.0
K14070	0.0
K09749	711.0
K09748	11169.0
K06023	2836.0
K09742	0.0
K09741	0.0
K09740	25.0
K09747	1634.0
K09746	0.0
K09745	0.0
K06024	1609.0
K03477	1.0
K03476	119.0
K03475	486.0
K03474	8924.0
K03473	8703.0
K03472	1.0
K03471	119.0
K03470	11173.0
K03478	235.0
K02304	1857.0
K02305	7.0
K02302	247.0
K02303	160.0
K02300	5.0
K02301	191.0
K03653	0.0
K03652	234.0
K03651	9.0
K03650	11197.0
K03657	13992.0
K03656	15.0
K03655	21466.0
K03654	22016.0
K03658	569.0
K12439	0.0
K12431	0.0
K12430	0.0
K12433	0.0
K12432	0.0
K12435	0.0
K12434	0.0
K12437	0.0
K12436	1.0
K06979	21.0
K06978	827.0
K06971	248.0
K06970	263.0
K06973	9905.0
K06972	823.0
K06975	9039.0
K06974	5.0
K06977	12.0
K06976	197.0
K07082	10856.0
K07083	7158.0
K07080	728.0
K07081	250.0
K07086	9.0
K07087	0.0
K07084	40.0
K07085	19086.0
K07088	2799.0
K07089	1703.0
K01317	0.0
K11162	0.0
K11163	0.0
K11161	0.0
K11168	0.0
K00356	34.0
K00355	4.0
K00354	0.0
K00353	4.0
K00351	9271.0
K00350	9271.0
K05952	10.0
K05953	0.0
K05951	0.0
K05956	0.0
K05957	0.0
K00358	941.0
K00689	54.0
K00688	12158.0
K00681	337.0
K00680	12370.0
K00683	7.0
K00685	24.0
K00684	430.0
K00687	8.0
K00686	1.0
K05831	2.0
K05830	0.0
K05833	1631.0
K05832	1418.0
K05834	1.0
K05837	11377.0
K05836	4.0
K05839	1.0
K05838	14.0
K07677	1.0
K00533	516.0
K00532	17.0
K00531	0.0
K00530	0.0
K00537	8924.0
K00536	0.0
K00535	1.0
K00534	2.0
K00539	0.0
K00538	0.0
K11029	0.0
K14260	544.0
K14261	21.0
K14266	14.0
K14267	15.0
K14268	0.0
K14269	0.0
K01337	0.0
K01338	11404.0
K02683	0.0
K02682	1.0
K02681	1.0
K02680	1.0
K02687	10819.0
K02686	8.0
K02685	0.0
K02689	2.0
K02688	24.0
K00824	241.0
K00827	0.0
K00826	11100.0
K00821	2791.0
K00820	11240.0
K00823	115.0
K00822	5.0
K00829	0.0
K00828	0.0
K01488	313.0
K01489	10867.0
K01484	1.0
K01485	344.0
K01486	754.0
K01487	402.0
K01480	8454.0
K01481	1.0
K01482	36.0
K01483	2.0
K02469	11840.0
K02468	3.0
K02466	5.0
K02465	0.0
K02464	0.0
K02463	7.0
K02462	7.0
K02461	10.0
K02460	12.0
K08969	80.0
K13061	0.0
K13060	0.0
K13063	0.0
K13062	0.0
K13069	2.0
K08964	6.0
K06363	0.0
K03079	152.0
K06342	0.0
K03078	1.0
K13289	0.0
K13288	17.0
K13285	0.0
K13287	0.0
K13286	0.0
K13281	41.0
K13280	647.0
K13283	1.0
K00054	324.0
K04496	0.0
K05369	1.0
K05368	2.0
K03228	0.0
K03229	0.0
K00052	10767.0
K03222	0.0
K03223	0.0
K03220	0.0
K03221	0.0
K03226	1.0
K03227	0.0
K03224	0.0
K03225	0.0
K09482	0.0
K09483	0.0
K13836	0.0
K12228	0.0
K05360	0.0
K12224	0.0
K12225	0.0
K12226	0.0
K12227	0.0
K12220	0.0
K05363	27.0
K12222	0.0
K12223	0.0
K08681	1261.0
K08680	18.0
K08683	0.0
K08682	1.0
K08685	2.0
K08684	4.0
K08687	0.0
K08686	0.0
K11755	19215.0
K11754	23074.0
K11751	14.0
K11750	1.0
K11753	21541.0
K11752	12829.0
K02407	548.0
K13938	3.0
K13936	1.0
K13935	15.0
K02406	1750.0
K13933	1.0
K13932	13.0
K13931	13.0
K13930	2.0
K12088	0.0
K12081	0.0
K12082	0.0
K12083	0.0
K12084	0.0
K12086	0.0
K12087	0.0
K09611	1.0
K09612	5.0
K04940	0.0
K10085	2.0
K05394	1.0
K05395	0.0
K06340	0.0
K13043	2427.0
K07149	805.0
K07148	8308.0
K07147	57.0
K07146	226.0
K07145	103.0
K07144	0.0
K07143	0.0
K07142	0.0
K07141	489.0
K07140	16.0
K10156	0.0
K10150	0.0
K10620	0.0
K10621	0.0
K14028	0.0
K14029	0.0
K01817	9975.0
K01816	68.0
K01815	9761.0
K01814	10738.0
K01813	1782.0
K01812	9922.0
K01811	13578.0
K01810	11361.0
K01819	42.0
K01818	1127.0
K14580	0.0
K05379	1.0
K08304	14.0
K08305	19.0
K08306	16.0
K08307	9624.0
K08300	23.0
K08301	10456.0
K08302	191.0
K08303	21633.0
K08308	1.0
K08309	398.0
K14671	0.0
K14670	2.0
K14673	0.0
K14672	0.0
K01673	1143.0
K01672	26.0
K01671	1.0
K01677	1351.0
K01676	9594.0
K01674	32.0
K01679	378.0
K01678	1168.0
K02899	11220.0
K02896	0.0
K02897	9722.0
K02895	11235.0
K02892	11237.0
K02890	11237.0
K10811	0.0
K02096	2.0
K02097	2.0
K02094	2.0
K02095	2.0
K02092	2.0
K02093	2.0
K02099	1303.0
K03411	717.0
K03410	723.0
K03413	1471.0
K03412	684.0
K03415	271.0
K03414	9.0
K03417	16.0
K03416	0.0
K03418	1.0
K05376	1.0
K02320	0.0
K02322	0.0
K02323	0.0
K05377	1.0
K13542	1624.0
K13543	1.0
K13540	2.0
K13541	4.0
K12145	0.0
K12144	0.0
K12147	1.0
K12410	11354.0
K12141	7433.0
K12140	7433.0
K12143	27.0
K12142	0.0
K12149	1.0
K12148	1.0
K07312	1.0
K07313	442.0
K07310	27.0
K07311	6.0
K07316	76.0
K07317	2.0
K07314	0.0
K07315	730.0
K07318	139.0
K07319	1370.0
K03936	0.0
K03425	1.0
K03426	9785.0
K03427	20409.0
K03420	0.0
K03421	0.0
K03422	0.0
K03423	23.0
K03756	2.0
K03757	0.0
K03206	0.0
K03755	0.0
K11144	302.0
K11145	1389.0
K05972	0.0
K05973	6.0
K03752	287.0
K05978	0.0
K05979	188.0
K03753	243.0
K00331	9526.0
K00330	9560.0
K00333	226.0
K00332	223.0
K00335	1613.0
K00334	1869.0
K00337	9565.0
K00336	2010.0
K00339	9561.0
K00338	9222.0
K03751	0.0
K06953	120.0
K06952	33.0
K06407	1178.0
K06950	23293.0
K10819	26.0
K06956	62.0
K06955	4.0
K06402	138.0
K10815	0.0
K06959	10349.0
K06958	1421.0
K06409	2083.0
K06408	407.0
K09129	3.0
K09128	65.0
K09123	64.0
K09122	12.0
K09121	691.0
K09120	0.0
K09127	5.0
K09126	9.0
K09125	1970.0
K09124	59.0
K01233	2.0
K05819	0.0
K05818	0.0
K01896	0.0
K05813	935.0
K05812	3.0
K05811	1.0
K05810	3334.0
K05817	4.0
K05816	14.0
K05815	273.0
K05814	101.0
K01894	17.0
K01892	11294.0
K01234	237.0
K01144	9461.0
K01146	1.0
K01141	8.0
K01416	0.0
K11434	1.0
K01415	6.0
K06354	0.0
K01414	21.0
K09836	5.0
K01318	1.0
K01319	0.0
K01312	0.0
K06350	6.0
K02669	1108.0
K02668	17.0
K02665	15.0
K02664	39.0
K02667	22.0
K02666	46.0
K02661	0.0
K02660	10.0
K02663	53.0
K02662	275.0
K00809	200.0
K00808	0.0
K00806	11208.0
K00805	1304.0
K00804	0.0
K00803	23.0
K00802	0.0
K00801	4.0
K00800	10851.0
K10921	0.0
K02409	536.0
K02408	765.0
K02401	620.0
K02400	748.0
K02403	2.0
K02402	2.0
K02405	771.0
K05364	834.0
K05367	931.0
K05366	24427.0
K10210	1.0
K10216	0.0
K13049	197.0
K13048	0.0
K13739	0.0
K10215	0.0
K06122	2.0
K13735	2.0
K13734	0.0
K13041	0.0
K13040	0.0
K13731	0.0
K13730	4.0
K13733	0.0
K13732	0.0
K04516	9601.0
K03204	12.0
K03205	2963.0
K03207	4.0
K03200	5.0
K03201	10.0
K03202	0.0
K03203	6.0
K03208	8.0
K03758	372.0
K03759	0.0
K09469	2.0
K09461	2.0
K06204	181.0
K00178	2.0
K13950	1.0
K13953	199.0
K13955	0.0
K13954	203.0
K10920	0.0
K06324	5.0
K11777	74.0
K11779	4.0
K11778	0.0
K06325	0.0
K12600	0.0
K07432	0.0
K07430	0.0
K06326	0.0
K07128	1.0
K07121	7.0
K07120	5.0
K07123	1.0
K07122	10.0
K07125	0.0
K07124	1501.0
K07127	29.0
K07126	890.0
K01870	11238.0
K01873	11418.0
K01872	11224.0
K01875	11246.0
K01874	11424.0
K01876	11298.0
K01879	279.0
K01878	271.0
K06321	0.0
K00476	0.0
K00477	1.0
K00474	0.0
K00472	4.0
K00470	0.0
K00471	2.0
K00478	0.0
K00479	2.0
K04775	2.0
K04774	5.0
K04777	0.0
K04776	0.0
K04771	14.0
K04770	1.0
K04773	9817.0
K04772	1.0
K04779	1.0
K04778	0.0
K14657	0.0
K14656	0.0
K14654	0.0
K14653	0.0
K14652	20027.0
K14659	0.0
K14658	0.0
K14386	0.0
K09926	13.0
K01699	56.0
K01698	979.0
K01695	9953.0
K01697	158.0
K01696	9804.0
K01690	14.0
K01693	1418.0
K01692	655.0
K07227	0.0
K03439	11065.0
K03438	11877.0
K13380	0.0
K03928	112.0
K03925	2433.0
K03924	12563.0
K03431	1768.0
K03926	160.0
K03437	11139.0
K03436	1660.0
K03435	2.0
K03434	0.0
K02348	509.0
K02342	19759.0
K02343	10665.0
K02340	10994.0
K02341	11089.0
K02346	4397.0
K02347	24.0
K02344	1.0
K02345	1.0
K03697	350.0
K03696	10712.0
K03695	11076.0
K03694	399.0
K03693	36.0
K03692	2.0
K03690	13.0
K03699	9705.0
K03698	1060.0
K13566	0.0
K12164	0.0
K07338	2.0
K07339	265.0
K07334	1028.0
K07335	1769.0
K07336	13.0
K07337	50.0
K07330	0.0
K07331	0.0
K07332	0.0
K07333	0.0
K09695	6.0
K09694	7.0
K09697	167.0
K09696	164.0
K09691	1187.0
K09690	889.0
K09693	35.0
K09692	131.0
K09699	7.0
K09698	236.0
K07590	143.0
K07591	0.0
K07592	1.0
K05998	0.0
K05999	0.0
K05996	0.0
K05997	3.0
K05994	1.0
K05995	8011.0
K05993	349.0
K05991	0.0
K10837	0.0
K00319	0.0
K00318	240.0
K00648	12331.0
K02545	0.0
K00645	11166.0
K00311	18.0
K00646	0.0
K00317	3.0
K00316	5.0
K00643	3.0
K00314	1.0
K02547	277.0
K06429	0.0
K06428	1.0
K06427	0.0
K02812	0.0
K06425	7.0
K06424	0.0
K06423	47.0
K06422	1.0
K06421	5.0
K02813	0.0
K02930	0.0
K03815	0.0
K05612	0.0
K03367	193.0
K03366	213.0
K03812	3.0
K03635	238.0
K03634	69.0
K03631	11152.0
K05969	0.0
K03630	11466.0
K03633	1.0
K03632	1.0
K01998	1502.0
K01999	1552.0
K01992	17585.0
K01993	19252.0
K01990	36392.0
K01991	11241.0
K01996	1537.0
K01997	1569.0
K01994	37.0
K01995	1560.0
K03148	79.0
K03639	827.0
K05692	1.0
K03638	197.0
K00869	325.0
K00868	2650.0
K00861	0.0
K00860	1349.0
K00863	73.0
K00862	1.0
K00865	3006.0
K00864	2330.0
K00867	214.0
K00866	0.0
K01192	9507.0
K01190	52607.0
K01191	2442.0
K01197	1006.0
K01194	80.0
K01195	1352.0
K01198	519.0
K01199	3.0
K00656	11885.0
K00657	9929.0
K00306	2.0
K14591	5.0
K00300	0.0
K00653	0.0
K13715	0.0
K13713	0.0
K00650	0.0
K00651	3243.0
K14596	0.0
K02647	2204.0
K14598	4.0
K02643	0.0
K02642	0.0
K02641	2.0
K02640	2.0
K03594	8063.0
K03595	11213.0
K03596	11205.0
K03597	5.0
K03590	9580.0
K03591	1.0
K03592	738.0
K03593	9487.0
K03598	5.0
K03599	15.0
K01736	11035.0
K01737	9016.0
K01734	3609.0
K01735	10516.0
K01732	0.0
K01733	11008.0
K01730	244.0
K01731	0.0
K06049	0.0
K01738	11605.0
K01739	78.0
K11809	0.0
K05343	600.0
K02422	977.0
K02421	622.0
K05340	1503.0
K02427	23.0
K05346	118.0
K02425	1.0
K02424	1.0
K05349	40581.0
K02428	9366.0
K03770	10755.0
K03771	9958.0
K03772	533.0
K03773	9603.0
K03774	63.0
K03775	9739.0
K03776	9.0
K03777	22.0
K03778	9416.0
K03779	179.0
K09722	0.0
K08174	0.0
K14114	0.0
K13979	79.0
K13237	0.0
K14440	0.0
K09992	209.0
K09990	8.0
K09991	2.0
K09996	1.0
K09997	1.0
K09994	10.0
K14110	0.0
K09998	1.0
K09999	1.0
K14111	0.0
K14113	0.0
K14449	0.0
K10213	9.0
K14118	0.0
K11711	71.0
K11710	13.0
K11712	144.0
K11717	20843.0
K11719	16.0
K06857	6.0
K10440	2259.0
K10441	1879.0
K07103	0.0
K07102	20.0
K07101	96.0
K07100	18.0
K07107	20039.0
K07106	1654.0
K07105	1005.0
K07456	10707.0
K07459	356.0
K07458	341.0
K07109	524.0
K07108	0.0
K10198	0.0
K10199	0.0
K10190	987.0
K10191	0.0
K10192	114.0
K10193	40.0
K10194	62.0
K10195	1.0
K10196	0.0
K10197	0.0
K15013	0.0
K01858	1894.0
K15016	0.0
K15017	0.0
K01853	0.0
K01852	0.0
K01851	0.0
K01850	1887.0
K01857	3.0
K01856	5.0
K01854	10076.0
K07539	0.0
K08478	0.0
K08479	1.0
K08476	0.0
K08477	0.0
K08475	0.0
K00450	9.0
K00451	38.0
K00452	27.0
K00453	139.0
K00455	1.0
K00456	0.0
K00457	41.0
K00106	0.0
K00459	169.0
K00104	435.0
K00105	10.0
K00102	47.0
K00103	0.0
K00100	13250.0
K00101	14.0
K01509	0.0
K04759	12251.0
K04758	3679.0
K04757	139.0
K01504	0.0
K04755	49.0
K04754	25.0
K04753	34.0
K04752	11.0
K04751	2503.0
K01502	2.0
K14631	0.0
K05359	0.0
K14632	0.0
K07536	0.0
K12080	0.0
K02364	4.0
K12369	32.0
K02361	1742.0
K02362	1.0
K02363	2.0
K13509	0.0
K13503	0.0
K13500	0.0
K12109	0.0
K12108	0.0
K12101	0.0
K12100	0.0
K12103	0.0
K12102	0.0
K12105	0.0
K12104	0.0
K12107	0.0
K12106	0.0
K11023	0.0
K03014	0.0
K08906	9.0
K08904	1.0
K08900	0.0
K06223	2864.0
K06199	10445.0
K06198	181.0
K06197	2.0
K06196	563.0
K06194	8252.0
K06193	198.0
K06192	16.0
K06191	125.0
K06190	13.0
K11104	429.0
K11105	8695.0
K11106	1.0
K11107	9.0
K11102	109.0
K11103	12.0
K07862	155.0
K00666	1091.0
K00663	6.0
K00662	302.0
K00661	12155.0
K00660	16.0
K06997	10791.0
K06996	294.0
K06995	5.0
K10852	144.0
K06993	0.0
K06992	13.0
K06991	10.0
K06990	158.0
K11050	0.0
K06999	62.0
K06998	360.0
K05338	72.0
K11051	0.0
K06441	0.0
K06440	0.0
K06443	8.0
K06442	1479.0
K06445	6.0
K06447	1.0
K06446	28.0
K06309	0.0
K05686	0.0
K02655	32.0
K07392	0.0
K00595	2711.0
K00594	0.0
K00596	0.0
K00599	23972.0
K00598	12.0
K02657	19.0
K07642	8.0
K07643	1.0
K07396	4.0
K07397	761.0
K07394	19.0
K07395	7.0
K04102	1.0
K04103	7.0
K04100	0.0
K04101	1.0
K04107	0.0
K04105	0.0
K04108	0.0
K04109	1.0
K07716	0.0
K07717	60.0
K07714	26.0
K07715	3.0
K07712	20.0
K07713	2263.0
K07710	6.0
K07711	2.0
K07718	4429.0
K07719	167.0
K00843	0.0
K00842	3.0
K00841	423.0
K00840	1.0
K00847	12690.0
K00846	0.0
K00845	21419.0
K00844	251.0
K00849	10940.0
K00848	2378.0
K06302	1.0
K13771	15.0
K13770	16.0
K13772	0.0
K13775	3.0
K13774	2.0
K13777	0.0
K13776	0.0
K13779	0.0
K13778	0.0
K02621	9883.0
K02992	11196.0
K02623	0.0
K08286	0.0
K08281	1183.0
K02996	10790.0
K02995	0.0
K02994	11238.0
K02629	0.0
K02628	0.0
K08289	9218.0
K08288	0.0
K03578	17.0
K03579	22.0
K03576	16.0
K03577	206.0
K03574	3659.0
K03575	10499.0
K03572	11033.0
K03573	50.0
K03570	10759.0
K03571	1076.0
K01710	20851.0
K01711	10522.0
K01712	1769.0
K01713	0.0
K01714	12693.0
K01715	994.0
K01716	8.0
K01718	18.0
K01719	9368.0
K03081	16.0
K02199	30.0
K02198	66.0
K14170	2494.0
K02193	17.0
K02192	57.0
K02191	73.0
K02190	1800.0
K02197	62.0
K02196	8.0
K02195	65.0
K02194	61.0
K03718	11179.0
K03719	1082.0
K03712	1654.0
K03713	50.0
K03710	2078.0
K03711	13315.0
K03716	431.0
K03717	8.0
K03715	6.0
K07129	0.0
K00045	103.0
K13995	0.0
K13994	0.0
K13991	0.0
K13990	8389.0
K13993	10728.0
K13992	0.0
K06298	688.0
K06299	1.0
K06294	2.0
K06295	409.0
K06296	48.0
K06297	52.0
K06290	0.0
K06291	0.0
K06292	0.0
K06293	0.0
K12743	0.0
K00248	1036.0
K06426	35.0
K11739	0.0
K11738	1.0
K11733	1.0
K11732	1.0
K11731	2.0
K11737	6.0
K11736	1.0
K11735	0.0
K11734	1.0
K06870	0.0
K06871	12528.0
K06872	9272.0
K06873	3.0
K06874	0.0
K06875	0.0
K06876	13.0
K06877	201.0
K06878	236.0
K06879	50.0
K07478	11524.0
K12645	0.0
K07479	1.0
K07473	1492.0
K07472	0.0
K07471	0.0
K07470	1.0
K07477	3.0
K07476	2.0
K07474	151.0
K15038	0.0
K15039	0.0
K15034	34.0
K15036	3.0
K15037	2.0
K08738	3.0
K06420	0.0
K00128	8232.0
K00129	0.0
K00438	0.0
K00432	2542.0
K00433	209.0
K00122	12.0
K00123	344.0
K00124	193.0
K00125	0.0
K00126	0.0
K00127	51.0
K08973	64.0
K14348	1.0
K14347	0.0
K14340	0.0
K08972	204.0
K01525	17.0
K01524	10810.0
K01523	211.0
K01521	3.0
K01520	11034.0
K01529	216.0
K08977	23.0
K03969	103.0
K08929	0.0
K02388	768.0
K02389	747.0
K02386	24.0
K02387	765.0
K02384	0.0
K02385	583.0
K02382	0.0
K02380	14.0
K02381	0.0
K05386	1.0
K13524	0.0
K13525	121.0
K13527	0.0
K13520	0.0
K13522	8.0
K13529	7.0
K03385	1042.0
K03384	0.0
K03387	8230.0
K03386	9661.0
K03381	2.0
K03380	5.0
K03383	0.0
K03382	164.0
K03389	7227.0
K03388	7628.0
K05356	4.0
K12344	850.0
K12343	446.0
K12342	0.0
K12341	0.0
K12340	10391.0
K02430	1.0
K12349	0.0
K05351	2.0
K11694	2.0
K11695	0.0
K11690	741.0
K05352	4.0
K11693	0.0
K08928	0.0
K03433	120.0
K13832	10.0
K03039	0.0
K03432	0.0
K06607	0.0
K06606	39.0
K06605	6.0
K03430	805.0
K06603	118.0
K06602	0.0
K06601	0.0
K06600	0.0
K05358	2.0
K06609	0.0
K06608	27.0
K03923	25.0
K03922	0.0
K11472	8.0
K11473	52.0
K11474	0.0
K11475	0.0
K11476	2.0
K11477	0.0
K00601	0.0
K00600	11208.0
K00603	876.0
K03746	10.0
K00605	9890.0
K00604	11252.0
K00607	4.0
K00606	10039.0
K00609	10861.0
K03741	1521.0
K03740	191.0
K03743	254.0
K10873	0.0
K03214	2.0
K14068	0.0
K13317	0.0
K06360	0.0
K14069	0.0
K08078	0.0
K09650	4.0
K06361	0.0
K07802	0.0
K07803	4.0
K07800	0.0
K07801	0.0
K07806	0.0
K07807	0.0
K07804	0.0
K07805	0.0
K06362	0.0
K01172	0.0
K10257	0.0
K10255	7.0
K10254	1148.0
K10253	0.0
K10918	2.0
K04128	0.0
K01958	191.0
K01959	16.0
K01956	11249.0
K01957	0.0
K04126	0.0
K04127	2.0
K01952	11606.0
K01953	4123.0
K01950	11226.0
K01951	12075.0
K07730	0.0
K07731	0.0
K07732	0.0
K07733	10.0
K07734	20.0
K07735	1042.0
K07736	1200.0
K07737	13676.0
K07738	1283.0
K07739	28.0
K06365	0.0
K06366	0.0
K06367	0.0
K10910	0.0
K10911	0.0
K04382	0.0
K10775	0.0
K02609	17.0
K02979	0.0
K02978	0.0
K06368	0.0
K02975	0.0
K02974	0.0
K02977	0.0
K02976	0.0
K03558	1467.0
K03559	9256.0
K03550	11141.0
K03551	11202.0
K03552	0.0
K03553	11465.0
K03554	16.0
K03555	10826.0
K03556	354.0
K03557	15.0
K01778	10762.0
K01779	480.0
K06369	0.0
K01772	525.0
K01770	10822.0
K01771	311.0
K01776	10844.0
K01777	22.0
K01774	0.0
K01775	11306.0
K05385	1.0
K05384	1.0
K05383	1.0
K05382	2.0
K05381	1.0
K08159	20.0
K14153	128.0
K14154	0.0
K14155	11787.0
K08152	1.0
K08156	8367.0
K08076	0.0
K12809	0.0
K05297	62.0
K03734	11364.0
K03735	127.0
K03736	127.0
K03737	10766.0
K03731	2.0
K03732	8.0
K03733	9966.0
K03738	161.0
K03739	195.0
K08139	4.0
K06994	95.0
K12660	0.0
K12661	2.0
K07450	1.0
K08719	0.0
K08717	385.0
K08715	4.0
K08714	6.0
K08713	1.0
K08710	0.0
K11311	0.0
K11312	51.0
K00141	1.0
K00146	4.0
K00411	32.0
K00412	39.0
K00145	20631.0
K00148	2.0
K14367	0.0
K14366	0.0
K08954	0.0
K08384	1608.0
K14369	0.0
K14368	0.0
K14091	191.0
K14090	218.0
K14093	0.0
K14092	0.0
K14095	0.0
K14094	0.0
K14097	0.0
K14096	0.0
K14099	0.0
K14098	0.0
K02848	0.0
K01541	4.0
K04712	5.0
K04711	0.0
K01545	0.0
K01547	8837.0
K01546	8848.0
K01548	8810.0
K04719	5.0
K04718	0.0
K02018	1345.0
K02019	211.0
K02016	14429.0
K02017	79.0
K02014	36646.0
K02015	14605.0
K02012	992.0
K02013	13589.0
K02010	566.0
K02011	880.0
K04515	0.0
K03943	1.0
K03941	0.0
K03940	0.0
K00313	61.0
K04060	0.0
K01608	195.0
K08942	0.0
K08943	0.0
K08940	0.0
K08941	0.0
K08946	2.0
K08947	0.0
K08944	0.0
K08945	0.0
K03059	0.0
K13811	0.0
K13812	0.0
K13815	2.0
K13816	3.0
K13818	0.0
K13819	18.0
K03053	0.0
K03052	0.0
K03055	0.0
K03054	0.0
K03057	0.0
K03056	0.0
K06222	3.0
K11418	0.0
K11410	0.0
K11415	0.0
K00622	0.0
K00621	0.0
K00620	2648.0
K00627	485.0
K00626	1548.0
K00625	10276.0
K00624	0.0
K02805	366.0
K02552	20.0
K02550	0.0
K02556	680.0
K02803	2.0
K02554	1.0
K07280	8.0
K07281	6.0
K07282	9809.0
K07283	4.0
K07284	1059.0
K07285	4.0
K07286	1.0
K08217	862.0
K07288	15.0
K07289	19.0
K07534	0.0
K07535	19.0
K07533	728.0
K07822	0.0
K07823	2.0
K08699	2.0
K00088	11385.0
K00087	306.0
K00086	281.0
K00082	518.0
K10239	0.0
K10238	1.0
K10231	77.0
K10230	1.0
K10233	0.0
K10232	1.0
K10235	0.0
K10234	0.0
K10237	0.0
K10236	0.0
K08353	0.0
K01970	22.0
K01971	206.0
K01972	11540.0
K01973	0.0
K01974	2.0
K01975	236.0
K01976	0.0
K07758	0.0
K05990	0.0
K07752	0.0
K07753	0.0
K07751	1.0
K13786	0.0
K07755	0.0
K07442	4.0
K08352	103.0
K07115	211.0
K07441	0.0
K07634	0.0
K07446	34.0
K07111	0.0
K07444	3600.0
K07445	4.0
K00647	1309.0
K07449	0.0
K00641	7203.0
K00640	12754.0
K01289	4.0
K01282	0.0
K01283	6.0
K01280	0.0
K01281	185.0
K01286	288.0
K01284	18321.0
K02954	11341.0
K02952	11236.0
K02950	10927.0
K00155	15.0
K02959	10944.0
K00887	0.0
K00886	8.0
K00885	0.0
K00884	3.0
K00883	39.0
K00882	1029.0
K00881	33.0
K00880	188.0
K00053	10255.0
K14048	4.0
K01026	338.0
K01756	11250.0
K01025	1.0
K01750	153.0
K01023	54.0
K01752	11668.0
K01753	71.0
K14583	0.0
K01758	42.0
K01759	19703.0
K09565	0.0
K09568	0.0
K08173	1.0
K08172	1.0
K02483	545.0
K02482	20.0
K08177	212.0
K08176	0.0
K08175	0.0
K02486	0.0
K02489	0.0
K02488	25.0
K08178	5.0
K14138	612.0
K14136	0.0
K09713	0.0
K09714	0.0
K09715	0.0
K03532	4.0
K03533	0.0
K03530	30666.0
K03531	12083.0
K03536	11084.0
K03537	1.0
K03534	9285.0
K03535	6.0
K03538	0.0
K03539	0.0
K14451	0.0
K14450	0.0
K02225	3.0
K02224	3427.0
K02227	2652.0
K02226	1163.0
K02221	313.0
K14107	0.0
K02229	2.0
K02228	2.0
K14106	0.0
K00441	141.0
K03288	1.0
K03289	848.0
K03284	11716.0
K03285	14.0
K03286	348.0
K03287	10827.0
K03280	0.0
K03281	9775.0
K03282	10838.0
K00440	0.0
K13677	0.0
K12790	0.0
K09639	0.0
K12688	0.0
K12689	0.0
K12686	3.0
K12687	0.0
K12684	0.0
K12685	0.0
K12682	0.0
K12683	0.0
K12680	0.0
K11889	0.0
K08884	2061.0
K11085	9496.0
K11084	0.0
K11081	0.0
K11080	0.0
K11083	0.0
K11082	0.0
K11089	5.0
K08777	0.0
K08776	1.0
K06346	1318.0
K06347	1.0
K09824	7.0
K09825	9472.0
K09823	19.0
K09820	22.0
K10939	0.0
K10936	0.0
K10937	0.0
K10933	0.0
K06348	1.0
K09829	0.0
K11337	0.0
K11336	0.0
K11335	0.0
K11334	0.0
K11333	0.0
K11332	0.0
K11331	0.0
K11330	0.0
K00169	378.0
K00164	173.0
K00166	8.0
K00167	10.0
K00161	520.0
K00162	517.0
K00163	29.0
K10689	0.0
K10680	29.0
K10681	1.0
K10682	1.0
K04083	1448.0
K04082	15.0
K04081	1.0
K04080	9.0
K04087	82.0
K04086	111.0
K04085	16.0
K04084	28.0
K04088	81.0
K01569	6.0
K01568	0.0
K01563	12.0
K01561	0.0
K01560	392.0
K01567	231.0
K01565	0.0
K01564	14.0
K02038	9444.0
K02039	9407.0
K02030	5321.0
K02031	3898.0
K02032	4215.0
K02033	4502.0
K02034	4546.0
K02035	5323.0
K02036	9526.0
K02037	9402.0
K05556	0.0
K13658	0.0
K13659	0.0
K13656	0.0
K13657	0.0
K13654	1.0
K13655	29.0
K13652	1901.0
K13653	1577.0
K13650	1.0
K13651	1.0
K05555	1.0
K05552	0.0
K02057	3929.0
K05550	0.0
K05551	0.0
K12308	11302.0
K12306	0.0
K03073	11094.0
K03072	301.0
K03071	75.0
K03070	11193.0
K03077	826.0
K03076	10930.0
K03075	11065.0
K03074	459.0
K08965	20.0
K08967	14.0
K08961	2889.0
K08963	718.0
K13873	0.0
K13876	0.0
K13874	0.0
K13875	0.0
K06139	2.0
K06138	676.0
K06135	0.0
K06134	9.0
K06137	6.0
K06136	4.0
K06131	11832.0
K06133	945.0
K06132	2.0
K02600	11236.0
K07389	0.0
K07388	0.0
K04747	0.0
K01516	11225.0
K09977	24.0
K07518	0.0
K07519	1.0
K11437	0.0
K07512	0.0
K07516	47.0
K10212	34.0
K10747	3.0
K10217	0.0
K10219	0.0
K10218	1.0
K10748	1.0
K01912	11641.0
K01913	4.0
K01910	101.0
K01911	1798.0
K01916	497.0
K01917	89.0
K01914	10166.0
K01915	15444.0
K01918	9945.0
K01919	238.0
K07774	1.0
K07775	217.0
K07776	36.0
K07777	197.0
K07770	52.0
K07771	1.0
K07772	0.0
K07773	2.0
K07778	119.0
K01193	1711.0
K04340	0.0
K04341	0.0
K04342	0.0
K04343	0.0
K12986	0.0
K04691	5.0
K02931	11078.0
K02933	10945.0
K02935	11238.0
K02936	0.0
K02939	11237.0
K00205	0.0
K00204	0.0
K00207	0.0
K00206	0.0
K00201	0.0
K00200	1.0
K00203	0.0
K00202	0.0
K00209	0.0
K00208	9122.0
K01000	11374.0
K01001	0.0
K01002	122.0
K01003	10.0
K01004	0.0
K01005	1798.0
K01006	10819.0
K01007	328.0
K01008	661.0
K10855	0.0
K14115	0.0
K14116	0.0
K14441	10799.0
K14446	4.0
K14447	0.0
K14112	0.0
K14445	3.0
K08195	4.0
K08194	4.0
K14448	0.0
K08196	2.0
K08191	9325.0
K14119	0.0
K08193	0.0
K00702	211.0
K10799	0.0
K03518	1227.0
K03519	65.0
K09719	0.0
K10856	2.0
K03516	1.0
K03517	10366.0
K02205	1.0
K02204	18.0
K02203	961.0
K02201	0.0
K02200	24.0
K13714	0.0
K13461	0.0
K12518	0.0
K12519	0.0
K12517	0.0
K12514	0.0
K12515	0.0
K12512	0.0
K12513	0.0
K12510	1045.0
K12511	203.0
K07183	1067.0
K07182	20.0
K07181	291.0
K07180	52.0
K07186	1.0
K07185	503.0
K07184	4.0
K09800	27.0
K09801	15.0
K09802	36.0
K09803	61.0
K09804	18.0
K09805	37.0
K09806	18.0
K09807	8094.0
K09808	18022.0
K09809	13.0
K10912	0.0
K10913	0.0
K10914	126.0
K10915	0.0
K10916	0.0
K10917	0.0
K11358	878.0
K11355	1.0
K11354	0.0
K11357	0.0
K11356	1.0
K04069	14327.0
K04068	11397.0
K04065	11.0
K04064	1.0
K04067	1.0
K04066	11159.0
K04061	503.0
K09716	5.0
K04063	20.0
K04062	7.0
K10006	4.0
K10007	4.0
K10004	3.0
K10005	4.0
K10002	3.0
K10003	2.0
K10000	1.0
K10001	3.0
K09717	0.0
K10008	6.0
K10009	2.0
K02491	1.0
K14588	1.0
K14581	0.0
K13678	167.0
K13679	0.0
K11633	1.0
K13670	0.0
K13671	0.0
K11987	0.0
K11636	0.0
K11634	0.0
K13582	0.0
K13583	2.0
K13580	0.0
K13581	4.0
K13586	0.0
K13587	1.0
K13584	1.0
K13585	0.0
K13588	0.0
K13589	0.0
K02052	89.0
K02053	97.0
K02050	3256.0
K02051	4648.0
K02056	2042.0
K05553	0.0
K02054	79.0
K02055	82.0
K02058	653.0
K02059	1.0
K05558	2.0
K05559	4.0
K03895	1.0
K03894	1.0
K03897	2.0
K03896	1.0
K03891	0.0
K03890	0.0
K03893	30.0
K03892	2848.0
K02423	3.0
K05342	0.0
K05341	129.0
K12989	2.0
K12988	0.0
K02420	747.0
K12981	0.0
K12980	0.0
K12983	0.0
K12982	2.0
K12985	0.0
K12984	3.0
K12987	5.0
K02426	9615.0
K13854	0.0
K03098	7000.0
K13853	43.0
K03095	187.0
K05344	0.0
K03091	4852.0
K03090	66.0
K03093	143.0
K03092	9827.0
K06113	1838.0
K09632	0.0
K02429	19653.0
K06118	2.0
K05716	0.0
K04844	8.0
K11632	2.0
K11630	2.0
K11631	6.0
K11637	1.0
K11635	2.0
K11638	1.0
K11639	0.0
K07572	0.0
K07573	0.0
K07570	118.0
K07571	506.0
K07576	919.0
K07577	134.0
K07574	1334.0
K07575	0.0
K07578	0.0
K07579	0.0
K11189	3057.0
K11184	599.0
K11187	0.0
K11180	6.0
K11181	7.0
K11183	5.0
K10764	34.0
K10763	15.0
K10762	1.0
K01938	10338.0
K01939	11337.0
K01934	4170.0
K01935	8306.0
K01937	11207.0
K01930	0.0
K01932	30.0
K01933	11304.0
K07798	336.0
K07799	17.0
K07796	2.0
K07797	0.0
K07794	17.0
K07795	24.0
K07792	188.0
K07793	546.0
K07790	0.0
K07791	720.0
K06379	1173.0
K00968	538.0
K06378	1039.0
K06377	2.0
K06376	0.0
K06375	1.0
K09814	0.0
K09813	0.0
K06372	0.0
K06371	1.0
K06370	1.0
K01249	2.0
K01246	8959.0
K01247	105.0
K01244	2.0
K01243	10461.0
K08919	0.0
K01241	1340.0
K02919	9360.0
K02913	11282.0
K02912	0.0
K02911	10770.0
K02910	0.0
K02917	0.0
K02916	11210.0
K02915	0.0
K02914	10360.0
K00228	50.0
K00227	0.0
K00226	19801.0
K00224	9.0
K00223	0.0
K00222	1.0
K00221	0.0
K00220	0.0
K01798	1.0
K01799	41.0
K01068	0.0
K01069	364.0
K01062	6.0
K01791	12831.0
K01792	9.0
K01061	60.0
K01066	862.0
K01067	63.0
K01796	15.0
K01797	10.0
K05499	612.0
K14468	0.0
K14469	2.0
K14465	0.0
K14466	0.0
K14467	0.0
K10834	0.0
K10833	0.0
K02266	0.0
K03793	10.0
K03790	161.0
K03791	1.0
K03796	8.0
K03797	30227.0
K03794	1.0
K03795	8.0
K03798	12913.0
K03799	744.0
K13448	0.0
K12538	0.0
K12539	0.0
K12530	0.0
K12531	0.0
K12532	0.0
K12533	0.0
K12534	0.0
K12535	0.0
K12536	0.0
K12537	0.0
K03136	0.0
K09790	8397.0
K09791	23.0
K09792	170.0
K09793	8252.0
K09794	29.0
K09795	11.0
K09796	23.0
K09797	8631.0
K09798	23.0
K09799	2.0
K10972	0.0
K10973	0.0
K10977	13.0
K10974	284.0
K10975	1.0
K10978	0.0
K10979	108.0
K06308	2.0
K00315	2.0
K09862	17.0
K06303	1.0
K09860	13.0
K09861	10656.0
K06306	181.0
K06307	2.0
K06305	2.0
K11373	0.0
K04047	1479.0
K04046	6.0
K04045	267.0
K04044	12.0
K04043	11157.0
K04042	1406.0
K04041	2867.0
K04040	9.0
K02700	2.0
K04049	0.0
K04048	0.0
K02707	2.0
K02704	2.0
K02705	2.0
K10020	1.0
K10021	0.0
K10022	0.0
K10023	0.0
K10024	0.0
K10025	0.0
K10026	120.0
K10027	186.0
K13612	0.0
K13613	0.0
K13611	0.0
K13614	0.0
K13615	0.0
K05794	608.0
K05795	460.0
K05796	49.0
K05797	0.0
K05790	1.0
K05791	8.0
K05792	20.0
K05793	1.0
K05798	1.0
K05799	2149.0
K01474	8.0
K01477	2.0
K01476	201.0
K01471	0.0
K01470	1558.0
K01473	10.0
K13039	1.0
K01479	45.0
K01478	178.0
K05570	223.0
K05571	228.0
K05572	2.0
K05573	2.0
K02078	15882.0
K02079	0.0
K05576	3.0
K02074	386.0
K02075	439.0
K02076	151.0
K02077	456.0
K02071	1169.0
K02072	1207.0
K02073	1354.0
K03309	45.0
K03308	12266.0
K03305	10356.0
K03304	16.0
K03307	3981.0
K03306	1322.0
K03301	0.0
K03300	132.0
K03303	436.0
K03302	0.0
K06173	11833.0
K06175	17.0
K06174	0.0
K06177	10825.0
K06176	140.0
K06179	1254.0
K07680	3.0
K03867	2.0
K03838	1.0
K12053	0.0
K11618	205.0
K11619	1.0
K11614	0.0
K11615	0.0
K11616	0.0
K11617	11.0
K11610	0.0
K11611	0.0
K11960	1.0
K11961	5.0
K02836	11199.0
K10565	0.0
K10564	0.0
K02837	10745.0
K10561	92.0
K10560	90.0
K10563	3055.0
K10562	1.0
K02838	11237.0
K06858	1.0
K02839	222.0
K06859	669.0
K12700	215.0
K07558	0.0
K07559	323.0
K07228	3.0
K07229	17.0
K07226	7.0
K07224	11.0
K07225	2.0
K07222	8.0
K07223	363.0
K07220	1206.0
K07221	470.0
K10709	330.0
K10708	0.0
K10701	1.0
K10703	0.0
K10702	1.0
K10704	0.0
K05984	1.0
K07537	0.0
K08652	0.0
K08651	0.0
K08658	0.0
K08659	734.0
K05982	10.0
K07451	0.0
K07453	0.0
K07452	0.0
K07455	205.0
K07454	4.0
K09707	259.0
K07457	77.0
K09706	128.0
K07104	25.0
K00029	2195.0
K00028	2.0
K00799	223.0
K00798	2110.0
K00797	1050.0
K00024	18021.0
K00795	62.0
K00026	0.0
K00021	2.0
K00020	244.0
K00023	12.0
K00022	0.0
K09017	24.0
K01269	1366.0
K09015	9228.0
K09014	10187.0
K09013	10981.0
K09011	9244.0
K09010	2.0
K01261	12.0
K01262	20171.0
K01263	23.0
K01264	0.0
K01265	20605.0
K01266	207.0
K09018	2.0
K08227	1.0
K08226	5.0
K08225	5.0
K08224	25.0
K08223	1392.0
K08222	91.0
K08221	6.0
K00249	167.0
K01790	18793.0
K00241	9769.0
K00240	9905.0
K00243	10270.0
K00242	20.0
K00245	19.0
K00244	1048.0
K00247	1.0
K00246	9.0
K01795	776.0
K06983	4.0
K02799	1.0
K02798	46.0
K02791	117.0
K02790	0.0
K02793	956.0
K02795	1310.0
K02794	1482.0
K02796	1331.0
K04564	10246.0
K04565	383.0
K04566	192.0
K04567	11038.0
K01040	52.0
K01041	1631.0
K04562	246.0
K04568	11.0
K01049	0.0
K02535	9772.0
K02242	202.0
K02536	9873.0
K02531	56.0
K02246	173.0
K02533	39.0
K02532	73.0
K02248	129.0
K02538	49.0
K00581	0.0
K13421	8.0
K01013	0.0
K15018	0.0
K15019	0.0
K03110	11217.0
K03111	21632.0
K03112	3.0
K03113	8891.0
K03116	9849.0
K03117	51.0
K03118	9689.0
K03119	7.0
K10919	0.0
K12552	0.0
K12553	1.0
K12551	0.0
K12556	8.0
K12554	8.0
K12555	367.0
K06892	32.0
K06893	16.0
K06890	1654.0
K06891	551.0
K06896	19598.0
K06897	1154.0
K06894	587.0
K06895	2103.0
K10954	0.0
K10956	0.0
K06899	3.0
K06328	36.0
K06329	0.0
K10952	0.0
K10953	0.0
K11395	0.0
K11391	1.0
K11390	0.0
K11392	4.0
K00499	0.0
K00494	27.0
K00495	0.0
K00496	8.0
K00491	2.0
K00492	7.0
K00493	0.0
K13591	0.0
K01467	8640.0
K13593	0.0
K13592	0.0
K04021	3.0
K04020	0.0
K04023	270.0
K04022	0.0
K04025	0.0
K04024	195.0
K04027	30.0
K04026	79.0
K04029	554.0
K04028	560.0
K07055	120.0
K07054	37.0
K07057	26.0
K07056	19843.0
K07051	3.0
K07050	860.0
K07053	3582.0
K07052	12792.0
K07059	1.0
K07058	10650.0
K10040	220.0
K10041	438.0
K10046	0.0
K04799	0.0
K04798	0.0
K04793	0.0
K04792	0.0
K04791	0.0
K04790	0.0
K04797	0.0
K04796	0.0
K04795	0.0
K04794	4.0
K13638	1.0
K13639	2.0
K13634	11.0
K13635	4.0
K13636	0.0
K13637	3.0
K13630	1.0
K13631	1.0
K13632	1.0
K13633	2.0
K02042	515.0
K05778	1.0
K05779	1.0
K05776	8030.0
K05541	12.0
K05774	1.0
K05775	1.0
K05772	17.0
K05773	17.0
K05540	460.0
K01459	1.0
K01458	2.0
K01457	10.0
K01455	18.0
K01454	0.0
K01453	8.0
K01452	5.0
K01451	524.0
K01450	0.0
K05518	1.0
K08070	253.0
K08071	0.0
K05516	2033.0
K08077	60.0
K05515	10866.0
K13093	0.0
K11783	0.0
K12949	0.0
K12945	1.0
K12944	1.0
K12941	154.0
K12940	38.0
K12943	1.0
K12942	1959.0
K14728	0.0
K14727	0.0
K11785	0.0
K00108	11.0
K13890	21.0
K13891	20.0
K13892	6.0
K13893	19.0
K13894	22.0
K13895	22.0
K13896	13.0
K06159	1.0
K06158	12800.0
K06153	11310.0
K06152	4.0
K06151	4.0
K06157	0.0
K06156	5.0
K06155	15.0
K06154	0.0
K03327	18367.0
K03326	20.0
K03325	631.0
K03324	10988.0
K03322	1268.0
K03321	2041.0
K03320	685.0
K03329	0.0
K03328	9665.0
K04802	0.0
K04801	0.0
K04800	0.0
K11948	0.0
K01505	34.0
K04756	6.0
K11940	2.0
K11941	2.0
K11942	29.0
K11943	0.0
K11944	0.0
K01507	11994.0
K11946	0.0
K11947	0.0
K01506	135.0
K01501	33.0
K01500	52.0
K01503	0.0
K06714	153.0
K04750	423.0
K12789	0.0
K12788	0.0
K11526	0.0
K10810	1.0
K11522	1.0
K11523	1.0
K08675	0.0
K08676	552.0
K08677	9.0
K08679	0.0
K11521	2.0
K10547	136.0
K10546	243.0
K10545	56.0
K10544	20.0
K10543	108.0
K10542	695.0
K10541	623.0
K10540	1033.0
K10549	42.0
K10548	136.0
K14630	0.0
K11529	0.0
K00007	0.0
K00005	945.0
K13444	0.0
K00003	2286.0
K00002	267.0
K00001	673.0
K01186	8538.0
K00009	43.0
K00008	1656.0
K10726	0.0
K10725	120.0
K08246	0.0
K00263	31.0
K00262	20094.0
K00261	171.0
K00260	20.0
K00266	26343.0
K00265	9793.0
K01200	1991.0
K01201	2547.0
K01206	29843.0
K01207	927.0
K01205	8534.0
K01208	25.0
K01209	12063.0
K06167	9647.0
K00917	362.0
K00912	9650.0
K00919	11097.0
K02519	10922.0
K02518	11192.0
K02517	9679.0
K02511	1.0
K02510	69.0
K13409	0.0
K13408	0.0
K03179	7531.0
K03170	120.0
K03177	11232.0
K12574	1506.0
K12570	0.0
K12573	11175.0
K11009	0.0
K11008	0.0
K11005	2.0
K11004	2.0
K11007	0.0
K11006	0.0
K11003	2.0
K08296	233.0
K08297	1.0
K08295	0.0
K02634	2.0
K02635	2.0
K10622	0.0
K07693	48.0
K07692	3.0
K07691	1.0
K07690	0.0
K07697	2.0
K07696	453.0
K07695	0.0
K07694	48.0
K07699	1009.0
K07698	0.0
K07079	3695.0
K07078	1467.0
K07077	2.0
K07076	296.0
K07075	1241.0
K07074	64.0
K07073	0.0
K07072	0.0
K07071	548.0
K07070	5.0
K14584	0.0
K11620	0.0
K09190	2.0
K11623	6.0
K05759	0.0
K08589	3.0
K11625	0.0
K11995	0.0
K01439	1721.0
K01438	8975.0
K01431	0.0
K01430	222.0
K01433	1403.0
K01432	0.0
K01434	26.0
K01437	1.0
K01436	1044.0
K05539	17.0
K14520	0.0
K12963	0.0
K12962	26.0
K12961	1.0
K12960	9305.0
K14749	0.0
K14748	0.0
K02972	1.0
K14743	0.0
K14742	8715.0
K14745	0.0
K14744	1.0
K14747	0.0
K14746	0.0
K02167	1.0
K02164	2.0
K02160	1183.0
K02168	18.0
K02169	8062.0
K10931	0.0
K03341	0.0
K03340	9453.0
K03343	0.0
K03342	40.0
K03346	236.0
K12299	0.0
K12291	1.0
K12290	1.0
K12293	0.0
K12292	1.0
K12295	0.0
K12294	1.0
K12297	14.0
K12368	2.0
K11922	1.0
K11923	1.0
K11920	0.0
K11921	483.0
K11926	1.0
K11927	1632.0
K11924	54.0
K11925	1.0
K11928	727.0
K13181	0.0
K13219	0.0
K07262	11.0
K07263	11017.0
K07260	1301.0
K07261	3.0
K07266	14.0
K07267	14.0
K07264	0.0
K07265	14.0
K07268	0.0
K07269	1.0
K01155	2222.0
K04478	0.0
K04479	0.0
K10528	0.0
K14952	2.0
K07486	158.0
K07487	26.0
K07484	390.0
K07485	15.0
K07482	75.0
K07483	2648.0
K07480	1.0
K07481	191.0
K07488	16.0
K07489	0.0
K11210	1.0
K11211	2.0
K11212	5.0
K11214	203.0
K11216	19.0
K06300	1.0
K00061	0.0
K00060	82.0
K06301	1.0
K00065	279.0
K00064	10.0
K00067	12112.0
K00066	0.0
K00069	0.0
K00068	56.0
K06304	1.0
K08262	0.0
K08261	2.0
K08260	1.0
K08265	0.0
K08264	0.0
K00288	3.0
K00285	29.0
K00284	805.0
K00287	10717.0
K00286	10979.0
K00281	8175.0
K00280	0.0
K00283	1083.0
K00282	1083.0
K08088	1.0
K14198	0.0
K14199	0.0
K03452	0.0
K14194	0.0
K14195	0.0
K14196	0.0
K14197	0.0
K14192	0.0
K14193	0.0
K01880	10951.0
K01881	11445.0
K01883	11242.0
K01885	10820.0
K04618	0.0
K01887	11425.0
K01224	1685.0
K01889	11238.0
K01226	321.0
K01227	6.0
K01220	97.0
K01222	203.0
K01223	1686.0
K02759	856.0
K02755	11.0
K02757	1607.0
K02756	8.0
K14998	0.0
K02750	99.0
K02753	3.0
K02752	0.0
K00939	11218.0
K00938	185.0
K00937	9974.0
K00936	6882.0
K00935	3.0
K00934	1.0
K00933	0.0
K00932	1.0
K00931	10805.0
K00930	20640.0
K01089	10820.0
K01080	0.0
K01081	9433.0
K01082	0.0
K01083	17.0
K01084	0.0
K01085	44.0
K01087	10.0
K02571	0.0
K02570	43.0
K02573	44.0
K02572	11.0
K02575	122.0
K02574	162.0
K07780	0.0
K03488	905.0
K03489	113.0
K03482	2.0
K03483	41.0
K03480	312.0
K03481	269.0
K03486	303.0
K03487	2.0
K03484	1261.0
K03485	1.0
K02287	3.0
K02286	4.0
K02285	3.0
K02284	3.0
K02283	1599.0
K02282	42.0
K02281	0.0
K02280	4.0
K02289	2.0
K02288	2.0
K03626	0.0
K03627	0.0
K03624	12046.0
K03625	11237.0
K03151	1578.0
K03620	91.0
K03153	21.0
K08869	0.0
K03628	10236.0
K03629	11029.0
K09738	0.0
K09739	0.0
K09736	0.0
K09737	0.0
K09735	0.0
K09732	0.0
K09733	0.0
K09730	0.0
K09731	0.0
K09888	3194.0
K09889	18.0
K09880	4.0
K09882	5.0
K09883	3.0
K09884	0.0
K09887	0.0
K11027	0.0
K11026	0.0
K11025	0.0
K11024	0.0
K07679	0.0
K07678	7.0
K11021	0.0
K11020	0.0
K07675	10.0
K07674	1.0
K07676	1.0
K07671	0.0
K07670	6.0
K07673	11.0
K07672	0.0
K01117	0.0
K12048	0.0
K07019	30.0
K07018	22.0
K07011	19729.0
K07010	1184.0
K07013	126.0
K07012	1306.0
K07015	1372.0
K07014	295.0
K07017	1239.0
K07016	31.0
K10084	0.0
K08372	73.0
K05884	33.0
K05885	642.0
K05886	3.0
K05887	0.0
K05880	0.0
K05881	0.0
K05882	4.0
K05883	0.0
K08902	1.0
K05739	45.0
K05888	0.0
K05889	0.0
K08903	2.0
K00547	156.0
K00544	1.0
K00545	0.0
K00542	0.0
K00543	0.0
K00540	21991.0
K00548	11355.0
K00549	436.0
K01145	0.0
K01412	8.0
K01147	18.0
K01417	732.0
K00038	7.0
K01143	0.0
K01142	3784.0
K01419	175.0
K00788	11162.0
K00789	11540.0
K12502	0.0
K14762	1.0
K14761	1267.0
K06195	36.0
K03819	1.0
K03818	164.0
K03814	1925.0
K03817	629.0
K03816	2731.0
K03811	3072.0
K03810	27.0
K03813	9.0
K11908	0.0
K11909	0.0
K11904	6.0
K11905	8.0
K11906	8.0
K11907	18.0
K11900	22.0
K11901	22.0
K11902	6.0
K11903	26.0
K10986	22.0
K13238	4.0
K13239	0.0
K13797	13.0
K07248	1111.0
K13796	9.0
K07244	0.0
K07245	5.0
K07246	77.0
K07240	22541.0
K07241	16.0
K07242	1.0
K07243	24.0
K01268	0.0
K05296	0.0
K02821	351.0
K09016	1.0
K09945	2.0
K09944	14.0
K09947	0.0
K09946	46.0
K09941	12.0
K09940	52.0
K09943	21.0
K09942	7.0
K09949	10.0
K09948	8.0
K10851	9.0
K10850	0.0
K03666	402.0
K03667	175.0
K03196	15.0
K03665	10880.0
K11275	0.0
K06012	1037.0
K00048	1361.0
K10857	4.0
K09773	187.0
K00043	3.0
K00042	493.0
K00041	2244.0
K00040	547.0
K00046	10371.0
K00733	0.0
K00044	0.0
K06011	0.0
K09012	0.0
K06016	84.0
K06017	0.0
K06014	0.0
K06015	225.0
K06019	95.0
K01075	1.0
K12221	0.0
K06444	0.0
K04632	0.0
K14977	19.0
K14974	0.0
K00958	34.0
K00951	20670.0
K00950	11438.0
K00952	5.0
K00955	134.0
K00954	11235.0
K00957	1731.0
K00956	1665.0
K00590	500.0
K02777	279.0
K02775	1346.0
K02774	317.0
K02773	339.0
K02771	42.0
K02770	1020.0
K02779	151.0
K02778	0.0
K01606	0.0
K01607	9104.0
K01604	0.0
K01605	0.0
K01602	3.0
K01601	19.0
K03750	429.0
K01609	9855.0
K02553	8.0
K02804	475.0
K02551	9410.0
K02806	34.0
K02557	9404.0
K02800	92.0
K05275	1.0
K02802	1.0
K13300	1.0
K02558	259.0
K02809	11.0
K02808	9.0
K03600	15.0
K03601	10876.0
K03602	11130.0
K03603	2.0
K03604	256.0
K03605	24.0
K03606	1960.0
K03607	2.0
K03608	868.0
K03609	1585.0
K06078	1.0
K06079	528.0
K09710	11192.0
K09711	2.0
K09712	5.0
K06073	1.0
K06074	1.0
K06075	641.0
K06076	1886.0
K06077	5.0
K06382	788.0
K06383	375.0
K06380	0.0
K06381	1251.0
K06386	4.0
K06387	801.0
K06384	97.0
K06385	958.0
K06388	0.0
K06389	0.0
K12466	1.0
K12468	0.0
K07657	34.0
K07656	0.0
K07655	0.0
K07654	1.0
K07653	2.0
K07652	299.0
K07651	7.0
K07650	53.0
K07659	8.0
K07658	9115.0
K11041	24.0
K11040	1.0
K11043	0.0
K11042	0.0
K11045	0.0
K11044	0.0
K11047	0.0
K11046	0.0
K11049	0.0
K11048	0.0
K07387	7859.0
K07386	10575.0
K06926	3541.0
K06927	700.0
K06924	0.0
K06925	11238.0
K06922	0.0
K06923	1175.0
K06920	2217.0
K06921	10651.0
K06928	161.0
K06929	156.0
K07033	1265.0
K07032	125.0
K07031	404.0
K07030	1271.0
K07037	9153.0
K07035	976.0
K07034	18.0
K07039	8.0
K07038	114.0
K10829	0.0
K00384	13239.0
K00385	135.0
K00386	0.0
K00387	2.0
K00380	181.0
K00381	72.0
K00382	11065.0
K00383	133.0
K00389	12.0
K01387	1.0
K01385	0.0
K01389	0.0
K09158	44.0
K09159	18.0
K09156	0.0
K09157	1412.0
K09154	0.0
K09155	624.0
K09152	0.0
K09153	380.0
K09150	0.0
K09151	29.0
K05970	11946.0
K05714	1.0
K05715	0.0
K05710	19.0
K05711	1.0
K05712	3.0
K05713	0.0
K00560	10606.0
K00561	21.0
K00563	307.0
K00564	204.0
K00566	19996.0
K00567	10883.0
K00568	59.0
K00569	25.0
K05575	18.0
K01169	2.0
K01167	0.0
K01166	0.0
K05577	18.0
K01163	1732.0
K01161	0.0
K01160	0.0
K05578	2.0
K05579	3.0
K08092	149.0
K08093	40.0
K08094	191.0
K08095	0.0
K08096	0.0
K08097	12.0
K02254	0.0
K02255	1.0
K01743	0.0
K02251	3.0
K02061	0.0
K01741	0.0
K02060	1.0
K00114	8.0
K02122	1302.0
K02123	9938.0
K02120	9952.0
K02121	9771.0
K02124	9670.0
K03837	13.0
K03836	0.0
K03835	16.0
K03834	7.0
K03833	133.0
K03832	11828.0
K03831	19.0
K03830	870.0
K00443	0.0
K03839	10114.0
K02067	194.0
K10189	548.0
K13038	20790.0
K13787	275.0
K13788	17.0
K13789	32765.0
K10188	724.0
K12255	0.0
K12254	0.0
K12257	10146.0
K12256	1.0
K12251	2331.0
K12250	0.0
K12253	0.0
K12252	0.0
K13252	64.0
K13256	99.0
K13255	1.0
K12079	0.0
K12078	0.0
K12071	0.0
K12070	0.0
K12073	1.0
K12072	0.0
K09912	8.0
K06236	0.0
K06237	1.0
K05519	1.0
K09914	1.0
K11788	0.0
K11782	0.0
K11780	2.0
K11781	2.0
K11787	0.0
K11784	0.0
K11530	1.0
K12787	0.0
K12786	0.0
K12785	0.0
K12784	0.0
K06718	3.0
K09969	5.0
K09968	1.0
K09967	261.0
K09966	10.0
K09965	0.0
K09964	3.0
K09963	359.0
K09962	41.0
K09961	7.0
K09960	6.0
K11527	1608.0
K11524	0.0
K11525	1.0
K11250	3.0
K11253	0.0
K11258	3.0
K11528	0.0
K00713	0.0
K00712	267.0
K10780	4.0
K10783	11.0
K10125	1.0
K10124	0.0
K10126	1.0
K10121	136.0
K10123	0.0
K10122	136.0
K04652	705.0
K04653	459.0
K04651	797.0
K04656	467.0
K04654	467.0
K04655	533.0
K00973	11840.0
K00972	156.0
K00971	12002.0
K00970	8654.0
K00975	3184.0
K00974	4597.0
K00979	9728.0
K00978	803.0
K14954	0.0
K14955	0.0
K14956	0.0
K06178	9505.0
K01596	76.0
K01597	323.0
K01594	0.0
K01595	136.0
K01592	0.0
K01593	12.0
K01590	62.0
K01591	11155.0
K01598	8.0
K01599	9580.0
K02711	2.0
K02710	2.0
K02713	2.0
K02712	2.0
K02714	2.0
K02717	2.0
K02716	2.0
K02719	1.0
K02718	2.0
K03449	295.0
K03446	7204.0
K03444	250.0
K03445	2.0
K03442	10429.0
K01620	9725.0
K01621	252.0
K01622	124.0
K01623	1911.0
K01624	12549.0
K01625	12653.0
K01626	848.0
K01627	9647.0
K01628	1344.0
K01629	1725.0
K05299	2.0
K02829	2.0
K02828	2.0
K02827	2.0
K02826	2.0
K02825	513.0
K02824	2386.0
K02823	10781.0
K02822	489.0
K03198	3.0
K03199	11.0
K03668	476.0
K03669	5.0
K03190	227.0
K03191	18.0
K03660	1420.0
K03194	1.0
K03195	14.0
K03664	11236.0
K03197	6.0
K09772	1400.0
K06013	120.0
K09770	90.0
K09771	9.0
K09776	11.0
K09777	909.0
K09774	47.0
K09775	649.0
K09778	114.0
K09779	991.0
K06269	0.0
K06323	0.0
K11624	8.0
K02991	0.0
K02990	11164.0
K02624	5.0
K02240	236.0
K08282	18.0
K12440	0.0
K12441	0.0
K12442	0.0
K12443	1.0
K12444	0.0
K12445	0.0
K12449	0.0
K02247	0.0
K07637	5.0
K07636	11837.0
K07639	4.0
K07638	8.0
K11069	1820.0
K11068	3355.0
K11063	2.0
K11062	0.0
K11061	0.0
K11060	0.0
K11066	1.0
K11065	9017.0
K06900	1.0
K06901	2679.0
K06902	513.0
K06903	91.0
K06904	140.0
K06905	146.0
K06906	91.0
K06907	211.0
K06908	144.0
K06909	203.0
K10821	0.0
K05905	52.0
K05904	0.0
K05906	0.0
K05900	0.0
K05903	8.0
K01406	0.0
K05909	0.0
K05908	0.0
K00368	20.0
K00369	4.0
K00366	119.0
K00367	2.0
K00364	181.0
K00365	2.0
K00362	24.0
K00363	17.0
K00360	0.0
```
