## Extended Data File 1 for "Diet induces reproducible alterations in the mouse and human gut microbiome": ERS606463_ERR675489.picrust_nol

```
# Constructed from biom file
#OTU ID	ERR675489
K01365	0.0
K01364	0.0
K01361	0.0
K01360	0.0
K01362	84.0
K02249	0.0
K05841	0.0
K05844	2.0
K05845	1.0
K05846	15.0
K05847	33.0
K00508	4.0
K00500	2.0
K00507	1.0
K00504	0.0
K00505	0.0
K12521	0.0
K01101	11.0
K01103	1.0
K12520	0.0
K01104	193.0
K05592	106.0
K05593	23.0
K05590	0.0
K05591	0.0
K05596	0.0
K05597	0.0
K05594	0.0
K05595	17.0
K05599	0.0
K11964	0.0
K11962	0.0
K14540	45.0
K12529	0.0
K12528	0.0
K06353	0.0
K02456	2.0
K02457	0.0
K02454	0.0
K02455	0.0
K02452	0.0
K02453	0.0
K02450	0.0
K02103	17.0
K08138	4.0
K02108	117.0
K02109	128.0
K02458	0.0
K02459	0.0
K08137	0.0
K03851	0.0
K03850	0.0
K03852	0.0
K03855	0.0
K03856	51.0
K13018	0.0
K13019	1.0
K13010	0.0
K13011	0.0
K13012	5.0
K13013	0.0
K13014	0.0
K13015	1.0
K13016	0.0
K13017	0.0
K08566	0.0
K08567	1.0
K13274	0.0
K13275	0.0
K13276	0.0
K13277	0.0
K03275	0.0
K03274	0.0
K03277	0.0
K03276	0.0
K03271	25.0
K03270	87.0
K03273	4.0
K03272	11.0
K03279	0.0
K03278	0.0
K11022	0.0
K12277	0.0
K12276	0.0
K12270	0.0
K11058	0.0
K12279	0.0
K12278	0.0
K07557	0.0
K07550	0.0
K07552	67.0
K06319	0.0
K09909	0.0
K09908	0.0
K12051	0.0
K12050	0.0
K12057	0.0
K12056	0.0
K06221	0.0
K09900	0.0
K09903	123.0
K09902	0.0
K09904	0.0
K09907	0.0
K09906	0.0
K11501	0.0
K03234	0.0
K00773	123.0
K00772	1.0
K00777	0.0
K00776	0.0
K06313	1.0
K06315	0.0
K05574	0.0
K10201	1.0
K07176	0.0
K07177	0.0
K07174	0.0
K07175	22.0
K07172	2.0
K07173	37.0
K07170	72.0
K07171	117.0
K07178	0.0
K07179	0.0
K00195	0.0
K00194	1.0
K00197	1.0
K00196	0.0
K00191	0.0
K00190	0.0
K00193	0.0
K00192	0.0
K00198	22.0
K06405	44.0
K10109	40.0
K10108	51.0
K10107	0.0
K01828	1.0
K01829	2.0
K01826	0.0
K01825	0.0
K01822	0.0
K01823	5.0
K01820	0.0
K01821	1.0
K00999	0.0
K00998	99.0
K00995	89.0
K00997	11.0
K00996	0.0
K00991	130.0
K00990	0.0
K00992	0.0
K11028	0.0
K02622	75.0
K02625	0.0
K03564	114.0
K13489	0.0
K13488	0.0
K13483	0.0
K13482	0.0
K13481	0.0
K13480	0.0
K13487	0.0
K13486	0.0
K14680	0.0
K14681	0.0
K14682	0.0
K08358	2.0
K08357	2.0
K08356	0.0
K08355	0.0
K03469	122.0
K03462	0.0
K03464	0.0
K03465	11.0
K03466	122.0
K01648	0.0
K01649	133.0
K01643	10.0
K01640	3.0
K01641	1.0
K01646	3.0
K01647	121.0
K01644	11.0
K02597	0.0
K02626	1.0
K02595	0.0
K02594	2.0
K02593	0.0
K02592	2.0
K02591	3.0
K02590	12.0
K02598	19.0
K02849	0.0
K14061	0.0
K14062	0.0
K14063	0.0
K14064	0.0
K14065	0.0
K14067	0.0
K02841	0.0
K02840	0.0
K02843	2.0
K02844	0.0
K02847	0.0
K02846	0.0
K02102	1.0
K09758	2.0
K06039	0.0
K06034	0.0
K06036	1.0
K06037	0.0
K06032	0.0
K01581	0.0
K02702	0.0
K02659	0.0
K13490	0.0
K13491	0.0
K03644	73.0
K03645	0.0
K03646	1.0
K03647	1.0
K03640	9.0
K03641	1.0
K03642	7.0
K03643	0.0
K03648	117.0
K03649	1.0
K06694	0.0
K11814	0.0
K12428	0.0
K12429	0.0
K12422	0.0
K12423	0.0
K12420	0.0
K12421	0.0
K12426	0.0
K12427	0.0
K12424	0.0
K12425	0.0
K07349	0.0
K07348	0.0
K05380	0.0
K07345	0.0
K07344	0.0
K07347	0.0
K07346	0.0
K07341	12.0
K07340	0.0
K07343	15.0
K07342	0.0
K06968	0.0
K06969	203.0
K06962	3.0
K06963	0.0
K06960	48.0
K06961	0.0
K06966	77.0
K06967	45.0
K06964	0.0
K06965	0.0
K08995	0.0
K08994	4.0
K08997	0.0
K08996	1.0
K08990	0.0
K08993	0.0
K08992	0.0
K08999	12.0
K08998	112.0
K08344	0.0
K08345	0.0
K08346	0.0
K14940	0.0
K02724	0.0
K08349	0.0
K11815	0.0
K05929	0.0
K05928	0.0
K05927	0.0
K05924	0.0
K05922	0.0
K05921	0.0
K00349	73.0
K00698	0.0
K00340	71.0
K00341	71.0
K00690	17.0
K00343	70.0
K00344	0.0
K00697	2.0
K00346	73.0
K00347	73.0
K09116	10.0
K09117	115.0
K05337	9.0
K09118	0.0
K09119	0.0
K02106	1.0
K05823	0.0
K05820	0.0
K05826	0.0
K05827	0.0
K02100	0.0
K02101	0.0
K00524	0.0
K00525	116.0
K00526	35.0
K00527	177.0
K00520	1.0
K00522	0.0
K00523	0.0
K02451	0.0
K00528	116.0
K00529	0.0
K00025	0.0
K14215	0.0
K14213	0.0
K03453	78.0
K00796	92.0
K05339	0.0
K00027	49.0
K00794	89.0
K00793	89.0
K01347	0.0
K01346	0.0
K01344	0.0
K01343	0.0
K00791	130.0
K01340	0.0
K00790	142.0
K02694	0.0
K02696	0.0
K02697	0.0
K02690	0.0
K02691	2.0
K02692	0.0
K02693	0.0
K02698	0.0
K02699	0.0
K00836	0.0
K00837	71.0
K00835	0.0
K00832	2.0
K00833	69.0
K00830	3.0
K00831	121.0
K00839	0.0
K04335	0.0
K04334	0.0
K01120	0.0
K01126	113.0
K04333	0.0
K01129	60.0
K01128	0.0
K04339	0.0
K04338	0.0
K02470	166.0
K02471	0.0
K02472	5.0
K02473	0.0
K02474	83.0
K02475	0.0
K02476	0.0
K02477	104.0
K02478	0.0
K02479	0.0
K09019	0.0
K01267	38.0
K13074	0.0
K13075	0.0
K11441	0.0
K14055	0.0
K13299	0.0
K13292	55.0
K14057	0.0
K14056	0.0
K02856	6.0
K02585	3.0
K12211	0.0
K12210	0.0
K12213	0.0
K12212	0.0
K12215	0.0
K02854	0.0
K12217	0.0
K12216	0.0
K12219	0.0
K12218	0.0
K02855	0.0
K08692	0.0
K08693	0.0
K08690	0.0
K08691	0.0
K08696	0.0
K08697	0.0
K11748	0.0
K11749	122.0
K11746	0.0
K11747	0.0
K11744	0.0
K11745	0.0
K11742	0.0
K11743	10.0
K11740	0.0
K11741	7.0
K13920	17.0
K13921	0.0
K13922	30.0
K13923	0.0
K13924	0.0
K13925	0.0
K13926	0.0
K13927	3.0
K13928	0.0
K13929	0.0
K09923	0.0
K09922	69.0
K06201	105.0
K06200	19.0
K06207	113.0
K06206	8.0
K06205	0.0
K09924	0.0
K09929	0.0
K06208	1.0
K00759	40.0
K00758	0.0
K00752	0.0
K00757	100.0
K00756	28.0
K00754	129.0
K06001	85.0
K05557	0.0
K09766	5.0
K05554	0.0
K07475	0.0
K07150	18.0
K07151	1.0
K07152	7.0
K07153	0.0
K07154	92.0
K07155	0.0
K07156	0.0
K07157	0.0
K07406	35.0
K07407	233.0
K07404	31.0
K07405	72.0
K07402	44.0
K07403	2.0
K07400	0.0
K07401	0.0
K01808	131.0
K01809	92.0
K01800	0.0
K01801	0.0
K01802	83.0
K01803	124.0
K01804	20.0
K01805	6.0
K01807	13.0
K09718	0.0
K14668	0.0
K14669	0.0
K14666	0.0
K14667	0.0
K01664	0.0
K01665	72.0
K01666	18.0
K01667	69.0
K01660	0.0
K01661	11.0
K01662	132.0
K01663	0.0
K01668	1.0
K01669	6.0
K02863	122.0
K02862	0.0
K02860	119.0
K02867	123.0
K02866	0.0
K02864	119.0
K02869	0.0
K05362	0.0
K05365	0.0
K03402	54.0
K03403	0.0
K03400	0.0
K03406	199.0
K03407	24.0
K03404	0.0
K03405	1.0
K03408	46.0
K03409	2.0
K02315	56.0
K02314	127.0
K02317	0.0
K02316	125.0
K02313	123.0
K02312	0.0
K02319	0.0
K12405	0.0
K12152	0.0
K12151	0.0
K07091	0.0
K07090	124.0
K07093	0.0
K07092	0.0
K07095	153.0
K07094	2.0
K07097	0.0
K07096	0.0
K07099	8.0
K07098	139.0
K11175	123.0
K11174	0.0
K11177	0.0
K11176	0.0
K11173	0.0
K11179	0.0
K11178	0.0
K00322	0.0
K00320	0.0
K00321	0.0
K00326	0.0
K00324	4.0
K00325	1.0
K00329	0.0
K05945	1.0
K05944	0.0
K05947	0.0
K05946	10.0
K06944	0.0
K06945	0.0
K06946	0.0
K06415	2.0
K06940	39.0
K06941	127.0
K06942	122.0
K06943	0.0
K10806	0.0
K10807	0.0
K10804	1.0
K10805	0.0
K06948	1.0
K06949	132.0
K06418	0.0
K09138	0.0
K09139	0.0
K09134	12.0
K09135	0.0
K09136	0.0
K09137	1.0
K09130	0.0
K09131	2.0
K09132	10.0
K09133	0.0
K05808	123.0
K05809	0.0
K05804	10.0
K05805	0.0
K05806	0.0
K05807	75.0
K05800	2.0
K05801	5.0
K05802	0.0
K05803	0.0
K01044	0.0
K01045	0.0
K01046	1.0
K02068	1.0
K04561	1.0
K01042	7.0
K05568	30.0
K05567	11.0
K14273	0.0
K14275	0.0
K14274	1.0
K02062	0.0
K05245	0.0
K05564	0.0
K01048	6.0
K02066	76.0
K01322	69.0
K01325	0.0
K02065	76.0
K01326	0.0
K05560	0.0
K02243	1.0
K08930	0.0
K02679	0.0
K02676	0.0
K02674	0.0
K02675	0.0
K02672	0.0
K02241	1.0
K02670	0.0
K02671	0.0
K00810	0.0
K00811	75.0
K00812	13.0
K00813	0.0
K00814	0.0
K00817	120.0
K00818	77.0
K00819	6.0
K02530	0.0
K02245	1.0
K02244	0.0
K01499	0.0
K01498	0.0
K01493	122.0
K01492	4.0
K01491	284.0
K01497	2.0
K01496	4.0
K01495	94.0
K01494	13.0
K02418	25.0
K02419	30.0
K14492	0.0
K02412	26.0
K02413	29.0
K02410	30.0
K02411	13.0
K02416	30.0
K02417	21.0
K02414	4.0
K02415	1.0
K00120	0.0
K00121	0.0
K00430	0.0
K13058	0.0
K13059	0.0
K13727	0.0
K13057	0.0
K13722	0.0
K13051	2.0
K13052	23.0
K00435	0.0
K12054	0.0
K03239	0.0
K03238	0.0
K03231	0.0
K03230	0.0
K03232	0.0
K12059	0.0
K03237	0.0
K03236	0.0
K12058	0.0
K12239	0.0
K12238	0.0
K12235	0.0
K12234	2.0
K13942	0.0
K13940	22.0
K13941	0.0
K12097	0.0
K12096	0.0
K12095	0.0
K12094	0.0
K12093	0.0
K12092	0.0
K12091	0.0
K12090	0.0
K12099	0.0
K12098	0.0
K06356	0.0
K05992	0.0
K03540	0.0
K06331	29.0
K06330	1.0
K07138	39.0
K07139	104.0
K11811	0.0
K07132	3.0
K07133	269.0
K07130	29.0
K07131	0.0
K07137	164.0
K07134	0.0
K07135	0.0
K01860	0.0
K01866	123.0
K01867	123.0
K01865	0.0
K01868	134.0
K01869	123.0
K06140	1.0
K04766	0.0
K04767	1.0
K04764	3.0
K04762	75.0
K04763	173.0
K04760	0.0
K04761	15.0
K04768	0.0
K04769	41.0
K08313	1.0
K08312	0.0
K08311	0.0
K08310	0.0
K08317	0.0
K08316	40.0
K08315	0.0
K08314	17.0
K05149	0.0
K08319	0.0
K08318	0.0
K06339	0.0
K14648	0.0
K14392	1.0
K14393	0.0
K14645	0.0
K14647	0.0
K01689	152.0
K01686	132.0
K01687	146.0
K01684	18.0
K01685	46.0
K01682	1.0
K01681	120.0
K05308	0.0
K02889	0.0
K02888	123.0
K02885	0.0
K02884	123.0
K02887	122.0
K02886	123.0
K02881	123.0
K02883	0.0
K13743	0.0
K02086	0.0
K02081	6.0
K02080	1.0
K02083	1.0
K02082	1.0
K13831	0.0
K03428	0.0
K03429	15.0
K03424	200.0
K03935	0.0
K03932	3.0
K03933	0.0
K03930	12.0
K03931	1.0
K02339	0.0
K02338	123.0
K02337	125.0
K02336	0.0
K02335	133.0
K02334	30.0
K02330	0.0
K03688	43.0
K03689	0.0
K03680	1.0
K03683	0.0
K03684	2.0
K03685	122.0
K03686	217.0
K03687	105.0
K07301	31.0
K07300	0.0
K07303	0.0
K07302	0.0
K07305	6.0
K07304	6.0
K07307	12.0
K07306	8.0
K07309	2.0
K07308	8.0
K02617	0.0
K02610	1.0
K02963	123.0
K02612	1.0
K02961	118.0
K09686	358.0
K09687	423.0
K09684	2.0
K09685	2.0
K09682	0.0
K09683	0.0
K09680	5.0
K09681	0.0
K09688	0.0
K09689	0.0
K05962	0.0
K05961	0.0
K05967	0.0
K05966	2.0
K11159	0.0
K05964	1.0
K05968	0.0
K11152	0.0
K00309	0.0
K00658	9.0
K00304	0.0
K00305	0.0
K00654	0.0
K00655	166.0
K00652	76.0
K00301	0.0
K00302	10.0
K00303	1.0
K10828	0.0
K06431	0.0
K06432	0.0
K06433	0.0
K06434	0.0
K06436	1.0
K06437	0.0
K10820	1.0
K06439	0.0
K10822	0.0
K10823	0.0
K10826	0.0
K09167	21.0
K06322	0.0
K14117	0.0
K14259	0.0
K14257	0.0
K01308	6.0
K01303	0.0
K01301	0.0
K01305	4.0
K01304	2.0
K02658	0.0
K00672	0.0
K02650	2.0
K02651	2.0
K02652	19.0
K02653	25.0
K02654	108.0
K05687	0.0
K02656	0.0
K05685	0.0
K00878	44.0
K00879	3.0
K00872	6.0
K00873	122.0
K00870	0.0
K00876	208.0
K00877	0.0
K00874	149.0
K00875	0.0
K04487	100.0
K04486	54.0
K04485	121.0
K04484	0.0
K04483	0.0
K04482	0.0
K04480	0.0
K04488	60.0
K12049	0.0
K13693	0.0
K13706	0.0
K13694	4.0
K13695	0.0
K05977	0.0
K09516	7.0
K02434	68.0
K02435	49.0
K02436	2.0
K02437	88.0
K05350	14.0
K02431	34.0
K08100	0.0
K02433	69.0
K02438	50.0
K02439	2.0
K03745	0.0
K03744	145.0
K03747	0.0
K03210	122.0
K03217	124.0
K03216	46.0
K03215	1.0
K03742	97.0
K03219	0.0
K03218	119.0
K03749	0.0
K03748	5.0
K02383	0.0
K06327	0.0
K06320	14.0
K07238	116.0
K09479	0.0
K09478	0.0
K09475	0.0
K09474	1.0
K09477	0.0
K09476	0.0
K09471	0.0
K09470	0.0
K09473	0.0
K09472	0.0
K07543	0.0
K06898	24.0
K13967	0.0
K13963	15.0
K07545	0.0
K00737	10.0
K05345	2.0
K11706	0.0
K11707	1.0
K11704	0.0
K11705	0.0
K11708	0.0
K11709	1.0
K05588	0.0
K07114	167.0
K07443	30.0
K07116	0.0
K07117	0.0
K07110	0.0
K07447	122.0
K07112	12.0
K07113	0.0
K07448	15.0
K07118	5.0
K07119	0.0
K10619	0.0
K10618	0.0
K10617	0.0
K10616	0.0
K01848	0.0
K01849	0.0
K01844	7.0
K01845	22.0
K01846	1.0
K01847	145.0
K01840	210.0
K01841	2.0
K01842	0.0
K01843	9.0
K06219	0.0
K10832	0.0
K05348	0.0
K14203	0.0
K08483	45.0
K08482	0.0
K08481	0.0
K08480	0.0
K08485	0.0
K08484	0.0
K00464	0.0
K00467	0.0
K00466	0.0
K00461	0.0
K00460	0.0
K00463	0.0
K00462	0.0
K04509	0.0
K00469	0.0
K00468	0.0
K08645	0.0
K04744	0.0
K01518	0.0
K01519	0.0
K04748	0.0
K04749	3.0
K01514	1.0
K01515	70.0
K01512	21.0
K01510	0.0
K14623	7.0
K14626	0.0
K14627	0.0
K14628	0.0
K14629	0.0
K03918	0.0
K03919	0.0
K12372	0.0
K12373	353.0
K12370	0.0
K12371	0.0
K02359	0.0
K02358	124.0
K02351	0.0
K02352	0.0
K02355	238.0
K02357	123.0
K02356	124.0
K13574	0.0
K13573	0.0
K13572	0.0
K13571	0.0
K13570	0.0
K12112	0.0
K12113	0.0
K12110	0.0
K12111	2.0
K07329	0.0
K07328	0.0
K07323	0.0
K07322	138.0
K07321	22.0
K07320	0.0
K07327	0.0
K07326	0.0
K07325	0.0
K07324	0.0
K08163	0.0
K06180	322.0
K06181	1.0
K06182	38.0
K06183	45.0
K06186	0.0
K06187	123.0
K06188	7.0
K06189	0.0
K08359	0.0
K07589	0.0
K07588	73.0
K07587	0.0
K07586	10.0
K07585	0.0
K07584	61.0
K07583	0.0
K07582	0.0
K07581	0.0
K07580	0.0
K11139	0.0
K05989	146.0
K05988	0.0
K05985	7.0
K05987	0.0
K05986	0.0
K10843	0.0
K08354	0.0
K10844	0.0
K10848	0.0
K00673	0.0
K00674	69.0
K00675	2.0
K00676	31.0
K00677	82.0
K06988	0.0
K06989	4.0
K08351	0.0
K06980	0.0
K06981	0.0
K06982	0.0
K08350	0.0
K06984	0.0
K06985	0.0
K06986	0.0
K06987	17.0
K02445	19.0
K02444	12.0
K00582	0.0
K00583	0.0
K00580	0.0
K02110	120.0
K00586	0.0
K00587	0.0
K00584	0.0
K08921	0.0
K02441	0.0
K00588	4.0
K08922	0.0
K02440	9.0
K00018	124.0
K08923	0.0
K02443	34.0
K00019	0.0
K02442	0.0
K08925	0.0
K08926	0.0
K08927	0.0
K03149	11.0
K06604	0.0
K00015	1.0
K01989	49.0
K00854	124.0
K00855	0.0
K00856	0.0
K00857	30.0
K00850	276.0
K00851	1.0
K00852	121.0
K00853	5.0
K00858	123.0
K00859	123.0
K01181	7.0
K01180	0.0
K01183	13.0
K01182	56.0
K01185	70.0
K01184	0.0
K01187	301.0
K01188	94.0
K02596	0.0
K13766	4.0
K13767	0.0
K13003	0.0
K13002	1.0
K13000	0.0
K02984	0.0
K02986	123.0
K02987	0.0
K02636	0.0
K02982	114.0
K02983	0.0
K02638	0.0
K02639	0.0
K02988	123.0
K08298	4.0
K08299	0.0
K03583	0.0
K03582	0.0
K03581	66.0
K03580	0.0
K03587	78.0
K03586	0.0
K03585	149.0
K03584	121.0
K03589	113.0
K03588	178.0
K01725	0.0
K01724	1.0
K01727	1.0
K01726	35.0
K01721	0.0
K01720	0.0
K01722	0.0
K13008	0.0
K01729	0.0
K01728	3.0
K09530	0.0
K09539	0.0
K02188	43.0
K02189	42.0
K02182	0.0
K02183	0.0
K03769	21.0
K03768	160.0
K03767	2.0
K03765	0.0
K03764	0.0
K03763	72.0
K03762	2.0
K03761	0.0
K03760	1.0
K09457	8.0
K09456	0.0
K09459	2.0
K09458	126.0
K00602	303.0
K13988	0.0
K13985	0.0
K09981	0.0
K09980	0.0
K09983	0.0
K09982	0.0
K09985	0.0
K09984	0.0
K09987	0.0
K09986	0.0
K09989	11.0
K09988	12.0
K12583	0.0
K12582	0.0
K12589	0.0
K11720	0.0
K09759	18.0
K10985	0.0
K10984	0.0
K07468	0.0
K07469	1.0
K07464	39.0
K07465	0.0
K07466	0.0
K07467	49.0
K07460	111.0
K07461	38.0
K07462	123.0
K07463	0.0
K10679	4.0
K10678	0.0
K10671	0.0
K10670	37.0
K10673	0.0
K10672	3.0
K10674	0.0
K10677	0.0
K10676	0.0
K08726	0.0
K08724	1.0
K08722	5.0
K08723	0.0
K08720	0.0
K08721	0.0
K08728	0.0
K10187	0.0
K00119	0.0
K00118	0.0
K00449	0.0
K00448	0.0
K00115	0.0
K00446	0.0
K00117	0.0
K00116	2.0
K00111	108.0
K00442	0.0
K00113	1.0
K00112	1.0
K01539	0.0
K01531	66.0
K04720	71.0
K01533	128.0
K01534	251.0
K01535	0.0
K01537	115.0
K14358	0.0
K14605	0.0
K14606	0.0
K00413	0.0
K10120	1.0
K05600	0.0
K05777	1.0
K03972	0.0
K03973	18.0
K03970	0.0
K03971	0.0
K03976	116.0
K03977	122.0
K03974	0.0
K03975	70.0
K03978	123.0
K03979	123.0
K13378	68.0
K02372	58.0
K02371	113.0
K02377	85.0
K02379	4.0
K03396	0.0
K03397	0.0
K03394	67.0
K03395	0.0
K03392	1.0
K03393	0.0
K03390	66.0
K03391	0.0
K03399	0.0
K03027	0.0
K12136	0.0
K12137	1.0
K06610	0.0
K12138	0.0
K12139	0.0
K11444	0.0
K11440	0.0
K11443	0.0
K11442	0.0
K00612	0.0
K00613	2.0
K00610	108.0
K00611	34.0
K00616	45.0
K00617	0.0
K00614	0.0
K00615	278.0
K00619	1.0
K10863	0.0
K07874	0.0
K06234	0.0
K10240	0.0
K10241	0.0
K10242	0.0
K10243	0.0
K04110	0.0
K04113	0.0
K04112	0.0
K04115	0.0
K04114	0.0
K04117	0.0
K04116	0.0
K04118	0.0
K05517	0.0
K07705	1.0
K07704	3.0
K07707	10.0
K07706	11.0
K07701	0.0
K07700	0.0
K07703	0.0
K07702	0.0
K07709	1.0
K07708	0.0
K01955	152.0
K13042	0.0
K09934	0.0
K09935	34.0
K06216	0.0
K09937	0.0
K13745	0.0
K13746	0.0
K13747	95.0
K13740	0.0
K13741	0.0
K13742	0.0
K06211	10.0
K06212	2.0
K09933	3.0
K02618	1.0
K02619	68.0
K02968	123.0
K02966	0.0
K02967	122.0
K02616	0.0
K02965	123.0
K02962	0.0
K02611	1.0
K02613	4.0
K03569	164.0
K03568	4.0
K03565	121.0
K06218	0.0
K03567	0.0
K03566	0.0
K03561	150.0
K03560	0.0
K03563	29.0
K03562	2.0
K06430	0.0
K01709	7.0
K01708	0.0
K01707	0.0
K01706	3.0
K01705	0.0
K01704	254.0
K01703	254.0
K01702	0.0
K14165	0.0
K14164	0.0
K14166	0.0
K14161	0.0
K14160	0.0
K14162	0.0
K05396	3.0
K03709	5.0
K03708	3.0
K08160	0.0
K03701	211.0
K03700	39.0
K03703	97.0
K03702	123.0
K03705	48.0
K03704	75.0
K03707	3.0
K03706	38.0
K06289	0.0
K06288	0.0
K06283	38.0
K06282	4.0
K06281	4.0
K06287	123.0
K06286	0.0
K06285	1.0
K06284	10.0
K08161	0.0
K07540	0.0
K06438	33.0
K06869	0.0
K06868	0.0
K06867	2.0
K06866	0.0
K06865	0.0
K06864	23.0
K06863	0.0
K06862	0.0
K06861	77.0
K06860	0.0
K12659	0.0
K12658	0.0
K07547	0.0
K07546	0.0
K15023	0.0
K15022	0.0
K15020	0.0
K15024	37.0
K08700	0.0
K08162	10.0
K07544	0.0
K00137	0.0
K00135	5.0
K00134	129.0
K00133	123.0
K00132	1.0
K00131	1.0
K00130	10.0
K00139	0.0
K00138	0.0
K00429	0.0
K00428	73.0
K00421	0.0
K00423	0.0
K00425	76.0
K00427	0.0
K00426	75.0
K14292	0.0
K14379	0.0
K14370	0.0
K14371	0.0
K14372	0.0
K14373	0.0
K14374	0.0
K14375	0.0
K09845	0.0
K14082	0.0
K14083	0.0
K14080	0.0
K14081	0.0
K14086	10.0
K14087	12.0
K14084	2.0
K14088	12.0
K14089	10.0
K01552	37.0
K01551	5.0
K01556	2.0
K01557	0.0
K01554	0.0
K01555	2.0
K04708	0.0
K03955	0.0
K13689	0.0
K13688	1.0
K13683	0.0
K13685	3.0
K13684	0.0
K13687	0.0
K13686	0.0
K14159	0.0
K02399	0.0
K02398	6.0
K02395	10.0
K02394	1.0
K02397	16.0
K02396	30.0
K02391	0.0
K02390	30.0
K02393	1.0
K02392	44.0
K13533	0.0
K13532	0.0
K13531	0.0
K13530	0.0
K01550	0.0
K05658	0.0
K14054	0.0
K02601	131.0
K02970	121.0
K05378	0.0
K12339	3.0
K14060	0.0
K11687	0.0
K11686	0.0
K11685	0.0
K11689	3.0
K11688	3.0
K08939	0.0
K03048	1.0
K03049	0.0
K13821	1.0
K13820	0.0
K03042	0.0
K03043	123.0
K03040	120.0
K03041	0.0
K03046	123.0
K03047	0.0
K03044	0.0
K03045	0.0
K00348	73.0
K09847	0.0
K00692	0.0
K00638	45.0
K00639	85.0
K00693	0.0
K00634	80.0
K00635	0.0
K00630	0.0
K00631	0.0
K00632	7.0
K00633	18.0
K00691	0.0
K00696	0.0
K00694	2.0
K00695	0.0
K10854	0.0
K07811	0.0
K07810	0.0
K07813	28.0
K07812	2.0
K07814	14.0
K07816	2.0
K00090	0.0
K00091	14.0
K00094	17.0
K00096	17.0
K00097	80.0
K00098	0.0
K00099	121.0
K10228	0.0
K10229	0.0
K12548	0.0
K10222	0.0
K10220	0.0
K10221	0.0
K10227	0.0
K05822	0.0
K01949	0.0
K01945	123.0
K01947	0.0
K01946	0.0
K01941	0.0
K01940	104.0
K06357	0.0
K07729	104.0
K07728	0.0
K07727	113.0
K07726	9.0
K07725	0.0
K07724	0.0
K07723	1.0
K07722	5.0
K07721	0.0
K07720	193.0
K00899	2.0
K05824	0.0
K00891	158.0
K00892	0.0
K00895	7.0
K00897	0.0
K08151	1.0
K08153	0.0
K08154	0.0
K02948	123.0
K02942	0.0
K02944	0.0
K05665	0.0
K02946	123.0
K13793	0.0
K06352	0.0
K01769	0.0
K01768	2.0
K01761	1.0
K01760	7.0
K01762	0.0
K09578	0.0
K01766	0.0
K08164	0.0
K02493	123.0
K08166	0.0
K08167	0.0
K02496	0.0
K02497	0.0
K02494	0.0
K02495	175.0
K02498	0.0
K02499	5.0
K08168	0.0
K08169	6.0
K14415	11.0
K14414	0.0
K06881	123.0
K00436	0.0
K06332	0.0
K12815	0.0
K12810	0.0
K06885	9.0
K00437	0.0
K06335	0.0
K06334	33.0
K03547	46.0
K03546	32.0
K03545	156.0
K03544	159.0
K03543	68.0
K06888	15.0
K10941	0.0
K03549	2.0
K03548	0.0
K10940	0.0
K02236	2.0
K02237	43.0
K02234	0.0
K02232	47.0
K02233	60.0
K02230	3.0
K02231	93.0
K06359	0.0
K02238	103.0
K02239	0.0
K03723	116.0
K03722	6.0
K03721	0.0
K03720	0.0
K03727	0.0
K03726	0.0
K03725	0.0
K03724	3.0
K06358	0.0
K12673	0.0
K12679	0.0
K12678	0.0
K06410	26.0
K11898	0.0
K11899	0.0
K11896	1.0
K11897	0.0
K11894	0.0
K11895	1.0
K11892	1.0
K11893	1.0
K11890	0.0
K11891	1.0
K08762	0.0
K08764	0.0
K08765	0.0
K10418	0.0
K11325	0.0
K11326	0.0
K11327	0.0
K11328	0.0
K11329	0.0
K00151	1.0
K00150	0.0
K00153	0.0
K00400	0.0
K00407	0.0
K00406	2.0
K00405	4.0
K00404	0.0
K00158	0.0
K01342	0.0
K09388	0.0
K09386	0.0
K09384	1.0
K04094	10.0
K04095	12.0
K04096	124.0
K04097	0.0
K04090	0.0
K04091	0.0
K04092	0.0
K04093	0.0
K04098	0.0
K04099	0.0
K01578	0.0
K01579	83.0
K01574	0.0
K01575	0.0
K01576	0.0
K01577	0.0
K01571	46.0
K01572	125.0
K01573	3.0
K02009	30.0
K02008	156.0
K02005	163.0
K02004	815.0
K02007	34.0
K02006	234.0
K02001	3.0
K02000	3.0
K02003	700.0
K02002	3.0
K03065	0.0
K08952	0.0
K03060	47.0
K13809	0.0
K10948	0.0
K09607	0.0
K06125	0.0
K04337	0.0
K06120	17.0
K06121	0.0
K04336	0.0
K01127	0.0
K09703	0.0
K00004	0.0
K14699	0.0
K09702	5.0
K14698	0.0
K05311	0.0
K13829	0.0
K10943	0.0
K07291	0.0
K07290	0.0
K10206	71.0
K10202	1.0
K10208	0.0
K10209	0.0
K01966	7.0
K01965	2.0
K01964	0.0
K01963	36.0
K01962	8.0
K01961	158.0
K01960	71.0
K01969	0.0
K01968	0.0
K07749	13.0
K07748	0.0
K07741	18.0
K07740	0.0
K07743	0.0
K07742	47.0
K07745	0.0
K07744	0.0
K07746	0.0
K01299	13.0
K01295	5.0
K01297	16.0
K02922	0.0
K05603	0.0
K02921	0.0
K02926	122.0
K05607	0.0
K02924	0.0
K05605	0.0
K02928	0.0
K02929	0.0
K00216	0.0
K00217	0.0
K00214	0.0
K00215	145.0
K00213	0.0
K00210	0.0
K00211	0.0
K00218	0.0
K00219	3.0
K01035	0.0
K01034	5.0
K04517	112.0
K01740	233.0
K01031	0.0
K01746	1.0
K01745	14.0
K01744	73.0
K01749	29.0
K01039	0.0
K04518	75.0
K09591	0.0
K14129	0.0
K14128	0.0
K14121	0.0
K14120	0.0
K14123	0.0
K14122	0.0
K14125	0.0
K14124	0.0
K14127	0.0
K14126	0.0
K03521	111.0
K03520	0.0
K03523	53.0
K03522	110.0
K03525	123.0
K03524	124.0
K03527	138.0
K03526	118.0
K03529	47.0
K03528	0.0
K06338	0.0
K02217	86.0
K03299	20.0
K03298	0.0
K13472	0.0
K03293	2.0
K03292	137.0
K03291	0.0
K03290	0.0
K03297	13.0
K03296	185.0
K03295	69.0
K03294	36.0
K13009	0.0
K12690	0.0
K09743	0.0
K06022	0.0
K07190	0.0
K06021	0.0
K07192	19.0
K06020	0.0
K06027	0.0
K06026	0.0
K09744	0.0
K07991	0.0
K08749	0.0
K09835	0.0
K09834	0.0
K10439	175.0
K06351	0.0
K09833	0.0
K10925	0.0
K10924	0.0
K10927	0.0
K10926	0.0
K10923	0.0
K10922	0.0
K09629	0.0
K10697	0.0
K00179	22.0
K00172	9.0
K00171	3.0
K00170	5.0
K00177	80.0
K00176	79.0
K00175	157.0
K00174	150.0
K13478	0.0
K14338	0.0
K14339	0.0
K14335	0.0
K14337	0.0
K14330	0.0
K14331	0.0
K14333	0.0
K08918	0.0
K13479	23.0
K04078	122.0
K04079	122.0
K04076	1.0
K04077	123.0
K04074	6.0
K04075	121.0
K04072	65.0
K04073	0.0
K04070	26.0
K04071	0.0
K14597	0.0
K13318	0.0
K08280	0.0
K13641	2.0
K13640	2.0
K13643	2.0
K13642	0.0
K02027	542.0
K02026	963.0
K02025	1008.0
K02024	0.0
K02023	16.0
K02022	6.0
K02021	0.0
K02020	38.0
K02029	62.0
K02028	97.0
K03886	0.0
K03887	0.0
K03884	0.0
K03885	71.0
K03881	0.0
K03888	0.0
K03889	0.0
K12998	0.0
K12999	0.0
K12992	23.0
K12993	0.0
K12990	12.0
K12991	0.0
K12996	0.0
K12997	1.0
K12994	0.0
K12995	0.0
K08979	0.0
K08978	91.0
K03088	943.0
K03089	0.0
K03086	159.0
K03087	0.0
K08971	0.0
K08970	0.0
K03082	0.0
K03080	0.0
K08974	132.0
K13868	0.0
K00918	17.0
K01553	0.0
K12214	0.0
K11646	0.0
K11645	0.0
K11641	0.0
K11640	0.0
K12736	0.0
K12733	0.0
K07507	83.0
K07506	0.0
K07505	0.0
K07504	0.0
K07503	0.0
K07502	19.0
K07501	4.0
K07500	0.0
K07509	0.0
K07508	0.0
K11422	0.0
K08698	0.0
K10773	143.0
K10774	0.0
K14286	0.0
K10778	1.0
K14287	1.0
K00140	3.0
K05501	0.0
K01903	6.0
K01902	6.0
K01905	0.0
K01904	0.0
K01907	0.0
K01906	0.0
K01909	0.0
K01908	0.0
K14534	9.0
K00147	118.0
K07767	0.0
K07769	0.0
K07768	0.0
K06203	0.0
K06202	0.0
K09921	0.0
K09920	0.0
K09927	10.0
K09024	0.0
K09022	4.0
K09023	0.0
K09020	1.0
K09021	0.0
K02908	0.0
K02909	123.0
K08218	75.0
K08219	0.0
K02904	123.0
K02906	122.0
K02907	122.0
K02902	121.0
K00230	0.0
K00231	3.0
K00232	0.0
K08976	2.0
K00234	0.0
K00239	98.0
K06209	26.0
K09928	0.0
K01015	0.0
K01014	0.0
K01012	141.0
K01011	26.0
K01010	0.0
K08920	0.0
K14103	0.0
K14102	0.0
K14101	0.0
K14100	0.0
K14105	0.0
K14104	0.0
K14109	0.0
K14108	0.0
K06401	0.0
K00893	0.0
K13402	0.0
K12858	0.0
K03503	68.0
K03502	110.0
K03501	122.0
K03500	50.0
K08924	0.0
K02278	3.0
K02279	9.0
K12977	0.0
K02276	6.0
K02277	0.0
K02274	3.0
K02275	3.0
K13450	0.0
K13451	0.0
K13452	0.0
K13454	0.0
K13455	0.0
K12509	0.0
K12508	0.0
K12507	0.0
K12506	2.0
K12500	0.0
K12503	0.0
K05926	0.0
K09728	0.0
K14587	1.0
K06597	0.0
K06596	0.0
K06595	0.0
K06599	0.0
K06598	0.0
K07978	0.0
K07979	137.0
K07976	0.0
K14585	0.0
K10907	55.0
K10906	0.0
K10901	0.0
K10909	0.0
K10908	0.0
K09819	0.0
K09818	0.0
K09817	113.0
K09816	110.0
K09815	114.0
K06374	39.0
K06373	39.0
K09812	132.0
K09811	132.0
K09810	86.0
K09724	0.0
K14582	0.0
K09721	0.0
K04058	0.0
K04059	0.0
K04050	0.0
K04051	0.0
K04052	0.0
K04053	0.0
K04054	0.0
K04055	0.0
K04056	0.0
K04057	0.0
K01047	0.0
K08975	0.0
K10015	0.0
K10014	0.0
K10017	0.0
K10016	0.0
K10011	0.0
K10010	5.0
K10013	0.0
K10012	11.0
K10019	0.0
K10018	0.0
K13665	0.0
K13664	0.0
K13663	0.0
K13662	0.0
K13661	0.0
K13660	0.0
K13669	0.0
K13668	0.0
K07641	0.0
K01466	2.0
K13590	0.0
K01464	33.0
K01465	130.0
K01462	170.0
K01463	4.0
K01460	0.0
K01461	0.0
K13599	1.0
K13598	0.0
K01468	11.0
K01469	0.0
K09251	0.0
K09252	0.0
K02041	11.0
K02040	124.0
K02043	0.0
K02045	5.0
K02044	12.0
K02047	5.0
K02046	5.0
K02049	98.0
K02048	5.0
K05549	0.0
K05548	0.0
K06046	0.0
K03319	5.0
K03316	3.0
K03317	3.0
K03314	0.0
K03315	92.0
K03312	11.0
K03313	14.0
K03310	114.0
K03311	26.0
K12052	0.0
K02945	131.0
K06162	0.0
K06163	0.0
K06160	0.0
K06161	0.0
K06166	0.0
K00359	5.0
K06164	0.0
K06165	0.0
K06168	122.0
K06169	4.0
K13020	2.0
K07158	0.0
K07159	0.0
K04835	0.0
K11621	0.0
K11991	0.0
K11622	0.0
K11996	2.0
K11627	0.0
K11626	0.0
K11629	0.0
K11628	0.0
K07561	0.0
K07560	122.0
K07563	0.0
K07562	0.0
K07565	0.0
K07564	0.0
K07567	134.0
K07566	176.0
K07569	0.0
K07568	196.0
K09925	0.0
K11199	0.0
K11198	0.0
K11192	0.0
K11191	0.0
K11196	0.0
K11195	0.0
K11194	0.0
K02492	21.0
K10713	0.0
K10710	20.0
K10711	1.0
K10716	0.0
K02490	0.0
K10714	0.0
K10715	0.0
K01929	124.0
K01928	125.0
K01923	117.0
K01922	0.0
K01921	126.0
K01920	0.0
K01926	107.0
K01925	125.0
K01924	123.0
K07789	1.0
K07788	1.0
K07785	0.0
K07784	0.0
K07787	8.0
K07786	0.0
K07781	0.0
K07783	6.0
K07782	0.0
K05835	0.0
K06355	0.0
K14661	0.0
K09844	0.0
K00782	6.0
K00783	123.0
K00784	127.0
K00785	0.0
K00786	19.0
K00039	0.0
K00036	16.0
K00037	0.0
K00034	6.0
K00035	0.0
K00032	0.0
K00033	16.0
K00030	4.0
K00031	114.0
K01259	4.0
K01258	115.0
K01255	29.0
K01256	6.0
K01251	87.0
K01250	20.0
K01253	0.0
K01252	0.0
K09008	0.0
K09009	0.0
K09000	0.0
K09001	2.0
K09002	12.0
K09003	0.0
K09004	1.0
K09005	4.0
K09006	0.0
K09007	1.0
K09846	0.0
K08234	22.0
K00258	0.0
K00259	14.0
K00252	4.0
K00253	0.0
K00256	0.0
K00257	76.0
K00254	0.0
K00255	0.0
K01079	8.0
K01078	0.0
K01071	1.0
K01070	0.0
K01073	0.0
K01077	84.0
K01076	3.0
K14472	0.0
K14471	0.0
K14470	0.0
K14475	2.0
K09841	0.0
K02788	0.0
K02782	0.0
K02783	3.0
K02781	3.0
K02786	0.0
K02787	0.0
K02784	0.0
K01060	1.0
K01787	10.0
K01786	42.0
K01785	190.0
K01784	164.0
K01783	147.0
K01782	1.0
K01781	0.0
K01780	0.0
K01789	0.0
K01788	38.0
K02526	3.0
K02527	75.0
K02525	0.0
K02250	0.0
K02523	76.0
K02520	123.0
K02521	0.0
K02258	0.0
K02259	2.0
K02528	121.0
K02529	423.0
K03781	82.0
K03780	6.0
K03783	117.0
K03782	6.0
K03785	28.0
K03784	11.0
K03787	86.0
K03786	95.0
K03789	29.0
K03788	0.0
K10700	0.0
K00342	71.0
K03124	0.0
K03120	0.0
K12527	23.0
K12526	0.0
K12525	0.0
K12524	139.0
K12523	0.0
K12522	0.0
K09789	64.0
K09788	3.0
K09787	45.0
K09786	2.0
K09785	0.0
K09781	0.0
K09780	0.0
K10961	0.0
K10960	0.0
K10963	0.0
K10962	0.0
K10965	0.0
K10964	0.0
K10966	0.0
K09879	0.0
K06318	0.0
K06311	0.0
K06310	5.0
K06312	0.0
K06314	0.0
K06317	3.0
K11389	0.0
K11386	0.0
K11387	0.0
K11384	0.0
K11385	0.0
K11382	0.0
K11383	0.0
K11381	7.0
K11949	0.0
K10380	0.0
K04032	1.0
K04033	0.0
K04030	2.0
K04031	53.0
K04036	0.0
K04037	0.0
K04034	0.0
K04035	3.0
K04038	0.0
K04039	0.0
K07046	2.0
K07047	32.0
K07044	0.0
K07045	17.0
K07042	49.0
K07043	100.0
K07040	46.0
K07041	0.0
K07048	1.0
K07049	0.0
K08664	0.0
K02584	2.0
K10039	5.0
K10038	0.0
K10037	0.0
K10036	0.0
K04788	0.0
K04789	0.0
K04784	0.0
K04785	0.0
K04786	0.0
K04787	0.0
K04780	0.0
K04781	0.0
K04782	0.0
K04783	0.0
K13601	0.0
K13603	0.0
K13602	0.0
K13605	0.0
K13604	0.0
K13607	2.0
K02404	6.0
K05783	0.0
K05782	0.0
K05781	0.0
K05780	0.0
K05787	0.0
K05786	0.0
K05785	3.0
K05784	0.0
K05789	0.0
K05788	1.0
K01442	113.0
K01443	53.0
K01444	2.0
K01446	0.0
K01447	71.0
K01448	190.0
K01449	15.0
K14803	0.0
K02069	4.0
K05569	11.0
K08008	0.0
K02063	0.0
K05566	11.0
K05565	0.0
K05563	0.0
K05562	0.0
K05561	0.0
K02064	0.0
K03338	10.0
K03339	0.0
K03330	0.0
K03331	0.0
K03332	0.0
K03333	0.0
K03335	10.0
K03336	10.0
K03337	10.0
K12956	0.0
K12957	0.0
K12954	0.0
K12955	0.0
K12952	0.0
K12953	0.0
K12950	0.0
K12951	0.0
K14733	0.0
K00109	0.0
K06148	137.0
K06149	0.0
K06144	0.0
K06145	0.0
K06146	0.0
K06147	775.0
K06141	0.0
K06142	226.0
K06143	2.0
K11945	0.0
K08948	0.0
K08949	0.0
K00071	0.0
K14664	0.0
K13810	0.0
K14665	0.0
K03058	0.0
K11609	0.0
K11608	0.0
K14660	0.0
K11603	0.0
K11602	0.0
K11601	0.0
K11600	0.0
K11607	0.0
K11606	0.0
K11605	0.0
K11604	0.0
K10558	1.0
K10559	4.0
K10550	1.0
K10551	1.0
K10552	0.0
K10553	0.0
K10554	0.0
K10555	1.0
K10556	1.0
K10557	1.0
K03051	0.0
K03050	0.0
K07549	0.0
K07548	0.0
K07239	14.0
K07235	0.0
K07234	0.0
K07237	0.0
K07236	0.0
K07231	0.0
K07230	0.0
K07233	0.0
K07232	0.0
K02467	0.0
K05306	14.0
K05305	28.0
K05304	0.0
K05303	0.0
K05301	0.0
K02565	0.0
K08644	0.0
K08646	0.0
K08641	7.0
K08643	0.0
K08642	0.0
K12146	0.0
K00010	13.0
K00011	0.0
K00012	117.0
K00013	121.0
K00014	145.0
K00016	50.0
K09065	0.0
K08252	2.0
K08253	0.0
K08256	0.0
K08255	0.0
K08258	0.0
K08259	0.0
K00274	0.0
K00275	7.0
K00276	0.0
K00270	0.0
K00271	0.0
K00272	0.0
K00273	0.0
K00278	106.0
K00279	0.0
K12675	0.0
K01277	74.0
K01274	1.0
K01273	41.0
K01271	18.0
K01270	185.0
K01278	86.0
K00906	0.0
K00904	0.0
K00903	6.0
K00901	16.0
K13785	0.0
K00908	0.0
K11149	0.0
K01053	0.0
K01051	3.0
K01057	4.0
K01056	123.0
K01055	0.0
K01054	0.0
K01058	4.0
K02500	121.0
K02501	119.0
K02502	44.0
K02503	123.0
K02504	0.0
K02505	0.0
K02506	0.0
K02507	0.0
K02508	0.0
K02509	0.0
K00291	0.0
K13410	0.0
K13148	0.0
K13419	0.0
K05825	0.0
K03106	123.0
K03105	0.0
K03101	137.0
K03100	258.0
K12541	0.0
K12540	0.0
K12543	0.0
K12542	0.0
K12545	0.0
K12544	0.0
K12547	0.0
K12546	0.0
K12549	0.0
K06080	0.0
K11018	0.0
K11019	0.0
K11016	0.0
K11017	0.0
K11014	0.0
K11015	0.0
K11012	0.0
K11013	0.0
K11010	0.0
K11011	0.0
K06333	41.0
K06880	0.0
K06883	1.0
K06882	0.0
K09857	0.0
K06884	0.0
K06887	0.0
K06886	4.0
K06889	212.0
K10942	0.0
K09859	0.0
K09858	1.0
K10947	180.0
K10946	0.0
K10945	0.0
K10944	0.0
K13284	0.0
K00483	0.0
K00481	0.0
K00480	0.0
K00486	2.0
K00485	0.0
K00484	0.0
K09901	0.0
K10929	0.0
K07684	0.0
K07685	0.0
K07686	0.0
K07687	0.0
K07681	0.0
K07688	0.0
K07689	0.0
K10928	0.0
K04018	0.0
K04019	1.0
K04014	4.0
K04015	8.0
K04016	0.0
K04017	0.0
K04013	2.0
K07060	0.0
K07061	0.0
K07062	3.0
K07063	0.0
K07064	0.0
K07065	0.0
K07066	10.0
K07067	1.0
K07068	0.0
K07069	10.0
K01121	0.0
K13629	0.0
K13628	2.0
K13623	0.0
K13622	0.0
K13620	0.0
K13626	15.0
K08586	0.0
K08587	0.0
K01428	11.0
K01429	10.0
K01422	70.0
K01423	3.0
K01420	54.0
K01421	64.0
K01426	16.0
K01427	0.0
K01424	112.0
K01425	73.0
K08068	0.0
K07538	0.0
K13086	0.0
K13085	0.0
K07287	0.0
K07824	0.0
K07682	0.0
K02722	0.0
K12978	0.0
K12979	0.0
K12972	0.0
K12973	0.0
K12974	0.0
K12975	0.0
K12976	0.0
K07821	0.0
K07683	0.0
K14750	0.0
K14751	0.0
K14953	0.0
K12288	0.0
K12289	0.0
K12282	0.0
K12283	0.0
K12280	0.0
K12281	0.0
K12286	0.0
K12287	0.0
K12284	0.0
K12285	0.0
K11957	0.0
K11956	0.0
K11955	0.0
K11954	0.0
K11953	0.0
K11952	0.0
K11951	0.0
K11950	0.0
K11959	0.0
K11958	0.0
K13889	1.0
K13888	0.0
K11963	0.0
K07217	2.0
K07216	45.0
K07215	0.0
K07214	18.0
K07213	4.0
K07212	0.0
K07219	4.0
K07218	0.0
K12150	0.0
K08689	0.0
K08688	0.0
K00402	0.0
K00401	0.0
K11994	0.0
K00152	0.0
K01043	10.0
K00154	0.0
K00157	0.0
K00156	64.0
K10533	0.0
K10530	0.0
K10531	0.0
K10536	12.0
K10537	1.0
K10535	0.0
K10538	0.0
K10539	1.0
K00073	0.0
K13934	0.0
K00076	20.0
K00077	94.0
K00074	35.0
K00075	123.0
K00078	0.0
K00079	0.0
K02290	0.0
K02563	123.0
K02292	0.0
K08966	0.0
K02294	2.0
K08278	0.0
K08279	1.0
K08274	0.0
K08275	0.0
K08276	1.0
K08277	0.0
K00298	0.0
K00299	0.0
K00296	0.0
K00297	118.0
K00294	5.0
K00292	0.0
K00293	0.0
K00290	99.0
K07757	0.0
K12089	0.0
K01210	0.0
K01213	0.0
K01212	18.0
K01215	0.0
K01214	0.0
K01217	0.0
K01216	0.0
K01219	0.0
K01218	12.0
K02749	0.0
K02746	19.0
K02747	18.0
K02744	21.0
K02745	19.0
K02742	0.0
K00924	0.0
K00925	132.0
K00926	65.0
K00927	123.0
K00928	131.0
K00929	87.0
K12085	0.0
K02298	0.0
K02299	0.0
K02568	2.0
K02569	0.0
K02562	0.0
K02291	1.0
K02560	0.0
K02293	0.0
K02566	3.0
K02567	2.0
K02564	185.0
K02297	0.0
K03169	271.0
K03168	124.0
K03163	0.0
K03162	0.0
K03167	0.0
K03166	0.0
K11038	0.0
K11039	0.0
K11030	0.0
K11031	2.0
K11032	0.0
K11033	0.0
K11034	0.0
K11035	0.0
K11036	0.0
K11037	0.0
K02546	0.0
K07668	3.0
K07669	0.0
K07666	0.0
K07667	83.0
K07664	0.0
K07665	39.0
K07662	0.0
K07663	0.0
K07660	0.0
K07661	0.0
K03927	45.0
K07008	0.0
K07009	24.0
K07002	0.0
K07003	32.0
K07000	0.0
K07001	104.0
K07006	0.0
K07007	160.0
K07004	0.0
K07005	123.0
K03921	2.0
K02956	123.0
K09725	0.0
K09181	4.0
K08599	0.0
K08598	0.0
K08591	138.0
K08590	74.0
K01156	1.0
K01154	105.0
K01407	0.0
K01400	0.0
K01153	104.0
K01150	0.0
K01151	115.0
K01408	0.0
K01409	127.0
K01158	0.0
K01159	85.0
K05523	0.0
K05522	0.0
K05521	36.0
K05520	70.0
K05527	0.0
K05526	0.0
K05525	0.0
K05524	1.0
K05529	0.0
K14518	0.0
K14519	0.0
K05949	0.0
K01754	50.0
K05942	0.0
K01027	0.0
K02171	0.0
K02170	0.0
K02173	2.0
K02172	0.0
K01751	25.0
K06416	6.0
K06417	0.0
K06414	0.0
K06947	0.0
K03379	0.0
K03808	0.0
K03809	0.0
K03806	0.0
K06412	48.0
K03804	0.0
K12296	0.0
K03802	0.0
K03803	70.0
K06413	0.0
K10808	0.0
K06411	28.0
K01028	3.0
K01029	7.0
K11931	0.0
K11930	0.0
K11933	0.0
K11932	0.0
K11935	0.0
K11934	6.0
K11937	0.0
K11936	0.0
K11939	0.0
K11938	0.0
K10800	0.0
K06419	0.0
K11929	0.0
K07271	43.0
K07270	0.0
K07273	69.0
K07272	0.0
K07275	1.0
K07274	0.0
K07277	76.0
K07276	0.0
K07279	0.0
K07278	0.0
K10623	0.0
K02481	71.0
K11520	0.0
K02480	0.0
K08170	0.0
K02485	1.0
K02484	87.0
K02487	0.0
K08600	133.0
K08603	0.0
K08602	11.0
K08605	0.0
K08604	0.0
K09956	0.0
K09957	0.0
K09954	4.0
K09955	109.0
K09952	4.0
K09953	0.0
K09950	0.0
K09951	35.0
K09958	0.0
K09959	0.0
K07495	0.0
K07494	2.0
K07497	60.0
K07496	32.0
K07491	45.0
K07490	0.0
K07493	0.0
K07492	0.0
K07499	0.0
K07498	0.0
K11209	0.0
K11208	0.0
K11204	0.0
K11203	2.0
K11202	3.0
K11201	0.0
K11200	0.0
K00058	159.0
K00059	206.0
K00728	0.0
K00729	0.0
K00055	0.0
K00057	123.0
K00050	13.0
K00051	0.0
K00720	0.0
K00721	85.0
K14424	0.0
K06033	0.0
K14189	0.0
K14188	0.0
K06364	0.0
K14187	0.0
K01239	27.0
K01238	9.0
K01897	181.0
K01232	3.0
K01895	21.0
K01230	0.0
K01893	121.0
K01236	0.0
K01235	2.0
K01890	123.0
K02768	6.0
K02769	3.0
K02760	15.0
K02761	12.0
K02763	0.0
K02764	0.0
K02765	23.0
K00948	160.0
K00949	54.0
K00942	141.0
K00943	76.0
K00940	73.0
K00941	226.0
K00946	140.0
K00947	0.0
K00944	0.0
K00945	234.0
K01097	0.0
K01096	0.0
K01095	2.0
K01093	0.0
K01092	85.0
K01091	229.0
K01090	56.0
K03499	220.0
K03498	182.0
K03491	6.0
K03490	10.0
K03493	0.0
K03492	0.0
K03495	121.0
K03497	276.0
K03496	261.0
K02817	0.0
K02814	0.0
K02815	0.0
K02810	42.0
K02548	94.0
K02549	3.0
K02818	0.0
K02819	12.0
K03637	29.0
K03636	1.0
K03147	112.0
K03146	3.0
K08851	0.0
K06518	113.0
K09729	1.0
K06048	0.0
K06045	0.0
K06044	0.0
K09727	0.0
K09726	0.0
K06041	78.0
K09720	0.0
K09723	0.0
K06042	40.0
K09897	0.0
K09896	0.0
K09895	0.0
K09894	0.0
K09893	0.0
K09892	0.0
K09891	0.0
K09890	0.0
K09899	0.0
K09898	0.0
K03622	0.0
K07648	0.0
K07649	0.0
K07398	0.0
K07399	0.0
K11056	0.0
K11057	0.0
K11054	0.0
K11055	0.0
K07640	0.0
K07393	1.0
K07390	0.0
K07391	122.0
K07644	0.0
K07645	0.0
K07646	143.0
K07647	0.0
K10896	0.0
K07024	299.0
K07025	238.0
K07026	0.0
K07027	106.0
K07020	0.0
K07021	0.0
K07022	0.0
K07023	61.0
K07028	0.0
K07029	223.0
K10094	0.0
K01390	0.0
K01392	0.0
K01399	0.0
K02673	0.0
K05893	0.0
K05897	0.0
K05896	48.0
K05895	30.0
K05899	0.0
K05898	0.0
K00555	0.0
K00554	110.0
K00557	0.0
K00556	68.0
K00551	0.0
K00559	0.0
K00558	183.0
K01170	0.0
K01173	2.0
K01174	0.0
K01175	7.0
K01176	8.0
K01178	0.0
K01179	30.0
K14578	0.0
K14579	0.0
K08951	0.0
K08950	0.0
K08953	0.0
K03828	1.0
K03829	0.0
K03820	68.0
K03821	0.0
K03822	0.0
K03823	106.0
K03824	0.0
K03825	1.0
K03826	39.0
K03827	70.0
K12248	0.0
K12246	0.0
K12247	0.0
K12242	0.0
K12243	0.0
K12240	0.0
K12241	0.0
K11919	0.0
K11918	0.0
K11913	0.0
K11912	0.0
K11911	0.0
K11910	0.0
K11917	0.0
K11916	0.0
K11915	0.0
K11914	0.0
K12068	0.0
K12069	0.0
K12062	0.0
K12063	0.0
K12060	0.0
K12061	0.0
K12066	0.0
K12067	0.0
K12064	0.0
K12065	0.0
K07259	77.0
K07258	124.0
K07253	0.0
K07251	0.0
K07250	10.0
K07257	0.0
K07256	0.0
K07255	0.0
K07254	0.0
K05372	0.0
K05373	0.0
K05370	0.0
K05371	0.0
K05374	0.0
K05375	0.0
K09970	0.0
K09971	0.0
K09972	0.0
K09973	3.0
K09974	1.0
K09975	0.0
K09976	1.0
K09978	0.0
K09979	63.0
K11261	11.0
K11260	0.0
K11263	0.0
K11264	0.0
K10793	1.0
K10796	1.0
K10797	20.0
K10794	0.0
K10795	1.0
K00700	133.0
K00701	0.0
K10798	0.0
K00703	127.0
K00705	117.0
K09828	0.0
K10133	0.0
K13053	0.0
K03192	0.0
K00964	0.0
K00965	46.0
K00966	8.0
K00960	0.0
K00961	0.0
K00962	123.0
K00963	10.0
K00969	120.0
K12681	0.0
K02703	0.0
K08364	0.0
K08365	0.0
K02706	0.0
K08363	0.0
K08361	0.0
K02708	0.0
K02709	0.0
K08368	1.0
K08369	1.0
K01615	5.0
K01617	0.0
K01616	0.0
K01611	7.0
K01610	112.0
K01613	99.0
K01612	0.0
K01619	123.0
K01618	0.0
K02834	123.0
K02835	123.0
K05281	0.0
K03619	0.0
K03618	0.0
K03617	116.0
K03616	0.0
K03615	117.0
K03614	113.0
K03613	115.0
K03612	115.0
K03611	0.0
K03610	46.0
K09705	1.0
K09704	27.0
K09701	0.0
K09700	0.0
K09709	0.0
K06391	8.0
K06390	44.0
K06393	44.0
K06392	34.0
K06395	5.0
K06394	38.0
K06397	40.0
K06396	40.0
K06399	39.0
K06398	44.0
K06435	0.0
K11078	0.0
K11079	0.0
K11074	0.0
K11075	0.0
K11076	0.0
K11077	0.0
K11070	46.0
K11071	47.0
K11072	57.0
K11073	0.0
K06935	0.0
K06934	5.0
K06937	2.0
K06936	0.0
K06931	0.0
K06930	0.0
K06933	0.0
K06932	0.0
K06939	0.0
K06938	0.0
K13381	0.0
K05916	1.0
K05917	0.0
K05914	0.0
K05915	0.0
K05912	0.0
K05913	0.0
K05910	0.0
K05911	0.0
K05918	0.0
K05919	28.0
K00392	0.0
K00390	5.0
K00397	0.0
K00395	0.0
K00394	6.0
K01884	0.0
K00399	0.0
K01886	119.0
K01376	0.0
K01372	86.0
K09149	0.0
K09148	0.0
K01225	1.0
K09145	10.0
K09144	10.0
K09147	0.0
K09146	0.0
K09141	1.0
K09140	0.0
K09143	0.0
K09142	0.0
K05709	0.0
K05708	0.0
K05879	16.0
K05878	16.0
K05875	0.0
K05874	0.0
K05877	0.0
K05876	0.0
K05873	1.0
K00579	0.0
K00578	0.0
K00577	0.0
K00575	35.0
K00574	14.0
K00573	4.0
K00571	63.0
K00570	0.0
K01118	4.0
K01119	8.0
K01157	0.0
K01112	1.0
K01113	3.0
K04477	59.0
K01114	2.0
K01115	0.0
K08087	0.0
K01315	0.0
K08085	0.0
K08084	0.0
K08083	0.0
K08082	0.0
K08081	0.0
K08080	0.0
K01152	1.0
K01401	0.0
K09826	0.0
K06344	0.0
K06345	0.0
K09822	0.0
K06343	0.0
K10938	0.0
K06341	0.0
K10934	0.0
K10935	0.0
K10932	0.0
K11052	0.0
K10930	0.0
K06349	0.0
K11053	0.0
K10754	0.0
K01755	131.0
K10200	20.0
K02132	0.0
K02137	0.0
K03840	0.0
K03841	5.0
K13028	0.0
K13799	0.0
K13798	0.0
K13795	0.0
K13794	0.0
K13021	0.0
K13792	0.0
K13791	0.0
K13790	0.0
K12268	0.0
K12269	0.0
K12262	0.0
K12263	0.0
K12264	0.0
K12265	0.0
K12266	0.0
K12267	173.0
K01757	0.0
K12237	0.0
K13243	0.0
K13245	0.0
K13244	0.0
K13246	0.0
K03264	0.0
K03265	0.0
K03263	0.0
K03268	0.0
K03269	75.0
K12415	0.0
K10211	0.0
K09918	0.0
K09919	0.0
K06720	0.0
K09913	0.0
K09910	0.0
K09911	0.0
K09916	0.0
K09917	0.0
K06726	20.0
K09915	0.0
K11535	0.0
K11534	1.0
K11537	5.0
K11531	0.0
K11533	0.0
K11532	0.0
K11249	3.0
K11539	0.0
K00762	153.0
K00763	52.0
K00760	121.0
K00761	123.0
K00766	111.0
K00767	106.0
K00764	203.0
K00765	118.0
K00768	52.0
K00769	0.0
K11059	0.0
K00186	0.0
K00187	0.0
K00184	16.0
K00185	8.0
K00183	9.0
K00180	83.0
K00188	0.0
K00189	0.0
K10110	50.0
K10111	0.0
K10112	66.0
K10113	0.0
K10114	0.0
K10115	0.0
K10116	0.0
K10117	72.0
K10118	86.0
K10119	85.0
K04641	0.0
K04643	0.0
K04642	0.0
K13282	0.0
K00988	0.0
K00989	3.0
K00986	6.0
K00984	10.0
K00985	0.0
K00982	0.0
K00983	23.0
K00980	20.0
K00981	124.0
K01585	74.0
K01584	0.0
K01586	140.0
K13498	0.0
K01580	69.0
K01583	6.0
K01582	5.0
K13497	11.0
K01589	7.0
K01588	123.0
K14941	0.0
K08347	0.0
K08348	0.0
K02720	0.0
K14949	0.0
K02723	0.0
K03459	0.0
K03458	63.0
K03455	76.0
K03457	3.0
K03451	3.0
K03981	0.0
K03980	6.0
K02614	9.0
K01639	47.0
K01638	0.0
K01637	0.0
K01636	1.0
K01635	0.0
K01634	0.0
K01633	76.0
K01632	0.0
K01631	0.0
K01630	1.0
K02615	0.0
K02588	8.0
K02589	12.0
K02858	3.0
K02859	0.0
K14051	0.0
K14053	0.0
K14052	0.0
K02852	3.0
K02853	1.0
K02850	0.0
K02851	0.0
K14059	6.0
K14058	0.0
K02586	2.0
K02587	3.0
K03679	0.0
K03671	193.0
K03670	0.0
K03673	0.0
K03672	0.0
K03675	0.0
K03674	0.0
K03677	0.0
K03676	0.0
K09761	120.0
K09760	77.0
K09763	0.0
K09762	45.0
K09765	45.0
K09764	2.0
K09767	4.0
K06006	0.0
K09769	6.0
K09768	16.0
K10353	0.0
K03187	12.0
K03186	78.0
K03185	0.0
K03184	0.0
K03183	196.0
K03182	77.0
K03181	0.0
K03189	11.0
K03188	11.0
K02715	0.0
K12455	0.0
K12454	0.0
K12453	0.0
K12452	3.0
K12451	0.0
K07358	0.0
K07356	0.0
K07357	0.0
K07354	0.0
K07355	0.0
K07352	0.0
K07353	0.0
K07350	0.0
K07351	0.0
K06919	6.0
K06918	0.0
K06917	1.0
K06916	0.0
K06915	34.0
K06914	0.0
K06913	0.0
K06912	0.0
K06911	80.0
K06910	14.0
K08986	0.0
K08987	1.0
K08984	1.0
K08985	0.0
K08982	0.0
K08983	0.0
K08980	0.0
K08981	3.0
K08988	0.0
K08989	0.0
K02252	0.0
K05934	40.0
K05936	40.0
K05937	0.0
K02253	0.0
K05939	0.0
K00378	128.0
K00375	50.0
K00374	1.0
K00376	0.0
K00371	1.0
K00370	1.0
K00373	1.0
K00372	0.0
K01358	157.0
K09166	1.0
K09165	0.0
K09164	1.0
K09163	23.0
K09162	0.0
K09161	0.0
K09160	0.0
K01354	4.0
K01355	0.0
K01356	64.0
K05601	0.0
K05851	0.0
K03807	0.0
K05606	10.0
K02927	0.0
K05974	0.0
K03805	0.0
K05976	0.0
K00519	0.0
K00518	1.0
K03800	23.0
K00511	0.0
K00510	0.0
K03801	72.0
K00515	0.0
K00514	0.0
K00517	0.0
K05971	0.0
K03154	18.0
K11147	0.0
K05581	0.0
K05580	0.0
K05583	0.0
K05582	0.0
K05585	0.0
K05584	0.0
K05587	0.0
K05586	0.0
K05589	1.0
K03150	112.0
K03623	0.0
K03152	123.0
K14200	0.0
K14201	0.0
K14202	0.0
K03621	113.0
K14204	0.0
K14205	1.0
K01134	11.0
K01135	1.0
K01136	0.0
K01137	0.0
K01130	17.0
K01132	0.0
K01133	11.0
K01138	27.0
K01139	18.0
K02113	115.0
K02112	121.0
K02111	117.0
K02446	1.0
K02117	127.0
K02116	11.0
K02115	121.0
K02114	121.0
K02119	58.0
K02118	131.0
K02448	0.0
K01036	0.0
K03212	0.0
K13007	0.0
K13006	0.0
K13005	0.0
K13004	10.0
K13001	0.0
K06404	37.0
K01032	0.0
K06951	0.0
K03862	0.0
K03863	0.0
K06406	44.0
K06957	0.0
K05020	1.0
K06400	31.0
K06403	37.0
K06954	0.0
K10814	0.0
K10817	0.0
K10816	0.0
K07136	0.0
K03242	0.0
K03243	0.0
K12202	0.0
K12203	0.0
K12206	0.0
K12207	0.0
K12204	0.0
K12205	0.0
K12208	0.0
K12209	0.0
K13919	17.0
K13918	0.0
K06214	0.0
K06215	40.0
K09936	34.0
K06217	123.0
K09930	0.0
K09931	1.0
K09932	0.0
K06213	61.0
K09938	0.0
K09939	65.0
K11517	0.0
K06337	0.0
K13301	0.0
K00748	75.0
K00745	0.0
K00743	0.0
K07165	0.0
K07164	77.0
K07167	0.0
K07166	46.0
K07161	0.0
K07160	5.0
K07163	0.0
K07162	1.0
K07169	0.0
K07168	0.0
K06336	0.0
K01839	43.0
K01838	10.0
K01835	4.0
K01834	306.0
K01837	0.0
K01830	0.0
K00608	0.0
K02632	0.0
K02630	0.0
K02631	0.0
K08322	3.0
K08323	4.0
K08320	0.0
K08321	4.0
K08326	0.0
K08324	0.0
K08325	12.0
K01659	0.0
K01658	112.0
K02637	0.0
K01653	130.0
K01652	175.0
K01655	0.0
K01654	43.0
K01657	109.0
K02874	123.0
K02875	0.0
K02876	123.0
K02877	0.0
K02871	121.0
K02873	0.0
K02878	123.0
K02879	123.0
K14070	0.0
K09749	27.0
K09748	122.0
K06023	90.0
K09742	0.0
K09741	0.0
K09740	1.0
K09747	50.0
K09746	0.0
K09745	0.0
K06024	48.0
K03477	0.0
K03476	18.0
K03475	32.0
K03474	72.0
K03473	68.0
K03472	0.0
K03471	1.0
K03470	121.0
K03478	10.0
K02304	71.0
K02305	0.0
K02302	6.0
K02303	0.0
K02300	0.0
K02301	3.0
K03653	0.0
K03652	2.0
K03651	0.0
K03650	121.0
K03657	224.0
K03656	0.0
K03655	212.0
K03654	198.0
K03658	10.0
K12439	0.0
K12431	0.0
K12430	0.0
K12433	0.0
K12432	0.0
K12435	0.0
K12434	0.0
K12437	0.0
K12436	0.0
K06979	0.0
K06978	17.0
K06971	23.0
K06970	2.0
K06973	116.0
K06972	40.0
K06975	78.0
K06974	0.0
K06977	0.0
K06976	10.0
K07082	103.0
K07083	64.0
K07080	13.0
K07081	4.0
K07086	0.0
K07087	0.0
K07084	0.0
K07085	144.0
K07088	81.0
K07089	38.0
K01317	0.0
K11162	0.0
K11163	0.0
K11161	0.0
K11168	0.0
K00356	0.0
K00355	0.0
K00354	0.0
K00353	0.0
K00351	72.0
K00350	72.0
K05952	0.0
K05953	0.0
K05951	0.0
K05956	0.0
K05957	0.0
K00358	6.0
K00689	0.0
K00688	162.0
K00681	6.0
K00680	107.0
K00683	0.0
K00685	0.0
K00684	3.0
K00687	0.0
K00686	0.0
K05831	0.0
K05830	0.0
K05833	49.0
K05832	45.0
K05834	0.0
K05837	123.0
K05836	0.0
K05839	0.0
K05838	0.0
K07677	0.0
K00533	19.0
K00532	0.0
K00531	0.0
K00530	0.0
K00537	113.0
K00536	0.0
K00535	0.0
K00534	0.0
K00539	0.0
K00538	0.0
K11029	0.0
K14260	9.0
K14261	0.0
K14266	0.0
K14267	0.0
K14268	0.0
K14269	0.0
K01337	0.0
K01338	128.0
K02683	0.0
K02682	0.0
K02681	0.0
K02680	0.0
K02687	120.0
K02686	0.0
K02685	0.0
K02689	0.0
K02688	2.0
K00824	12.0
K00827	0.0
K00826	129.0
K00821	102.0
K00820	133.0
K00823	1.0
K00822	0.0
K00829	0.0
K00828	0.0
K01488	23.0
K01489	119.0
K01484	0.0
K01485	13.0
K01486	53.0
K01487	27.0
K01480	105.0
K01481	0.0
K01482	2.0
K01483	0.0
K02469	165.0
K02468	0.0
K02466	0.0
K02465	0.0
K02464	0.0
K02463	0.0
K02462	0.0
K02461	0.0
K02460	0.0
K08969	0.0
K13061	0.0
K13060	0.0
K13063	0.0
K13062	0.0
K13069	0.0
K08964	0.0
K06363	0.0
K03079	22.0
K06342	0.0
K03078	0.0
K13289	0.0
K13288	0.0
K13285	0.0
K13287	0.0
K13286	0.0
K13281	1.0
K13280	17.0
K13283	0.0
K00054	4.0
K04496	0.0
K05369	0.0
K05368	0.0
K03228	0.0
K03229	0.0
K00052	118.0
K03222	0.0
K03223	0.0
K03220	0.0
K03221	0.0
K03226	0.0
K03227	0.0
K03224	0.0
K03225	0.0
K09482	0.0
K09483	0.0
K13836	0.0
K12228	0.0
K05360	0.0
K12224	0.0
K12225	0.0
K12226	0.0
K12227	0.0
K12220	0.0
K05363	1.0
K12222	0.0
K12223	0.0
K08681	38.0
K08680	0.0
K08683	0.0
K08682	0.0
K08685	0.0
K08684	0.0
K08687	0.0
K08686	0.0
K11755	203.0
K11754	263.0
K11751	0.0
K11750	0.0
K11753	240.0
K11752	105.0
K02407	18.0
K13938	0.0
K13936	0.0
K13935	0.0
K02406	46.0
K13933	0.0
K13932	0.0
K13931	0.0
K13930	0.0
K12088	0.0
K12081	0.0
K12082	0.0
K12083	0.0
K12084	0.0
K12086	0.0
K12087	0.0
K09611	0.0
K09612	0.0
K04940	0.0
K10085	0.0
K05394	0.0
K05395	0.0
K06340	0.0
K13043	12.0
K07149	29.0
K07148	69.0
K07147	0.0
K07146	4.0
K07145	1.0
K07144	0.0
K07143	0.0
K07142	0.0
K07141	11.0
K07140	0.0
K10156	0.0
K10150	0.0
K10620	0.0
K10621	0.0
K14028	0.0
K14029	0.0
K01817	125.0
K01816	2.0
K01815	96.0
K01814	121.0
K01813	35.0
K01812	127.0
K01811	138.0
K01810	124.0
K01819	0.0
K01818	24.0
K14580	0.0
K05379	0.0
K08304	0.0
K08305	0.0
K08306	0.0
K08307	76.0
K08300	0.0
K08301	115.0
K08302	21.0
K08303	238.0
K08308	0.0
K08309	6.0
K14671	0.0
K14670	0.0
K14673	0.0
K14672	0.0
K01673	10.0
K01672	1.0
K01671	0.0
K01677	47.0
K01676	75.0
K01674	0.0
K01679	6.0
K01678	47.0
K02899	123.0
K02896	0.0
K02897	77.0
K02895	123.0
K02892	123.0
K02890	123.0
K10811	0.0
K02096	0.0
K02097	0.0
K02094	0.0
K02095	0.0
K02092	0.0
K02093	0.0
K02099	63.0
K03411	29.0
K03410	29.0
K03413	36.0
K03412	13.0
K03415	8.0
K03414	0.0
K03417	0.0
K03416	0.0
K03418	0.0
K05376	0.0
K02320	0.0
K02322	0.0
K02323	0.0
K05377	0.0
K13542	66.0
K13543	0.0
K13540	0.0
K13541	0.0
K12145	0.0
K12144	0.0
K12147	0.0
K12410	136.0
K12141	65.0
K12140	65.0
K12143	2.0
K12142	0.0
K12149	0.0
K12148	0.0
K07312	0.0
K07313	5.0
K07310	2.0
K07311	0.0
K07316	2.0
K07317	0.0
K07314	0.0
K07315	5.0
K07318	3.0
K07319	18.0
K03936	0.0
K03425	0.0
K03426	105.0
K03427	170.0
K03420	0.0
K03421	0.0
K03422	0.0
K03423	0.0
K03756	0.0
K03757	0.0
K03206	0.0
K03755	0.0
K11144	5.0
K11145	45.0
K05972	0.0
K05973	0.0
K03752	2.0
K05978	0.0
K05979	2.0
K03753	4.0
K00331	71.0
K00330	71.0
K00333	3.0
K00332	3.0
K00335	49.0
K00334	55.0
K00337	72.0
K00336	67.0
K00339	71.0
K00338	69.0
K03751	0.0
K06953	0.0
K06952	1.0
K06407	44.0
K06950	247.0
K10819	2.0
K06956	2.0
K06955	0.0
K06402	5.0
K10815	0.0
K06959	119.0
K06958	48.0
K06409	92.0
K06408	32.0
K09129	0.0
K09128	3.0
K09123	3.0
K09122	0.0
K09121	21.0
K09120	0.0
K09127	0.0
K09126	1.0
K09125	9.0
K09124	0.0
K01233	0.0
K05819	0.0
K05818	0.0
K01896	0.0
K05813	54.0
K05812	0.0
K05811	0.0
K05810	53.0
K05817	0.0
K05816	0.0
K05815	14.0
K05814	5.0
K01894	0.0
K01892	123.0
K01234	17.0
K01144	94.0
K01146	0.0
K01141	0.0
K01416	0.0
K11434	0.0
K01415	0.0
K06354	0.0
K01414	0.0
K09836	0.0
K01318	0.0
K01319	0.0
K01312	0.0
K06350	0.0
K02669	27.0
K02668	0.0
K02665	0.0
K02664	0.0
K02667	0.0
K02666	1.0
K02661	0.0
K02660	0.0
K02663	0.0
K02662	7.0
K00809	4.0
K00808	0.0
K00806	124.0
K00805	29.0
K00804	0.0
K00803	0.0
K00802	0.0
K00801	0.0
K00800	114.0
K10921	0.0
K02409	18.0
K02408	30.0
K02401	26.0
K02400	30.0
K02403	0.0
K02402	0.0
K02405	30.0
K05364	42.0
K05367	8.0
K05366	251.0
K10210	0.0
K10216	0.0
K13049	10.0
K13048	0.0
K13739	0.0
K10215	0.0
K06122	0.0
K13735	0.0
K13734	0.0
K13041	0.0
K13040	0.0
K13731	0.0
K13730	0.0
K13733	0.0
K13732	0.0
K04516	75.0
K03204	0.0
K03205	129.0
K03207	0.0
K03200	0.0
K03201	0.0
K03202	0.0
K03203	0.0
K03208	0.0
K03758	5.0
K03759	0.0
K09469	0.0
K09461	0.0
K06204	2.0
K00178	0.0
K13950	0.0
K13953	1.0
K13955	0.0
K13954	7.0
K10920	0.0
K06324	0.0
K11777	17.0
K11779	0.0
K11778	0.0
K06325	0.0
K12600	0.0
K07432	0.0
K07430	0.0
K06326	0.0
K07128	0.0
K07121	0.0
K07120	0.0
K07123	0.0
K07122	0.0
K07125	0.0
K07124	64.0
K07127	0.0
K07126	14.0
K01870	123.0
K01873	133.0
K01872	123.0
K01875	123.0
K01874	135.0
K01876	126.0
K01879	3.0
K01878	3.0
K06321	0.0
K00476	0.0
K00477	0.0
K00474	0.0
K00472	0.0
K00470	0.0
K00471	0.0
K00478	0.0
K00479	0.0
K04775	0.0
K04774	0.0
K04777	0.0
K04776	0.0
K04771	0.0
K04770	0.0
K04773	79.0
K04772	0.0
K04779	0.0
K04778	0.0
K14657	0.0
K14656	0.0
K14654	0.0
K14653	0.0
K14652	168.0
K14659	0.0
K14658	0.0
K14386	0.0
K09926	0.0
K01699	0.0
K01698	23.0
K01695	111.0
K01697	5.0
K01696	112.0
K01690	0.0
K01693	47.0
K01692	16.0
K07227	0.0
K03439	119.0
K03438	143.0
K13380	0.0
K03928	2.0
K03925	53.0
K03924	129.0
K03431	58.0
K03926	1.0
K03437	123.0
K03436	67.0
K03435	0.0
K03434	0.0
K02348	22.0
K02342	173.0
K02343	120.0
K02340	121.0
K02341	123.0
K02346	93.0
K02347	0.0
K02344	0.0
K02345	0.0
K03697	5.0
K03696	120.0
K03695	123.0
K03694	1.0
K03693	0.0
K03692	0.0
K03690	0.0
K03699	112.0
K03698	40.0
K13566	0.0
K12164	0.0
K07338	0.0
K07339	21.0
K07334	6.0
K07335	56.0
K07336	0.0
K07337	0.0
K07330	0.0
K07331	0.0
K07332	0.0
K07333	0.0
K09695	0.0
K09694	0.0
K09697	20.0
K09696	20.0
K09691	56.0
K09690	43.0
K09693	0.0
K09692	4.0
K09699	0.0
K09698	1.0
K07590	2.0
K07591	0.0
K07592	0.0
K05998	0.0
K05999	0.0
K05996	0.0
K05997	0.0
K05994	0.0
K05995	80.0
K05993	13.0
K05991	0.0
K10837	0.0
K00319	0.0
K00318	5.0
K00648	133.0
K02545	0.0
K00645	124.0
K00311	0.0
K00646	0.0
K00317	0.0
K00316	0.0
K00643	0.0
K00314	0.0
K02547	20.0
K06429	0.0
K06428	0.0
K06427	0.0
K02812	0.0
K06425	0.0
K06424	0.0
K06423	1.0
K06422	0.0
K06421	0.0
K02813	0.0
K02930	0.0
K03815	0.0
K05612	0.0
K03367	0.0
K03366	0.0
K03812	0.0
K03635	1.0
K03634	2.0
K03631	123.0
K05969	0.0
K03630	125.0
K03633	0.0
K03632	0.0
K01998	35.0
K01999	38.0
K01992	235.0
K01993	145.0
K01990	492.0
K01991	86.0
K01996	36.0
K01997	38.0
K01994	0.0
K01995	36.0
K03148	3.0
K03639	34.0
K05692	0.0
K03638	1.0
K00869	4.0
K00868	49.0
K00861	0.0
K00860	5.0
K00863	0.0
K00862	0.0
K00865	29.0
K00864	82.0
K00867	1.0
K00866	0.0
K01192	109.0
K01190	522.0
K01191	62.0
K01197	4.0
K01194	0.0
K01195	22.0
K01198	15.0
K01199	0.0
K00656	180.0
K00657	87.0
K00306	0.0
K14591	0.0
K00300	0.0
K00653	0.0
K13715	0.0
K13713	0.0
K00650	0.0
K00651	53.0
K14596	0.0
K02647	109.0
K14598	0.0
K02643	0.0
K02642	0.0
K02641	0.0
K02640	0.0
K03594	89.0
K03595	123.0
K03596	123.0
K03597	0.0
K03590	76.0
K03591	0.0
K03592	4.0
K03593	75.0
K03598	0.0
K03599	0.0
K01736	123.0
K01737	81.0
K01734	86.0
K01735	112.0
K01732	0.0
K01733	122.0
K01730	10.0
K01731	0.0
K06049	0.0
K01738	133.0
K01739	1.0
K11809	0.0
K05343	4.0
K02422	32.0
K02421	26.0
K05340	3.0
K02427	0.0
K05346	2.0
K02425	0.0
K02424	0.0
K05349	409.0
K02428	77.0
K03770	79.0
K03771	81.0
K03772	4.0
K03773	73.0
K03774	4.0
K03775	74.0
K03776	0.0
K03777	0.0
K03778	106.0
K03779	6.0
K09722	0.0
K08174	0.0
K14114	0.0
K13979	2.0
K13237	0.0
K14440	0.0
K09992	10.0
K09990	0.0
K09991	0.0
K09996	0.0
K09997	0.0
K09994	0.0
K14110	0.0
K09998	0.0
K09999	0.0
K14111	0.0
K14113	0.0
K14449	0.0
K10213	0.0
K14118	0.0
K11711	1.0
K11710	0.0
K11712	2.0
K11717	185.0
K11719	0.0
K06857	1.0
K10440	112.0
K10441	102.0
K07103	0.0
K07102	0.0
K07101	1.0
K07100	0.0
K07107	175.0
K07106	13.0
K07105	38.0
K07456	120.0
K07459	2.0
K07458	3.0
K07109	3.0
K07108	0.0
K10198	0.0
K10199	0.0
K10190	39.0
K10191	0.0
K10192	4.0
K10193	4.0
K10194	4.0
K10195	0.0
K10196	0.0
K10197	0.0
K15013	0.0
K01858	7.0
K15016	0.0
K15017	0.0
K01853	0.0
K01852	0.0
K01851	0.0
K01850	8.0
K01857	0.0
K01856	0.0
K01854	120.0
K07539	0.0
K08478	0.0
K08479	0.0
K08476	0.0
K08477	0.0
K08475	0.0
K00450	0.0
K00451	2.0
K00452	2.0
K00453	4.0
K00455	0.0
K00456	0.0
K00457	2.0
K00106	0.0
K00459	3.0
K00104	10.0
K00105	0.0
K00102	1.0
K00103	0.0
K00100	168.0
K00101	0.0
K01509	0.0
K04759	169.0
K04758	141.0
K04757	3.0
K01504	0.0
K04755	2.0
K04754	0.0
K04753	0.0
K04752	0.0
K04751	44.0
K01502	0.0
K14631	0.0
K05359	0.0
K14632	0.0
K07536	0.0
K12080	0.0
K02364	0.0
K12369	2.0
K02361	9.0
K02362	0.0
K02363	0.0
K13509	0.0
K13503	0.0
K13500	0.0
K12109	0.0
K12108	0.0
K12101	0.0
K12100	0.0
K12103	0.0
K12102	0.0
K12105	0.0
K12104	0.0
K12107	0.0
K12106	0.0
K11023	0.0
K03014	0.0
K08906	0.0
K08904	0.0
K08900	0.0
K06223	47.0
K06199	82.0
K06198	0.0
K06197	0.0
K06196	36.0
K06194	67.0
K06193	4.0
K06192	0.0
K06191	0.0
K06190	0.0
K11104	15.0
K11105	89.0
K11106	0.0
K11107	0.0
K11102	0.0
K11103	0.0
K07862	3.0
K00666	21.0
K00663	0.0
K00662	10.0
K00661	111.0
K00660	1.0
K06997	123.0
K06996	4.0
K06995	0.0
K10852	5.0
K06993	0.0
K06992	0.0
K06991	0.0
K06990	1.0
K11050	0.0
K06999	2.0
K06998	13.0
K05338	0.0
K11051	0.0
K06441	0.0
K06440	0.0
K06443	0.0
K06442	48.0
K06445	0.0
K06447	0.0
K06446	2.0
K06309	0.0
K05686	0.0
K02655	0.0
K07392	0.0
K00595	78.0
K00594	0.0
K00596	0.0
K00599	235.0
K00598	0.0
K02657	0.0
K07642	0.0
K07643	0.0
K07396	0.0
K07397	10.0
K07394	1.0
K07395	0.0
K04102	0.0
K04103	0.0
K04100	0.0
K04101	0.0
K04107	0.0
K04105	0.0
K04108	0.0
K04109	0.0
K07716	0.0
K07717	1.0
K07714	0.0
K07715	0.0
K07712	0.0
K07713	11.0
K07710	0.0
K07711	0.0
K07718	206.0
K07719	2.0
K00843	0.0
K00842	1.0
K00841	1.0
K00840	0.0
K00847	144.0
K00846	0.0
K00845	226.0
K00844	3.0
K00849	118.0
K00848	55.0
K06302	0.0
K13771	0.0
K13770	0.0
K13772	0.0
K13775	0.0
K13774	0.0
K13777	0.0
K13776	0.0
K13779	0.0
K13778	0.0
K02621	75.0
K02992	123.0
K02623	0.0
K08286	0.0
K08281	5.0
K02996	118.0
K02995	0.0
K02994	123.0
K02629	0.0
K02628	0.0
K08289	69.0
K08288	0.0
K03578	0.0
K03579	1.0
K03576	0.0
K03577	10.0
K03574	112.0
K03575	92.0
K03572	121.0
K03573	0.0
K03570	122.0
K03571	44.0
K01710	211.0
K01711	85.0
K01712	12.0
K01713	0.0
K01714	195.0
K01715	24.0
K01716	0.0
K01718	0.0
K01719	76.0
K03081	0.0
K02199	0.0
K02198	2.0
K14170	90.0
K02193	0.0
K02192	2.0
K02191	0.0
K02190	45.0
K02197	2.0
K02196	0.0
K02195	2.0
K02194	2.0
K03718	80.0
K03719	23.0
K03712	49.0
K03713	0.0
K03710	93.0
K03711	161.0
K03716	17.0
K03717	0.0
K03715	0.0
K07129	0.0
K00045	0.0
K13995	0.0
K13994	0.0
K13991	0.0
K13990	71.0
K13993	84.0
K13992	0.0
K06298	38.0
K06299	0.0
K06294	0.0
K06295	7.0
K06296	1.0
K06297	1.0
K06290	0.0
K06291	0.0
K06292	0.0
K06293	0.0
K12743	0.0
K00248	24.0
K06426	0.0
K11739	0.0
K11738	0.0
K11733	0.0
K11732	0.0
K11731	0.0
K11737	0.0
K11736	0.0
K11735	0.0
K11734	0.0
K06870	0.0
K06871	191.0
K06872	89.0
K06873	0.0
K06874	0.0
K06875	0.0
K06876	0.0
K06877	10.0
K06878	2.0
K06879	0.0
K07478	135.0
K12645	0.0
K07479	0.0
K07473	46.0
K07472	0.0
K07471	0.0
K07470	0.0
K07477	0.0
K07476	0.0
K07474	2.0
K15038	0.0
K15039	0.0
K15034	1.0
K15036	0.0
K15037	0.0
K08738	0.0
K06420	0.0
K00128	102.0
K00129	0.0
K00438	0.0
K00432	12.0
K00433	10.0
K00122	0.0
K00123	6.0
K00124	4.0
K00125	0.0
K00126	0.0
K00127	2.0
K08973	2.0
K14348	0.0
K14347	0.0
K14340	0.0
K08972	5.0
K01525	0.0
K01524	122.0
K01523	6.0
K01521	0.0
K01520	153.0
K01529	3.0
K08977	1.0
K03969	4.0
K08929	0.0
K02388	30.0
K02389	28.0
K02386	0.0
K02387	30.0
K02384	0.0
K02385	25.0
K02382	0.0
K02380	1.0
K02381	0.0
K05386	0.0
K13524	0.0
K13525	0.0
K13527	0.0
K13520	0.0
K13522	0.0
K13529	0.0
K03385	8.0
K03384	0.0
K03387	66.0
K03386	87.0
K03381	0.0
K03380	0.0
K03383	0.0
K03382	5.0
K03389	67.0
K03388	67.0
K05356	0.0
K12344	4.0
K12343	0.0
K12342	0.0
K12341	0.0
K12340	77.0
K02430	0.0
K12349	0.0
K05351	0.0
K11694	0.0
K11695	0.0
K11690	19.0
K05352	0.0
K11693	0.0
K08928	0.0
K03433	0.0
K13832	1.0
K03039	0.0
K03432	0.0
K06607	0.0
K06606	3.0
K06605	0.0
K03430	14.0
K06603	2.0
K06602	0.0
K06601	0.0
K06600	0.0
K05358	0.0
K06609	0.0
K06608	0.0
K03923	0.0
K03922	0.0
K11472	0.0
K11473	1.0
K11474	0.0
K11475	0.0
K11476	0.0
K11477	0.0
K00601	0.0
K00600	123.0
K00603	4.0
K03746	0.0
K00605	87.0
K00604	123.0
K00607	0.0
K00606	82.0
K00609	121.0
K03741	31.0
K03740	0.0
K03743	19.0
K10873	0.0
K03214	0.0
K14068	0.0
K13317	0.0
K06360	0.0
K14069	0.0
K08078	0.0
K09650	0.0
K06361	0.0
K07802	0.0
K07803	1.0
K07800	0.0
K07801	0.0
K07806	0.0
K07807	0.0
K07804	0.0
K07805	0.0
K06362	0.0
K01172	0.0
K10257	0.0
K10255	0.0
K10254	44.0
K10253	0.0
K10918	0.0
K04128	0.0
K01958	4.0
K01959	0.0
K01956	119.0
K01957	0.0
K04126	0.0
K04127	0.0
K01952	125.0
K01953	104.0
K01950	122.0
K01951	137.0
K07730	0.0
K07731	0.0
K07732	0.0
K07733	0.0
K07734	1.0
K07735	6.0
K07736	36.0
K07737	176.0
K07738	30.0
K07739	2.0
K06365	0.0
K06366	0.0
K06367	0.0
K10910	0.0
K10911	0.0
K04382	0.0
K10775	0.0
K02609	1.0
K02979	0.0
K02978	0.0
K06368	0.0
K02975	0.0
K02974	0.0
K02977	0.0
K02976	0.0
K03558	8.0
K03559	75.0
K03550	106.0
K03551	123.0
K03552	0.0
K03553	133.0
K03554	0.0
K03555	120.0
K03556	14.0
K03557	0.0
K01778	136.0
K01779	6.0
K06369	0.0
K01772	7.0
K01770	120.0
K01771	0.0
K01776	121.0
K01777	1.0
K01774	0.0
K01775	136.0
K05385	0.0
K05384	0.0
K05383	0.0
K05382	0.0
K05381	0.0
K08159	0.0
K14153	0.0
K14154	0.0
K14155	134.0
K08152	0.0
K08156	68.0
K08076	0.0
K12809	0.0
K05297	2.0
K03734	131.0
K03735	2.0
K03736	2.0
K03737	119.0
K03731	0.0
K03732	0.0
K03733	76.0
K03738	1.0
K03739	0.0
K08139	0.0
K06994	0.0
K12660	0.0
K12661	0.0
K07450	0.0
K08719	0.0
K08717	1.0
K08715	0.0
K08714	0.0
K08713	0.0
K08710	0.0
K11311	0.0
K11312	1.0
K00141	0.0
K00146	0.0
K00411	0.0
K00412	0.0
K00145	235.0
K00148	0.0
K14367	0.0
K14366	0.0
K08954	0.0
K08384	77.0
K14369	0.0
K14368	0.0
K14091	10.0
K14090	12.0
K14093	0.0
K14092	0.0
K14095	0.0
K14094	0.0
K14097	0.0
K14096	0.0
K14099	0.0
K14098	0.0
K02848	0.0
K01541	0.0
K04712	0.0
K04711	0.0
K01545	0.0
K01547	99.0
K01546	99.0
K01548	97.0
K04719	0.0
K04718	0.0
K02018	60.0
K02019	24.0
K02016	174.0
K02017	1.0
K02014	277.0
K02015	210.0
K02012	29.0
K02013	172.0
K02010	13.0
K02011	26.0
K04515	0.0
K03943	0.0
K03941	0.0
K03940	0.0
K00313	4.0
K04060	0.0
K01608	10.0
K08942	0.0
K08943	0.0
K08940	0.0
K08941	0.0
K08946	0.0
K08947	0.0
K08944	0.0
K08945	0.0
K03059	0.0
K13811	0.0
K13812	0.0
K13815	0.0
K13816	0.0
K13818	0.0
K13819	0.0
K03053	0.0
K03052	0.0
K03055	0.0
K03054	0.0
K03057	0.0
K03056	0.0
K06222	0.0
K11418	0.0
K11410	0.0
K11415	0.0
K00622	0.0
K00621	0.0
K00620	66.0
K00627	7.0
K00626	32.0
K00625	112.0
K00624	0.0
K02805	11.0
K02552	0.0
K02550	0.0
K02556	27.0
K02803	0.0
K02554	0.0
K07280	0.0
K07281	0.0
K07282	94.0
K07283	0.0
K07284	47.0
K07285	0.0
K07286	0.0
K08217	31.0
K07288	0.0
K07289	2.0
K07534	0.0
K07535	2.0
K07533	21.0
K07822	0.0
K07823	0.0
K08699	0.0
K00088	134.0
K00087	26.0
K00086	10.0
K00082	3.0
K10239	0.0
K10238	0.0
K10231	3.0
K10230	0.0
K10233	0.0
K10232	0.0
K10235	0.0
K10234	0.0
K10237	0.0
K10236	0.0
K08353	0.0
K01970	1.0
K01971	4.0
K01972	160.0
K01973	0.0
K01974	0.0
K01975	4.0
K01976	0.0
K07758	0.0
K05990	0.0
K07752	0.0
K07753	0.0
K07751	0.0
K13786	0.0
K07755	0.0
K07442	0.0
K08352	6.0
K07115	0.0
K07441	0.0
K07634	0.0
K07446	0.0
K07111	0.0
K07444	56.0
K07445	0.0
K00647	10.0
K07449	0.0
K00641	65.0
K00640	140.0
K01289	0.0
K01282	0.0
K01283	0.0
K01280	0.0
K01281	1.0
K01286	22.0
K01284	143.0
K02954	124.0
K02952	123.0
K02950	122.0
K00155	0.0
K02959	122.0
K00887	0.0
K00886	0.0
K00885	0.0
K00884	0.0
K00883	2.0
K00882	32.0
K00881	1.0
K00880	22.0
K00053	114.0
K14048	0.0
K01026	9.0
K01756	125.0
K01025	0.0
K01750	3.0
K01023	1.0
K01752	155.0
K01753	2.0
K14583	0.0
K01758	1.0
K01759	190.0
K09565	0.0
K09568	0.0
K08173	0.0
K08172	0.0
K02483	14.0
K02482	1.0
K08177	4.0
K08176	0.0
K08175	0.0
K02486	0.0
K02489	0.0
K02488	0.0
K08178	0.0
K14138	6.0
K14136	0.0
K09713	0.0
K09714	0.0
K09715	0.0
K03532	0.0
K03533	0.0
K03530	295.0
K03531	121.0
K03536	121.0
K03537	0.0
K03534	97.0
K03535	0.0
K03538	0.0
K03539	0.0
K14451	0.0
K14450	0.0
K02225	0.0
K02224	84.0
K02227	48.0
K02226	43.0
K02221	4.0
K14107	0.0
K02229	0.0
K02228	0.0
K14106	0.0
K00441	2.0
K03288	0.0
K03289	4.0
K03284	137.0
K03285	0.0
K03286	1.0
K03287	79.0
K03280	0.0
K03281	75.0
K03282	102.0
K00440	0.0
K13677	0.0
K12790	0.0
K09639	0.0
K12688	0.0
K12689	0.0
K12686	0.0
K12687	0.0
K12684	0.0
K12685	0.0
K12682	0.0
K12683	0.0
K12680	0.0
K11889	0.0
K08884	60.0
K11085	86.0
K11084	0.0
K11081	0.0
K11080	0.0
K11083	0.0
K11082	0.0
K11089	0.0
K08777	0.0
K08776	0.0
K06346	47.0
K06347	0.0
K09824	0.0
K09825	112.0
K09823	0.0
K09820	0.0
K10939	0.0
K10936	0.0
K10937	0.0
K10933	0.0
K06348	0.0
K09829	0.0
K11337	0.0
K11336	0.0
K11335	0.0
K11334	0.0
K11333	0.0
K11332	0.0
K11331	0.0
K11330	0.0
K00169	9.0
K00164	4.0
K00166	0.0
K00167	0.0
K00161	7.0
K00162	7.0
K00163	0.0
K10689	0.0
K10680	0.0
K10681	0.0
K10682	0.0
K04083	45.0
K04082	0.0
K04081	0.0
K04080	0.0
K04087	4.0
K04086	0.0
K04085	0.0
K04084	0.0
K04088	4.0
K01569	0.0
K01568	0.0
K01563	0.0
K01561	0.0
K01560	16.0
K01567	4.0
K01565	0.0
K01564	0.0
K02038	112.0
K02039	111.0
K02030	123.0
K02031	141.0
K02032	165.0
K02033	175.0
K02034	181.0
K02035	185.0
K02036	111.0
K02037	112.0
K05556	0.0
K13658	0.0
K13659	0.0
K13656	0.0
K13657	0.0
K13654	0.0
K13655	2.0
K13652	16.0
K13653	59.0
K13650	0.0
K13651	0.0
K05555	0.0
K05552	0.0
K02057	120.0
K05550	0.0
K05551	0.0
K12308	157.0
K12306	0.0
K03073	123.0
K03072	6.0
K03071	0.0
K03070	124.0
K03077	4.0
K03076	123.0
K03075	119.0
K03074	6.0
K08965	2.0
K08967	0.0
K08961	7.0
K08963	21.0
K13873	0.0
K13876	0.0
K13874	0.0
K13875	0.0
K06139	0.0
K06138	0.0
K06135	0.0
K06134	0.0
K06137	0.0
K06136	0.0
K06131	157.0
K06133	40.0
K06132	0.0
K02600	123.0
K07389	0.0
K07388	0.0
K04747	0.0
K01516	124.0
K09977	1.0
K07518	0.0
K07519	0.0
K11437	0.0
K07512	0.0
K07516	2.0
K10212	2.0
K10747	0.0
K10217	0.0
K10219	0.0
K10218	0.0
K10748	0.0
K01912	119.0
K01913	0.0
K01910	2.0
K01911	11.0
K01916	5.0
K01917	1.0
K01914	113.0
K01915	192.0
K01918	83.0
K01919	4.0
K07774	0.0
K07775	8.0
K07776	2.0
K07777	5.0
K07770	0.0
K07771	0.0
K07772	0.0
K07773	0.0
K07778	0.0
K01193	71.0
K04340	0.0
K04341	0.0
K04342	0.0
K04343	0.0
K12986	0.0
K04691	0.0
K02931	119.0
K02933	122.0
K02935	123.0
K02936	0.0
K02939	123.0
K00205	0.0
K00204	0.0
K00207	0.0
K00206	0.0
K00201	0.0
K00200	0.0
K00203	0.0
K00202	0.0
K00209	0.0
K00208	71.0
K01000	134.0
K01001	0.0
K01002	18.0
K01003	0.0
K01004	0.0
K01005	23.0
K01006	120.0
K01007	5.0
K01008	33.0
K10855	0.0
K14115	0.0
K14116	0.0
K14441	120.0
K14446	0.0
K14447	0.0
K14112	0.0
K14445	0.0
K08195	0.0
K08194	0.0
K14448	0.0
K08196	0.0
K08191	71.0
K14119	0.0
K08193	0.0
K00702	5.0
K10799	0.0
K03518	60.0
K03519	4.0
K09719	0.0
K10856	0.0
K03516	0.0
K03517	103.0
K02205	0.0
K02204	0.0
K02203	28.0
K02201	0.0
K02200	0.0
K13714	0.0
K13461	0.0
K12518	0.0
K12519	0.0
K12517	0.0
K12514	0.0
K12515	0.0
K12512	0.0
K12513	0.0
K12510	48.0
K12511	7.0
K07183	41.0
K07182	1.0
K07181	12.0
K07180	2.0
K07186	0.0
K07185	9.0
K07184	0.0
K09800	1.0
K09801	0.0
K09802	0.0
K09803	3.0
K09804	0.0
K09805	0.0
K09806	0.0
K09807	80.0
K09808	146.0
K09809	0.0
K10912	0.0
K10913	0.0
K10914	20.0
K10915	0.0
K10916	0.0
K10917	0.0
K11358	42.0
K11355	0.0
K11354	0.0
K11357	0.0
K11356	0.0
K04069	220.0
K04068	143.0
K04065	1.0
K04064	0.0
K04067	0.0
K04066	123.0
K04061	18.0
K09716	0.0
K04063	0.0
K04062	0.0
K10006	0.0
K10007	0.0
K10004	0.0
K10005	0.0
K10002	0.0
K10003	0.0
K10000	0.0
K10001	0.0
K09717	0.0
K10008	0.0
K10009	0.0
K02491	0.0
K14588	0.0
K14581	0.0
K13678	1.0
K13679	0.0
K11633	0.0
K13670	0.0
K13671	0.0
K11987	0.0
K11636	0.0
K11634	0.0
K13582	0.0
K13583	0.0
K13580	0.0
K13581	0.0
K13586	0.0
K13587	0.0
K13584	0.0
K13585	0.0
K13588	0.0
K13589	0.0
K02052	3.0
K02053	4.0
K02050	108.0
K02051	106.0
K02056	63.0
K05553	0.0
K02054	3.0
K02055	2.0
K02058	15.0
K02059	0.0
K05558	0.0
K05559	0.0
K03895	0.0
K03894	0.0
K03897	0.0
K03896	0.0
K03891	0.0
K03890	0.0
K03893	0.0
K03892	106.0
K02423	0.0
K05342	0.0
K05341	2.0
K12989	0.0
K12988	0.0
K02420	30.0
K12981	0.0
K12980	0.0
K12983	0.0
K12982	0.0
K12985	0.0
K12984	0.0
K12987	0.0
K02426	75.0
K13854	0.0
K03098	63.0
K13853	1.0
K03095	0.0
K05344	0.0
K03091	195.0
K03090	2.0
K03093	3.0
K03092	100.0
K06113	5.0
K09632	0.0
K02429	143.0
K06118	0.0
K05716	0.0
K04844	0.0
K11632	0.0
K11630	0.0
K11631	1.0
K11637	0.0
K11635	0.0
K11638	0.0
K11639	0.0
K07572	0.0
K07573	0.0
K07570	0.0
K07571	7.0
K07576	42.0
K07577	1.0
K07574	45.0
K07575	0.0
K07578	0.0
K07579	0.0
K11189	118.0
K11184	33.0
K11187	0.0
K11180	0.0
K11181	0.0
K11183	0.0
K10764	1.0
K10763	0.0
K10762	0.0
K01938	116.0
K01939	127.0
K01934	60.0
K01935	69.0
K01937	122.0
K01930	0.0
K01932	0.0
K01933	133.0
K07798	7.0
K07799	1.0
K07796	0.0
K07797	0.0
K07794	1.0
K07795	2.0
K07792	3.0
K07793	15.0
K07790	0.0
K07791	0.0
K06379	44.0
K00968	12.0
K06378	46.0
K06377	0.0
K06376	0.0
K06375	0.0
K09814	0.0
K09813	0.0
K06372	0.0
K06371	0.0
K06370	0.0
K01249	0.0
K01246	85.0
K01247	2.0
K01244	0.0
K01243	117.0
K08919	0.0
K01241	4.0
K02919	100.0
K02913	121.0
K02912	0.0
K02911	122.0
K02910	0.0
K02917	0.0
K02916	123.0
K02915	0.0
K02914	117.0
K00228	2.0
K00227	0.0
K00226	196.0
K00224	0.0
K00223	0.0
K00222	0.0
K00221	0.0
K00220	0.0
K01798	0.0
K01799	2.0
K01068	0.0
K01069	4.0
K01062	0.0
K01791	134.0
K01792	0.0
K01061	1.0
K01066	7.0
K01067	0.0
K01796	0.0
K01797	0.0
K05499	14.0
K14468	0.0
K14469	0.0
K14465	0.0
K14466	0.0
K14467	0.0
K10834	0.0
K10833	0.0
K02266	0.0
K03793	0.0
K03790	4.0
K03791	0.0
K03796	0.0
K03797	269.0
K03794	0.0
K03795	0.0
K03798	197.0
K03799	4.0
K13448	0.0
K12538	0.0
K12539	0.0
K12530	0.0
K12531	0.0
K12532	0.0
K12533	0.0
K12534	0.0
K12535	0.0
K12536	0.0
K12537	0.0
K03136	0.0
K09790	91.0
K09791	1.0
K09792	4.0
K09793	69.0
K09794	1.0
K09795	0.0
K09796	0.0
K09797	76.0
K09798	0.0
K09799	0.0
K10972	0.0
K10973	0.0
K10977	1.0
K10974	12.0
K10975	0.0
K10978	0.0
K10979	5.0
K06308	0.0
K00315	0.0
K09862	0.0
K06303	0.0
K09860	0.0
K09861	116.0
K06306	21.0
K06307	0.0
K06305	0.0
K11373	0.0
K04047	10.0
K04046	0.0
K04045	14.0
K04044	0.0
K04043	124.0
K04042	15.0
K04041	49.0
K04040	0.0
K02700	0.0
K04049	0.0
K04048	0.0
K02707	0.0
K02704	0.0
K02705	0.0
K10020	0.0
K10021	0.0
K10022	0.0
K10023	0.0
K10024	0.0
K10025	0.0
K10026	2.0
K10027	4.0
K13612	0.0
K13613	0.0
K13611	0.0
K13614	0.0
K13615	0.0
K05794	3.0
K05795	4.0
K05796	1.0
K05797	0.0
K05790	0.0
K05791	0.0
K05792	1.0
K05793	0.0
K05798	0.0
K05799	83.0
K01474	0.0
K01477	0.0
K01476	5.0
K01471	0.0
K01470	32.0
K01473	0.0
K13039	0.0
K01479	2.0
K01478	3.0
K05570	10.0
K05571	10.0
K05572	0.0
K05573	0.0
K02078	207.0
K02079	0.0
K05576	0.0
K02074	0.0
K02075	1.0
K02076	2.0
K02077	0.0
K02071	40.0
K02072	40.0
K02073	40.0
K03309	0.0
K03308	193.0
K03305	81.0
K03304	0.0
K03307	40.0
K03306	39.0
K03301	0.0
K03300	4.0
K03303	3.0
K03302	0.0
K06173	176.0
K06175	0.0
K06174	0.0
K06177	76.0
K06176	0.0
K06179	45.0
K07680	0.0
K03867	0.0
K03838	0.0
K12053	0.0
K11618	10.0
K11619	0.0
K11614	0.0
K11615	0.0
K11616	0.0
K11617	0.0
K11610	0.0
K11611	0.0
K11960	0.0
K11961	0.0
K02836	123.0
K10565	0.0
K10564	0.0
K02837	112.0
K10561	18.0
K10560	18.0
K10563	25.0
K10562	0.0
K02838	123.0
K06858	0.0
K02839	11.0
K06859	5.0
K12700	17.0
K07558	0.0
K07559	12.0
K07228	0.0
K07229	1.0
K07226	0.0
K07224	0.0
K07225	0.0
K07222	0.0
K07223	3.0
K07220	38.0
K07221	1.0
K10709	40.0
K10708	0.0
K10701	0.0
K10703	0.0
K10702	0.0
K10704	0.0
K05984	0.0
K07537	0.0
K08652	0.0
K08651	0.0
K08658	0.0
K08659	2.0
K05982	0.0
K07451	0.0
K07453	0.0
K07452	0.0
K07455	3.0
K07454	0.0
K09707	14.0
K07457	0.0
K09706	1.0
K07104	0.0
K00029	10.0
K00028	0.0
K00799	0.0
K00798	60.0
K00797	30.0
K00024	144.0
K00795	0.0
K00026	0.0
K00021	0.0
K00020	2.0
K00023	0.0
K00022	0.0
K09017	0.0
K01269	60.0
K09015	72.0
K09014	89.0
K09013	107.0
K09011	70.0
K09010	0.0
K01261	0.0
K01262	203.0
K01263	0.0
K01264	0.0
K01265	206.0
K01266	10.0
K09018	0.0
K08227	0.0
K08226	0.0
K08225	0.0
K08224	0.0
K08223	8.0
K08222	0.0
K08221	0.0
K00249	0.0
K01790	179.0
K00241	76.0
K00240	97.0
K00243	112.0
K00242	0.0
K00245	0.0
K00244	24.0
K00247	0.0
K00246	0.0
K01795	12.0
K06983	0.0
K02799	0.0
K02798	1.0
K02791	2.0
K02790	0.0
K02793	33.0
K02795	51.0
K02794	53.0
K02796	52.0
K04564	80.0
K04565	31.0
K04566	10.0
K04567	114.0
K01040	1.0
K01041	2.0
K04562	6.0
K04568	0.0
K01049	0.0
K02535	76.0
K02242	1.0
K02536	79.0
K02531	0.0
K02246	0.0
K02533	0.0
K02532	0.0
K02248	0.0
K02538	0.0
K00581	0.0
K13421	0.0
K01013	0.0
K15018	0.0
K15019	0.0
K03110	123.0
K03111	264.0
K03112	0.0
K03113	72.0
K03116	84.0
K03117	1.0
K03118	78.0
K03119	0.0
K10919	0.0
K12552	0.0
K12553	0.0
K12551	0.0
K12556	0.0
K12554	0.0
K12555	0.0
K06892	2.0
K06893	0.0
K06890	11.0
K06891	5.0
K06896	155.0
K06897	22.0
K06894	5.0
K06895	6.0
K10954	0.0
K10956	0.0
K06899	0.0
K06328	0.0
K06329	0.0
K10952	0.0
K10953	0.0
K11395	0.0
K11391	0.0
K11390	0.0
K11392	0.0
K00499	0.0
K00494	0.0
K00495	0.0
K00496	0.0
K00491	0.0
K00492	0.0
K00493	0.0
K13591	0.0
K01467	71.0
K13593	0.0
K13592	0.0
K04021	0.0
K04020	0.0
K04023	5.0
K04022	0.0
K04025	0.0
K04024	4.0
K04027	1.0
K04026	1.0
K04029	33.0
K04028	35.0
K07055	0.0
K07054	1.0
K07057	0.0
K07056	194.0
K07051	0.0
K07050	41.0
K07053	106.0
K07052	155.0
K07059	0.0
K07058	116.0
K10040	2.0
K10041	3.0
K10046	0.0
K04799	0.0
K04798	0.0
K04793	0.0
K04792	0.0
K04791	0.0
K04790	0.0
K04797	0.0
K04796	0.0
K04795	0.0
K04794	0.0
K13638	0.0
K13639	0.0
K13634	0.0
K13635	0.0
K13636	0.0
K13637	0.0
K13630	0.0
K13631	0.0
K13632	0.0
K13633	0.0
K02042	14.0
K05778	0.0
K05779	0.0
K05776	65.0
K05541	0.0
K05774	0.0
K05775	0.0
K05772	1.0
K05773	1.0
K05540	6.0
K01459	0.0
K01458	0.0
K01457	0.0
K01455	1.0
K01454	0.0
K01453	1.0
K01452	0.0
K01451	6.0
K01450	0.0
K05518	0.0
K08070	8.0
K08071	0.0
K05516	10.0
K08077	0.0
K05515	122.0
K13093	0.0
K11783	0.0
K12949	0.0
K12945	0.0
K12944	0.0
K12941	6.0
K12940	1.0
K12943	0.0
K12942	8.0
K14728	0.0
K14727	0.0
K11785	0.0
K00108	0.0
K13890	1.0
K13891	1.0
K13892	0.0
K13893	0.0
K13894	0.0
K13895	0.0
K13896	0.0
K06159	0.0
K06158	140.0
K06153	125.0
K06152	0.0
K06151	0.0
K06157	0.0
K06156	0.0
K06155	1.0
K06154	0.0
K03327	145.0
K03326	0.0
K03325	7.0
K03324	154.0
K03322	5.0
K03321	10.0
K03320	24.0
K03329	0.0
K03328	75.0
K04802	0.0
K04801	0.0
K04800	0.0
K11948	0.0
K01505	2.0
K04756	0.0
K11940	0.0
K11941	0.0
K11942	2.0
K11943	0.0
K11944	0.0
K01507	152.0
K11946	0.0
K11947	0.0
K01506	4.0
K01501	1.0
K01500	2.0
K01503	0.0
K06714	2.0
K04750	15.0
K12789	0.0
K12788	0.0
K11526	0.0
K10810	0.0
K11522	0.0
K11523	0.0
K08675	0.0
K08676	4.0
K08677	0.0
K08679	0.0
K11521	0.0
K10547	6.0
K10546	7.0
K10545	2.0
K10544	1.0
K10543	2.0
K10542	21.0
K10541	22.0
K10540	25.0
K10549	2.0
K10548	6.0
K14630	0.0
K11529	0.0
K00007	0.0
K00005	54.0
K13444	0.0
K00003	71.0
K00002	27.0
K00001	17.0
K01186	91.0
K00009	1.0
K00008	56.0
K10726	0.0
K10725	0.0
K08246	0.0
K00263	1.0
K00262	189.0
K00261	5.0
K00260	0.0
K00266	362.0
K00265	73.0
K01200	24.0
K01201	32.0
K01206	309.0
K01207	15.0
K01205	65.0
K01208	0.0
K01209	149.0
K06167	77.0
K00917	30.0
K00912	75.0
K00919	122.0
K02519	122.0
K02518	123.0
K02517	75.0
K02511	0.0
K02510	2.0
K13409	0.0
K13408	0.0
K03179	70.0
K03170	0.0
K03177	123.0
K12574	48.0
K12570	0.0
K12573	122.0
K11009	0.0
K11008	0.0
K11005	0.0
K11004	0.0
K11007	0.0
K11006	0.0
K11003	0.0
K08296	5.0
K08297	0.0
K08295	0.0
K02634	0.0
K02635	0.0
K10622	0.0
K07693	0.0
K07692	0.0
K07691	0.0
K07690	0.0
K07697	0.0
K07696	14.0
K07695	0.0
K07694	2.0
K07699	35.0
K07698	0.0
K07079	48.0
K07078	9.0
K07077	0.0
K07076	21.0
K07075	14.0
K07074	5.0
K07073	0.0
K07072	0.0
K07071	9.0
K07070	0.0
K14584	0.0
K11620	0.0
K09190	0.0
K11623	0.0
K05759	0.0
K08589	0.0
K11625	0.0
K11995	0.0
K01439	43.0
K01438	75.0
K01431	0.0
K01430	11.0
K01433	4.0
K01432	0.0
K01434	0.0
K01437	0.0
K01436	23.0
K05539	0.0
K14520	0.0
K12963	0.0
K12962	0.0
K12961	0.0
K12960	98.0
K14749	0.0
K14748	0.0
K02972	0.0
K14743	0.0
K14742	94.0
K14745	0.0
K14744	0.0
K14747	0.0
K14746	0.0
K02167	0.0
K02164	0.0
K02160	36.0
K02168	0.0
K02169	64.0
K10931	0.0
K03341	0.0
K03340	101.0
K03343	0.0
K03342	0.0
K03346	0.0
K12299	0.0
K12291	0.0
K12290	0.0
K12293	0.0
K12292	0.0
K12295	0.0
K12294	0.0
K12297	0.0
K12368	0.0
K11922	0.0
K11923	0.0
K11920	0.0
K11921	1.0
K11926	0.0
K11927	20.0
K11924	4.0
K11925	0.0
K11928	16.0
K13181	0.0
K13219	0.0
K07262	0.0
K07263	80.0
K07260	51.0
K07261	0.0
K07266	0.0
K07267	0.0
K07264	0.0
K07265	0.0
K07268	0.0
K07269	0.0
K01155	9.0
K04478	0.0
K04479	0.0
K10528	0.0
K14952	0.0
K07486	1.0
K07487	0.0
K07484	10.0
K07485	0.0
K07482	0.0
K07483	70.0
K07480	0.0
K07481	3.0
K07488	0.0
K07489	0.0
K11210	0.0
K11211	0.0
K11212	0.0
K11214	11.0
K11216	1.0
K06300	0.0
K00061	0.0
K00060	2.0
K06301	0.0
K00065	9.0
K00064	0.0
K00067	147.0
K00066	0.0
K00069	0.0
K00068	2.0
K06304	0.0
K08262	0.0
K08261	0.0
K08260	0.0
K08265	0.0
K08264	0.0
K00288	0.0
K00285	0.0
K00284	39.0
K00287	116.0
K00286	130.0
K00281	70.0
K00280	0.0
K00283	16.0
K00282	16.0
K08088	0.0
K14198	0.0
K14199	0.0
K03452	0.0
K14194	0.0
K14195	0.0
K14196	0.0
K14197	0.0
K14192	0.0
K14193	0.0
K01880	120.0
K01881	134.0
K01883	123.0
K01885	109.0
K04618	0.0
K01887	133.0
K01224	9.0
K01889	123.0
K01226	12.0
K01227	0.0
K01220	0.0
K01222	3.0
K01223	56.0
K02759	14.0
K02755	0.0
K02757	109.0
K02756	0.0
K14998	0.0
K02750	0.0
K02753	0.0
K02752	0.0
K00939	123.0
K00938	0.0
K00937	134.0
K00936	267.0
K00935	0.0
K00934	0.0
K00933	0.0
K00932	0.0
K00931	120.0
K00930	238.0
K01089	82.0
K01080	0.0
K01081	82.0
K01082	0.0
K01083	1.0
K01084	0.0
K01085	0.0
K01087	0.0
K02571	0.0
K02570	2.0
K02573	2.0
K02572	0.0
K02575	2.0
K02574	22.0
K07780	0.0
K03488	54.0
K03489	0.0
K03482	0.0
K03483	1.0
K03480	6.0
K03481	4.0
K03486	12.0
K03487	0.0
K03484	57.0
K03485	0.0
K02287	0.0
K02286	0.0
K02285	0.0
K02284	0.0
K02283	73.0
K02282	2.0
K02281	0.0
K02280	0.0
K02289	0.0
K02288	0.0
K03626	0.0
K03627	0.0
K03624	161.0
K03625	123.0
K03151	48.0
K03620	4.0
K03153	0.0
K08869	0.0
K03628	115.0
K03629	122.0
K09738	0.0
K09739	0.0
K09736	0.0
K09737	0.0
K09735	0.0
K09732	0.0
K09733	0.0
K09730	0.0
K09731	0.0
K09888	53.0
K09889	0.0
K09880	0.0
K09882	0.0
K09883	0.0
K09884	0.0
K09887	0.0
K11027	0.0
K11026	0.0
K11025	0.0
K11024	0.0
K07679	0.0
K07678	0.0
K11021	0.0
K11020	0.0
K07675	0.0
K07674	0.0
K07676	0.0
K07671	0.0
K07670	0.0
K07673	0.0
K07672	0.0
K01117	0.0
K12048	0.0
K07019	1.0
K07018	0.0
K07011	167.0
K07010	42.0
K07013	1.0
K07012	43.0
K07015	47.0
K07014	0.0
K07017	12.0
K07016	1.0
K10084	0.0
K08372	4.0
K05884	2.0
K05885	14.0
K05886	0.0
K05887	0.0
K05880	0.0
K05881	0.0
K05882	0.0
K05883	0.0
K08902	0.0
K05739	1.0
K05888	0.0
K05889	0.0
K08903	0.0
K00547	2.0
K00544	0.0
K00545	0.0
K00542	0.0
K00543	0.0
K00540	215.0
K00548	139.0
K00549	12.0
K01145	0.0
K01412	0.0
K01147	0.0
K01417	31.0
K00038	0.0
K01143	0.0
K01142	59.0
K01419	1.0
K00788	123.0
K00789	161.0
K12502	0.0
K14762	0.0
K14761	45.0
K06195	1.0
K03819	0.0
K03818	2.0
K03814	8.0
K03817	4.0
K03816	40.0
K03811	42.0
K03810	1.0
K03813	0.0
K11908	0.0
K11909	0.0
K11904	0.0
K11905	0.0
K11906	0.0
K11907	1.0
K11900	1.0
K11901	1.0
K11902	0.0
K11903	1.0
K10986	0.0
K13238	0.0
K13239	0.0
K13797	0.0
K07248	12.0
K13796	0.0
K07244	0.0
K07245	0.0
K07246	4.0
K07240	245.0
K07241	0.0
K07242	0.0
K07243	0.0
K01268	0.0
K05296	0.0
K02821	29.0
K09016	0.0
K09945	0.0
K09944	0.0
K09947	0.0
K09946	2.0
K09941	0.0
K09940	1.0
K09943	0.0
K09942	0.0
K09949	0.0
K09948	0.0
K10851	0.0
K10850	0.0
K03666	5.0
K03667	1.0
K03196	0.0
K03665	122.0
K11275	0.0
K06012	40.0
K00048	40.0
K10857	0.0
K09773	3.0
K00043	0.0
K00042	32.0
K00041	33.0
K00040	32.0
K00046	122.0
K00733	0.0
K00044	0.0
K06011	0.0
K09012	0.0
K06016	3.0
K06017	0.0
K06014	0.0
K06015	10.0
K06019	2.0
K01075	0.0
K12221	0.0
K06444	0.0
K04632	0.0
K14977	1.0
K14974	0.0
K00958	0.0
K00951	197.0
K00950	81.0
K00952	0.0
K00955	5.0
K00954	123.0
K00957	14.0
K00956	13.0
K00590	3.0
K02777	3.0
K02775	4.0
K02774	5.0
K02773	6.0
K02771	0.0
K02770	16.0
K02779	2.0
K02778	0.0
K01606	0.0
K01607	84.0
K01604	0.0
K01605	0.0
K01602	0.0
K01601	0.0
K03750	10.0
K01609	111.0
K02553	0.0
K02804	32.0
K02551	71.0
K02806	0.0
K02557	102.0
K02800	2.0
K05275	0.0
K02802	0.0
K13300	0.0
K02558	6.0
K02809	0.0
K02808	0.0
K03600	0.0
K03601	121.0
K03602	120.0
K03603	0.0
K03604	13.0
K03605	1.0
K03606	5.0
K03607	0.0
K03608	30.0
K03609	55.0
K06078	0.0
K06079	0.0
K09710	123.0
K09711	0.0
K09712	0.0
K06073	0.0
K06074	0.0
K06075	2.0
K06076	9.0
K06077	0.0
K06382	34.0
K06383	25.0
K06380	0.0
K06381	44.0
K06386	0.0
K06387	33.0
K06384	3.0
K06385	43.0
K06388	0.0
K06389	0.0
K12466	0.0
K12468	0.0
K07657	0.0
K07656	0.0
K07655	0.0
K07654	0.0
K07653	0.0
K07652	3.0
K07651	0.0
K07650	1.0
K07659	0.0
K07658	116.0
K11041	1.0
K11040	0.0
K11043	0.0
K11042	0.0
K11045	0.0
K11044	0.0
K11047	0.0
K11046	0.0
K11049	0.0
K11048	0.0
K07387	66.0
K07386	79.0
K06926	77.0
K06927	4.0
K06924	0.0
K06925	123.0
K06922	0.0
K06923	42.0
K06920	8.0
K06921	81.0
K06928	2.0
K06929	3.0
K07033	33.0
K07032	2.0
K07031	14.0
K07030	42.0
K07037	72.0
K07035	25.0
K07034	0.0
K07039	0.0
K07038	2.0
K10829	0.0
K00384	185.0
K00385	3.0
K00386	0.0
K00387	0.0
K00380	4.0
K00381	1.0
K00382	103.0
K00383	1.0
K00389	0.0
K01387	0.0
K01385	0.0
K01389	0.0
K09158	2.0
K09159	0.0
K09156	0.0
K09157	47.0
K09154	0.0
K09155	22.0
K09152	0.0
K09153	17.0
K09150	0.0
K09151	1.0
K05970	88.0
K05714	0.0
K05715	0.0
K05710	0.0
K05711	0.0
K05712	0.0
K05713	0.0
K00560	116.0
K00561	0.0
K00563	5.0
K00564	1.0
K00566	186.0
K00567	120.0
K00568	0.0
K00569	2.0
K05575	0.0
K01169	0.0
K01167	0.0
K01166	0.0
K05577	0.0
K01163	32.0
K01161	0.0
K01160	0.0
K05578	0.0
K05579	0.0
K08092	22.0
K08093	1.0
K08094	6.0
K08095	0.0
K08096	0.0
K08097	0.0
K02254	0.0
K02255	0.0
K01743	0.0
K02251	0.0
K02061	0.0
K01741	0.0
K02060	0.0
K00114	0.0
K02122	64.0
K02123	131.0
K02120	131.0
K02121	108.0
K02124	131.0
K03837	0.0
K03836	0.0
K03835	0.0
K03834	1.0
K03833	6.0
K03832	83.0
K03831	0.0
K03830	31.0
K00443	0.0
K03839	75.0
K02067	1.0
K10189	24.0
K13038	214.0
K13787	8.0
K13788	0.0
K13789	342.0
K10188	28.0
K12255	0.0
K12254	0.0
K12257	129.0
K12256	0.0
K12251	13.0
K12250	0.0
K12253	0.0
K12252	0.0
K13252	4.0
K13256	0.0
K13255	0.0
K12079	0.0
K12078	0.0
K12071	0.0
K12070	0.0
K12073	0.0
K12072	0.0
K09912	0.0
K06236	0.0
K06237	0.0
K05519	0.0
K09914	0.0
K11788	0.0
K11782	0.0
K11780	0.0
K11781	0.0
K11787	0.0
K11784	0.0
K11530	0.0
K12787	0.0
K12786	0.0
K12785	0.0
K12784	0.0
K06718	0.0
K09969	0.0
K09968	0.0
K09967	10.0
K09966	0.0
K09965	0.0
K09964	0.0
K09963	4.0
K09962	0.0
K09961	0.0
K09960	0.0
K11527	6.0
K11524	0.0
K11525	0.0
K11250	0.0
K11253	0.0
K11258	0.0
K11528	0.0
K00713	0.0
K00712	1.0
K10780	0.0
K10783	1.0
K10125	0.0
K10124	0.0
K10126	0.0
K10121	1.0
K10123	0.0
K10122	1.0
K04652	32.0
K04653	15.0
K04651	42.0
K04656	16.0
K04654	16.0
K04655	16.0
K00973	128.0
K00972	4.0
K00971	91.0
K00970	69.0
K00975	144.0
K00974	146.0
K00979	79.0
K00978	7.0
K14954	0.0
K14955	0.0
K14956	0.0
K06178	84.0
K01596	3.0
K01597	4.0
K01594	0.0
K01595	2.0
K01592	0.0
K01593	0.0
K01590	0.0
K01591	122.0
K01598	0.0
K01599	162.0
K02711	0.0
K02710	0.0
K02713	0.0
K02712	0.0
K02714	0.0
K02717	0.0
K02716	0.0
K02719	0.0
K02718	0.0
K03449	10.0
K03446	66.0
K03444	1.0
K03445	0.0
K03442	119.0
K01620	96.0
K01621	1.0
K01622	0.0
K01623	22.0
K01624	178.0
K01625	171.0
K01626	38.0
K01627	76.0
K01628	65.0
K01629	16.0
K05299	0.0
K02829	0.0
K02828	0.0
K02827	0.0
K02826	0.0
K02825	10.0
K02824	48.0
K02823	117.0
K02822	32.0
K03198	0.0
K03199	0.0
K03668	3.0
K03669	0.0
K03190	11.0
K03191	1.0
K03660	44.0
K03194	0.0
K03195	0.0
K03664	123.0
K03197	0.0
K09772	46.0
K06013	1.0
K09770	1.0
K09771	0.0
K09776	0.0
K09777	22.0
K09774	0.0
K09775	19.0
K09778	18.0
K09779	40.0
K06269	0.0
K06323	0.0
K11624	0.0
K02991	0.0
K02990	106.0
K02624	0.0
K02240	1.0
K08282	1.0
K12440	0.0
K12441	0.0
K12442	0.0
K12443	0.0
K12444	0.0
K12445	0.0
K12449	0.0
K02247	0.0
K07637	0.0
K07636	127.0
K07639	0.0
K07638	0.0
K11069	22.0
K11068	55.0
K11063	0.0
K11062	0.0
K11061	0.0
K11060	0.0
K11066	0.0
K11065	72.0
K06900	0.0
K06901	73.0
K06902	29.0
K06903	3.0
K06904	18.0
K06905	19.0
K06906	18.0
K06907	22.0
K06908	19.0
K06909	2.0
K10821	0.0
K05905	1.0
K05904	0.0
K05906	0.0
K05900	0.0
K05903	1.0
K01406	0.0
K05909	0.0
K05908	0.0
K00368	1.0
K00369	0.0
K00366	20.0
K00367	0.0
K00364	0.0
K00365	0.0
K00362	0.0
K00363	0.0
K00360	0.0
```
