## Extended Data File 1 for "Diet induces reproducible alterations in the mouse and human gut microbiome": ERS606463_ERR675679.picrust_nol

```
# Constructed from biom file
#OTU ID	ERR675679
K01365	0.0
K01364	0.0
K01361	27.0
K01360	1.0
K01362	8035.0
K02249	0.0
K05841	14.0
K05844	65.0
K05845	142.0
K05846	3066.0
K05847	4487.0
K00508	111.0
K00500	41.0
K00507	84.0
K00504	2.0
K00505	0.0
K12521	0.0
K01101	2180.0
K01103	294.0
K12520	0.0
K01104	23555.0
K05592	9570.0
K05593	3774.0
K05590	4.0
K05591	29.0
K05596	20.0
K05597	3.0
K05594	4.0
K05595	1604.0
K05599	0.0
K11964	0.0
K11962	2.0
K14540	6464.0
K12529	30.0
K12528	29.0
K06353	0.0
K02456	438.0
K02457	37.0
K02454	296.0
K02455	62.0
K02452	181.0
K02453	246.0
K02450	188.0
K02103	2617.0
K08138	422.0
K02108	12254.0
K02109	14265.0
K02458	41.0
K02459	39.0
K08137	7.0
K03851	77.0
K03850	0.0
K03852	69.0
K03855	69.0
K03856	7218.0
K13018	5.0
K13019	84.0
K13010	32.0
K13011	0.0
K13012	509.0
K13013	3.0
K13014	4.0
K13015	56.0
K13016	97.0
K13017	11.0
K08566	2.0
K08567	242.0
K13274	0.0
K13275	3.0
K13276	0.0
K13277	0.0
K03275	1.0
K03274	289.0
K03277	0.0
K03276	0.0
K03271	4572.0
K03270	7977.0
K03273	761.0
K03272	2207.0
K03279	0.0
K03278	0.0
K11022	0.0
K12277	0.0
K12276	13.0
K12270	128.0
K11058	0.0
K12279	14.0
K12278	163.0
K07557	0.0
K07550	0.0
K07552	5300.0
K06319	0.0
K09909	4.0
K09908	17.0
K12051	0.0
K12050	0.0
K12057	22.0
K12056	10.0
K06221	64.0
K09900	1.0
K09903	12807.0
K09902	18.0
K09904	4.0
K09907	4.0
K09906	17.0
K11501	0.0
K03234	0.0
K00773	12794.0
K00772	397.0
K00777	4.0
K00776	0.0
K06313	219.0
K06315	0.0
K05574	4.0
K10201	60.0
K07176	0.0
K07177	39.0
K07174	0.0
K07175	2451.0
K07172	179.0
K07173	4397.0
K07170	5436.0
K07171	15867.0
K07178	13.0
K07179	0.0
K00195	0.0
K00194	162.0
K00197	194.0
K00196	2.0
K00191	0.0
K00190	49.0
K00193	0.0
K00192	0.0
K00198	2859.0
K06405	6099.0
K10109	4117.0
K10108	6400.0
K10107	71.0
K01828	24.0
K01829	24.0
K01826	21.0
K01825	59.0
K01822	51.0
K01823	293.0
K01820	10.0
K01821	306.0
K00999	0.0
K00998	9193.0
K00995	12896.0
K00997	1545.0
K00996	31.0
K00991	13441.0
K00990	255.0
K00992	30.0
K11028	0.0
K02622	6001.0
K02625	0.0
K03564	10737.0
K13489	1.0
K13488	1.0
K13483	24.0
K13482	25.0
K13481	25.0
K13480	8.0
K13487	1.0
K13486	1.0
K14680	0.0
K14681	0.0
K14682	38.0
K08358	493.0
K08357	340.0
K08356	2.0
K08355	2.0
K03469	12467.0
K03462	2.0
K03464	4.0
K03465	1471.0
K03466	12826.0
K01648	6.0
K01649	14615.0
K01643	1606.0
K01640	383.0
K01641	35.0
K01646	443.0
K01647	12867.0
K01644	2026.0
K02597	161.0
K02626	79.0
K02595	3.0
K02594	434.0
K02593	153.0
K02592	377.0
K02591	635.0
K02590	2074.0
K02598	1859.0
K02849	38.0
K14061	4.0
K14062	5.0
K14063	2.0
K14064	3.0
K14065	0.0
K14067	3.0
K02841	77.0
K02840	15.0
K02843	653.0
K02844	177.0
K02847	4.0
K02846	3.0
K02102	50.0
K09758	184.0
K06039	16.0
K06034	3.0
K06036	16.0
K06037	0.0
K06032	0.0
K01581	156.0
K02702	2.0
K02659	35.0
K13490	2.0
K13491	1.0
K03644	5742.0
K03645	4.0
K03646	149.0
K03647	172.0
K03640	680.0
K03641	208.0
K03642	727.0
K03643	78.0
K03648	11688.0
K03649	60.0
K06694	0.0
K11814	0.0
K12428	0.0
K12429	2.0
K12422	0.0
K12423	0.0
K12420	0.0
K12421	0.0
K12426	0.0
K12427	0.0
K12424	0.0
K12425	0.0
K07349	4.0
K07348	4.0
K05380	1.0
K07345	18.0
K07344	25.0
K07347	26.0
K07346	14.0
K07341	1967.0
K07340	30.0
K07343	2244.0
K07342	0.0
K06968	40.0
K06969	21067.0
K06962	396.0
K06963	0.0
K06960	6774.0
K06961	0.0
K06966	6453.0
K06967	6436.0
K06964	0.0
K06965	0.0
K08995	42.0
K08994	136.0
K08997	3.0
K08996	13.0
K08990	6.0
K08993	4.0
K08992	12.0
K08999	997.0
K08998	10386.0
K08344	4.0
K08345	3.0
K08346	2.0
K14940	8.0
K02724	2.0
K08349	3.0
K11815	0.0
K05929	4.0
K05928	5.0
K05927	1.0
K05924	0.0
K05922	1.0
K05921	19.0
K00349	5890.0
K00698	0.0
K00340	5976.0
K00341	5981.0
K00690	2531.0
K00343	5767.0
K00344	209.0
K00697	186.0
K00346	5890.0
K00347	5890.0
K09116	1903.0
K09117	11618.0
K05337	950.0
K09118	62.0
K09119	0.0
K02106	129.0
K05823	27.0
K05820	48.0
K05826	13.0
K05827	15.0
K02100	2.0
K02101	1.0
K00524	0.0
K00525	11171.0
K00526	4209.0
K00527	19609.0
K00520	260.0
K00522	0.0
K00523	21.0
K02451	15.0
K00528	11879.0
K00529	36.0
K00025	0.0
K14215	0.0
K14213	0.0
K03453	6838.0
K00796	9172.0
K05339	6.0
K00027	7227.0
K00794	8446.0
K00793	8406.0
K01347	0.0
K01346	0.0
K01344	0.0
K01343	0.0
K00791	13338.0
K01340	0.0
K00790	16001.0
K02694	4.0
K02696	2.0
K02697	2.0
K02690	4.0
K02691	122.0
K02692	4.0
K02693	4.0
K02698	5.0
K02699	4.0
K00836	39.0
K00837	5458.0
K00835	21.0
K00832	302.0
K00833	5428.0
K00830	341.0
K00831	12365.0
K00839	92.0
K04335	2.0
K04334	2.0
K01120	15.0
K01126	11956.0
K04333	3.0
K01129	7368.0
K01128	6.0
K04339	0.0
K04338	8.0
K02470	18849.0
K02471	86.0
K02472	304.0
K02473	0.0
K02474	7621.0
K02475	6.0
K02476	8.0
K02477	9047.0
K02478	18.0
K02479	54.0
K09019	14.0
K01267	5490.0
K13074	0.0
K13075	4.0
K11441	0.0
K14055	4.0
K13299	0.0
K13292	7358.0
K14057	2.0
K14056	2.0
K02856	309.0
K02585	432.0
K12211	3.0
K12210	0.0
K12213	3.0
K12212	3.0
K12215	0.0
K02854	11.0
K12217	5.0
K12216	3.0
K12219	3.0
K12218	5.0
K02855	9.0
K08692	3.0
K08693	4.0
K08690	0.0
K08691	11.0
K08696	8.0
K08697	4.0
K11748	9.0
K11749	12368.0
K11746	3.0
K11747	13.0
K11744	3.0
K11745	9.0
K11742	74.0
K11743	1919.0
K11740	3.0
K11741	902.0
K13920	1661.0
K13921	1.0
K13922	3826.0
K13923	1.0
K13924	117.0
K13925	0.0
K13926	164.0
K13927	597.0
K13928	5.0
K13929	10.0
K09923	7.0
K09922	5665.0
K06201	9835.0
K06200	3526.0
K06207	10730.0
K06206	1539.0
K06205	4.0
K09924	86.0
K09929	3.0
K06208	210.0
K00759	6285.0
K00758	20.0
K00752	9.0
K00757	10181.0
K00756	3008.0
K00754	14329.0
K06001	8182.0
K05557	0.0
K09766	704.0
K05554	0.0
K07475	0.0
K07150	3068.0
K07151	281.0
K07152	275.0
K07153	21.0
K07154	8584.0
K07155	0.0
K07156	14.0
K07157	48.0
K07406	6086.0
K07407	24288.0
K07404	5419.0
K07405	5792.0
K07402	5724.0
K07403	355.0
K07400	17.0
K07401	27.0
K01808	13680.0
K01809	8304.0
K01800	19.0
K01801	0.0
K01802	6508.0
K01803	13005.0
K01804	3185.0
K01805	722.0
K01807	2243.0
K09718	0.0
K14668	0.0
K14669	0.0
K14666	1.0
K14667	4.0
K01664	130.0
K01665	5613.0
K01666	3054.0
K01667	5694.0
K01660	0.0
K01661	721.0
K01662	12779.0
K01663	7.0
K01668	29.0
K01669	473.0
K02863	12590.0
K02862	5.0
K02860	12231.0
K02867	12807.0
K02866	0.0
K02864	12302.0
K02869	0.0
K05362	5.0
K05365	61.0
K03402	6985.0
K03403	14.0
K03400	0.0
K03406	36920.0
K03407	4298.0
K03404	52.0
K03405	88.0
K03408	8401.0
K03409	451.0
K02315	8114.0
K02314	13125.0
K02317	3.0
K02316	12784.0
K02313	12660.0
K02312	59.0
K02319	68.0
K12405	0.0
K12152	3.0
K12151	3.0
K07091	80.0
K07090	13753.0
K07093	76.0
K07092	1.0
K07095	16825.0
K07094	44.0
K07097	153.0
K07096	76.0
K07099	1080.0
K07098	15382.0
K11175	12755.0
K11174	0.0
K11177	31.0
K11176	29.0
K11173	0.0
K11179	140.0
K11178	29.0
K00322	37.0
K00320	18.0
K00321	0.0
K00326	0.0
K00324	532.0
K00325	151.0
K00329	87.0
K05945	85.0
K05944	0.0
K05947	0.0
K05946	1731.0
K06944	5.0
K06945	14.0
K06946	7.0
K06415	243.0
K06940	5239.0
K06941	13167.0
K06942	12594.0
K06943	0.0
K10806	37.0
K10807	10.0
K10804	109.0
K10805	32.0
K06948	167.0
K06949	14064.0
K06418	6.0
K09138	199.0
K09139	4.0
K09134	1981.0
K09135	0.0
K09136	132.0
K09137	240.0
K09130	0.0
K09131	431.0
K09132	1840.0
K09133	37.0
K05808	12575.0
K05809	4.0
K05804	1791.0
K05805	56.0
K05806	0.0
K05807	6091.0
K05800	54.0
K05801	337.0
K05802	9.0
K05803	4.0
K01044	17.0
K01045	8.0
K01046	146.0
K02068	349.0
K04561	29.0
K01042	1012.0
K05568	6116.0
K05567	2285.0
K14273	0.0
K14275	0.0
K14274	31.0
K02062	5.0
K05245	0.0
K05564	13.0
K01048	712.0
K02066	6491.0
K01322	5340.0
K01325	0.0
K02065	6319.0
K01326	0.0
K05560	13.0
K02243	161.0
K08930	0.0
K02679	2.0
K02676	34.0
K02674	196.0
K02675	0.0
K02672	194.0
K02241	420.0
K02670	46.0
K02671	196.0
K00810	4.0
K00811	5786.0
K00812	1249.0
K00813	19.0
K00814	0.0
K00817	12551.0
K00818	5954.0
K00819	218.0
K02530	156.0
K02245	161.0
K02244	27.0
K01499	5.0
K01498	0.0
K01493	12604.0
K01492	257.0
K01491	29227.0
K01497	107.0
K01496	645.0
K01495	9148.0
K01494	2197.0
K02418	4491.0
K02419	5256.0
K14492	0.0
K02412	4783.0
K02413	5100.0
K02410	5261.0
K02411	2616.0
K02416	5255.0
K02417	3616.0
K02414	768.0
K02415	425.0
K00120	1.0
K00121	218.0
K00430	0.0
K13058	0.0
K13059	0.0
K13727	3.0
K13057	17.0
K13722	0.0
K13051	84.0
K13052	3609.0
K00435	6.0
K12054	0.0
K03239	0.0
K03238	0.0
K03231	66.0
K03230	14.0
K03232	0.0
K12059	4.0
K03237	0.0
K03236	0.0
K12058	12.0
K12239	0.0
K12238	0.0
K12235	0.0
K12234	396.0
K13942	0.0
K13940	3925.0
K13941	4.0
K12097	0.0
K12096	0.0
K12095	0.0
K12094	0.0
K12093	0.0
K12092	0.0
K12091	0.0
K12090	0.0
K12099	0.0
K12098	0.0
K06356	0.0
K05992	20.0
K03540	0.0
K06331	3779.0
K06330	68.0
K07138	6836.0
K07139	10096.0
K11811	14.0
K07132	580.0
K07133	31838.0
K07130	4672.0
K07131	98.0
K07137	18638.0
K07134	0.0
K07135	0.0
K01860	0.0
K01866	12812.0
K01867	12813.0
K01865	19.0
K01868	14775.0
K01869	12807.0
K06140	48.0
K04766	8.0
K04767	494.0
K04764	629.0
K04762	5819.0
K04763	16624.0
K04760	76.0
K04761	1360.0
K04768	18.0
K04769	5571.0
K08313	248.0
K08312	22.0
K08311	59.0
K08310	34.0
K08317	8.0
K08316	5743.0
K08315	10.0
K08314	1679.0
K05149	0.0
K08319	1.0
K08318	3.0
K06339	0.0
K14648	1.0
K14392	168.0
K14393	226.0
K14645	27.0
K14647	1.0
K01689	16439.0
K01686	13717.0
K01687	16824.0
K01684	2533.0
K01685	6178.0
K01682	197.0
K01681	12368.0
K05308	0.0
K02889	0.0
K02888	12801.0
K02885	0.0
K02884	12807.0
K02887	12588.0
K02886	12807.0
K02881	12805.0
K02883	0.0
K13743	0.0
K02086	52.0
K02081	1115.0
K02080	24.0
K02083	159.0
K02082	175.0
K13831	1.0
K03428	6.0
K03429	2386.0
K03424	19786.0
K03935	0.0
K03932	437.0
K03933	12.0
K03930	2008.0
K03931	63.0
K02339	78.0
K02338	12809.0
K02337	12828.0
K02336	19.0
K02335	14601.0
K02334	3714.0
K02330	0.0
K03688	5590.0
K03689	2.0
K03680	45.0
K03683	24.0
K03684	253.0
K03685	12587.0
K03686	25032.0
K03687	10863.0
K07301	5174.0
K07300	19.0
K07303	88.0
K07302	100.0
K07305	320.0
K07304	512.0
K07307	1171.0
K07306	518.0
K07309	129.0
K07308	551.0
K02617	5.0
K02610	23.0
K02963	12803.0
K02612	25.0
K02961	12101.0
K09686	35721.0
K09687	58320.0
K09684	247.0
K09685	265.0
K09682	1.0
K09683	0.0
K09680	268.0
K09681	1.0
K09688	71.0
K09689	71.0
K05962	33.0
K05961	0.0
K05967	75.0
K05966	161.0
K11159	7.0
K05964	73.0
K05968	1.0
K11152	0.0
K00309	2.0
K00658	416.0
K00304	6.0
K00305	6.0
K00654	0.0
K00655	18003.0
K00652	5923.0
K00301	17.0
K00302	1915.0
K00303	97.0
K10828	0.0
K06431	0.0
K06432	0.0
K06433	0.0
K06434	26.0
K06436	251.0
K06437	0.0
K10820	34.0
K06439	1.0
K10822	0.0
K10823	0.0
K10826	3.0
K09167	1847.0
K06322	0.0
K14117	0.0
K14259	0.0
K14257	1.0
K01308	677.0
K01303	139.0
K01301	21.0
K01305	569.0
K01304	274.0
K02658	211.0
K00672	4.0
K02650	706.0
K02651	318.0
K02652	3361.0
K02653	4454.0
K02654	15140.0
K05687	0.0
K02656	189.0
K05685	96.0
K00878	6214.0
K00879	333.0
K00872	839.0
K00873	12680.0
K00870	7.0
K00876	19463.0
K00877	0.0
K00874	15912.0
K00875	1.0
K04487	13847.0
K04486	7975.0
K04485	12475.0
K04484	0.0
K04483	0.0
K04482	0.0
K04480	2.0
K04488	8930.0
K12049	0.0
K13693	4.0
K13706	0.0
K13694	377.0
K13695	12.0
K05977	0.0
K09516	277.0
K02434	10383.0
K02435	8475.0
K02436	142.0
K02437	8460.0
K05350	2552.0
K02431	4127.0
K08100	3.0
K02433	10589.0
K02438	7631.0
K02439	70.0
K03745	106.0
K03744	11718.0
K03747	177.0
K03210	12511.0
K03217	12766.0
K03216	6784.0
K03215	250.0
K03742	9632.0
K03219	14.0
K03218	12418.0
K03749	38.0
K03748	182.0
K02383	1.0
K06327	0.0
K06320	2549.0
K07238	12410.0
K09479	0.0
K09478	0.0
K09475	4.0
K09474	86.0
K09477	1.0
K09476	5.0
K09471	16.0
K09470	2.0
K09473	2.0
K09472	19.0
K07543	1.0
K06898	4366.0
K13967	0.0
K13963	2546.0
K07545	0.0
K00737	1798.0
K05345	80.0
K11706	3.0
K11707	27.0
K11704	3.0
K11705	3.0
K11708	23.0
K11709	24.0
K05588	8.0
K07114	14214.0
K07443	3801.0
K07116	6.0
K07117	33.0
K07110	25.0
K07447	12354.0
K07112	1246.0
K07113	42.0
K07448	2407.0
K07118	352.0
K07119	51.0
K10619	4.0
K10618	0.0
K10617	0.0
K10616	0.0
K01848	69.0
K01849	66.0
K01844	885.0
K01845	3707.0
K01846	119.0
K01847	11371.0
K01840	20933.0
K01841	207.0
K01842	1.0
K01843	1453.0
K06219	17.0
K10832	0.0
K05348	0.0
K14203	0.0
K08483	6800.0
K08482	36.0
K08481	16.0
K08480	2.0
K08485	4.0
K08484	32.0
K00464	4.0
K00467	3.0
K00466	0.0
K00461	0.0
K00460	0.0
K00463	0.0
K00462	17.0
K04509	1.0
K00469	6.0
K00468	0.0
K08645	0.0
K04744	258.0
K01518	2.0
K01519	0.0
K04748	60.0
K04749	697.0
K01514	24.0
K01515	11009.0
K01512	4011.0
K01510	0.0
K14623	835.0
K14626	0.0
K14627	0.0
K14628	0.0
K14629	0.0
K03918	17.0
K03919	21.0
K12372	8.0
K12373	29184.0
K12370	8.0
K12371	11.0
K02359	0.0
K02358	13089.0
K02351	10.0
K02352	0.0
K02355	24853.0
K02357	12813.0
K02356	12960.0
K13574	32.0
K13573	35.0
K13572	37.0
K13571	8.0
K13570	6.0
K12112	1.0
K12113	0.0
K12110	0.0
K12111	141.0
K07329	0.0
K07328	0.0
K07323	162.0
K07322	10488.0
K07321	2503.0
K07320	68.0
K07327	0.0
K07326	1.0
K07325	0.0
K07324	0.0
K08163	2.0
K06180	31775.0
K06181	54.0
K06182	5197.0
K06183	6412.0
K06186	70.0
K06187	12806.0
K06188	862.0
K06189	139.0
K08359	1.0
K07589	5.0
K07588	5881.0
K07587	0.0
K07586	1848.0
K07585	0.0
K07584	8033.0
K07583	0.0
K07582	0.0
K07581	0.0
K07580	0.0
K11139	0.0
K05989	17038.0
K05988	0.0
K05985	913.0
K05987	0.0
K05986	1.0
K10843	8.0
K08354	10.0
K10844	3.0
K10848	2.0
K00673	9.0
K00674	5425.0
K00675	176.0
K00676	4724.0
K00677	6607.0
K06988	52.0
K06989	456.0
K08351	4.0
K06980	104.0
K06981	3.0
K06982	0.0
K08350	4.0
K06984	0.0
K06985	50.0
K06986	5.0
K06987	2969.0
K02445	3121.0
K02444	2320.0
K00582	0.0
K00583	0.0
K00580	0.0
K02110	12858.0
K00586	0.0
K00587	14.0
K00584	22.0
K08921	0.0
K02441	82.0
K00588	370.0
K08922	0.0
K02440	1043.0
K00018	13366.0
K08923	0.0
K02443	4333.0
K00019	251.0
K02442	0.0
K08925	0.0
K08926	1.0
K08927	1.0
K03149	2052.0
K06604	0.0
K00015	67.0
K01989	7544.0
K00854	15578.0
K00855	30.0
K00856	128.0
K00857	3156.0
K00850	30188.0
K00851	79.0
K00852	13783.0
K00853	501.0
K00858	12808.0
K00859	12535.0
K01181	1263.0
K01180	0.0
K01183	2199.0
K01182	8116.0
K01185	5370.0
K01184	3.0
K01187	28099.0
K01188	9474.0
K02596	180.0
K13766	119.0
K13767	17.0
K13003	0.0
K13002	105.0
K13000	0.0
K02984	0.0
K02986	12816.0
K02987	0.0
K02636	18.0
K02982	11035.0
K02983	0.0
K02638	4.0
K02639	24.0
K02988	12725.0
K08298	253.0
K08299	7.0
K03583	208.0
K03582	207.0
K03581	8798.0
K03580	20.0
K03587	6362.0
K03586	40.0
K03585	11754.0
K03584	12348.0
K03589	11294.0
K03588	19606.0
K01725	20.0
K01724	110.0
K01727	97.0
K01726	4463.0
K01721	12.0
K01720	24.0
K01722	0.0
K13008	0.0
K01729	57.0
K01728	227.0
K09530	0.0
K09539	0.0
K02188	6018.0
K02189	5918.0
K02182	21.0
K02183	0.0
K03769	2474.0
K03768	17038.0
K03767	106.0
K03765	1.0
K03764	4.0
K03763	11038.0
K03762	161.0
K03761	11.0
K03760	262.0
K09457	788.0
K09456	18.0
K09459	191.0
K09458	13034.0
K00602	29693.0
K13988	0.0
K13985	1.0
K09981	26.0
K09980	13.0
K09983	25.0
K09982	74.0
K09985	170.0
K09984	12.0
K09987	18.0
K09986	10.0
K09989	2203.0
K09988	2232.0
K12583	1.0
K12582	6.0
K12589	0.0
K11720	237.0
K09759	3129.0
K10985	7.0
K10984	18.0
K07468	2.0
K07469	59.0
K07464	5586.0
K07465	13.0
K07466	66.0
K07467	6209.0
K07460	10669.0
K07461	4484.0
K07462	12818.0
K07463	66.0
K10679	194.0
K10678	4.0
K10671	1.0
K10670	3685.0
K10673	0.0
K10672	537.0
K10674	2.0
K10677	39.0
K10676	1.0
K08726	0.0
K08724	155.0
K08722	809.0
K08723	3.0
K08720	6.0
K08721	1.0
K08728	32.0
K10187	0.0
K00119	20.0
K00118	24.0
K00449	12.0
K00448	5.0
K00115	0.0
K00446	16.0
K00117	40.0
K00116	30.0
K00111	11620.0
K00442	5.0
K00113	155.0
K00112	162.0
K01539	0.0
K01531	7704.0
K04720	9130.0
K01533	13262.0
K01534	27179.0
K01535	6.0
K01537	12197.0
K14358	0.0
K14605	4.0
K14606	4.0
K00413	39.0
K10120	86.0
K05600	0.0
K05777	105.0
K03972	14.0
K03973	1797.0
K03970	9.0
K03971	3.0
K03976	12127.0
K03977	12589.0
K03974	10.0
K03975	5380.0
K03978	12684.0
K03979	12804.0
K13378	5565.0
K02372	7408.0
K02371	11185.0
K02377	7508.0
K02379	375.0
K03396	1.0
K03397	0.0
K03394	8309.0
K03395	1.0
K03392	23.0
K03393	0.0
K03390	5352.0
K03391	8.0
K03399	196.0
K03027	0.0
K12136	2.0
K12137	106.0
K06610	2.0
K12138	5.0
K12139	7.0
K11444	1.0
K11440	13.0
K11443	21.0
K11442	0.0
K00612	74.0
K00613	131.0
K00610	10598.0
K00611	5325.0
K00616	5192.0
K00617	0.0
K00614	11.0
K00615	32995.0
K00619	344.0
K10863	0.0
K07874	0.0
K06234	0.0
K10240	3.0
K10241	3.0
K10242	1.0
K10243	5.0
K04110	12.0
K04113	0.0
K04112	0.0
K04115	0.0
K04114	0.0
K04117	4.0
K04116	4.0
K04118	0.0
K05517	4.0
K07705	140.0
K07704	356.0
K07707	1830.0
K07706	1977.0
K07701	153.0
K07700	6.0
K07703	155.0
K07702	6.0
K07709	300.0
K07708	78.0
K01955	17839.0
K13042	1.0
K09934	12.0
K09935	4320.0
K06216	14.0
K09937	139.0
K13745	15.0
K13746	0.0
K13747	9017.0
K13740	0.0
K13741	0.0
K13742	0.0
K06211	1799.0
K06212	155.0
K09933	107.0
K02618	19.0
K02619	5350.0
K02968	12668.0
K02966	0.0
K02967	12589.0
K02616	19.0
K02965	12807.0
K02962	0.0
K02611	27.0
K02613	109.0
K03569	18312.0
K03568	497.0
K03565	12462.0
K06218	163.0
K03567	263.0
K03566	49.0
K03561	12415.0
K03560	72.0
K03563	5379.0
K03562	274.0
K06430	0.0
K01709	890.0
K01708	7.0
K01707	5.0
K01706	372.0
K01705	9.0
K01704	27556.0
K01703	27653.0
K01702	0.0
K14165	3.0
K14164	1.0
K14166	8.0
K14161	52.0
K14160	70.0
K14162	68.0
K05396	358.0
K03709	619.0
K03708	403.0
K08160	4.0
K03701	20651.0
K03700	5458.0
K03703	9313.0
K03702	12804.0
K03705	6820.0
K03704	10399.0
K03707	339.0
K03706	5323.0
K06289	0.0
K06288	0.0
K06283	5046.0
K06282	749.0
K06281	749.0
K06287	12804.0
K06286	27.0
K06285	202.0
K06284	1573.0
K08161	40.0
K07540	2.0
K06438	4205.0
K06869	0.0
K06868	0.0
K06867	133.0
K06866	4.0
K06865	0.0
K06864	4225.0
K06863	0.0
K06862	0.0
K06861	6154.0
K06860	7.0
K12659	2.0
K12658	13.0
K07547	0.0
K07546	0.0
K15023	7.0
K15022	185.0
K15020	0.0
K15024	4788.0
K08700	4.0
K08162	1776.0
K07544	1.0
K00137	3.0
K00135	406.0
K00134	13266.0
K00133	12765.0
K00132	42.0
K00131	53.0
K00130	1848.0
K00139	0.0
K00138	2.0
K00429	4.0
K00428	5161.0
K00421	3.0
K00423	4.0
K00425	6136.0
K00427	5.0
K00426	6064.0
K14292	0.0
K14379	0.0
K14370	0.0
K14371	0.0
K14372	0.0
K14373	0.0
K14374	0.0
K14375	0.0
K09845	1.0
K14082	2.0
K14083	93.0
K14080	2.0
K14081	10.0
K14086	1794.0
K14087	1992.0
K14084	169.0
K14088	1998.0
K14089	1864.0
K01552	5205.0
K01551	511.0
K01556	56.0
K01557	1.0
K01554	5.0
K01555	46.0
K04708	1.0
K03955	0.0
K13689	0.0
K13688	57.0
K13683	3.0
K13685	824.0
K13684	3.0
K13687	2.0
K13686	0.0
K14159	0.0
K02399	28.0
K02398	1035.0
K02395	1038.0
K02394	302.0
K02397	2672.0
K02396	5612.0
K02391	44.0
K02390	5342.0
K02393	292.0
K02392	8486.0
K13533	0.0
K13532	0.0
K13531	5.0
K13530	7.0
K01550	0.0
K05658	0.0
K14054	29.0
K02601	13633.0
K02970	12523.0
K05378	1.0
K12339	523.0
K14060	3.0
K11687	0.0
K11686	0.0
K11685	3.0
K11689	632.0
K11688	761.0
K08939	0.0
K03048	163.0
K03049	0.0
K13821	171.0
K13820	6.0
K03042	0.0
K03043	12613.0
K03040	12422.0
K03041	0.0
K03046	12740.0
K03047	0.0
K03044	0.0
K03045	0.0
K00348	5890.0
K09847	2.0
K00692	26.0
K00638	6285.0
K00639	6672.0
K00693	4.0
K00634	7855.0
K00635	3.0
K00630	0.0
K00631	9.0
K00632	897.0
K00633	2482.0
K00691	100.0
K00696	8.0
K00694	254.0
K00695	10.0
K10854	2.0
K07811	1.0
K07810	34.0
K07813	4719.0
K07812	352.0
K07814	2233.0
K07816	331.0
K00090	13.0
K00091	2053.0
K00094	1677.0
K00096	2887.0
K00097	6702.0
K00098	11.0
K00099	12671.0
K10228	6.0
K10229	6.0
K12548	3.0
K10222	0.0
K10220	3.0
K10221	3.0
K10227	18.0
K05822	18.0
K01949	0.0
K01945	12785.0
K01947	0.0
K01946	0.0
K01941	63.0
K01940	10896.0
K06357	0.0
K07729	16007.0
K07728	0.0
K07727	13251.0
K07726	1842.0
K07725	0.0
K07724	5.0
K07723	218.0
K07722	379.0
K07721	0.0
K07720	29447.0
K00899	336.0
K05824	1.0
K00891	17627.0
K00892	4.0
K00895	588.0
K00897	204.0
K08151	63.0
K08153	13.0
K08154	7.0
K02948	12786.0
K02942	0.0
K02944	0.0
K05665	0.0
K02946	12783.0
K13793	0.0
K06352	0.0
K01769	0.0
K01768	553.0
K01761	55.0
K01760	503.0
K01762	0.0
K09578	0.0
K01766	4.0
K08164	2.0
K02493	12694.0
K08166	7.0
K08167	18.0
K02496	33.0
K02497	2.0
K02494	39.0
K02495	19503.0
K02498	46.0
K02499	708.0
K08168	2.0
K08169	662.0
K14415	1967.0
K14414	11.0
K06881	12799.0
K00436	27.0
K06332	1.0
K12815	0.0
K12810	0.0
K06885	682.0
K00437	8.0
K06335	0.0
K06334	5771.0
K03547	6255.0
K03546	4038.0
K03545	17629.0
K03544	17622.0
K03543	5458.0
K06888	2351.0
K10941	19.0
K03549	145.0
K03548	29.0
K10940	0.0
K02236	178.0
K02237	6049.0
K02234	10.0
K02232	6430.0
K02233	8448.0
K02230	357.0
K02231	12212.0
K06359	0.0
K02238	10619.0
K02239	1.0
K03723	12058.0
K03722	1068.0
K03721	16.0
K03720	8.0
K03727	10.0
K03726	2.0
K03725	0.0
K03724	343.0
K06358	0.0
K12673	0.0
K12679	0.0
K12678	0.0
K06410	3074.0
K11898	5.0
K11899	12.0
K11896	106.0
K11897	31.0
K11894	70.0
K11895	103.0
K11892	99.0
K11893	97.0
K11890	19.0
K11891	94.0
K08762	2.0
K08764	0.0
K08765	0.0
K10418	0.0
K11325	4.0
K11326	0.0
K11327	0.0
K11328	0.0
K11329	7.0
K00151	27.0
K00150	4.0
K00153	2.0
K00400	0.0
K00407	34.0
K00406	78.0
K00405	289.0
K00404	192.0
K00158	29.0
K01342	1.0
K09388	3.0
K09386	27.0
K09384	116.0
K04094	1605.0
K04095	2107.0
K04096	12843.0
K04097	39.0
K04090	16.0
K04091	78.0
K04092	6.0
K04093	6.0
K04098	0.0
K04099	0.0
K01578	8.0
K01579	7267.0
K01574	5.0
K01575	60.0
K01576	7.0
K01577	3.0
K01571	6029.0
K01572	13461.0
K01573	242.0
K02009	3814.0
K02008	22404.0
K02005	13669.0
K02004	83642.0
K02007	4694.0
K02006	32829.0
K02001	211.0
K02000	302.0
K02003	89819.0
K02002	407.0
K03065	0.0
K08952	3.0
K03060	6699.0
K13809	0.0
K10948	0.0
K09607	6.0
K06125	0.0
K04337	2.0
K06120	1658.0
K06121	0.0
K04336	2.0
K01127	2.0
K09703	44.0
K00004	1.0
K14699	0.0
K09702	549.0
K14698	0.0
K05311	62.0
K13829	20.0
K10943	182.0
K07291	4.0
K07290	15.0
K10206	8942.0
K10202	55.0
K10208	0.0
K10209	12.0
K01966	364.0
K01965	37.0
K01964	23.0
K01963	4718.0
K01962	1412.0
K01961	16951.0
K01960	5776.0
K01969	37.0
K01968	28.0
K07749	2223.0
K07748	4.0
K07741	1794.0
K07740	16.0
K07743	7.0
K07742	6586.0
K07745	0.0
K07744	0.0
K07746	33.0
K01299	2316.0
K01295	792.0
K01297	2418.0
K02922	0.0
K05603	8.0
K02921	0.0
K02926	12589.0
K05607	0.0
K02924	0.0
K05605	0.0
K02928	0.0
K02929	0.0
K00216	20.0
K00217	2.0
K00214	2.0
K00215	14672.0
K00213	0.0
K00210	10.0
K00211	1.0
K00218	5.0
K00219	312.0
K01035	4.0
K01034	824.0
K04517	12120.0
K01740	23530.0
K01031	5.0
K01746	270.0
K01745	1401.0
K01744	6016.0
K01749	3552.0
K01039	212.0
K04518	5898.0
K09591	0.0
K14129	0.0
K14128	22.0
K14121	0.0
K14120	0.0
K14123	0.0
K14122	0.0
K14125	0.0
K14124	0.0
K14127	29.0
K14126	23.0
K03521	11835.0
K03520	16.0
K03523	7195.0
K03522	12236.0
K03525	12749.0
K03524	12966.0
K03527	14305.0
K03526	12226.0
K03529	6950.0
K03528	22.0
K06338	1.0
K02217	7310.0
K03299	1917.0
K03298	47.0
K13472	13.0
K03293	282.0
K03292	17046.0
K03291	18.0
K03290	1.0
K03297	1973.0
K03296	16510.0
K03295	5677.0
K03294	3682.0
K13009	2.0
K12690	0.0
K09743	0.0
K06022	1.0
K07190	15.0
K06021	1.0
K07192	2099.0
K06020	51.0
K06027	5.0
K06026	3.0
K09744	5.0
K07991	22.0
K08749	0.0
K09835	5.0
K09834	4.0
K10439	21475.0
K06351	6.0
K09833	4.0
K10925	0.0
K10924	163.0
K10927	165.0
K10926	14.0
K10923	0.0
K10922	0.0
K09629	0.0
K10697	4.0
K00179	2881.0
K00172	1329.0
K00171	610.0
K00170	752.0
K00177	7241.0
K00176	7156.0
K00175	13894.0
K00174	12717.0
K13478	0.0
K14338	6.0
K14339	1.0
K14335	2.0
K14337	0.0
K14330	4.0
K14331	4.0
K14333	11.0
K08918	0.0
K13479	2442.0
K04078	12545.0
K04079	12471.0
K04076	217.0
K04077	12829.0
K04074	751.0
K04075	12523.0
K04072	8523.0
K04073	33.0
K04070	4317.0
K04071	0.0
K14597	13.0
K13318	0.0
K08280	20.0
K13641	362.0
K13640	367.0
K13643	223.0
K13642	1.0
K02027	90029.0
K02026	157827.0
K02025	167627.0
K02024	19.0
K02023	2682.0
K02022	733.0
K02021	7.0
K02020	4893.0
K02029	9778.0
K02028	13582.0
K03886	5.0
K03887	4.0
K03884	0.0
K03885	5607.0
K03881	0.0
K03888	2.0
K03889	5.0
K12998	0.0
K12999	4.0
K12992	2484.0
K12993	0.0
K12990	1848.0
K12991	0.0
K12996	37.0
K12997	102.0
K12994	1.0
K12995	43.0
K08979	0.0
K08978	9463.0
K03088	101022.0
K03089	196.0
K03086	17473.0
K03087	213.0
K08971	0.0
K08970	10.0
K03082	74.0
K03080	3.0
K08974	13309.0
K13868	1.0
K00918	1730.0
K01553	0.0
K12214	6.0
K11646	71.0
K11645	0.0
K11641	0.0
K11640	0.0
K12736	0.0
K12733	2.0
K07507	7299.0
K07506	44.0
K07505	7.0
K07504	14.0
K07503	5.0
K07502	3243.0
K07501	121.0
K07500	0.0
K07509	0.0
K07508	2.0
K11422	0.0
K08698	4.0
K10773	15011.0
K10774	1.0
K14286	0.0
K10778	88.0
K14287	46.0
K00140	453.0
K05501	61.0
K01903	624.0
K01902	630.0
K01905	42.0
K01904	0.0
K01907	62.0
K01906	7.0
K01909	0.0
K01908	30.0
K14534	1881.0
K00147	12442.0
K07767	0.0
K07769	4.0
K07768	6.0
K06203	77.0
K06202	53.0
K09921	42.0
K09920	19.0
K09927	1797.0
K09024	8.0
K09022	528.0
K09023	3.0
K09020	41.0
K09021	4.0
K02908	0.0
K02909	12798.0
K08218	5996.0
K08219	4.0
K02904	12746.0
K02906	12590.0
K02907	12282.0
K02902	12524.0
K00230	217.0
K00231	432.0
K00232	4.0
K08976	39.0
K00234	0.0
K00239	8567.0
K06209	4521.0
K09928	239.0
K01015	0.0
K01014	8.0
K01012	15040.0
K01011	2647.0
K01010	0.0
K08920	0.0
K14103	0.0
K14102	0.0
K14101	0.0
K14100	0.0
K14105	0.0
K14104	0.0
K14109	1.0
K14108	0.0
K06401	1.0
K00893	0.0
K13402	0.0
K12858	0.0
K03503	5501.0
K03502	11515.0
K03501	12571.0
K03500	7123.0
K08924	0.0
K02278	540.0
K02279	1327.0
K12977	0.0
K02276	249.0
K02277	8.0
K02274	251.0
K02275	241.0
K13450	0.0
K13451	0.0
K13452	0.0
K13454	0.0
K13455	0.0
K12509	0.0
K12508	13.0
K12507	48.0
K12506	462.0
K12500	11.0
K12503	9.0
K05926	0.0
K09728	0.0
K14587	31.0
K06597	13.0
K06596	188.0
K06595	1.0
K06599	1.0
K06598	15.0
K07978	5.0
K07979	19022.0
K07976	0.0
K14585	0.0
K10907	8768.0
K10906	1.0
K10901	0.0
K10909	0.0
K10908	66.0
K09819	113.0
K09818	44.0
K09817	12240.0
K09816	11775.0
K09815	12204.0
K06374	5439.0
K06373	5400.0
K09812	14561.0
K09811	14518.0
K09810	8008.0
K09724	0.0
K14582	0.0
K09721	0.0
K04058	13.0
K04059	10.0
K04050	0.0
K04051	0.0
K04052	0.0
K04053	0.0
K04054	0.0
K04055	0.0
K04056	11.0
K04057	0.0
K01047	0.0
K08975	0.0
K10015	6.0
K10014	70.0
K10017	6.0
K10016	6.0
K10011	8.0
K10010	1083.0
K10013	7.0
K10012	2088.0
K10019	2.0
K10018	2.0
K13665	24.0
K13664	0.0
K13663	0.0
K13662	0.0
K13661	0.0
K13660	0.0
K13669	0.0
K13668	13.0
K07641	7.0
K01466	394.0
K13590	42.0
K01464	4182.0
K01465	13186.0
K01462	19818.0
K01463	350.0
K01460	6.0
K01461	0.0
K13599	63.0
K13598	187.0
K01468	1059.0
K01469	18.0
K09251	42.0
K09252	11.0
K02041	1912.0
K02040	12907.0
K02043	10.0
K02045	668.0
K02044	2520.0
K02047	676.0
K02046	681.0
K02049	14835.0
K02048	697.0
K05549	5.0
K05548	22.0
K06046	0.0
K03319	301.0
K03316	240.0
K03317	176.0
K03314	30.0
K03315	9505.0
K03312	2423.0
K03313	1110.0
K03310	15569.0
K03311	2902.0
K12052	0.0
K02945	13886.0
K06162	42.0
K06163	37.0
K06160	18.0
K06161	0.0
K06166	26.0
K00359	801.0
K06164	36.0
K06165	34.0
K06168	12461.0
K06169	121.0
K13020	79.0
K07158	0.0
K07159	0.0
K04835	9.0
K11621	0.0
K11991	14.0
K11622	3.0
K11996	371.0
K11627	0.0
K11626	9.0
K11629	1.0
K11628	0.0
K07561	0.0
K07560	12444.0
K07563	0.0
K07562	0.0
K07565	0.0
K07564	0.0
K07567	15187.0
K07566	16383.0
K07569	0.0
K07568	18239.0
K09925	3.0
K11199	0.0
K11198	0.0
K11192	2.0
K11191	0.0
K11196	0.0
K11195	0.0
K11194	0.0
K02492	3400.0
K10713	5.0
K10710	2068.0
K10711	160.0
K10716	3.0
K02490	203.0
K10714	7.0
K10715	2.0
K01929	12841.0
K01928	13079.0
K01923	12883.0
K01922	29.0
K01921	13299.0
K01920	66.0
K01926	11089.0
K01925	12959.0
K01924	12801.0
K07789	87.0
K07788	87.0
K07785	3.0
K07784	3.0
K07787	400.0
K07786	0.0
K07781	3.0
K07783	1033.0
K07782	32.0
K05835	6.0
K06355	0.0
K14661	1.0
K09844	1.0
K00782	612.0
K00783	12661.0
K00784	13639.0
K00785	1.0
K00786	3479.0
K00039	2.0
K00036	2361.0
K00037	1.0
K00034	452.0
K00035	1.0
K00032	0.0
K00033	2398.0
K00030	407.0
K00031	11710.0
K01259	528.0
K01258	11674.0
K01255	4109.0
K01256	328.0
K01251	8329.0
K01250	2116.0
K01253	12.0
K01252	5.0
K09008	37.0
K09009	7.0
K09000	40.0
K09001	188.0
K09002	2308.0
K09003	20.0
K09004	296.0
K09005	396.0
K09006	4.0
K09007	356.0
K09846	0.0
K08234	3437.0
K00258	8.0
K00259	1317.0
K00252	154.0
K00253	33.0
K00256	6.0
K00257	6258.0
K00254	0.0
K00255	8.0
K01079	968.0
K01078	24.0
K01071	106.0
K01070	39.0
K01073	17.0
K01077	7905.0
K01076	234.0
K14472	2.0
K14471	2.0
K14470	2.0
K14475	158.0
K09841	0.0
K02788	145.0
K02782	16.0
K02783	528.0
K02781	446.0
K02786	142.0
K02787	1.0
K02784	20.0
K01060	220.0
K01787	1273.0
K01786	5728.0
K01785	18026.0
K01784	18544.0
K01783	15184.0
K01782	200.0
K01781	2.0
K01780	0.0
K01789	5.0
K01788	5009.0
K02526	372.0
K02527	6052.0
K02525	12.0
K02250	1.0
K02523	6146.0
K02520	12547.0
K02521	17.0
K02258	43.0
K02259	111.0
K02528	12390.0
K02529	54905.0
K03781	7410.0
K03780	791.0
K03783	11803.0
K03782	357.0
K03785	3596.0
K03784	1961.0
K03787	7986.0
K03786	9198.0
K03789	5086.0
K03788	4.0
K10700	2.0
K00342	5992.0
K03124	66.0
K03120	0.0
K12527	2407.0
K12526	4.0
K12525	8.0
K12524	10372.0
K12523	0.0
K12522	0.0
K09789	4959.0
K09788	205.0
K09787	6424.0
K09786	264.0
K09785	0.0
K09781	38.0
K09780	65.0
K10961	0.0
K10960	11.0
K10963	0.0
K10962	0.0
K10965	0.0
K10964	0.0
K10966	0.0
K09879	4.0
K06318	1.0
K06311	6.0
K06310	1029.0
K06312	0.0
K06314	1.0
K06317	380.0
K11389	0.0
K11386	0.0
K11387	0.0
K11384	74.0
K11385	0.0
K11382	1.0
K11383	1.0
K11381	300.0
K11949	0.0
K10380	0.0
K04032	320.0
K04033	11.0
K04030	457.0
K04031	6537.0
K04036	2.0
K04037	6.0
K04034	79.0
K04035	96.0
K04038	6.0
K04039	6.0
K07046	219.0
K07047	3803.0
K07044	15.0
K07045	2758.0
K07042	7041.0
K07043	10003.0
K07040	6691.0
K07041	0.0
K07048	282.0
K07049	0.0
K08664	0.0
K02584	310.0
K10039	759.0
K10038	10.0
K10037	22.0
K10036	221.0
K04788	0.0
K04789	0.0
K04784	27.0
K04785	0.0
K04786	1.0
K04787	0.0
K04780	1.0
K04781	24.0
K04782	17.0
K04783	0.0
K13601	0.0
K13603	0.0
K13602	0.0
K13605	0.0
K13604	2.0
K13607	127.0
K02404	1003.0
K05783	1.0
K05782	19.0
K05781	37.0
K05780	37.0
K05787	5.0
K05786	231.0
K05785	279.0
K05784	1.0
K05789	3.0
K05788	361.0
K01442	11287.0
K01443	7140.0
K01444	322.0
K01446	6.0
K01447	5942.0
K01448	21435.0
K01449	2148.0
K14803	0.0
K02069	523.0
K05569	2207.0
K08008	0.0
K02063	7.0
K05566	2270.0
K05565	25.0
K05563	13.0
K05562	13.0
K05561	13.0
K02064	7.0
K03338	1976.0
K03339	2.0
K03330	0.0
K03331	0.0
K03332	47.0
K03333	17.0
K03335	1889.0
K03336	1862.0
K03337	1968.0
K12956	0.0
K12957	6.0
K12954	0.0
K12955	0.0
K12952	0.0
K12953	0.0
K12950	3.0
K12951	0.0
K14733	4.0
K00109	4.0
K06148	19428.0
K06149	28.0
K06144	4.0
K06145	31.0
K06146	0.0
K06147	104727.0
K06141	5.0
K06142	17848.0
K06143	186.0
K11945	0.0
K08948	0.0
K08949	0.0
K00071	0.0
K14664	0.0
K13810	42.0
K14665	35.0
K03058	0.0
K11609	0.0
K11608	0.0
K14660	3.0
K11603	0.0
K11602	0.0
K11601	0.0
K11600	0.0
K11607	4.0
K11606	4.0
K11605	4.0
K11604	4.0
K10558	34.0
K10559	233.0
K10550	60.0
K10551	60.0
K10552	3.0
K10553	3.0
K10554	5.0
K10555	101.0
K10556	77.0
K10557	34.0
K03051	0.0
K03050	0.0
K07549	0.0
K07548	0.0
K07239	677.0
K07235	20.0
K07234	41.0
K07237	7.0
K07236	8.0
K07231	13.0
K07230	15.0
K07233	24.0
K07232	22.0
K02467	3.0
K05306	2108.0
K05305	3516.0
K05304	17.0
K05303	1.0
K05301	5.0
K02565	4.0
K08644	0.0
K08646	1.0
K08641	687.0
K08643	2.0
K08642	0.0
K12146	0.0
K00010	2364.0
K00011	3.0
K00012	12387.0
K00013	12693.0
K00014	15205.0
K00016	7002.0
K09065	12.0
K08252	132.0
K08253	8.0
K08256	11.0
K08255	0.0
K08258	0.0
K08259	3.0
K00274	47.0
K00275	380.0
K00276	4.0
K00270	0.0
K00271	0.0
K00272	2.0
K00273	7.0
K00278	10029.0
K00279	0.0
K12675	0.0
K01277	5728.0
K01274	30.0
K01273	5274.0
K01271	2872.0
K01270	17319.0
K01278	6223.0
K00906	40.0
K00904	75.0
K00903	604.0
K00901	1623.0
K13785	0.0
K00908	19.0
K11149	0.0
K01053	60.0
K01051	670.0
K01057	433.0
K01056	12796.0
K01055	26.0
K01054	5.0
K01058	140.0
K02500	12623.0
K02501	12512.0
K02502	6507.0
K02503	12735.0
K02504	4.0
K02505	4.0
K02506	3.0
K02507	4.0
K02508	4.0
K02509	47.0
K00291	0.0
K13410	0.0
K13148	0.0
K13419	0.0
K05825	0.0
K03106	12808.0
K03105	0.0
K03101	15031.0
K03100	27362.0
K12541	0.0
K12540	1.0
K12543	0.0
K12542	0.0
K12545	0.0
K12544	0.0
K12547	2.0
K12546	1.0
K12549	0.0
K06080	4.0
K11018	0.0
K11019	0.0
K11016	0.0
K11017	0.0
K11014	0.0
K11015	0.0
K11012	0.0
K11013	0.0
K11010	0.0
K11011	0.0
K06333	5360.0
K06880	1.0
K06883	275.0
K06882	1.0
K09857	104.0
K06884	7.0
K06887	3.0
K06886	224.0
K06889	20879.0
K10942	174.0
K09859	57.0
K09858	145.0
K10947	20724.0
K10946	0.0
K10945	0.0
K10944	0.0
K13284	0.0
K00483	35.0
K00481	8.0
K00480	12.0
K00486	25.0
K00485	9.0
K00484	15.0
K09901	4.0
K10929	0.0
K07684	99.0
K07685	2.0
K07686	4.0
K07687	9.0
K07681	1.0
K07688	3.0
K07689	21.0
K10928	0.0
K04018	1.0
K04019	333.0
K04014	285.0
K04015	624.0
K04016	1.0
K04017	0.0
K04013	284.0
K07060	0.0
K07061	3.0
K07062	608.0
K07063	24.0
K07064	76.0
K07065	14.0
K07066	1792.0
K07067	259.0
K07068	117.0
K07069	1814.0
K01121	0.0
K13629	1.0
K13628	172.0
K13623	8.0
K13622	11.0
K13620	3.0
K13626	2930.0
K08586	0.0
K08587	0.0
K01428	1925.0
K01429	1882.0
K01422	5470.0
K01423	151.0
K01420	7498.0
K01421	8584.0
K01426	2440.0
K01427	0.0
K01424	11279.0
K01425	5983.0
K08068	4.0
K07538	6.0
K13086	0.0
K13085	0.0
K07287	65.0
K07824	0.0
K07682	0.0
K02722	4.0
K12978	1.0
K12979	6.0
K12972	52.0
K12973	6.0
K12974	3.0
K12975	4.0
K12976	6.0
K07821	0.0
K07683	3.0
K14750	0.0
K14751	0.0
K14953	0.0
K12288	4.0
K12289	4.0
K12282	19.0
K12283	15.0
K12280	14.0
K12281	13.0
K12286	13.0
K12287	162.0
K12284	13.0
K12285	166.0
K11957	2.0
K11956	4.0
K11955	2.0
K11954	2.0
K11953	4.0
K11952	2.0
K11951	2.0
K11950	2.0
K11959	2.0
K11958	2.0
K13889	237.0
K13888	113.0
K11963	2.0
K07217	212.0
K07216	6507.0
K07215	3.0
K07214	2285.0
K07213	712.0
K07212	0.0
K07219	378.0
K07218	23.0
K12150	5.0
K08689	0.0
K08688	0.0
K00402	0.0
K00401	0.0
K11994	0.0
K00152	0.0
K01043	384.0
K00154	13.0
K00157	0.0
K00156	5066.0
K10533	4.0
K10530	7.0
K10531	3.0
K10536	1130.0
K10537	64.0
K10535	18.0
K10538	4.0
K10539	64.0
K00073	30.0
K13934	7.0
K00076	1840.0
K00077	9846.0
K00074	5560.0
K00075	12796.0
K00078	0.0
K00079	8.0
K02290	6.0
K02563	12792.0
K02292	4.0
K08966	7.0
K02294	28.0
K08278	0.0
K08279	13.0
K08274	0.0
K08275	0.0
K08276	13.0
K08277	0.0
K00298	1.0
K00299	31.0
K00296	0.0
K00297	12870.0
K00294	381.0
K00292	4.0
K00293	3.0
K00290	9479.0
K07757	4.0
K12089	0.0
K01210	64.0
K01213	0.0
K01212	2534.0
K01215	8.0
K01214	0.0
K01217	1.0
K01216	2.0
K01219	32.0
K01218	2000.0
K02749	1.0
K02746	1973.0
K02747	1807.0
K02744	2521.0
K02745	1951.0
K02742	158.0
K00924	124.0
K00925	14486.0
K00926	8215.0
K00927	12807.0
K00928	13641.0
K00929	9015.0
K12085	0.0
K02298	15.0
K02299	17.0
K02568	125.0
K02569	113.0
K02562	4.0
K02291	96.0
K02560	4.0
K02293	18.0
K02566	591.0
K02567	380.0
K02564	17621.0
K02297	18.0
K03169	29367.0
K03168	12665.0
K03163	0.0
K03162	0.0
K03167	0.0
K03166	0.0
K11038	2.0
K11039	0.0
K11030	0.0
K11031	91.0
K11032	1.0
K11033	0.0
K11034	0.0
K11035	0.0
K11036	0.0
K11037	0.0
K02546	0.0
K07668	553.0
K07669	14.0
K07666	6.0
K07667	11807.0
K07664	23.0
K07665	4413.0
K07662	33.0
K07663	7.0
K07660	20.0
K07661	30.0
K03927	7871.0
K07008	59.0
K07009	2668.0
K07002	46.0
K07003	5087.0
K07000	78.0
K07001	9772.0
K07006	92.0
K07007	17592.0
K07004	40.0
K07005	13234.0
K03921	30.0
K02956	12806.0
K09725	0.0
K09181	514.0
K08599	0.0
K08598	0.0
K08591	14951.0
K08590	5960.0
K01156	272.0
K01154	10811.0
K01407	4.0
K01400	1.0
K01153	10489.0
K01150	48.0
K01151	12206.0
K01408	0.0
K01409	13410.0
K01158	0.0
K01159	7383.0
K05523	1.0
K05522	48.0
K05521	4847.0
K05520	5795.0
K05527	58.0
K05526	9.0
K05525	9.0
K05524	129.0
K05529	0.0
K14518	4.0
K14519	22.0
K05949	0.0
K01754	6783.0
K05942	1.0
K01027	153.0
K02171	0.0
K02170	173.0
K02173	256.0
K02172	0.0
K01751	2709.0
K06416	800.0
K06417	1.0
K06414	0.0
K06947	1.0
K03379	25.0
K03808	186.0
K03809	100.0
K03806	68.0
K06412	6408.0
K03804	4.0
K12296	6.0
K03802	54.0
K03803	5857.0
K06413	31.0
K10808	23.0
K06411	3157.0
K01028	123.0
K01029	695.0
K11931	156.0
K11930	0.0
K11933	4.0
K11932	3.0
K11935	2.0
K11934	198.0
K11937	2.0
K11936	3.0
K11939	3.0
K11938	3.0
K10800	6.0
K06419	13.0
K11929	3.0
K07271	5541.0
K07270	4.0
K07273	5235.0
K07272	4.0
K07275	116.0
K07274	43.0
K07277	6336.0
K07276	19.0
K07279	1.0
K07278	129.0
K10623	0.0
K02481	5785.0
K11520	4.0
K02480	8.0
K08170	1.0
K02485	70.0
K02484	7251.0
K02487	33.0
K08600	17102.0
K08603	0.0
K08602	1985.0
K08605	2.0
K08604	2.0
K09956	2.0
K09957	1.0
K09954	109.0
K09955	11899.0
K09952	268.0
K09953	0.0
K09950	24.0
K09951	4960.0
K09958	31.0
K09959	23.0
K07495	9.0
K07494	176.0
K07497	7564.0
K07496	3787.0
K07491	5125.0
K07490	3.0
K07493	13.0
K07492	47.0
K07499	12.0
K07498	50.0
K11209	17.0
K11208	3.0
K11204	0.0
K11203	204.0
K11202	495.0
K11201	2.0
K11200	5.0
K00058	17843.0
K00059	24320.0
K00728	0.0
K00729	5.0
K00055	49.0
K00057	12677.0
K00050	2367.0
K00051	0.0
K00720	27.0
K00721	7026.0
K14424	0.0
K06033	0.0
K14189	6.0
K14188	77.0
K06364	0.0
K14187	46.0
K01239	2550.0
K01238	399.0
K01897	17367.0
K01232	514.0
K01895	2419.0
K01230	0.0
K01893	12304.0
K01236	32.0
K01235	284.0
K01890	12805.0
K02768	975.0
K02769	342.0
K02760	2446.0
K02761	1946.0
K02763	21.0
K02764	1.0
K02765	2897.0
K00948	17655.0
K00949	6934.0
K00942	14488.0
K00943	7117.0
K00940	5833.0
K00941	23260.0
K00946	11322.0
K00947	13.0
K00944	0.0
K00945	28531.0
K01097	0.0
K01096	21.0
K01095	527.0
K01093	117.0
K01092	8200.0
K01091	27175.0
K01090	7800.0
K03499	26310.0
K03498	21692.0
K03491	1134.0
K03490	1828.0
K03493	3.0
K03492	78.0
K03495	12619.0
K03497	29951.0
K03496	30427.0
K02817	0.0
K02814	46.0
K02815	59.0
K02810	4240.0
K02548	7480.0
K02549	198.0
K02818	2.0
K02819	2111.0
K03637	3291.0
K03636	207.0
K03147	11338.0
K03146	88.0
K08851	0.0
K06518	11514.0
K09729	421.0
K06048	44.0
K06045	26.0
K06044	31.0
K09727	0.0
K09726	10.0
K06041	6413.0
K09720	6.0
K09723	0.0
K06042	5590.0
K09897	4.0
K09896	4.0
K09895	21.0
K09894	4.0
K09893	4.0
K09892	4.0
K09891	4.0
K09890	4.0
K09899	4.0
K09898	17.0
K03622	0.0
K07648	4.0
K07649	35.0
K07398	0.0
K07399	74.0
K11056	0.0
K11057	0.0
K11054	0.0
K11055	0.0
K07640	28.0
K07393	131.0
K07390	66.0
K07391	12493.0
K07644	29.0
K07645	55.0
K07646	16659.0
K07647	1.0
K10896	0.0
K07024	39285.0
K07025	23133.0
K07026	25.0
K07027	9617.0
K07020	21.0
K07021	44.0
K07022	1.0
K07023	8005.0
K07028	189.0
K07029	22640.0
K10094	8.0
K01390	0.0
K01392	18.0
K01399	0.0
K02673	26.0
K05893	0.0
K05897	2.0
K05896	6964.0
K05895	4270.0
K05899	1.0
K05898	0.0
K00555	2.0
K00554	10554.0
K00557	32.0
K00556	5349.0
K00551	13.0
K00559	0.0
K00558	19954.0
K01170	66.0
K01173	243.0
K01174	75.0
K01175	340.0
K01176	691.0
K01178	30.0
K01179	4499.0
K14578	0.0
K14579	0.0
K08951	0.0
K08950	0.0
K08953	0.0
K03828	56.0
K03829	20.0
K03820	5652.0
K03821	86.0
K03822	0.0
K03823	10288.0
K03824	23.0
K03825	66.0
K03826	6355.0
K03827	5570.0
K12248	0.0
K12246	0.0
K12247	0.0
K12242	15.0
K12243	1.0
K12240	4.0
K12241	0.0
K11919	0.0
K11918	0.0
K11913	0.0
K11912	0.0
K11911	3.0
K11910	60.0
K11917	0.0
K11916	56.0
K11915	56.0
K11914	56.0
K12068	6.0
K12069	3.0
K12062	10.0
K12063	11.0
K12060	11.0
K12061	11.0
K12066	7.0
K12067	24.0
K12064	10.0
K12065	11.0
K07259	6086.0
K07258	18230.0
K07253	0.0
K07251	4.0
K07250	1930.0
K07257	96.0
K07256	0.0
K07255	0.0
K07254	0.0
K05372	1.0
K05373	0.0
K05370	1.0
K05371	4.0
K05374	0.0
K05375	25.0
K09970	48.0
K09971	50.0
K09972	54.0
K09973	259.0
K09974	64.0
K09975	8.0
K09976	168.0
K09978	13.0
K09979	4917.0
K11261	2178.0
K11260	0.0
K11263	20.0
K11264	1.0
K10793	81.0
K10796	76.0
K10797	2151.0
K10794	11.0
K10795	73.0
K00700	15218.0
K00701	2.0
K10798	0.0
K00703	13341.0
K00705	12296.0
K09828	0.0
K10133	0.0
K13053	19.0
K03192	22.0
K00964	0.0
K00965	6369.0
K00966	1034.0
K00960	0.0
K00961	0.0
K00962	12766.0
K00963	1477.0
K00969	12256.0
K12681	0.0
K02703	24.0
K08364	12.0
K08365	26.0
K02706	6.0
K08363	10.0
K08361	3.0
K02708	4.0
K02709	4.0
K08368	81.0
K08369	174.0
K01615	784.0
K01617	27.0
K01616	0.0
K01611	950.0
K01610	11305.0
K01613	9074.0
K01612	0.0
K01619	12535.0
K01618	9.0
K02834	12735.0
K02835	12805.0
K05281	6.0
K03619	37.0
K03618	9.0
K03617	12327.0
K03616	231.0
K03615	12392.0
K03614	11813.0
K03613	12185.0
K03612	12106.0
K03611	90.0
K03610	7106.0
K09705	102.0
K09704	4402.0
K09701	40.0
K09700	14.0
K09709	6.0
K06391	1151.0
K06390	6221.0
K06393	6166.0
K06392	4450.0
K06395	541.0
K06394	4908.0
K06397	5422.0
K06396	5642.0
K06399	5728.0
K06398	6215.0
K06435	0.0
K11078	0.0
K11079	0.0
K11074	13.0
K11075	13.0
K11076	13.0
K11077	0.0
K11070	6420.0
K11071	6515.0
K11072	8269.0
K11073	16.0
K06935	0.0
K06934	637.0
K06937	139.0
K06936	23.0
K06931	0.0
K06930	0.0
K06933	0.0
K06932	0.0
K06939	1.0
K06938	41.0
K13381	0.0
K05916	49.0
K05917	2.0
K05914	0.0
K05915	1.0
K05912	4.0
K05913	0.0
K05910	9.0
K05911	2.0
K05918	1.0
K05919	4371.0
K00392	4.0
K00390	402.0
K00397	0.0
K00395	71.0
K00394	1076.0
K01884	0.0
K00399	0.0
K01886	12184.0
K01376	2.0
K01372	7509.0
K09149	0.0
K09148	0.0
K01225	175.0
K09145	1798.0
K09144	1783.0
K09147	0.0
K09146	0.0
K09141	303.0
K09140	0.0
K09143	10.0
K09142	0.0
K05709	2.0
K05708	3.0
K05879	1884.0
K05878	1875.0
K05875	6.0
K05874	29.0
K05877	3.0
K05876	4.0
K05873	86.0
K00579	0.0
K00578	0.0
K00577	0.0
K00575	6138.0
K00574	2559.0
K00573	536.0
K00571	9096.0
K00570	4.0
K01118	619.0
K01119	920.0
K01157	0.0
K01112	24.0
K01113	167.0
K04477	7247.0
K01114	57.0
K01115	1.0
K08087	0.0
K01315	0.0
K08085	0.0
K08084	54.0
K08083	27.0
K08082	41.0
K08081	3.0
K08080	0.0
K01152	220.0
K01401	0.0
K09826	12.0
K06344	0.0
K06345	0.0
K09822	15.0
K06343	0.0
K10938	2.0
K06341	0.0
K10934	0.0
K10935	0.0
K10932	0.0
K11052	0.0
K10930	0.0
K06349	2.0
K11053	0.0
K10754	0.0
K01755	14438.0
K10200	2312.0
K02132	0.0
K02137	0.0
K03840	16.0
K03841	461.0
K13028	2.0
K13799	7.0
K13798	0.0
K13795	4.0
K13794	1.0
K13021	1.0
K13792	0.0
K13791	0.0
K13790	0.0
K12268	10.0
K12269	119.0
K12262	79.0
K12263	2.0
K12264	3.0
K12265	3.0
K12266	9.0
K12267	16618.0
K01757	0.0
K12237	0.0
K13243	0.0
K13245	0.0
K13244	0.0
K13246	0.0
K03264	0.0
K03265	2.0
K03263	0.0
K03268	0.0
K03269	5831.0
K12415	0.0
K10211	1.0
K09918	16.0
K09919	44.0
K06720	19.0
K09913	33.0
K09910	4.0
K09911	4.0
K09916	17.0
K09917	4.0
K06726	2037.0
K09915	33.0
K11535	7.0
K11534	74.0
K11537	695.0
K11531	3.0
K11533	0.0
K11532	8.0
K11249	409.0
K11539	0.0
K00762	16793.0
K00763	7319.0
K00760	12570.0
K00761	12620.0
K00766	11268.0
K00767	9992.0
K00764	20346.0
K00765	12429.0
K00768	6699.0
K00769	25.0
K11059	0.0
K00186	12.0
K00187	12.0
K00184	1206.0
K00185	538.0
K00183	774.0
K00180	7722.0
K00188	0.0
K00189	0.0
K10110	6211.0
K10111	12.0
K10112	8538.0
K10113	0.0
K10114	0.0
K10115	0.0
K10116	1.0
K10117	10853.0
K10118	13202.0
K10119	13156.0
K04641	0.0
K04643	1.0
K04642	0.0
K13282	46.0
K00988	5.0
K00989	914.0
K00986	562.0
K00984	1782.0
K00985	0.0
K00982	239.0
K00983	4105.0
K00980	2399.0
K00981	12953.0
K01585	5996.0
K01584	28.0
K01586	15245.0
K13498	47.0
K01580	5535.0
K01583	758.0
K01582	1012.0
K13497	1984.0
K01589	716.0
K01588	12782.0
K14941	16.0
K08347	3.0
K08348	3.0
K02720	6.0
K14949	0.0
K02723	2.0
K03459	0.0
K03458	6850.0
K03455	6001.0
K03457	374.0
K03451	554.0
K03981	82.0
K03980	1104.0
K02614	1503.0
K01639	6699.0
K01638	57.0
K01637	44.0
K01636	123.0
K01635	25.0
K01634	11.0
K01633	6104.0
K01632	51.0
K01631	9.0
K01630	111.0
K02615	6.0
K02588	1627.0
K02589	2073.0
K02858	185.0
K02859	22.0
K14051	3.0
K14053	2.0
K14052	2.0
K02852	113.0
K02853	28.0
K02850	0.0
K02851	17.0
K14059	1572.0
K14058	81.0
K02586	469.0
K02587	613.0
K03679	0.0
K03671	22137.0
K03670	20.0
K03673	105.0
K03672	21.0
K03675	3.0
K03674	4.0
K03677	0.0
K03676	64.0
K09761	12304.0
K09760	6193.0
K09763	13.0
K09762	6465.0
K09765	6594.0
K09764	477.0
K09767	645.0
K06006	9.0
K09769	977.0
K09768	2591.0
K10353	0.0
K03187	1927.0
K03186	7473.0
K03185	59.0
K03184	7.0
K03183	16284.0
K03182	7377.0
K03181	21.0
K03189	1923.0
K03188	1922.0
K02715	4.0
K12455	0.0
K12454	62.0
K12453	0.0
K12452	408.0
K12451	0.0
K07358	0.0
K07356	1.0
K07357	3.0
K07354	0.0
K07355	0.0
K07352	0.0
K07353	0.0
K07350	2.0
K07351	3.0
K06919	949.0
K06918	6.0
K06917	239.0
K06916	213.0
K06915	4266.0
K06914	0.0
K06913	0.0
K06912	0.0
K06911	6485.0
K06910	2232.0
K08986	9.0
K08987	98.0
K08984	27.0
K08985	0.0
K08982	224.0
K08983	6.0
K08980	1.0
K08981	285.0
K08988	8.0
K08989	19.0
K02252	0.0
K05934	5712.0
K05936	5788.0
K05937	3.0
K02253	0.0
K05939	47.0
K00378	13226.0
K00375	6664.0
K00374	149.0
K00376	21.0
K00371	94.0
K00370	93.0
K00373	89.0
K00372	43.0
K01358	17224.0
K09166	14.0
K09165	64.0
K09164	45.0
K09163	2378.0
K09162	19.0
K09161	6.0
K09160	28.0
K01354	133.0
K01355	1.0
K01356	9290.0
K05601	14.0
K05851	18.0
K03807	20.0
K05606	1798.0
K02927	0.0
K05974	0.0
K03805	13.0
K05976	0.0
K00519	2.0
K00518	17.0
K03800	3277.0
K00511	0.0
K00510	12.0
K03801	5603.0
K00515	0.0
K00514	18.0
K00517	122.0
K05971	12.0
K03154	3127.0
K11147	1.0
K05581	4.0
K05580	4.0
K05583	2.0
K05582	6.0
K05585	4.0
K05584	4.0
K05587	1.0
K05586	4.0
K05589	330.0
K03150	11001.0
K03623	39.0
K03152	13448.0
K14200	0.0
K14201	0.0
K14202	0.0
K03621	12035.0
K14204	0.0
K14205	66.0
K01134	1867.0
K01135	247.0
K01136	36.0
K01137	10.0
K01130	2401.0
K01132	0.0
K01133	2049.0
K01138	4291.0
K01139	1882.0
K02113	11707.0
K02112	13022.0
K02111	12196.0
K02446	160.0
K02117	12997.0
K02116	2167.0
K02115	13020.0
K02114	13021.0
K02119	7299.0
K02118	13302.0
K02448	7.0
K01036	77.0
K03212	4.0
K13007	2.0
K13006	37.0
K13005	0.0
K13004	1850.0
K13001	2.0
K06404	4976.0
K01032	5.0
K06951	82.0
K03862	20.0
K03863	17.0
K06406	6233.0
K06957	6.0
K05020	90.0
K06400	3998.0
K06403	4990.0
K06954	9.0
K10814	0.0
K10817	3.0
K10816	0.0
K07136	9.0
K03242	0.0
K03243	0.0
K12202	3.0
K12203	3.0
K12206	3.0
K12207	3.0
K12204	3.0
K12205	3.0
K12208	3.0
K12209	3.0
K13919	1671.0
K13918	3.0
K06214	8.0
K06215	4995.0
K09936	4708.0
K06217	12721.0
K09930	42.0
K09931	197.0
K09932	13.0
K06213	6817.0
K09938	18.0
K09939	5325.0
K11517	0.0
K06337	0.0
K13301	4.0
K00748	5906.0
K00745	0.0
K00743	14.0
K07165	58.0
K07164	6183.0
K07167	21.0
K07166	6508.0
K07161	76.0
K07160	635.0
K07163	0.0
K07162	283.0
K07169	5.0
K07168	29.0
K06336	0.0
K01839	5870.0
K01838	1125.0
K01835	574.0
K01834	34280.0
K01837	0.0
K01830	0.0
K00608	0.0
K02632	0.0
K02630	0.0
K02631	0.0
K08322	293.0
K08323	406.0
K08320	3.0
K08321	123.0
K08326	0.0
K08324	3.0
K08325	803.0
K01659	28.0
K01658	11130.0
K02637	5.0
K01653	14315.0
K01652	20608.0
K01655	11.0
K01654	6040.0
K01657	11080.0
K02874	12801.0
K02875	0.0
K02876	12740.0
K02877	0.0
K02871	12546.0
K02873	0.0
K02878	12807.0
K02879	12689.0
K14070	0.0
K09749	5176.0
K09748	12642.0
K06023	13222.0
K09742	0.0
K09741	0.0
K09740	106.0
K09747	6964.0
K09746	0.0
K09745	0.0
K06024	6914.0
K03477	3.0
K03476	1772.0
K03475	4227.0
K03474	5855.0
K03473	5495.0
K03472	7.0
K03471	157.0
K03470	12581.0
K03478	1926.0
K02304	9155.0
K02305	12.0
K02302	702.0
K02303	294.0
K02300	18.0
K02301	215.0
K03653	0.0
K03652	336.0
K03651	28.0
K03650	12502.0
K03657	26159.0
K03656	35.0
K03655	21564.0
K03654	17240.0
K03658	1889.0
K12439	0.0
K12431	0.0
K12430	0.0
K12433	0.0
K12432	0.0
K12435	0.0
K12434	0.0
K12437	0.0
K12436	2.0
K06979	64.0
K06978	2583.0
K06971	2365.0
K06970	80.0
K06973	11692.0
K06972	5564.0
K06975	6023.0
K06974	21.0
K06977	8.0
K06976	1814.0
K07082	10795.0
K07083	5155.0
K07080	2785.0
K07081	486.0
K07086	22.0
K07087	0.0
K07084	84.0
K07085	11479.0
K07088	12192.0
K07089	5291.0
K01317	0.0
K11162	0.0
K11163	0.0
K11161	0.0
K11168	0.0
K00356	245.0
K00355	11.0
K00354	1.0
K00353	6.0
K00351	5673.0
K00350	5673.0
K05952	16.0
K05953	0.0
K05951	152.0
K05956	0.0
K05957	0.0
K00358	468.0
K00689	3.0
K00688	18107.0
K00681	959.0
K00680	10785.0
K00683	6.0
K00685	48.0
K00684	264.0
K00687	5.0
K00686	0.0
K05831	6.0
K05830	0.0
K05833	7528.0
K05832	6764.0
K05834	41.0
K05837	12703.0
K05836	12.0
K05839	5.0
K05838	55.0
K07677	5.0
K00533	3160.0
K00532	50.0
K00531	1.0
K00530	0.0
K00537	11238.0
K00536	0.0
K00535	4.0
K00534	82.0
K00539	2.0
K00538	1.0
K11029	0.0
K14260	1861.0
K14261	85.0
K14266	73.0
K14267	40.0
K14268	0.0
K14269	0.0
K01337	1.0
K01338	14180.0
K02683	0.0
K02682	5.0
K02681	4.0
K02680	2.0
K02687	12250.0
K02686	49.0
K02685	0.0
K02689	4.0
K02688	230.0
K00824	2228.0
K00827	0.0
K00826	13114.0
K00821	15386.0
K00820	14749.0
K00823	100.0
K00822	22.0
K00829	0.0
K00828	0.0
K01488	2263.0
K01489	12040.0
K01484	4.0
K01485	2028.0
K01486	5911.0
K01487	2723.0
K01480	10712.0
K01481	1.0
K01482	135.0
K01483	6.0
K02469	18551.0
K02468	33.0
K02466	36.0
K02465	1.0
K02464	1.0
K02463	24.0
K02462	32.0
K02461	35.0
K02460	194.0
K08969	31.0
K13061	1.0
K13060	0.0
K13063	1.0
K13062	0.0
K13069	5.0
K08964	13.0
K06363	0.0
K03079	2005.0
K06342	1.0
K03078	2.0
K13289	0.0
K13288	81.0
K13285	1.0
K13287	1.0
K13286	0.0
K13281	197.0
K13280	2829.0
K13283	10.0
K00054	119.0
K04496	0.0
K05369	1.0
K05368	8.0
K03228	14.0
K03229	14.0
K00052	12348.0
K03222	17.0
K03223	15.0
K03220	12.0
K03221	10.0
K03226	14.0
K03227	14.0
K03224	14.0
K03225	16.0
K09482	0.0
K09483	0.0
K13836	0.0
K12228	0.0
K05360	0.0
K12224	3.0
K12225	3.0
K12226	0.0
K12227	0.0
K12220	0.0
K05363	254.0
K12222	3.0
K12223	3.0
K08681	4816.0
K08680	35.0
K08683	0.0
K08682	4.0
K08685	8.0
K08684	17.0
K08687	2.0
K08686	1.0
K11755	18852.0
K11754	28664.0
K11751	45.0
K11750	5.0
K11753	24686.0
K11752	10137.0
K02407	3341.0
K13938	7.0
K13936	2.0
K13935	5.0
K02406	8353.0
K13933	8.0
K13932	9.0
K13931	9.0
K13930	8.0
K12088	0.0
K12081	0.0
K12082	0.0
K12083	0.0
K12084	0.0
K12086	0.0
K12087	0.0
K09611	2.0
K09612	5.0
K04940	0.0
K10085	2.0
K05394	35.0
K05395	8.0
K06340	0.0
K13043	905.0
K07149	3512.0
K07148	5139.0
K07147	284.0
K07146	170.0
K07145	142.0
K07144	0.0
K07143	0.0
K07142	0.0
K07141	1651.0
K07140	54.0
K10156	0.0
K10150	0.0
K10620	0.0
K10621	0.0
K14028	1.0
K14029	1.0
K01817	12603.0
K01816	173.0
K01815	9339.0
K01814	12578.0
K01813	4012.0
K01812	13135.0
K01811	16843.0
K01810	12967.0
K01819	30.0
K01818	2322.0
K14580	0.0
K05379	1.0
K08304	154.0
K08305	316.0
K08306	226.0
K08307	6098.0
K08300	172.0
K08301	11556.0
K08302	2127.0
K08303	24658.0
K08308	4.0
K08309	869.0
K14671	1.0
K14670	4.0
K14673	1.0
K14672	0.0
K01673	1034.0
K01672	10.0
K01671	3.0
K01677	6562.0
K01676	6086.0
K01674	21.0
K01679	919.0
K01678	6219.0
K02899	12738.0
K02896	0.0
K02897	6300.0
K02895	12755.0
K02892	12806.0
K02890	12806.0
K10811	0.0
K02096	4.0
K02097	4.0
K02094	4.0
K02095	4.0
K02092	4.0
K02093	4.0
K02099	9133.0
K03411	4944.0
K03410	4955.0
K03413	7227.0
K03412	2026.0
K03415	1334.0
K03414	252.0
K03417	14.0
K03416	0.0
K03418	1.0
K05376	1.0
K02320	0.0
K02322	0.0
K02323	0.0
K05377	1.0
K13542	8328.0
K13543	5.0
K13540	4.0
K13541	29.0
K12145	4.0
K12144	0.0
K12147	3.0
K12410	14675.0
K12141	5214.0
K12140	5216.0
K12143	123.0
K12142	0.0
K12149	4.0
K12148	4.0
K07312	3.0
K07313	571.0
K07310	130.0
K07311	20.0
K07316	398.0
K07317	5.0
K07314	0.0
K07315	609.0
K07318	213.0
K07319	2846.0
K03936	0.0
K03425	4.0
K03426	10852.0
K03427	15686.0
K03420	0.0
K03421	0.0
K03422	0.0
K03423	169.0
K03756	71.0
K03757	32.0
K03206	0.0
K03755	0.0
K11144	473.0
K11145	6430.0
K05972	0.0
K05973	39.0
K03752	518.0
K05978	1.0
K05979	153.0
K03753	522.0
K00331	5968.0
K00330	5982.0
K00333	411.0
K00332	404.0
K00335	6591.0
K00334	7201.0
K00337	6053.0
K00336	10072.0
K00339	5983.0
K00338	5735.0
K03751	0.0
K06953	72.0
K06952	146.0
K06407	6251.0
K06950	25855.0
K10819	419.0
K06956	128.0
K06955	14.0
K06402	510.0
K10815	0.0
K06959	12063.0
K06958	6936.0
K06409	13106.0
K06408	4023.0
K09129	11.0
K09128	388.0
K09123	329.0
K09122	30.0
K09121	3946.0
K09120	0.0
K09127	18.0
K09126	90.0
K09125	589.0
K09124	58.0
K01233	7.0
K05819	0.0
K05818	7.0
K01896	2.0
K05813	7403.0
K05812	19.0
K05811	3.0
K05810	7350.0
K05817	15.0
K05816	30.0
K05815	2309.0
K05814	536.0
K01894	76.0
K01892	12826.0
K01234	1803.0
K01144	7823.0
K01146	4.0
K01141	66.0
K01416	0.0
K11434	2.0
K01415	18.0
K06354	0.0
K01414	230.0
K09836	4.0
K01318	2.0
K01319	0.0
K01312	0.0
K06350	6.0
K02669	5081.0
K02668	202.0
K02665	192.0
K02664	245.0
K02667	214.0
K02666	281.0
K02661	0.0
K02660	190.0
K02663	272.0
K02662	1145.0
K00809	144.0
K00808	5.0
K00806	12841.0
K00805	4979.0
K00804	0.0
K00803	163.0
K00802	2.0
K00801	9.0
K00800	10998.0
K10921	0.0
K02409	3281.0
K02408	5256.0
K02401	4751.0
K02400	5194.0
K02403	17.0
K02402	17.0
K02405	5279.0
K05364	5808.0
K05367	764.0
K05366	25798.0
K10210	1.0
K10216	0.0
K13049	1846.0
K13048	0.0
K13739	0.0
K10215	0.0
K06122	10.0
K13735	4.0
K13734	0.0
K13041	31.0
K13040	1.0
K13731	0.0
K13730	23.0
K13733	0.0
K13732	0.0
K04516	5749.0
K03204	78.0
K03205	16692.0
K03207	26.0
K03200	65.0
K03201	16.0
K03202	0.0
K03203	43.0
K03208	13.0
K03758	352.0
K03759	0.0
K09469	2.0
K09461	7.0
K06204	523.0
K00178	8.0
K13950	2.0
K13953	100.0
K13955	1.0
K13954	914.0
K10920	0.0
K06324	5.0
K11777	1652.0
K11779	11.0
K11778	0.0
K06325	0.0
K12600	0.0
K07432	0.0
K07430	0.0
K06326	0.0
K07128	0.0
K07121	40.0
K07120	25.0
K07123	6.0
K07122	21.0
K07125	0.0
K07124	8027.0
K07127	42.0
K07126	2085.0
K01870	12807.0
K01873	14573.0
K01872	12747.0
K01875	12813.0
K01874	14759.0
K01876	13125.0
K01879	587.0
K01878	591.0
K06321	0.0
K00476	0.0
K00477	1.0
K00474	0.0
K00472	19.0
K00470	0.0
K00471	3.0
K00478	0.0
K00479	9.0
K04775	9.0
K04774	24.0
K04777	0.0
K04776	0.0
K04771	8.0
K04770	8.0
K04773	6391.0
K04772	39.0
K04779	3.0
K04778	0.0
K14657	1.0
K14656	0.0
K14654	0.0
K14653	0.0
K14652	15095.0
K14659	1.0
K14658	1.0
K14386	0.0
K09926	32.0
K01699	13.0
K01698	3587.0
K01695	11437.0
K01697	128.0
K01696	11496.0
K01690	26.0
K01693	6928.0
K01692	2340.0
K07227	39.0
K03439	12437.0
K03438	16208.0
K13380	0.0
K03928	397.0
K03925	7108.0
K03924	13879.0
K03431	8752.0
K03926	212.0
K03437	12328.0
K03436	10262.0
K03435	8.0
K03434	0.0
K02348	1932.0
K02342	14318.0
K02343	12230.0
K02340	12215.0
K02341	12729.0
K02346	11921.0
K02347	72.0
K02344	4.0
K02345	6.0
K03697	712.0
K03696	12324.0
K03695	12779.0
K03694	228.0
K03693	10.0
K03692	4.0
K03690	38.0
K03699	11196.0
K03698	5845.0
K13566	0.0
K12164	0.0
K07338	8.0
K07339	2028.0
K07334	740.0
K07335	8296.0
K07336	42.0
K07337	65.0
K07330	0.0
K07331	0.0
K07332	0.0
K07333	0.0
K09695	29.0
K09694	30.0
K09697	1906.0
K09696	1892.0
K09691	7755.0
K09690	5727.0
K09693	14.0
K09692	584.0
K09699	9.0
K09698	239.0
K07590	545.0
K07591	0.0
K07592	4.0
K05998	0.0
K05999	0.0
K05996	0.0
K05997	16.0
K05994	2.0
K05995	7232.0
K05993	2101.0
K05991	0.0
K10837	0.0
K00319	0.0
K00318	340.0
K00648	13209.0
K02545	0.0
K00645	12919.0
K00311	54.0
K00646	0.0
K00317	3.0
K00316	3.0
K00643	22.0
K00314	4.0
K02547	2207.0
K06429	0.0
K06428	0.0
K06427	0.0
K02812	0.0
K06425	26.0
K06424	0.0
K06423	226.0
K06422	0.0
K06421	23.0
K02813	0.0
K02930	0.0
K03815	5.0
K05612	0.0
K03367	78.0
K03366	46.0
K03812	15.0
K03635	366.0
K03634	323.0
K03631	12572.0
K05969	0.0
K03630	13117.0
K03633	4.0
K03632	156.0
K01998	6509.0
K01999	6953.0
K01992	28482.0
K01993	11537.0
K01990	55742.0
K01991	6430.0
K01996	6783.0
K01997	6998.0
K01994	10.0
K01995	6719.0
K03148	647.0
K03639	4189.0
K05692	2.0
K03638	111.0
K00869	126.0
K00868	6356.0
K00861	0.0
K00860	564.0
K00863	206.0
K00862	1.0
K00865	4609.0
K00864	10955.0
K00867	55.0
K00866	0.0
K01192	13266.0
K01190	49782.0
K01191	10916.0
K01197	307.0
K01194	103.0
K01195	4087.0
K01198	2787.0
K01199	13.0
K00656	21567.0
K00657	7969.0
K00306	4.0
K14591	49.0
K00300	1.0
K00653	0.0
K13715	0.0
K13713	1.0
K00650	0.0
K00651	7066.0
K14596	0.0
K02647	14827.0
K14598	4.0
K02643	2.0
K02642	0.0
K02641	4.0
K02640	4.0
K03594	7718.0
K03595	12797.0
K03596	12707.0
K03597	33.0
K03590	6112.0
K03591	4.0
K03592	471.0
K03593	5760.0
K03598	184.0
K03599	70.0
K01736	12773.0
K01737	6397.0
K01734	11544.0
K01735	10703.0
K01732	0.0
K01733	13174.0
K01730	1788.0
K01731	0.0
K06049	1.0
K01738	14778.0
K01739	108.0
K11809	0.0
K05343	551.0
K02422	5926.0
K02421	4756.0
K05340	360.0
K02427	325.0
K05346	229.0
K02425	4.0
K02424	5.0
K05349	45393.0
K02428	5969.0
K03770	6330.0
K03771	6283.0
K03772	560.0
K03773	5554.0
K03774	450.0
K03775	5903.0
K03776	27.0
K03777	11.0
K03778	11228.0
K03779	679.0
K09722	0.0
K08174	1.0
K14114	0.0
K13979	54.0
K13237	2.0
K14440	0.0
K09992	1846.0
K09990	13.0
K09991	15.0
K09996	6.0
K09997	4.0
K09994	12.0
K14110	0.0
K09998	4.0
K09999	7.0
K14111	0.0
K14113	0.0
K14449	6.0
K10213	48.0
K14118	0.0
K11711	339.0
K11710	26.0
K11712	726.0
K11717	17797.0
K11719	49.0
K06857	93.0
K10440	13994.0
K10441	12511.0
K07103	0.0
K07102	94.0
K07101	114.0
K07100	8.0
K07107	15782.0
K07106	1184.0
K07105	5350.0
K07456	12234.0
K07459	212.0
K07458	615.0
K07109	519.0
K07108	0.0
K10198	0.0
K10199	0.0
K10190	6969.0
K10191	0.0
K10192	701.0
K10193	399.0
K10194	490.0
K10195	2.0
K10196	0.0
K10197	0.0
K15013	0.0
K01858	489.0
K15016	0.0
K15017	0.0
K01853	0.0
K01852	0.0
K01851	0.0
K01850	530.0
K01857	15.0
K01856	7.0
K01854	13014.0
K07539	4.0
K08478	1.0
K08479	2.0
K08476	1.0
K08477	0.0
K08475	1.0
K00450	78.0
K00451	59.0
K00452	24.0
K00453	103.0
K00455	3.0
K00456	0.0
K00457	70.0
K00106	1.0
K00459	371.0
K00104	1426.0
K00105	6.0
K00102	67.0
K00103	3.0
K00100	18092.0
K00101	38.0
K01509	0.0
K04759	19261.0
K04758	19183.0
K04757	506.0
K01504	0.0
K04755	124.0
K04754	108.0
K04753	11.0
K04752	63.0
K04751	5674.0
K01502	9.0
K14631	0.0
K05359	0.0
K14632	0.0
K07536	4.0
K12080	0.0
K02364	8.0
K12369	168.0
K02361	527.0
K02362	3.0
K02363	6.0
K13509	0.0
K13503	1.0
K13500	0.0
K12109	0.0
K12108	0.0
K12101	0.0
K12100	0.0
K12103	0.0
K12102	0.0
K12105	0.0
K12104	0.0
K12107	0.0
K12106	0.0
K11023	0.0
K03014	0.0
K08906	13.0
K08904	2.0
K08900	0.0
K06223	6493.0
K06199	7479.0
K06198	24.0
K06197	5.0
K06196	4674.0
K06194	5392.0
K06193	158.0
K06192	137.0
K06191	37.0
K06190	68.0
K11104	2548.0
K11105	7695.0
K11106	4.0
K11107	4.0
K11102	14.0
K11103	63.0
K07862	354.0
K00666	3013.0
K00663	11.0
K00662	1806.0
K00661	12245.0
K00660	37.0
K06997	12561.0
K06996	185.0
K06995	87.0
K10852	412.0
K06993	0.0
K06992	5.0
K06991	21.0
K06990	345.0
K11050	0.0
K06999	113.0
K06998	2128.0
K05338	6.0
K11051	0.0
K06441	30.0
K06440	1.0
K06443	16.0
K06442	6900.0
K06445	25.0
K06447	4.0
K06446	140.0
K06309	0.0
K05686	0.0
K02655	84.0
K07392	0.0
K00595	10697.0
K00594	0.0
K00596	2.0
K00599	25261.0
K00598	48.0
K02657	48.0
K07642	29.0
K07643	4.0
K07396	83.0
K07397	720.0
K07394	25.0
K07395	39.0
K04102	3.0
K04103	18.0
K04100	4.0
K04101	4.0
K04107	0.0
K04105	0.0
K04108	0.0
K04109	2.0
K07716	17.0
K07717	250.0
K07714	63.0
K07715	185.0
K07712	402.0
K07713	1309.0
K07710	18.0
K07711	19.0
K07718	31728.0
K07719	399.0
K00843	1.0
K00842	24.0
K00841	46.0
K00840	3.0
K00847	14840.0
K00846	2.0
K00845	23568.0
K00844	213.0
K00849	12029.0
K00848	6313.0
K06302	1.0
K13771	222.0
K13770	196.0
K13772	1.0
K13775	7.0
K13774	6.0
K13777	0.0
K13776	0.0
K13779	0.0
K13778	0.0
K02621	5997.0
K02992	12737.0
K02623	1.0
K08286	2.0
K08281	563.0
K02996	12043.0
K02995	0.0
K02994	12805.0
K02629	0.0
K02628	0.0
K08289	5536.0
K08288	0.0
K03578	72.0
K03579	118.0
K03576	32.0
K03577	1795.0
K03574	17149.0
K03575	8340.0
K03572	12545.0
K03573	12.0
K03570	12499.0
K03571	5931.0
K01710	20785.0
K01711	8247.0
K01712	1201.0
K01713	30.0
K01714	21496.0
K01715	4338.0
K01716	34.0
K01718	5.0
K01719	5848.0
K03081	12.0
K02199	106.0
K02198	501.0
K14170	13158.0
K02193	159.0
K02192	205.0
K02191	48.0
K02190	5651.0
K02197	471.0
K02196	28.0
K02195	461.0
K02194	466.0
K03718	6003.0
K03719	3159.0
K03712	7304.0
K03713	22.0
K03710	11559.0
K03711	17197.0
K03716	3014.0
K03717	54.0
K03715	25.0
K07129	1.0
K00045	45.0
K13995	0.0
K13994	0.0
K13991	1.0
K13990	5839.0
K13993	7460.0
K13992	2.0
K06298	5111.0
K06299	1.0
K06294	1.0
K06295	1128.0
K06296	239.0
K06297	221.0
K06290	0.0
K06291	0.0
K06292	0.0
K06293	0.0
K12743	0.0
K00248	4999.0
K06426	5.0
K11739	0.0
K11738	4.0
K11733	6.0
K11732	3.0
K11731	4.0
K11737	61.0
K11736	3.0
K11735	0.0
K11734	3.0
K06870	0.0
K06871	20051.0
K06872	8635.0
K06873	25.0
K06874	0.0
K06875	0.0
K06876	28.0
K06877	2023.0
K06878	79.0
K06879	107.0
K07478	14770.0
K12645	0.0
K07479	4.0
K07473	6650.0
K07472	0.0
K07471	4.0
K07470	3.0
K07477	6.0
K07476	2.0
K07474	300.0
K15038	0.0
K15039	0.0
K15034	72.0
K15036	8.0
K15037	1.0
K08738	33.0
K06420	0.0
K00128	9745.0
K00129	2.0
K00438	0.0
K00432	1086.0
K00433	1835.0
K00122	22.0
K00123	999.0
K00124	490.0
K00125	1.0
K00126	7.0
K00127	255.0
K08973	87.0
K14348	4.0
K14347	0.0
K14340	1.0
K08972	483.0
K01525	74.0
K01524	13625.0
K01523	951.0
K01521	4.0
K01520	16224.0
K01529	336.0
K08977	39.0
K03969	418.0
K08929	2.0
K02388	5335.0
K02389	5043.0
K02386	266.0
K02387	5256.0
K02384	0.0
K02385	4470.0
K02382	0.0
K02380	172.0
K02381	2.0
K05386	1.0
K13524	0.0
K13525	70.0
K13527	8.0
K13520	0.0
K13522	13.0
K13529	71.0
K03385	538.0
K03384	2.0
K03387	5085.0
K03386	7626.0
K03381	7.0
K03380	21.0
K03383	1.0
K03382	701.0
K03389	5277.0
K03388	5631.0
K05356	7.0
K12344	527.0
K12343	115.0
K12342	0.0
K12341	0.0
K12340	6057.0
K02430	3.0
K12349	0.0
K05351	2.0
K11694	122.0
K11695	0.0
K11690	3542.0
K05352	0.0
K11693	1.0
K08928	2.0
K03433	74.0
K13832	27.0
K03039	0.0
K03432	8.0
K06607	0.0
K06606	213.0
K06605	77.0
K03430	2282.0
K06603	483.0
K06602	10.0
K06601	10.0
K06600	0.0
K05358	6.0
K06609	0.0
K06608	140.0
K03923	51.0
K03922	0.0
K11472	35.0
K11473	408.0
K11474	0.0
K11475	7.0
K11476	1.0
K11477	4.0
K00601	0.0
K00600	12593.0
K00603	506.0
K03746	106.0
K00605	8174.0
K00604	12849.0
K00607	5.0
K00606	7221.0
K00609	12544.0
K03741	3312.0
K03740	79.0
K03743	2055.0
K10873	0.0
K03214	4.0
K14068	0.0
K13317	0.0
K06360	1.0
K14069	0.0
K08078	6.0
K09650	5.0
K06361	0.0
K07802	0.0
K07803	155.0
K07800	0.0
K07801	0.0
K07806	4.0
K07807	0.0
K07804	1.0
K07805	0.0
K06362	0.0
K01172	0.0
K10257	2.0
K10255	22.0
K10254	6596.0
K10253	1.0
K10918	2.0
K04128	0.0
K01958	891.0
K01959	4.0
K01956	12732.0
K01957	0.0
K04126	1.0
K04127	4.0
K01952	13442.0
K01953	13328.0
K01950	12886.0
K01951	14946.0
K07730	0.0
K07731	0.0
K07732	0.0
K07733	29.0
K07734	49.0
K07735	417.0
K07736	6453.0
K07737	22254.0
K07738	4962.0
K07739	142.0
K06365	0.0
K06366	0.0
K06367	0.0
K10910	2.0
K10911	0.0
K04382	0.0
K10775	0.0
K02609	28.0
K02979	0.0
K02978	0.0
K06368	0.0
K02975	0.0
K02974	0.0
K02977	0.0
K02976	0.0
K03558	816.0
K03559	6528.0
K03550	11106.0
K03551	12797.0
K03552	0.0
K03553	14591.0
K03554	42.0
K03555	12394.0
K03556	2524.0
K03557	37.0
K01778	14025.0
K01779	924.0
K06369	0.0
K01772	631.0
K01770	12472.0
K01771	40.0
K01776	12313.0
K01777	97.0
K01774	0.0
K01775	15052.0
K05385	1.0
K05384	1.0
K05383	1.0
K05382	2.0
K05381	1.0
K08159	170.0
K14153	99.0
K14154	0.0
K14155	14125.0
K08152	2.0
K08156	5533.0
K08076	0.0
K12809	0.0
K05297	145.0
K03734	13856.0
K03735	477.0
K03736	477.0
K03737	12754.0
K03731	3.0
K03732	22.0
K03733	6386.0
K03738	329.0
K03739	77.0
K08139	15.0
K06994	53.0
K12660	1.0
K12661	11.0
K07450	2.0
K08719	0.0
K08717	116.0
K08715	7.0
K08714	23.0
K08713	3.0
K08710	0.0
K11311	0.0
K11312	90.0
K00141	0.0
K00146	9.0
K00411	59.0
K00412	75.0
K00145	24569.0
K00148	3.0
K14367	0.0
K14366	0.0
K08954	0.0
K08384	10326.0
K14369	0.0
K14368	0.0
K14091	1864.0
K14090	1984.0
K14093	0.0
K14092	0.0
K14095	0.0
K14094	0.0
K14097	0.0
K14096	0.0
K14099	0.0
K14098	0.0
K02848	1.0
K01541	2.0
K04712	5.0
K04711	0.0
K01545	0.0
K01547	9362.0
K01546	9365.0
K01548	9205.0
K04719	19.0
K04718	0.0
K02018	7460.0
K02019	2831.0
K02016	20246.0
K02017	408.0
K02014	21998.0
K02015	24541.0
K02012	4658.0
K02013	19757.0
K02010	2104.0
K02011	4396.0
K04515	0.0
K03943	2.0
K03941	150.0
K03940	0.0
K00313	338.0
K04060	0.0
K01608	1801.0
K08942	0.0
K08943	0.0
K08940	0.0
K08941	0.0
K08946	3.0
K08947	0.0
K08944	0.0
K08945	0.0
K03059	0.0
K13811	0.0
K13812	0.0
K13815	0.0
K13816	7.0
K13818	0.0
K13819	84.0
K03053	0.0
K03052	0.0
K03055	0.0
K03054	0.0
K03057	0.0
K03056	0.0
K06222	6.0
K11418	0.0
K11410	0.0
K11415	0.0
K00622	0.0
K00621	0.0
K00620	11699.0
K00627	686.0
K00626	5636.0
K00625	11609.0
K00624	0.0
K02805	2096.0
K02552	48.0
K02550	0.0
K02556	4946.0
K02803	4.0
K02554	5.0
K07280	0.0
K07281	60.0
K07282	9786.0
K07283	9.0
K07284	5760.0
K07285	21.0
K07286	6.0
K08217	5157.0
K07288	32.0
K07289	179.0
K07534	0.0
K07535	163.0
K07533	3293.0
K07822	0.0
K07823	1.0
K08699	4.0
K00088	14598.0
K00087	2659.0
K00086	1867.0
K00082	516.0
K10239	1.0
K10238	2.0
K10231	347.0
K10230	6.0
K10233	4.0
K10232	8.0
K10235	1.0
K10234	4.0
K10237	1.0
K10236	1.0
K08353	0.0
K01970	20.0
K01971	487.0
K01972	16440.0
K01973	1.0
K01974	10.0
K01975	687.0
K01976	4.0
K07758	0.0
K05990	0.0
K07752	0.0
K07753	0.0
K07751	4.0
K13786	1.0
K07755	0.0
K07442	244.0
K08352	729.0
K07115	90.0
K07441	0.0
K07634	0.0
K07446	5.0
K07111	0.0
K07444	6952.0
K07445	22.0
K00647	475.0
K07449	0.0
K00641	5188.0
K00640	15105.0
K01289	4.0
K01282	0.0
K01283	7.0
K01280	0.0
K01281	25.0
K01286	2225.0
K01284	11283.0
K02954	12809.0
K02952	12805.0
K02950	12523.0
K00155	34.0
K02959	12588.0
K00887	0.0
K00886	18.0
K00885	1.0
K00884	9.0
K00883	228.0
K00882	4164.0
K00881	135.0
K00880	2205.0
K00053	11844.0
K14048	2.0
K01026	1441.0
K01756	12922.0
K01025	2.0
K01750	418.0
K01023	100.0
K01752	16978.0
K01753	172.0
K14583	4.0
K01758	72.0
K01759	18145.0
K09565	0.0
K09568	0.0
K08173	12.0
K08172	5.0
K02483	2445.0
K02482	182.0
K08177	416.0
K08176	3.0
K08175	0.0
K02486	1.0
K02489	0.0
K02488	381.0
K08178	5.0
K14138	1094.0
K14136	0.0
K09713	0.0
K09714	0.0
K09715	2.0
K03532	1.0
K03533	15.0
K03530	26964.0
K03531	12595.0
K03536	12542.0
K03537	2.0
K03534	8986.0
K03535	9.0
K03538	0.0
K03539	0.0
K14451	0.0
K14450	0.0
K02225	21.0
K02224	11855.0
K02227	6629.0
K02226	5882.0
K02221	787.0
K14107	0.0
K02229	4.0
K02228	3.0
K14106	0.0
K00441	146.0
K03288	3.0
K03289	208.0
K03284	14938.0
K03285	11.0
K03286	222.0
K03287	6692.0
K03280	0.0
K03281	6214.0
K03282	10284.0
K00440	0.0
K13677	0.0
K12790	0.0
K09639	0.0
K12688	0.0
K12689	0.0
K12686	1.0
K12687	0.0
K12684	1.0
K12685	62.0
K12682	0.0
K12683	0.0
K12680	1.0
K11889	0.0
K08884	8092.0
K11085	7787.0
K11084	0.0
K11081	0.0
K11080	0.0
K11083	0.0
K11082	0.0
K11089	1.0
K08777	1.0
K08776	0.0
K06346	6691.0
K06347	1.0
K09824	7.0
K09825	11679.0
K09823	53.0
K09820	109.0
K10939	0.0
K10936	0.0
K10937	0.0
K10933	0.0
K06348	0.0
K09829	0.0
K11337	2.0
K11336	2.0
K11335	3.0
K11334	3.0
K11333	3.0
K11332	2.0
K11331	0.0
K11330	0.0
K00169	1274.0
K00164	181.0
K00166	14.0
K00167	15.0
K00161	675.0
K00162	668.0
K00163	76.0
K10689	0.0
K10680	60.0
K10681	1.0
K10682	1.0
K04083	6525.0
K04082	58.0
K04081	3.0
K04080	41.0
K04087	711.0
K04086	17.0
K04085	87.0
K04084	124.0
K04088	710.0
K01569	5.0
K01568	0.0
K01563	35.0
K01561	10.0
K01560	2440.0
K01567	166.0
K01565	0.0
K01564	4.0
K02038	11923.0
K02039	11769.0
K02030	18066.0
K02031	22013.0
K02032	24408.0
K02033	26578.0
K02034	27897.0
K02035	28479.0
K02036	11906.0
K02037	11890.0
K05556	0.0
K13658	0.0
K13659	0.0
K13656	0.0
K13657	1.0
K13654	3.0
K13655	132.0
K13652	2263.0
K13653	10788.0
K13650	2.0
K13651	12.0
K05555	1.0
K05552	0.0
K02057	17638.0
K05550	4.0
K05551	0.0
K12308	19426.0
K12306	0.0
K03073	12759.0
K03072	933.0
K03071	103.0
K03070	12933.0
K03077	389.0
K03076	12642.0
K03075	12195.0
K03074	1064.0
K08965	170.0
K08967	27.0
K08961	1430.0
K08963	3545.0
K13873	0.0
K13876	0.0
K13874	1.0
K13875	2.0
K06139	8.0
K06138	133.0
K06135	0.0
K06134	45.0
K06137	20.0
K06136	13.0
K06131	17425.0
K06133	5922.0
K06132	19.0
K02600	12805.0
K07389	2.0
K07388	0.0
K04747	0.0
K01516	12735.0
K09977	26.0
K07518	2.0
K07519	2.0
K11437	0.0
K07512	0.0
K07516	258.0
K10212	143.0
K10747	4.0
K10217	5.0
K10219	3.0
K10218	5.0
K10748	4.0
K01912	11241.0
K01913	67.0
K01910	335.0
K01911	773.0
K01916	445.0
K01917	16.0
K01914	11323.0
K01915	22712.0
K01918	7454.0
K01919	268.0
K07774	12.0
K07775	894.0
K07776	195.0
K07777	695.0
K07770	136.0
K07771	5.0
K07772	1.0
K07773	4.0
K07778	38.0
K01193	9547.0
K04340	0.0
K04341	0.0
K04342	0.0
K04343	1.0
K12986	0.0
K04691	20.0
K02931	12258.0
K02933	12590.0
K02935	12805.0
K02936	0.0
K02939	12805.0
K00205	0.0
K00204	0.0
K00207	1.0
K00206	0.0
K00201	4.0
K00200	5.0
K00203	0.0
K00202	4.0
K00209	0.0
K00208	5617.0
K01000	14644.0
K01001	0.0
K01002	1848.0
K01003	58.0
K01004	7.0
K01005	2300.0
K01006	12512.0
K01007	1013.0
K01008	4150.0
K10855	2.0
K14115	0.0
K14116	0.0
K14441	12473.0
K14446	25.0
K14447	9.0
K14112	0.0
K14445	23.0
K08195	9.0
K08194	7.0
K14448	6.0
K08196	0.0
K08191	5593.0
K14119	0.0
K08193	0.0
K00702	783.0
K10799	0.0
K03518	7120.0
K03519	367.0
K09719	0.0
K10856	2.0
K03516	4.0
K03517	9795.0
K02205	2.0
K02204	59.0
K02203	4530.0
K02201	0.0
K02200	181.0
K13714	1.0
K13461	0.0
K12518	1.0
K12519	1.0
K12517	1.0
K12514	0.0
K12515	0.0
K12512	0.0
K12513	0.0
K12510	6620.0
K12511	891.0
K07183	6067.0
K07182	365.0
K07181	2363.0
K07180	265.0
K07186	4.0
K07185	1192.0
K07184	21.0
K09800	179.0
K09801	71.0
K09802	15.0
K09803	273.0
K09804	4.0
K09805	12.0
K09806	73.0
K09807	7463.0
K09808	11133.0
K09809	82.0
K10912	1.0
K10913	4.0
K10914	1960.0
K10915	0.0
K10916	0.0
K10917	0.0
K11358	5948.0
K11355	2.0
K11354	0.0
K11357	1.0
K11356	2.0
K04069	28439.0
K04068	14871.0
K04065	92.0
K04064	4.0
K04067	4.0
K04066	12754.0
K04061	3133.0
K09716	3.0
K04063	37.0
K04062	15.0
K10006	47.0
K10007	47.0
K10004	45.0
K10005	49.0
K10002	45.0
K10003	46.0
K10000	4.0
K10001	55.0
K09717	0.0
K10008	93.0
K10009	7.0
K02491	0.0
K14588	3.0
K14581	2.0
K13678	145.0
K13679	0.0
K11633	4.0
K13670	2.0
K13671	5.0
K11987	0.0
K11636	0.0
K11634	0.0
K13582	5.0
K13583	10.0
K13580	1.0
K13581	16.0
K13586	4.0
K13587	8.0
K13584	10.0
K13585	0.0
K13588	7.0
K13589	5.0
K02052	513.0
K02053	603.0
K02050	16948.0
K02051	16287.0
K02056	9289.0
K05553	0.0
K02054	490.0
K02055	368.0
K02058	2685.0
K02059	8.0
K05558	4.0
K05559	13.0
K03895	3.0
K03894	3.0
K03897	8.0
K03896	3.0
K03891	6.0
K03890	6.0
K03893	15.0
K03892	15266.0
K02423	16.0
K05342	0.0
K05341	279.0
K12989	13.0
K12988	2.0
K02420	5187.0
K12981	0.0
K12980	1.0
K12983	0.0
K12982	10.0
K12985	0.0
K12984	4.0
K12987	0.0
K02426	5813.0
K13854	0.0
K03098	4813.0
K13853	201.0
K03095	27.0
K05344	0.0
K03091	26462.0
K03090	279.0
K03093	642.0
K03092	8651.0
K06113	421.0
K09632	0.0
K02429	11082.0
K06118	12.0
K05716	0.0
K04844	31.0
K11632	1.0
K11630	1.0
K11631	27.0
K11637	1.0
K11635	11.0
K11638	1.0
K11639	0.0
K07572	0.0
K07573	0.0
K07570	42.0
K07571	969.0
K07576	5841.0
K07577	94.0
K07574	6488.0
K07575	0.0
K07578	0.0
K07579	0.0
K11189	16440.0
K11184	4714.0
K11187	0.0
K11180	104.0
K11181	105.0
K11183	19.0
K10764	60.0
K10763	69.0
K10762	2.0
K01938	12026.0
K01939	13235.0
K01934	8039.0
K01935	5381.0
K01937	12755.0
K01930	0.0
K01932	46.0
K01933	14534.0
K07798	275.0
K07799	160.0
K07796	13.0
K07797	0.0
K07794	92.0
K07795	178.0
K07792	151.0
K07793	2310.0
K07790	1.0
K07791	266.0
K06379	6230.0
K00968	1891.0
K06378	6296.0
K06377	6.0
K06376	0.0
K06375	1.0
K09814	0.0
K09813	0.0
K06372	0.0
K06371	0.0
K06370	1.0
K01249	6.0
K01246	7872.0
K01247	199.0
K01244	1.0
K01243	11314.0
K08919	0.0
K01241	426.0
K02919	9004.0
K02913	12583.0
K02912	0.0
K02911	12608.0
K02910	0.0
K02917	0.0
K02916	12801.0
K02915	0.0
K02914	12124.0
K00228	94.0
K00227	0.0
K00226	18984.0
K00224	38.0
K00223	3.0
K00222	2.0
K00221	1.0
K00220	1.0
K01798	0.0
K01799	136.0
K01068	0.0
K01069	732.0
K01062	5.0
K01791	12916.0
K01792	33.0
K01061	143.0
K01066	700.0
K01067	293.0
K01796	47.0
K01797	63.0
K05499	2310.0
K14468	4.0
K14469	6.0
K14465	0.0
K14466	0.0
K14467	0.0
K10834	7.0
K10833	0.0
K02266	0.0
K03793	33.0
K03790	513.0
K03791	4.0
K03796	20.0
K03797	23941.0
K03794	0.0
K03795	36.0
K03798	23487.0
K03799	577.0
K13448	0.0
K12538	1.0
K12539	1.0
K12530	0.0
K12531	0.0
K12532	0.0
K12533	0.0
K12534	0.0
K12535	0.0
K12536	2.0
K12537	1.0
K03136	0.0
K09790	7626.0
K09791	335.0
K09792	281.0
K09793	5502.0
K09794	237.0
K09795	19.0
K09796	64.0
K09797	6978.0
K09798	253.0
K09799	3.0
K10972	3.0
K10973	0.0
K10977	31.0
K10974	2192.0
K10975	2.0
K10978	0.0
K10979	444.0
K06308	2.0
K00315	5.0
K09862	90.0
K06303	1.0
K09860	1.0
K09861	11393.0
K06306	2182.0
K06307	3.0
K06305	1.0
K11373	0.0
K04047	694.0
K04046	26.0
K04045	2317.0
K04044	56.0
K04043	13110.0
K04042	2856.0
K04041	6227.0
K04040	29.0
K02700	4.0
K04049	0.0
K04048	0.0
K02707	4.0
K02704	4.0
K02705	5.0
K10020	2.0
K10021	1.0
K10022	2.0
K10023	2.0
K10024	2.0
K10025	0.0
K10026	410.0
K10027	130.0
K13612	0.0
K13613	0.0
K13611	0.0
K13614	0.0
K13615	0.0
K05794	224.0
K05795	891.0
K05796	132.0
K05797	0.0
K05790	4.0
K05791	7.0
K05792	38.0
K05793	13.0
K05798	3.0
K05799	11630.0
K01474	30.0
K01477	1.0
K01476	239.0
K01471	0.0
K01470	5448.0
K01473	35.0
K13039	1.0
K01479	43.0
K01478	268.0
K05570	2184.0
K05571	2191.0
K05572	5.0
K05573	4.0
K02078	24526.0
K02079	3.0
K05576	12.0
K02074	94.0
K02075	122.0
K02076	175.0
K02077	114.0
K02071	5902.0
K02072	5842.0
K02073	6037.0
K03309	129.0
K03308	21900.0
K03305	5977.0
K03304	79.0
K03307	6370.0
K03306	4852.0
K03301	1.0
K03300	573.0
K03303	618.0
K03302	0.0
K06173	19234.0
K06175	19.0
K06174	0.0
K06177	5926.0
K06176	101.0
K06179	6542.0
K07680	13.0
K03867	4.0
K03838	3.0
K12053	0.0
K11618	1789.0
K11619	1.0
K11614	31.0
K11615	0.0
K11616	1.0
K11617	8.0
K11610	0.0
K11611	0.0
K11960	2.0
K11961	25.0
K02836	12799.0
K10565	1.0
K10564	1.0
K02837	11427.0
K10561	1709.0
K10560	1698.0
K10563	3972.0
K10562	1.0
K02838	12807.0
K06858	4.0
K02839	1794.0
K06859	503.0
K12700	1695.0
K07558	0.0
K07559	2034.0
K07228	6.0
K07229	30.0
K07226	17.0
K07224	8.0
K07225	12.0
K07222	29.0
K07223	133.0
K07220	4578.0
K07221	192.0
K10709	4068.0
K10708	0.0
K10701	14.0
K10703	0.0
K10702	0.0
K10704	0.0
K05984	3.0
K07537	4.0
K08652	0.0
K08651	1.0
K08658	0.0
K08659	292.0
K05982	189.0
K07451	0.0
K07453	1.0
K07452	0.0
K07455	313.0
K07454	34.0
K09707	2244.0
K07457	200.0
K09706	218.0
K07104	39.0
K00029	878.0
K00028	2.0
K00799	414.0
K00798	8934.0
K00797	4109.0
K00024	11497.0
K00795	155.0
K00026	0.0
K00021	9.0
K00020	518.0
K00023	64.0
K00022	0.0
K09017	98.0
K01269	8086.0
K09015	5357.0
K09014	8071.0
K09013	11504.0
K09011	5530.0
K09010	4.0
K01261	8.0
K01262	19936.0
K01263	5.0
K01264	1.0
K01265	20407.0
K01266	1955.0
K09018	8.0
K08227	4.0
K08226	19.0
K08225	11.0
K08224	235.0
K08223	799.0
K08222	40.0
K08221	31.0
K00249	231.0
K01790	15972.0
K00241	6109.0
K00240	7988.0
K00243	10963.0
K00242	222.0
K00245	120.0
K00244	4118.0
K00247	5.0
K00246	109.0
K01795	2381.0
K06983	5.0
K02799	1.0
K02798	170.0
K02791	274.0
K02790	1.0
K02793	4228.0
K02795	6713.0
K02794	7032.0
K02796	6537.0
K04564	6833.0
K04565	3929.0
K04566	1800.0
K04567	10925.0
K01040	288.0
K01041	313.0
K04562	1231.0
K04568	41.0
K01049	0.0
K02535	6118.0
K02242	45.0
K02536	6175.0
K02531	5.0
K02246	23.0
K02533	190.0
K02532	30.0
K02248	10.0
K02538	26.0
K00581	0.0
K13421	11.0
K01013	2.0
K15018	0.0
K15019	0.0
K03110	12789.0
K03111	26443.0
K03112	18.0
K03113	5640.0
K03116	6817.0
K03117	240.0
K03118	6369.0
K03119	38.0
K10919	0.0
K12552	1.0
K12553	0.0
K12551	0.0
K12556	5.0
K12554	5.0
K12555	53.0
K06892	38.0
K06893	42.0
K06890	1259.0
K06891	343.0
K06896	13072.0
K06897	3986.0
K06894	389.0
K06895	824.0
K10954	1.0
K10956	0.0
K06899	17.0
K06328	13.0
K06329	1.0
K10952	0.0
K10953	0.0
K11395	0.0
K11391	3.0
K11390	0.0
K11392	184.0
K00499	3.0
K00494	41.0
K00495	1.0
K00496	13.0
K00491	2.0
K00492	20.0
K00493	4.0
K13591	0.0
K01467	5633.0
K13593	4.0
K13592	5.0
K04021	14.0
K04020	8.0
K04023	922.0
K04022	0.0
K04025	0.0
K04024	593.0
K04027	124.0
K04026	402.0
K04029	4451.0
K04028	4476.0
K07055	66.0
K07054	55.0
K07057	13.0
K07056	18401.0
K07051	7.0
K07050	5666.0
K07053	16697.0
K07052	18512.0
K07059	6.0
K07058	11699.0
K10040	377.0
K10041	734.0
K10046	0.0
K04799	0.0
K04798	0.0
K04793	0.0
K04792	0.0
K04791	0.0
K04790	0.0
K04797	0.0
K04796	0.0
K04795	0.0
K04794	42.0
K13638	6.0
K13639	15.0
K13634	34.0
K13635	14.0
K13636	11.0
K13637	13.0
K13630	3.0
K13631	4.0
K13632	3.0
K13633	5.0
K02042	2294.0
K05778	4.0
K05779	3.0
K05776	4988.0
K05541	23.0
K05774	17.0
K05775	4.0
K05772	136.0
K05773	126.0
K05540	920.0
K01459	1.0
K01458	15.0
K01457	57.0
K01455	61.0
K01454	1.0
K01453	16.0
K01452	9.0
K01451	1362.0
K01450	0.0
K05518	1.0
K08070	780.0
K08071	0.0
K05516	832.0
K08077	114.0
K05515	12329.0
K13093	0.0
K11783	0.0
K12949	0.0
K12945	4.0
K12944	3.0
K12941	789.0
K12940	219.0
K12943	3.0
K12942	1173.0
K14728	0.0
K14727	4.0
K11785	0.0
K00108	60.0
K13890	112.0
K13891	112.0
K13892	69.0
K13893	26.0
K13894	24.0
K13895	24.0
K13896	23.0
K06159	4.0
K06158	15159.0
K06153	13427.0
K06152	70.0
K06151	70.0
K06157	0.0
K06156	9.0
K06155	42.0
K06154	0.0
K03327	11749.0
K03326	392.0
K03325	785.0
K03324	17472.0
K03322	630.0
K03321	1425.0
K03320	2860.0
K03329	0.0
K03328	5526.0
K04802	0.0
K04801	0.0
K04800	0.0
K11948	0.0
K01505	46.0
K04756	12.0
K11940	11.0
K11941	5.0
K11942	34.0
K11943	0.0
K11944	0.0
K01507	16332.0
K11946	0.0
K11947	0.0
K01506	106.0
K01501	102.0
K01500	203.0
K01503	0.0
K06714	540.0
K04750	2140.0
K12789	0.0
K12788	0.0
K11526	1.0
K10810	1.0
K11522	4.0
K11523	4.0
K08675	0.0
K08676	248.0
K08677	12.0
K08679	0.0
K11521	4.0
K10547	785.0
K10546	932.0
K10545	217.0
K10544	54.0
K10543	181.0
K10542	3627.0
K10541	3674.0
K10540	4541.0
K10549	143.0
K10548	785.0
K14630	0.0
K11529	0.0
K00007	2.0
K00005	7037.0
K13444	1.0
K00003	9777.0
K00002	3452.0
K00001	2857.0
K01186	8460.0
K00009	169.0
K00008	7605.0
K10726	0.0
K10725	66.0
K08246	0.0
K00263	45.0
K00262	18041.0
K00261	315.0
K00260	221.0
K00266	39913.0
K00265	6035.0
K01200	2414.0
K01201	4534.0
K01206	33104.0
K01207	2625.0
K01205	5242.0
K01208	11.0
K01209	19147.0
K06167	6038.0
K00917	4045.0
K00912	6049.0
K00919	12750.0
K02519	12422.0
K02518	12633.0
K02517	6128.0
K02511	3.0
K02510	419.0
K13409	0.0
K13408	0.0
K03179	5499.0
K03170	72.0
K03177	12805.0
K12574	6939.0
K12570	0.0
K12573	12436.0
K11009	0.0
K11008	0.0
K11005	0.0
K11004	5.0
K11007	0.0
K11006	0.0
K11003	5.0
K08296	366.0
K08297	8.0
K08295	6.0
K02634	4.0
K02635	8.0
K10622	0.0
K07693	29.0
K07692	4.0
K07691	1.0
K07690	3.0
K07697	5.0
K07696	2000.0
K07695	0.0
K07694	224.0
K07699	4608.0
K07698	0.0
K07079	7672.0
K07078	857.0
K07077	5.0
K07076	2166.0
K07075	1488.0
K07074	370.0
K07073	0.0
K07072	0.0
K07071	610.0
K07070	17.0
K14584	0.0
K11620	0.0
K09190	9.0
K11623	11.0
K05759	0.0
K08589	3.0
K11625	0.0
K11995	0.0
K01439	6945.0
K01438	5647.0
K01431	1.0
K01430	1922.0
K01433	329.0
K01432	0.0
K01434	75.0
K01437	2.0
K01436	3857.0
K05539	81.0
K14520	0.0
K12963	4.0
K12962	7.0
K12961	5.0
K12960	10331.0
K14749	0.0
K14748	0.0
K02972	2.0
K14743	0.0
K14742	9848.0
K14745	0.0
K14744	5.0
K14747	0.0
K14746	0.0
K02167	6.0
K02164	1.0
K02160	4389.0
K02168	38.0
K02169	5163.0
K10931	0.0
K03341	0.0
K03340	9932.0
K03343	0.0
K03342	49.0
K03346	37.0
K12299	0.0
K12291	4.0
K12290	3.0
K12293	0.0
K12292	0.0
K12295	1.0
K12294	0.0
K12297	66.0
K12368	8.0
K11922	3.0
K11923	4.0
K11920	0.0
K11921	144.0
K11926	4.0
K11927	1659.0
K11924	262.0
K11925	4.0
K11928	2344.0
K13181	0.0
K13219	0.0
K07262	51.0
K07263	6446.0
K07260	7388.0
K07261	11.0
K07266	68.0
K07267	17.0
K07264	157.0
K07265	70.0
K07268	0.0
K07269	4.0
K01155	1255.0
K04478	0.0
K04479	0.0
K10528	0.0
K14952	4.0
K07486	87.0
K07487	84.0
K07484	1641.0
K07485	19.0
K07482	8.0
K07483	10815.0
K07480	12.0
K07481	414.0
K07488	6.0
K07489	2.0
K11210	1.0
K11211	2.0
K11212	15.0
K11214	1819.0
K11216	38.0
K06300	0.0
K00061	0.0
K00060	225.0
K06301	1.0
K00065	953.0
K00064	31.0
K00067	16343.0
K00066	3.0
K00069	0.0
K00068	282.0
K06304	0.0
K08262	0.0
K08261	4.0
K08260	3.0
K08265	0.0
K08264	1.0
K00288	4.0
K00285	76.0
K00284	5700.0
K00287	11924.0
K00286	14285.0
K00281	5313.0
K00280	0.0
K00283	2657.0
K00282	2657.0
K08088	2.0
K14198	0.0
K14199	1.0
K03452	1.0
K14194	1.0
K14195	0.0
K14196	0.0
K14197	0.0
K14192	0.0
K14193	0.0
K01880	12197.0
K01881	14625.0
K01883	12825.0
K01885	11322.0
K04618	0.0
K01887	14566.0
K01224	1059.0
K01889	12823.0
K01226	2119.0
K01227	6.0
K01220	165.0
K01222	467.0
K01223	7390.0
K02759	2139.0
K02755	2.0
K02757	12491.0
K02756	2.0
K14998	7.0
K02750	133.0
K02753	14.0
K02752	0.0
K00939	12801.0
K00938	30.0
K00937	13337.0
K00936	35336.0
K00935	11.0
K00934	1.0
K00933	0.0
K00932	3.0
K00931	12576.0
K00930	24761.0
K01089	6280.0
K01080	1.0
K01081	7773.0
K01082	4.0
K01083	27.0
K01084	0.0
K01085	5.0
K01087	39.0
K02571	0.0
K02570	188.0
K02573	377.0
K02572	1.0
K02575	385.0
K02574	2209.0
K07780	0.0
K03488	6440.0
K03489	19.0
K03482	17.0
K03483	155.0
K03480	971.0
K03481	561.0
K03486	2161.0
K03487	23.0
K03484	7061.0
K03485	3.0
K02287	4.0
K02286	7.0
K02285	6.0
K02284	6.0
K02283	9511.0
K02282	277.0
K02281	36.0
K02280	63.0
K02289	4.0
K02288	4.0
K03626	0.0
K03627	0.0
K03624	18078.0
K03625	12803.0
K03151	6686.0
K03620	479.0
K03153	65.0
K08869	0.0
K03628	11588.0
K03629	12589.0
K09738	0.0
K09739	0.0
K09736	0.0
K09737	0.0
K09735	0.0
K09732	0.0
K09733	0.0
K09730	0.0
K09731	0.0
K09888	6816.0
K09889	138.0
K09880	9.0
K09882	43.0
K09883	18.0
K09884	0.0
K09887	0.0
K11027	0.0
K11026	0.0
K11025	0.0
K11024	0.0
K07679	5.0
K07678	28.0
K11021	0.0
K11020	0.0
K07675	37.0
K07674	34.0
K07676	4.0
K07671	0.0
K07670	13.0
K07673	55.0
K07672	0.0
K01117	0.0
K12048	0.0
K07019	171.0
K07018	65.0
K07011	14392.0
K07010	5771.0
K07013	158.0
K07012	6080.0
K07015	6425.0
K07014	119.0
K07017	604.0
K07016	216.0
K10084	0.0
K08372	335.0
K05884	144.0
K05885	2218.0
K05886	18.0
K05887	30.0
K05880	1.0
K05881	2.0
K05882	12.0
K05883	1.0
K08902	2.0
K05739	122.0
K05888	0.0
K05889	0.0
K08903	4.0
K00547	181.0
K00544	0.0
K00545	0.0
K00542	0.0
K00543	0.0
K00540	20795.0
K00548	15641.0
K00549	2392.0
K01145	0.0
K01412	27.0
K01147	144.0
K01417	4202.0
K00038	8.0
K01143	1.0
K01142	7584.0
K01419	394.0
K00788	13234.0
K00789	16678.0
K12502	0.0
K14762	4.0
K14761	6338.0
K06195	71.0
K03819	3.0
K03818	89.0
K03814	538.0
K03817	501.0
K03816	5134.0
K03811	4699.0
K03810	44.0
K03813	249.0
K11908	0.0
K11909	1.0
K11904	71.0
K11905	63.0
K11906	22.0
K11907	91.0
K11900	98.0
K11901	95.0
K11902	40.0
K11903	111.0
K10986	8.0
K13238	5.0
K13239	0.0
K13797	0.0
K07248	906.0
K13796	4.0
K07244	0.0
K07245	17.0
K07246	516.0
K07240	26241.0
K07241	10.0
K07242	2.0
K07243	59.0
K01268	0.0
K05296	0.0
K02821	3869.0
K09016	3.0
K09945	8.0
K09944	2.0
K09947	4.0
K09946	46.0
K09941	31.0
K09940	84.0
K09943	1.0
K09942	181.0
K09949	209.0
K09948	25.0
K10851	2.0
K10850	0.0
K03666	1267.0
K03667	394.0
K03196	127.0
K03665	12552.0
K11275	0.0
K06012	5757.0
K00048	5114.0
K10857	5.0
K09773	531.0
K00043	16.0
K00042	4248.0
K00041	4338.0
K00040	4318.0
K00046	13223.0
K00733	0.0
K00044	0.0
K06011	0.0
K09012	0.0
K06016	586.0
K06017	0.0
K06014	0.0
K06015	1936.0
K06019	180.0
K01075	39.0
K12221	3.0
K06444	0.0
K04632	0.0
K14977	83.0
K14974	0.0
K00958	102.0
K00951	18672.0
K00950	6603.0
K00952	38.0
K00955	685.0
K00954	12816.0
K00957	1569.0
K00956	1412.0
K00590	420.0
K02777	365.0
K02775	988.0
K02774	1161.0
K02773	1119.0
K02771	174.0
K02770	2731.0
K02779	298.0
K02778	3.0
K01606	0.0
K01607	8936.0
K01604	0.0
K01605	0.0
K01602	14.0
K01601	56.0
K03750	1255.0
K01609	11360.0
K02553	21.0
K02804	4018.0
K02551	5506.0
K02806	295.0
K02557	10338.0
K02800	465.0
K05275	4.0
K02802	0.0
K13300	1.0
K02558	285.0
K02809	4.0
K02808	2.0
K03600	69.0
K03601	12554.0
K03602	12646.0
K03603	5.0
K03604	2055.0
K03605	365.0
K03606	407.0
K03607	9.0
K03608	5250.0
K03609	8181.0
K06078	5.0
K06079	85.0
K09710	12786.0
K09711	6.0
K09712	6.0
K06073	4.0
K06074	4.0
K06075	135.0
K06076	1225.0
K06077	33.0
K06382	4220.0
K06383	2941.0
K06380	0.0
K06381	6421.0
K06386	6.0
K06387	4012.0
K06384	507.0
K06385	5823.0
K06388	0.0
K06389	0.0
K12466	4.0
K12468	0.0
K07657	337.0
K07656	0.0
K07655	0.0
K07654	6.0
K07653	5.0
K07652	533.0
K07651	19.0
K07650	160.0
K07659	225.0
K07658	12059.0
K11041	133.0
K11040	2.0
K11043	0.0
K11042	0.0
K11045	0.0
K11044	0.0
K11047	0.0
K11046	0.0
K11049	0.0
K11048	0.0
K07387	5009.0
K07386	6082.0
K06926	10029.0
K06927	622.0
K06924	0.0
K06925	12804.0
K06922	7.0
K06923	6352.0
K06920	1119.0
K06921	7274.0
K06928	376.0
K06929	517.0
K07033	5993.0
K07032	243.0
K07031	2433.0
K07030	5941.0
K07037	5621.0
K07035	4187.0
K07034	203.0
K07039	47.0
K07038	349.0
K10829	0.0
K00384	21431.0
K00385	507.0
K00386	0.0
K00387	4.0
K00380	128.0
K00381	81.0
K00382	9988.0
K00383	70.0
K00389	32.0
K01387	1.0
K01385	0.0
K01389	0.0
K09158	244.0
K09159	209.0
K09156	0.0
K09157	6673.0
K09154	4.0
K09155	2292.0
K09152	0.0
K09153	2569.0
K09150	0.0
K09151	278.0
K05970	8160.0
K05714	4.0
K05715	0.0
K05710	35.0
K05711	0.0
K05712	22.0
K05713	1.0
K00560	11470.0
K00561	5.0
K00563	709.0
K00564	351.0
K00566	17833.0
K00567	11913.0
K00568	170.0
K00569	25.0
K05575	28.0
K01169	5.0
K01167	8.0
K01166	0.0
K05577	33.0
K01163	3752.0
K01161	0.0
K01160	11.0
K05578	4.0
K05579	4.0
K08092	2185.0
K08093	252.0
K08094	895.0
K08095	0.0
K08096	0.0
K08097	36.0
K02254	0.0
K02255	4.0
K01743	1.0
K02251	13.0
K02061	8.0
K01741	0.0
K02060	4.0
K00114	43.0
K02122	8076.0
K02123	13428.0
K02120	13480.0
K02121	11328.0
K02124	13365.0
K03837	61.0
K03836	1.0
K03835	70.0
K03834	14.0
K03833	849.0
K03832	7112.0
K03831	35.0
K03830	3957.0
K00443	0.0
K03839	5956.0
K02067	470.0
K10189	4096.0
K13038	20179.0
K13787	851.0
K13788	89.0
K13789	33703.0
K10188	4714.0
K12255	0.0
K12254	0.0
K12257	12394.0
K12256	12.0
K12251	1648.0
K12250	0.0
K12253	0.0
K12252	0.0
K13252	278.0
K13256	42.0
K13255	5.0
K12079	0.0
K12078	0.0
K12071	33.0
K12070	2.0
K12073	3.0
K12072	10.0
K09912	21.0
K06236	0.0
K06237	1.0
K05519	0.0
K09914	18.0
K11788	0.0
K11782	0.0
K11780	4.0
K11781	5.0
K11787	0.0
K11784	0.0
K11530	3.0
K12787	0.0
K12786	0.0
K12785	0.0
K12784	0.0
K06718	19.0
K09969	53.0
K09968	5.0
K09967	1910.0
K09966	20.0
K09965	1.0
K09964	9.0
K09963	766.0
K09962	22.0
K09961	63.0
K09960	59.0
K11527	663.0
K11524	2.0
K11525	2.0
K11250	37.0
K11253	0.0
K11258	5.0
K11528	0.0
K00713	0.0
K00712	20.0
K10780	7.0
K10783	53.0
K10125	10.0
K10124	1.0
K10126	11.0
K10121	87.0
K10123	0.0
K10122	87.0
K04652	4625.0
K04653	2664.0
K04651	6186.0
K04656	2714.0
K04654	2713.0
K04655	2875.0
K00973	12920.0
K00972	563.0
K00971	8550.0
K00970	5754.0
K00975	19468.0
K00974	20920.0
K00979	6359.0
K00978	929.0
K14954	3.0
K14955	0.0
K14956	0.0
K06178	7228.0
K01596	287.0
K01597	122.0
K01594	0.0
K01595	166.0
K01592	0.0
K01593	25.0
K01590	16.0
K01591	12763.0
K01598	6.0
K01599	20099.0
K02711	4.0
K02710	4.0
K02713	4.0
K02712	4.0
K02714	4.0
K02717	4.0
K02716	4.0
K02719	4.0
K02718	4.0
K03449	1836.0
K03446	5251.0
K03444	51.0
K03445	11.0
K03442	12182.0
K01620	9449.0
K01621	327.0
K01622	94.0
K01623	3196.0
K01624	21359.0
K01625	19510.0
K01626	5818.0
K01627	6114.0
K01628	8105.0
K01629	2239.0
K05299	18.0
K02829	1.0
K02828	1.0
K02827	2.0
K02826	1.0
K02825	929.0
K02824	6613.0
K02823	12510.0
K02822	4265.0
K03198	116.0
K03199	74.0
K03668	449.0
K03669	15.0
K03190	1921.0
K03191	44.0
K03660	6852.0
K03194	8.0
K03195	80.0
K03664	12817.0
K03197	65.0
K09772	6594.0
K06013	143.0
K09770	248.0
K09771	28.0
K09776	27.0
K09777	3996.0
K09774	269.0
K09775	3144.0
K09778	1865.0
K09779	5461.0
K06269	0.0
K06323	0.0
K11624	15.0
K02991	0.0
K02990	11159.0
K02624	73.0
K02240	174.0
K08282	139.0
K12440	0.0
K12441	0.0
K12442	0.0
K12443	2.0
K12444	0.0
K12445	0.0
K12449	2.0
K02247	0.0
K07637	17.0
K07636	12923.0
K07639	4.0
K07638	72.0
K11069	3772.0
K11068	7319.0
K11063	5.0
K11062	0.0
K11061	0.0
K11060	0.0
K11066	8.0
K11065	5899.0
K06900	3.0
K06901	9068.0
K06902	2786.0
K06903	363.0
K06904	1720.0
K06905	1975.0
K06906	1744.0
K06907	2222.0
K06908	1970.0
K06909	102.0
K10821	0.0
K05905	56.0
K05904	0.0
K05906	0.0
K05900	2.0
K05903	180.0
K01406	0.0
K05909	0.0
K05908	0.0
K00368	23.0
K00369	6.0
K00366	1877.0
K00367	4.0
K00364	66.0
K00365	3.0
K00362	72.0
K00363	56.0
K00360	0.0
```
