## Extended Data File 1 for "Diet induces reproducible alterations in the mouse and human gut microbiome": ERS606464_ERR675680.picrust_nol

```
# Constructed from biom file
#OTU ID	ERR675680
K01365	0.0
K01364	0.0
K01361	35.0
K01360	0.0
K01362	7103.0
K02249	0.0
K05841	5.0
K05844	23.0
K05845	120.0
K05846	5507.0
K05847	8331.0
K00508	50.0
K00500	8.0
K00507	47.0
K00504	0.0
K00505	0.0
K12521	0.0
K01101	4327.0
K01103	71.0
K12520	0.0
K01104	39127.0
K05592	11207.0
K05593	7937.0
K05590	0.0
K05591	20.0
K05596	5.0
K05597	0.0
K05594	0.0
K05595	1302.0
K05599	0.0
K11964	0.0
K11962	1.0
K14540	11961.0
K12529	20.0
K12528	20.0
K06353	0.0
K02456	569.0
K02457	20.0
K02454	138.0
K02455	71.0
K02452	21.0
K02453	122.0
K02450	12.0
K02103	5353.0
K08138	514.0
K02108	17095.0
K02109	20893.0
K02458	22.0
K02459	22.0
K08137	1.0
K03851	50.0
K03850	0.0
K03852	49.0
K03855	41.0
K03856	12659.0
K13018	1.0
K13019	124.0
K13010	35.0
K13011	0.0
K13012	524.0
K13013	1.0
K13014	0.0
K13015	27.0
K13016	176.0
K13017	4.0
K08566	0.0
K08567	74.0
K13274	0.0
K13275	6.0
K13276	0.0
K13277	0.0
K03275	0.0
K03274	134.0
K03277	0.0
K03276	0.0
K03271	8738.0
K03270	8804.0
K03273	977.0
K03272	4267.0
K03279	2.0
K03278	0.0
K11022	0.0
K12277	0.0
K12276	9.0
K12270	15.0
K11058	0.0
K12279	10.0
K12278	9.0
K07557	0.0
K07550	0.0
K07552	4221.0
K06319	0.0
K09909	1.0
K09908	10.0
K12051	1.0
K12050	2.0
K12057	2.0
K12056	1.0
K06221	41.0
K09900	0.0
K09903	17238.0
K09902	16.0
K09904	0.0
K09907	0.0
K09906	10.0
K11501	0.0
K03234	0.0
K00773	17206.0
K00772	169.0
K00777	0.0
K00776	0.0
K06313	240.0
K06315	0.0
K05574	4.0
K10201	133.0
K07176	0.0
K07177	139.0
K07174	0.0
K07175	3467.0
K07172	283.0
K07173	7844.0
K07170	4819.0
K07171	30077.0
K07178	7.0
K07179	0.0
K00195	0.0
K00194	259.0
K00197	275.0
K00196	0.0
K00191	0.0
K00190	38.0
K00193	0.0
K00192	0.0
K00198	5130.0
K06405	11472.0
K10109	7328.0
K10108	11939.0
K10107	77.0
K01828	10.0
K01829	12.0
K01826	11.0
K01825	31.0
K01822	44.0
K01823	260.0
K01820	5.0
K01821	222.0
K00999	0.0
K00998	10182.0
K00995	22680.0
K00997	2575.0
K00996	48.0
K00991	18434.0
K00990	38.0
K00992	36.0
K11028	5.0
K02622	4945.0
K02625	0.0
K03564	13770.0
K13489	2.0
K13488	2.0
K13483	7.0
K13482	12.0
K13481	12.0
K13480	1.0
K13487	2.0
K13486	2.0
K14680	0.0
K14681	0.0
K14682	22.0
K08358	356.0
K08357	359.0
K08356	1.0
K08355	1.0
K03469	17191.0
K03462	1.0
K03464	4.0
K03465	2116.0
K03466	17383.0
K01648	12.0
K01649	21326.0
K01643	2518.0
K01640	418.0
K01641	125.0
K01646	695.0
K01647	18198.0
K01644	2775.0
K02597	5.0
K02626	44.0
K02595	3.0
K02594	292.0
K02593	2.0
K02592	244.0
K02591	504.0
K02590	4081.0
K02598	3251.0
K02849	45.0
K14061	0.0
K14062	0.0
K14063	0.0
K14064	0.0
K14065	0.0
K14067	0.0
K02841	106.0
K02840	104.0
K02843	372.0
K02844	7.0
K02847	0.0
K02846	0.0
K02102	90.0
K09758	235.0
K06039	9.0
K06034	0.0
K06036	3.0
K06037	0.0
K06032	0.0
K01581	163.0
K02702	1.0
K02659	19.0
K13490	2.0
K13491	2.0
K03644	4623.0
K03645	0.0
K03646	60.0
K03647	206.0
K03640	480.0
K03641	154.0
K03642	450.0
K03643	24.0
K03648	16085.0
K03649	42.0
K06694	0.0
K11814	0.0
K12428	0.0
K12429	1.0
K12422	0.0
K12423	0.0
K12420	0.0
K12421	0.0
K12426	0.0
K12427	0.0
K12424	0.0
K12425	0.0
K07349	0.0
K07348	0.0
K05380	3.0
K07345	2.0
K07344	8.0
K07347	4.0
K07346	3.0
K07341	4163.0
K07340	17.0
K07343	4564.0
K07342	0.0
K06968	14.0
K06969	27316.0
K06962	902.0
K06963	0.0
K06960	12410.0
K06961	0.0
K06966	5381.0
K06967	11945.0
K06964	0.0
K06965	0.0
K08995	11.0
K08994	51.0
K08997	2.0
K08996	36.0
K08990	4.0
K08993	42.0
K08992	3.0
K08999	1020.0
K08998	12736.0
K08344	0.0
K08345	0.0
K08346	0.0
K14940	15.0
K02724	1.0
K08349	0.0
K11815	0.0
K05929	1.0
K05928	5.0
K05927	114.0
K05924	1.0
K05922	85.0
K05921	4.0
K00349	4710.0
K00698	1.0
K00340	4825.0
K00341	4825.0
K00690	5243.0
K00343	4724.0
K00344	103.0
K00697	289.0
K00346	4709.0
K00347	4710.0
K09116	4078.0
K09117	15839.0
K05337	1509.0
K09118	61.0
K09119	0.0
K02106	236.0
K05823	122.0
K05820	28.0
K05826	6.0
K05827	6.0
K02100	0.0
K02101	0.0
K00524	0.0
K00525	14386.0
K00526	8039.0
K00527	29478.0
K00520	48.0
K00522	0.0
K00523	7.0
K02451	8.0
K00528	16296.0
K00529	19.0
K00025	1.0
K14215	0.0
K14213	0.0
K03453	6352.0
K00796	10833.0
K05339	26.0
K00027	12931.0
K00794	8854.0
K00793	8760.0
K01347	0.0
K01346	0.0
K01344	0.0
K01343	0.0
K00791	17842.0
K01340	0.0
K00790	23106.0
K02694	4.0
K02696	1.0
K02697	1.0
K02690	4.0
K02691	323.0
K02692	4.0
K02693	4.0
K02698	2.0
K02699	4.0
K00836	28.0
K00837	5016.0
K00835	13.0
K00832	436.0
K00833	4586.0
K00830	173.0
K00831	16832.0
K00839	233.0
K04335	0.0
K04334	0.0
K01120	8.0
K01126	15015.0
K04333	0.0
K01129	13209.0
K01128	8.0
K04339	0.0
K04338	0.0
K02470	28476.0
K02471	15.0
K02472	284.0
K02473	0.0
K02474	8357.0
K02475	7.0
K02476	7.0
K02477	10171.0
K02478	12.0
K02479	39.0
K09019	3.0
K01267	10326.0
K13074	0.0
K13075	1.0
K11441	0.0
K14055	0.0
K13299	0.0
K13292	13005.0
K14057	0.0
K14056	0.0
K02856	420.0
K02585	316.0
K12211	0.0
K12210	0.0
K12213	0.0
K12212	0.0
K12215	0.0
K02854	2.0
K12217	0.0
K12216	0.0
K12219	0.0
K12218	0.0
K02855	7.0
K08692	0.0
K08693	2.0
K08690	0.0
K08691	5.0
K08696	9.0
K08697	4.0
K11748	5.0
K11749	16805.0
K11746	0.0
K11747	6.0
K11744	1.0
K11745	5.0
K11742	109.0
K11743	3931.0
K11740	2.0
K11741	737.0
K13920	2925.0
K13921	19.0
K13922	7289.0
K13923	17.0
K13924	59.0
K13925	0.0
K13926	8.0
K13927	939.0
K13928	0.0
K13929	4.0
K09923	1.0
K09922	4594.0
K06201	12731.0
K06200	6730.0
K06207	13246.0
K06206	2001.0
K06205	0.0
K09924	45.0
K09929	5.0
K06208	226.0
K00759	11690.0
K00758	7.0
K00752	5.0
K00757	12793.0
K00756	5300.0
K00754	22887.0
K06001	9559.0
K05557	0.0
K09766	1171.0
K05554	0.0
K07475	0.0
K07150	6093.0
K07151	122.0
K07152	110.0
K07153	15.0
K07154	7243.0
K07155	0.0
K07156	5.0
K07157	20.0
K07406	12544.0
K07407	35410.0
K07404	11150.0
K07405	4742.0
K07402	9540.0
K07403	102.0
K07400	10.0
K07401	11.0
K01808	18870.0
K01809	8657.0
K01800	5.0
K01801	0.0
K01802	5811.0
K01803	17964.0
K01804	6065.0
K01805	1009.0
K01807	4319.0
K09718	0.0
K14668	0.0
K14669	0.0
K14666	0.0
K14667	1.0
K01664	218.0
K01665	4785.0
K01666	6174.0
K01667	5003.0
K01660	0.0
K01661	871.0
K01662	16644.0
K01663	2.0
K01668	60.0
K01669	157.0
K02863	17135.0
K02862	2.0
K02860	16872.0
K02867	17237.0
K02866	0.0
K02864	16286.0
K02869	0.0
K05362	6.0
K05365	33.0
K03402	12839.0
K03403	10.0
K03400	0.0
K03406	65708.0
K03407	7194.0
K03404	26.0
K03405	29.0
K03408	15131.0
K03409	287.0
K02315	15015.0
K02314	17726.0
K02317	0.0
K02316	17120.0
K02313	17172.0
K02312	98.0
K02319	42.0
K12405	0.0
K12152	0.0
K12151	0.0
K07091	106.0
K07090	18169.0
K07093	47.0
K07092	2.0
K07095	23946.0
K07094	17.0
K07097	83.0
K07096	36.0
K07099	1636.0
K07098	22886.0
K11175	17181.0
K11174	0.0
K11177	7.0
K11176	20.0
K11173	0.0
K11179	87.0
K11178	7.0
K00322	21.0
K00320	20.0
K00321	0.0
K00326	0.0
K00324	325.0
K00325	83.0
K00329	42.0
K05945	98.0
K05944	0.0
K05947	0.0
K05946	2897.0
K06944	2.0
K06945	7.0
K06946	2.0
K06415	249.0
K06940	9446.0
K06941	17883.0
K06942	17137.0
K06943	0.0
K10806	16.0
K10807	2.0
K10804	53.0
K10805	14.0
K06948	199.0
K06949	20777.0
K06418	31.0
K09138	36.0
K09139	3.0
K09134	4022.0
K09135	0.0
K09136	65.0
K09137	50.0
K09130	0.0
K09131	425.0
K09132	3813.0
K09133	7.0
K05808	17010.0
K05809	0.0
K05804	3768.0
K05805	6.0
K05806	0.0
K05807	4870.0
K05800	15.0
K05801	450.0
K05802	1.0
K05803	0.0
K01044	14.0
K01045	1.0
K01046	224.0
K02068	366.0
K04561	20.0
K01042	1587.0
K05568	11083.0
K05567	4064.0
K14273	0.0
K14275	0.0
K14274	64.0
K02062	1.0
K05245	1.0
K05564	7.0
K01048	1295.0
K02066	5008.0
K01322	4208.0
K01325	0.0
K02065	4984.0
K01326	0.0
K05560	7.0
K02243	193.0
K08930	0.0
K02679	0.0
K02676	19.0
K02674	20.0
K02675	0.0
K02672	25.0
K02241	343.0
K02670	29.0
K02671	21.0
K00810	0.0
K00811	4722.0
K00812	1360.0
K00813	11.0
K00814	0.0
K00817	17164.0
K00818	5127.0
K00819	94.0
K02530	142.0
K02245	194.0
K02244	125.0
K01499	1.0
K01498	0.0
K01493	17068.0
K01492	390.0
K01491	40912.0
K01497	178.0
K01496	548.0
K01495	11108.0
K01494	4430.0
K02418	9029.0
K02419	9978.0
K14492	0.0
K02412	9086.0
K02413	9728.0
K02410	9984.0
K02411	4706.0
K02416	9978.0
K02417	6672.0
K02414	1013.0
K02415	253.0
K00120	0.0
K00121	260.0
K00430	0.0
K13058	1.0
K13059	0.0
K13727	5.0
K13057	6.0
K13722	0.0
K13051	32.0
K13052	7172.0
K00435	10.0
K12054	0.0
K03239	0.0
K03238	0.0
K03231	41.0
K03230	4.0
K03232	0.0
K12059	0.0
K03237	0.0
K03236	0.0
K12058	1.0
K12239	0.0
K12238	0.0
K12235	0.0
K12234	441.0
K13942	0.0
K13940	7725.0
K13941	1.0
K12097	1.0
K12096	1.0
K12095	1.0
K12094	1.0
K12093	1.0
K12092	1.0
K12091	1.0
K12090	1.0
K12099	1.0
K12098	1.0
K06356	0.0
K05992	156.0
K03540	1.0
K06331	7201.0
K06330	116.0
K07138	11809.0
K07139	12524.0
K11811	9.0
K07132	784.0
K07133	45965.0
K07130	8619.0
K07131	58.0
K07137	27986.0
K07134	0.0
K07135	0.0
K01860	0.0
K01866	17243.0
K01867	17236.0
K01865	50.0
K01868	21382.0
K01869	17238.0
K06140	8.0
K04766	4.0
K04767	169.0
K04764	506.0
K04762	4740.0
K04763	19006.0
K04760	22.0
K04761	1308.0
K04768	10.0
K04769	10437.0
K08313	197.0
K08312	16.0
K08311	108.0
K08310	12.0
K08317	5.0
K08316	10740.0
K08315	6.0
K08314	2924.0
K05149	0.0
K08319	0.0
K08318	0.0
K06339	0.0
K14648	3.0
K14392	239.0
K14393	114.0
K14645	15.0
K14647	0.0
K01689	24270.0
K01686	20872.0
K01687	25962.0
K01684	5229.0
K01685	10975.0
K01682	101.0
K01681	17327.0
K05308	0.0
K02889	0.0
K02888	17233.0
K02885	0.0
K02884	17238.0
K02887	17130.0
K02886	17238.0
K02881	17236.0
K02883	0.0
K13743	0.0
K02086	181.0
K02081	1039.0
K02080	4.0
K02083	291.0
K02082	145.0
K13831	0.0
K03428	4.0
K03429	4803.0
K03424	25310.0
K03935	0.0
K03932	173.0
K03933	6.0
K03930	4243.0
K03931	178.0
K02339	23.0
K02338	17233.0
K02337	17089.0
K02336	10.0
K02335	20920.0
K02334	5587.0
K02330	0.0
K03688	10026.0
K03689	4.0
K03680	80.0
K03683	17.0
K03684	396.0
K03685	17135.0
K03686	39866.0
K03687	14118.0
K07301	8684.0
K07300	8.0
K07303	28.0
K07302	30.0
K07305	346.0
K07304	432.0
K07307	2108.0
K07306	1318.0
K07309	329.0
K07308	1350.0
K02617	0.0
K02610	6.0
K02963	17237.0
K02612	9.0
K02961	15902.0
K09686	49824.0
K09687	108526.0
K09684	528.0
K09685	385.0
K09682	1.0
K09683	1.0
K09680	380.0
K09681	0.0
K09688	77.0
K09689	77.0
K05962	10.0
K05961	0.0
K05967	148.0
K05966	356.0
K11159	0.0
K05964	56.0
K05968	0.0
K11152	0.0
K00309	0.0
K00658	318.0
K00304	3.0
K00305	3.0
K00654	0.0
K00655	27661.0
K00652	5133.0
K00301	7.0
K00302	4006.0
K00303	90.0
K10828	0.0
K06431	0.0
K06432	0.0
K06433	0.0
K06434	34.0
K06436	303.0
K06437	0.0
K10820	66.0
K06439	0.0
K10822	0.0
K10823	0.0
K10826	0.0
K09167	3333.0
K06322	0.0
K14117	0.0
K14259	0.0
K14257	1.0
K01308	1044.0
K01303	43.0
K01301	7.0
K01305	862.0
K01304	311.0
K02658	25.0
K00672	1.0
K02650	576.0
K02651	358.0
K02652	5847.0
K02653	7471.0
K02654	28190.0
K05687	1.0
K02656	20.0
K05685	49.0
K00878	11401.0
K00879	624.0
K00872	1227.0
K00873	16904.0
K00870	19.0
K00876	24499.0
K00877	0.0
K00874	24026.0
K00875	0.0
K04487	24934.0
K04486	14296.0
K04485	16781.0
K04484	0.0
K04483	0.0
K04482	0.0
K04480	0.0
K04488	16560.0
K12049	2.0
K13693	4.0
K13706	0.0
K13694	436.0
K13695	2.0
K05977	0.0
K09516	327.0
K02434	18262.0
K02435	14883.0
K02436	176.0
K02437	9642.0
K05350	5123.0
K02431	7917.0
K08100	0.0
K02433	18241.0
K02438	14996.0
K02439	181.0
K03745	53.0
K03744	10791.0
K03747	9.0
K03210	16935.0
K03217	17253.0
K03216	12108.0
K03215	28.0
K03742	11726.0
K03219	4.0
K03218	17002.0
K03749	98.0
K03748	170.0
K02383	0.0
K06327	1.0
K06320	4984.0
K07238	17073.0
K09479	0.0
K09478	0.0
K09475	0.0
K09474	82.0
K09477	2.0
K09476	0.0
K09471	8.0
K09470	0.0
K09473	0.0
K09472	7.0
K07543	0.0
K06898	7962.0
K13967	0.0
K13963	4887.0
K07545	0.0
K00737	3787.0
K05345	43.0
K11706	4.0
K11707	18.0
K11704	4.0
K11705	4.0
K11708	17.0
K11709	15.0
K05588	1.0
K07114	14155.0
K07443	6468.0
K07116	0.0
K07117	7.0
K07110	4.0
K07447	17087.0
K07112	1532.0
K07113	25.0
K07448	4861.0
K07118	791.0
K07119	14.0
K10619	2.0
K10618	0.0
K10617	0.0
K10616	0.0
K01848	41.0
K01849	42.0
K01844	1209.0
K01845	6299.0
K01846	96.0
K01847	9183.0
K01840	26335.0
K01841	335.0
K01842	0.0
K01843	1196.0
K06219	10.0
K10832	0.0
K05348	0.0
K14203	0.0
K08483	12298.0
K08482	11.0
K08481	3.0
K08480	1.0
K08485	0.0
K08484	12.0
K00464	5.0
K00467	0.0
K00466	0.0
K00461	0.0
K00460	0.0
K00463	0.0
K00462	24.0
K04509	0.0
K00469	1.0
K00468	0.0
K08645	0.0
K04744	76.0
K01518	2.0
K01519	0.0
K04748	17.0
K04749	306.0
K01514	67.0
K01515	20755.0
K01512	7259.0
K01510	0.0
K14623	853.0
K14626	0.0
K14627	0.0
K14628	0.0
K14629	0.0
K03918	8.0
K03919	3.0
K12372	3.0
K12373	27051.0
K12370	3.0
K12371	2.0
K02359	0.0
K02358	17314.0
K02351	10.0
K02352	0.0
K02355	33059.0
K02357	17240.0
K02356	17302.0
K13574	0.0
K13573	21.0
K13572	26.0
K13571	8.0
K13570	7.0
K12112	2.0
K12113	0.0
K12110	0.0
K12111	340.0
K07329	0.0
K07328	0.0
K07323	102.0
K07322	8684.0
K07321	4458.0
K07320	21.0
K07327	0.0
K07326	2.0
K07325	0.0
K07324	0.0
K08163	0.0
K06180	41519.0
K06181	29.0
K06182	10023.0
K06183	11848.0
K06186	22.0
K06187	17231.0
K06188	1586.0
K06189	58.0
K08359	2.0
K07589	2.0
K07588	4672.0
K07587	0.0
K07586	3960.0
K07585	0.0
K07584	14740.0
K07583	0.0
K07582	0.0
K07581	0.0
K07580	0.0
K11139	0.0
K05989	28605.0
K05988	0.0
K05985	1403.0
K05987	0.0
K05986	2.0
K10843	4.0
K08354	4.0
K10844	6.0
K10848	0.0
K00673	3.0
K00674	4312.0
K00675	359.0
K00676	9549.0
K00677	5470.0
K06988	46.0
K06989	815.0
K08351	1.0
K06980	43.0
K06981	0.0
K06982	0.0
K08350	34.0
K06984	0.0
K06985	21.0
K06986	1.0
K06987	5852.0
K02445	4516.0
K02444	4360.0
K00582	0.0
K00583	0.0
K00580	0.0
K02110	18375.0
K00586	0.0
K00587	5.0
K00584	30.0
K08921	0.0
K02441	96.0
K00588	98.0
K08922	0.0
K02440	1621.0
K00018	19973.0
K08923	0.0
K02443	8245.0
K00019	63.0
K02442	2.0
K08925	0.0
K08926	0.0
K08927	0.0
K03149	3044.0
K06604	0.0
K00015	32.0
K01989	14056.0
K00854	28047.0
K00855	20.0
K00856	46.0
K00857	4477.0
K00850	44832.0
K00851	86.0
K00852	25232.0
K00853	522.0
K00858	17234.0
K00859	17031.0
K01181	1516.0
K01180	0.0
K01183	4452.0
K01182	15801.0
K01185	4710.0
K01184	2.0
K01187	36294.0
K01188	12809.0
K02596	22.0
K13766	61.0
K13767	19.0
K13003	0.0
K13002	99.0
K13000	0.0
K02984	0.0
K02986	17240.0
K02987	0.0
K02636	8.0
K02982	13479.0
K02983	0.0
K02638	7.0
K02639	14.0
K02988	17111.0
K08298	649.0
K08299	1.0
K03583	17.0
K03582	21.0
K03581	15540.0
K03580	11.0
K03587	5288.0
K03586	21.0
K03585	9419.0
K03584	16910.0
K03589	15613.0
K03588	30531.0
K01725	10.0
K01724	55.0
K01727	37.0
K01726	8612.0
K01721	5.0
K01720	46.0
K01722	0.0
K13008	0.0
K01729	46.0
K01728	325.0
K09530	0.0
K09539	0.0
K02188	10990.0
K02189	11038.0
K02182	19.0
K02183	0.0
K03769	3809.0
K03768	24995.0
K03767	109.0
K03765	0.0
K03764	0.0
K03763	21315.0
K03762	351.0
K03761	10.0
K03760	148.0
K09457	1067.0
K09456	8.0
K09459	311.0
K09458	17466.0
K00602	37900.0
K13988	0.0
K13985	0.0
K09981	55.0
K09980	9.0
K09983	10.0
K09982	35.0
K09985	3.0
K09984	1.0
K09987	3.0
K09986	6.0
K09989	4137.0
K09988	4465.0
K12583	2.0
K12582	1.0
K12589	0.0
K11720	109.0
K09759	6432.0
K10985	14.0
K10984	43.0
K07468	1.0
K07469	82.0
K07464	10134.0
K07465	13.0
K07466	41.0
K07467	11577.0
K07460	13067.0
K07461	7394.0
K07462	17246.0
K07463	41.0
K10679	49.0
K10678	2.0
K10671	0.0
K10670	7532.0
K10673	0.0
K10672	852.0
K10674	0.0
K10677	38.0
K10676	0.0
K08726	0.0
K08724	175.0
K08722	1010.0
K08723	0.0
K08720	1.0
K08721	2.0
K08728	200.0
K10187	0.0
K00119	6.0
K00118	13.0
K00449	3.0
K00448	1.0
K00115	0.0
K00446	4.0
K00117	9.0
K00116	91.0
K00111	15517.0
K00442	0.0
K00113	84.0
K00112	94.0
K01539	0.0
K01531	13895.0
K04720	16583.0
K01533	17519.0
K01534	43265.0
K01535	10.0
K01537	16494.0
K14358	1.0
K14605	4.0
K14606	4.0
K00413	99.0
K10120	136.0
K05600	0.0
K05777	194.0
K03972	10.0
K03973	3275.0
K03970	0.0
K03971	0.0
K03976	16797.0
K03977	17135.0
K03974	0.0
K03975	4951.0
K03978	17057.0
K03979	17230.0
K13378	4638.0
K02372	13046.0
K02371	15839.0
K02377	8938.0
K02379	584.0
K03396	0.0
K03397	0.0
K03394	14072.0
K03395	0.0
K03392	4.0
K03393	0.0
K03390	4255.0
K03391	4.0
K03399	49.0
K03027	0.0
K12136	2.0
K12137	80.0
K06610	16.0
K12138	3.0
K12139	4.0
K11444	1.0
K11440	27.0
K11443	3.0
K11442	0.0
K00612	38.0
K00613	332.0
K00610	14928.0
K00611	9714.0
K00616	8653.0
K00617	0.0
K00614	5.0
K00615	54828.0
K00619	185.0
K10863	0.0
K07874	0.0
K06234	0.0
K10240	1.0
K10241	1.0
K10242	0.0
K10243	2.0
K04110	2.0
K04113	0.0
K04112	0.0
K04115	0.0
K04114	0.0
K04117	1.0
K04116	1.0
K04118	0.0
K05517	0.0
K07705	295.0
K07704	705.0
K07707	3892.0
K07706	4061.0
K07701	0.0
K07700	0.0
K07703	0.0
K07702	0.0
K07709	73.0
K07708	22.0
K01955	26896.0
K13042	1.0
K09934	1.0
K09935	8068.0
K06216	95.0
K09937	54.0
K13745	7.0
K13746	0.0
K13747	9937.0
K13740	0.0
K13741	0.0
K13742	0.0
K06211	3788.0
K06212	363.0
K09933	57.0
K02618	3.0
K02619	4520.0
K02968	16983.0
K02966	0.0
K02967	17129.0
K02616	13.0
K02965	17240.0
K02962	0.0
K02611	9.0
K02613	48.0
K03569	27964.0
K03568	408.0
K03565	16949.0
K06218	30.0
K03567	43.0
K03566	20.0
K03561	10046.0
K03560	21.0
K03563	10166.0
K03562	104.0
K06430	0.0
K01709	1285.0
K01708	4.0
K01707	1.0
K01706	769.0
K01705	4.0
K01704	39581.0
K01703	39715.0
K01702	0.0
K14165	1.0
K14164	0.0
K14166	6.0
K14161	26.0
K14160	12.0
K14162	32.0
K05396	436.0
K03709	433.0
K03708	761.0
K08160	0.0
K03701	26131.0
K03700	10481.0
K03703	10410.0
K03702	17238.0
K03705	12353.0
K03704	18400.0
K03707	415.0
K03706	10289.0
K06289	0.0
K06288	0.0
K06283	9504.0
K06282	530.0
K06281	514.0
K06287	17023.0
K06286	126.0
K06285	229.0
K06284	2376.0
K08161	144.0
K07540	0.0
K06438	7345.0
K06869	0.0
K06868	0.0
K06867	102.0
K06866	0.0
K06865	0.0
K06864	7808.0
K06863	0.0
K06862	0.0
K06861	4953.0
K06860	6.0
K12659	0.0
K12658	4.0
K07547	0.0
K07546	0.0
K15023	3.0
K15022	7.0
K15020	0.0
K15024	9319.0
K08700	4.0
K08162	3759.0
K07544	0.0
K00137	1.0
K00135	376.0
K00134	17476.0
K00133	17197.0
K00132	74.0
K00131	31.0
K00130	3813.0
K00139	0.0
K00138	0.0
K00429	75.0
K00428	4325.0
K00421	1.0
K00423	0.0
K00425	5306.0
K00427	0.0
K00426	5262.0
K14292	0.0
K14379	0.0
K14370	0.0
K14371	0.0
K14372	0.0
K14373	0.0
K14374	0.0
K14375	0.0
K09845	0.0
K14082	2.0
K14083	86.0
K14080	0.0
K14081	15.0
K14086	3787.0
K14087	4154.0
K14084	198.0
K14088	4158.0
K14089	3823.0
K01552	10219.0
K01551	593.0
K01556	11.0
K01557	0.0
K01554	1.0
K01555	8.0
K04708	0.0
K03955	0.0
K13689	1.0
K13688	81.0
K13683	0.0
K13685	937.0
K13684	0.0
K13687	0.0
K13686	0.0
K14159	2.0
K02399	12.0
K02398	1335.0
K02395	1232.0
K02394	149.0
K02397	5146.0
K02396	10777.0
K02391	19.0
K02390	10098.0
K02393	146.0
K02392	16130.0
K13533	0.0
K13532	0.0
K13531	4.0
K13530	9.0
K01550	0.0
K05658	0.0
K14054	16.0
K02601	18627.0
K02970	16692.0
K05378	3.0
K12339	206.0
K14060	0.0
K11687	0.0
K11686	0.0
K11685	0.0
K11689	745.0
K11688	994.0
K08939	0.0
K03048	183.0
K03049	0.0
K13821	316.0
K13820	6.0
K03042	0.0
K03043	17021.0
K03040	16297.0
K03041	0.0
K03046	17053.0
K03047	0.0
K03044	0.0
K03045	0.0
K00348	4710.0
K09847	0.0
K00692	22.0
K00638	10826.0
K00639	5506.0
K00693	1.0
K00634	9203.0
K00635	1.0
K00630	0.0
K00631	3.0
K00632	1183.0
K00633	4986.0
K00691	318.0
K00696	5.0
K00694	244.0
K00695	9.0
K10854	2.0
K07811	0.0
K07810	0.0
K07813	9242.0
K07812	369.0
K07814	4410.0
K07816	693.0
K00090	8.0
K00091	4044.0
K00094	2927.0
K00096	5155.0
K00097	6298.0
K00098	2.0
K00099	16982.0
K10228	3.0
K10229	3.0
K12548	0.0
K10222	0.0
K10220	2.0
K10221	1.0
K10227	12.0
K05822	93.0
K01949	0.0
K01945	17205.0
K01947	3.0
K01946	0.0
K01941	56.0
K01940	14209.0
K06357	0.0
K07729	30952.0
K07728	0.0
K07727	23093.0
K07726	2981.0
K07725	0.0
K07724	1.0
K07723	240.0
K07722	478.0
K07721	0.0
K07720	58215.0
K00899	478.0
K05824	0.0
K00891	26587.0
K00892	0.0
K00895	650.0
K00897	252.0
K08151	19.0
K08153	36.0
K08154	0.0
K02948	17205.0
K02942	0.0
K02944	0.0
K05665	0.0
K02946	17194.0
K13793	0.0
K06352	0.0
K01769	0.0
K01768	207.0
K01761	31.0
K01760	678.0
K01762	1.0
K09578	0.0
K01766	0.0
K08164	1.0
K02493	17096.0
K08166	3.0
K08167	16.0
K02496	18.0
K02497	2.0
K02494	22.0
K02495	29261.0
K02498	20.0
K02499	1139.0
K08168	1.0
K08169	352.0
K14415	4152.0
K14414	3.0
K06881	17185.0
K00436	3.0
K06332	1.0
K12815	0.0
K12810	0.0
K06885	836.0
K00437	6.0
K06335	0.0
K06334	11557.0
K03547	11792.0
K03546	6908.0
K03545	26604.0
K03544	26804.0
K03543	4695.0
K06888	4470.0
K10941	16.0
K03549	166.0
K03548	11.0
K10940	0.0
K02236	476.0
K02237	11646.0
K02234	6.0
K02232	11527.0
K02233	15558.0
K02230	383.0
K02231	21800.0
K06359	0.0
K02238	14392.0
K02239	1.0
K03723	15712.0
K03722	1334.0
K03721	12.0
K03720	1.0
K03727	8.0
K03726	1.0
K03725	0.0
K03724	545.0
K06358	0.0
K12673	0.0
K12679	0.0
K12678	0.0
K06410	5039.0
K11898	0.0
K11899	9.0
K11896	80.0
K11897	11.0
K11894	42.0
K11895	80.0
K11892	78.0
K11893	79.0
K11890	9.0
K11891	78.0
K08762	0.0
K08764	0.0
K08765	0.0
K10418	0.0
K11325	5.0
K11326	0.0
K11327	0.0
K11328	0.0
K11329	6.0
K00151	4.0
K00150	4.0
K00153	2.0
K00400	0.0
K00407	95.0
K00406	110.0
K00405	149.0
K00404	102.0
K00158	129.0
K01342	1.0
K09388	1.0
K09386	10.0
K09384	151.0
K04094	2085.0
K04095	4067.0
K04096	17133.0
K04097	18.0
K04090	5.0
K04091	83.0
K04092	4.0
K04093	4.0
K04098	0.0
K04099	1.0
K01578	3.0
K01579	7063.0
K01574	12.0
K01575	122.0
K01576	2.0
K01577	21.0
K01571	11174.0
K01572	20301.0
K01573	368.0
K02009	7483.0
K02008	41378.0
K02005	14007.0
K02004	118487.0
K02007	8364.0
K02006	61447.0
K02001	286.0
K02000	168.0
K02003	158411.0
K02002	330.0
K03065	0.0
K08952	2.0
K03060	12130.0
K13809	0.0
K10948	0.0
K09607	2.0
K06125	0.0
K04337	0.0
K06120	2890.0
K06121	0.0
K04336	0.0
K01127	0.0
K09703	63.0
K00004	6.0
K14699	0.0
K09702	762.0
K14698	0.0
K05311	147.0
K13829	16.0
K10943	13.0
K07291	1.0
K07290	3.0
K10206	15961.0
K10202	96.0
K10208	0.0
K10209	22.0
K01966	369.0
K01965	9.0
K01964	15.0
K01963	7925.0
K01962	1926.0
K01961	24853.0
K01960	5072.0
K01969	20.0
K01968	10.0
K07749	4664.0
K07748	0.0
K07741	3112.0
K07740	9.0
K07743	1.0
K07742	12265.0
K07745	0.0
K07744	0.0
K07746	27.0
K01299	4539.0
K01295	1138.0
K01297	4560.0
K02922	0.0
K05603	4.0
K02921	0.0
K02926	17129.0
K05607	0.0
K02924	0.0
K05605	0.0
K02928	0.0
K02929	0.0
K00216	14.0
K00217	0.0
K00214	3.0
K00215	20754.0
K00213	0.0
K00210	8.0
K00211	0.0
K00218	5.0
K00219	408.0
K01035	5.0
K01034	1286.0
K04517	16429.0
K01740	32813.0
K01031	4.0
K01746	301.0
K01745	1207.0
K01744	5342.0
K01749	5986.0
K01039	181.0
K04518	4918.0
K09591	0.0
K14129	0.0
K14128	17.0
K14121	0.0
K14120	0.0
K14123	0.0
K14122	0.0
K14125	0.0
K14124	0.0
K14127	17.0
K14126	17.0
K03521	16104.0
K03520	8.0
K03523	13674.0
K03522	16312.0
K03525	17465.0
K03524	17538.0
K03527	19955.0
K03526	16845.0
K03529	12269.0
K03528	16.0
K06338	0.0
K02217	6863.0
K03299	3448.0
K03298	31.0
K13472	9.0
K03293	647.0
K03292	32765.0
K03291	9.0
K03290	0.0
K03297	4144.0
K03296	17051.0
K03295	4400.0
K03294	6631.0
K13009	1.0
K12690	0.0
K09743	0.0
K06022	0.0
K07190	9.0
K06021	0.0
K07192	3645.0
K06020	9.0
K06027	4.0
K06026	1.0
K09744	4.0
K07991	28.0
K08749	0.0
K09835	3.0
K09834	4.0
K10439	39893.0
K06351	3.0
K09833	4.0
K10925	0.0
K10924	2.0
K10927	9.0
K10926	9.0
K10923	0.0
K10922	0.0
K09629	0.0
K10697	4.0
K00179	4213.0
K00172	2207.0
K00171	806.0
K00170	1053.0
K00177	6567.0
K00176	6469.0
K00175	12742.0
K00174	10795.0
K13478	0.0
K14338	1.0
K14339	0.0
K14335	0.0
K14337	0.0
K14330	4.0
K14331	4.0
K14333	9.0
K08918	0.0
K13479	4215.0
K04078	17026.0
K04079	16952.0
K04076	254.0
K04077	17240.0
K04074	1267.0
K04075	16660.0
K04072	15425.0
K04073	20.0
K04070	8261.0
K04071	0.0
K14597	7.0
K13318	0.0
K08280	24.0
K13641	359.0
K13640	465.0
K13643	204.0
K13642	0.0
K02027	182433.0
K02026	319866.0
K02025	341326.0
K02024	3.0
K02023	5287.0
K02022	611.0
K02021	5.0
K02020	7913.0
K02029	16630.0
K02028	24814.0
K03886	3.0
K03887	4.0
K03884	0.0
K03885	4724.0
K03881	0.0
K03888	3.0
K03889	2.0
K12998	0.0
K12999	5.0
K12992	4610.0
K12993	0.0
K12990	3837.0
K12991	0.0
K12996	70.0
K12997	87.0
K12994	0.0
K12995	59.0
K08979	0.0
K08978	11888.0
K03088	140329.0
K03089	68.0
K03086	25506.0
K03087	38.0
K08971	0.0
K08970	4.0
K03082	135.0
K03080	0.0
K08974	19572.0
K13868	3.0
K00918	3071.0
K01553	0.0
K12214	1.0
K11646	35.0
K11645	0.0
K11641	0.0
K11640	0.0
K12736	0.0
K12733	0.0
K07507	6925.0
K07506	17.0
K07505	11.0
K07504	24.0
K07503	7.0
K07502	6643.0
K07501	139.0
K07500	0.0
K07509	0.0
K07508	0.0
K11422	0.0
K08698	4.0
K10773	20863.0
K10774	0.0
K14286	0.0
K10778	70.0
K14287	15.0
K00140	343.0
K05501	11.0
K01903	363.0
K01902	363.0
K01905	49.0
K01904	0.0
K01907	25.0
K01906	4.0
K01909	0.0
K01908	40.0
K14534	2557.0
K00147	16929.0
K07767	0.0
K07769	4.0
K07768	7.0
K06203	12.0
K06202	7.0
K09921	19.0
K09920	10.0
K09927	3767.0
K09024	3.0
K09022	957.0
K09023	2.0
K09020	68.0
K09021	0.0
K02908	0.0
K02909	17211.0
K08218	5099.0
K08219	0.0
K02904	17101.0
K02906	17137.0
K02907	17002.0
K02902	16612.0
K00230	27.0
K00231	217.0
K00232	2.0
K08976	13.0
K00234	0.0
K00239	8991.0
K06209	8487.0
K09928	65.0
K01015	0.0
K01014	0.0
K01012	21327.0
K01011	4263.0
K01010	0.0
K08920	0.0
K14103	0.0
K14102	0.0
K14101	0.0
K14100	0.0
K14105	0.0
K14104	0.0
K14109	0.0
K14108	0.0
K06401	1.0
K00893	0.0
K13402	0.0
K12858	0.0
K03503	4325.0
K03502	15347.0
K03501	17107.0
K03500	12434.0
K08924	0.0
K02278	736.0
K02279	2106.0
K12977	2.0
K02276	98.0
K02277	3.0
K02274	115.0
K02275	109.0
K13450	0.0
K13451	0.0
K13452	0.0
K13454	0.0
K13455	0.0
K12509	0.0
K12508	2.0
K12507	46.0
K12506	844.0
K12500	4.0
K12503	4.0
K05926	0.0
K09728	0.0
K14587	64.0
K06597	9.0
K06596	20.0
K06595	2.0
K06599	0.0
K06598	15.0
K07978	4.0
K07979	35904.0
K07976	0.0
K14585	0.0
K10907	15933.0
K10906	0.0
K10901	0.0
K10909	0.0
K10908	35.0
K09819	73.0
K09818	31.0
K09817	16020.0
K09816	15729.0
K09815	16201.0
K06374	10183.0
K06373	10123.0
K09812	21019.0
K09811	20920.0
K09810	8697.0
K09724	0.0
K14582	0.0
K09721	0.0
K04058	3.0
K04059	2.0
K04050	0.0
K04051	0.0
K04052	0.0
K04053	0.0
K04054	0.0
K04055	0.0
K04056	3.0
K04057	0.0
K01047	0.0
K08975	0.0
K10015	2.0
K10014	35.0
K10017	2.0
K10016	2.0
K10011	0.0
K10010	1806.0
K10013	3.0
K10012	4238.0
K10019	0.0
K10018	0.0
K13665	28.0
K13664	0.0
K13663	0.0
K13662	1.0
K13661	0.0
K13660	0.0
K13669	0.0
K13668	6.0
K07641	8.0
K01466	781.0
K13590	19.0
K01464	7650.0
K01465	18007.0
K01462	29337.0
K01463	719.0
K01460	0.0
K01461	0.0
K13599	20.0
K13598	7.0
K01468	793.0
K01469	5.0
K09251	38.0
K09252	4.0
K02041	3983.0
K02040	17544.0
K02043	2.0
K02045	1153.0
K02044	4088.0
K02047	1153.0
K02046	1162.0
K02049	26246.0
K02048	1171.0
K05549	1.0
K05548	8.0
K06046	0.0
K03319	690.0
K03316	514.0
K03317	153.0
K03314	24.0
K03315	11788.0
K03312	4144.0
K03313	1106.0
K03310	27321.0
K03311	5332.0
K12052	2.0
K02945	20227.0
K06162	28.0
K06163	29.0
K06160	11.0
K06161	0.0
K06166	13.0
K00359	1492.0
K06164	22.0
K06165	19.0
K06168	16808.0
K06169	61.0
K13020	28.0
K07158	0.0
K07159	0.0
K04835	14.0
K11621	0.0
K11991	3.0
K11622	2.0
K11996	320.0
K11627	0.0
K11626	15.0
K11629	0.0
K11628	0.0
K07561	0.0
K07560	16934.0
K07563	0.0
K07562	0.0
K07565	0.0
K07564	0.0
K07567	21621.0
K07566	18269.0
K07569	0.0
K07568	21613.0
K09925	1.0
K11199	0.0
K11198	0.0
K11192	0.0
K11191	0.0
K11196	0.0
K11195	0.0
K11194	0.0
K02492	6049.0
K10713	0.0
K10710	3729.0
K10711	90.0
K10716	1.0
K02490	69.0
K10714	0.0
K10715	1.0
K01929	17325.0
K01928	17697.0
K01923	18115.0
K01922	23.0
K01921	18013.0
K01920	30.0
K01926	15134.0
K01925	17581.0
K01924	17213.0
K07789	41.0
K07788	44.0
K07785	3.0
K07784	0.0
K07787	329.0
K07786	0.0
K07781	0.0
K07783	601.0
K07782	10.0
K05835	77.0
K06355	0.0
K14661	0.0
K09844	0.0
K00782	593.0
K00783	17179.0
K00784	20416.0
K00785	1.0
K00786	6487.0
K00039	0.0
K00036	4703.0
K00037	0.0
K00034	934.0
K00035	0.0
K00032	0.0
K00033	4741.0
K00030	530.0
K00031	16162.0
K01259	575.0
K01258	15665.0
K01255	7103.0
K01256	266.0
K01251	9257.0
K01250	3720.0
K01253	1.0
K01252	0.0
K09008	15.0
K09009	7.0
K09000	38.0
K09001	186.0
K09002	4092.0
K09003	5.0
K09004	130.0
K09005	500.0
K09006	2.0
K09007	95.0
K09846	0.0
K08234	6504.0
K00258	1.0
K00259	1025.0
K00252	63.0
K00253	17.0
K00256	2.0
K00257	5121.0
K00254	1.0
K00255	8.0
K01079	1056.0
K01078	8.0
K01071	172.0
K01070	23.0
K01073	105.0
K01077	8985.0
K01076	256.0
K14472	0.0
K14471	0.0
K14470	1.0
K14475	347.0
K09841	0.0
K02788	68.0
K02782	32.0
K02783	1260.0
K02781	1081.0
K02786	70.0
K02787	0.0
K02784	29.0
K01060	228.0
K01787	1464.0
K01786	11054.0
K01785	22569.0
K01784	27459.0
K01783	21446.0
K01782	93.0
K01781	6.0
K01780	0.0
K01789	0.0
K01788	9469.0
K02526	751.0
K02527	4842.0
K02525	29.0
K02250	1.0
K02523	4917.0
K02520	17038.0
K02521	8.0
K02258	15.0
K02259	41.0
K02528	16946.0
K02529	98404.0
K03781	8661.0
K03780	1465.0
K03783	15925.0
K03782	177.0
K03785	6596.0
K03784	3029.0
K03787	8786.0
K03786	10626.0
K03789	8927.0
K03788	2.0
K10700	0.0
K00342	4827.0
K03124	41.0
K03120	0.0
K12527	4099.0
K12526	6.0
K12525	0.0
K12524	8949.0
K12523	0.0
K12522	0.0
K09789	4331.0
K09788	456.0
K09787	11921.0
K09786	259.0
K09785	0.0
K09781	17.0
K09780	46.0
K10961	0.0
K10960	6.0
K10963	0.0
K10962	0.0
K10965	0.0
K10964	0.0
K10966	0.0
K09879	3.0
K06318	1.0
K06311	5.0
K06310	1962.0
K06312	0.0
K06314	2.0
K06317	556.0
K11389	0.0
K11386	0.0
K11387	0.0
K11384	36.0
K11385	0.0
K11382	0.0
K11383	0.0
K11381	279.0
K11949	0.0
K10380	0.0
K04032	402.0
K04033	1.0
K04030	651.0
K04031	12041.0
K04036	0.0
K04037	5.0
K04034	153.0
K04035	85.0
K04038	5.0
K04039	5.0
K07046	366.0
K07047	6439.0
K07044	5.0
K07045	4453.0
K07042	12506.0
K07043	11841.0
K07040	12132.0
K07041	1.0
K07048	519.0
K07049	0.0
K08664	0.0
K02584	85.0
K10039	1197.0
K10038	5.0
K10037	4.0
K10036	206.0
K04788	0.0
K04789	0.0
K04784	53.0
K04785	0.0
K04786	0.0
K04787	0.0
K04780	1.0
K04781	16.0
K04782	12.0
K04783	0.0
K13601	0.0
K13603	0.0
K13602	0.0
K13605	0.0
K13604	0.0
K13607	326.0
K02404	1316.0
K05783	1.0
K05782	4.0
K05781	29.0
K05780	29.0
K05787	0.0
K05786	25.0
K05785	183.0
K05784	1.0
K05789	0.0
K05788	75.0
K01442	15407.0
K01443	13120.0
K01444	463.0
K01446	16.0
K01447	6214.0
K01448	33413.0
K01449	3329.0
K14803	0.0
K02069	569.0
K05569	4012.0
K08008	0.0
K02063	2.0
K05566	4013.0
K05565	14.0
K05563	7.0
K05562	7.0
K05561	7.0
K02064	4.0
K03338	4123.0
K03339	0.0
K03330	0.0
K03331	0.0
K03332	108.0
K03333	10.0
K03335	3947.0
K03336	3918.0
K03337	4117.0
K12956	0.0
K12957	5.0
K12954	0.0
K12955	0.0
K12952	0.0
K12953	0.0
K12950	1.0
K12951	0.0
K14733	0.0
K00109	1.0
K06148	36574.0
K06149	11.0
K06144	0.0
K06145	13.0
K06146	0.0
K06147	187017.0
K06141	0.0
K06142	14842.0
K06143	178.0
K11945	0.0
K08948	0.0
K08949	0.0
K00071	0.0
K14664	0.0
K13810	16.0
K14665	7.0
K03058	0.0
K11609	0.0
K11608	0.0
K14660	3.0
K11603	0.0
K11602	0.0
K11601	0.0
K11600	0.0
K11607	1.0
K11606	1.0
K11605	1.0
K11604	1.0
K10558	65.0
K10559	509.0
K10550	124.0
K10551	124.0
K10552	1.0
K10553	1.0
K10554	2.0
K10555	240.0
K10556	141.0
K10557	65.0
K03051	0.0
K03050	0.0
K07549	0.0
K07548	0.0
K07239	513.0
K07235	11.0
K07234	26.0
K07237	1.0
K07236	2.0
K07231	1.0
K07230	17.0
K07233	16.0
K07232	4.0
K02467	0.0
K05306	4173.0
K05305	6790.0
K05304	18.0
K05303	1.0
K05301	2.0
K02565	0.0
K08644	0.0
K08646	0.0
K08641	752.0
K08643	2.0
K08642	0.0
K12146	0.0
K00010	4688.0
K00011	2.0
K00012	17344.0
K00013	16935.0
K00014	21580.0
K00016	12733.0
K09065	2.0
K08252	69.0
K08253	6.0
K08256	7.0
K08255	0.0
K08258	0.0
K08259	2.0
K00274	37.0
K00275	416.0
K00276	3.0
K00270	0.0
K00271	0.0
K00272	0.0
K00273	1.0
K00278	11584.0
K00279	0.0
K12675	0.0
K01277	4711.0
K01274	31.0
K01273	9612.0
K01271	6059.0
K01270	20427.0
K01278	5300.0
K00906	13.0
K00904	264.0
K00903	259.0
K00901	2216.0
K13785	0.0
K00908	2.0
K11149	0.0
K01053	26.0
K01051	791.0
K01057	456.0
K01056	17213.0
K01055	12.0
K01054	2.0
K01058	137.0
K02500	16873.0
K02501	16539.0
K02502	11643.0
K02503	17205.0
K02504	0.0
K02505	0.0
K02506	0.0
K02507	2.0
K02508	0.0
K02509	42.0
K00291	0.0
K13410	0.0
K13148	0.0
K13419	0.0
K05825	0.0
K03106	17238.0
K03105	0.0
K03101	21951.0
K03100	39018.0
K12541	0.0
K12540	0.0
K12543	0.0
K12542	0.0
K12545	0.0
K12544	0.0
K12547	0.0
K12546	0.0
K12549	0.0
K06080	0.0
K11018	0.0
K11019	0.0
K11016	0.0
K11017	0.0
K11014	34.0
K11015	34.0
K11012	0.0
K11013	34.0
K11010	0.0
K11011	0.0
K06333	10333.0
K06880	0.0
K06883	57.0
K06882	83.0
K09857	54.0
K06884	0.0
K06887	0.0
K06886	186.0
K06889	28046.0
K10942	10.0
K09859	47.0
K09858	65.0
K10947	33064.0
K10946	0.0
K10945	0.0
K10944	0.0
K13284	0.0
K00483	52.0
K00481	3.0
K00480	3.0
K00486	4.0
K00485	1.0
K00484	12.0
K09901	0.0
K10929	0.0
K07684	15.0
K07685	0.0
K07686	0.0
K07687	3.0
K07681	1.0
K07688	0.0
K07689	7.0
K10928	0.0
K04018	0.0
K04019	419.0
K04014	722.0
K04015	1413.0
K04016	0.0
K04017	0.0
K04013	340.0
K07060	0.0
K07061	0.0
K07062	334.0
K07063	22.0
K07064	46.0
K07065	11.0
K07066	3774.0
K07067	272.0
K07068	71.0
K07069	3834.0
K01121	34.0
K13629	0.0
K13628	49.0
K13623	0.0
K13622	2.0
K13620	0.0
K13626	5326.0
K08586	0.0
K08587	0.0
K01428	3909.0
K01429	3794.0
K01422	4597.0
K01423	269.0
K01420	12683.0
K01421	16260.0
K01426	4903.0
K01427	0.0
K01424	14766.0
K01425	5229.0
K08068	2.0
K07538	0.0
K13086	0.0
K13085	0.0
K07287	21.0
K07824	0.0
K07682	0.0
K02722	4.0
K12978	0.0
K12979	5.0
K12972	12.0
K12973	1.0
K12974	0.0
K12975	0.0
K12976	1.0
K07821	0.0
K07683	20.0
K14750	0.0
K14751	0.0
K14953	0.0
K12288	0.0
K12289	0.0
K12282	13.0
K12283	9.0
K12280	9.0
K12281	8.0
K12286	9.0
K12287	8.0
K12284	8.0
K12285	9.0
K11957	1.0
K11956	7.0
K11955	1.0
K11954	1.0
K11953	4.0
K11952	4.0
K11951	4.0
K11950	4.0
K11959	1.0
K11958	1.0
K13889	106.0
K13888	70.0
K11963	1.0
K07217	327.0
K07216	11505.0
K07215	2.0
K07214	4563.0
K07213	615.0
K07212	0.0
K07219	656.0
K07218	27.0
K12150	0.0
K08689	0.0
K08688	0.0
K00402	0.0
K00401	0.0
K11994	0.0
K00152	0.0
K01043	159.0
K00154	5.0
K00157	0.0
K00156	4125.0
K10533	0.0
K10530	19.0
K10531	1.0
K10536	2335.0
K10537	133.0
K10535	7.0
K10538	1.0
K10539	133.0
K00073	72.0
K13934	4.0
K00076	3361.0
K00077	13529.0
K00074	9689.0
K00075	17181.0
K00078	0.0
K00079	2.0
K02290	2.0
K02563	17213.0
K02292	5.0
K08966	4.0
K02294	3.0
K08278	0.0
K08279	1.0
K08274	0.0
K08275	0.0
K08276	12.0
K08277	0.0
K00298	3.0
K00299	16.0
K00296	0.0
K00297	18291.0
K00294	82.0
K00292	0.0
K00293	0.0
K00290	10837.0
K07757	7.0
K12089	1.0
K01210	43.0
K01213	0.0
K01212	4965.0
K01215	20.0
K01214	0.0
K01217	0.0
K01216	0.0
K01219	33.0
K01218	4125.0
K02749	0.0
K02746	3341.0
K02747	2952.0
K02744	3925.0
K02745	3283.0
K02742	1.0
K00924	53.0
K00925	21216.0
K00926	15400.0
K00927	17233.0
K00928	18409.0
K00929	11496.0
K12085	0.0
K02298	5.0
K02299	5.0
K02568	397.0
K02569	37.0
K02562	4.0
K02291	46.0
K02560	1.0
K02293	5.0
K02566	367.0
K02567	434.0
K02564	22053.0
K02297	6.0
K03169	44049.0
K03168	17070.0
K03163	0.0
K03162	0.0
K03167	0.0
K03166	0.0
K11038	0.0
K11039	0.0
K11030	0.0
K11031	73.0
K11032	0.0
K11033	0.0
K11034	0.0
K11035	0.0
K11036	0.0
K11037	0.0
K02546	0.0
K07668	784.0
K07669	14.0
K07666	2.0
K07667	22619.0
K07664	10.0
K07665	7841.0
K07662	14.0
K07663	8.0
K07660	11.0
K07661	19.0
K03927	16155.0
K07008	43.0
K07009	4338.0
K07002	83.0
K07003	8993.0
K07000	105.0
K07001	11293.0
K07006	68.0
K07007	27031.0
K07004	22.0
K07005	19658.0
K03921	15.0
K02956	17233.0
K09725	0.0
K09181	498.0
K08599	0.0
K08598	0.0
K08591	21555.0
K08590	4898.0
K01156	248.0
K01154	12459.0
K01407	0.0
K01400	1.0
K01153	11296.0
K01150	3.0
K01151	16732.0
K01408	0.0
K01409	18097.0
K01158	0.0
K01159	6809.0
K05523	0.0
K05522	30.0
K05521	8396.0
K05520	4480.0
K05527	28.0
K05526	1.0
K05525	4.0
K05524	102.0
K05529	0.0
K14518	7.0
K14519	9.0
K05949	0.0
K01754	11840.0
K05942	1.0
K01027	0.0
K02171	0.0
K02170	11.0
K02173	364.0
K02172	0.0
K01751	4805.0
K06416	1350.0
K06417	1.0
K06414	0.0
K06947	0.0
K03379	6.0
K03808	20.0
K03809	64.0
K03806	21.0
K06412	12042.0
K03804	0.0
K12296	10.0
K03802	30.0
K03803	4939.0
K06413	38.0
K10808	3.0
K06411	5146.0
K01028	135.0
K01029	1153.0
K11931	1.0
K11930	0.0
K11933	0.0
K11932	0.0
K11935	0.0
K11934	140.0
K11937	0.0
K11936	4.0
K11939	0.0
K11938	0.0
K10800	1.0
K06419	16.0
K11929	0.0
K07271	10416.0
K07270	67.0
K07273	4740.0
K07272	8.0
K07275	19.0
K07274	26.0
K07277	4927.0
K07276	11.0
K07279	0.0
K07278	56.0
K10623	0.0
K02481	5029.0
K11520	4.0
K02480	9.0
K08170	0.0
K02485	25.0
K02484	7915.0
K02487	12.0
K08600	32360.0
K08603	0.0
K08602	3438.0
K08605	1.0
K08604	0.0
K09956	1.0
K09957	1.0
K09954	54.0
K09955	17619.0
K09952	603.0
K09953	0.0
K09950	9.0
K09951	9163.0
K09958	17.0
K09959	5.0
K07495	9.0
K07494	356.0
K07497	10429.0
K07496	6345.0
K07491	8601.0
K07490	0.0
K07493	3.0
K07492	24.0
K07499	11.0
K07498	25.0
K11209	8.0
K11208	0.0
K11204	0.0
K11203	490.0
K11202	1191.0
K11201	3.0
K11200	5.0
K00058	25262.0
K00059	36966.0
K00728	0.0
K00729	4.0
K00055	59.0
K00057	17336.0
K00050	4321.0
K00051	0.0
K00720	10.0
K00721	6431.0
K14424	0.0
K06033	0.0
K14189	2.0
K14188	187.0
K06364	0.0
K14187	1.0
K01239	4782.0
K01238	357.0
K01897	17708.0
K01232	895.0
K01895	2245.0
K01230	0.0
K01893	16626.0
K01236	8.0
K01235	396.0
K01890	17228.0
K02768	2111.0
K02769	739.0
K02760	4556.0
K02761	3909.0
K02763	30.0
K02764	1.0
K02765	5139.0
K00948	26593.0
K00949	12824.0
K00942	20255.0
K00943	6726.0
K00940	5183.0
K00941	31938.0
K00946	9021.0
K00947	6.0
K00944	0.0
K00945	47684.0
K01097	0.0
K01096	84.0
K01095	500.0
K01093	41.0
K01092	9389.0
K01091	42896.0
K01090	13492.0
K03499	42583.0
K03498	34095.0
K03491	2631.0
K03490	3856.0
K03493	5.0
K03492	237.0
K03495	16866.0
K03497	42135.0
K03496	48689.0
K02817	0.0
K02814	107.0
K02815	134.0
K02810	7738.0
K02548	7338.0
K02549	204.0
K02818	0.0
K02819	4455.0
K03637	5392.0
K03636	198.0
K03147	15710.0
K03146	32.0
K08851	0.0
K06518	15832.0
K09729	261.0
K06048	26.0
K06045	12.0
K06044	7.0
K09727	0.0
K09726	81.0
K06041	5352.0
K09720	2.0
K09723	0.0
K06042	10478.0
K09897	0.0
K09896	0.0
K09895	16.0
K09894	0.0
K09893	0.0
K09892	0.0
K09891	0.0
K09890	1.0
K09899	0.0
K09898	8.0
K03622	0.0
K07648	0.0
K07649	13.0
K07398	0.0
K07399	60.0
K11056	0.0
K11057	0.0
K11054	0.0
K11055	0.0
K07640	5.0
K07393	275.0
K07390	33.0
K07391	16744.0
K07644	8.0
K07645	7.0
K07646	26100.0
K07647	0.0
K10896	0.0
K07024	67676.0
K07025	30076.0
K07026	10.0
K07027	12086.0
K07020	14.0
K07021	51.0
K07022	0.0
K07023	13677.0
K07028	9.0
K07029	31142.0
K10094	3.0
K01390	0.0
K01392	9.0
K01399	0.0
K02673	18.0
K05893	0.0
K05897	1.0
K05896	12374.0
K05895	7968.0
K05899	1.0
K05898	0.0
K00555	0.0
K00554	12566.0
K00557	133.0
K00556	4154.0
K00551	3.0
K00559	0.0
K00558	28664.0
K01170	41.0
K01173	182.0
K01174	50.0
K01175	219.0
K01176	856.0
K01178	14.0
K01179	6549.0
K14578	0.0
K14579	0.0
K08951	0.0
K08950	0.0
K08953	0.0
K03828	52.0
K03829	10.0
K03820	4315.0
K03821	34.0
K03822	0.0
K03823	13948.0
K03824	6.0
K03825	85.0
K03826	12095.0
K03827	4856.0
K12248	0.0
K12246	0.0
K12247	0.0
K12242	10.0
K12243	0.0
K12240	4.0
K12241	0.0
K11919	0.0
K11918	0.0
K11913	0.0
K11912	0.0
K11911	0.0
K11910	33.0
K11917	0.0
K11916	33.0
K11915	33.0
K11914	33.0
K12068	1.0
K12069	0.0
K12062	1.0
K12063	1.0
K12060	1.0
K12061	1.0
K12066	1.0
K12067	2.0
K12064	1.0
K12065	1.0
K07259	5236.0
K07258	34563.0
K07253	0.0
K07251	0.0
K07250	3862.0
K07257	75.0
K07256	0.0
K07255	0.0
K07254	0.0
K05372	0.0
K05373	0.0
K05370	3.0
K05371	4.0
K05374	0.0
K05375	12.0
K09970	4.0
K09971	4.0
K09972	76.0
K09973	373.0
K09974	54.0
K09975	3.0
K09976	204.0
K09978	1.0
K09979	4008.0
K11261	4165.0
K11260	0.0
K11263	18.0
K11264	0.0
K10793	225.0
K10796	221.0
K10797	3686.0
K10794	14.0
K10795	212.0
K00700	22618.0
K00701	4.0
K10798	0.0
K00703	18165.0
K00705	17307.0
K09828	0.0
K10133	0.0
K13053	9.0
K03192	6.0
K00964	0.0
K00965	11668.0
K00966	1412.0
K00960	0.0
K00961	0.0
K00962	17103.0
K00963	2123.0
K00969	16890.0
K12681	0.0
K02703	22.0
K08364	10.0
K08365	14.0
K02706	5.0
K08363	7.0
K08361	0.0
K02708	4.0
K02709	4.0
K08368	73.0
K08369	219.0
K01615	1327.0
K01617	10.0
K01616	0.0
K01611	1305.0
K01610	15172.0
K01613	10073.0
K01612	0.0
K01619	16855.0
K01618	2.0
K02834	17203.0
K02835	17235.0
K05281	2.0
K03619	2.0
K03618	2.0
K03617	16700.0
K03616	182.0
K03615	16785.0
K03614	15743.0
K03613	16423.0
K03612	16305.0
K03611	27.0
K03610	13969.0
K09705	60.0
K09704	9140.0
K09701	25.0
K09700	8.0
K09709	1.0
K06391	1867.0
K06390	11676.0
K06393	11599.0
K06392	7919.0
K06395	901.0
K06394	9248.0
K06397	10173.0
K06396	10628.0
K06399	10693.0
K06398	11690.0
K06435	0.0
K11078	0.0
K11079	1.0
K11074	10.0
K11075	9.0
K11076	9.0
K11077	0.0
K11070	12024.0
K11071	12187.0
K11072	16030.0
K11073	9.0
K06935	0.0
K06934	958.0
K06937	136.0
K06936	15.0
K06931	0.0
K06930	0.0
K06933	0.0
K06932	0.0
K06939	0.0
K06938	14.0
K13381	0.0
K05916	9.0
K05917	0.0
K05914	0.0
K05915	0.0
K05912	1.0
K05913	0.0
K05910	22.0
K05911	0.0
K05918	3.0
K05919	7880.0
K00392	5.0
K00390	296.0
K00397	0.0
K00395	36.0
K00394	1890.0
K01884	0.0
K00399	0.0
K01886	16383.0
K01376	12.0
K01372	9089.0
K09149	0.0
K09148	0.0
K01225	194.0
K09145	3789.0
K09144	3801.0
K09147	0.0
K09146	0.0
K09141	88.0
K09140	0.0
K09143	2.0
K09142	0.0
K05709	0.0
K05708	0.0
K05879	3636.0
K05878	3629.0
K05875	3.0
K05874	9.0
K05877	0.0
K05876	0.0
K05873	44.0
K00579	0.0
K00578	0.0
K00577	0.0
K00575	11010.0
K00574	4916.0
K00573	276.0
K00571	17218.0
K00570	3.0
K01118	926.0
K01119	1220.0
K01157	1.0
K01112	9.0
K01113	80.0
K04477	13468.0
K01114	20.0
K01115	1.0
K08087	0.0
K01315	0.0
K08085	0.0
K08084	36.0
K08083	17.0
K08082	19.0
K08081	4.0
K08080	0.0
K01152	102.0
K01401	0.0
K09826	3.0
K06344	0.0
K06345	0.0
K09822	9.0
K06343	0.0
K10938	1.0
K06341	0.0
K10934	0.0
K10935	0.0
K10932	0.0
K11052	0.0
K10930	0.0
K06349	2.0
K11053	0.0
K10754	0.0
K01755	20838.0
K10200	4187.0
K02132	0.0
K02137	0.0
K03840	8.0
K03841	208.0
K13028	3.0
K13799	8.0
K13798	0.0
K13795	40.0
K13794	0.0
K13021	0.0
K13792	0.0
K13791	0.0
K13790	0.0
K12268	9.0
K12269	7.0
K12262	40.0
K12263	2.0
K12264	0.0
K12265	0.0
K12266	1.0
K12267	19707.0
K01757	0.0
K12237	0.0
K13243	0.0
K13245	0.0
K13244	0.0
K13246	0.0
K03264	0.0
K03265	2.0
K03263	0.0
K03268	0.0
K03269	4784.0
K12415	0.0
K10211	1.0
K09918	9.0
K09919	25.0
K06720	11.0
K09913	30.0
K09910	0.0
K09911	0.0
K09916	10.0
K09917	0.0
K06726	3740.0
K09915	14.0
K11535	2.0
K11534	124.0
K11537	554.0
K11531	0.0
K11533	0.0
K11532	8.0
K11249	812.0
K11539	0.0
K00762	25049.0
K00763	12908.0
K00760	16934.0
K00761	16999.0
K00766	15077.0
K00767	11602.0
K00764	26570.0
K00765	16470.0
K00768	11818.0
K00769	53.0
K11059	0.0
K00186	1.0
K00187	1.0
K00184	2062.0
K00185	774.0
K00183	1363.0
K00180	8184.0
K00188	0.0
K00189	0.0
K10110	11728.0
K10111	3.0
K10112	15630.0
K10113	0.0
K10114	0.0
K10115	0.0
K10116	2.0
K10117	21809.0
K10118	26586.0
K10119	26720.0
K04641	0.0
K04643	0.0
K04642	0.0
K13282	29.0
K00988	1.0
K00989	782.0
K00986	695.0
K00984	3779.0
K00985	0.0
K00982	29.0
K00983	8484.0
K00980	4058.0
K00981	17390.0
K01585	4860.0
K01584	16.0
K01586	22421.0
K13498	28.0
K01580	4773.0
K01583	756.0
K01582	1358.0
K13497	4114.0
K01589	493.0
K01588	17207.0
K14941	11.0
K08347	0.0
K08348	0.0
K02720	8.0
K14949	0.0
K02723	1.0
K03459	0.0
K03458	12431.0
K03455	5178.0
K03457	675.0
K03451	884.0
K03981	144.0
K03980	1318.0
K02614	2052.0
K01639	13285.0
K01638	23.0
K01637	16.0
K01636	327.0
K01635	30.0
K01634	2.0
K01633	5120.0
K01632	103.0
K01631	4.0
K01630	109.0
K02615	1.0
K02588	2358.0
K02589	4080.0
K02858	130.0
K02859	119.0
K14051	0.0
K14053	0.0
K14052	0.0
K02852	180.0
K02853	2.0
K02850	0.0
K02851	9.0
K14059	1939.0
K14058	102.0
K02586	313.0
K02587	477.0
K03679	0.0
K03671	34019.0
K03670	11.0
K03673	62.0
K03672	16.0
K03675	2.0
K03674	0.0
K03677	0.0
K03676	34.0
K09761	16437.0
K09760	5076.0
K09763	7.0
K09762	12114.0
K09765	11882.0
K09764	296.0
K09767	704.0
K06006	5.0
K09769	1085.0
K09768	5025.0
K10353	1.0
K03187	3908.0
K03186	8826.0
K03185	26.0
K03184	6.0
K03183	16654.0
K03182	8645.0
K03181	6.0
K03189	3910.0
K03188	3908.0
K02715	4.0
K12455	0.0
K12454	48.0
K12453	0.0
K12452	834.0
K12451	0.0
K07358	0.0
K07356	0.0
K07357	0.0
K07354	0.0
K07355	0.0
K07352	0.0
K07353	0.0
K07350	0.0
K07351	0.0
K06919	1618.0
K06918	4.0
K06917	116.0
K06916	27.0
K06915	7063.0
K06914	0.0
K06913	1.0
K06912	0.0
K06911	5354.0
K06910	4327.0
K08986	12.0
K08987	167.0
K08984	20.0
K08985	0.0
K08982	53.0
K08983	2.0
K08980	0.0
K08981	503.0
K08988	0.0
K08989	11.0
K02252	0.0
K05934	10588.0
K05936	10725.0
K05937	4.0
K02253	0.0
K05939	94.0
K00378	19101.0
K00375	12254.0
K00374	94.0
K00376	22.0
K00371	63.0
K00370	62.0
K00373	62.0
K00372	25.0
K01358	25587.0
K09166	4.0
K09165	19.0
K09164	13.0
K09163	3965.0
K09162	16.0
K09161	0.0
K09160	12.0
K01354	58.0
K01355	0.0
K01356	17057.0
K05601	18.0
K05851	9.0
K03807	14.0
K05606	3770.0
K02927	0.0
K05974	0.0
K03805	9.0
K05976	0.0
K00519	2.0
K00518	5.0
K03800	6204.0
K00511	0.0
K00510	6.0
K03801	4523.0
K00515	0.0
K00514	4.0
K00517	63.0
K05971	7.0
K03154	4607.0
K11147	2.0
K05581	7.0
K05580	4.0
K05583	1.0
K05582	8.0
K05585	4.0
K05584	4.0
K05587	0.0
K05586	0.0
K05589	68.0
K03150	13917.0
K03623	61.0
K03152	20315.0
K14200	0.0
K14201	0.0
K14202	0.0
K03621	16542.0
K14204	0.0
K14205	138.0
K01134	3935.0
K01135	141.0
K01136	20.0
K01137	11.0
K01130	4722.0
K01132	0.0
K01133	4343.0
K01138	8796.0
K01139	3366.0
K02113	16458.0
K02112	18562.0
K02111	16960.0
K02446	105.0
K02117	18389.0
K02116	4015.0
K02115	18564.0
K02114	18559.0
K02119	13448.0
K02118	19383.0
K02448	4.0
K01036	161.0
K03212	3.0
K13007	3.0
K13006	48.0
K13005	0.0
K13004	3912.0
K13001	2.0
K06404	9826.0
K01032	3.0
K06951	53.0
K03862	3.0
K03863	3.0
K06406	11718.0
K06957	1.0
K05020	245.0
K06400	7206.0
K06403	9844.0
K06954	3.0
K10814	0.0
K10817	6.0
K10816	0.0
K07136	1.0
K03242	0.0
K03243	0.0
K12202	0.0
K12203	1.0
K12206	0.0
K12207	0.0
K12204	1.0
K12205	1.0
K12208	0.0
K12209	0.0
K13919	2935.0
K13918	0.0
K06214	0.0
K06215	9044.0
K09936	9014.0
K06217	17100.0
K09930	20.0
K09931	18.0
K09932	3.0
K06213	11529.0
K09938	11.0
K09939	4288.0
K11517	0.0
K06337	0.0
K13301	0.0
K00748	4791.0
K00745	0.0
K00743	18.0
K07165	31.0
K07164	5225.0
K07167	13.0
K07166	12053.0
K07161	57.0
K07160	1100.0
K07163	0.0
K07162	255.0
K07169	0.0
K07168	4.0
K06336	0.0
K01839	11195.0
K01838	1800.0
K01835	866.0
K01834	51159.0
K01837	0.0
K01830	0.0
K00608	0.0
K02632	0.0
K02630	0.0
K02631	0.0
K08322	611.0
K08323	879.0
K08320	0.0
K08321	118.0
K08326	0.0
K08324	0.0
K08325	436.0
K01659	63.0
K01658	14808.0
K02637	7.0
K01653	20741.0
K01652	32343.0
K01655	6.0
K01654	11593.0
K01657	14862.0
K02874	17232.0
K02875	0.0
K02876	17133.0
K02877	0.0
K02871	17052.0
K02873	0.0
K02878	17238.0
K02879	17234.0
K14070	0.0
K09749	9469.0
K09748	16979.0
K06023	23830.0
K09742	0.0
K09741	0.0
K09740	90.0
K09747	12489.0
K09746	0.0
K09745	0.0
K06024	12293.0
K03477	0.0
K03476	3109.0
K03475	8330.0
K03474	4641.0
K03473	4515.0
K03472	0.0
K03471	93.0
K03470	16924.0
K03478	3812.0
K02304	16075.0
K02305	12.0
K02302	1037.0
K02303	69.0
K02300	5.0
K02301	94.0
K03653	0.0
K03652	320.0
K03651	14.0
K03650	16863.0
K03657	42627.0
K03656	21.0
K03655	27588.0
K03654	20427.0
K03658	3804.0
K12439	0.0
K12431	0.0
K12430	0.0
K12433	0.0
K12432	0.0
K12435	0.0
K12434	0.0
K12437	0.0
K12436	0.0
K06979	36.0
K06978	4577.0
K06971	4346.0
K06970	126.0
K06973	15964.0
K06972	10687.0
K06975	4939.0
K06974	4.0
K06977	9.0
K06976	3823.0
K07082	13641.0
K07083	4083.0
K07080	4168.0
K07081	220.0
K07086	8.0
K07087	0.0
K07084	187.0
K07085	9952.0
K07088	21847.0
K07089	7634.0
K01317	0.0
K11162	0.0
K11163	0.0
K11161	0.0
K11168	0.0
K00356	50.0
K00355	5.0
K00354	0.0
K00353	2.0
K00351	4608.0
K00350	4608.0
K05952	10.0
K05953	0.0
K05951	0.0
K05956	0.0
K05957	0.0
K00358	763.0
K00689	20.0
K00688	27261.0
K00681	1124.0
K00680	14019.0
K00683	1.0
K00685	103.0
K00684	268.0
K00687	7.0
K00686	0.0
K05831	2.0
K05830	0.0
K05833	14116.0
K05832	12654.0
K05834	2.0
K05837	17258.0
K05836	4.0
K05839	0.0
K05838	29.0
K07677	0.0
K00533	6409.0
K00532	64.0
K00531	0.0
K00530	0.0
K00537	15907.0
K00536	0.0
K00535	2.0
K00534	36.0
K00539	0.0
K00538	2.0
K11029	0.0
K14260	3357.0
K14261	121.0
K14266	50.0
K14267	26.0
K14268	0.0
K14269	0.0
K01337	0.0
K01338	19036.0
K02683	0.0
K02682	0.0
K02681	0.0
K02680	0.0
K02687	16686.0
K02686	5.0
K02685	0.0
K02689	4.0
K02688	422.0
K00824	4440.0
K00827	0.0
K00826	17712.0
K00821	28649.0
K00820	21337.0
K00823	157.0
K00822	11.0
K00829	0.0
K00828	0.0
K01488	4064.0
K01489	16421.0
K01484	0.0
K01485	3979.0
K01486	10343.0
K01487	4631.0
K01480	13501.0
K01481	0.0
K01482	335.0
K01483	4.0
K02469	28252.0
K02468	52.0
K02466	58.0
K02465	0.0
K02464	0.0
K02463	18.0
K02462	19.0
K02461	20.0
K02460	22.0
K08969	41.0
K13061	0.0
K13060	0.0
K13063	0.0
K13062	0.0
K13069	4.0
K08964	3.0
K06363	0.0
K03079	3522.0
K06342	0.0
K03078	0.0
K13289	0.0
K13288	27.0
K13285	0.0
K13287	0.0
K13286	0.0
K13281	218.0
K13280	5626.0
K13283	1.0
K00054	172.0
K04496	0.0
K05369	3.0
K05368	0.0
K03228	4.0
K03229	4.0
K00052	16524.0
K03222	5.0
K03223	4.0
K03220	3.0
K03221	1.0
K03226	4.0
K03227	4.0
K03224	4.0
K03225	4.0
K09482	0.0
K09483	0.0
K13836	0.0
K12228	0.0
K05360	0.0
K12224	0.0
K12225	0.0
K12226	0.0
K12227	0.0
K12220	0.0
K05363	48.0
K12222	0.0
K12223	0.0
K08681	8692.0
K08680	30.0
K08683	0.0
K08682	0.0
K08685	1.0
K08684	2.0
K08687	2.0
K08686	0.0
K11755	23481.0
K11754	40935.0
K11751	3.0
K11750	0.0
K11753	33617.0
K11752	11337.0
K02407	6190.0
K13938	5.0
K13936	0.0
K13935	4.0
K02406	15492.0
K13933	1.0
K13932	4.0
K13931	4.0
K13930	2.0
K12088	1.0
K12081	0.0
K12082	0.0
K12083	0.0
K12084	0.0
K12086	1.0
K12087	0.0
K09611	0.0
K09612	4.0
K04940	0.0
K10085	1.0
K05394	1.0
K05395	1.0
K06340	0.0
K13043	744.0
K07149	6055.0
K07148	4429.0
K07147	109.0
K07146	96.0
K07145	79.0
K07144	0.0
K07143	0.0
K07142	0.0
K07141	2875.0
K07140	24.0
K10156	0.0
K10150	0.0
K10620	0.0
K10621	0.0
K14028	0.0
K14029	0.0
K01817	17369.0
K01816	64.0
K01815	12445.0
K01814	16822.0
K01813	7532.0
K01812	19678.0
K01811	28275.0
K01810	17525.0
K01819	35.0
K01818	3977.0
K14580	0.0
K05379	3.0
K08304	52.0
K08305	63.0
K08306	114.0
K08307	4860.0
K08300	70.0
K08301	15489.0
K08302	3834.0
K08303	33359.0
K08308	0.0
K08309	1255.0
K14671	0.0
K14670	1.0
K14673	1.0
K14672	0.0
K01673	1033.0
K01672	11.0
K01671	0.0
K01677	12180.0
K01676	4739.0
K01674	49.0
K01679	739.0
K01678	11858.0
K02899	17132.0
K02896	0.0
K02897	5478.0
K02895	17125.0
K02892	17239.0
K02890	17237.0
K10811	0.0
K02096	4.0
K02097	4.0
K02094	4.0
K02095	4.0
K02092	4.0
K02093	4.0
K02099	18209.0
K03411	9736.0
K03410	9828.0
K03413	12326.0
K03412	2301.0
K03415	1947.0
K03414	53.0
K03417	44.0
K03416	1.0
K03418	2.0
K05376	3.0
K02320	0.0
K02322	0.0
K02323	0.0
K05377	3.0
K13542	15415.0
K13543	4.0
K13540	0.0
K13541	14.0
K12145	2.0
K12144	0.0
K12147	0.0
K12410	21462.0
K12141	4140.0
K12140	4141.0
K12143	319.0
K12142	0.0
K12149	0.0
K12148	0.0
K07312	0.0
K07313	542.0
K07310	331.0
K07311	48.0
K07316	382.0
K07317	2.0
K07314	0.0
K07315	325.0
K07318	254.0
K07319	5468.0
K03936	0.0
K03425	0.0
K03426	15078.0
K03427	15819.0
K03420	0.0
K03421	0.0
K03422	0.0
K03423	85.0
K03756	7.0
K03757	0.0
K03206	0.0
K03755	0.0
K11144	859.0
K11145	11936.0
K05972	0.0
K05973	17.0
K03752	373.0
K05978	0.0
K05979	98.0
K03753	560.0
K00331	4815.0
K00330	4824.0
K00333	188.0
K00332	185.0
K00335	11428.0
K00334	12783.0
K00337	4861.0
K00336	18113.0
K00339	4826.0
K00338	4712.0
K03751	0.0
K06953	42.0
K06952	268.0
K06407	11740.0
K06950	36775.0
K10819	46.0
K06956	268.0
K06955	7.0
K06402	701.0
K10815	0.0
K06959	16769.0
K06958	12366.0
K06409	25491.0
K06408	7871.0
K09129	6.0
K09128	561.0
K09123	438.0
K09122	13.0
K09121	7144.0
K09120	0.0
K09127	4.0
K09126	50.0
K09125	681.0
K09124	30.0
K01233	10.0
K05819	0.0
K05818	0.0
K01896	0.0
K05813	14723.0
K05812	9.0
K05811	0.0
K05810	12703.0
K05817	5.0
K05816	22.0
K05815	4846.0
K05814	924.0
K01894	23.0
K01892	17266.0
K01234	3022.0
K01144	8529.0
K01146	0.0
K01141	17.0
K01416	0.0
K11434	0.0
K01415	4.0
K06354	0.0
K01414	30.0
K09836	4.0
K01318	3.0
K01319	0.0
K01312	0.0
K06350	3.0
K02669	8346.0
K02668	24.0
K02665	23.0
K02664	74.0
K02667	27.0
K02666	46.0
K02661	0.0
K02660	21.0
K02663	88.0
K02662	1678.0
K00809	65.0
K00808	0.0
K00806	17310.0
K00805	9103.0
K00804	0.0
K00803	358.0
K00802	0.0
K00801	8.0
K00800	13330.0
K10921	0.0
K02409	5794.0
K02408	9978.0
K02401	9036.0
K02400	9877.0
K02403	3.0
K02402	3.0
K02405	10025.0
K05364	10848.0
K05367	431.0
K05366	33893.0
K10210	1.0
K10216	0.0
K13049	3811.0
K13048	0.0
K13739	0.0
K10215	0.0
K06122	9.0
K13735	2.0
K13734	0.0
K13041	0.0
K13040	0.0
K13731	0.0
K13730	10.0
K13733	0.0
K13732	0.0
K04516	4719.0
K03204	16.0
K03205	30376.0
K03207	31.0
K03200	12.0
K03201	4.0
K03202	0.0
K03203	6.0
K03208	2.0
K03758	793.0
K03759	0.0
K09469	2.0
K09461	5.0
K06204	245.0
K00178	1.0
K13950	1.0
K13953	167.0
K13955	1.0
K13954	1522.0
K10920	0.0
K06324	1.0
K11777	2882.0
K11779	7.0
K11778	0.0
K06325	0.0
K12600	0.0
K07432	0.0
K07430	0.0
K06326	0.0
K07128	0.0
K07121	18.0
K07120	11.0
K07123	1.0
K07122	11.0
K07125	0.0
K07124	14507.0
K07127	22.0
K07126	3206.0
K01870	17239.0
K01873	20994.0
K01872	17112.0
K01875	17246.0
K01874	21357.0
K01876	17723.0
K01879	688.0
K01878	652.0
K06321	0.0
K00476	0.0
K00477	2.0
K00474	0.0
K00472	11.0
K00470	0.0
K00471	0.0
K00478	0.0
K00479	6.0
K04775	0.0
K04774	12.0
K04777	0.0
K04776	0.0
K04771	79.0
K04770	0.0
K04773	5483.0
K04772	3.0
K04779	1.0
K04778	0.0
K14657	0.0
K14656	0.0
K14654	0.0
K14653	0.0
K14652	15350.0
K14659	0.0
K14658	0.0
K14386	0.0
K09926	13.0
K01699	44.0
K01698	6576.0
K01695	15385.0
K01697	57.0
K01696	15475.0
K01690	17.0
K01693	12242.0
K01692	2874.0
K07227	2.0
K03439	16666.0
K03438	24347.0
K13380	0.0
K03928	260.0
K03925	12490.0
K03924	19380.0
K03431	16183.0
K03926	183.0
K03437	16741.0
K03436	19985.0
K03435	0.0
K03434	0.0
K02348	3042.0
K02342	13546.0
K02343	16929.0
K02340	16595.0
K02341	17178.0
K02346	20687.0
K02347	55.0
K02344	0.0
K02345	0.0
K03697	934.0
K03696	17140.0
K03695	17145.0
K03694	362.0
K03693	16.0
K03692	0.0
K03690	20.0
K03699	14992.0
K03698	10904.0
K13566	0.0
K12164	0.0
K07338	0.0
K07339	3523.0
K07334	683.0
K07335	14981.0
K07336	23.0
K07337	48.0
K07330	0.0
K07331	0.0
K07332	0.0
K07333	0.0
K09695	23.0
K09694	23.0
K09697	3488.0
K09696	3486.0
K09691	15023.0
K09690	10520.0
K09693	88.0
K09692	950.0
K09699	4.0
K09698	222.0
K07590	683.0
K07591	0.0
K07592	0.0
K05998	0.0
K05999	0.0
K05996	0.0
K05997	8.0
K05994	0.0
K05995	8194.0
K05993	4245.0
K05991	1.0
K10837	0.0
K00319	0.0
K00318	83.0
K00648	17553.0
K02545	0.0
K00645	17398.0
K00311	27.0
K00646	0.0
K00317	1.0
K00316	2.0
K00643	5.0
K00314	1.0
K02547	4003.0
K06429	0.0
K06428	0.0
K06427	0.0
K02812	0.0
K06425	19.0
K06424	0.0
K06423	246.0
K06422	0.0
K06421	15.0
K02813	0.0
K02930	0.0
K03815	0.0
K05612	0.0
K03367	177.0
K03366	151.0
K03812	9.0
K03635	195.0
K03634	153.0
K03631	17065.0
K05969	0.0
K03630	17901.0
K03633	0.0
K03632	0.0
K01998	10322.0
K01999	10720.0
K01992	45294.0
K01993	9707.0
K01990	86540.0
K01991	5530.0
K01996	10675.0
K01997	11160.0
K01994	40.0
K01995	10842.0
K03148	568.0
K03639	7213.0
K05692	0.0
K03638	81.0
K00869	174.0
K00868	11888.0
K00861	0.0
K00860	712.0
K00863	469.0
K00862	1.0
K00865	8488.0
K00864	20082.0
K00867	141.0
K00866	0.0
K01192	20856.0
K01190	67162.0
K01191	22733.0
K01197	504.0
K01194	42.0
K01195	8337.0
K01198	5558.0
K01199	10.0
K00656	34997.0
K00657	9292.0
K00306	1.0
K14591	20.0
K00300	0.0
K00653	0.0
K13715	0.0
K13713	0.0
K00650	0.0
K00651	12883.0
K14596	0.0
K02647	28197.0
K14598	3.0
K02643	0.0
K02642	0.0
K02641	4.0
K02640	4.0
K03594	8233.0
K03595	17231.0
K03596	17078.0
K03597	18.0
K03590	5065.0
K03591	0.0
K03592	392.0
K03593	4794.0
K03598	13.0
K03599	22.0
K01736	17107.0
K01737	5454.0
K01734	21053.0
K01735	13206.0
K01732	0.0
K01733	17540.0
K01730	3782.0
K01731	0.0
K06049	0.0
K01738	22096.0
K01739	130.0
K11809	0.0
K05343	499.0
K02422	11308.0
K02421	9041.0
K05340	736.0
K02427	63.0
K05346	391.0
K02425	0.0
K02424	0.0
K05349	68667.0
K02428	5028.0
K03770	5092.0
K03771	4901.0
K03772	215.0
K03773	4755.0
K03774	680.0
K03775	4882.0
K03776	24.0
K03777	16.0
K03778	16108.0
K03779	1243.0
K09722	0.0
K08174	1.0
K14114	0.0
K13979	108.0
K13237	0.0
K14440	0.0
K09992	3821.0
K09990	4.0
K09991	1.0
K09996	0.0
K09997	0.0
K09994	14.0
K14110	0.0
K09998	0.0
K09999	0.0
K14111	0.0
K14113	0.0
K14449	0.0
K10213	95.0
K14118	0.0
K11711	437.0
K11710	18.0
K11712	800.0
K11717	21308.0
K11719	23.0
K06857	45.0
K10440	26862.0
K10441	23613.0
K07103	0.0
K07102	31.0
K07101	50.0
K07100	92.0
K07107	17397.0
K07106	1494.0
K07105	10167.0
K07456	16676.0
K07459	298.0
K07458	734.0
K07109	192.0
K07108	0.0
K10198	0.0
K10199	0.0
K10190	14294.0
K10191	0.0
K10192	1315.0
K10193	892.0
K10194	1050.0
K10195	0.0
K10196	0.0
K10197	0.0
K15013	0.0
K01858	652.0
K15016	1.0
K15017	0.0
K01853	0.0
K01852	0.0
K01851	0.0
K01850	877.0
K01857	3.0
K01856	6.0
K01854	20152.0
K07539	0.0
K08478	0.0
K08479	1.0
K08476	0.0
K08477	0.0
K08475	0.0
K00450	163.0
K00451	13.0
K00452	3.0
K00453	49.0
K00455	0.0
K00456	0.0
K00457	20.0
K00106	0.0
K00459	160.0
K00104	2216.0
K00105	11.0
K00102	68.0
K00103	4.0
K00100	28485.0
K00101	14.0
K01509	0.0
K04759	29112.0
K04758	35142.0
K04757	283.0
K01504	0.0
K04755	26.0
K04754	69.0
K04753	18.0
K04752	34.0
K04751	9859.0
K01502	6.0
K14631	0.0
K05359	0.0
K14632	0.0
K07536	1.0
K12080	0.0
K02364	1.0
K12369	355.0
K02361	485.0
K02362	0.0
K02363	0.0
K13509	0.0
K13503	0.0
K13500	0.0
K12109	0.0
K12108	0.0
K12101	0.0
K12100	0.0
K12103	0.0
K12102	0.0
K12105	0.0
K12104	0.0
K12107	0.0
K12106	0.0
K11023	0.0
K03014	0.0
K08906	12.0
K08904	3.0
K08900	0.0
K06223	11618.0
K06199	7194.0
K06198	125.0
K06197	1.0
K06196	8713.0
K06194	4432.0
K06193	115.0
K06192	54.0
K06191	119.0
K06190	14.0
K11104	5280.0
K11105	8463.0
K11106	0.0
K11107	3.0
K11102	29.0
K11103	13.0
K07862	683.0
K00666	5026.0
K00663	10.0
K00662	3844.0
K00661	17614.0
K00660	12.0
K06997	17019.0
K06996	168.0
K06995	43.0
K10852	892.0
K06993	0.0
K06992	74.0
K06991	4.0
K06990	117.0
K11050	0.0
K06999	41.0
K06998	4162.0
K05338	26.0
K11051	0.0
K06441	0.0
K06440	0.0
K06443	2.0
K06442	12418.0
K06445	5.0
K06447	0.0
K06446	334.0
K06309	0.0
K05686	0.0
K02655	27.0
K07392	0.0
K00595	19736.0
K00594	0.0
K00596	0.0
K00599	33898.0
K00598	26.0
K02657	27.0
K07642	13.0
K07643	0.0
K07396	38.0
K07397	319.0
K07394	11.0
K07395	22.0
K04102	1.0
K04103	7.0
K04100	0.0
K04101	1.0
K04107	0.0
K04105	0.0
K04108	0.0
K04109	0.0
K07716	0.0
K07717	296.0
K07714	21.0
K07715	6.0
K07712	31.0
K07713	903.0
K07710	54.0
K07711	3.0
K07718	63467.0
K07719	657.0
K00843	1.0
K00842	2.0
K00841	198.0
K00840	0.0
K00847	21090.0
K00846	1.0
K00845	32418.0
K00844	303.0
K00849	16487.0
K00848	11715.0
K06302	1.0
K13771	25.0
K13770	44.0
K13772	0.0
K13775	2.0
K13774	2.0
K13777	1.0
K13776	0.0
K13779	1.0
K13778	1.0
K02621	4940.0
K02992	17090.0
K02623	0.0
K08286	0.0
K08281	284.0
K02996	16084.0
K02995	0.0
K02994	17238.0
K02629	0.0
K02628	0.0
K08289	4610.0
K08288	0.0
K03578	26.0
K03579	58.0
K03576	22.0
K03577	3774.0
K03574	31966.0
K03575	8978.0
K03572	16730.0
K03573	13.0
K03570	17060.0
K03571	11201.0
K01710	26220.0
K01711	9784.0
K01712	985.0
K01713	1.0
K01714	33465.0
K01715	7438.0
K01716	17.0
K01718	87.0
K01719	4699.0
K03081	8.0
K02199	35.0
K02198	440.0
K14170	23701.0
K02193	60.0
K02192	231.0
K02191	51.0
K02190	10321.0
K02197	400.0
K02196	12.0
K02195	436.0
K02194	405.0
K03718	5203.0
K03719	5884.0
K03712	13243.0
K03713	94.0
K03710	20772.0
K03711	25653.0
K03716	5660.0
K03717	15.0
K03715	19.0
K07129	1.0
K00045	47.0
K13995	0.0
K13994	0.0
K13991	0.0
K13990	4396.0
K13993	6295.0
K13992	0.0
K06298	9901.0
K06299	1.0
K06294	1.0
K06295	1397.0
K06296	262.0
K06297	228.0
K06290	0.0
K06291	0.0
K06292	0.0
K06293	0.0
K12743	0.0
K00248	8667.0
K06426	31.0
K11739	0.0
K11738	3.0
K11733	0.0
K11732	0.0
K11731	6.0
K11737	38.0
K11736	0.0
K11735	0.0
K11734	0.0
K06870	0.0
K06871	30643.0
K06872	10528.0
K06873	8.0
K06874	0.0
K06875	0.0
K06876	12.0
K06877	3836.0
K06878	164.0
K06879	28.0
K07478	21524.0
K12645	0.0
K07479	0.0
K07473	12246.0
K07472	0.0
K07471	0.0
K07470	0.0
K07477	2.0
K07476	2.0
K07474	535.0
K15038	0.0
K15039	0.0
K15034	30.0
K15036	18.0
K15037	0.0
K08738	7.0
K06420	0.0
K00128	12384.0
K00129	0.0
K00438	0.0
K00432	1123.0
K00433	3793.0
K00122	10.0
K00123	866.0
K00124	609.0
K00125	0.0
K00126	2.0
K00127	460.0
K08973	116.0
K14348	0.0
K14347	0.0
K14340	0.0
K08972	554.0
K01525	23.0
K01524	19698.0
K01523	1163.0
K01521	2.0
K01520	24661.0
K01529	547.0
K08977	12.0
K03969	608.0
K08929	0.0
K02388	10013.0
K02389	9508.0
K02386	138.0
K02387	9978.0
K02384	0.0
K02385	8922.0
K02382	0.0
K02380	107.0
K02381	1.0
K05386	3.0
K13524	0.0
K13525	45.0
K13527	8.0
K13520	0.0
K13522	13.0
K13529	52.0
K03385	865.0
K03384	0.0
K03387	4339.0
K03386	7067.0
K03381	7.0
K03380	5.0
K03383	0.0
K03382	1219.0
K03389	4492.0
K03388	4406.0
K05356	8.0
K12344	343.0
K12343	185.0
K12342	0.0
K12341	0.0
K12340	5041.0
K02430	0.0
K12349	0.0
K05351	2.0
K11694	12.0
K11695	0.0
K11690	5666.0
K05352	1.0
K11693	0.0
K08928	0.0
K03433	46.0
K13832	5.0
K03039	0.0
K03432	5.0
K06607	0.0
K06606	311.0
K06605	161.0
K03430	4302.0
K06603	431.0
K06602	0.0
K06601	0.0
K06600	0.0
K05358	0.0
K06609	0.0
K06608	283.0
K03923	81.0
K03922	0.0
K11472	13.0
K11473	236.0
K11474	0.0
K11475	1.0
K11476	2.0
K11477	0.0
K00601	0.0
K00600	17078.0
K00603	719.0
K03746	17.0
K00605	9397.0
K00604	17307.0
K00607	2.0
K00606	6540.0
K00609	17040.0
K03741	5103.0
K03740	176.0
K03743	3219.0
K10873	0.0
K03214	0.0
K14068	0.0
K13317	0.0
K06360	0.0
K14069	0.0
K08078	6.0
K09650	2.0
K06361	0.0
K07802	0.0
K07803	75.0
K07800	0.0
K07801	0.0
K07806	0.0
K07807	0.0
K07804	0.0
K07805	0.0
K06362	0.0
K01172	0.0
K10257	0.0
K10255	14.0
K10254	12754.0
K10253	0.0
K10918	0.0
K04128	0.0
K01958	1243.0
K01959	84.0
K01956	16922.0
K01957	0.0
K04126	0.0
K04127	0.0
K01952	17763.0
K01953	23911.0
K01950	17057.0
K01951	21681.0
K07730	0.0
K07731	0.0
K07732	0.0
K07733	11.0
K07734	23.0
K07735	443.0
K07736	12524.0
K07737	35993.0
K07738	9377.0
K07739	330.0
K06365	0.0
K06366	0.0
K06367	0.0
K10910	0.0
K10911	0.0
K04382	1.0
K10775	0.0
K02609	10.0
K02979	0.0
K02978	0.0
K06368	0.0
K02975	0.0
K02974	0.0
K02977	0.0
K02976	0.0
K03558	657.0
K03559	5136.0
K03550	14238.0
K03551	17229.0
K03552	0.0
K03553	21006.0
K03554	18.0
K03555	16674.0
K03556	4759.0
K03557	21.0
K01778	20052.0
K01779	1526.0
K06369	0.0
K01772	752.0
K01770	16802.0
K01771	131.0
K01776	16618.0
K01777	228.0
K01774	0.0
K01775	21723.0
K05385	3.0
K05384	3.0
K05383	3.0
K05382	6.0
K05381	3.0
K08159	80.0
K14153	135.0
K14154	0.0
K14155	21145.0
K08152	1.0
K08156	4496.0
K08076	0.0
K12809	0.0
K05297	261.0
K03734	18919.0
K03735	692.0
K03736	692.0
K03737	16932.0
K03731	0.0
K03732	12.0
K03733	5178.0
K03738	202.0
K03739	186.0
K08139	10.0
K06994	78.0
K12660	0.0
K12661	9.0
K07450	0.0
K08719	0.0
K08717	152.0
K08715	3.0
K08714	12.0
K08713	2.0
K08710	0.0
K11311	0.0
K11312	34.0
K00141	1.0
K00146	3.0
K00411	109.0
K00412	114.0
K00145	33457.0
K00148	9.0
K14367	0.0
K14366	0.0
K08954	0.0
K08384	19789.0
K14369	0.0
K14368	0.0
K14091	3821.0
K14090	4151.0
K14093	0.0
K14092	0.0
K14095	0.0
K14094	0.0
K14097	0.0
K14096	0.0
K14099	0.0
K14098	0.0
K02848	0.0
K01541	1.0
K04712	1.0
K04711	0.0
K01545	0.0
K01547	12224.0
K01546	12233.0
K01548	12045.0
K04719	7.0
K04718	0.0
K02018	12242.0
K02019	4344.0
K02016	28894.0
K02017	206.0
K02014	17948.0
K02015	38099.0
K02012	9074.0
K02013	28482.0
K02010	3766.0
K02011	8511.0
K04515	0.0
K03943	0.0
K03941	0.0
K03940	0.0
K00313	706.0
K04060	0.0
K01608	3811.0
K08942	0.0
K08943	0.0
K08940	0.0
K08941	0.0
K08946	2.0
K08947	0.0
K08944	0.0
K08945	0.0
K03059	0.0
K13811	0.0
K13812	0.0
K13815	0.0
K13816	2.0
K13818	0.0
K13819	120.0
K03053	0.0
K03052	0.0
K03055	0.0
K03054	0.0
K03057	0.0
K03056	0.0
K06222	2.0
K11418	0.0
K11410	0.0
K11415	0.0
K00622	0.0
K00621	0.0
K00620	21849.0
K00627	659.0
K00626	9358.0
K00625	16108.0
K00624	1.0
K02805	4254.0
K02552	46.0
K02550	0.0
K02556	9405.0
K02803	4.0
K02554	2.0
K07280	1.0
K07281	67.0
K07282	12958.0
K07283	7.0
K07284	9675.0
K07285	6.0
K07286	0.0
K08217	10499.0
K07288	56.0
K07289	84.0
K07534	0.0
K07535	352.0
K07533	6354.0
K07822	0.0
K07823	0.0
K08699	4.0
K00088	20979.0
K00087	4749.0
K00086	3972.0
K00082	195.0
K10239	0.0
K10238	0.0
K10231	514.0
K10230	2.0
K10233	4.0
K10232	10.0
K10235	0.0
K10234	4.0
K10237	0.0
K10236	0.0
K08353	0.0
K01970	1.0
K01971	592.0
K01972	23658.0
K01973	0.0
K01974	2.0
K01975	506.0
K01976	2.0
K07758	0.0
K05990	0.0
K07752	0.0
K07753	0.0
K07751	0.0
K13786	0.0
K07755	0.0
K07442	49.0
K08352	1044.0
K07115	136.0
K07441	0.0
K07634	0.0
K07446	32.0
K07111	0.0
K07444	12447.0
K07445	3.0
K00647	409.0
K07449	1.0
K00641	4034.0
K00640	22645.0
K01289	0.0
K01282	0.0
K01283	4.0
K01280	0.0
K01281	126.0
K01286	3750.0
K01284	9238.0
K02954	17228.0
K02952	17230.0
K02950	17022.0
K00155	21.0
K02959	17135.0
K00887	0.0
K00886	8.0
K00885	0.0
K00884	2.0
K00883	526.0
K00882	7506.0
K00881	256.0
K00880	3919.0
K00053	16272.0
K14048	37.0
K01026	2582.0
K01756	17455.0
K01025	0.0
K01750	574.0
K01023	89.0
K01752	25987.0
K01753	316.0
K14583	0.0
K01758	128.0
K01759	22036.0
K09565	0.0
K09568	0.0
K08173	2.0
K08172	0.0
K02483	4576.0
K02482	86.0
K08177	807.0
K08176	0.0
K08175	0.0
K02486	0.0
K02489	0.0
K02488	22.0
K08178	2.0
K14138	1982.0
K14136	0.0
K09713	0.0
K09714	0.0
K09715	0.0
K03532	36.0
K03533	15.0
K03530	30003.0
K03531	16288.0
K03536	16854.0
K03537	5.0
K03534	11766.0
K03535	5.0
K03538	0.0
K03539	0.0
K14451	0.0
K14450	0.0
K02225	10.0
K02224	21183.0
K02227	11738.0
K02226	10967.0
K02221	877.0
K14107	0.0
K02229	0.0
K02228	0.0
K14106	0.0
K00441	159.0
K03288	2.0
K03289	209.0
K03284	21449.0
K03285	5.0
K03286	262.0
K03287	5577.0
K03280	0.0
K03281	4876.0
K03282	13373.0
K00440	0.0
K13677	0.0
K12790	0.0
K09639	0.0
K12688	0.0
K12689	0.0
K12686	2.0
K12687	0.0
K12684	0.0
K12685	0.0
K12682	0.0
K12683	0.0
K12680	0.0
K11889	0.0
K08884	14678.0
K11085	8439.0
K11084	0.0
K11081	0.0
K11080	0.0
K11083	0.0
K11082	0.0
K11089	2.0
K08777	1.0
K08776	0.0
K06346	12128.0
K06347	1.0
K09824	2.0
K09825	16570.0
K09823	30.0
K09820	76.0
K10939	0.0
K10936	0.0
K10937	0.0
K10933	0.0
K06348	1.0
K09829	0.0
K11337	0.0
K11336	0.0
K11335	1.0
K11334	1.0
K11333	1.0
K11332	1.0
K11331	0.0
K11330	0.0
K00169	2066.0
K00164	88.0
K00166	5.0
K00167	10.0
K00161	687.0
K00162	686.0
K00163	39.0
K10689	0.0
K10680	18.0
K10681	2.0
K10682	1.0
K04083	11969.0
K04082	9.0
K04081	0.0
K04080	19.0
K04087	855.0
K04086	105.0
K04085	27.0
K04084	70.0
K04088	855.0
K01569	2.0
K01568	0.0
K01563	12.0
K01561	3.0
K01560	5139.0
K01567	125.0
K01565	1.0
K01564	77.0
K02038	16381.0
K02039	16293.0
K02030	32866.0
K02031	42467.0
K02032	46422.0
K02033	50721.0
K02034	53676.0
K02035	53277.0
K02036	16340.0
K02037	16510.0
K05556	0.0
K13658	0.0
K13659	0.0
K13656	0.0
K13657	1.0
K13654	0.0
K13655	320.0
K13652	4418.0
K13653	22046.0
K13650	0.0
K13651	2.0
K05555	0.0
K05552	0.0
K02057	31563.0
K05550	0.0
K05551	0.0
K12308	33632.0
K12306	0.0
K03073	17122.0
K03072	781.0
K03071	43.0
K03070	17229.0
K03077	720.0
K03076	17031.0
K03075	16088.0
K03074	956.0
K08965	377.0
K08967	12.0
K08961	1163.0
K08963	5954.0
K13873	0.0
K13876	0.0
K13874	1.0
K13875	0.0
K06139	1.0
K06138	302.0
K06135	0.0
K06134	23.0
K06137	5.0
K06136	2.0
K06131	26347.0
K06133	10759.0
K06132	4.0
K02600	17229.0
K07389	1.0
K07388	0.0
K04747	0.0
K01516	17117.0
K09977	15.0
K07518	1.0
K07519	0.0
K11437	0.0
K07512	1.0
K07516	39.0
K10212	179.0
K10747	1.0
K10217	1.0
K10219	1.0
K10218	3.0
K10748	0.0
K01912	13966.0
K01913	40.0
K01910	631.0
K01911	905.0
K01916	372.0
K01917	107.0
K01914	15968.0
K01915	35291.0
K01918	7336.0
K01919	466.0
K07774	2.0
K07775	1402.0
K07776	395.0
K07777	1136.0
K07770	69.0
K07771	0.0
K07772	0.0
K07773	0.0
K07778	73.0
K01193	18474.0
K04340	0.0
K04341	0.0
K04342	0.0
K04343	0.0
K12986	0.0
K04691	10.0
K02931	16190.0
K02933	17137.0
K02935	17235.0
K02936	0.0
K02939	17239.0
K00205	0.0
K00204	0.0
K00207	1.0
K00206	0.0
K00201	1.0
K00200	1.0
K00203	1.0
K00202	1.0
K00209	0.0
K00208	4743.0
K01000	21214.0
K01001	0.0
K01002	3135.0
K01003	94.0
K01004	0.0
K01005	3521.0
K01006	16894.0
K01007	1038.0
K01008	7134.0
K10855	0.0
K14115	0.0
K14116	0.0
K14441	16565.0
K14446	22.0
K14447	4.0
K14112	0.0
K14445	14.0
K08195	6.0
K08194	2.0
K14448	0.0
K08196	1.0
K08191	4629.0
K14119	0.0
K08193	0.0
K00702	1272.0
K10799	0.0
K03518	12794.0
K03519	676.0
K09719	0.0
K10856	2.0
K03516	0.0
K03517	11131.0
K02205	1.0
K02204	47.0
K02203	8893.0
K02201	0.0
K02200	38.0
K13714	0.0
K13461	0.0
K12518	0.0
K12519	0.0
K12517	0.0
K12514	0.0
K12515	0.0
K12512	0.0
K12513	0.0
K12510	12287.0
K12511	1377.0
K07183	11110.0
K07182	17.0
K07181	4202.0
K07180	260.0
K07186	0.0
K07185	1919.0
K07184	10.0
K09800	67.0
K09801	22.0
K09802	10.0
K09803	439.0
K09804	84.0
K09805	51.0
K09806	43.0
K09807	8805.0
K09808	8992.0
K09809	160.0
K10912	0.0
K10913	0.0
K10914	3557.0
K10915	0.0
K10916	0.0
K10917	0.0
K11358	11093.0
K11355	1.0
K11354	0.0
K11357	0.0
K11356	1.0
K04069	47157.0
K04068	21012.0
K04065	45.0
K04064	0.0
K04067	0.0
K04066	17157.0
K04061	5762.0
K09716	9.0
K04063	14.0
K04062	7.0
K10006	28.0
K10007	28.0
K10004	4.0
K10005	29.0
K10002	4.0
K10003	4.0
K10000	0.0
K10001	9.0
K09717	0.0
K10008	50.0
K10009	3.0
K02491	1.0
K14588	0.0
K14581	0.0
K13678	144.0
K13679	0.0
K11633	3.0
K13670	1.0
K13671	2.0
K11987	0.0
K11636	0.0
K11634	0.0
K13582	0.0
K13583	2.0
K13580	0.0
K13581	6.0
K13586	0.0
K13587	0.0
K13584	1.0
K13585	0.0
K13588	1.0
K13589	0.0
K02052	921.0
K02053	1110.0
K02050	30770.0
K02051	28529.0
K02056	16892.0
K05553	0.0
K02054	904.0
K02055	591.0
K02058	4656.0
K02059	3.0
K05558	1.0
K05559	7.0
K03895	0.0
K03894	0.0
K03897	0.0
K03896	0.0
K03891	5.0
K03890	5.0
K03893	96.0
K03892	25466.0
K02423	1.0
K05342	0.0
K05341	515.0
K12989	8.0
K12988	0.0
K02420	9872.0
K12981	0.0
K12980	0.0
K12983	0.0
K12982	5.0
K12985	0.0
K12984	2.0
K12987	2.0
K02426	4758.0
K13854	0.0
K03098	3919.0
K13853	211.0
K03095	127.0
K05344	0.0
K03091	49449.0
K03090	287.0
K03093	727.0
K03092	9877.0
K06113	554.0
K09632	0.0
K02429	9599.0
K06118	2.0
K05716	0.0
K04844	68.0
K11632	0.0
K11630	0.0
K11631	126.0
K11637	1.0
K11635	10.0
K11638	1.0
K11639	0.0
K07572	0.0
K07573	0.0
K07570	175.0
K07571	1516.0
K07576	10824.0
K07577	47.0
K07574	11962.0
K07575	0.0
K07578	0.0
K07579	0.0
K11189	30013.0
K11184	9185.0
K11187	0.0
K11180	69.0
K11181	76.0
K11183	4.0
K10764	25.0
K10763	21.0
K10762	0.0
K01938	16841.0
K01939	17984.0
K01934	13332.0
K01935	4593.0
K01937	17062.0
K01930	0.0
K01932	52.0
K01933	20935.0
K07798	127.0
K07799	86.0
K07796	0.0
K07797	0.0
K07794	68.0
K07795	384.0
K07792	104.0
K07793	3592.0
K07790	0.0
K07791	393.0
K06379	11717.0
K00968	3924.0
K06378	11675.0
K06377	1.0
K06376	0.0
K06375	1.0
K09814	0.0
K09813	0.0
K06372	0.0
K06371	0.0
K06370	0.0
K01249	3.0
K01246	9135.0
K01247	202.0
K01244	0.0
K01243	15268.0
K08919	0.0
K01241	465.0
K02919	9776.0
K02913	16768.0
K02912	0.0
K02911	16915.0
K02910	0.0
K02917	0.0
K02916	17223.0
K02915	0.0
K02914	16323.0
K00228	34.0
K00227	0.0
K00226	22893.0
K00224	44.0
K00223	0.0
K00222	0.0
K00221	0.0
K00220	2.0
K01798	0.0
K01799	257.0
K01068	0.0
K01069	875.0
K01062	4.0
K01791	18204.0
K01792	20.0
K01061	60.0
K01066	828.0
K01067	245.0
K01796	67.0
K01797	140.0
K05499	4504.0
K14468	0.0
K14469	2.0
K14465	0.0
K14466	0.0
K14467	0.0
K10834	1.0
K10833	0.0
K02266	0.0
K03793	12.0
K03790	932.0
K03791	1.0
K03796	18.0
K03797	26223.0
K03794	0.0
K03795	20.0
K03798	37393.0
K03799	512.0
K13448	0.0
K12538	0.0
K12539	0.0
K12530	0.0
K12531	0.0
K12532	0.0
K12533	0.0
K12534	0.0
K12535	0.0
K12536	0.0
K12537	0.0
K03136	0.0
K09790	8967.0
K09791	66.0
K09792	149.0
K09793	4495.0
K09794	119.0
K09795	38.0
K09796	26.0
K09797	8502.0
K09798	132.0
K09799	4.0
K10972	2.0
K10973	0.0
K10977	64.0
K10974	4386.0
K10975	1.0
K10978	0.0
K10979	748.0
K06308	2.0
K00315	0.0
K09862	19.0
K06303	1.0
K09860	78.0
K09861	15444.0
K06306	3938.0
K06307	1.0
K06305	1.0
K11373	0.0
K04047	761.0
K04046	5.0
K04045	4568.0
K04044	8.0
K04043	17852.0
K04042	3314.0
K04041	11628.0
K04040	10.0
K02700	4.0
K04049	0.0
K04048	0.0
K02707	4.0
K02704	4.0
K02705	5.0
K10020	0.0
K10021	0.0
K10022	0.0
K10023	0.0
K10024	0.0
K10025	0.0
K10026	469.0
K10027	63.0
K13612	0.0
K13613	0.0
K13611	0.0
K13614	0.0
K13615	0.0
K05794	174.0
K05795	1675.0
K05796	393.0
K05797	0.0
K05790	0.0
K05791	5.0
K05792	72.0
K05793	2.0
K05798	0.0
K05799	21371.0
K01474	28.0
K01477	2.0
K01476	157.0
K01471	0.0
K01470	10554.0
K01473	36.0
K13039	0.0
K01479	17.0
K01478	438.0
K05570	3966.0
K05571	3971.0
K05572	4.0
K05573	4.0
K02078	39460.0
K02079	0.0
K05576	4.0
K02074	241.0
K02075	302.0
K02076	290.0
K02077	302.0
K02071	10948.0
K02072	10858.0
K02073	11074.0
K03309	130.0
K03308	34595.0
K03305	5330.0
K03304	115.0
K03307	10856.0
K03306	8696.0
K03301	2.0
K03300	1223.0
K03303	910.0
K03302	0.0
K06173	29536.0
K06175	6.0
K06174	0.0
K06177	5076.0
K06176	112.0
K06179	11832.0
K07680	16.0
K03867	4.0
K03838	0.0
K12053	2.0
K11618	3771.0
K11619	1.0
K11614	1.0
K11615	1.0
K11616	0.0
K11617	9.0
K11610	0.0
K11611	0.0
K11960	1.0
K11961	16.0
K02836	17230.0
K10565	0.0
K10564	0.0
K02837	15424.0
K10561	2975.0
K10560	2966.0
K10563	6573.0
K10562	0.0
K02838	17239.0
K06858	0.0
K02839	3774.0
K06859	829.0
K12700	3037.0
K07558	0.0
K07559	4228.0
K07228	2.0
K07229	18.0
K07226	43.0
K07224	6.0
K07225	1.0
K07222	12.0
K07223	244.0
K07220	8338.0
K07221	180.0
K10709	7402.0
K10708	0.0
K10701	1.0
K10703	0.0
K10702	1.0
K10704	0.0
K05984	0.0
K07537	0.0
K08652	0.0
K08651	0.0
K08658	0.0
K08659	573.0
K05982	18.0
K07451	0.0
K07453	0.0
K07452	0.0
K07455	383.0
K07454	4.0
K09707	4628.0
K07457	127.0
K09706	324.0
K07104	23.0
K00029	695.0
K00028	1.0
K00799	201.0
K00798	16132.0
K00797	6883.0
K00024	9388.0
K00795	207.0
K00026	0.0
K00021	2.0
K00020	247.0
K00023	46.0
K00022	0.0
K09017	37.0
K01269	14370.0
K09015	4679.0
K09014	9174.0
K09013	15875.0
K09011	4594.0
K09010	1.0
K01261	9.0
K01262	25837.0
K01263	11.0
K01264	0.0
K01265	26897.0
K01266	3795.0
K09018	0.0
K08227	0.0
K08226	8.0
K08225	2.0
K08224	65.0
K08223	608.0
K08222	47.0
K08221	36.0
K00249	134.0
K01790	17001.0
K00241	4842.0
K00240	8237.0
K00243	15454.0
K00242	28.0
K00245	134.0
K00244	5315.0
K00247	0.0
K00246	77.0
K01795	4331.0
K06983	2.0
K02799	0.0
K02798	300.0
K02791	661.0
K02790	0.0
K02793	7627.0
K02795	10939.0
K02794	11558.0
K02796	11033.0
K04564	6096.0
K04565	7518.0
K04566	3789.0
K04567	13196.0
K01040	323.0
K01041	490.0
K04562	1395.0
K04568	17.0
K01049	0.0
K02535	4888.0
K02242	224.0
K02536	4927.0
K02531	18.0
K02246	120.0
K02533	73.0
K02532	117.0
K02248	36.0
K02538	62.0
K00581	0.0
K13421	6.0
K01013	0.0
K15018	0.0
K15019	0.0
K03110	17202.0
K03111	34808.0
K03112	10.0
K03113	4613.0
K03116	5727.0
K03117	199.0
K03118	5319.0
K03119	13.0
K10919	0.0
K12552	0.0
K12553	1.0
K12551	0.0
K12556	7.0
K12554	6.0
K12555	254.0
K06892	13.0
K06893	28.0
K06890	1657.0
K06891	356.0
K06896	10630.0
K06897	7160.0
K06894	305.0
K06895	1112.0
K10954	0.0
K10956	0.0
K06899	9.0
K06328	47.0
K06329	0.0
K10952	0.0
K10953	0.0
K11395	0.0
K11391	0.0
K11390	0.0
K11392	11.0
K00499	3.0
K00494	73.0
K00495	0.0
K00496	3.0
K00491	1.0
K00492	14.0
K00493	0.0
K13591	0.0
K01467	4902.0
K13593	0.0
K13592	0.0
K04021	3.0
K04020	1.0
K04023	1540.0
K04022	0.0
K04025	0.0
K04024	1008.0
K04027	127.0
K04026	593.0
K04029	8603.0
K04028	8501.0
K07055	41.0
K07054	18.0
K07057	11.0
K07056	21691.0
K07051	1.0
K07050	10729.0
K07053	30803.0
K07052	29958.0
K07059	5.0
K07058	16006.0
K10040	430.0
K10041	1016.0
K10046	0.0
K04799	0.0
K04798	0.0
K04793	0.0
K04792	0.0
K04791	0.0
K04790	0.0
K04797	0.0
K04796	0.0
K04795	0.0
K04794	28.0
K13638	0.0
K13639	5.0
K13634	15.0
K13635	4.0
K13636	1.0
K13637	9.0
K13630	0.0
K13631	0.0
K13632	0.0
K13633	0.0
K02042	4807.0
K05778	1.0
K05779	1.0
K05776	4285.0
K05541	12.0
K05774	2.0
K05775	0.0
K05772	76.0
K05773	75.0
K05540	1382.0
K01459	1.0
K01458	5.0
K01457	38.0
K01455	83.0
K01454	0.0
K01453	2.0
K01452	6.0
K01451	1247.0
K01450	0.0
K05518	2.0
K08070	1178.0
K08071	0.0
K05516	1110.0
K08077	311.0
K05515	16290.0
K13093	0.0
K11783	0.0
K12949	0.0
K12945	0.0
K12944	0.0
K12941	1508.0
K12940	90.0
K12943	0.0
K12942	2100.0
K14728	0.0
K14727	0.0
K11785	0.0
K00108	27.0
K13890	105.0
K13891	103.0
K13892	38.0
K13893	80.0
K13894	83.0
K13895	83.0
K13896	40.0
K06159	0.0
K06158	21756.0
K06153	18153.0
K06152	37.0
K06151	37.0
K06157	0.0
K06156	1.0
K06155	8.0
K06154	0.0
K03327	9352.0
K03326	100.0
K03325	702.0
K03324	27099.0
K03322	772.0
K03321	1693.0
K03320	4201.0
K03329	0.0
K03328	4902.0
K04802	0.0
K04801	0.0
K04800	0.0
K11948	0.0
K01505	14.0
K04756	6.0
K11940	3.0
K11941	0.0
K11942	6.0
K11943	0.0
K11944	0.0
K01507	22822.0
K11946	0.0
K11947	0.0
K01506	45.0
K01501	123.0
K01500	210.0
K01503	0.0
K06714	827.0
K04750	4158.0
K12789	0.0
K12788	0.0
K11526	0.0
K10810	1.0
K11522	1.0
K11523	1.0
K08675	0.0
K08676	243.0
K08677	5.0
K08679	0.0
K11521	4.0
K10547	1213.0
K10546	1466.0
K10545	384.0
K10544	79.0
K10543	271.0
K10542	7353.0
K10541	7490.0
K10540	8885.0
K10549	275.0
K10548	1213.0
K14630	0.0
K11529	0.0
K00007	1.0
K00005	12633.0
K13444	0.0
K00003	16700.0
K00002	6685.0
K00001	5042.0
K01186	11059.0
K00009	286.0
K00008	13857.0
K10726	0.0
K10725	41.0
K08246	0.0
K00263	22.0
K00262	21578.0
K00261	432.0
K00260	44.0
K00266	61823.0
K00265	5005.0
K01200	3991.0
K01201	8681.0
K01206	48394.0
K01207	4683.0
K01205	4501.0
K01208	76.0
K01209	32397.0
K06167	5263.0
K00917	7249.0
K00912	4843.0
K00919	17199.0
K02519	16882.0
K02518	17105.0
K02517	4883.0
K02511	0.0
K02510	468.0
K13409	0.0
K13408	0.0
K03179	4264.0
K03170	46.0
K03177	17229.0
K12574	12376.0
K12570	0.0
K12573	16855.0
K11009	0.0
K11008	0.0
K11005	1.0
K11004	2.0
K11007	0.0
K11006	0.0
K11003	2.0
K08296	154.0
K08297	11.0
K08295	1.0
K02634	4.0
K02635	4.0
K10622	1.0
K07693	29.0
K07692	3.0
K07691	1.0
K07690	0.0
K07697	4.0
K07696	4197.0
K07695	0.0
K07694	413.0
K07699	8299.0
K07698	0.0
K07079	14130.0
K07078	839.0
K07077	4.0
K07076	3359.0
K07075	1569.0
K07074	832.0
K07073	0.0
K07072	1.0
K07071	317.0
K07070	10.0
K14584	0.0
K11620	0.0
K09190	1.0
K11623	3.0
K05759	0.0
K08589	0.0
K11625	0.0
K11995	0.0
K01439	13728.0
K01438	5252.0
K01431	0.0
K01430	3872.0
K01433	578.0
K01432	0.0
K01434	28.0
K01437	0.0
K01436	7040.0
K05539	24.0
K14520	0.0
K12963	0.0
K12962	10.0
K12961	0.0
K12960	11445.0
K14749	1.0
K14748	1.0
K02972	0.0
K14743	0.0
K14742	12761.0
K14745	0.0
K14744	0.0
K14747	0.0
K14746	0.0
K02167	1.0
K02164	4.0
K02160	7539.0
K02168	19.0
K02169	4355.0
K10931	0.0
K03341	0.0
K03340	13791.0
K03343	1.0
K03342	61.0
K03346	161.0
K12299	0.0
K12291	0.0
K12290	0.0
K12293	0.0
K12292	1.0
K12295	1.0
K12294	0.0
K12297	45.0
K12368	3.0
K11922	0.0
K11923	0.0
K11920	0.0
K11921	91.0
K11926	0.0
K11927	2051.0
K11924	650.0
K11925	0.0
K11928	4131.0
K13181	0.0
K13219	0.0
K07262	6.0
K07263	5200.0
K07260	13821.0
K07261	0.0
K07266	77.0
K07267	13.0
K07264	0.0
K07265	77.0
K07268	0.0
K07269	0.0
K01155	2008.0
K04478	0.0
K04479	0.0
K10528	0.0
K14952	1.0
K07486	157.0
K07487	47.0
K07484	2002.0
K07485	1.0
K07482	28.0
K07483	15884.0
K07480	6.0
K07481	349.0
K07488	3.0
K07489	0.0
K11210	1.0
K11211	0.0
K11212	10.0
K11214	3852.0
K11216	72.0
K06300	0.0
K00061	0.0
K00060	475.0
K06301	1.0
K00065	1736.0
K00064	13.0
K00067	24765.0
K00066	1.0
K00069	0.0
K00068	447.0
K06304	0.0
K08262	0.0
K08261	1.0
K08260	0.0
K08265	0.0
K08264	0.0
K00288	2.0
K00285	29.0
K00284	10557.0
K00287	16397.0
K00286	21025.0
K00281	4399.0
K00280	0.0
K00283	5009.0
K00282	5011.0
K08088	0.0
K14198	0.0
K14199	0.0
K03452	0.0
K14194	0.0
K14195	0.0
K14196	0.0
K14197	0.0
K14192	0.0
K14193	0.0
K01880	16516.0
K01881	21150.0
K01883	17236.0
K01885	14994.0
K04618	0.0
K01887	20976.0
K01224	1688.0
K01889	17234.0
K01226	4478.0
K01227	4.0
K01220	99.0
K01222	867.0
K01223	14174.0
K02759	4013.0
K02755	2.0
K02757	23135.0
K02756	1.0
K14998	1.0
K02750	221.0
K02753	9.0
K02752	0.0
K00939	17167.0
K00938	127.0
K00937	19767.0
K00936	65021.0
K00935	4.0
K00934	1.0
K00933	0.0
K00932	0.0
K00931	17129.0
K00930	33928.0
K01089	5204.0
K01080	0.0
K01081	8424.0
K01082	1.0
K01083	15.0
K01084	0.0
K01085	13.0
K01087	15.0
K02571	0.0
K02570	446.0
K02573	439.0
K02572	48.0
K02575	413.0
K02574	3760.0
K07780	0.0
K03488	12471.0
K03489	125.0
K03482	19.0
K03483	265.0
K03480	1768.0
K03481	1416.0
K03486	4501.0
K03487	29.0
K03484	13293.0
K03485	0.0
K02287	7.0
K02286	8.0
K02285	8.0
K02284	8.0
K02283	17266.0
K02282	415.0
K02281	0.0
K02280	10.0
K02289	4.0
K02288	4.0
K03626	0.0
K03627	0.0
K03624	27530.0
K03625	17235.0
K03151	12337.0
K03620	525.0
K03153	34.0
K08869	0.0
K03628	15702.0
K03629	17048.0
K09738	0.0
K09739	0.0
K09736	0.0
K09737	0.0
K09735	0.0
K09732	0.0
K09733	1.0
K09730	0.0
K09731	0.0
K09888	11831.0
K09889	55.0
K09880	2.0
K09882	8.0
K09883	3.0
K09884	0.0
K09887	0.0
K11027	0.0
K11026	0.0
K11025	0.0
K11024	0.0
K07679	0.0
K07678	18.0
K11021	0.0
K11020	0.0
K07675	5.0
K07674	0.0
K07676	0.0
K07671	0.0
K07670	6.0
K07673	7.0
K07672	0.0
K01117	0.0
K12048	2.0
K07019	70.0
K07018	21.0
K07011	14805.0
K07010	10586.0
K07013	87.0
K07012	10932.0
K07015	11798.0
K07014	134.0
K07017	818.0
K07016	109.0
K10084	0.0
K08372	556.0
K05884	177.0
K05885	4211.0
K05886	3.0
K05887	0.0
K05880	0.0
K05881	0.0
K05882	5.0
K05883	0.0
K08902	1.0
K05739	396.0
K05888	0.0
K05889	0.0
K08903	4.0
K00547	325.0
K00544	0.0
K00545	0.0
K00542	0.0
K00543	0.0
K00540	26732.0
K00548	22831.0
K00549	4231.0
K01145	0.0
K01412	10.0
K01147	55.0
K01417	7656.0
K00038	10.0
K01143	0.0
K01142	13049.0
K01419	310.0
K00788	18254.0
K00789	23783.0
K12502	0.0
K14762	0.0
K14761	11768.0
K06195	26.0
K03819	0.0
K03818	68.0
K03814	600.0
K03817	288.0
K03816	8631.0
K03811	8029.0
K03810	76.0
K03813	48.0
K11908	0.0
K11909	0.0
K11904	35.0
K11905	66.0
K11906	44.0
K11907	84.0
K11900	119.0
K11901	118.0
K11902	13.0
K11903	121.0
K10986	19.0
K13238	1.0
K13239	0.0
K13797	77.0
K07248	1291.0
K13796	43.0
K07244	0.0
K07245	10.0
K07246	777.0
K07240	37650.0
K07241	12.0
K07242	1.0
K07243	43.0
K01268	0.0
K05296	0.0
K02821	7373.0
K09016	0.0
K09945	2.0
K09944	82.0
K09947	0.0
K09946	33.0
K09941	18.0
K09940	31.0
K09943	86.0
K09942	38.0
K09949	16.0
K09948	15.0
K10851	3.0
K10850	0.0
K03666	1388.0
K03667	309.0
K03196	72.0
K03665	17022.0
K11275	1.0
K06012	10826.0
K00048	9816.0
K10857	5.0
K09773	576.0
K00043	35.0
K00042	8346.0
K00041	8010.0
K00040	8482.0
K00046	19522.0
K00733	0.0
K00044	1.0
K06011	1.0
K09012	0.0
K06016	965.0
K06017	0.0
K06014	0.0
K06015	4014.0
K06019	407.0
K01075	1.0
K12221	0.0
K06444	0.0
K04632	0.0
K14977	122.0
K14974	0.0
K00958	97.0
K00951	22301.0
K00950	5663.0
K00952	78.0
K00955	1223.0
K00954	17247.0
K00957	2418.0
K00956	2224.0
K00590	183.0
K02777	903.0
K02775	2014.0
K02774	2246.0
K02773	2136.0
K02771	160.0
K02770	5680.0
K02779	674.0
K02778	1.0
K01606	0.0
K01607	11772.0
K01604	0.0
K01605	0.0
K01602	8.0
K01601	40.0
K03750	1670.0
K01609	15243.0
K02553	13.0
K02804	7956.0
K02551	4688.0
K02806	81.0
K02557	14039.0
K02800	668.0
K05275	1.0
K02802	0.0
K13300	1.0
K02558	102.0
K02809	3.0
K02808	2.0
K03600	22.0
K03601	17115.0
K03602	17002.0
K03603	1.0
K03604	4107.0
K03605	193.0
K03606	652.0
K03607	3.0
K03608	10819.0
K03609	15784.0
K06078	0.0
K06079	207.0
K09710	17219.0
K09711	10.0
K09712	2.0
K06073	0.0
K06074	0.0
K06075	138.0
K06076	713.0
K06077	13.0
K06382	7485.0
K06383	4763.0
K06380	0.0
K06381	11968.0
K06386	11.0
K06387	7101.0
K06384	820.0
K06385	11181.0
K06388	0.0
K06389	0.0
K12466	4.0
K12468	0.0
K07657	76.0
K07656	0.0
K07655	0.0
K07654	8.0
K07653	6.0
K07652	766.0
K07651	22.0
K07650	81.0
K07659	16.0
K07658	16594.0
K11041	285.0
K11040	0.0
K11043	0.0
K11042	0.0
K11045	0.0
K11044	0.0
K11047	0.0
K11046	0.0
K11049	0.0
K11048	0.0
K07387	4281.0
K07386	5414.0
K06926	18021.0
K06927	286.0
K06924	0.0
K06925	17239.0
K06922	1.0
K06923	11646.0
K06920	1060.0
K06921	7748.0
K06928	493.0
K06929	400.0
K07033	11876.0
K07032	170.0
K07031	4786.0
K07030	11175.0
K07037	4880.0
K07035	8499.0
K07034	49.0
K07039	6.0
K07038	626.0
K10829	0.0
K00384	33553.0
K00385	1011.0
K00386	0.0
K00387	1.0
K00380	69.0
K00381	37.0
K00382	12123.0
K00383	84.0
K00389	9.0
K01387	1.0
K01385	0.0
K01389	0.0
K09158	26.0
K09159	24.0
K09156	0.0
K09157	12189.0
K09154	1.0
K09155	3454.0
K09152	0.0
K09153	5289.0
K09150	0.0
K09151	74.0
K05970	9622.0
K05714	4.0
K05715	0.0
K05710	26.0
K05711	1.0
K05712	9.0
K05713	0.0
K00560	15812.0
K00561	10.0
K00563	896.0
K00564	379.0
K00566	21815.0
K00567	15554.0
K00568	67.0
K00569	6.0
K05575	20.0
K01169	0.0
K01167	2.0
K01166	0.0
K05577	20.0
K01163	6208.0
K01161	0.0
K01160	1.0
K05578	4.0
K05579	7.0
K08092	4127.0
K08093	220.0
K08094	1426.0
K08095	0.0
K08096	0.0
K08097	35.0
K02254	0.0
K02255	0.0
K01743	0.0
K02251	17.0
K02061	1.0
K01741	0.0
K02060	1.0
K00114	4.0
K02122	14968.0
K02123	19222.0
K02120	19300.0
K02121	15279.0
K02124	19405.0
K03837	73.0
K03836	0.0
K03835	75.0
K03834	2.0
K03833	1355.0
K03832	5864.0
K03831	91.0
K03830	7471.0
K00443	0.0
K03839	5022.0
K02067	222.0
K10189	8413.0
K13038	24826.0
K13787	1366.0
K13788	53.0
K13789	42380.0
K10188	9414.0
K12255	0.0
K12254	0.0
K12257	17618.0
K12256	7.0
K12251	2708.0
K12250	0.0
K12253	0.0
K12252	0.0
K13252	702.0
K13256	28.0
K13255	1.0
K12079	0.0
K12078	0.0
K12071	2.0
K12070	0.0
K12073	2.0
K12072	1.0
K09912	16.0
K06236	0.0
K06237	0.0
K05519	0.0
K09914	2.0
K11788	0.0
K11782	0.0
K11780	4.0
K11781	4.0
K11787	0.0
K11784	0.0
K11530	0.0
K12787	0.0
K12786	0.0
K12785	0.0
K12784	0.0
K06718	15.0
K09969	4.0
K09968	9.0
K09967	3916.0
K09966	9.0
K09965	2.0
K09964	3.0
K09963	1503.0
K09962	89.0
K09961	37.0
K09960	35.0
K11527	552.0
K11524	0.0
K11525	0.0
K11250	1.0
K11253	0.0
K11258	0.0
K11528	0.0
K00713	0.0
K00712	76.0
K10780	2.0
K10783	110.0
K10125	2.0
K10124	0.0
K10126	3.0
K10121	137.0
K10123	0.0
K10122	137.0
K04652	8064.0
K04653	4728.0
K04651	11329.0
K04656	4901.0
K04654	4908.0
K04655	5163.0
K00973	16746.0
K00972	1001.0
K00971	9380.0
K00970	4600.0
K00975	36091.0
K00974	36722.0
K00979	5185.0
K00978	1327.0
K14954	0.0
K14955	0.0
K14956	0.0
K06178	6714.0
K01596	382.0
K01597	173.0
K01594	0.0
K01595	189.0
K01592	0.0
K01593	9.0
K01590	32.0
K01591	17152.0
K01598	8.0
K01599	34163.0
K02711	4.0
K02710	4.0
K02713	4.0
K02712	4.0
K02714	4.0
K02717	4.0
K02716	4.0
K02719	2.0
K02718	4.0
K03449	3855.0
K03446	4048.0
K03444	123.0
K03445	1.0
K03442	16350.0
K01620	12804.0
K01621	504.0
K01622	52.0
K01623	5239.0
K01624	34074.0
K01625	31012.0
K01626	10487.0
K01627	4879.0
K01628	14767.0
K01629	4527.0
K05299	19.0
K02829	0.0
K02828	1.0
K02827	1.0
K02826	1.0
K02825	941.0
K02824	11838.0
K02823	16863.0
K02822	8393.0
K03198	43.0
K03199	16.0
K03668	170.0
K03669	10.0
K03190	3908.0
K03191	114.0
K03660	13414.0
K03194	7.0
K03195	16.0
K03664	17257.0
K03197	10.0
K09772	12186.0
K06013	84.0
K09770	288.0
K09771	15.0
K09776	14.0
K09777	7361.0
K09774	120.0
K09775	6108.0
K09778	2989.0
K09779	10251.0
K06269	0.0
K06323	0.0
K11624	4.0
K02991	0.0
K02990	14358.0
K02624	42.0
K02240	211.0
K08282	58.0
K12440	0.0
K12441	0.0
K12442	0.0
K12443	0.0
K12444	0.0
K12445	0.0
K12449	0.0
K02247	0.0
K07637	10.0
K07636	17009.0
K07639	2.0
K07638	16.0
K11069	7556.0
K11068	12636.0
K11063	8.0
K11062	0.0
K11061	0.0
K11060	0.0
K11066	1.0
K11065	4818.0
K06900	0.0
K06901	16229.0
K06902	4651.0
K06903	376.0
K06904	2937.0
K06905	3199.0
K06906	2986.0
K06907	3528.0
K06908	3205.0
K06909	115.0
K10821	0.0
K05905	10.0
K05904	0.0
K05906	0.0
K05900	0.0
K05903	110.0
K01406	0.0
K05909	0.0
K05908	0.0
K00368	9.0
K00369	2.0
K00366	3399.0
K00367	4.0
K00364	129.0
K00365	1.0
K00362	49.0
K00363	25.0
K00360	0.0
```
