## Extended Data File 1 for "Diet induces reproducible alterations in the mouse and human gut microbiome": ERS606465_ERR675681.picrust_nol

```
# Constructed from biom file
#OTU ID	ERR675681
K01365	0.0
K01364	0.0
K01361	30.0
K01360	2.0
K01362	8851.0
K02249	0.0
K05841	11.0
K05844	65.0
K05845	121.0
K05846	2573.0
K05847	3663.0
K00508	119.0
K00500	50.0
K00507	144.0
K00504	0.0
K00505	0.0
K12521	0.0
K01101	1978.0
K01103	110.0
K12520	0.0
K01104	23312.0
K05592	10024.0
K05593	3157.0
K05590	10.0
K05591	41.0
K05596	27.0
K05597	4.0
K05594	8.0
K05595	2129.0
K05599	0.0
K11964	0.0
K11962	0.0
K14540	5955.0
K12529	30.0
K12528	29.0
K06353	0.0
K02456	410.0
K02457	46.0
K02454	287.0
K02455	74.0
K02452	82.0
K02453	216.0
K02450	71.0
K02103	2349.0
K08138	732.0
K02108	12686.0
K02109	14273.0
K02458	51.0
K02459	49.0
K08137	11.0
K03851	32.0
K03850	0.0
K03852	28.0
K03855	79.0
K03856	6560.0
K13018	5.0
K13019	100.0
K13010	28.0
K13011	0.0
K13012	570.0
K13013	3.0
K13014	9.0
K13015	53.0
K13016	114.0
K13017	10.0
K08566	4.0
K08567	211.0
K13274	0.0
K13275	7.0
K13276	0.0
K13277	0.0
K03275	1.0
K03274	173.0
K03277	0.0
K03276	0.0
K03271	3899.0
K03270	8214.0
K03273	765.0
K03272	1752.0
K03279	1.0
K03278	1.0
K11022	0.0
K12277	0.0
K12276	18.0
K12270	116.0
K11058	0.0
K12279	18.0
K12278	61.0
K07557	0.0
K07550	0.0
K07552	5734.0
K06319	0.0
K09909	10.0
K09908	26.0
K12051	0.0
K12050	0.0
K12057	33.0
K12056	11.0
K06221	49.0
K09900	3.0
K09903	12978.0
K09902	27.0
K09904	10.0
K09907	9.0
K09906	25.0
K11501	0.0
K03234	0.0
K00773	12938.0
K00772	416.0
K00777	4.0
K00776	0.0
K06313	175.0
K06315	0.0
K05574	1.0
K10201	86.0
K07176	0.0
K07177	92.0
K07174	0.0
K07175	2021.0
K07172	188.0
K07173	4482.0
K07170	6255.0
K07171	14009.0
K07178	14.0
K07179	0.0
K00195	0.0
K00194	181.0
K00197	194.0
K00196	2.0
K00191	0.0
K00190	38.0
K00193	0.0
K00192	0.0
K00198	2368.0
K06405	5582.0
K10109	3169.0
K10108	5316.0
K10107	35.0
K01828	18.0
K01829	28.0
K01826	29.0
K01825	92.0
K01822	66.0
K01823	426.0
K01820	13.0
K01821	258.0
K00999	0.0
K00998	9519.0
K00995	11581.0
K00997	1745.0
K00996	42.0
K00991	14068.0
K00990	170.0
K00992	41.0
K11028	0.0
K02622	6716.0
K02625	0.0
K03564	10718.0
K13489	3.0
K13488	3.0
K13483	24.0
K13482	36.0
K13481	36.0
K13480	9.0
K13487	1.0
K13486	3.0
K14680	0.0
K14681	0.0
K14682	51.0
K08358	307.0
K08357	268.0
K08356	4.0
K08355	4.0
K03469	12701.0
K03462	1.0
K03464	4.0
K03465	1675.0
K03466	12907.0
K01648	6.0
K01649	14381.0
K01643	1578.0
K01640	294.0
K01641	83.0
K01646	496.0
K01647	13167.0
K01644	2041.0
K02597	54.0
K02626	158.0
K02595	3.0
K02594	307.0
K02593	44.0
K02592	232.0
K02591	477.0
K02590	1748.0
K02598	1371.0
K02849	61.0
K14061	9.0
K14062	12.0
K14063	5.0
K14064	6.0
K14065	0.0
K14067	3.0
K02841	110.0
K02840	60.0
K02843	590.0
K02844	70.0
K02847	9.0
K02846	9.0
K02102	71.0
K09758	344.0
K06039	14.0
K06034	2.0
K06036	19.0
K06037	0.0
K06032	0.0
K01581	278.0
K02702	0.0
K02659	36.0
K13490	3.0
K13491	3.0
K03644	6343.0
K03645	10.0
K03646	143.0
K03647	242.0
K03640	1065.0
K03641	254.0
K03642	957.0
K03643	104.0
K03648	12050.0
K03649	59.0
K06694	0.0
K11814	0.0
K12428	0.0
K12429	1.0
K12422	0.0
K12423	0.0
K12420	0.0
K12421	0.0
K12426	0.0
K12427	0.0
K12424	0.0
K12425	0.0
K07349	9.0
K07348	10.0
K05380	1.0
K07345	38.0
K07344	23.0
K07347	50.0
K07346	26.0
K07341	1733.0
K07340	39.0
K07343	2047.0
K07342	0.0
K06968	43.0
K06969	21057.0
K06962	506.0
K06963	0.0
K06960	6225.0
K06961	0.0
K06966	7156.0
K06967	5926.0
K06964	0.0
K06965	0.0
K08995	44.0
K08994	156.0
K08997	7.0
K08996	27.0
K08990	11.0
K08993	10.0
K08992	16.0
K08999	1336.0
K08998	10824.0
K08344	7.0
K08345	6.0
K08346	6.0
K14940	1.0
K02724	0.0
K08349	6.0
K11815	0.0
K05929	3.0
K05928	7.0
K05927	2.0
K05924	0.0
K05922	2.0
K05921	27.0
K00349	6404.0
K00698	0.0
K00340	6439.0
K00341	6440.0
K00690	2329.0
K00343	6269.0
K00344	282.0
K00697	276.0
K00346	6402.0
K00347	6405.0
K09116	1580.0
K09117	11798.0
K05337	1127.0
K09118	54.0
K09119	0.0
K02106	129.0
K05823	84.0
K05820	50.0
K05826	13.0
K05827	12.0
K02100	6.0
K02101	0.0
K00524	0.0
K00525	11208.0
K00526	3598.0
K00527	18552.0
K00520	227.0
K00522	0.0
K00523	26.0
K02451	20.0
K00528	11842.0
K00529	37.0
K00025	1.0
K14215	0.0
K14213	0.0
K03453	7462.0
K00796	9469.0
K05339	17.0
K00027	6485.0
K00794	9149.0
K00793	9063.0
K01347	0.0
K01346	0.0
K01344	0.0
K01343	0.0
K00791	13838.0
K01340	0.0
K00790	15960.0
K02694	1.0
K02696	0.0
K02697	0.0
K02690	1.0
K02691	185.0
K02692	1.0
K02693	1.0
K02698	1.0
K02699	1.0
K00836	46.0
K00837	6274.0
K00835	27.0
K00832	326.0
K00833	6012.0
K00830	344.0
K00831	12488.0
K00839	122.0
K04335	6.0
K04334	6.0
K01120	11.0
K01126	12736.0
K04333	7.0
K01129	7355.0
K01128	7.0
K04339	0.0
K04338	15.0
K02470	18353.0
K02471	124.0
K02472	654.0
K02473	0.0
K02474	7814.0
K02475	8.0
K02476	9.0
K02477	9529.0
K02478	28.0
K02479	47.0
K09019	17.0
K01267	4952.0
K13074	0.0
K13075	4.0
K11441	0.0
K14055	11.0
K13299	0.0
K13292	6938.0
K14057	5.0
K14056	6.0
K02856	511.0
K02585	282.0
K12211	2.0
K12210	0.0
K12213	2.0
K12212	2.0
K12215	0.0
K02854	14.0
K12217	4.0
K12216	2.0
K12219	2.0
K12218	4.0
K02855	13.0
K08692	3.0
K08693	6.0
K08690	1.0
K08691	7.0
K08696	3.0
K08697	1.0
K11748	14.0
K11749	12530.0
K11746	6.0
K11747	18.0
K11744	7.0
K11745	15.0
K11742	41.0
K11743	1532.0
K11740	2.0
K11741	890.0
K13920	1128.0
K13921	7.0
K13922	2879.0
K13923	7.0
K13924	198.0
K13925	0.0
K13926	55.0
K13927	511.0
K13928	10.0
K13929	20.0
K09923	12.0
K09922	6230.0
K06201	9715.0
K06200	3358.0
K06207	11300.0
K06206	1622.0
K06205	10.0
K09924	126.0
K09929	4.0
K06208	180.0
K00759	6381.0
K00758	22.0
K00752	19.0
K00757	10729.0
K00756	2888.0
K00754	14246.0
K06001	8386.0
K05557	0.0
K09766	680.0
K05554	0.0
K07475	0.0
K07150	2838.0
K07151	185.0
K07152	384.0
K07153	28.0
K07154	9135.0
K07155	0.0
K07156	21.0
K07157	40.0
K07406	5233.0
K07407	23431.0
K07404	5141.0
K07405	6316.0
K07402	5429.0
K07403	417.0
K07400	26.0
K07401	33.0
K01808	13758.0
K01809	9576.0
K01800	21.0
K01801	0.0
K01802	7694.0
K01803	13136.0
K01804	3074.0
K01805	922.0
K01807	2100.0
K09718	0.0
K14668	0.0
K14669	0.0
K14666	0.0
K14667	3.0
K01664	123.0
K01665	6286.0
K01666	2735.0
K01667	5990.0
K01660	0.0
K01661	1180.0
K01662	12759.0
K01663	0.0
K01668	36.0
K01669	511.0
K02863	12806.0
K02862	8.0
K02860	12425.0
K02867	12978.0
K02866	0.0
K02864	12462.0
K02869	0.0
K05362	6.0
K05365	76.0
K03402	6944.0
K03403	7.0
K03400	0.0
K03406	32431.0
K03407	3910.0
K03404	38.0
K03405	84.0
K03408	7310.0
K03409	383.0
K02315	7731.0
K02314	13546.0
K02317	8.0
K02316	13042.0
K02313	12840.0
K02312	68.0
K02319	118.0
K12405	0.0
K12152	8.0
K12151	6.0
K07091	105.0
K07090	14012.0
K07093	77.0
K07092	0.0
K07095	16619.0
K07094	63.0
K07097	44.0
K07096	35.0
K07099	1014.0
K07098	15963.0
K11175	12872.0
K11174	0.0
K11177	31.0
K11176	28.0
K11173	0.0
K11179	86.0
K11178	27.0
K00322	47.0
K00320	18.0
K00321	0.0
K00326	0.0
K00324	574.0
K00325	128.0
K00329	40.0
K05945	109.0
K05944	0.0
K05947	0.0
K05946	1785.0
K06944	3.0
K06945	8.0
K06946	8.0
K06415	202.0
K06940	4662.0
K06941	13385.0
K06942	12805.0
K06943	0.0
K10806	49.0
K10807	9.0
K10804	139.0
K10805	36.0
K06948	244.0
K06949	14050.0
K06418	24.0
K09138	76.0
K09139	3.0
K09134	1696.0
K09135	0.0
K09136	117.0
K09137	133.0
K09130	0.0
K09131	486.0
K09132	1519.0
K09133	55.0
K05808	12665.0
K05809	10.0
K05804	1462.0
K05805	82.0
K05806	0.0
K05807	6659.0
K05800	143.0
K05801	607.0
K05802	9.0
K05803	10.0
K01044	21.0
K01045	2.0
K01046	236.0
K02068	267.0
K04561	35.0
K01042	935.0
K05568	5116.0
K05567	1792.0
K14273	0.0
K14275	0.0
K14274	33.0
K02062	10.0
K05245	3.0
K05564	13.0
K01048	839.0
K02066	6999.0
K01322	5636.0
K01325	0.0
K02065	6880.0
K01326	0.0
K05560	13.0
K02243	215.0
K08930	0.0
K02679	4.0
K02676	39.0
K02674	89.0
K02675	0.0
K02672	86.0
K02241	254.0
K02670	58.0
K02671	89.0
K00810	1.0
K00811	6426.0
K00812	1585.0
K00813	29.0
K00814	0.0
K00817	12765.0
K00818	6667.0
K00819	414.0
K02530	200.0
K02245	216.0
K02244	81.0
K01499	7.0
K01498	0.0
K01493	12624.0
K01492	305.0
K01491	28518.0
K01497	165.0
K01496	541.0
K01495	9788.0
K01494	2038.0
K02418	3886.0
K02419	4406.0
K14492	0.0
K02412	3965.0
K02413	4242.0
K02410	4410.0
K02411	2066.0
K02416	4404.0
K02417	3120.0
K02414	634.0
K02415	298.0
K00120	0.0
K00121	345.0
K00430	0.0
K13058	1.0
K13059	0.0
K13727	9.0
K13057	6.0
K13722	0.0
K13051	176.0
K13052	3483.0
K00435	9.0
K12054	0.0
K03239	0.0
K03238	0.0
K03231	118.0
K03230	21.0
K03232	0.0
K12059	8.0
K03237	0.0
K03236	0.0
K12058	29.0
K12239	0.0
K12238	0.0
K12235	0.0
K12234	343.0
K13942	0.0
K13940	3783.0
K13941	2.0
K12097	0.0
K12096	0.0
K12095	0.0
K12094	0.0
K12093	0.0
K12092	0.0
K12091	0.0
K12090	0.0
K12099	0.0
K12098	0.0
K06356	0.0
K05992	87.0
K03540	0.0
K06331	2901.0
K06330	87.0
K07138	6676.0
K07139	10448.0
K11811	26.0
K07132	576.0
K07133	32205.0
K07130	4621.0
K07131	136.0
K07137	18108.0
K07134	0.0
K07135	0.0
K01860	0.0
K01866	12986.0
K01867	12989.0
K01865	40.0
K01868	14718.0
K01869	12976.0
K06140	47.0
K04766	10.0
K04767	265.0
K04764	668.0
K04762	6466.0
K04763	17717.0
K04760	107.0
K04761	1699.0
K04768	16.0
K04769	4929.0
K08313	238.0
K08312	28.0
K08311	79.0
K08310	50.0
K08317	17.0
K08316	5211.0
K08315	11.0
K08314	1160.0
K05149	0.0
K08319	3.0
K08318	9.0
K06339	0.0
K14648	1.0
K14392	199.0
K14393	124.0
K14645	33.0
K14647	1.0
K01689	15860.0
K01686	12978.0
K01687	16514.0
K01684	2216.0
K01685	5760.0
K01682	101.0
K01681	12451.0
K05308	0.0
K02889	0.0
K02888	12966.0
K02885	0.0
K02884	12977.0
K02887	12801.0
K02886	12975.0
K02881	12975.0
K02883	0.0
K13743	0.0
K02086	129.0
K02081	1168.0
K02080	102.0
K02083	289.0
K02082	204.0
K13831	2.0
K03428	2.0
K03429	2032.0
K03424	20281.0
K03935	0.0
K03932	325.0
K03933	19.0
K03930	1663.0
K03931	77.0
K02339	103.0
K02338	12979.0
K02337	13019.0
K02336	31.0
K02335	14405.0
K02334	3152.0
K02330	0.0
K03688	4871.0
K03689	1.0
K03680	49.0
K03683	30.0
K03684	385.0
K03685	12802.0
K03686	23149.0
K03687	11622.0
K07301	5457.0
K07300	24.0
K07303	84.0
K07302	93.0
K07305	504.0
K07304	707.0
K07307	1365.0
K07306	817.0
K07309	198.0
K07308	846.0
K02617	8.0
K02610	34.0
K02963	12974.0
K02612	36.0
K02961	12339.0
K09686	35951.0
K09687	51683.0
K09684	277.0
K09685	296.0
K09682	3.0
K09683	2.0
K09680	539.0
K09681	2.0
K09688	35.0
K09689	35.0
K05962	32.0
K05961	0.0
K05967	70.0
K05966	179.0
K11159	7.0
K05964	90.0
K05968	2.0
K11152	0.0
K00309	1.0
K00658	690.0
K00304	6.0
K00305	6.0
K00654	0.0
K00655	17806.0
K00652	6835.0
K00301	11.0
K00302	1627.0
K00303	95.0
K10828	0.0
K06431	1.0
K06432	1.0
K06433	1.0
K06434	20.0
K06436	262.0
K06437	0.0
K10820	36.0
K06439	0.0
K10822	0.0
K10823	0.0
K10826	2.0
K09167	1400.0
K06322	1.0
K14117	0.0
K14259	0.0
K14257	2.0
K01308	627.0
K01303	128.0
K01301	26.0
K01305	594.0
K01304	353.0
K02658	97.0
K00672	5.0
K02650	777.0
K02651	497.0
K02652	3056.0
K02653	4350.0
K02654	13768.0
K05687	0.0
K02656	86.0
K05685	66.0
K00878	5659.0
K00879	359.0
K00872	984.0
K00873	12777.0
K00870	6.0
K00876	19700.0
K00877	0.0
K00874	15170.0
K00875	0.0
K04487	12868.0
K04486	7563.0
K04485	12522.0
K04484	0.0
K04483	0.0
K04482	0.0
K04480	1.0
K04488	8158.0
K12049	0.0
K13693	3.0
K13706	0.0
K13694	610.0
K13695	17.0
K05977	0.0
K09516	391.0
K02434	9804.0
K02435	8337.0
K02436	132.0
K02437	8720.0
K05350	2354.0
K02431	3206.0
K08100	2.0
K02433	9958.0
K02438	6844.0
K02439	102.0
K03745	75.0
K03744	12794.0
K03747	74.0
K03210	12496.0
K03217	13014.0
K03216	6201.0
K03215	164.0
K03742	10004.0
K03219	20.0
K03218	12443.0
K03749	51.0
K03748	216.0
K02383	0.0
K06327	3.0
K06320	2228.0
K07238	12193.0
K09479	0.0
K09478	0.0
K09475	9.0
K09474	88.0
K09477	2.0
K09476	11.0
K09471	23.0
K09470	6.0
K09473	6.0
K09472	25.0
K07543	0.0
K06898	4145.0
K13967	0.0
K13963	2187.0
K07545	0.0
K00737	1455.0
K05345	89.0
K11706	3.0
K11707	37.0
K11704	3.0
K11705	3.0
K11708	30.0
K11709	34.0
K05588	3.0
K07114	15344.0
K07443	3573.0
K07116	7.0
K07117	39.0
K07110	16.0
K07447	12624.0
K07112	1286.0
K07113	49.0
K07448	2075.0
K07118	549.0
K07119	55.0
K10619	4.0
K10618	0.0
K10617	0.0
K10616	0.0
K01848	69.0
K01849	66.0
K01844	838.0
K01845	3450.0
K01846	135.0
K01847	12358.0
K01840	21246.0
K01841	222.0
K01842	2.0
K01843	1393.0
K06219	25.0
K10832	0.0
K05348	0.0
K14203	0.0
K08483	6291.0
K08482	29.0
K08481	7.0
K08480	0.0
K08485	10.0
K08484	32.0
K00464	2.0
K00467	1.0
K00466	0.0
K00461	0.0
K00460	0.0
K00463	0.0
K00462	17.0
K04509	0.0
K00469	8.0
K00468	0.0
K08645	0.0
K04744	171.0
K01518	0.0
K01519	0.0
K04748	79.0
K04749	506.0
K01514	34.0
K01515	10072.0
K01512	3990.0
K01510	0.0
K14623	766.0
K14626	0.0
K14627	0.0
K14628	0.0
K14629	0.0
K03918	24.0
K03919	25.0
K12372	14.0
K12373	31583.0
K12370	14.0
K12371	14.0
K02359	0.0
K02358	13204.0
K02351	11.0
K02352	0.0
K02355	24991.0
K02357	12974.0
K02356	13143.0
K13574	53.0
K13573	30.0
K13572	33.0
K13571	4.0
K13570	4.0
K12112	1.0
K12113	1.0
K12110	0.0
K12111	262.0
K07329	0.0
K07328	0.0
K07323	141.0
K07322	11609.0
K07321	2117.0
K07320	99.0
K07327	0.0
K07326	2.0
K07325	0.0
K07324	0.0
K08163	4.0
K06180	32936.0
K06181	66.0
K06182	4724.0
K06183	5975.0
K06186	100.0
K06187	12976.0
K06188	931.0
K06189	128.0
K08359	4.0
K07589	9.0
K07588	6384.0
K07587	0.0
K07586	1569.0
K07585	0.0
K07584	6981.0
K07583	0.0
K07582	0.0
K07581	0.0
K07580	0.0
K11139	0.0
K05989	15818.0
K05988	0.0
K05985	945.0
K05987	0.0
K05986	2.0
K10843	6.0
K08354	14.0
K10844	8.0
K10848	3.0
K00673	19.0
K00674	5798.0
K00675	257.0
K00676	4472.0
K00677	7586.0
K06988	56.0
K06989	589.0
K08351	8.0
K06980	140.0
K06981	2.0
K06982	0.0
K08350	10.0
K06984	0.0
K06985	56.0
K06986	4.0
K06987	2954.0
K02445	2627.0
K02444	2056.0
K00582	0.0
K00583	0.0
K00580	0.0
K02110	13346.0
K00586	0.0
K00587	16.0
K00584	15.0
K08921	0.0
K02441	121.0
K00588	275.0
K08922	0.0
K02440	1283.0
K00018	13064.0
K08923	0.0
K02443	3615.0
K00019	112.0
K02442	1.0
K08925	0.0
K08926	1.0
K08927	1.0
K03149	2050.0
K06604	0.0
K00015	55.0
K01989	7085.0
K00854	13872.0
K00855	34.0
K00856	108.0
K00857	2850.0
K00850	30119.0
K00851	118.0
K00852	11675.0
K00853	617.0
K00858	12955.0
K00859	12822.0
K01181	1445.0
K01180	0.0
K01183	1895.0
K01182	7494.0
K01185	6160.0
K01184	6.0
K01187	27924.0
K01188	10455.0
K02596	62.0
K13766	139.0
K13767	17.0
K13003	0.0
K13002	71.0
K13000	0.0
K02984	0.0
K02986	12984.0
K02987	0.0
K02636	11.0
K02982	11549.0
K02983	0.0
K02638	2.0
K02639	74.0
K02988	12894.0
K08298	385.0
K08299	4.0
K03583	120.0
K03582	120.0
K03581	7761.0
K03580	30.0
K03587	7041.0
K03586	52.0
K03585	12932.0
K03584	12476.0
K03589	11516.0
K03588	18812.0
K01725	25.0
K01724	174.0
K01727	87.0
K01726	3763.0
K01721	5.0
K01720	28.0
K01722	0.0
K13008	0.0
K01729	70.0
K01728	338.0
K09530	0.0
K09539	0.0
K02188	5525.0
K02189	5220.0
K02182	15.0
K02183	0.0
K03769	1947.0
K03768	16696.0
K03767	143.0
K03765	1.0
K03764	10.0
K03763	10012.0
K03762	243.0
K03761	28.0
K03760	244.0
K09457	1181.0
K09456	25.0
K09459	177.0
K09458	13152.0
K00602	30627.0
K13988	0.0
K13985	1.0
K09981	32.0
K09980	18.0
K09983	29.0
K09982	39.0
K09985	68.0
K09984	16.0
K09987	25.0
K09986	7.0
K09989	1665.0
K09988	1903.0
K12583	1.0
K12582	13.0
K12589	0.0
K11720	150.0
K09759	2944.0
K10985	7.0
K10984	18.0
K07468	1.0
K07469	78.0
K07464	5140.0
K07465	7.0
K07466	118.0
K07467	4968.0
K07460	11056.0
K07461	4150.0
K07462	12967.0
K07463	118.0
K10679	278.0
K10678	7.0
K10671	0.0
K10670	3806.0
K10673	0.0
K10672	505.0
K10674	0.0
K10677	52.0
K10676	0.0
K08726	0.0
K08724	205.0
K08722	719.0
K08723	8.0
K08720	3.0
K08721	1.0
K08728	122.0
K10187	0.0
K00119	19.0
K00118	29.0
K00449	9.0
K00448	6.0
K00115	0.0
K00446	18.0
K00117	47.0
K00116	43.0
K00111	11716.0
K00442	0.0
K00113	150.0
K00112	161.0
K01539	0.0
K01531	5728.0
K04720	8317.0
K01533	13428.0
K01534	25308.0
K01535	11.0
K01537	12315.0
K14358	0.0
K14605	1.0
K14606	1.0
K00413	53.0
K10120	120.0
K05600	0.0
K05777	83.0
K03972	19.0
K03973	1333.0
K03970	12.0
K03971	8.0
K03976	12115.0
K03977	12803.0
K03974	13.0
K03975	5891.0
K03978	12807.0
K03979	12976.0
K13378	6022.0
K02372	7041.0
K02371	11238.0
K02377	7966.0
K02379	437.0
K03396	1.0
K03397	0.0
K03394	8009.0
K03395	0.0
K03392	25.0
K03393	0.0
K03390	5589.0
K03391	6.0
K03399	104.0
K03027	0.0
K12136	1.0
K12137	56.0
K06610	5.0
K12138	5.0
K12139	5.0
K11444	2.0
K11440	17.0
K11443	16.0
K11442	1.0
K00612	141.0
K00613	200.0
K00610	10805.0
K00611	5479.0
K00616	5410.0
K00617	0.0
K00614	10.0
K00615	31525.0
K00619	157.0
K10863	0.0
K07874	0.0
K06234	0.0
K10240	3.0
K10241	2.0
K10242	0.0
K10243	4.0
K04110	8.0
K04113	0.0
K04112	0.0
K04115	0.0
K04114	0.0
K04117	2.0
K04116	2.0
K04118	0.0
K05517	10.0
K07705	254.0
K07704	528.0
K07707	1527.0
K07706	1632.0
K07701	51.0
K07700	14.0
K07703	52.0
K07702	14.0
K07709	111.0
K07708	103.0
K01955	18041.0
K13042	1.0
K09934	9.0
K09935	3462.0
K06216	54.0
K09937	125.0
K13745	16.0
K13746	0.0
K13747	9114.0
K13740	1.0
K13741	1.0
K13742	0.0
K06211	1460.0
K06212	263.0
K09933	126.0
K02618	28.0
K02619	5935.0
K02968	12856.0
K02966	0.0
K02967	12803.0
K02616	21.0
K02965	12975.0
K02962	0.0
K02611	36.0
K02613	129.0
K03569	17976.0
K03568	738.0
K03565	12568.0
K06218	134.0
K03567	139.0
K03566	60.0
K03561	13506.0
K03560	101.0
K03563	4604.0
K03562	280.0
K06430	0.0
K01709	895.0
K01708	11.0
K01707	4.0
K01706	441.0
K01705	10.0
K01704	27711.0
K01703	27821.0
K01702	0.0
K14165	3.0
K14164	2.0
K14166	8.0
K14161	60.0
K14160	94.0
K14162	73.0
K05396	486.0
K03709	523.0
K03708	450.0
K08160	12.0
K03701	21221.0
K03700	5033.0
K03703	10356.0
K03702	12972.0
K03705	6322.0
K03704	9942.0
K03707	303.0
K03706	4816.0
K06289	0.0
K06288	0.0
K06283	4465.0
K06282	616.0
K06281	626.0
K06287	12942.0
K06286	82.0
K06285	170.0
K06284	1682.0
K08161	106.0
K07540	0.0
K06438	3903.0
K06869	0.0
K06868	0.0
K06867	191.0
K06866	10.0
K06865	0.0
K06864	3876.0
K06863	0.0
K06862	0.0
K06861	6808.0
K06860	5.0
K12659	1.0
K12658	19.0
K07547	0.0
K07546	0.0
K15023	6.0
K15022	94.0
K15020	0.0
K15024	4006.0
K08700	2.0
K08162	1435.0
K07544	0.0
K00137	7.0
K00135	524.0
K00134	13315.0
K00133	12918.0
K00132	51.0
K00131	43.0
K00130	1495.0
K00139	0.0
K00138	6.0
K00429	7.0
K00428	5725.0
K00421	0.0
K00423	1.0
K00425	6896.0
K00427	9.0
K00426	6775.0
K14292	0.0
K14379	0.0
K14370	0.0
K14371	0.0
K14372	0.0
K14373	0.0
K14374	0.0
K14375	0.0
K09845	1.0
K14082	3.0
K14083	90.0
K14080	0.0
K14081	1.0
K14086	1450.0
K14087	1677.0
K14084	160.0
K14088	1684.0
K14089	1483.0
K01552	4612.0
K01551	605.0
K01556	56.0
K01557	1.0
K01554	3.0
K01555	49.0
K04708	1.0
K03955	0.0
K13689	0.0
K13688	51.0
K13683	6.0
K13685	765.0
K13684	6.0
K13687	5.0
K13686	0.0
K14159	0.0
K02399	40.0
K02398	864.0
K02395	1271.0
K02394	221.0
K02397	2257.0
K02396	5167.0
K02391	57.0
K02390	4448.0
K02393	151.0
K02392	7682.0
K13533	0.0
K13532	0.0
K13531	14.0
K13530	13.0
K01550	0.0
K05658	0.0
K14054	23.0
K02601	14028.0
K02970	12546.0
K05378	1.0
K12339	449.0
K14060	5.0
K11687	0.0
K11686	1.0
K11685	6.0
K11689	561.0
K11688	571.0
K08939	0.0
K03048	242.0
K03049	0.0
K13821	185.0
K13820	7.0
K03042	0.0
K03043	12830.0
K03040	12562.0
K03041	0.0
K03046	12935.0
K03047	0.0
K03044	0.0
K03045	0.0
K00348	6405.0
K09847	0.0
K00692	19.0
K00638	5933.0
K00639	7170.0
K00693	2.0
K00634	7894.0
K00635	5.0
K00630	0.0
K00631	13.0
K00632	820.0
K00633	2506.0
K00691	173.0
K00696	5.0
K00694	261.0
K00695	5.0
K10854	1.0
K07811	1.0
K07810	59.0
K07813	4606.0
K07812	350.0
K07814	1859.0
K07816	426.0
K00090	24.0
K00091	1716.0
K00094	1167.0
K00096	2464.0
K00097	7463.0
K00098	11.0
K00099	12799.0
K10228	6.0
K10229	6.0
K12548	2.0
K10222	0.0
K10220	5.0
K10221	4.0
K10227	21.0
K05822	65.0
K01949	0.0
K01945	12914.0
K01947	0.0
K01946	0.0
K01941	85.0
K01940	11576.0
K06357	0.0
K07729	14744.0
K07728	0.0
K07727	11114.0
K07726	1750.0
K07725	0.0
K07724	13.0
K07723	187.0
K07722	621.0
K07721	0.0
K07720	26278.0
K00899	265.0
K05824	2.0
K00891	16870.0
K00892	10.0
K00895	867.0
K00897	337.0
K08151	91.0
K08153	31.0
K08154	11.0
K02948	12965.0
K02942	0.0
K02944	0.0
K05665	0.0
K02946	12924.0
K13793	0.0
K06352	0.0
K01769	0.0
K01768	511.0
K01761	62.0
K01760	567.0
K01762	0.0
K09578	0.0
K01766	10.0
K08164	5.0
K02493	12895.0
K08166	10.0
K08167	19.0
K02496	41.0
K02497	5.0
K02494	50.0
K02495	19319.0
K02498	54.0
K02499	815.0
K08168	2.0
K08169	778.0
K14415	1626.0
K14414	13.0
K06881	12948.0
K00436	23.0
K06332	1.0
K12815	0.0
K12810	0.0
K06885	956.0
K00437	10.0
K06335	0.0
K06334	5453.0
K03547	6090.0
K03546	4221.0
K03545	17112.0
K03544	17066.0
K03543	5993.0
K06888	2044.0
K10941	20.0
K03549	201.0
K03548	30.0
K10940	0.0
K02236	226.0
K02237	5741.0
K02234	8.0
K02232	6211.0
K02233	7846.0
K02230	453.0
K02231	11385.0
K06359	0.0
K02238	11378.0
K02239	3.0
K03723	12182.0
K03722	1077.0
K03721	25.0
K03720	12.0
K03727	9.0
K03726	1.0
K03725	0.0
K03724	372.0
K06358	0.0
K12673	0.0
K12679	0.0
K12678	1.0
K06410	2554.0
K11898	8.0
K11899	15.0
K11896	75.0
K11897	37.0
K11894	37.0
K11895	73.0
K11892	69.0
K11893	67.0
K11890	27.0
K11891	66.0
K08762	1.0
K08764	0.0
K08765	0.0
K10418	0.0
K11325	2.0
K11326	0.0
K11327	0.0
K11328	0.0
K11329	4.0
K00151	27.0
K00150	1.0
K00153	1.0
K00400	0.0
K00407	40.0
K00406	86.0
K00405	205.0
K00404	93.0
K00158	71.0
K01342	2.0
K09388	3.0
K09386	22.0
K09384	161.0
K04094	1557.0
K04095	1886.0
K04096	12964.0
K04097	44.0
K04090	23.0
K04091	92.0
K04092	7.0
K04093	8.0
K04098	0.0
K04099	1.0
K01578	7.0
K01579	7796.0
K01574	10.0
K01575	131.0
K01576	3.0
K01577	8.0
K01571	5658.0
K01572	13469.0
K01573	440.0
K02009	3068.0
K02008	20716.0
K02005	15896.0
K02004	86809.0
K02007	3997.0
K02006	30203.0
K02001	434.0
K02000	419.0
K02003	82650.0
K02002	522.0
K03065	0.0
K08952	4.0
K03060	6123.0
K13809	0.0
K10948	0.0
K09607	5.0
K06125	0.0
K04337	5.0
K06120	1128.0
K06121	0.0
K04336	6.0
K01127	0.0
K09703	72.0
K00004	1.0
K14699	0.0
K09702	719.0
K14698	0.0
K05311	108.0
K13829	21.0
K10943	69.0
K07291	3.0
K07290	18.0
K10206	8218.0
K10202	76.0
K10208	1.0
K10209	9.0
K01966	542.0
K01965	34.0
K01964	13.0
K01963	4452.0
K01962	1505.0
K01961	17137.0
K01960	6384.0
K01969	40.0
K01968	28.0
K07749	1945.0
K07748	1.0
K07741	1237.0
K07740	25.0
K07743	0.0
K07742	6179.0
K07745	0.0
K07744	0.0
K07746	33.0
K01299	2064.0
K01295	763.0
K01297	2245.0
K02922	0.0
K05603	6.0
K02921	0.0
K02926	12804.0
K05607	0.0
K02924	0.0
K05605	0.0
K02928	0.0
K02929	0.0
K00216	27.0
K00217	1.0
K00214	1.0
K00215	14308.0
K00213	0.0
K00210	7.0
K00211	2.0
K00218	2.0
K00219	359.0
K01035	7.0
K01034	715.0
K04517	11860.0
K01740	23617.0
K01031	6.0
K01746	256.0
K01745	1487.0
K01744	6478.0
K01749	3268.0
K01039	109.0
K04518	6491.0
K09591	0.0
K14129	0.0
K14128	1.0
K14121	0.0
K14120	0.0
K14123	0.0
K14122	0.0
K14125	0.0
K14124	0.0
K14127	2.0
K14126	1.0
K03521	12819.0
K03520	11.0
K03523	6900.0
K03522	13023.0
K03525	12920.0
K03524	13123.0
K03527	13865.0
K03526	12393.0
K03529	6492.0
K03528	29.0
K06338	1.0
K02217	8088.0
K03299	1444.0
K03298	45.0
K13472	16.0
K03293	461.0
K03292	14670.0
K03291	30.0
K03290	1.0
K03297	1702.0
K03296	18231.0
K03295	6002.0
K03294	4083.0
K13009	0.0
K12690	0.0
K09743	0.0
K06022	0.0
K07190	15.0
K06021	0.0
K07192	1573.0
K06020	74.0
K06027	5.0
K06026	0.0
K09744	2.0
K07991	22.0
K08749	0.0
K09835	0.0
K09834	1.0
K10439	19121.0
K06351	9.0
K09833	1.0
K10925	0.0
K10924	59.0
K10927	61.0
K10926	18.0
K10923	0.0
K10922	0.0
K09629	0.0
K10697	1.0
K00179	3487.0
K00172	1385.0
K00171	536.0
K00170	797.0
K00177	7617.0
K00176	7498.0
K00175	14803.0
K00174	13628.0
K13478	0.0
K14338	5.0
K14339	0.0
K14335	3.0
K14337	0.0
K14330	1.0
K14331	1.0
K14333	12.0
K08918	0.0
K13479	1903.0
K04078	12761.0
K04079	12572.0
K04076	187.0
K04077	12976.0
K04074	835.0
K04075	12631.0
K04072	7676.0
K04073	38.0
K04070	4310.0
K04071	0.0
K14597	16.0
K13318	0.0
K08280	16.0
K13641	263.0
K13640	321.0
K13643	242.0
K13642	1.0
K02027	78194.0
K02026	135265.0
K02025	143749.0
K02024	36.0
K02023	2301.0
K02022	1000.0
K02021	6.0
K02020	4507.0
K02029	9567.0
K02028	12734.0
K03886	7.0
K03887	4.0
K03884	0.0
K03885	6163.0
K03881	0.0
K03888	4.0
K03889	3.0
K12998	0.0
K12999	5.0
K12992	2104.0
K12993	0.0
K12990	1561.0
K12991	0.0
K12996	58.0
K12997	126.0
K12994	1.0
K12995	35.0
K08979	0.0
K08978	9948.0
K03088	103709.0
K03089	237.0
K03086	17161.0
K03087	164.0
K08971	0.0
K08970	14.0
K03082	66.0
K03080	7.0
K08974	12376.0
K13868	1.0
K00918	1254.0
K01553	0.0
K12214	3.0
K11646	33.0
K11645	0.0
K11641	0.0
K11640	0.0
K12736	0.0
K12733	4.0
K07507	8062.0
K07506	49.0
K07505	12.0
K07504	23.0
K07503	3.0
K07502	3038.0
K07501	144.0
K07500	0.0
K07509	0.0
K07508	1.0
K11422	0.0
K08698	1.0
K10773	14575.0
K10774	4.0
K14286	0.0
K10778	100.0
K14287	60.0
K00140	484.0
K05501	91.0
K01903	634.0
K01902	636.0
K01905	40.0
K01904	0.0
K01907	50.0
K01906	3.0
K01909	0.0
K01908	29.0
K14534	1453.0
K00147	12520.0
K07767	0.0
K07769	1.0
K07768	4.0
K06203	100.0
K06202	84.0
K09921	52.0
K09920	27.0
K09927	1454.0
K09024	11.0
K09022	514.0
K09023	9.0
K09020	45.0
K09021	8.0
K02908	0.0
K02909	12969.0
K08218	6758.0
K08219	8.0
K02904	12914.0
K02906	12804.0
K02907	12582.0
K02902	12580.0
K00230	128.0
K00231	464.0
K00232	6.0
K08976	45.0
K00234	0.0
K00239	8810.0
K06209	4461.0
K09928	180.0
K01015	0.0
K01014	3.0
K01012	14470.0
K01011	2269.0
K01010	0.0
K08920	0.0
K14103	0.0
K14102	0.0
K14101	0.0
K14100	0.0
K14105	0.0
K14104	0.0
K14109	0.0
K14108	0.0
K06401	3.0
K00893	0.0
K13402	0.0
K12858	0.0
K03503	5897.0
K03502	11441.0
K03501	12772.0
K03500	6665.0
K08924	0.0
K02278	644.0
K02279	1341.0
K12977	0.0
K02276	331.0
K02277	7.0
K02274	377.0
K02275	362.0
K13450	1.0
K13451	0.0
K13452	0.0
K13454	0.0
K13455	0.0
K12509	0.0
K12508	10.0
K12507	74.0
K12506	469.0
K12500	20.0
K12503	3.0
K05926	0.0
K09728	0.0
K14587	33.0
K06597	16.0
K06596	79.0
K06595	5.0
K06599	2.0
K06598	17.0
K07978	6.0
K07979	16304.0
K07976	0.0
K14585	1.0
K10907	7727.0
K10906	3.0
K10901	0.0
K10909	0.0
K10908	30.0
K09819	69.0
K09818	43.0
K09817	11909.0
K09816	11520.0
K09815	11863.0
K06374	4827.0
K06373	4794.0
K09812	14231.0
K09811	14263.0
K09810	8284.0
K09724	0.0
K14582	0.0
K09721	0.0
K04058	17.0
K04059	10.0
K04050	0.0
K04051	0.0
K04052	0.0
K04053	0.0
K04054	0.0
K04055	0.0
K04056	11.0
K04057	0.0
K01047	0.0
K08975	0.0
K10015	12.0
K10014	38.0
K10017	11.0
K10016	12.0
K10011	17.0
K10010	1064.0
K10013	17.0
K10012	1814.0
K10019	1.0
K10018	1.0
K13665	26.0
K13664	0.0
K13663	0.0
K13662	0.0
K13661	0.0
K13660	0.0
K13669	0.0
K13668	11.0
K07641	9.0
K01466	539.0
K13590	50.0
K01464	3883.0
K01465	13413.0
K01462	19261.0
K01463	412.0
K01460	14.0
K01461	1.0
K13599	68.0
K13598	73.0
K01468	1068.0
K01469	18.0
K09251	32.0
K09252	13.0
K02041	1630.0
K02040	13206.0
K02043	14.0
K02045	699.0
K02044	2029.0
K02047	713.0
K02046	716.0
K02049	14055.0
K02048	737.0
K05549	2.0
K05548	21.0
K06046	0.0
K03319	464.0
K03316	364.0
K03317	408.0
K03314	37.0
K03315	9953.0
K03312	2875.0
K03313	1305.0
K03310	15084.0
K03311	2627.0
K12052	0.0
K02945	13790.0
K06162	46.0
K06163	43.0
K06160	19.0
K06161	0.0
K06166	30.0
K00359	862.0
K06164	42.0
K06165	41.0
K06168	12614.0
K06169	143.0
K13020	236.0
K07158	0.0
K07159	0.0
K04835	17.0
K11621	0.0
K11991	18.0
K11622	4.0
K11996	516.0
K11627	0.0
K11626	1.0
K11629	2.0
K11628	0.0
K07561	0.0
K07560	12549.0
K07563	0.0
K07562	0.0
K07565	0.0
K07564	0.0
K07567	14852.0
K07566	17610.0
K07569	0.0
K07568	19017.0
K09925	2.0
K11199	0.0
K11198	0.0
K11192	4.0
K11191	0.0
K11196	0.0
K11195	0.0
K11194	0.0
K02492	3197.0
K10713	6.0
K10710	1559.0
K10711	162.0
K10716	5.0
K02490	87.0
K10714	7.0
K10715	2.0
K01929	12992.0
K01928	13227.0
K01923	13288.0
K01922	24.0
K01921	13391.0
K01920	83.0
K01926	11070.0
K01925	13140.0
K01924	12943.0
K07789	59.0
K07788	58.0
K07785	5.0
K07784	8.0
K07787	612.0
K07786	0.0
K07781	8.0
K07783	840.0
K07782	36.0
K05835	10.0
K06355	0.0
K14661	0.0
K09844	1.0
K00782	770.0
K00783	12779.0
K00784	13712.0
K00785	3.0
K00786	3144.0
K00039	2.0
K00036	2363.0
K00037	2.0
K00034	612.0
K00035	1.0
K00032	0.0
K00033	2408.0
K00030	418.0
K00031	11768.0
K01259	786.0
K01258	11895.0
K01255	3258.0
K01256	586.0
K01251	8294.0
K01250	1693.0
K01253	9.0
K01252	10.0
K09008	34.0
K09009	7.0
K09000	33.0
K09001	245.0
K09002	1876.0
K09003	17.0
K09004	147.0
K09005	567.0
K09006	1.0
K09007	278.0
K09846	0.0
K08234	3153.0
K00258	8.0
K00259	1619.0
K00252	166.0
K00253	31.0
K00256	7.0
K00257	6952.0
K00254	0.0
K00255	6.0
K01079	1266.0
K01078	29.0
K01071	122.0
K01070	41.0
K01073	57.0
K01077	8139.0
K01076	202.0
K14472	0.0
K14471	0.0
K14470	0.0
K14475	209.0
K09841	0.0
K02788	154.0
K02782	24.0
K02783	704.0
K02781	543.0
K02786	149.0
K02787	1.0
K02784	30.0
K01060	201.0
K01787	1336.0
K01786	5120.0
K01785	18951.0
K01784	18588.0
K01783	15031.0
K01782	310.0
K01781	2.0
K01780	0.0
K01789	7.0
K01788	4617.0
K02526	406.0
K02527	6646.0
K02525	33.0
K02250	3.0
K02523	6739.0
K02520	12767.0
K02521	26.0
K02258	54.0
K02259	127.0
K02528	12686.0
K02529	51303.0
K03781	7504.0
K03780	797.0
K03783	11873.0
K03782	530.0
K03785	3351.0
K03784	2278.0
K03787	8246.0
K03786	9547.0
K03789	5072.0
K03788	8.0
K10700	1.0
K00342	6449.0
K03124	118.0
K03120	0.0
K12527	1900.0
K12526	9.0
K12525	19.0
K12524	11793.0
K12523	0.0
K12522	0.0
K09789	5565.0
K09788	219.0
K09787	5886.0
K09786	230.0
K09785	0.0
K09781	53.0
K09780	66.0
K10961	0.0
K10960	5.0
K10963	0.0
K10962	0.0
K10965	0.0
K10964	0.0
K10966	0.0
K09879	2.0
K06318	2.0
K06311	12.0
K06310	1106.0
K06312	3.0
K06314	4.0
K06317	354.0
K11389	0.0
K11386	0.0
K11387	0.0
K11384	33.0
K11385	0.0
K11382	1.0
K11383	1.0
K11381	492.0
K11949	1.0
K10380	0.0
K04032	227.0
K04033	12.0
K04030	464.0
K04031	5121.0
K04036	0.0
K04037	2.0
K04034	71.0
K04035	165.0
K04038	2.0
K04039	2.0
K07046	222.0
K07047	3412.0
K07044	10.0
K07045	3003.0
K07042	6602.0
K07043	10354.0
K07040	6175.0
K07041	0.0
K07048	356.0
K07049	0.0
K08664	0.0
K02584	223.0
K10039	822.0
K10038	16.0
K10037	22.0
K10036	318.0
K04788	0.0
K04789	0.0
K04784	34.0
K04785	0.0
K04786	1.0
K04787	0.0
K04780	1.0
K04781	17.0
K04782	17.0
K04783	0.0
K13601	0.0
K13603	0.0
K13602	0.0
K13605	0.0
K13604	0.0
K13607	190.0
K02404	831.0
K05783	1.0
K05782	26.0
K05781	43.0
K05780	43.0
K05787	10.0
K05786	149.0
K05785	363.0
K05784	1.0
K05789	8.0
K05788	293.0
K01442	11463.0
K01443	7213.0
K01444	336.0
K01446	11.0
K01447	6522.0
K01448	20890.0
K01449	2304.0
K14803	0.0
K02069	576.0
K05569	1663.0
K08008	0.0
K02063	12.0
K05566	1769.0
K05565	25.0
K05563	13.0
K05562	13.0
K05561	13.0
K02064	12.0
K03338	1715.0
K03339	0.0
K03330	0.0
K03331	0.0
K03332	35.0
K03333	10.0
K03335	1545.0
K03336	1517.0
K03337	1707.0
K12956	0.0
K12957	11.0
K12954	0.0
K12955	0.0
K12952	0.0
K12953	0.0
K12950	2.0
K12951	0.0
K14733	1.0
K00109	3.0
K06148	16258.0
K06149	31.0
K06144	9.0
K06145	38.0
K06146	0.0
K06147	97100.0
K06141	9.0
K06142	19858.0
K06143	174.0
K11945	0.0
K08948	0.0
K08949	0.0
K00071	0.0
K14664	0.0
K13810	58.0
K14665	60.0
K03058	0.0
K11609	0.0
K11608	0.0
K14660	2.0
K11603	0.0
K11602	0.0
K11601	0.0
K11600	0.0
K11607	6.0
K11606	6.0
K11605	6.0
K11604	7.0
K10558	39.0
K10559	262.0
K10550	60.0
K10551	60.0
K10552	3.0
K10553	3.0
K10554	5.0
K10555	165.0
K10556	80.0
K10557	39.0
K03051	0.0
K03050	0.0
K07549	0.0
K07548	0.0
K07239	1201.0
K07235	29.0
K07234	43.0
K07237	14.0
K07236	14.0
K07231	14.0
K07230	20.0
K07233	32.0
K07232	28.0
K02467	6.0
K05306	1936.0
K05305	2686.0
K05304	14.0
K05303	3.0
K05301	5.0
K02565	9.0
K08644	0.0
K08646	2.0
K08641	878.0
K08643	2.0
K08642	0.0
K12146	0.0
K00010	2046.0
K00011	8.0
K00012	13185.0
K00013	12708.0
K00014	14839.0
K00016	6580.0
K09065	8.0
K08252	177.0
K08253	6.0
K08256	7.0
K08255	1.0
K08258	0.0
K08259	1.0
K00274	45.0
K00275	572.0
K00276	7.0
K00270	0.0
K00271	0.0
K00272	4.0
K00273	5.0
K00278	10366.0
K00279	0.0
K12675	0.0
K01277	6346.0
K01274	32.0
K01273	4641.0
K01271	2836.0
K01270	17929.0
K01278	7396.0
K00906	62.0
K00904	208.0
K00903	494.0
K00901	1925.0
K13785	0.0
K00908	7.0
K11149	0.0
K01053	71.0
K01051	842.0
K01057	670.0
K01056	12973.0
K01055	20.0
K01054	3.0
K01058	327.0
K02500	12703.0
K02501	12525.0
K02502	5915.0
K02503	12929.0
K02504	9.0
K02505	9.0
K02506	7.0
K02507	8.0
K02508	7.0
K02509	85.0
K00291	0.0
K13410	0.0
K13148	0.0
K13419	0.0
K05825	0.0
K03106	12977.0
K03105	0.0
K03101	15011.0
K03100	27684.0
K12541	0.0
K12540	0.0
K12543	0.0
K12542	0.0
K12545	0.0
K12544	0.0
K12547	1.0
K12546	0.0
K12549	0.0
K06080	9.0
K11018	0.0
K11019	0.0
K11016	0.0
K11017	0.0
K11014	1.0
K11015	1.0
K11012	0.0
K11013	1.0
K11010	0.0
K11011	0.0
K06333	4928.0
K06880	1.0
K06883	258.0
K06882	2.0
K09857	75.0
K06884	22.0
K06887	5.0
K06886	328.0
K06889	22051.0
K10942	62.0
K09859	90.0
K09858	134.0
K10947	19351.0
K10946	0.0
K10945	0.0
K10944	0.0
K13284	1.0
K00483	42.0
K00481	8.0
K00480	13.0
K00486	22.0
K00485	4.0
K00484	22.0
K09901	10.0
K10929	0.0
K07684	143.0
K07685	4.0
K07686	10.0
K07687	19.0
K07681	2.0
K07688	6.0
K07689	25.0
K10928	0.0
K04018	1.0
K04019	245.0
K04014	418.0
K04015	923.0
K04016	2.0
K04017	0.0
K04013	247.0
K07060	0.0
K07061	1.0
K07062	737.0
K07063	26.0
K07064	126.0
K07065	14.0
K07066	1451.0
K07067	226.0
K07068	154.0
K07069	1484.0
K01121	0.0
K13629	2.0
K13628	272.0
K13623	7.0
K13622	8.0
K13620	7.0
K13626	2370.0
K08586	0.0
K08587	0.0
K01428	1619.0
K01429	1556.0
K01422	6135.0
K01423	208.0
K01420	6803.0
K01421	7769.0
K01426	2215.0
K01427	0.0
K01424	11652.0
K01425	6396.0
K08068	2.0
K07538	1.0
K13086	0.0
K13085	1.0
K07287	98.0
K07824	0.0
K07682	0.0
K02722	1.0
K12978	0.0
K12979	9.0
K12972	65.0
K12973	13.0
K12974	7.0
K12975	8.0
K12976	6.0
K07821	0.0
K07683	14.0
K14750	1.0
K14751	1.0
K14953	0.0
K12288	9.0
K12289	9.0
K12282	18.0
K12283	22.0
K12280	18.0
K12281	18.0
K12286	18.0
K12287	59.0
K12284	18.0
K12285	61.0
K11957	0.0
K11956	3.0
K11955	0.0
K11954	0.0
K11953	1.0
K11952	1.0
K11951	1.0
K11950	1.0
K11959	0.0
K11958	0.0
K13889	358.0
K13888	85.0
K11963	0.0
K07217	201.0
K07216	5715.0
K07215	3.0
K07214	2365.0
K07213	618.0
K07212	0.0
K07219	446.0
K07218	32.0
K12150	11.0
K08689	1.0
K08688	0.0
K00402	0.0
K00401	0.0
K11994	0.0
K00152	0.0
K01043	387.0
K00154	16.0
K00157	0.0
K00156	5487.0
K10533	2.0
K10530	13.0
K10531	3.0
K10536	1377.0
K10537	70.0
K10535	15.0
K10538	9.0
K10539	70.0
K00073	57.0
K13934	17.0
K00076	1379.0
K00077	10580.0
K00074	5496.0
K00075	12978.0
K00078	0.0
K00079	8.0
K02290	1.0
K02563	12939.0
K02292	2.0
K08966	9.0
K02294	27.0
K08278	0.0
K08279	20.0
K08274	0.0
K08275	0.0
K08276	19.0
K08277	1.0
K00298	3.0
K00299	33.0
K00296	0.0
K00297	12528.0
K00294	470.0
K00292	6.0
K00293	1.0
K00290	9645.0
K07757	9.0
K12089	0.0
K01210	71.0
K01213	0.0
K01212	2551.0
K01215	15.0
K01214	0.0
K01217	0.0
K01216	2.0
K01219	38.0
K01218	1723.0
K02749	1.0
K02746	1434.0
K02747	1259.0
K02744	1979.0
K02745	1408.0
K02742	54.0
K00924	168.0
K00925	14339.0
K00926	7409.0
K00927	12980.0
K00928	14043.0
K00929	9096.0
K12085	0.0
K02298	22.0
K02299	26.0
K02568	193.0
K02569	97.0
K02562	10.0
K02291	157.0
K02560	10.0
K02293	12.0
K02566	516.0
K02567	319.0
K02564	18485.0
K02297	26.0
K03169	28594.0
K03168	12799.0
K03163	0.0
K03162	0.0
K03167	0.0
K03166	0.0
K11038	1.0
K11039	0.0
K11030	0.0
K11031	133.0
K11032	0.0
K11033	0.0
K11034	1.0
K11035	0.0
K11036	0.0
K11037	0.0
K02546	0.0
K07668	514.0
K07669	16.0
K07666	13.0
K07667	10165.0
K07664	29.0
K07665	3964.0
K07662	46.0
K07663	9.0
K07660	36.0
K07661	39.0
K03927	6903.0
K07008	59.0
K07009	2213.0
K07002	63.0
K07003	5045.0
K07000	115.0
K07001	10514.0
K07006	105.0
K07007	16993.0
K07004	35.0
K07005	13089.0
K03921	39.0
K02956	12976.0
K09725	0.0
K09181	841.0
K08599	0.0
K08598	0.0
K08591	14231.0
K08590	6502.0
K01156	168.0
K01154	11540.0
K01407	9.0
K01400	2.0
K01153	11050.0
K01150	70.0
K01151	12234.0
K01408	0.0
K01409	13485.0
K01158	0.0
K01159	7987.0
K05523	1.0
K05522	62.0
K05521	4476.0
K05520	6158.0
K05527	76.0
K05526	12.0
K05525	6.0
K05524	169.0
K05529	0.0
K14518	2.0
K14519	26.0
K05949	0.0
K01754	6226.0
K05942	2.0
K01027	45.0
K02171	0.0
K02170	68.0
K02173	237.0
K02172	0.0
K01751	2195.0
K06416	844.0
K06417	3.0
K06414	1.0
K06947	0.0
K03379	18.0
K03808	100.0
K03809	91.0
K03806	102.0
K06412	5795.0
K03804	10.0
K12296	7.0
K03802	57.0
K03803	6314.0
K06413	29.0
K10808	23.0
K06411	2673.0
K01028	135.0
K01029	688.0
K11931	52.0
K11930	1.0
K11933	8.0
K11932	7.0
K11935	4.0
K11934	539.0
K11937	5.0
K11936	8.0
K11939	7.0
K11938	6.0
K10800	4.0
K06419	15.0
K11929	8.0
K07271	6116.0
K07270	3.0
K07273	5730.0
K07272	5.0
K07275	169.0
K07274	59.0
K07277	6844.0
K07276	27.0
K07279	1.0
K07278	107.0
K10623	0.0
K02481	6528.0
K11520	1.0
K02480	11.0
K08170	3.0
K02485	62.0
K02484	7677.0
K02487	30.0
K08600	14895.0
K08603	0.0
K08602	2066.0
K08605	4.0
K08604	1.0
K09956	2.0
K09957	1.0
K09954	137.0
K09955	12020.0
K09952	440.0
K09953	1.0
K09950	23.0
K09951	4345.0
K09958	42.0
K09959	28.0
K07495	16.0
K07494	160.0
K07497	5219.0
K07496	3604.0
K07491	5364.0
K07490	7.0
K07493	11.0
K07492	50.0
K07499	11.0
K07498	59.0
K11209	19.0
K11208	5.0
K11204	0.0
K11203	236.0
K11202	488.0
K11201	3.0
K11200	11.0
K00058	17702.0
K00059	24391.0
K00728	0.0
K00729	5.0
K00055	57.0
K00057	12872.0
K00050	1885.0
K00051	0.0
K00720	26.0
K00721	7920.0
K14424	0.0
K06033	0.0
K14189	12.0
K14188	142.0
K06364	0.0
K14187	71.0
K01239	2393.0
K01238	593.0
K01897	18856.0
K01232	614.0
K01895	2628.0
K01230	0.0
K01893	12464.0
K01236	22.0
K01235	422.0
K01890	12972.0
K02768	1127.0
K02769	433.0
K02760	3002.0
K02761	2570.0
K02763	15.0
K02764	2.0
K02765	2534.0
K00948	17327.0
K00949	6822.0
K00942	14207.0
K00943	7473.0
K00940	6460.0
K00941	23304.0
K00946	12169.0
K00947	11.0
K00944	0.0
K00945	26520.0
K01097	0.0
K01096	60.0
K01095	542.0
K01093	107.0
K01092	8495.0
K01091	25807.0
K01090	7845.0
K03499	25171.0
K03498	20887.0
K03491	1458.0
K03490	1505.0
K03493	3.0
K03492	154.0
K03495	12720.0
K03497	29389.0
K03496	28587.0
K02817	0.0
K02814	34.0
K02815	51.0
K02810	3412.0
K02548	8750.0
K02549	312.0
K02818	2.0
K02819	1827.0
K03637	3043.0
K03636	351.0
K03147	11536.0
K03146	223.0
K08851	0.0
K06518	11451.0
K09729	238.0
K06048	51.0
K06045	27.0
K06044	24.0
K09727	0.0
K09726	9.0
K06041	6995.0
K09720	0.0
K09723	0.0
K06042	4963.0
K09897	10.0
K09896	10.0
K09895	29.0
K09894	10.0
K09893	10.0
K09892	10.0
K09891	10.0
K09890	9.0
K09899	10.0
K09898	25.0
K03622	0.0
K07648	10.0
K07649	47.0
K07398	0.0
K07399	57.0
K11056	0.0
K11057	0.0
K11054	0.0
K11055	0.0
K07640	38.0
K07393	118.0
K07390	81.0
K07391	12503.0
K07644	51.0
K07645	84.0
K07646	15390.0
K07647	1.0
K10896	0.0
K07024	38321.0
K07025	23585.0
K07026	26.0
K07027	10165.0
K07020	22.0
K07021	72.0
K07022	0.0
K07023	6563.0
K07028	67.0
K07029	22645.0
K10094	7.0
K01390	0.0
K01392	22.0
K01399	0.0
K02673	30.0
K05893	0.0
K05897	1.0
K05896	6528.0
K05895	3265.0
K05899	2.0
K05898	1.0
K00555	0.0
K00554	11101.0
K00557	75.0
K00556	5613.0
K00551	11.0
K00559	0.0
K00558	18694.0
K01170	118.0
K01173	231.0
K01174	60.0
K01175	505.0
K01176	976.0
K01178	31.0
K01179	4959.0
K14578	0.0
K14579	1.0
K08951	0.0
K08950	0.0
K08953	0.0
K03828	70.0
K03829	27.0
K03820	5910.0
K03821	83.0
K03822	0.0
K03823	10287.0
K03824	25.0
K03825	68.0
K03826	5387.0
K03827	5913.0
K12248	0.0
K12246	0.0
K12247	0.0
K12242	19.0
K12243	1.0
K12240	0.0
K12241	0.0
K11919	0.0
K11918	2.0
K11913	0.0
K11912	0.0
K11911	6.0
K11910	27.0
K11917	0.0
K11916	20.0
K11915	21.0
K11914	20.0
K12068	11.0
K12069	3.0
K12062	10.0
K12063	9.0
K12060	10.0
K12061	10.0
K12066	11.0
K12067	33.0
K12064	9.0
K12065	10.0
K07259	7331.0
K07258	16866.0
K07253	0.0
K07251	10.0
K07250	1596.0
K07257	65.0
K07256	1.0
K07255	0.0
K07254	0.0
K05372	1.0
K05373	0.0
K05370	1.0
K05371	1.0
K05374	0.0
K05375	26.0
K09970	60.0
K09971	63.0
K09972	52.0
K09973	297.0
K09974	80.0
K09975	13.0
K09976	245.0
K09978	13.0
K09979	5220.0
K11261	1771.0
K11260	0.0
K11263	18.0
K11264	3.0
K10793	137.0
K10796	136.0
K10797	1534.0
K10794	14.0
K10795	130.0
K00700	15275.0
K00701	2.0
K10798	0.0
K00703	13412.0
K00705	12553.0
K09828	0.0
K10133	0.0
K13053	27.0
K03192	22.0
K00964	0.0
K00965	5836.0
K00966	1341.0
K00960	0.0
K00961	0.0
K00962	12896.0
K00963	1645.0
K00969	12566.0
K12681	0.0
K02703	76.0
K08364	20.0
K08365	52.0
K02706	2.0
K08363	20.0
K08361	6.0
K02708	1.0
K02709	1.0
K08368	56.0
K08369	168.0
K01615	799.0
K01617	26.0
K01616	0.0
K01611	1033.0
K01610	11363.0
K01613	9399.0
K01612	0.0
K01619	12815.0
K01618	9.0
K02834	12944.0
K02835	12973.0
K05281	5.0
K03619	59.0
K03618	12.0
K03617	12201.0
K03616	200.0
K03615	12310.0
K03614	11702.0
K03613	12086.0
K03612	12020.0
K03611	132.0
K03610	6247.0
K09705	75.0
K09704	4104.0
K09701	42.0
K09700	10.0
K09709	5.0
K06391	1232.0
K06390	5628.0
K06393	5519.0
K06392	4201.0
K06395	616.0
K06394	4342.0
K06397	4764.0
K06396	5069.0
K06399	5132.0
K06398	5638.0
K06435	0.0
K11078	0.0
K11079	0.0
K11074	21.0
K11075	21.0
K11076	21.0
K11077	0.0
K11070	6108.0
K11071	6210.0
K11072	7695.0
K11073	24.0
K06935	0.0
K06934	700.0
K06937	121.0
K06936	13.0
K06931	0.0
K06930	0.0
K06933	0.0
K06932	0.0
K06939	0.0
K06938	53.0
K13381	0.0
K05916	80.0
K05917	1.0
K05914	0.0
K05915	0.0
K05912	3.0
K05913	0.0
K05910	25.0
K05911	3.0
K05918	2.0
K05919	4163.0
K00392	3.0
K00390	568.0
K00397	0.0
K00395	25.0
K00394	1028.0
K01884	0.0
K00399	0.0
K01886	12113.0
K01376	3.0
K01372	8082.0
K09149	0.0
K09148	0.0
K01225	148.0
K09145	1456.0
K09144	1432.0
K09147	0.0
K09146	0.0
K09141	201.0
K09140	0.0
K09143	1.0
K09142	0.0
K05709	2.0
K05708	3.0
K05879	2570.0
K05878	2561.0
K05875	14.0
K05874	47.0
K05877	7.0
K05876	10.0
K05873	46.0
K00579	0.0
K00578	0.0
K00577	0.0
K00575	5500.0
K00574	2304.0
K00573	529.0
K00571	7576.0
K00570	4.0
K01118	641.0
K01119	1147.0
K01157	0.0
K01112	27.0
K01113	227.0
K04477	6309.0
K01114	63.0
K01115	0.0
K08087	1.0
K01315	0.0
K08085	0.0
K08084	57.0
K08083	34.0
K08082	46.0
K08081	2.0
K08080	0.0
K01152	175.0
K01401	1.0
K09826	3.0
K06344	1.0
K06345	0.0
K09822	17.0
K06343	0.0
K10938	4.0
K06341	0.0
K10934	0.0
K10935	0.0
K10932	0.0
K11052	0.0
K10930	0.0
K06349	4.0
K11053	0.0
K10754	0.0
K01755	14318.0
K10200	1911.0
K02132	0.0
K02137	0.0
K03840	24.0
K03841	390.0
K13028	2.0
K13799	3.0
K13798	0.0
K13795	4.0
K13794	1.0
K13021	2.0
K13792	0.0
K13791	0.0
K13790	0.0
K12268	17.0
K12269	100.0
K12262	102.0
K12263	4.0
K12264	6.0
K12265	6.0
K12266	11.0
K12267	17237.0
K01757	0.0
K12237	0.0
K13243	0.0
K13245	0.0
K13244	0.0
K13246	0.0
K03264	0.0
K03265	0.0
K03263	0.0
K03268	0.0
K03269	6481.0
K12415	0.0
K10211	1.0
K09918	24.0
K09919	46.0
K06720	17.0
K09913	50.0
K09910	10.0
K09911	10.0
K09916	26.0
K09917	10.0
K06726	1595.0
K09915	48.0
K11535	13.0
K11534	94.0
K11537	650.0
K11531	6.0
K11533	0.0
K11532	3.0
K11249	492.0
K11539	0.0
K00762	16248.0
K00763	7095.0
K00760	12645.0
K00761	12756.0
K00766	11341.0
K00767	10303.0
K00764	20707.0
K00765	12409.0
K00768	6447.0
K00769	26.0
K11059	0.0
K00186	9.0
K00187	9.0
K00184	1639.0
K00185	673.0
K00183	953.0
K00180	8657.0
K00188	0.0
K00189	0.0
K10110	4984.0
K10111	20.0
K10112	7589.0
K10113	0.0
K10114	0.0
K10115	0.0
K10116	1.0
K10117	9194.0
K10118	11327.0
K10119	11326.0
K04641	0.0
K04643	4.0
K04642	0.0
K13282	42.0
K00988	3.0
K00989	772.0
K00986	659.0
K00984	1454.0
K00985	0.0
K00982	153.0
K00983	3633.0
K00980	1931.0
K00981	13105.0
K01585	6443.0
K01584	31.0
K01586	15094.0
K13498	77.0
K01580	6033.0
K01583	657.0
K01582	1093.0
K13497	1570.0
K01589	739.0
K01588	12915.0
K14941	12.0
K08347	6.0
K08348	6.0
K02720	2.0
K14949	0.0
K02723	0.0
K03459	0.0
K03458	6589.0
K03455	6993.0
K03457	443.0
K03451	644.0
K03981	113.0
K03980	1116.0
K02614	1837.0
K01639	6109.0
K01638	61.0
K01637	53.0
K01636	215.0
K01635	35.0
K01634	5.0
K01633	6795.0
K01632	85.0
K01631	13.0
K01630	84.0
K02615	9.0
K02588	1704.0
K02589	1744.0
K02858	191.0
K02859	73.0
K14051	8.0
K14053	6.0
K14052	4.0
K02852	278.0
K02853	111.0
K02850	1.0
K02851	27.0
K14059	1125.0
K14058	104.0
K02586	347.0
K02587	445.0
K03679	0.0
K03671	21782.0
K03670	27.0
K03673	158.0
K03672	30.0
K03675	3.0
K03674	7.0
K03677	0.0
K03676	80.0
K09761	12461.0
K09760	6805.0
K09763	11.0
K09762	6021.0
K09765	6015.0
K09764	286.0
K09767	561.0
K06006	19.0
K09769	786.0
K09768	2629.0
K10353	1.0
K03187	1626.0
K03186	7570.0
K03185	71.0
K03184	11.0
K03183	16812.0
K03182	7376.0
K03181	27.0
K03189	1619.0
K03188	1617.0
K02715	1.0
K12455	0.0
K12454	66.0
K12453	0.0
K12452	491.0
K12451	0.0
K07358	0.0
K07356	2.0
K07357	5.0
K07354	0.0
K07355	0.0
K07352	0.0
K07353	0.0
K07350	6.0
K07351	8.0
K06919	1422.0
K06918	11.0
K06917	130.0
K06916	127.0
K06915	3439.0
K06914	0.0
K06913	0.0
K06912	0.0
K06911	7005.0
K06910	2025.0
K08986	13.0
K08987	155.0
K08984	33.0
K08985	0.0
K08982	108.0
K08983	9.0
K08980	2.0
K08981	453.0
K08988	6.0
K08989	23.0
K02252	0.0
K05934	5060.0
K05936	5088.0
K05937	5.0
K02253	0.0
K05939	56.0
K00378	12620.0
K00375	6186.0
K00374	90.0
K00376	30.0
K00371	76.0
K00370	74.0
K00373	70.0
K00372	54.0
K01358	16613.0
K09166	15.0
K09165	45.0
K09164	57.0
K09163	1846.0
K09162	24.0
K09161	14.0
K09160	32.0
K01354	142.0
K01355	1.0
K01356	8434.0
K05601	19.0
K05851	25.0
K03807	27.0
K05606	1493.0
K02927	0.0
K05974	0.0
K03805	17.0
K05976	0.0
K00519	3.0
K00518	16.0
K03800	3253.0
K00511	0.0
K00510	6.0
K03801	6148.0
K00515	0.0
K00514	18.0
K00517	162.0
K05971	3.0
K03154	3298.0
K11147	1.0
K05581	2.0
K05580	1.0
K05583	0.0
K05582	2.0
K05585	1.0
K05584	1.0
K05587	0.0
K05586	0.0
K05589	203.0
K03150	11136.0
K03623	41.0
K03152	13399.0
K14200	0.0
K14201	0.0
K14202	0.0
K03621	11849.0
K14204	0.0
K14205	114.0
K01134	1615.0
K01135	201.0
K01136	98.0
K01137	14.0
K01130	2379.0
K01132	0.0
K01133	1755.0
K01138	3732.0
K01139	1346.0
K02113	12123.0
K02112	13481.0
K02111	12630.0
K02446	128.0
K02117	12422.0
K02116	1802.0
K02115	13478.0
K02114	13472.0
K02119	6198.0
K02118	12744.0
K02448	4.0
K01036	70.0
K03212	8.0
K13007	3.0
K13006	40.0
K13005	0.0
K13004	1499.0
K13001	0.0
K06404	4368.0
K01032	6.0
K06951	35.0
K03862	23.0
K03863	21.0
K06406	5660.0
K06957	11.0
K05020	147.0
K06400	3840.0
K06403	4356.0
K06954	8.0
K10814	0.0
K10817	2.0
K10816	0.0
K07136	11.0
K03242	0.0
K03243	0.0
K12202	2.0
K12203	2.0
K12206	2.0
K12207	2.0
K12204	2.0
K12205	2.0
K12208	2.0
K12209	2.0
K13919	1140.0
K13918	8.0
K06214	14.0
K06215	4272.0
K09936	4249.0
K06217	12827.0
K09930	48.0
K09931	82.0
K09932	15.0
K06213	6519.0
K09938	18.0
K09939	5638.0
K11517	0.0
K06337	0.0
K13301	9.0
K00748	6600.0
K00745	0.0
K00743	14.0
K07165	64.0
K07164	6713.0
K07167	19.0
K07166	6038.0
K07161	61.0
K07160	682.0
K07163	0.0
K07162	180.0
K07169	8.0
K07168	27.0
K06336	1.0
K01839	5431.0
K01838	1169.0
K01835	643.0
K01834	34629.0
K01837	0.0
K01830	0.0
K00608	0.0
K02632	0.0
K02630	0.0
K02631	0.0
K08322	415.0
K08323	384.0
K08320	6.0
K08321	273.0
K08326	1.0
K08324	8.0
K08325	970.0
K01659	65.0
K01658	11328.0
K02637	4.0
K01653	13981.0
K01652	19695.0
K01655	9.0
K01654	4862.0
K01657	11253.0
K02874	12971.0
K02875	0.0
K02876	12937.0
K02877	0.0
K02871	12758.0
K02873	0.0
K02878	12979.0
K02879	12878.0
K14070	0.0
K09749	4177.0
K09748	12828.0
K06023	12053.0
K09742	0.0
K09741	0.0
K09740	123.0
K09747	6519.0
K09746	0.0
K09745	0.0
K06024	6519.0
K03477	7.0
K03476	1227.0
K03475	3460.0
K03474	6312.0
K03473	5979.0
K03472	12.0
K03471	190.0
K03470	12759.0
K03478	1585.0
K02304	8082.0
K02305	12.0
K02302	823.0
K02303	298.0
K02300	26.0
K02301	343.0
K03653	0.0
K03652	254.0
K03651	34.0
K03650	12624.0
K03657	24798.0
K03656	50.0
K03655	22885.0
K03654	18726.0
K03658	1609.0
K12439	0.0
K12431	0.0
K12430	0.0
K12433	0.0
K12432	0.0
K12435	0.0
K12434	0.0
K12437	0.0
K12436	1.0
K06979	65.0
K06978	2280.0
K06971	1977.0
K06970	83.0
K06973	11650.0
K06972	5104.0
K06975	6662.0
K06974	6.0
K06977	11.0
K06976	1488.0
K07082	11348.0
K07083	5300.0
K07080	2791.0
K07081	269.0
K07086	22.0
K07087	0.0
K07084	170.0
K07085	12713.0
K07088	11703.0
K07089	5120.0
K01317	0.0
K11162	0.0
K11163	0.0
K11161	0.0
K11168	0.0
K00356	141.0
K00355	19.0
K00354	0.0
K00353	1.0
K00351	6231.0
K00350	6232.0
K05952	24.0
K05953	0.0
K05951	45.0
K05956	0.0
K05957	0.0
K00358	559.0
K00689	9.0
K00688	17593.0
K00681	1048.0
K00680	11695.0
K00683	10.0
K00685	48.0
K00684	297.0
K00687	8.0
K00686	2.0
K05831	5.0
K05830	0.0
K05833	7011.0
K05832	6247.0
K05834	69.0
K05837	12824.0
K05836	17.0
K05839	11.0
K05838	63.0
K07677	11.0
K00533	2923.0
K00532	60.0
K00531	1.0
K00530	0.0
K00537	11419.0
K00536	0.0
K00535	1.0
K00534	39.0
K00539	3.0
K00538	1.0
K11029	0.0
K14260	2065.0
K14261	45.0
K14266	93.0
K14267	45.0
K14268	0.0
K14269	0.0
K01337	4.0
K01338	14139.0
K02683	0.0
K02682	9.0
K02681	8.0
K02680	6.0
K02687	12359.0
K02686	79.0
K02685	0.0
K02689	1.0
K02688	213.0
K00824	1924.0
K00827	0.0
K00826	13274.0
K00821	13897.0
K00820	14419.0
K00823	146.0
K00822	19.0
K00829	0.0
K00828	0.0
K01488	1932.0
K01489	12180.0
K01484	11.0
K01485	1697.0
K01486	5343.0
K01487	2370.0
K01480	10139.0
K01481	0.0
K01482	220.0
K01483	4.0
K02469	18153.0
K02468	41.0
K02466	47.0
K02465	2.0
K02464	1.0
K02463	31.0
K02462	43.0
K02461	44.0
K02460	93.0
K08969	33.0
K13061	2.0
K13060	2.0
K13063	0.0
K13062	0.0
K13069	10.0
K08964	14.0
K06363	0.0
K03079	1476.0
K06342	0.0
K03078	6.0
K13289	0.0
K13288	106.0
K13285	3.0
K13287	3.0
K13286	1.0
K13281	159.0
K13280	2818.0
K13283	11.0
K00054	183.0
K04496	0.0
K05369	1.0
K05368	19.0
K03228	21.0
K03229	21.0
K00052	12352.0
K03222	22.0
K03223	15.0
K03220	14.0
K03221	15.0
K03226	21.0
K03227	21.0
K03224	21.0
K03225	21.0
K09482	1.0
K09483	0.0
K13836	0.0
K12228	0.0
K05360	0.0
K12224	2.0
K12225	2.0
K12226	0.0
K12227	0.0
K12220	0.0
K05363	221.0
K12222	2.0
K12223	2.0
K08681	4017.0
K08680	36.0
K08683	0.0
K08682	9.0
K08685	9.0
K08684	19.0
K08687	1.0
K08686	0.0
K11755	19139.0
K11754	28887.0
K11751	79.0
K11750	10.0
K11753	25026.0
K11752	11459.0
K02407	2922.0
K13938	14.0
K13936	6.0
K13935	12.0
K02406	7752.0
K13933	15.0
K13932	20.0
K13931	20.0
K13930	15.0
K12088	0.0
K12081	0.0
K12082	0.0
K12083	0.0
K12084	0.0
K12086	0.0
K12087	0.0
K09611	1.0
K09612	10.0
K04940	0.0
K10085	1.0
K05394	54.0
K05395	9.0
K06340	0.0
K13043	1144.0
K07149	3118.0
K07148	5965.0
K07147	240.0
K07146	229.0
K07145	180.0
K07144	0.0
K07143	0.0
K07142	0.0
K07141	1615.0
K07140	61.0
K10156	0.0
K10150	0.0
K10620	0.0
K10621	0.0
K14028	0.0
K14029	0.0
K01817	12092.0
K01816	289.0
K01815	9211.0
K01814	12633.0
K01813	3457.0
K01812	12427.0
K01811	16247.0
K01810	13131.0
K01819	44.0
K01818	1873.0
K14580	0.0
K05379	1.0
K08304	135.0
K08305	182.0
K08306	85.0
K08307	6644.0
K08300	164.0
K08301	11603.0
K08302	1635.0
K08303	24698.0
K08308	9.0
K08309	954.0
K14671	0.0
K14670	3.0
K14673	0.0
K14672	0.0
K01673	1297.0
K01672	11.0
K01671	8.0
K01677	6079.0
K01676	6502.0
K01674	35.0
K01679	906.0
K01678	5799.0
K02899	12938.0
K02896	0.0
K02897	7026.0
K02895	12936.0
K02892	12979.0
K02890	12976.0
K10811	0.0
K02096	1.0
K02097	1.0
K02094	1.0
K02095	1.0
K02092	1.0
K02093	1.0
K02099	7943.0
K03411	4210.0
K03410	4200.0
K03413	6498.0
K03412	1763.0
K03415	1001.0
K03414	116.0
K03417	19.0
K03416	0.0
K03418	1.0
K05376	1.0
K02320	0.0
K02322	0.0
K02323	0.0
K05377	1.0
K13542	7420.0
K13543	8.0
K13540	2.0
K13541	12.0
K12145	5.0
K12144	0.0
K12147	8.0
K12410	14469.0
K12141	5430.0
K12140	5431.0
K12143	189.0
K12142	0.0
K12149	9.0
K12148	9.0
K07312	7.0
K07313	557.0
K07310	198.0
K07311	29.0
K07316	260.0
K07317	3.0
K07314	0.0
K07315	817.0
K07318	198.0
K07319	2664.0
K03936	0.0
K03425	8.0
K03426	10921.0
K03427	16721.0
K03420	0.0
K03421	0.0
K03422	0.0
K03423	58.0
K03756	115.0
K03757	54.0
K03206	0.0
K03755	1.0
K11144	654.0
K11145	5900.0
K05972	0.0
K05973	43.0
K03752	570.0
K05978	0.0
K05979	219.0
K03753	531.0
K00331	6427.0
K00330	6441.0
K00333	414.0
K00332	409.0
K00335	6202.0
K00334	6875.0
K00337	6478.0
K00336	9133.0
K00339	6441.0
K00338	6240.0
K03751	0.0
K06953	120.0
K06952	175.0
K06407	5679.0
K06950	26022.0
K10819	568.0
K06956	133.0
K06955	14.0
K06402	467.0
K10815	0.0
K06959	12219.0
K06958	6402.0
K06409	11583.0
K06408	3304.0
K09129	6.0
K09128	396.0
K09123	375.0
K09122	21.0
K09121	3486.0
K09120	0.0
K09127	9.0
K09126	40.0
K09125	977.0
K09124	79.0
K01233	7.0
K05819	1.0
K05818	4.0
K01896	0.0
K05813	6500.0
K05812	27.0
K05811	7.0
K05810	7148.0
K05817	14.0
K05816	39.0
K05815	2029.0
K05814	584.0
K01894	104.0
K01892	12999.0
K01234	1328.0
K01144	7868.0
K01146	10.0
K01141	90.0
K01416	0.0
K11434	1.0
K01415	22.0
K06354	0.0
K01414	147.0
K09836	6.0
K01318	2.0
K01319	0.0
K01312	0.0
K06350	8.0
K02669	4812.0
K02668	93.0
K02665	85.0
K02664	192.0
K02667	107.0
K02666	243.0
K02661	0.0
K02660	80.0
K02663	234.0
K02662	1109.0
K00809	190.0
K00808	2.0
K00806	12992.0
K00805	4842.0
K00804	0.0
K00803	252.0
K00802	0.0
K00801	7.0
K00800	11456.0
K10921	0.0
K02409	2719.0
K02408	4408.0
K02401	3908.0
K02400	4372.0
K02403	25.0
K02402	25.0
K02405	4438.0
K05364	5057.0
K05367	832.0
K05366	26264.0
K10210	1.0
K10216	0.0
K13049	1519.0
K13048	0.0
K13739	1.0
K10215	0.0
K06122	12.0
K13735	11.0
K13734	0.0
K13041	52.0
K13040	3.0
K13731	0.0
K13730	16.0
K13733	0.0
K13732	0.0
K04516	6367.0
K03204	115.0
K03205	14838.0
K03207	29.0
K03200	88.0
K03201	30.0
K03202	0.0
K03203	77.0
K03208	18.0
K03758	497.0
K03759	2.0
K09469	3.0
K09461	8.0
K06204	468.0
K00178	2.0
K13950	3.0
K13953	143.0
K13955	1.0
K13954	876.0
K10920	0.0
K06324	4.0
K11777	1121.0
K11779	9.0
K11778	0.0
K06325	0.0
K12600	0.0
K07432	0.0
K07430	0.0
K06326	0.0
K07128	1.0
K07121	46.0
K07120	29.0
K07123	6.0
K07122	29.0
K07125	0.0
K07124	7024.0
K07127	62.0
K07126	1907.0
K01870	12978.0
K01873	14395.0
K01872	12900.0
K01875	12989.0
K01874	14646.0
K01876	13237.0
K01879	634.0
K01878	653.0
K06321	0.0
K00476	0.0
K00477	1.0
K00474	0.0
K00472	23.0
K00470	0.0
K00471	2.0
K00478	0.0
K00479	8.0
K04775	11.0
K04774	27.0
K04777	0.0
K04776	0.0
K04771	13.0
K04770	12.0
K04773	7106.0
K04772	63.0
K04779	2.0
K04778	0.0
K14657	1.0
K14656	0.0
K14654	0.0
K14653	0.0
K14652	16675.0
K14659	1.0
K14658	1.0
K14386	0.0
K09926	43.0
K01699	12.0
K01698	3459.0
K01695	11519.0
K01697	146.0
K01696	11589.0
K01690	36.0
K01693	6341.0
K01692	2402.0
K07227	58.0
K03439	12494.0
K03438	16249.0
K13380	0.0
K03928	248.0
K03925	6637.0
K03924	13718.0
K03431	7962.0
K03926	277.0
K03437	12529.0
K03436	9070.0
K03435	15.0
K03434	0.0
K02348	1375.0
K02342	15140.0
K02343	12519.0
K02340	12411.0
K02341	12841.0
K02346	10802.0
K02347	67.0
K02344	9.0
K02345	14.0
K03697	636.0
K03696	12490.0
K03695	12926.0
K03694	203.0
K03693	15.0
K03692	8.0
K03690	50.0
K03699	11220.0
K03698	5275.0
K13566	0.0
K12164	0.0
K07338	6.0
K07339	1629.0
K07334	855.0
K07335	7934.0
K07336	44.0
K07337	101.0
K07330	0.0
K07331	0.0
K07332	0.0
K07333	0.0
K09695	24.0
K09694	25.0
K09697	1549.0
K09696	1537.0
K09691	7012.0
K09690	5085.0
K09693	54.0
K09692	682.0
K09699	14.0
K09698	196.0
K07590	425.0
K07591	0.0
K07592	10.0
K05998	0.0
K05999	0.0
K05996	0.0
K05997	24.0
K05994	3.0
K05995	7202.0
K05993	1837.0
K05991	0.0
K10837	0.0
K00319	0.0
K00318	409.0
K00648	13738.0
K02545	0.0
K00645	13048.0
K00311	71.0
K00646	0.0
K00317	2.0
K00316	9.0
K00643	28.0
K00314	2.0
K02547	1804.0
K06429	0.0
K06428	1.0
K06427	0.0
K02812	0.0
K06425	21.0
K06424	0.0
K06423	185.0
K06422	1.0
K06421	14.0
K02813	0.0
K02930	0.0
K03815	5.0
K05612	0.0
K03367	142.0
K03366	115.0
K03812	24.0
K03635	394.0
K03634	205.0
K03631	12776.0
K05969	0.0
K03630	13160.0
K03633	10.0
K03632	53.0
K01998	6206.0
K01999	6702.0
K01992	27220.0
K01993	12869.0
K01990	53471.0
K01991	7839.0
K01996	6378.0
K01997	6627.0
K01994	30.0
K01995	6502.0
K03148	454.0
K03639	3944.0
K05692	1.0
K03638	169.0
K00869	189.0
K00868	6339.0
K00861	0.0
K00860	828.0
K00863	372.0
K00862	1.0
K00865	5012.0
K00864	9895.0
K00867	109.0
K00866	0.0
K01192	12523.0
K01190	49583.0
K01191	9675.0
K01197	563.0
K01194	107.0
K01195	3431.0
K01198	2574.0
K01199	17.0
K00656	20657.0
K00657	8421.0
K00306	3.0
K14591	73.0
K00300	0.0
K00653	0.0
K13715	0.0
K13713	0.0
K00650	0.0
K00651	6889.0
K14596	2.0
K02647	12843.0
K14598	4.0
K02643	0.0
K02642	0.0
K02641	2.0
K02640	1.0
K03594	7683.0
K03595	12973.0
K03596	12861.0
K03597	42.0
K03590	6746.0
K03591	9.0
K03592	716.0
K03593	6561.0
K03598	86.0
K03599	100.0
K01736	12866.0
K01737	6981.0
K01734	10589.0
K01735	11168.0
K01732	0.0
K01733	13144.0
K01730	1455.0
K01731	0.0
K06049	1.0
K01738	14895.0
K01739	178.0
K11809	0.0
K05343	471.0
K02422	5259.0
K02421	3915.0
K05340	557.0
K02427	205.0
K05346	245.0
K02425	9.0
K02424	11.0
K05349	43794.0
K02428	6616.0
K03770	7020.0
K03771	6970.0
K03772	480.0
K03773	6467.0
K03774	503.0
K03775	6659.0
K03776	38.0
K03777	23.0
K03778	10672.0
K03779	684.0
K09722	0.0
K08174	2.0
K14114	0.0
K13979	67.0
K13237	2.0
K14440	0.0
K09992	1499.0
K09990	20.0
K09991	25.0
K09996	9.0
K09997	7.0
K09994	22.0
K14110	0.0
K09998	8.0
K09999	9.0
K14111	0.0
K14113	0.0
K14449	2.0
K10213	41.0
K14118	0.0
K11711	244.0
K11710	32.0
K11712	688.0
K11717	18880.0
K11719	55.0
K06857	49.0
K10440	13801.0
K10441	11787.0
K07103	0.0
K07102	106.0
K07101	163.0
K07100	7.0
K07107	17034.0
K07106	1404.0
K07105	4646.0
K07456	12272.0
K07459	221.0
K07458	690.0
K07109	437.0
K07108	0.0
K10198	0.0
K10199	0.0
K10190	6446.0
K10191	0.0
K10192	870.0
K10193	363.0
K10194	532.0
K10195	5.0
K10196	0.0
K10197	0.0
K15013	0.0
K01858	699.0
K15016	0.0
K15017	0.0
K01853	0.0
K01852	0.0
K01851	0.0
K01850	923.0
K01857	13.0
K01856	8.0
K01854	12745.0
K07539	0.0
K08478	2.0
K08479	0.0
K08476	1.0
K08477	1.0
K08475	1.0
K00450	63.0
K00451	61.0
K00452	22.0
K00453	112.0
K00455	7.0
K00456	0.0
K00457	71.0
K00106	1.0
K00459	334.0
K00104	1329.0
K00105	13.0
K00102	116.0
K00103	3.0
K00100	18325.0
K00101	40.0
K01509	0.0
K04759	18774.0
K04758	17699.0
K04757	417.0
K01504	0.0
K04755	157.0
K04754	136.0
K04753	30.0
K04752	71.0
K04751	5053.0
K01502	9.0
K14631	0.0
K05359	0.0
K14632	0.0
K07536	2.0
K12080	0.0
K02364	11.0
K12369	240.0
K02361	891.0
K02362	6.0
K02363	14.0
K13509	0.0
K13503	1.0
K13500	0.0
K12109	0.0
K12108	0.0
K12101	0.0
K12100	0.0
K12103	0.0
K12102	0.0
K12105	0.0
K12104	0.0
K12107	0.0
K12106	0.0
K11023	0.0
K03014	0.0
K08906	14.0
K08904	1.0
K08900	0.0
K06223	6163.0
K06199	8197.0
K06198	77.0
K06197	9.0
K06196	3885.0
K06194	5847.0
K06193	178.0
K06192	124.0
K06191	87.0
K06190	89.0
K11104	2243.0
K11105	7610.0
K11106	8.0
K11107	10.0
K11102	34.0
K11103	96.0
K07862	487.0
K00666	2884.0
K00663	8.0
K00662	1482.0
K00661	12611.0
K00660	36.0
K06997	12695.0
K06996	303.0
K06995	58.0
K10852	394.0
K06993	0.0
K06992	7.0
K06991	15.0
K06990	302.0
K11050	0.0
K06999	196.0
K06998	1917.0
K05338	17.0
K11051	0.0
K06441	49.0
K06440	0.0
K06443	16.0
K06442	6332.0
K06445	27.0
K06447	11.0
K06446	203.0
K06309	0.0
K05686	0.0
K02655	111.0
K07392	0.0
K00595	9935.0
K00594	0.0
K00596	3.0
K00599	26328.0
K00598	54.0
K02657	53.0
K07642	35.0
K07643	8.0
K07396	42.0
K07397	788.0
K07394	31.0
K07395	33.0
K04102	4.0
K04103	19.0
K04100	5.0
K04101	5.0
K04107	0.0
K04105	0.0
K04108	0.0
K04109	1.0
K07716	5.0
K07717	183.0
K07714	108.0
K07715	67.0
K07712	208.0
K07713	1354.0
K07710	16.0
K07711	22.0
K07718	27905.0
K07719	345.0
K00843	1.0
K00842	101.0
K00841	133.0
K00840	8.0
K00847	15046.0
K00846	1.0
K00845	24000.0
K00844	241.0
K00849	12248.0
K00848	5388.0
K06302	2.0
K13771	140.0
K13770	80.0
K13772	0.0
K13775	7.0
K13774	4.0
K13777	1.0
K13776	1.0
K13779	1.0
K13778	1.0
K02621	6711.0
K02992	12897.0
K02623	1.0
K08286	3.0
K08281	664.0
K02996	12256.0
K02995	0.0
K02994	12977.0
K02629	0.0
K02628	0.0
K08289	6111.0
K08288	0.0
K03578	101.0
K03579	93.0
K03576	47.0
K03577	1461.0
K03574	15015.0
K03575	9153.0
K03572	12579.0
K03573	23.0
K03570	12613.0
K03571	5515.0
K01710	21433.0
K01711	8963.0
K01712	1301.0
K01713	49.0
K01714	20672.0
K01715	3887.0
K01716	40.0
K01718	4.0
K01719	6549.0
K03081	16.0
K02199	131.0
K02198	486.0
K14170	11925.0
K02193	155.0
K02192	205.0
K02191	58.0
K02190	5300.0
K02197	433.0
K02196	30.0
K02195	425.0
K02194	429.0
K03718	7041.0
K03719	3046.0
K03712	6986.0
K03713	63.0
K03710	10402.0
K03711	17071.0
K03716	2564.0
K03717	63.0
K03715	20.0
K07129	2.0
K00045	56.0
K13995	0.0
K13994	0.0
K13991	1.0
K13990	6065.0
K13993	8154.0
K13992	0.0
K06298	4409.0
K06299	2.0
K06294	3.0
K06295	998.0
K06296	192.0
K06297	212.0
K06290	0.0
K06291	0.0
K06292	0.0
K06293	0.0
K12743	0.0
K00248	4790.0
K06426	25.0
K11739	1.0
K11738	9.0
K11733	12.0
K11732	6.0
K11731	4.0
K11737	31.0
K11736	6.0
K11735	1.0
K11734	8.0
K06870	0.0
K06871	18741.0
K06872	9059.0
K06873	11.0
K06874	0.0
K06875	0.0
K06876	31.0
K06877	1541.0
K06878	149.0
K06879	169.0
K07478	14666.0
K12645	0.0
K07479	10.0
K07473	6384.0
K07472	0.0
K07471	2.0
K07470	6.0
K07477	6.0
K07476	6.0
K07474	305.0
K15038	0.0
K15039	0.0
K15034	75.0
K15036	22.0
K15037	0.0
K08738	37.0
K06420	0.0
K00128	9443.0
K00129	1.0
K00438	0.0
K00432	1447.0
K00433	1501.0
K00122	17.0
K00123	1007.0
K00124	534.0
K00125	1.0
K00126	7.0
K00127	361.0
K08973	100.0
K14348	9.0
K14347	2.0
K14340	0.0
K08972	546.0
K01525	102.0
K01524	14099.0
K01523	778.0
K01521	9.0
K01520	15663.0
K01529	372.0
K08977	37.0
K03969	483.0
K08929	1.0
K02388	4439.0
K02389	4228.0
K02386	119.0
K02387	4407.0
K02384	0.0
K02385	3748.0
K02382	0.0
K02380	97.0
K02381	3.0
K05386	1.0
K13524	0.0
K13525	120.0
K13527	4.0
K13520	0.0
K13522	13.0
K13529	38.0
K03385	788.0
K03384	4.0
K03387	5722.0
K03386	8341.0
K03381	6.0
K03380	26.0
K03383	1.0
K03382	682.0
K03389	5608.0
K03388	5851.0
K05356	3.0
K12344	489.0
K12343	112.0
K12342	0.0
K12341	0.0
K12340	6798.0
K02430	6.0
K12349	0.0
K05351	2.0
K11694	104.0
K11695	1.0
K11690	3627.0
K05352	0.0
K11693	1.0
K08928	1.0
K03433	122.0
K13832	30.0
K03039	0.0
K03432	4.0
K06607	0.0
K06606	228.0
K06605	70.0
K03430	2078.0
K06603	343.0
K06602	3.0
K06601	3.0
K06600	0.0
K05358	9.0
K06609	0.0
K06608	220.0
K03923	79.0
K03922	0.0
K11472	33.0
K11473	280.0
K11474	0.0
K11475	5.0
K11476	2.0
K11477	3.0
K00601	0.0
K00600	12814.0
K00603	666.0
K03746	162.0
K00605	8593.0
K00604	13018.0
K00607	6.0
K00606	7696.0
K00609	12745.0
K03741	3030.0
K03740	146.0
K03743	1676.0
K10873	0.0
K03214	10.0
K14068	0.0
K13317	0.0
K06360	1.0
K14069	0.0
K08078	4.0
K09650	6.0
K06361	1.0
K07802	0.0
K07803	74.0
K07800	1.0
K07801	0.0
K07806	11.0
K07807	0.0
K07804	1.0
K07805	1.0
K06362	0.0
K01172	0.0
K10257	0.0
K10255	15.0
K10254	5712.0
K10253	0.0
K10918	6.0
K04128	0.0
K01958	712.0
K01959	3.0
K01956	12855.0
K01957	0.0
K04126	0.0
K04127	2.0
K01952	13517.0
K01953	12127.0
K01950	12862.0
K01951	14956.0
K07730	0.0
K07731	0.0
K07732	0.0
K07733	31.0
K07734	59.0
K07735	642.0
K07736	5973.0
K07737	20960.0
K07738	5117.0
K07739	215.0
K06365	0.0
K06366	0.0
K06367	0.0
K10910	0.0
K10911	0.0
K04382	0.0
K10775	0.0
K02609	38.0
K02979	0.0
K02978	0.0
K06368	0.0
K02975	0.0
K02974	0.0
K02977	0.0
K02976	0.0
K03558	941.0
K03559	6963.0
K03550	11821.0
K03551	12961.0
K03552	0.0
K03553	14423.0
K03554	52.0
K03555	12515.0
K03556	2145.0
K03557	49.0
K01778	13849.0
K01779	1004.0
K06369	0.0
K01772	802.0
K01770	12547.0
K01771	43.0
K01776	12489.0
K01777	152.0
K01774	0.0
K01775	14789.0
K05385	1.0
K05384	1.0
K05383	1.0
K05382	2.0
K05381	1.0
K08159	170.0
K14153	132.0
K14154	0.0
K14155	14554.0
K08152	2.0
K08156	5961.0
K08076	0.0
K12809	0.0
K05297	154.0
K03734	13941.0
K03735	396.0
K03736	395.0
K03737	12465.0
K03731	2.0
K03732	29.0
K03733	7060.0
K03738	377.0
K03739	141.0
K08139	18.0
K06994	61.0
K12660	2.0
K12661	14.0
K07450	1.0
K08719	0.0
K08717	136.0
K08715	5.0
K08714	21.0
K08713	4.0
K08710	0.0
K11311	0.0
K11312	93.0
K00141	1.0
K00146	12.0
K00411	70.0
K00412	90.0
K00145	24590.0
K00148	7.0
K14367	0.0
K14366	0.0
K08954	0.0
K08384	9158.0
K14369	0.0
K14368	0.0
K14091	1482.0
K14090	1674.0
K14093	0.0
K14092	0.0
K14095	0.0
K14094	0.0
K14097	0.0
K14096	0.0
K14099	0.0
K14098	0.0
K02848	3.0
K01541	2.0
K04712	10.0
K04711	0.0
K01545	0.0
K01547	9117.0
K01546	9123.0
K01548	8973.0
K04719	19.0
K04718	0.0
K02018	6682.0
K02019	2175.0
K02016	19888.0
K02017	366.0
K02014	24997.0
K02015	23555.0
K02012	4862.0
K02013	19346.0
K02010	2508.0
K02011	4537.0
K04515	0.0
K03943	1.0
K03941	43.0
K03940	0.0
K00313	479.0
K04060	0.0
K01608	1470.0
K08942	0.0
K08943	0.0
K08940	0.0
K08941	0.0
K08946	4.0
K08947	0.0
K08944	0.0
K08945	0.0
K03059	0.0
K13811	0.0
K13812	0.0
K13815	0.0
K13816	12.0
K13818	0.0
K13819	37.0
K03053	0.0
K03052	0.0
K03055	0.0
K03054	0.0
K03057	0.0
K03056	0.0
K06222	8.0
K11418	0.0
K11410	0.0
K11415	0.0
K00622	0.0
K00621	0.0
K00620	11234.0
K00627	804.0
K00626	5491.0
K00625	11771.0
K00624	0.0
K02805	1798.0
K02552	51.0
K02550	0.0
K02556	4175.0
K02803	4.0
K02554	8.0
K07280	0.0
K07281	23.0
K07282	10526.0
K07283	13.0
K07284	5182.0
K07285	15.0
K07286	11.0
K08217	5026.0
K07288	39.0
K07289	107.0
K07534	0.0
K07535	168.0
K07533	3062.0
K07822	0.0
K07823	2.0
K08699	1.0
K00088	14453.0
K00087	2205.0
K00086	1565.0
K00082	419.0
K10239	0.0
K10238	1.0
K10231	428.0
K10230	8.0
K10233	4.0
K10232	7.0
K10235	0.0
K10234	4.0
K10237	0.0
K10236	0.0
K08353	1.0
K01970	22.0
K01971	595.0
K01972	15573.0
K01973	0.0
K01974	6.0
K01975	642.0
K01976	2.0
K07758	0.0
K05990	0.0
K07752	0.0
K07753	0.0
K07751	10.0
K13786	0.0
K07755	0.0
K07442	87.0
K08352	696.0
K07115	93.0
K07441	0.0
K07634	0.0
K07446	25.0
K07111	0.0
K07444	6888.0
K07445	14.0
K00647	641.0
K07449	0.0
K00641	5453.0
K00640	15353.0
K01289	6.0
K01282	0.0
K01283	7.0
K01280	0.0
K01281	75.0
K01286	1727.0
K01284	12470.0
K02954	12965.0
K02952	12975.0
K02950	12767.0
K00155	32.0
K02959	12802.0
K00887	0.0
K00886	18.0
K00885	1.0
K00884	14.0
K00883	293.0
K00882	4119.0
K00881	229.0
K00880	1779.0
K00053	11917.0
K14048	2.0
K01026	1411.0
K01756	13142.0
K01025	1.0
K01750	727.0
K01023	149.0
K01752	16502.0
K01753	269.0
K14583	1.0
K01758	78.0
K01759	18975.0
K09565	0.0
K09568	0.0
K08173	18.0
K08172	6.0
K02483	2305.0
K02482	84.0
K08177	570.0
K08176	2.0
K08175	0.0
K02486	2.0
K02489	0.0
K02488	225.0
K08178	10.0
K14138	1239.0
K14136	0.0
K09713	0.0
K09714	0.0
K09715	1.0
K03532	1.0
K03533	15.0
K03530	28203.0
K03531	12885.0
K03536	12581.0
K03537	5.0
K03534	8793.0
K03535	17.0
K03538	0.0
K03539	0.0
K14451	0.0
K14450	0.0
K02225	23.0
K02224	10784.0
K02227	6379.0
K02226	5280.0
K02221	796.0
K14107	0.0
K02229	3.0
K02228	3.0
K14106	0.0
K00441	208.0
K03288	7.0
K03289	318.0
K03284	14945.0
K03285	14.0
K03286	228.0
K03287	7289.0
K03280	1.0
K03281	6770.0
K03282	10929.0
K00440	0.0
K13677	0.0
K12790	0.0
K09639	0.0
K12688	0.0
K12689	0.0
K12686	1.0
K12687	0.0
K12684	2.0
K12685	102.0
K12682	0.0
K12683	0.0
K12680	1.0
K11889	0.0
K08884	7982.0
K11085	8085.0
K11084	0.0
K11081	1.0
K11080	0.0
K11083	1.0
K11082	1.0
K11089	2.0
K08777	1.0
K08776	0.0
K06346	6126.0
K06347	3.0
K09824	17.0
K09825	11529.0
K09823	59.0
K09820	67.0
K10939	0.0
K10936	0.0
K10937	0.0
K10933	0.0
K06348	2.0
K09829	0.0
K11337	1.0
K11336	1.0
K11335	1.0
K11334	1.0
K11333	1.0
K11332	0.0
K11331	0.0
K11330	0.0
K00169	1301.0
K00164	222.0
K00166	15.0
K00167	20.0
K00161	779.0
K00162	774.0
K00163	87.0
K10689	0.0
K10680	70.0
K10681	2.0
K10682	1.0
K04083	6092.0
K04082	87.0
K04081	6.0
K04080	53.0
K04087	676.0
K04086	60.0
K04085	107.0
K04084	93.0
K04088	676.0
K01569	6.0
K01568	0.0
K01563	26.0
K01561	8.0
K01560	2222.0
K01567	202.0
K01565	1.0
K01564	3.0
K02038	11945.0
K02039	11811.0
K02030	17504.0
K02031	20304.0
K02032	22329.0
K02033	24199.0
K02034	25206.0
K02035	26025.0
K02036	12014.0
K02037	11970.0
K05556	0.0
K13658	0.0
K13659	0.0
K13656	0.0
K13657	0.0
K13654	6.0
K13655	193.0
K13652	2103.0
K13653	9473.0
K13650	6.0
K13651	9.0
K05555	2.0
K05552	0.0
K02057	18210.0
K05550	2.0
K05551	0.0
K12308	17899.0
K12306	0.0
K03073	12893.0
K03072	903.0
K03071	146.0
K03070	13077.0
K03077	532.0
K03076	12866.0
K03075	12407.0
K03074	1046.0
K08965	184.0
K08967	32.0
K08961	1232.0
K08963	3259.0
K13873	0.0
K13876	0.0
K13874	4.0
K13875	3.0
K06139	8.0
K06138	146.0
K06135	0.0
K06134	58.0
K06137	19.0
K06136	10.0
K06131	16853.0
K06133	5266.0
K06132	30.0
K02600	12975.0
K07389	0.0
K07388	0.0
K04747	0.0
K01516	12922.0
K09977	34.0
K07518	5.0
K07519	1.0
K11437	0.0
K07512	1.0
K07516	153.0
K10212	145.0
K10747	3.0
K10217	5.0
K10219	3.0
K10218	7.0
K10748	9.0
K01912	11790.0
K01913	27.0
K01910	420.0
K01911	1189.0
K01916	475.0
K01917	22.0
K01914	11528.0
K01915	22617.0
K01918	8035.0
K01919	368.0
K07774	18.0
K07775	845.0
K07776	251.0
K07777	665.0
K07770	134.0
K07771	12.0
K07772	2.0
K07773	10.0
K07778	67.0
K01193	8270.0
K04340	0.0
K04341	0.0
K04342	0.0
K04343	0.0
K12986	0.0
K04691	27.0
K02931	12428.0
K02933	12806.0
K02935	12976.0
K02936	0.0
K02939	12977.0
K00205	0.0
K00204	0.0
K00207	3.0
K00206	0.0
K00201	5.0
K00200	6.0
K00203	0.0
K00202	5.0
K00209	0.0
K00208	6327.0
K01000	14472.0
K01001	0.0
K01002	1387.0
K01003	47.0
K01004	6.0
K01005	1991.0
K01006	12565.0
K01007	843.0
K01008	3648.0
K10855	1.0
K14115	0.0
K14116	0.0
K14441	12421.0
K14446	21.0
K14447	6.0
K14112	0.0
K14445	23.0
K08195	22.0
K08194	17.0
K14448	3.0
K08196	0.0
K08191	6133.0
K14119	0.0
K08193	0.0
K00702	725.0
K10799	0.0
K03518	6558.0
K03519	337.0
K09719	0.0
K10856	2.0
K03516	8.0
K03517	10123.0
K02205	2.0
K02204	48.0
K02203	4519.0
K02201	0.0
K02200	260.0
K13714	2.0
K13461	0.0
K12518	2.0
K12519	2.0
K12517	2.0
K12514	0.0
K12515	0.0
K12512	0.0
K12513	0.0
K12510	6024.0
K12511	988.0
K07183	5388.0
K07182	136.0
K07181	1815.0
K07180	231.0
K07186	10.0
K07185	1360.0
K07184	29.0
K09800	157.0
K09801	100.0
K09802	19.0
K09803	325.0
K09804	7.0
K09805	14.0
K09806	94.0
K09807	7567.0
K09808	12523.0
K09809	73.0
K10912	1.0
K10913	1.0
K10914	1569.0
K10915	0.0
K10916	0.0
K10917	0.0
K11358	5361.0
K11355	0.0
K11354	0.0
K11357	1.0
K11356	0.0
K04069	27174.0
K04068	14309.0
K04065	58.0
K04064	9.0
K04067	10.0
K04066	12861.0
K04061	2533.0
K09716	6.0
K04063	55.0
K04062	22.0
K10006	48.0
K10007	48.0
K10004	76.0
K10005	50.0
K10002	76.0
K10003	76.0
K10000	8.0
K10001	82.0
K09717	0.0
K10008	105.0
K10009	14.0
K02491	2.0
K14588	7.0
K14581	4.0
K13678	176.0
K13679	0.0
K11633	6.0
K13670	1.0
K13671	2.0
K11987	0.0
K11636	0.0
K11634	0.0
K13582	2.0
K13583	5.0
K13580	1.0
K13581	7.0
K13586	2.0
K13587	4.0
K13584	4.0
K13585	0.0
K13588	3.0
K13589	3.0
K02052	638.0
K02053	701.0
K02050	16101.0
K02051	15191.0
K02056	9308.0
K05553	0.0
K02054	614.0
K02055	485.0
K02058	3153.0
K02059	1.0
K05558	3.0
K05559	12.0
K03895	8.0
K03894	8.0
K03897	10.0
K03896	8.0
K03891	4.0
K03890	4.0
K03893	30.0
K03892	13133.0
K02423	25.0
K05342	0.0
K05341	274.0
K12989	15.0
K12988	1.0
K02420	4366.0
K12981	1.0
K12980	0.0
K12983	0.0
K12982	5.0
K12985	0.0
K12984	9.0
K12987	0.0
K02426	6436.0
K13854	0.0
K03098	5286.0
K13853	165.0
K03095	84.0
K05344	0.0
K03091	23593.0
K03090	245.0
K03093	598.0
K03092	8800.0
K06113	673.0
K09632	0.0
K02429	12529.0
K06118	6.0
K05716	0.0
K04844	36.0
K11632	2.0
K11630	2.0
K11631	65.0
K11637	2.0
K11635	13.0
K11638	2.0
K11639	0.0
K07572	0.0
K07573	0.0
K07570	102.0
K07571	963.0
K07576	5171.0
K07577	148.0
K07574	5957.0
K07575	0.0
K07578	0.0
K07579	0.0
K11189	14881.0
K11184	4203.0
K11187	0.0
K11180	54.0
K11181	55.0
K11183	28.0
K10764	59.0
K10763	100.0
K10762	6.0
K01938	12144.0
K01939	13409.0
K01934	7801.0
K01935	6027.0
K01937	12892.0
K01930	0.0
K01932	66.0
K01933	14293.0
K07798	482.0
K07799	89.0
K07796	11.0
K07797	0.0
K07794	118.0
K07795	193.0
K07792	347.0
K07793	2396.0
K07790	2.0
K07791	360.0
K06379	5656.0
K00968	1690.0
K06378	5634.0
K06377	9.0
K06376	0.0
K06375	2.0
K09814	1.0
K09813	1.0
K06372	0.0
K06371	1.0
K06370	2.0
K01249	4.0
K01246	8063.0
K01247	177.0
K01244	0.0
K01243	11221.0
K08919	0.0
K01241	684.0
K02919	9010.0
K02913	12760.0
K02912	0.0
K02911	12721.0
K02910	0.0
K02917	0.0
K02916	12969.0
K02915	0.0
K02914	12269.0
K00228	114.0
K00227	0.0
K00226	19525.0
K00224	50.0
K00223	2.0
K00222	1.0
K00221	0.0
K00220	1.0
K01798	0.0
K01799	231.0
K01068	0.0
K01069	848.0
K01062	4.0
K01791	13322.0
K01792	49.0
K01061	210.0
K01066	754.0
K01067	190.0
K01796	49.0
K01797	121.0
K05499	2027.0
K14468	1.0
K14469	4.0
K14465	0.0
K14466	0.0
K14467	0.0
K10834	4.0
K10833	0.0
K02266	0.0
K03793	32.0
K03790	525.0
K03791	12.0
K03796	27.0
K03797	25514.0
K03794	0.0
K03795	37.0
K03798	22367.0
K03799	675.0
K13448	0.0
K12538	3.0
K12539	0.0
K12530	1.0
K12531	1.0
K12532	1.0
K12533	0.0
K12534	0.0
K12535	0.0
K12536	3.0
K12537	3.0
K03136	0.0
K09790	7742.0
K09791	200.0
K09792	197.0
K09793	5899.0
K09794	91.0
K09795	14.0
K09796	65.0
K09797	7164.0
K09798	105.0
K09799	4.0
K10972	5.0
K10973	0.0
K10977	34.0
K10974	1975.0
K10975	5.0
K10978	0.0
K10979	577.0
K06308	6.0
K00315	1.0
K09862	114.0
K06303	2.0
K09860	1.0
K09861	11626.0
K06306	1697.0
K06307	4.0
K06305	3.0
K11373	0.0
K04047	1170.0
K04046	31.0
K04045	1985.0
K04044	82.0
K04043	13258.0
K04042	3081.0
K04041	6025.0
K04040	19.0
K02700	1.0
K04049	0.0
K04048	0.0
K02707	1.0
K02704	1.0
K02705	1.0
K10020	1.0
K10021	1.0
K10022	3.0
K10023	3.0
K10024	3.0
K10025	0.0
K10026	436.0
K10027	157.0
K13612	0.0
K13613	0.0
K13611	0.0
K13614	0.0
K13615	0.0
K05794	325.0
K05795	1190.0
K05796	154.0
K05797	0.0
K05790	9.0
K05791	11.0
K05792	49.0
K05793	18.0
K05798	8.0
K05799	10085.0
K01474	27.0
K01477	1.0
K01476	436.0
K01471	0.0
K01470	5154.0
K01473	31.0
K13039	2.0
K01479	52.0
K01478	389.0
K05570	1619.0
K05571	1641.0
K05572	1.0
K05573	2.0
K02078	24009.0
K02079	6.0
K05576	5.0
K02074	137.0
K02075	173.0
K02076	212.0
K02077	172.0
K02071	5504.0
K02072	5496.0
K02073	5716.0
K03309	151.0
K03308	21346.0
K03305	6730.0
K03304	47.0
K03307	6871.0
K03306	4063.0
K03301	4.0
K03300	637.0
K03303	609.0
K03302	0.0
K06173	18306.0
K06175	24.0
K06174	0.0
K06177	6780.0
K06176	160.0
K06179	5986.0
K07680	17.0
K03867	1.0
K03838	6.0
K12053	0.0
K11618	1450.0
K11619	2.0
K11614	51.0
K11615	3.0
K11616	4.0
K11617	13.0
K11610	0.0
K11611	0.0
K11960	0.0
K11961	14.0
K02836	12949.0
K10565	0.0
K10564	1.0
K02837	11667.0
K10561	1182.0
K10560	1170.0
K10563	4270.0
K10562	1.0
K02838	12977.0
K06858	10.0
K02839	1449.0
K06859	681.0
K12700	1210.0
K07558	0.0
K07559	1680.0
K07228	8.0
K07229	41.0
K07226	13.0
K07224	15.0
K07225	12.0
K07222	26.0
K07223	248.0
K07220	3913.0
K07221	249.0
K10709	3101.0
K10708	0.0
K10701	1.0
K10703	0.0
K10702	1.0
K10704	0.0
K05984	8.0
K07537	0.0
K08652	0.0
K08651	0.0
K08658	0.0
K08659	429.0
K05982	83.0
K07451	0.0
K07453	3.0
K07452	0.0
K07455	328.0
K07454	36.0
K09707	1925.0
K07457	84.0
K09706	256.0
K07104	47.0
K00029	1202.0
K00028	5.0
K00799	592.0
K00798	8147.0
K00797	3895.0
K00024	12569.0
K00795	217.0
K00026	0.0
K00021	11.0
K00020	521.0
K00023	58.0
K00022	0.0
K09017	111.0
K01269	7143.0
K09015	6204.0
K09014	8588.0
K09013	11916.0
K09011	6119.0
K09010	3.0
K01261	11.0
K01262	20500.0
K01263	9.0
K01264	0.0
K01265	21282.0
K01266	1628.0
K09018	9.0
K08227	10.0
K08226	11.0
K08225	13.0
K08224	141.0
K08223	828.0
K08222	45.0
K08221	25.0
K00249	337.0
K01790	16810.0
K00241	6745.0
K00240	8204.0
K00243	11182.0
K00242	130.0
K00245	96.0
K00244	4904.0
K00247	9.0
K00246	91.0
K01795	2012.0
K06983	5.0
K02799	3.0
K02798	180.0
K02791	405.0
K02790	2.0
K02793	4137.0
K02795	6102.0
K02794	6574.0
K02796	6050.0
K04564	7570.0
K04565	3210.0
K04566	1457.0
K04567	11420.0
K01040	273.0
K01041	477.0
K04562	963.0
K04568	37.0
K01049	0.0
K02535	6769.0
K02242	96.0
K02536	6841.0
K02531	7.0
K02246	74.0
K02533	249.0
K02532	94.0
K02248	23.0
K02538	43.0
K00581	0.0
K13421	8.0
K01013	3.0
K15018	0.0
K15019	0.0
K03110	12967.0
K03111	25733.0
K03112	25.0
K03113	6211.0
K03116	7475.0
K03117	227.0
K03118	7110.0
K03119	29.0
K10919	0.0
K12552	1.0
K12553	2.0
K12551	1.0
K12556	8.0
K12554	8.0
K12555	159.0
K06892	37.0
K06893	40.0
K06890	1541.0
K06891	379.0
K06896	14035.0
K06897	3739.0
K06894	569.0
K06895	1019.0
K10954	1.0
K10956	0.0
K06899	25.0
K06328	26.0
K06329	0.0
K10952	0.0
K10953	0.0
K11395	0.0
K11391	8.0
K11390	0.0
K11392	78.0
K00499	5.0
K00494	48.0
K00495	1.0
K00496	10.0
K00491	4.0
K00492	21.0
K00493	4.0
K13591	0.0
K01467	6288.0
K13593	2.0
K13592	2.0
K04021	13.0
K04020	10.0
K04023	910.0
K04022	1.0
K04025	1.0
K04024	526.0
K04027	98.0
K04026	338.0
K04029	3729.0
K04028	3696.0
K07055	118.0
K07054	67.0
K07057	12.0
K07056	19035.0
K07051	8.0
K07050	5095.0
K07053	15241.0
K07052	18099.0
K07059	6.0
K07058	11837.0
K10040	340.0
K10041	705.0
K10046	2.0
K04799	0.0
K04798	0.0
K04793	0.0
K04792	0.0
K04791	0.0
K04790	0.0
K04797	0.0
K04796	0.0
K04795	0.0
K04794	46.0
K13638	11.0
K13639	21.0
K13634	47.0
K13635	20.0
K13636	15.0
K13637	18.0
K13630	6.0
K13631	8.0
K13632	8.0
K13633	8.0
K02042	2264.0
K05778	6.0
K05779	6.0
K05776	5520.0
K05541	32.0
K05774	23.0
K05775	9.0
K05772	89.0
K05773	79.0
K05540	863.0
K01459	1.0
K01458	13.0
K01457	48.0
K01455	62.0
K01454	0.0
K01453	14.0
K01452	7.0
K01451	1254.0
K01450	0.0
K05518	2.0
K08070	695.0
K08071	0.0
K05516	1220.0
K08077	115.0
K05515	12402.0
K13093	0.0
K11783	0.0
K12949	0.0
K12945	8.0
K12944	3.0
K12941	810.0
K12940	274.0
K12943	7.0
K12942	1406.0
K14728	0.0
K14727	6.0
K11785	0.0
K00108	63.0
K13890	155.0
K13891	154.0
K13892	108.0
K13893	23.0
K13894	23.0
K13895	23.0
K13896	23.0
K06159	9.0
K06158	15259.0
K06153	13643.0
K06152	37.0
K06151	35.0
K06157	0.0
K06156	12.0
K06155	129.0
K06154	0.0
K03327	12716.0
K03326	418.0
K03325	827.0
K03324	17082.0
K03322	806.0
K03321	1833.0
K03320	2361.0
K03329	1.0
K03328	6551.0
K04802	0.0
K04801	0.0
K04800	0.0
K11948	0.0
K01505	54.0
K04756	12.0
K11940	12.0
K11941	9.0
K11942	41.0
K11943	0.0
K11944	0.0
K01507	16314.0
K11946	0.0
K11947	0.0
K01506	164.0
K01501	125.0
K01500	175.0
K01503	0.0
K06714	544.0
K04750	1793.0
K12789	0.0
K12788	0.0
K11526	0.0
K10810	2.0
K11522	1.0
K11523	1.0
K08675	0.0
K08676	518.0
K08677	14.0
K08679	0.0
K11521	1.0
K10547	725.0
K10546	893.0
K10545	303.0
K10544	65.0
K10543	229.0
K10542	3543.0
K10541	3539.0
K10540	4674.0
K10549	230.0
K10548	725.0
K14630	0.0
K11529	0.0
K00007	3.0
K00005	5794.0
K13444	1.0
K00003	8709.0
K00002	2596.0
K00001	2470.0
K01186	8223.0
K00009	159.0
K00008	7313.0
K10726	0.0
K10725	118.0
K08246	0.0
K00263	65.0
K00262	18651.0
K00261	328.0
K00260	123.0
K00266	38531.0
K00265	6762.0
K01200	2189.0
K01201	4183.0
K01206	31870.0
K01207	3209.0
K01205	5713.0
K01208	41.0
K01209	18388.0
K06167	6775.0
K00917	3064.0
K00912	6649.0
K00919	12884.0
K02519	12712.0
K02518	12846.0
K02517	6768.0
K02511	7.0
K02510	388.0
K13409	0.0
K13408	0.0
K03179	5823.0
K03170	122.0
K03177	12975.0
K12574	6403.0
K12570	0.0
K12573	12689.0
K11009	0.0
K11008	0.0
K11005	0.0
K11004	0.0
K11007	0.0
K11006	0.0
K11003	0.0
K08296	336.0
K08297	8.0
K08295	6.0
K02634	1.0
K02635	3.0
K10622	0.0
K07693	36.0
K07692	7.0
K07691	3.0
K07690	6.0
K07697	7.0
K07696	1753.0
K07695	0.0
K07694	174.0
K07699	4417.0
K07698	0.0
K07079	7811.0
K07078	969.0
K07077	4.0
K07076	1558.0
K07075	2028.0
K07074	487.0
K07073	0.0
K07072	0.0
K07071	654.0
K07070	25.0
K14584	1.0
K11620	0.0
K09190	4.0
K11623	10.0
K05759	0.0
K08589	3.0
K11625	0.0
K11995	0.0
K01439	7051.0
K01438	6417.0
K01431	0.0
K01430	1618.0
K01433	476.0
K01432	0.0
K01434	72.0
K01437	1.0
K01436	3874.0
K05539	101.0
K14520	0.0
K12963	9.0
K12962	15.0
K12961	10.0
K12960	11041.0
K14749	1.0
K14748	0.0
K02972	6.0
K14743	0.0
K14742	10134.0
K14745	0.0
K14744	13.0
K14747	0.0
K14746	0.0
K02167	10.0
K02164	2.0
K02160	4324.0
K02168	38.0
K02169	5661.0
K10931	0.0
K03341	0.0
K03340	10163.0
K03343	0.0
K03342	65.0
K03346	132.0
K12299	0.0
K12291	8.0
K12290	6.0
K12293	0.0
K12292	1.0
K12295	0.0
K12294	0.0
K12297	76.0
K12368	14.0
K11922	8.0
K11923	10.0
K11920	1.0
K11921	180.0
K11926	9.0
K11927	2041.0
K11924	387.0
K11925	7.0
K11928	2629.0
K13181	0.0
K13219	0.0
K07262	81.0
K07263	7163.0
K07260	6497.0
K07261	13.0
K07266	31.0
K07267	27.0
K07264	53.0
K07265	34.0
K07268	0.0
K07269	9.0
K01155	1546.0
K04478	1.0
K04479	0.0
K10528	0.0
K14952	3.0
K07486	181.0
K07487	141.0
K07484	1971.0
K07485	29.0
K07482	32.0
K07483	8625.0
K07480	16.0
K07481	427.0
K07488	3.0
K07489	3.0
K11210	1.0
K11211	1.0
K11212	12.0
K11214	1508.0
K11216	44.0
K06300	2.0
K00061	0.0
K00060	258.0
K06301	2.0
K00065	1243.0
K00064	35.0
K00067	15971.0
K00066	8.0
K00069	0.0
K00068	276.0
K06304	2.0
K08262	0.0
K08261	5.0
K08260	1.0
K08265	0.0
K08264	0.0
K00288	5.0
K00285	87.0
K00284	5033.0
K00287	12114.0
K00286	14149.0
K00281	5842.0
K00280	0.0
K00283	2353.0
K00282	2354.0
K08088	6.0
K14198	0.0
K14199	1.0
K03452	0.0
K14194	1.0
K14195	0.0
K14196	1.0
K14197	1.0
K14192	0.0
K14193	0.0
K01880	12291.0
K01881	14533.0
K01883	12988.0
K01885	12088.0
K04618	0.0
K01887	14383.0
K01224	1155.0
K01889	12997.0
K01226	1840.0
K01227	11.0
K01220	178.0
K01222	593.0
K01223	6768.0
K02759	2465.0
K02755	2.0
K02757	10156.0
K02756	3.0
K14998	5.0
K02750	160.0
K02753	20.0
K02752	0.0
K00939	12943.0
K00938	82.0
K00937	13090.0
K00936	30687.0
K00935	15.0
K00934	2.0
K00933	0.0
K00932	7.0
K00931	12635.0
K00930	24807.0
K01089	7101.0
K01080	0.0
K01081	7747.0
K01082	6.0
K01083	31.0
K01084	0.0
K01085	12.0
K01087	35.0
K02571	1.0
K02570	223.0
K02573	318.0
K02572	3.0
K02575	360.0
K02574	1708.0
K07780	0.0
K03488	5521.0
K03489	74.0
K03482	12.0
K03483	157.0
K03480	1051.0
K03481	721.0
K03486	1883.0
K03487	22.0
K03484	6074.0
K03485	7.0
K02287	2.0
K02286	3.0
K02285	2.0
K02284	2.0
K02283	8550.0
K02282	336.0
K02281	52.0
K02280	73.0
K02289	1.0
K02288	1.0
K03626	0.0
K03627	0.0
K03624	17489.0
K03625	12973.0
K03151	6298.0
K03620	505.0
K03153	70.0
K08869	0.0
K03628	11790.0
K03629	12708.0
K09738	0.0
K09739	0.0
K09736	0.0
K09737	0.0
K09735	0.0
K09732	0.0
K09733	0.0
K09730	0.0
K09731	0.0
K09888	6535.0
K09889	131.0
K09880	11.0
K09882	50.0
K09883	26.0
K09884	0.0
K09887	0.0
K11027	0.0
K11026	0.0
K11025	0.0
K11024	0.0
K07679	10.0
K07678	39.0
K11021	1.0
K11020	0.0
K07675	44.0
K07674	58.0
K07676	9.0
K07671	0.0
K07670	12.0
K07673	80.0
K07672	0.0
K01117	0.0
K12048	0.0
K07019	161.0
K07018	69.0
K07011	15735.0
K07010	5333.0
K07013	160.0
K07012	5706.0
K07015	5956.0
K07014	163.0
K07017	953.0
K07016	159.0
K10084	0.0
K08372	394.0
K05884	132.0
K05885	1865.0
K05886	17.0
K05887	49.0
K05880	2.0
K05881	5.0
K05882	9.0
K05883	0.0
K08902	0.0
K05739	133.0
K05888	0.0
K05889	1.0
K08903	1.0
K00547	234.0
K00544	1.0
K00545	0.0
K00542	0.0
K00543	0.0
K00540	21613.0
K00548	15526.0
K00549	2088.0
K01145	0.0
K01412	30.0
K01147	134.0
K01417	3621.0
K00038	8.0
K01143	1.0
K01142	7597.0
K01419	372.0
K00788	13423.0
K00789	15637.0
K12502	0.0
K14762	9.0
K14761	5830.0
K06195	82.0
K03819	6.0
K03818	196.0
K03814	844.0
K03817	478.0
K03816	5127.0
K03811	4166.0
K03810	55.0
K03813	154.0
K11908	0.0
K11909	1.0
K11904	29.0
K11905	29.0
K11906	30.0
K11907	64.0
K11900	65.0
K11901	64.0
K11902	46.0
K11903	90.0
K10986	8.0
K13238	6.0
K13239	0.0
K13797	0.0
K07248	1279.0
K13796	4.0
K07244	0.0
K07245	24.0
K07246	570.0
K07240	26334.0
K07241	28.0
K07242	0.0
K07243	67.0
K01268	0.0
K05296	0.0
K02821	3009.0
K09016	7.0
K09945	7.0
K09944	1.0
K09947	5.0
K09946	53.0
K09941	37.0
K09940	108.0
K09943	1.0
K09942	62.0
K09949	104.0
K09948	22.0
K10851	8.0
K10850	1.0
K03666	1002.0
K03667	372.0
K03196	100.0
K03665	12737.0
K11275	0.0
K06012	5216.0
K00048	4356.0
K10857	11.0
K09773	575.0
K00043	23.0
K00042	3597.0
K00041	3744.0
K00040	3700.0
K00046	12996.0
K00733	0.0
K00044	0.0
K06011	1.0
K09012	0.0
K06016	658.0
K06017	0.0
K06014	0.0
K06015	1685.0
K06019	263.0
K01075	57.0
K12221	2.0
K06444	0.0
K04632	0.0
K14977	139.0
K14974	1.0
K00958	112.0
K00951	19501.0
K00950	7539.0
K00952	55.0
K00955	712.0
K00954	12986.0
K00957	1988.0
K00956	1700.0
K00590	315.0
K02777	459.0
K02775	1227.0
K02774	1490.0
K02773	1409.0
K02771	165.0
K02770	3271.0
K02779	448.0
K02778	6.0
K01606	0.0
K01607	9559.0
K01604	0.0
K01605	0.0
K01602	13.0
K01601	110.0
K03750	1395.0
K01609	11375.0
K02553	32.0
K02804	3357.0
K02551	6292.0
K02806	253.0
K02557	10293.0
K02800	537.0
K05275	5.0
K02802	1.0
K13300	2.0
K02558	507.0
K02809	9.0
K02808	7.0
K03600	99.0
K03601	12748.0
K03602	12712.0
K03603	10.0
K03604	1736.0
K03605	195.0
K03606	572.0
K03607	15.0
K03608	4808.0
K03609	7454.0
K06078	10.0
K06079	109.0
K09710	12933.0
K09711	9.0
K09712	12.0
K06073	9.0
K06074	9.0
K06075	247.0
K06076	1292.0
K06077	42.0
K06382	3941.0
K06383	2503.0
K06380	1.0
K06381	6032.0
K06386	8.0
K06387	3693.0
K06384	555.0
K06385	5346.0
K06388	0.0
K06389	0.0
K12466	3.0
K12468	0.0
K07657	268.0
K07656	0.0
K07655	0.0
K07654	5.0
K07653	4.0
K07652	469.0
K07651	25.0
K07650	154.0
K07659	154.0
K07658	11867.0
K11041	192.0
K11040	2.0
K11043	0.0
K11042	0.0
K11045	0.0
K11044	0.0
K11047	0.0
K11046	0.0
K11049	0.0
K11048	0.0
K07387	5544.0
K07386	6879.0
K06926	8869.0
K06927	569.0
K06924	0.0
K06925	12975.0
K06922	3.0
K06923	5629.0
K06920	1482.0
K06921	8198.0
K06928	292.0
K06929	433.0
K07033	5561.0
K07032	303.0
K07031	2226.0
K07030	5515.0
K07037	6372.0
K07035	4221.0
K07034	88.0
K07039	75.0
K07038	340.0
K10829	0.0
K00384	21060.0
K00385	564.0
K00386	0.0
K00387	3.0
K00380	171.0
K00381	100.0
K00382	10572.0
K00383	97.0
K00389	31.0
K01387	5.0
K01385	0.0
K01389	0.0
K09158	171.0
K09159	119.0
K09156	0.0
K09157	6150.0
K09154	5.0
K09155	1635.0
K09152	0.0
K09153	2465.0
K09150	0.0
K09151	133.0
K05970	8682.0
K05714	5.0
K05715	0.0
K05710	40.0
K05711	1.0
K05712	17.0
K05713	2.0
K00560	11474.0
K00561	9.0
K00563	669.0
K00564	378.0
K00566	18474.0
K00567	11918.0
K00568	245.0
K00569	27.0
K05575	76.0
K01169	8.0
K01167	13.0
K01166	0.0
K05577	90.0
K01163	3583.0
K01161	0.0
K01160	17.0
K05578	2.0
K05579	2.0
K08092	1785.0
K08093	243.0
K08094	998.0
K08095	0.0
K08096	0.0
K08097	32.0
K02254	1.0
K02255	9.0
K01743	2.0
K02251	18.0
K02061	6.0
K01741	0.0
K02060	6.0
K00114	43.0
K02122	6913.0
K02123	12887.0
K02120	12895.0
K02121	11231.0
K02124	12805.0
K03837	30.0
K03836	3.0
K03835	38.0
K03834	18.0
K03833	699.0
K03832	7620.0
K03831	40.0
K03830	3098.0
K00443	0.0
K03839	6687.0
K02067	457.0
K10189	3500.0
K13038	21105.0
K13787	1093.0
K13788	50.0
K13789	34474.0
K10188	4132.0
K12255	1.0
K12254	1.0
K12257	12047.0
K12256	14.0
K12251	2090.0
K12250	0.0
K12253	0.0
K12252	1.0
K13252	412.0
K13256	82.0
K13255	9.0
K12079	0.0
K12078	0.0
K12071	53.0
K12070	2.0
K12073	1.0
K12072	12.0
K09912	30.0
K06236	0.0
K06237	0.0
K05519	0.0
K09914	22.0
K11788	0.0
K11782	0.0
K11780	1.0
K11781	2.0
K11787	0.0
K11784	0.0
K11530	6.0
K12787	0.0
K12786	0.0
K12785	0.0
K12784	0.0
K06718	18.0
K09969	63.0
K09968	20.0
K09967	1594.0
K09966	21.0
K09965	3.0
K09964	8.0
K09963	901.0
K09962	56.0
K09961	36.0
K09960	28.0
K11527	902.0
K11524	1.0
K11525	1.0
K11250	64.0
K11253	0.0
K11258	10.0
K11528	0.0
K00713	0.0
K00712	57.0
K10780	8.0
K10783	40.0
K10125	14.0
K10124	1.0
K10126	14.0
K10121	121.0
K10123	0.0
K10122	121.0
K04652	4033.0
K04653	2490.0
K04651	5125.0
K04656	2477.0
K04654	2481.0
K04655	2693.0
K00973	12987.0
K00972	557.0
K00971	9191.0
K00970	6283.0
K00975	17028.0
K00974	18928.0
K00979	6961.0
K00978	933.0
K14954	0.0
K14955	0.0
K14956	0.0
K06178	7730.0
K01596	262.0
K01597	185.0
K01594	0.0
K01595	190.0
K01592	0.0
K01593	24.0
K01590	14.0
K01591	12910.0
K01598	9.0
K01599	18434.0
K02711	1.0
K02710	1.0
K02713	1.0
K02712	1.0
K02714	1.0
K02717	1.0
K02716	1.0
K02719	0.0
K02718	1.0
K03449	1526.0
K03446	5476.0
K03444	52.0
K03445	16.0
K03442	12165.0
K01620	10112.0
K01621	279.0
K01622	133.0
K01623	3226.0
K01624	21016.0
K01625	19258.0
K01626	5273.0
K01627	6671.0
K01628	7076.0
K01629	2253.0
K05299	19.0
K02829	2.0
K02828	2.0
K02827	4.0
K02826	2.0
K02825	966.0
K02824	6238.0
K02823	12499.0
K02822	3506.0
K03198	93.0
K03199	110.0
K03668	366.0
K03669	22.0
K03190	1617.0
K03191	64.0
K03660	6499.0
K03194	10.0
K03195	103.0
K03664	12980.0
K03197	76.0
K09772	6095.0
K06013	216.0
K09770	238.0
K09771	37.0
K09776	32.0
K09777	3724.0
K09774	241.0
K09775	2788.0
K09778	1280.0
K09779	4873.0
K06269	0.0
K06323	0.0
K11624	13.0
K02991	0.0
K02990	11861.0
K02624	41.0
K02240	231.0
K08282	107.0
K12440	0.0
K12441	0.0
K12442	0.0
K12443	1.0
K12444	0.0
K12445	0.0
K12449	1.0
K02247	1.0
K07637	27.0
K07636	13120.0
K07639	10.0
K07638	112.0
K11069	3984.0
K11068	6987.0
K11063	10.0
K11062	0.0
K11061	0.0
K11060	0.0
K11066	12.0
K11065	6328.0
K06900	1.0
K06901	8453.0
K06902	2373.0
K06903	345.0
K06904	1207.0
K06905	1323.0
K06906	1183.0
K06907	1723.0
K06908	1321.0
K06909	237.0
K10821	0.0
K05905	91.0
K05904	0.0
K05906	0.0
K05900	1.0
K05903	96.0
K01406	0.0
K05909	0.0
K05908	0.0
K00368	20.0
K00369	6.0
K00366	1415.0
K00367	1.0
K00364	142.0
K00365	4.0
K00362	91.0
K00363	68.0
K00360	0.0
```
