## Extended Data File 1 for "Diet induces reproducible alterations in the mouse and human gut microbiome": ERS606466_ERR675492.picrust_nol

```
# Constructed from biom file
#OTU ID	ERR675492
K01365	0.0
K01364	0.0
K01361	0.0
K01360	0.0
K01362	291.0
K02249	0.0
K05841	0.0
K05844	2.0
K05845	0.0
K05846	16.0
K05847	34.0
K00508	5.0
K00500	1.0
K00507	1.0
K00504	0.0
K00505	0.0
K12521	0.0
K01101	19.0
K01103	0.0
K12520	0.0
K01104	402.0
K05592	302.0
K05593	17.0
K05590	0.0
K05591	1.0
K05596	1.0
K05597	0.0
K05594	0.0
K05595	54.0
K05599	0.0
K11964	0.0
K11962	0.0
K14540	48.0
K12529	0.0
K12528	0.0
K06353	0.0
K02456	3.0
K02457	1.0
K02454	5.0
K02455	1.0
K02452	0.0
K02453	2.0
K02450	0.0
K02103	10.0
K08138	21.0
K02108	323.0
K02109	328.0
K02458	1.0
K02459	1.0
K08137	0.0
K03851	0.0
K03850	0.0
K03852	0.0
K03855	2.0
K03856	54.0
K13018	0.0
K13019	4.0
K13010	0.0
K13011	0.0
K13012	11.0
K13013	0.0
K13014	0.0
K13015	1.0
K13016	4.0
K13017	0.0
K08566	0.0
K08567	4.0
K13274	0.0
K13275	0.0
K13276	0.0
K13277	0.0
K03275	0.0
K03274	2.0
K03277	0.0
K03276	0.0
K03271	31.0
K03270	280.0
K03273	9.0
K03272	10.0
K03279	0.0
K03278	0.0
K11022	0.0
K12277	0.0
K12276	0.0
K12270	6.0
K11058	0.0
K12279	0.0
K12278	0.0
K07557	0.0
K07550	0.0
K07552	251.0
K06319	0.0
K09909	0.0
K09908	0.0
K12051	0.0
K12050	0.0
K12057	0.0
K12056	0.0
K06221	0.0
K09900	0.0
K09903	323.0
K09902	0.0
K09904	0.0
K09907	0.0
K09906	0.0
K11501	0.0
K03234	0.0
K00773	322.0
K00772	5.0
K00777	0.0
K00776	0.0
K06313	1.0
K06315	0.0
K05574	0.0
K10201	0.0
K07176	0.0
K07177	2.0
K07174	0.0
K07175	28.0
K07172	2.0
K07173	55.0
K07170	272.0
K07171	100.0
K07178	1.0
K07179	0.0
K00195	0.0
K00194	0.0
K00197	0.0
K00196	0.0
K00191	0.0
K00190	0.0
K00193	0.0
K00192	0.0
K00198	13.0
K06405	37.0
K10109	30.0
K10108	39.0
K10107	0.0
K01828	1.0
K01829	2.0
K01826	1.0
K01825	1.0
K01822	1.0
K01823	11.0
K01820	0.0
K01821	4.0
K00999	0.0
K00998	291.0
K00995	90.0
K00997	16.0
K00996	1.0
K00991	338.0
K00990	2.0
K00992	0.0
K11028	0.0
K02622	281.0
K02625	0.0
K03564	306.0
K13489	0.0
K13488	0.0
K13483	0.0
K13482	0.0
K13481	0.0
K13480	0.0
K13487	0.0
K13486	0.0
K14680	0.0
K14681	0.0
K14682	1.0
K08358	2.0
K08357	2.0
K08356	0.0
K08355	0.0
K03469	314.0
K03462	0.0
K03464	0.0
K03465	16.0
K03466	319.0
K01648	0.0
K01649	316.0
K01643	12.0
K01640	4.0
K01641	2.0
K01646	6.0
K01647	302.0
K01644	19.0
K02597	0.0
K02626	3.0
K02595	0.0
K02594	2.0
K02593	0.0
K02592	1.0
K02591	3.0
K02590	10.0
K02598	12.0
K02849	2.0
K14061	0.0
K14062	0.0
K14063	0.0
K14064	0.0
K14065	0.0
K14067	0.0
K02841	3.0
K02840	1.0
K02843	10.0
K02844	0.0
K02847	0.0
K02846	0.0
K02102	0.0
K09758	7.0
K06039	0.0
K06034	0.0
K06036	1.0
K06037	0.0
K06032	0.0
K01581	6.0
K02702	0.0
K02659	1.0
K13490	0.0
K13491	0.0
K03644	260.0
K03645	0.0
K03646	3.0
K03647	9.0
K03640	29.0
K03641	2.0
K03642	23.0
K03643	2.0
K03648	324.0
K03649	2.0
K06694	0.0
K11814	0.0
K12428	0.0
K12429	0.0
K12422	0.0
K12423	0.0
K12420	0.0
K12421	0.0
K12426	0.0
K12427	0.0
K12424	0.0
K12425	0.0
K07349	0.0
K07348	0.0
K05380	0.0
K07345	0.0
K07344	0.0
K07347	0.0
K07346	0.0
K07341	10.0
K07340	0.0
K07343	12.0
K07342	0.0
K06968	0.0
K06969	574.0
K06962	6.0
K06963	0.0
K06960	42.0
K06961	0.0
K06966	283.0
K06967	46.0
K06964	0.0
K06965	0.0
K08995	0.0
K08994	4.0
K08997	0.0
K08996	0.0
K08990	0.0
K08993	0.0
K08992	0.0
K08999	31.0
K08998	301.0
K08344	0.0
K08345	0.0
K08346	0.0
K14940	0.0
K02724	0.0
K08349	0.0
K11815	0.0
K05929	0.0
K05928	0.0
K05927	0.0
K05924	0.0
K05922	0.0
K05921	1.0
K00349	268.0
K00698	0.0
K00340	263.0
K00341	263.0
K00690	18.0
K00343	260.0
K00344	4.0
K00697	7.0
K00346	268.0
K00347	268.0
K09116	7.0
K09117	308.0
K05337	14.0
K09118	0.0
K09119	0.0
K02106	1.0
K05823	1.0
K05820	1.0
K05826	0.0
K05827	0.0
K02100	0.0
K02101	0.0
K00524	0.0
K00525	306.0
K00526	30.0
K00527	367.0
K00520	2.0
K00522	0.0
K00523	1.0
K02451	0.0
K00528	291.0
K00529	1.0
K00025	0.0
K14215	0.0
K14213	0.0
K03453	278.0
K00796	286.0
K05339	0.0
K00027	49.0
K00794	295.0
K00793	296.0
K01347	0.0
K01346	0.0
K01344	0.0
K01343	0.0
K00791	350.0
K01340	0.0
K00790	338.0
K02694	0.0
K02696	0.0
K02697	0.0
K02690	0.0
K02691	2.0
K02692	0.0
K02693	0.0
K02698	0.0
K02699	0.0
K00836	0.0
K00837	266.0
K00835	0.0
K00832	10.0
K00833	252.0
K00830	4.0
K00831	317.0
K00839	1.0
K04335	0.0
K04334	0.0
K01120	0.0
K01126	318.0
K04333	0.0
K01129	75.0
K01128	0.0
K04339	0.0
K04338	1.0
K02470	357.0
K02471	4.0
K02472	18.0
K02473	0.0
K02474	270.0
K02475	0.0
K02476	0.0
K02477	298.0
K02478	0.0
K02479	0.0
K09019	0.0
K01267	39.0
K13074	0.0
K13075	0.0
K11441	0.0
K14055	0.0
K13299	0.0
K13292	57.0
K14057	0.0
K14056	0.0
K02856	13.0
K02585	1.0
K12211	0.0
K12210	0.0
K12213	0.0
K12212	0.0
K12215	0.0
K02854	0.0
K12217	0.0
K12216	0.0
K12219	0.0
K12218	0.0
K02855	0.0
K08692	0.0
K08693	0.0
K08690	0.0
K08691	0.0
K08696	0.0
K08697	0.0
K11748	0.0
K11749	316.0
K11746	0.0
K11747	0.0
K11744	0.0
K11745	0.0
K11742	0.0
K11743	7.0
K11740	0.0
K11741	16.0
K13920	10.0
K13921	0.0
K13922	18.0
K13923	0.0
K13924	2.0
K13925	0.0
K13926	0.0
K13927	3.0
K13928	0.0
K13929	0.0
K09923	0.0
K09922	263.0
K06201	297.0
K06200	31.0
K06207	313.0
K06206	8.0
K06205	0.0
K09924	3.0
K09929	0.0
K06208	1.0
K00759	65.0
K00758	0.0
K00752	1.0
K00757	296.0
K00756	23.0
K00754	316.0
K06001	273.0
K05557	0.0
K09766	8.0
K05554	0.0
K07475	0.0
K07150	19.0
K07151	2.0
K07152	9.0
K07153	0.0
K07154	325.0
K07155	0.0
K07156	0.0
K07157	1.0
K07406	24.0
K07407	585.0
K07404	28.0
K07405	266.0
K07402	54.0
K07403	10.0
K07400	0.0
K07401	0.0
K01808	323.0
K01809	309.0
K01800	1.0
K01801	0.0
K01802	306.0
K01803	312.0
K01804	28.0
K01805	13.0
K01807	27.0
K09718	0.0
K14668	0.0
K14669	0.0
K14666	0.0
K14667	0.0
K01664	1.0
K01665	265.0
K01666	17.0
K01667	246.0
K01660	0.0
K01661	31.0
K01662	333.0
K01663	0.0
K01668	1.0
K01669	9.0
K02863	320.0
K02862	0.0
K02860	314.0
K02867	323.0
K02866	0.0
K02864	316.0
K02869	0.0
K05362	0.0
K05365	1.0
K03402	69.0
K03403	0.0
K03400	0.0
K03406	190.0
K03407	25.0
K03404	0.0
K03405	2.0
K03408	42.0
K03409	1.0
K02315	51.0
K02314	335.0
K02317	0.0
K02316	325.0
K02313	320.0
K02312	0.0
K02319	2.0
K12405	0.0
K12152	0.0
K12151	0.0
K07091	2.0
K07090	318.0
K07093	1.0
K07092	0.0
K07095	359.0
K07094	3.0
K07097	0.0
K07096	0.0
K07099	6.0
K07098	348.0
K11175	321.0
K11174	0.0
K11177	0.0
K11176	0.0
K11173	0.0
K11179	2.0
K11178	0.0
K00322	0.0
K00320	0.0
K00321	0.0
K00326	0.0
K00324	10.0
K00325	2.0
K00329	0.0
K05945	3.0
K05944	0.0
K05947	0.0
K05946	17.0
K06944	0.0
K06945	0.0
K06946	0.0
K06415	1.0
K06940	30.0
K06941	328.0
K06942	320.0
K06943	0.0
K10806	1.0
K10807	0.0
K10804	2.0
K10805	1.0
K06948	9.0
K06949	325.0
K06418	1.0
K09138	0.0
K09139	0.0
K09134	10.0
K09135	0.0
K09136	2.0
K09137	2.0
K09130	0.0
K09131	5.0
K09132	9.0
K09133	2.0
K05808	314.0
K05809	0.0
K05804	7.0
K05805	2.0
K05806	0.0
K05807	272.0
K05800	3.0
K05801	19.0
K05802	0.0
K05803	0.0
K01044	0.0
K01045	0.0
K01046	2.0
K02068	4.0
K04561	1.0
K01042	5.0
K05568	27.0
K05567	10.0
K14273	0.0
K14275	0.0
K14274	0.0
K02062	0.0
K05245	0.0
K05564	1.0
K01048	9.0
K02066	275.0
K01322	244.0
K01325	0.0
K02065	275.0
K01326	0.0
K05560	1.0
K02243	9.0
K08930	0.0
K02679	0.0
K02676	1.0
K02674	1.0
K02675	0.0
K02672	1.0
K02241	1.0
K02670	2.0
K02671	1.0
K00810	0.0
K00811	271.0
K00812	32.0
K00813	0.0
K00814	0.0
K00817	323.0
K00818	270.0
K00819	13.0
K02530	9.0
K02245	9.0
K02244	2.0
K01499	0.0
K01498	0.0
K01493	318.0
K01492	4.0
K01491	670.0
K01497	2.0
K01496	11.0
K01495	286.0
K01494	15.0
K02418	24.0
K02419	25.0
K14492	0.0
K02412	18.0
K02413	25.0
K02410	25.0
K02411	10.0
K02416	25.0
K02417	20.0
K02414	8.0
K02415	2.0
K00120	0.0
K00121	4.0
K00430	0.0
K13058	0.0
K13059	0.0
K13727	0.0
K13057	0.0
K13722	0.0
K13051	4.0
K13052	27.0
K00435	0.0
K12054	0.0
K03239	0.0
K03238	0.0
K03231	2.0
K03230	0.0
K03232	0.0
K12059	0.0
K03237	0.0
K03236	0.0
K12058	0.0
K12239	0.0
K12238	0.0
K12235	0.0
K12234	3.0
K13942	0.0
K13940	20.0
K13941	0.0
K12097	0.0
K12096	0.0
K12095	0.0
K12094	0.0
K12093	0.0
K12092	0.0
K12091	0.0
K12090	0.0
K12099	0.0
K12098	0.0
K06356	0.0
K05992	2.0
K03540	0.0
K06331	18.0
K06330	0.0
K07138	59.0
K07139	301.0
K11811	0.0
K07132	6.0
K07133	759.0
K07130	38.0
K07131	2.0
K07137	357.0
K07134	0.0
K07135	0.0
K01860	0.0
K01866	323.0
K01867	323.0
K01865	0.0
K01868	331.0
K01869	323.0
K06140	2.0
K04766	0.0
K04767	7.0
K04764	17.0
K04762	271.0
K04763	559.0
K04760	3.0
K04761	38.0
K04768	0.0
K04769	30.0
K08313	7.0
K08312	0.0
K08311	1.0
K08310	1.0
K08317	0.0
K08316	40.0
K08315	0.0
K08314	10.0
K05149	0.0
K08319	0.0
K08318	0.0
K06339	0.0
K14648	0.0
K14392	3.0
K14393	1.0
K14645	1.0
K14647	0.0
K01689	345.0
K01686	304.0
K01687	328.0
K01684	11.0
K01685	51.0
K01682	2.0
K01681	303.0
K05308	0.0
K02889	0.0
K02888	323.0
K02885	0.0
K02884	323.0
K02887	320.0
K02886	323.0
K02881	323.0
K02883	0.0
K13743	0.0
K02086	3.0
K02081	20.0
K02080	3.0
K02083	1.0
K02082	8.0
K13831	0.0
K03428	0.0
K03429	13.0
K03424	590.0
K03935	0.0
K03932	5.0
K03933	0.0
K03930	7.0
K03931	3.0
K02339	2.0
K02338	323.0
K02337	325.0
K02336	0.0
K02335	329.0
K02334	26.0
K02330	0.0
K03688	48.0
K03689	0.0
K03680	0.0
K03683	0.0
K03684	3.0
K03685	320.0
K03686	394.0
K03687	310.0
K07301	67.0
K07300	0.0
K07303	1.0
K07302	2.0
K07305	10.0
K07304	17.0
K07307	11.0
K07306	8.0
K07309	2.0
K07308	8.0
K02617	0.0
K02610	1.0
K02963	323.0
K02612	1.0
K02961	315.0
K09686	908.0
K09687	390.0
K09684	1.0
K09685	3.0
K09682	0.0
K09683	0.0
K09680	16.0
K09681	0.0
K09688	0.0
K09689	0.0
K05962	1.0
K05961	0.0
K05967	1.0
K05966	1.0
K11159	1.0
K05964	3.0
K05968	0.0
K11152	0.0
K00309	0.0
K00658	15.0
K00304	0.0
K00305	0.0
K00654	0.0
K00655	348.0
K00652	278.0
K00301	0.0
K00302	7.0
K00303	1.0
K10828	0.0
K06431	0.0
K06432	0.0
K06433	0.0
K06434	0.0
K06436	2.0
K06437	0.0
K10820	0.0
K06439	0.0
K10822	0.0
K10823	0.0
K10826	0.0
K09167	14.0
K06322	0.0
K14117	0.0
K14259	0.0
K14257	0.0
K01308	2.0
K01303	7.0
K01301	0.0
K01305	9.0
K01304	11.0
K02658	1.0
K00672	0.0
K02650	5.0
K02651	12.0
K02652	18.0
K02653	34.0
K02654	88.0
K05687	0.0
K02656	1.0
K05685	0.0
K00878	45.0
K00879	3.0
K00872	17.0
K00873	320.0
K00870	0.0
K00876	583.0
K00877	0.0
K00874	323.0
K00875	0.0
K04487	101.0
K04486	81.0
K04485	313.0
K04484	0.0
K04483	0.0
K04482	0.0
K04480	0.0
K04488	60.0
K12049	0.0
K13693	0.0
K13706	0.0
K13694	17.0
K13695	0.0
K05977	0.0
K09516	15.0
K02434	85.0
K02435	73.0
K02436	1.0
K02437	281.0
K05350	16.0
K02431	18.0
K08100	0.0
K02433	87.0
K02438	37.0
K02439	1.0
K03745	1.0
K03744	526.0
K03747	1.0
K03210	311.0
K03217	325.0
K03216	49.0
K03215	2.0
K03742	286.0
K03219	0.0
K03218	303.0
K03749	1.0
K03748	7.0
K02383	0.0
K06327	0.0
K06320	14.0
K07238	296.0
K09479	0.0
K09478	0.0
K09475	0.0
K09474	2.0
K09477	0.0
K09476	0.0
K09471	1.0
K09470	0.0
K09473	0.0
K09472	0.0
K07543	0.0
K06898	24.0
K13967	0.0
K13963	13.0
K07545	0.0
K00737	7.0
K05345	3.0
K11706	0.0
K11707	2.0
K11704	0.0
K11705	0.0
K11708	1.0
K11709	2.0
K05588	0.0
K07114	558.0
K07443	32.0
K07116	0.0
K07117	1.0
K07110	0.0
K07447	318.0
K07112	13.0
K07113	1.0
K07448	15.0
K07118	11.0
K07119	3.0
K10619	0.0
K10618	0.0
K10617	0.0
K10616	0.0
K01848	1.0
K01849	1.0
K01844	14.0
K01845	22.0
K01846	3.0
K01847	524.0
K01840	595.0
K01841	3.0
K01842	0.0
K01843	22.0
K06219	0.0
K10832	0.0
K05348	0.0
K14203	0.0
K08483	49.0
K08482	1.0
K08481	0.0
K08480	0.0
K08485	0.0
K08484	0.0
K00464	0.0
K00467	0.0
K00466	0.0
K00461	0.0
K00460	0.0
K00463	0.0
K00462	1.0
K04509	0.0
K00469	0.0
K00468	0.0
K08645	0.0
K04744	3.0
K01518	0.0
K01519	0.0
K04748	3.0
K04749	6.0
K01514	0.0
K01515	82.0
K01512	31.0
K01510	0.0
K14623	13.0
K14626	0.0
K14627	0.0
K14628	0.0
K14629	0.0
K03918	0.0
K03919	0.0
K12372	0.0
K12373	1287.0
K12370	0.0
K12371	0.0
K02359	0.0
K02358	325.0
K02351	0.0
K02352	0.0
K02355	629.0
K02357	323.0
K02356	331.0
K13574	2.0
K13573	0.0
K13572	0.0
K13571	0.0
K13570	0.0
K12112	0.0
K12113	0.0
K12110	0.0
K12111	3.0
K07329	0.0
K07328	0.0
K07323	2.0
K07322	504.0
K07321	13.0
K07320	2.0
K07327	0.0
K07326	0.0
K07325	0.0
K07324	0.0
K08163	0.0
K06180	909.0
K06181	2.0
K06182	33.0
K06183	50.0
K06186	2.0
K06187	323.0
K06188	16.0
K06189	2.0
K08359	0.0
K07589	0.0
K07588	267.0
K07587	0.0
K07586	9.0
K07585	0.0
K07584	55.0
K07583	0.0
K07582	0.0
K07581	0.0
K07580	0.0
K11139	0.0
K05989	306.0
K05988	0.0
K05985	15.0
K05987	0.0
K05986	0.0
K10843	0.0
K08354	0.0
K10844	0.0
K10848	0.0
K00673	0.0
K00674	249.0
K00675	2.0
K00676	33.0
K00677	299.0
K06988	1.0
K06989	6.0
K08351	0.0
K06980	2.0
K06981	0.0
K06982	0.0
K08350	0.0
K06984	0.0
K06985	1.0
K06986	0.0
K06987	17.0
K02445	25.0
K02444	23.0
K00582	0.0
K00583	0.0
K00580	0.0
K02110	330.0
K00586	0.0
K00587	1.0
K00584	0.0
K08921	0.0
K02441	0.0
K00588	9.0
K08922	0.0
K02440	28.0
K00018	298.0
K08923	0.0
K02443	22.0
K00019	1.0
K02442	0.0
K08925	0.0
K08926	0.0
K08927	0.0
K03149	20.0
K06604	0.0
K00015	2.0
K01989	53.0
K00854	114.0
K00855	1.0
K00856	2.0
K00857	47.0
K00850	649.0
K00851	1.0
K00852	96.0
K00853	8.0
K00858	323.0
K00859	322.0
K01181	10.0
K01180	0.0
K01183	14.0
K01182	52.0
K01185	265.0
K01184	0.0
K01187	849.0
K01188	303.0
K02596	0.0
K13766	5.0
K13767	0.0
K13003	0.0
K13002	1.0
K13000	0.0
K02984	0.0
K02986	323.0
K02987	0.0
K02636	0.0
K02982	316.0
K02983	0.0
K02638	0.0
K02639	0.0
K02988	323.0
K08298	4.0
K08299	0.0
K03583	2.0
K03582	2.0
K03581	56.0
K03580	0.0
K03587	277.0
K03586	1.0
K03585	536.0
K03584	311.0
K03589	302.0
K03588	361.0
K01725	0.0
K01724	2.0
K01727	1.0
K01726	30.0
K01721	0.0
K01720	0.0
K01722	0.0
K13008	0.0
K01729	0.0
K01728	10.0
K09530	0.0
K09539	0.0
K02188	44.0
K02189	33.0
K02182	0.0
K02183	0.0
K03769	19.0
K03768	356.0
K03767	3.0
K03765	0.0
K03764	0.0
K03763	67.0
K03762	2.0
K03761	0.0
K03760	6.0
K09457	26.0
K09456	0.0
K09459	3.0
K09458	319.0
K00602	895.0
K13988	0.0
K13985	0.0
K09981	0.0
K09980	0.0
K09983	1.0
K09982	0.0
K09985	0.0
K09984	0.0
K09987	0.0
K09986	0.0
K09989	9.0
K09988	10.0
K12583	0.0
K12582	0.0
K12589	0.0
K11720	2.0
K09759	16.0
K10985	0.0
K10984	0.0
K07468	0.0
K07469	0.0
K07464	43.0
K07465	0.0
K07466	2.0
K07467	44.0
K07460	304.0
K07461	45.0
K07462	323.0
K07463	2.0
K10679	9.0
K10678	0.0
K10671	0.0
K10670	33.0
K10673	0.0
K10672	2.0
K10674	0.0
K10677	0.0
K10676	0.0
K08726	0.0
K08724	9.0
K08722	4.0
K08723	0.0
K08720	0.0
K08721	0.0
K08728	3.0
K10187	0.0
K00119	1.0
K00118	0.0
K00449	0.0
K00448	0.0
K00115	0.0
K00446	0.0
K00117	1.0
K00116	1.0
K00111	295.0
K00442	0.0
K00113	4.0
K00112	4.0
K01539	0.0
K01531	43.0
K04720	74.0
K01533	333.0
K01534	439.0
K01535	0.0
K01537	303.0
K14358	0.0
K14605	0.0
K14606	0.0
K00413	1.0
K10120	1.0
K05600	0.0
K05777	0.0
K03972	0.0
K03973	14.0
K03970	0.0
K03971	0.0
K03976	302.0
K03977	320.0
K03974	0.0
K03975	247.0
K03978	320.0
K03979	323.0
K13378	258.0
K02372	64.0
K02371	290.0
K02377	275.0
K02379	5.0
K03396	0.0
K03397	0.0
K03394	77.0
K03395	0.0
K03392	1.0
K03393	0.0
K03390	241.0
K03391	0.0
K03399	1.0
K03027	0.0
K12136	0.0
K12137	1.0
K06610	1.0
K12138	0.0
K12139	0.0
K11444	0.0
K11440	0.0
K11443	0.0
K11442	0.0
K00612	3.0
K00613	2.0
K00610	291.0
K00611	41.0
K00616	55.0
K00617	0.0
K00614	0.0
K00615	474.0
K00619	1.0
K10863	0.0
K07874	0.0
K06234	0.0
K10240	0.0
K10241	0.0
K10242	0.0
K10243	0.0
K04110	0.0
K04113	0.0
K04112	0.0
K04115	0.0
K04114	0.0
K04117	0.0
K04116	0.0
K04118	0.0
K05517	0.0
K07705	1.0
K07704	4.0
K07707	9.0
K07706	8.0
K07701	0.0
K07700	0.0
K07703	0.0
K07702	0.0
K07709	0.0
K07708	3.0
K01955	376.0
K13042	0.0
K09934	0.0
K09935	31.0
K06216	1.0
K09937	2.0
K13745	0.0
K13746	0.0
K13747	284.0
K13740	0.0
K13741	0.0
K13742	0.0
K06211	7.0
K06212	2.0
K09933	4.0
K02618	1.0
K02619	258.0
K02968	322.0
K02966	0.0
K02967	320.0
K02616	0.0
K02965	323.0
K02962	0.0
K02611	1.0
K02613	4.0
K03569	356.0
K03568	18.0
K03565	313.0
K06218	6.0
K03567	2.0
K03566	2.0
K03561	548.0
K03560	2.0
K03563	27.0
K03562	2.0
K06430	0.0
K01709	8.0
K01708	0.0
K01707	0.0
K01706	1.0
K01705	0.0
K01704	624.0
K01703	625.0
K01702	0.0
K14165	0.0
K14164	0.0
K14166	0.0
K14161	1.0
K14160	2.0
K14162	1.0
K05396	6.0
K03709	9.0
K03708	5.0
K08160	0.0
K03701	607.0
K03700	40.0
K03703	305.0
K03702	323.0
K03705	50.0
K03704	82.0
K03707	6.0
K03706	32.0
K06289	0.0
K06288	0.0
K06283	27.0
K06282	8.0
K06281	8.0
K06287	323.0
K06286	2.0
K06285	1.0
K06284	11.0
K08161	3.0
K07540	0.0
K06438	28.0
K06869	0.0
K06868	0.0
K06867	6.0
K06866	0.0
K06865	0.0
K06864	22.0
K06863	0.0
K06862	0.0
K06861	274.0
K06860	0.0
K12659	0.0
K12658	0.0
K07547	0.0
K07546	0.0
K15023	0.0
K15022	2.0
K15020	0.0
K15024	22.0
K08700	0.0
K08162	7.0
K07544	0.0
K00137	0.0
K00135	9.0
K00134	331.0
K00133	322.0
K00132	0.0
K00131	0.0
K00130	8.0
K00139	0.0
K00138	0.0
K00429	0.0
K00428	252.0
K00421	0.0
K00423	0.0
K00425	273.0
K00427	0.0
K00426	271.0
K14292	0.0
K14379	0.0
K14370	0.0
K14371	0.0
K14372	0.0
K14373	0.0
K14374	0.0
K14375	0.0
K09845	0.0
K14082	0.0
K14083	0.0
K14080	0.0
K14081	0.0
K14086	7.0
K14087	9.0
K14084	2.0
K14088	9.0
K14089	7.0
K01552	34.0
K01551	5.0
K01556	2.0
K01557	0.0
K01554	0.0
K01555	2.0
K04708	0.0
K03955	0.0
K13689	0.0
K13688	0.0
K13683	0.0
K13685	12.0
K13684	0.0
K13687	0.0
K13686	0.0
K14159	0.0
K02399	1.0
K02398	9.0
K02395	21.0
K02394	2.0
K02397	16.0
K02396	27.0
K02391	1.0
K02390	25.0
K02393	2.0
K02392	43.0
K13533	0.0
K13532	0.0
K13531	0.0
K13530	0.0
K01550	0.0
K05658	0.0
K14054	0.0
K02601	338.0
K02970	319.0
K05378	0.0
K12339	8.0
K14060	0.0
K11687	0.0
K11686	0.0
K11685	0.0
K11689	3.0
K11688	3.0
K08939	0.0
K03048	9.0
K03049	0.0
K13821	3.0
K13820	0.0
K03042	0.0
K03043	317.0
K03040	322.0
K03041	0.0
K03046	323.0
K03047	0.0
K03044	0.0
K03045	0.0
K00348	268.0
K09847	0.0
K00692	1.0
K00638	63.0
K00639	276.0
K00693	0.0
K00634	265.0
K00635	0.0
K00630	0.0
K00631	0.0
K00632	11.0
K00633	29.0
K00691	5.0
K00696	0.0
K00694	3.0
K00695	0.0
K10854	0.0
K07811	0.0
K07810	2.0
K07813	36.0
K07812	5.0
K07814	9.0
K07816	3.0
K00090	1.0
K00091	10.0
K00094	10.0
K00096	20.0
K00097	275.0
K00098	0.0
K00099	319.0
K10228	0.0
K10229	0.0
K12548	0.0
K10222	0.0
K10220	0.0
K10221	0.0
K10227	0.0
K05822	2.0
K01949	0.0
K01945	322.0
K01947	0.0
K01946	0.0
K01941	0.0
K01940	302.0
K06357	0.0
K07729	105.0
K07728	0.0
K07727	99.0
K07726	11.0
K07725	0.0
K07724	0.0
K07723	1.0
K07722	11.0
K07721	0.0
K07720	143.0
K00899	1.0
K05824	0.0
K00891	339.0
K00892	0.0
K00895	25.0
K00897	2.0
K08151	3.0
K08153	0.0
K08154	0.0
K02948	323.0
K02942	0.0
K02944	0.0
K05665	0.0
K02946	322.0
K13793	0.0
K06352	0.0
K01769	0.0
K01768	8.0
K01761	1.0
K01760	11.0
K01762	0.0
K09578	0.0
K01766	0.0
K08164	0.0
K02493	322.0
K08166	0.0
K08167	0.0
K02496	1.0
K02497	0.0
K02494	1.0
K02495	380.0
K02498	1.0
K02499	4.0
K08168	0.0
K08169	16.0
K14415	7.0
K14414	0.0
K06881	320.0
K00436	1.0
K06332	0.0
K12815	0.0
K12810	0.0
K06885	31.0
K00437	0.0
K06335	0.0
K06334	28.0
K03547	56.0
K03546	42.0
K03545	349.0
K03544	341.0
K03543	254.0
K06888	10.0
K10941	0.0
K03549	4.0
K03548	0.0
K10940	0.0
K02236	4.0
K02237	41.0
K02234	0.0
K02232	58.0
K02233	66.0
K02230	11.0
K02231	104.0
K06359	0.0
K02238	298.0
K02239	0.0
K03723	313.0
K03722	10.0
K03721	0.0
K03720	0.0
K03727	0.0
K03726	0.0
K03725	0.0
K03724	3.0
K06358	0.0
K12673	0.0
K12679	0.0
K12678	0.0
K06410	22.0
K11898	0.0
K11899	0.0
K11896	1.0
K11897	0.0
K11894	0.0
K11895	0.0
K11892	1.0
K11893	1.0
K11890	0.0
K11891	1.0
K08762	0.0
K08764	0.0
K08765	0.0
K10418	0.0
K11325	0.0
K11326	0.0
K11327	0.0
K11328	0.0
K11329	0.0
K00151	1.0
K00150	0.0
K00153	0.0
K00400	0.0
K00407	1.0
K00406	3.0
K00405	5.0
K00404	1.0
K00158	2.0
K01342	0.0
K09388	0.0
K09386	0.0
K09384	4.0
K04094	18.0
K04095	16.0
K04096	330.0
K04097	1.0
K04090	1.0
K04091	1.0
K04092	0.0
K04093	0.0
K04098	0.0
K04099	0.0
K01578	1.0
K01579	279.0
K01574	0.0
K01575	3.0
K01576	0.0
K01577	0.0
K01571	40.0
K01572	306.0
K01573	10.0
K02009	20.0
K02008	150.0
K02005	572.0
K02004	2193.0
K02007	28.0
K02006	222.0
K02001	9.0
K02000	8.0
K02003	1053.0
K02002	9.0
K03065	0.0
K08952	0.0
K03060	44.0
K13809	0.0
K10948	0.0
K09607	0.0
K06125	0.0
K04337	0.0
K06120	10.0
K06121	0.0
K04336	0.0
K01127	0.0
K09703	0.0
K00004	0.0
K14699	0.0
K09702	10.0
K14698	0.0
K05311	3.0
K13829	0.0
K10943	0.0
K07291	0.0
K07290	0.0
K10206	78.0
K10202	0.0
K10208	0.0
K10209	0.0
K01966	17.0
K01965	2.0
K01964	0.0
K01963	36.0
K01962	15.0
K01961	348.0
K01960	267.0
K01969	1.0
K01968	1.0
K07749	11.0
K07748	0.0
K07741	12.0
K07740	0.0
K07743	0.0
K07742	49.0
K07745	0.0
K07744	0.0
K07746	0.0
K01299	15.0
K01295	6.0
K01297	22.0
K02922	0.0
K05603	0.0
K02921	0.0
K02926	320.0
K05607	0.0
K02924	0.0
K05605	0.0
K02928	0.0
K02929	0.0
K00216	0.0
K00217	0.0
K00214	0.0
K00215	327.0
K00213	0.0
K00210	0.0
K00211	0.0
K00218	0.0
K00219	9.0
K01035	0.0
K01034	10.0
K04517	291.0
K01740	606.0
K01031	0.0
K01746	2.0
K01745	29.0
K01744	255.0
K01749	23.0
K01039	0.0
K04518	267.0
K09591	0.0
K14129	0.0
K14128	0.0
K14121	0.0
K14120	0.0
K14123	0.0
K14122	0.0
K14125	0.0
K14124	0.0
K14127	0.0
K14126	0.0
K03521	327.0
K03520	0.0
K03523	53.0
K03522	330.0
K03525	320.0
K03524	317.0
K03527	327.0
K03526	314.0
K03529	52.0
K03528	0.0
K06338	0.0
K02217	290.0
K03299	11.0
K03298	0.0
K13472	0.0
K03293	9.0
K03292	119.0
K03291	0.0
K03290	0.0
K03297	11.0
K03296	605.0
K03295	251.0
K03294	44.0
K13009	0.0
K12690	0.0
K09743	0.0
K06022	0.0
K07190	0.0
K06021	0.0
K07192	13.0
K06020	2.0
K06027	0.0
K06026	0.0
K09744	0.0
K07991	0.0
K08749	0.0
K09835	0.0
K09834	0.0
K10439	129.0
K06351	0.0
K09833	0.0
K10925	0.0
K10924	0.0
K10927	0.0
K10926	0.0
K10923	0.0
K10922	0.0
K09629	0.0
K10697	0.0
K00179	40.0
K00172	15.0
K00171	4.0
K00170	7.0
K00177	273.0
K00176	270.0
K00175	547.0
K00174	534.0
K13478	0.0
K14338	0.0
K14339	0.0
K14335	0.0
K14337	0.0
K14330	0.0
K14331	0.0
K14333	0.0
K08918	0.0
K13479	13.0
K04078	320.0
K04079	316.0
K04076	0.0
K04077	323.0
K04074	9.0
K04075	317.0
K04072	56.0
K04073	1.0
K04070	27.0
K04071	0.0
K14597	0.0
K13318	0.0
K08280	0.0
K13641	2.0
K13640	2.0
K13643	4.0
K13642	0.0
K02027	412.0
K02026	712.0
K02025	742.0
K02024	0.0
K02023	15.0
K02022	22.0
K02021	0.0
K02020	44.0
K02029	89.0
K02028	106.0
K03886	0.0
K03887	0.0
K03884	0.0
K03885	258.0
K03881	0.0
K03888	0.0
K03889	0.0
K12998	0.0
K12999	0.0
K12992	14.0
K12993	0.0
K12990	9.0
K12991	0.0
K12996	0.0
K12997	3.0
K12994	0.0
K12995	0.0
K08979	0.0
K08978	287.0
K03088	2425.0
K03089	2.0
K03086	369.0
K03087	1.0
K08971	0.0
K08970	0.0
K03082	1.0
K03080	0.0
K08974	295.0
K13868	0.0
K00918	12.0
K01553	0.0
K12214	0.0
K11646	0.0
K11645	0.0
K11641	0.0
K11640	0.0
K12736	0.0
K12733	0.0
K07507	284.0
K07506	0.0
K07505	0.0
K07504	0.0
K07503	0.0
K07502	16.0
K07501	5.0
K07500	0.0
K07509	0.0
K07508	0.0
K11422	0.0
K08698	0.0
K10773	334.0
K10774	0.0
K14286	0.0
K10778	1.0
K14287	2.0
K00140	4.0
K05501	2.0
K01903	10.0
K01902	10.0
K01905	0.0
K01904	0.0
K01907	1.0
K01906	0.0
K01909	0.0
K01908	1.0
K14534	16.0
K00147	306.0
K07767	0.0
K07769	0.0
K07768	0.0
K06203	3.0
K06202	2.0
K09921	1.0
K09920	0.0
K09927	7.0
K09024	0.0
K09022	7.0
K09023	0.0
K09020	0.0
K09021	0.0
K02908	0.0
K02909	323.0
K08218	277.0
K08219	0.0
K02904	322.0
K02906	320.0
K02907	313.0
K02902	321.0
K00230	2.0
K00231	12.0
K00232	0.0
K08976	2.0
K00234	0.0
K00239	289.0
K06209	33.0
K09928	1.0
K01015	0.0
K01014	0.0
K01012	325.0
K01011	26.0
K01010	0.0
K08920	0.0
K14103	0.0
K14102	0.0
K14101	0.0
K14100	0.0
K14105	0.0
K14104	0.0
K14109	0.0
K14108	0.0
K06401	0.0
K00893	0.0
K13402	0.0
K12858	0.0
K03503	256.0
K03502	307.0
K03501	320.0
K03500	58.0
K08924	0.0
K02278	3.0
K02279	9.0
K12977	0.0
K02276	7.0
K02277	0.0
K02274	6.0
K02275	5.0
K13450	0.0
K13451	0.0
K13452	0.0
K13454	0.0
K13455	0.0
K12509	0.0
K12508	1.0
K12507	2.0
K12506	4.0
K12500	0.0
K12503	0.0
K05926	0.0
K09728	0.0
K14587	0.0
K06597	0.0
K06596	1.0
K06595	0.0
K06599	0.0
K06598	0.0
K07978	0.0
K07979	114.0
K07976	0.0
K14585	0.0
K10907	62.0
K10906	0.0
K10901	0.0
K10909	0.0
K10908	0.0
K09819	0.0
K09818	0.0
K09817	297.0
K09816	290.0
K09815	296.0
K06374	31.0
K06373	31.0
K09812	327.0
K09811	333.0
K09810	282.0
K09724	0.0
K14582	0.0
K09721	0.0
K04058	0.0
K04059	0.0
K04050	0.0
K04051	0.0
K04052	0.0
K04053	0.0
K04054	0.0
K04055	0.0
K04056	0.0
K04057	0.0
K01047	0.0
K08975	0.0
K10015	0.0
K10014	0.0
K10017	0.0
K10016	0.0
K10011	0.0
K10010	6.0
K10013	0.0
K10012	8.0
K10019	0.0
K10018	0.0
K13665	0.0
K13664	0.0
K13663	0.0
K13662	0.0
K13661	0.0
K13660	0.0
K13669	0.0
K13668	0.0
K07641	0.0
K01466	5.0
K13590	1.0
K01464	28.0
K01465	325.0
K01462	380.0
K01463	2.0
K01460	0.0
K01461	0.0
K13599	1.0
K13598	0.0
K01468	22.0
K01469	0.0
K09251	0.0
K09252	1.0
K02041	9.0
K02040	331.0
K02043	0.0
K02045	10.0
K02044	13.0
K02047	10.0
K02046	10.0
K02049	97.0
K02048	11.0
K05549	0.0
K05548	0.0
K06046	0.0
K03319	8.0
K03316	4.0
K03317	10.0
K03314	0.0
K03315	283.0
K03312	23.0
K03313	27.0
K03310	138.0
K03311	25.0
K12052	0.0
K02945	318.0
K06162	0.0
K06163	0.0
K06160	0.0
K06161	0.0
K06166	0.0
K00359	6.0
K06164	0.0
K06165	0.0
K06168	318.0
K06169	4.0
K13020	7.0
K07158	0.0
K07159	0.0
K04835	0.0
K11621	0.0
K11991	0.0
K11622	0.0
K11996	8.0
K11627	0.0
K11626	0.0
K11629	0.0
K11628	0.0
K07561	0.0
K07560	318.0
K07563	0.0
K07562	0.0
K07565	0.0
K07564	0.0
K07567	335.0
K07566	562.0
K07569	0.0
K07568	582.0
K09925	0.0
K11199	0.0
K11198	0.0
K11192	0.0
K11191	0.0
K11196	0.0
K11195	0.0
K11194	0.0
K02492	21.0
K10713	0.0
K10710	11.0
K10711	6.0
K10716	0.0
K02490	0.0
K10714	0.0
K10715	0.0
K01929	323.0
K01928	327.0
K01923	321.0
K01922	0.0
K01921	324.0
K01920	1.0
K01926	287.0
K01925	323.0
K01924	323.0
K07789	0.0
K07788	0.0
K07785	0.0
K07784	0.0
K07787	16.0
K07786	0.0
K07781	0.0
K07783	14.0
K07782	0.0
K05835	0.0
K06355	0.0
K14661	0.0
K09844	0.0
K00782	19.0
K00783	320.0
K00784	318.0
K00785	0.0
K00786	29.0
K00039	0.0
K00036	24.0
K00037	0.0
K00034	4.0
K00035	0.0
K00032	0.0
K00033	24.0
K00030	9.0
K00031	291.0
K01259	20.0
K01258	326.0
K01255	28.0
K01256	16.0
K01251	266.0
K01250	13.0
K01253	0.0
K01252	0.0
K09008	1.0
K09009	1.0
K09000	0.0
K09001	6.0
K09002	14.0
K09003	1.0
K09004	2.0
K09005	7.0
K09006	0.0
K09007	5.0
K09846	0.0
K08234	25.0
K00258	0.0
K00259	37.0
K00252	5.0
K00253	1.0
K00256	0.0
K00257	276.0
K00254	0.0
K00255	0.0
K01079	28.0
K01078	0.0
K01071	3.0
K01070	1.0
K01073	1.0
K01077	276.0
K01076	3.0
K14472	0.0
K14471	0.0
K14470	0.0
K14475	2.0
K09841	0.0
K02788	8.0
K02782	0.0
K02783	6.0
K02781	6.0
K02786	8.0
K02787	0.0
K02784	0.0
K01060	1.0
K01787	21.0
K01786	35.0
K01785	587.0
K01784	392.0
K01783	341.0
K01782	4.0
K01781	0.0
K01780	0.0
K01789	0.0
K01788	43.0
K02526	3.0
K02527	272.0
K02525	0.0
K02250	0.0
K02523	272.0
K02520	320.0
K02521	0.0
K02258	1.0
K02259	3.0
K02528	319.0
K02529	607.0
K03781	258.0
K03780	9.0
K03783	308.0
K03782	10.0
K03785	32.0
K03784	24.0
K03787	279.0
K03786	290.0
K03789	39.0
K03788	0.0
K10700	0.0
K00342	264.0
K03124	2.0
K03120	0.0
K12527	13.0
K12526	0.0
K12525	0.0
K12524	517.0
K12523	0.0
K12522	0.0
K09789	247.0
K09788	0.0
K09787	47.0
K09786	1.0
K09785	0.0
K09781	1.0
K09780	1.0
K10961	0.0
K10960	0.0
K10963	0.0
K10962	0.0
K10965	0.0
K10964	0.0
K10966	0.0
K09879	0.0
K06318	0.0
K06311	0.0
K06310	8.0
K06312	0.0
K06314	0.0
K06317	2.0
K11389	0.0
K11386	0.0
K11387	0.0
K11384	0.0
K11385	0.0
K11382	0.0
K11383	0.0
K11381	13.0
K11949	0.0
K10380	0.0
K04032	1.0
K04033	0.0
K04030	2.0
K04031	31.0
K04036	0.0
K04037	0.0
K04034	1.0
K04035	3.0
K04038	0.0
K04039	0.0
K07046	1.0
K07047	34.0
K07044	0.0
K07045	24.0
K07042	54.0
K07043	291.0
K07040	46.0
K07041	0.0
K07048	2.0
K07049	0.0
K08664	0.0
K02584	3.0
K10039	6.0
K10038	0.0
K10037	0.0
K10036	7.0
K04788	0.0
K04789	0.0
K04784	0.0
K04785	0.0
K04786	0.0
K04787	0.0
K04780	0.0
K04781	0.0
K04782	1.0
K04783	0.0
K13601	0.0
K13603	0.0
K13602	0.0
K13605	0.0
K13604	0.0
K13607	2.0
K02404	9.0
K05783	0.0
K05782	1.0
K05781	0.0
K05780	0.0
K05787	0.0
K05786	2.0
K05785	8.0
K05784	0.0
K05789	0.0
K05788	3.0
K01442	301.0
K01443	67.0
K01444	9.0
K01446	0.0
K01447	257.0
K01448	387.0
K01449	13.0
K14803	0.0
K02069	15.0
K05569	8.0
K08008	0.0
K02063	0.0
K05566	10.0
K05565	0.0
K05563	1.0
K05562	1.0
K05561	1.0
K02064	0.0
K03338	9.0
K03339	0.0
K03330	0.0
K03331	0.0
K03332	1.0
K03333	0.0
K03335	8.0
K03336	8.0
K03337	9.0
K12956	0.0
K12957	0.0
K12954	0.0
K12955	0.0
K12952	0.0
K12953	0.0
K12950	0.0
K12951	0.0
K14733	0.0
K00109	0.0
K06148	132.0
K06149	0.0
K06144	0.0
K06145	1.0
K06146	0.0
K06147	1135.0
K06141	0.0
K06142	825.0
K06143	4.0
K11945	0.0
K08948	0.0
K08949	0.0
K00071	0.0
K14664	0.0
K13810	0.0
K14665	2.0
K03058	0.0
K11609	0.0
K11608	0.0
K14660	0.0
K11603	0.0
K11602	0.0
K11601	0.0
K11600	0.0
K11607	0.0
K11606	0.0
K11605	0.0
K11604	0.0
K10558	0.0
K10559	0.0
K10550	0.0
K10551	0.0
K10552	0.0
K10553	0.0
K10554	0.0
K10555	2.0
K10556	0.0
K10557	0.0
K03051	0.0
K03050	0.0
K07549	0.0
K07548	0.0
K07239	32.0
K07235	0.0
K07234	1.0
K07237	0.0
K07236	0.0
K07231	1.0
K07230	0.0
K07233	0.0
K07232	0.0
K02467	0.0
K05306	20.0
K05305	17.0
K05304	0.0
K05303	0.0
K05301	0.0
K02565	0.0
K08644	0.0
K08646	0.0
K08641	29.0
K08643	0.0
K08642	0.0
K12146	0.0
K00010	13.0
K00011	0.0
K00012	328.0
K00013	316.0
K00014	335.0
K00016	57.0
K09065	0.0
K08252	4.0
K08253	0.0
K08256	0.0
K08255	0.0
K08258	0.0
K08259	0.0
K00274	0.0
K00275	12.0
K00276	0.0
K00270	0.0
K00271	0.0
K00272	0.0
K00273	0.0
K00278	306.0
K00279	0.0
K12675	0.0
K01277	268.0
K01274	0.0
K01273	38.0
K01271	28.0
K01270	576.0
K01278	302.0
K00906	1.0
K00904	4.0
K00903	10.0
K00901	34.0
K13785	0.0
K00908	0.0
K11149	0.0
K01053	2.0
K01051	18.0
K01057	14.0
K01056	323.0
K01055	0.0
K01054	0.0
K01058	10.0
K02500	316.0
K02501	314.0
K02502	45.0
K02503	323.0
K02504	0.0
K02505	0.0
K02506	0.0
K02507	0.0
K02508	0.0
K02509	2.0
K00291	0.0
K13410	0.0
K13148	0.0
K13419	0.0
K05825	0.0
K03106	323.0
K03105	0.0
K03101	333.0
K03100	644.0
K12541	0.0
K12540	0.0
K12543	0.0
K12542	0.0
K12545	0.0
K12544	0.0
K12547	0.0
K12546	0.0
K12549	0.0
K06080	0.0
K11018	0.0
K11019	0.0
K11016	0.0
K11017	0.0
K11014	0.0
K11015	0.0
K11012	0.0
K11013	0.0
K11010	0.0
K11011	0.0
K06333	30.0
K06880	0.0
K06883	2.0
K06882	0.0
K09857	0.0
K06884	0.0
K06887	0.0
K06886	8.0
K06889	610.0
K10942	0.0
K09859	3.0
K09858	3.0
K10947	356.0
K10946	0.0
K10945	0.0
K10944	0.0
K13284	0.0
K00483	0.0
K00481	0.0
K00480	1.0
K00486	2.0
K00485	0.0
K00484	0.0
K09901	0.0
K10929	0.0
K07684	4.0
K07685	0.0
K07686	0.0
K07687	0.0
K07681	0.0
K07688	0.0
K07689	1.0
K10928	0.0
K04018	0.0
K04019	1.0
K04014	4.0
K04015	12.0
K04016	0.0
K04017	0.0
K04013	2.0
K07060	0.0
K07061	0.0
K07062	12.0
K07063	1.0
K07064	2.0
K07065	0.0
K07066	7.0
K07067	1.0
K07068	2.0
K07069	7.0
K01121	0.0
K13629	0.0
K13628	4.0
K13623	0.0
K13622	0.0
K13620	0.0
K13626	10.0
K08586	0.0
K08587	0.0
K01428	10.0
K01429	10.0
K01422	264.0
K01423	3.0
K01420	56.0
K01421	59.0
K01426	13.0
K01427	0.0
K01424	322.0
K01425	258.0
K08068	0.0
K07538	0.0
K13086	0.0
K13085	0.0
K07287	2.0
K07824	0.0
K07682	0.0
K02722	0.0
K12978	0.0
K12979	0.0
K12972	1.0
K12973	0.0
K12974	0.0
K12975	0.0
K12976	0.0
K07821	0.0
K07683	0.0
K14750	0.0
K14751	0.0
K14953	0.0
K12288	0.0
K12289	0.0
K12282	0.0
K12283	0.0
K12280	0.0
K12281	0.0
K12286	0.0
K12287	0.0
K12284	0.0
K12285	0.0
K11957	0.0
K11956	0.0
K11955	0.0
K11954	0.0
K11953	0.0
K11952	0.0
K11951	0.0
K11950	0.0
K11959	0.0
K11958	0.0
K13889	8.0
K13888	0.0
K11963	0.0
K07217	1.0
K07216	40.0
K07215	0.0
K07214	37.0
K07213	6.0
K07212	0.0
K07219	3.0
K07218	0.0
K12150	0.0
K08689	0.0
K08688	0.0
K00402	0.0
K00401	0.0
K11994	0.0
K00152	0.0
K01043	11.0
K00154	1.0
K00157	0.0
K00156	242.0
K10533	0.0
K10530	1.0
K10531	0.0
K10536	13.0
K10537	0.0
K10535	0.0
K10538	0.0
K10539	0.0
K00073	0.0
K13934	0.0
K00076	13.0
K00077	284.0
K00074	51.0
K00075	323.0
K00078	0.0
K00079	0.0
K02290	0.0
K02563	323.0
K02292	0.0
K08966	0.0
K02294	2.0
K08278	0.0
K08279	1.0
K08274	0.0
K08275	0.0
K08276	1.0
K08277	0.0
K00298	0.0
K00299	1.0
K00296	0.0
K00297	301.0
K00294	13.0
K00292	0.0
K00293	0.0
K00290	291.0
K07757	0.0
K12089	0.0
K01210	0.0
K01213	0.0
K01212	35.0
K01215	1.0
K01214	0.0
K01217	0.0
K01216	0.0
K01219	0.0
K01218	13.0
K02749	0.0
K02746	17.0
K02747	17.0
K02744	34.0
K02745	17.0
K02742	0.0
K00924	1.0
K00925	328.0
K00926	53.0
K00927	323.0
K00928	344.0
K00929	274.0
K12085	0.0
K02298	0.0
K02299	0.0
K02568	2.0
K02569	2.0
K02562	0.0
K02291	2.0
K02560	0.0
K02293	0.0
K02566	6.0
K02567	4.0
K02564	565.0
K02297	0.0
K03169	648.0
K03168	322.0
K03163	0.0
K03162	0.0
K03167	0.0
K03166	0.0
K11038	0.0
K11039	0.0
K11030	0.0
K11031	4.0
K11032	0.0
K11033	0.0
K11034	0.0
K11035	0.0
K11036	0.0
K11037	0.0
K02546	0.0
K07668	4.0
K07669	0.0
K07666	0.0
K07667	68.0
K07664	0.0
K07665	44.0
K07662	0.0
K07663	0.0
K07660	0.0
K07661	0.0
K03927	49.0
K07008	1.0
K07009	24.0
K07002	1.0
K07003	44.0
K07000	3.0
K07001	319.0
K07006	2.0
K07007	332.0
K07004	0.0
K07005	314.0
K03921	2.0
K02956	323.0
K09725	0.0
K09181	24.0
K08599	0.0
K08598	0.0
K08591	311.0
K08590	268.0
K01156	2.0
K01154	331.0
K01407	0.0
K01400	0.0
K01153	320.0
K01150	2.0
K01151	300.0
K01408	0.0
K01409	326.0
K01158	0.0
K01159	283.0
K05523	0.0
K05522	0.0
K05521	46.0
K05520	252.0
K05527	1.0
K05526	0.0
K05525	0.0
K05524	2.0
K05529	0.0
K14518	0.0
K14519	0.0
K05949	0.0
K01754	49.0
K05942	0.0
K01027	0.0
K02171	0.0
K02170	0.0
K02173	2.0
K02172	0.0
K01751	14.0
K06416	8.0
K06417	0.0
K06414	0.0
K06947	0.0
K03379	1.0
K03808	1.0
K03809	2.0
K03806	2.0
K06412	36.0
K03804	0.0
K12296	0.0
K03802	1.0
K03803	260.0
K06413	0.0
K10808	1.0
K06411	24.0
K01028	3.0
K01029	12.0
K11931	0.0
K11930	0.0
K11933	0.0
K11932	0.0
K11935	0.0
K11934	15.0
K11937	0.0
K11936	0.0
K11939	0.0
K11938	0.0
K10800	0.0
K06419	0.0
K11929	0.0
K07271	79.0
K07270	0.0
K07273	253.0
K07272	0.0
K07275	6.0
K07274	0.0
K07277	274.0
K07276	0.0
K07279	0.0
K07278	2.0
K10623	0.0
K02481	268.0
K11520	0.0
K02480	0.0
K08170	0.0
K02485	1.0
K02484	274.0
K02487	0.0
K08600	108.0
K08603	0.0
K08602	23.0
K08605	0.0
K08604	0.0
K09956	0.0
K09957	0.0
K09954	5.0
K09955	305.0
K09952	9.0
K09953	0.0
K09950	0.0
K09951	33.0
K09958	0.0
K09959	1.0
K07495	0.0
K07494	0.0
K07497	40.0
K07496	30.0
K07491	52.0
K07490	0.0
K07493	1.0
K07492	1.0
K07499	0.0
K07498	1.0
K11209	0.0
K11208	0.0
K11204	0.0
K11203	1.0
K11202	3.0
K11201	0.0
K11200	0.0
K00058	370.0
K00059	425.0
K00728	0.0
K00729	0.0
K00055	1.0
K00057	320.0
K00050	10.0
K00051	0.0
K00720	0.0
K00721	282.0
K14424	0.0
K06033	0.0
K14189	0.0
K14188	2.0
K06364	0.0
K14187	2.0
K01239	21.0
K01238	16.0
K01897	607.0
K01232	11.0
K01895	41.0
K01230	0.0
K01893	319.0
K01236	0.0
K01235	12.0
K01890	323.0
K02768	8.0
K02769	3.0
K02760	49.0
K02761	46.0
K02763	0.0
K02764	0.0
K02765	23.0
K00948	348.0
K00949	66.0
K00942	335.0
K00943	263.0
K00940	257.0
K00941	606.0
K00946	512.0
K00947	0.0
K00944	0.0
K00945	415.0
K01097	0.0
K01096	1.0
K01095	10.0
K01093	2.0
K01092	269.0
K01091	426.0
K01090	77.0
K03499	418.0
K03498	378.0
K03491	12.0
K03490	8.0
K03493	0.0
K03492	4.0
K03495	320.0
K03497	657.0
K03496	459.0
K02817	0.0
K02814	1.0
K02815	1.0
K02810	28.0
K02548	324.0
K02549	8.0
K02818	0.0
K02819	8.0
K03637	29.0
K03636	5.0
K03147	297.0
K03146	6.0
K08851	0.0
K06518	291.0
K09729	0.0
K06048	1.0
K06045	0.0
K06044	0.0
K09727	0.0
K09726	0.0
K06041	281.0
K09720	0.0
K09723	0.0
K06042	28.0
K09897	0.0
K09896	0.0
K09895	0.0
K09894	0.0
K09893	0.0
K09892	0.0
K09891	0.0
K09890	0.0
K09899	0.0
K09898	0.0
K03622	0.0
K07648	0.0
K07649	1.0
K07398	0.0
K07399	1.0
K11056	0.0
K11057	0.0
K11054	0.0
K11055	0.0
K07640	0.0
K07393	1.0
K07390	1.0
K07391	309.0
K07644	1.0
K07645	2.0
K07646	312.0
K07647	0.0
K10896	0.0
K07024	578.0
K07025	650.0
K07026	1.0
K07027	300.0
K07020	0.0
K07021	2.0
K07022	0.0
K07023	54.0
K07028	0.0
K07029	594.0
K10094	0.0
K01390	0.0
K01392	0.0
K01399	0.0
K02673	1.0
K05893	0.0
K05897	0.0
K05896	54.0
K05895	20.0
K05899	0.0
K05898	0.0
K00555	0.0
K00554	309.0
K00557	1.0
K00556	245.0
K00551	0.0
K00559	0.0
K00558	362.0
K01170	2.0
K01173	3.0
K01174	1.0
K01175	14.0
K01176	21.0
K01178	0.0
K01179	52.0
K14578	0.0
K14579	0.0
K08951	0.0
K08950	0.0
K08953	0.0
K03828	1.0
K03829	0.0
K03820	247.0
K03821	2.0
K03822	0.0
K03823	277.0
K03824	0.0
K03825	0.0
K03826	40.0
K03827	247.0
K12248	0.0
K12246	0.0
K12247	0.0
K12242	0.0
K12243	0.0
K12240	0.0
K12241	0.0
K11919	0.0
K11918	0.0
K11913	0.0
K11912	0.0
K11911	0.0
K11910	0.0
K11917	0.0
K11916	0.0
K11915	0.0
K11914	0.0
K12068	0.0
K12069	0.0
K12062	0.0
K12063	0.0
K12060	0.0
K12061	0.0
K12066	0.0
K12067	0.0
K12064	0.0
K12065	0.0
K07259	298.0
K07258	103.0
K07253	0.0
K07251	0.0
K07250	9.0
K07257	1.0
K07256	0.0
K07255	0.0
K07254	0.0
K05372	0.0
K05373	0.0
K05370	0.0
K05371	0.0
K05374	0.0
K05375	0.0
K09970	2.0
K09971	2.0
K09972	0.0
K09973	8.0
K09974	1.0
K09975	0.0
K09976	9.0
K09978	0.0
K09979	235.0
K11261	10.0
K11260	0.0
K11263	0.0
K11264	0.0
K10793	2.0
K10796	2.0
K10797	12.0
K10794	0.0
K10795	2.0
K00700	326.0
K00701	0.0
K10798	0.0
K00703	327.0
K00705	313.0
K09828	0.0
K10133	0.0
K13053	0.0
K03192	1.0
K00964	0.0
K00965	46.0
K00966	21.0
K00960	0.0
K00961	0.0
K00962	321.0
K00963	17.0
K00969	318.0
K12681	0.0
K02703	0.0
K08364	0.0
K08365	1.0
K02706	0.0
K08363	0.0
K08361	0.0
K02708	0.0
K02709	0.0
K08368	1.0
K08369	1.0
K01615	6.0
K01617	1.0
K01616	0.0
K01611	11.0
K01610	302.0
K01613	290.0
K01612	0.0
K01619	322.0
K01618	0.0
K02834	323.0
K02835	323.0
K05281	0.0
K03619	2.0
K03618	0.0
K03617	307.0
K03616	3.0
K03615	308.0
K03614	301.0
K03613	307.0
K03612	306.0
K03611	3.0
K03610	37.0
K09705	2.0
K09704	50.0
K09701	0.0
K09700	1.0
K09709	0.0
K06391	6.0
K06390	37.0
K06393	36.0
K06392	30.0
K06395	2.0
K06394	26.0
K06397	29.0
K06396	29.0
K06399	29.0
K06398	37.0
K06435	0.0
K11078	0.0
K11079	0.0
K11074	0.0
K11075	0.0
K11076	0.0
K11077	0.0
K11070	54.0
K11071	54.0
K11072	57.0
K11073	0.0
K06935	0.0
K06934	7.0
K06937	0.0
K06936	0.0
K06931	0.0
K06930	0.0
K06933	0.0
K06932	0.0
K06939	0.0
K06938	1.0
K13381	0.0
K05916	2.0
K05917	0.0
K05914	0.0
K05915	0.0
K05912	0.0
K05913	0.0
K05910	0.0
K05911	0.0
K05918	0.0
K05919	29.0
K00392	0.0
K00390	10.0
K00397	0.0
K00395	0.0
K00394	8.0
K01884	0.0
K00399	0.0
K01886	307.0
K01376	0.0
K01372	283.0
K09149	0.0
K09148	0.0
K01225	0.0
K09145	7.0
K09144	7.0
K09147	0.0
K09146	0.0
K09141	3.0
K09140	0.0
K09143	0.0
K09142	0.0
K05709	0.0
K05708	0.0
K05879	25.0
K05878	25.0
K05875	0.0
K05874	1.0
K05877	0.0
K05876	0.0
K05873	0.0
K00579	0.0
K00578	0.0
K00577	0.0
K00575	35.0
K00574	12.0
K00573	9.0
K00571	47.0
K00570	0.0
K01118	5.0
K01119	25.0
K01157	0.0
K01112	1.0
K01113	6.0
K04477	43.0
K01114	1.0
K01115	0.0
K08087	0.0
K01315	0.0
K08085	0.0
K08084	1.0
K08083	1.0
K08082	1.0
K08081	0.0
K08080	0.0
K01152	3.0
K01401	0.0
K09826	0.0
K06344	0.0
K06345	0.0
K09822	0.0
K06343	0.0
K10938	0.0
K06341	0.0
K10934	0.0
K10935	0.0
K10932	0.0
K11052	0.0
K10930	0.0
K06349	0.0
K11053	0.0
K10754	0.0
K01755	325.0
K10200	13.0
K02132	0.0
K02137	0.0
K03840	0.0
K03841	10.0
K13028	0.0
K13799	0.0
K13798	0.0
K13795	0.0
K13794	0.0
K13021	0.0
K13792	0.0
K13791	0.0
K13790	0.0
K12268	0.0
K12269	6.0
K12262	1.0
K12263	0.0
K12264	0.0
K12265	0.0
K12266	0.0
K12267	550.0
K01757	0.0
K12237	0.0
K13243	0.0
K13245	0.0
K13244	0.0
K13246	0.0
K03264	0.0
K03265	0.0
K03263	0.0
K03268	0.0
K03269	272.0
K12415	0.0
K10211	0.0
K09918	0.0
K09919	1.0
K06720	0.0
K09913	1.0
K09910	0.0
K09911	0.0
K09916	0.0
K09917	0.0
K06726	13.0
K09915	1.0
K11535	0.0
K11534	0.0
K11537	12.0
K11531	0.0
K11533	0.0
K11532	0.0
K11249	3.0
K11539	0.0
K00762	344.0
K00763	72.0
K00760	319.0
K00761	319.0
K00766	297.0
K00767	306.0
K00764	585.0
K00765	313.0
K00768	60.0
K00769	0.0
K11059	0.0
K00186	0.0
K00187	0.0
K00184	22.0
K00185	11.0
K00183	11.0
K00180	275.0
K00188	0.0
K00189	0.0
K10110	37.0
K10111	0.0
K10112	61.0
K10113	0.0
K10114	0.0
K10115	0.0
K10116	0.0
K10117	52.0
K10118	63.0
K10119	62.0
K04641	0.0
K04643	0.0
K04642	0.0
K13282	0.0
K00988	0.0
K00989	6.0
K00986	4.0
K00984	7.0
K00985	0.0
K00982	2.0
K00983	26.0
K00980	21.0
K00981	325.0
K01585	266.0
K01584	1.0
K01586	332.0
K13498	2.0
K01580	252.0
K01583	9.0
K01582	10.0
K13497	8.0
K01589	14.0
K01588	322.0
K14941	0.0
K08347	0.0
K08348	0.0
K02720	0.0
K14949	0.0
K02723	0.0
K03459	0.0
K03458	70.0
K03455	283.0
K03457	4.0
K03451	8.0
K03981	2.0
K03980	9.0
K02614	30.0
K01639	40.0
K01638	1.0
K01637	1.0
K01636	3.0
K01635	0.0
K01634	0.0
K01633	274.0
K01632	1.0
K01631	0.0
K01630	0.0
K02615	0.0
K02588	6.0
K02589	10.0
K02858	3.0
K02859	2.0
K14051	0.0
K14053	0.0
K14052	0.0
K02852	7.0
K02853	3.0
K02850	0.0
K02851	0.0
K14059	6.0
K14058	2.0
K02586	3.0
K02587	3.0
K03679	0.0
K03671	401.0
K03670	0.0
K03673	4.0
K03672	1.0
K03675	0.0
K03674	0.0
K03677	0.0
K03676	1.0
K09761	318.0
K09760	272.0
K09763	0.0
K09762	48.0
K09765	46.0
K09764	1.0
K09767	5.0
K06006	0.0
K09769	5.0
K09768	17.0
K10353	0.0
K03187	10.0
K03186	249.0
K03185	1.0
K03184	0.0
K03183	583.0
K03182	248.0
K03181	1.0
K03189	10.0
K03188	10.0
K02715	0.0
K12455	0.0
K12454	1.0
K12453	0.0
K12452	3.0
K12451	0.0
K07358	0.0
K07356	0.0
K07357	0.0
K07354	0.0
K07355	0.0
K07352	0.0
K07353	0.0
K07350	0.0
K07351	0.0
K06919	13.0
K06918	0.0
K06917	2.0
K06916	1.0
K06915	33.0
K06914	0.0
K06913	0.0
K06912	0.0
K06911	272.0
K06910	16.0
K08986	0.0
K08987	3.0
K08984	1.0
K08985	0.0
K08982	2.0
K08983	0.0
K08980	0.0
K08981	8.0
K08988	0.0
K08989	0.0
K02252	0.0
K05934	32.0
K05936	32.0
K05937	0.0
K02253	0.0
K05939	0.0
K00378	302.0
K00375	49.0
K00374	0.0
K00376	0.0
K00371	1.0
K00370	1.0
K00373	0.0
K00372	1.0
K01358	346.0
K09166	0.0
K09165	1.0
K09164	2.0
K09163	17.0
K09162	0.0
K09161	0.0
K09160	0.0
K01354	5.0
K01355	0.0
K01356	63.0
K05601	0.0
K05851	0.0
K03807	0.0
K05606	8.0
K02927	0.0
K05974	0.0
K03805	0.0
K05976	0.0
K00519	0.0
K00518	0.0
K03800	31.0
K00511	0.0
K00510	0.0
K03801	255.0
K00515	0.0
K00514	0.0
K00517	2.0
K05971	0.0
K03154	31.0
K11147	0.0
K05581	0.0
K05580	0.0
K05583	0.0
K05582	0.0
K05585	0.0
K05584	0.0
K05587	0.0
K05586	0.0
K05589	3.0
K03150	301.0
K03623	0.0
K03152	316.0
K14200	0.0
K14201	0.0
K14202	0.0
K03621	285.0
K14204	0.0
K14205	2.0
K01134	11.0
K01135	4.0
K01136	2.0
K01137	0.0
K01130	28.0
K01132	0.0
K01133	9.0
K01138	27.0
K01139	12.0
K02113	313.0
K02112	330.0
K02111	322.0
K02446	0.0
K02117	294.0
K02116	11.0
K02115	330.0
K02114	330.0
K02119	41.0
K02118	298.0
K02448	0.0
K01036	1.0
K03212	0.0
K13007	0.0
K13006	0.0
K13005	0.0
K13004	8.0
K13001	0.0
K06404	28.0
K01032	0.0
K06951	0.0
K03862	1.0
K03863	1.0
K06406	38.0
K06957	0.0
K05020	2.0
K06400	27.0
K06403	27.0
K06954	0.0
K10814	0.0
K10817	0.0
K10816	0.0
K07136	0.0
K03242	0.0
K03243	0.0
K12202	0.0
K12203	0.0
K12206	0.0
K12207	0.0
K12204	0.0
K12205	0.0
K12208	0.0
K12209	0.0
K13919	10.0
K13918	0.0
K06214	1.0
K06215	41.0
K09936	25.0
K06217	321.0
K09930	1.0
K09931	2.0
K09932	0.0
K06213	73.0
K09938	0.0
K09939	244.0
K11517	0.0
K06337	0.0
K13301	0.0
K00748	271.0
K00745	0.0
K00743	0.0
K07165	1.0
K07164	272.0
K07167	0.0
K07166	47.0
K07161	0.0
K07160	8.0
K07163	0.0
K07162	1.0
K07169	0.0
K07168	1.0
K06336	0.0
K01839	37.0
K01838	13.0
K01835	7.0
K01834	732.0
K01837	0.0
K01830	0.0
K00608	0.0
K02632	0.0
K02630	0.0
K02631	0.0
K08322	1.0
K08323	0.0
K08320	0.0
K08321	6.0
K08326	0.0
K08324	0.0
K08325	22.0
K01659	0.0
K01658	300.0
K02637	0.0
K01653	314.0
K01652	352.0
K01655	0.0
K01654	37.0
K01657	296.0
K02874	323.0
K02875	0.0
K02876	323.0
K02877	0.0
K02871	320.0
K02873	0.0
K02878	323.0
K02879	317.0
K14070	0.0
K09749	24.0
K09748	321.0
K06023	96.0
K09742	0.0
K09741	0.0
K09740	2.0
K09747	48.0
K09746	0.0
K09745	0.0
K06024	54.0
K03477	0.0
K03476	11.0
K03475	22.0
K03474	261.0
K03473	253.0
K03472	0.0
K03471	7.0
K03470	322.0
K03478	14.0
K02304	57.0
K02305	0.0
K02302	10.0
K02303	3.0
K02300	0.0
K02301	5.0
K03653	0.0
K03652	3.0
K03651	0.0
K03650	314.0
K03657	403.0
K03656	1.0
K03655	617.0
K03654	606.0
K03658	12.0
K12439	0.0
K12431	0.0
K12430	0.0
K12433	0.0
K12432	0.0
K12435	0.0
K12434	0.0
K12437	0.0
K12436	0.0
K06979	1.0
K06978	18.0
K06971	13.0
K06970	2.0
K06973	299.0
K06972	34.0
K06975	268.0
K06974	0.0
K06977	0.0
K06976	7.0
K07082	307.0
K07083	235.0
K07080	17.0
K07081	3.0
K07086	0.0
K07087	0.0
K07084	1.0
K07085	528.0
K07088	91.0
K07089	53.0
K01317	0.0
K11162	0.0
K11163	0.0
K11161	0.0
K11168	0.0
K00356	1.0
K00355	0.0
K00354	0.0
K00353	0.0
K00351	265.0
K00350	265.0
K05952	0.0
K05953	0.0
K05951	0.0
K05956	0.0
K05957	0.0
K00358	13.0
K00689	0.0
K00688	352.0
K00681	16.0
K00680	317.0
K00683	0.0
K00685	1.0
K00684	4.0
K00687	0.0
K00686	0.0
K05831	0.0
K05830	0.0
K05833	51.0
K05832	44.0
K05834	2.0
K05837	316.0
K05836	0.0
K05839	0.0
K05838	1.0
K07677	0.0
K00533	17.0
K00532	1.0
K00531	0.0
K00530	0.0
K00537	301.0
K00536	0.0
K00535	0.0
K00534	0.0
K00539	0.0
K00538	0.0
K11029	0.0
K14260	15.0
K14261	0.0
K14266	0.0
K14267	1.0
K14268	0.0
K14269	0.0
K01337	0.0
K01338	324.0
K02683	0.0
K02682	0.0
K02681	0.0
K02680	0.0
K02687	310.0
K02686	2.0
K02685	0.0
K02689	0.0
K02688	0.0
K00824	16.0
K00827	0.0
K00826	328.0
K00821	93.0
K00820	324.0
K00823	1.0
K00822	1.0
K00829	0.0
K00828	0.0
K01488	18.0
K01489	309.0
K01484	0.0
K01485	14.0
K01486	51.0
K01487	21.0
K01480	277.0
K01481	0.0
K01482	2.0
K01483	0.0
K02469	354.0
K02468	0.0
K02466	0.0
K02465	0.0
K02464	0.0
K02463	0.0
K02462	1.0
K02461	1.0
K02460	1.0
K08969	1.0
K13061	0.0
K13060	0.0
K13063	0.0
K13062	0.0
K13069	0.0
K08964	0.0
K06363	0.0
K03079	11.0
K06342	0.0
K03078	0.0
K13289	0.0
K13288	2.0
K13285	0.0
K13287	0.0
K13286	0.0
K13281	0.0
K13280	15.0
K13283	0.0
K00054	6.0
K04496	0.0
K05369	0.0
K05368	0.0
K03228	0.0
K03229	0.0
K00052	307.0
K03222	0.0
K03223	0.0
K03220	0.0
K03221	0.0
K03226	0.0
K03227	0.0
K03224	0.0
K03225	0.0
K09482	0.0
K09483	0.0
K13836	0.0
K12228	0.0
K05360	0.0
K12224	0.0
K12225	0.0
K12226	0.0
K12227	0.0
K12220	0.0
K05363	13.0
K12222	0.0
K12223	0.0
K08681	38.0
K08680	0.0
K08683	0.0
K08682	0.0
K08685	0.0
K08684	0.0
K08687	0.0
K08686	0.0
K11755	567.0
K11754	659.0
K11751	2.0
K11750	0.0
K11753	632.0
K11752	342.0
K02407	17.0
K13938	0.0
K13936	0.0
K13935	0.0
K02406	50.0
K13933	0.0
K13932	0.0
K13931	0.0
K13930	0.0
K12088	0.0
K12081	0.0
K12082	0.0
K12083	0.0
K12084	0.0
K12086	0.0
K12087	0.0
K09611	0.0
K09612	0.0
K04940	0.0
K10085	0.0
K05394	2.0
K05395	0.0
K06340	0.0
K13043	31.0
K07149	28.0
K07148	256.0
K07147	1.0
K07146	7.0
K07145	3.0
K07144	0.0
K07143	0.0
K07142	0.0
K07141	21.0
K07140	0.0
K10156	0.0
K10150	0.0
K10620	0.0
K10621	0.0
K14028	0.0
K14029	0.0
K01817	299.0
K01816	6.0
K01815	275.0
K01814	316.0
K01813	36.0
K01812	298.0
K01811	331.0
K01810	324.0
K01819	1.0
K01818	19.0
K14580	0.0
K05379	0.0
K08304	2.0
K08305	2.0
K08306	0.0
K08307	272.0
K08300	2.0
K08301	304.0
K08302	14.0
K08303	629.0
K08308	0.0
K08309	8.0
K14671	0.0
K14670	0.0
K14673	0.0
K14672	0.0
K01673	23.0
K01672	1.0
K01671	0.0
K01677	43.0
K01676	269.0
K01674	1.0
K01679	18.0
K01678	40.0
K02899	323.0
K02896	0.0
K02897	274.0
K02895	322.0
K02892	323.0
K02890	323.0
K10811	0.0
K02096	0.0
K02097	0.0
K02094	0.0
K02095	0.0
K02092	0.0
K02093	0.0
K02099	44.0
K03411	24.0
K03410	24.0
K03413	36.0
K03412	16.0
K03415	9.0
K03414	1.0
K03417	0.0
K03416	0.0
K03418	0.0
K05376	0.0
K02320	0.0
K02322	0.0
K02323	0.0
K05377	0.0
K13542	52.0
K13543	0.0
K13540	0.0
K13541	0.0
K12145	0.0
K12144	0.0
K12147	0.0
K12410	329.0
K12141	238.0
K12140	238.0
K12143	2.0
K12142	0.0
K12149	0.0
K12148	0.0
K07312	0.0
K07313	9.0
K07310	2.0
K07311	0.0
K07316	1.0
K07317	0.0
K07314	0.0
K07315	19.0
K07318	4.0
K07319	23.0
K03936	0.0
K03425	0.0
K03426	294.0
K03427	570.0
K03420	0.0
K03421	0.0
K03422	0.0
K03423	0.0
K03756	3.0
K03757	2.0
K03206	0.0
K03755	0.0
K11144	13.0
K11145	46.0
K05972	0.0
K05973	1.0
K03752	5.0
K05978	0.0
K05979	5.0
K03753	7.0
K00331	263.0
K00330	263.0
K00333	5.0
K00332	5.0
K00335	50.0
K00334	53.0
K00337	263.0
K00336	69.0
K00339	263.0
K00338	259.0
K03751	0.0
K06953	2.0
K06952	0.0
K06407	38.0
K06950	641.0
K10819	20.0
K06956	1.0
K06955	0.0
K06402	2.0
K10815	0.0
K06959	312.0
K06958	52.0
K06409	74.0
K06408	22.0
K09129	0.0
K09128	2.0
K09123	2.0
K09122	1.0
K09121	18.0
K09120	0.0
K09127	0.0
K09126	0.0
K09125	28.0
K09124	3.0
K01233	0.0
K05819	0.0
K05818	0.0
K01896	0.0
K05813	38.0
K05812	0.0
K05811	0.0
K05810	78.0
K05817	0.0
K05816	0.0
K05815	9.0
K05814	3.0
K01894	2.0
K01892	323.0
K01234	18.0
K01144	277.0
K01146	0.0
K01141	2.0
K01416	0.0
K11434	0.0
K01415	0.0
K06354	0.0
K01414	2.0
K09836	0.0
K01318	0.0
K01319	0.0
K01312	0.0
K06350	0.0
K02669	37.0
K02668	1.0
K02665	1.0
K02664	1.0
K02667	2.0
K02666	4.0
K02661	0.0
K02660	1.0
K02663	2.0
K02662	7.0
K00809	4.0
K00808	0.0
K00806	323.0
K00805	37.0
K00804	0.0
K00803	3.0
K00802	0.0
K00801	0.0
K00800	314.0
K10921	0.0
K02409	18.0
K02408	25.0
K02401	18.0
K02400	25.0
K02403	1.0
K02402	1.0
K02405	25.0
K05364	31.0
K05367	17.0
K05366	676.0
K10210	0.0
K10216	0.0
K13049	7.0
K13048	0.0
K13739	0.0
K10215	0.0
K06122	0.0
K13735	0.0
K13734	0.0
K13041	2.0
K13040	0.0
K13731	0.0
K13730	0.0
K13733	0.0
K13732	0.0
K04516	269.0
K03204	2.0
K03205	101.0
K03207	0.0
K03200	2.0
K03201	0.0
K03202	0.0
K03203	2.0
K03208	0.0
K03758	6.0
K03759	0.0
K09469	0.0
K09461	0.0
K06204	4.0
K00178	0.0
K13950	0.0
K13953	2.0
K13955	0.0
K13954	8.0
K10920	0.0
K06324	0.0
K11777	10.0
K11779	0.0
K11778	0.0
K06325	0.0
K12600	0.0
K07432	0.0
K07430	0.0
K06326	0.0
K07128	0.0
K07121	0.0
K07120	0.0
K07123	0.0
K07122	1.0
K07125	0.0
K07124	56.0
K07127	0.0
K07126	20.0
K01870	323.0
K01873	329.0
K01872	322.0
K01875	323.0
K01874	332.0
K01876	325.0
K01879	8.0
K01878	8.0
K06321	0.0
K00476	0.0
K00477	0.0
K00474	0.0
K00472	0.0
K00470	0.0
K00471	0.0
K00478	0.0
K00479	1.0
K04775	0.0
K04774	0.0
K04777	0.0
K04776	0.0
K04771	0.0
K04770	0.0
K04773	278.0
K04772	2.0
K04779	0.0
K04778	0.0
K14657	0.0
K14656	0.0
K14654	0.0
K14653	0.0
K14652	576.0
K14659	0.0
K14658	0.0
K14386	0.0
K09926	1.0
K01699	0.0
K01698	22.0
K01695	299.0
K01697	5.0
K01696	298.0
K01690	0.0
K01693	48.0
K01692	36.0
K07227	2.0
K03439	316.0
K03438	342.0
K13380	0.0
K03928	2.0
K03925	62.0
K03924	326.0
K03431	60.0
K03926	3.0
K03437	321.0
K03436	68.0
K03435	0.0
K03434	0.0
K02348	16.0
K02342	568.0
K02343	316.0
K02340	311.0
K02341	321.0
K02346	104.0
K02347	1.0
K02344	0.0
K02345	0.0
K03697	5.0
K03696	309.0
K03695	322.0
K03694	3.0
K03693	0.0
K03692	0.0
K03690	1.0
K03699	295.0
K03698	41.0
K13566	0.0
K12164	0.0
K07338	0.0
K07339	16.0
K07334	26.0
K07335	45.0
K07336	1.0
K07337	4.0
K07330	0.0
K07331	0.0
K07332	0.0
K07333	0.0
K09695	1.0
K09694	1.0
K09697	15.0
K09696	15.0
K09691	42.0
K09690	40.0
K09693	1.0
K09692	9.0
K09699	0.0
K09698	3.0
K07590	2.0
K07591	0.0
K07592	0.0
K05998	0.0
K05999	0.0
K05996	0.0
K05997	0.0
K05994	0.0
K05995	252.0
K05993	10.0
K05991	0.0
K10837	0.0
K00319	0.0
K00318	10.0
K00648	343.0
K02545	0.0
K00645	319.0
K00311	1.0
K00646	0.0
K00317	0.0
K00316	1.0
K00643	0.0
K00314	0.0
K02547	12.0
K06429	0.0
K06428	0.0
K06427	0.0
K02812	0.0
K06425	0.0
K06424	0.0
K06423	1.0
K06422	0.0
K06421	0.0
K02813	0.0
K02930	0.0
K03815	0.0
K05612	0.0
K03367	2.0
K03366	2.0
K03812	0.0
K03635	5.0
K03634	3.0
K03631	317.0
K05969	0.0
K03630	329.0
K03633	0.0
K03632	0.0
K01998	42.0
K01999	47.0
K01992	448.0
K01993	537.0
K01990	1073.0
K01991	299.0
K01996	43.0
K01997	43.0
K01994	1.0
K01995	44.0
K03148	1.0
K03639	38.0
K05692	0.0
K03638	2.0
K00869	6.0
K00868	57.0
K00861	0.0
K00860	19.0
K00863	5.0
K00862	0.0
K00865	60.0
K00864	82.0
K00867	3.0
K00866	0.0
K01192	280.0
K01190	1449.0
K01191	56.0
K01197	16.0
K01194	1.0
K01195	21.0
K01198	15.0
K01199	0.0
K00656	374.0
K00657	279.0
K00306	0.0
K14591	2.0
K00300	0.0
K00653	0.0
K13715	0.0
K13713	0.0
K00650	0.0
K00651	72.0
K14596	0.0
K02647	82.0
K14598	0.0
K02643	0.0
K02642	0.0
K02641	0.0
K02640	0.0
K03594	264.0
K03595	323.0
K03596	323.0
K03597	1.0
K03590	271.0
K03591	0.0
K03592	17.0
K03593	271.0
K03598	1.0
K03599	2.0
K01736	321.0
K01737	269.0
K01734	85.0
K01735	309.0
K01732	0.0
K01733	320.0
K01730	7.0
K01731	0.0
K06049	0.0
K01738	326.0
K01739	1.0
K11809	0.0
K05343	6.0
K02422	28.0
K02421	18.0
K05340	13.0
K02427	2.0
K05346	1.0
K02425	0.0
K02424	0.0
K05349	998.0
K02428	269.0
K03770	285.0
K03771	284.0
K03772	8.0
K03773	274.0
K03774	5.0
K03775	272.0
K03776	1.0
K03777	0.0
K03778	279.0
K03779	8.0
K09722	0.0
K08174	0.0
K14114	0.0
K13979	1.0
K13237	0.0
K14440	0.0
K09992	7.0
K09990	0.0
K09991	0.0
K09996	0.0
K09997	0.0
K09994	0.0
K14110	0.0
K09998	0.0
K09999	0.0
K14111	0.0
K14113	0.0
K14449	0.0
K10213	0.0
K14118	0.0
K11711	2.0
K11710	1.0
K11712	8.0
K11717	592.0
K11719	1.0
K06857	0.0
K10440	80.0
K10441	70.0
K07103	0.0
K07102	2.0
K07101	5.0
K07100	0.0
K07107	565.0
K07106	24.0
K07105	37.0
K07456	313.0
K07459	6.0
K07458	8.0
K07109	8.0
K07108	0.0
K10198	0.0
K10199	0.0
K10190	31.0
K10191	0.0
K10192	4.0
K10193	0.0
K10194	2.0
K10195	0.0
K10196	0.0
K10197	0.0
K15013	0.0
K01858	20.0
K15016	0.0
K15017	0.0
K01853	0.0
K01852	0.0
K01851	0.0
K01850	24.0
K01857	0.0
K01856	0.0
K01854	295.0
K07539	0.0
K08478	0.0
K08479	0.0
K08476	0.0
K08477	0.0
K08475	0.0
K00450	1.0
K00451	2.0
K00452	2.0
K00453	4.0
K00455	0.0
K00456	0.0
K00457	2.0
K00106	0.0
K00459	5.0
K00104	16.0
K00105	0.0
K00102	2.0
K00103	0.0
K00100	372.0
K00101	1.0
K01509	0.0
K04759	364.0
K04758	134.0
K04757	6.0
K01504	0.0
K04755	4.0
K04754	2.0
K04753	0.0
K04752	1.0
K04751	53.0
K01502	0.0
K14631	0.0
K05359	0.0
K14632	0.0
K07536	0.0
K12080	0.0
K02364	0.0
K12369	2.0
K02361	27.0
K02362	0.0
K02363	0.0
K13509	0.0
K13503	0.0
K13500	0.0
K12109	0.0
K12108	0.0
K12101	0.0
K12100	0.0
K12103	0.0
K12102	0.0
K12105	0.0
K12104	0.0
K12107	0.0
K12106	0.0
K11023	0.0
K03014	0.0
K08906	0.0
K08904	0.0
K08900	0.0
K06223	58.0
K06199	289.0
K06198	2.0
K06197	0.0
K06196	27.0
K06194	250.0
K06193	6.0
K06192	2.0
K06191	1.0
K06190	2.0
K11104	16.0
K11105	267.0
K11106	0.0
K11107	0.0
K11102	0.0
K11103	2.0
K07862	5.0
K00666	28.0
K00663	0.0
K00662	8.0
K00661	313.0
K00660	0.0
K06997	318.0
K06996	7.0
K06995	1.0
K10852	2.0
K06993	0.0
K06992	0.0
K06991	1.0
K06990	3.0
K11050	0.0
K06999	3.0
K06998	11.0
K05338	0.0
K11051	0.0
K06441	2.0
K06440	0.0
K06443	0.0
K06442	50.0
K06445	1.0
K06447	0.0
K06446	2.0
K06309	0.0
K05686	0.0
K02655	4.0
K07392	0.0
K00595	78.0
K00594	0.0
K00596	0.0
K00599	665.0
K00598	1.0
K02657	1.0
K07642	0.0
K07643	0.0
K07396	0.0
K07397	16.0
K07394	1.0
K07395	1.0
K04102	0.0
K04103	0.0
K04100	1.0
K04101	1.0
K04107	0.0
K04105	0.0
K04108	0.0
K04109	0.0
K07716	0.0
K07717	1.0
K07714	2.0
K07715	0.0
K07712	3.0
K07713	28.0
K07710	0.0
K07711	1.0
K07718	150.0
K07719	2.0
K00843	0.0
K00842	3.0
K00841	3.0
K00840	0.0
K00847	343.0
K00846	0.0
K00845	612.0
K00844	3.0
K00849	318.0
K00848	49.0
K06302	0.0
K13771	2.0
K13770	1.0
K13772	0.0
K13775	0.0
K13774	0.0
K13777	0.0
K13776	0.0
K13779	0.0
K13778	0.0
K02621	281.0
K02992	322.0
K02623	0.0
K08286	0.0
K08281	18.0
K02996	312.0
K02995	0.0
K02994	323.0
K02629	0.0
K02628	0.0
K08289	261.0
K08288	0.0
K03578	2.0
K03579	0.0
K03576	0.0
K03577	7.0
K03574	121.0
K03575	295.0
K03572	318.0
K03573	0.0
K03570	317.0
K03571	40.0
K01710	600.0
K01711	283.0
K01712	26.0
K01713	2.0
K01714	375.0
K01715	35.0
K01716	0.0
K01718	0.0
K01719	271.0
K03081	0.0
K02199	3.0
K02198	7.0
K14170	95.0
K02193	3.0
K02192	2.0
K02191	1.0
K02190	46.0
K02197	5.0
K02196	1.0
K02195	5.0
K02194	5.0
K03718	288.0
K03719	27.0
K03712	56.0
K03713	2.0
K03710	89.0
K03711	361.0
K03716	16.0
K03717	1.0
K03715	0.0
K07129	0.0
K00045	1.0
K13995	0.0
K13994	0.0
K13991	0.0
K13990	254.0
K13993	291.0
K13992	0.0
K06298	27.0
K06299	0.0
K06294	0.0
K06295	6.0
K06296	1.0
K06297	2.0
K06290	0.0
K06291	0.0
K06292	0.0
K06293	0.0
K12743	0.0
K00248	40.0
K06426	1.0
K11739	0.0
K11738	0.0
K11733	0.0
K11732	0.0
K11731	0.0
K11737	0.0
K11736	0.0
K11735	0.0
K11734	0.0
K06870	0.0
K06871	374.0
K06872	270.0
K06873	0.0
K06874	0.0
K06875	0.0
K06876	1.0
K06877	7.0
K06878	5.0
K06879	5.0
K07478	332.0
K12645	0.0
K07479	0.0
K07473	52.0
K07472	0.0
K07471	0.0
K07470	0.0
K07477	0.0
K07476	0.0
K07474	2.0
K15038	0.0
K15039	0.0
K15034	2.0
K15036	0.0
K15037	0.0
K08738	0.0
K06420	0.0
K00128	281.0
K00129	0.0
K00438	0.0
K00432	33.0
K00433	7.0
K00122	1.0
K00123	9.0
K00124	6.0
K00125	0.0
K00126	0.0
K00127	6.0
K08973	3.0
K14348	0.0
K14347	0.0
K14340	0.0
K08972	6.0
K01525	2.0
K01524	314.0
K01523	6.0
K01521	0.0
K01520	345.0
K01529	4.0
K08977	1.0
K03969	3.0
K08929	0.0
K02388	25.0
K02389	25.0
K02386	1.0
K02387	25.0
K02384	0.0
K02385	17.0
K02382	0.0
K02380	0.0
K02381	0.0
K05386	0.0
K13524	0.0
K13525	2.0
K13527	0.0
K13520	0.0
K13522	0.0
K13529	0.0
K03385	17.0
K03384	0.0
K03387	251.0
K03386	280.0
K03381	0.0
K03380	1.0
K03383	0.0
K03382	3.0
K03389	239.0
K03388	243.0
K05356	0.0
K12344	9.0
K12343	2.0
K12342	0.0
K12341	0.0
K12340	279.0
K02430	0.0
K12349	0.0
K05351	0.0
K11694	6.0
K11695	0.0
K11690	25.0
K05352	0.0
K11693	0.0
K08928	0.0
K03433	2.0
K13832	0.0
K03039	0.0
K03432	0.0
K06607	0.0
K06606	4.0
K06605	1.0
K03430	20.0
K06603	2.0
K06602	0.0
K06601	0.0
K06600	0.0
K05358	0.0
K06609	0.0
K06608	2.0
K03923	2.0
K03922	0.0
K11472	1.0
K11473	1.0
K11474	0.0
K11475	0.0
K11476	0.0
K11477	0.0
K00601	0.0
K00600	317.0
K00603	10.0
K03746	4.0
K00605	281.0
K00604	323.0
K00607	0.0
K00606	283.0
K00609	319.0
K03741	31.0
K03740	2.0
K03743	25.0
K10873	0.0
K03214	0.0
K14068	0.0
K13317	0.0
K06360	0.0
K14069	0.0
K08078	0.0
K09650	0.0
K06361	0.0
K07802	0.0
K07803	0.0
K07800	0.0
K07801	0.0
K07806	0.0
K07807	0.0
K07804	0.0
K07805	0.0
K06362	0.0
K01172	0.0
K10257	0.0
K10255	0.0
K10254	41.0
K10253	0.0
K10918	0.0
K04128	0.0
K01958	7.0
K01959	0.0
K01956	327.0
K01957	0.0
K04126	0.0
K04127	0.0
K01952	327.0
K01953	113.0
K01950	319.0
K01951	338.0
K07730	0.0
K07731	0.0
K07732	0.0
K07733	1.0
K07734	1.0
K07735	17.0
K07736	35.0
K07737	370.0
K07738	34.0
K07739	2.0
K06365	0.0
K06366	0.0
K06367	0.0
K10910	0.0
K10911	0.0
K04382	0.0
K10775	0.0
K02609	1.0
K02979	0.0
K02978	0.0
K06368	0.0
K02975	0.0
K02974	0.0
K02977	0.0
K02976	0.0
K03558	25.0
K03559	268.0
K03550	312.0
K03551	323.0
K03552	0.0
K03553	330.0
K03554	1.0
K03555	317.0
K03556	9.0
K03557	1.0
K01778	321.0
K01779	9.0
K06369	0.0
K01772	13.0
K01770	316.0
K01771	2.0
K01776	319.0
K01777	2.0
K01774	0.0
K01775	331.0
K05385	0.0
K05384	0.0
K05383	0.0
K05382	0.0
K05381	0.0
K08159	8.0
K14153	2.0
K14154	0.0
K14155	329.0
K08152	0.0
K08156	252.0
K08076	0.0
K12809	0.0
K05297	2.0
K03734	335.0
K03735	2.0
K03736	2.0
K03737	312.0
K03731	0.0
K03732	0.0
K03733	283.0
K03738	4.0
K03739	2.0
K08139	0.0
K06994	1.0
K12660	0.0
K12661	0.0
K07450	0.0
K08719	0.0
K08717	5.0
K08715	0.0
K08714	0.0
K08713	0.0
K08710	0.0
K11311	0.0
K11312	3.0
K00141	0.0
K00146	0.0
K00411	1.0
K00412	2.0
K00145	609.0
K00148	0.0
K14367	0.0
K14366	0.0
K08954	0.0
K08384	59.0
K14369	0.0
K14368	0.0
K14091	7.0
K14090	9.0
K14093	0.0
K14092	0.0
K14095	0.0
K14094	0.0
K14097	0.0
K14096	0.0
K14099	0.0
K14098	0.0
K02848	0.0
K01541	0.0
K04712	0.0
K04711	0.0
K01545	0.0
K01547	270.0
K01546	270.0
K01548	269.0
K04719	1.0
K04718	0.0
K02018	63.0
K02019	25.0
K02016	383.0
K02017	5.0
K02014	947.0
K02015	410.0
K02012	26.0
K02013	373.0
K02010	12.0
K02011	24.0
K04515	0.0
K03943	0.0
K03941	0.0
K03940	0.0
K00313	6.0
K04060	0.0
K01608	7.0
K08942	0.0
K08943	0.0
K08940	0.0
K08941	0.0
K08946	0.0
K08947	0.0
K08944	0.0
K08945	0.0
K03059	0.0
K13811	0.0
K13812	0.0
K13815	0.0
K13816	0.0
K13818	0.0
K13819	0.0
K03053	0.0
K03052	0.0
K03055	0.0
K03054	0.0
K03057	0.0
K03056	0.0
K06222	0.0
K11418	0.0
K11410	0.0
K11415	0.0
K00622	0.0
K00621	0.0
K00620	70.0
K00627	11.0
K00626	56.0
K00625	306.0
K00624	0.0
K02805	8.0
K02552	0.0
K02550	0.0
K02556	20.0
K02803	0.0
K02554	0.0
K07280	0.0
K07281	0.0
K07282	286.0
K07283	0.0
K07284	61.0
K07285	0.0
K07286	0.0
K08217	33.0
K07288	1.0
K07289	0.0
K07534	0.0
K07535	0.0
K07533	21.0
K07822	0.0
K07823	0.0
K08699	0.0
K00088	332.0
K00087	13.0
K00086	10.0
K00082	7.0
K10239	0.0
K10238	0.0
K10231	3.0
K10230	0.0
K10233	0.0
K10232	0.0
K10235	0.0
K10234	0.0
K10237	0.0
K10236	0.0
K08353	0.0
K01970	2.0
K01971	4.0
K01972	343.0
K01973	0.0
K01974	0.0
K01975	5.0
K01976	0.0
K07758	0.0
K05990	0.0
K07752	0.0
K07753	0.0
K07751	0.0
K13786	0.0
K07755	0.0
K07442	0.0
K08352	6.0
K07115	1.0
K07441	0.0
K07634	0.0
K07446	1.0
K07111	0.0
K07444	71.0
K07445	0.0
K00647	19.0
K07449	0.0
K00641	236.0
K00640	352.0
K01289	0.0
K01282	0.0
K01283	0.0
K01280	0.0
K01281	2.0
K01286	16.0
K01284	526.0
K02954	323.0
K02952	323.0
K02950	320.0
K00155	0.0
K02959	320.0
K00887	0.0
K00886	0.0
K00885	0.0
K00884	0.0
K00883	2.0
K00882	39.0
K00881	1.0
K00880	14.0
K00053	300.0
K14048	0.0
K01026	11.0
K01756	324.0
K01025	0.0
K01750	12.0
K01023	3.0
K01752	344.0
K01753	1.0
K14583	0.0
K01758	0.0
K01759	576.0
K09565	0.0
K09568	0.0
K08173	0.0
K08172	0.0
K02483	18.0
K02482	0.0
K08177	7.0
K08176	0.0
K08175	0.0
K02486	0.0
K02489	0.0
K02488	0.0
K08178	0.0
K14138	2.0
K14136	0.0
K09713	0.0
K09714	0.0
K09715	0.0
K03532	0.0
K03533	0.0
K03530	900.0
K03531	332.0
K03536	317.0
K03537	0.0
K03534	274.0
K03535	0.0
K03538	0.0
K03539	0.0
K14451	0.0
K14450	0.0
K02225	0.0
K02224	90.0
K02227	58.0
K02226	35.0
K02221	8.0
K14107	0.0
K02229	0.0
K02228	0.0
K14106	0.0
K00441	2.0
K03288	0.0
K03289	12.0
K03284	342.0
K03285	0.0
K03286	4.0
K03287	281.0
K03280	0.0
K03281	273.0
K03282	301.0
K00440	0.0
K13677	0.0
K12790	0.0
K09639	0.0
K12688	0.0
K12689	0.0
K12686	0.0
K12687	0.0
K12684	0.0
K12685	3.0
K12682	0.0
K12683	0.0
K12680	0.0
K11889	0.0
K08884	62.0
K11085	279.0
K11084	0.0
K11081	0.0
K11080	0.0
K11083	0.0
K11082	0.0
K11089	0.0
K08777	0.0
K08776	0.0
K06346	48.0
K06347	0.0
K09824	0.0
K09825	287.0
K09823	0.0
K09820	0.0
K10939	0.0
K10936	0.0
K10937	0.0
K10933	0.0
K06348	0.0
K09829	0.0
K11337	0.0
K11336	0.0
K11335	0.0
K11334	0.0
K11333	0.0
K11332	0.0
K11331	0.0
K11330	0.0
K00169	15.0
K00164	5.0
K00166	0.0
K00167	0.0
K00161	11.0
K00162	11.0
K00163	2.0
K10689	0.0
K10680	2.0
K10681	0.0
K10682	0.0
K04083	49.0
K04082	2.0
K04081	0.0
K04080	0.0
K04087	4.0
K04086	1.0
K04085	2.0
K04084	1.0
K04088	4.0
K01569	0.0
K01568	0.0
K01563	1.0
K01561	0.0
K01560	13.0
K01567	6.0
K01565	0.0
K01564	0.0
K02038	300.0
K02039	297.0
K02030	153.0
K02031	122.0
K02032	142.0
K02033	153.0
K02034	159.0
K02035	186.0
K02036	302.0
K02037	301.0
K05556	0.0
K13658	0.0
K13659	0.0
K13656	0.0
K13657	0.0
K13654	0.0
K13655	2.0
K13652	27.0
K13653	48.0
K13650	0.0
K13651	0.0
K05555	0.0
K05552	0.0
K02057	104.0
K05550	0.0
K05551	0.0
K12308	320.0
K12306	0.0
K03073	322.0
K03072	8.0
K03071	3.0
K03070	329.0
K03077	9.0
K03076	326.0
K03075	315.0
K03074	10.0
K08965	0.0
K08967	0.0
K08961	24.0
K08963	28.0
K13873	0.0
K13876	0.0
K13874	0.0
K13875	0.0
K06139	0.0
K06138	3.0
K06135	0.0
K06134	1.0
K06137	0.0
K06136	0.0
K06131	350.0
K06133	33.0
K06132	1.0
K02600	323.0
K07389	0.0
K07388	0.0
K04747	0.0
K01516	323.0
K09977	1.0
K07518	0.0
K07519	0.0
K11437	0.0
K07512	0.0
K07516	3.0
K10212	1.0
K10747	0.0
K10217	0.0
K10219	0.0
K10218	0.0
K10748	0.0
K01912	309.0
K01913	0.0
K01910	4.0
K01911	29.0
K01916	9.0
K01917	1.0
K01914	302.0
K01915	420.0
K01918	280.0
K01919	5.0
K07774	1.0
K07775	9.0
K07776	2.0
K07777	8.0
K07770	7.0
K07771	0.0
K07772	0.0
K07773	0.0
K07778	2.0
K01193	58.0
K04340	0.0
K04341	0.0
K04342	0.0
K04343	0.0
K12986	0.0
K04691	0.0
K02931	315.0
K02933	320.0
K02935	323.0
K02936	0.0
K02939	323.0
K00205	0.0
K00204	0.0
K00207	0.0
K00206	0.0
K00201	0.0
K00200	0.0
K00203	0.0
K00202	0.0
K00209	0.0
K00208	264.0
K01000	333.0
K01001	0.0
K01002	19.0
K01003	0.0
K01004	0.0
K01005	42.0
K01006	314.0
K01007	7.0
K01008	32.0
K10855	0.0
K14115	0.0
K14116	0.0
K14441	315.0
K14446	0.0
K14447	0.0
K14112	0.0
K14445	0.0
K08195	0.0
K08194	0.0
K14448	0.0
K08196	0.0
K08191	260.0
K14119	0.0
K08193	0.0
K00702	7.0
K10799	0.0
K03518	50.0
K03519	1.0
K09719	0.0
K10856	0.0
K03516	0.0
K03517	304.0
K02205	0.0
K02204	1.0
K02203	31.0
K02201	0.0
K02200	6.0
K13714	0.0
K13461	0.0
K12518	0.0
K12519	0.0
K12517	0.0
K12514	0.0
K12515	0.0
K12512	0.0
K12513	0.0
K12510	45.0
K12511	8.0
K07183	30.0
K07182	2.0
K07181	8.0
K07180	1.0
K07186	0.0
K07185	10.0
K07184	0.0
K09800	2.0
K09801	2.0
K09802	0.0
K09803	2.0
K09804	0.0
K09805	0.0
K09806	1.0
K09807	253.0
K09808	534.0
K09809	2.0
K10912	0.0
K10913	0.0
K10914	14.0
K10915	0.0
K10916	0.0
K10917	0.0
K11358	35.0
K11355	0.0
K11354	0.0
K11357	0.0
K11356	0.0
K04069	431.0
K04068	334.0
K04065	1.0
K04064	0.0
K04067	0.0
K04066	323.0
K04061	16.0
K09716	0.0
K04063	0.0
K04062	1.0
K10006	0.0
K10007	0.0
K10004	2.0
K10005	0.0
K10002	2.0
K10003	2.0
K10000	0.0
K10001	2.0
K09717	0.0
K10008	2.0
K10009	0.0
K02491	0.0
K14588	0.0
K14581	0.0
K13678	8.0
K13679	0.0
K11633	0.0
K13670	0.0
K13671	0.0
K11987	0.0
K11636	0.0
K11634	0.0
K13582	0.0
K13583	0.0
K13580	0.0
K13581	0.0
K13586	0.0
K13587	0.0
K13584	0.0
K13585	0.0
K13588	0.0
K13589	0.0
K02052	3.0
K02053	3.0
K02050	101.0
K02051	120.0
K02056	53.0
K05553	0.0
K02054	3.0
K02055	3.0
K02058	23.0
K02059	0.0
K05558	0.0
K05559	1.0
K03895	0.0
K03894	0.0
K03897	0.0
K03896	0.0
K03891	0.0
K03890	0.0
K03893	0.0
K03892	101.0
K02423	1.0
K05342	0.0
K05341	0.0
K12989	0.0
K12988	0.0
K02420	25.0
K12981	0.0
K12980	0.0
K12983	0.0
K12982	0.0
K12985	0.0
K12984	0.0
K12987	0.0
K02426	270.0
K13854	0.0
K03098	239.0
K13853	1.0
K03095	2.0
K05344	0.0
K03091	157.0
K03090	1.0
K03093	2.0
K03092	287.0
K06113	22.0
K09632	0.0
K02429	532.0
K06118	0.0
K05716	0.0
K04844	0.0
K11632	0.0
K11630	0.0
K11631	2.0
K11637	0.0
K11635	0.0
K11638	0.0
K11639	0.0
K07572	0.0
K07573	0.0
K07570	2.0
K07571	8.0
K07576	35.0
K07577	3.0
K07574	46.0
K07575	0.0
K07578	0.0
K07579	0.0
K11189	109.0
K11184	23.0
K11187	0.0
K11180	0.0
K11181	0.0
K11183	0.0
K10764	2.0
K10763	2.0
K10762	0.0
K01938	309.0
K01939	329.0
K01934	84.0
K01935	253.0
K01937	321.0
K01930	0.0
K01932	2.0
K01933	329.0
K07798	13.0
K07799	1.0
K07796	0.0
K07797	0.0
K07794	2.0
K07795	0.0
K07792	10.0
K07793	11.0
K07790	0.0
K07791	9.0
K06379	38.0
K00968	14.0
K06378	37.0
K06377	0.0
K06376	0.0
K06375	0.0
K09814	0.0
K09813	0.0
K06372	0.0
K06371	0.0
K06370	0.0
K01249	0.0
K01246	274.0
K01247	2.0
K01244	0.0
K01243	304.0
K08919	0.0
K01241	19.0
K02919	287.0
K02913	328.0
K02912	0.0
K02911	318.0
K02910	0.0
K02917	0.0
K02916	323.0
K02915	0.0
K02914	311.0
K00228	3.0
K00227	0.0
K00226	583.0
K00224	2.0
K00223	0.0
K00222	0.0
K00221	0.0
K00220	0.0
K01798	0.0
K01799	1.0
K01068	0.0
K01069	7.0
K01062	0.0
K01791	345.0
K01792	1.0
K01061	1.0
K01066	14.0
K01067	1.0
K01796	0.0
K01797	3.0
K05499	12.0
K14468	0.0
K14469	0.0
K14465	0.0
K14466	0.0
K14467	0.0
K10834	0.0
K10833	0.0
K02266	0.0
K03793	0.0
K03790	7.0
K03791	0.0
K03796	0.0
K03797	858.0
K03794	0.0
K03795	1.0
K03798	383.0
K03799	10.0
K13448	0.0
K12538	0.0
K12539	0.0
K12530	0.0
K12531	0.0
K12532	0.0
K12533	0.0
K12534	0.0
K12535	0.0
K12536	0.0
K12537	0.0
K03136	0.0
K09790	264.0
K09791	3.0
K09792	5.0
K09793	251.0
K09794	1.0
K09795	0.0
K09796	1.0
K09797	257.0
K09798	0.0
K09799	0.0
K10972	0.0
K10973	0.0
K10977	0.0
K10974	17.0
K10975	0.0
K10978	0.0
K10979	4.0
K06308	0.0
K00315	0.0
K09862	2.0
K06303	0.0
K09860	0.0
K09861	310.0
K06306	12.0
K06307	0.0
K06305	0.0
K11373	0.0
K04047	29.0
K04046	1.0
K04045	16.0
K04044	2.0
K04043	324.0
K04042	41.0
K04041	59.0
K04040	0.0
K02700	0.0
K04049	0.0
K04048	0.0
K02707	0.0
K02704	0.0
K02705	0.0
K10020	0.0
K10021	0.0
K10022	0.0
K10023	0.0
K10024	0.0
K10025	0.0
K10026	5.0
K10027	5.0
K13612	0.0
K13613	0.0
K13611	0.0
K13614	0.0
K13615	0.0
K05794	9.0
K05795	5.0
K05796	1.0
K05797	0.0
K05790	0.0
K05791	0.0
K05792	0.0
K05793	0.0
K05798	0.0
K05799	61.0
K01474	0.0
K01477	0.0
K01476	10.0
K01471	0.0
K01470	42.0
K01473	0.0
K13039	0.0
K01479	2.0
K01478	6.0
K05570	8.0
K05571	8.0
K05572	0.0
K05573	0.0
K02078	410.0
K02079	0.0
K05576	0.0
K02074	2.0
K02075	3.0
K02076	2.0
K02077	2.0
K02071	45.0
K02072	45.0
K02073	50.0
K03309	3.0
K03308	387.0
K03305	279.0
K03304	0.0
K03307	67.0
K03306	32.0
K03301	0.0
K03300	2.0
K03303	12.0
K03302	0.0
K06173	359.0
K06175	1.0
K06174	0.0
K06177	278.0
K06176	2.0
K06179	47.0
K07680	0.0
K03867	0.0
K03838	0.0
K12053	0.0
K11618	7.0
K11619	0.0
K11614	2.0
K11615	0.0
K11616	0.0
K11617	0.0
K11610	0.0
K11611	0.0
K11960	0.0
K11961	0.0
K02836	323.0
K10565	0.0
K10564	0.0
K02837	303.0
K10561	10.0
K10560	10.0
K10563	64.0
K10562	0.0
K02838	323.0
K06858	0.0
K02839	8.0
K06859	18.0
K12700	12.0
K07558	0.0
K07559	10.0
K07228	0.0
K07229	0.0
K07226	0.0
K07224	0.0
K07225	0.0
K07222	0.0
K07223	5.0
K07220	32.0
K07221	7.0
K10709	24.0
K10708	0.0
K10701	0.0
K10703	0.0
K10702	0.0
K10704	0.0
K05984	0.0
K07537	0.0
K08652	0.0
K08651	0.0
K08658	0.0
K08659	6.0
K05982	0.0
K07451	0.0
K07453	0.0
K07452	0.0
K07455	4.0
K07454	0.0
K09707	8.0
K07457	1.0
K09706	0.0
K07104	1.0
K00029	32.0
K00028	0.0
K00799	8.0
K00798	58.0
K00797	32.0
K00024	521.0
K00795	5.0
K00026	0.0
K00021	0.0
K00020	6.0
K00023	1.0
K00022	0.0
K09017	2.0
K01269	67.0
K09015	265.0
K09014	291.0
K09013	306.0
K09011	260.0
K09010	0.0
K01261	0.0
K01262	592.0
K01263	0.0
K01264	0.0
K01265	595.0
K01266	15.0
K09018	0.0
K08227	0.0
K08226	0.0
K08225	0.0
K08224	3.0
K08223	15.0
K08222	2.0
K08221	0.0
K00249	8.0
K01790	559.0
K00241	273.0
K00240	285.0
K00243	300.0
K00242	1.0
K00245	2.0
K00244	82.0
K00247	0.0
K00246	2.0
K01795	16.0
K06983	0.0
K02799	0.0
K02798	2.0
K02791	2.0
K02790	0.0
K02793	40.0
K02795	89.0
K02794	93.0
K02796	74.0
K04564	282.0
K04565	26.0
K04566	7.0
K04567	317.0
K01040	2.0
K01041	14.0
K04562	9.0
K04568	0.0
K01049	0.0
K02535	274.0
K02242	2.0
K02536	277.0
K02531	0.0
K02246	2.0
K02533	2.0
K02532	2.0
K02248	1.0
K02538	1.0
K00581	0.0
K13421	0.0
K01013	0.0
K15018	0.0
K15019	0.0
K03110	323.0
K03111	650.0
K03112	0.0
K03113	260.0
K03116	283.0
K03117	3.0
K03118	277.0
K03119	2.0
K10919	0.0
K12552	0.0
K12553	0.0
K12551	0.0
K12556	0.0
K12554	0.0
K12555	4.0
K06892	2.0
K06893	0.0
K06890	34.0
K06891	7.0
K06896	544.0
K06897	29.0
K06894	13.0
K06895	26.0
K10954	0.0
K10956	0.0
K06899	0.0
K06328	1.0
K06329	0.0
K10952	0.0
K10953	0.0
K11395	0.0
K11391	0.0
K11390	0.0
K11392	0.0
K00499	0.0
K00494	2.0
K00495	0.0
K00496	0.0
K00491	0.0
K00492	1.0
K00493	0.0
K13591	0.0
K01467	253.0
K13593	0.0
K13592	0.0
K04021	0.0
K04020	0.0
K04023	12.0
K04022	0.0
K04025	0.0
K04024	2.0
K04027	0.0
K04026	1.0
K04029	20.0
K04028	22.0
K07055	2.0
K07054	2.0
K07057	0.0
K07056	582.0
K07051	0.0
K07050	38.0
K07053	113.0
K07052	352.0
K07059	0.0
K07058	306.0
K10040	3.0
K10041	12.0
K10046	0.0
K04799	0.0
K04798	0.0
K04793	0.0
K04792	0.0
K04791	0.0
K04790	0.0
K04797	0.0
K04796	0.0
K04795	0.0
K04794	0.0
K13638	0.0
K13639	0.0
K13634	1.0
K13635	1.0
K13636	0.0
K13637	0.0
K13630	0.0
K13631	0.0
K13632	0.0
K13633	0.0
K02042	14.0
K05778	0.0
K05779	0.0
K05776	244.0
K05541	1.0
K05774	0.0
K05775	0.0
K05772	1.0
K05773	0.0
K05540	10.0
K01459	0.0
K01458	1.0
K01457	1.0
K01455	0.0
K01454	0.0
K01453	1.0
K01452	0.0
K01451	27.0
K01450	0.0
K05518	0.0
K08070	5.0
K08071	0.0
K05516	29.0
K08077	1.0
K05515	307.0
K13093	0.0
K11783	0.0
K12949	0.0
K12945	0.0
K12944	0.0
K12941	5.0
K12940	7.0
K12943	0.0
K12942	20.0
K14728	0.0
K14727	0.0
K11785	0.0
K00108	1.0
K13890	2.0
K13891	2.0
K13892	2.0
K13893	0.0
K13894	0.0
K13895	0.0
K13896	0.0
K06159	0.0
K06158	353.0
K06153	330.0
K06152	0.0
K06151	0.0
K06157	0.0
K06156	0.0
K06155	3.0
K06154	0.0
K03327	528.0
K03326	9.0
K03325	10.0
K03324	352.0
K03322	18.0
K03321	40.0
K03320	24.0
K03329	0.0
K03328	275.0
K04802	0.0
K04801	0.0
K04800	0.0
K11948	0.0
K01505	2.0
K04756	0.0
K11940	0.0
K11941	0.0
K11942	2.0
K11943	0.0
K11944	0.0
K01507	357.0
K11946	0.0
K11947	0.0
K01506	5.0
K01501	1.0
K01500	0.0
K01503	0.0
K06714	3.0
K04750	12.0
K12789	0.0
K12788	0.0
K11526	0.0
K10810	0.0
K11522	0.0
K11523	0.0
K08675	0.0
K08676	13.0
K08677	0.0
K08679	0.0
K11521	0.0
K10547	2.0
K10546	2.0
K10545	1.0
K10544	0.0
K10543	1.0
K10542	25.0
K10541	25.0
K10540	32.0
K10549	1.0
K10548	2.0
K14630	0.0
K11529	0.0
K00007	0.0
K00005	47.0
K13444	0.0
K00003	71.0
K00002	17.0
K00001	16.0
K01186	263.0
K00009	2.0
K00008	51.0
K10726	0.0
K10725	2.0
K08246	0.0
K00263	1.0
K00262	578.0
K00261	5.0
K00260	0.0
K00266	753.0
K00265	273.0
K01200	38.0
K01201	42.0
K01206	847.0
K01207	25.0
K01205	247.0
K01208	1.0
K01209	336.0
K06167	271.0
K00917	27.0
K00912	272.0
K00919	320.0
K02519	319.0
K02518	317.0
K02517	275.0
K02511	0.0
K02510	2.0
K13409	0.0
K13408	0.0
K03179	246.0
K03170	2.0
K03177	323.0
K12574	55.0
K12570	0.0
K12573	321.0
K11009	0.0
K11008	0.0
K11005	0.0
K11004	0.0
K11007	0.0
K11006	0.0
K11003	0.0
K08296	6.0
K08297	0.0
K08295	0.0
K02634	0.0
K02635	0.0
K10622	0.0
K07693	1.0
K07692	0.0
K07691	0.0
K07690	0.0
K07697	0.0
K07696	12.0
K07695	0.0
K07694	0.0
K07699	33.0
K07698	0.0
K07079	73.0
K07078	20.0
K07077	0.0
K07076	15.0
K07075	39.0
K07074	4.0
K07073	0.0
K07072	0.0
K07071	14.0
K07070	0.0
K14584	0.0
K11620	0.0
K09190	0.0
K11623	0.0
K05759	0.0
K08589	0.0
K11625	0.0
K11995	0.0
K01439	46.0
K01438	266.0
K01431	0.0
K01430	10.0
K01433	14.0
K01432	0.0
K01434	1.0
K01437	0.0
K01436	25.0
K05539	2.0
K14520	0.0
K12963	0.0
K12962	0.0
K12961	0.0
K12960	305.0
K14749	0.0
K14748	0.0
K02972	0.0
K14743	0.0
K14742	275.0
K14745	0.0
K14744	0.0
K14747	0.0
K14746	0.0
K02167	0.0
K02164	0.0
K02160	34.0
K02168	1.0
K02169	248.0
K10931	0.0
K03341	0.0
K03340	282.0
K03343	0.0
K03342	1.0
K03346	3.0
K12299	0.0
K12291	0.0
K12290	0.0
K12293	0.0
K12292	0.0
K12295	0.0
K12294	0.0
K12297	1.0
K12368	0.0
K11922	0.0
K11923	0.0
K11920	0.0
K11921	6.0
K11926	0.0
K11927	33.0
K11924	4.0
K11925	0.0
K11928	18.0
K13181	0.0
K13219	0.0
K07262	2.0
K07263	292.0
K07260	46.0
K07261	0.0
K07266	0.0
K07267	0.0
K07264	0.0
K07265	0.0
K07268	0.0
K07269	0.0
K01155	29.0
K04478	0.0
K04479	0.0
K10528	0.0
K14952	0.0
K07486	5.0
K07487	8.0
K07484	23.0
K07485	0.0
K07482	0.0
K07483	71.0
K07480	0.0
K07481	7.0
K07488	0.0
K07489	0.0
K11210	0.0
K11211	0.0
K11212	0.0
K11214	7.0
K11216	0.0
K06300	0.0
K00061	0.0
K00060	3.0
K06301	0.0
K00065	5.0
K00064	0.0
K00067	342.0
K00066	0.0
K00069	0.0
K00068	2.0
K06304	0.0
K08262	0.0
K08261	0.0
K08260	0.0
K08265	0.0
K08264	0.0
K00288	0.0
K00285	2.0
K00284	38.0
K00287	314.0
K00286	322.0
K00281	252.0
K00280	0.0
K00283	22.0
K00282	22.0
K08088	0.0
K14198	0.0
K14199	0.0
K03452	0.0
K14194	0.0
K14195	0.0
K14196	0.0
K14197	0.0
K14192	0.0
K14193	0.0
K01880	315.0
K01881	332.0
K01883	323.0
K01885	311.0
K04618	0.0
K01887	330.0
K01224	23.0
K01889	323.0
K01226	9.0
K01227	0.0
K01220	8.0
K01222	6.0
K01223	65.0
K02759	41.0
K02755	0.0
K02757	82.0
K02756	0.0
K14998	0.0
K02750	4.0
K02753	0.0
K02752	0.0
K00939	322.0
K00938	2.0
K00937	308.0
K00936	237.0
K00935	0.0
K00934	0.0
K00933	0.0
K00932	0.0
K00931	307.0
K00930	611.0
K01089	289.0
K01080	0.0
K01081	273.0
K01082	0.0
K01083	0.0
K01084	0.0
K01085	0.0
K01087	0.0
K02571	0.0
K02570	2.0
K02573	4.0
K02572	0.0
K02575	3.0
K02574	16.0
K07780	0.0
K03488	38.0
K03489	2.0
K03482	0.0
K03483	2.0
K03480	11.0
K03481	8.0
K03486	9.0
K03487	0.0
K03484	45.0
K03485	0.0
K02287	0.0
K02286	0.0
K02285	0.0
K02284	0.0
K02283	62.0
K02282	4.0
K02281	2.0
K02280	2.0
K02289	0.0
K02288	0.0
K03626	0.0
K03627	0.0
K03624	350.0
K03625	323.0
K03151	52.0
K03620	8.0
K03153	1.0
K08869	0.0
K03628	304.0
K03629	319.0
K09738	0.0
K09739	0.0
K09736	0.0
K09737	0.0
K09735	0.0
K09732	0.0
K09733	0.0
K09730	0.0
K09731	0.0
K09888	69.0
K09889	2.0
K09880	0.0
K09882	0.0
K09883	0.0
K09884	0.0
K09887	0.0
K11027	0.0
K11026	0.0
K11025	0.0
K11024	0.0
K07679	0.0
K07678	0.0
K11021	0.0
K11020	0.0
K07675	1.0
K07674	2.0
K07676	0.0
K07671	0.0
K07670	0.0
K07673	2.0
K07672	0.0
K01117	0.0
K12048	0.0
K07019	3.0
K07018	1.0
K07011	566.0
K07010	45.0
K07013	2.0
K07012	44.0
K07015	45.0
K07014	5.0
K07017	22.0
K07016	0.0
K10084	0.0
K08372	4.0
K05884	1.0
K05885	14.0
K05886	0.0
K05887	2.0
K05880	0.0
K05881	0.0
K05882	0.0
K05883	0.0
K08902	0.0
K05739	1.0
K05888	0.0
K05889	0.0
K08903	0.0
K00547	4.0
K00544	0.0
K00545	0.0
K00542	0.0
K00543	0.0
K00540	617.0
K00548	328.0
K00549	27.0
K01145	0.0
K01412	0.0
K01147	2.0
K01417	35.0
K00038	0.0
K01143	0.0
K01142	93.0
K01419	4.0
K00788	326.0
K00789	345.0
K12502	0.0
K14762	0.0
K14761	44.0
K06195	2.0
K03819	0.0
K03818	5.0
K03814	24.0
K03817	10.0
K03816	60.0
K03811	54.0
K03810	0.0
K03813	2.0
K11908	0.0
K11909	0.0
K11904	0.0
K11905	0.0
K11906	0.0
K11907	0.0
K11900	1.0
K11901	0.0
K11902	1.0
K11903	1.0
K10986	0.0
K13238	0.0
K13239	0.0
K13797	0.0
K07248	28.0
K13796	0.0
K07244	0.0
K07245	0.0
K07246	5.0
K07240	632.0
K07241	0.0
K07242	0.0
K07243	0.0
K01268	0.0
K05296	0.0
K02821	22.0
K09016	0.0
K09945	0.0
K09944	0.0
K09947	0.0
K09946	1.0
K09941	1.0
K09940	4.0
K09943	0.0
K09942	0.0
K09949	0.0
K09948	0.0
K10851	0.0
K10850	0.0
K03666	8.0
K03667	4.0
K03196	2.0
K03665	319.0
K11275	0.0
K06012	31.0
K00048	40.0
K10857	0.0
K09773	8.0
K00043	0.0
K00042	23.0
K00041	39.0
K00040	20.0
K00046	302.0
K00733	0.0
K00044	0.0
K06011	0.0
K09012	0.0
K06016	6.0
K06017	0.0
K06014	0.0
K06015	8.0
K06019	3.0
K01075	2.0
K12221	0.0
K06444	0.0
K04632	0.0
K14977	2.0
K14974	0.0
K00958	1.0
K00951	592.0
K00950	292.0
K00952	0.0
K00955	8.0
K00954	323.0
K00957	34.0
K00956	30.0
K00590	5.0
K02777	7.0
K02775	13.0
K02774	11.0
K02773	10.0
K02771	8.0
K02770	26.0
K02779	2.0
K02778	0.0
K01606	0.0
K01607	276.0
K01604	0.0
K01605	0.0
K01602	0.0
K01601	1.0
K03750	14.0
K01609	296.0
K02553	0.0
K02804	23.0
K02551	274.0
K02806	3.0
K02557	283.0
K02800	11.0
K05275	0.0
K02802	0.0
K13300	0.0
K02558	15.0
K02809	0.0
K02808	0.0
K03600	2.0
K03601	318.0
K03602	320.0
K03603	0.0
K03604	9.0
K03605	2.0
K03606	16.0
K03607	0.0
K03608	26.0
K03609	49.0
K06078	0.0
K06079	3.0
K09710	323.0
K09711	0.0
K09712	0.0
K06073	0.0
K06074	0.0
K06075	8.0
K06076	28.0
K06077	1.0
K06382	28.0
K06383	18.0
K06380	0.0
K06381	36.0
K06386	0.0
K06387	30.0
K06384	2.0
K06385	35.0
K06388	0.0
K06389	0.0
K12466	0.0
K12468	0.0
K07657	3.0
K07656	0.0
K07655	0.0
K07654	0.0
K07653	0.0
K07652	4.0
K07651	0.0
K07650	8.0
K07659	2.0
K07658	294.0
K11041	2.0
K11040	0.0
K11043	0.0
K11042	0.0
K11045	0.0
K11044	0.0
K11047	0.0
K11046	0.0
K11049	0.0
K11048	0.0
K07387	246.0
K07386	281.0
K06926	89.0
K06927	8.0
K06924	0.0
K06925	323.0
K06922	0.0
K06923	36.0
K06920	34.0
K06921	302.0
K06928	1.0
K06929	4.0
K07033	31.0
K07032	6.0
K07031	17.0
K07030	42.0
K07037	264.0
K07035	26.0
K07034	0.0
K07039	2.0
K07038	3.0
K10829	0.0
K00384	380.0
K00385	2.0
K00386	0.0
K00387	0.0
K00380	5.0
K00381	2.0
K00382	304.0
K00383	1.0
K00389	0.0
K01387	0.0
K01385	0.0
K01389	0.0
K09158	4.0
K09159	1.0
K09156	0.0
K09157	49.0
K09154	0.0
K09155	18.0
K09152	0.0
K09153	20.0
K09150	0.0
K09151	2.0
K05970	292.0
K05714	0.0
K05715	0.0
K05710	0.0
K05711	0.0
K05712	1.0
K05713	0.0
K00560	311.0
K00561	0.0
K00563	12.0
K00564	10.0
K00566	567.0
K00567	313.0
K00568	3.0
K00569	1.0
K05575	0.0
K01169	0.0
K01167	1.0
K01166	0.0
K05577	0.0
K01163	38.0
K01161	0.0
K01160	0.0
K05578	0.0
K05579	0.0
K08092	14.0
K08093	7.0
K08094	11.0
K08095	0.0
K08096	0.0
K08097	0.0
K02254	0.0
K02255	0.0
K01743	0.0
K02251	0.0
K02061	0.0
K01741	0.0
K02060	0.0
K00114	1.0
K02122	48.0
K02123	301.0
K02120	301.0
K02121	283.0
K02124	298.0
K03837	0.0
K03836	0.0
K03835	0.0
K03834	0.0
K03833	4.0
K03832	295.0
K03831	1.0
K03830	27.0
K00443	0.0
K03839	277.0
K02067	6.0
K10189	16.0
K13038	613.0
K13787	11.0
K13788	0.0
K13789	935.0
K10188	24.0
K12255	0.0
K12254	0.0
K12257	308.0
K12256	0.0
K12251	34.0
K12250	0.0
K12253	0.0
K12252	0.0
K13252	4.0
K13256	2.0
K13255	0.0
K12079	0.0
K12078	0.0
K12071	2.0
K12070	0.0
K12073	0.0
K12072	0.0
K09912	0.0
K06236	0.0
K06237	0.0
K05519	0.0
K09914	0.0
K11788	0.0
K11782	0.0
K11780	0.0
K11781	0.0
K11787	0.0
K11784	0.0
K11530	0.0
K12787	0.0
K12786	0.0
K12785	0.0
K12784	0.0
K06718	0.0
K09969	2.0
K09968	0.0
K09967	8.0
K09966	1.0
K09965	0.0
K09964	0.0
K09963	14.0
K09962	1.0
K09961	0.0
K09960	0.0
K11527	24.0
K11524	0.0
K11525	0.0
K11250	2.0
K11253	0.0
K11258	0.0
K11528	0.0
K00713	0.0
K00712	0.0
K10780	0.0
K10783	1.0
K10125	1.0
K10124	0.0
K10126	1.0
K10121	1.0
K10123	0.0
K10122	1.0
K04652	36.0
K04653	19.0
K04651	41.0
K04656	17.0
K04654	18.0
K04655	19.0
K00973	331.0
K00972	7.0
K00971	307.0
K00970	258.0
K00975	127.0
K00974	154.0
K00979	276.0
K00978	8.0
K14954	0.0
K14955	0.0
K14956	0.0
K06178	280.0
K01596	2.0
K01597	6.0
K01594	0.0
K01595	3.0
K01592	0.0
K01593	0.0
K01590	0.0
K01591	322.0
K01598	0.0
K01599	315.0
K02711	0.0
K02710	0.0
K02713	0.0
K02712	0.0
K02714	0.0
K02717	0.0
K02716	0.0
K02719	0.0
K02718	0.0
K03449	8.0
K03446	236.0
K03444	1.0
K03445	0.0
K03442	305.0
K01620	292.0
K01621	3.0
K01622	2.0
K01623	34.0
K01624	368.0
K01625	380.0
K01626	38.0
K01627	272.0
K01628	56.0
K01629	25.0
K05299	0.0
K02829	0.0
K02828	0.0
K02827	0.0
K02826	0.0
K02825	12.0
K02824	58.0
K02823	314.0
K02822	23.0
K03198	2.0
K03199	2.0
K03668	6.0
K03669	0.0
K03190	10.0
K03191	0.0
K03660	37.0
K03194	0.0
K03195	2.0
K03664	323.0
K03197	2.0
K09772	47.0
K06013	7.0
K09770	1.0
K09771	1.0
K09776	0.0
K09777	23.0
K09774	2.0
K09775	14.0
K09778	10.0
K09779	31.0
K06269	0.0
K06323	0.0
K11624	0.0
K02991	0.0
K02990	313.0
K02624	1.0
K02240	9.0
K08282	0.0
K12440	0.0
K12441	0.0
K12442	0.0
K12443	0.0
K12444	0.0
K12445	0.0
K12449	0.0
K02247	0.0
K07637	0.0
K07636	333.0
K07639	0.0
K07638	2.0
K11069	26.0
K11068	75.0
K11063	0.0
K11062	0.0
K11061	0.0
K11060	0.0
K11066	0.0
K11065	263.0
K06900	0.0
K06901	85.0
K06902	34.0
K06903	3.0
K06904	12.0
K06905	11.0
K06906	10.0
K06907	14.0
K06908	11.0
K06909	5.0
K10821	0.0
K05905	4.0
K05904	0.0
K05906	0.0
K05900	0.0
K05903	1.0
K01406	0.0
K05909	0.0
K05908	0.0
K00368	0.0
K00369	0.0
K00366	13.0
K00367	0.0
K00364	4.0
K00365	0.0
K00362	1.0
K00363	1.0
K00360	0.0
```
