## Extended Data File 1 for "Diet induces reproducible alterations in the mouse and human gut microbiome": ERS606466_ERR675682.picrust_nol

```
# Constructed from biom file
#OTU ID	ERR675682
K01365	0.0
K01364	0.0
K01361	105.0
K01360	6.0
K01362	19131.0
K02249	0.0
K05841	6.0
K05844	39.0
K05845	131.0
K05846	1738.0
K05847	2577.0
K00508	204.0
K00500	55.0
K00507	201.0
K00504	0.0
K00505	0.0
K12521	0.0
K01101	1848.0
K01103	45.0
K12520	0.0
K01104	27525.0
K05592	18698.0
K05593	1393.0
K05590	3.0
K05591	41.0
K05596	39.0
K05597	8.0
K05594	2.0
K05595	4011.0
K05599	0.0
K11964	0.0
K11962	0.0
K14540	3732.0
K12529	57.0
K12528	57.0
K06353	0.0
K02456	345.0
K02457	63.0
K02454	348.0
K02455	102.0
K02452	58.0
K02453	225.0
K02450	34.0
K02103	1063.0
K08138	1460.0
K02108	20762.0
K02109	21532.0
K02458	66.0
K02459	65.0
K08137	3.0
K03851	14.0
K03850	0.0
K03852	23.0
K03855	230.0
K03856	4195.0
K13018	12.0
K13019	172.0
K13010	36.0
K13011	0.0
K13012	819.0
K13013	4.0
K13014	2.0
K13015	51.0
K13016	194.0
K13017	15.0
K08566	1.0
K08567	200.0
K13274	0.0
K13275	2.0
K13276	0.0
K13277	0.0
K03275	0.0
K03274	301.0
K03277	0.0
K03276	0.0
K03271	2704.0
K03270	17387.0
K03273	792.0
K03272	966.0
K03279	0.0
K03278	0.0
K11022	0.0
K12277	0.0
K12276	6.0
K12270	535.0
K11058	0.0
K12279	7.0
K12278	18.0
K07557	0.0
K07550	0.0
K07552	15115.0
K06319	0.0
K09909	3.0
K09908	4.0
K12051	0.0
K12050	0.0
K12057	54.0
K12056	10.0
K06221	31.0
K09900	1.0
K09903	21088.0
K09902	6.0
K09904	3.0
K09907	3.0
K09906	5.0
K11501	0.0
K03234	0.0
K00773	20931.0
K00772	710.0
K00777	11.0
K00776	0.0
K06313	105.0
K06315	0.0
K05574	0.0
K10201	43.0
K07176	0.0
K07177	308.0
K07174	0.0
K07175	1752.0
K07172	144.0
K07173	4042.0
K07170	16185.0
K07171	7591.0
K07178	30.0
K07179	0.0
K00195	0.0
K00194	172.0
K00197	205.0
K00196	1.0
K00191	0.0
K00190	9.0
K00193	0.0
K00192	0.0
K00198	1114.0
K06405	2755.0
K10109	1397.0
K10108	2425.0
K10107	22.0
K01828	35.0
K01829	41.0
K01826	43.0
K01825	27.0
K01822	126.0
K01823	910.0
K01820	6.0
K01821	467.0
K00999	0.0
K00998	18276.0
K00995	7633.0
K00997	1613.0
K00996	47.0
K00991	21883.0
K00990	329.0
K00992	36.0
K11028	0.0
K02622	17475.0
K02625	0.0
K03564	19391.0
K13489	6.0
K13488	6.0
K13483	16.0
K13482	47.0
K13481	47.0
K13480	2.0
K13487	2.0
K13486	6.0
K14680	0.0
K14681	0.0
K14682	75.0
K08358	276.0
K08357	267.0
K08356	20.0
K08355	20.0
K03469	20193.0
K03462	5.0
K03464	5.0
K03465	1448.0
K03466	20832.0
K01648	10.0
K01649	20334.0
K01643	1442.0
K01640	248.0
K01641	318.0
K01646	673.0
K01647	19269.0
K01644	2209.0
K02597	35.0
K02626	138.0
K02595	4.0
K02594	182.0
K02593	16.0
K02592	156.0
K02591	348.0
K02590	897.0
K02598	630.0
K02849	226.0
K14061	3.0
K14062	3.0
K14063	2.0
K14064	2.0
K14065	0.0
K14067	7.0
K02841	314.0
K02840	169.0
K02843	985.0
K02844	24.0
K02847	2.0
K02846	2.0
K02102	33.0
K09758	515.0
K06039	13.0
K06034	0.0
K06036	16.0
K06037	0.0
K06032	0.0
K01581	886.0
K02702	0.0
K02659	66.0
K13490	6.0
K13491	6.0
K03644	15902.0
K03645	3.0
K03646	310.0
K03647	909.0
K03640	2157.0
K03641	464.0
K03642	1899.0
K03643	301.0
K03648	20230.0
K03649	119.0
K06694	0.0
K11814	0.0
K12428	0.0
K12429	2.0
K12422	0.0
K12423	0.0
K12420	0.0
K12421	1.0
K12426	0.0
K12427	0.0
K12424	0.0
K12425	0.0
K07349	6.0
K07348	3.0
K05380	0.0
K07345	20.0
K07344	37.0
K07347	26.0
K07346	13.0
K07341	1058.0
K07340	12.0
K07343	1088.0
K07342	0.0
K06968	11.0
K06969	36230.0
K06962	624.0
K06963	0.0
K06960	3483.0
K06961	0.0
K06966	17701.0
K06967	3699.0
K06964	0.0
K06965	0.0
K08995	45.0
K08994	223.0
K08997	4.0
K08996	63.0
K08990	3.0
K08993	3.0
K08992	7.0
K08999	2238.0
K08998	18985.0
K08344	4.0
K08345	2.0
K08346	2.0
K14940	1.0
K02724	0.0
K08349	2.0
K11815	0.0
K05929	1.0
K05928	2.0
K05927	1.0
K05924	4.0
K05922	1.0
K05921	37.0
K00349	16232.0
K00698	1.0
K00340	16424.0
K00341	16425.0
K00690	1487.0
K00343	15993.0
K00344	379.0
K00697	448.0
K00346	16230.0
K00347	16233.0
K09116	689.0
K09117	19415.0
K05337	1112.0
K09118	25.0
K09119	0.0
K02106	76.0
K05823	268.0
K05820	40.0
K05826	8.0
K05827	8.0
K02100	2.0
K02101	0.0
K00524	0.0
K00525	19726.0
K00526	2480.0
K00527	24379.0
K00520	210.0
K00522	0.0
K00523	73.0
K02451	13.0
K00528	18284.0
K00529	55.0
K00025	0.0
K14215	0.0
K14213	0.0
K03453	17605.0
K00796	18381.0
K05339	42.0
K00027	3980.0
K00794	19033.0
K00793	18969.0
K01347	0.0
K01346	0.0
K01344	0.0
K01343	0.0
K00791	22928.0
K01340	0.0
K00790	22732.0
K02694	0.0
K02696	0.0
K02697	0.0
K02690	1.0
K02691	212.0
K02692	0.0
K02693	1.0
K02698	1.0
K02699	0.0
K00836	18.0
K00837	15656.0
K00835	8.0
K00832	907.0
K00833	14862.0
K00830	563.0
K00831	20292.0
K00839	48.0
K04335	1.0
K04334	1.0
K01120	21.0
K01126	21645.0
K04333	2.0
K01129	5680.0
K01128	4.0
K04339	0.0
K04338	6.0
K02470	23587.0
K02471	507.0
K02472	924.0
K02473	0.0
K02474	16148.0
K02475	8.0
K02476	8.0
K02477	19026.0
K02478	15.0
K02479	33.0
K09019	29.0
K01267	2795.0
K13074	0.0
K13075	1.0
K11441	0.0
K14055	3.0
K13299	0.0
K13292	5056.0
K14057	2.0
K14056	2.0
K02856	851.0
K02585	177.0
K12211	1.0
K12210	0.0
K12213	1.0
K12212	1.0
K12215	0.0
K02854	5.0
K12217	8.0
K12216	1.0
K12219	1.0
K12218	8.0
K02855	9.0
K08692	7.0
K08693	2.0
K08690	1.0
K08691	17.0
K08696	1.0
K08697	0.0
K11748	6.0
K11749	20188.0
K11746	2.0
K11747	23.0
K11744	2.0
K11745	25.0
K11742	16.0
K11743	734.0
K11740	3.0
K11741	1798.0
K13920	409.0
K13921	25.0
K13922	1160.0
K13923	25.0
K13924	233.0
K13925	0.0
K13926	32.0
K13927	518.0
K13928	10.0
K13929	100.0
K09923	5.0
K09922	15948.0
K06201	18313.0
K06200	2589.0
K06207	19956.0
K06206	1058.0
K06205	3.0
K09924	212.0
K09929	7.0
K06208	84.0
K00759	6172.0
K00758	21.0
K00752	15.0
K00757	19019.0
K00756	1386.0
K00754	20694.0
K06001	16976.0
K05557	0.0
K09766	397.0
K05554	0.0
K07475	0.0
K07150	2002.0
K07151	330.0
K07152	554.0
K07153	6.0
K07154	21321.0
K07155	0.0
K07156	14.0
K07157	66.0
K07406	2329.0
K07407	36693.0
K07404	2684.0
K07405	16098.0
K07402	4051.0
K07403	490.0
K07400	5.0
K07401	9.0
K01808	20696.0
K01809	19963.0
K01800	56.0
K01801	0.0
K01802	18988.0
K01803	20362.0
K01804	2454.0
K01805	1113.0
K01807	2604.0
K09718	0.0
K14668	0.0
K14669	0.0
K14666	0.0
K14667	1.0
K01664	139.0
K01665	15737.0
K01666	1319.0
K01667	14861.0
K01660	0.0
K01661	2215.0
K01662	21175.0
K01663	2.0
K01668	44.0
K01669	796.0
K02863	20658.0
K02862	22.0
K02860	20004.0
K02867	21090.0
K02866	0.0
K02864	20748.0
K02869	0.0
K05362	12.0
K05365	24.0
K03402	5315.0
K03403	7.0
K03400	0.0
K03406	17735.0
K03407	2292.0
K03404	29.0
K03405	60.0
K03408	3953.0
K03409	232.0
K02315	4335.0
K02314	21892.0
K02317	2.0
K02316	21163.0
K02313	20673.0
K02312	47.0
K02319	311.0
K12405	0.0
K12152	2.0
K12151	2.0
K07091	304.0
K07090	21250.0
K07093	92.0
K07092	0.0
K07095	23879.0
K07094	85.0
K07097	13.0
K07096	14.0
K07099	699.0
K07098	22753.0
K11175	20820.0
K11174	0.0
K11177	21.0
K11176	57.0
K11173	1.0
K11179	69.0
K11178	18.0
K00322	14.0
K00320	16.0
K00321	0.0
K00326	0.0
K00324	904.0
K00325	167.0
K00329	40.0
K05945	234.0
K05944	0.0
K05947	0.0
K05946	1677.0
K06944	0.0
K06945	11.0
K06946	5.0
K06415	133.0
K06940	2590.0
K06941	21224.0
K06942	20657.0
K06943	0.0
K10806	68.0
K10807	12.0
K10804	162.0
K10805	17.0
K06948	907.0
K06949	21002.0
K06418	18.0
K09138	63.0
K09139	1.0
K09134	785.0
K09135	0.0
K09136	209.0
K09137	148.0
K09130	0.0
K09131	707.0
K09132	745.0
K09133	221.0
K05808	19953.0
K05809	3.0
K05804	631.0
K05805	263.0
K05806	0.0
K05807	16734.0
K05800	122.0
K05801	1197.0
K05802	4.0
K05803	4.0
K01044	11.0
K01045	7.0
K01046	148.0
K02068	520.0
K04561	64.0
K01042	540.0
K05568	2756.0
K05567	1090.0
K14273	0.0
K14275	0.0
K14274	14.0
K02062	3.0
K05245	0.0
K05564	36.0
K01048	479.0
K02066	17293.0
K01322	14637.0
K01325	0.0
K02065	17164.0
K01326	0.0
K05560	36.0
K02243	893.0
K08930	0.0
K02679	2.0
K02676	69.0
K02674	97.0
K02675	0.0
K02672	86.0
K02241	123.0
K02670	107.0
K02671	91.0
K00810	4.0
K00811	16325.0
K00812	2602.0
K00813	8.0
K00814	0.0
K00817	20686.0
K00818	16412.0
K00819	570.0
K02530	744.0
K02245	895.0
K02244	315.0
K01499	11.0
K01498	0.0
K01493	20444.0
K01492	277.0
K01491	42843.0
K01497	167.0
K01496	1051.0
K01495	18293.0
K01494	1385.0
K02418	1889.0
K02419	2181.0
K14492	0.0
K02412	1891.0
K02413	2000.0
K02410	2185.0
K02411	971.0
K02416	2176.0
K02417	1660.0
K02414	416.0
K02415	252.0
K00120	1.0
K00121	291.0
K00430	0.0
K13058	0.0
K13059	0.0
K13727	15.0
K13057	5.0
K13722	0.0
K13051	167.0
K13052	2455.0
K00435	17.0
K12054	0.0
K03239	0.0
K03238	0.0
K03231	307.0
K03230	6.0
K03232	0.0
K12059	9.0
K03237	0.0
K03236	0.0
K12058	53.0
K12239	0.0
K12238	0.0
K12235	0.0
K12234	441.0
K13942	0.0
K13940	1974.0
K13941	1.0
K12097	0.0
K12096	0.0
K12095	0.0
K12094	0.0
K12093	0.0
K12092	0.0
K12091	0.0
K12090	0.0
K12099	0.0
K12098	0.0
K06356	0.0
K05992	230.0
K03540	1.0
K06331	1143.0
K06330	40.0
K07138	5216.0
K07139	18472.0
K11811	43.0
K07132	401.0
K07133	50324.0
K07130	3075.0
K07131	332.0
K07137	23289.0
K07134	0.0
K07135	0.0
K01860	0.0
K01866	21101.0
K01867	21104.0
K01865	26.0
K01868	21847.0
K01869	21087.0
K06140	65.0
K04766	3.0
K04767	629.0
K04764	1506.0
K04762	16550.0
K04763	35198.0
K04760	297.0
K04761	2967.0
K04768	11.0
K04769	2402.0
K08313	675.0
K08312	9.0
K08311	134.0
K08310	79.0
K08317	24.0
K08316	3087.0
K08315	12.0
K08314	397.0
K05149	0.0
K08319	1.0
K08318	2.0
K06339	0.0
K14648	0.0
K14392	288.0
K14393	113.0
K14645	32.0
K14647	0.0
K01689	22404.0
K01686	18719.0
K01687	21474.0
K01684	963.0
K01685	4409.0
K01682	80.0
K01681	19298.0
K05308	0.0
K02889	0.0
K02888	21085.0
K02885	0.0
K02884	21091.0
K02887	20637.0
K02886	21091.0
K02881	21088.0
K02883	0.0
K13743	0.0
K02086	356.0
K02081	1834.0
K02080	106.0
K02083	128.0
K02082	769.0
K13831	1.0
K03428	2.0
K03429	1258.0
K03424	37202.0
K03935	0.0
K03932	668.0
K03933	12.0
K03930	742.0
K03931	182.0
K02339	298.0
K02338	21103.0
K02337	21236.0
K02336	9.0
K02335	21723.0
K02334	2585.0
K02330	1.0
K03688	3342.0
K03689	0.0
K03680	42.0
K03683	8.0
K03684	499.0
K03685	20651.0
K03686	25848.0
K03687	20221.0
K07301	5637.0
K07300	16.0
K07303	96.0
K07302	97.0
K07305	1014.0
K07304	1684.0
K07307	1112.0
K07306	892.0
K07309	222.0
K07308	956.0
K02617	8.0
K02610	51.0
K02963	21090.0
K02612	54.0
K02961	20683.0
K09686	56857.0
K09687	30058.0
K09684	110.0
K09685	450.0
K09682	1.0
K09683	0.0
K09680	1057.0
K09681	1.0
K09688	22.0
K09689	22.0
K05962	54.0
K05961	0.0
K05967	26.0
K05966	174.0
K11159	10.0
K05964	335.0
K05968	2.0
K11152	0.0
K00309	0.0
K00658	1011.0
K00304	13.0
K00305	13.0
K00654	0.0
K00655	22898.0
K00652	16841.0
K00301	14.0
K00302	803.0
K00303	60.0
K10828	0.0
K06431	1.0
K06432	1.0
K06433	1.0
K06434	9.0
K06436	123.0
K06437	0.0
K10820	15.0
K06439	0.0
K10822	0.0
K10823	0.0
K10826	2.0
K09167	679.0
K06322	0.0
K14117	0.0
K14259	0.0
K14257	0.0
K01308	356.0
K01303	587.0
K01301	13.0
K01305	1034.0
K01304	896.0
K02658	86.0
K00672	11.0
K02650	536.0
K02651	881.0
K02652	1945.0
K02653	3147.0
K02654	7323.0
K05687	0.0
K02656	82.0
K05685	44.0
K00878	3543.0
K00879	230.0
K00872	1724.0
K00873	20637.0
K00870	0.0
K00876	35816.0
K00877	0.0
K00874	20602.0
K00875	0.0
K04487	8248.0
K04486	6228.0
K04485	20136.0
K04484	0.0
K04483	0.0
K04482	0.0
K04480	0.0
K04488	5380.0
K12049	0.0
K13693	8.0
K13706	0.0
K13694	1177.0
K13695	4.0
K05977	0.0
K09516	923.0
K02434	7906.0
K02435	7217.0
K02436	64.0
K02437	17655.0
K05350	1250.0
K02431	1388.0
K08100	2.0
K02433	8068.0
K02438	3127.0
K02439	75.0
K03745	77.0
K03744	31548.0
K03747	77.0
K03210	19894.0
K03217	21371.0
K03216	4142.0
K03215	318.0
K03742	18390.0
K03219	5.0
K03218	19462.0
K03749	74.0
K03748	358.0
K02383	2.0
K06327	1.0
K06320	1078.0
K07238	18741.0
K09479	0.0
K09478	0.0
K09475	2.0
K09474	248.0
K09477	0.0
K09476	3.0
K09471	39.0
K09470	2.0
K09473	2.0
K09472	38.0
K07543	0.0
K06898	2229.0
K13967	0.0
K13963	1191.0
K07545	0.0
K00737	635.0
K05345	169.0
K11706	9.0
K11707	20.0
K11704	9.0
K11705	9.0
K11708	14.0
K11709	18.0
K05588	1.0
K07114	34306.0
K07443	3059.0
K07116	9.0
K07117	61.0
K07110	24.0
K07447	20321.0
K07112	1270.0
K07113	30.0
K07448	1106.0
K07118	936.0
K07119	99.0
K10619	2.0
K10618	0.0
K10617	0.0
K10616	0.0
K01848	46.0
K01849	45.0
K01844	759.0
K01845	2549.0
K01846	297.0
K01847	31300.0
K01840	37935.0
K01841	182.0
K01842	1.0
K01843	1846.0
K06219	5.0
K10832	0.0
K05348	0.0
K14203	0.0
K08483	4329.0
K08482	22.0
K08481	6.0
K08480	0.0
K08485	3.0
K08484	15.0
K00464	1.0
K00467	2.0
K00466	0.0
K00461	0.0
K00460	0.0
K00463	0.0
K00462	24.0
K04509	1.0
K00469	6.0
K00468	0.0
K08645	0.0
K04744	328.0
K01518	3.0
K01519	0.0
K04748	134.0
K04749	394.0
K01514	48.0
K01515	7102.0
K01512	3125.0
K01510	0.0
K14623	1245.0
K14626	0.0
K14627	0.0
K14628	0.0
K14629	0.0
K03918	20.0
K03919	25.0
K12372	12.0
K12373	77674.0
K12370	12.0
K12371	12.0
K02359	0.0
K02358	21307.0
K02351	26.0
K02352	0.0
K02355	40858.0
K02357	21073.0
K02356	21783.0
K13574	217.0
K13573	62.0
K13572	64.0
K13571	10.0
K13570	6.0
K12112	1.0
K12113	1.0
K12110	0.0
K12111	114.0
K07329	0.0
K07328	0.0
K07323	321.0
K07322	29812.0
K07321	1231.0
K07320	292.0
K07327	0.0
K07326	2.0
K07325	0.0
K07324	0.0
K08163	2.0
K06180	57710.0
K06181	65.0
K06182	2198.0
K06183	3988.0
K06186	293.0
K06187	21088.0
K06188	1001.0
K06189	281.0
K08359	3.0
K07589	7.0
K07588	16032.0
K07587	0.0
K07586	866.0
K07585	0.0
K07584	3905.0
K07583	0.0
K07582	0.0
K07581	0.0
K07580	0.0
K11139	0.0
K05989	19580.0
K05988	0.0
K05985	1468.0
K05987	1.0
K05986	1.0
K10843	7.0
K08354	28.0
K10844	8.0
K10848	7.0
K00673	17.0
K00674	15031.0
K00675	252.0
K00676	2703.0
K00677	18765.0
K06988	64.0
K06989	562.0
K08351	3.0
K06980	357.0
K06981	0.0
K06982	1.0
K08350	2.0
K06984	0.0
K06985	69.0
K06986	8.0
K06987	1548.0
K02445	2770.0
K02444	1871.0
K00582	0.0
K00583	0.0
K00580	0.0
K02110	21155.0
K00586	0.0
K00587	25.0
K00584	7.0
K08921	0.0
K02441	46.0
K00588	799.0
K08922	0.0
K02440	1980.0
K00018	18987.0
K08923	0.0
K02443	1748.0
K00019	89.0
K02442	1.0
K08925	0.0
K08926	2.0
K08927	2.0
K03149	1816.0
K06604	0.0
K00015	73.0
K01989	4305.0
K00854	7598.0
K00855	61.0
K00856	301.0
K00857	3445.0
K00850	41427.0
K00851	225.0
K00852	6299.0
K00853	632.0
K00858	21075.0
K00859	20992.0
K01181	1045.0
K01180	1.0
K01183	1213.0
K01182	3843.0
K01185	16179.0
K01184	3.0
K01187	52144.0
K01188	18662.0
K02596	53.0
K13766	254.0
K13767	14.0
K13003	0.0
K13002	96.0
K13000	0.0
K02984	0.0
K02986	21093.0
K02987	0.0
K02636	7.0
K02982	20468.0
K02983	0.0
K02638	0.0
K02639	94.0
K02988	21037.0
K08298	445.0
K08299	5.0
K03583	276.0
K03582	273.0
K03581	4645.0
K03580	9.0
K03587	17348.0
K03586	76.0
K03585	32667.0
K03584	19741.0
K03589	18621.0
K03588	23211.0
K01725	18.0
K01724	212.0
K01727	135.0
K01726	1843.0
K01721	9.0
K01720	41.0
K01722	0.0
K13008	0.0
K01729	19.0
K01728	708.0
K09530	0.0
K09539	0.0
K02188	3046.0
K02189	2470.0
K02182	22.0
K02183	0.0
K03769	1514.0
K03768	23109.0
K03767	312.0
K03765	1.0
K03764	3.0
K03763	5555.0
K03762	292.0
K03761	18.0
K03760	691.0
K09457	1996.0
K09456	43.0
K09459	156.0
K09458	20802.0
K00602	55913.0
K13988	0.0
K13985	0.0
K09981	48.0
K09980	2.0
K09983	41.0
K09982	21.0
K09985	68.0
K09984	28.0
K09987	54.0
K09986	11.0
K09989	792.0
K09988	913.0
K12583	0.0
K12582	6.0
K12589	0.0
K11720	320.0
K09759	1387.0
K10985	25.0
K10984	71.0
K07468	2.0
K07469	35.0
K07464	3008.0
K07465	7.0
K07466	307.0
K07467	3039.0
K07460	19200.0
K07461	3441.0
K07462	21051.0
K07463	307.0
K10679	846.0
K10678	5.0
K10671	1.0
K10670	1631.0
K10673	0.0
K10672	210.0
K10674	2.0
K10677	105.0
K10676	0.0
K08726	0.0
K08724	859.0
K08722	427.0
K08723	2.0
K08720	11.0
K08721	1.0
K08728	412.0
K10187	0.0
K00119	59.0
K00118	10.0
K00449	15.0
K00448	4.0
K00115	0.0
K00446	29.0
K00117	35.0
K00116	27.0
K00111	18643.0
K00442	0.0
K00113	195.0
K00112	191.0
K01539	0.0
K01531	2826.0
K04720	4932.0
K01533	21716.0
K01534	28432.0
K01535	21.0
K01537	19710.0
K14358	0.0
K14605	0.0
K14606	0.0
K00413	128.0
K10120	228.0
K05600	0.0
K05777	54.0
K03972	12.0
K03973	621.0
K03970	4.0
K03971	2.0
K03976	19355.0
K03977	20652.0
K03974	3.0
K03975	14971.0
K03978	20678.0
K03979	21086.0
K13378	15759.0
K02372	5291.0
K02371	17655.0
K02377	16629.0
K02379	616.0
K03396	0.0
K03397	0.0
K03394	5214.0
K03395	1.0
K03392	19.0
K03393	0.0
K03390	14383.0
K03391	2.0
K03399	99.0
K03027	0.0
K12136	1.0
K12137	60.0
K06610	30.0
K12138	6.0
K12139	10.0
K11444	4.0
K11440	7.0
K11443	28.0
K11442	1.0
K00612	158.0
K00613	230.0
K00610	17536.0
K00611	3964.0
K00616	4256.0
K00617	0.0
K00614	14.0
K00615	31703.0
K00619	90.0
K10863	0.0
K07874	0.0
K06234	0.0
K10240	1.0
K10241	1.0
K10242	0.0
K10243	5.0
K04110	16.0
K04113	0.0
K04112	0.0
K04115	0.0
K04114	0.0
K04117	5.0
K04116	5.0
K04118	0.0
K05517	3.0
K07705	137.0
K07704	491.0
K07707	991.0
K07706	943.0
K07701	14.0
K07700	4.0
K07703	16.0
K07702	4.0
K07709	44.0
K07708	294.0
K01955	25171.0
K13042	2.0
K09934	1.0
K09935	2092.0
K06216	159.0
K09937	295.0
K13745	11.0
K13746	0.0
K13747	17503.0
K13740	0.0
K13741	0.0
K13742	0.0
K06211	635.0
K06212	265.0
K09933	223.0
K02618	39.0
K02619	15255.0
K02968	21015.0
K02966	0.0
K02967	20656.0
K02616	27.0
K02965	21090.0
K02962	0.0
K02611	56.0
K02613	220.0
K03569	23466.0
K03568	1553.0
K03565	20082.0
K06218	550.0
K03567	247.0
K03566	100.0
K03561	33746.0
K03560	290.0
K03563	2188.0
K03562	472.0
K06430	0.0
K01709	934.0
K01708	11.0
K01707	5.0
K01706	189.0
K01705	7.0
K01704	40079.0
K01703	40259.0
K01702	0.0
K14165	8.0
K14164	0.0
K14166	8.0
K14161	92.0
K14160	291.0
K14162	96.0
K05396	468.0
K03709	867.0
K03708	416.0
K08160	7.0
K03701	38857.0
K03700	3060.0
K03703	19937.0
K03702	21088.0
K03705	4140.0
K03704	7357.0
K03707	418.0
K03706	2206.0
K06289	0.0
K06288	0.0
K06283	1909.0
K06282	740.0
K06281	739.0
K06287	20997.0
K06286	317.0
K06285	75.0
K06284	996.0
K08161	431.0
K07540	0.0
K06438	1861.0
K06869	0.0
K06868	0.0
K06867	410.0
K06866	3.0
K06865	0.0
K06864	2122.0
K06863	0.0
K06862	0.0
K06861	17053.0
K06860	6.0
K12659	0.0
K12658	20.0
K07547	0.0
K07546	0.0
K15023	5.0
K15022	229.0
K15020	0.0
K15024	1754.0
K08700	1.0
K08162	625.0
K07544	0.0
K00137	3.0
K00135	828.0
K00134	21469.0
K00133	20965.0
K00132	37.0
K00131	54.0
K00130	724.0
K00139	0.0
K00138	1.0
K00429	8.0
K00428	14649.0
K00421	4.0
K00423	5.0
K00425	17095.0
K00427	6.0
K00426	16778.0
K14292	0.0
K14379	0.0
K14370	0.0
K14371	0.0
K14372	0.0
K14373	0.0
K14374	0.0
K14375	0.0
K09845	2.0
K14082	0.0
K14083	32.0
K14080	0.0
K14081	1.0
K14086	631.0
K14087	868.0
K14084	74.0
K14088	883.0
K14089	643.0
K01552	3008.0
K01551	607.0
K01556	63.0
K01557	1.0
K01554	3.0
K01555	38.0
K04708	4.0
K03955	0.0
K13689	0.0
K13688	48.0
K13683	1.0
K13685	1341.0
K13684	1.0
K13687	3.0
K13686	0.0
K14159	2.0
K02399	53.0
K02398	549.0
K02395	1064.0
K02394	216.0
K02397	1184.0
K02396	2488.0
K02391	84.0
K02390	2199.0
K02393	124.0
K02392	4081.0
K13533	0.0
K13532	0.0
K13531	89.0
K13530	9.0
K01550	0.0
K05658	0.0
K14054	35.0
K02601	22404.0
K02970	20648.0
K05378	0.0
K12339	975.0
K14060	10.0
K11687	0.0
K11686	1.0
K11685	2.0
K11689	284.0
K11688	279.0
K08939	0.0
K03048	906.0
K03049	0.0
K13821	337.0
K13820	12.0
K03042	0.0
K03043	20505.0
K03040	21281.0
K03041	0.0
K03046	21056.0
K03047	0.0
K03044	0.0
K03045	0.0
K00348	16233.0
K09847	0.0
K00692	121.0
K00638	4818.0
K00639	16886.0
K00693	6.0
K00634	16630.0
K00635	10.0
K00630	0.0
K00631	6.0
K00632	610.0
K00633	2140.0
K00691	528.0
K00696	4.0
K00694	349.0
K00695	2.0
K10854	2.0
K07811	0.0
K07810	219.0
K07813	2520.0
K07812	687.0
K07814	826.0
K07816	543.0
K00090	41.0
K00091	799.0
K00094	405.0
K00096	1773.0
K00097	16908.0
K00098	5.0
K00099	20689.0
K10228	8.0
K10229	8.0
K12548	0.0
K10222	0.0
K10220	6.0
K10221	5.0
K10227	17.0
K05822	235.0
K01949	0.0
K01945	20888.0
K01947	5.0
K01946	0.0
K01941	67.0
K01940	19621.0
K06357	0.0
K07729	8425.0
K07728	0.0
K07727	6937.0
K07726	1376.0
K07725	0.0
K07724	2.0
K07723	91.0
K07722	1018.0
K07721	0.0
K07720	11833.0
K00899	127.0
K05824	0.0
K00891	21885.0
K00892	3.0
K00895	1794.0
K00897	191.0
K08151	246.0
K08153	57.0
K08154	4.0
K02948	21081.0
K02942	0.0
K02944	0.0
K05665	0.0
K02946	21042.0
K13793	0.0
K06352	0.0
K01769	0.0
K01768	896.0
K01761	52.0
K01760	998.0
K01762	0.0
K09578	0.0
K01766	3.0
K08164	1.0
K02493	20969.0
K08166	27.0
K08167	26.0
K02496	44.0
K02497	3.0
K02494	72.0
K02495	25349.0
K02498	85.0
K02499	482.0
K08168	1.0
K08169	1270.0
K14415	714.0
K14414	6.0
K06881	20807.0
K00436	44.0
K06332	1.0
K12815	0.0
K12810	0.0
K06885	2641.0
K00437	4.0
K06335	0.0
K06334	2681.0
K03547	4162.0
K03546	3380.0
K03545	22924.0
K03544	22381.0
K03543	15215.0
K06888	973.0
K10941	25.0
K03549	602.0
K03548	8.0
K10940	0.0
K02236	634.0
K02237	3395.0
K02234	10.0
K02232	4290.0
K02233	5073.0
K02230	886.0
K02231	7613.0
K06359	0.0
K02238	18949.0
K02239	1.0
K03723	20473.0
K03722	1338.0
K03721	8.0
K03720	5.0
K03727	9.0
K03726	5.0
K03725	0.0
K03724	544.0
K06358	0.0
K12673	0.0
K12679	0.0
K12678	0.0
K06410	1233.0
K11898	9.0
K11899	1.0
K11896	52.0
K11897	24.0
K11894	11.0
K11895	42.0
K11892	48.0
K11893	48.0
K11890	16.0
K11891	47.0
K08762	1.0
K08764	0.0
K08765	0.0
K10418	0.0
K11325	2.0
K11326	0.0
K11327	0.0
K11328	0.0
K11329	7.0
K00151	30.0
K00150	1.0
K00153	3.0
K00400	0.0
K00407	77.0
K00406	123.0
K00405	280.0
K00404	95.0
K00158	277.0
K01342	0.0
K09388	1.0
K09386	42.0
K09384	297.0
K04094	1967.0
K04095	1516.0
K04096	21512.0
K04097	75.0
K04090	65.0
K04091	74.0
K04092	19.0
K04093	5.0
K04098	0.0
K04099	2.0
K01578	17.0
K01579	17066.0
K01574	45.0
K01575	392.0
K01576	4.0
K01577	53.0
K01571	2864.0
K01572	19242.0
K01573	750.0
K02009	1340.0
K02008	13326.0
K02005	35156.0
K02004	136207.0
K02007	2273.0
K02006	18940.0
K02001	625.0
K02000	522.0
K02003	72102.0
K02002	671.0
K03065	0.0
K08952	4.0
K03060	3807.0
K13809	0.0
K10948	0.0
K09607	4.0
K06125	0.0
K04337	1.0
K06120	384.0
K06121	0.0
K04336	1.0
K01127	1.0
K09703	35.0
K00004	8.0
K14699	0.0
K09702	830.0
K14698	0.0
K05311	327.0
K13829	21.0
K10943	45.0
K07291	1.0
K07290	24.0
K10206	5812.0
K10202	33.0
K10208	1.0
K10209	9.0
K01966	1131.0
K01965	60.0
K01964	31.0
K01963	2893.0
K01962	1444.0
K01961	22886.0
K01960	16349.0
K01969	79.0
K01968	64.0
K07749	967.0
K07748	1.0
K07741	532.0
K07740	4.0
K07743	0.0
K07742	4006.0
K07745	0.0
K07744	0.0
K07746	22.0
K01299	1507.0
K01295	749.0
K01297	1882.0
K02922	0.0
K05603	12.0
K02921	0.0
K02926	20656.0
K05607	0.0
K02924	0.0
K05605	0.0
K02928	0.0
K02929	0.0
K00216	14.0
K00217	0.0
K00214	0.0
K00215	20932.0
K00213	0.0
K00210	14.0
K00211	0.0
K00218	2.0
K00219	804.0
K01035	1.0
K01034	483.0
K04517	18553.0
K01740	37561.0
K01031	10.0
K01746	128.0
K01745	2519.0
K01744	15676.0
K01749	2044.0
K01039	62.0
K04518	16140.0
K09591	0.0
K14129	0.0
K14128	5.0
K14121	0.0
K14120	0.0
K14123	0.0
K14122	0.0
K14125	0.0
K14124	0.0
K14127	5.0
K14126	6.0
K03521	20833.0
K03520	16.0
K03523	3834.0
K03522	21164.0
K03525	20379.0
K03524	20899.0
K03527	20798.0
K03526	19931.0
K03529	4759.0
K03528	8.0
K06338	1.0
K02217	18048.0
K03299	552.0
K03298	52.0
K13472	1.0
K03293	1396.0
K03292	7774.0
K03291	6.0
K03290	1.0
K03297	984.0
K03296	38011.0
K03295	15450.0
K03294	3843.0
K13009	5.0
K12690	0.0
K09743	0.0
K06022	2.0
K07190	1.0
K06021	2.0
K07192	862.0
K06020	291.0
K06027	1.0
K06026	1.0
K09744	1.0
K07991	8.0
K08749	0.0
K09835	3.0
K09834	0.0
K10439	8964.0
K06351	6.0
K09833	0.0
K10925	0.0
K10924	26.0
K10927	18.0
K10926	7.0
K10923	0.0
K10922	0.0
K09629	0.0
K10697	0.0
K00179	3550.0
K00172	1308.0
K00171	507.0
K00170	962.0
K00177	17290.0
K00176	17023.0
K00175	33873.0
K00174	32729.0
K13478	0.0
K14338	1.0
K14339	0.0
K14335	5.0
K14337	0.0
K14330	0.0
K14331	0.0
K14333	2.0
K08918	0.0
K13479	772.0
K04078	20619.0
K04079	20075.0
K04076	80.0
K04077	21085.0
K04074	837.0
K04075	20575.0
K04072	4331.0
K04073	46.0
K04070	2676.0
K04071	0.0
K14597	17.0
K13318	0.0
K08280	18.0
K13641	161.0
K13640	365.0
K13643	376.0
K13642	5.0
K02027	36620.0
K02026	61778.0
K02025	65768.0
K02024	45.0
K02023	1463.0
K02022	1806.0
K02021	6.0
K02020	3689.0
K02029	8702.0
K02028	9530.0
K03886	5.0
K03887	7.0
K03884	0.0
K03885	15665.0
K03881	0.0
K03888	3.0
K03889	4.0
K12998	0.0
K12999	12.0
K12992	860.0
K12993	1.0
K12990	868.0
K12991	0.0
K12996	43.0
K12997	337.0
K12994	2.0
K12995	27.0
K08979	0.0
K08978	18246.0
K03088	154321.0
K03089	462.0
K03086	24451.0
K03087	164.0
K08971	0.0
K08970	3.0
K03082	37.0
K03080	2.0
K08974	17659.0
K13868	0.0
K00918	437.0
K01553	0.0
K12214	2.0
K11646	14.0
K11645	0.0
K11641	0.0
K11640	0.0
K12736	0.0
K12733	1.0
K07507	17634.0
K07506	30.0
K07505	28.0
K07504	25.0
K07503	8.0
K07502	1457.0
K07501	279.0
K07500	0.0
K07509	0.0
K07508	0.0
K11422	0.0
K08698	0.0
K10773	21700.0
K10774	1.0
K14286	0.0
K10778	129.0
K14287	94.0
K00140	679.0
K05501	263.0
K01903	968.0
K01902	968.0
K01905	18.0
K01904	0.0
K01907	65.0
K01906	6.0
K01909	2.0
K01908	73.0
K14534	1040.0
K00147	19845.0
K07767	0.0
K07769	0.0
K07768	6.0
K06203	95.0
K06202	290.0
K09921	81.0
K09920	5.0
K09927	651.0
K09024	4.0
K09022	351.0
K09023	4.0
K09020	20.0
K09021	2.0
K02908	0.0
K02909	21089.0
K08218	17187.0
K08219	2.0
K02904	21061.0
K02906	20657.0
K02907	20000.0
K02902	20765.0
K00230	267.0
K00231	807.0
K00232	2.0
K08976	42.0
K00234	0.0
K00239	17929.0
K06209	2838.0
K09928	172.0
K01015	0.0
K01014	6.0
K01012	20185.0
K01011	2028.0
K01010	0.0
K08920	0.0
K14103	0.0
K14102	0.0
K14101	0.0
K14100	0.0
K14105	0.0
K14104	0.0
K14109	0.0
K14108	0.0
K06401	1.0
K00893	0.0
K13402	0.0
K12858	0.0
K03503	15434.0
K03502	19684.0
K03501	20632.0
K03500	5085.0
K08924	0.0
K02278	585.0
K02279	1116.0
K12977	0.0
K02276	445.0
K02277	5.0
K02274	615.0
K02275	599.0
K13450	0.0
K13451	0.0
K13452	0.0
K13454	0.0
K13455	0.0
K12509	0.0
K12508	21.0
K12507	231.0
K12506	620.0
K12500	15.0
K12503	5.0
K05926	0.0
K09728	0.0
K14587	14.0
K06597	1.0
K06596	82.0
K06595	3.0
K06599	4.0
K06598	2.0
K07978	1.0
K07979	8310.0
K07976	0.0
K14585	1.0
K10907	4904.0
K10906	2.0
K10901	0.0
K10909	0.0
K10908	12.0
K09819	105.0
K09818	87.0
K09817	18994.0
K09816	18081.0
K09815	18745.0
K06374	2341.0
K06373	2315.0
K09812	21141.0
K09811	21638.0
K09810	17752.0
K09724	0.0
K14582	0.0
K09721	0.0
K04058	4.0
K04059	2.0
K04050	0.0
K04051	0.0
K04052	0.0
K04053	0.0
K04054	0.0
K04055	0.0
K04056	3.0
K04057	0.0
K01047	0.0
K08975	0.0
K10015	15.0
K10014	20.0
K10017	11.0
K10016	13.0
K10011	5.0
K10010	731.0
K10013	12.0
K10012	1001.0
K10019	2.0
K10018	2.0
K13665	12.0
K13664	0.0
K13663	0.0
K13662	0.0
K13661	0.0
K13660	0.0
K13669	0.0
K13668	15.0
K07641	15.0
K01466	401.0
K13590	82.0
K01464	1908.0
K01465	21071.0
K01462	25942.0
K01463	204.0
K01460	6.0
K01461	0.0
K13599	73.0
K13598	72.0
K01468	1743.0
K01469	47.0
K09251	37.0
K09252	21.0
K02041	932.0
K02040	21512.0
K02043	14.0
K02045	647.0
K02044	1593.0
K02047	646.0
K02046	648.0
K02049	8961.0
K02048	689.0
K05549	6.0
K05548	11.0
K06046	1.0
K03319	854.0
K03316	632.0
K03317	573.0
K03314	10.0
K03315	18055.0
K03312	1863.0
K03313	2114.0
K03310	10835.0
K03311	1996.0
K12052	0.0
K02945	20710.0
K06162	25.0
K06163	24.0
K06160	17.0
K06161	0.0
K06166	20.0
K00359	626.0
K06164	22.0
K06165	19.0
K06168	20174.0
K06169	177.0
K13020	308.0
K07158	0.0
K07159	0.0
K04835	20.0
K11621	0.0
K11991	13.0
K11622	3.0
K11996	865.0
K11627	0.0
K11626	1.0
K11629	1.0
K11628	0.0
K07561	0.0
K07560	20182.0
K07563	0.0
K07562	0.0
K07565	0.0
K07564	0.0
K07567	22153.0
K07566	35415.0
K07569	0.0
K07568	36467.0
K09925	3.0
K11199	0.0
K11198	0.0
K11192	3.0
K11191	0.0
K11196	1.0
K11195	1.0
K11194	0.0
K02492	2388.0
K10713	11.0
K10710	591.0
K10711	552.0
K10716	19.0
K02490	31.0
K10714	12.0
K10715	3.0
K01929	21160.0
K01928	21469.0
K01923	21167.0
K01922	46.0
K01921	21144.0
K01920	133.0
K01926	17883.0
K01925	21124.0
K01924	21053.0
K07789	54.0
K07788	53.0
K07785	3.0
K07784	2.0
K07787	1060.0
K07786	0.0
K07781	2.0
K07783	1850.0
K07782	32.0
K05835	7.0
K06355	0.0
K14661	0.0
K09844	2.0
K00782	1318.0
K00783	20627.0
K00784	19882.0
K00785	2.0
K00786	2333.0
K00039	1.0
K00036	2001.0
K00037	1.0
K00034	390.0
K00035	0.0
K00032	0.0
K00033	2095.0
K00030	715.0
K00031	18270.0
K01259	2062.0
K01258	20889.0
K01255	2299.0
K01256	1121.0
K01251	16788.0
K01250	769.0
K01253	8.0
K01252	9.0
K09008	85.0
K09009	7.0
K09000	16.0
K09001	493.0
K09002	1304.0
K09003	31.0
K09004	188.0
K09005	874.0
K09006	6.0
K09007	637.0
K09846	0.0
K08234	2373.0
K00258	6.0
K00259	2630.0
K00252	282.0
K00253	76.0
K00256	4.0
K00257	17076.0
K00254	0.0
K00255	10.0
K01079	2401.0
K01078	19.0
K01071	332.0
K01070	45.0
K01073	164.0
K01077	16803.0
K01076	147.0
K14472	2.0
K14471	0.0
K14470	2.0
K14475	255.0
K09841	0.0
K02788	637.0
K02782	8.0
K02783	459.0
K02781	460.0
K02786	598.0
K02787	1.0
K02784	10.0
K01060	129.0
K01787	2197.0
K01786	2586.0
K01785	35876.0
K01784	26691.0
K01783	22063.0
K01782	511.0
K01781	0.0
K01780	2.0
K01789	5.0
K01788	3287.0
K02526	230.0
K02527	16721.0
K02525	59.0
K02250	3.0
K02523	16973.0
K02520	20648.0
K02521	5.0
K02258	91.0
K02259	163.0
K02528	20513.0
K02529	42858.0
K03781	15708.0
K03780	693.0
K03783	19047.0
K03782	826.0
K03785	2478.0
K03784	2449.0
K03787	17619.0
K03786	18266.0
K03789	4037.0
K03788	4.0
K10700	2.0
K00342	16433.0
K03124	307.0
K03120	0.0
K12527	799.0
K12526	4.0
K12525	6.0
K12524	30483.0
K12523	0.0
K12522	0.0
K09789	14439.0
K09788	87.0
K09787	3667.0
K09786	152.0
K09785	1.0
K09781	75.0
K09780	89.0
K10961	0.0
K10960	14.0
K10963	0.0
K10962	0.0
K10965	0.0
K10964	0.0
K10966	0.0
K09879	0.0
K06318	1.0
K06311	4.0
K06310	652.0
K06312	1.0
K06314	2.0
K06317	198.0
K11389	0.0
K11386	0.0
K11387	0.0
K11384	13.0
K11385	0.0
K11382	0.0
K11383	0.0
K11381	739.0
K11949	1.0
K10380	0.0
K04032	125.0
K04033	28.0
K04030	229.0
K04031	2165.0
K04036	0.0
K04037	3.0
K04034	93.0
K04035	152.0
K04038	3.0
K04039	3.0
K07046	105.0
K07047	2422.0
K07044	25.0
K07045	2432.0
K07042	4829.0
K07043	18789.0
K07040	3834.0
K07041	0.0
K07048	177.0
K07049	0.0
K08664	0.0
K02584	237.0
K10039	1010.0
K10038	8.0
K10037	7.0
K10036	849.0
K04788	0.0
K04789	0.0
K04784	18.0
K04785	1.0
K04786	0.0
K04787	0.0
K04780	0.0
K04781	34.0
K04782	37.0
K04783	1.0
K13601	0.0
K13603	0.0
K13602	0.0
K13605	0.0
K13604	0.0
K13607	223.0
K02404	521.0
K05783	2.0
K05782	41.0
K05781	24.0
K05780	24.0
K05787	3.0
K05786	311.0
K05785	426.0
K05784	2.0
K05789	2.0
K05788	451.0
K01442	18915.0
K01443	5324.0
K01444	649.0
K01446	26.0
K01447	15841.0
K01448	25033.0
K01449	1345.0
K14803	0.0
K02069	1250.0
K05569	781.0
K08008	0.0
K02063	7.0
K05566	1079.0
K05565	23.0
K05563	36.0
K05562	36.0
K05561	36.0
K02064	7.0
K03338	752.0
K03339	1.0
K03330	0.0
K03331	0.0
K03332	23.0
K03333	11.0
K03335	675.0
K03336	666.0
K03337	748.0
K12956	0.0
K12957	6.0
K12954	0.0
K12955	0.0
K12952	0.0
K12953	0.0
K12950	1.0
K12951	0.0
K14733	4.0
K00109	2.0
K06148	10647.0
K06149	8.0
K06144	3.0
K06145	34.0
K06146	1.0
K06147	82468.0
K06141	2.0
K06142	50268.0
K06143	227.0
K11945	0.0
K08948	0.0
K08949	0.0
K00071	0.0
K14664	0.0
K13810	31.0
K14665	237.0
K03058	0.0
K11609	1.0
K11608	0.0
K14660	2.0
K11603	0.0
K11602	0.0
K11601	0.0
K11600	0.0
K11607	9.0
K11606	9.0
K11605	9.0
K11604	9.0
K10558	16.0
K10559	90.0
K10550	26.0
K10551	26.0
K10552	7.0
K10553	7.0
K10554	9.0
K10555	63.0
K10556	31.0
K10557	16.0
K03051	0.0
K03050	0.0
K07549	0.0
K07548	0.0
K07239	1949.0
K07235	9.0
K07234	72.0
K07237	7.0
K07236	8.0
K07231	21.0
K07230	11.0
K07233	15.0
K07232	56.0
K02467	2.0
K05306	1446.0
K05305	1154.0
K05304	29.0
K05303	3.0
K05301	8.0
K02565	3.0
K08644	0.0
K08646	4.0
K08641	2260.0
K08643	16.0
K08642	0.0
K12146	0.0
K00010	908.0
K00011	4.0
K00012	20908.0
K00013	20396.0
K00014	21416.0
K00016	5047.0
K09065	2.0
K08252	338.0
K08253	4.0
K08256	9.0
K08255	1.0
K08258	0.0
K08259	1.0
K00274	36.0
K00275	949.0
K00276	4.0
K00270	0.0
K00271	0.0
K00272	1.0
K00273	12.0
K00278	18986.0
K00279	0.0
K12675	0.0
K01277	16237.0
K01274	65.0
K01273	2877.0
K01271	2391.0
K01270	35402.0
K01278	18088.0
K00906	102.0
K00904	641.0
K00903	1040.0
K00901	2674.0
K13785	0.0
K00908	6.0
K11149	0.0
K01053	70.0
K01051	1786.0
K01057	973.0
K01056	21090.0
K01055	24.0
K01054	4.0
K01058	422.0
K02500	20394.0
K02501	20190.0
K02502	3517.0
K02503	21038.0
K02504	3.0
K02505	3.0
K02506	2.0
K02507	2.0
K02508	3.0
K02509	287.0
K00291	0.0
K13410	0.0
K13148	0.0
K13419	0.0
K05825	0.0
K03106	21089.0
K03105	0.0
K03101	21952.0
K03100	41137.0
K12541	0.0
K12540	0.0
K12543	0.0
K12542	0.0
K12545	0.0
K12544	0.0
K12547	0.0
K12546	0.0
K12549	0.0
K06080	3.0
K11018	0.0
K11019	0.0
K11016	0.0
K11017	0.0
K11014	0.0
K11015	0.0
K11012	0.0
K11013	0.0
K11010	0.0
K11011	0.0
K06333	2191.0
K06880	0.0
K06883	426.0
K06882	1.0
K09857	55.0
K06884	11.0
K06887	1.0
K06886	677.0
K06889	38779.0
K10942	26.0
K09859	142.0
K09858	285.0
K10947	22891.0
K10946	0.0
K10945	0.0
K10944	0.0
K13284	0.0
K00483	35.0
K00481	10.0
K00480	24.0
K00486	19.0
K00485	8.0
K00484	8.0
K09901	3.0
K10929	0.0
K07684	535.0
K07685	1.0
K07686	3.0
K07687	15.0
K07681	4.0
K07688	1.0
K07689	34.0
K10928	0.0
K04018	0.0
K04019	133.0
K04014	467.0
K04015	1385.0
K04016	0.0
K04017	0.0
K04013	244.0
K07060	0.0
K07061	0.0
K07062	1190.0
K07063	58.0
K07064	310.0
K07065	11.0
K07066	638.0
K07067	185.0
K07068	339.0
K07069	671.0
K01121	0.0
K13629	1.0
K13628	517.0
K13623	6.0
K13622	8.0
K13620	1.0
K13626	1093.0
K08586	0.0
K08587	0.0
K01428	820.0
K01429	785.0
K01422	15797.0
K01423	198.0
K01420	4522.0
K01421	4389.0
K01426	1403.0
K01427	0.0
K01424	21168.0
K01425	15582.0
K08068	0.0
K07538	2.0
K13086	0.0
K13085	0.0
K07287	292.0
K07824	0.0
K07682	0.0
K02722	0.0
K12978	0.0
K12979	10.0
K12972	96.0
K12973	21.0
K12974	3.0
K12975	3.0
K12976	25.0
K07821	0.0
K07683	33.0
K14750	1.0
K14751	1.0
K14953	0.0
K12288	3.0
K12289	3.0
K12282	11.0
K12283	8.0
K12280	7.0
K12281	6.0
K12286	6.0
K12287	14.0
K12284	6.0
K12285	19.0
K11957	0.0
K11956	5.0
K11955	0.0
K11954	0.0
K11953	0.0
K11952	0.0
K11951	0.0
K11950	0.0
K11959	0.0
K11958	0.0
K13889	1212.0
K13888	64.0
K11963	0.0
K07217	166.0
K07216	2817.0
K07215	3.0
K07214	2371.0
K07213	535.0
K07212	0.0
K07219	356.0
K07218	46.0
K12150	4.0
K08689	0.0
K08688	2.0
K00402	0.0
K00401	0.0
K11994	0.0
K00152	0.0
K01043	766.0
K00154	37.0
K00157	0.0
K00156	14292.0
K10533	5.0
K10530	137.0
K10531	7.0
K10536	1000.0
K10537	33.0
K10535	9.0
K10538	5.0
K10539	32.0
K00073	28.0
K13934	93.0
K00076	632.0
K00077	17963.0
K00074	4147.0
K00075	21150.0
K00078	0.0
K00079	16.0
K02290	0.0
K02563	21054.0
K02292	2.0
K08966	3.0
K02294	21.0
K08278	0.0
K08279	36.0
K08274	0.0
K08275	0.0
K08276	34.0
K08277	0.0
K00298	1.0
K00299	41.0
K00296	0.0
K00297	18794.0
K00294	580.0
K00292	5.0
K00293	1.0
K00290	17706.0
K07757	31.0
K12089	0.0
K01210	112.0
K01213	0.0
K01212	2627.0
K01215	121.0
K01214	0.0
K01217	0.0
K01216	2.0
K01219	5.0
K01218	1038.0
K02749	0.0
K02746	1057.0
K02747	1004.0
K02744	2378.0
K02745	1044.0
K02742	16.0
K00924	248.0
K00925	21619.0
K00926	3946.0
K00927	21096.0
K00928	22574.0
K00929	17203.0
K12085	0.0
K02298	26.0
K02299	27.0
K02568	219.0
K02569	260.0
K02562	3.0
K02291	217.0
K02560	3.0
K02293	6.0
K02566	840.0
K02567	463.0
K02564	35089.0
K02297	27.0
K03169	41546.0
K03168	20689.0
K03163	0.0
K03162	0.0
K03167	1.0
K03166	1.0
K11038	1.0
K11039	0.0
K11030	0.0
K11031	328.0
K11032	1.0
K11033	0.0
K11034	0.0
K11035	0.0
K11036	0.0
K11037	0.0
K02546	0.0
K07668	541.0
K07669	16.0
K07666	11.0
K07667	5476.0
K07664	18.0
K07665	2766.0
K07662	13.0
K07663	15.0
K07660	13.0
K07661	6.0
K03927	4094.0
K07008	89.0
K07009	2005.0
K07002	121.0
K07003	3683.0
K07000	296.0
K07001	20423.0
K07006	240.0
K07007	21260.0
K07004	22.0
K07005	19728.0
K03921	58.0
K02956	21075.0
K09725	0.0
K09181	1757.0
K08599	0.0
K08598	0.0
K08591	19891.0
K08590	15980.0
K01156	158.0
K01154	22006.0
K01407	3.0
K01400	1.0
K01153	21521.0
K01150	224.0
K01151	19185.0
K01408	0.0
K01409	21403.0
K01158	0.0
K01159	18041.0
K05523	1.0
K05522	40.0
K05521	3566.0
K05520	15381.0
K05527	131.0
K05526	12.0
K05525	8.0
K05524	371.0
K05529	0.0
K14518	0.0
K14519	30.0
K05949	0.0
K01754	3916.0
K05942	0.0
K01027	12.0
K02171	0.0
K02170	38.0
K02173	165.0
K02172	0.0
K01751	928.0
K06416	699.0
K06417	1.0
K06414	0.0
K06947	0.0
K03379	46.0
K03808	70.0
K03809	127.0
K03806	293.0
K06412	2709.0
K03804	3.0
K12296	20.0
K03802	83.0
K03803	15510.0
K06413	12.0
K10808	26.0
K06411	1294.0
K01028	134.0
K01029	503.0
K11931	14.0
K11930	0.0
K11933	2.0
K11932	2.0
K11935	1.0
K11934	717.0
K11937	1.0
K11936	7.0
K11939	2.0
K11938	2.0
K10800	8.0
K06419	8.0
K11929	2.0
K07271	5834.0
K07270	8.0
K07273	15132.0
K07272	11.0
K07275	257.0
K07274	18.0
K07277	17067.0
K07276	55.0
K07279	0.0
K07278	245.0
K10623	0.0
K02481	16148.0
K11520	0.0
K02480	13.0
K08170	3.0
K02485	42.0
K02484	16404.0
K02487	31.0
K08600	8257.0
K08603	0.0
K08602	2093.0
K08605	2.0
K08604	0.0
K09956	0.0
K09957	3.0
K09954	198.0
K09955	19231.0
K09952	741.0
K09953	0.0
K09950	18.0
K09951	2578.0
K09958	32.0
K09959	32.0
K07495	7.0
K07494	60.0
K07497	2557.0
K07496	2973.0
K07491	4422.0
K07490	2.0
K07493	21.0
K07492	49.0
K07499	1.0
K07498	44.0
K11209	29.0
K11208	2.0
K11204	0.0
K11203	98.0
K11202	187.0
K11201	3.0
K11200	3.0
K00058	24251.0
K00059	29148.0
K00728	0.0
K00729	1.0
K00055	126.0
K00057	20510.0
K00050	910.0
K00051	0.0
K00720	16.0
K00721	17472.0
K14424	0.0
K06033	0.0
K14189	8.0
K14188	389.0
K06364	0.0
K14187	240.0
K01239	1627.0
K01238	932.0
K01897	39211.0
K01232	981.0
K01895	3633.0
K01230	0.0
K01893	20351.0
K01236	23.0
K01235	903.0
K01890	21082.0
K02768	623.0
K02769	220.0
K02760	3697.0
K02761	4222.0
K02763	24.0
K02764	1.0
K02765	1575.0
K00948	23246.0
K00949	5002.0
K00942	21774.0
K00943	17060.0
K00940	15971.0
K00941	37895.0
K00946	31246.0
K00947	8.0
K00944	0.0
K00945	27723.0
K01097	0.0
K01096	127.0
K01095	924.0
K01093	237.0
K01092	17337.0
K01091	28520.0
K01090	6324.0
K03499	27538.0
K03498	24921.0
K03491	1021.0
K03490	703.0
K03493	9.0
K03492	402.0
K03495	20747.0
K03497	43348.0
K03496	31135.0
K02817	0.0
K02814	13.0
K02815	20.0
K02810	1815.0
K02548	20591.0
K02549	651.0
K02818	2.0
K02819	774.0
K03637	2564.0
K03636	759.0
K03147	18480.0
K03146	268.0
K08851	0.0
K06518	18124.0
K09729	100.0
K06048	77.0
K06045	16.0
K06044	20.0
K09727	0.0
K09726	10.0
K06041	17563.0
K09720	4.0
K09723	0.0
K06042	2372.0
K09897	3.0
K09896	3.0
K09895	7.0
K09894	3.0
K09893	3.0
K09892	3.0
K09891	3.0
K09890	4.0
K09899	3.0
K09898	4.0
K03622	0.0
K07648	3.0
K07649	107.0
K07398	0.0
K07399	76.0
K11056	0.0
K11057	0.0
K11054	0.0
K11055	0.0
K07640	12.0
K07393	178.0
K07390	134.0
K07391	19824.0
K07644	80.0
K07645	278.0
K07646	19729.0
K07647	0.0
K10896	0.0
K07024	40991.0
K07025	40960.0
K07026	4.0
K07027	18242.0
K07020	11.0
K07021	249.0
K07022	0.0
K07023	3982.0
K07028	60.0
K07029	37721.0
K10094	13.0
K01390	0.0
K01392	13.0
K01399	0.0
K02673	43.0
K05893	0.0
K05897	5.0
K05896	4767.0
K05895	1415.0
K05899	0.0
K05898	1.0
K00555	0.0
K00554	20172.0
K00557	135.0
K00556	14501.0
K00551	12.0
K00559	0.0
K00558	23795.0
K01170	307.0
K01173	456.0
K01174	64.0
K01175	727.0
K01176	1508.0
K01178	9.0
K01179	4550.0
K14578	1.0
K14579	1.0
K08951	0.0
K08950	0.0
K08953	0.0
K03828	66.0
K03829	14.0
K03820	15203.0
K03821	144.0
K03822	0.0
K03823	16977.0
K03824	13.0
K03825	58.0
K03826	3459.0
K03827	14903.0
K12248	0.0
K12246	0.0
K12247	0.0
K12242	4.0
K12243	1.0
K12240	4.0
K12241	0.0
K11919	0.0
K11918	4.0
K11913	0.0
K11912	0.0
K11911	2.0
K11910	13.0
K11917	0.0
K11916	10.0
K11915	10.0
K11914	10.0
K12068	10.0
K12069	7.0
K12062	9.0
K12063	9.0
K12060	9.0
K12061	9.0
K12066	10.0
K12067	54.0
K12064	9.0
K12065	9.0
K07259	18385.0
K07258	9066.0
K07253	0.0
K07251	3.0
K07250	834.0
K07257	88.0
K07256	1.0
K07255	0.0
K07254	0.0
K05372	3.0
K05373	1.0
K05370	0.0
K05371	0.0
K05374	1.0
K05375	18.0
K09970	234.0
K09971	235.0
K09972	45.0
K09973	620.0
K09974	107.0
K09975	12.0
K09976	920.0
K09978	9.0
K09979	13804.0
K11261	920.0
K11260	0.0
K11263	26.0
K11264	2.0
K10793	52.0
K10796	49.0
K10797	565.0
K10794	4.0
K10795	47.0
K00700	21365.0
K00701	0.0
K10798	0.0
K00703	20813.0
K00705	19977.0
K09828	0.0
K10133	0.0
K13053	10.0
K03192	44.0
K00964	0.0
K00965	3535.0
K00966	1757.0
K00960	0.0
K00961	0.0
K00962	20775.0
K00963	2083.0
K00969	20329.0
K12681	0.0
K02703	93.0
K08364	46.0
K08365	63.0
K02706	1.0
K08363	37.0
K08361	2.0
K02708	0.0
K02709	0.0
K08368	162.0
K08369	120.0
K01615	546.0
K01617	60.0
K01616	0.0
K01611	993.0
K01610	18767.0
K01613	18151.0
K01612	0.0
K01619	20892.0
K01618	19.0
K02834	21075.0
K02835	21086.0
K05281	3.0
K03619	242.0
K03618	29.0
K03617	19214.0
K03616	389.0
K03615	19367.0
K03614	18886.0
K03613	19148.0
K03612	19106.0
K03611	358.0
K03610	2914.0
K09705	81.0
K09704	3677.0
K09701	65.0
K09700	14.0
K09709	8.0
K06391	675.0
K06390	2761.0
K06393	2591.0
K06392	2140.0
K06395	288.0
K06394	1900.0
K06397	2179.0
K06396	2288.0
K06399	2476.0
K06398	2791.0
K06435	0.0
K11078	0.0
K11079	1.0
K11074	44.0
K11075	43.0
K11076	43.0
K11077	0.0
K11070	4125.0
K11071	4263.0
K11072	4646.0
K11073	49.0
K06935	0.0
K06934	506.0
K06937	57.0
K06936	31.0
K06931	0.0
K06930	0.0
K06933	0.0
K06932	0.0
K06939	2.0
K06938	86.0
K13381	0.0
K05916	238.0
K05917	0.0
K05914	0.0
K05915	2.0
K05912	1.0
K05913	0.0
K05910	138.0
K05911	7.0
K05918	0.0
K05919	2555.0
K00392	2.0
K00390	896.0
K00397	0.0
K00395	20.0
K00394	542.0
K01884	0.0
K00399	0.0
K01886	19069.0
K01376	34.0
K01372	17124.0
K09149	0.0
K09148	0.0
K01225	65.0
K09145	633.0
K09144	628.0
K09147	0.0
K09146	2.0
K09141	344.0
K09140	0.0
K09143	5.0
K09142	0.0
K05709	3.0
K05708	4.0
K05879	1592.0
K05878	1594.0
K05875	4.0
K05874	71.0
K05877	1.0
K05876	2.0
K05873	29.0
K00579	0.0
K00578	0.0
K00577	0.0
K00575	3133.0
K00574	1414.0
K00573	847.0
K00571	3751.0
K00570	1.0
K01118	595.0
K01119	1841.0
K01157	3.0
K01112	28.0
K01113	290.0
K04477	2901.0
K01114	85.0
K01115	1.0
K08087	0.0
K01315	0.0
K08085	0.0
K08084	109.0
K08083	60.0
K08082	69.0
K08081	0.0
K08080	0.0
K01152	439.0
K01401	0.0
K09826	12.0
K06344	1.0
K06345	0.0
K09822	27.0
K06343	0.0
K10938	19.0
K06341	0.0
K10934	0.0
K10935	0.0
K10932	0.0
K11052	0.0
K10930	0.0
K06349	2.0
K11053	0.0
K10754	0.0
K01755	21520.0
K10200	836.0
K02132	0.0
K02137	0.0
K03840	4.0
K03841	663.0
K13028	3.0
K13799	1.0
K13798	0.0
K13795	12.0
K13794	2.0
K13021	0.0
K13792	0.0
K13791	0.0
K13790	0.0
K12268	15.0
K12269	525.0
K12262	151.0
K12263	2.0
K12264	2.0
K12265	2.0
K12266	6.0
K12267	33924.0
K01757	0.0
K12237	0.0
K13243	0.0
K13245	0.0
K13244	0.0
K13246	0.0
K03264	0.0
K03265	6.0
K03263	0.0
K03268	0.0
K03269	16556.0
K12415	0.0
K10211	0.0
K09918	4.0
K09919	69.0
K06720	3.0
K09913	57.0
K09910	3.0
K09911	3.0
K09916	5.0
K09917	3.0
K06726	734.0
K09915	52.0
K11535	7.0
K11534	36.0
K11537	1364.0
K11531	2.0
K11533	0.0
K11532	1.0
K11249	191.0
K11539	0.0
K00762	22638.0
K00763	6086.0
K00760	20505.0
K00761	20695.0
K00766	18254.0
K00767	18992.0
K00764	36834.0
K00765	20039.0
K00768	4452.0
K00769	11.0
K11059	0.0
K00186	1.0
K00187	1.0
K00184	2419.0
K00185	955.0
K00183	1377.0
K00180	17435.0
K00188	0.0
K00189	0.0
K10110	2175.0
K10111	20.0
K10112	4507.0
K10113	0.0
K10114	0.0
K10115	0.0
K10116	2.0
K10117	4211.0
K10118	5098.0
K10119	5098.0
K04641	0.0
K04643	1.0
K04642	0.0
K13282	31.0
K00988	2.0
K00989	851.0
K00986	611.0
K00984	638.0
K00985	0.0
K00982	321.0
K00983	2167.0
K00980	1489.0
K00981	21419.0
K01585	16273.0
K01584	51.0
K01586	21534.0
K13498	244.0
K01580	15167.0
K01583	821.0
K01582	929.0
K13497	678.0
K01589	1615.0
K01588	20891.0
K14941	10.0
K08347	2.0
K08348	2.0
K02720	0.0
K14949	0.0
K02723	0.0
K03459	0.0
K03458	4992.0
K03455	17379.0
K03457	445.0
K03451	743.0
K03981	307.0
K03980	1360.0
K02614	2398.0
K01639	3140.0
K01638	102.0
K01637	97.0
K01636	232.0
K01635	58.0
K01634	5.0
K01633	16844.0
K01632	204.0
K01631	8.0
K01630	41.0
K02615	2.0
K02588	1002.0
K02589	896.0
K02858	204.0
K02859	301.0
K14051	2.0
K14053	1.0
K14052	1.0
K02852	364.0
K02853	107.0
K02850	0.0
K02851	10.0
K14059	782.0
K14058	295.0
K02586	285.0
K02587	273.0
K03679	0.0
K03671	27369.0
K03670	40.0
K03673	520.0
K03672	56.0
K03675	4.0
K03674	3.0
K03677	0.0
K03676	133.0
K09761	20496.0
K09760	16910.0
K09763	8.0
K09762	3962.0
K09765	3683.0
K09764	152.0
K09767	585.0
K06006	7.0
K09769	498.0
K09768	1478.0
K10353	1.0
K03187	840.0
K03186	15194.0
K03185	104.0
K03184	5.0
K03183	36091.0
K03182	15108.0
K03181	53.0
K03189	820.0
K03188	816.0
K02715	0.0
K12455	0.0
K12454	119.0
K12453	0.0
K12452	284.0
K12451	0.0
K07358	0.0
K07356	1.0
K07357	5.0
K07354	0.0
K07355	0.0
K07352	0.0
K07353	0.0
K07350	1.0
K07351	3.0
K06919	1526.0
K06918	3.0
K06917	139.0
K06916	147.0
K06915	2544.0
K06914	1.0
K06913	0.0
K06912	0.0
K06911	16705.0
K06910	1645.0
K08986	15.0
K08987	399.0
K08984	63.0
K08985	0.0
K08982	105.0
K08983	31.0
K08980	0.0
K08981	730.0
K08988	1.0
K08989	7.0
K02252	0.0
K05934	2421.0
K05936	2420.0
K05937	6.0
K02253	0.0
K05939	37.0
K00378	18388.0
K00375	3766.0
K00374	109.0
K00376	39.0
K00371	122.0
K00370	122.0
K00373	100.0
K00372	55.0
K01358	22755.0
K09166	16.0
K09165	64.0
K09164	42.0
K09163	820.0
K09162	26.0
K09161	21.0
K09160	16.0
K01354	221.0
K01355	0.0
K01356	5377.0
K05601	14.0
K05851	5.0
K03807	5.0
K05606	698.0
K02927	0.0
K05974	0.0
K03805	42.0
K05976	0.0
K00519	0.0
K00518	9.0
K03800	2501.0
K00511	0.0
K00510	5.0
K03801	15389.0
K00515	0.0
K00514	5.0
K00517	187.0
K05971	5.0
K03154	2773.0
K11147	1.0
K05581	0.0
K05580	0.0
K05583	0.0
K05582	0.0
K05585	0.0
K05584	0.0
K05587	0.0
K05586	1.0
K05589	332.0
K03150	18592.0
K03623	18.0
K03152	19873.0
K14200	0.0
K14201	0.0
K14202	0.0
K03621	18304.0
K14204	0.0
K14205	220.0
K01134	939.0
K01135	483.0
K01136	128.0
K01137	6.0
K01130	2282.0
K01132	1.0
K01133	894.0
K01138	2355.0
K01139	506.0
K02113	19773.0
K02112	21209.0
K02111	20747.0
K02446	106.0
K02117	18390.0
K02116	1092.0
K02115	21209.0
K02114	21204.0
K02119	2841.0
K02118	18223.0
K02448	8.0
K01036	24.0
K03212	3.0
K13007	7.0
K13006	33.0
K13005	0.0
K13004	649.0
K13001	1.0
K06404	1931.0
K01032	9.0
K06951	15.0
K03862	41.0
K03863	38.0
K06406	2800.0
K06957	4.0
K05020	57.0
K06400	2119.0
K06403	1923.0
K06954	11.0
K10814	0.0
K10817	0.0
K10816	0.0
K07136	9.0
K03242	0.0
K03243	0.0
K12202	1.0
K12203	1.0
K12206	1.0
K12207	1.0
K12204	1.0
K12205	1.0
K12208	1.0
K12209	1.0
K13919	411.0
K13918	2.0
K06214	6.0
K06215	2684.0
K09936	1879.0
K06217	20742.0
K09930	52.0
K09931	50.0
K09932	15.0
K06213	4808.0
K09938	3.0
K09939	14661.0
K11517	0.0
K06337	0.0
K13301	3.0
K00748	16606.0
K00745	0.0
K00743	29.0
K07165	76.0
K07164	16630.0
K07167	7.0
K07166	3830.0
K07161	38.0
K07160	500.0
K07163	0.0
K07162	84.0
K07169	5.0
K07168	53.0
K06336	0.0
K01839	2650.0
K01838	1187.0
K01835	713.0
K01834	49121.0
K01837	0.0
K01830	0.0
K00608	1.0
K02632	0.0
K02630	0.0
K02631	0.0
K08322	158.0
K08323	113.0
K08320	2.0
K08321	313.0
K08326	0.0
K08324	3.0
K08325	1591.0
K01659	61.0
K01658	18541.0
K02637	1.0
K01653	20185.0
K01652	23026.0
K01655	9.0
K01654	2593.0
K01657	18103.0
K02874	21085.0
K02875	0.0
K02876	21057.0
K02877	0.0
K02871	20635.0
K02873	0.0
K02878	21090.0
K02879	20573.0
K14070	0.0
K09749	1965.0
K09748	20946.0
K06023	7829.0
K09742	0.0
K09741	0.0
K09740	100.0
K09747	4329.0
K09746	0.0
K09745	0.0
K06024	4754.0
K03477	2.0
K03476	465.0
K03475	1592.0
K03474	16004.0
K03473	15371.0
K03472	5.0
K03471	637.0
K03470	20971.0
K03478	1179.0
K02304	4449.0
K02305	18.0
K02302	608.0
K02303	519.0
K02300	27.0
K02301	581.0
K03653	0.0
K03652	351.0
K03651	14.0
K03650	20232.0
K03657	27057.0
K03656	73.0
K03655	39875.0
K03654	37480.0
K03658	991.0
K12439	0.0
K12431	0.0
K12430	0.0
K12433	0.0
K12432	0.0
K12435	0.0
K12434	0.0
K12437	0.0
K12436	0.0
K06979	107.0
K06978	1922.0
K06971	774.0
K06970	121.0
K06973	18498.0
K06972	2507.0
K06975	16349.0
K06974	12.0
K06977	20.0
K06976	657.0
K07082	20050.0
K07083	13840.0
K07080	1638.0
K07081	310.0
K07086	23.0
K07087	0.0
K07084	89.0
K07085	31960.0
K07088	8388.0
K07089	4270.0
K01317	0.0
K11162	0.0
K11163	0.0
K11161	0.0
K11168	0.0
K00356	231.0
K00355	24.0
K00354	1.0
K00353	4.0
K00351	15801.0
K00350	15803.0
K05952	6.0
K05953	0.0
K05951	17.0
K05956	1.0
K05957	0.0
K00358	791.0
K00689	26.0
K00688	22900.0
K00681	1577.0
K00680	20763.0
K00683	6.0
K00685	81.0
K00684	366.0
K00687	13.0
K00686	1.0
K05831	4.0
K05830	0.0
K05833	4033.0
K05832	3604.0
K05834	251.0
K05837	20555.0
K05836	23.0
K05839	3.0
K05838	75.0
K07677	8.0
K00533	1338.0
K00532	61.0
K00531	3.0
K00530	0.0
K00537	18816.0
K00536	0.0
K00535	1.0
K00534	26.0
K00539	7.0
K00538	0.0
K11029	0.0
K14260	1763.0
K14261	34.0
K14266	12.0
K14267	78.0
K14268	0.0
K14269	0.0
K01337	1.0
K01338	21304.0
K02683	0.0
K02682	3.0
K02681	2.0
K02680	2.0
K02687	19663.0
K02686	287.0
K02685	0.0
K02689	0.0
K02688	72.0
K00824	1348.0
K00827	0.0
K00826	21009.0
K00821	7149.0
K00820	21451.0
K00823	245.0
K00822	54.0
K00829	0.0
K00828	0.0
K01488	1216.0
K01489	19260.0
K01484	11.0
K01485	1326.0
K01486	2976.0
K01487	1259.0
K01480	16944.0
K01481	1.0
K01482	246.0
K01483	8.0
K02469	23105.0
K02468	12.0
K02466	15.0
K02465	2.0
K02464	4.0
K02463	49.0
K02462	61.0
K02461	64.0
K02460	78.0
K08969	74.0
K13061	2.0
K13060	4.0
K13063	0.0
K13062	0.0
K13069	5.0
K08964	9.0
K06363	0.0
K03079	533.0
K06342	0.0
K03078	2.0
K13289	0.0
K13288	298.0
K13285	0.0
K13287	0.0
K13286	0.0
K13281	76.0
K13280	1530.0
K13283	9.0
K00054	494.0
K04496	0.0
K05369	0.0
K05368	6.0
K03228	6.0
K03229	6.0
K00052	19533.0
K03222	6.0
K03223	4.0
K03220	3.0
K03221	3.0
K03226	6.0
K03227	6.0
K03224	6.0
K03225	5.0
K09482	0.0
K09483	0.0
K13836	0.0
K12228	0.0
K05360	0.0
K12224	1.0
K12225	1.0
K12226	0.0
K12227	0.0
K12220	0.0
K05363	1086.0
K12222	1.0
K12223	1.0
K08681	2372.0
K08680	32.0
K08683	0.0
K08682	3.0
K08685	16.0
K08684	32.0
K08687	1.0
K08686	0.0
K11755	34697.0
K11754	43342.0
K11751	86.0
K11750	3.0
K11753	40475.0
K11752	22262.0
K02407	1443.0
K13938	4.0
K13936	2.0
K13935	90.0
K02406	4316.0
K13933	23.0
K13932	100.0
K13931	100.0
K13930	25.0
K12088	0.0
K12081	0.0
K12082	0.0
K12083	0.0
K12084	0.0
K12086	0.0
K12087	0.0
K09611	0.0
K09612	13.0
K04940	0.0
K10085	2.0
K05394	228.0
K05395	2.0
K06340	0.0
K13043	2313.0
K07149	2018.0
K07148	14912.0
K07147	244.0
K07146	415.0
K07145	365.0
K07144	0.0
K07143	0.0
K07142	0.0
K07141	1433.0
K07140	54.0
K10156	0.0
K10150	0.0
K10620	0.0
K10621	0.0
K14028	0.0
K14029	0.0
K01817	18291.0
K01816	336.0
K01815	16817.0
K01814	20295.0
K01813	2302.0
K01812	18222.0
K01811	21587.0
K01810	21262.0
K01819	97.0
K01818	1264.0
K14580	0.0
K05379	0.0
K08304	316.0
K08305	328.0
K08306	28.0
K08307	16681.0
K08300	367.0
K08301	18891.0
K08302	643.0
K08303	40034.0
K08308	3.0
K08309	1026.0
K14671	0.0
K14670	1.0
K14673	1.0
K14672	0.0
K01673	1801.0
K01672	29.0
K01671	2.0
K01677	3551.0
K01676	16329.0
K01674	68.0
K01679	1632.0
K01678	3050.0
K02899	21059.0
K02896	0.0
K02897	16923.0
K02895	21065.0
K02892	21091.0
K02890	21090.0
K10811	0.0
K02096	0.0
K02097	0.0
K02094	0.0
K02095	0.0
K02092	0.0
K02093	0.0
K02099	3657.0
K03411	2006.0
K03410	1974.0
K03413	3726.0
K03412	1447.0
K03415	575.0
K03414	96.0
K03417	37.0
K03416	1.0
K03418	2.0
K05376	0.0
K02320	0.0
K02322	0.0
K02323	0.0
K05377	0.0
K13542	3845.0
K13543	28.0
K13540	4.0
K13541	14.0
K12145	6.0
K12144	0.0
K12147	2.0
K12410	21293.0
K12141	14273.0
K12140	14279.0
K12143	218.0
K12142	0.0
K12149	3.0
K12148	3.0
K07312	2.0
K07313	764.0
K07310	227.0
K07311	14.0
K07316	164.0
K07317	4.0
K07314	0.0
K07315	1133.0
K07318	275.0
K07319	1804.0
K03936	0.0
K03425	2.0
K03426	18185.0
K03427	36145.0
K03420	0.0
K03421	0.0
K03422	0.0
K03423	22.0
K03756	450.0
K03757	234.0
K03206	0.0
K03755	0.0
K11144	1463.0
K11145	3676.0
K05972	0.0
K05973	82.0
K03752	850.0
K05978	0.0
K05979	303.0
K03753	743.0
K00331	16398.0
K00330	16420.0
K00333	659.0
K00332	653.0
K00335	3791.0
K00334	4149.0
K00337	16439.0
K00336	5375.0
K00339	16425.0
K00338	15953.0
K03751	0.0
K06953	313.0
K06952	100.0
K06407	2808.0
K06950	41625.0
K10819	2343.0
K06956	115.0
K06955	15.0
K06402	266.0
K10815	0.0
K06959	19430.0
K06958	4424.0
K06409	5491.0
K06408	1362.0
K09129	8.0
K09128	173.0
K09123	170.0
K09122	17.0
K09121	1733.0
K09120	1.0
K09127	3.0
K09126	43.0
K09125	1957.0
K09124	93.0
K01233	12.0
K05819	1.0
K05818	12.0
K01896	0.0
K05813	2907.0
K05812	8.0
K05811	2.0
K05810	6135.0
K05817	4.0
K05816	24.0
K05815	872.0
K05814	269.0
K01894	301.0
K01892	21115.0
K01234	1191.0
K01144	16350.0
K01146	3.0
K01141	260.0
K01416	0.0
K11434	0.0
K01415	16.0
K06354	0.0
K01414	311.0
K09836	2.0
K01318	2.0
K01319	0.0
K01312	0.0
K06350	6.0
K02669	3443.0
K02668	83.0
K02665	85.0
K02664	194.0
K02667	94.0
K02666	274.0
K02661	0.0
K02660	83.0
K02663	249.0
K02662	793.0
K00809	384.0
K00808	4.0
K00806	21085.0
K00805	3292.0
K00804	0.0
K00803	118.0
K00802	1.0
K00801	6.0
K00800	20150.0
K10921	0.0
K02409	1450.0
K02408	2182.0
K02401	1853.0
K02400	2151.0
K02403	47.0
K02402	47.0
K02405	2210.0
K05364	2479.0
K05367	1475.0
K05366	43657.0
K10210	1.0
K10216	0.0
K13049	748.0
K13048	0.0
K13739	0.0
K10215	0.0
K06122	2.0
K13735	4.0
K13734	0.0
K13041	221.0
K13040	5.0
K13731	0.0
K13730	6.0
K13733	0.0
K13732	0.0
K04516	16263.0
K03204	359.0
K03205	8341.0
K03207	9.0
K03200	286.0
K03201	53.0
K03202	0.0
K03203	276.0
K03208	18.0
K03758	630.0
K03759	0.0
K09469	6.0
K09461	13.0
K06204	845.0
K00178	0.0
K13950	1.0
K13953	242.0
K13955	0.0
K13954	491.0
K10920	0.0
K06324	2.0
K11777	383.0
K11779	9.0
K11778	0.0
K06325	0.0
K12600	0.0
K07432	0.0
K07430	0.0
K06326	0.0
K07128	1.0
K07121	21.0
K07120	30.0
K07123	8.0
K07122	62.0
K07125	0.0
K07124	4011.0
K07127	62.0
K07126	1892.0
K01870	21089.0
K01873	21688.0
K01872	21054.0
K01875	21099.0
K01874	22035.0
K01876	21221.0
K01879	1087.0
K01878	1131.0
K06321	0.0
K00476	0.0
K00477	2.0
K00474	0.0
K00472	19.0
K00470	1.0
K00471	2.0
K00478	0.0
K00479	14.0
K04775	9.0
K04774	8.0
K04777	0.0
K04776	0.0
K04771	4.0
K04770	4.0
K04773	17292.0
K04772	229.0
K04779	0.0
K04778	0.0
K14657	0.0
K14656	0.0
K14654	0.0
K14653	0.0
K14652	35966.0
K14659	0.0
K14658	0.0
K14386	0.0
K09926	74.0
K01699	27.0
K01698	2531.0
K01695	18423.0
K01697	212.0
K01696	18435.0
K01690	36.0
K01693	4197.0
K01692	2669.0
K07227	217.0
K03439	20429.0
K03438	22644.0
K13380	0.0
K03928	151.0
K03925	5043.0
K03924	20909.0
K03431	5394.0
K03926	467.0
K03437	20424.0
K03436	5449.0
K03435	25.0
K03434	0.0
K02348	841.0
K02342	34484.0
K02343	20084.0
K02340	20061.0
K02341	20762.0
K02346	8295.0
K02347	42.0
K02344	3.0
K02345	3.0
K03697	627.0
K03696	19457.0
K03695	20892.0
K03694	279.0
K03693	48.0
K03692	21.0
K03690	70.0
K03699	18855.0
K03698	3208.0
K13566	0.0
K12164	0.0
K07338	9.0
K07339	890.0
K07334	1898.0
K07335	4132.0
K07336	58.0
K07337	145.0
K07330	0.0
K07331	0.0
K07332	0.0
K07333	0.0
K09695	47.0
K09694	47.0
K09697	701.0
K09696	699.0
K09691	3322.0
K09690	2959.0
K09693	133.0
K09692	805.0
K09699	7.0
K09698	370.0
K07590	223.0
K07591	0.0
K07592	1.0
K05998	1.0
K05999	0.0
K05996	0.0
K05997	4.0
K05994	5.0
K05995	15360.0
K05993	1084.0
K05991	1.0
K10837	0.0
K00319	0.0
K00318	502.0
K00648	21669.0
K02545	0.0
K00645	20599.0
K00311	134.0
K00646	0.0
K00317	16.0
K00316	5.0
K00643	55.0
K00314	3.0
K02547	749.0
K06429	0.0
K06428	1.0
K06427	0.0
K02812	1.0
K06425	41.0
K06424	0.0
K06423	106.0
K06422	1.0
K06421	32.0
K02813	1.0
K02930	0.0
K03815	6.0
K05612	0.0
K03367	386.0
K03366	267.0
K03812	4.0
K03635	779.0
K03634	333.0
K03631	20422.0
K05969	0.0
K03630	20670.0
K03633	3.0
K03632	15.0
K01998	4636.0
K01999	5029.0
K01992	31079.0
K01993	32825.0
K01990	70171.0
K01991	18246.0
K01996	4751.0
K01997	4814.0
K01994	38.0
K01995	4774.0
K03148	197.0
K03639	3095.0
K05692	0.0
K03638	357.0
K00869	494.0
K00868	4590.0
K00861	0.0
K00860	1386.0
K00863	254.0
K00862	2.0
K00865	4934.0
K00864	6335.0
K00867	363.0
K00866	0.0
K01192	18094.0
K01190	88045.0
K01191	4875.0
K01197	914.0
K01194	101.0
K01195	2086.0
K01198	1282.0
K01199	4.0
K00656	24193.0
K00657	17219.0
K00306	1.0
K14591	222.0
K00300	1.0
K00653	0.0
K13715	0.0
K13713	0.0
K00650	0.0
K00651	5584.0
K14596	0.0
K02647	5869.0
K14598	6.0
K02643	0.0
K02642	0.0
K02641	1.0
K02640	0.0
K03594	15879.0
K03595	21069.0
K03596	21015.0
K03597	56.0
K03590	16693.0
K03591	3.0
K03592	1536.0
K03593	16605.0
K03598	68.0
K03599	293.0
K01736	20733.0
K01737	16400.0
K01734	6286.0
K01735	19549.0
K01732	0.0
K01733	21087.0
K01730	668.0
K01731	1.0
K06049	2.0
K01738	21380.0
K01739	130.0
K11809	0.0
K05343	720.0
K02422	2513.0
K02421	1859.0
K05340	1144.0
K02427	374.0
K05346	143.0
K02425	2.0
K02424	9.0
K05349	63847.0
K02428	16204.0
K03770	17744.0
K03771	17163.0
K03772	1035.0
K03773	16142.0
K03774	545.0
K03775	16931.0
K03776	78.0
K03777	22.0
K03778	17563.0
K03779	612.0
K09722	1.0
K08174	0.0
K14114	0.0
K13979	84.0
K13237	2.0
K14440	0.0
K09992	648.0
K09990	29.0
K09991	52.0
K09996	3.0
K09997	2.0
K09994	42.0
K14110	0.0
K09998	2.0
K09999	3.0
K14111	0.0
K14113	0.0
K14449	6.0
K10213	17.0
K14118	0.0
K11711	164.0
K11710	16.0
K11712	1001.0
K11717	37614.0
K11719	86.0
K06857	45.0
K10440	5789.0
K10441	4927.0
K07103	0.0
K07102	305.0
K07101	400.0
K07100	8.0
K07107	35328.0
K07106	2035.0
K07105	2811.0
K07456	19626.0
K07459	436.0
K07458	630.0
K07109	824.0
K07108	0.0
K10198	0.0
K10199	0.0
K10190	2841.0
K10191	0.0
K10192	360.0
K10193	103.0
K10194	177.0
K10195	2.0
K10196	0.0
K10197	0.0
K15013	0.0
K01858	1538.0
K15016	1.0
K15017	0.0
K01853	0.0
K01852	0.0
K01851	0.0
K01850	1726.0
K01857	27.0
K01856	7.0
K01854	18574.0
K07539	0.0
K08478	0.0
K08479	0.0
K08476	0.0
K08477	0.0
K08475	0.0
K00450	30.0
K00451	55.0
K00452	19.0
K00453	209.0
K00455	2.0
K00456	1.0
K00457	90.0
K00106	0.0
K00459	595.0
K00104	1209.0
K00105	20.0
K00102	162.0
K00103	4.0
K00100	24556.0
K00101	78.0
K01509	0.0
K04759	24411.0
K04758	10837.0
K04757	309.0
K01504	0.0
K04755	409.0
K04754	345.0
K04753	38.0
K04752	74.0
K04751	4164.0
K01502	12.0
K14631	0.0
K05359	0.0
K14632	0.0
K07536	5.0
K12080	0.0
K02364	8.0
K12369	304.0
K02361	1709.0
K02362	2.0
K02363	4.0
K13509	0.0
K13503	0.0
K13500	0.0
K12109	0.0
K12108	0.0
K12101	0.0
K12100	0.0
K12103	0.0
K12102	0.0
K12105	0.0
K12104	0.0
K12107	0.0
K12106	0.0
K11023	0.0
K03014	0.0
K08906	13.0
K08904	0.0
K08900	0.0
K06223	4071.0
K06199	18505.0
K06198	300.0
K06197	4.0
K06196	1900.0
K06194	15100.0
K06193	283.0
K06192	272.0
K06191	204.0
K06190	305.0
K11104	1099.0
K11105	15663.0
K11106	2.0
K11107	6.0
K11102	60.0
K11103	265.0
K07862	654.0
K00666	2366.0
K00663	9.0
K00662	816.0
K00661	20424.0
K00660	30.0
K06997	20319.0
K06996	371.0
K06995	70.0
K10852	171.0
K06993	0.0
K06992	18.0
K06991	24.0
K06990	466.0
K11050	0.0
K06999	282.0
K06998	1180.0
K05338	42.0
K11051	0.0
K06441	215.0
K06440	0.0
K06443	10.0
K06442	4169.0
K06445	42.0
K06447	11.0
K06446	240.0
K06309	0.0
K05686	0.0
K02655	175.0
K07392	0.0
K00595	5675.0
K00594	0.0
K00596	7.0
K00599	44121.0
K00598	66.0
K02657	74.0
K07642	19.0
K07643	2.0
K07396	32.0
K07397	1301.0
K07394	15.0
K07395	46.0
K04102	4.0
K04103	6.0
K04100	14.0
K04101	14.0
K04107	0.0
K04105	0.0
K04108	0.0
K04109	0.0
K07716	16.0
K07717	103.0
K07714	117.0
K07715	43.0
K07712	336.0
K07713	2254.0
K07710	9.0
K07711	47.0
K07718	12641.0
K07719	188.0
K00843	1.0
K00842	105.0
K00841	606.0
K00840	2.0
K00847	21975.0
K00846	1.0
K00845	38887.0
K00844	232.0
K00849	19967.0
K00848	3219.0
K06302	1.0
K13771	299.0
K13770	31.0
K13772	0.0
K13775	13.0
K13774	4.0
K13777	1.0
K13776	0.0
K13779	1.0
K13778	1.0
K02621	17470.0
K02992	21049.0
K02623	1.0
K08286	7.0
K08281	1623.0
K02996	20321.0
K02995	0.0
K02994	21091.0
K02629	0.0
K02628	0.0
K08289	15711.0
K08288	0.0
K03578	297.0
K03579	36.0
K03576	54.0
K03577	665.0
K03574	9773.0
K03575	19102.0
K03572	20419.0
K03573	27.0
K03570	20232.0
K03571	3173.0
K01710	38404.0
K01711	17561.0
K01712	2074.0
K01713	216.0
K01714	24916.0
K01715	2705.0
K01716	41.0
K01718	2.0
K01719	16509.0
K03081	20.0
K02199	295.0
K02198	837.0
K14170	7628.0
K02193	333.0
K02192	169.0
K02191	84.0
K02190	3184.0
K02197	601.0
K02196	33.0
K02195	600.0
K02194	594.0
K03718	17526.0
K03719	1926.0
K03712	4682.0
K03713	162.0
K03710	6490.0
K03711	23248.0
K03716	1201.0
K03717	76.0
K03715	21.0
K07129	1.0
K00045	107.0
K13995	0.0
K13994	0.0
K13991	2.0
K13990	15694.0
K13993	18532.0
K13992	0.0
K06298	1959.0
K06299	1.0
K06294	2.0
K06295	701.0
K06296	151.0
K06297	119.0
K06290	0.0
K06291	0.0
K06292	0.0
K06293	0.0
K12743	0.0
K00248	3120.0
K06426	17.0
K11739	0.0
K11738	3.0
K11733	10.0
K11732	2.0
K11731	5.0
K11737	16.0
K11736	2.0
K11735	0.0
K11734	2.0
K06870	0.0
K06871	23312.0
K06872	16774.0
K06873	7.0
K06874	0.0
K06875	0.0
K06876	41.0
K06877	670.0
K06878	367.0
K06879	384.0
K07478	21883.0
K12645	0.0
K07479	3.0
K07473	4869.0
K07472	0.0
K07471	0.0
K07470	2.0
K07477	2.0
K07476	2.0
K07474	206.0
K15038	0.0
K15039	0.0
K15034	86.0
K15036	14.0
K15037	2.0
K08738	62.0
K06420	0.0
K00128	17440.0
K00129	0.0
K00438	0.0
K00432	2667.0
K00433	684.0
K00122	15.0
K00123	1501.0
K00124	887.0
K00125	0.0
K00126	12.0
K00127	745.0
K08973	160.0
K14348	4.0
K14347	1.0
K14340	0.0
K08972	743.0
K01525	295.0
K01524	21179.0
K01523	712.0
K01521	3.0
K01520	22079.0
K01529	453.0
K08977	23.0
K03969	369.0
K08929	2.0
K02388	2198.0
K02389	2120.0
K02386	103.0
K02387	2181.0
K02384	0.0
K02385	1680.0
K02382	0.0
K02380	57.0
K02381	3.0
K05386	0.0
K13524	0.0
K13525	310.0
K13527	10.0
K13520	0.0
K13522	31.0
K13529	44.0
K03385	1256.0
K03384	8.0
K03387	14918.0
K03386	17713.0
K03381	8.0
K03380	56.0
K03383	0.0
K03382	322.0
K03389	14176.0
K03388	14827.0
K05356	1.0
K12344	969.0
K12343	210.0
K12342	0.0
K12341	0.0
K12340	16763.0
K02430	6.0
K12349	0.0
K05351	2.0
K11694	538.0
K11695	1.0
K11690	2225.0
K05352	2.0
K11693	11.0
K08928	2.0
K03433	317.0
K13832	14.0
K03039	0.0
K03432	10.0
K06607	0.0
K06606	124.0
K06605	25.0
K03430	1547.0
K06603	195.0
K06602	8.0
K06601	8.0
K06600	0.0
K05358	5.0
K06609	1.0
K06608	95.0
K03923	272.0
K03922	0.0
K11472	71.0
K11473	238.0
K11474	0.0
K11475	8.0
K11476	3.0
K11477	9.0
K00601	0.0
K00600	20465.0
K00603	734.0
K03746	559.0
K00605	17643.0
K00604	21133.0
K00607	8.0
K00606	17392.0
K00609	20587.0
K03741	2332.0
K03740	405.0
K03743	1635.0
K10873	0.0
K03214	3.0
K14068	0.0
K13317	0.0
K06360	0.0
K14069	0.0
K08078	7.0
K09650	9.0
K06361	0.0
K07802	0.0
K07803	34.0
K07800	1.0
K07801	0.0
K07806	2.0
K07807	0.0
K07804	0.0
K07805	0.0
K06362	0.0
K01172	0.0
K10257	0.0
K10255	20.0
K10254	3455.0
K10253	2.0
K10918	5.0
K04128	0.0
K01958	671.0
K01959	6.0
K01956	21613.0
K01957	0.0
K04126	0.0
K04127	1.0
K01952	21860.0
K01953	8284.0
K01950	20962.0
K01951	22354.0
K07730	0.0
K07731	0.0
K07732	0.0
K07733	62.0
K07734	70.0
K07735	1021.0
K07736	3060.0
K07737	24752.0
K07738	3474.0
K07739	266.0
K06365	0.0
K06366	0.0
K06367	0.0
K10910	0.0
K10911	0.0
K04382	0.0
K10775	0.0
K02609	57.0
K02979	0.0
K02978	0.0
K06368	0.0
K02975	0.0
K02974	0.0
K02977	0.0
K02976	0.0
K03558	1728.0
K03559	16874.0
K03550	20674.0
K03551	21075.0
K03552	0.0
K03553	21726.0
K03554	68.0
K03555	20286.0
K03556	1000.0
K03557	71.0
K01778	20161.0
K01779	1159.0
K06369	0.0
K01772	1440.0
K01770	20081.0
K01771	113.0
K01776	20450.0
K01777	61.0
K01774	0.0
K01775	21869.0
K05385	0.0
K05384	0.0
K05383	0.0
K05382	0.0
K05381	0.0
K08159	761.0
K14153	211.0
K14154	0.0
K14155	21235.0
K08152	1.0
K08156	15226.0
K08076	0.0
K12809	0.0
K05297	104.0
K03734	21412.0
K03735	244.0
K03736	241.0
K03737	19839.0
K03731	4.0
K03732	9.0
K03733	17828.0
K03738	695.0
K03739	386.0
K08139	3.0
K06994	202.0
K12660	1.0
K12661	4.0
K07450	0.0
K08719	0.0
K08717	230.0
K08715	6.0
K08714	9.0
K08713	1.0
K08710	0.0
K11311	0.0
K11312	127.0
K00141	1.0
K00146	9.0
K00411	139.0
K00412	141.0
K00145	38475.0
K00148	10.0
K14367	0.0
K14366	0.0
K08954	0.0
K08384	4204.0
K14369	0.0
K14368	0.0
K14091	643.0
K14090	879.0
K14093	0.0
K14092	0.0
K14095	0.0
K14094	0.0
K14097	0.0
K14096	0.0
K14099	0.0
K14098	0.0
K02848	0.0
K01541	16.0
K04712	4.0
K04711	0.0
K01545	0.0
K01547	16554.0
K01546	16563.0
K01548	16452.0
K04719	51.0
K04718	0.0
K02018	4750.0
K02019	1822.0
K02016	26142.0
K02017	699.0
K02014	59312.0
K02015	27605.0
K02012	2944.0
K02013	25479.0
K02010	1649.0
K02011	2787.0
K04515	0.0
K03943	0.0
K03941	12.0
K03940	0.0
K00313	684.0
K04060	0.0
K01608	662.0
K08942	0.0
K08943	0.0
K08940	0.0
K08941	0.0
K08946	4.0
K08947	0.0
K08944	0.0
K08945	0.0
K03059	0.0
K13811	0.0
K13812	0.0
K13815	0.0
K13816	12.0
K13818	0.0
K13819	19.0
K03053	0.0
K03052	0.0
K03055	0.0
K03054	0.0
K03057	0.0
K03056	0.0
K06222	5.0
K11418	0.0
K11410	0.0
K11415	0.0
K00622	0.0
K00621	0.0
K00620	6618.0
K00627	1118.0
K00626	4909.0
K00625	19271.0
K00624	0.0
K02805	997.0
K02552	44.0
K02550	0.0
K02556	2080.0
K02803	6.0
K02554	17.0
K07280	1.0
K07281	10.0
K07282	18328.0
K07283	4.0
K07284	4305.0
K07285	11.0
K07286	5.0
K08217	2578.0
K07288	65.0
K07289	85.0
K07534	0.0
K07535	53.0
K07533	1932.0
K07822	0.0
K07823	0.0
K08699	0.0
K00088	21781.0
K00087	878.0
K00086	738.0
K00082	963.0
K10239	0.0
K10238	0.0
K10231	205.0
K10230	11.0
K10233	5.0
K10232	8.0
K10235	0.0
K10234	5.0
K10237	0.0
K10236	0.0
K08353	0.0
K01970	18.0
K01971	490.0
K01972	22082.0
K01973	1.0
K01974	4.0
K01975	690.0
K01976	5.0
K07758	0.0
K05990	0.0
K07752	0.0
K07753	0.0
K07751	3.0
K13786	0.0
K07755	0.0
K07442	39.0
K08352	708.0
K07115	165.0
K07441	0.0
K07634	0.0
K07446	16.0
K07111	0.0
K07444	5688.0
K07445	3.0
K00647	1359.0
K07449	0.0
K00641	14052.0
K00640	22394.0
K01289	4.0
K01282	0.0
K01283	5.0
K01280	1.0
K01281	302.0
K01286	832.0
K01284	31806.0
K02954	21200.0
K02952	21086.0
K02950	20625.0
K00155	39.0
K02959	20652.0
K00887	0.0
K00886	14.0
K00885	1.0
K00884	9.0
K00883	104.0
K00882	3020.0
K00881	98.0
K00880	661.0
K00053	18608.0
K14048	1.0
K01026	787.0
K01756	21319.0
K01025	0.0
K01750	586.0
K01023	492.0
K01752	22370.0
K01753	132.0
K14583	4.0
K01758	45.0
K01759	35239.0
K09565	0.0
K09568	0.0
K08173	6.0
K08172	5.0
K02483	2226.0
K02482	54.0
K08177	654.0
K08176	1.0
K08175	0.0
K02486	1.0
K02489	0.0
K02488	215.0
K08178	5.0
K14138	995.0
K14136	0.0
K09713	0.0
K09714	0.0
K09715	2.0
K03532	0.0
K03533	21.0
K03530	56350.0
K03531	22007.0
K03536	20282.0
K03537	1.0
K03534	16490.0
K03535	9.0
K03538	0.0
K03539	0.0
K14451	0.0
K14450	0.0
K02225	16.0
K02224	6524.0
K02227	4391.0
K02226	2661.0
K02221	1175.0
K14107	0.0
K02229	3.0
K02228	4.0
K14106	0.0
K00441	351.0
K03288	3.0
K03289	861.0
K03284	22284.0
K03285	32.0
K03286	472.0
K03287	17309.0
K03280	0.0
K03281	16855.0
K03282	19377.0
K00440	0.0
K13677	0.0
K12790	0.0
K09639	0.0
K12688	0.0
K12689	0.0
K12686	1.0
K12687	0.0
K12684	0.0
K12685	449.0
K12682	0.0
K12683	0.0
K12680	0.0
K11889	0.0
K08884	5213.0
K11085	17280.0
K11084	2.0
K11081	2.0
K11080	0.0
K11083	2.0
K11082	2.0
K11089	2.0
K08777	0.0
K08776	0.0
K06346	3833.0
K06347	1.0
K09824	6.0
K09825	17827.0
K09823	57.0
K09820	101.0
K10939	0.0
K10936	0.0
K10937	0.0
K10933	0.0
K06348	0.0
K09829	0.0
K11337	2.0
K11336	2.0
K11335	3.0
K11334	3.0
K11333	3.0
K11332	0.0
K11331	0.0
K11330	0.0
K00169	1272.0
K00164	340.0
K00166	9.0
K00167	13.0
K00161	1105.0
K00162	1101.0
K00163	113.0
K10689	0.0
K10680	93.0
K10681	3.0
K10682	2.0
K04083	4099.0
K04082	297.0
K04081	2.0
K04080	26.0
K04087	548.0
K04086	164.0
K04085	271.0
K04084	91.0
K04088	547.0
K01569	3.0
K01568	0.0
K01563	19.0
K01561	12.0
K01560	1172.0
K01567	301.0
K01565	0.0
K01564	2.0
K02038	18894.0
K02039	18744.0
K02030	14011.0
K02031	11381.0
K02032	13111.0
K02033	13969.0
K02034	14359.0
K02035	17172.0
K02036	19145.0
K02037	19017.0
K05556	0.0
K13658	0.0
K13659	0.0
K13656	0.0
K13657	0.0
K13654	1.0
K13655	218.0
K13652	1925.0
K13653	4376.0
K13650	1.0
K13651	2.0
K05555	0.0
K05552	0.0
K02057	10006.0
K05550	5.0
K05551	0.0
K12308	20873.0
K12306	0.0
K03073	20967.0
K03072	1097.0
K03071	375.0
K03070	21598.0
K03077	621.0
K03076	21148.0
K03075	20707.0
K03074	1335.0
K08965	50.0
K08967	17.0
K08961	2782.0
K08963	2260.0
K13873	1.0
K13876	0.0
K13874	7.0
K13875	6.0
K06139	14.0
K06138	314.0
K06135	0.0
K06134	96.0
K06137	24.0
K06136	17.0
K06131	22860.0
K06133	2522.0
K06132	66.0
K02600	21086.0
K07389	0.0
K07388	0.0
K04747	0.0
K01516	21089.0
K09977	25.0
K07518	10.0
K07519	0.0
K11437	0.0
K07512	0.0
K07516	156.0
K10212	73.0
K10747	1.0
K10217	9.0
K10219	6.0
K10218	9.0
K10748	3.0
K01912	19704.0
K01913	20.0
K01910	470.0
K01911	2047.0
K01916	919.0
K01917	27.0
K01914	18687.0
K01915	28802.0
K01918	17227.0
K01919	535.0
K07774	27.0
K07775	522.0
K07776	283.0
K07777	394.0
K07770	572.0
K07771	8.0
K07772	2.0
K07773	3.0
K07778	94.0
K01193	4606.0
K04340	0.0
K04341	0.0
K04342	0.0
K04343	0.0
K12986	0.0
K04691	8.0
K02931	20749.0
K02933	20659.0
K02935	21091.0
K02936	0.0
K02939	21089.0
K00205	0.0
K00204	0.0
K00207	7.0
K00206	0.0
K00201	11.0
K00200	11.0
K00203	0.0
K00202	11.0
K00209	0.0
K00208	15994.0
K01000	21705.0
K01001	0.0
K01002	974.0
K01003	33.0
K01004	5.0
K01005	2985.0
K01006	20060.0
K01007	1085.0
K01008	2266.0
K10855	2.0
K14115	0.0
K14116	0.0
K14441	20012.0
K14446	24.0
K14447	11.0
K14112	0.0
K14445	18.0
K08195	30.0
K08194	13.0
K14448	7.0
K08196	1.0
K08191	15718.0
K14119	0.0
K08193	0.0
K00702	438.0
K10799	0.0
K03518	3556.0
K03519	147.0
K09719	0.0
K10856	2.0
K03516	2.0
K03517	18883.0
K02205	1.0
K02204	89.0
K02203	2607.0
K02201	0.0
K02200	810.0
K13714	2.0
K13461	0.0
K12518	1.0
K12519	1.0
K12517	1.0
K12514	0.0
K12515	0.0
K12512	0.0
K12513	0.0
K12510	3292.0
K12511	942.0
K07183	2626.0
K07182	89.0
K07181	912.0
K07180	152.0
K07186	3.0
K07185	888.0
K07184	6.0
K09800	318.0
K09801	289.0
K09802	20.0
K09803	338.0
K09804	4.0
K09805	7.0
K09806	137.0
K09807	15423.0
K09808	31880.0
K09809	33.0
K10912	2.0
K10913	4.0
K10914	559.0
K10915	0.0
K10916	0.0
K10917	0.0
K11358	2631.0
K11355	0.0
K11354	0.0
K11357	2.0
K11356	0.0
K04069	29399.0
K04068	21323.0
K04065	42.0
K04064	4.0
K04067	3.0
K04066	20996.0
K04061	1242.0
K09716	2.0
K04063	51.0
K04062	39.0
K10006	104.0
K10007	105.0
K10004	269.0
K10005	106.0
K10002	269.0
K10003	268.0
K10000	2.0
K10001	283.0
K09717	0.0
K10008	322.0
K10009	9.0
K02491	0.0
K14588	2.0
K14581	18.0
K13678	825.0
K13679	0.0
K11633	4.0
K13670	1.0
K13671	3.0
K11987	0.0
K11636	0.0
K11634	0.0
K13582	6.0
K13583	10.0
K13580	2.0
K13581	15.0
K13586	6.0
K13587	9.0
K13584	8.0
K13585	2.0
K13588	8.0
K13589	6.0
K02052	343.0
K02053	374.0
K02050	9815.0
K02051	10658.0
K02056	5150.0
K05553	0.0
K02054	306.0
K02055	293.0
K02058	2016.0
K02059	0.0
K05558	1.0
K05559	35.0
K03895	2.0
K03894	2.0
K03897	5.0
K03896	2.0
K03891	6.0
K03890	6.0
K03893	37.0
K03892	8104.0
K02423	45.0
K05342	0.0
K05341	237.0
K12989	1.0
K12988	2.0
K02420	2150.0
K12981	0.0
K12980	0.0
K12983	0.0
K12982	3.0
K12985	0.0
K12984	5.0
K12987	6.0
K02426	16303.0
K13854	0.0
K03098	13823.0
K13853	102.0
K03095	317.0
K05344	1.0
K03091	11734.0
K03090	229.0
K03093	264.0
K03092	17466.0
K06113	1458.0
K09632	0.0
K02429	32141.0
K06118	7.0
K05716	0.0
K04844	16.0
K11632	1.0
K11630	1.0
K11631	23.0
K11637	0.0
K11635	2.0
K11638	0.0
K11639	0.0
K07572	0.0
K07573	0.0
K07570	233.0
K07571	815.0
K07576	2445.0
K07577	349.0
K07574	3658.0
K07575	0.0
K07578	0.0
K07579	0.0
K11189	8294.0
K11184	1780.0
K11187	0.0
K11180	29.0
K11181	31.0
K11183	36.0
K10764	94.0
K10763	293.0
K10762	2.0
K01938	19567.0
K01939	21352.0
K01934	7110.0
K01935	14879.0
K01937	21029.0
K01930	0.0
K01932	90.0
K01933	21476.0
K07798	812.0
K07799	83.0
K07796	2.0
K07797	0.0
K07794	268.0
K07795	80.0
K07792	591.0
K07793	1363.0
K07790	0.0
K07791	1225.0
K06379	2798.0
K00968	1000.0
K06378	2655.0
K06377	4.0
K06376	0.0
K06375	1.0
K09814	1.0
K09813	1.0
K06372	0.0
K06371	1.0
K06370	1.0
K01249	9.0
K01246	16825.0
K01247	209.0
K01244	2.0
K01243	18683.0
K08919	0.0
K01241	1304.0
K02919	18169.0
K02913	21722.0
K02912	0.0
K02911	20651.0
K02910	0.0
K02917	0.0
K02916	21079.0
K02915	0.0
K02914	19841.0
K00228	159.0
K00227	0.0
K00226	36439.0
K00224	215.0
K00223	1.0
K00222	0.0
K00221	1.0
K00220	0.0
K01798	0.0
K01799	113.0
K01068	0.0
K01069	885.0
K01062	19.0
K01791	20910.0
K01792	66.0
K01061	235.0
K01066	1183.0
K01067	107.0
K01796	53.0
K01797	63.0
K05499	1247.0
K14468	0.0
K14469	4.0
K14465	0.0
K14466	0.0
K14467	0.0
K10834	13.0
K10833	0.0
K02266	0.0
K03793	19.0
K03790	341.0
K03791	7.0
K03796	9.0
K03797	53307.0
K03794	1.0
K03795	65.0
K03798	26056.0
K03799	1334.0
K13448	0.0
K12538	0.0
K12539	0.0
K12530	0.0
K12531	0.0
K12532	0.0
K12533	0.0
K12534	0.0
K12535	0.0
K12536	0.0
K12537	0.0
K03136	0.0
K09790	15691.0
K09791	336.0
K09792	265.0
K09793	15129.0
K09794	68.0
K09795	9.0
K09796	100.0
K09797	15465.0
K09798	45.0
K09799	12.0
K10972	3.0
K10973	0.0
K10977	14.0
K10974	1353.0
K10975	2.0
K10978	0.0
K10979	423.0
K06308	2.0
K00315	4.0
K09862	302.0
K06303	1.0
K09860	0.0
K09861	19696.0
K06306	650.0
K06307	2.0
K06305	1.0
K11373	0.0
K04047	2128.0
K04046	57.0
K04045	1314.0
K04044	294.0
K04043	20948.0
K04042	4761.0
K04041	4317.0
K04040	14.0
K02700	0.0
K04049	0.0
K04048	0.0
K02707	0.0
K02704	0.0
K02705	0.0
K10020	2.0
K10021	0.0
K10022	7.0
K10023	7.0
K10024	7.0
K10025	0.0
K10026	303.0
K10027	249.0
K13612	0.0
K13613	0.0
K13611	0.0
K13614	0.0
K13615	0.0
K05794	698.0
K05795	766.0
K05796	70.0
K05797	0.0
K05790	3.0
K05791	11.0
K05792	26.0
K05793	9.0
K05798	3.0
K05799	5242.0
K01474	26.0
K01477	4.0
K01476	518.0
K01471	0.0
K01470	3793.0
K01473	34.0
K13039	0.0
K01479	56.0
K01478	600.0
K05570	725.0
K05571	767.0
K05572	0.0
K05573	1.0
K02078	28221.0
K02079	0.0
K05576	2.0
K02074	415.0
K02075	473.0
K02076	243.0
K02077	546.0
K02071	3832.0
K02072	3842.0
K02073	4733.0
K03309	366.0
K03308	25819.0
K03305	16823.0
K03304	41.0
K03307	5663.0
K03306	2589.0
K03301	1.0
K03300	265.0
K03303	1085.0
K03302	0.0
K06173	23174.0
K06175	16.0
K06174	0.0
K06177	16763.0
K06176	325.0
K06179	3748.0
K07680	8.0
K03867	0.0
K03838	1.0
K12053	0.0
K11618	643.0
K11619	1.0
K11614	216.0
K11615	2.0
K11616	1.0
K11617	16.0
K11610	0.0
K11611	0.0
K11960	0.0
K11961	32.0
K02836	21065.0
K10565	0.0
K10564	0.0
K02837	19421.0
K10561	405.0
K10560	403.0
K10563	5674.0
K10562	2.0
K02838	21090.0
K06858	3.0
K02839	664.0
K06859	1089.0
K12700	654.0
K07558	0.0
K07559	794.0
K07228	5.0
K07229	36.0
K07226	50.0
K07224	18.0
K07225	14.0
K07222	30.0
K07223	417.0
K07220	2407.0
K07221	418.0
K10709	1122.0
K10708	0.0
K10701	4.0
K10703	0.0
K10702	1.0
K10704	0.0
K05984	2.0
K07537	0.0
K08652	0.0
K08651	0.0
K08658	0.0
K08659	1112.0
K05982	29.0
K07451	0.0
K07453	1.0
K07452	0.0
K07455	467.0
K07454	33.0
K09707	806.0
K07457	114.0
K09706	233.0
K07104	58.0
K00029	2420.0
K00028	3.0
K00799	957.0
K00798	5085.0
K00797	2544.0
K00024	31910.0
K00795	650.0
K00026	0.0
K00021	4.0
K00020	977.0
K00023	100.0
K00022	0.0
K09017	334.0
K01269	4677.0
K09015	15853.0
K09014	18563.0
K09013	20338.0
K09011	15715.0
K09010	1.0
K01261	31.0
K01262	37066.0
K01263	22.0
K01264	0.0
K01265	37700.0
K01266	1399.0
K09018	6.0
K08227	3.0
K08226	9.0
K08225	6.0
K08224	141.0
K08223	1430.0
K08222	81.0
K08221	10.0
K00249	638.0
K01790	34454.0
K00241	16844.0
K00240	17516.0
K00243	18331.0
K00242	154.0
K00245	242.0
K00244	10875.0
K00247	9.0
K00246	237.0
K01795	1277.0
K06983	1.0
K02799	1.0
K02798	205.0
K02791	240.0
K02790	1.0
K02793	3552.0
K02795	7104.0
K02794	7544.0
K02796	6089.0
K04564	17854.0
K04565	1576.0
K04566	679.0
K04567	20561.0
K01040	135.0
K01041	1137.0
K04562	626.0
K04568	15.0
K01049	0.0
K02535	17035.0
K02242	335.0
K02536	17094.0
K02531	43.0
K02246	288.0
K02533	466.0
K02532	159.0
K02248	159.0
K02538	36.0
K00581	0.0
K13421	4.0
K01013	7.0
K15018	0.0
K15019	0.0
K03110	21070.0
K03111	41564.0
K03112	5.0
K03113	15732.0
K03116	17632.0
K03117	444.0
K03118	17250.0
K03119	51.0
K10919	0.0
K12552	1.0
K12553	1.0
K12551	1.0
K12556	14.0
K12554	12.0
K12555	623.0
K06892	42.0
K06893	46.0
K06890	3056.0
K06891	525.0
K06896	34109.0
K06897	2488.0
K06894	933.0
K06895	1959.0
K10954	1.0
K10956	0.0
K06899	4.0
K06328	18.0
K06329	0.0
K10952	0.0
K10953	0.0
K11395	0.0
K11391	2.0
K11390	0.0
K11392	35.0
K00499	9.0
K00494	94.0
K00495	0.0
K00496	24.0
K00491	2.0
K00492	49.0
K00493	7.0
K13591	2.0
K01467	15436.0
K13593	6.0
K13592	6.0
K04021	6.0
K04020	3.0
K04023	969.0
K04022	1.0
K04025	1.0
K04024	273.0
K04027	53.0
K04026	172.0
K04029	1538.0
K04028	1566.0
K07055	307.0
K07054	111.0
K07057	15.0
K07056	36590.0
K07051	6.0
K07050	2813.0
K07053	9502.0
K07052	23416.0
K07059	0.0
K07058	19290.0
K10040	644.0
K10041	1296.0
K10046	0.0
K04799	0.0
K04798	0.0
K04793	0.0
K04792	0.0
K04791	0.0
K04790	0.0
K04797	0.0
K04796	0.0
K04795	0.0
K04794	90.0
K13638	21.0
K13639	34.0
K13634	70.0
K13635	42.0
K13636	3.0
K13637	5.0
K13630	2.0
K13631	2.0
K13632	4.0
K13633	7.0
K02042	1541.0
K05778	3.0
K05779	3.0
K05776	14314.0
K05541	25.0
K05774	16.0
K05775	2.0
K05772	79.0
K05773	60.0
K05540	912.0
K01459	0.0
K01458	28.0
K01457	69.0
K01455	37.0
K01454	0.0
K01453	16.0
K01452	4.0
K01451	2650.0
K01450	0.0
K05518	2.0
K08070	413.0
K08071	0.0
K05516	2225.0
K08077	64.0
K05515	19956.0
K13093	0.0
K11783	0.0
K12949	0.0
K12945	2.0
K12944	2.0
K12941	356.0
K12940	932.0
K12943	6.0
K12942	1642.0
K14728	0.0
K14727	2.0
K11785	0.0
K00108	106.0
K13890	315.0
K13891	313.0
K13892	246.0
K13893	47.0
K13894	46.0
K13895	46.0
K13896	44.0
K06159	2.0
K06158	23086.0
K06153	21827.0
K06152	15.0
K06151	14.0
K06157	0.0
K06156	8.0
K06155	140.0
K06154	0.0
K03327	32107.0
K03326	1400.0
K03325	814.0
K03324	22318.0
K03322	1297.0
K03321	3025.0
K03320	1936.0
K03329	0.0
K03328	16312.0
K04802	0.0
K04801	0.0
K04800	0.0
K11948	0.0
K01505	42.0
K04756	18.0
K11940	13.0
K11941	3.0
K11942	61.0
K11943	0.0
K11944	0.0
K01507	23573.0
K11946	0.0
K11947	0.0
K01506	249.0
K01501	165.0
K01500	82.0
K01503	0.0
K06714	288.0
K04750	979.0
K12789	0.0
K12788	0.0
K11526	0.0
K10810	1.0
K11522	1.0
K11523	0.0
K08675	0.0
K08676	705.0
K08677	7.0
K08679	0.0
K11521	0.0
K10547	338.0
K10546	502.0
K10545	135.0
K10544	32.0
K10543	160.0
K10542	2137.0
K10541	2064.0
K10540	2802.0
K10549	100.0
K10548	338.0
K14630	0.0
K11529	0.0
K00007	10.0
K00005	3394.0
K13444	0.0
K00003	6207.0
K00002	1027.0
K00001	1578.0
K01186	15576.0
K00009	211.0
K00008	3756.0
K10726	0.0
K10725	307.0
K08246	0.0
K00263	84.0
K00262	35820.0
K00261	293.0
K00260	88.0
K00266	48041.0
K00265	16774.0
K01200	2494.0
K01201	3340.0
K01206	53159.0
K01207	2300.0
K01205	14865.0
K01208	111.0
K01209	21807.0
K06167	16456.0
K00917	1797.0
K00912	16727.0
K00919	20848.0
K02519	20603.0
K02518	20558.0
K02517	17029.0
K02511	2.0
K02510	213.0
K13409	0.0
K13408	0.0
K03179	14726.0
K03170	309.0
K03177	21071.0
K12574	4705.0
K12570	0.0
K12573	20696.0
K11009	0.0
K11008	0.0
K11005	2.0
K11004	2.0
K11007	0.0
K11006	0.0
K11003	2.0
K08296	420.0
K08297	10.0
K08295	9.0
K02634	0.0
K02635	1.0
K10622	1.0
K07693	38.0
K07692	1.0
K07691	1.0
K07690	0.0
K07697	2.0
K07696	1067.0
K07695	0.0
K07694	107.0
K07699	2275.0
K07698	0.0
K07079	6163.0
K07078	1629.0
K07077	6.0
K07076	881.0
K07075	2382.0
K07074	194.0
K07073	0.0
K07072	1.0
K07071	808.0
K07070	5.0
K14584	1.0
K11620	0.0
K09190	7.0
K11623	4.0
K05759	0.0
K08589	2.0
K11625	0.0
K11995	0.0
K01439	4899.0
K01438	15664.0
K01431	0.0
K01430	814.0
K01433	1055.0
K01432	0.0
K01434	66.0
K01437	2.0
K01436	2434.0
K05539	296.0
K14520	0.0
K12963	2.0
K12962	12.0
K12961	3.0
K12960	19571.0
K14749	2.0
K14748	1.0
K02972	2.0
K14743	2.0
K14742	17188.0
K14745	0.0
K14744	2.0
K14747	0.0
K14746	0.0
K02167	6.0
K02164	5.0
K02160	2951.0
K02168	59.0
K02169	14521.0
K10931	0.0
K03341	0.0
K03340	16983.0
K03343	0.0
K03342	114.0
K03346	329.0
K12299	1.0
K12291	2.0
K12290	2.0
K12293	0.0
K12292	1.0
K12295	1.0
K12294	1.0
K12297	110.0
K12368	12.0
K11922	2.0
K11923	3.0
K11920	0.0
K11921	513.0
K11926	3.0
K11927	2577.0
K11924	458.0
K11925	2.0
K11928	1815.0
K13181	0.0
K13219	0.0
K07262	290.0
K07263	18104.0
K07260	3671.0
K07261	3.0
K07266	16.0
K07267	33.0
K07264	14.0
K07265	22.0
K07268	0.0
K07269	3.0
K01155	1934.0
K04478	1.0
K04479	0.0
K10528	0.0
K14952	2.0
K07486	113.0
K07487	105.0
K07484	2246.0
K07485	17.0
K07482	49.0
K07483	5081.0
K07480	22.0
K07481	567.0
K07488	6.0
K07489	1.0
K11210	1.0
K11211	1.0
K11212	9.0
K11214	664.0
K11216	20.0
K06300	1.0
K00061	0.0
K00060	172.0
K06301	1.0
K00065	548.0
K00064	17.0
K00067	22283.0
K00066	8.0
K00069	0.0
K00068	145.0
K06304	1.0
K08262	0.0
K08261	6.0
K08260	2.0
K08265	0.0
K08264	0.0
K00288	0.0
K00285	157.0
K00284	2731.0
K00287	19865.0
K00286	20790.0
K00281	14790.0
K00280	0.0
K00283	1715.0
K00282	1717.0
K08088	1.0
K14198	0.0
K14199	0.0
K03452	0.0
K14194	0.0
K14195	0.0
K14196	1.0
K14197	1.0
K14192	0.0
K14193	0.0
K01880	19942.0
K01881	21771.0
K01883	21097.0
K01885	20476.0
K04618	0.0
K01887	21705.0
K01224	1540.0
K01889	21088.0
K01226	902.0
K01227	21.0
K01220	670.0
K01222	374.0
K01223	5032.0
K02759	3375.0
K02755	11.0
K02757	5224.0
K02756	12.0
K14998	11.0
K02750	274.0
K02753	5.0
K02752	0.0
K00939	20982.0
K00938	321.0
K00937	18707.0
K00936	17756.0
K00935	19.0
K00934	1.0
K00933	0.0
K00932	1.0
K00931	19911.0
K00930	38709.0
K01089	17628.0
K01080	0.0
K01081	17320.0
K01082	2.0
K01083	18.0
K01084	0.0
K01085	6.0
K01087	37.0
K02571	0.0
K02570	237.0
K02573	463.0
K02572	2.0
K02575	421.0
K02574	1112.0
K07780	0.0
K03488	2673.0
K03489	170.0
K03482	3.0
K03483	182.0
K03480	1054.0
K03481	628.0
K03486	932.0
K03487	6.0
K03484	3214.0
K03485	2.0
K02287	0.0
K02286	1.0
K02285	1.0
K02284	1.0
K02283	4584.0
K02282	570.0
K02281	221.0
K02280	278.0
K02289	0.0
K02288	0.0
K03626	0.0
K03627	0.0
K03624	23025.0
K03625	21084.0
K03151	4321.0
K03620	675.0
K03153	73.0
K08869	0.0
K03628	19022.0
K03629	20432.0
K09738	0.0
K09739	0.0
K09736	0.0
K09737	0.0
K09735	0.0
K09732	0.0
K09733	1.0
K09730	0.0
K09731	0.0
K09888	5009.0
K09889	304.0
K09880	8.0
K09882	65.0
K09883	57.0
K09884	0.0
K09887	0.0
K11027	0.0
K11026	0.0
K11025	0.0
K11024	0.0
K07679	9.0
K07678	6.0
K11021	0.0
K11020	0.0
K07675	57.0
K07674	217.0
K07676	3.0
K07671	0.0
K07670	12.0
K07673	284.0
K07672	0.0
K01117	2.0
K12048	0.0
K07019	312.0
K07018	133.0
K07011	34836.0
K07010	3726.0
K07013	325.0
K07012	3371.0
K07015	3890.0
K07014	375.0
K07017	1467.0
K07016	76.0
K10084	0.0
K08372	412.0
K05884	62.0
K05885	1359.0
K05886	9.0
K05887	215.0
K05880	1.0
K05881	2.0
K05882	4.0
K05883	0.0
K08902	0.0
K05739	54.0
K05888	0.0
K05889	0.0
K08903	0.0
K00547	526.0
K00544	2.0
K00545	0.0
K00542	0.0
K00543	0.0
K00540	39555.0
K00548	20982.0
K00549	2467.0
K01145	0.0
K01412	58.0
K01147	306.0
K01417	2663.0
K00038	15.0
K01143	2.0
K01142	7534.0
K01419	549.0
K00788	20564.0
K00789	22113.0
K12502	0.0
K14762	3.0
K14761	3249.0
K06195	107.0
K03819	2.0
K03818	281.0
K03814	1770.0
K03817	1135.0
K03816	4509.0
K03811	4063.0
K03810	28.0
K03813	344.0
K11908	0.0
K11909	0.0
K11904	13.0
K11905	14.0
K11906	18.0
K11907	36.0
K11900	51.0
K11901	39.0
K11902	33.0
K11903	73.0
K10986	38.0
K13238	7.0
K13239	0.0
K13797	0.0
K07248	1593.0
K13796	10.0
K07244	0.0
K07245	23.0
K07246	514.0
K07240	40275.0
K07241	40.0
K07242	0.0
K07243	72.0
K01268	0.0
K05296	0.0
K02821	1661.0
K09016	2.0
K09945	5.0
K09944	1.0
K09947	9.0
K09946	78.0
K09941	65.0
K09940	136.0
K09943	4.0
K09942	24.0
K09949	84.0
K09948	10.0
K10851	10.0
K10850	1.0
K03666	915.0
K03667	548.0
K03196	285.0
K03665	20549.0
K11275	0.0
K06012	2508.0
K00048	2685.0
K10857	6.0
K09773	1090.0
K00043	8.0
K00042	1558.0
K00041	2839.0
K00040	1556.0
K00046	19016.0
K00733	0.0
K00044	1.0
K06011	0.0
K09012	0.0
K06016	729.0
K06017	0.0
K06014	0.0
K06015	740.0
K06019	288.0
K01075	233.0
K12221	1.0
K06444	0.0
K04632	0.0
K14977	260.0
K14974	1.0
K00958	121.0
K00951	37476.0
K00950	18182.0
K00952	20.0
K00955	495.0
K00954	21089.0
K00957	2205.0
K00956	1938.0
K00590	658.0
K02777	705.0
K02775	1224.0
K02774	942.0
K02773	972.0
K02771	559.0
K02770	2122.0
K02779	335.0
K02778	2.0
K01606	0.0
K01607	17491.0
K01604	0.0
K01605	0.0
K01602	34.0
K01601	158.0
K03750	1962.0
K01609	18072.0
K02553	57.0
K02804	1354.0
K02551	16308.0
K02806	449.0
K02557	17697.0
K02800	866.0
K05275	8.0
K02802	2.0
K13300	1.0
K02558	842.0
K02809	11.0
K02808	9.0
K03600	287.0
K03601	20600.0
K03602	20926.0
K03603	3.0
K03604	835.0
K03605	306.0
K03606	1266.0
K03607	11.0
K03608	2339.0
K03609	4061.0
K06078	3.0
K06079	239.0
K09710	21047.0
K09711	1.0
K09712	7.0
K06073	3.0
K06074	3.0
K06075	577.0
K06076	2476.0
K06077	59.0
K06382	1886.0
K06383	1107.0
K06380	0.0
K06381	3011.0
K06386	23.0
K06387	1841.0
K06384	264.0
K06385	2456.0
K06388	0.0
K06389	0.0
K12466	7.0
K12468	0.0
K07657	425.0
K07656	0.0
K07655	0.0
K07654	7.0
K07653	8.0
K07652	522.0
K07651	10.0
K07650	602.0
K07659	377.0
K07658	18476.0
K11041	137.0
K11040	1.0
K11043	0.0
K11042	0.0
K11045	0.0
K11044	0.0
K11047	0.0
K11046	0.0
K11049	0.0
K11048	0.0
K07387	14408.0
K07386	17372.0
K06926	6621.0
K06927	1168.0
K06924	0.0
K06925	21090.0
K06922	1.0
K06923	2797.0
K06920	2659.0
K06921	18364.0
K06928	255.0
K06929	301.0
K07033	3109.0
K07032	323.0
K07031	1498.0
K07030	3629.0
K07037	15754.0
K07035	2406.0
K07034	46.0
K07039	274.0
K07038	372.0
K10829	0.0
K00384	25973.0
K00385	266.0
K00386	0.0
K00387	2.0
K00380	264.0
K00381	147.0
K00382	19261.0
K00383	174.0
K00389	26.0
K01387	6.0
K01385	0.0
K01389	0.0
K09158	322.0
K09159	144.0
K09156	0.0
K09157	4095.0
K09154	11.0
K09155	1418.0
K09152	0.0
K09153	1718.0
K09150	0.0
K09151	70.0
K05970	18433.0
K05714	6.0
K05715	1.0
K05710	39.0
K05711	2.0
K05712	50.0
K05713	4.0
K00560	19431.0
K00561	14.0
K00563	1032.0
K00564	933.0
K00566	35590.0
K00567	20518.0
K00568	345.0
K00569	19.0
K05575	94.0
K01169	2.0
K01167	41.0
K01166	0.0
K05577	116.0
K01163	2610.0
K01161	0.0
K01160	3.0
K05578	2.0
K05579	0.0
K08092	618.0
K08093	639.0
K08094	931.0
K08095	2.0
K08096	0.0
K08097	27.0
K02254	0.0
K02255	2.0
K01743	6.0
K02251	8.0
K02061	18.0
K01741	0.0
K02060	18.0
K00114	65.0
K02122	3300.0
K02123	18682.0
K02120	18697.0
K02121	18025.0
K02124	18313.0
K03837	18.0
K03836	0.0
K03835	16.0
K03834	7.0
K03833	383.0
K03832	18460.0
K03831	64.0
K03830	1646.0
K00443	0.0
K03839	16787.0
K02067	888.0
K10189	1578.0
K13038	38660.0
K13787	1416.0
K13788	36.0
K13789	59250.0
K10188	1959.0
K12255	0.0
K12254	0.0
K12257	18496.0
K12256	38.0
K12251	2482.0
K12250	0.0
K12253	0.0
K12252	0.0
K13252	474.0
K13256	341.0
K13255	8.0
K12079	0.0
K12078	0.0
K12071	220.0
K12070	4.0
K12073	1.0
K12072	10.0
K09912	12.0
K06236	0.0
K06237	2.0
K05519	0.0
K09914	9.0
K11788	0.0
K11782	0.0
K11780	0.0
K11781	0.0
K11787	0.0
K11784	0.0
K11530	3.0
K12787	0.0
K12786	0.0
K12785	0.0
K12784	0.0
K06718	4.0
K09969	234.0
K09968	7.0
K09967	753.0
K09966	42.0
K09965	5.0
K09964	14.0
K09963	1444.0
K09962	140.0
K09961	25.0
K09960	23.0
K11527	1597.0
K11524	0.0
K11525	1.0
K11250	243.0
K11253	0.0
K11258	3.0
K11528	0.0
K00713	0.0
K00712	123.0
K10780	3.0
K10783	22.0
K10125	30.0
K10124	1.0
K10126	30.0
K10121	230.0
K10123	0.0
K10122	229.0
K04652	3109.0
K04653	2108.0
K04651	3531.0
K04656	1887.0
K04654	1896.0
K04655	2022.0
K00973	21290.0
K00972	352.0
K00971	19393.0
K00970	15860.0
K00975	9457.0
K00974	12937.0
K00979	16950.0
K00978	959.0
K14954	0.0
K14955	0.0
K14956	0.0
K06178	17647.0
K01596	193.0
K01597	493.0
K01594	1.0
K01595	407.0
K01592	0.0
K01593	16.0
K01590	40.0
K01591	21021.0
K01598	14.0
K01599	20566.0
K02711	0.0
K02710	0.0
K02713	0.0
K02712	0.0
K02714	0.0
K02717	0.0
K02716	0.0
K02719	0.0
K02718	0.0
K03449	930.0
K03446	14039.0
K03444	110.0
K03445	7.0
K03442	19242.0
K01620	18251.0
K01621	412.0
K01622	317.0
K01623	3180.0
K01624	24563.0
K01625	25045.0
K01626	3292.0
K01627	16736.0
K01628	3744.0
K01629	1901.0
K05299	13.0
K02829	2.0
K02828	2.0
K02827	2.0
K02826	2.0
K02825	1390.0
K02824	4695.0
K02823	20072.0
K02822	1633.0
K03198	273.0
K03199	318.0
K03668	872.0
K03669	34.0
K03190	816.0
K03191	32.0
K03660	3360.0
K03194	26.0
K03195	304.0
K03664	21087.0
K03197	259.0
K09772	3989.0
K06013	479.0
K09770	115.0
K09771	56.0
K09776	18.0
K09777	2083.0
K09774	419.0
K09775	1481.0
K09778	515.0
K09779	2369.0
K06269	0.0
K06323	0.0
K11624	5.0
K02991	0.0
K02990	20709.0
K02624	43.0
K02240	900.0
K08282	67.0
K12440	0.0
K12441	0.0
K12442	0.0
K12443	0.0
K12444	0.0
K12445	0.0
K12449	2.0
K02247	1.0
K07637	5.0
K07636	21346.0
K07639	4.0
K07638	366.0
K11069	2690.0
K11068	6109.0
K11063	2.0
K11062	0.0
K11061	0.0
K11060	0.0
K11066	9.0
K11065	15996.0
K06900	2.0
K06901	6433.0
K06902	2057.0
K06903	239.0
K06904	672.0
K06905	496.0
K06906	413.0
K06907	749.0
K06908	497.0
K06909	314.0
K10821	0.0
K05905	141.0
K05904	0.0
K05906	0.0
K05900	2.0
K05903	95.0
K01406	0.0
K05909	0.0
K05908	0.0
K00368	42.0
K00369	9.0
K00366	507.0
K00367	0.0
K00364	559.0
K00365	4.0
K00362	77.0
K00363	62.0
K00360	0.0
```
