## Extended Data File 1 for "Diet induces reproducible alterations in the mouse and human gut microbiome": ERS606469_ERR675495.picrust_nol

```
# Constructed from biom file
#OTU ID	ERR675495
K01365	0.0
K01364	0.0
K01361	0.0
K01360	0.0
K01362	75.0
K02249	0.0
K05841	0.0
K05844	0.0
K05845	0.0
K05846	25.0
K05847	29.0
K00508	1.0
K00500	0.0
K00507	1.0
K00504	0.0
K00505	0.0
K12521	0.0
K01101	15.0
K01103	4.0
K12520	0.0
K01104	189.0
K05592	85.0
K05593	32.0
K05590	0.0
K05591	0.0
K05596	0.0
K05597	0.0
K05594	0.0
K05595	20.0
K05599	0.0
K11964	0.0
K11962	0.0
K14540	56.0
K12529	0.0
K12528	0.0
K06353	0.0
K02456	8.0
K02457	0.0
K02454	4.0
K02455	1.0
K02452	3.0
K02453	4.0
K02450	3.0
K02103	23.0
K08138	7.0
K02108	97.0
K02109	115.0
K02458	0.0
K02459	0.0
K08137	0.0
K03851	0.0
K03850	0.0
K03852	0.0
K03855	0.0
K03856	68.0
K13018	0.0
K13019	1.0
K13010	0.0
K13011	0.0
K13012	8.0
K13013	0.0
K13014	0.0
K13015	1.0
K13016	2.0
K13017	0.0
K08566	0.0
K08567	4.0
K13274	0.0
K13275	0.0
K13276	0.0
K13277	0.0
K03275	0.0
K03274	5.0
K03277	0.0
K03276	0.0
K03271	38.0
K03270	68.0
K03273	8.0
K03272	20.0
K03279	0.0
K03278	0.0
K11022	0.0
K12277	0.0
K12276	0.0
K12270	0.0
K11058	0.0
K12279	0.0
K12278	3.0
K07557	0.0
K07550	0.0
K07552	34.0
K06319	0.0
K09909	0.0
K09908	0.0
K12051	0.0
K12050	0.0
K12057	2.0
K12056	0.0
K06221	1.0
K09900	0.0
K09903	109.0
K09902	0.0
K09904	0.0
K09907	0.0
K09906	0.0
K11501	0.0
K03234	0.0
K00773	108.0
K00772	6.0
K00777	0.0
K00776	0.0
K06313	2.0
K06315	0.0
K05574	0.0
K10201	0.0
K07176	0.0
K07177	0.0
K07174	0.0
K07175	20.0
K07172	0.0
K07173	40.0
K07170	37.0
K07171	125.0
K07178	0.0
K07179	0.0
K00195	0.0
K00194	1.0
K00197	1.0
K00196	0.0
K00191	0.0
K00190	0.0
K00193	0.0
K00192	0.0
K00198	19.0
K06405	54.0
K10109	30.0
K10108	46.0
K10107	1.0
K01828	1.0
K01829	0.0
K01826	1.0
K01825	1.0
K01822	1.0
K01823	4.0
K01820	0.0
K01821	3.0
K00999	0.0
K00998	71.0
K00995	113.0
K00997	19.0
K00996	0.0
K00991	110.0
K00990	4.0
K00992	0.0
K11028	0.0
K02622	47.0
K02625	0.0
K03564	90.0
K13489	0.0
K13488	0.0
K13483	0.0
K13482	0.0
K13481	0.0
K13480	0.0
K13487	0.0
K13486	0.0
K14680	0.0
K14681	0.0
K14682	0.0
K08358	6.0
K08357	4.0
K08356	0.0
K08355	0.0
K03469	105.0
K03462	0.0
K03464	0.0
K03465	26.0
K03466	107.0
K01648	1.0
K01649	124.0
K01643	14.0
K01640	3.0
K01641	0.0
K01646	3.0
K01647	104.0
K01644	20.0
K02597	3.0
K02626	2.0
K02595	0.0
K02594	6.0
K02593	3.0
K02592	5.0
K02591	8.0
K02590	17.0
K02598	9.0
K02849	0.0
K14061	0.0
K14062	0.0
K14063	0.0
K14064	0.0
K14065	0.0
K14067	0.0
K02841	1.0
K02840	0.0
K02843	13.0
K02844	4.0
K02847	0.0
K02846	0.0
K02102	0.0
K09758	2.0
K06039	0.0
K06034	0.0
K06036	0.0
K06037	0.0
K06032	0.0
K01581	0.0
K02702	0.0
K02659	0.0
K13490	0.0
K13491	0.0
K03644	46.0
K03645	0.0
K03646	1.0
K03647	0.0
K03640	9.0
K03641	3.0
K03642	12.0
K03643	0.0
K03648	96.0
K03649	0.0
K06694	0.0
K11814	0.0
K12428	0.0
K12429	0.0
K12422	0.0
K12423	0.0
K12420	0.0
K12421	0.0
K12426	0.0
K12427	0.0
K12424	0.0
K12425	0.0
K07349	0.0
K07348	0.0
K05380	0.0
K07345	1.0
K07344	0.0
K07347	1.0
K07346	0.0
K07341	15.0
K07340	0.0
K07343	18.0
K07342	0.0
K06968	0.0
K06969	173.0
K06962	4.0
K06963	0.0
K06960	60.0
K06961	0.0
K06966	53.0
K06967	56.0
K06964	0.0
K06965	0.0
K08995	0.0
K08994	1.0
K08997	0.0
K08996	0.0
K08990	0.0
K08993	0.0
K08992	0.0
K08999	12.0
K08998	91.0
K08344	0.0
K08345	0.0
K08346	0.0
K14940	0.0
K02724	0.0
K08349	0.0
K11815	0.0
K05929	0.0
K05928	0.0
K05927	0.0
K05924	0.0
K05922	0.0
K05921	0.0
K00349	48.0
K00698	0.0
K00340	51.0
K00341	51.0
K00690	31.0
K00343	49.0
K00344	2.0
K00697	2.0
K00346	48.0
K00347	48.0
K09116	16.0
K09117	94.0
K05337	15.0
K09118	0.0
K09119	0.0
K02106	2.0
K05823	0.0
K05820	1.0
K05826	0.0
K05827	0.0
K02100	0.0
K02101	0.0
K00524	0.0
K00525	94.0
K00526	31.0
K00527	152.0
K00520	6.0
K00522	0.0
K00523	0.0
K02451	0.0
K00528	96.0
K00529	0.0
K00025	0.0
K14215	0.0
K14213	0.0
K03453	51.0
K00796	77.0
K05339	0.0
K00027	61.0
K00794	76.0
K00793	76.0
K01347	0.0
K01346	0.0
K01344	0.0
K01343	0.0
K00791	116.0
K01340	0.0
K00790	134.0
K02694	0.0
K02696	0.0
K02697	0.0
K02690	0.0
K02691	0.0
K02692	0.0
K02693	0.0
K02698	0.0
K02699	0.0
K00836	0.0
K00837	40.0
K00835	0.0
K00832	4.0
K00833	37.0
K00830	5.0
K00831	101.0
K00839	0.0
K04335	0.0
K04334	0.0
K01120	0.0
K01126	114.0
K04333	0.0
K01129	67.0
K01128	0.0
K04339	0.0
K04338	0.0
K02470	161.0
K02471	0.0
K02472	4.0
K02473	0.0
K02474	60.0
K02475	0.0
K02476	0.0
K02477	77.0
K02478	0.0
K02479	0.0
K09019	0.0
K01267	42.0
K13074	0.0
K13075	0.0
K11441	0.0
K14055	0.0
K13299	0.0
K13292	67.0
K14057	0.0
K14056	0.0
K02856	4.0
K02585	5.0
K12211	0.0
K12210	0.0
K12213	0.0
K12212	0.0
K12215	0.0
K02854	0.0
K12217	0.0
K12216	0.0
K12219	0.0
K12218	0.0
K02855	0.0
K08692	0.0
K08693	0.0
K08690	0.0
K08691	0.0
K08696	0.0
K08697	0.0
K11748	0.0
K11749	102.0
K11746	0.0
K11747	0.0
K11744	0.0
K11745	0.0
K11742	0.0
K11743	14.0
K11740	0.0
K11741	12.0
K13920	8.0
K13921	0.0
K13922	24.0
K13923	0.0
K13924	1.0
K13925	0.0
K13926	3.0
K13927	4.0
K13928	0.0
K13929	0.0
K09923	0.0
K09922	43.0
K06201	67.0
K06200	33.0
K06207	91.0
K06206	15.0
K06205	0.0
K09924	0.0
K09929	0.0
K06208	2.0
K00759	60.0
K00758	0.0
K00752	1.0
K00757	85.0
K00756	25.0
K00754	106.0
K06001	68.0
K05557	0.0
K09766	12.0
K05554	0.0
K07475	0.0
K07150	26.0
K07151	5.0
K07152	5.0
K07153	0.0
K07154	86.0
K07155	0.0
K07156	0.0
K07157	0.0
K07406	50.0
K07407	185.0
K07404	46.0
K07405	45.0
K07402	53.0
K07403	6.0
K07400	0.0
K07401	0.0
K01808	120.0
K01809	69.0
K01800	0.0
K01801	0.0
K01802	51.0
K01803	112.0
K01804	28.0
K01805	8.0
K01807	18.0
K09718	0.0
K14668	0.0
K14669	0.0
K14666	0.0
K14667	0.0
K01664	2.0
K01665	42.0
K01666	31.0
K01667	43.0
K01660	0.0
K01661	8.0
K01662	101.0
K01663	0.0
K01668	0.0
K01669	9.0
K02863	107.0
K02862	0.0
K02860	99.0
K02867	109.0
K02866	0.0
K02864	99.0
K02869	0.0
K05362	0.0
K05365	1.0
K03402	62.0
K03403	0.0
K03400	0.0
K03406	364.0
K03407	49.0
K03404	0.0
K03405	1.0
K03408	81.0
K03409	6.0
K02315	76.0
K02314	115.0
K02317	0.0
K02316	109.0
K02313	107.0
K02312	1.0
K02319	2.0
K12405	0.0
K12152	0.0
K12151	0.0
K07091	0.0
K07090	130.0
K07093	0.0
K07092	0.0
K07095	138.0
K07094	2.0
K07097	3.0
K07096	1.0
K07099	14.0
K07098	121.0
K11175	106.0
K11174	0.0
K11177	0.0
K11176	0.0
K11173	0.0
K11179	2.0
K11178	0.0
K00322	0.0
K00320	0.0
K00321	0.0
K00326	0.0
K00324	7.0
K00325	3.0
K00329	0.0
K05945	1.0
K05944	0.0
K05947	0.0
K05946	17.0
K06944	0.0
K06945	0.0
K06946	0.0
K06415	3.0
K06940	39.0
K06941	112.0
K06942	107.0
K06943	0.0
K10806	0.0
K10807	0.0
K10804	1.0
K10805	0.0
K06948	1.0
K06949	115.0
K06418	0.0
K09138	3.0
K09139	0.0
K09134	16.0
K09135	0.0
K09136	1.0
K09137	5.0
K09130	0.0
K09131	6.0
K09132	15.0
K09133	0.0
K05808	107.0
K05809	0.0
K05804	14.0
K05805	0.0
K05806	0.0
K05807	52.0
K05800	1.0
K05801	5.0
K05802	0.0
K05803	0.0
K01044	0.0
K01045	0.0
K01046	1.0
K02068	5.0
K04561	0.0
K01042	9.0
K05568	57.0
K05567	22.0
K14273	0.0
K14275	0.0
K14274	0.0
K02062	0.0
K05245	0.0
K05564	0.0
K01048	12.0
K02066	59.0
K01322	39.0
K01325	0.0
K02065	55.0
K01326	0.0
K05560	0.0
K02243	0.0
K08930	0.0
K02679	0.0
K02676	0.0
K02674	3.0
K02675	0.0
K02672	3.0
K02241	6.0
K02670	1.0
K02671	3.0
K00810	0.0
K00811	45.0
K00812	16.0
K00813	0.0
K00814	0.0
K00817	102.0
K00818	46.0
K00819	4.0
K02530	0.0
K02245	0.0
K02244	0.0
K01499	0.0
K01498	0.0
K01493	105.0
K01492	5.0
K01491	236.0
K01497	0.0
K01496	4.0
K01495	72.0
K01494	19.0
K02418	42.0
K02419	51.0
K14492	0.0
K02412	41.0
K02413	48.0
K02410	51.0
K02411	22.0
K02416	51.0
K02417	39.0
K02414	14.0
K02415	6.0
K00120	0.0
K00121	3.0
K00430	0.0
K13058	0.0
K13059	0.0
K13727	0.0
K13057	0.0
K13722	0.0
K13051	1.0
K13052	35.0
K00435	0.0
K12054	0.0
K03239	0.0
K03238	0.0
K03231	2.0
K03230	0.0
K03232	0.0
K12059	0.0
K03237	0.0
K03236	0.0
K12058	1.0
K12239	0.0
K12238	0.0
K12235	0.0
K12234	4.0
K13942	0.0
K13940	38.0
K13941	0.0
K12097	0.0
K12096	0.0
K12095	0.0
K12094	0.0
K12093	0.0
K12092	0.0
K12091	0.0
K12090	0.0
K12099	0.0
K12098	0.0
K06356	0.0
K05992	0.0
K03540	0.0
K06331	25.0
K06330	0.0
K07138	65.0
K07139	84.0
K11811	0.0
K07132	7.0
K07133	255.0
K07130	47.0
K07131	2.0
K07137	154.0
K07134	0.0
K07135	0.0
K01860	0.0
K01866	109.0
K01867	109.0
K01865	1.0
K01868	125.0
K01869	109.0
K06140	0.0
K04766	0.0
K04767	4.0
K04764	9.0
K04762	45.0
K04763	143.0
K04760	0.0
K04761	19.0
K04768	0.0
K04769	44.0
K08313	0.0
K08312	0.0
K08311	1.0
K08310	1.0
K08317	0.0
K08316	45.0
K08315	0.0
K08314	8.0
K05149	0.0
K08319	0.0
K08318	0.0
K06339	0.0
K14648	0.0
K14392	0.0
K14393	3.0
K14645	0.0
K14647	0.0
K01689	132.0
K01686	98.0
K01687	142.0
K01684	21.0
K01685	48.0
K01682	4.0
K01681	97.0
K05308	0.0
K02889	0.0
K02888	109.0
K02885	0.0
K02884	109.0
K02887	107.0
K02886	109.0
K02881	109.0
K02883	0.0
K13743	0.0
K02086	0.0
K02081	14.0
K02080	0.0
K02083	3.0
K02082	0.0
K13831	0.0
K03428	0.0
K03429	25.0
K03424	157.0
K03935	0.0
K03932	7.0
K03933	0.0
K03930	18.0
K03931	1.0
K02339	0.0
K02338	109.0
K02337	110.0
K02336	0.0
K02335	124.0
K02334	35.0
K02330	0.0
K03688	46.0
K03689	0.0
K03680	0.0
K03683	0.0
K03684	2.0
K03685	107.0
K03686	202.0
K03687	98.0
K07301	55.0
K07300	0.0
K07303	1.0
K07302	1.0
K07305	5.0
K07304	6.0
K07307	10.0
K07306	0.0
K07309	0.0
K07308	0.0
K02617	0.0
K02610	0.0
K02963	109.0
K02612	0.0
K02961	98.0
K09686	273.0
K09687	465.0
K09684	3.0
K09685	2.0
K09682	0.0
K09683	0.0
K09680	4.0
K09681	0.0
K09688	1.0
K09689	1.0
K05962	0.0
K05961	0.0
K05967	0.0
K05966	1.0
K11159	0.0
K05964	1.0
K05968	0.0
K11152	0.0
K00309	0.0
K00658	6.0
K00304	0.0
K00305	0.0
K00654	0.0
K00655	152.0
K00652	46.0
K00301	0.0
K00302	16.0
K00303	0.0
K10828	0.0
K06431	0.0
K06432	0.0
K06433	0.0
K06434	0.0
K06436	3.0
K06437	0.0
K10820	0.0
K06439	0.0
K10822	0.0
K10823	0.0
K10826	0.0
K09167	9.0
K06322	0.0
K14117	0.0
K14259	0.0
K14257	0.0
K01308	7.0
K01303	0.0
K01301	0.0
K01305	4.0
K01304	0.0
K02658	3.0
K00672	0.0
K02650	8.0
K02651	3.0
K02652	33.0
K02653	44.0
K02654	127.0
K05687	0.0
K02656	3.0
K05685	0.0
K00878	51.0
K00879	7.0
K00872	12.0
K00873	108.0
K00870	0.0
K00876	153.0
K00877	0.0
K00874	126.0
K00875	0.0
K04487	124.0
K04486	68.0
K04485	108.0
K04484	0.0
K04483	0.0
K04482	0.0
K04480	0.0
K04488	78.0
K12049	0.0
K13693	0.0
K13706	0.0
K13694	4.0
K13695	1.0
K05977	0.0
K09516	4.0
K02434	94.0
K02435	84.0
K02436	3.0
K02437	68.0
K05350	22.0
K02431	29.0
K08100	0.0
K02433	97.0
K02438	58.0
K02439	0.0
K03745	1.0
K03744	90.0
K03747	3.0
K03210	106.0
K03217	108.0
K03216	61.0
K03215	3.0
K03742	86.0
K03219	0.0
K03218	105.0
K03749	0.0
K03748	2.0
K02383	0.0
K06327	0.0
K06320	25.0
K07238	99.0
K09479	0.0
K09478	0.0
K09475	0.0
K09474	1.0
K09477	0.0
K09476	0.0
K09471	0.0
K09470	0.0
K09473	0.0
K09472	0.0
K07543	0.0
K06898	42.0
K13967	0.0
K13963	23.0
K07545	0.0
K00737	14.0
K05345	1.0
K11706	0.0
K11707	1.0
K11704	0.0
K11705	0.0
K11708	1.0
K11709	1.0
K05588	0.0
K07114	114.0
K07443	35.0
K07116	0.0
K07117	0.0
K07110	0.0
K07447	102.0
K07112	16.0
K07113	1.0
K07448	24.0
K07118	3.0
K07119	0.0
K10619	0.0
K10618	0.0
K10617	0.0
K10616	0.0
K01848	1.0
K01849	1.0
K01844	16.0
K01845	34.0
K01846	1.0
K01847	90.0
K01840	175.0
K01841	4.0
K01842	0.0
K01843	20.0
K06219	0.0
K10832	0.0
K05348	0.0
K14203	0.0
K08483	61.0
K08482	0.0
K08481	0.0
K08480	0.0
K08485	0.0
K08484	0.0
K00464	0.0
K00467	0.0
K00466	0.0
K00461	0.0
K00460	0.0
K00463	0.0
K00462	0.0
K04509	0.0
K00469	0.0
K00468	0.0
K08645	0.0
K04744	3.0
K01518	0.0
K01519	0.0
K04748	1.0
K04749	11.0
K01514	0.0
K01515	93.0
K01512	38.0
K01510	0.0
K14623	10.0
K14626	0.0
K14627	0.0
K14628	0.0
K14629	0.0
K03918	0.0
K03919	0.0
K12372	0.0
K12373	216.0
K12370	0.0
K12371	0.0
K02359	0.0
K02358	113.0
K02351	0.0
K02352	0.0
K02355	203.0
K02357	109.0
K02356	109.0
K13574	0.0
K13573	0.0
K13572	0.0
K13571	0.0
K13570	0.0
K12112	0.0
K12113	0.0
K12110	0.0
K12111	1.0
K07329	0.0
K07328	0.0
K07323	1.0
K07322	74.0
K07321	16.0
K07320	0.0
K07327	0.0
K07326	0.0
K07325	0.0
K07324	0.0
K08163	0.0
K06180	262.0
K06181	1.0
K06182	42.0
K06183	54.0
K06186	0.0
K06187	109.0
K06188	12.0
K06189	1.0
K08359	0.0
K07589	0.0
K07588	48.0
K07587	0.0
K07586	14.0
K07585	0.0
K07584	63.0
K07583	0.0
K07582	0.0
K07581	0.0
K07580	0.0
K11139	0.0
K05989	122.0
K05988	0.0
K05985	11.0
K05987	0.0
K05986	0.0
K10843	0.0
K08354	1.0
K10844	0.0
K10848	0.0
K00673	0.0
K00674	40.0
K00675	1.0
K00676	42.0
K00677	60.0
K06988	0.0
K06989	3.0
K08351	0.0
K06980	1.0
K06981	0.0
K06982	0.0
K08350	0.0
K06984	0.0
K06985	0.0
K06986	0.0
K06987	24.0
K02445	34.0
K02444	16.0
K00582	0.0
K00583	0.0
K00580	0.0
K02110	106.0
K00586	0.0
K00587	0.0
K00584	0.0
K08921	0.0
K02441	0.0
K00588	5.0
K08922	0.0
K02440	14.0
K00018	109.0
K08923	0.0
K02443	31.0
K00019	4.0
K02442	0.0
K08925	0.0
K08926	0.0
K08927	0.0
K03149	26.0
K06604	0.0
K00015	2.0
K01989	66.0
K00854	126.0
K00855	0.0
K00856	0.0
K00857	29.0
K00850	247.0
K00851	1.0
K00852	94.0
K00853	7.0
K00858	108.0
K00859	106.0
K01181	12.0
K01180	0.0
K01183	18.0
K01182	70.0
K01185	36.0
K01184	0.0
K01187	203.0
K01188	82.0
K02596	3.0
K13766	2.0
K13767	0.0
K13003	0.0
K13002	1.0
K13000	0.0
K02984	0.0
K02986	109.0
K02987	0.0
K02636	0.0
K02982	95.0
K02983	0.0
K02638	0.0
K02639	0.0
K02988	108.0
K08298	0.0
K08299	0.0
K03583	3.0
K03582	3.0
K03581	72.0
K03580	0.0
K03587	52.0
K03586	0.0
K03585	91.0
K03584	103.0
K03589	85.0
K03588	157.0
K01725	0.0
K01724	2.0
K01727	2.0
K01726	30.0
K01721	0.0
K01720	1.0
K01722	0.0
K13008	0.0
K01729	0.0
K01728	3.0
K09530	0.0
K09539	0.0
K02188	52.0
K02189	51.0
K02182	0.0
K02183	0.0
K03769	18.0
K03768	138.0
K03767	1.0
K03765	0.0
K03764	0.0
K03763	92.0
K03762	1.0
K03761	0.0
K03760	2.0
K09457	11.0
K09456	0.0
K09459	4.0
K09458	112.0
K00602	234.0
K13988	0.0
K13985	0.0
K09981	0.0
K09980	0.0
K09983	0.0
K09982	0.0
K09985	4.0
K09984	0.0
K09987	1.0
K09986	0.0
K09989	17.0
K09988	16.0
K12583	0.0
K12582	0.0
K12589	0.0
K11720	3.0
K09759	31.0
K10985	0.0
K10984	0.0
K07468	0.0
K07469	0.0
K07464	48.0
K07465	0.0
K07466	2.0
K07467	39.0
K07460	90.0
K07461	45.0
K07462	108.0
K07463	2.0
K10679	2.0
K10678	0.0
K10671	0.0
K10670	33.0
K10673	0.0
K10672	5.0
K10674	0.0
K10677	1.0
K10676	0.0
K08726	0.0
K08724	0.0
K08722	9.0
K08723	0.0
K08720	0.0
K08721	0.0
K08728	0.0
K10187	0.0
K00119	0.0
K00118	1.0
K00449	0.0
K00448	0.0
K00115	0.0
K00446	0.0
K00117	0.0
K00116	0.0
K00111	95.0
K00442	0.0
K00113	1.0
K00112	1.0
K01539	0.0
K01531	46.0
K04720	81.0
K01533	114.0
K01534	211.0
K01535	0.0
K01537	97.0
K14358	0.0
K14605	0.0
K14606	0.0
K00413	1.0
K10120	1.0
K05600	0.0
K05777	1.0
K03972	0.0
K03973	8.0
K03970	0.0
K03971	0.0
K03976	96.0
K03977	107.0
K03974	0.0
K03975	33.0
K03978	107.0
K03979	109.0
K13378	42.0
K02372	67.0
K02371	85.0
K02377	55.0
K02379	1.0
K03396	0.0
K03397	0.0
K03394	76.0
K03395	0.0
K03392	0.0
K03393	0.0
K03390	39.0
K03391	0.0
K03399	3.0
K03027	0.0
K12136	0.0
K12137	1.0
K06610	0.0
K12138	0.0
K12139	0.0
K11444	0.0
K11440	0.0
K11443	0.0
K11442	0.0
K00612	3.0
K00613	0.0
K00610	80.0
K00611	55.0
K00616	53.0
K00617	0.0
K00614	0.0
K00615	271.0
K00619	4.0
K10863	0.0
K07874	0.0
K06234	0.0
K10240	0.0
K10241	0.0
K10242	0.0
K10243	0.0
K04110	0.0
K04113	0.0
K04112	0.0
K04115	0.0
K04114	0.0
K04117	0.0
K04116	0.0
K04118	0.0
K05517	0.0
K07705	3.0
K07704	3.0
K07707	14.0
K07706	16.0
K07701	3.0
K07700	0.0
K07703	3.0
K07702	0.0
K07709	4.0
K07708	1.0
K01955	148.0
K13042	0.0
K09934	0.0
K09935	37.0
K06216	0.0
K09937	1.0
K13745	0.0
K13746	0.0
K13747	67.0
K13740	0.0
K13741	0.0
K13742	0.0
K06211	14.0
K06212	0.0
K09933	1.0
K02618	0.0
K02619	38.0
K02968	108.0
K02966	0.0
K02967	107.0
K02616	0.0
K02965	109.0
K02962	0.0
K02611	0.0
K02613	1.0
K03569	157.0
K03568	5.0
K03565	104.0
K06218	0.0
K03567	4.0
K03566	0.0
K03561	105.0
K03560	0.0
K03563	51.0
K03562	3.0
K06430	0.0
K01709	7.0
K01708	0.0
K01707	0.0
K01706	2.0
K01705	1.0
K01704	227.0
K01703	228.0
K01702	0.0
K14165	0.0
K14164	0.0
K14166	0.0
K14161	0.0
K14160	0.0
K14162	0.0
K05396	3.0
K03709	9.0
K03708	6.0
K08160	0.0
K03701	173.0
K03700	42.0
K03703	86.0
K03702	109.0
K03705	61.0
K03704	94.0
K03707	1.0
K03706	42.0
K06289	0.0
K06288	0.0
K06283	41.0
K06282	8.0
K06281	8.0
K06287	108.0
K06286	0.0
K06285	2.0
K06284	15.0
K08161	0.0
K07540	0.0
K06438	35.0
K06869	0.0
K06868	0.0
K06867	1.0
K06866	0.0
K06865	0.0
K06864	42.0
K06863	0.0
K06862	0.0
K06861	53.0
K06860	0.0
K12659	0.0
K12658	0.0
K07547	0.0
K07546	0.0
K15023	0.0
K15022	3.0
K15020	0.0
K15024	36.0
K08700	0.0
K08162	14.0
K07544	0.0
K00137	0.0
K00135	3.0
K00134	115.0
K00133	108.0
K00132	1.0
K00131	0.0
K00130	15.0
K00139	0.0
K00138	0.0
K00429	0.0
K00428	34.0
K00421	0.0
K00423	0.0
K00425	50.0
K00427	0.0
K00426	49.0
K14292	0.0
K14379	0.0
K14370	0.0
K14371	0.0
K14372	0.0
K14373	0.0
K14374	0.0
K14375	0.0
K09845	0.0
K14082	0.0
K14083	0.0
K14080	0.0
K14081	0.0
K14086	14.0
K14087	14.0
K14084	4.0
K14088	14.0
K14089	14.0
K01552	44.0
K01551	6.0
K01556	0.0
K01557	0.0
K01554	0.0
K01555	0.0
K04708	0.0
K03955	0.0
K13689	0.0
K13688	0.0
K13683	0.0
K13685	5.0
K13684	0.0
K13687	0.0
K13686	0.0
K14159	0.0
K02399	0.0
K02398	16.0
K02395	19.0
K02394	6.0
K02397	28.0
K02396	53.0
K02391	0.0
K02390	51.0
K02393	5.0
K02392	81.0
K13533	0.0
K13532	0.0
K13531	0.0
K13530	0.0
K01550	0.0
K05658	0.0
K14054	0.0
K02601	114.0
K02970	108.0
K05378	0.0
K12339	7.0
K14060	0.0
K11687	0.0
K11686	0.0
K11685	0.0
K11689	6.0
K11688	6.0
K08939	0.0
K03048	1.0
K03049	0.0
K13821	2.0
K13820	0.0
K03042	0.0
K03043	108.0
K03040	99.0
K03041	0.0
K03046	108.0
K03047	0.0
K03044	0.0
K03045	0.0
K00348	48.0
K09847	0.0
K00692	0.0
K00638	52.0
K00639	58.0
K00693	0.0
K00634	64.0
K00635	0.0
K00630	0.0
K00631	0.0
K00632	16.0
K00633	24.0
K00691	1.0
K00696	0.0
K00694	3.0
K00695	0.0
K10854	0.0
K07811	0.0
K07810	0.0
K07813	57.0
K07812	3.0
K07814	17.0
K07816	2.0
K00090	0.0
K00091	20.0
K00094	8.0
K00096	34.0
K00097	58.0
K00098	0.0
K00099	107.0
K10228	0.0
K10229	0.0
K12548	0.0
K10222	0.0
K10220	0.0
K10221	0.0
K10227	0.0
K05822	0.0
K01949	0.0
K01945	107.0
K01947	0.0
K01946	0.0
K01941	0.0
K01940	98.0
K06357	0.0
K07729	145.0
K07728	0.0
K07727	98.0
K07726	18.0
K07725	0.0
K07724	0.0
K07723	2.0
K07722	3.0
K07721	0.0
K07720	238.0
K00899	3.0
K05824	0.0
K00891	145.0
K00892	0.0
K00895	7.0
K00897	1.0
K08151	1.0
K08153	0.0
K08154	0.0
K02948	109.0
K02942	0.0
K02944	0.0
K05665	0.0
K02946	109.0
K13793	0.0
K06352	0.0
K01769	0.0
K01768	8.0
K01761	1.0
K01760	2.0
K01762	0.0
K09578	0.0
K01766	0.0
K08164	0.0
K02493	108.0
K08166	0.0
K08167	0.0
K02496	0.0
K02497	0.0
K02494	0.0
K02495	169.0
K02498	0.0
K02499	6.0
K08168	0.0
K08169	11.0
K14415	16.0
K14414	0.0
K06881	109.0
K00436	0.0
K06332	0.0
K12815	0.0
K12810	0.0
K06885	9.0
K00437	0.0
K06335	0.0
K06334	52.0
K03547	54.0
K03546	32.0
K03545	148.0
K03544	147.0
K03543	40.0
K06888	21.0
K10941	0.0
K03549	0.0
K03548	0.0
K10940	0.0
K02236	0.0
K02237	50.0
K02234	0.0
K02232	59.0
K02233	75.0
K02230	4.0
K02231	110.0
K06359	0.0
K02238	89.0
K02239	0.0
K03723	97.0
K03722	13.0
K03721	0.0
K03720	0.0
K03727	0.0
K03726	0.0
K03725	0.0
K03724	3.0
K06358	0.0
K12673	0.0
K12679	0.0
K12678	0.0
K06410	26.0
K11898	0.0
K11899	0.0
K11896	1.0
K11897	0.0
K11894	0.0
K11895	0.0
K11892	0.0
K11893	0.0
K11890	0.0
K11891	0.0
K08762	0.0
K08764	0.0
K08765	0.0
K10418	0.0
K11325	0.0
K11326	0.0
K11327	0.0
K11328	0.0
K11329	0.0
K00151	0.0
K00150	0.0
K00153	0.0
K00400	0.0
K00407	0.0
K00406	1.0
K00405	5.0
K00404	4.0
K00158	0.0
K01342	0.0
K09388	0.0
K09386	0.0
K09384	0.0
K04094	19.0
K04095	17.0
K04096	107.0
K04097	0.0
K04090	0.0
K04091	0.0
K04092	0.0
K04093	0.0
K04098	0.0
K04099	0.0
K01578	0.0
K01579	64.0
K01574	0.0
K01575	0.0
K01576	0.0
K01577	0.0
K01571	51.0
K01572	108.0
K01573	3.0
K02009	29.0
K02008	185.0
K02005	110.0
K02004	672.0
K02007	37.0
K02006	267.0
K02001	4.0
K02000	5.0
K02003	721.0
K02002	7.0
K03065	0.0
K08952	0.0
K03060	57.0
K13809	0.0
K10948	0.0
K09607	0.0
K06125	0.0
K04337	0.0
K06120	8.0
K06121	0.0
K04336	0.0
K01127	0.0
K09703	0.0
K00004	0.0
K14699	0.0
K09702	7.0
K14698	0.0
K05311	0.0
K13829	0.0
K10943	4.0
K07291	0.0
K07290	0.0
K10206	74.0
K10202	0.0
K10208	0.0
K10209	0.0
K01966	6.0
K01965	0.0
K01964	0.0
K01963	44.0
K01962	17.0
K01961	141.0
K01960	45.0
K01969	0.0
K01968	0.0
K07749	16.0
K07748	0.0
K07741	9.0
K07740	0.0
K07743	0.0
K07742	56.0
K07745	0.0
K07744	0.0
K07746	0.0
K01299	17.0
K01295	4.0
K01297	23.0
K02922	0.0
K05603	0.0
K02921	0.0
K02926	107.0
K05607	0.0
K02924	0.0
K05605	0.0
K02928	0.0
K02929	0.0
K00216	0.0
K00217	0.0
K00214	0.0
K00215	120.0
K00213	0.0
K00210	0.0
K00211	0.0
K00218	0.0
K00219	1.0
K01035	0.0
K01034	13.0
K04517	99.0
K01740	194.0
K01031	0.0
K01746	2.0
K01745	18.0
K01744	46.0
K01749	31.0
K01039	1.0
K04518	47.0
K09591	0.0
K14129	0.0
K14128	0.0
K14121	0.0
K14120	0.0
K14123	0.0
K14122	0.0
K14125	0.0
K14124	0.0
K14127	0.0
K14126	0.0
K03521	108.0
K03520	0.0
K03523	68.0
K03522	113.0
K03525	106.0
K03524	110.0
K03527	116.0
K03526	99.0
K03529	62.0
K03528	0.0
K06338	0.0
K02217	64.0
K03299	9.0
K03298	0.0
K13472	0.0
K03293	2.0
K03292	135.0
K03291	0.0
K03290	0.0
K03297	15.0
K03296	146.0
K03295	45.0
K03294	30.0
K13009	0.0
K12690	0.0
K09743	0.0
K06022	0.0
K07190	0.0
K06021	0.0
K07192	13.0
K06020	0.0
K06027	0.0
K06026	0.0
K09744	0.0
K07991	0.0
K08749	0.0
K09835	0.0
K09834	0.0
K10439	144.0
K06351	0.0
K09833	0.0
K10925	0.0
K10924	3.0
K10927	3.0
K10926	0.0
K10923	0.0
K10922	0.0
K09629	0.0
K10697	0.0
K00179	38.0
K00172	19.0
K00171	7.0
K00170	8.0
K00177	66.0
K00176	66.0
K00175	125.0
K00174	110.0
K13478	0.0
K14338	0.0
K14339	0.0
K14335	0.0
K14337	0.0
K14330	0.0
K14331	0.0
K14333	0.0
K08918	0.0
K13479	12.0
K04078	106.0
K04079	105.0
K04076	2.0
K04077	108.0
K04074	11.0
K04075	108.0
K04072	67.0
K04073	0.0
K04070	43.0
K04071	0.0
K14597	1.0
K13318	0.0
K08280	0.0
K13641	4.0
K13640	4.0
K13643	3.0
K13642	0.0
K02027	731.0
K02026	1296.0
K02025	1376.0
K02024	0.0
K02023	20.0
K02022	10.0
K02021	0.0
K02020	42.0
K02029	88.0
K02028	112.0
K03886	0.0
K03887	0.0
K03884	0.0
K03885	43.0
K03881	0.0
K03888	0.0
K03889	0.0
K12998	0.0
K12999	0.0
K12992	14.0
K12993	0.0
K12990	15.0
K12991	0.0
K12996	0.0
K12997	1.0
K12994	0.0
K12995	1.0
K08979	0.0
K08978	75.0
K03088	848.0
K03089	3.0
K03086	146.0
K03087	4.0
K08971	0.0
K08970	0.0
K03082	0.0
K03080	0.0
K08974	93.0
K13868	0.0
K00918	10.0
K01553	0.0
K12214	0.0
K11646	0.0
K11645	0.0
K11641	0.0
K11640	0.0
K12736	0.0
K12733	0.0
K07507	60.0
K07506	0.0
K07505	0.0
K07504	0.0
K07503	0.0
K07502	31.0
K07501	2.0
K07500	0.0
K07509	0.0
K07508	0.0
K11422	0.0
K08698	0.0
K10773	123.0
K10774	0.0
K14286	0.0
K10778	1.0
K14287	1.0
K00140	5.0
K05501	0.0
K01903	10.0
K01902	10.0
K01905	0.0
K01904	0.0
K01907	0.0
K01906	0.0
K01909	0.0
K01908	0.0
K14534	21.0
K00147	105.0
K07767	0.0
K07769	0.0
K07768	0.0
K06203	1.0
K06202	0.0
K09921	0.0
K09920	0.0
K09927	14.0
K09024	0.0
K09022	10.0
K09023	0.0
K09020	0.0
K09021	0.0
K02908	0.0
K02909	109.0
K08218	46.0
K08219	0.0
K02904	109.0
K02906	107.0
K02907	101.0
K02902	106.0
K00230	3.0
K00231	8.0
K00232	0.0
K08976	1.0
K00234	0.0
K00239	65.0
K06209	44.0
K09928	4.0
K01015	0.0
K01014	0.0
K01012	118.0
K01011	18.0
K01010	0.0
K08920	0.0
K14103	0.0
K14102	0.0
K14101	0.0
K14100	0.0
K14105	0.0
K14104	0.0
K14109	0.0
K14108	0.0
K06401	0.0
K00893	0.0
K13402	0.0
K12858	0.0
K03503	41.0
K03502	87.0
K03501	107.0
K03500	62.0
K08924	0.0
K02278	4.0
K02279	8.0
K12977	0.0
K02276	4.0
K02277	0.0
K02274	5.0
K02275	4.0
K13450	0.0
K13451	0.0
K13452	0.0
K13454	0.0
K13455	0.0
K12509	0.0
K12508	0.0
K12507	0.0
K12506	9.0
K12500	0.0
K12503	0.0
K05926	0.0
K09728	0.0
K14587	0.0
K06597	0.0
K06596	3.0
K06595	0.0
K06599	0.0
K06598	0.0
K07978	0.0
K07979	143.0
K07976	0.0
K14585	0.0
K10907	73.0
K10906	0.0
K10901	0.0
K10909	0.0
K10908	0.0
K09819	0.0
K09818	0.0
K09817	101.0
K09816	96.0
K09815	98.0
K06374	43.0
K06373	43.0
K09812	120.0
K09811	120.0
K09810	68.0
K09724	0.0
K14582	0.0
K09721	0.0
K04058	0.0
K04059	0.0
K04050	0.0
K04051	0.0
K04052	0.0
K04053	0.0
K04054	0.0
K04055	0.0
K04056	0.0
K04057	0.0
K01047	0.0
K08975	0.0
K10015	0.0
K10014	0.0
K10017	0.0
K10016	0.0
K10011	0.0
K10010	7.0
K10013	0.0
K10012	17.0
K10019	0.0
K10018	0.0
K13665	0.0
K13664	0.0
K13663	0.0
K13662	0.0
K13661	0.0
K13660	0.0
K13669	0.0
K13668	0.0
K07641	0.0
K01466	5.0
K13590	0.0
K01464	35.0
K01465	109.0
K01462	170.0
K01463	2.0
K01460	0.0
K01461	0.0
K13599	2.0
K13598	4.0
K01468	15.0
K01469	0.0
K09251	0.0
K09252	0.0
K02041	16.0
K02040	106.0
K02043	0.0
K02045	10.0
K02044	27.0
K02047	10.0
K02046	10.0
K02049	121.0
K02048	11.0
K05549	0.0
K05548	0.0
K06046	0.0
K03319	0.0
K03316	1.0
K03317	3.0
K03314	1.0
K03315	72.0
K03312	24.0
K03313	15.0
K03310	141.0
K03311	20.0
K12052	0.0
K02945	115.0
K06162	0.0
K06163	0.0
K06160	0.0
K06161	0.0
K06166	0.0
K00359	9.0
K06164	0.0
K06165	0.0
K06168	104.0
K06169	1.0
K13020	2.0
K07158	0.0
K07159	0.0
K04835	0.0
K11621	0.0
K11991	0.0
K11622	0.0
K11996	4.0
K11627	0.0
K11626	0.0
K11629	0.0
K11628	0.0
K07561	0.0
K07560	103.0
K07563	0.0
K07562	0.0
K07565	0.0
K07564	0.0
K07567	125.0
K07566	142.0
K07569	0.0
K07568	151.0
K09925	0.0
K11199	0.0
K11198	0.0
K11192	0.0
K11191	0.0
K11196	0.0
K11195	0.0
K11194	0.0
K02492	29.0
K10713	0.0
K10710	11.0
K10711	0.0
K10716	0.0
K02490	3.0
K10714	0.0
K10715	0.0
K01929	109.0
K01928	109.0
K01923	113.0
K01922	0.0
K01921	114.0
K01920	1.0
K01926	83.0
K01925	109.0
K01924	108.0
K07789	0.0
K07788	0.0
K07785	0.0
K07784	0.0
K07787	6.0
K07786	0.0
K07781	0.0
K07783	15.0
K07782	0.0
K05835	0.0
K06355	0.0
K14661	0.0
K09844	0.0
K00782	9.0
K00783	106.0
K00784	112.0
K00785	0.0
K00786	34.0
K00039	0.0
K00036	20.0
K00037	0.0
K00034	2.0
K00035	0.0
K00032	0.0
K00033	20.0
K00030	3.0
K00031	92.0
K01259	3.0
K01258	92.0
K01255	33.0
K01256	3.0
K01251	68.0
K01250	14.0
K01253	0.0
K01252	0.0
K09008	0.0
K09009	0.0
K09000	0.0
K09001	3.0
K09002	20.0
K09003	0.0
K09004	3.0
K09005	3.0
K09006	0.0
K09007	5.0
K09846	0.0
K08234	33.0
K00258	0.0
K00259	23.0
K00252	2.0
K00253	0.0
K00256	0.0
K00257	51.0
K00254	0.0
K00255	0.0
K01079	14.0
K01078	0.0
K01071	1.0
K01070	0.0
K01073	0.0
K01077	64.0
K01076	2.0
K14472	0.0
K14471	0.0
K14470	0.0
K14475	0.0
K09841	0.0
K02788	0.0
K02782	0.0
K02783	6.0
K02781	5.0
K02786	0.0
K02787	0.0
K02784	0.0
K01060	3.0
K01787	17.0
K01786	48.0
K01785	144.0
K01784	156.0
K01783	124.0
K01782	5.0
K01781	0.0
K01780	0.0
K01789	0.0
K01788	34.0
K02526	4.0
K02527	51.0
K02525	0.0
K02250	0.0
K02523	53.0
K02520	105.0
K02521	0.0
K02258	1.0
K02259	2.0
K02528	102.0
K02529	456.0
K03781	56.0
K03780	11.0
K03783	93.0
K03782	6.0
K03785	30.0
K03784	19.0
K03787	66.0
K03786	76.0
K03789	53.0
K03788	0.0
K10700	0.0
K00342	51.0
K03124	2.0
K03120	0.0
K12527	12.0
K12526	0.0
K12525	0.0
K12524	73.0
K12523	0.0
K12522	0.0
K09789	32.0
K09788	2.0
K09787	56.0
K09786	3.0
K09785	0.0
K09781	0.0
K09780	0.0
K10961	0.0
K10960	0.0
K10963	0.0
K10962	0.0
K10965	0.0
K10964	0.0
K10966	0.0
K09879	0.0
K06318	0.0
K06311	0.0
K06310	13.0
K06312	0.0
K06314	0.0
K06317	4.0
K11389	0.0
K11386	0.0
K11387	0.0
K11384	0.0
K11385	0.0
K11382	0.0
K11383	0.0
K11381	4.0
K11949	0.0
K10380	0.0
K04032	2.0
K04033	0.0
K04030	4.0
K04031	40.0
K04036	0.0
K04037	0.0
K04034	2.0
K04035	0.0
K04038	0.0
K04039	0.0
K07046	1.0
K07047	24.0
K07044	0.0
K07045	25.0
K07042	63.0
K07043	78.0
K07040	59.0
K07041	0.0
K07048	2.0
K07049	0.0
K08664	0.0
K02584	5.0
K10039	7.0
K10038	0.0
K10037	0.0
K10036	1.0
K04788	0.0
K04789	0.0
K04784	0.0
K04785	0.0
K04786	0.0
K04787	0.0
K04780	0.0
K04781	0.0
K04782	0.0
K04783	0.0
K13601	0.0
K13603	0.0
K13602	0.0
K13605	0.0
K13604	0.0
K13607	0.0
K02404	17.0
K05783	0.0
K05782	0.0
K05781	0.0
K05780	0.0
K05787	0.0
K05786	3.0
K05785	5.0
K05784	0.0
K05789	0.0
K05788	5.0
K01442	92.0
K01443	63.0
K01444	2.0
K01446	0.0
K01447	44.0
K01448	181.0
K01449	23.0
K14803	0.0
K02069	8.0
K05569	20.0
K08008	0.0
K02063	0.0
K05566	22.0
K05565	0.0
K05563	0.0
K05562	0.0
K05561	0.0
K02064	0.0
K03338	15.0
K03339	0.0
K03330	0.0
K03331	0.0
K03332	0.0
K03333	0.0
K03335	14.0
K03336	14.0
K03337	15.0
K12956	0.0
K12957	0.0
K12954	0.0
K12955	0.0
K12952	0.0
K12953	0.0
K12950	0.0
K12951	0.0
K14733	0.0
K00109	0.0
K06148	134.0
K06149	0.0
K06144	0.0
K06145	0.0
K06146	0.0
K06147	840.0
K06141	0.0
K06142	143.0
K06143	2.0
K11945	0.0
K08948	0.0
K08949	0.0
K00071	0.0
K14664	0.0
K13810	0.0
K14665	0.0
K03058	0.0
K11609	0.0
K11608	0.0
K14660	0.0
K11603	0.0
K11602	0.0
K11601	0.0
K11600	0.0
K11607	0.0
K11606	0.0
K11605	0.0
K11604	0.0
K10558	0.0
K10559	1.0
K10550	0.0
K10551	0.0
K10552	0.0
K10553	0.0
K10554	0.0
K10555	2.0
K10556	0.0
K10557	0.0
K03051	0.0
K03050	0.0
K07549	0.0
K07548	0.0
K07239	11.0
K07235	0.0
K07234	0.0
K07237	0.0
K07236	0.0
K07231	0.0
K07230	0.0
K07233	0.0
K07232	0.0
K02467	0.0
K05306	18.0
K05305	23.0
K05304	0.0
K05303	0.0
K05301	0.0
K02565	0.0
K08644	0.0
K08646	0.0
K08641	9.0
K08643	0.0
K08642	0.0
K12146	0.0
K00010	21.0
K00011	0.0
K00012	114.0
K00013	106.0
K00014	128.0
K00016	57.0
K09065	0.0
K08252	2.0
K08253	0.0
K08256	0.0
K08255	0.0
K08258	0.0
K08259	0.0
K00274	0.0
K00275	6.0
K00276	0.0
K00270	0.0
K00271	0.0
K00272	0.0
K00273	0.0
K00278	89.0
K00279	0.0
K12675	0.0
K01277	45.0
K01274	0.0
K01273	41.0
K01271	24.0
K01270	140.0
K01278	53.0
K00906	1.0
K00904	1.0
K00903	10.0
K00901	19.0
K13785	0.0
K00908	0.0
K11149	0.0
K01053	0.0
K01051	7.0
K01057	5.0
K01056	109.0
K01055	0.0
K01054	0.0
K01058	2.0
K02500	107.0
K02501	107.0
K02502	59.0
K02503	107.0
K02504	0.0
K02505	0.0
K02506	0.0
K02507	0.0
K02508	0.0
K02509	0.0
K00291	0.0
K13410	0.0
K13148	0.0
K13419	0.0
K05825	0.0
K03106	109.0
K03105	0.0
K03101	127.0
K03100	211.0
K12541	0.0
K12540	0.0
K12543	0.0
K12542	0.0
K12545	0.0
K12544	0.0
K12547	0.0
K12546	0.0
K12549	0.0
K06080	0.0
K11018	0.0
K11019	0.0
K11016	0.0
K11017	0.0
K11014	0.0
K11015	0.0
K11012	0.0
K11013	0.0
K11010	0.0
K11011	0.0
K06333	43.0
K06880	0.0
K06883	6.0
K06882	0.0
K09857	1.0
K06884	0.0
K06887	0.0
K06886	2.0
K06889	167.0
K10942	3.0
K09859	0.0
K09858	1.0
K10947	164.0
K10946	0.0
K10945	0.0
K10944	0.0
K13284	0.0
K00483	1.0
K00481	0.0
K00480	0.0
K00486	0.0
K00485	0.0
K00484	0.0
K09901	0.0
K10929	0.0
K07684	0.0
K07685	0.0
K07686	0.0
K07687	0.0
K07681	0.0
K07688	0.0
K07689	0.0
K10928	0.0
K04018	0.0
K04019	3.0
K04014	1.0
K04015	1.0
K04016	0.0
K04017	0.0
K04013	3.0
K07060	0.0
K07061	0.0
K07062	8.0
K07063	1.0
K07064	2.0
K07065	0.0
K07066	14.0
K07067	2.0
K07068	2.0
K07069	15.0
K01121	0.0
K13629	0.0
K13628	3.0
K13623	0.0
K13622	0.0
K13620	0.0
K13626	25.0
K08586	0.0
K08587	0.0
K01428	14.0
K01429	14.0
K01422	39.0
K01423	3.0
K01420	73.0
K01421	68.0
K01426	17.0
K01427	0.0
K01424	88.0
K01425	45.0
K08068	0.0
K07538	0.0
K13086	0.0
K13085	0.0
K07287	0.0
K07824	0.0
K07682	0.0
K02722	0.0
K12978	0.0
K12979	0.0
K12972	0.0
K12973	0.0
K12974	0.0
K12975	0.0
K12976	0.0
K07821	0.0
K07683	0.0
K14750	0.0
K14751	0.0
K14953	0.0
K12288	0.0
K12289	0.0
K12282	0.0
K12283	0.0
K12280	0.0
K12281	0.0
K12286	0.0
K12287	3.0
K12284	0.0
K12285	3.0
K11957	0.0
K11956	0.0
K11955	0.0
K11954	0.0
K11953	0.0
K11952	0.0
K11951	0.0
K11950	0.0
K11959	0.0
K11958	0.0
K13889	0.0
K13888	1.0
K11963	0.0
K07217	4.0
K07216	64.0
K07215	0.0
K07214	20.0
K07213	8.0
K07212	0.0
K07219	2.0
K07218	1.0
K12150	0.0
K08689	0.0
K08688	0.0
K00402	0.0
K00401	0.0
K11994	0.0
K00152	0.0
K01043	5.0
K00154	0.0
K00157	0.0
K00156	34.0
K10533	0.0
K10530	0.0
K10531	0.0
K10536	13.0
K10537	0.0
K10535	1.0
K10538	0.0
K10539	0.0
K00073	2.0
K13934	0.0
K00076	12.0
K00077	82.0
K00074	56.0
K00075	107.0
K00078	0.0
K00079	0.0
K02290	0.0
K02563	108.0
K02292	0.0
K08966	0.0
K02294	0.0
K08278	0.0
K08279	0.0
K08274	0.0
K08275	0.0
K08276	0.0
K08277	0.0
K00298	0.0
K00299	0.0
K00296	0.0
K00297	101.0
K00294	7.0
K00292	0.0
K00293	0.0
K00290	77.0
K07757	0.0
K12089	0.0
K01210	0.0
K01213	0.0
K01212	24.0
K01215	0.0
K01214	0.0
K01217	0.0
K01216	0.0
K01219	0.0
K01218	16.0
K02749	0.0
K02746	10.0
K02747	8.0
K02744	10.0
K02745	9.0
K02742	3.0
K00924	0.0
K00925	120.0
K00926	59.0
K00927	109.0
K00928	113.0
K00929	77.0
K12085	0.0
K02298	0.0
K02299	0.0
K02568	0.0
K02569	0.0
K02562	0.0
K02291	2.0
K02560	0.0
K02293	0.0
K02566	11.0
K02567	4.0
K02564	135.0
K02297	0.0
K03169	224.0
K03168	107.0
K03163	0.0
K03162	0.0
K03167	0.0
K03166	0.0
K11038	0.0
K11039	0.0
K11030	0.0
K11031	1.0
K11032	0.0
K11033	0.0
K11034	0.0
K11035	0.0
K11036	0.0
K11037	0.0
K02546	0.0
K07668	5.0
K07669	0.0
K07666	0.0
K07667	85.0
K07664	0.0
K07665	35.0
K07662	0.0
K07663	0.0
K07660	0.0
K07661	0.0
K03927	65.0
K07008	0.0
K07009	18.0
K07002	0.0
K07003	50.0
K07000	1.0
K07001	92.0
K07006	0.0
K07007	144.0
K07004	0.0
K07005	101.0
K03921	0.0
K02956	109.0
K09725	0.0
K09181	6.0
K08599	0.0
K08598	0.0
K08591	126.0
K08590	51.0
K01156	2.0
K01154	107.0
K01407	0.0
K01400	0.0
K01153	106.0
K01150	0.0
K01151	102.0
K01408	0.0
K01409	119.0
K01158	0.0
K01159	67.0
K05523	0.0
K05522	0.0
K05521	40.0
K05520	46.0
K05527	1.0
K05526	0.0
K05525	0.0
K05524	1.0
K05529	0.0
K14518	0.0
K14519	0.0
K05949	0.0
K01754	59.0
K05942	0.0
K01027	3.0
K02171	0.0
K02170	4.0
K02173	3.0
K02172	0.0
K01751	17.0
K06416	10.0
K06417	0.0
K06414	0.0
K06947	0.0
K03379	0.0
K03808	4.0
K03809	0.0
K03806	0.0
K06412	55.0
K03804	0.0
K12296	0.0
K03802	0.0
K03803	47.0
K06413	0.0
K10808	0.0
K06411	28.0
K01028	0.0
K01029	12.0
K11931	3.0
K11930	0.0
K11933	0.0
K11932	0.0
K11935	0.0
K11934	3.0
K11937	0.0
K11936	0.0
K11939	0.0
K11938	0.0
K10800	0.0
K06419	0.0
K11929	0.0
K07271	58.0
K07270	0.0
K07273	34.0
K07272	0.0
K07275	1.0
K07274	0.0
K07277	56.0
K07276	1.0
K07279	0.0
K07278	1.0
K10623	0.0
K02481	44.0
K11520	0.0
K02480	0.0
K08170	0.0
K02485	0.0
K02484	48.0
K02487	0.0
K08600	121.0
K08603	0.0
K08602	24.0
K08605	0.0
K08604	0.0
K09956	0.0
K09957	0.0
K09954	2.0
K09955	95.0
K09952	3.0
K09953	0.0
K09950	0.0
K09951	33.0
K09958	0.0
K09959	0.0
K07495	1.0
K07494	2.0
K07497	55.0
K07496	28.0
K07491	43.0
K07490	0.0
K07493	0.0
K07492	0.0
K07499	1.0
K07498	0.0
K11209	0.0
K11208	0.0
K11204	0.0
K11203	1.0
K11202	5.0
K11201	0.0
K11200	0.0
K00058	143.0
K00059	215.0
K00728	0.0
K00729	0.0
K00055	0.0
K00057	107.0
K00050	23.0
K00051	0.0
K00720	0.0
K00721	61.0
K14424	0.0
K06033	0.0
K14189	0.0
K14188	0.0
K06364	0.0
K14187	1.0
K01239	19.0
K01238	4.0
K01897	154.0
K01232	4.0
K01895	33.0
K01230	0.0
K01893	102.0
K01236	0.0
K01235	4.0
K01890	109.0
K02768	8.0
K02769	2.0
K02760	23.0
K02761	15.0
K02763	0.0
K02764	0.0
K02765	14.0
K00948	142.0
K00949	62.0
K00942	117.0
K00943	62.0
K00940	42.0
K00941	180.0
K00946	89.0
K00947	0.0
K00944	0.0
K00945	223.0
K01097	0.0
K01096	0.0
K01095	9.0
K01093	0.0
K01092	68.0
K01091	230.0
K01090	68.0
K03499	221.0
K03498	184.0
K03491	10.0
K03490	14.0
K03493	0.0
K03492	0.0
K03495	109.0
K03497	257.0
K03496	248.0
K02817	0.0
K02814	0.0
K02815	0.0
K02810	22.0
K02548	69.0
K02549	3.0
K02818	0.0
K02819	16.0
K03637	23.0
K03636	3.0
K03147	87.0
K03146	2.0
K08851	0.0
K06518	92.0
K09729	5.0
K06048	0.0
K06045	0.0
K06044	0.0
K09727	0.0
K09726	1.0
K06041	55.0
K09720	0.0
K09723	0.0
K06042	41.0
K09897	0.0
K09896	0.0
K09895	0.0
K09894	0.0
K09893	0.0
K09892	0.0
K09891	0.0
K09890	0.0
K09899	0.0
K09898	0.0
K03622	0.0
K07648	0.0
K07649	0.0
K07398	0.0
K07399	0.0
K11056	0.0
K11057	0.0
K11054	0.0
K11055	0.0
K07640	0.0
K07393	0.0
K07390	1.0
K07391	106.0
K07644	0.0
K07645	0.0
K07646	119.0
K07647	0.0
K10896	0.0
K07024	303.0
K07025	195.0
K07026	1.0
K07027	79.0
K07020	0.0
K07021	1.0
K07022	0.0
K07023	64.0
K07028	4.0
K07029	174.0
K10094	0.0
K01390	0.0
K01392	0.0
K01399	0.0
K02673	0.0
K05893	0.0
K05897	0.0
K05896	62.0
K05895	33.0
K05899	0.0
K05898	0.0
K00555	0.0
K00554	85.0
K00557	0.0
K00556	39.0
K00551	0.0
K00559	0.0
K00558	168.0
K01170	2.0
K01173	5.0
K01174	0.0
K01175	4.0
K01176	9.0
K01178	0.0
K01179	59.0
K14578	0.0
K14579	0.0
K08951	0.0
K08950	0.0
K08953	0.0
K03828	0.0
K03829	0.0
K03820	46.0
K03821	0.0
K03822	0.0
K03823	72.0
K03824	0.0
K03825	0.0
K03826	41.0
K03827	41.0
K12248	0.0
K12246	0.0
K12247	0.0
K12242	0.0
K12243	0.0
K12240	0.0
K12241	0.0
K11919	0.0
K11918	0.0
K11913	0.0
K11912	0.0
K11911	0.0
K11910	0.0
K11917	0.0
K11916	0.0
K11915	0.0
K11914	0.0
K12068	0.0
K12069	0.0
K12062	1.0
K12063	0.0
K12060	1.0
K12061	1.0
K12066	0.0
K12067	2.0
K12064	0.0
K12065	1.0
K07259	48.0
K07258	156.0
K07253	0.0
K07251	0.0
K07250	16.0
K07257	1.0
K07256	0.0
K07255	0.0
K07254	0.0
K05372	0.0
K05373	0.0
K05370	0.0
K05371	0.0
K05374	0.0
K05375	0.0
K09970	0.0
K09971	0.0
K09972	0.0
K09973	3.0
K09974	0.0
K09975	0.0
K09976	1.0
K09978	0.0
K09979	35.0
K11261	18.0
K11260	0.0
K11263	0.0
K11264	0.0
K10793	2.0
K10796	2.0
K10797	10.0
K10794	0.0
K10795	2.0
K00700	124.0
K00701	0.0
K10798	0.0
K00703	121.0
K00705	98.0
K09828	0.0
K10133	0.0
K13053	0.0
K03192	0.0
K00964	0.0
K00965	56.0
K00966	11.0
K00960	0.0
K00961	0.0
K00962	109.0
K00963	18.0
K00969	100.0
K12681	0.0
K02703	0.0
K08364	0.0
K08365	1.0
K02706	0.0
K08363	0.0
K08361	0.0
K02708	0.0
K02709	0.0
K08368	0.0
K08369	1.0
K01615	10.0
K01617	0.0
K01616	0.0
K01611	13.0
K01610	92.0
K01613	71.0
K01612	0.0
K01619	103.0
K01618	0.0
K02834	109.0
K02835	109.0
K05281	0.0
K03619	0.0
K03618	0.0
K03617	104.0
K03616	2.0
K03615	105.0
K03614	94.0
K03613	104.0
K03612	102.0
K03611	1.0
K03610	55.0
K09705	2.0
K09704	39.0
K09701	0.0
K09700	0.0
K09709	0.0
K06391	9.0
K06390	55.0
K06393	55.0
K06392	41.0
K06395	4.0
K06394	36.0
K06397	44.0
K06396	44.0
K06399	45.0
K06398	55.0
K06435	0.0
K11078	0.0
K11079	0.0
K11074	0.0
K11075	0.0
K11076	0.0
K11077	0.0
K11070	55.0
K11071	56.0
K11072	70.0
K11073	0.0
K06935	0.0
K06934	8.0
K06937	0.0
K06936	0.0
K06931	0.0
K06930	0.0
K06933	0.0
K06932	0.0
K06939	0.0
K06938	0.0
K13381	0.0
K05916	0.0
K05917	0.0
K05914	0.0
K05915	0.0
K05912	0.0
K05913	0.0
K05910	0.0
K05911	0.0
K05918	0.0
K05919	49.0
K00392	0.0
K00390	6.0
K00397	0.0
K00395	0.0
K00394	13.0
K01884	0.0
K00399	0.0
K01886	102.0
K01376	0.0
K01372	55.0
K09149	0.0
K09148	0.0
K01225	2.0
K09145	14.0
K09144	14.0
K09147	0.0
K09146	0.0
K09141	6.0
K09140	0.0
K09143	0.0
K09142	0.0
K05709	0.0
K05708	0.0
K05879	18.0
K05878	18.0
K05875	0.0
K05874	0.0
K05877	0.0
K05876	0.0
K05873	0.0
K00579	0.0
K00578	0.0
K00577	0.0
K00575	64.0
K00574	23.0
K00573	9.0
K00571	62.0
K00570	0.0
K01118	4.0
K01119	10.0
K01157	0.0
K01112	0.0
K01113	2.0
K04477	51.0
K01114	0.0
K01115	0.0
K08087	0.0
K01315	0.0
K08085	0.0
K08084	0.0
K08083	0.0
K08082	0.0
K08081	0.0
K08080	0.0
K01152	2.0
K01401	0.0
K09826	0.0
K06344	0.0
K06345	0.0
K09822	0.0
K06343	0.0
K10938	0.0
K06341	0.0
K10934	0.0
K10935	0.0
K10932	0.0
K11052	0.0
K10930	0.0
K06349	0.0
K11053	0.0
K10754	0.0
K01755	120.0
K10200	12.0
K02132	0.0
K02137	0.0
K03840	0.0
K03841	6.0
K13028	0.0
K13799	0.0
K13798	0.0
K13795	0.0
K13794	0.0
K13021	0.0
K13792	0.0
K13791	0.0
K13790	0.0
K12268	0.0
K12269	0.0
K12262	1.0
K12263	0.0
K12264	0.0
K12265	0.0
K12266	0.0
K12267	134.0
K01757	0.0
K12237	0.0
K13243	0.0
K13245	0.0
K13244	0.0
K13246	0.0
K03264	0.0
K03265	0.0
K03263	0.0
K03268	0.0
K03269	47.0
K12415	0.0
K10211	0.0
K09918	0.0
K09919	0.0
K06720	0.0
K09913	0.0
K09910	0.0
K09911	0.0
K09916	0.0
K09917	0.0
K06726	10.0
K09915	0.0
K11535	0.0
K11534	1.0
K11537	11.0
K11531	0.0
K11533	0.0
K11532	0.0
K11249	4.0
K11539	0.0
K00762	137.0
K00763	67.0
K00760	105.0
K00761	106.0
K00766	89.0
K00767	88.0
K00764	161.0
K00765	106.0
K00768	61.0
K00769	0.0
K11059	0.0
K00186	0.0
K00187	0.0
K00184	6.0
K00185	2.0
K00183	3.0
K00180	68.0
K00188	0.0
K00189	0.0
K10110	45.0
K10111	0.0
K10112	68.0
K10113	0.0
K10114	0.0
K10115	0.0
K10116	0.0
K10117	89.0
K10118	110.0
K10119	108.0
K04641	0.0
K04643	0.0
K04642	0.0
K13282	0.0
K00988	0.0
K00989	9.0
K00986	5.0
K00984	15.0
K00985	0.0
K00982	4.0
K00983	34.0
K00980	12.0
K00981	111.0
K01585	49.0
K01584	0.0
K01586	134.0
K13498	1.0
K01580	40.0
K01583	7.0
K01582	9.0
K13497	15.0
K01589	11.0
K01588	107.0
K14941	0.0
K08347	0.0
K08348	0.0
K02720	0.0
K14949	0.0
K02723	0.0
K03459	0.0
K03458	51.0
K03455	48.0
K03457	4.0
K03451	4.0
K03981	1.0
K03980	13.0
K02614	13.0
K01639	50.0
K01638	0.0
K01637	0.0
K01636	0.0
K01635	0.0
K01634	0.0
K01633	50.0
K01632	0.0
K01631	0.0
K01630	0.0
K02615	0.0
K02588	17.0
K02589	17.0
K02858	2.0
K02859	0.0
K14051	0.0
K14053	0.0
K14052	0.0
K02852	2.0
K02853	0.0
K02850	0.0
K02851	0.0
K14059	19.0
K14058	0.0
K02586	6.0
K02587	8.0
K03679	0.0
K03671	200.0
K03670	0.0
K03673	0.0
K03672	0.0
K03675	0.0
K03674	0.0
K03677	0.0
K03676	1.0
K09761	107.0
K09760	54.0
K09763	0.0
K09762	53.0
K09765	55.0
K09764	6.0
K09767	6.0
K06006	0.0
K09769	13.0
K09768	24.0
K10353	0.0
K03187	15.0
K03186	59.0
K03185	1.0
K03184	0.0
K03183	127.0
K03182	58.0
K03181	0.0
K03189	14.0
K03188	14.0
K02715	0.0
K12455	0.0
K12454	0.0
K12453	0.0
K12452	3.0
K12451	0.0
K07358	0.0
K07356	0.0
K07357	0.0
K07354	0.0
K07355	0.0
K07352	0.0
K07353	0.0
K07350	0.0
K07351	0.0
K06919	8.0
K06918	0.0
K06917	4.0
K06916	4.0
K06915	32.0
K06914	0.0
K06913	0.0
K06912	0.0
K06911	54.0
K06910	18.0
K08986	0.0
K08987	0.0
K08984	0.0
K08985	0.0
K08982	4.0
K08983	0.0
K08980	0.0
K08981	1.0
K08988	0.0
K08989	0.0
K02252	0.0
K05934	50.0
K05936	50.0
K05937	0.0
K02253	0.0
K05939	0.0
K00378	94.0
K00375	55.0
K00374	1.0
K00376	0.0
K00371	1.0
K00370	1.0
K00373	1.0
K00372	0.0
K01358	138.0
K09166	0.0
K09165	1.0
K09164	1.0
K09163	19.0
K09162	0.0
K09161	0.0
K09160	0.0
K01354	2.0
K01355	0.0
K01356	80.0
K05601	0.0
K05851	0.0
K03807	0.0
K05606	14.0
K02927	0.0
K05974	0.0
K03805	0.0
K05976	0.0
K00519	0.0
K00518	0.0
K03800	34.0
K00511	0.0
K00510	0.0
K03801	44.0
K00515	0.0
K00514	0.0
K00517	1.0
K05971	0.0
K03154	44.0
K11147	0.0
K05581	0.0
K05580	0.0
K05583	0.0
K05582	0.0
K05585	0.0
K05584	0.0
K05587	0.0
K05586	0.0
K05589	4.0
K03150	95.0
K03623	0.0
K03152	104.0
K14200	0.0
K14201	0.0
K14202	0.0
K03621	101.0
K14204	0.0
K14205	0.0
K01134	15.0
K01135	3.0
K01136	1.0
K01137	0.0
K01130	21.0
K01132	0.0
K01133	16.0
K01138	35.0
K01139	11.0
K02113	91.0
K02112	108.0
K02111	97.0
K02446	2.0
K02117	96.0
K02116	18.0
K02115	108.0
K02114	108.0
K02119	50.0
K02118	102.0
K02448	0.0
K01036	0.0
K03212	0.0
K13007	0.0
K13006	0.0
K13005	0.0
K13004	14.0
K13001	0.0
K06404	41.0
K01032	0.0
K06951	0.0
K03862	0.0
K03863	0.0
K06406	55.0
K06957	0.0
K05020	2.0
K06400	30.0
K06403	41.0
K06954	0.0
K10814	0.0
K10817	0.0
K10816	0.0
K07136	0.0
K03242	0.0
K03243	0.0
K12202	0.0
K12203	0.0
K12206	0.0
K12207	0.0
K12204	0.0
K12205	0.0
K12208	0.0
K12209	0.0
K13919	8.0
K13918	0.0
K06214	0.0
K06215	43.0
K09936	32.0
K06217	106.0
K09930	0.0
K09931	4.0
K09932	0.0
K06213	59.0
K09938	0.0
K09939	39.0
K11517	0.0
K06337	0.0
K13301	0.0
K00748	51.0
K00745	0.0
K00743	0.0
K07165	1.0
K07164	50.0
K07167	0.0
K07166	54.0
K07161	0.0
K07160	4.0
K07163	0.0
K07162	4.0
K07169	0.0
K07168	0.0
K06336	0.0
K01839	53.0
K01838	13.0
K01835	7.0
K01834	291.0
K01837	0.0
K01830	0.0
K00608	0.0
K02632	0.0
K02630	0.0
K02631	0.0
K08322	2.0
K08323	3.0
K08320	0.0
K08321	2.0
K08326	0.0
K08324	0.0
K08325	13.0
K01659	0.0
K01658	90.0
K02637	0.0
K01653	121.0
K01652	174.0
K01655	0.0
K01654	46.0
K01657	87.0
K02874	109.0
K02875	0.0
K02876	108.0
K02877	0.0
K02871	106.0
K02873	0.0
K02878	109.0
K02879	109.0
K14070	0.0
K09749	51.0
K09748	106.0
K06023	119.0
K09742	0.0
K09741	0.0
K09740	1.0
K09747	64.0
K09746	0.0
K09745	0.0
K06024	61.0
K03477	0.0
K03476	8.0
K03475	28.0
K03474	48.0
K03473	42.0
K03472	0.0
K03471	2.0
K03470	105.0
K03478	14.0
K02304	76.0
K02305	0.0
K02302	13.0
K02303	6.0
K02300	0.0
K02301	5.0
K03653	0.0
K03652	3.0
K03651	0.0
K03650	109.0
K03657	212.0
K03656	0.0
K03655	181.0
K03654	144.0
K03658	15.0
K12439	0.0
K12431	0.0
K12430	0.0
K12433	0.0
K12432	0.0
K12435	0.0
K12434	0.0
K12437	0.0
K12436	0.0
K06979	0.0
K06978	25.0
K06971	14.0
K06970	2.0
K06973	95.0
K06972	42.0
K06975	48.0
K06974	0.0
K06977	0.0
K06976	15.0
K07082	96.0
K07083	39.0
K07080	31.0
K07081	10.0
K07086	0.0
K07087	0.0
K07084	0.0
K07085	89.0
K07088	116.0
K07089	49.0
K01317	0.0
K11162	0.0
K11163	0.0
K11161	0.0
K11168	0.0
K00356	4.0
K00355	0.0
K00354	0.0
K00353	0.0
K00351	46.0
K00350	46.0
K05952	0.0
K05953	0.0
K05951	3.0
K05956	0.0
K05957	0.0
K00358	4.0
K00689	0.0
K00688	154.0
K00681	10.0
K00680	93.0
K00683	0.0
K00685	0.0
K00684	3.0
K00687	0.0
K00686	0.0
K05831	0.0
K05830	0.0
K05833	67.0
K05832	56.0
K05834	0.0
K05837	108.0
K05836	0.0
K05839	0.0
K05838	1.0
K07677	0.0
K00533	31.0
K00532	0.0
K00531	0.0
K00530	0.0
K00537	86.0
K00536	0.0
K00535	0.0
K00534	0.0
K00539	0.0
K00538	0.0
K11029	0.0
K14260	16.0
K14261	1.0
K14266	0.0
K14267	0.0
K14268	0.0
K14269	0.0
K01337	0.0
K01338	123.0
K02683	0.0
K02682	0.0
K02681	0.0
K02680	0.0
K02687	105.0
K02686	0.0
K02685	0.0
K02689	0.0
K02688	2.0
K00824	17.0
K00827	0.0
K00826	110.0
K00821	143.0
K00820	124.0
K00823	0.0
K00822	0.0
K00829	0.0
K00828	0.0
K01488	13.0
K01489	103.0
K01484	0.0
K01485	14.0
K01486	44.0
K01487	16.0
K01480	83.0
K01481	0.0
K01482	1.0
K01483	0.0
K02469	156.0
K02468	0.0
K02466	0.0
K02465	0.0
K02464	0.0
K02463	0.0
K02462	0.0
K02461	0.0
K02460	3.0
K08969	0.0
K13061	0.0
K13060	0.0
K13063	0.0
K13062	0.0
K13069	0.0
K08964	0.0
K06363	0.0
K03079	12.0
K06342	0.0
K03078	0.0
K13289	0.0
K13288	0.0
K13285	0.0
K13287	0.0
K13286	0.0
K13281	2.0
K13280	25.0
K13283	0.0
K00054	1.0
K04496	0.0
K05369	0.0
K05368	1.0
K03228	0.0
K03229	0.0
K00052	106.0
K03222	0.0
K03223	0.0
K03220	0.0
K03221	0.0
K03226	0.0
K03227	0.0
K03224	0.0
K03225	0.0
K09482	0.0
K09483	0.0
K13836	0.0
K12228	0.0
K05360	0.0
K12224	0.0
K12225	0.0
K12226	0.0
K12227	0.0
K12220	0.0
K05363	0.0
K12222	0.0
K12223	0.0
K08681	43.0
K08680	1.0
K08683	0.0
K08682	0.0
K08685	0.0
K08684	0.0
K08687	0.0
K08686	0.0
K11755	140.0
K11754	248.0
K11751	1.0
K11750	0.0
K11753	203.0
K11752	98.0
K02407	34.0
K13938	0.0
K13936	0.0
K13935	0.0
K02406	90.0
K13933	0.0
K13932	0.0
K13931	0.0
K13930	0.0
K12088	0.0
K12081	0.0
K12082	0.0
K12083	0.0
K12084	0.0
K12086	0.0
K12087	0.0
K09611	0.0
K09612	0.0
K04940	0.0
K10085	0.0
K05394	0.0
K05395	0.0
K06340	0.0
K13043	14.0
K07149	30.0
K07148	34.0
K07147	4.0
K07146	3.0
K07145	0.0
K07144	0.0
K07143	0.0
K07142	0.0
K07141	20.0
K07140	1.0
K10156	0.0
K10150	0.0
K10620	0.0
K10621	0.0
K14028	0.0
K14029	0.0
K01817	87.0
K01816	2.0
K01815	67.0
K01814	105.0
K01813	32.0
K01812	93.0
K01811	142.0
K01810	111.0
K01819	0.0
K01818	19.0
K14580	0.0
K05379	0.0
K08304	0.0
K08305	4.0
K08306	3.0
K08307	51.0
K08300	2.0
K08301	95.0
K08302	14.0
K08303	205.0
K08308	0.0
K08309	12.0
K14671	0.0
K14670	0.0
K14673	0.0
K14672	0.0
K01673	12.0
K01672	0.0
K01671	0.0
K01677	57.0
K01676	52.0
K01674	0.0
K01679	10.0
K01678	54.0
K02899	108.0
K02896	0.0
K02897	51.0
K02895	109.0
K02892	109.0
K02890	109.0
K10811	0.0
K02096	0.0
K02097	0.0
K02094	0.0
K02095	0.0
K02092	0.0
K02093	0.0
K02099	74.0
K03411	44.0
K03410	45.0
K03413	73.0
K03412	29.0
K03415	18.0
K03414	4.0
K03417	0.0
K03416	0.0
K03418	0.0
K05376	0.0
K02320	0.0
K02322	0.0
K02323	0.0
K05377	0.0
K13542	64.0
K13543	0.0
K13540	0.0
K13541	0.0
K12145	0.0
K12144	0.0
K12147	0.0
K12410	124.0
K12141	38.0
K12140	38.0
K12143	0.0
K12142	0.0
K12149	0.0
K12148	0.0
K07312	0.0
K07313	6.0
K07310	0.0
K07311	0.0
K07316	3.0
K07317	0.0
K07314	0.0
K07315	9.0
K07318	4.0
K07319	30.0
K03936	0.0
K03425	0.0
K03426	78.0
K03427	140.0
K03420	0.0
K03421	0.0
K03422	0.0
K03423	3.0
K03756	0.0
K03757	0.0
K03206	0.0
K03755	0.0
K11144	1.0
K11145	55.0
K05972	0.0
K05973	0.0
K03752	7.0
K05978	0.0
K05979	3.0
K03753	8.0
K00331	51.0
K00330	51.0
K00333	9.0
K00332	9.0
K00335	65.0
K00334	71.0
K00337	51.0
K00336	98.0
K00339	51.0
K00338	49.0
K03751	0.0
K06953	2.0
K06952	0.0
K06407	55.0
K06950	208.0
K10819	2.0
K06956	1.0
K06955	0.0
K06402	6.0
K10815	0.0
K06959	96.0
K06958	60.0
K06409	110.0
K06408	29.0
K09129	0.0
K09128	4.0
K09123	4.0
K09122	1.0
K09121	37.0
K09120	0.0
K09127	0.0
K09126	0.0
K09125	7.0
K09124	0.0
K01233	0.0
K05819	0.0
K05818	0.0
K01896	0.0
K05813	55.0
K05812	0.0
K05811	0.0
K05810	67.0
K05817	0.0
K05816	0.0
K05815	17.0
K05814	5.0
K01894	0.0
K01892	109.0
K01234	8.0
K01144	55.0
K01146	0.0
K01141	0.0
K01416	0.0
K11434	0.0
K01415	0.0
K06354	0.0
K01414	3.0
K09836	0.0
K01318	0.0
K01319	0.0
K01312	0.0
K06350	0.0
K02669	57.0
K02668	3.0
K02665	3.0
K02664	4.0
K02667	4.0
K02666	4.0
K02661	0.0
K02660	3.0
K02663	4.0
K02662	14.0
K00809	3.0
K00808	0.0
K00806	109.0
K00805	50.0
K00804	0.0
K00803	4.0
K00802	0.0
K00801	0.0
K00800	94.0
K10921	0.0
K02409	36.0
K02408	51.0
K02401	40.0
K02400	50.0
K02403	0.0
K02402	0.0
K02405	51.0
K05364	48.0
K05367	11.0
K05366	225.0
K10210	0.0
K10216	0.0
K13049	15.0
K13048	0.0
K13739	0.0
K10215	0.0
K06122	0.0
K13735	0.0
K13734	0.0
K13041	0.0
K13040	0.0
K13731	0.0
K13730	0.0
K13733	0.0
K13732	0.0
K04516	45.0
K03204	1.0
K03205	140.0
K03207	0.0
K03200	0.0
K03201	1.0
K03202	0.0
K03203	1.0
K03208	0.0
K03758	1.0
K03759	0.0
K09469	0.0
K09461	0.0
K06204	8.0
K00178	0.0
K13950	0.0
K13953	0.0
K13955	0.0
K13954	12.0
K10920	0.0
K06324	0.0
K11777	8.0
K11779	0.0
K11778	0.0
K06325	0.0
K12600	0.0
K07432	0.0
K07430	0.0
K06326	0.0
K07128	0.0
K07121	0.0
K07120	0.0
K07123	0.0
K07122	0.0
K07125	0.0
K07124	66.0
K07127	0.0
K07126	29.0
K01870	109.0
K01873	123.0
K01872	109.0
K01875	109.0
K01874	124.0
K01876	114.0
K01879	5.0
K01878	6.0
K06321	0.0
K00476	0.0
K00477	0.0
K00474	0.0
K00472	0.0
K00470	0.0
K00471	0.0
K00478	0.0
K00479	0.0
K04775	0.0
K04774	0.0
K04777	0.0
K04776	0.0
K04771	0.0
K04770	0.0
K04773	54.0
K04772	0.0
K04779	0.0
K04778	0.0
K14657	0.0
K14656	0.0
K14654	0.0
K14653	0.0
K14652	134.0
K14659	0.0
K14658	0.0
K14386	0.0
K09926	0.0
K01699	0.0
K01698	35.0
K01695	89.0
K01697	2.0
K01696	89.0
K01690	0.0
K01693	61.0
K01692	26.0
K07227	0.0
K03439	106.0
K03438	142.0
K13380	0.0
K03928	6.0
K03925	63.0
K03924	111.0
K03431	75.0
K03926	4.0
K03437	102.0
K03436	82.0
K03435	0.0
K03434	0.0
K02348	13.0
K02342	118.0
K02343	99.0
K02340	103.0
K02341	107.0
K02346	105.0
K02347	1.0
K02344	0.0
K02345	0.0
K03697	9.0
K03696	102.0
K03695	108.0
K03694	3.0
K03693	0.0
K03692	0.0
K03690	0.0
K03699	84.0
K03698	50.0
K13566	0.0
K12164	0.0
K07338	0.0
K07339	13.0
K07334	7.0
K07335	63.0
K07336	0.0
K07337	1.0
K07330	0.0
K07331	0.0
K07332	0.0
K07333	0.0
K09695	0.0
K09694	0.0
K09697	10.0
K09696	10.0
K09691	65.0
K09690	48.0
K09693	0.0
K09692	2.0
K09699	0.0
K09698	3.0
K07590	5.0
K07591	0.0
K07592	0.0
K05998	0.0
K05999	0.0
K05996	0.0
K05997	0.0
K05994	0.0
K05995	54.0
K05993	15.0
K05991	0.0
K10837	0.0
K00319	0.0
K00318	6.0
K00648	116.0
K02545	0.0
K00645	109.0
K00311	1.0
K00646	0.0
K00317	0.0
K00316	0.0
K00643	1.0
K00314	0.0
K02547	12.0
K06429	0.0
K06428	0.0
K06427	0.0
K02812	0.0
K06425	0.0
K06424	0.0
K06423	2.0
K06422	0.0
K06421	0.0
K02813	0.0
K02930	0.0
K03815	0.0
K05612	0.0
K03367	0.0
K03366	0.0
K03812	0.0
K03635	6.0
K03634	4.0
K03631	107.0
K05969	0.0
K03630	117.0
K03633	0.0
K03632	3.0
K01998	66.0
K01999	70.0
K01992	241.0
K01993	89.0
K01990	440.0
K01991	55.0
K01996	68.0
K01997	69.0
K01994	0.0
K01995	65.0
K03148	6.0
K03639	37.0
K05692	0.0
K03638	2.0
K00869	1.0
K00868	49.0
K00861	0.0
K00860	6.0
K00863	3.0
K00862	0.0
K00865	45.0
K00864	86.0
K00867	0.0
K00866	0.0
K01192	101.0
K01190	364.0
K01191	96.0
K01197	4.0
K01194	2.0
K01195	34.0
K01198	25.0
K01199	0.0
K00656	175.0
K00657	64.0
K00306	0.0
K14591	0.0
K00300	0.0
K00653	0.0
K13715	0.0
K13713	0.0
K00650	0.0
K00651	61.0
K14596	0.0
K02647	115.0
K14598	0.0
K02643	0.0
K02642	0.0
K02641	0.0
K02640	0.0
K03594	57.0
K03595	109.0
K03596	108.0
K03597	0.0
K03590	51.0
K03591	0.0
K03592	5.0
K03593	48.0
K03598	3.0
K03599	0.0
K01736	107.0
K01737	51.0
K01734	99.0
K01735	90.0
K01732	0.0
K01733	111.0
K01730	14.0
K01731	0.0
K06049	0.0
K01738	120.0
K01739	0.0
K11809	0.0
K05343	7.0
K02422	55.0
K02421	41.0
K05340	5.0
K02427	4.0
K05346	4.0
K02425	0.0
K02424	0.0
K05349	369.0
K02428	48.0
K03770	54.0
K03771	53.0
K03772	9.0
K03773	40.0
K03774	3.0
K03775	49.0
K03776	1.0
K03777	0.0
K03778	80.0
K03779	10.0
K09722	0.0
K08174	0.0
K14114	0.0
K13979	0.0
K13237	0.0
K14440	0.0
K09992	14.0
K09990	0.0
K09991	1.0
K09996	0.0
K09997	0.0
K09994	0.0
K14110	0.0
K09998	0.0
K09999	0.0
K14111	0.0
K14113	0.0
K14449	0.0
K10213	0.0
K14118	0.0
K11711	2.0
K11710	1.0
K11712	4.0
K11717	149.0
K11719	0.0
K06857	0.0
K10440	96.0
K10441	84.0
K07103	0.0
K07102	0.0
K07101	0.0
K07100	0.0
K07107	133.0
K07106	15.0
K07105	45.0
K07456	103.0
K07459	2.0
K07458	6.0
K07109	9.0
K07108	0.0
K10198	0.0
K10199	0.0
K10190	57.0
K10191	0.0
K10192	4.0
K10193	2.0
K10194	3.0
K10195	0.0
K10196	0.0
K10197	0.0
K15013	0.0
K01858	6.0
K15016	0.0
K15017	0.0
K01853	0.0
K01852	0.0
K01851	0.0
K01850	6.0
K01857	0.0
K01856	0.0
K01854	97.0
K07539	0.0
K08478	0.0
K08479	0.0
K08476	0.0
K08477	0.0
K08475	0.0
K00450	0.0
K00451	0.0
K00452	0.0
K00453	1.0
K00455	0.0
K00456	0.0
K00457	0.0
K00106	0.0
K00459	7.0
K00104	22.0
K00105	0.0
K00102	0.0
K00103	0.0
K00100	137.0
K00101	0.0
K01509	0.0
K04759	161.0
K04758	164.0
K04757	8.0
K01504	0.0
K04755	1.0
K04754	1.0
K04753	0.0
K04752	0.0
K04751	53.0
K01502	0.0
K14631	0.0
K05359	0.0
K14632	0.0
K07536	0.0
K12080	0.0
K02364	0.0
K12369	0.0
K02361	7.0
K02362	0.0
K02363	0.0
K13509	0.0
K13503	0.0
K13500	0.0
K12109	0.0
K12108	0.0
K12101	0.0
K12100	0.0
K12103	0.0
K12102	0.0
K12105	0.0
K12104	0.0
K12107	0.0
K12106	0.0
K11023	0.0
K03014	0.0
K08906	0.0
K08904	0.0
K08900	0.0
K06223	57.0
K06199	69.0
K06198	0.0
K06197	0.0
K06196	38.0
K06194	40.0
K06193	2.0
K06192	1.0
K06191	0.0
K06190	0.0
K11104	26.0
K11105	57.0
K11106	0.0
K11107	0.0
K11102	0.0
K11103	0.0
K07862	4.0
K00666	29.0
K00663	0.0
K00662	15.0
K00661	103.0
K00660	0.0
K06997	105.0
K06996	2.0
K06995	0.0
K10852	3.0
K06993	0.0
K06992	0.0
K06991	0.0
K06990	7.0
K11050	0.0
K06999	2.0
K06998	18.0
K05338	0.0
K11051	0.0
K06441	0.0
K06440	0.0
K06443	0.0
K06442	60.0
K06445	0.0
K06447	0.0
K06446	0.0
K06309	0.0
K05686	0.0
K02655	0.0
K07392	0.0
K00595	85.0
K00594	0.0
K00596	0.0
K00599	220.0
K00598	1.0
K02657	0.0
K07642	0.0
K07643	0.0
K07396	0.0
K07397	11.0
K07394	1.0
K07395	0.0
K04102	0.0
K04103	0.0
K04100	0.0
K04101	0.0
K04107	0.0
K04105	0.0
K04108	0.0
K04109	0.0
K07716	0.0
K07717	3.0
K07714	2.0
K07715	3.0
K07712	7.0
K07713	19.0
K07710	0.0
K07711	0.0
K07718	256.0
K07719	4.0
K00843	0.0
K00842	0.0
K00841	0.0
K00840	0.0
K00847	121.0
K00846	0.0
K00845	194.0
K00844	4.0
K00849	99.0
K00848	47.0
K06302	0.0
K13771	3.0
K13770	4.0
K13772	0.0
K13775	0.0
K13774	0.0
K13777	0.0
K13776	0.0
K13779	0.0
K13778	0.0
K02621	47.0
K02992	109.0
K02623	0.0
K08286	0.0
K08281	9.0
K02996	97.0
K02995	0.0
K02994	109.0
K02629	0.0
K02628	0.0
K08289	43.0
K08288	0.0
K03578	0.0
K03579	1.0
K03576	0.0
K03577	15.0
K03574	136.0
K03575	70.0
K03572	106.0
K03573	1.0
K03570	102.0
K03571	47.0
K01710	171.0
K01711	68.0
K01712	17.0
K01713	0.0
K01714	175.0
K01715	44.0
K01716	0.0
K01718	0.0
K01719	49.0
K03081	0.0
K02199	1.0
K02198	6.0
K14170	116.0
K02193	3.0
K02192	4.0
K02191	0.0
K02190	44.0
K02197	6.0
K02196	0.0
K02195	6.0
K02194	6.0
K03718	50.0
K03719	34.0
K03712	65.0
K03713	0.0
K03710	79.0
K03711	138.0
K03716	31.0
K03717	0.0
K03715	0.0
K07129	0.0
K00045	0.0
K13995	0.0
K13994	0.0
K13991	0.0
K13990	47.0
K13993	70.0
K13992	0.0
K06298	41.0
K06299	0.0
K06294	0.0
K06295	13.0
K06296	2.0
K06297	2.0
K06290	0.0
K06291	0.0
K06292	0.0
K06293	0.0
K12743	0.0
K00248	44.0
K06426	0.0
K11739	0.0
K11738	0.0
K11733	0.0
K11732	0.0
K11731	0.0
K11737	0.0
K11736	0.0
K11735	0.0
K11734	0.0
K06870	0.0
K06871	143.0
K06872	66.0
K06873	0.0
K06874	0.0
K06875	0.0
K06876	0.0
K06877	17.0
K06878	0.0
K06879	1.0
K07478	124.0
K12645	0.0
K07479	0.0
K07473	53.0
K07472	0.0
K07471	0.0
K07470	0.0
K07477	0.0
K07476	0.0
K07474	2.0
K15038	0.0
K15039	0.0
K15034	1.0
K15036	1.0
K15037	0.0
K08738	2.0
K06420	0.0
K00128	69.0
K00129	0.0
K00438	0.0
K00432	12.0
K00433	14.0
K00122	1.0
K00123	9.0
K00124	3.0
K00125	0.0
K00126	0.0
K00127	0.0
K08973	1.0
K14348	0.0
K14347	0.0
K14340	0.0
K08972	5.0
K01525	0.0
K01524	124.0
K01523	10.0
K01521	0.0
K01520	126.0
K01529	2.0
K08977	1.0
K03969	4.0
K08929	0.0
K02388	51.0
K02389	49.0
K02386	4.0
K02387	51.0
K02384	0.0
K02385	35.0
K02382	0.0
K02380	1.0
K02381	0.0
K05386	0.0
K13524	0.0
K13525	2.0
K13527	0.0
K13520	0.0
K13522	0.0
K13529	1.0
K03385	5.0
K03384	0.0
K03387	33.0
K03386	65.0
K03381	0.0
K03380	0.0
K03383	0.0
K03382	4.0
K03389	37.0
K03388	42.0
K05356	0.0
K12344	9.0
K12343	2.0
K12342	0.0
K12341	0.0
K12340	51.0
K02430	0.0
K12349	0.0
K05351	0.0
K11694	0.0
K11695	0.0
K11690	30.0
K05352	0.0
K11693	0.0
K08928	0.0
K03433	2.0
K13832	0.0
K03039	0.0
K03432	0.0
K06607	0.0
K06606	3.0
K06605	0.0
K03430	20.0
K06603	6.0
K06602	0.0
K06601	0.0
K06600	0.0
K05358	0.0
K06609	0.0
K06608	0.0
K03923	0.0
K03922	0.0
K11472	0.0
K11473	5.0
K11474	0.0
K11475	0.0
K11476	0.0
K11477	0.0
K00601	0.0
K00600	108.0
K00603	4.0
K03746	0.0
K00605	67.0
K00604	109.0
K00607	0.0
K00606	67.0
K00609	106.0
K03741	28.0
K03740	0.0
K03743	12.0
K10873	0.0
K03214	0.0
K14068	0.0
K13317	0.0
K06360	0.0
K14069	0.0
K08078	0.0
K09650	0.0
K06361	0.0
K07802	0.0
K07803	1.0
K07800	0.0
K07801	0.0
K07806	0.0
K07807	0.0
K07804	0.0
K07805	0.0
K06362	0.0
K01172	0.0
K10257	0.0
K10255	0.0
K10254	45.0
K10253	0.0
K10918	0.0
K04128	0.0
K01958	10.0
K01959	0.0
K01956	105.0
K01957	0.0
K04126	0.0
K04127	0.0
K01952	119.0
K01953	103.0
K01950	108.0
K01951	128.0
K07730	0.0
K07731	0.0
K07732	0.0
K07733	1.0
K07734	0.0
K07735	5.0
K07736	59.0
K07737	186.0
K07738	49.0
K07739	0.0
K06365	0.0
K06366	0.0
K06367	0.0
K10910	0.0
K10911	0.0
K04382	0.0
K10775	0.0
K02609	0.0
K02979	0.0
K02978	0.0
K06368	0.0
K02975	0.0
K02974	0.0
K02977	0.0
K02976	0.0
K03558	10.0
K03559	57.0
K03550	101.0
K03551	109.0
K03552	0.0
K03553	123.0
K03554	0.0
K03555	106.0
K03556	19.0
K03557	0.0
K01778	114.0
K01779	10.0
K06369	0.0
K01772	9.0
K01770	103.0
K01771	1.0
K01776	102.0
K01777	2.0
K01774	0.0
K01775	126.0
K05385	0.0
K05384	0.0
K05383	0.0
K05382	0.0
K05381	0.0
K08159	0.0
K14153	2.0
K14154	0.0
K14155	114.0
K08152	0.0
K08156	41.0
K08076	0.0
K12809	0.0
K05297	1.0
K03734	120.0
K03735	4.0
K03736	4.0
K03737	105.0
K03731	0.0
K03732	0.0
K03733	54.0
K03738	3.0
K03739	0.0
K08139	0.0
K06994	0.0
K12660	0.0
K12661	0.0
K07450	0.0
K08719	0.0
K08717	2.0
K08715	0.0
K08714	0.0
K08713	0.0
K08710	0.0
K11311	0.0
K11312	1.0
K00141	0.0
K00146	0.0
K00411	1.0
K00412	2.0
K00145	205.0
K00148	0.0
K14367	0.0
K14366	0.0
K08954	0.0
K08384	83.0
K14369	0.0
K14368	0.0
K14091	14.0
K14090	14.0
K14093	0.0
K14092	0.0
K14095	0.0
K14094	0.0
K14097	0.0
K14096	0.0
K14099	0.0
K14098	0.0
K02848	0.0
K01541	0.0
K04712	0.0
K04711	0.0
K01545	0.0
K01547	64.0
K01546	64.0
K01548	61.0
K04719	0.0
K04718	0.0
K02018	65.0
K02019	14.0
K02016	175.0
K02017	5.0
K02014	205.0
K02015	206.0
K02012	37.0
K02013	166.0
K02010	18.0
K02011	34.0
K04515	0.0
K03943	0.0
K03941	3.0
K03940	0.0
K00313	1.0
K04060	0.0
K01608	14.0
K08942	0.0
K08943	0.0
K08940	0.0
K08941	0.0
K08946	0.0
K08947	0.0
K08944	0.0
K08945	0.0
K03059	0.0
K13811	0.0
K13812	0.0
K13815	0.0
K13816	0.0
K13818	0.0
K13819	0.0
K03053	0.0
K03052	0.0
K03055	0.0
K03054	0.0
K03057	0.0
K03056	0.0
K06222	1.0
K11418	0.0
K11410	0.0
K11415	0.0
K00622	0.0
K00621	0.0
K00620	116.0
K00627	11.0
K00626	58.0
K00625	87.0
K00624	0.0
K02805	17.0
K02552	1.0
K02550	0.0
K02556	44.0
K02803	0.0
K02554	0.0
K07280	0.0
K07281	0.0
K07282	84.0
K07283	0.0
K07284	36.0
K07285	0.0
K07286	0.0
K08217	41.0
K07288	0.0
K07289	1.0
K07534	0.0
K07535	1.0
K07533	33.0
K07822	0.0
K07823	0.0
K08699	0.0
K00088	123.0
K00087	15.0
K00086	16.0
K00082	9.0
K10239	0.0
K10238	0.0
K10231	4.0
K10230	0.0
K10233	0.0
K10232	0.0
K10235	0.0
K10234	0.0
K10237	0.0
K10236	0.0
K08353	0.0
K01970	0.0
K01971	5.0
K01972	128.0
K01973	0.0
K01974	0.0
K01975	12.0
K01976	0.0
K07758	0.0
K05990	0.0
K07752	0.0
K07753	0.0
K07751	0.0
K13786	0.0
K07755	0.0
K07442	3.0
K08352	7.0
K07115	1.0
K07441	0.0
K07634	0.0
K07446	0.0
K07111	0.0
K07444	64.0
K07445	0.0
K00647	6.0
K07449	0.0
K00641	40.0
K00640	132.0
K01289	0.0
K01282	0.0
K01283	0.0
K01280	0.0
K01281	0.0
K01286	12.0
K01284	87.0
K02954	109.0
K02952	109.0
K02950	106.0
K00155	0.0
K02959	107.0
K00887	0.0
K00886	0.0
K00885	0.0
K00884	0.0
K00883	3.0
K00882	34.0
K00881	1.0
K00880	16.0
K00053	99.0
K14048	0.0
K01026	16.0
K01756	110.0
K01025	0.0
K01750	4.0
K01023	0.0
K01752	131.0
K01753	1.0
K14583	0.0
K01758	0.0
K01759	145.0
K09565	0.0
K09568	0.0
K08173	0.0
K08172	0.0
K02483	22.0
K02482	2.0
K08177	4.0
K08176	0.0
K08175	0.0
K02486	0.0
K02489	0.0
K02488	8.0
K08178	0.0
K14138	9.0
K14136	0.0
K09713	0.0
K09714	0.0
K09715	0.0
K03532	0.0
K03533	0.0
K03530	218.0
K03531	105.0
K03536	106.0
K03537	0.0
K03534	62.0
K03535	0.0
K03538	0.0
K03539	0.0
K14451	0.0
K14450	0.0
K02225	0.0
K02224	106.0
K02227	60.0
K02226	54.0
K02221	7.0
K14107	0.0
K02229	0.0
K02228	0.0
K14106	0.0
K00441	2.0
K03288	0.0
K03289	3.0
K03284	125.0
K03285	0.0
K03286	1.0
K03287	58.0
K03280	0.0
K03281	55.0
K03282	89.0
K00440	0.0
K13677	0.0
K12790	0.0
K09639	0.0
K12688	0.0
K12689	0.0
K12686	0.0
K12687	0.0
K12684	0.0
K12685	0.0
K12682	0.0
K12683	0.0
K12680	0.0
K11889	0.0
K08884	77.0
K11085	64.0
K11084	0.0
K11081	0.0
K11080	0.0
K11083	0.0
K11082	0.0
K11089	0.0
K08777	0.0
K08776	0.0
K06346	57.0
K06347	0.0
K09824	0.0
K09825	92.0
K09823	0.0
K09820	0.0
K10939	0.0
K10936	0.0
K10937	0.0
K10933	0.0
K06348	0.0
K09829	0.0
K11337	0.0
K11336	0.0
K11335	0.0
K11334	0.0
K11333	0.0
K11332	0.0
K11331	0.0
K11330	0.0
K00169	18.0
K00164	4.0
K00166	0.0
K00167	0.0
K00161	10.0
K00162	10.0
K00163	1.0
K10689	0.0
K10680	0.0
K10681	0.0
K10682	0.0
K04083	57.0
K04082	0.0
K04081	0.0
K04080	0.0
K04087	7.0
K04086	0.0
K04085	1.0
K04084	1.0
K04088	7.0
K01569	0.0
K01568	0.0
K01563	0.0
K01561	0.0
K01560	18.0
K01567	2.0
K01565	0.0
K01564	0.0
K02038	96.0
K02039	94.0
K02030	152.0
K02031	177.0
K02032	188.0
K02033	208.0
K02034	219.0
K02035	223.0
K02036	96.0
K02037	92.0
K05556	0.0
K13658	0.0
K13659	0.0
K13656	0.0
K13657	0.0
K13654	0.0
K13655	0.0
K13652	20.0
K13653	89.0
K13650	0.0
K13651	0.0
K05555	0.0
K05552	0.0
K02057	141.0
K05550	0.0
K05551	0.0
K12308	150.0
K12306	0.0
K03073	108.0
K03072	15.0
K03071	2.0
K03070	109.0
K03077	4.0
K03076	106.0
K03075	98.0
K03074	17.0
K08965	1.0
K08967	0.0
K08961	19.0
K08963	38.0
K13873	0.0
K13876	0.0
K13874	0.0
K13875	0.0
K06139	0.0
K06138	1.0
K06135	0.0
K06134	1.0
K06137	0.0
K06136	0.0
K06131	145.0
K06133	49.0
K06132	0.0
K02600	109.0
K07389	0.0
K07388	0.0
K04747	0.0
K01516	107.0
K09977	0.0
K07518	0.0
K07519	0.0
K11437	0.0
K07512	0.0
K07516	4.0
K10212	4.0
K10747	0.0
K10217	0.0
K10219	0.0
K10218	0.0
K10748	0.0
K01912	94.0
K01913	0.0
K01910	2.0
K01911	9.0
K01916	9.0
K01917	0.0
K01914	87.0
K01915	194.0
K01918	66.0
K01919	2.0
K07774	0.0
K07775	17.0
K07776	0.0
K07777	12.0
K07770	0.0
K07771	0.0
K07772	0.0
K07773	0.0
K07778	0.0
K01193	74.0
K04340	0.0
K04341	0.0
K04342	0.0
K04343	0.0
K12986	0.0
K04691	0.0
K02931	99.0
K02933	107.0
K02935	109.0
K02936	0.0
K02939	109.0
K00205	0.0
K00204	0.0
K00207	0.0
K00206	0.0
K00201	0.0
K00200	0.0
K00203	0.0
K00202	0.0
K00209	0.0
K00208	42.0
K01000	122.0
K01001	0.0
K01002	10.0
K01003	0.0
K01004	0.0
K01005	13.0
K01006	105.0
K01007	14.0
K01008	36.0
K10855	0.0
K14115	0.0
K14116	0.0
K14441	105.0
K14446	0.0
K14447	0.0
K14112	0.0
K14445	0.0
K08195	0.0
K08194	0.0
K14448	0.0
K08196	0.0
K08191	43.0
K14119	0.0
K08193	0.0
K00702	14.0
K10799	0.0
K03518	50.0
K03519	2.0
K09719	0.0
K10856	0.0
K03516	0.0
K03517	83.0
K02205	0.0
K02204	0.0
K02203	45.0
K02201	0.0
K02200	1.0
K13714	0.0
K13461	0.0
K12518	0.0
K12519	0.0
K12517	0.0
K12514	0.0
K12515	0.0
K12512	0.0
K12513	0.0
K12510	56.0
K12511	4.0
K07183	48.0
K07182	6.0
K07181	20.0
K07180	3.0
K07186	0.0
K07185	13.0
K07184	0.0
K09800	1.0
K09801	0.0
K09802	0.0
K09803	2.0
K09804	0.0
K09805	0.0
K09806	1.0
K09807	58.0
K09808	87.0
K09809	0.0
K10912	0.0
K10913	0.0
K10914	10.0
K10915	0.0
K10916	0.0
K10917	0.0
K11358	46.0
K11355	0.0
K11354	0.0
K11357	0.0
K11356	0.0
K04069	244.0
K04068	115.0
K04065	0.0
K04064	0.0
K04067	0.0
K04066	108.0
K04061	33.0
K09716	0.0
K04063	0.0
K04062	0.0
K10006	0.0
K10007	0.0
K10004	0.0
K10005	0.0
K10002	0.0
K10003	0.0
K10000	0.0
K10001	0.0
K09717	0.0
K10008	0.0
K10009	0.0
K02491	0.0
K14588	0.0
K14581	0.0
K13678	0.0
K13679	0.0
K11633	0.0
K13670	0.0
K13671	0.0
K11987	0.0
K11636	0.0
K11634	0.0
K13582	0.0
K13583	0.0
K13580	0.0
K13581	0.0
K13586	0.0
K13587	0.0
K13584	0.0
K13585	0.0
K13588	0.0
K13589	0.0
K02052	3.0
K02053	4.0
K02050	136.0
K02051	137.0
K02056	71.0
K05553	0.0
K02054	3.0
K02055	2.0
K02058	25.0
K02059	0.0
K05558	0.0
K05559	0.0
K03895	0.0
K03894	0.0
K03897	0.0
K03896	0.0
K03891	0.0
K03890	0.0
K03893	0.0
K03892	128.0
K02423	0.0
K05342	0.0
K05341	2.0
K12989	0.0
K12988	0.0
K02420	50.0
K12981	0.0
K12980	0.0
K12983	0.0
K12982	0.0
K12985	0.0
K12984	0.0
K12987	0.0
K02426	46.0
K13854	0.0
K03098	31.0
K13853	2.0
K03095	0.0
K05344	0.0
K03091	224.0
K03090	2.0
K03093	7.0
K03092	65.0
K06113	6.0
K09632	0.0
K02429	83.0
K06118	0.0
K05716	0.0
K04844	0.0
K11632	0.0
K11630	0.0
K11631	0.0
K11637	0.0
K11635	0.0
K11638	0.0
K11639	0.0
K07572	0.0
K07573	0.0
K07570	0.0
K07571	13.0
K07576	48.0
K07577	2.0
K07574	55.0
K07575	0.0
K07578	0.0
K07579	0.0
K11189	139.0
K11184	30.0
K11187	0.0
K11180	0.0
K11181	0.0
K11183	0.0
K10764	0.0
K10763	0.0
K10762	0.0
K01938	92.0
K01939	118.0
K01934	79.0
K01935	37.0
K01937	109.0
K01930	0.0
K01932	0.0
K01933	121.0
K07798	4.0
K07799	1.0
K07796	0.0
K07797	0.0
K07794	0.0
K07795	1.0
K07792	2.0
K07793	14.0
K07790	0.0
K07791	2.0
K06379	55.0
K00968	16.0
K06378	54.0
K06377	0.0
K06376	0.0
K06375	0.0
K09814	0.0
K09813	0.0
K06372	0.0
K06371	0.0
K06370	0.0
K01249	0.0
K01246	59.0
K01247	2.0
K01244	0.0
K01243	84.0
K08919	0.0
K01241	6.0
K02919	73.0
K02913	105.0
K02912	0.0
K02911	107.0
K02910	0.0
K02917	0.0
K02916	109.0
K02915	0.0
K02914	103.0
K00228	2.0
K00227	0.0
K00226	164.0
K00224	0.0
K00223	0.0
K00222	0.0
K00221	0.0
K00220	0.0
K01798	0.0
K01799	1.0
K01068	0.0
K01069	8.0
K01062	0.0
K01791	98.0
K01792	0.0
K01061	1.0
K01066	9.0
K01067	5.0
K01796	0.0
K01797	2.0
K05499	19.0
K14468	0.0
K14469	0.0
K14465	0.0
K14466	0.0
K14467	0.0
K10834	0.0
K10833	0.0
K02266	0.0
K03793	0.0
K03790	11.0
K03791	0.0
K03796	1.0
K03797	195.0
K03794	0.0
K03795	0.0
K03798	188.0
K03799	9.0
K13448	0.0
K12538	0.0
K12539	0.0
K12530	0.0
K12531	0.0
K12532	0.0
K12533	0.0
K12534	0.0
K12535	0.0
K12536	0.0
K12537	0.0
K03136	0.0
K09790	52.0
K09791	5.0
K09792	5.0
K09793	41.0
K09794	4.0
K09795	0.0
K09796	1.0
K09797	50.0
K09798	4.0
K09799	0.0
K10972	0.0
K10973	0.0
K10977	0.0
K10974	18.0
K10975	0.0
K10978	0.0
K10979	4.0
K06308	0.0
K00315	0.0
K09862	0.0
K06303	0.0
K09860	0.0
K09861	87.0
K06306	11.0
K06307	0.0
K06305	0.0
K11373	0.0
K04047	8.0
K04046	0.0
K04045	17.0
K04044	0.0
K04043	110.0
K04042	28.0
K04041	51.0
K04040	0.0
K02700	0.0
K04049	0.0
K04048	0.0
K02707	0.0
K02704	0.0
K02705	0.0
K10020	0.0
K10021	0.0
K10022	0.0
K10023	0.0
K10024	0.0
K10025	0.0
K10026	4.0
K10027	2.0
K13612	0.0
K13613	0.0
K13611	0.0
K13614	0.0
K13615	0.0
K05794	4.0
K05795	8.0
K05796	3.0
K05797	0.0
K05790	0.0
K05791	0.0
K05792	0.0
K05793	0.0
K05798	0.0
K05799	92.0
K01474	0.0
K01477	0.0
K01476	3.0
K01471	0.0
K01470	42.0
K01473	0.0
K13039	0.0
K01479	1.0
K01478	1.0
K05570	19.0
K05571	20.0
K05572	0.0
K05573	0.0
K02078	209.0
K02079	0.0
K05576	0.0
K02074	1.0
K02075	1.0
K02076	3.0
K02077	1.0
K02071	41.0
K02072	41.0
K02073	40.0
K03309	1.0
K03308	168.0
K03305	46.0
K03304	1.0
K03307	71.0
K03306	39.0
K03301	0.0
K03300	4.0
K03303	6.0
K03302	0.0
K06173	149.0
K06175	0.0
K06174	0.0
K06177	49.0
K06176	2.0
K06179	58.0
K07680	0.0
K03867	0.0
K03838	0.0
K12053	0.0
K11618	14.0
K11619	0.0
K11614	0.0
K11615	0.0
K11616	0.0
K11617	0.0
K11610	0.0
K11611	0.0
K11960	0.0
K11961	0.0
K02836	108.0
K10565	0.0
K10564	0.0
K02837	85.0
K10561	8.0
K10560	8.0
K10563	41.0
K10562	0.0
K02838	109.0
K06858	0.0
K02839	14.0
K06859	3.0
K12700	8.0
K07558	0.0
K07559	16.0
K07228	0.0
K07229	1.0
K07226	0.0
K07224	0.0
K07225	0.0
K07222	0.0
K07223	2.0
K07220	35.0
K07221	1.0
K10709	21.0
K10708	0.0
K10701	0.0
K10703	0.0
K10702	0.0
K10704	0.0
K05984	0.0
K07537	0.0
K08652	0.0
K08651	0.0
K08658	0.0
K08659	2.0
K05982	3.0
K07451	0.0
K07453	0.0
K07452	0.0
K07455	6.0
K07454	0.0
K09707	16.0
K07457	4.0
K09706	1.0
K07104	0.0
K00029	14.0
K00028	0.0
K00799	5.0
K00798	82.0
K00797	38.0
K00024	93.0
K00795	2.0
K00026	0.0
K00021	0.0
K00020	8.0
K00023	0.0
K00022	0.0
K09017	1.0
K01269	64.0
K09015	38.0
K09014	64.0
K09013	95.0
K09011	43.0
K09010	0.0
K01261	0.0
K01262	160.0
K01263	0.0
K01264	0.0
K01265	165.0
K01266	16.0
K09018	0.0
K08227	0.0
K08226	0.0
K08225	0.0
K08224	3.0
K08223	12.0
K08222	0.0
K08221	0.0
K00249	2.0
K01790	128.0
K00241	53.0
K00240	62.0
K00243	88.0
K00242	4.0
K00245	0.0
K00244	24.0
K00247	0.0
K00246	0.0
K01795	22.0
K06983	0.0
K02799	0.0
K02798	0.0
K02791	4.0
K02790	0.0
K02793	27.0
K02795	36.0
K02794	38.0
K02796	37.0
K04564	59.0
K04565	27.0
K04566	15.0
K04567	92.0
K01040	2.0
K01041	4.0
K04562	21.0
K04568	0.0
K01049	0.0
K02535	53.0
K02242	0.0
K02536	54.0
K02531	0.0
K02246	0.0
K02533	2.0
K02532	0.0
K02248	0.0
K02538	0.0
K00581	0.0
K13421	0.0
K01013	0.0
K15018	0.0
K15019	0.0
K03110	109.0
K03111	200.0
K03112	0.0
K03113	44.0
K03116	59.0
K03117	2.0
K03118	54.0
K03119	0.0
K10919	0.0
K12552	0.0
K12553	0.0
K12551	0.0
K12556	0.0
K12554	0.0
K12555	0.0
K06892	0.0
K06893	0.0
K06890	11.0
K06891	4.0
K06896	112.0
K06897	44.0
K06894	4.0
K06895	9.0
K10954	0.0
K10956	0.0
K06899	0.0
K06328	0.0
K06329	0.0
K10952	0.0
K10953	0.0
K11395	0.0
K11391	0.0
K11390	0.0
K11392	4.0
K00499	0.0
K00494	0.0
K00495	0.0
K00496	0.0
K00491	0.0
K00492	0.0
K00493	0.0
K13591	0.0
K01467	42.0
K13593	0.0
K13592	0.0
K04021	0.0
K04020	0.0
K04023	8.0
K04022	0.0
K04025	0.0
K04024	4.0
K04027	2.0
K04026	4.0
K04029	32.0
K04028	32.0
K07055	2.0
K07054	0.0
K07057	0.0
K07056	153.0
K07051	0.0
K07050	47.0
K07053	153.0
K07052	150.0
K07059	0.0
K07058	96.0
K10040	4.0
K10041	8.0
K10046	0.0
K04799	0.0
K04798	0.0
K04793	0.0
K04792	0.0
K04791	0.0
K04790	0.0
K04797	0.0
K04796	0.0
K04795	0.0
K04794	0.0
K13638	0.0
K13639	0.0
K13634	0.0
K13635	0.0
K13636	0.0
K13637	0.0
K13630	0.0
K13631	0.0
K13632	0.0
K13633	0.0
K02042	18.0
K05778	0.0
K05779	0.0
K05776	32.0
K05541	0.0
K05774	0.0
K05775	0.0
K05772	0.0
K05773	0.0
K05540	11.0
K01459	0.0
K01458	0.0
K01457	0.0
K01455	0.0
K01454	0.0
K01453	0.0
K01452	0.0
K01451	8.0
K01450	0.0
K05518	0.0
K08070	8.0
K08071	0.0
K05516	9.0
K08077	1.0
K05515	102.0
K13093	0.0
K11783	0.0
K12949	0.0
K12945	0.0
K12944	0.0
K12941	9.0
K12940	0.0
K12943	0.0
K12942	14.0
K14728	0.0
K14727	0.0
K11785	0.0
K00108	0.0
K13890	0.0
K13891	0.0
K13892	0.0
K13893	0.0
K13894	0.0
K13895	0.0
K13896	0.0
K06159	0.0
K06158	134.0
K06153	110.0
K06152	0.0
K06151	0.0
K06157	0.0
K06156	0.0
K06155	0.0
K06154	0.0
K03327	93.0
K03326	4.0
K03325	8.0
K03324	136.0
K03322	6.0
K03321	13.0
K03320	23.0
K03329	0.0
K03328	42.0
K04802	0.0
K04801	0.0
K04800	0.0
K11948	0.0
K01505	0.0
K04756	0.0
K11940	0.0
K11941	0.0
K11942	0.0
K11943	0.0
K11944	0.0
K01507	134.0
K11946	0.0
K11947	0.0
K01506	1.0
K01501	0.0
K01500	2.0
K01503	0.0
K06714	4.0
K04750	17.0
K12789	0.0
K12788	0.0
K11526	0.0
K10810	0.0
K11522	0.0
K11523	0.0
K08675	0.0
K08676	4.0
K08677	0.0
K08679	0.0
K11521	0.0
K10547	5.0
K10546	6.0
K10545	1.0
K10544	0.0
K10543	1.0
K10542	35.0
K10541	34.0
K10540	41.0
K10549	1.0
K10548	5.0
K14630	0.0
K11529	0.0
K00007	0.0
K00005	46.0
K13444	0.0
K00003	83.0
K00002	22.0
K00001	30.0
K01186	55.0
K00009	0.0
K00008	72.0
K10726	0.0
K10725	2.0
K08246	0.0
K00263	1.0
K00262	147.0
K00261	3.0
K00260	5.0
K00266	324.0
K00265	47.0
K01200	15.0
K01201	43.0
K01206	247.0
K01207	31.0
K01205	36.0
K01208	0.0
K01209	163.0
K06167	48.0
K00917	27.0
K00912	51.0
K00919	106.0
K02519	105.0
K02518	108.0
K02517	52.0
K02511	0.0
K02510	4.0
K13409	0.0
K13408	0.0
K03179	45.0
K03170	2.0
K03177	109.0
K12574	60.0
K12570	0.0
K12573	106.0
K11009	0.0
K11008	0.0
K11005	0.0
K11004	0.0
K11007	0.0
K11006	0.0
K11003	0.0
K08296	8.0
K08297	0.0
K08295	0.0
K02634	0.0
K02635	0.0
K10622	0.0
K07693	0.0
K07692	0.0
K07691	0.0
K07690	0.0
K07697	0.0
K07696	15.0
K07695	0.0
K07694	2.0
K07699	43.0
K07698	0.0
K07079	77.0
K07078	14.0
K07077	0.0
K07076	16.0
K07075	24.0
K07074	3.0
K07073	0.0
K07072	0.0
K07071	9.0
K07070	0.0
K14584	0.0
K11620	0.0
K09190	0.0
K11623	0.0
K05759	0.0
K08589	0.0
K11625	0.0
K11995	0.0
K01439	60.0
K01438	41.0
K01431	0.0
K01430	14.0
K01433	4.0
K01432	0.0
K01434	1.0
K01437	0.0
K01436	39.0
K05539	0.0
K14520	0.0
K12963	0.0
K12962	0.0
K12961	0.0
K12960	95.0
K14749	0.0
K14748	0.0
K02972	0.0
K14743	0.0
K14742	86.0
K14745	0.0
K14744	0.0
K14747	0.0
K14746	0.0
K02167	0.0
K02164	0.0
K02160	34.0
K02168	0.0
K02169	35.0
K10931	0.0
K03341	0.0
K03340	66.0
K03343	0.0
K03342	1.0
K03346	1.0
K12299	0.0
K12291	0.0
K12290	0.0
K12293	0.0
K12292	0.0
K12295	0.0
K12294	0.0
K12297	0.0
K12368	0.0
K11922	0.0
K11923	0.0
K11920	0.0
K11921	1.0
K11926	0.0
K11927	17.0
K11924	0.0
K11925	0.0
K11928	21.0
K13181	0.0
K13219	0.0
K07262	0.0
K07263	54.0
K07260	63.0
K07261	0.0
K07266	0.0
K07267	0.0
K07264	3.0
K07265	0.0
K07268	0.0
K07269	0.0
K01155	21.0
K04478	0.0
K04479	0.0
K10528	0.0
K14952	0.0
K07486	0.0
K07487	8.0
K07484	10.0
K07485	0.0
K07482	1.0
K07483	96.0
K07480	1.0
K07481	4.0
K07488	0.0
K07489	0.0
K11210	0.0
K11211	0.0
K11212	0.0
K11214	15.0
K11216	0.0
K06300	0.0
K00061	0.0
K00060	3.0
K06301	0.0
K00065	8.0
K00064	0.0
K00067	137.0
K00066	0.0
K00069	0.0
K00068	3.0
K06304	0.0
K08262	0.0
K08261	0.0
K08260	0.0
K08265	0.0
K08264	0.0
K00288	0.0
K00285	0.0
K00284	43.0
K00287	96.0
K00286	120.0
K00281	40.0
K00280	0.0
K00283	23.0
K00282	23.0
K08088	0.0
K14198	0.0
K14199	0.0
K03452	0.0
K14194	0.0
K14195	0.0
K14196	0.0
K14197	0.0
K14192	0.0
K14193	0.0
K01880	103.0
K01881	124.0
K01883	109.0
K01885	100.0
K04618	0.0
K01887	123.0
K01224	17.0
K01889	109.0
K01226	16.0
K01227	0.0
K01220	0.0
K01222	5.0
K01223	47.0
K02759	22.0
K02755	0.0
K02757	72.0
K02756	0.0
K14998	0.0
K02750	0.0
K02753	0.0
K02752	0.0
K00939	109.0
K00938	0.0
K00937	100.0
K00936	272.0
K00935	0.0
K00934	0.0
K00933	0.0
K00932	0.0
K00931	106.0
K00930	205.0
K01089	52.0
K01080	0.0
K01081	59.0
K01082	0.0
K01083	1.0
K01084	0.0
K01085	0.0
K01087	0.0
K02571	0.0
K02570	0.0
K02573	3.0
K02572	0.0
K02575	4.0
K02574	11.0
K07780	0.0
K03488	41.0
K03489	0.0
K03482	0.0
K03483	0.0
K03480	4.0
K03481	5.0
K03486	16.0
K03487	0.0
K03484	47.0
K03485	0.0
K02287	0.0
K02286	0.0
K02285	0.0
K02284	0.0
K02283	78.0
K02282	0.0
K02281	0.0
K02280	0.0
K02289	0.0
K02288	0.0
K03626	0.0
K03627	0.0
K03624	151.0
K03625	109.0
K03151	58.0
K03620	5.0
K03153	0.0
K08869	0.0
K03628	94.0
K03629	106.0
K09738	0.0
K09739	0.0
K09736	0.0
K09737	0.0
K09735	0.0
K09732	0.0
K09733	0.0
K09730	0.0
K09731	0.0
K09888	64.0
K09889	1.0
K09880	0.0
K09882	1.0
K09883	1.0
K09884	0.0
K09887	0.0
K11027	0.0
K11026	0.0
K11025	0.0
K11024	0.0
K07679	0.0
K07678	0.0
K11021	0.0
K11020	0.0
K07675	0.0
K07674	0.0
K07676	0.0
K07671	0.0
K07670	0.0
K07673	0.0
K07672	0.0
K01117	0.0
K12048	0.0
K07019	1.0
K07018	1.0
K07011	115.0
K07010	40.0
K07013	2.0
K07012	56.0
K07015	53.0
K07014	1.0
K07017	7.0
K07016	3.0
K10084	0.0
K08372	3.0
K05884	3.0
K05885	20.0
K05886	0.0
K05887	0.0
K05880	0.0
K05881	0.0
K05882	0.0
K05883	0.0
K08902	0.0
K05739	3.0
K05888	0.0
K05889	0.0
K08903	0.0
K00547	0.0
K00544	0.0
K00545	0.0
K00542	0.0
K00543	0.0
K00540	174.0
K00548	136.0
K00549	17.0
K01145	0.0
K01412	1.0
K01147	0.0
K01417	31.0
K00038	0.0
K01143	0.0
K01142	66.0
K01419	7.0
K00788	116.0
K00789	132.0
K12502	0.0
K14762	0.0
K14761	55.0
K06195	1.0
K03819	0.0
K03818	0.0
K03814	7.0
K03817	7.0
K03816	47.0
K03811	40.0
K03810	0.0
K03813	3.0
K11908	0.0
K11909	0.0
K11904	1.0
K11905	0.0
K11906	0.0
K11907	0.0
K11900	0.0
K11901	0.0
K11902	0.0
K11903	1.0
K10986	0.0
K13238	0.0
K13239	0.0
K13797	0.0
K07248	16.0
K13796	0.0
K07244	0.0
K07245	0.0
K07246	2.0
K07240	204.0
K07241	0.0
K07242	0.0
K07243	0.0
K01268	0.0
K05296	0.0
K02821	23.0
K09016	0.0
K09945	0.0
K09944	0.0
K09947	0.0
K09946	0.0
K09941	0.0
K09940	1.0
K09943	0.0
K09942	3.0
K09949	4.0
K09948	0.0
K10851	0.0
K10850	0.0
K03666	16.0
K03667	7.0
K03196	0.0
K03665	104.0
K11275	0.0
K06012	45.0
K00048	45.0
K10857	0.0
K09773	5.0
K00043	0.0
K00042	30.0
K00041	32.0
K00040	29.0
K00046	103.0
K00733	0.0
K00044	0.0
K06011	0.0
K09012	0.0
K06016	5.0
K06017	0.0
K06014	0.0
K06015	16.0
K06019	1.0
K01075	0.0
K12221	0.0
K06444	0.0
K04632	0.0
K14977	2.0
K14974	0.0
K00958	1.0
K00951	154.0
K00950	58.0
K00952	2.0
K00955	14.0
K00954	109.0
K00957	20.0
K00956	17.0
K00590	7.0
K02777	3.0
K02775	7.0
K02774	7.0
K02773	7.0
K02771	0.0
K02770	30.0
K02779	3.0
K02778	0.0
K01606	0.0
K01607	61.0
K01604	0.0
K01605	0.0
K01602	0.0
K01601	1.0
K03750	11.0
K01609	89.0
K02553	0.0
K02804	25.0
K02551	38.0
K02806	4.0
K02557	83.0
K02800	1.0
K05275	0.0
K02802	0.0
K13300	0.0
K02558	3.0
K02809	0.0
K02808	0.0
K03600	0.0
K03601	106.0
K03602	107.0
K03603	0.0
K03604	18.0
K03605	5.0
K03606	6.0
K03607	0.0
K03608	48.0
K03609	72.0
K06078	0.0
K06079	1.0
K09710	108.0
K09711	0.0
K09712	0.0
K06073	0.0
K06074	0.0
K06075	3.0
K06076	19.0
K06077	0.0
K06382	38.0
K06383	20.0
K06380	0.0
K06381	52.0
K06386	0.0
K06387	38.0
K06384	4.0
K06385	52.0
K06388	0.0
K06389	0.0
K12466	0.0
K12468	0.0
K07657	5.0
K07656	0.0
K07655	0.0
K07654	0.0
K07653	0.0
K07652	4.0
K07651	0.0
K07650	0.0
K07659	4.0
K07658	95.0
K11041	2.0
K11040	0.0
K11043	0.0
K11042	0.0
K11045	0.0
K11044	0.0
K11047	0.0
K11046	0.0
K11049	0.0
K11048	0.0
K07387	34.0
K07386	48.0
K06926	79.0
K06927	11.0
K06924	0.0
K06925	109.0
K06922	0.0
K06923	58.0
K06920	15.0
K06921	59.0
K06928	3.0
K06929	8.0
K07033	57.0
K07032	2.0
K07031	17.0
K07030	43.0
K07037	40.0
K07035	37.0
K07034	4.0
K07039	0.0
K07038	4.0
K10829	0.0
K00384	185.0
K00385	3.0
K00386	0.0
K00387	0.0
K00380	2.0
K00381	1.0
K00382	91.0
K00383	0.0
K00389	0.0
K01387	0.0
K01385	0.0
K01389	0.0
K09158	4.0
K09159	4.0
K09156	0.0
K09157	56.0
K09154	0.0
K09155	15.0
K09152	0.0
K09153	20.0
K09150	0.0
K09151	4.0
K05970	66.0
K05714	0.0
K05715	0.0
K05710	0.0
K05711	0.0
K05712	0.0
K05713	0.0
K00560	93.0
K00561	0.0
K00563	7.0
K00564	3.0
K00566	143.0
K00567	95.0
K00568	3.0
K00569	0.0
K05575	0.0
K01169	0.0
K01167	0.0
K01166	0.0
K05577	0.0
K01163	31.0
K01161	0.0
K01160	0.0
K05578	0.0
K05579	0.0
K08092	14.0
K08093	0.0
K08094	9.0
K08095	0.0
K08096	0.0
K08097	0.0
K02254	0.0
K02255	0.0
K01743	0.0
K02251	0.0
K02061	0.0
K01741	0.0
K02060	0.0
K00114	0.0
K02122	62.0
K02123	105.0
K02120	106.0
K02121	85.0
K02124	104.0
K03837	1.0
K03836	0.0
K03835	0.0
K03834	0.0
K03833	8.0
K03832	66.0
K03831	0.0
K03830	28.0
K00443	0.0
K03839	47.0
K02067	9.0
K10189	33.0
K13038	164.0
K13787	4.0
K13788	1.0
K13789	286.0
K10188	46.0
K12255	0.0
K12254	0.0
K12257	90.0
K12256	0.0
K12251	21.0
K12250	0.0
K12253	0.0
K12252	0.0
K13252	0.0
K13256	0.0
K13255	0.0
K12079	0.0
K12078	0.0
K12071	0.0
K12070	0.0
K12073	0.0
K12072	0.0
K09912	0.0
K06236	0.0
K06237	0.0
K05519	0.0
K09914	0.0
K11788	0.0
K11782	0.0
K11780	0.0
K11781	0.0
K11787	0.0
K11784	0.0
K11530	0.0
K12787	0.0
K12786	0.0
K12785	0.0
K12784	0.0
K06718	0.0
K09969	0.0
K09968	0.0
K09967	15.0
K09966	0.0
K09965	0.0
K09964	0.0
K09963	6.0
K09962	0.0
K09961	0.0
K09960	0.0
K11527	12.0
K11524	0.0
K11525	0.0
K11250	0.0
K11253	0.0
K11258	0.0
K11528	0.0
K00713	0.0
K00712	0.0
K10780	0.0
K10783	0.0
K10125	0.0
K10124	0.0
K10126	0.0
K10121	1.0
K10123	0.0
K10122	1.0
K04652	34.0
K04653	25.0
K04651	46.0
K04656	25.0
K04654	25.0
K04655	27.0
K00973	114.0
K00972	11.0
K00971	74.0
K00970	46.0
K00975	156.0
K00974	188.0
K00979	56.0
K00978	8.0
K14954	0.0
K14955	0.0
K14956	0.0
K06178	63.0
K01596	6.0
K01597	1.0
K01594	0.0
K01595	1.0
K01592	0.0
K01593	1.0
K01590	0.0
K01591	108.0
K01598	0.0
K01599	165.0
K02711	0.0
K02710	0.0
K02713	0.0
K02712	0.0
K02714	0.0
K02717	0.0
K02716	0.0
K02719	0.0
K02718	0.0
K03449	14.0
K03446	39.0
K03444	1.0
K03445	0.0
K03442	101.0
K01620	74.0
K01621	2.0
K01622	2.0
K01623	34.0
K01624	174.0
K01625	154.0
K01626	47.0
K01627	52.0
K01628	68.0
K01629	21.0
K05299	0.0
K02829	0.0
K02828	0.0
K02827	0.0
K02826	0.0
K02825	9.0
K02824	59.0
K02823	105.0
K02822	28.0
K03198	0.0
K03199	1.0
K03668	7.0
K03669	0.0
K03190	14.0
K03191	0.0
K03660	68.0
K03194	0.0
K03195	0.0
K03664	109.0
K03197	0.0
K09772	55.0
K06013	2.0
K09770	2.0
K09771	0.0
K09776	0.0
K09777	42.0
K09774	4.0
K09775	30.0
K09778	12.0
K09779	44.0
K06269	0.0
K06323	0.0
K11624	0.0
K02991	0.0
K02990	101.0
K02624	0.0
K02240	0.0
K08282	1.0
K12440	0.0
K12441	0.0
K12442	0.0
K12443	0.0
K12444	0.0
K12445	0.0
K12449	0.0
K02247	0.0
K07637	0.0
K07636	110.0
K07639	0.0
K07638	1.0
K11069	33.0
K11068	69.0
K11063	0.0
K11062	0.0
K11061	0.0
K11060	0.0
K11066	0.0
K11065	46.0
K06900	0.0
K06901	75.0
K06902	24.0
K06903	2.0
K06904	8.0
K06905	10.0
K06906	8.0
K06907	11.0
K06908	10.0
K06909	1.0
K10821	0.0
K05905	1.0
K05904	0.0
K05906	0.0
K05900	0.0
K05903	1.0
K01406	0.0
K05909	0.0
K05908	0.0
K00368	0.0
K00369	0.0
K00366	10.0
K00367	0.0
K00364	0.0
K00365	0.0
K00362	0.0
K00363	0.0
K00360	0.0
```
