## Extended Data File 1 for "Diet induces reproducible alterations in the mouse and human gut microbiome": ERS606469_ERR675685.picrust_nol

```
# Constructed from biom file
#OTU ID	ERR675685
K01365	0.0
K01364	0.0
K01361	38.0
K01360	2.0
K01362	10589.0
K02249	0.0
K05841	6.0
K05844	89.0
K05845	139.0
K05846	4186.0
K05847	4178.0
K00508	145.0
K00500	49.0
K00507	137.0
K00504	1.0
K00505	0.0
K12521	0.0
K01101	2337.0
K01103	560.0
K12520	0.0
K01104	26538.0
K05592	11023.0
K05593	4436.0
K05590	2.0
K05591	23.0
K05596	19.0
K05597	1.0
K05594	0.0
K05595	3080.0
K05599	0.0
K11964	0.0
K11962	2.0
K14540	7917.0
K12529	8.0
K12528	3.0
K06353	0.0
K02456	1046.0
K02457	37.0
K02454	686.0
K02455	87.0
K02452	476.0
K02453	603.0
K02450	469.0
K02103	3211.0
K08138	745.0
K02108	12927.0
K02109	15525.0
K02458	49.0
K02459	40.0
K08137	2.0
K03851	58.0
K03850	0.0
K03852	31.0
K03855	69.0
K03856	9333.0
K13018	6.0
K13019	221.0
K13010	30.0
K13011	0.0
K13012	876.0
K13013	1.0
K13014	1.0
K13015	99.0
K13016	233.0
K13017	11.0
K08566	0.0
K08567	545.0
K13274	0.0
K13275	7.0
K13276	0.0
K13277	0.0
K03275	0.0
K03274	575.0
K03277	0.0
K03276	0.0
K03271	5456.0
K03270	8750.0
K03273	1235.0
K03272	2838.0
K03279	0.0
K03278	0.0
K11022	0.0
K12277	0.0
K12276	12.0
K12270	49.0
K11058	0.0
K12279	17.0
K12278	455.0
K07557	0.0
K07550	0.0
K07552	4429.0
K06319	0.0
K09909	1.0
K09908	14.0
K12051	0.0
K12050	0.0
K12057	18.0
K12056	6.0
K06221	110.0
K09900	1.0
K09903	14758.0
K09902	19.0
K09904	1.0
K09907	1.0
K09906	10.0
K11501	0.0
K03234	0.0
K00773	14618.0
K00772	1010.0
K00777	1.0
K00776	0.0
K06313	357.0
K06315	0.0
K05574	3.0
K10201	108.0
K07176	1.0
K07177	42.0
K07174	0.0
K07175	2552.0
K07172	133.0
K07173	5227.0
K07170	4433.0
K07171	17291.0
K07178	10.0
K07179	0.0
K00195	0.0
K00194	226.0
K00197	280.0
K00196	6.0
K00191	0.0
K00190	73.0
K00193	0.0
K00192	0.0
K00198	2460.0
K06405	7472.0
K10109	3441.0
K10108	6188.0
K10107	59.0
K01828	92.0
K01829	42.0
K01826	26.0
K01825	38.0
K01822	61.0
K01823	608.0
K01820	34.0
K01821	668.0
K00999	0.0
K00998	9408.0
K00995	15697.0
K00997	2584.0
K00996	29.0
K00991	15066.0
K00990	542.0
K00992	26.0
K11028	0.0
K02622	6073.0
K02625	0.0
K03564	11362.0
K13489	1.0
K13488	1.0
K13483	23.0
K13482	19.0
K13481	19.0
K13480	28.0
K13487	0.0
K13486	1.0
K14680	1.0
K14681	0.0
K14682	35.0
K08358	969.0
K08357	529.0
K08356	3.0
K08355	3.0
K03469	14053.0
K03462	0.0
K03464	4.0
K03465	3349.0
K03466	14290.0
K01648	10.0
K01649	16505.0
K01643	2094.0
K01640	551.0
K01641	37.0
K01646	476.0
K01647	14193.0
K01644	2915.0
K02597	454.0
K02626	115.0
K02595	4.0
K02594	915.0
K02593	447.0
K02592	821.0
K02591	1259.0
K02590	2525.0
K02598	1126.0
K02849	30.0
K14061	2.0
K14062	1.0
K14063	0.0
K14064	0.0
K14065	0.0
K14067	3.0
K02841	74.0
K02840	15.0
K02843	1765.0
K02844	491.0
K02847	1.0
K02846	0.0
K02102	111.0
K09758	299.0
K06039	17.0
K06034	4.0
K06036	28.0
K06037	0.0
K06032	0.0
K01581	205.0
K02702	2.0
K02659	34.0
K13490	1.0
K13491	1.0
K03644	6071.0
K03645	1.0
K03646	127.0
K03647	71.0
K03640	852.0
K03641	227.0
K03642	1344.0
K03643	65.0
K03648	12735.0
K03649	94.0
K06694	0.0
K11814	0.0
K12428	1.0
K12429	1.0
K12422	0.0
K12423	0.0
K12420	0.0
K12421	0.0
K12426	0.0
K12427	0.0
K12424	0.0
K12425	0.0
K07349	2.0
K07348	1.0
K05380	0.0
K07345	10.0
K07344	41.0
K07347	10.0
K07346	7.0
K07341	2150.0
K07340	44.0
K07343	2604.0
K07342	0.0
K06968	53.0
K06969	23996.0
K06962	542.0
K06963	0.0
K06960	8417.0
K06961	0.0
K06966	6526.0
K06967	7885.0
K06964	0.0
K06965	0.0
K08995	38.0
K08994	174.0
K08997	1.0
K08996	17.0
K08990	3.0
K08993	1.0
K08992	16.0
K08999	1501.0
K08998	11771.0
K08344	1.0
K08345	0.0
K08346	0.0
K14940	0.0
K02724	2.0
K08349	0.0
K11815	0.0
K05929	0.0
K05928	4.0
K05927	4.0
K05924	0.0
K05922	6.0
K05921	13.0
K00349	6234.0
K00698	0.0
K00340	6530.0
K00341	6536.0
K00690	3749.0
K00343	6031.0
K00344	245.0
K00697	345.0
K00346	6233.0
K00347	6234.0
K09116	2131.0
K09117	12508.0
K05337	1939.0
K09118	93.0
K09119	0.0
K02106	272.0
K05823	38.0
K05820	49.0
K05826	23.0
K05827	23.0
K02100	1.0
K02101	1.0
K00524	0.0
K00525	12303.0
K00526	3925.0
K00527	20693.0
K00520	693.0
K00522	0.0
K00523	26.0
K02451	11.0
K00528	12958.0
K00529	21.0
K00025	0.0
K14215	0.0
K14213	0.0
K03453	7322.0
K00796	10550.0
K05339	8.0
K00027	8691.0
K00794	10342.0
K00793	10251.0
K01347	0.0
K01346	0.0
K01344	0.0
K01343	0.0
K00791	15462.0
K01340	0.0
K00790	18893.0
K02694	2.0
K02696	2.0
K02697	2.0
K02690	2.0
K02691	42.0
K02692	2.0
K02693	2.0
K02698	5.0
K02699	2.0
K00836	32.0
K00837	4971.0
K00835	15.0
K00832	396.0
K00833	4917.0
K00830	521.0
K00831	13556.0
K00839	130.0
K04335	0.0
K04334	0.0
K01120	16.0
K01126	16585.0
K04333	1.0
K01129	8824.0
K01128	6.0
K04339	0.0
K04338	8.0
K02470	21831.0
K02471	64.0
K02472	544.0
K02473	0.0
K02474	8089.0
K02475	8.0
K02476	12.0
K02477	10589.0
K02478	20.0
K02479	63.0
K09019	10.0
K01267	5743.0
K13074	0.0
K13075	1.0
K11441	0.0
K14055	3.0
K13299	0.0
K13292	9401.0
K14057	0.0
K14056	0.0
K02856	539.0
K02585	926.0
K12211	5.0
K12210	0.0
K12213	5.0
K12212	5.0
K12215	0.0
K02854	2.0
K12217	6.0
K12216	5.0
K12219	5.0
K12218	6.0
K02855	19.0
K08692	3.0
K08693	6.0
K08690	0.0
K08691	4.0
K08696	6.0
K08697	2.0
K11748	8.0
K11749	13586.0
K11746	1.0
K11747	9.0
K11744	1.0
K11745	4.0
K11742	59.0
K11743	2105.0
K11740	1.0
K11741	1867.0
K13920	830.0
K13921	1.0
K13922	3238.0
K13923	0.0
K13924	171.0
K13925	0.0
K13926	456.0
K13927	689.0
K13928	1.0
K13929	5.0
K09923	2.0
K09922	5611.0
K06201	9007.0
K06200	4634.0
K06207	11981.0
K06206	2630.0
K06205	1.0
K09924	142.0
K09929	4.0
K06208	337.0
K00759	8271.0
K00758	21.0
K00752	89.0
K00757	11880.0
K00756	3257.0
K00754	14309.0
K06001	8994.0
K05557	0.0
K09766	1632.0
K05554	0.0
K07475	0.0
K07150	4058.0
K07151	783.0
K07152	380.0
K07153	22.0
K07154	11780.0
K07155	0.0
K07156	20.0
K07157	43.0
K07406	7050.0
K07407	25150.0
K07404	6860.0
K07405	5780.0
K07402	7540.0
K07403	728.0
K07400	13.0
K07401	22.0
K01808	15805.0
K01809	9720.0
K01800	19.0
K01801	0.0
K01802	6249.0
K01803	14999.0
K01804	3900.0
K01805	1149.0
K01807	2723.0
K09718	0.0
K14668	0.0
K14669	0.0
K14666	1.0
K14667	0.0
K01664	120.0
K01665	5099.0
K01666	4240.0
K01667	5766.0
K01660	0.0
K01661	848.0
K01662	13392.0
K01663	1.0
K01668	39.0
K01669	1091.0
K02863	14249.0
K02862	9.0
K02860	13023.0
K02867	14756.0
K02866	0.0
K02864	13461.0
K02869	0.0
K05362	6.0
K05365	62.0
K03402	8531.0
K03403	8.0
K03400	0.0
K03406	53961.0
K03407	7042.0
K03404	71.0
K03405	139.0
K03408	11721.0
K03409	941.0
K02315	10826.0
K02314	15538.0
K02317	0.0
K02316	14767.0
K02313	14312.0
K02312	64.0
K02319	304.0
K12405	0.0
K12152	1.0
K12151	1.0
K07091	68.0
K07090	17849.0
K07093	50.0
K07092	7.0
K07095	18832.0
K07094	67.0
K07097	449.0
K07096	65.0
K07099	2145.0
K07098	16834.0
K11175	14475.0
K11174	0.0
K11177	28.0
K11176	3.0
K11173	0.0
K11179	149.0
K11178	25.0
K00322	27.0
K00320	16.0
K00321	0.0
K00326	0.0
K00324	759.0
K00325	119.0
K00329	82.0
K05945	137.0
K05944	0.0
K05947	0.0
K05946	3127.0
K06944	10.0
K06945	8.0
K06946	8.0
K06415	406.0
K06940	5547.0
K06941	15143.0
K06942	14250.0
K06943	0.0
K10806	31.0
K10807	8.0
K10804	135.0
K10805	23.0
K06948	189.0
K06949	15388.0
K06418	10.0
K09138	507.0
K09139	10.0
K09134	2255.0
K09135	0.0
K09136	126.0
K09137	589.0
K09130	1.0
K09131	917.0
K09132	2104.0
K09133	33.0
K05808	14527.0
K05809	1.0
K05804	1973.0
K05805	61.0
K05806	0.0
K05807	6486.0
K05800	57.0
K05801	526.0
K05802	11.0
K05803	2.0
K01044	12.0
K01045	5.0
K01046	233.0
K02068	855.0
K04561	35.0
K01042	1405.0
K05568	8451.0
K05567	3057.0
K14273	0.0
K14275	0.0
K14274	62.0
K02062	2.0
K05245	1.0
K05564	10.0
K01048	1713.0
K02066	7450.0
K01322	5147.0
K01325	0.0
K02065	6945.0
K01326	0.0
K05560	10.0
K02243	49.0
K08930	0.0
K02679	1.0
K02676	32.0
K02674	499.0
K02675	0.0
K02672	486.0
K02241	910.0
K02670	53.0
K02671	488.0
K00810	2.0
K00811	5899.0
K00812	2080.0
K00813	16.0
K00814	0.0
K00817	13748.0
K00818	5936.0
K00819	330.0
K02530	32.0
K02245	50.0
K02244	32.0
K01499	8.0
K01498	0.0
K01493	14251.0
K01492	490.0
K01491	31282.0
K01497	126.0
K01496	737.0
K01495	9858.0
K01494	2678.0
K02418	5935.0
K02419	7100.0
K14492	0.0
K02412	5893.0
K02413	6830.0
K02410	7105.0
K02411	3304.0
K02416	7098.0
K02417	5514.0
K02414	1828.0
K02415	750.0
K00120	1.0
K00121	262.0
K00430	0.0
K13058	0.0
K13059	0.0
K13727	1.0
K13057	19.0
K13722	0.0
K13051	147.0
K13052	4722.0
K00435	8.0
K12054	0.0
K03239	0.0
K03238	0.0
K03231	300.0
K03230	34.0
K03232	0.0
K12059	5.0
K03237	0.0
K03236	0.0
K12058	10.0
K12239	0.0
K12238	0.0
K12235	0.0
K12234	771.0
K13942	0.0
K13940	5256.0
K13941	5.0
K12097	0.0
K12096	0.0
K12095	0.0
K12094	0.0
K12093	0.0
K12092	0.0
K12091	0.0
K12090	0.0
K12099	0.0
K12098	0.0
K06356	0.0
K05992	14.0
K03540	0.0
K06331	3241.0
K06330	129.0
K07138	9768.0
K07139	11099.0
K11811	14.0
K07132	1128.0
K07133	36402.0
K07130	6502.0
K07131	317.0
K07137	21352.0
K07134	0.0
K07135	0.0
K01860	0.0
K01866	14766.0
K01867	14753.0
K01865	105.0
K01868	17037.0
K01869	14757.0
K06140	50.0
K04766	18.0
K04767	639.0
K04764	1141.0
K04762	5865.0
K04763	19179.0
K04760	67.0
K04761	2666.0
K04768	17.0
K04769	6123.0
K08313	91.0
K08312	25.0
K08311	56.0
K08310	34.0
K08317	12.0
K08316	5991.0
K08315	8.0
K08314	864.0
K05149	0.0
K08319	0.0
K08318	0.0
K06339	0.0
K14648	0.0
K14392	213.0
K14393	522.0
K14645	25.0
K14647	1.0
K01689	17776.0
K01686	12831.0
K01687	19630.0
K01684	2738.0
K01685	6865.0
K01682	493.0
K01681	12947.0
K05308	0.0
K02889	0.0
K02888	14742.0
K02885	0.0
K02884	14756.0
K02887	14249.0
K02886	14758.0
K02881	14751.0
K02883	0.0
K13743	0.0
K02086	77.0
K02081	2144.0
K02080	34.0
K02083	310.0
K02082	37.0
K13831	2.0
K03428	3.0
K03429	3195.0
K03424	20675.0
K03935	0.0
K03932	1237.0
K03933	15.0
K03930	2339.0
K03931	185.0
K02339	60.0
K02338	14762.0
K02337	14829.0
K02336	20.0
K02335	16747.0
K02334	4693.0
K02330	0.0
K03688	6084.0
K03689	2.0
K03680	79.0
K03683	27.0
K03684	159.0
K03685	14244.0
K03686	27327.0
K03687	13261.0
K07301	7612.0
K07300	17.0
K07303	87.0
K07302	93.0
K07305	634.0
K07304	759.0
K07307	1547.0
K07306	218.0
K07309	42.0
K07308	243.0
K02617	1.0
K02610	28.0
K02963	14751.0
K02612	28.0
K02961	13257.0
K09686	36047.0
K09687	64924.0
K09684	285.0
K09685	413.0
K09682	3.0
K09683	1.0
K09680	452.0
K09681	3.0
K09688	58.0
K09689	58.0
K05962	17.0
K05961	0.0
K05967	72.0
K05966	135.0
K11159	6.0
K05964	109.0
K05968	0.0
K11152	0.0
K00309	2.0
K00658	622.0
K00304	6.0
K00305	6.0
K00654	0.0
K00655	20418.0
K00652	5836.0
K00301	7.0
K00302	2167.0
K00303	141.0
K10828	0.0
K06431	0.0
K06432	0.0
K06433	0.0
K06434	30.0
K06436	414.0
K06437	0.0
K10820	71.0
K06439	1.0
K10822	0.0
K10823	0.0
K10826	0.0
K09167	977.0
K06322	0.0
K14117	0.0
K14259	0.0
K14257	5.0
K01308	968.0
K01303	22.0
K01301	20.0
K01305	466.0
K01304	199.0
K02658	503.0
K00672	4.0
K02650	1383.0
K02651	514.0
K02652	5023.0
K02653	6524.0
K02654	18510.0
K05687	0.0
K02656	483.0
K05685	68.0
K00878	7252.0
K00879	618.0
K00872	1471.0
K00873	14743.0
K00870	1.0
K00876	20397.0
K00877	0.0
K00874	17134.0
K00875	1.0
K04487	17358.0
K04486	9804.0
K04485	14489.0
K04484	0.0
K04483	0.0
K04482	0.0
K04480	6.0
K04488	10987.0
K12049	0.0
K13693	2.0
K13706	0.0
K13694	641.0
K13695	9.0
K05977	0.0
K09516	373.0
K02434	13312.0
K02435	12086.0
K02436	277.0
K02437	9042.0
K05350	3123.0
K02431	3690.0
K08100	3.0
K02433	13776.0
K02438	8227.0
K02439	164.0
K03745	87.0
K03744	11408.0
K03747	476.0
K03210	14272.0
K03217	14632.0
K03216	8553.0
K03215	527.0
K03742	11598.0
K03219	34.0
K03218	14393.0
K03749	39.0
K03748	302.0
K02383	0.0
K06327	1.0
K06320	3698.0
K07238	13739.0
K09479	0.0
K09478	0.0
K09475	1.0
K09474	127.0
K09477	0.0
K09476	0.0
K09471	14.0
K09470	0.0
K09473	0.0
K09472	37.0
K07543	2.0
K06898	6470.0
K13967	0.0
K13963	3346.0
K07545	0.0
K00737	1994.0
K05345	105.0
K11706	2.0
K11707	48.0
K11704	2.0
K11705	2.0
K11708	40.0
K11709	45.0
K05588	13.0
K07114	15286.0
K07443	5407.0
K07116	5.0
K07117	37.0
K07110	21.0
K07447	13447.0
K07112	2060.0
K07113	47.0
K07448	3445.0
K07118	419.0
K07119	45.0
K10619	0.0
K10618	0.0
K10617	0.0
K10616	0.0
K01848	96.0
K01849	92.0
K01844	2316.0
K01845	5143.0
K01846	178.0
K01847	11709.0
K01840	23576.0
K01841	495.0
K01842	1.0
K01843	3016.0
K06219	10.0
K10832	0.0
K05348	2.0
K14203	1.0
K08483	8548.0
K08482	32.0
K08481	15.0
K08480	2.0
K08485	1.0
K08484	35.0
K00464	3.0
K00467	2.0
K00466	0.0
K00461	0.0
K00460	0.0
K00463	0.0
K00462	30.0
K04509	1.0
K00469	6.0
K00468	0.0
K08645	0.0
K04744	575.0
K01518	1.0
K01519	0.0
K04748	104.0
K04749	1446.0
K01514	38.0
K01515	13190.0
K01512	5842.0
K01510	0.0
K14623	1787.0
K14626	0.0
K14627	0.0
K14628	0.0
K14629	0.0
K03918	27.0
K03919	13.0
K12372	7.0
K12373	28371.0
K12370	7.0
K12371	13.0
K02359	0.0
K02358	15399.0
K02351	13.0
K02352	1.0
K02355	27489.0
K02357	14746.0
K02356	14795.0
K13574	20.0
K13573	6.0
K13572	7.0
K13571	8.0
K13570	3.0
K12112	0.0
K12113	0.0
K12110	0.0
K12111	223.0
K07329	0.0
K07328	0.0
K07323	143.0
K07322	9503.0
K07321	2344.0
K07320	56.0
K07327	0.0
K07326	3.0
K07325	0.0
K07324	0.0
K08163	1.0
K06180	35168.0
K06181	58.0
K06182	5690.0
K06183	7647.0
K06186	61.0
K06187	14754.0
K06188	1712.0
K06189	119.0
K08359	1.0
K07589	7.0
K07588	6218.0
K07587	0.0
K07586	2060.0
K07585	0.0
K07584	8521.0
K07583	0.0
K07582	0.0
K07581	0.0
K07580	0.0
K11139	0.0
K05989	17115.0
K05988	0.0
K05985	1738.0
K05987	0.0
K05986	2.0
K10843	11.0
K08354	20.0
K10844	8.0
K10848	1.0
K00673	11.0
K00674	5231.0
K00675	164.0
K00676	6060.0
K00677	7565.0
K06988	49.0
K06989	542.0
K08351	1.0
K06980	89.0
K06981	5.0
K06982	0.0
K08350	2.0
K06984	0.0
K06985	38.0
K06986	10.0
K06987	3684.0
K02445	5553.0
K02444	2406.0
K00582	0.0
K00583	0.0
K00580	0.0
K02110	14236.0
K00586	0.0
K00587	28.0
K00584	27.0
K08921	0.0
K02441	151.0
K00588	843.0
K08922	0.0
K02440	1783.0
K00018	14518.0
K08923	0.0
K02443	3978.0
K00019	504.0
K02442	0.0
K08925	0.0
K08926	0.0
K08927	0.0
K03149	3647.0
K06604	0.0
K00015	151.0
K01989	9959.0
K00854	16105.0
K00855	26.0
K00856	108.0
K00857	4010.0
K00850	33828.0
K00851	88.0
K00852	11841.0
K00853	1255.0
K00858	14627.0
K00859	14315.0
K01181	2111.0
K01180	0.0
K01183	2677.0
K01182	9926.0
K01185	4413.0
K01184	3.0
K01187	27292.0
K01188	10794.0
K02596	506.0
K13766	162.0
K13767	41.0
K13003	0.0
K13002	112.0
K13000	0.0
K02984	0.0
K02986	14762.0
K02987	0.0
K02636	21.0
K02982	12798.0
K02983	0.0
K02638	2.0
K02639	63.0
K02988	14553.0
K08298	86.0
K08299	5.0
K03583	486.0
K03582	487.0
K03581	10284.0
K03580	16.0
K03587	6865.0
K03586	40.0
K03585	12136.0
K03584	13812.0
K03589	11243.0
K03588	20645.0
K01725	16.0
K01724	162.0
K01727	285.0
K01726	4039.0
K01721	6.0
K01720	43.0
K01722	0.0
K13008	0.0
K01729	53.0
K01728	324.0
K09530	0.0
K09539	0.0
K02188	7528.0
K02189	7163.0
K02182	13.0
K02183	0.0
K03769	2024.0
K03768	18864.0
K03767	113.0
K03765	0.0
K03764	2.0
K03763	13106.0
K03762	66.0
K03761	18.0
K03760	540.0
K09457	1155.0
K09456	15.0
K09459	428.0
K09458	15058.0
K00602	30703.0
K13988	0.0
K13985	0.0
K09981	37.0
K09980	9.0
K09983	20.0
K09982	57.0
K09985	461.0
K09984	11.0
K09987	14.0
K09986	10.0
K09989	2480.0
K09988	2666.0
K12583	3.0
K12582	4.0
K12589	0.0
K11720	521.0
K09759	4440.0
K10985	3.0
K10984	8.0
K07468	6.0
K07469	139.0
K07464	6524.0
K07465	8.0
K07466	300.0
K07467	4884.0
K07460	12232.0
K07461	5297.0
K07462	14659.0
K07463	300.0
K10679	196.0
K10678	1.0
K10671	0.0
K10670	3333.0
K10673	0.0
K10672	529.0
K10674	2.0
K10677	54.0
K10676	1.0
K08726	0.0
K08724	44.0
K08722	1387.0
K08723	0.0
K08720	4.0
K08721	0.0
K08728	33.0
K10187	0.0
K00119	14.0
K00118	27.0
K00449	6.0
K00448	2.0
K00115	0.0
K00446	14.0
K00117	36.0
K00116	40.0
K00111	12847.0
K00442	2.0
K00113	207.0
K00112	218.0
K01539	1.0
K01531	5876.0
K04720	10699.0
K01533	15542.0
K01534	27616.0
K01535	15.0
K01537	13665.0
K14358	0.0
K14605	2.0
K14606	2.0
K00413	43.0
K10120	148.0
K05600	0.0
K05777	128.0
K03972	9.0
K03973	939.0
K03970	6.0
K03971	1.0
K03976	13257.0
K03977	14248.0
K03974	7.0
K03975	4365.0
K03978	14316.0
K03979	14754.0
K13378	5519.0
K02372	9341.0
K02371	11697.0
K02377	7174.0
K02379	331.0
K03396	1.0
K03397	0.0
K03394	10676.0
K03395	1.0
K03392	53.0
K03393	0.0
K03390	5210.0
K03391	2.0
K03399	515.0
K03027	0.0
K12136	1.0
K12137	143.0
K06610	1.0
K12138	3.0
K12139	8.0
K11444	1.0
K11440	15.0
K11443	24.0
K11442	1.0
K00612	170.0
K00613	43.0
K00610	10277.0
K00611	8079.0
K00616	7411.0
K00617	0.0
K00614	14.0
K00615	36484.0
K00619	609.0
K10863	0.0
K07874	0.0
K06234	0.0
K10240	2.0
K10241	2.0
K10242	0.0
K10243	3.0
K04110	7.0
K04113	0.0
K04112	0.0
K04115	0.0
K04114	0.0
K04117	4.0
K04116	3.0
K04118	0.0
K05517	1.0
K07705	266.0
K07704	348.0
K07707	2046.0
K07706	2294.0
K07701	441.0
K07700	0.0
K07703	444.0
K07702	0.0
K07709	577.0
K07708	72.0
K01955	20555.0
K13042	6.0
K09934	12.0
K09935	4578.0
K06216	14.0
K09937	110.0
K13745	10.0
K13746	0.0
K13747	9359.0
K13740	0.0
K13741	0.0
K13742	0.0
K06211	1993.0
K06212	76.0
K09933	143.0
K02618	24.0
K02619	4761.0
K02968	14523.0
K02966	0.0
K02967	14247.0
K02616	8.0
K02965	14757.0
K02962	0.0
K02611	28.0
K02613	135.0
K03569	21118.0
K03568	822.0
K03565	14065.0
K06218	72.0
K03567	544.0
K03566	41.0
K03561	13883.0
K03560	63.0
K03563	7354.0
K03562	264.0
K06430	0.0
K01709	1475.0
K01708	3.0
K01707	2.0
K01706	365.0
K01705	18.0
K01704	31437.0
K01703	31668.0
K01702	0.0
K14165	1.0
K14164	4.0
K14166	4.0
K14161	39.0
K14160	48.0
K14162	58.0
K05396	499.0
K03709	1255.0
K03708	824.0
K08160	1.0
K03701	23017.0
K03700	5960.0
K03703	11827.0
K03702	14754.0
K03705	8542.0
K03704	13416.0
K03707	375.0
K03706	5778.0
K06289	0.0
K06288	0.0
K06283	5526.0
K06282	1270.0
K06281	1280.0
K06287	14575.0
K06286	32.0
K06285	332.0
K06284	2617.0
K08161	41.0
K07540	2.0
K06438	4932.0
K06869	0.0
K06868	0.0
K06867	176.0
K06866	1.0
K06865	0.0
K06864	6179.0
K06863	0.0
K06862	0.0
K06861	6851.0
K06860	6.0
K12659	2.0
K12658	16.0
K07547	0.0
K07546	0.0
K15023	16.0
K15022	476.0
K15020	0.0
K15024	4860.0
K08700	4.0
K08162	1960.0
K07544	2.0
K00137	1.0
K00135	443.0
K00134	15622.0
K00133	14609.0
K00132	49.0
K00131	83.0
K00130	2048.0
K00139	0.0
K00138	0.0
K00429	5.0
K00428	4135.0
K00421	5.0
K00423	2.0
K00425	6352.0
K00427	0.0
K00426	6046.0
K14292	0.0
K14379	0.0
K14370	0.0
K14371	0.0
K14372	0.0
K14373	0.0
K14374	0.0
K14375	0.0
K09845	1.0
K14082	4.0
K14083	139.0
K14080	5.0
K14081	6.0
K14086	1994.0
K14087	2096.0
K14084	338.0
K14088	2094.0
K14089	2053.0
K01552	5889.0
K01551	1009.0
K01556	75.0
K01557	1.0
K01554	7.0
K01555	58.0
K04708	0.0
K03955	0.0
K13689	0.0
K13688	115.0
K13683	0.0
K13685	1098.0
K13684	0.0
K13687	9.0
K13686	2.0
K14159	0.0
K02399	25.0
K02398	2263.0
K02395	2269.0
K02394	620.0
K02397	3812.0
K02396	7663.0
K02391	38.0
K02390	7172.0
K02393	569.0
K02392	12000.0
K13533	0.0
K13532	0.0
K13531	11.0
K13530	13.0
K01550	0.0
K05658	0.0
K14054	54.0
K02601	15632.0
K02970	14511.0
K05378	0.0
K12339	1314.0
K14060	3.0
K11687	0.0
K11686	1.0
K11685	0.0
K11689	1173.0
K11688	1126.0
K08939	0.0
K03048	189.0
K03049	0.0
K13821	251.0
K13820	16.0
K03042	0.0
K03043	14613.0
K03040	13462.0
K03041	0.0
K03046	14603.0
K03047	0.0
K03044	0.0
K03045	0.0
K00348	6234.0
K09847	1.0
K00692	51.0
K00638	7432.0
K00639	7900.0
K00693	2.0
K00634	8718.0
K00635	3.0
K00630	0.0
K00631	10.0
K00632	2082.0
K00633	2978.0
K00691	230.0
K00696	17.0
K00694	423.0
K00695	17.0
K10854	1.0
K07811	0.0
K07810	23.0
K07813	8082.0
K07812	555.0
K07814	2473.0
K07816	415.0
K00090	13.0
K00091	2570.0
K00094	860.0
K00096	4814.0
K00097	7210.0
K00098	32.0
K00099	14395.0
K10228	7.0
K10229	7.0
K12548	3.0
K10222	1.0
K10220	4.0
K10221	2.0
K10227	20.0
K05822	23.0
K01949	0.0
K01945	14595.0
K01947	0.0
K01946	0.0
K01941	130.0
K01940	13595.0
K06357	0.0
K07729	20745.0
K07728	0.0
K07727	13697.0
K07726	2719.0
K07725	0.0
K07724	6.0
K07723	356.0
K07722	521.0
K07721	1.0
K07720	33499.0
K00899	423.0
K05824	4.0
K00891	19899.0
K00892	1.0
K00895	860.0
K00897	382.0
K08151	64.0
K08153	25.0
K08154	6.0
K02948	14737.0
K02942	0.0
K02944	0.0
K05665	0.0
K02946	14671.0
K13793	0.0
K06352	0.0
K01769	1.0
K01768	1142.0
K01761	76.0
K01760	480.0
K01762	2.0
K09578	0.0
K01766	1.0
K08164	5.0
K02493	14588.0
K08166	5.0
K08167	6.0
K02496	32.0
K02497	7.0
K02494	39.0
K02495	22870.0
K02498	43.0
K02499	991.0
K08168	4.0
K08169	1695.0
K14415	2137.0
K14414	31.0
K06881	14929.0
K00436	30.0
K06332	3.0
K12815	0.0
K12810	0.0
K06885	1216.0
K00437	20.0
K06335	0.0
K06334	7399.0
K03547	7572.0
K03546	4831.0
K03545	19822.0
K03544	19810.0
K03543	4780.0
K06888	2988.0
K10941	24.0
K03549	134.0
K03548	33.0
K10940	0.0
K02236	112.0
K02237	6970.0
K02234	8.0
K02232	8165.0
K02233	10517.0
K02230	911.0
K02231	15331.0
K06359	0.0
K02238	12401.0
K02239	4.0
K03723	13165.0
K03722	1822.0
K03721	19.0
K03720	6.0
K03727	5.0
K03726	6.0
K03725	0.0
K03724	505.0
K06358	0.0
K12673	0.0
K12679	0.0
K12678	0.0
K06410	3703.0
K11898	2.0
K11899	8.0
K11896	86.0
K11897	25.0
K11894	34.0
K11895	84.0
K11892	62.0
K11893	60.0
K11890	12.0
K11891	56.0
K08762	4.0
K08764	0.0
K08765	0.0
K10418	0.0
K11325	3.0
K11326	0.0
K11327	0.0
K11328	0.0
K11329	6.0
K00151	33.0
K00150	4.0
K00153	3.0
K00400	0.0
K00407	31.0
K00406	93.0
K00405	615.0
K00404	487.0
K00158	20.0
K01342	5.0
K09388	8.0
K09386	12.0
K09384	152.0
K04094	2817.0
K04095	2461.0
K04096	14440.0
K04097	27.0
K04090	12.0
K04091	48.0
K04092	5.0
K04093	2.0
K04098	0.0
K04099	0.0
K01578	5.0
K01579	8558.0
K01574	5.0
K01575	62.0
K01576	2.0
K01577	2.0
K01571	6884.0
K01572	14520.0
K01573	425.0
K02009	3487.0
K02008	26411.0
K02005	14772.0
K02004	91079.0
K02007	5271.0
K02006	37637.0
K02001	297.0
K02000	630.0
K02003	98926.0
K02002	797.0
K03065	0.0
K08952	2.0
K03060	8060.0
K13809	0.0
K10948	0.0
K09607	2.0
K06125	0.0
K04337	0.0
K06120	837.0
K06121	0.0
K04336	0.0
K01127	1.0
K09703	65.0
K00004	0.0
K14699	0.0
K09702	1052.0
K14698	0.0
K05311	75.0
K13829	36.0
K10943	474.0
K07291	0.0
K07290	10.0
K10206	9864.0
K10202	105.0
K10208	1.0
K10209	21.0
K01966	499.0
K01965	30.0
K01964	50.0
K01963	6086.0
K01962	2735.0
K01961	18866.0
K01960	5922.0
K01969	46.0
K01968	32.0
K07749	2447.0
K07748	2.0
K07741	970.0
K07740	10.0
K07743	3.0
K07742	7992.0
K07745	0.0
K07744	0.0
K07746	19.0
K01299	2413.0
K01295	980.0
K01297	3111.0
K02922	0.0
K05603	8.0
K02921	0.0
K02926	14247.0
K05607	0.0
K02924	0.0
K05605	0.0
K02928	0.0
K02929	0.0
K00216	11.0
K00217	2.0
K00214	1.0
K00215	15938.0
K00213	0.0
K00210	12.0
K00211	0.0
K00218	4.0
K00219	126.0
K01035	7.0
K01034	1738.0
K04517	13652.0
K01740	25252.0
K01031	4.0
K01746	408.0
K01745	2770.0
K01744	6141.0
K01749	4009.0
K01039	257.0
K04518	6036.0
K09591	0.0
K14129	0.0
K14128	11.0
K14121	0.0
K14120	0.0
K14123	0.0
K14122	0.0
K14125	0.0
K14124	0.0
K14127	20.0
K14126	11.0
K03521	14859.0
K03520	8.0
K03523	9516.0
K03522	15658.0
K03525	14431.0
K03524	15043.0
K03527	14985.0
K03526	13028.0
K03529	8850.0
K03528	24.0
K06338	2.0
K02217	8463.0
K03299	1163.0
K03298	94.0
K13472	8.0
K03293	283.0
K03292	17747.0
K03291	9.0
K03290	0.0
K03297	2089.0
K03296	19923.0
K03295	5903.0
K03294	4166.0
K13009	5.0
K12690	0.0
K09743	0.0
K06022	0.0
K07190	10.0
K06021	0.0
K07192	1700.0
K06020	37.0
K06027	16.0
K06026	3.0
K09744	4.0
K07991	34.0
K08749	0.0
K09835	4.0
K09834	2.0
K10439	19683.0
K06351	11.0
K09833	2.0
K10925	0.0
K10924	479.0
K10927	457.0
K10926	11.0
K10923	0.0
K10922	0.0
K09629	0.0
K10697	2.0
K00179	5372.0
K00172	2472.0
K00171	1047.0
K00170	1146.0
K00177	8829.0
K00176	8704.0
K00175	16604.0
K00174	14374.0
K13478	0.0
K14338	4.0
K14339	2.0
K14335	3.0
K14337	2.0
K14330	2.0
K14331	2.0
K14333	12.0
K08918	0.0
K13479	1865.0
K04078	13999.0
K04079	13807.0
K04076	353.0
K04077	14644.0
K04074	1516.0
K04075	14509.0
K04072	9013.0
K04073	30.0
K04070	6298.0
K04071	0.0
K14597	20.0
K13318	0.0
K08280	8.0
K13641	527.0
K13640	524.0
K13643	348.0
K13642	0.0
K02027	102650.0
K02026	179803.0
K02025	191712.0
K02024	11.0
K02023	3080.0
K02022	1223.0
K02021	4.0
K02020	5942.0
K02029	13151.0
K02028	15927.0
K03886	9.0
K03887	11.0
K03884	0.0
K03885	5563.0
K03881	0.0
K03888	6.0
K03889	3.0
K12998	0.0
K12999	4.0
K12992	1730.0
K12993	0.0
K12990	2096.0
K12991	0.0
K12996	56.0
K12997	178.0
K12994	1.0
K12995	64.0
K08979	0.0
K08978	10580.0
K03088	119958.0
K03089	205.0
K03086	19270.0
K03087	548.0
K08971	0.0
K08970	7.0
K03082	34.0
K03080	0.0
K08974	12293.0
K13868	0.0
K00918	938.0
K01553	0.0
K12214	10.0
K11646	59.0
K11645	0.0
K11641	0.0
K11640	0.0
K12736	0.0
K12733	8.0
K07507	8345.0
K07506	36.0
K07505	9.0
K07504	29.0
K07503	3.0
K07502	4296.0
K07501	163.0
K07500	0.0
K07509	0.0
K07508	2.0
K11422	0.0
K08698	2.0
K10773	16321.0
K10774	2.0
K14286	0.0
K10778	103.0
K14287	58.0
K00140	676.0
K05501	45.0
K01903	1328.0
K01902	1336.0
K01905	42.0
K01904	0.0
K01907	52.0
K01906	17.0
K01909	0.0
K01908	27.0
K14534	3329.0
K00147	14258.0
K07767	0.0
K07769	2.0
K07768	3.0
K06203	125.0
K06202	39.0
K09921	37.0
K09920	20.0
K09927	1972.0
K09024	4.0
K09022	1330.0
K09023	0.0
K09020	71.0
K09021	1.0
K02908	0.0
K02909	14743.0
K08218	6060.0
K08219	0.0
K02904	14713.0
K02906	14251.0
K02907	13558.0
K02902	14369.0
K00230	523.0
K00231	769.0
K00232	5.0
K08976	59.0
K00234	0.0
K00239	8628.0
K06209	6569.0
K09928	579.0
K01015	0.0
K01014	5.0
K01012	16100.0
K01011	2246.0
K01010	0.0
K08920	0.0
K14103	0.0
K14102	0.0
K14101	0.0
K14100	0.0
K14105	0.0
K14104	0.0
K14109	0.0
K14108	0.0
K06401	4.0
K00893	0.0
K13402	0.0
K12858	0.0
K03503	5284.0
K03502	11941.0
K03501	14226.0
K03500	8880.0
K08924	0.0
K02278	826.0
K02279	1708.0
K12977	0.0
K02276	328.0
K02277	13.0
K02274	546.0
K02275	531.0
K13450	0.0
K13451	0.0
K13452	0.0
K13454	0.0
K13455	0.0
K12509	0.0
K12508	8.0
K12507	37.0
K12506	1009.0
K12500	14.0
K12503	4.0
K05926	0.0
K09728	0.0
K14587	62.0
K06597	10.0
K06596	484.0
K06595	3.0
K06599	1.0
K06598	18.0
K07978	6.0
K07979	20098.0
K07976	0.0
K14585	0.0
K10907	10472.0
K10906	1.0
K10901	0.0
K10909	0.0
K10908	54.0
K09819	62.0
K09818	20.0
K09817	14100.0
K09816	13047.0
K09815	13528.0
K06374	5975.0
K06373	5942.0
K09812	16360.0
K09811	16177.0
K09810	8836.0
K09724	0.0
K14582	0.0
K09721	0.0
K04058	33.0
K04059	31.0
K04050	0.0
K04051	0.0
K04052	0.0
K04053	0.0
K04054	0.0
K04055	0.0
K04056	32.0
K04057	0.0
K01047	0.0
K08975	0.0
K10015	4.0
K10014	55.0
K10017	3.0
K10016	4.0
K10011	2.0
K10010	1347.0
K10013	5.0
K10012	2440.0
K10019	1.0
K10018	1.0
K13665	37.0
K13664	0.0
K13663	0.0
K13662	1.0
K13661	0.0
K13660	0.0
K13669	0.0
K13668	8.0
K07641	2.0
K01466	551.0
K13590	39.0
K01464	4861.0
K01465	15045.0
K01462	23610.0
K01463	442.0
K01460	1.0
K01461	1.0
K13599	109.0
K13598	479.0
K01468	2300.0
K01469	19.0
K09251	74.0
K09252	9.0
K02041	2300.0
K02040	14130.0
K02043	5.0
K02045	1472.0
K02044	4112.0
K02047	1473.0
K02046	1479.0
K02049	17324.0
K02048	1493.0
K05549	3.0
K05548	18.0
K06046	0.0
K03319	141.0
K03316	172.0
K03317	250.0
K03314	34.0
K03315	10551.0
K03312	4406.0
K03313	2162.0
K03310	20579.0
K03311	2599.0
K12052	0.0
K02945	15462.0
K06162	62.0
K06163	59.0
K06160	19.0
K06161	0.0
K06166	46.0
K00359	1319.0
K06164	57.0
K06165	56.0
K06168	13917.0
K06169	145.0
K13020	102.0
K07158	0.0
K07159	0.0
K04835	23.0
K11621	0.0
K11991	21.0
K11622	7.0
K11996	665.0
K11627	0.0
K11626	1.0
K11629	2.0
K11628	0.0
K07561	0.0
K07560	13675.0
K07563	0.0
K07562	0.0
K07565	0.0
K07564	0.0
K07567	17274.0
K07566	19235.0
K07569	0.0
K07568	20173.0
K09925	4.0
K11199	0.0
K11198	0.0
K11192	0.0
K11191	0.0
K11196	0.0
K11195	0.0
K11194	0.0
K02492	4486.0
K10713	5.0
K10710	1320.0
K10711	91.0
K10716	3.0
K02490	517.0
K10714	5.0
K10715	4.0
K01929	14709.0
K01928	14985.0
K01923	15643.0
K01922	58.0
K01921	15323.0
K01920	60.0
K01926	11279.0
K01925	14795.0
K01924	14612.0
K07789	49.0
K07788	49.0
K07785	3.0
K07784	1.0
K07787	591.0
K07786	0.0
K07781	0.0
K07783	2661.0
K07782	19.0
K05835	7.0
K06355	0.0
K14661	1.0
K09844	1.0
K00782	1018.0
K00783	14416.0
K00784	14987.0
K00785	0.0
K00786	4823.0
K00039	2.0
K00036	2832.0
K00037	2.0
K00034	465.0
K00035	1.0
K00032	0.0
K00033	2843.0
K00030	420.0
K00031	12264.0
K01259	339.0
K01258	12350.0
K01255	4153.0
K01256	396.0
K01251	9262.0
K01250	1612.0
K01253	3.0
K01252	3.0
K09008	40.0
K09009	12.0
K09000	58.0
K09001	367.0
K09002	2912.0
K09003	28.0
K09004	613.0
K09005	570.0
K09006	11.0
K09007	878.0
K09846	0.0
K08234	4697.0
K00258	10.0
K00259	2964.0
K00252	185.0
K00253	27.0
K00256	2.0
K00257	6736.0
K00254	0.0
K00255	6.0
K01079	2017.0
K01078	28.0
K01071	73.0
K01070	30.0
K01073	17.0
K01077	8561.0
K01076	397.0
K14472	0.0
K14471	0.0
K14470	1.0
K14475	99.0
K09841	0.0
K02788	20.0
K02782	20.0
K02783	815.0
K02781	693.0
K02786	28.0
K02787	1.0
K02784	16.0
K01060	442.0
K01787	2829.0
K01786	6474.0
K01785	18926.0
K01784	21854.0
K01783	16516.0
K01782	487.0
K01781	6.0
K01780	0.0
K01789	6.0
K01788	4665.0
K02526	326.0
K02527	6486.0
K02525	20.0
K02250	3.0
K02523	6734.0
K02520	14084.0
K02521	9.0
K02258	38.0
K02259	126.0
K02528	13569.0
K02529	62960.0
K03781	7394.0
K03780	1674.0
K03783	12559.0
K03782	691.0
K03785	3849.0
K03784	2981.0
K03787	8875.0
K03786	10611.0
K03789	7883.0
K03788	1.0
K10700	0.0
K00342	6554.0
K03124	300.0
K03120	0.0
K12527	1864.0
K12526	10.0
K12525	3.0
K12524	8568.0
K12523	0.0
K12522	0.0
K09789	4001.0
K09788	213.0
K09787	7832.0
K09786	415.0
K09785	0.0
K09781	32.0
K09780	57.0
K10961	0.0
K10960	10.0
K10963	0.0
K10962	0.0
K10965	0.0
K10964	0.0
K10966	0.0
K09879	3.0
K06318	3.0
K06311	15.0
K06310	1912.0
K06312	3.0
K06314	6.0
K06317	769.0
K11389	0.0
K11386	0.0
K11387	2.0
K11384	58.0
K11385	0.0
K11382	0.0
K11383	0.0
K11381	462.0
K11949	0.0
K10380	0.0
K04032	509.0
K04033	6.0
K04030	751.0
K04031	5567.0
K04036	0.0
K04037	3.0
K04034	137.0
K04035	140.0
K04038	3.0
K04039	3.0
K07046	196.0
K07047	3719.0
K07044	16.0
K07045	4189.0
K07042	8932.0
K07043	10581.0
K07040	8145.0
K07041	0.0
K07048	468.0
K07049	0.0
K08664	0.0
K02584	666.0
K10039	1154.0
K10038	18.0
K10037	43.0
K10036	276.0
K04788	0.0
K04789	0.0
K04784	25.0
K04785	0.0
K04786	1.0
K04787	0.0
K04780	1.0
K04781	52.0
K04782	16.0
K04783	0.0
K13601	0.0
K13603	0.0
K13602	0.0
K13605	0.0
K13604	0.0
K13607	46.0
K02404	2231.0
K05783	2.0
K05782	15.0
K05781	59.0
K05780	59.0
K05787	2.0
K05786	544.0
K05785	691.0
K05784	2.0
K05789	0.0
K05788	692.0
K01442	12319.0
K01443	8652.0
K01444	189.0
K01446	7.0
K01447	6034.0
K01448	24399.0
K01449	3678.0
K14803	0.0
K02069	1084.0
K05569	2747.0
K08008	0.0
K02063	8.0
K05566	3036.0
K05565	39.0
K05563	10.0
K05562	10.0
K05561	10.0
K02064	8.0
K03338	2240.0
K03339	1.0
K03330	0.0
K03331	0.0
K03332	22.0
K03333	18.0
K03335	2041.0
K03336	2023.0
K03337	2211.0
K12956	0.0
K12957	3.0
K12954	0.0
K12955	0.0
K12952	0.0
K12953	0.0
K12950	5.0
K12951	0.0
K14733	2.0
K00109	0.0
K06148	18450.0
K06149	23.0
K06144	1.0
K06145	20.0
K06146	0.0
K06147	118636.0
K06141	1.0
K06142	18160.0
K06143	257.0
K11945	0.0
K08948	0.0
K08949	0.0
K00071	0.0
K14664	0.0
K13810	66.0
K14665	30.0
K03058	0.0
K11609	0.0
K11608	0.0
K14660	2.0
K11603	0.0
K11602	0.0
K11601	0.0
K11600	0.0
K11607	2.0
K11606	3.0
K11605	3.0
K11604	3.0
K10558	66.0
K10559	283.0
K10550	78.0
K10551	78.0
K10552	3.0
K10553	3.0
K10554	3.0
K10555	166.0
K10556	94.0
K10557	66.0
K03051	0.0
K03050	0.0
K07549	0.0
K07548	0.0
K07239	1040.0
K07235	21.0
K07234	35.0
K07237	13.0
K07236	14.0
K07231	19.0
K07230	22.0
K07233	20.0
K07232	15.0
K02467	0.0
K05306	2523.0
K05305	2952.0
K05304	26.0
K05303	0.0
K05301	1.0
K02565	1.0
K08644	0.0
K08646	1.0
K08641	1074.0
K08643	2.0
K08642	1.0
K12146	0.0
K00010	2792.0
K00011	6.0
K00012	15468.0
K00013	14414.0
K00014	17018.0
K00016	8318.0
K09065	15.0
K08252	162.0
K08253	15.0
K08256	3.0
K08255	1.0
K08258	1.0
K08259	3.0
K00274	36.0
K00275	695.0
K00276	2.0
K00270	0.0
K00271	0.0
K00272	2.0
K00273	2.0
K00278	11537.0
K00279	0.0
K12675	0.0
K01277	5786.0
K01274	50.0
K01273	5466.0
K01271	3299.0
K01270	18518.0
K01278	6342.0
K00906	42.0
K00904	220.0
K00903	1560.0
K00901	2554.0
K13785	0.0
K00908	19.0
K11149	0.0
K01053	60.0
K01051	1238.0
K01057	723.0
K01056	14755.0
K01055	18.0
K01054	9.0
K01058	212.0
K02500	14485.0
K02501	14454.0
K02502	8165.0
K02503	14699.0
K02504	1.0
K02505	1.0
K02506	0.0
K02507	2.0
K02508	1.0
K02509	38.0
K00291	0.0
K13410	2.0
K13148	0.0
K13419	0.0
K05825	0.0
K03106	14758.0
K03105	0.0
K03101	17259.0
K03100	28833.0
K12541	0.0
K12540	1.0
K12543	0.0
K12542	0.0
K12545	0.0
K12544	0.0
K12547	2.0
K12546	1.0
K12549	0.0
K06080	2.0
K11018	0.0
K11019	0.0
K11016	0.0
K11017	0.0
K11014	0.0
K11015	0.0
K11012	0.0
K11013	0.0
K11010	0.0
K11011	0.0
K06333	5810.0
K06880	0.0
K06883	849.0
K06882	4.0
K09857	82.0
K06884	2.0
K06887	2.0
K06886	296.0
K06889	23044.0
K10942	460.0
K09859	101.0
K09858	122.0
K10947	22070.0
K10946	0.0
K10945	0.0
K10944	0.0
K13284	0.0
K00483	36.0
K00481	4.0
K00480	8.0
K00486	43.0
K00485	4.0
K00484	8.0
K09901	1.0
K10929	0.0
K07684	84.0
K07685	1.0
K07686	1.0
K07687	5.0
K07681	3.0
K07688	0.0
K07689	25.0
K10928	0.0
K04018	0.0
K04019	534.0
K04014	139.0
K04015	264.0
K04016	0.0
K04017	0.0
K04013	488.0
K07060	0.0
K07061	7.0
K07062	1271.0
K07063	47.0
K07064	318.0
K07065	20.0
K07066	2018.0
K07067	334.0
K07068	348.0
K07069	2090.0
K01121	0.0
K13629	1.0
K13628	233.0
K13623	7.0
K13622	10.0
K13620	0.0
K13626	3796.0
K08586	0.0
K08587	0.0
K01428	2250.0
K01429	2160.0
K01422	4965.0
K01423	210.0
K01420	10280.0
K01421	9281.0
K01426	2530.0
K01427	0.0
K01424	11852.0
K01425	6334.0
K08068	3.0
K07538	1.0
K13086	0.0
K13085	0.0
K07287	52.0
K07824	0.0
K07682	0.0
K02722	2.0
K12978	0.0
K12979	5.0
K12972	37.0
K12973	3.0
K12974	1.0
K12975	1.0
K12976	5.0
K07821	0.0
K07683	8.0
K14750	0.0
K14751	0.0
K14953	0.0
K12288	1.0
K12289	1.0
K12282	20.0
K12283	13.0
K12280	12.0
K12281	10.0
K12286	12.0
K12287	451.0
K12284	10.0
K12285	456.0
K11957	2.0
K11956	3.0
K11955	2.0
K11954	2.0
K11953	3.0
K11952	2.0
K11951	2.0
K11950	2.0
K11959	2.0
K11958	2.0
K13889	231.0
K13888	79.0
K11963	2.0
K07217	379.0
K07216	8582.0
K07215	2.0
K07214	2865.0
K07213	1277.0
K07212	0.0
K07219	433.0
K07218	41.0
K12150	6.0
K08689	0.0
K08688	0.0
K00402	0.0
K00401	0.0
K11994	0.0
K00152	0.0
K01043	734.0
K00154	13.0
K00157	0.0
K00156	4389.0
K10533	2.0
K10530	8.0
K10531	3.0
K10536	1887.0
K10537	81.0
K10535	32.0
K10538	2.0
K10539	81.0
K00073	66.0
K13934	4.0
K00076	1154.0
K00077	11044.0
K00074	8595.0
K00075	14503.0
K00078	0.0
K00079	8.0
K02290	6.0
K02563	14604.0
K02292	2.0
K08966	7.0
K02294	41.0
K08278	0.0
K08279	19.0
K08274	0.0
K08275	0.0
K08276	19.0
K08277	1.0
K00298	4.0
K00299	20.0
K00296	0.0
K00297	13518.0
K00294	774.0
K00292	6.0
K00293	3.0
K00290	10522.0
K07757	1.0
K12089	0.0
K01210	23.0
K01213	0.0
K01212	3418.0
K01215	9.0
K01214	0.0
K01217	1.0
K01216	4.0
K01219	33.0
K01218	2411.0
K02749	1.0
K02746	980.0
K02747	846.0
K02744	1284.0
K02745	957.0
K02742	452.0
K00924	152.0
K00925	16413.0
K00926	7981.0
K00927	14759.0
K00928	15654.0
K00929	10622.0
K12085	0.0
K02298	17.0
K02299	20.0
K02568	42.0
K02569	91.0
K02562	1.0
K02291	146.0
K02560	7.0
K02293	16.0
K02566	1655.0
K02567	571.0
K02564	18209.0
K02297	20.0
K03169	30735.0
K03168	14497.0
K03163	0.0
K03162	0.0
K03167	0.0
K03166	0.0
K11038	3.0
K11039	1.0
K11030	0.0
K11031	138.0
K11032	1.0
K11033	0.0
K11034	0.0
K11035	0.0
K11036	0.0
K11037	0.0
K02546	1.0
K07668	861.0
K07669	7.0
K07666	2.0
K07667	11609.0
K07664	20.0
K07665	4452.0
K07662	27.0
K07663	2.0
K07660	22.0
K07661	20.0
K03927	9114.0
K07008	56.0
K07009	2118.0
K07002	44.0
K07003	7339.0
K07000	66.0
K07001	12287.0
K07006	85.0
K07007	19328.0
K07004	35.0
K07005	13628.0
K03921	54.0
K02956	14756.0
K09725	0.0
K09181	751.0
K08599	0.0
K08598	0.0
K08591	16770.0
K08590	6442.0
K01156	336.0
K01154	15269.0
K01407	1.0
K01400	2.0
K01153	14887.0
K01150	58.0
K01151	14148.0
K01408	0.0
K01409	16238.0
K01158	0.0
K01159	8893.0
K05523	1.0
K05522	32.0
K05521	5051.0
K05520	6255.0
K05527	49.0
K05526	5.0
K05525	4.0
K05524	152.0
K05529	0.0
K14518	2.0
K14519	23.0
K05949	0.0
K01754	8607.0
K05942	5.0
K01027	446.0
K02171	0.0
K02170	474.0
K02173	350.0
K02172	0.0
K01751	2349.0
K06416	1359.0
K06417	3.0
K06414	0.0
K06947	0.0
K03379	14.0
K03808	470.0
K03809	146.0
K03806	58.0
K06412	7765.0
K03804	1.0
K12296	7.0
K03802	77.0
K03803	6017.0
K06413	48.0
K10808	37.0
K06411	3853.0
K01028	233.0
K01029	1588.0
K11931	454.0
K11930	1.0
K11933	1.0
K11932	1.0
K11935	1.0
K11934	288.0
K11937	0.0
K11936	4.0
K11939	1.0
K11938	1.0
K10800	4.0
K06419	23.0
K11929	0.0
K07271	7865.0
K07270	6.0
K07273	4244.0
K07272	4.0
K07275	188.0
K07274	49.0
K07277	7262.0
K07276	29.0
K07279	0.0
K07278	84.0
K10623	0.0
K02481	5503.0
K11520	2.0
K02480	7.0
K08170	2.0
K02485	67.0
K02484	6011.0
K02487	28.0
K08600	16236.0
K08603	0.0
K08602	3380.0
K08605	4.0
K08604	4.0
K09956	1.0
K09957	0.0
K09954	141.0
K09955	12834.0
K09952	393.0
K09953	0.0
K09950	15.0
K09951	4878.0
K09958	22.0
K09959	29.0
K07495	10.0
K07494	157.0
K07497	7368.0
K07496	4121.0
K07491	6229.0
K07490	1.0
K07493	7.0
K07492	72.0
K07499	18.0
K07498	33.0
K11209	14.0
K11208	1.0
K11204	0.0
K11203	165.0
K11202	625.0
K11201	0.0
K11200	6.0
K00058	19989.0
K00059	29924.0
K00728	0.0
K00729	10.0
K00055	30.0
K00057	14370.0
K00050	3182.0
K00051	0.0
K00720	34.0
K00721	7943.0
K14424	0.0
K06033	0.0
K14189	8.0
K14188	67.0
K06364	0.0
K14187	34.0
K01239	2081.0
K01238	703.0
K01897	20932.0
K01232	659.0
K01895	4865.0
K01230	0.0
K01893	13930.0
K01236	26.0
K01235	415.0
K01890	14754.0
K02768	1114.0
K02769	367.0
K02760	3562.0
K02761	2385.0
K02763	4.0
K02764	2.0
K02765	2212.0
K00948	19403.0
K00949	8517.0
K00942	15667.0
K00943	8459.0
K00940	5410.0
K00941	24606.0
K00946	11670.0
K00947	7.0
K00944	0.0
K00945	30331.0
K01097	0.0
K01096	25.0
K01095	1032.0
K01093	115.0
K01092	9268.0
K01091	31480.0
K01090	9795.0
K03499	30514.0
K03498	25418.0
K03491	1719.0
K03490	2005.0
K03493	3.0
K03492	90.0
K03495	14699.0
K03497	35087.0
K03496	34393.0
K02817	0.0
K02814	21.0
K02815	35.0
K02810	2684.0
K02548	8888.0
K02549	225.0
K02818	1.0
K02819	2312.0
K03637	3009.0
K03636	498.0
K03147	11707.0
K03146	180.0
K08851	0.0
K06518	12621.0
K09729	826.0
K06048	36.0
K06045	27.0
K06044	21.0
K09727	0.0
K09726	16.0
K06041	6967.0
K09720	6.0
K09723	0.0
K06042	6005.0
K09897	2.0
K09896	1.0
K09895	21.0
K09894	1.0
K09893	1.0
K09892	1.0
K09891	2.0
K09890	1.0
K09899	2.0
K09898	8.0
K03622	0.0
K07648	1.0
K07649	32.0
K07398	0.0
K07399	91.0
K11056	0.0
K11057	0.0
K11054	0.0
K11055	0.0
K07640	46.0
K07393	62.0
K07390	61.0
K07391	14397.0
K07644	21.0
K07645	42.0
K07646	16180.0
K07647	0.0
K10896	0.0
K07024	42531.0
K07025	25690.0
K07026	20.0
K07027	10042.0
K07020	12.0
K07021	69.0
K07022	0.0
K07023	9029.0
K07028	489.0
K07029	23243.0
K10094	3.0
K01390	0.0
K01392	11.0
K01399	0.0
K02673	29.0
K05893	0.0
K05897	0.0
K05896	8855.0
K05895	4452.0
K05899	5.0
K05898	1.0
K00555	2.0
K00554	11581.0
K00557	21.0
K00556	5137.0
K00551	22.0
K00559	0.0
K00558	23052.0
K01170	300.0
K01173	796.0
K01174	130.0
K01175	586.0
K01176	1112.0
K01178	24.0
K01179	8536.0
K14578	0.0
K14579	0.0
K08951	0.0
K08950	0.0
K08953	0.0
K03828	75.0
K03829	17.0
K03820	5964.0
K03821	75.0
K03822	0.0
K03823	9552.0
K03824	41.0
K03825	129.0
K03826	6072.0
K03827	5609.0
K12248	0.0
K12246	0.0
K12247	0.0
K12242	8.0
K12243	0.0
K12240	0.0
K12241	0.0
K11919	0.0
K11918	1.0
K11913	0.0
K11912	0.0
K11911	1.0
K11910	26.0
K11917	0.0
K11916	24.0
K11915	24.0
K11914	24.0
K12068	2.0
K12069	2.0
K12062	8.0
K12063	6.0
K12060	8.0
K12061	9.0
K12066	5.0
K12067	19.0
K12064	6.0
K12065	8.0
K07259	5741.0
K07258	22293.0
K07253	0.0
K07251	1.0
K07250	2175.0
K07257	111.0
K07256	0.0
K07255	0.0
K07254	0.0
K05372	0.0
K05373	0.0
K05370	0.0
K05371	2.0
K05374	0.0
K05375	17.0
K09970	30.0
K09971	35.0
K09972	35.0
K09973	458.0
K09974	79.0
K09975	9.0
K09976	190.0
K09978	6.0
K09979	4351.0
K11261	2522.0
K11260	0.0
K11263	11.0
K11264	5.0
K10793	107.0
K10796	109.0
K10797	1342.0
K10794	16.0
K10795	103.0
K00700	17079.0
K00701	2.0
K10798	0.0
K00703	16219.0
K00705	12961.0
K09828	0.0
K10133	0.0
K13053	12.0
K03192	21.0
K00964	0.0
K00965	7839.0
K00966	1708.0
K00960	0.0
K00961	0.0
K00962	14690.0
K00963	2881.0
K00969	13368.0
K12681	0.0
K02703	60.0
K08364	18.0
K08365	110.0
K02706	5.0
K08363	12.0
K08361	0.0
K02708	2.0
K02709	2.0
K08368	65.0
K08369	171.0
K01615	1553.0
K01617	21.0
K01616	1.0
K01611	1935.0
K01610	12094.0
K01613	9240.0
K01612	0.0
K01619	13572.0
K01618	7.0
K02834	14698.0
K02835	14756.0
K05281	4.0
K03619	24.0
K03618	9.0
K03617	14026.0
K03616	292.0
K03615	14117.0
K03614	12786.0
K03613	13807.0
K03612	13568.0
K03611	81.0
K03610	7831.0
K09705	111.0
K09704	5735.0
K09701	26.0
K09700	24.0
K09709	4.0
K06391	1650.0
K06390	7619.0
K06393	7486.0
K06392	5663.0
K06395	844.0
K06394	4877.0
K06397	5961.0
K06396	6165.0
K06399	6383.0
K06398	7612.0
K06435	0.0
K11078	0.0
K11079	0.0
K11074	12.0
K11075	12.0
K11076	12.0
K11077	0.0
K11070	7917.0
K11071	8055.0
K11072	10160.0
K11073	15.0
K06935	0.0
K06934	1282.0
K06937	186.0
K06936	50.0
K06931	0.0
K06930	0.0
K06933	0.0
K06932	0.0
K06939	2.0
K06938	30.0
K13381	0.0
K05916	41.0
K05917	1.0
K05914	0.0
K05915	2.0
K05912	1.0
K05913	0.0
K05910	15.0
K05911	2.0
K05918	0.0
K05919	6991.0
K00392	9.0
K00390	906.0
K00397	0.0
K00395	43.0
K00394	1862.0
K01884	0.0
K00399	0.0
K01886	13766.0
K01376	1.0
K01372	7023.0
K09149	0.0
K09148	0.0
K01225	286.0
K09145	1996.0
K09144	1970.0
K09147	0.0
K09146	3.0
K09141	813.0
K09140	0.0
K09143	14.0
K09142	0.0
K05709	1.0
K05708	3.0
K05879	2444.0
K05878	2433.0
K05875	1.0
K05874	24.0
K05877	1.0
K05876	0.0
K05873	55.0
K00579	0.0
K00578	0.0
K00577	0.0
K00575	9131.0
K00574	3151.0
K00573	1158.0
K00571	9282.0
K00570	6.0
K01118	905.0
K01119	1580.0
K01157	0.0
K01112	27.0
K01113	189.0
K04477	6836.0
K01114	72.0
K01115	1.0
K08087	0.0
K01315	0.0
K08085	0.0
K08084	69.0
K08083	26.0
K08082	41.0
K08081	9.0
K08080	0.0
K01152	508.0
K01401	1.0
K09826	11.0
K06344	0.0
K06345	0.0
K09822	18.0
K06343	0.0
K10938	2.0
K06341	0.0
K10934	0.0
K10935	0.0
K10932	0.0
K11052	0.0
K10930	0.0
K06349	6.0
K11053	0.0
K10754	0.0
K01755	16458.0
K10200	1801.0
K02132	0.0
K02137	0.0
K03840	9.0
K03841	823.0
K13028	0.0
K13799	5.0
K13798	0.0
K13795	3.0
K13794	0.0
K13021	1.0
K13792	0.0
K13791	0.0
K13790	0.0
K12268	48.0
K12269	3.0
K12262	68.0
K12263	6.0
K12264	0.0
K12265	0.0
K12266	4.0
K12267	17927.0
K01757	0.0
K12237	0.0
K13243	0.0
K13245	0.0
K13244	0.0
K13246	0.0
K03264	0.0
K03265	6.0
K03263	0.0
K03268	0.0
K03269	5899.0
K12415	0.0
K10211	4.0
K09918	8.0
K09919	40.0
K06720	18.0
K09913	34.0
K09910	1.0
K09911	1.0
K09916	10.0
K09917	1.0
K06726	1213.0
K09915	20.0
K11535	4.0
K11534	171.0
K11537	1796.0
K11531	0.0
K11533	2.0
K11532	6.0
K11249	447.0
K11539	0.0
K00762	18156.0
K00763	9481.0
K00760	14122.0
K00761	14356.0
K00766	11710.0
K00767	11339.0
K00764	21485.0
K00765	14285.0
K00768	8439.0
K00769	49.0
K11059	0.0
K00186	12.0
K00187	12.0
K00184	1089.0
K00185	413.0
K00183	783.0
K00180	9246.0
K00188	0.0
K00189	0.0
K10110	5801.0
K10111	9.0
K10112	9080.0
K10113	0.0
K10114	0.0
K10115	0.0
K10116	2.0
K10117	12093.0
K10118	14859.0
K10119	14692.0
K04641	0.0
K04643	2.0
K04642	0.0
K13282	75.0
K00988	6.0
K00989	1515.0
K00986	867.0
K00984	2058.0
K00985	0.0
K00982	527.0
K00983	5003.0
K00980	1618.0
K00981	14907.0
K01585	6386.0
K01584	21.0
K01586	18145.0
K13498	33.0
K01580	5443.0
K01583	1051.0
K01582	1715.0
K13497	2094.0
K01589	1662.0
K01588	14592.0
K14941	11.0
K08347	0.0
K08348	0.0
K02720	4.0
K14949	2.0
K02723	2.0
K03459	0.0
K03458	6660.0
K03455	5752.0
K03457	500.0
K03451	504.0
K03981	73.0
K03980	1889.0
K02614	2071.0
K01639	7013.0
K01638	52.0
K01637	49.0
K01636	201.0
K01635	31.0
K01634	11.0
K01633	6381.0
K01632	11.0
K01631	11.0
K01630	130.0
K02615	3.0
K02588	2707.0
K02589	2518.0
K02858	263.0
K02859	24.0
K14051	0.0
K14053	0.0
K14052	1.0
K02852	227.0
K02853	35.0
K02850	0.0
K02851	11.0
K14059	3187.0
K14058	74.0
K02586	998.0
K02587	1224.0
K03679	0.0
K03671	27276.0
K03670	14.0
K03673	83.0
K03672	24.0
K03675	1.0
K03674	1.0
K03677	0.0
K03676	62.0
K09761	14173.0
K09760	6954.0
K09763	17.0
K09762	7651.0
K09765	7962.0
K09764	912.0
K09767	976.0
K06006	8.0
K09769	1938.0
K09768	3502.0
K10353	1.0
K03187	2250.0
K03186	7787.0
K03185	54.0
K03184	11.0
K03183	15891.0
K03182	7585.0
K03181	21.0
K03189	2251.0
K03188	2249.0
K02715	2.0
K12455	0.0
K12454	87.0
K12453	0.0
K12452	542.0
K12451	0.0
K07358	0.0
K07356	0.0
K07357	1.0
K07354	0.0
K07355	0.0
K07352	0.0
K07353	0.0
K07350	1.0
K07351	1.0
K06919	1613.0
K06918	3.0
K06917	619.0
K06916	505.0
K06915	4709.0
K06914	0.0
K06913	0.0
K06912	0.0
K06911	7347.0
K06910	2555.0
K08986	13.0
K08987	84.0
K08984	47.0
K08985	0.0
K08982	575.0
K08983	6.0
K08980	4.0
K08981	268.0
K08988	5.0
K08989	20.0
K02252	0.0
K05934	7036.0
K05936	7077.0
K05937	6.0
K02253	0.0
K05939	50.0
K00378	12939.0
K00375	7633.0
K00374	107.0
K00376	38.0
K00371	92.0
K00370	87.0
K00373	79.0
K00372	33.0
K01358	18704.0
K09166	8.0
K09165	68.0
K09164	80.0
K09163	2136.0
K09162	23.0
K09161	2.0
K09160	23.0
K01354	167.0
K01355	0.0
K01356	11368.0
K05601	25.0
K05851	11.0
K03807	17.0
K05606	1988.0
K02927	0.0
K05974	0.0
K03805	9.0
K05976	0.0
K00519	4.0
K00518	33.0
K03800	4418.0
K00511	0.0
K00510	14.0
K03801	5655.0
K00515	0.0
K00514	24.0
K00517	114.0
K05971	14.0
K03154	6310.0
K11147	2.0
K05581	2.0
K05580	2.0
K05583	2.0
K05582	4.0
K05585	2.0
K05584	2.0
K05587	1.0
K05586	3.0
K05589	613.0
K03150	12892.0
K03623	43.0
K03152	14022.0
K14200	1.0
K14201	1.0
K14202	0.0
K03621	13791.0
K14204	1.0
K14205	112.0
K01134	2183.0
K01135	559.0
K01136	42.0
K01137	12.0
K01130	3142.0
K01132	0.0
K01133	2401.0
K01138	5139.0
K01139	1078.0
K02113	12023.0
K02112	14486.0
K02111	12888.0
K02446	163.0
K02117	13128.0
K02116	2687.0
K02115	14486.0
K02114	14474.0
K02119	7031.0
K02118	13736.0
K02448	3.0
K01036	50.0
K03212	1.0
K13007	3.0
K13006	62.0
K13005	0.0
K13004	2031.0
K13001	2.0
K06404	5243.0
K01032	4.0
K06951	69.0
K03862	11.0
K03863	11.0
K06406	7631.0
K06957	8.0
K05020	124.0
K06400	4651.0
K06403	5241.0
K06954	12.0
K10814	0.0
K10817	1.0
K10816	0.0
K07136	4.0
K03242	0.0
K03243	0.0
K12202	5.0
K12203	5.0
K12206	5.0
K12207	5.0
K12204	5.0
K12205	5.0
K12208	5.0
K12209	5.0
K13919	841.0
K13918	0.0
K06214	8.0
K06215	5505.0
K09936	4433.0
K06217	14298.0
K09930	39.0
K09931	509.0
K09932	6.0
K06213	7643.0
K09938	22.0
K09939	5173.0
K11517	0.0
K06337	0.0
K13301	1.0
K00748	6288.0
K00745	0.0
K00743	25.0
K07165	50.0
K07164	6412.0
K07167	13.0
K07166	7618.0
K07161	84.0
K07160	777.0
K07163	0.0
K07162	715.0
K07169	0.0
K07168	42.0
K06336	1.0
K01839	6996.0
K01838	1984.0
K01835	1027.0
K01834	39779.0
K01837	0.0
K01830	0.0
K00608	0.0
K02632	0.0
K02630	0.0
K02631	0.0
K08322	401.0
K08323	278.0
K08320	2.0
K08321	249.0
K08326	0.0
K08324	0.0
K08325	1943.0
K01659	95.0
K01658	11767.0
K02637	4.0
K01653	16497.0
K01652	23729.0
K01655	17.0
K01654	6247.0
K01657	11422.0
K02874	14742.0
K02875	0.0
K02876	14616.0
K02877	0.0
K02871	14159.0
K02873	0.0
K02878	14756.0
K02879	14757.0
K14070	0.0
K09749	7343.0
K09748	14471.0
K06023	16608.0
K09742	0.0
K09741	0.0
K09740	210.0
K09747	8973.0
K09746	0.0
K09745	0.0
K06024	8738.0
K03477	1.0
K03476	944.0
K03475	3752.0
K03474	6187.0
K03473	5455.0
K03472	1.0
K03471	191.0
K03470	14269.0
K03478	2010.0
K02304	10549.0
K02305	10.0
K02302	1570.0
K02303	864.0
K02300	20.0
K02301	507.0
K03653	2.0
K03652	442.0
K03651	31.0
K03650	14701.0
K03657	28917.0
K03656	34.0
K03655	24390.0
K03654	18305.0
K03658	2113.0
K12439	0.0
K12431	0.0
K12430	0.0
K12433	0.0
K12432	0.0
K12435	0.0
K12434	0.0
K12437	1.0
K12436	1.0
K06979	53.0
K06978	3584.0
K06971	1648.0
K06970	143.0
K06973	12745.0
K06972	5863.0
K06975	6302.0
K06974	22.0
K06977	16.0
K06976	2110.0
K07082	13245.0
K07083	4861.0
K07080	5260.0
K07081	1354.0
K07086	32.0
K07087	0.0
K07084	188.0
K07085	11642.0
K07088	16564.0
K07089	7015.0
K01317	0.0
K11162	0.0
K11163	0.0
K11161	0.0
K11168	0.0
K00356	524.0
K00355	8.0
K00354	4.0
K00353	1.0
K00351	5727.0
K00350	5729.0
K05952	12.0
K05953	0.0
K05951	446.0
K05956	0.0
K05957	0.0
K00358	718.0
K00689	3.0
K00688	20775.0
K00681	1566.0
K00680	13198.0
K00683	15.0
K00685	44.0
K00684	426.0
K00687	8.0
K00686	1.0
K05831	10.0
K05830	0.0
K05833	9871.0
K05832	8354.0
K05834	27.0
K05837	14608.0
K05836	11.0
K05839	1.0
K05838	52.0
K07677	1.0
K00533	4299.0
K00532	63.0
K00531	0.0
K00530	0.0
K00537	11205.0
K00536	0.0
K00535	4.0
K00534	71.0
K00539	1.0
K00538	1.0
K11029	0.0
K14260	2468.0
K14261	57.0
K14266	46.0
K14267	35.0
K14268	0.0
K14269	0.0
K01337	2.0
K01338	17003.0
K02683	0.0
K02682	1.0
K02681	0.0
K02680	1.0
K02687	14021.0
K02686	35.0
K02685	0.0
K02689	2.0
K02688	191.0
K00824	2342.0
K00827	0.0
K00826	14670.0
K00821	19594.0
K00820	16817.0
K00823	128.0
K00822	18.0
K00829	0.0
K00828	0.0
K01488	1531.0
K01489	13750.0
K01484	3.0
K01485	2215.0
K01486	5772.0
K01487	2146.0
K01480	11404.0
K01481	1.0
K01482	137.0
K01483	6.0
K02469	21163.0
K02468	28.0
K02466	35.0
K02465	0.0
K02464	0.0
K02463	28.0
K02462	35.0
K02461	34.0
K02460	486.0
K08969	66.0
K13061	0.0
K13060	1.0
K13063	0.0
K13062	0.0
K13069	2.0
K08964	18.0
K06363	0.0
K03079	1322.0
K06342	1.0
K03078	0.0
K13289	0.0
K13288	71.0
K13285	0.0
K13287	0.0
K13286	0.0
K13281	296.0
K13280	3720.0
K13283	3.0
K00054	159.0
K04496	0.0
K05369	0.0
K05368	2.0
K03228	34.0
K03229	34.0
K00052	14351.0
K03222	37.0
K03223	37.0
K03220	32.0
K03221	30.0
K03226	34.0
K03227	34.0
K03224	34.0
K03225	37.0
K09482	0.0
K09483	0.0
K13836	0.0
K12228	0.0
K05360	1.0
K12224	5.0
K12225	5.0
K12226	0.0
K12227	0.0
K12220	0.0
K05363	26.0
K12222	5.0
K12223	5.0
K08681	5429.0
K08680	30.0
K08683	0.0
K08682	1.0
K08685	5.0
K08684	25.0
K08687	4.0
K08686	1.0
K11755	18740.0
K11754	33185.0
K11751	86.0
K11750	2.0
K11753	27251.0
K11752	12958.0
K02407	4858.0
K13938	4.0
K13936	0.0
K13935	1.0
K02406	13076.0
K13933	5.0
K13932	5.0
K13931	5.0
K13930	6.0
K12088	0.0
K12081	0.0
K12082	0.0
K12083	0.0
K12084	0.0
K12086	0.0
K12087	0.0
K09611	2.0
K09612	11.0
K04940	0.0
K10085	2.0
K05394	22.0
K05395	28.0
K06340	0.0
K13043	1967.0
K07149	3927.0
K07148	4236.0
K07147	611.0
K07146	225.0
K07145	136.0
K07144	0.0
K07143	0.0
K07142	0.0
K07141	2759.0
K07140	43.0
K10156	0.0
K10150	0.0
K10620	0.0
K10621	0.0
K14028	2.0
K14029	2.0
K01817	11435.0
K01816	153.0
K01815	8521.0
K01814	14349.0
K01813	3893.0
K01812	11866.0
K01811	19383.0
K01810	15029.0
K01819	28.0
K01818	2181.0
K14580	0.0
K05379	0.0
K08304	142.0
K08305	583.0
K08306	505.0
K08307	6490.0
K08300	145.0
K08301	12703.0
K08302	1707.0
K08303	27677.0
K08308	1.0
K08309	1699.0
K14671	0.0
K14670	0.0
K14673	0.0
K14672	0.0
K01673	1896.0
K01672	18.0
K01671	0.0
K01677	8112.0
K01676	6725.0
K01674	28.0
K01679	1182.0
K01678	7588.0
K02899	14616.0
K02896	0.0
K02897	6569.0
K02895	14719.0
K02892	14758.0
K02890	14758.0
K10811	0.0
K02096	2.0
K02097	2.0
K02094	2.0
K02095	2.0
K02092	2.0
K02093	2.0
K02099	10265.0
K03411	6432.0
K03410	6514.0
K03413	10994.0
K03412	4045.0
K03415	2472.0
K03414	511.0
K03417	27.0
K03416	0.0
K03418	0.0
K05376	0.0
K02320	0.0
K02322	0.0
K02323	0.0
K05377	0.0
K13542	8847.0
K13543	7.0
K13540	2.0
K13541	22.0
K12145	1.0
K12144	0.0
K12147	0.0
K12410	16638.0
K12141	4916.0
K12140	4921.0
K12143	43.0
K12142	0.0
K12149	1.0
K12148	1.0
K07312	1.0
K07313	1059.0
K07310	43.0
K07311	23.0
K07316	568.0
K07317	2.0
K07314	0.0
K07315	1076.0
K07318	370.0
K07319	3931.0
K03936	0.0
K03425	0.0
K03426	10312.0
K03427	19646.0
K03420	0.0
K03421	0.0
K03422	0.0
K03423	469.0
K03756	50.0
K03757	22.0
K03206	0.0
K03755	0.0
K11144	316.0
K11145	7751.0
K05972	0.0
K05973	30.0
K03752	1213.0
K05978	1.0
K05979	247.0
K03753	1173.0
K00331	6510.0
K00330	6538.0
K00333	1021.0
K00332	1009.0
K00335	8741.0
K00334	9609.0
K00337	6602.0
K00336	13192.0
K00339	6537.0
K00338	5996.0
K03751	0.0
K06953	303.0
K06952	185.0
K06407	7659.0
K06950	28199.0
K10819	266.0
K06956	155.0
K06955	12.0
K06402	948.0
K10815	0.0
K06959	12827.0
K06958	8413.0
K06409	15047.0
K06408	3597.0
K09129	24.0
K09128	564.0
K09123	548.0
K09122	36.0
K09121	5598.0
K09120	1.0
K09127	26.0
K09126	94.0
K09125	894.0
K09124	111.0
K01233	7.0
K05819	0.0
K05818	3.0
K01896	6.0
K05813	7679.0
K05812	10.0
K05811	1.0
K05810	9110.0
K05817	12.0
K05816	54.0
K05815	2531.0
K05814	737.0
K01894	62.0
K01892	14776.0
K01234	919.0
K01144	7178.0
K01146	1.0
K01141	50.0
K01416	0.0
K11434	1.0
K01415	16.0
K06354	0.0
K01414	521.0
K09836	10.0
K01318	4.0
K01319	0.0
K01312	2.0
K06350	10.0
K02669	8124.0
K02668	497.0
K02665	488.0
K02664	598.0
K02667	518.0
K02666	687.0
K02661	0.0
K02660	486.0
K02663	650.0
K02662	2029.0
K00809	468.0
K00808	3.0
K00806	14664.0
K00805	7388.0
K00804	0.0
K00803	291.0
K00802	1.0
K00801	12.0
K00800	12667.0
K10921	0.0
K02409	4866.0
K02408	7101.0
K02401	5816.0
K02400	6965.0
K02403	12.0
K02402	12.0
K02405	7134.0
K05364	6228.0
K05367	1720.0
K05366	29904.0
K10210	5.0
K10216	0.0
K13049	2070.0
K13048	0.0
K13739	0.0
K10215	0.0
K06122	11.0
K13735	4.0
K13734	0.0
K13041	22.0
K13040	2.0
K13731	0.0
K13730	29.0
K13733	1.0
K13732	1.0
K04516	5812.0
K03204	84.0
K03205	19660.0
K03207	35.0
K03200	69.0
K03201	16.0
K03202	0.0
K03203	36.0
K03208	10.0
K03758	181.0
K03759	1.0
K09469	4.0
K09461	4.0
K06204	1065.0
K00178	11.0
K13950	4.0
K13953	98.0
K13955	2.0
K13954	1696.0
K10920	0.0
K06324	1.0
K11777	830.0
K11779	2.0
K11778	0.0
K06325	0.0
K12600	0.0
K07432	0.0
K07430	0.0
K06326	0.0
K07128	0.0
K07121	66.0
K07120	57.0
K07123	4.0
K07122	23.0
K07125	0.0
K07124	8864.0
K07127	27.0
K07126	4024.0
K01870	14757.0
K01873	16705.0
K01872	14670.0
K01875	14768.0
K01874	16757.0
K01876	15269.0
K01879	803.0
K01878	808.0
K06321	0.0
K00476	0.0
K00477	3.0
K00474	0.0
K00472	14.0
K00470	0.0
K00471	2.0
K00478	0.0
K00479	8.0
K04775	3.0
K04774	23.0
K04777	0.0
K04776	0.0
K04771	8.0
K04770	4.0
K04773	6941.0
K04772	35.0
K04779	3.0
K04778	0.0
K14657	1.0
K14656	0.0
K14654	0.0
K14653	0.0
K14652	17522.0
K14659	1.0
K14658	1.0
K14386	0.0
K09926	29.0
K01699	4.0
K01698	4924.0
K01695	11910.0
K01697	174.0
K01696	11947.0
K01690	23.0
K01693	8667.0
K01692	4029.0
K07227	53.0
K03439	14222.0
K03438	19177.0
K13380	0.0
K03928	833.0
K03925	8846.0
K03924	15381.0
K03431	10606.0
K03926	482.0
K03437	13890.0
K03436	11601.0
K03435	4.0
K03434	0.0
K02348	1671.0
K02342	15161.0
K02343	13172.0
K02340	13753.0
K02341	14422.0
K02346	14281.0
K02347	92.0
K02344	1.0
K02345	1.0
K03697	1265.0
K03696	13762.0
K03695	14696.0
K03694	332.0
K03693	18.0
K03692	6.0
K03690	37.0
K03699	11479.0
K03698	6860.0
K13566	1.0
K12164	0.0
K07338	8.0
K07339	1337.0
K07334	1024.0
K07335	9996.0
K07336	29.0
K07337	107.0
K07330	0.0
K07331	0.0
K07332	0.0
K07333	0.0
K09695	39.0
K09694	39.0
K09697	1088.0
K09696	1073.0
K09691	9031.0
K09690	6372.0
K09693	14.0
K09692	583.0
K09699	14.0
K09698	562.0
K07590	860.0
K07591	0.0
K07592	0.0
K05998	0.0
K05999	0.0
K05996	0.0
K05997	8.0
K05994	3.0
K05995	7384.0
K05993	2296.0
K05991	1.0
K10837	0.0
K00319	0.0
K00318	694.0
K00648	15407.0
K02545	1.0
K00645	14983.0
K00311	46.0
K00646	0.0
K00317	2.0
K00316	2.0
K00643	16.0
K00314	2.0
K02547	1493.0
K06429	0.0
K06428	0.0
K06427	0.0
K02812	0.0
K06425	58.0
K06424	0.0
K06423	376.0
K06422	1.0
K06421	50.0
K02813	0.0
K02930	0.0
K03815	6.0
K05612	0.0
K03367	67.0
K03366	43.0
K03812	10.0
K03635	923.0
K03634	607.0
K03631	14468.0
K05969	0.0
K03630	15697.0
K03633	1.0
K03632	446.0
K01998	10291.0
K01999	11110.0
K01992	33943.0
K01993	11292.0
K01990	59668.0
K01991	6811.0
K01996	10572.0
K01997	10805.0
K01994	14.0
K01995	10329.0
K03148	1009.0
K03639	4916.0
K05692	1.0
K03638	350.0
K00869	167.0
K00868	7149.0
K00861	0.0
K00860	856.0
K00863	305.0
K00862	1.0
K00865	6453.0
K00864	11825.0
K00867	63.0
K00866	0.0
K01192	14351.0
K01190	47326.0
K01191	13793.0
K01197	588.0
K01194	213.0
K01195	4935.0
K01198	3911.0
K01199	8.0
K00656	23382.0
K00657	8623.0
K00306	0.0
K14591	41.0
K00300	2.0
K00653	0.0
K13715	1.0
K13713	0.0
K00650	0.0
K00651	8393.0
K14596	0.0
K02647	15977.0
K14598	4.0
K02643	2.0
K02642	0.0
K02641	4.0
K02640	2.0
K03594	7262.0
K03595	14754.0
K03596	14514.0
K03597	26.0
K03590	6345.0
K03591	1.0
K03592	798.0
K03593	5813.0
K03598	475.0
K03599	61.0
K01736	14592.0
K01737	6767.0
K01734	13866.0
K01735	12048.0
K01732	0.0
K01733	15161.0
K01730	1989.0
K01731	0.0
K06049	0.0
K01738	16534.0
K01739	180.0
K11809	0.0
K05343	1148.0
K02422	8210.0
K02421	5827.0
K05340	805.0
K02427	591.0
K05346	381.0
K02425	1.0
K02424	2.0
K05349	51494.0
K02428	5995.0
K03770	6775.0
K03771	6695.0
K03772	1467.0
K03773	4952.0
K03774	576.0
K03775	6238.0
K03776	30.0
K03777	20.0
K03778	10932.0
K03779	1448.0
K09722	0.0
K08174	2.0
K14114	0.0
K13979	64.0
K13237	2.0
K14440	0.0
K09992	2009.0
K09990	9.0
K09991	13.0
K09996	5.0
K09997	1.0
K09994	3.0
K14110	0.0
K09998	1.0
K09999	6.0
K14111	0.0
K14113	0.0
K14449	3.0
K10213	28.0
K14118	0.0
K11711	488.0
K11710	45.0
K11712	1000.0
K11717	19948.0
K11719	46.0
K06857	81.0
K10440	13517.0
K10441	11865.0
K07103	0.0
K07102	84.0
K07101	164.0
K07100	14.0
K07107	17528.0
K07106	2291.0
K07105	6073.0
K07456	13666.0
K07459	357.0
K07458	864.0
K07109	1475.0
K07108	0.0
K10198	0.0
K10199	0.0
K10190	8460.0
K10191	0.0
K10192	829.0
K10193	266.0
K10194	438.0
K10195	0.0
K10196	0.0
K10197	0.0
K15013	0.0
K01858	764.0
K15016	0.0
K15017	0.0
K01853	0.0
K01852	0.0
K01851	0.0
K01850	688.0
K01857	20.0
K01856	6.0
K01854	13180.0
K07539	1.0
K08478	0.0
K08479	2.0
K08476	0.0
K08477	0.0
K08475	0.0
K00450	38.0
K00451	76.0
K00452	42.0
K00453	133.0
K00455	0.0
K00456	0.0
K00457	87.0
K00106	0.0
K00459	898.0
K00104	2990.0
K00105	13.0
K00102	105.0
K00103	2.0
K00100	18778.0
K00101	20.0
K01509	0.0
K04759	22212.0
K04758	22793.0
K04757	1028.0
K01504	0.0
K04755	116.0
K04754	110.0
K04753	20.0
K04752	48.0
K04751	6782.0
K01502	5.0
K14631	0.0
K05359	0.0
K14632	0.0
K07536	2.0
K12080	0.0
K02364	5.0
K12369	51.0
K02361	742.0
K02362	0.0
K02363	1.0
K13509	0.0
K13503	2.0
K13500	0.0
K12109	0.0
K12108	0.0
K12101	0.0
K12100	0.0
K12103	0.0
K12102	0.0
K12105	0.0
K12104	0.0
K12107	0.0
K12106	0.0
K11023	0.0
K03014	0.0
K08906	8.0
K08904	1.0
K08900	0.0
K06223	8229.0
K06199	9146.0
K06198	28.0
K06197	4.0
K06196	5089.0
K06194	5312.0
K06193	191.0
K06192	110.0
K06191	37.0
K06190	55.0
K11104	3627.0
K11105	7217.0
K11106	2.0
K11107	1.0
K11102	15.0
K11103	70.0
K07862	342.0
K00666	4176.0
K00663	8.0
K00662	2076.0
K00661	14804.0
K00660	34.0
K06997	14078.0
K06996	260.0
K06995	69.0
K10852	335.0
K06993	0.0
K06992	6.0
K06991	25.0
K06990	918.0
K11050	0.0
K06999	177.0
K06998	2469.0
K05338	8.0
K11051	0.0
K06441	20.0
K06440	1.0
K06443	21.0
K06442	8493.0
K06445	25.0
K06447	3.0
K06446	56.0
K06309	0.0
K05686	0.0
K02655	119.0
K07392	0.0
K00595	12061.0
K00594	0.0
K00596	1.0
K00599	30615.0
K00598	166.0
K02657	41.0
K07642	30.0
K07643	0.0
K07396	76.0
K07397	1751.0
K07394	31.0
K07395	30.0
K04102	3.0
K04103	14.0
K04100	3.0
K04101	3.0
K04107	0.0
K04105	0.0
K04108	0.0
K04109	4.0
K07716	10.0
K07717	339.0
K07714	128.0
K07715	473.0
K07712	993.0
K07713	2954.0
K07710	28.0
K07711	15.0
K07718	36000.0
K07719	458.0
K00843	0.0
K00842	36.0
K00841	53.0
K00840	0.0
K00847	16150.0
K00846	6.0
K00845	26631.0
K00844	410.0
K00849	13363.0
K00848	5558.0
K06302	2.0
K13771	506.0
K13770	510.0
K13772	1.0
K13775	9.0
K13774	5.0
K13777	2.0
K13776	0.0
K13779	1.0
K13778	2.0
K02621	6069.0
K02992	14666.0
K02623	1.0
K08286	1.0
K08281	1059.0
K02996	12940.0
K02995	0.0
K02994	14757.0
K02629	0.0
K02628	0.0
K08289	5443.0
K08288	0.0
K03578	60.0
K03579	111.0
K03576	31.0
K03577	1997.0
K03574	19441.0
K03575	9693.0
K03572	14257.0
K03573	17.0
K03570	13713.0
K03571	6551.0
K01710	23424.0
K01711	9228.0
K01712	2564.0
K01713	22.0
K01714	23863.0
K01715	6594.0
K01716	33.0
K01718	9.0
K01719	6162.0
K03081	8.0
K02199	93.0
K02198	689.0
K14170	16097.0
K02193	138.0
K02192	352.0
K02191	75.0
K02190	6322.0
K02197	663.0
K02196	22.0
K02195	656.0
K02194	662.0
K03718	6198.0
K03719	4287.0
K03712	8950.0
K03713	28.0
K03710	10532.0
K03711	18364.0
K03716	4398.0
K03717	40.0
K03715	19.0
K07129	1.0
K00045	68.0
K13995	0.0
K13994	0.0
K13991	0.0
K13990	6551.0
K13993	9558.0
K13992	0.0
K06298	5425.0
K06299	2.0
K06294	4.0
K06295	2064.0
K06296	412.0
K06297	375.0
K06290	0.0
K06291	0.0
K06292	0.0
K06293	0.0
K12743	0.0
K00248	7264.0
K06426	12.0
K11739	0.0
K11738	1.0
K11733	2.0
K11732	0.0
K11731	6.0
K11737	28.0
K11736	0.0
K11735	0.0
K11734	0.0
K06870	0.0
K06871	19011.0
K06872	9290.0
K06873	32.0
K06874	0.0
K06875	0.0
K06876	38.0
K06877	2499.0
K06878	94.0
K06879	133.0
K07478	16950.0
K12645	0.0
K07479	2.0
K07473	7395.0
K07472	0.0
K07471	3.0
K07470	0.0
K07477	6.0
K07476	7.0
K07474	300.0
K15038	0.0
K15039	0.0
K15034	77.0
K15036	99.0
K15037	2.0
K08738	27.0
K06420	0.0
K00128	8924.0
K00129	1.0
K00438	0.0
K00432	1510.0
K00433	2017.0
K00122	36.0
K00123	1483.0
K00124	593.0
K00125	1.0
K00126	6.0
K00127	188.0
K08973	101.0
K14348	0.0
K14347	1.0
K14340	0.0
K08972	723.0
K01525	67.0
K01524	17055.0
K01523	1566.0
K01521	2.0
K01520	16392.0
K01529	361.0
K08977	56.0
K03969	497.0
K08929	0.0
K02388	7143.0
K02389	6951.0
K02386	533.0
K02387	7101.0
K02384	0.0
K02385	5274.0
K02382	0.0
K02380	127.0
K02381	10.0
K05386	0.0
K13524	1.0
K13525	304.0
K13527	7.0
K13520	0.0
K13522	5.0
K13529	37.0
K03385	701.0
K03384	1.0
K03387	4146.0
K03386	8972.0
K03381	7.0
K03380	15.0
K03383	2.0
K03382	925.0
K03389	4760.0
K03388	5693.0
K05356	5.0
K12344	1402.0
K12343	341.0
K12342	0.0
K12341	0.0
K12340	6288.0
K02430	0.0
K12349	0.0
K05351	5.0
K11694	2.0
K11695	1.0
K11690	5199.0
K05352	0.0
K11693	11.0
K08928	0.0
K03433	305.0
K13832	28.0
K03039	0.0
K03432	6.0
K06607	0.0
K06606	330.0
K06605	49.0
K03430	2729.0
K06603	1000.0
K06602	4.0
K06601	5.0
K06600	0.0
K05358	2.0
K06609	1.0
K06608	212.0
K03923	43.0
K03922	0.0
K11472	33.0
K11473	780.0
K11474	0.0
K11475	4.0
K11476	2.0
K11477	4.0
K00601	0.0
K00600	14632.0
K00603	865.0
K03746	75.0
K00605	8678.0
K00604	14817.0
K00607	6.0
K00606	8859.0
K00609	14067.0
K03741	3861.0
K03740	56.0
K03743	1291.0
K10873	0.0
K03214	3.0
K14068	0.0
K13317	0.0
K06360	1.0
K14069	0.0
K08078	2.0
K09650	3.0
K06361	0.0
K07802	0.0
K07803	154.0
K07800	1.0
K07801	0.0
K07806	9.0
K07807	0.0
K07804	1.0
K07805	0.0
K06362	0.0
K01172	0.0
K10257	2.0
K10255	15.0
K10254	6754.0
K10253	0.0
K10918	3.0
K04128	0.0
K01958	1600.0
K01959	14.0
K01956	14259.0
K01957	0.0
K04126	1.0
K04127	6.0
K01952	16155.0
K01953	14199.0
K01950	14915.0
K01951	17201.0
K07730	0.0
K07731	0.0
K07732	1.0
K07733	27.0
K07734	48.0
K07735	679.0
K07736	8620.0
K07737	26883.0
K07738	7115.0
K07739	46.0
K06365	0.0
K06366	0.0
K06367	0.0
K10910	3.0
K10911	0.0
K04382	0.0
K10775	0.0
K02609	28.0
K02979	0.0
K02978	0.0
K06368	0.0
K02975	0.0
K02974	0.0
K02977	0.0
K02976	0.0
K03558	1407.0
K03559	7474.0
K03550	13892.0
K03551	14710.0
K03552	0.0
K03553	16772.0
K03554	30.0
K03555	14015.0
K03556	2945.0
K03557	39.0
K01778	14880.0
K01779	1523.0
K06369	0.0
K01772	1153.0
K01770	13882.0
K01771	140.0
K01776	13718.0
K01777	155.0
K01774	0.0
K01775	17282.0
K05385	0.0
K05384	0.0
K05383	0.0
K05382	0.0
K05381	0.0
K08159	29.0
K14153	147.0
K14154	0.0
K14155	15474.0
K08152	5.0
K08156	5524.0
K08076	0.0
K12809	0.0
K05297	241.0
K03734	16538.0
K03735	802.0
K03736	802.0
K03737	14426.0
K03731	3.0
K03732	24.0
K03733	6965.0
K03738	665.0
K03739	68.0
K08139	12.0
K06994	27.0
K12660	0.0
K12661	11.0
K07450	6.0
K08719	0.0
K08717	336.0
K08715	4.0
K08714	28.0
K08713	4.0
K08710	0.0
K11311	0.0
K11312	204.0
K00141	2.0
K00146	7.0
K00411	57.0
K00412	82.0
K00145	27940.0
K00148	5.0
K14367	0.0
K14366	0.0
K08954	0.0
K08384	11376.0
K14369	0.0
K14368	0.0
K14091	2050.0
K14090	2062.0
K14093	0.0
K14092	0.0
K14095	0.0
K14094	0.0
K14097	0.0
K14096	0.0
K14099	0.0
K14098	0.0
K02848	0.0
K01541	2.0
K04712	13.0
K04711	0.0
K01545	0.0
K01547	8498.0
K01546	8503.0
K01548	8202.0
K04719	20.0
K04718	0.0
K02018	8837.0
K02019	2009.0
K02016	25594.0
K02017	743.0
K02014	27166.0
K02015	29489.0
K02012	5615.0
K02013	23881.0
K02010	2718.0
K02011	5345.0
K04515	0.0
K03943	2.0
K03941	441.0
K03940	0.0
K00313	174.0
K04060	0.0
K01608	1989.0
K08942	0.0
K08943	0.0
K08940	0.0
K08941	0.0
K08946	2.0
K08947	0.0
K08944	0.0
K08945	0.0
K03059	0.0
K13811	1.0
K13812	0.0
K13815	3.0
K13816	5.0
K13818	0.0
K13819	74.0
K03053	0.0
K03052	0.0
K03055	0.0
K03054	0.0
K03057	0.0
K03056	0.0
K06222	4.0
K11418	1.0
K11410	0.0
K11415	0.0
K00622	0.0
K00621	0.0
K00620	17055.0
K00627	1330.0
K00626	8733.0
K00625	11756.0
K00624	0.0
K02805	2369.0
K02552	34.0
K02550	0.0
K02556	6291.0
K02803	2.0
K02554	3.0
K07280	0.0
K07281	29.0
K07282	11549.0
K07283	11.0
K07284	5033.0
K07285	31.0
K07286	2.0
K08217	6106.0
K07288	33.0
K07289	125.0
K07534	0.0
K07535	130.0
K07533	4712.0
K07822	0.0
K07823	2.0
K08699	2.0
K00088	16571.0
K00087	2127.0
K00086	2111.0
K00082	1424.0
K10239	1.0
K10238	2.0
K10231	566.0
K10230	7.0
K10233	3.0
K10232	3.0
K10235	1.0
K10234	3.0
K10237	1.0
K10236	1.0
K08353	0.0
K01970	35.0
K01971	795.0
K01972	16904.0
K01973	1.0
K01974	7.0
K01975	1573.0
K01976	4.0
K07758	0.0
K05990	0.0
K07752	0.0
K07753	0.0
K07751	2.0
K13786	1.0
K07755	0.0
K07442	538.0
K08352	1097.0
K07115	124.0
K07441	0.0
K07634	0.0
K07446	13.0
K07111	0.0
K07444	8906.0
K07445	17.0
K00647	652.0
K07449	0.0
K00641	4976.0
K00640	17298.0
K01289	5.0
K01282	0.0
K01283	9.0
K01280	0.0
K01281	23.0
K01286	1604.0
K01284	11368.0
K02954	14711.0
K02952	14753.0
K02950	14108.0
K00155	23.0
K02959	14249.0
K00887	0.0
K00886	18.0
K00885	1.0
K00884	10.0
K00883	260.0
K00882	4837.0
K00881	216.0
K00880	1701.0
K00053	12979.0
K14048	1.0
K01026	2294.0
K01756	14867.0
K01025	1.0
K01750	623.0
K01023	117.0
K01752	17596.0
K01753	293.0
K14583	2.0
K01758	105.0
K01759	19704.0
K09565	0.0
K09568	0.0
K08173	29.0
K08172	1.0
K02483	3065.0
K02482	123.0
K08177	602.0
K08176	5.0
K08175	0.0
K02486	3.0
K02489	0.0
K02488	1026.0
K08178	4.0
K14138	1600.0
K14136	2.0
K09713	0.0
K09714	0.0
K09715	4.0
K03532	1.0
K03533	8.0
K03530	28660.0
K03531	14210.0
K03536	14362.0
K03537	6.0
K03534	7550.0
K03535	6.0
K03538	0.0
K03539	0.0
K14451	0.0
K14450	0.0
K02225	13.0
K02224	14708.0
K02227	8497.0
K02226	7409.0
K02221	1136.0
K14107	0.0
K02229	4.0
K02228	3.0
K14106	0.0
K00441	434.0
K03288	2.0
K03289	269.0
K03284	17064.0
K03285	6.0
K03286	300.0
K03287	7847.0
K03280	0.0
K03281	7152.0
K03282	12476.0
K00440	0.0
K13677	0.0
K12790	0.0
K09639	0.0
K12688	0.0
K12689	0.0
K12686	3.0
K12687	0.0
K12684	0.0
K12685	43.0
K12682	0.0
K12683	0.0
K12680	0.0
K11889	0.0
K08884	10995.0
K11085	8331.0
K11084	0.0
K11081	0.0
K11080	0.0
K11083	0.0
K11082	0.0
K11089	3.0
K08777	1.0
K08776	0.0
K06346	8110.0
K06347	3.0
K09824	5.0
K09825	12689.0
K09823	49.0
K09820	53.0
K10939	0.0
K10936	0.0
K10937	0.0
K10933	0.0
K06348	2.0
K09829	0.0
K11337	0.0
K11336	0.0
K11335	1.0
K11334	1.0
K11333	1.0
K11332	2.0
K11331	0.0
K11330	0.0
K00169	2387.0
K00164	217.0
K00166	17.0
K00167	21.0
K00161	1301.0
K00162	1304.0
K00163	79.0
K10689	0.0
K10680	61.0
K10681	2.0
K10682	2.0
K04083	7992.0
K04082	41.0
K04081	0.0
K04080	26.0
K04087	1057.0
K04086	18.0
K04085	84.0
K04084	117.0
K04088	1056.0
K01569	3.0
K01568	0.0
K01563	31.0
K01561	8.0
K01560	2889.0
K01567	218.0
K01565	0.0
K01564	2.0
K02038	12935.0
K02039	12809.0
K02030	22290.0
K02031	25862.0
K02032	27549.0
K02033	30245.0
K02034	31551.0
K02035	32710.0
K02036	12994.0
K02037	12559.0
K05556	0.0
K13658	0.0
K13659	0.0
K13656	0.0
K13657	1.0
K13654	0.0
K13655	71.0
K13652	2812.0
K13653	12989.0
K13650	0.0
K13651	31.0
K05555	4.0
K05552	0.0
K02057	22341.0
K05550	2.0
K05551	0.0
K12308	20354.0
K12306	0.0
K03073	14578.0
K03072	1906.0
K03071	104.0
K03070	14769.0
K03077	763.0
K03076	14113.0
K03075	13311.0
K03074	2196.0
K08965	142.0
K08967	34.0
K08961	3569.0
K08963	5510.0
K13873	0.0
K13876	0.0
K13874	1.0
K13875	2.0
K06139	4.0
K06138	304.0
K06135	0.0
K06134	46.0
K06137	16.0
K06136	7.0
K06131	19399.0
K06133	6825.0
K06132	15.0
K02600	14754.0
K07389	2.0
K07388	0.0
K04747	0.0
K01516	14608.0
K09977	36.0
K07518	3.0
K07519	2.0
K11437	0.0
K07512	0.0
K07516	580.0
K10212	360.0
K10747	1.0
K10217	2.0
K10219	2.0
K10218	6.0
K10748	1.0
K01912	12239.0
K01913	30.0
K01910	363.0
K01911	924.0
K01916	1070.0
K01917	25.0
K01914	11553.0
K01915	26677.0
K01918	8829.0
K01919	238.0
K07774	10.0
K07775	2060.0
K07776	166.0
K07777	1615.0
K07770	23.0
K07771	2.0
K07772	0.0
K07773	1.0
K07778	35.0
K01193	9872.0
K04340	0.0
K04341	0.0
K04342	0.0
K04343	0.0
K12986	0.0
K04691	12.0
K02931	13439.0
K02933	14251.0
K02935	14753.0
K02936	0.0
K02939	14757.0
K00205	0.0
K00204	0.0
K00207	1.0
K00206	0.0
K00201	4.0
K00200	6.0
K00203	0.0
K00202	4.0
K00209	0.0
K00208	5173.0
K01000	16622.0
K01001	0.0
K01002	943.0
K01003	28.0
K01004	6.0
K01005	1448.0
K01006	14089.0
K01007	1862.0
K01008	4906.0
K10855	0.0
K14115	0.0
K14116	0.0
K14441	14159.0
K14446	41.0
K14447	2.0
K14112	0.0
K14445	26.0
K08195	10.0
K08194	7.0
K14448	2.0
K08196	0.0
K08191	5546.0
K14119	0.0
K08193	0.0
K00702	1776.0
K10799	0.0
K03518	7111.0
K03519	394.0
K09719	0.0
K10856	2.0
K03516	1.0
K03517	10816.0
K02205	2.0
K02204	51.0
K02203	6741.0
K02201	0.0
K02200	143.0
K13714	2.0
K13461	0.0
K12518	1.0
K12519	1.0
K12517	1.0
K12514	0.0
K12515	0.0
K12512	0.0
K12513	0.0
K12510	7845.0
K12511	1125.0
K07183	6870.0
K07182	975.0
K07181	2986.0
K07180	417.0
K07186	1.0
K07185	2059.0
K07184	21.0
K09800	158.0
K09801	61.0
K09802	20.0
K09803	231.0
K09804	4.0
K09805	34.0
K09806	135.0
K09807	7689.0
K09808	10512.0
K09809	57.0
K10912	0.0
K10913	2.0
K10914	1194.0
K10915	0.0
K10916	0.0
K10917	0.0
K11358	6412.0
K11355	2.0
K11354	0.0
K11357	1.0
K11356	2.0
K04069	33039.0
K04068	15672.0
K04065	62.0
K04064	0.0
K04067	1.0
K04066	14507.0
K04061	4678.0
K09716	6.0
K04063	32.0
K04062	10.0
K10006	7.0
K10007	7.0
K10004	31.0
K10005	7.0
K10002	30.0
K10003	31.0
K10000	1.0
K10001	39.0
K09717	1.0
K10008	29.0
K10009	6.0
K02491	1.0
K14588	1.0
K14581	1.0
K13678	21.0
K13679	0.0
K11633	3.0
K13670	2.0
K13671	3.0
K11987	0.0
K11636	0.0
K11634	0.0
K13582	3.0
K13583	4.0
K13580	0.0
K13581	9.0
K13586	2.0
K13587	7.0
K13584	5.0
K13585	0.0
K13588	4.0
K13589	3.0
K02052	622.0
K02053	734.0
K02050	19889.0
K02051	19226.0
K02056	11322.0
K05553	0.0
K02054	608.0
K02055	511.0
K02058	4054.0
K02059	9.0
K05558	0.0
K05559	10.0
K03895	0.0
K03894	0.0
K03897	4.0
K03896	1.0
K03891	3.0
K03890	3.0
K03893	19.0
K03892	18101.0
K02423	10.0
K05342	0.0
K05341	270.0
K12989	8.0
K12988	4.0
K02420	6958.0
K12981	0.0
K12980	1.0
K12983	0.0
K12982	18.0
K12985	0.0
K12984	2.0
K12987	1.0
K02426	5870.0
K13854	0.0
K03098	3782.0
K13853	341.0
K03095	34.0
K05344	0.0
K03091	30816.0
K03090	379.0
K03093	1003.0
K03092	8340.0
K06113	666.0
K09632	0.0
K02429	10334.0
K06118	12.0
K05716	0.0
K04844	18.0
K11632	2.0
K11630	2.0
K11631	26.0
K11637	2.0
K11635	12.0
K11638	2.0
K11639	0.0
K07572	0.0
K07573	0.0
K07570	56.0
K07571	1914.0
K07576	6687.0
K07577	332.0
K07574	7742.0
K07575	0.0
K07578	0.0
K07579	0.0
K11189	19506.0
K11184	4347.0
K11187	0.0
K11180	109.0
K11181	111.0
K11183	19.0
K10764	63.0
K10763	61.0
K10762	0.0
K01938	12346.0
K01939	15882.0
K01934	11073.0
K01935	4917.0
K01937	14695.0
K01930	0.0
K01932	87.0
K01933	16480.0
K07798	342.0
K07799	98.0
K07796	9.0
K07797	0.0
K07794	137.0
K07795	153.0
K07792	214.0
K07793	2860.0
K07790	0.0
K07791	399.0
K06379	7629.0
K00968	2152.0
K06378	7551.0
K06377	13.0
K06376	0.0
K06375	2.0
K09814	1.0
K09813	1.0
K06372	0.0
K06371	0.0
K06370	2.0
K01249	6.0
K01246	8276.0
K01247	230.0
K01244	2.0
K01243	10927.0
K08919	0.0
K01241	704.0
K02919	9370.0
K02913	14223.0
K02912	0.0
K02911	14313.0
K02910	0.0
K02917	0.0
K02916	14741.0
K02915	0.0
K02914	13492.0
K00228	106.0
K00227	0.0
K00226	21618.0
K00224	29.0
K00223	5.0
K00222	1.0
K00221	1.0
K00220	1.0
K01798	1.0
K01799	262.0
K01068	0.0
K01069	1499.0
K01062	13.0
K01791	12982.0
K01792	20.0
K01061	166.0
K01066	1516.0
K01067	733.0
K01796	45.0
K01797	94.0
K05499	2898.0
K14468	2.0
K14469	3.0
K14465	0.0
K14466	0.0
K14467	0.0
K10834	4.0
K10833	0.0
K02266	0.0
K03793	35.0
K03790	1373.0
K03791	3.0
K03796	17.0
K03797	25745.0
K03794	0.0
K03795	32.0
K03798	25955.0
K03799	1213.0
K13448	0.0
K12538	0.0
K12539	1.0
K12530	0.0
K12531	0.0
K12532	0.0
K12533	0.0
K12534	0.0
K12535	0.0
K12536	1.0
K12537	0.0
K03136	0.0
K09790	6611.0
K09791	611.0
K09792	606.0
K09793	5423.0
K09794	523.0
K09795	37.0
K09796	60.0
K09797	6185.0
K09798	524.0
K09799	5.0
K10972	2.0
K10973	0.0
K10977	63.0
K10974	2548.0
K10975	4.0
K10978	0.0
K10979	591.0
K06308	7.0
K00315	0.0
K09862	72.0
K06303	2.0
K09860	2.0
K09861	11652.0
K06306	1515.0
K06307	4.0
K06305	3.0
K11373	0.0
K04047	1104.0
K04046	19.0
K04045	2499.0
K04044	39.0
K04043	15122.0
K04042	4817.0
K04041	7153.0
K04040	20.0
K02700	2.0
K04049	0.0
K04048	0.0
K02707	2.0
K02704	2.0
K02705	4.0
K10020	1.0
K10021	1.0
K10022	2.0
K10023	2.0
K10024	2.0
K10025	1.0
K10026	582.0
K10027	169.0
K13612	0.0
K13613	0.0
K13611	0.0
K13614	0.0
K13615	0.0
K05794	256.0
K05795	1573.0
K05796	360.0
K05797	0.0
K05790	1.0
K05791	7.0
K05792	74.0
K05793	32.0
K05798	1.0
K05799	12867.0
K01474	39.0
K01477	3.0
K01476	343.0
K01471	0.0
K01470	6538.0
K01473	44.0
K13039	4.0
K01479	64.0
K01478	196.0
K05570	2720.0
K05571	2729.0
K05572	3.0
K05573	3.0
K02078	29039.0
K02079	1.0
K05576	10.0
K02074	126.0
K02075	157.0
K02076	328.0
K02077	186.0
K02071	6289.0
K02072	6289.0
K02073	6328.0
K03309	139.0
K03308	23418.0
K03305	5952.0
K03304	72.0
K03307	9976.0
K03306	5061.0
K03301	6.0
K03300	686.0
K03303	589.0
K03302	0.0
K06173	19888.0
K06175	32.0
K06174	0.0
K06177	5922.0
K06176	358.0
K06179	8023.0
K07680	24.0
K03867	2.0
K03838	0.0
K12053	0.0
K11618	1990.0
K11619	2.0
K11614	22.0
K11615	3.0
K11616	0.0
K11617	18.0
K11610	0.0
K11611	0.0
K11960	2.0
K11961	52.0
K02836	14619.0
K10565	1.0
K10564	1.0
K02837	11826.0
K10561	917.0
K10560	906.0
K10563	5569.0
K10562	1.0
K02838	14758.0
K06858	1.0
K02839	1985.0
K06859	512.0
K12700	864.0
K07558	0.0
K07559	2460.0
K07228	14.0
K07229	21.0
K07226	27.0
K07224	9.0
K07225	10.0
K07222	24.0
K07223	253.0
K07220	4672.0
K07221	364.0
K10709	2538.0
K10708	0.0
K10701	5.0
K10703	0.0
K10702	1.0
K10704	0.0
K05984	0.0
K07537	2.0
K08652	0.0
K08651	1.0
K08658	0.0
K08659	424.0
K05982	481.0
K07451	0.0
K07453	1.0
K07452	0.0
K07455	615.0
K07454	28.0
K09707	2477.0
K07457	529.0
K09706	372.0
K07104	53.0
K00029	1555.0
K00028	5.0
K00799	658.0
K00798	11680.0
K00797	5513.0
K00024	12100.0
K00795	138.0
K00026	0.0
K00021	16.0
K00020	1106.0
K00023	46.0
K00022	0.0
K09017	71.0
K01269	8530.0
K09015	4490.0
K09014	8421.0
K09013	12993.0
K09011	5489.0
K09010	1.0
K01261	13.0
K01262	21278.0
K01263	11.0
K01264	1.0
K01265	21831.0
K01266	2125.0
K09018	3.0
K08227	3.0
K08226	12.0
K08225	2.0
K08224	623.0
K08223	1911.0
K08222	69.0
K08221	42.0
K00249	475.0
K01790	17371.0
K00241	6768.0
K00240	7841.0
K00243	11398.0
K00242	516.0
K00245	91.0
K00244	4960.0
K00247	3.0
K00246	88.0
K01795	3247.0
K06983	8.0
K02799	1.0
K02798	194.0
K02791	625.0
K02790	1.0
K02793	4086.0
K02795	5077.0
K02794	5512.0
K02796	5286.0
K04564	7979.0
K04565	3395.0
K04566	1975.0
K04567	12659.0
K01040	427.0
K01041	504.0
K04562	2748.0
K04568	39.0
K01049	0.0
K02535	6782.0
K02242	67.0
K02536	6877.0
K02531	4.0
K02246	24.0
K02533	211.0
K02532	22.0
K02248	10.0
K02538	23.0
K00581	0.0
K13421	16.0
K01013	1.0
K15018	0.0
K15019	1.0
K03110	14739.0
K03111	27305.0
K03112	15.0
K03113	5881.0
K03116	7546.0
K03117	195.0
K03118	6859.0
K03119	23.0
K10919	0.0
K12552	1.0
K12553	1.0
K12551	1.0
K12556	9.0
K12554	8.0
K12555	61.0
K06892	44.0
K06893	26.0
K06890	1402.0
K06891	524.0
K06896	16012.0
K06897	6270.0
K06894	565.0
K06895	1247.0
K10954	0.0
K10956	0.0
K06899	10.0
K06328	14.0
K06329	1.0
K10952	0.0
K10953	0.0
K11395	0.0
K11391	0.0
K11390	0.0
K11392	492.0
K00499	3.0
K00494	40.0
K00495	1.0
K00496	13.0
K00491	4.0
K00492	17.0
K00493	4.0
K13591	0.0
K01467	5406.0
K13593	2.0
K13592	3.0
K04021	37.0
K04020	28.0
K04023	1403.0
K04022	0.0
K04025	0.0
K04024	807.0
K04027	155.0
K04026	627.0
K04029	4223.0
K04028	4274.0
K07055	300.0
K07054	45.0
K07057	11.0
K07056	20370.0
K07051	12.0
K07050	6410.0
K07053	21577.0
K07052	21246.0
K07059	9.0
K07058	12884.0
K10040	714.0
K10041	1396.0
K10046	0.0
K04799	0.0
K04798	0.0
K04793	0.0
K04792	0.0
K04791	0.0
K04790	0.0
K04797	0.0
K04796	0.0
K04795	0.0
K04794	12.0
K13638	3.0
K13639	5.0
K13634	32.0
K13635	8.0
K13636	29.0
K13637	11.0
K13630	0.0
K13631	0.0
K13632	0.0
K13633	2.0
K02042	2838.0
K05778	1.0
K05779	1.0
K05776	3975.0
K05541	13.0
K05774	33.0
K05775	0.0
K05772	143.0
K05773	136.0
K05540	1631.0
K01459	2.0
K01458	13.0
K01457	75.0
K01455	90.0
K01454	1.0
K01453	12.0
K01452	8.0
K01451	1733.0
K01450	0.0
K05518	3.0
K08070	1420.0
K08071	0.0
K05516	1052.0
K08077	235.0
K05515	13714.0
K13093	0.0
K11783	0.0
K12949	0.0
K12945	0.0
K12944	2.0
K12941	1238.0
K12940	167.0
K12943	1.0
K12942	1918.0
K14728	0.0
K14727	2.0
K11785	0.0
K00108	40.0
K13890	146.0
K13891	144.0
K13892	87.0
K13893	19.0
K13894	22.0
K13895	22.0
K13896	18.0
K06159	0.0
K06158	18294.0
K06153	15238.0
K06152	58.0
K06151	58.0
K06157	0.0
K06156	8.0
K06155	51.0
K06154	0.0
K03327	12169.0
K03326	625.0
K03325	1487.0
K03324	18400.0
K03322	1032.0
K03321	2055.0
K03320	2992.0
K03329	0.0
K03328	5026.0
K04802	0.0
K04801	0.0
K04800	0.0
K11948	0.0
K01505	62.0
K04756	15.0
K11940	9.0
K11941	1.0
K11942	51.0
K11943	0.0
K11944	0.0
K01507	18250.0
K11946	0.0
K11947	0.0
K01506	149.0
K01501	133.0
K01500	340.0
K01503	0.0
K06714	939.0
K04750	2494.0
K12789	0.0
K12788	0.0
K11526	1.0
K10810	1.0
K11522	4.0
K11523	4.0
K08675	0.0
K08676	416.0
K08677	8.0
K08679	0.0
K11521	2.0
K10547	1079.0
K10546	1273.0
K10545	308.0
K10544	86.0
K10543	303.0
K10542	4796.0
K10541	4776.0
K10540	6125.0
K10549	257.0
K10548	1079.0
K14630	0.0
K11529	0.0
K00007	2.0
K00005	6225.0
K13444	0.0
K00003	11689.0
K00002	2830.0
K00001	3974.0
K01186	6881.0
K00009	177.0
K00008	9768.0
K10726	0.0
K10725	300.0
K08246	0.0
K00263	52.0
K00262	19436.0
K00261	338.0
K00260	528.0
K00266	42593.0
K00265	6014.0
K01200	1899.0
K01201	5874.0
K01206	32983.0
K01207	4793.0
K01205	4649.0
K01208	9.0
K01209	22274.0
K06167	6164.0
K00917	3436.0
K00912	6480.0
K00919	14547.0
K02519	14065.0
K02518	14615.0
K02517	6536.0
K02511	0.0
K02510	623.0
K13409	0.0
K13408	0.0
K03179	5584.0
K03170	305.0
K03177	14754.0
K12574	8446.0
K12570	0.0
K12573	14234.0
K11009	0.0
K11008	0.0
K11005	0.0
K11004	2.0
K11007	0.0
K11006	0.0
K11003	2.0
K08296	816.0
K08297	4.0
K08295	7.0
K02634	2.0
K02635	5.0
K10622	0.0
K07693	20.0
K07692	10.0
K07691	4.0
K07690	1.0
K07697	8.0
K07696	2165.0
K07695	0.0
K07694	313.0
K07699	5919.0
K07698	0.0
K07079	11288.0
K07078	2155.0
K07077	5.0
K07076	1863.0
K07075	3120.0
K07074	480.0
K07073	0.0
K07072	0.0
K07071	1150.0
K07070	10.0
K14584	1.0
K11620	0.0
K09190	10.0
K11623	2.0
K05759	0.0
K08589	1.0
K11625	0.0
K11995	0.0
K01439	8680.0
K01438	4847.0
K01431	1.0
K01430	2249.0
K01433	529.0
K01432	0.0
K01434	88.0
K01437	4.0
K01436	5760.0
K05539	69.0
K14520	0.0
K12963	1.0
K12962	7.0
K12961	2.0
K12960	14020.0
K14749	0.0
K14748	0.0
K02972	0.0
K14743	2.0
K14742	11908.0
K14745	0.0
K14744	2.0
K14747	0.0
K14746	0.0
K02167	3.0
K02164	1.0
K02160	4927.0
K02168	46.0
K02169	4496.0
K10931	0.0
K03341	0.0
K03340	8662.0
K03343	0.0
K03342	61.0
K03346	181.0
K12299	0.0
K12291	0.0
K12290	0.0
K12293	1.0
K12292	1.0
K12295	1.0
K12294	1.0
K12297	22.0
K12368	6.0
K11922	0.0
K11923	1.0
K11920	0.0
K11921	170.0
K11926	1.0
K11927	2853.0
K11924	84.0
K11925	1.0
K11928	3508.0
K13181	0.0
K13219	0.0
K07262	36.0
K07263	6976.0
K07260	8501.0
K07261	11.0
K07266	57.0
K07267	17.0
K07264	450.0
K07265	57.0
K07268	0.0
K07269	1.0
K01155	2683.0
K04478	1.0
K04479	0.0
K10528	0.0
K14952	0.0
K07486	142.0
K07487	180.0
K07484	1769.0
K07485	19.0
K07482	93.0
K07483	14060.0
K07480	4.0
K07481	649.0
K07488	4.0
K07489	0.0
K11210	2.0
K11211	6.0
K11212	12.0
K11214	2138.0
K11216	70.0
K06300	2.0
K00061	0.0
K00060	193.0
K06301	2.0
K00065	1347.0
K00064	19.0
K00067	18598.0
K00066	4.0
K00069	0.0
K00068	396.0
K06304	0.0
K08262	0.0
K08261	5.0
K08260	7.0
K08265	0.0
K08264	1.0
K00288	14.0
K00285	62.0
K00284	6207.0
K00287	12850.0
K00286	15986.0
K00281	5016.0
K00280	0.0
K00283	3004.0
K00282	3006.0
K08088	0.0
K14198	1.0
K14199	1.0
K03452	0.0
K14194	1.0
K14195	1.0
K14196	1.0
K14197	1.0
K14192	1.0
K14193	1.0
K01880	13922.0
K01881	16901.0
K01883	14762.0
K01885	13611.0
K04618	0.0
K01887	16699.0
K01224	2157.0
K01889	14794.0
K01226	2317.0
K01227	12.0
K01220	36.0
K01222	800.0
K01223	6746.0
K02759	3097.0
K02755	1.0
K02757	9446.0
K02756	1.0
K14998	6.0
K02750	72.0
K02753	11.0
K02752	0.0
K00939	14761.0
K00938	36.0
K00937	13150.0
K00936	37465.0
K00935	19.0
K00934	1.0
K00933	0.0
K00932	0.0
K00931	14431.0
K00930	27980.0
K01089	6835.0
K01080	0.0
K01081	7927.0
K01082	8.0
K01083	30.0
K01084	0.0
K01085	4.0
K01087	39.0
K02571	0.0
K02570	73.0
K02573	567.0
K02572	2.0
K02575	609.0
K02574	1541.0
K07780	0.0
K03488	5789.0
K03489	25.0
K03482	1.0
K03483	175.0
K03480	1023.0
K03481	810.0
K03486	2322.0
K03487	6.0
K03484	6668.0
K03485	1.0
K02287	2.0
K02286	5.0
K02285	4.0
K02284	4.0
K02283	11089.0
K02282	134.0
K02281	23.0
K02280	47.0
K02289	2.0
K02288	2.0
K03626	0.0
K03627	0.0
K03624	20247.0
K03625	14755.0
K03151	8217.0
K03620	703.0
K03153	65.0
K08869	0.0
K03628	12134.0
K03629	14198.0
K09738	0.0
K09739	0.0
K09736	0.0
K09737	0.0
K09735	0.0
K09732	0.0
K09733	0.0
K09730	0.0
K09731	0.0
K09888	8753.0
K09889	108.0
K09880	12.0
K09882	80.0
K09883	13.0
K09884	0.0
K09887	0.0
K11027	0.0
K11026	0.0
K11025	0.0
K11024	0.0
K07679	2.0
K07678	16.0
K11021	0.0
K11020	0.0
K07675	28.0
K07674	22.0
K07676	1.0
K07671	0.0
K07670	15.0
K07673	41.0
K07672	0.0
K01117	0.0
K12048	0.0
K07019	154.0
K07018	60.0
K07011	14829.0
K07010	5879.0
K07013	383.0
K07012	7698.0
K07015	7526.0
K07014	226.0
K07017	996.0
K07016	623.0
K10084	0.0
K08372	334.0
K05884	279.0
K05885	2955.0
K05886	48.0
K05887	20.0
K05880	0.0
K05881	2.0
K05882	9.0
K05883	1.0
K08902	2.0
K05739	356.0
K05888	0.0
K05889	0.0
K08903	2.0
K00547	181.0
K00544	0.0
K00545	0.0
K00542	0.0
K00543	0.0
K00540	23252.0
K00548	19046.0
K00549	2567.0
K01145	0.0
K01412	32.0
K01147	109.0
K01417	4233.0
K00038	3.0
K01143	0.0
K01142	9138.0
K01419	765.0
K00788	15652.0
K00789	17366.0
K12502	0.0
K14762	1.0
K14761	7771.0
K06195	73.0
K03819	0.0
K03818	140.0
K03814	819.0
K03817	1344.0
K03816	6543.0
K03811	5205.0
K03810	84.0
K03813	551.0
K11908	0.0
K11909	0.0
K11904	44.0
K11905	28.0
K11906	15.0
K11907	53.0
K11900	61.0
K11901	55.0
K11902	56.0
K11903	92.0
K10986	3.0
K13238	5.0
K13239	0.0
K13797	0.0
K07248	1721.0
K13796	4.0
K07244	0.0
K07245	21.0
K07246	490.0
K07240	28584.0
K07241	15.0
K07242	2.0
K07243	48.0
K01268	0.0
K05296	0.0
K02821	3073.0
K09016	0.0
K09945	8.0
K09944	9.0
K09947	3.0
K09946	57.0
K09941	25.0
K09940	128.0
K09943	1.0
K09942	482.0
K09949	535.0
K09948	23.0
K10851	8.0
K10850	1.0
K03666	2635.0
K03667	761.0
K03196	100.0
K03665	14039.0
K11275	0.0
K06012	6422.0
K00048	5571.0
K10857	4.0
K09773	709.0
K00043	21.0
K00042	3825.0
K00041	4350.0
K00040	3912.0
K00046	14130.0
K00733	0.0
K00044	0.0
K06011	0.0
K09012	0.0
K06016	714.0
K06017	0.0
K06014	0.0
K06015	2295.0
K06019	131.0
K01075	27.0
K12221	5.0
K06444	0.0
K04632	0.0
K14977	131.0
K14974	0.0
K00958	123.0
K00951	20579.0
K00950	7342.0
K00952	64.0
K00955	1476.0
K00954	14764.0
K00957	2748.0
K00956	2524.0
K00590	1230.0
K02777	588.0
K02775	1382.0
K02774	1495.0
K02773	1438.0
K02771	35.0
K02770	4645.0
K02779	473.0
K02778	0.0
K01606	0.0
K01607	8796.0
K01604	0.0
K01605	0.0
K01602	18.0
K01601	91.0
K03750	1752.0
K01609	11780.0
K02553	25.0
K02804	3488.0
K02551	4465.0
K02806	650.0
K02557	11015.0
K02800	433.0
K05275	4.0
K02802	0.0
K13300	2.0
K02558	357.0
K02809	9.0
K02808	7.0
K03600	60.0
K03601	14072.0
K03602	14325.0
K03603	3.0
K03604	2421.0
K03605	633.0
K03606	673.0
K03607	6.0
K03608	6719.0
K03609	10126.0
K06078	3.0
K06079	215.0
K09710	14591.0
K09711	17.0
K09712	2.0
K06073	1.0
K06074	1.0
K06075	160.0
K06076	2773.0
K06077	50.0
K06382	5264.0
K06383	2938.0
K06380	1.0
K06381	7363.0
K06386	4.0
K06387	5086.0
K06384	707.0
K06385	6923.0
K06388	0.0
K06389	0.0
K12466	0.0
K12468	0.0
K07657	656.0
K07656	0.0
K07655	0.0
K07654	3.0
K07653	2.0
K07652	823.0
K07651	38.0
K07650	83.0
K07659	493.0
K07658	13207.0
K11041	144.0
K11040	4.0
K11043	1.0
K11042	1.0
K11045	0.0
K11044	0.0
K11047	0.0
K11046	0.0
K11049	0.0
K11048	0.0
K07387	4190.0
K07386	6082.0
K06926	11019.0
K06927	1799.0
K06924	0.0
K06925	14756.0
K06922	7.0
K06923	8023.0
K06920	2024.0
K06921	7823.0
K06928	568.0
K06929	995.0
K07033	8316.0
K07032	301.0
K07031	2662.0
K07030	6328.0
K07037	5024.0
K07035	5756.0
K07034	508.0
K07039	33.0
K07038	558.0
K10829	0.0
K00384	25314.0
K00385	662.0
K00386	0.0
K00387	0.0
K00380	160.0
K00381	85.0
K00382	11860.0
K00383	89.0
K00389	46.0
K01387	3.0
K01385	0.0
K01389	0.0
K09158	550.0
K09159	501.0
K09156	0.0
K09157	7830.0
K09154	4.0
K09155	1897.0
K09152	0.0
K09153	2727.0
K09150	0.0
K09151	583.0
K05970	8844.0
K05714	5.0
K05715	0.0
K05710	40.0
K05711	1.0
K05712	13.0
K05713	1.0
K00560	12066.0
K00561	9.0
K00563	1052.0
K00564	342.0
K00566	19197.0
K00567	12798.0
K00568	206.0
K00569	40.0
K05575	65.0
K01169	2.0
K01167	8.0
K01166	0.0
K05577	67.0
K01163	4269.0
K01161	0.0
K01160	29.0
K05578	3.0
K05579	2.0
K08092	1436.0
K08093	108.0
K08094	1038.0
K08095	0.0
K08096	0.0
K08097	44.0
K02254	0.0
K02255	0.0
K01743	2.0
K02251	25.0
K02061	15.0
K01741	0.0
K02060	7.0
K00114	31.0
K02122	8707.0
K02123	14256.0
K02120	14372.0
K02121	12016.0
K02124	13920.0
K03837	30.0
K03836	0.0
K03835	55.0
K03834	17.0
K03833	1173.0
K03832	8716.0
K03831	28.0
K03830	3713.0
K00443	0.0
K03839	6177.0
K02067	1031.0
K10189	4939.0
K13038	21503.0
K13787	812.0
K13788	74.0
K13789	38651.0
K10188	6471.0
K12255	0.0
K12254	1.0
K12257	11676.0
K12256	10.0
K12251	2973.0
K12250	0.0
K12253	0.0
K12252	0.0
K13252	106.0
K13256	34.0
K13255	3.0
K12079	0.0
K12078	0.0
K12071	25.0
K12070	1.0
K12073	2.0
K12072	8.0
K09912	22.0
K06236	0.0
K06237	0.0
K05519	0.0
K09914	33.0
K11788	0.0
K11782	0.0
K11780	2.0
K11781	4.0
K11787	0.0
K11784	0.0
K11530	0.0
K12787	0.0
K12786	0.0
K12785	0.0
K12784	0.0
K06718	22.0
K09969	35.0
K09968	15.0
K09967	2236.0
K09966	16.0
K09965	2.0
K09964	10.0
K09963	1026.0
K09962	21.0
K09961	30.0
K09960	27.0
K11527	1571.0
K11524	2.0
K11525	2.0
K11250	25.0
K11253	0.0
K11258	3.0
K11528	0.0
K00713	0.0
K00712	72.0
K10780	9.0
K10783	25.0
K10125	11.0
K10124	0.0
K10126	12.0
K10121	149.0
K10123	0.0
K10122	149.0
K04652	4574.0
K04653	3506.0
K04651	6279.0
K04656	3506.0
K04654	3510.0
K04655	3794.0
K00973	15531.0
K00972	1392.0
K00971	9751.0
K00970	6008.0
K00975	21286.0
K00974	26296.0
K00979	7006.0
K00978	1518.0
K14954	0.0
K14955	0.0
K14956	0.0
K06178	8418.0
K01596	619.0
K01597	166.0
K01594	0.0
K01595	123.0
K01592	0.0
K01593	35.0
K01590	12.0
K01591	14539.0
K01598	8.0
K01599	22043.0
K02711	2.0
K02710	2.0
K02713	2.0
K02712	2.0
K02714	2.0
K02717	2.0
K02716	2.0
K02719	4.0
K02718	2.0
K03449	2006.0
K03446	5008.0
K03444	100.0
K03445	28.0
K03442	14023.0
K01620	9917.0
K01621	476.0
K01622	344.0
K01623	4874.0
K01624	24050.0
K01625	20766.0
K01626	6586.0
K01627	6511.0
K01628	8992.0
K01629	2835.0
K05299	31.0
K02829	2.0
K02828	3.0
K02827	5.0
K02826	2.0
K02825	1370.0
K02824	8019.0
K02823	14176.0
K02822	3771.0
K03198	91.0
K03199	84.0
K03668	1241.0
K03669	10.0
K03190	2249.0
K03191	101.0
K03660	9570.0
K03194	6.0
K03195	85.0
K03664	14757.0
K03197	70.0
K09772	7798.0
K06013	201.0
K09770	459.0
K09771	19.0
K09776	47.0
K09777	6195.0
K09774	621.0
K09775	4348.0
K09778	1390.0
K09779	6092.0
K06269	0.0
K06323	0.0
K11624	3.0
K02991	0.0
K02990	13932.0
K02624	37.0
K02240	76.0
K08282	127.0
K12440	0.0
K12441	0.0
K12442	0.0
K12443	1.0
K12444	0.0
K12445	0.0
K12449	4.0
K02247	0.0
K07637	19.0
K07636	15116.0
K07639	3.0
K07638	56.0
K11069	5343.0
K11068	9669.0
K11063	8.0
K11062	0.0
K11061	0.0
K11060	0.0
K11066	8.0
K11065	6169.0
K06900	6.0
K06901	9623.0
K06902	2779.0
K06903	467.0
K06904	927.0
K06905	1224.0
K06906	919.0
K06907	1601.0
K06908	1225.0
K06909	129.0
K10821	0.0
K05905	98.0
K05904	0.0
K05906	0.0
K05900	0.0
K05903	156.0
K01406	0.0
K05909	0.0
K05908	0.0
K00368	21.0
K00369	7.0
K00366	1175.0
K00367	2.0
K00364	56.0
K00365	2.0
K00362	57.0
K00363	47.0
K00360	0.0
```
