## Extended Data File 1 for "Diet induces reproducible alterations in the mouse and human gut microbiome": ERS606470_ERR675496.picrust_nol

```
# Constructed from biom file
#OTU ID	ERR675496
K01365	0.0
K01364	0.0
K01361	0.0
K01360	0.0
K01362	114.0
K02249	0.0
K05841	0.0
K05844	3.0
K05845	1.0
K05846	24.0
K05847	29.0
K00508	3.0
K00500	0.0
K00507	2.0
K00504	0.0
K00505	0.0
K12521	0.0
K01101	17.0
K01103	3.0
K12520	0.0
K01104	215.0
K05592	114.0
K05593	22.0
K05590	0.0
K05591	0.0
K05596	1.0
K05597	0.0
K05594	0.0
K05595	28.0
K05599	0.0
K11964	0.0
K11962	0.0
K14540	45.0
K12529	0.0
K12528	0.0
K06353	0.0
K02456	9.0
K02457	1.0
K02454	7.0
K02455	2.0
K02452	2.0
K02453	4.0
K02450	2.0
K02103	19.0
K08138	7.0
K02108	138.0
K02109	153.0
K02458	2.0
K02459	2.0
K08137	0.0
K03851	1.0
K03850	0.0
K03852	0.0
K03855	1.0
K03856	49.0
K13018	0.0
K13019	3.0
K13010	0.0
K13011	0.0
K13012	6.0
K13013	0.0
K13014	0.0
K13015	1.0
K13016	3.0
K13017	0.0
K08566	0.0
K08567	2.0
K13274	0.0
K13275	0.0
K13276	0.0
K13277	0.0
K03275	0.0
K03274	3.0
K03277	0.0
K03276	0.0
K03271	37.0
K03270	100.0
K03273	10.0
K03272	16.0
K03279	0.0
K03278	0.0
K11022	0.0
K12277	0.0
K12276	0.0
K12270	3.0
K11058	0.0
K12279	0.0
K12278	1.0
K07557	0.0
K07550	0.0
K07552	77.0
K06319	0.0
K09909	0.0
K09908	0.0
K12051	0.0
K12050	0.0
K12057	0.0
K12056	0.0
K06221	1.0
K09900	0.0
K09903	136.0
K09902	0.0
K09904	0.0
K09907	0.0
K09906	0.0
K11501	0.0
K03234	0.0
K00773	135.0
K00772	5.0
K00777	0.0
K00776	0.0
K06313	3.0
K06315	0.0
K05574	0.0
K10201	2.0
K07176	0.0
K07177	1.0
K07174	0.0
K07175	14.0
K07172	1.0
K07173	35.0
K07170	83.0
K07171	96.0
K07178	0.0
K07179	0.0
K00195	0.0
K00194	4.0
K00197	5.0
K00196	0.0
K00191	0.0
K00190	0.0
K00193	0.0
K00192	0.0
K00198	17.0
K06405	40.0
K10109	13.0
K10108	25.0
K10107	1.0
K01828	0.0
K01829	1.0
K01826	0.0
K01825	0.0
K01822	1.0
K01823	9.0
K01820	0.0
K01821	4.0
K00999	0.0
K00998	104.0
K00995	86.0
K00997	17.0
K00996	0.0
K00991	136.0
K00990	3.0
K00992	0.0
K11028	0.0
K02622	88.0
K02625	0.0
K03564	121.0
K13489	0.0
K13488	0.0
K13483	1.0
K13482	0.0
K13481	0.0
K13480	0.0
K13487	0.0
K13486	0.0
K14680	0.0
K14681	0.0
K14682	1.0
K08358	5.0
K08357	4.0
K08356	0.0
K08355	0.0
K03469	131.0
K03462	0.0
K03464	0.0
K03465	19.0
K03466	138.0
K01648	0.0
K01649	149.0
K01643	12.0
K01640	4.0
K01641	2.0
K01646	4.0
K01647	127.0
K01644	20.0
K02597	1.0
K02626	1.0
K02595	0.0
K02594	6.0
K02593	1.0
K02592	5.0
K02591	9.0
K02590	16.0
K02598	6.0
K02849	1.0
K14061	0.0
K14062	0.0
K14063	0.0
K14064	0.0
K14065	0.0
K14067	0.0
K02841	2.0
K02840	0.0
K02843	12.0
K02844	1.0
K02847	0.0
K02846	0.0
K02102	2.0
K09758	3.0
K06039	1.0
K06034	0.0
K06036	0.0
K06037	0.0
K06032	0.0
K01581	3.0
K02702	0.0
K02659	0.0
K13490	0.0
K13491	0.0
K03644	84.0
K03645	0.0
K03646	3.0
K03647	4.0
K03640	13.0
K03641	4.0
K03642	12.0
K03643	1.0
K03648	127.0
K03649	1.0
K06694	0.0
K11814	0.0
K12428	0.0
K12429	0.0
K12422	0.0
K12423	0.0
K12420	0.0
K12421	0.0
K12426	0.0
K12427	0.0
K12424	0.0
K12425	0.0
K07349	0.0
K07348	0.0
K05380	0.0
K07345	0.0
K07344	0.0
K07347	0.0
K07346	0.0
K07341	14.0
K07340	1.0
K07343	15.0
K07342	0.0
K06968	1.0
K06969	226.0
K06962	7.0
K06963	0.0
K06960	47.0
K06961	0.0
K06966	96.0
K06967	44.0
K06964	0.0
K06965	0.0
K08995	0.0
K08994	3.0
K08997	0.0
K08996	0.0
K08990	0.0
K08993	0.0
K08992	0.0
K08999	17.0
K08998	119.0
K08344	0.0
K08345	0.0
K08346	0.0
K14940	0.0
K02724	0.0
K08349	0.0
K11815	0.0
K05929	0.0
K05928	0.0
K05927	0.0
K05924	0.0
K05922	0.0
K05921	0.0
K00349	83.0
K00698	0.0
K00340	87.0
K00341	87.0
K00690	25.0
K00343	86.0
K00344	3.0
K00697	2.0
K00346	83.0
K00347	83.0
K09116	15.0
K09117	125.0
K05337	16.0
K09118	1.0
K09119	0.0
K02106	1.0
K05823	1.0
K05820	0.0
K05826	0.0
K05827	0.0
K02100	0.0
K02101	0.0
K00524	0.0
K00525	120.0
K00526	23.0
K00527	167.0
K00520	4.0
K00522	0.0
K00523	0.0
K02451	0.0
K00528	118.0
K00529	0.0
K00025	0.0
K14215	0.0
K14213	0.0
K03453	92.0
K00796	111.0
K05339	0.0
K00027	50.0
K00794	114.0
K00793	114.0
K01347	0.0
K01346	0.0
K01344	0.0
K01343	0.0
K00791	146.0
K01340	0.0
K00790	162.0
K02694	0.0
K02696	0.0
K02697	0.0
K02690	0.0
K02691	2.0
K02692	0.0
K02693	0.0
K02698	0.0
K02699	0.0
K00836	0.0
K00837	86.0
K00835	0.0
K00832	7.0
K00833	81.0
K00830	4.0
K00831	128.0
K00839	0.0
K04335	0.0
K04334	0.0
K01120	0.0
K01126	134.0
K04333	0.0
K01129	60.0
K01128	0.0
K04339	0.0
K04338	0.0
K02470	171.0
K02471	1.0
K02472	8.0
K02473	0.0
K02474	95.0
K02475	0.0
K02476	0.0
K02477	111.0
K02478	0.0
K02479	0.0
K09019	0.0
K01267	34.0
K13074	0.0
K13075	0.0
K11441	0.0
K14055	0.0
K13299	0.0
K13292	55.0
K14057	0.0
K14056	0.0
K02856	4.0
K02585	6.0
K12211	0.0
K12210	0.0
K12213	0.0
K12212	0.0
K12215	0.0
K02854	0.0
K12217	0.0
K12216	0.0
K12219	0.0
K12218	0.0
K02855	0.0
K08692	0.0
K08693	0.0
K08690	0.0
K08691	0.0
K08696	0.0
K08697	0.0
K11748	0.0
K11749	133.0
K11746	0.0
K11747	0.0
K11744	0.0
K11745	0.0
K11742	1.0
K11743	12.0
K11740	0.0
K11741	12.0
K13920	2.0
K13921	0.0
K13922	16.0
K13923	0.0
K13924	3.0
K13925	0.0
K13926	1.0
K13927	3.0
K13928	0.0
K13929	0.0
K09923	0.0
K09922	81.0
K06201	101.0
K06200	31.0
K06207	124.0
K06206	13.0
K06205	0.0
K09924	4.0
K09929	0.0
K06208	2.0
K00759	60.0
K00758	0.0
K00752	1.0
K00757	119.0
K00756	15.0
K00754	134.0
K06001	99.0
K05557	0.0
K09766	7.0
K05554	0.0
K07475	0.0
K07150	28.0
K07151	3.0
K07152	6.0
K07153	0.0
K07154	115.0
K07155	0.0
K07156	0.0
K07157	0.0
K07406	39.0
K07407	231.0
K07404	37.0
K07405	82.0
K07402	52.0
K07403	7.0
K07400	0.0
K07401	0.0
K01808	138.0
K01809	114.0
K01800	0.0
K01801	0.0
K01802	99.0
K01803	139.0
K01804	30.0
K01805	8.0
K01807	21.0
K09718	0.0
K14668	0.0
K14669	0.0
K14666	0.0
K14667	0.0
K01664	1.0
K01665	82.0
K01666	18.0
K01667	79.0
K01660	0.0
K01661	15.0
K01662	130.0
K01663	0.0
K01668	1.0
K01669	8.0
K02863	135.0
K02862	0.0
K02860	130.0
K02867	136.0
K02866	0.0
K02864	131.0
K02869	0.0
K05362	0.0
K05365	1.0
K03402	53.0
K03403	0.0
K03400	0.0
K03406	291.0
K03407	38.0
K03404	1.0
K03405	1.0
K03408	69.0
K03409	6.0
K02315	57.0
K02314	140.0
K02317	0.0
K02316	136.0
K02313	136.0
K02312	0.0
K02319	2.0
K12405	0.0
K12152	0.0
K12151	0.0
K07091	1.0
K07090	164.0
K07093	1.0
K07092	0.0
K07095	165.0
K07094	2.0
K07097	1.0
K07096	2.0
K07099	12.0
K07098	159.0
K11175	134.0
K11174	0.0
K11177	1.0
K11176	0.0
K11173	0.0
K11179	3.0
K11178	1.0
K00322	0.0
K00320	0.0
K00321	0.0
K00326	0.0
K00324	7.0
K00325	1.0
K00329	1.0
K05945	1.0
K05944	0.0
K05947	0.0
K05946	16.0
K06944	0.0
K06945	0.0
K06946	0.0
K06415	4.0
K06940	33.0
K06941	141.0
K06942	135.0
K06943	0.0
K10806	0.0
K10807	0.0
K10804	1.0
K10805	0.0
K06948	4.0
K06949	144.0
K06418	0.0
K09138	2.0
K09139	0.0
K09134	14.0
K09135	0.0
K09136	4.0
K09137	3.0
K09130	0.0
K09131	6.0
K09132	14.0
K09133	1.0
K05808	132.0
K05809	0.0
K05804	11.0
K05805	1.0
K05806	0.0
K05807	88.0
K05800	1.0
K05801	7.0
K05802	0.0
K05803	0.0
K01044	0.0
K01045	0.0
K01046	2.0
K02068	5.0
K04561	1.0
K01042	10.0
K05568	41.0
K05567	15.0
K14273	0.0
K14275	0.0
K14274	0.0
K02062	0.0
K05245	0.0
K05564	0.0
K01048	9.0
K02066	94.0
K01322	74.0
K01325	0.0
K02065	92.0
K01326	0.0
K05560	0.0
K02243	4.0
K08930	0.0
K02679	0.0
K02676	0.0
K02674	2.0
K02675	0.0
K02672	2.0
K02241	4.0
K02670	0.0
K02671	2.0
K00810	0.0
K00811	86.0
K00812	19.0
K00813	0.0
K00814	0.0
K00817	138.0
K00818	87.0
K00819	7.0
K02530	3.0
K02245	4.0
K02244	1.0
K01499	0.0
K01498	0.0
K01493	131.0
K01492	2.0
K01491	279.0
K01497	1.0
K01496	9.0
K01495	107.0
K01494	18.0
K02418	33.0
K02419	38.0
K14492	0.0
K02412	33.0
K02413	35.0
K02410	38.0
K02411	18.0
K02416	38.0
K02417	30.0
K02414	7.0
K02415	6.0
K00120	0.0
K00121	5.0
K00430	0.0
K13058	0.0
K13059	0.0
K13727	0.0
K13057	0.0
K13722	0.0
K13051	2.0
K13052	29.0
K00435	0.0
K12054	0.0
K03239	0.0
K03238	0.0
K03231	2.0
K03230	0.0
K03232	0.0
K12059	0.0
K03237	0.0
K03236	0.0
K12058	0.0
K12239	0.0
K12238	0.0
K12235	0.0
K12234	3.0
K13942	0.0
K13940	30.0
K13941	0.0
K12097	0.0
K12096	0.0
K12095	0.0
K12094	0.0
K12093	0.0
K12092	0.0
K12091	0.0
K12090	0.0
K12099	0.0
K12098	0.0
K06356	0.0
K05992	0.0
K03540	0.0
K06331	16.0
K06330	2.0
K07138	61.0
K07139	115.0
K11811	0.0
K07132	8.0
K07133	340.0
K07130	41.0
K07131	2.0
K07137	171.0
K07134	0.0
K07135	0.0
K01860	0.0
K01866	136.0
K01867	136.0
K01865	1.0
K01868	150.0
K01869	136.0
K06140	1.0
K04766	0.0
K04767	7.0
K04764	9.0
K04762	84.0
K04763	213.0
K04760	1.0
K04761	18.0
K04768	0.0
K04769	35.0
K08313	3.0
K08312	0.0
K08311	1.0
K08310	1.0
K08317	0.0
K08316	36.0
K08315	0.0
K08314	2.0
K05149	0.0
K08319	0.0
K08318	0.0
K06339	0.0
K14648	0.0
K14392	3.0
K14393	2.0
K14645	0.0
K14647	0.0
K01689	151.0
K01686	116.0
K01687	158.0
K01684	14.0
K01685	39.0
K01682	2.0
K01681	126.0
K05308	0.0
K02889	0.0
K02888	136.0
K02885	0.0
K02884	136.0
K02887	135.0
K02886	136.0
K02881	136.0
K02883	0.0
K13743	0.0
K02086	2.0
K02081	20.0
K02080	0.0
K02083	5.0
K02082	4.0
K13831	0.0
K03428	0.0
K03429	22.0
K03424	226.0
K03935	0.0
K03932	3.0
K03933	0.0
K03930	12.0
K03931	0.0
K02339	1.0
K02338	136.0
K02337	138.0
K02336	0.0
K02335	148.0
K02334	28.0
K02330	0.0
K03688	39.0
K03689	0.0
K03680	1.0
K03683	0.0
K03684	4.0
K03685	135.0
K03686	196.0
K03687	133.0
K07301	58.0
K07300	0.0
K07303	1.0
K07302	1.0
K07305	7.0
K07304	10.0
K07307	17.0
K07306	8.0
K07309	2.0
K07308	9.0
K02617	0.0
K02610	1.0
K02963	136.0
K02612	1.0
K02961	131.0
K09686	375.0
K09687	388.0
K09684	5.0
K09685	5.0
K09682	0.0
K09683	0.0
K09680	4.0
K09681	0.0
K09688	1.0
K09689	1.0
K05962	0.0
K05961	0.0
K05967	0.0
K05966	2.0
K11159	0.0
K05964	2.0
K05968	0.0
K11152	0.0
K00309	0.0
K00658	8.0
K00304	0.0
K00305	0.0
K00654	0.0
K00655	165.0
K00652	88.0
K00301	0.0
K00302	13.0
K00303	1.0
K10828	0.0
K06431	0.0
K06432	0.0
K06433	0.0
K06434	0.0
K06436	3.0
K06437	0.0
K10820	0.0
K06439	0.0
K10822	0.0
K10823	0.0
K10826	0.0
K09167	6.0
K06322	0.0
K14117	0.0
K14259	0.0
K14257	0.0
K01308	4.0
K01303	4.0
K01301	0.0
K01305	9.0
K01304	5.0
K02658	1.0
K00672	0.0
K02650	8.0
K02651	6.0
K02652	31.0
K02653	43.0
K02654	103.0
K05687	0.0
K02656	1.0
K05685	1.0
K00878	44.0
K00879	3.0
K00872	15.0
K00873	133.0
K00870	0.0
K00876	207.0
K00877	0.0
K00874	136.0
K00875	0.0
K04487	101.0
K04486	68.0
K04485	131.0
K04484	0.0
K04483	0.0
K04482	0.0
K04480	0.0
K04488	64.0
K12049	0.0
K13693	0.0
K13706	0.0
K13694	7.0
K13695	0.0
K05977	0.0
K09516	6.0
K02434	88.0
K02435	84.0
K02436	0.0
K02437	106.0
K05350	20.0
K02431	16.0
K08100	0.0
K02433	88.0
K02438	42.0
K02439	2.0
K03745	1.0
K03744	169.0
K03747	1.0
K03210	129.0
K03217	137.0
K03216	49.0
K03215	2.0
K03742	117.0
K03219	0.0
K03218	130.0
K03749	1.0
K03748	6.0
K02383	0.0
K06327	0.0
K06320	18.0
K07238	130.0
K09479	0.0
K09478	0.0
K09475	0.0
K09474	0.0
K09477	0.0
K09476	0.0
K09471	0.0
K09470	0.0
K09473	0.0
K09472	1.0
K07543	0.0
K06898	36.0
K13967	0.0
K13963	20.0
K07545	0.0
K00737	11.0
K05345	2.0
K11706	0.0
K11707	1.0
K11704	0.0
K11705	0.0
K11708	0.0
K11709	1.0
K05588	0.0
K07114	190.0
K07443	28.0
K07116	0.0
K07117	0.0
K07110	0.0
K07447	132.0
K07112	22.0
K07113	1.0
K07448	19.0
K07118	4.0
K07119	0.0
K10619	0.0
K10618	0.0
K10617	0.0
K10616	0.0
K01848	2.0
K01849	2.0
K01844	14.0
K01845	36.0
K01846	1.0
K01847	163.0
K01840	233.0
K01841	0.0
K01842	0.0
K01843	19.0
K06219	0.0
K10832	0.0
K05348	0.0
K14203	0.0
K08483	54.0
K08482	0.0
K08481	0.0
K08480	0.0
K08485	0.0
K08484	0.0
K00464	0.0
K00467	0.0
K00466	0.0
K00461	0.0
K00460	0.0
K00463	0.0
K00462	0.0
K04509	0.0
K00469	0.0
K00468	0.0
K08645	0.0
K04744	4.0
K01518	0.0
K01519	0.0
K04748	4.0
K04749	9.0
K01514	0.0
K01515	82.0
K01512	35.0
K01510	0.0
K14623	5.0
K14626	0.0
K14627	0.0
K14628	0.0
K14629	0.0
K03918	1.0
K03919	0.0
K12372	0.0
K12373	397.0
K12370	0.0
K12371	0.0
K02359	0.0
K02358	140.0
K02351	0.0
K02352	0.0
K02355	262.0
K02357	136.0
K02356	139.0
K13574	0.0
K13573	0.0
K13572	0.0
K13571	0.0
K13570	0.0
K12112	0.0
K12113	0.0
K12110	0.0
K12111	1.0
K07329	0.0
K07328	0.0
K07323	3.0
K07322	150.0
K07321	16.0
K07320	1.0
K07327	0.0
K07326	0.0
K07325	0.0
K07324	0.0
K08163	0.0
K06180	357.0
K06181	2.0
K06182	31.0
K06183	45.0
K06186	1.0
K06187	136.0
K06188	12.0
K06189	2.0
K08359	0.0
K07589	0.0
K07588	85.0
K07587	0.0
K07586	12.0
K07585	0.0
K07584	44.0
K07583	0.0
K07582	0.0
K07581	0.0
K07580	0.0
K11139	0.0
K05989	141.0
K05988	0.0
K05985	12.0
K05987	0.0
K05986	0.0
K10843	0.0
K08354	0.0
K10844	0.0
K10848	0.0
K00673	0.0
K00674	78.0
K00675	2.0
K00676	38.0
K00677	98.0
K06988	0.0
K06989	4.0
K08351	0.0
K06980	1.0
K06981	0.0
K06982	0.0
K08350	0.0
K06984	0.0
K06985	0.0
K06986	0.0
K06987	26.0
K02445	23.0
K02444	22.0
K00582	0.0
K00583	0.0
K00580	0.0
K02110	141.0
K00586	0.0
K00587	0.0
K00584	0.0
K08921	0.0
K02441	0.0
K00588	5.0
K08922	0.0
K02440	17.0
K00018	122.0
K08923	0.0
K02443	19.0
K00019	3.0
K02442	0.0
K08925	0.0
K08926	0.0
K08927	0.0
K03149	25.0
K06604	0.0
K00015	0.0
K01989	50.0
K00854	87.0
K00855	1.0
K00856	2.0
K00857	22.0
K00850	289.0
K00851	1.0
K00852	56.0
K00853	9.0
K00858	136.0
K00859	134.0
K01181	16.0
K01180	0.0
K01183	15.0
K01182	52.0
K01185	77.0
K01184	0.0
K01187	290.0
K01188	116.0
K02596	2.0
K13766	3.0
K13767	0.0
K13003	0.0
K13002	1.0
K13000	0.0
K02984	0.0
K02986	136.0
K02987	0.0
K02636	0.0
K02982	125.0
K02983	0.0
K02638	0.0
K02639	1.0
K02988	136.0
K08298	4.0
K08299	0.0
K03583	3.0
K03582	3.0
K03581	54.0
K03580	0.0
K03587	92.0
K03586	1.0
K03585	169.0
K03584	130.0
K03589	119.0
K03588	170.0
K01725	0.0
K01724	2.0
K01727	1.0
K01726	24.0
K01721	0.0
K01720	1.0
K01722	0.0
K13008	0.0
K01729	0.0
K01728	3.0
K09530	0.0
K09539	0.0
K02188	43.0
K02189	38.0
K02182	1.0
K02183	0.0
K03769	15.0
K03768	154.0
K03767	2.0
K03765	0.0
K03764	0.0
K03763	74.0
K03762	2.0
K03761	0.0
K03760	2.0
K09457	12.0
K09456	0.0
K09459	0.0
K09458	135.0
K00602	341.0
K13988	0.0
K13985	0.0
K09981	0.0
K09980	0.0
K09983	0.0
K09982	1.0
K09985	1.0
K09984	0.0
K09987	0.0
K09986	0.0
K09989	14.0
K09988	16.0
K12583	0.0
K12582	0.0
K12589	0.0
K11720	2.0
K09759	24.0
K10985	1.0
K10984	1.0
K07468	0.0
K07469	3.0
K07464	40.0
K07465	0.0
K07466	2.0
K07467	36.0
K07460	120.0
K07461	36.0
K07462	136.0
K07463	2.0
K10679	4.0
K10678	0.0
K10671	0.0
K10670	38.0
K10673	0.0
K10672	8.0
K10674	0.0
K10677	0.0
K10676	0.0
K08726	0.0
K08724	4.0
K08722	5.0
K08723	0.0
K08720	0.0
K08721	0.0
K08728	1.0
K10187	0.0
K00119	0.0
K00118	0.0
K00449	0.0
K00448	0.0
K00115	0.0
K00446	0.0
K00117	0.0
K00116	1.0
K00111	125.0
K00442	0.0
K00113	4.0
K00112	5.0
K01539	0.0
K01531	23.0
K04720	60.0
K01533	145.0
K01534	209.0
K01535	0.0
K01537	129.0
K14358	0.0
K14605	0.0
K14606	0.0
K00413	1.0
K10120	3.0
K05600	0.0
K05777	1.0
K03972	0.0
K03973	3.0
K03970	0.0
K03971	0.0
K03976	122.0
K03977	135.0
K03974	1.0
K03975	77.0
K03978	134.0
K03979	136.0
K13378	80.0
K02372	56.0
K02371	116.0
K02377	94.0
K02379	8.0
K03396	0.0
K03397	0.0
K03394	66.0
K03395	0.0
K03392	1.0
K03393	0.0
K03390	78.0
K03391	0.0
K03399	2.0
K03027	0.0
K12136	0.0
K12137	1.0
K06610	0.0
K12138	0.0
K12139	0.0
K11444	0.0
K11440	0.0
K11443	0.0
K11442	0.0
K00612	2.0
K00613	2.0
K00610	106.0
K00611	53.0
K00616	44.0
K00617	0.0
K00614	0.0
K00615	270.0
K00619	3.0
K10863	0.0
K07874	0.0
K06234	0.0
K10240	0.0
K10241	0.0
K10242	0.0
K10243	0.0
K04110	0.0
K04113	0.0
K04112	0.0
K04115	0.0
K04114	0.0
K04117	0.0
K04116	0.0
K04118	0.0
K05517	0.0
K07705	4.0
K07704	7.0
K07707	13.0
K07706	15.0
K07701	1.0
K07700	0.0
K07703	1.0
K07702	0.0
K07709	3.0
K07708	1.0
K01955	176.0
K13042	0.0
K09934	0.0
K09935	27.0
K06216	1.0
K09937	2.0
K13745	0.0
K13746	0.0
K13747	95.0
K13740	0.0
K13741	0.0
K13742	0.0
K06211	11.0
K06212	2.0
K09933	3.0
K02618	1.0
K02619	78.0
K02968	136.0
K02966	0.0
K02967	135.0
K02616	0.0
K02965	136.0
K02962	0.0
K02611	1.0
K02613	2.0
K03569	174.0
K03568	9.0
K03565	129.0
K06218	3.0
K03567	3.0
K03566	1.0
K03561	178.0
K03560	1.0
K03563	38.0
K03562	4.0
K06430	0.0
K01709	5.0
K01708	0.0
K01707	0.0
K01706	2.0
K01705	0.0
K01704	280.0
K01703	281.0
K01702	0.0
K14165	0.0
K14164	0.0
K14166	0.0
K14161	0.0
K14160	1.0
K14162	0.0
K05396	4.0
K03709	8.0
K03708	7.0
K08160	0.0
K03701	233.0
K03700	35.0
K03703	123.0
K03702	136.0
K03705	50.0
K03704	85.0
K03707	2.0
K03706	32.0
K06289	0.0
K06288	0.0
K06283	30.0
K06282	10.0
K06281	8.0
K06287	135.0
K06286	1.0
K06285	3.0
K06284	13.0
K08161	2.0
K07540	0.0
K06438	25.0
K06869	0.0
K06868	0.0
K06867	5.0
K06866	0.0
K06865	0.0
K06864	35.0
K06863	0.0
K06862	0.0
K06861	90.0
K06860	0.0
K12659	0.0
K12658	0.0
K07547	0.0
K07546	0.0
K15023	0.0
K15022	2.0
K15020	0.0
K15024	29.0
K08700	0.0
K08162	11.0
K07544	0.0
K00137	0.0
K00135	6.0
K00134	146.0
K00133	136.0
K00132	1.0
K00131	1.0
K00130	12.0
K00139	0.0
K00138	0.0
K00429	0.0
K00428	78.0
K00421	0.0
K00423	0.0
K00425	91.0
K00427	0.0
K00426	89.0
K14292	0.0
K14379	0.0
K14370	0.0
K14371	0.0
K14372	0.0
K14373	0.0
K14374	0.0
K14375	0.0
K09845	0.0
K14082	0.0
K14083	2.0
K14080	0.0
K14081	0.0
K14086	11.0
K14087	14.0
K14084	1.0
K14088	14.0
K14089	12.0
K01552	35.0
K01551	8.0
K01556	1.0
K01557	0.0
K01554	0.0
K01555	1.0
K04708	0.0
K03955	0.0
K13689	0.0
K13688	1.0
K13683	0.0
K13685	11.0
K13684	0.0
K13687	0.0
K13686	0.0
K14159	0.0
K02399	0.0
K02398	11.0
K02395	11.0
K02394	4.0
K02397	22.0
K02396	41.0
K02391	0.0
K02390	39.0
K02393	3.0
K02392	67.0
K13533	0.0
K13532	0.0
K13531	0.0
K13530	0.0
K01550	0.0
K05658	0.0
K14054	1.0
K02601	147.0
K02970	133.0
K05378	0.0
K12339	4.0
K14060	0.0
K11687	0.0
K11686	0.0
K11685	0.0
K11689	5.0
K11688	4.0
K08939	0.0
K03048	4.0
K03049	0.0
K13821	3.0
K13820	0.0
K03042	0.0
K03043	133.0
K03040	134.0
K03041	0.0
K03046	136.0
K03047	0.0
K03044	0.0
K03045	0.0
K00348	83.0
K09847	0.0
K00692	1.0
K00638	46.0
K00639	95.0
K00693	0.0
K00634	98.0
K00635	0.0
K00630	0.0
K00631	0.0
K00632	11.0
K00633	23.0
K00691	2.0
K00696	0.0
K00694	2.0
K00695	0.0
K10854	0.0
K07811	0.0
K07810	0.0
K07813	42.0
K07812	4.0
K07814	15.0
K07816	7.0
K00090	0.0
K00091	14.0
K00094	2.0
K00096	23.0
K00097	94.0
K00098	0.0
K00099	133.0
K10228	0.0
K10229	0.0
K12548	0.0
K10222	0.0
K10220	0.0
K10221	0.0
K10227	0.0
K05822	1.0
K01949	0.0
K01945	135.0
K01947	0.0
K01946	0.0
K01941	1.0
K01940	129.0
K06357	0.0
K07729	121.0
K07728	0.0
K07727	72.0
K07726	14.0
K07725	0.0
K07724	0.0
K07723	3.0
K07722	6.0
K07721	0.0
K07720	187.0
K00899	4.0
K05824	0.0
K00891	157.0
K00892	0.0
K00895	10.0
K00897	2.0
K08151	2.0
K08153	1.0
K08154	0.0
K02948	136.0
K02942	0.0
K02944	0.0
K05665	0.0
K02946	136.0
K13793	0.0
K06352	0.0
K01769	0.0
K01768	8.0
K01761	2.0
K01760	5.0
K01762	0.0
K09578	0.0
K01766	0.0
K08164	0.0
K02493	136.0
K08166	0.0
K08167	0.0
K02496	0.0
K02497	0.0
K02494	1.0
K02495	185.0
K02498	1.0
K02499	9.0
K08168	0.0
K08169	8.0
K14415	12.0
K14414	0.0
K06881	136.0
K00436	0.0
K06332	0.0
K12815	0.0
K12810	0.0
K06885	13.0
K00437	0.0
K06335	0.0
K06334	43.0
K03547	44.0
K03546	31.0
K03545	160.0
K03544	159.0
K03543	80.0
K06888	18.0
K10941	0.0
K03549	3.0
K03548	1.0
K10940	0.0
K02236	2.0
K02237	44.0
K02234	0.0
K02232	49.0
K02233	65.0
K02230	10.0
K02231	93.0
K06359	0.0
K02238	130.0
K02239	0.0
K03723	129.0
K03722	9.0
K03721	0.0
K03720	0.0
K03727	0.0
K03726	0.0
K03725	0.0
K03724	3.0
K06358	0.0
K12673	0.0
K12679	0.0
K12678	0.0
K06410	15.0
K11898	0.0
K11899	0.0
K11896	1.0
K11897	0.0
K11894	0.0
K11895	1.0
K11892	1.0
K11893	1.0
K11890	0.0
K11891	1.0
K08762	0.0
K08764	0.0
K08765	0.0
K10418	0.0
K11325	0.0
K11326	0.0
K11327	0.0
K11328	0.0
K11329	0.0
K00151	1.0
K00150	0.0
K00153	0.0
K00400	0.0
K00407	0.0
K00406	2.0
K00405	4.0
K00404	1.0
K00158	1.0
K01342	0.0
K09388	0.0
K09386	0.0
K09384	4.0
K04094	19.0
K04095	17.0
K04096	139.0
K04097	0.0
K04090	0.0
K04091	0.0
K04092	0.0
K04093	0.0
K04098	0.0
K04099	0.0
K01578	0.0
K01579	97.0
K01574	0.0
K01575	1.0
K01576	0.0
K01577	0.0
K01571	37.0
K01572	128.0
K01573	3.0
K02009	21.0
K02008	157.0
K02005	191.0
K02004	900.0
K02007	32.0
K02006	223.0
K02001	3.0
K02000	4.0
K02003	670.0
K02002	5.0
K03065	0.0
K08952	0.0
K03060	45.0
K13809	0.0
K10948	0.0
K09607	0.0
K06125	0.0
K04337	0.0
K06120	2.0
K06121	0.0
K04336	0.0
K01127	0.0
K09703	1.0
K00004	0.0
K14699	0.0
K09702	5.0
K14698	0.0
K05311	2.0
K13829	1.0
K10943	1.0
K07291	0.0
K07290	0.0
K10206	59.0
K10202	2.0
K10208	0.0
K10209	0.0
K01966	6.0
K01965	1.0
K01964	1.0
K01963	33.0
K01962	14.0
K01961	165.0
K01960	82.0
K01969	1.0
K01968	0.0
K07749	15.0
K07748	0.0
K07741	4.0
K07740	0.0
K07743	0.0
K07742	47.0
K07745	0.0
K07744	0.0
K07746	1.0
K01299	16.0
K01295	6.0
K01297	23.0
K02922	0.0
K05603	0.0
K02921	0.0
K02926	135.0
K05607	0.0
K02924	0.0
K05605	0.0
K02928	0.0
K02929	0.0
K00216	0.0
K00217	0.0
K00214	0.0
K00215	137.0
K00213	0.0
K00210	0.0
K00211	0.0
K00218	0.0
K00219	7.0
K01035	0.0
K01034	10.0
K04517	124.0
K01740	241.0
K01031	0.0
K01746	2.0
K01745	17.0
K01744	88.0
K01749	26.0
K01039	1.0
K04518	84.0
K09591	0.0
K14129	0.0
K14128	0.0
K14121	0.0
K14120	0.0
K14123	0.0
K14122	0.0
K14125	0.0
K14124	0.0
K14127	0.0
K14126	0.0
K03521	150.0
K03520	0.0
K03523	56.0
K03522	151.0
K03525	135.0
K03524	136.0
K03527	137.0
K03526	129.0
K03529	52.0
K03528	0.0
K06338	0.0
K02217	100.0
K03299	4.0
K03298	2.0
K13472	0.0
K03293	7.0
K03292	90.0
K03291	0.0
K03290	0.0
K03297	14.0
K03296	221.0
K03295	83.0
K03294	33.0
K13009	0.0
K12690	0.0
K09743	0.0
K06022	0.0
K07190	0.0
K06021	0.0
K07192	5.0
K06020	1.0
K06027	0.0
K06026	0.0
K09744	0.0
K07991	0.0
K08749	0.0
K09835	0.0
K09834	0.0
K10439	117.0
K06351	0.0
K09833	0.0
K10925	0.0
K10924	2.0
K10927	1.0
K10926	0.0
K10923	0.0
K10922	0.0
K09629	0.0
K10697	0.0
K00179	41.0
K00172	18.0
K00171	8.0
K00170	11.0
K00177	101.0
K00176	101.0
K00175	190.0
K00174	181.0
K13478	0.0
K14338	0.0
K14339	0.0
K14335	0.0
K14337	0.0
K14330	0.0
K14331	0.0
K14333	0.0
K08918	0.0
K13479	9.0
K04078	135.0
K04079	132.0
K04076	3.0
K04077	136.0
K04074	11.0
K04075	133.0
K04072	56.0
K04073	0.0
K04070	32.0
K04071	0.0
K14597	0.0
K13318	0.0
K08280	0.0
K13641	1.0
K13640	3.0
K13643	1.0
K13642	0.0
K02027	570.0
K02026	961.0
K02025	1037.0
K02024	0.0
K02023	18.0
K02022	8.0
K02021	0.0
K02020	42.0
K02029	92.0
K02028	103.0
K03886	0.0
K03887	0.0
K03884	0.0
K03885	82.0
K03881	0.0
K03888	0.0
K03889	0.0
K12998	0.0
K12999	0.0
K12992	10.0
K12993	0.0
K12990	12.0
K12991	0.0
K12996	0.0
K12997	1.0
K12994	0.0
K12995	0.0
K08979	0.0
K08978	111.0
K03088	1068.0
K03089	4.0
K03086	166.0
K03087	3.0
K08971	0.0
K08970	0.0
K03082	0.0
K03080	0.0
K08974	109.0
K13868	0.0
K00918	5.0
K01553	0.0
K12214	0.0
K11646	1.0
K11645	0.0
K11641	0.0
K11640	0.0
K12736	0.0
K12733	0.0
K07507	97.0
K07506	0.0
K07505	0.0
K07504	0.0
K07503	0.0
K07502	24.0
K07501	3.0
K07500	0.0
K07509	0.0
K07508	0.0
K11422	0.0
K08698	0.0
K10773	140.0
K10774	0.0
K14286	0.0
K10778	1.0
K14287	1.0
K00140	7.0
K05501	1.0
K01903	10.0
K01902	10.0
K01905	1.0
K01904	0.0
K01907	1.0
K01906	0.0
K01909	0.0
K01908	0.0
K14534	20.0
K00147	126.0
K07767	0.0
K07769	0.0
K07768	0.0
K06203	4.0
K06202	1.0
K09921	1.0
K09920	0.0
K09927	11.0
K09024	0.0
K09022	6.0
K09023	0.0
K09020	0.0
K09021	0.0
K02908	0.0
K02909	136.0
K08218	85.0
K08219	0.0
K02904	136.0
K02906	135.0
K02907	131.0
K02902	132.0
K00230	3.0
K00231	5.0
K00232	0.0
K08976	1.0
K00234	0.0
K00239	99.0
K06209	37.0
K09928	4.0
K01015	0.0
K01014	0.0
K01012	146.0
K01011	18.0
K01010	0.0
K08920	0.0
K14103	0.0
K14102	0.0
K14101	0.0
K14100	0.0
K14105	0.0
K14104	0.0
K14109	0.0
K14108	0.0
K06401	0.0
K00893	0.0
K13402	0.0
K12858	0.0
K03503	79.0
K03502	117.0
K03501	135.0
K03500	55.0
K08924	0.0
K02278	7.0
K02279	11.0
K12977	0.0
K02276	5.0
K02277	0.0
K02274	5.0
K02275	4.0
K13450	0.0
K13451	0.0
K13452	0.0
K13454	0.0
K13455	0.0
K12509	0.0
K12508	0.0
K12507	1.0
K12506	7.0
K12500	0.0
K12503	0.0
K05926	0.0
K09728	0.0
K14587	0.0
K06597	0.0
K06596	1.0
K06595	0.0
K06599	0.0
K06598	0.0
K07978	0.0
K07979	104.0
K07976	0.0
K14585	0.0
K10907	57.0
K10906	0.0
K10901	0.0
K10909	0.0
K10908	1.0
K09819	0.0
K09818	0.0
K09817	118.0
K09816	115.0
K09815	118.0
K06374	33.0
K06373	32.0
K09812	144.0
K09811	146.0
K09810	102.0
K09724	0.0
K14582	0.0
K09721	0.0
K04058	0.0
K04059	0.0
K04050	0.0
K04051	0.0
K04052	0.0
K04053	0.0
K04054	0.0
K04055	0.0
K04056	0.0
K04057	0.0
K01047	0.0
K08975	0.0
K10015	0.0
K10014	1.0
K10017	0.0
K10016	0.0
K10011	0.0
K10010	4.0
K10013	0.0
K10012	19.0
K10019	0.0
K10018	0.0
K13665	0.0
K13664	0.0
K13663	0.0
K13662	0.0
K13661	0.0
K13660	0.0
K13669	0.0
K13668	0.0
K07641	0.0
K01466	6.0
K13590	0.0
K01464	26.0
K01465	141.0
K01462	187.0
K01463	2.0
K01460	0.0
K01461	0.0
K13599	2.0
K13598	2.0
K01468	13.0
K01469	1.0
K09251	1.0
K09252	0.0
K02041	13.0
K02040	146.0
K02043	0.0
K02045	8.0
K02044	21.0
K02047	8.0
K02046	8.0
K02049	113.0
K02048	8.0
K05549	0.0
K05548	0.0
K06046	0.0
K03319	7.0
K03316	3.0
K03317	5.0
K03314	0.0
K03315	112.0
K03312	21.0
K03313	15.0
K03310	120.0
K03311	17.0
K12052	0.0
K02945	140.0
K06162	1.0
K06163	1.0
K06160	0.0
K06161	0.0
K06166	1.0
K00359	11.0
K06164	1.0
K06165	1.0
K06168	134.0
K06169	2.0
K13020	1.0
K07158	0.0
K07159	0.0
K04835	0.0
K11621	0.0
K11991	1.0
K11622	0.0
K11996	8.0
K11627	0.0
K11626	0.0
K11629	0.0
K11628	0.0
K07561	0.0
K07560	133.0
K07563	0.0
K07562	0.0
K07565	0.0
K07564	0.0
K07567	155.0
K07566	212.0
K07569	0.0
K07568	214.0
K09925	0.0
K11199	0.0
K11198	0.0
K11192	0.0
K11191	0.0
K11196	0.0
K11195	0.0
K11194	0.0
K02492	32.0
K10713	0.0
K10710	4.0
K10711	5.0
K10716	0.0
K02490	2.0
K10714	0.0
K10715	0.0
K01929	137.0
K01928	139.0
K01923	144.0
K01922	1.0
K01921	143.0
K01920	1.0
K01926	117.0
K01925	136.0
K01924	136.0
K07789	1.0
K07788	1.0
K07785	0.0
K07784	0.0
K07787	6.0
K07786	0.0
K07781	0.0
K07783	8.0
K07782	0.0
K05835	1.0
K06355	0.0
K14661	0.0
K09844	0.0
K00782	7.0
K00783	133.0
K00784	141.0
K00785	0.0
K00786	30.0
K00039	0.0
K00036	22.0
K00037	0.0
K00034	5.0
K00035	0.0
K00032	0.0
K00033	22.0
K00030	6.0
K00031	116.0
K01259	11.0
K01258	126.0
K01255	26.0
K01256	8.0
K01251	99.0
K01250	9.0
K01253	0.0
K01252	0.0
K09008	0.0
K09009	0.0
K09000	0.0
K09001	3.0
K09002	19.0
K09003	0.0
K09004	3.0
K09005	6.0
K09006	0.0
K09007	5.0
K09846	0.0
K08234	29.0
K00258	0.0
K00259	23.0
K00252	3.0
K00253	0.0
K00256	0.0
K00257	94.0
K00254	0.0
K00255	0.0
K01079	13.0
K01078	0.0
K01071	1.0
K01070	0.0
K01073	0.0
K01077	96.0
K01076	4.0
K14472	0.0
K14471	0.0
K14470	0.0
K14475	3.0
K09841	0.0
K02788	3.0
K02782	0.0
K02783	9.0
K02781	6.0
K02786	3.0
K02787	0.0
K02784	0.0
K01060	3.0
K01787	12.0
K01786	31.0
K01785	211.0
K01784	193.0
K01783	142.0
K01782	3.0
K01781	0.0
K01780	0.0
K01789	0.0
K01788	33.0
K02526	6.0
K02527	88.0
K02525	0.0
K02250	0.0
K02523	87.0
K02520	135.0
K02521	0.0
K02258	0.0
K02259	2.0
K02528	134.0
K02529	395.0
K03781	91.0
K03780	8.0
K03783	121.0
K03782	7.0
K03785	24.0
K03784	21.0
K03787	98.0
K03786	110.0
K03789	49.0
K03788	0.0
K10700	0.0
K00342	87.0
K03124	2.0
K03120	0.0
K12527	8.0
K12526	0.0
K12525	0.0
K12524	152.0
K12523	0.0
K12522	0.0
K09789	73.0
K09788	2.0
K09787	44.0
K09786	4.0
K09785	0.0
K09781	0.0
K09780	1.0
K10961	0.0
K10960	0.0
K10963	0.0
K10962	0.0
K10965	0.0
K10964	0.0
K10966	0.0
K09879	0.0
K06318	0.0
K06311	0.0
K06310	10.0
K06312	0.0
K06314	0.0
K06317	5.0
K11389	0.0
K11386	0.0
K11387	0.0
K11384	1.0
K11385	0.0
K11382	0.0
K11383	0.0
K11381	5.0
K11949	0.0
K10380	0.0
K04032	3.0
K04033	0.0
K04030	4.0
K04031	29.0
K04036	0.0
K04037	0.0
K04034	1.0
K04035	2.0
K04038	0.0
K04039	0.0
K07046	1.0
K07047	24.0
K07044	0.0
K07045	32.0
K07042	52.0
K07043	113.0
K07040	48.0
K07041	0.0
K07048	2.0
K07049	0.0
K08664	0.0
K02584	5.0
K10039	11.0
K10038	0.0
K10037	0.0
K10036	3.0
K04788	0.0
K04789	0.0
K04784	0.0
K04785	0.0
K04786	0.0
K04787	0.0
K04780	0.0
K04781	1.0
K04782	0.0
K04783	0.0
K13601	0.0
K13603	0.0
K13602	0.0
K13605	0.0
K13604	0.0
K13607	2.0
K02404	11.0
K05783	0.0
K05782	0.0
K05781	1.0
K05780	1.0
K05787	0.0
K05786	3.0
K05785	2.0
K05784	0.0
K05789	0.0
K05788	5.0
K01442	113.0
K01443	53.0
K01444	4.0
K01446	0.0
K01447	84.0
K01448	193.0
K01449	20.0
K14803	0.0
K02069	9.0
K05569	14.0
K08008	0.0
K02063	0.0
K05566	15.0
K05565	0.0
K05563	0.0
K05562	0.0
K05561	0.0
K02064	0.0
K03338	12.0
K03339	0.0
K03330	0.0
K03331	0.0
K03332	0.0
K03333	0.0
K03335	11.0
K03336	11.0
K03337	12.0
K12956	0.0
K12957	0.0
K12954	0.0
K12955	0.0
K12952	0.0
K12953	0.0
K12950	0.0
K12951	0.0
K14733	0.0
K00109	0.0
K06148	108.0
K06149	0.0
K06144	0.0
K06145	0.0
K06146	0.0
K06147	785.0
K06141	0.0
K06142	260.0
K06143	5.0
K11945	0.0
K08948	0.0
K08949	0.0
K00071	0.0
K14664	0.0
K13810	0.0
K14665	1.0
K03058	0.0
K11609	0.0
K11608	0.0
K14660	0.0
K11603	0.0
K11602	0.0
K11601	0.0
K11600	0.0
K11607	0.0
K11606	0.0
K11605	0.0
K11604	0.0
K10558	0.0
K10559	3.0
K10550	1.0
K10551	1.0
K10552	0.0
K10553	0.0
K10554	0.0
K10555	4.0
K10556	1.0
K10557	0.0
K03051	0.0
K03050	0.0
K07549	0.0
K07548	0.0
K07239	13.0
K07235	0.0
K07234	0.0
K07237	0.0
K07236	0.0
K07231	1.0
K07230	0.0
K07233	0.0
K07232	0.0
K02467	0.0
K05306	17.0
K05305	15.0
K05304	1.0
K05303	0.0
K05301	0.0
K02565	0.0
K08644	0.0
K08646	0.0
K08641	14.0
K08643	0.0
K08642	0.0
K12146	0.0
K00010	17.0
K00011	0.0
K00012	142.0
K00013	134.0
K00014	148.0
K00016	54.0
K09065	0.0
K08252	1.0
K08253	0.0
K08256	0.0
K08255	0.0
K08258	0.0
K08259	0.0
K00274	0.0
K00275	6.0
K00276	0.0
K00270	0.0
K00271	0.0
K00272	0.0
K00273	0.0
K00278	115.0
K00279	0.0
K12675	0.0
K01277	82.0
K01274	0.0
K01273	33.0
K01271	28.0
K01270	203.0
K01278	95.0
K00906	0.0
K00904	2.0
K00903	5.0
K00901	27.0
K13785	0.0
K00908	0.0
K11149	0.0
K01053	0.0
K01051	8.0
K01057	9.0
K01056	136.0
K01055	1.0
K01054	0.0
K01058	5.0
K02500	134.0
K02501	133.0
K02502	46.0
K02503	135.0
K02504	0.0
K02505	0.0
K02506	0.0
K02507	0.0
K02508	0.0
K02509	0.0
K00291	0.0
K13410	0.0
K13148	0.0
K13419	0.0
K05825	0.0
K03106	136.0
K03105	0.0
K03101	151.0
K03100	272.0
K12541	0.0
K12540	0.0
K12543	0.0
K12542	0.0
K12545	0.0
K12544	0.0
K12547	0.0
K12546	0.0
K12549	0.0
K06080	0.0
K11018	0.0
K11019	0.0
K11016	0.0
K11017	0.0
K11014	0.0
K11015	0.0
K11012	0.0
K11013	0.0
K11010	0.0
K11011	0.0
K06333	35.0
K06880	0.0
K06883	4.0
K06882	0.0
K09857	1.0
K06884	0.0
K06887	0.0
K06886	5.0
K06889	249.0
K10942	1.0
K09859	3.0
K09858	3.0
K10947	170.0
K10946	0.0
K10945	0.0
K10944	0.0
K13284	0.0
K00483	0.0
K00481	0.0
K00480	0.0
K00486	1.0
K00485	0.0
K00484	0.0
K09901	0.0
K10929	0.0
K07684	2.0
K07685	0.0
K07686	0.0
K07687	0.0
K07681	0.0
K07688	0.0
K07689	0.0
K10928	0.0
K04018	0.0
K04019	3.0
K04014	5.0
K04015	10.0
K04016	0.0
K04017	0.0
K04013	3.0
K07060	0.0
K07061	0.0
K07062	9.0
K07063	0.0
K07064	2.0
K07065	0.0
K07066	11.0
K07067	3.0
K07068	3.0
K07069	12.0
K01121	0.0
K13629	0.0
K13628	4.0
K13623	0.0
K13622	0.0
K13620	0.0
K13626	20.0
K08586	0.0
K08587	0.0
K01428	17.0
K01429	15.0
K01422	79.0
K01423	2.0
K01420	63.0
K01421	51.0
K01426	17.0
K01427	0.0
K01424	125.0
K01425	85.0
K08068	0.0
K07538	0.0
K13086	0.0
K13085	0.0
K07287	1.0
K07824	0.0
K07682	0.0
K02722	0.0
K12978	0.0
K12979	0.0
K12972	0.0
K12973	0.0
K12974	0.0
K12975	0.0
K12976	0.0
K07821	0.0
K07683	0.0
K14750	0.0
K14751	0.0
K14953	0.0
K12288	0.0
K12289	0.0
K12282	0.0
K12283	0.0
K12280	0.0
K12281	0.0
K12286	0.0
K12287	1.0
K12284	0.0
K12285	1.0
K11957	0.0
K11956	0.0
K11955	0.0
K11954	0.0
K11953	0.0
K11952	0.0
K11951	0.0
K11950	0.0
K11959	0.0
K11958	0.0
K13889	5.0
K13888	1.0
K11963	0.0
K07217	2.0
K07216	45.0
K07215	0.0
K07214	18.0
K07213	9.0
K07212	0.0
K07219	9.0
K07218	0.0
K12150	0.0
K08689	0.0
K08688	0.0
K00402	0.0
K00401	0.0
K11994	0.0
K00152	0.0
K01043	5.0
K00154	0.0
K00157	0.0
K00156	73.0
K10533	0.0
K10530	1.0
K10531	0.0
K10536	15.0
K10537	1.0
K10535	2.0
K10538	0.0
K10539	1.0
K00073	3.0
K13934	0.0
K00076	7.0
K00077	120.0
K00074	53.0
K00075	136.0
K00078	0.0
K00079	0.0
K02290	0.0
K02563	136.0
K02292	0.0
K08966	0.0
K02294	1.0
K08278	0.0
K08279	1.0
K08274	0.0
K08275	0.0
K08276	0.0
K08277	0.0
K00298	0.0
K00299	0.0
K00296	0.0
K00297	126.0
K00294	7.0
K00292	0.0
K00293	0.0
K00290	100.0
K07757	0.0
K12089	0.0
K01210	0.0
K01213	0.0
K01212	20.0
K01215	1.0
K01214	0.0
K01217	0.0
K01216	0.0
K01219	0.0
K01218	13.0
K02749	0.0
K02746	6.0
K02747	5.0
K02744	14.0
K02745	6.0
K02742	1.0
K00924	2.0
K00925	146.0
K00926	51.0
K00927	136.0
K00928	150.0
K00929	106.0
K12085	0.0
K02298	0.0
K02299	0.0
K02568	2.0
K02569	2.0
K02562	0.0
K02291	2.0
K02560	0.0
K02293	0.0
K02566	8.0
K02567	4.0
K02564	203.0
K02297	0.0
K03169	273.0
K03168	136.0
K03163	0.0
K03162	0.0
K03167	0.0
K03166	0.0
K11038	0.0
K11039	0.0
K11030	0.0
K11031	1.0
K11032	0.0
K11033	0.0
K11034	0.0
K11035	0.0
K11036	0.0
K11037	0.0
K02546	0.0
K07668	5.0
K07669	0.0
K07666	0.0
K07667	68.0
K07664	0.0
K07665	28.0
K07662	0.0
K07663	0.0
K07660	0.0
K07661	0.0
K03927	54.0
K07008	1.0
K07009	16.0
K07002	0.0
K07003	48.0
K07000	1.0
K07001	124.0
K07006	1.0
K07007	155.0
K07004	0.0
K07005	123.0
K03921	1.0
K02956	136.0
K09725	0.0
K09181	12.0
K08599	0.0
K08598	0.0
K08591	132.0
K08590	86.0
K01156	2.0
K01154	139.0
K01407	0.0
K01400	0.0
K01153	133.0
K01150	1.0
K01151	128.0
K01408	0.0
K01409	141.0
K01158	0.0
K01159	102.0
K05523	0.0
K05522	0.0
K05521	30.0
K05520	83.0
K05527	1.0
K05526	0.0
K05525	0.0
K05524	2.0
K05529	0.0
K14518	0.0
K14519	0.0
K05949	0.0
K01754	50.0
K05942	0.0
K01027	1.0
K02171	0.0
K02170	2.0
K02173	0.0
K02172	0.0
K01751	13.0
K06416	9.0
K06417	0.0
K06414	0.0
K06947	0.0
K03379	0.0
K03808	2.0
K03809	3.0
K03806	1.0
K06412	41.0
K03804	0.0
K12296	0.0
K03802	0.0
K03803	83.0
K06413	0.0
K10808	1.0
K06411	15.0
K01028	3.0
K01029	10.0
K11931	1.0
K11930	0.0
K11933	0.0
K11932	0.0
K11935	0.0
K11934	3.0
K11937	0.0
K11936	0.0
K11939	0.0
K11938	0.0
K10800	0.0
K06419	0.0
K11929	0.0
K07271	41.0
K07270	0.0
K07273	75.0
K07272	0.0
K07275	7.0
K07274	0.0
K07277	91.0
K07276	0.0
K07279	0.0
K07278	2.0
K10623	0.0
K02481	86.0
K11520	0.0
K02480	0.0
K08170	0.0
K02485	1.0
K02484	79.0
K02487	0.0
K08600	98.0
K08603	0.0
K08602	22.0
K08605	0.0
K08604	0.0
K09956	0.0
K09957	0.0
K09954	3.0
K09955	125.0
K09952	4.0
K09953	0.0
K09950	0.0
K09951	26.0
K09958	0.0
K09959	1.0
K07495	0.0
K07494	0.0
K07497	31.0
K07496	31.0
K07491	60.0
K07490	0.0
K07493	0.0
K07492	1.0
K07499	0.0
K07498	0.0
K11209	0.0
K11208	0.0
K11204	0.0
K11203	2.0
K11202	5.0
K11201	0.0
K11200	0.0
K00058	171.0
K00059	229.0
K00728	0.0
K00729	0.0
K00055	0.0
K00057	135.0
K00050	14.0
K00051	0.0
K00720	0.0
K00721	100.0
K14424	0.0
K06033	0.0
K14189	0.0
K14188	2.0
K06364	0.0
K14187	0.0
K01239	14.0
K01238	9.0
K01897	234.0
K01232	10.0
K01895	27.0
K01230	0.0
K01893	130.0
K01236	0.0
K01235	5.0
K01890	136.0
K02768	9.0
K02769	4.0
K02760	34.0
K02761	36.0
K02763	0.0
K02764	0.0
K02765	12.0
K00948	161.0
K00949	54.0
K00942	139.0
K00943	96.0
K00940	86.0
K00941	241.0
K00946	160.0
K00947	0.0
K00944	0.0
K00945	219.0
K01097	0.0
K01096	0.0
K01095	8.0
K01093	2.0
K01092	101.0
K01091	224.0
K01090	63.0
K03499	227.0
K03498	198.0
K03491	17.0
K03490	11.0
K03493	0.0
K03492	2.0
K03495	134.0
K03497	292.0
K03496	243.0
K02817	0.0
K02814	0.0
K02815	0.0
K02810	13.0
K02548	117.0
K02549	3.0
K02818	0.0
K02819	13.0
K03637	24.0
K03636	4.0
K03147	124.0
K03146	1.0
K08851	0.0
K06518	114.0
K09729	5.0
K06048	0.0
K06045	1.0
K06044	0.0
K09727	0.0
K09726	0.0
K06041	96.0
K09720	0.0
K09723	0.0
K06042	36.0
K09897	0.0
K09896	0.0
K09895	0.0
K09894	0.0
K09893	0.0
K09892	0.0
K09891	0.0
K09890	0.0
K09899	0.0
K09898	0.0
K03622	0.0
K07648	0.0
K07649	0.0
K07398	0.0
K07399	1.0
K11056	0.0
K11057	0.0
K11054	0.0
K11055	0.0
K07640	0.0
K07393	0.0
K07390	1.0
K07391	131.0
K07644	0.0
K07645	1.0
K07646	137.0
K07647	0.0
K10896	0.0
K07024	331.0
K07025	248.0
K07026	0.0
K07027	113.0
K07020	0.0
K07021	1.0
K07022	0.0
K07023	43.0
K07028	2.0
K07029	229.0
K10094	0.0
K01390	0.0
K01392	0.0
K01399	0.0
K02673	0.0
K05893	0.0
K05897	0.0
K05896	52.0
K05895	22.0
K05899	0.0
K05898	0.0
K00555	0.0
K00554	120.0
K00557	0.0
K00556	77.0
K00551	0.0
K00559	0.0
K00558	162.0
K01170	2.0
K01173	2.0
K01174	1.0
K01175	9.0
K01176	9.0
K01178	0.0
K01179	47.0
K14578	0.0
K14579	0.0
K08951	0.0
K08950	0.0
K08953	0.0
K03828	0.0
K03829	0.0
K03820	79.0
K03821	1.0
K03822	0.0
K03823	106.0
K03824	1.0
K03825	2.0
K03826	34.0
K03827	75.0
K12248	0.0
K12246	0.0
K12247	0.0
K12242	0.0
K12243	0.0
K12240	0.0
K12241	0.0
K11919	0.0
K11918	0.0
K11913	0.0
K11912	0.0
K11911	0.0
K11910	1.0
K11917	0.0
K11916	0.0
K11915	0.0
K11914	0.0
K12068	0.0
K12069	0.0
K12062	0.0
K12063	0.0
K12060	0.0
K12061	0.0
K12066	0.0
K12067	0.0
K12064	0.0
K12065	0.0
K07259	95.0
K07258	130.0
K07253	0.0
K07251	0.0
K07250	13.0
K07257	1.0
K07256	0.0
K07255	0.0
K07254	0.0
K05372	0.0
K05373	0.0
K05370	0.0
K05371	0.0
K05374	0.0
K05375	0.0
K09970	0.0
K09971	0.0
K09972	1.0
K09973	4.0
K09974	0.0
K09975	0.0
K09976	4.0
K09978	0.0
K09979	70.0
K11261	19.0
K11260	0.0
K11263	0.0
K11264	0.0
K10793	4.0
K10796	4.0
K10797	4.0
K10794	0.0
K10795	4.0
K00700	148.0
K00701	0.0
K10798	0.0
K00703	144.0
K00705	128.0
K09828	0.0
K10133	0.0
K13053	0.0
K03192	0.0
K00964	0.0
K00965	45.0
K00966	16.0
K00960	0.0
K00961	0.0
K00962	134.0
K00963	19.0
K00969	132.0
K12681	0.0
K02703	1.0
K08364	0.0
K08365	1.0
K02706	0.0
K08363	0.0
K08361	0.0
K02708	0.0
K02709	0.0
K08368	1.0
K08369	2.0
K01615	7.0
K01617	0.0
K01616	0.0
K01611	12.0
K01610	115.0
K01613	104.0
K01612	0.0
K01619	131.0
K01618	0.0
K02834	135.0
K02835	136.0
K05281	0.0
K03619	1.0
K03618	0.0
K03617	127.0
K03616	3.0
K03615	129.0
K03614	122.0
K03613	126.0
K03612	126.0
K03611	1.0
K03610	41.0
K09705	2.0
K09704	34.0
K09701	0.0
K09700	1.0
K09709	0.0
K06391	11.0
K06390	40.0
K06393	39.0
K06392	29.0
K06395	7.0
K06394	29.0
K06397	34.0
K06396	34.0
K06399	36.0
K06398	40.0
K06435	0.0
K11078	0.0
K11079	0.0
K11074	0.0
K11075	0.0
K11076	0.0
K11077	0.0
K11070	47.0
K11071	49.0
K11072	59.0
K11073	0.0
K06935	0.0
K06934	8.0
K06937	3.0
K06936	1.0
K06931	0.0
K06930	0.0
K06933	0.0
K06932	0.0
K06939	0.0
K06938	0.0
K13381	0.0
K05916	1.0
K05917	0.0
K05914	0.0
K05915	0.0
K05912	0.0
K05913	0.0
K05910	1.0
K05911	0.0
K05918	0.0
K05919	41.0
K00392	0.0
K00390	9.0
K00397	0.0
K00395	1.0
K00394	12.0
K01884	0.0
K00399	0.0
K01886	126.0
K01376	0.0
K01372	96.0
K09149	0.0
K09148	0.0
K01225	2.0
K09145	11.0
K09144	11.0
K09147	0.0
K09146	0.0
K09141	4.0
K09140	0.0
K09143	0.0
K09142	0.0
K05709	0.0
K05708	0.0
K05879	20.0
K05878	20.0
K05875	0.0
K05874	0.0
K05877	0.0
K05876	0.0
K05873	1.0
K00579	0.0
K00578	0.0
K00577	0.0
K00575	51.0
K00574	22.0
K00573	10.0
K00571	45.0
K00570	0.0
K01118	6.0
K01119	11.0
K01157	0.0
K01112	0.0
K01113	2.0
K04477	39.0
K01114	1.0
K01115	0.0
K08087	0.0
K01315	0.0
K08085	0.0
K08084	1.0
K08083	0.0
K08082	0.0
K08081	0.0
K08080	0.0
K01152	1.0
K01401	0.0
K09826	0.0
K06344	0.0
K06345	0.0
K09822	0.0
K06343	0.0
K10938	0.0
K06341	0.0
K10934	0.0
K10935	0.0
K10932	0.0
K11052	0.0
K10930	0.0
K06349	0.0
K11053	0.0
K10754	0.0
K01755	145.0
K10200	6.0
K02132	0.0
K02137	0.0
K03840	0.0
K03841	9.0
K13028	0.0
K13799	0.0
K13798	0.0
K13795	0.0
K13794	0.0
K13021	0.0
K13792	0.0
K13791	0.0
K13790	0.0
K12268	0.0
K12269	3.0
K12262	1.0
K12263	0.0
K12264	0.0
K12265	0.0
K12266	0.0
K12267	205.0
K01757	0.0
K12237	0.0
K13243	0.0
K13245	0.0
K13244	0.0
K13246	0.0
K03264	0.0
K03265	0.0
K03263	0.0
K03268	0.0
K03269	84.0
K12415	0.0
K10211	0.0
K09918	0.0
K09919	1.0
K06720	0.0
K09913	1.0
K09910	0.0
K09911	0.0
K09916	0.0
K09917	0.0
K06726	4.0
K09915	0.0
K11535	0.0
K11534	1.0
K11537	7.0
K11531	0.0
K11533	0.0
K11532	0.0
K11249	5.0
K11539	0.0
K00762	155.0
K00763	60.0
K00760	132.0
K00761	134.0
K00766	115.0
K00767	116.0
K00764	229.0
K00765	132.0
K00768	53.0
K00769	1.0
K11059	0.0
K00186	0.0
K00187	0.0
K00184	20.0
K00185	10.0
K00183	12.0
K00180	108.0
K00188	0.0
K00189	0.0
K10110	24.0
K10111	0.0
K10112	52.0
K10113	0.0
K10114	0.0
K10115	0.0
K10116	0.0
K10117	62.0
K10118	75.0
K10119	78.0
K04641	0.0
K04643	0.0
K04642	0.0
K13282	0.0
K00988	0.0
K00989	9.0
K00986	7.0
K00984	11.0
K00985	0.0
K00982	2.0
K00983	33.0
K00980	10.0
K00981	137.0
K01585	87.0
K01584	0.0
K01586	156.0
K13498	0.0
K01580	79.0
K01583	8.0
K01582	6.0
K13497	12.0
K01589	8.0
K01588	134.0
K14941	0.0
K08347	0.0
K08348	0.0
K02720	0.0
K14949	0.0
K02723	0.0
K03459	0.0
K03458	47.0
K03455	90.0
K03457	6.0
K03451	5.0
K03981	1.0
K03980	16.0
K02614	16.0
K01639	38.0
K01638	1.0
K01637	0.0
K01636	2.0
K01635	0.0
K01634	0.0
K01633	89.0
K01632	0.0
K01631	0.0
K01630	2.0
K02615	0.0
K02588	20.0
K02589	16.0
K02858	2.0
K02859	1.0
K14051	0.0
K14053	0.0
K14052	0.0
K02852	1.0
K02853	0.0
K02850	0.0
K02851	0.0
K14059	13.0
K14058	2.0
K02586	6.0
K02587	8.0
K03679	0.0
K03671	226.0
K03670	1.0
K03673	2.0
K03672	1.0
K03675	0.0
K03674	0.0
K03677	0.0
K03676	1.0
K09761	131.0
K09760	89.0
K09763	0.0
K09762	46.0
K09765	45.0
K09764	6.0
K09767	8.0
K06006	0.0
K09769	8.0
K09768	23.0
K10353	0.0
K03187	17.0
K03186	91.0
K03185	1.0
K03184	0.0
K03183	192.0
K03182	91.0
K03181	1.0
K03189	17.0
K03188	17.0
K02715	0.0
K12455	0.0
K12454	1.0
K12453	0.0
K12452	3.0
K12451	0.0
K07358	0.0
K07356	0.0
K07357	0.0
K07354	0.0
K07355	0.0
K07352	0.0
K07353	0.0
K07350	0.0
K07351	0.0
K06919	12.0
K06918	0.0
K06917	2.0
K06916	2.0
K06915	24.0
K06914	0.0
K06913	0.0
K06912	0.0
K06911	91.0
K06910	22.0
K08986	0.0
K08987	2.0
K08984	0.0
K08985	0.0
K08982	2.0
K08983	0.0
K08980	0.0
K08981	5.0
K08988	0.0
K08989	0.0
K02252	0.0
K05934	38.0
K05936	38.0
K05937	0.0
K02253	0.0
K05939	0.0
K00378	120.0
K00375	46.0
K00374	2.0
K00376	0.0
K00371	1.0
K00370	1.0
K00373	1.0
K00372	0.0
K01358	157.0
K09166	0.0
K09165	2.0
K09164	2.0
K09163	10.0
K09162	0.0
K09161	0.0
K09160	0.0
K01354	2.0
K01355	0.0
K01356	64.0
K05601	0.0
K05851	0.0
K03807	0.0
K05606	11.0
K02927	0.0
K05974	0.0
K03805	0.0
K05976	0.0
K00519	0.0
K00518	1.0
K03800	31.0
K00511	0.0
K00510	0.0
K03801	82.0
K00515	0.0
K00514	0.0
K00517	2.0
K05971	0.0
K03154	40.0
K11147	0.0
K05581	0.0
K05580	0.0
K05583	0.0
K05582	0.0
K05585	0.0
K05584	0.0
K05587	0.0
K05586	0.0
K05589	4.0
K03150	128.0
K03623	0.0
K03152	131.0
K14200	0.0
K14201	0.0
K14202	0.0
K03621	120.0
K14204	0.0
K14205	1.0
K01134	12.0
K01135	1.0
K01136	1.0
K01137	0.0
K01130	21.0
K01132	0.0
K01133	13.0
K01138	27.0
K01139	5.0
K02113	128.0
K02112	143.0
K02111	138.0
K02446	2.0
K02117	118.0
K02116	16.0
K02115	143.0
K02114	143.0
K02119	36.0
K02118	121.0
K02448	0.0
K01036	0.0
K03212	0.0
K13007	0.0
K13006	0.0
K13005	0.0
K13004	11.0
K13001	0.0
K06404	28.0
K01032	0.0
K06951	1.0
K03862	0.0
K03863	0.0
K06406	40.0
K06957	0.0
K05020	3.0
K06400	24.0
K06403	28.0
K06954	0.0
K10814	0.0
K10817	0.0
K10816	0.0
K07136	0.0
K03242	0.0
K03243	0.0
K12202	0.0
K12203	0.0
K12206	0.0
K12207	0.0
K12204	0.0
K12205	0.0
K12208	0.0
K12209	0.0
K13919	2.0
K13918	0.0
K06214	0.0
K06215	32.0
K09936	28.0
K06217	134.0
K09930	0.0
K09931	3.0
K09932	0.0
K06213	50.0
K09938	0.0
K09939	76.0
K11517	0.0
K06337	0.0
K13301	0.0
K00748	89.0
K00745	0.0
K00743	0.0
K07165	0.0
K07164	88.0
K07167	0.0
K07166	45.0
K07161	1.0
K07160	10.0
K07163	0.0
K07162	2.0
K07169	0.0
K07168	1.0
K06336	0.0
K01839	38.0
K01838	10.0
K01835	12.0
K01834	341.0
K01837	0.0
K01830	0.0
K00608	0.0
K02632	0.0
K02630	0.0
K02631	0.0
K08322	4.0
K08323	1.0
K08320	0.0
K08321	1.0
K08326	0.0
K08324	0.0
K08325	11.0
K01659	0.0
K01658	116.0
K02637	0.0
K01653	141.0
K01652	182.0
K01655	0.0
K01654	38.0
K01657	115.0
K02874	136.0
K02875	0.0
K02876	136.0
K02877	0.0
K02871	134.0
K02873	0.0
K02878	136.0
K02879	133.0
K14070	0.0
K09749	37.0
K09748	136.0
K06023	92.0
K09742	0.0
K09741	0.0
K09740	5.0
K09747	52.0
K09746	0.0
K09745	0.0
K06024	52.0
K03477	0.0
K03476	2.0
K03475	20.0
K03474	82.0
K03473	75.0
K03472	0.0
K03471	4.0
K03470	136.0
K03478	15.0
K02304	61.0
K02305	0.0
K02302	9.0
K02303	4.0
K02300	0.0
K02301	5.0
K03653	0.0
K03652	3.0
K03651	0.0
K03650	131.0
K03657	213.0
K03656	1.0
K03655	244.0
K03654	217.0
K03658	15.0
K12439	0.0
K12431	0.0
K12430	0.0
K12433	0.0
K12432	0.0
K12435	0.0
K12434	0.0
K12437	0.0
K12436	0.0
K06979	1.0
K06978	22.0
K06971	7.0
K06970	2.0
K06973	120.0
K06972	33.0
K06975	86.0
K06974	0.0
K06977	0.0
K06976	12.0
K07082	129.0
K07083	71.0
K07080	26.0
K07081	4.0
K07086	0.0
K07087	0.0
K07084	1.0
K07085	160.0
K07088	101.0
K07089	55.0
K01317	0.0
K11162	0.0
K11163	0.0
K11161	0.0
K11168	0.0
K00356	1.0
K00355	0.0
K00354	0.0
K00353	0.0
K00351	82.0
K00350	82.0
K05952	0.0
K05953	0.0
K05951	1.0
K05956	0.0
K05957	0.0
K00358	8.0
K00689	0.0
K00688	163.0
K00681	13.0
K00680	125.0
K00683	0.0
K00685	1.0
K00684	5.0
K00687	0.0
K00686	0.0
K05831	0.0
K05830	0.0
K05833	51.0
K05832	46.0
K05834	0.0
K05837	133.0
K05836	0.0
K05839	0.0
K05838	1.0
K07677	0.0
K00533	18.0
K00532	1.0
K00531	0.0
K00530	0.0
K00537	122.0
K00536	0.0
K00535	0.0
K00534	1.0
K00539	0.0
K00538	0.0
K11029	0.0
K14260	15.0
K14261	1.0
K14266	0.0
K14267	1.0
K14268	0.0
K14269	0.0
K01337	0.0
K01338	147.0
K02683	0.0
K02682	0.0
K02681	0.0
K02680	0.0
K02687	130.0
K02686	1.0
K02685	0.0
K02689	0.0
K02688	2.0
K00824	16.0
K00827	0.0
K00826	141.0
K00821	107.0
K00820	148.0
K00823	2.0
K00822	0.0
K00829	0.0
K00828	0.0
K01488	11.0
K01489	125.0
K01484	0.0
K01485	16.0
K01486	34.0
K01487	12.0
K01480	106.0
K01481	0.0
K01482	3.0
K01483	0.0
K02469	170.0
K02468	0.0
K02466	0.0
K02465	0.0
K02464	0.0
K02463	0.0
K02462	1.0
K02461	1.0
K02460	3.0
K08969	1.0
K13061	0.0
K13060	0.0
K13063	0.0
K13062	0.0
K13069	0.0
K08964	0.0
K06363	0.0
K03079	3.0
K06342	0.0
K03078	0.0
K13289	0.0
K13288	2.0
K13285	0.0
K13287	0.0
K13286	0.0
K13281	3.0
K13280	18.0
K13283	0.0
K00054	3.0
K04496	0.0
K05369	0.0
K05368	0.0
K03228	0.0
K03229	0.0
K00052	129.0
K03222	0.0
K03223	0.0
K03220	0.0
K03221	0.0
K03226	0.0
K03227	0.0
K03224	0.0
K03225	0.0
K09482	0.0
K09483	0.0
K13836	0.0
K12228	0.0
K05360	0.0
K12224	0.0
K12225	0.0
K12226	0.0
K12227	0.0
K12220	0.0
K05363	6.0
K12222	0.0
K12223	0.0
K08681	31.0
K08680	1.0
K08683	0.0
K08682	0.0
K08685	0.0
K08684	1.0
K08687	0.0
K08686	0.0
K11755	202.0
K11754	294.0
K11751	4.0
K11750	0.0
K11753	261.0
K11752	146.0
K02407	24.0
K13938	0.0
K13936	0.0
K13935	0.0
K02406	70.0
K13933	0.0
K13932	0.0
K13931	0.0
K13930	0.0
K12088	0.0
K12081	0.0
K12082	0.0
K12083	0.0
K12084	0.0
K12086	0.0
K12087	0.0
K09611	0.0
K09612	0.0
K04940	0.0
K10085	0.0
K05394	0.0
K05395	0.0
K06340	0.0
K13043	12.0
K07149	19.0
K07148	76.0
K07147	3.0
K07146	3.0
K07145	1.0
K07144	0.0
K07143	0.0
K07142	0.0
K07141	17.0
K07140	0.0
K10156	0.0
K10150	0.0
K10620	0.0
K10621	0.0
K14028	0.0
K14029	0.0
K01817	113.0
K01816	1.0
K01815	94.0
K01814	135.0
K01813	19.0
K01812	111.0
K01811	158.0
K01810	136.0
K01819	0.0
K01818	11.0
K14580	0.0
K05379	0.0
K08304	3.0
K08305	4.0
K08306	2.0
K08307	88.0
K08300	3.0
K08301	120.0
K08302	7.0
K08303	256.0
K08308	0.0
K08309	11.0
K14671	0.0
K14670	0.0
K14673	0.0
K14672	0.0
K01673	14.0
K01672	0.0
K01671	0.0
K01677	45.0
K01676	85.0
K01674	0.0
K01679	11.0
K01678	43.0
K02899	136.0
K02896	0.0
K02897	93.0
K02895	136.0
K02892	136.0
K02890	136.0
K10811	0.0
K02096	0.0
K02097	0.0
K02094	0.0
K02095	0.0
K02092	0.0
K02093	0.0
K02099	56.0
K03411	36.0
K03410	34.0
K03413	60.0
K03412	23.0
K03415	11.0
K03414	2.0
K03417	0.0
K03416	0.0
K03418	0.0
K05376	0.0
K02320	0.0
K02322	0.0
K02323	0.0
K05377	0.0
K13542	57.0
K13543	0.0
K13540	0.0
K13541	1.0
K12145	0.0
K12144	0.0
K12147	0.0
K12410	149.0
K12141	72.0
K12140	72.0
K12143	2.0
K12142	0.0
K12149	0.0
K12148	0.0
K07312	0.0
K07313	7.0
K07310	2.0
K07311	1.0
K07316	4.0
K07317	0.0
K07314	0.0
K07315	15.0
K07318	0.0
K07319	21.0
K03936	0.0
K03425	0.0
K03426	109.0
K03427	206.0
K03420	0.0
K03421	0.0
K03422	0.0
K03423	1.0
K03756	1.0
K03757	0.0
K03206	0.0
K03755	0.0
K11144	9.0
K11145	44.0
K05972	0.0
K05973	0.0
K03752	10.0
K05978	0.0
K05979	3.0
K03753	11.0
K00331	87.0
K00330	87.0
K00333	6.0
K00332	6.0
K00335	54.0
K00334	62.0
K00337	88.0
K00336	81.0
K00339	87.0
K00338	85.0
K03751	0.0
K06953	2.0
K06952	3.0
K06407	40.0
K06950	266.0
K10819	9.0
K06956	1.0
K06955	0.0
K06402	4.0
K10815	0.0
K06959	129.0
K06958	51.0
K06409	82.0
K06408	19.0
K09129	1.0
K09128	2.0
K09123	2.0
K09122	2.0
K09121	30.0
K09120	0.0
K09127	0.0
K09126	1.0
K09125	12.0
K09124	4.0
K01233	0.0
K05819	0.0
K05818	0.0
K01896	0.0
K05813	43.0
K05812	0.0
K05811	0.0
K05810	60.0
K05817	0.0
K05816	1.0
K05815	15.0
K05814	3.0
K01894	1.0
K01892	136.0
K01234	6.0
K01144	88.0
K01146	0.0
K01141	1.0
K01416	0.0
K11434	0.0
K01415	0.0
K06354	0.0
K01414	2.0
K09836	0.0
K01318	0.0
K01319	0.0
K01312	0.0
K06350	0.0
K02669	45.0
K02668	2.0
K02665	1.0
K02664	3.0
K02667	2.0
K02666	7.0
K02661	0.0
K02660	1.0
K02663	4.0
K02662	15.0
K00809	3.0
K00808	0.0
K00806	137.0
K00805	44.0
K00804	0.0
K00803	6.0
K00802	0.0
K00801	0.0
K00800	124.0
K10921	0.0
K02409	25.0
K02408	38.0
K02401	32.0
K02400	38.0
K02403	0.0
K02402	0.0
K02405	38.0
K05364	34.0
K05367	10.0
K05366	284.0
K10210	0.0
K10216	0.0
K13049	11.0
K13048	0.0
K13739	0.0
K10215	0.0
K06122	0.0
K13735	0.0
K13734	0.0
K13041	0.0
K13040	0.0
K13731	0.0
K13730	0.0
K13733	0.0
K13732	0.0
K04516	83.0
K03204	1.0
K03205	94.0
K03207	0.0
K03200	1.0
K03201	0.0
K03202	0.0
K03203	1.0
K03208	0.0
K03758	6.0
K03759	0.0
K09469	0.0
K09461	0.0
K06204	8.0
K00178	0.0
K13950	0.0
K13953	0.0
K13955	0.0
K13954	8.0
K10920	0.0
K06324	0.0
K11777	2.0
K11779	0.0
K11778	0.0
K06325	0.0
K12600	0.0
K07432	0.0
K07430	0.0
K06326	0.0
K07128	0.0
K07121	1.0
K07120	1.0
K07123	0.0
K07122	0.0
K07125	0.0
K07124	45.0
K07127	0.0
K07126	21.0
K01870	136.0
K01873	147.0
K01872	136.0
K01875	136.0
K01874	149.0
K01876	136.0
K01879	9.0
K01878	9.0
K06321	0.0
K00476	0.0
K00477	0.0
K00474	0.0
K00472	0.0
K00470	0.0
K00471	0.0
K00478	0.0
K00479	0.0
K04775	0.0
K04774	0.0
K04777	0.0
K04776	0.0
K04771	0.0
K04770	0.0
K04773	94.0
K04772	0.0
K04779	0.0
K04778	0.0
K14657	0.0
K14656	0.0
K14654	0.0
K14653	0.0
K14652	217.0
K14659	0.0
K14658	0.0
K14386	0.0
K09926	0.0
K01699	0.0
K01698	36.0
K01695	117.0
K01697	3.0
K01696	118.0
K01690	1.0
K01693	51.0
K01692	32.0
K07227	1.0
K03439	130.0
K03438	162.0
K13380	0.0
K03928	2.0
K03925	55.0
K03924	141.0
K03431	64.0
K03926	5.0
K03437	130.0
K03436	71.0
K03435	0.0
K03434	0.0
K02348	7.0
K02342	189.0
K02343	131.0
K02340	130.0
K02341	134.0
K02346	82.0
K02347	1.0
K02344	0.0
K02345	0.0
K03697	6.0
K03696	129.0
K03695	134.0
K03694	2.0
K03693	0.0
K03692	0.0
K03690	1.0
K03699	117.0
K03698	41.0
K13566	0.0
K12164	0.0
K07338	0.0
K07339	9.0
K07334	14.0
K07335	61.0
K07336	0.0
K07337	3.0
K07330	0.0
K07331	0.0
K07332	0.0
K07333	0.0
K09695	1.0
K09694	1.0
K09697	8.0
K09696	8.0
K09691	49.0
K09690	36.0
K09693	0.0
K09692	8.0
K09699	0.0
K09698	3.0
K07590	5.0
K07591	0.0
K07592	0.0
K05998	0.0
K05999	0.0
K05996	0.0
K05997	0.0
K05994	0.0
K05995	87.0
K05993	16.0
K05991	0.0
K10837	0.0
K00319	0.0
K00318	4.0
K00648	148.0
K02545	0.0
K00645	138.0
K00311	0.0
K00646	0.0
K00317	0.0
K00316	0.0
K00643	0.0
K00314	0.0
K02547	9.0
K06429	0.0
K06428	0.0
K06427	0.0
K02812	0.0
K06425	1.0
K06424	0.0
K06423	3.0
K06422	0.0
K06421	1.0
K02813	0.0
K02930	0.0
K03815	0.0
K05612	0.0
K03367	2.0
K03366	1.0
K03812	0.0
K03635	5.0
K03634	4.0
K03631	133.0
K05969	0.0
K03630	137.0
K03633	0.0
K03632	1.0
K01998	64.0
K01999	73.0
K01992	257.0
K01993	165.0
K01990	508.0
K01991	91.0
K01996	65.0
K01997	67.0
K01994	0.0
K01995	65.0
K03148	6.0
K03639	33.0
K05692	0.0
K03638	2.0
K00869	3.0
K00868	46.0
K00861	0.0
K00860	9.0
K00863	4.0
K00862	0.0
K00865	47.0
K00864	75.0
K00867	1.0
K00866	0.0
K01192	128.0
K01190	511.0
K01191	76.0
K01197	3.0
K01194	1.0
K01195	26.0
K01198	18.0
K01199	0.0
K00656	191.0
K00657	99.0
K00306	0.0
K14591	0.0
K00300	0.0
K00653	0.0
K13715	0.0
K13713	0.0
K00650	0.0
K00651	53.0
K14596	0.0
K02647	79.0
K14598	0.0
K02643	0.0
K02642	0.0
K02641	0.0
K02640	0.0
K03594	89.0
K03595	136.0
K03596	136.0
K03597	0.0
K03590	91.0
K03591	0.0
K03592	9.0
K03593	87.0
K03598	2.0
K03599	1.0
K01736	135.0
K01737	93.0
K01734	72.0
K01735	121.0
K01732	0.0
K01733	137.0
K01730	11.0
K01731	0.0
K06049	0.0
K01738	148.0
K01739	0.0
K11809	0.0
K05343	2.0
K02422	42.0
K02421	32.0
K05340	5.0
K02427	4.0
K05346	2.0
K02425	0.0
K02424	0.0
K05349	404.0
K02428	88.0
K03770	92.0
K03771	91.0
K03772	5.0
K03773	83.0
K03774	5.0
K03775	86.0
K03776	0.0
K03777	0.0
K03778	106.0
K03779	8.0
K09722	0.0
K08174	0.0
K14114	0.0
K13979	1.0
K13237	0.0
K14440	0.0
K09992	11.0
K09990	0.0
K09991	0.0
K09996	0.0
K09997	0.0
K09994	0.0
K14110	0.0
K09998	0.0
K09999	0.0
K14111	0.0
K14113	0.0
K14449	0.0
K10213	1.0
K14118	0.0
K11711	2.0
K11710	0.0
K11712	5.0
K11717	216.0
K11719	1.0
K06857	2.0
K10440	88.0
K10441	72.0
K07103	0.0
K07102	1.0
K07101	4.0
K07100	1.0
K07107	204.0
K07106	12.0
K07105	37.0
K07456	129.0
K07459	1.0
K07458	10.0
K07109	7.0
K07108	0.0
K10198	0.0
K10199	0.0
K10190	47.0
K10191	0.0
K10192	3.0
K10193	1.0
K10194	2.0
K10195	0.0
K10196	0.0
K10197	0.0
K15013	0.0
K01858	7.0
K15016	0.0
K15017	0.0
K01853	0.0
K01852	0.0
K01851	0.0
K01850	9.0
K01857	0.0
K01856	0.0
K01854	124.0
K07539	0.0
K08478	0.0
K08479	0.0
K08476	0.0
K08477	0.0
K08475	0.0
K00450	0.0
K00451	1.0
K00452	1.0
K00453	2.0
K00455	0.0
K00456	0.0
K00457	1.0
K00106	0.0
K00459	6.0
K00104	23.0
K00105	0.0
K00102	1.0
K00103	0.0
K00100	167.0
K00101	0.0
K01509	0.0
K04759	179.0
K04758	136.0
K04757	9.0
K01504	0.0
K04755	2.0
K04754	2.0
K04753	0.0
K04752	1.0
K04751	43.0
K01502	0.0
K14631	0.0
K05359	0.0
K14632	0.0
K07536	0.0
K12080	0.0
K02364	0.0
K12369	2.0
K02361	11.0
K02362	0.0
K02363	0.0
K13509	0.0
K13503	0.0
K13500	0.0
K12109	0.0
K12108	0.0
K12101	0.0
K12100	0.0
K12103	0.0
K12102	0.0
K12105	0.0
K12104	0.0
K12107	0.0
K12106	0.0
K11023	0.0
K03014	0.0
K08906	0.0
K08904	0.0
K08900	0.0
K06223	44.0
K06199	109.0
K06198	1.0
K06197	0.0
K06196	28.0
K06194	74.0
K06193	4.0
K06192	3.0
K06191	1.0
K06190	1.0
K11104	19.0
K11105	86.0
K11106	0.0
K11107	0.0
K11102	0.0
K11103	1.0
K07862	8.0
K00666	32.0
K00663	0.0
K00662	13.0
K00661	139.0
K00660	0.0
K06997	134.0
K06996	3.0
K06995	1.0
K10852	3.0
K06993	0.0
K06992	0.0
K06991	0.0
K06990	6.0
K11050	0.0
K06999	3.0
K06998	19.0
K05338	0.0
K11051	0.0
K06441	0.0
K06440	0.0
K06443	0.0
K06442	50.0
K06445	0.0
K06447	0.0
K06446	2.0
K06309	0.0
K05686	0.0
K02655	3.0
K07392	0.0
K00595	74.0
K00594	0.0
K00596	0.0
K00599	284.0
K00598	1.0
K02657	0.0
K07642	0.0
K07643	0.0
K07396	1.0
K07397	9.0
K07394	1.0
K07395	0.0
K04102	0.0
K04103	0.0
K04100	0.0
K04101	0.0
K04107	0.0
K04105	0.0
K04108	0.0
K04109	1.0
K07716	0.0
K07717	4.0
K07714	2.0
K07715	2.0
K07712	4.0
K07713	18.0
K07710	0.0
K07711	0.0
K07718	201.0
K07719	5.0
K00843	0.0
K00842	0.0
K00841	2.0
K00840	0.0
K00847	139.0
K00846	0.0
K00845	243.0
K00844	1.0
K00849	127.0
K00848	28.0
K06302	0.0
K13771	2.0
K13770	3.0
K13772	0.0
K13775	0.0
K13774	0.0
K13777	0.0
K13776	0.0
K13779	0.0
K13778	0.0
K02621	88.0
K02992	136.0
K02623	0.0
K08286	0.0
K08281	8.0
K02996	130.0
K02995	0.0
K02994	136.0
K02629	0.0
K02628	0.0
K08289	78.0
K08288	0.0
K03578	2.0
K03579	1.0
K03576	1.0
K03577	12.0
K03574	112.0
K03575	104.0
K03572	132.0
K03573	0.0
K03570	133.0
K03571	39.0
K01710	237.0
K01711	102.0
K01712	15.0
K01713	0.0
K01714	182.0
K01715	41.0
K01716	0.0
K01718	0.0
K01719	88.0
K03081	0.0
K02199	1.0
K02198	6.0
K14170	89.0
K02193	2.0
K02192	1.0
K02191	1.0
K02190	43.0
K02197	5.0
K02196	0.0
K02195	5.0
K02194	5.0
K03718	90.0
K03719	31.0
K03712	56.0
K03713	0.0
K03710	74.0
K03711	169.0
K03716	23.0
K03717	1.0
K03715	0.0
K07129	0.0
K00045	0.0
K13995	0.0
K13994	0.0
K13991	0.0
K13990	81.0
K13993	107.0
K13992	0.0
K06298	28.0
K06299	0.0
K06294	0.0
K06295	10.0
K06296	4.0
K06297	3.0
K06290	0.0
K06291	0.0
K06292	0.0
K06293	0.0
K12743	0.0
K00248	46.0
K06426	0.0
K11739	0.0
K11738	0.0
K11733	0.0
K11732	0.0
K11731	0.0
K11737	0.0
K11736	0.0
K11735	0.0
K11734	0.0
K06870	0.0
K06871	150.0
K06872	108.0
K06873	1.0
K06874	0.0
K06875	0.0
K06876	0.0
K06877	14.0
K06878	3.0
K06879	4.0
K07478	148.0
K12645	0.0
K07479	0.0
K07473	50.0
K07472	0.0
K07471	0.0
K07470	0.0
K07477	0.0
K07476	0.0
K07474	2.0
K15038	0.0
K15039	0.0
K15034	2.0
K15036	0.0
K15037	0.0
K08738	0.0
K06420	0.0
K00128	106.0
K00129	0.0
K00438	0.0
K00432	16.0
K00433	12.0
K00122	0.0
K00123	15.0
K00124	7.0
K00125	0.0
K00126	0.0
K00127	5.0
K08973	2.0
K14348	0.0
K14347	0.0
K14340	0.0
K08972	7.0
K01525	1.0
K01524	164.0
K01523	7.0
K01521	0.0
K01520	152.0
K01529	5.0
K08977	1.0
K03969	6.0
K08929	0.0
K02388	39.0
K02389	38.0
K02386	2.0
K02387	38.0
K02384	0.0
K02385	29.0
K02382	0.0
K02380	2.0
K02381	0.0
K05386	0.0
K13524	0.0
K13525	2.0
K13527	0.0
K13520	0.0
K13522	0.0
K13529	0.0
K03385	7.0
K03384	0.0
K03387	74.0
K03386	103.0
K03381	0.0
K03380	0.0
K03383	0.0
K03382	4.0
K03389	80.0
K03388	86.0
K05356	0.0
K12344	5.0
K12343	2.0
K12342	0.0
K12341	0.0
K12340	88.0
K02430	0.0
K12349	0.0
K05351	0.0
K11694	3.0
K11695	0.0
K11690	27.0
K05352	0.0
K11693	0.0
K08928	0.0
K03433	2.0
K13832	0.0
K03039	0.0
K03432	0.0
K06607	0.0
K06606	0.0
K06605	0.0
K03430	18.0
K06603	5.0
K06602	0.0
K06601	0.0
K06600	0.0
K05358	0.0
K06609	0.0
K06608	1.0
K03923	0.0
K03922	0.0
K11472	0.0
K11473	6.0
K11474	0.0
K11475	0.0
K11476	0.0
K11477	0.0
K00601	0.0
K00600	134.0
K00603	4.0
K03746	2.0
K00605	103.0
K00604	137.0
K00607	0.0
K00606	99.0
K00609	134.0
K03741	26.0
K03740	2.0
K03743	7.0
K10873	0.0
K03214	0.0
K14068	0.0
K13317	0.0
K06360	0.0
K14069	0.0
K08078	0.0
K09650	0.0
K06361	0.0
K07802	0.0
K07803	4.0
K07800	0.0
K07801	0.0
K07806	0.0
K07807	0.0
K07804	0.0
K07805	0.0
K06362	0.0
K01172	0.0
K10257	0.0
K10255	0.0
K10254	38.0
K10253	0.0
K10918	0.0
K04128	0.0
K01958	11.0
K01959	0.0
K01956	139.0
K01957	0.0
K04126	0.0
K04127	0.0
K01952	144.0
K01953	82.0
K01950	133.0
K01951	150.0
K07730	0.0
K07731	0.0
K07732	0.0
K07733	1.0
K07734	0.0
K07735	9.0
K07736	52.0
K07737	207.0
K07738	44.0
K07739	2.0
K06365	0.0
K06366	0.0
K06367	0.0
K10910	0.0
K10911	0.0
K04382	0.0
K10775	0.0
K02609	1.0
K02979	0.0
K02978	0.0
K06368	0.0
K02975	0.0
K02974	0.0
K02977	0.0
K02976	0.0
K03558	13.0
K03559	94.0
K03550	134.0
K03551	136.0
K03552	0.0
K03553	147.0
K03554	0.0
K03555	133.0
K03556	17.0
K03557	1.0
K01778	136.0
K01779	12.0
K06369	0.0
K01772	10.0
K01770	130.0
K01771	0.0
K01776	134.0
K01777	4.0
K01774	0.0
K01775	150.0
K05385	0.0
K05384	0.0
K05383	0.0
K05382	0.0
K05381	0.0
K08159	3.0
K14153	1.0
K14154	0.0
K14155	142.0
K08152	0.0
K08156	77.0
K08076	0.0
K12809	0.0
K05297	2.0
K03734	147.0
K03735	4.0
K03736	4.0
K03737	130.0
K03731	0.0
K03732	0.0
K03733	94.0
K03738	9.0
K03739	2.0
K08139	0.0
K06994	1.0
K12660	0.0
K12661	0.0
K07450	0.0
K08719	0.0
K08717	3.0
K08715	0.0
K08714	0.0
K08713	0.0
K08710	0.0
K11311	0.0
K11312	4.0
K00141	0.0
K00146	0.0
K00411	1.0
K00412	1.0
K00145	252.0
K00148	0.0
K14367	0.0
K14366	0.0
K08954	0.0
K08384	64.0
K14369	0.0
K14368	0.0
K14091	12.0
K14090	14.0
K14093	0.0
K14092	0.0
K14095	0.0
K14094	0.0
K14097	0.0
K14096	0.0
K14099	0.0
K14098	0.0
K02848	0.0
K01541	0.0
K04712	0.0
K04711	0.0
K01545	0.0
K01547	92.0
K01546	92.0
K01548	92.0
K04719	0.0
K04718	0.0
K02018	54.0
K02019	14.0
K02016	200.0
K02017	6.0
K02014	328.0
K02015	223.0
K02012	34.0
K02013	194.0
K02010	18.0
K02011	32.0
K04515	0.0
K03943	0.0
K03941	1.0
K03940	0.0
K00313	5.0
K04060	0.0
K01608	12.0
K08942	0.0
K08943	0.0
K08940	0.0
K08941	0.0
K08946	0.0
K08947	0.0
K08944	0.0
K08945	0.0
K03059	0.0
K13811	0.0
K13812	0.0
K13815	0.0
K13816	0.0
K13818	0.0
K13819	1.0
K03053	0.0
K03052	0.0
K03055	0.0
K03054	0.0
K03057	0.0
K03056	0.0
K06222	0.0
K11418	0.0
K11410	0.0
K11415	0.0
K00622	0.0
K00621	0.0
K00620	97.0
K00627	9.0
K00626	57.0
K00625	121.0
K00624	0.0
K02805	17.0
K02552	1.0
K02550	0.0
K02556	39.0
K02803	0.0
K02554	0.0
K07280	0.0
K07281	0.0
K07282	123.0
K07283	0.0
K07284	33.0
K07285	1.0
K07286	0.0
K08217	41.0
K07288	0.0
K07289	2.0
K07534	0.0
K07535	0.0
K07533	27.0
K07822	0.0
K07823	0.0
K08699	0.0
K00088	148.0
K00087	11.0
K00086	15.0
K00082	4.0
K10239	0.0
K10238	0.0
K10231	2.0
K10230	0.0
K10233	0.0
K10232	0.0
K10235	0.0
K10234	0.0
K10237	0.0
K10236	0.0
K08353	0.0
K01970	1.0
K01971	4.0
K01972	142.0
K01973	0.0
K01974	0.0
K01975	9.0
K01976	0.0
K07758	0.0
K05990	0.0
K07752	0.0
K07753	0.0
K07751	0.0
K13786	0.0
K07755	0.0
K07442	2.0
K08352	11.0
K07115	1.0
K07441	0.0
K07634	0.0
K07446	0.0
K07111	0.0
K07444	55.0
K07445	0.0
K00647	10.0
K07449	0.0
K00641	73.0
K00640	153.0
K01289	0.0
K01282	0.0
K01283	0.0
K01280	0.0
K01281	1.0
K01286	9.0
K01284	160.0
K02954	137.0
K02952	136.0
K02950	135.0
K00155	0.0
K02959	135.0
K00887	0.0
K00886	0.0
K00885	0.0
K00884	0.0
K00883	4.0
K00882	31.0
K00881	1.0
K00880	7.0
K00053	125.0
K14048	0.0
K01026	9.0
K01756	137.0
K01025	0.0
K01750	10.0
K01023	2.0
K01752	160.0
K01753	2.0
K14583	0.0
K01758	1.0
K01759	214.0
K09565	0.0
K09568	0.0
K08173	0.0
K08172	0.0
K02483	21.0
K02482	3.0
K08177	8.0
K08176	0.0
K08175	0.0
K02486	0.0
K02489	0.0
K02488	4.0
K08178	0.0
K14138	18.0
K14136	0.0
K09713	0.0
K09714	0.0
K09715	0.0
K03532	0.0
K03533	0.0
K03530	315.0
K03531	138.0
K03536	132.0
K03537	0.0
K03534	89.0
K03535	0.0
K03538	0.0
K03539	0.0
K14451	0.0
K14450	0.0
K02225	0.0
K02224	90.0
K02227	52.0
K02226	39.0
K02221	12.0
K14107	0.0
K02229	0.0
K02228	0.0
K14106	0.0
K00441	5.0
K03288	0.0
K03289	3.0
K03284	154.0
K03285	0.0
K03286	3.0
K03287	95.0
K03280	0.0
K03281	89.0
K03282	117.0
K00440	0.0
K13677	0.0
K12790	0.0
K09639	0.0
K12688	0.0
K12689	0.0
K12686	0.0
K12687	0.0
K12684	0.0
K12685	1.0
K12682	0.0
K12683	0.0
K12680	0.0
K11889	0.0
K08884	66.0
K11085	99.0
K11084	0.0
K11081	0.0
K11080	0.0
K11083	0.0
K11082	0.0
K11089	0.0
K08777	0.0
K08776	0.0
K06346	48.0
K06347	0.0
K09824	0.0
K09825	118.0
K09823	1.0
K09820	0.0
K10939	0.0
K10936	0.0
K10937	0.0
K10933	0.0
K06348	0.0
K09829	0.0
K11337	0.0
K11336	0.0
K11335	0.0
K11334	0.0
K11333	0.0
K11332	0.0
K11331	0.0
K11330	0.0
K00169	16.0
K00164	3.0
K00166	0.0
K00167	0.0
K00161	8.0
K00162	8.0
K00163	1.0
K10689	0.0
K10680	1.0
K10681	0.0
K10682	0.0
K04083	47.0
K04082	1.0
K04081	0.0
K04080	0.0
K04087	7.0
K04086	0.0
K04085	1.0
K04084	2.0
K04088	7.0
K01569	0.0
K01568	0.0
K01563	0.0
K01561	0.0
K01560	18.0
K01567	3.0
K01565	0.0
K01564	0.0
K02038	128.0
K02039	125.0
K02030	149.0
K02031	156.0
K02032	169.0
K02033	184.0
K02034	192.0
K02035	207.0
K02036	130.0
K02037	130.0
K05556	0.0
K13658	0.0
K13659	0.0
K13656	0.0
K13657	0.0
K13654	0.0
K13655	2.0
K13652	21.0
K13653	79.0
K13650	0.0
K13651	0.0
K05555	0.0
K05552	0.0
K02057	132.0
K05550	0.0
K05551	0.0
K12308	159.0
K12306	0.0
K03073	135.0
K03072	11.0
K03071	2.0
K03070	139.0
K03077	7.0
K03076	138.0
K03075	131.0
K03074	12.0
K08965	0.0
K08967	0.0
K08961	11.0
K08963	32.0
K13873	0.0
K13876	0.0
K13874	0.0
K13875	0.0
K06139	0.0
K06138	1.0
K06135	0.0
K06134	0.0
K06137	0.0
K06136	0.0
K06131	162.0
K06133	38.0
K06132	0.0
K02600	136.0
K07389	0.0
K07388	0.0
K04747	0.0
K01516	136.0
K09977	1.0
K07518	0.0
K07519	0.0
K11437	0.0
K07512	0.0
K07516	3.0
K10212	0.0
K10747	0.0
K10217	0.0
K10219	0.0
K10218	0.0
K10748	0.0
K01912	130.0
K01913	1.0
K01910	3.0
K01911	13.0
K01916	8.0
K01917	1.0
K01914	117.0
K01915	215.0
K01918	102.0
K01919	4.0
K07774	0.0
K07775	9.0
K07776	3.0
K07777	8.0
K07770	3.0
K07771	0.0
K07772	0.0
K07773	0.0
K07778	1.0
K01193	55.0
K04340	0.0
K04341	0.0
K04342	0.0
K04343	0.0
K12986	0.0
K04691	0.0
K02931	131.0
K02933	135.0
K02935	136.0
K02936	0.0
K02939	136.0
K00205	0.0
K00204	0.0
K00207	0.0
K00206	0.0
K00201	0.0
K00200	0.0
K00203	0.0
K00202	0.0
K00209	0.0
K00208	83.0
K01000	147.0
K01001	0.0
K01002	8.0
K01003	0.0
K01004	0.0
K01005	14.0
K01006	130.0
K01007	16.0
K01008	29.0
K10855	0.0
K14115	0.0
K14116	0.0
K14441	130.0
K14446	0.0
K14447	0.0
K14112	0.0
K14445	0.0
K08195	1.0
K08194	0.0
K14448	0.0
K08196	0.0
K08191	79.0
K14119	0.0
K08193	0.0
K00702	7.0
K10799	0.0
K03518	45.0
K03519	3.0
K09719	0.0
K10856	0.0
K03516	0.0
K03517	112.0
K02205	0.0
K02204	1.0
K02203	40.0
K02201	0.0
K02200	2.0
K13714	0.0
K13461	0.0
K12518	0.0
K12519	0.0
K12517	0.0
K12514	0.0
K12515	0.0
K12512	0.0
K12513	0.0
K12510	42.0
K12511	10.0
K07183	37.0
K07182	4.0
K07181	15.0
K07180	4.0
K07186	0.0
K07185	10.0
K07184	1.0
K09800	2.0
K09801	1.0
K09802	0.0
K09803	4.0
K09804	0.0
K09805	0.0
K09806	1.0
K09807	86.0
K09808	166.0
K09809	0.0
K10912	0.0
K10913	0.0
K10914	4.0
K10915	0.0
K10916	0.0
K10917	0.0
K11358	37.0
K11355	0.0
K11354	0.0
K11357	0.0
K11356	0.0
K04069	251.0
K04068	133.0
K04065	1.0
K04064	0.0
K04067	0.0
K04066	136.0
K04061	22.0
K09716	0.0
K04063	0.0
K04062	0.0
K10006	0.0
K10007	0.0
K10004	1.0
K10005	0.0
K10002	1.0
K10003	1.0
K10000	0.0
K10001	1.0
K09717	0.0
K10008	0.0
K10009	0.0
K02491	0.0
K14588	0.0
K14581	0.0
K13678	4.0
K13679	0.0
K11633	0.0
K13670	0.0
K13671	0.0
K11987	0.0
K11636	0.0
K11634	0.0
K13582	0.0
K13583	0.0
K13580	0.0
K13581	0.0
K13586	0.0
K13587	0.0
K13584	0.0
K13585	0.0
K13588	0.0
K13589	0.0
K02052	5.0
K02053	5.0
K02050	124.0
K02051	127.0
K02056	70.0
K05553	0.0
K02054	5.0
K02055	4.0
K02058	24.0
K02059	0.0
K05558	0.0
K05559	0.0
K03895	0.0
K03894	0.0
K03897	0.0
K03896	0.0
K03891	0.0
K03890	0.0
K03893	0.0
K03892	106.0
K02423	0.0
K05342	0.0
K05341	3.0
K12989	0.0
K12988	0.0
K02420	38.0
K12981	0.0
K12980	0.0
K12983	0.0
K12982	0.0
K12985	0.0
K12984	0.0
K12987	0.0
K02426	83.0
K13854	0.0
K03098	71.0
K13853	3.0
K03095	1.0
K05344	0.0
K03091	166.0
K03090	3.0
K03093	8.0
K03092	100.0
K06113	8.0
K09632	0.0
K02429	158.0
K06118	0.0
K05716	0.0
K04844	0.0
K11632	0.0
K11630	0.0
K11631	0.0
K11637	0.0
K11635	0.0
K11638	0.0
K11639	0.0
K07572	0.0
K07573	0.0
K07570	1.0
K07571	10.0
K07576	34.0
K07577	2.0
K07574	44.0
K07575	0.0
K07578	0.0
K07579	0.0
K11189	102.0
K11184	22.0
K11187	0.0
K11180	2.0
K11181	2.0
K11183	0.0
K10764	1.0
K10763	1.0
K10762	0.0
K01938	125.0
K01939	141.0
K01934	67.0
K01935	81.0
K01937	135.0
K01930	0.0
K01932	3.0
K01933	146.0
K07798	5.0
K07799	1.0
K07796	0.0
K07797	0.0
K07794	2.0
K07795	1.0
K07792	5.0
K07793	16.0
K07790	0.0
K07791	4.0
K06379	40.0
K00968	12.0
K06378	42.0
K06377	0.0
K06376	0.0
K06375	0.0
K09814	0.0
K09813	0.0
K06372	0.0
K06371	0.0
K06370	0.0
K01249	0.0
K01246	99.0
K01247	2.0
K01244	0.0
K01243	110.0
K08919	0.0
K01241	8.0
K02919	107.0
K02913	139.0
K02912	0.0
K02911	136.0
K02910	0.0
K02917	0.0
K02916	136.0
K02915	0.0
K02914	132.0
K00228	2.0
K00227	0.0
K00226	222.0
K00224	0.0
K00223	0.0
K00222	0.0
K00221	0.0
K00220	0.0
K01798	0.0
K01799	2.0
K01068	0.0
K01069	8.0
K01062	0.0
K01791	136.0
K01792	0.0
K01061	2.0
K01066	7.0
K01067	4.0
K01796	1.0
K01797	3.0
K05499	14.0
K14468	0.0
K14469	0.0
K14465	0.0
K14466	0.0
K14467	0.0
K10834	0.0
K10833	0.0
K02266	0.0
K03793	0.0
K03790	5.0
K03791	0.0
K03796	0.0
K03797	301.0
K03794	0.0
K03795	0.0
K03798	198.0
K03799	9.0
K13448	0.0
K12538	0.0
K12539	0.0
K12530	0.0
K12531	0.0
K12532	0.0
K12533	0.0
K12534	0.0
K12535	0.0
K12536	0.0
K12537	0.0
K03136	0.0
K09790	86.0
K09791	4.0
K09792	4.0
K09793	76.0
K09794	2.0
K09795	0.0
K09796	1.0
K09797	86.0
K09798	2.0
K09799	0.0
K10972	0.0
K10973	0.0
K10977	0.0
K10974	20.0
K10975	0.0
K10978	0.0
K10979	4.0
K06308	0.0
K00315	0.0
K09862	1.0
K06303	0.0
K09860	0.0
K09861	125.0
K06306	6.0
K06307	0.0
K06305	0.0
K11373	0.0
K04047	14.0
K04046	0.0
K04045	17.0
K04044	1.0
K04043	138.0
K04042	39.0
K04041	41.0
K04040	0.0
K02700	0.0
K04049	0.0
K04048	0.0
K02707	0.0
K02704	0.0
K02705	0.0
K10020	0.0
K10021	0.0
K10022	0.0
K10023	0.0
K10024	0.0
K10025	0.0
K10026	6.0
K10027	3.0
K13612	0.0
K13613	0.0
K13611	0.0
K13614	0.0
K13615	0.0
K05794	5.0
K05795	13.0
K05796	4.0
K05797	0.0
K05790	0.0
K05791	0.0
K05792	1.0
K05793	0.0
K05798	0.0
K05799	64.0
K01474	1.0
K01477	0.0
K01476	3.0
K01471	0.0
K01470	44.0
K01473	1.0
K13039	0.0
K01479	1.0
K01478	6.0
K05570	14.0
K05571	14.0
K05572	0.0
K05573	0.0
K02078	225.0
K02079	0.0
K05576	0.0
K02074	2.0
K02075	2.0
K02076	0.0
K02077	2.0
K02071	41.0
K02072	41.0
K02073	44.0
K03309	2.0
K03308	191.0
K03305	92.0
K03304	1.0
K03307	62.0
K03306	27.0
K03301	0.0
K03300	3.0
K03303	13.0
K03302	0.0
K06173	165.0
K06175	0.0
K06174	0.0
K06177	84.0
K06176	2.0
K06179	45.0
K07680	0.0
K03867	0.0
K03838	0.0
K12053	0.0
K11618	11.0
K11619	0.0
K11614	0.0
K11615	0.0
K11616	0.0
K11617	0.0
K11610	0.0
K11611	0.0
K11960	0.0
K11961	1.0
K02836	136.0
K10565	0.0
K10564	0.0
K02837	121.0
K10561	2.0
K10560	2.0
K10563	46.0
K10562	0.0
K02838	136.0
K06858	0.0
K02839	12.0
K06859	5.0
K12700	3.0
K07558	0.0
K07559	13.0
K07228	0.0
K07229	0.0
K07226	0.0
K07224	0.0
K07225	0.0
K07222	0.0
K07223	1.0
K07220	25.0
K07221	8.0
K10709	8.0
K10708	0.0
K10701	2.0
K10703	0.0
K10702	0.0
K10704	0.0
K05984	0.0
K07537	0.0
K08652	0.0
K08651	0.0
K08658	0.0
K08659	6.0
K05982	2.0
K07451	0.0
K07453	0.0
K07452	0.0
K07455	2.0
K07454	0.0
K09707	14.0
K07457	2.0
K09706	4.0
K07104	0.0
K00029	14.0
K00028	0.0
K00799	6.0
K00798	66.0
K00797	28.0
K00024	161.0
K00795	2.0
K00026	0.0
K00021	0.0
K00020	7.0
K00023	1.0
K00022	0.0
K09017	2.0
K01269	57.0
K09015	81.0
K09014	103.0
K09013	133.0
K09011	77.0
K09010	0.0
K01261	0.0
K01262	230.0
K01263	0.0
K01264	0.0
K01265	236.0
K01266	15.0
K09018	0.0
K08227	0.0
K08226	0.0
K08225	0.0
K08224	5.0
K08223	8.0
K08222	1.0
K08221	0.0
K00249	5.0
K01790	199.0
K00241	88.0
K00240	95.0
K00243	116.0
K00242	2.0
K00245	2.0
K00244	50.0
K00247	0.0
K00246	1.0
K01795	21.0
K06983	0.0
K02799	0.0
K02798	2.0
K02791	6.0
K02790	0.0
K02793	34.0
K02795	52.0
K02794	54.0
K02796	46.0
K04564	95.0
K04565	22.0
K04566	11.0
K04567	123.0
K01040	2.0
K01041	5.0
K04562	14.0
K04568	1.0
K01049	0.0
K02535	89.0
K02242	2.0
K02536	91.0
K02531	0.0
K02246	1.0
K02533	4.0
K02532	0.0
K02248	1.0
K02538	0.0
K00581	0.0
K13421	0.0
K01013	0.0
K15018	0.0
K15019	0.0
K03110	136.0
K03111	254.0
K03112	0.0
K03113	82.0
K03116	98.0
K03117	3.0
K03118	92.0
K03119	0.0
K10919	0.0
K12552	0.0
K12553	0.0
K12551	0.0
K12556	0.0
K12554	0.0
K12555	2.0
K06892	1.0
K06893	0.0
K06890	18.0
K06891	6.0
K06896	171.0
K06897	35.0
K06894	8.0
K06895	9.0
K10954	0.0
K10956	0.0
K06899	0.0
K06328	0.0
K06329	0.0
K10952	0.0
K10953	0.0
K11395	0.0
K11391	0.0
K11390	0.0
K11392	2.0
K00499	0.0
K00494	0.0
K00495	0.0
K00496	0.0
K00491	0.0
K00492	0.0
K00493	0.0
K13591	0.0
K01467	83.0
K13593	0.0
K13592	0.0
K04021	0.0
K04020	0.0
K04023	11.0
K04022	0.0
K04025	0.0
K04024	5.0
K04027	2.0
K04026	5.0
K04029	27.0
K04028	26.0
K07055	2.0
K07054	1.0
K07057	0.0
K07056	217.0
K07051	0.0
K07050	38.0
K07053	124.0
K07052	180.0
K07059	0.0
K07058	125.0
K10040	6.0
K10041	12.0
K10046	0.0
K04799	0.0
K04798	0.0
K04793	0.0
K04792	0.0
K04791	0.0
K04790	0.0
K04797	0.0
K04796	0.0
K04795	0.0
K04794	0.0
K13638	0.0
K13639	0.0
K13634	1.0
K13635	0.0
K13636	0.0
K13637	0.0
K13630	0.0
K13631	0.0
K13632	0.0
K13633	0.0
K02042	20.0
K05778	0.0
K05779	0.0
K05776	72.0
K05541	0.0
K05774	0.0
K05775	0.0
K05772	2.0
K05773	2.0
K05540	10.0
K01459	0.0
K01458	0.0
K01457	1.0
K01455	0.0
K01454	0.0
K01453	0.0
K01452	0.0
K01451	14.0
K01450	0.0
K05518	0.0
K08070	11.0
K08071	0.0
K05516	15.0
K08077	1.0
K05515	129.0
K13093	0.0
K11783	0.0
K12949	0.0
K12945	0.0
K12944	0.0
K12941	12.0
K12940	3.0
K12943	0.0
K12942	14.0
K14728	0.0
K14727	0.0
K11785	0.0
K00108	0.0
K13890	3.0
K13891	3.0
K13892	1.0
K13893	0.0
K13894	1.0
K13895	1.0
K13896	0.0
K06159	0.0
K06158	157.0
K06153	142.0
K06152	1.0
K06151	1.0
K06157	0.0
K06156	0.0
K06155	0.0
K06154	0.0
K03327	167.0
K03326	5.0
K03325	10.0
K03324	161.0
K03322	11.0
K03321	17.0
K03320	20.0
K03329	0.0
K03328	82.0
K04802	0.0
K04801	0.0
K04800	0.0
K11948	0.0
K01505	1.0
K04756	0.0
K11940	0.0
K11941	0.0
K11942	2.0
K11943	0.0
K11944	0.0
K01507	163.0
K11946	0.0
K11947	0.0
K01506	2.0
K01501	3.0
K01500	4.0
K01503	0.0
K06714	4.0
K04750	17.0
K12789	0.0
K12788	0.0
K11526	0.0
K10810	0.0
K11522	0.0
K11523	0.0
K08675	0.0
K08676	6.0
K08677	0.0
K08679	0.0
K11521	0.0
K10547	8.0
K10546	11.0
K10545	2.0
K10544	0.0
K10543	4.0
K10542	29.0
K10541	29.0
K10540	38.0
K10549	2.0
K10548	8.0
K14630	0.0
K11529	0.0
K00007	0.0
K00005	31.0
K13444	0.0
K00003	66.0
K00002	13.0
K00001	27.0
K01186	85.0
K00009	2.0
K00008	53.0
K10726	0.0
K10725	2.0
K08246	0.0
K00263	1.0
K00262	208.0
K00261	4.0
K00260	2.0
K00266	339.0
K00265	86.0
K01200	14.0
K01201	33.0
K01206	336.0
K01207	26.0
K01205	75.0
K01208	0.0
K01209	170.0
K06167	85.0
K00917	17.0
K00912	88.0
K00919	134.0
K02519	135.0
K02518	134.0
K02517	88.0
K02511	0.0
K02510	3.0
K13409	0.0
K13408	0.0
K03179	81.0
K03170	2.0
K03177	136.0
K12574	53.0
K12570	0.0
K12573	133.0
K11009	0.0
K11008	0.0
K11005	0.0
K11004	0.0
K11007	0.0
K11006	0.0
K11003	0.0
K08296	6.0
K08297	0.0
K08295	0.0
K02634	0.0
K02635	0.0
K10622	0.0
K07693	0.0
K07692	0.0
K07691	0.0
K07690	0.0
K07697	0.0
K07696	15.0
K07695	0.0
K07694	2.0
K07699	32.0
K07698	0.0
K07079	67.0
K07078	10.0
K07077	0.0
K07076	6.0
K07075	21.0
K07074	2.0
K07073	0.0
K07072	0.0
K07071	12.0
K07070	0.0
K14584	0.0
K11620	0.0
K09190	0.0
K11623	0.0
K05759	0.0
K08589	0.0
K11625	0.0
K11995	0.0
K01439	63.0
K01438	85.0
K01431	0.0
K01430	17.0
K01433	5.0
K01432	0.0
K01434	2.0
K01437	0.0
K01436	36.0
K05539	1.0
K14520	0.0
K12963	0.0
K12962	0.0
K12961	0.0
K12960	133.0
K14749	0.0
K14748	0.0
K02972	0.0
K14743	0.0
K14742	116.0
K14745	0.0
K14744	0.0
K14747	0.0
K14746	0.0
K02167	0.0
K02164	0.0
K02160	32.0
K02168	0.0
K02169	75.0
K10931	0.0
K03341	0.0
K03340	102.0
K03343	0.0
K03342	1.0
K03346	1.0
K12299	0.0
K12291	0.0
K12290	0.0
K12293	0.0
K12292	0.0
K12295	0.0
K12294	0.0
K12297	0.0
K12368	0.0
K11922	0.0
K11923	0.0
K11920	0.0
K11921	2.0
K11926	0.0
K11927	26.0
K11924	4.0
K11925	0.0
K11928	17.0
K13181	0.0
K13219	0.0
K07262	1.0
K07263	96.0
K07260	48.0
K07261	0.0
K07266	1.0
K07267	0.0
K07264	1.0
K07265	1.0
K07268	0.0
K07269	0.0
K01155	14.0
K04478	0.0
K04479	0.0
K10528	0.0
K14952	0.0
K07486	1.0
K07487	1.0
K07484	23.0
K07485	0.0
K07482	0.0
K07483	62.0
K07480	0.0
K07481	6.0
K07488	1.0
K07489	0.0
K11210	0.0
K11211	0.0
K11212	0.0
K11214	13.0
K11216	0.0
K06300	0.0
K00061	0.0
K00060	4.0
K06301	0.0
K00065	5.0
K00064	0.0
K00067	158.0
K00066	0.0
K00069	0.0
K00068	1.0
K06304	0.0
K08262	0.0
K08261	0.0
K08260	0.0
K08265	0.0
K08264	0.0
K00288	0.0
K00285	1.0
K00284	35.0
K00287	127.0
K00286	145.0
K00281	78.0
K00280	0.0
K00283	22.0
K00282	22.0
K08088	0.0
K14198	0.0
K14199	0.0
K03452	0.0
K14194	0.0
K14195	0.0
K14196	0.0
K14197	0.0
K14192	0.0
K14193	0.0
K01880	127.0
K01881	148.0
K01883	137.0
K01885	134.0
K04618	0.0
K01887	147.0
K01224	12.0
K01889	136.0
K01226	14.0
K01227	0.0
K01220	3.0
K01222	3.0
K01223	49.0
K02759	32.0
K02755	0.0
K02757	49.0
K02756	0.0
K14998	0.0
K02750	1.0
K02753	0.0
K02752	0.0
K00939	136.0
K00938	1.0
K00937	127.0
K00936	221.0
K00935	0.0
K00934	0.0
K00933	0.0
K00932	0.0
K00931	126.0
K00930	254.0
K01089	92.0
K01080	0.0
K01081	97.0
K01082	0.0
K01083	0.0
K01084	0.0
K01085	0.0
K01087	1.0
K02571	0.0
K02570	2.0
K02573	4.0
K02572	0.0
K02575	4.0
K02574	10.0
K07780	0.0
K03488	34.0
K03489	1.0
K03482	0.0
K03483	2.0
K03480	8.0
K03481	8.0
K03486	14.0
K03487	0.0
K03484	32.0
K03485	0.0
K02287	0.0
K02286	0.0
K02285	0.0
K02284	0.0
K02283	58.0
K02282	3.0
K02281	0.0
K02280	1.0
K02289	0.0
K02288	0.0
K03626	0.0
K03627	0.0
K03624	165.0
K03625	136.0
K03151	47.0
K03620	5.0
K03153	1.0
K08869	0.0
K03628	123.0
K03629	132.0
K09738	0.0
K09739	0.0
K09736	0.0
K09737	0.0
K09735	0.0
K09732	0.0
K09733	0.0
K09730	0.0
K09731	0.0
K09888	53.0
K09889	2.0
K09880	0.0
K09882	1.0
K09883	0.0
K09884	0.0
K09887	0.0
K11027	0.0
K11026	0.0
K11025	0.0
K11024	0.0
K07679	0.0
K07678	0.0
K11021	0.0
K11020	0.0
K07675	0.0
K07674	0.0
K07676	0.0
K07671	0.0
K07670	0.0
K07673	1.0
K07672	0.0
K01117	0.0
K12048	0.0
K07019	2.0
K07018	1.0
K07011	198.0
K07010	43.0
K07013	3.0
K07012	49.0
K07015	43.0
K07014	4.0
K07017	9.0
K07016	3.0
K10084	0.0
K08372	2.0
K05884	0.0
K05885	13.0
K05886	0.0
K05887	0.0
K05880	0.0
K05881	0.0
K05882	0.0
K05883	0.0
K08902	0.0
K05739	4.0
K05888	0.0
K05889	0.0
K08903	0.0
K00547	2.0
K00544	0.0
K00545	0.0
K00542	0.0
K00543	0.0
K00540	237.0
K00548	158.0
K00549	20.0
K01145	0.0
K01412	1.0
K01147	2.0
K01417	28.0
K00038	0.0
K01143	0.0
K01142	67.0
K01419	6.0
K00788	142.0
K00789	142.0
K12502	0.0
K14762	0.0
K14761	43.0
K06195	1.0
K03819	0.0
K03818	1.0
K03814	9.0
K03817	7.0
K03816	41.0
K03811	32.0
K03810	1.0
K03813	2.0
K11908	0.0
K11909	0.0
K11904	0.0
K11905	1.0
K11906	0.0
K11907	1.0
K11900	1.0
K11901	1.0
K11902	1.0
K11903	1.0
K10986	1.0
K13238	0.0
K13239	0.0
K13797	0.0
K07248	12.0
K13796	0.0
K07244	0.0
K07245	0.0
K07246	4.0
K07240	265.0
K07241	0.0
K07242	0.0
K07243	0.0
K01268	0.0
K05296	0.0
K02821	16.0
K09016	0.0
K09945	0.0
K09944	0.0
K09947	0.0
K09946	1.0
K09941	0.0
K09940	3.0
K09943	0.0
K09942	1.0
K09949	2.0
K09948	0.0
K10851	0.0
K10850	0.0
K03666	13.0
K03667	6.0
K03196	1.0
K03665	135.0
K11275	0.0
K06012	35.0
K00048	31.0
K10857	0.0
K09773	7.0
K00043	0.0
K00042	21.0
K00041	21.0
K00040	18.0
K00046	121.0
K00733	0.0
K00044	0.0
K06011	0.0
K09012	0.0
K06016	6.0
K06017	0.0
K06014	0.0
K06015	14.0
K06019	3.0
K01075	0.0
K12221	0.0
K06444	0.0
K04632	0.0
K14977	4.0
K14974	0.0
K00958	3.0
K00951	218.0
K00950	98.0
K00952	3.0
K00955	11.0
K00954	136.0
K00957	20.0
K00956	17.0
K00590	3.0
K02777	9.0
K02775	10.0
K02774	10.0
K02773	10.0
K02771	3.0
K02770	30.0
K02779	2.0
K02778	0.0
K01606	0.0
K01607	107.0
K01604	0.0
K01605	0.0
K01602	0.0
K01601	2.0
K03750	21.0
K01609	115.0
K02553	1.0
K02804	17.0
K02551	83.0
K02806	6.0
K02557	121.0
K02800	6.0
K05275	0.0
K02802	0.0
K13300	0.0
K02558	7.0
K02809	0.0
K02808	0.0
K03600	1.0
K03601	134.0
K03602	133.0
K03603	0.0
K03604	11.0
K03605	5.0
K03606	7.0
K03607	0.0
K03608	39.0
K03609	55.0
K06078	0.0
K06079	1.0
K09710	136.0
K09711	0.0
K09712	0.0
K06073	0.0
K06074	0.0
K06075	2.0
K06076	16.0
K06077	1.0
K06382	26.0
K06383	12.0
K06380	0.0
K06381	43.0
K06386	0.0
K06387	26.0
K06384	6.0
K06385	37.0
K06388	0.0
K06389	0.0
K12466	0.0
K12468	0.0
K07657	5.0
K07656	0.0
K07655	0.0
K07654	0.0
K07653	0.0
K07652	5.0
K07651	0.0
K07650	4.0
K07659	2.0
K07658	126.0
K11041	4.0
K11040	0.0
K11043	0.0
K11042	0.0
K11045	0.0
K11044	0.0
K11047	0.0
K11046	0.0
K11049	0.0
K11048	0.0
K07387	74.0
K07386	88.0
K06926	61.0
K06927	7.0
K06924	0.0
K06925	136.0
K06922	0.0
K06923	40.0
K06920	17.0
K06921	98.0
K06928	2.0
K06929	8.0
K07033	47.0
K07032	5.0
K07031	19.0
K07030	39.0
K07037	84.0
K07035	33.0
K07034	2.0
K07039	1.0
K07038	6.0
K10829	0.0
K00384	202.0
K00385	4.0
K00386	0.0
K00387	0.0
K00380	2.0
K00381	1.0
K00382	123.0
K00383	1.0
K00389	0.0
K01387	0.0
K01385	0.0
K01389	0.0
K09158	4.0
K09159	2.0
K09156	0.0
K09157	47.0
K09154	0.0
K09155	8.0
K09152	0.0
K09153	23.0
K09150	0.0
K09151	3.0
K05970	104.0
K05714	0.0
K05715	0.0
K05710	1.0
K05711	0.0
K05712	0.0
K05713	0.0
K00560	123.0
K00561	0.0
K00563	6.0
K00564	7.0
K00566	210.0
K00567	127.0
K00568	3.0
K00569	1.0
K05575	1.0
K01169	0.0
K01167	0.0
K01166	0.0
K05577	1.0
K01163	28.0
K01161	0.0
K01160	0.0
K05578	0.0
K05579	0.0
K08092	8.0
K08093	4.0
K08094	8.0
K08095	0.0
K08096	0.0
K08097	0.0
K02254	0.0
K02255	0.0
K01743	0.0
K02251	0.0
K02061	0.0
K01741	0.0
K02060	0.0
K00114	0.0
K02122	42.0
K02123	123.0
K02120	123.0
K02121	112.0
K02124	122.0
K03837	0.0
K03836	0.0
K03835	1.0
K03834	1.0
K03833	8.0
K03832	102.0
K03831	0.0
K03830	17.0
K00443	0.0
K03839	89.0
K02067	8.0
K10189	26.0
K13038	238.0
K13787	10.0
K13788	1.0
K13789	373.0
K10188	33.0
K12255	0.0
K12254	0.0
K12257	113.0
K12256	0.0
K12251	19.0
K12250	0.0
K12253	0.0
K12252	0.0
K13252	5.0
K13256	1.0
K13255	0.0
K12079	0.0
K12078	0.0
K12071	1.0
K12070	0.0
K12073	0.0
K12072	0.0
K09912	0.0
K06236	0.0
K06237	0.0
K05519	0.0
K09914	0.0
K11788	0.0
K11782	0.0
K11780	0.0
K11781	0.0
K11787	0.0
K11784	0.0
K11530	0.0
K12787	0.0
K12786	0.0
K12785	0.0
K12784	0.0
K06718	0.0
K09969	0.0
K09968	0.0
K09967	12.0
K09966	0.0
K09965	0.0
K09964	0.0
K09963	12.0
K09962	0.0
K09961	0.0
K09960	0.0
K11527	13.0
K11524	0.0
K11525	0.0
K11250	0.0
K11253	0.0
K11258	0.0
K11528	0.0
K00713	0.0
K00712	0.0
K10780	0.0
K10783	0.0
K10125	0.0
K10124	0.0
K10126	0.0
K10121	3.0
K10123	0.0
K10122	3.0
K04652	27.0
K04653	25.0
K04651	38.0
K04656	24.0
K04654	24.0
K04655	29.0
K00973	144.0
K00972	6.0
K00971	111.0
K00970	83.0
K00975	118.0
K00974	155.0
K00979	89.0
K00978	5.0
K14954	0.0
K14955	0.0
K14956	0.0
K06178	101.0
K01596	2.0
K01597	3.0
K01594	0.0
K01595	2.0
K01592	0.0
K01593	0.0
K01590	0.0
K01591	135.0
K01598	0.0
K01599	178.0
K02711	0.0
K02710	0.0
K02713	0.0
K02712	0.0
K02714	0.0
K02717	0.0
K02716	0.0
K02719	0.0
K02718	0.0
K03449	12.0
K03446	74.0
K03444	0.0
K03445	0.0
K03442	128.0
K01620	118.0
K01621	3.0
K01622	2.0
K01623	32.0
K01624	186.0
K01625	184.0
K01626	38.0
K01627	88.0
K01628	47.0
K01629	19.0
K05299	0.0
K02829	0.0
K02828	0.0
K02827	0.0
K02826	0.0
K02825	16.0
K02824	48.0
K02823	130.0
K02822	20.0
K03198	1.0
K03199	1.0
K03668	4.0
K03669	0.0
K03190	17.0
K03191	2.0
K03660	54.0
K03194	0.0
K03195	1.0
K03664	136.0
K03197	1.0
K09772	46.0
K06013	5.0
K09770	3.0
K09771	0.0
K09776	0.0
K09777	34.0
K09774	4.0
K09775	25.0
K09778	5.0
K09779	35.0
K06269	0.0
K06323	0.0
K11624	0.0
K02991	0.0
K02990	134.0
K02624	1.0
K02240	4.0
K08282	1.0
K12440	0.0
K12441	0.0
K12442	0.0
K12443	0.0
K12444	0.0
K12445	0.0
K12449	0.0
K02247	0.0
K07637	0.0
K07636	144.0
K07639	0.0
K07638	1.0
K11069	31.0
K11068	54.0
K11063	1.0
K11062	0.0
K11061	0.0
K11060	0.0
K11066	0.0
K11065	85.0
K06900	0.0
K06901	60.0
K06902	16.0
K06903	3.0
K06904	3.0
K06905	4.0
K06906	3.0
K06907	6.0
K06908	4.0
K06909	2.0
K10821	0.0
K05905	3.0
K05904	0.0
K05906	0.0
K05900	0.0
K05903	2.0
K01406	0.0
K05909	0.0
K05908	0.0
K00368	0.0
K00369	0.0
K00366	6.0
K00367	0.0
K00364	2.0
K00365	0.0
K00362	1.0
K00363	0.0
K00360	0.0
```
