## Extended Data File 1 for "Diet induces reproducible alterations in the mouse and human gut microbiome": ERS606471_ERR675497.picrust_nol

```
# Constructed from biom file
#OTU ID	ERR675497
K01365	0.0
K01364	0.0
K01361	1.0
K01360	0.0
K01362	96.0
K02249	0.0
K05841	0.0
K05844	3.0
K05845	1.0
K05846	29.0
K05847	41.0
K00508	5.0
K00500	2.0
K00507	1.0
K00504	0.0
K00505	0.0
K12521	0.0
K01101	22.0
K01103	5.0
K12520	0.0
K01104	234.0
K05592	103.0
K05593	28.0
K05590	0.0
K05591	1.0
K05596	1.0
K05597	0.0
K05594	0.0
K05595	29.0
K05599	0.0
K11964	0.0
K11962	0.0
K14540	62.0
K12529	1.0
K12528	1.0
K06353	0.0
K02456	10.0
K02457	2.0
K02454	9.0
K02455	2.0
K02452	5.0
K02453	6.0
K02450	4.0
K02103	23.0
K08138	4.0
K02108	138.0
K02109	154.0
K02458	2.0
K02459	2.0
K08137	0.0
K03851	1.0
K03850	0.0
K03852	1.0
K03855	1.0
K03856	81.0
K13018	0.0
K13019	3.0
K13010	0.0
K13011	0.0
K13012	14.0
K13013	0.0
K13014	0.0
K13015	1.0
K13016	2.0
K13017	0.0
K08566	0.0
K08567	5.0
K13274	0.0
K13275	0.0
K13276	0.0
K13277	0.0
K03275	0.0
K03274	4.0
K03277	0.0
K03276	0.0
K03271	39.0
K03270	90.0
K03273	11.0
K03272	18.0
K03279	0.0
K03278	0.0
K11022	0.0
K12277	0.0
K12276	0.0
K12270	5.0
K11058	0.0
K12279	0.0
K12278	4.0
K07557	0.0
K07550	0.0
K07552	65.0
K06319	0.0
K09909	0.0
K09908	0.0
K12051	0.0
K12050	0.0
K12057	0.0
K12056	0.0
K06221	0.0
K09900	0.0
K09903	142.0
K09902	0.0
K09904	0.0
K09907	0.0
K09906	0.0
K11501	0.0
K03234	0.0
K00773	141.0
K00772	5.0
K00777	0.0
K00776	0.0
K06313	1.0
K06315	0.0
K05574	0.0
K10201	2.0
K07176	0.0
K07177	2.0
K07174	0.0
K07175	24.0
K07172	3.0
K07173	52.0
K07170	70.0
K07171	133.0
K07178	0.0
K07179	0.0
K00195	0.0
K00194	4.0
K00197	4.0
K00196	0.0
K00191	0.0
K00190	1.0
K00193	0.0
K00192	0.0
K00198	20.0
K06405	54.0
K10109	27.0
K10108	42.0
K10107	1.0
K01828	0.0
K01829	1.0
K01826	1.0
K01825	2.0
K01822	1.0
K01823	7.0
K01820	0.0
K01821	8.0
K00999	0.0
K00998	93.0
K00995	125.0
K00997	29.0
K00996	0.0
K00991	154.0
K00990	5.0
K00992	1.0
K11028	0.0
K02622	76.0
K02625	0.0
K03564	116.0
K13489	0.0
K13488	0.0
K13483	1.0
K13482	1.0
K13481	1.0
K13480	0.0
K13487	0.0
K13486	0.0
K14680	0.0
K14681	0.0
K14682	1.0
K08358	13.0
K08357	9.0
K08356	0.0
K08355	0.0
K03469	135.0
K03462	0.0
K03464	0.0
K03465	30.0
K03466	144.0
K01648	0.0
K01649	156.0
K01643	19.0
K01640	6.0
K01641	3.0
K01646	5.0
K01647	148.0
K01644	26.0
K02597	4.0
K02626	2.0
K02595	0.0
K02594	6.0
K02593	4.0
K02592	6.0
K02591	9.0
K02590	13.0
K02598	11.0
K02849	0.0
K14061	0.0
K14062	0.0
K14063	0.0
K14064	0.0
K14065	0.0
K14067	0.0
K02841	1.0
K02840	1.0
K02843	11.0
K02844	4.0
K02847	0.0
K02846	0.0
K02102	2.0
K09758	3.0
K06039	0.0
K06034	0.0
K06036	0.0
K06037	0.0
K06032	0.0
K01581	3.0
K02702	0.0
K02659	1.0
K13490	0.0
K13491	0.0
K03644	67.0
K03645	0.0
K03646	3.0
K03647	8.0
K03640	12.0
K03641	3.0
K03642	11.0
K03643	1.0
K03648	122.0
K03649	1.0
K06694	0.0
K11814	0.0
K12428	0.0
K12429	0.0
K12422	0.0
K12423	0.0
K12420	0.0
K12421	0.0
K12426	0.0
K12427	0.0
K12424	0.0
K12425	0.0
K07349	0.0
K07348	0.0
K05380	0.0
K07345	0.0
K07344	1.0
K07347	1.0
K07346	0.0
K07341	19.0
K07340	1.0
K07343	26.0
K07342	0.0
K06968	1.0
K06969	217.0
K06962	11.0
K06963	0.0
K06960	68.0
K06961	0.0
K06966	91.0
K06967	61.0
K06964	0.0
K06965	0.0
K08995	1.0
K08994	6.0
K08997	0.0
K08996	1.0
K08990	0.0
K08993	0.0
K08992	0.0
K08999	22.0
K08998	120.0
K08344	0.0
K08345	0.0
K08346	0.0
K14940	0.0
K02724	0.0
K08349	0.0
K11815	0.0
K05929	0.0
K05928	0.0
K05927	0.0
K05924	0.0
K05922	0.0
K05921	1.0
K00349	70.0
K00698	0.0
K00340	67.0
K00341	67.0
K00690	25.0
K00343	64.0
K00344	4.0
K00697	3.0
K00346	70.0
K00347	70.0
K09116	12.0
K09117	122.0
K05337	16.0
K09118	0.0
K09119	0.0
K02106	2.0
K05823	2.0
K05820	1.0
K05826	0.0
K05827	0.0
K02100	0.0
K02101	0.0
K00524	0.0
K00525	115.0
K00526	30.0
K00527	198.0
K00520	6.0
K00522	0.0
K00523	1.0
K02451	0.0
K00528	124.0
K00529	1.0
K00025	0.0
K14215	0.0
K14213	0.0
K03453	78.0
K00796	102.0
K05339	0.0
K00027	72.0
K00794	102.0
K00793	101.0
K01347	0.0
K01346	0.0
K01344	0.0
K01343	0.0
K00791	149.0
K01340	0.0
K00790	168.0
K02694	0.0
K02696	0.0
K02697	0.0
K02690	0.0
K02691	5.0
K02692	0.0
K02693	0.0
K02698	0.0
K02699	0.0
K00836	1.0
K00837	67.0
K00835	0.0
K00832	9.0
K00833	69.0
K00830	4.0
K00831	135.0
K00839	0.0
K04335	0.0
K04334	0.0
K01120	0.0
K01126	134.0
K04333	0.0
K01129	81.0
K01128	0.0
K04339	0.0
K04338	0.0
K02470	193.0
K02471	2.0
K02472	6.0
K02473	0.0
K02474	83.0
K02475	0.0
K02476	0.0
K02477	111.0
K02478	0.0
K02479	1.0
K09019	1.0
K01267	47.0
K13074	0.0
K13075	0.0
K11441	0.0
K14055	0.0
K13299	0.0
K13292	85.0
K14057	0.0
K14056	0.0
K02856	5.0
K02585	5.0
K12211	0.0
K12210	0.0
K12213	0.0
K12212	0.0
K12215	0.0
K02854	0.0
K12217	0.0
K12216	0.0
K12219	0.0
K12218	0.0
K02855	1.0
K08692	0.0
K08693	0.0
K08690	0.0
K08691	1.0
K08696	0.0
K08697	0.0
K11748	0.0
K11749	138.0
K11746	0.0
K11747	0.0
K11744	0.0
K11745	1.0
K11742	1.0
K11743	13.0
K11740	0.0
K11741	10.0
K13920	9.0
K13921	0.0
K13922	24.0
K13923	0.0
K13924	2.0
K13925	0.0
K13926	4.0
K13927	5.0
K13928	0.0
K13929	1.0
K09923	0.0
K09922	64.0
K06201	96.0
K06200	35.0
K06207	128.0
K06206	24.0
K06205	0.0
K09924	3.0
K09929	0.0
K06208	1.0
K00759	70.0
K00758	0.0
K00752	0.0
K00757	108.0
K00756	28.0
K00754	136.0
K06001	93.0
K05557	0.0
K09766	8.0
K05554	0.0
K07475	0.0
K07150	28.0
K07151	4.0
K07152	8.0
K07153	0.0
K07154	120.0
K07155	0.0
K07156	1.0
K07157	1.0
K07406	45.0
K07407	227.0
K07404	44.0
K07405	64.0
K07402	72.0
K07403	7.0
K07400	0.0
K07401	0.0
K01808	155.0
K01809	110.0
K01800	1.0
K01801	0.0
K01802	85.0
K01803	145.0
K01804	28.0
K01805	7.0
K01807	24.0
K09718	0.0
K14668	0.0
K14669	0.0
K14666	0.0
K14667	0.0
K01664	1.0
K01665	68.0
K01666	29.0
K01667	61.0
K01660	0.0
K01661	16.0
K01662	143.0
K01663	0.0
K01668	0.0
K01669	10.0
K02863	139.0
K02862	0.0
K02860	138.0
K02867	142.0
K02866	0.0
K02864	134.0
K02869	0.0
K05362	0.0
K05365	2.0
K03402	70.0
K03403	0.0
K03400	0.0
K03406	332.0
K03407	42.0
K03404	1.0
K03405	2.0
K03408	69.0
K03409	6.0
K02315	77.0
K02314	146.0
K02317	0.0
K02316	143.0
K02313	140.0
K02312	3.0
K02319	0.0
K12405	0.0
K12152	0.0
K12151	0.0
K07091	1.0
K07090	172.0
K07093	1.0
K07092	0.0
K07095	190.0
K07094	2.0
K07097	4.0
K07096	1.0
K07099	17.0
K07098	156.0
K11175	140.0
K11174	0.0
K11177	1.0
K11176	1.0
K11173	0.0
K11179	1.0
K11178	1.0
K00322	1.0
K00320	0.0
K00321	0.0
K00326	0.0
K00324	8.0
K00325	2.0
K00329	1.0
K05945	1.0
K05944	0.0
K05947	0.0
K05946	18.0
K06944	0.0
K06945	0.0
K06946	0.0
K06415	2.0
K06940	42.0
K06941	141.0
K06942	139.0
K06943	0.0
K10806	1.0
K10807	0.0
K10804	3.0
K10805	1.0
K06948	8.0
K06949	146.0
K06418	0.0
K09138	6.0
K09139	0.0
K09134	15.0
K09135	0.0
K09136	4.0
K09137	5.0
K09130	0.0
K09131	10.0
K09132	12.0
K09133	0.0
K05808	133.0
K05809	0.0
K05804	11.0
K05805	1.0
K05806	0.0
K05807	73.0
K05800	2.0
K05801	5.0
K05802	0.0
K05803	0.0
K01044	0.0
K01045	0.0
K01046	4.0
K02068	7.0
K04561	1.0
K01042	12.0
K05568	49.0
K05567	16.0
K14273	0.0
K14275	0.0
K14274	0.0
K02062	0.0
K05245	0.0
K05564	0.0
K01048	13.0
K02066	78.0
K01322	62.0
K01325	0.0
K02065	75.0
K01326	0.0
K05560	0.0
K02243	8.0
K08930	0.0
K02679	0.0
K02676	1.0
K02674	5.0
K02675	0.0
K02672	5.0
K02241	4.0
K02670	1.0
K02671	5.0
K00810	0.0
K00811	68.0
K00812	16.0
K00813	0.0
K00814	0.0
K00817	139.0
K00818	75.0
K00819	7.0
K02530	6.0
K02245	8.0
K02244	2.0
K01499	0.0
K01498	0.0
K01493	139.0
K01492	7.0
K01491	304.0
K01497	2.0
K01496	19.0
K01495	106.0
K01494	16.0
K02418	34.0
K02419	42.0
K14492	0.0
K02412	35.0
K02413	41.0
K02410	42.0
K02411	20.0
K02416	42.0
K02417	34.0
K02414	12.0
K02415	7.0
K00120	0.0
K00121	3.0
K00430	0.0
K13058	0.0
K13059	0.0
K13727	0.0
K13057	0.0
K13722	0.0
K13051	2.0
K13052	42.0
K00435	0.0
K12054	0.0
K03239	0.0
K03238	0.0
K03231	0.0
K03230	0.0
K03232	0.0
K12059	0.0
K03237	0.0
K03236	0.0
K12058	0.0
K12239	0.0
K12238	0.0
K12235	0.0
K12234	3.0
K13942	0.0
K13940	41.0
K13941	0.0
K12097	0.0
K12096	0.0
K12095	0.0
K12094	0.0
K12093	0.0
K12092	0.0
K12091	0.0
K12090	0.0
K12099	0.0
K12098	0.0
K06356	0.0
K05992	0.0
K03540	0.0
K06331	21.0
K06330	2.0
K07138	68.0
K07139	106.0
K11811	1.0
K07132	8.0
K07133	380.0
K07130	49.0
K07131	1.0
K07137	192.0
K07134	0.0
K07135	0.0
K01860	0.0
K01866	142.0
K01867	141.0
K01865	0.0
K01868	156.0
K01869	142.0
K06140	2.0
K04766	0.0
K04767	11.0
K04764	8.0
K04762	68.0
K04763	202.0
K04760	1.0
K04761	18.0
K04768	0.0
K04769	47.0
K08313	8.0
K08312	0.0
K08311	1.0
K08310	1.0
K08317	0.0
K08316	54.0
K08315	1.0
K08314	8.0
K05149	0.0
K08319	0.0
K08318	0.0
K06339	0.0
K14648	0.0
K14392	3.0
K14393	5.0
K14645	0.0
K14647	0.0
K01689	164.0
K01686	113.0
K01687	161.0
K01684	20.0
K01685	51.0
K01682	6.0
K01681	134.0
K05308	0.0
K02889	0.0
K02888	142.0
K02885	0.0
K02884	142.0
K02887	139.0
K02886	142.0
K02881	142.0
K02883	0.0
K13743	0.0
K02086	3.0
K02081	16.0
K02080	1.0
K02083	2.0
K02082	7.0
K13831	0.0
K03428	0.0
K03429	25.0
K03424	220.0
K03935	0.0
K03932	4.0
K03933	0.0
K03930	13.0
K03931	0.0
K02339	1.0
K02338	143.0
K02337	146.0
K02336	0.0
K02335	154.0
K02334	42.0
K02330	0.0
K03688	64.0
K03689	0.0
K03680	0.0
K03683	0.0
K03684	10.0
K03685	139.0
K03686	236.0
K03687	130.0
K07301	59.0
K07300	1.0
K07303	2.0
K07302	2.0
K07305	8.0
K07304	14.0
K07307	34.0
K07306	25.0
K07309	6.0
K07308	23.0
K02617	0.0
K02610	1.0
K02963	142.0
K02612	1.0
K02961	133.0
K09686	364.0
K09687	529.0
K09684	1.0
K09685	4.0
K09682	0.0
K09683	0.0
K09680	4.0
K09681	0.0
K09688	1.0
K09689	1.0
K05962	1.0
K05961	0.0
K05967	1.0
K05966	2.0
K11159	0.0
K05964	2.0
K05968	0.0
K11152	0.0
K00309	0.0
K00658	9.0
K00304	0.0
K00305	0.0
K00654	0.0
K00655	177.0
K00652	72.0
K00301	0.0
K00302	14.0
K00303	1.0
K10828	0.0
K06431	0.0
K06432	0.0
K06433	0.0
K06434	0.0
K06436	1.0
K06437	0.0
K10820	0.0
K06439	0.0
K10822	0.0
K10823	0.0
K10826	0.0
K09167	15.0
K06322	0.0
K14117	0.0
K14259	0.0
K14257	0.0
K01308	9.0
K01303	5.0
K01301	0.0
K01305	10.0
K01304	8.0
K02658	5.0
K00672	0.0
K02650	11.0
K02651	6.0
K02652	35.0
K02653	56.0
K02654	134.0
K05687	0.0
K02656	5.0
K05685	2.0
K00878	54.0
K00879	7.0
K00872	21.0
K00873	137.0
K00870	0.0
K00876	194.0
K00877	0.0
K00874	146.0
K00875	0.0
K04487	145.0
K04486	91.0
K04485	129.0
K04484	0.0
K04483	0.0
K04482	0.0
K04480	0.0
K04488	85.0
K12049	0.0
K13693	0.0
K13706	0.0
K13694	6.0
K13695	0.0
K05977	0.0
K09516	6.0
K02434	117.0
K02435	102.0
K02436	6.0
K02437	86.0
K05350	18.0
K02431	30.0
K08100	0.0
K02433	121.0
K02438	53.0
K02439	2.0
K03745	2.0
K03744	147.0
K03747	4.0
K03210	129.0
K03217	144.0
K03216	67.0
K03215	5.0
K03742	105.0
K03219	0.0
K03218	135.0
K03749	1.0
K03748	5.0
K02383	0.0
K06327	0.0
K06320	20.0
K07238	132.0
K09479	0.0
K09478	0.0
K09475	0.0
K09474	1.0
K09477	0.0
K09476	0.0
K09471	1.0
K09470	0.0
K09473	0.0
K09472	0.0
K07543	0.0
K06898	42.0
K13967	0.0
K13963	26.0
K07545	0.0
K00737	11.0
K05345	3.0
K11706	0.0
K11707	1.0
K11704	0.0
K11705	0.0
K11708	0.0
K11709	1.0
K05588	0.0
K07114	158.0
K07443	50.0
K07116	0.0
K07117	1.0
K07110	1.0
K07447	135.0
K07112	19.0
K07113	1.0
K07448	23.0
K07118	9.0
K07119	1.0
K10619	0.0
K10618	0.0
K10617	0.0
K10616	0.0
K01848	1.0
K01849	1.0
K01844	12.0
K01845	41.0
K01846	1.0
K01847	136.0
K01840	221.0
K01841	8.0
K01842	0.0
K01843	18.0
K06219	0.0
K10832	0.0
K05348	0.0
K14203	0.0
K08483	67.0
K08482	0.0
K08481	0.0
K08480	0.0
K08485	0.0
K08484	1.0
K00464	0.0
K00467	0.0
K00466	0.0
K00461	0.0
K00460	0.0
K00463	0.0
K00462	0.0
K04509	0.0
K00469	0.0
K00468	0.0
K08645	0.0
K04744	6.0
K01518	0.0
K01519	0.0
K04748	3.0
K04749	13.0
K01514	0.0
K01515	98.0
K01512	43.0
K01510	0.0
K14623	7.0
K14626	0.0
K14627	0.0
K14628	0.0
K14629	0.0
K03918	0.0
K03919	1.0
K12372	0.0
K12373	324.0
K12370	0.0
K12371	0.0
K02359	0.0
K02358	147.0
K02351	0.0
K02352	0.0
K02355	271.0
K02357	142.0
K02356	150.0
K13574	0.0
K13573	1.0
K13572	1.0
K13571	0.0
K13570	0.0
K12112	0.0
K12113	0.0
K12110	0.0
K12111	2.0
K07329	0.0
K07328	0.0
K07323	2.0
K07322	121.0
K07321	22.0
K07320	1.0
K07327	0.0
K07326	0.0
K07325	0.0
K07324	0.0
K08163	0.0
K06180	349.0
K06181	1.0
K06182	39.0
K06183	63.0
K06186	1.0
K06187	142.0
K06188	16.0
K06189	2.0
K08359	0.0
K07589	0.0
K07588	71.0
K07587	0.0
K07586	12.0
K07585	0.0
K07584	67.0
K07583	0.0
K07582	0.0
K07581	0.0
K07580	0.0
K11139	0.0
K05989	139.0
K05988	0.0
K05985	21.0
K05987	0.0
K05986	0.0
K10843	0.0
K08354	1.0
K10844	0.0
K10848	0.0
K00673	1.0
K00674	65.0
K00675	6.0
K00676	41.0
K00677	79.0
K06988	1.0
K06989	4.0
K08351	0.0
K06980	1.0
K06981	0.0
K06982	0.0
K08350	0.0
K06984	0.0
K06985	2.0
K06986	0.0
K06987	26.0
K02445	28.0
K02444	26.0
K00582	0.0
K00583	0.0
K00580	0.0
K02110	147.0
K00586	0.0
K00587	0.0
K00584	0.0
K08921	0.0
K02441	0.0
K00588	7.0
K08922	0.0
K02440	21.0
K00018	131.0
K08923	0.0
K02443	33.0
K00019	6.0
K02442	0.0
K08925	0.0
K08926	0.0
K08927	0.0
K03149	24.0
K06604	0.0
K00015	1.0
K01989	69.0
K00854	125.0
K00855	1.0
K00856	1.0
K00857	30.0
K00850	297.0
K00851	4.0
K00852	98.0
K00853	7.0
K00858	142.0
K00859	139.0
K01181	13.0
K01180	0.0
K01183	15.0
K01182	72.0
K01185	61.0
K01184	0.0
K01187	269.0
K01188	102.0
K02596	4.0
K13766	5.0
K13767	2.0
K13003	0.0
K13002	1.0
K13000	0.0
K02984	0.0
K02986	142.0
K02987	0.0
K02636	0.0
K02982	131.0
K02983	0.0
K02638	0.0
K02639	0.0
K02988	142.0
K08298	12.0
K08299	0.0
K03583	5.0
K03582	5.0
K03581	76.0
K03580	0.0
K03587	82.0
K03586	1.0
K03585	141.0
K03584	132.0
K03589	117.0
K03588	187.0
K01725	0.0
K01724	2.0
K01727	1.0
K01726	33.0
K01721	0.0
K01720	0.0
K01722	0.0
K13008	0.0
K01729	2.0
K01728	2.0
K09530	0.0
K09539	0.0
K02188	53.0
K02189	49.0
K02182	2.0
K02183	0.0
K03769	17.0
K03768	176.0
K03767	2.0
K03765	0.0
K03764	0.0
K03763	91.0
K03762	7.0
K03761	1.0
K03760	4.0
K09457	11.0
K09456	1.0
K09459	8.0
K09458	147.0
K00602	316.0
K13988	0.0
K13985	0.0
K09981	1.0
K09980	0.0
K09983	1.0
K09982	1.0
K09985	4.0
K09984	0.0
K09987	0.0
K09986	0.0
K09989	15.0
K09988	16.0
K12583	0.0
K12582	0.0
K12589	0.0
K11720	5.0
K09759	27.0
K10985	0.0
K10984	1.0
K07468	0.0
K07469	2.0
K07464	40.0
K07465	0.0
K07466	0.0
K07467	48.0
K07460	117.0
K07461	52.0
K07462	142.0
K07463	0.0
K10679	4.0
K10678	0.0
K10671	0.0
K10670	27.0
K10673	0.0
K10672	5.0
K10674	0.0
K10677	1.0
K10676	0.0
K08726	0.0
K08724	7.0
K08722	12.0
K08723	0.0
K08720	0.0
K08721	0.0
K08728	3.0
K10187	0.0
K00119	1.0
K00118	0.0
K00449	0.0
K00448	0.0
K00115	0.0
K00446	0.0
K00117	1.0
K00116	2.0
K00111	119.0
K00442	0.0
K00113	3.0
K00112	3.0
K01539	0.0
K01531	47.0
K04720	80.0
K01533	154.0
K01534	254.0
K01535	0.0
K01537	121.0
K14358	0.0
K14605	0.0
K14606	0.0
K00413	1.0
K10120	4.0
K05600	0.0
K05777	0.0
K03972	0.0
K03973	9.0
K03970	0.0
K03971	0.0
K03976	130.0
K03977	139.0
K03974	0.0
K03975	68.0
K03978	142.0
K03979	142.0
K13378	62.0
K02372	76.0
K02371	113.0
K02377	83.0
K02379	10.0
K03396	0.0
K03397	0.0
K03394	84.0
K03395	0.0
K03392	1.0
K03393	0.0
K03390	63.0
K03391	0.0
K03399	4.0
K03027	0.0
K12136	0.0
K12137	2.0
K06610	0.0
K12138	1.0
K12139	1.0
K11444	0.0
K11440	0.0
K11443	1.0
K11442	0.0
K00612	1.0
K00613	7.0
K00610	103.0
K00611	70.0
K00616	63.0
K00617	0.0
K00614	0.0
K00615	322.0
K00619	5.0
K10863	0.0
K07874	0.0
K06234	0.0
K10240	0.0
K10241	0.0
K10242	0.0
K10243	0.0
K04110	0.0
K04113	0.0
K04112	0.0
K04115	0.0
K04114	0.0
K04117	0.0
K04116	0.0
K04118	0.0
K05517	0.0
K07705	2.0
K07704	10.0
K07707	14.0
K07706	13.0
K07701	4.0
K07700	0.0
K07703	4.0
K07702	0.0
K07709	5.0
K07708	1.0
K01955	187.0
K13042	0.0
K09934	0.0
K09935	38.0
K06216	0.0
K09937	2.0
K13745	0.0
K13746	0.0
K13747	95.0
K13740	0.0
K13741	0.0
K13742	0.0
K06211	11.0
K06212	8.0
K09933	4.0
K02618	1.0
K02619	63.0
K02968	141.0
K02966	0.0
K02967	139.0
K02616	0.0
K02965	142.0
K02962	0.0
K02611	1.0
K02613	4.0
K03569	189.0
K03568	9.0
K03565	134.0
K06218	5.0
K03567	5.0
K03566	2.0
K03561	152.0
K03560	1.0
K03563	42.0
K03562	4.0
K06430	0.0
K01709	10.0
K01708	0.0
K01707	0.0
K01706	5.0
K01705	0.0
K01704	288.0
K01703	288.0
K01702	0.0
K14165	1.0
K14164	0.0
K14166	0.0
K14161	1.0
K14160	1.0
K14162	2.0
K05396	5.0
K03709	10.0
K03708	5.0
K08160	0.0
K03701	229.0
K03700	46.0
K03703	123.0
K03702	142.0
K03705	72.0
K03704	114.0
K03707	2.0
K03706	39.0
K06289	0.0
K06288	0.0
K06283	42.0
K06282	17.0
K06281	17.0
K06287	140.0
K06286	2.0
K06285	1.0
K06284	19.0
K08161	4.0
K07540	0.0
K06438	37.0
K06869	0.0
K06868	0.0
K06867	4.0
K06866	0.0
K06865	0.0
K06864	40.0
K06863	0.0
K06862	0.0
K06861	73.0
K06860	0.0
K12659	0.0
K12658	0.0
K07547	0.0
K07546	0.0
K15023	0.0
K15022	4.0
K15020	0.0
K15024	35.0
K08700	0.0
K08162	11.0
K07544	0.0
K00137	0.0
K00135	9.0
K00134	152.0
K00133	141.0
K00132	0.0
K00131	1.0
K00130	12.0
K00139	0.0
K00138	0.0
K00429	0.0
K00428	67.0
K00421	0.0
K00423	0.0
K00425	77.0
K00427	0.0
K00426	77.0
K14292	0.0
K14379	0.0
K14370	0.0
K14371	0.0
K14372	0.0
K14373	0.0
K14374	0.0
K14375	0.0
K09845	0.0
K14082	0.0
K14083	3.0
K14080	0.0
K14081	0.0
K14086	11.0
K14087	17.0
K14084	7.0
K14088	18.0
K14089	12.0
K01552	42.0
K01551	5.0
K01556	2.0
K01557	0.0
K01554	0.0
K01555	2.0
K04708	0.0
K03955	0.0
K13689	0.0
K13688	1.0
K13683	0.0
K13685	14.0
K13684	0.0
K13687	0.0
K13686	0.0
K14159	0.0
K02399	1.0
K02398	14.0
K02395	16.0
K02394	6.0
K02397	22.0
K02396	45.0
K02391	1.0
K02390	42.0
K02393	6.0
K02392	68.0
K13533	0.0
K13532	0.0
K13531	1.0
K13530	0.0
K01550	0.0
K05658	0.0
K14054	0.0
K02601	164.0
K02970	131.0
K05378	0.0
K12339	6.0
K14060	0.0
K11687	0.0
K11686	0.0
K11685	0.0
K11689	9.0
K11688	9.0
K08939	0.0
K03048	8.0
K03049	0.0
K13821	3.0
K13820	0.0
K03042	0.0
K03043	137.0
K03040	139.0
K03041	0.0
K03046	141.0
K03047	0.0
K03044	0.0
K03045	0.0
K00348	70.0
K09847	0.0
K00692	2.0
K00638	53.0
K00639	78.0
K00693	0.0
K00634	80.0
K00635	0.0
K00630	0.0
K00631	0.0
K00632	16.0
K00633	17.0
K00691	3.0
K00696	0.0
K00694	7.0
K00695	0.0
K10854	0.0
K07811	0.0
K07810	0.0
K07813	46.0
K07812	9.0
K07814	15.0
K07816	7.0
K00090	1.0
K00091	22.0
K00094	10.0
K00096	25.0
K00097	76.0
K00098	0.0
K00099	139.0
K10228	0.0
K10229	0.0
K12548	0.0
K10222	0.0
K10220	0.0
K10221	0.0
K10227	0.0
K05822	2.0
K01949	0.0
K01945	141.0
K01947	0.0
K01946	0.0
K01941	1.0
K01940	126.0
K06357	0.0
K07729	155.0
K07728	0.0
K07727	109.0
K07726	21.0
K07725	0.0
K07724	0.0
K07723	1.0
K07722	9.0
K07721	0.0
K07720	220.0
K00899	2.0
K05824	0.0
K00891	173.0
K00892	0.0
K00895	6.0
K00897	2.0
K08151	2.0
K08153	0.0
K08154	0.0
K02948	141.0
K02942	0.0
K02944	0.0
K05665	0.0
K02946	141.0
K13793	0.0
K06352	0.0
K01769	0.0
K01768	7.0
K01761	0.0
K01760	8.0
K01762	0.0
K09578	0.0
K01766	0.0
K08164	0.0
K02493	140.0
K08166	0.0
K08167	0.0
K02496	1.0
K02497	0.0
K02494	1.0
K02495	200.0
K02498	1.0
K02499	7.0
K08168	0.0
K08169	10.0
K14415	12.0
K14414	0.0
K06881	142.0
K00436	0.0
K06332	0.0
K12815	0.0
K12810	0.0
K06885	14.0
K00437	0.0
K06335	0.0
K06334	48.0
K03547	58.0
K03546	40.0
K03545	176.0
K03544	173.0
K03543	63.0
K06888	20.0
K10941	1.0
K03549	6.0
K03548	1.0
K10940	0.0
K02236	4.0
K02237	54.0
K02234	1.0
K02232	56.0
K02233	69.0
K02230	7.0
K02231	108.0
K06359	0.0
K02238	125.0
K02239	0.0
K03723	130.0
K03722	26.0
K03721	0.0
K03720	0.0
K03727	0.0
K03726	0.0
K03725	0.0
K03724	3.0
K06358	0.0
K12673	0.0
K12679	0.0
K12678	0.0
K06410	23.0
K11898	0.0
K11899	0.0
K11896	2.0
K11897	1.0
K11894	1.0
K11895	2.0
K11892	1.0
K11893	1.0
K11890	0.0
K11891	1.0
K08762	0.0
K08764	0.0
K08765	0.0
K10418	0.0
K11325	0.0
K11326	0.0
K11327	0.0
K11328	0.0
K11329	0.0
K00151	1.0
K00150	0.0
K00153	0.0
K00400	0.0
K00407	2.0
K00406	3.0
K00405	9.0
K00404	5.0
K00158	2.0
K01342	0.0
K09388	0.0
K09386	1.0
K09384	5.0
K04094	34.0
K04095	20.0
K04096	147.0
K04097	1.0
K04090	1.0
K04091	2.0
K04092	0.0
K04093	0.0
K04098	0.0
K04099	0.0
K01578	0.0
K01579	85.0
K01574	1.0
K01575	1.0
K01576	0.0
K01577	1.0
K01571	58.0
K01572	129.0
K01573	3.0
K02009	23.0
K02008	243.0
K02005	161.0
K02004	891.0
K02007	36.0
K02006	332.0
K02001	3.0
K02000	6.0
K02003	804.0
K02002	8.0
K03065	0.0
K08952	0.0
K03060	69.0
K13809	0.0
K10948	0.0
K09607	0.0
K06125	0.0
K04337	0.0
K06120	8.0
K06121	0.0
K04336	0.0
K01127	0.0
K09703	2.0
K00004	0.0
K14699	0.0
K09702	10.0
K14698	0.0
K05311	2.0
K13829	1.0
K10943	5.0
K07291	0.0
K07290	1.0
K10206	82.0
K10202	2.0
K10208	0.0
K10209	0.0
K01966	6.0
K01965	2.0
K01964	0.0
K01963	52.0
K01962	23.0
K01961	202.0
K01960	64.0
K01969	1.0
K01968	1.0
K07749	16.0
K07748	0.0
K07741	10.0
K07740	0.0
K07743	0.0
K07742	66.0
K07745	0.0
K07744	0.0
K07746	1.0
K01299	21.0
K01295	7.0
K01297	21.0
K02922	0.0
K05603	0.0
K02921	0.0
K02926	139.0
K05607	0.0
K02924	0.0
K05605	0.0
K02928	0.0
K02929	0.0
K00216	0.0
K00217	0.0
K00214	0.0
K00215	150.0
K00213	0.0
K00210	0.0
K00211	0.0
K00218	0.0
K00219	12.0
K01035	0.0
K01034	11.0
K04517	130.0
K01740	251.0
K01031	0.0
K01746	3.0
K01745	20.0
K01744	67.0
K01749	31.0
K01039	2.0
K04518	67.0
K09591	0.0
K14129	0.0
K14128	0.0
K14121	0.0
K14120	0.0
K14123	0.0
K14122	0.0
K14125	0.0
K14124	0.0
K14127	0.0
K14126	0.0
K03521	148.0
K03520	0.0
K03523	73.0
K03522	148.0
K03525	139.0
K03524	140.0
K03527	147.0
K03526	132.0
K03529	75.0
K03528	0.0
K06338	0.0
K02217	102.0
K03299	10.0
K03298	1.0
K13472	0.0
K03293	13.0
K03292	118.0
K03291	0.0
K03290	0.0
K03297	20.0
K03296	194.0
K03295	70.0
K03294	39.0
K13009	0.0
K12690	0.0
K09743	0.0
K06022	0.0
K07190	0.0
K06021	0.0
K07192	14.0
K06020	1.0
K06027	0.0
K06026	0.0
K09744	0.0
K07991	0.0
K08749	0.0
K09835	0.0
K09834	0.0
K10439	155.0
K06351	0.0
K09833	0.0
K10925	0.0
K10924	4.0
K10927	4.0
K10926	0.0
K10923	0.0
K10922	0.0
K09629	0.0
K10697	0.0
K00179	47.0
K00172	17.0
K00171	3.0
K00170	9.0
K00177	91.0
K00176	92.0
K00175	169.0
K00174	151.0
K13478	0.0
K14338	0.0
K14339	0.0
K14335	0.0
K14337	0.0
K14330	0.0
K14331	0.0
K14333	0.0
K08918	0.0
K13479	18.0
K04078	139.0
K04079	137.0
K04076	1.0
K04077	143.0
K04074	14.0
K04075	137.0
K04072	80.0
K04073	1.0
K04070	50.0
K04071	0.0
K14597	0.0
K13318	0.0
K08280	0.0
K13641	8.0
K13640	12.0
K13643	8.0
K13642	0.0
K02027	640.0
K02026	1145.0
K02025	1208.0
K02024	0.0
K02023	19.0
K02022	9.0
K02021	0.0
K02020	61.0
K02029	115.0
K02028	143.0
K03886	0.0
K03887	0.0
K03884	0.0
K03885	70.0
K03881	0.0
K03888	0.0
K03889	0.0
K12998	0.0
K12999	0.0
K12992	15.0
K12993	0.0
K12990	14.0
K12991	0.0
K12996	2.0
K12997	1.0
K12994	0.0
K12995	2.0
K08979	0.0
K08978	100.0
K03088	1088.0
K03089	3.0
K03086	176.0
K03087	4.0
K08971	0.0
K08970	1.0
K03082	0.0
K03080	0.0
K08974	116.0
K13868	0.0
K00918	8.0
K01553	0.0
K12214	0.0
K11646	1.0
K11645	0.0
K11641	0.0
K11640	0.0
K12736	0.0
K12733	0.0
K07507	87.0
K07506	1.0
K07505	0.0
K07504	0.0
K07503	0.0
K07502	28.0
K07501	4.0
K07500	0.0
K07509	0.0
K07508	0.0
K11422	0.0
K08698	0.0
K10773	158.0
K10774	0.0
K14286	0.0
K10778	2.0
K14287	2.0
K00140	5.0
K05501	1.0
K01903	11.0
K01902	11.0
K01905	1.0
K01904	0.0
K01907	1.0
K01906	0.0
K01909	0.0
K01908	1.0
K14534	24.0
K00147	131.0
K07767	0.0
K07769	0.0
K07768	0.0
K06203	2.0
K06202	1.0
K09921	1.0
K09920	0.0
K09927	11.0
K09024	0.0
K09022	7.0
K09023	0.0
K09020	0.0
K09021	0.0
K02908	0.0
K02909	142.0
K08218	70.0
K08219	0.0
K02904	141.0
K02906	139.0
K02907	130.0
K02902	134.0
K00230	4.0
K00231	6.0
K00232	0.0
K08976	1.0
K00234	0.0
K00239	96.0
K06209	50.0
K09928	5.0
K01015	0.0
K01014	0.0
K01012	159.0
K01011	22.0
K01010	0.0
K08920	0.0
K14103	0.0
K14102	0.0
K14101	0.0
K14100	0.0
K14105	0.0
K14104	0.0
K14109	0.0
K14108	0.0
K06401	0.0
K00893	0.0
K13402	0.0
K12858	0.0
K03503	62.0
K03502	122.0
K03501	138.0
K03500	78.0
K08924	0.0
K02278	6.0
K02279	17.0
K12977	0.0
K02276	6.0
K02277	0.0
K02274	4.0
K02275	4.0
K13450	0.0
K13451	0.0
K13452	0.0
K13454	0.0
K13455	0.0
K12509	0.0
K12508	1.0
K12507	1.0
K12506	6.0
K12500	0.0
K12503	0.0
K05926	0.0
K09728	0.0
K14587	0.0
K06597	0.0
K06596	5.0
K06595	0.0
K06599	0.0
K06598	0.0
K07978	0.0
K07979	146.0
K07976	0.0
K14585	0.0
K10907	79.0
K10906	0.0
K10901	0.0
K10909	0.0
K10908	1.0
K09819	2.0
K09818	1.0
K09817	126.0
K09816	119.0
K09815	130.0
K06374	42.0
K06373	42.0
K09812	150.0
K09811	155.0
K09810	85.0
K09724	0.0
K14582	0.0
K09721	0.0
K04058	0.0
K04059	0.0
K04050	0.0
K04051	0.0
K04052	0.0
K04053	0.0
K04054	0.0
K04055	0.0
K04056	0.0
K04057	0.0
K01047	0.0
K08975	0.0
K10015	0.0
K10014	1.0
K10017	0.0
K10016	0.0
K10011	0.0
K10010	18.0
K10013	0.0
K10012	18.0
K10019	0.0
K10018	0.0
K13665	0.0
K13664	0.0
K13663	0.0
K13662	0.0
K13661	0.0
K13660	0.0
K13669	0.0
K13668	0.0
K07641	0.0
K01466	3.0
K13590	1.0
K01464	38.0
K01465	149.0
K01462	213.0
K01463	3.0
K01460	0.0
K01461	0.0
K13599	1.0
K13598	4.0
K01468	15.0
K01469	1.0
K09251	1.0
K09252	0.0
K02041	13.0
K02040	147.0
K02043	0.0
K02045	10.0
K02044	26.0
K02047	11.0
K02046	11.0
K02049	142.0
K02048	11.0
K05549	0.0
K05548	2.0
K06046	0.0
K03319	12.0
K03316	10.0
K03317	5.0
K03314	1.0
K03315	109.0
K03312	29.0
K03313	23.0
K03310	175.0
K03311	25.0
K12052	0.0
K02945	143.0
K06162	0.0
K06163	0.0
K06160	1.0
K06161	0.0
K06166	0.0
K00359	9.0
K06164	0.0
K06165	0.0
K06168	136.0
K06169	4.0
K13020	3.0
K07158	0.0
K07159	0.0
K04835	0.0
K11621	0.0
K11991	1.0
K11622	0.0
K11996	5.0
K11627	0.0
K11626	0.0
K11629	0.0
K11628	0.0
K07561	0.0
K07560	138.0
K07563	0.0
K07562	0.0
K07565	0.0
K07564	0.0
K07567	153.0
K07566	194.0
K07569	0.0
K07568	200.0
K09925	0.0
K11199	0.0
K11198	0.0
K11192	0.0
K11191	0.0
K11196	0.0
K11195	0.0
K11194	0.0
K02492	36.0
K10713	1.0
K10710	12.0
K10711	7.0
K10716	0.0
K02490	4.0
K10714	0.0
K10715	0.0
K01929	143.0
K01928	146.0
K01923	144.0
K01922	0.0
K01921	152.0
K01920	1.0
K01926	112.0
K01925	143.0
K01924	142.0
K07789	2.0
K07788	2.0
K07785	0.0
K07784	0.0
K07787	8.0
K07786	0.0
K07781	0.0
K07783	12.0
K07782	1.0
K05835	0.0
K06355	0.0
K14661	0.0
K09844	0.0
K00782	10.0
K00783	140.0
K00784	131.0
K00785	0.0
K00786	32.0
K00039	0.0
K00036	21.0
K00037	0.0
K00034	8.0
K00035	0.0
K00032	0.0
K00033	22.0
K00030	8.0
K00031	124.0
K01259	18.0
K01258	125.0
K01255	33.0
K01256	11.0
K01251	90.0
K01250	12.0
K01253	0.0
K01252	0.0
K09008	1.0
K09009	0.0
K09000	0.0
K09001	4.0
K09002	22.0
K09003	0.0
K09004	6.0
K09005	11.0
K09006	0.0
K09007	5.0
K09846	0.0
K08234	40.0
K00258	0.0
K00259	20.0
K00252	5.0
K00253	2.0
K00256	0.0
K00257	79.0
K00254	0.0
K00255	0.0
K01079	8.0
K01078	0.0
K01071	3.0
K01070	1.0
K01073	1.0
K01077	82.0
K01076	2.0
K14472	0.0
K14471	0.0
K14470	0.0
K14475	6.0
K09841	0.0
K02788	6.0
K02782	0.0
K02783	7.0
K02781	7.0
K02786	5.0
K02787	0.0
K02784	0.0
K01060	1.0
K01787	17.0
K01786	48.0
K01785	195.0
K01784	195.0
K01783	163.0
K01782	2.0
K01781	0.0
K01780	0.0
K01789	0.0
K01788	47.0
K02526	3.0
K02527	73.0
K02525	1.0
K02250	0.0
K02523	72.0
K02520	139.0
K02521	0.0
K02258	1.0
K02259	3.0
K02528	139.0
K02529	474.0
K03781	80.0
K03780	12.0
K03783	115.0
K03782	9.0
K03785	34.0
K03784	37.0
K03787	84.0
K03786	107.0
K03789	59.0
K03788	0.0
K10700	0.0
K00342	67.0
K03124	0.0
K03120	0.0
K12527	18.0
K12526	0.0
K12525	0.0
K12524	118.0
K12523	0.0
K12522	0.0
K09789	57.0
K09788	2.0
K09787	61.0
K09786	2.0
K09785	0.0
K09781	1.0
K09780	1.0
K10961	0.0
K10960	0.0
K10963	0.0
K10962	0.0
K10965	0.0
K10964	0.0
K10966	0.0
K09879	0.0
K06318	0.0
K06311	0.0
K06310	12.0
K06312	0.0
K06314	0.0
K06317	3.0
K11389	0.0
K11386	0.0
K11387	0.0
K11384	1.0
K11385	0.0
K11382	0.0
K11383	0.0
K11381	7.0
K11949	0.0
K10380	0.0
K04032	3.0
K04033	0.0
K04030	5.0
K04031	45.0
K04036	0.0
K04037	0.0
K04034	1.0
K04035	2.0
K04038	0.0
K04039	0.0
K07046	2.0
K07047	43.0
K07044	0.0
K07045	41.0
K07042	75.0
K07043	109.0
K07040	70.0
K07041	0.0
K07048	3.0
K07049	0.0
K08664	0.0
K02584	6.0
K10039	18.0
K10038	0.0
K10037	0.0
K10036	1.0
K04788	0.0
K04789	0.0
K04784	1.0
K04785	0.0
K04786	0.0
K04787	0.0
K04780	0.0
K04781	0.0
K04782	1.0
K04783	0.0
K13601	0.0
K13603	0.0
K13602	0.0
K13605	0.0
K13604	0.0
K13607	5.0
K02404	14.0
K05783	0.0
K05782	1.0
K05781	0.0
K05780	0.0
K05787	0.0
K05786	5.0
K05785	5.0
K05784	0.0
K05789	0.0
K05788	6.0
K01442	117.0
K01443	71.0
K01444	6.0
K01446	0.0
K01447	73.0
K01448	206.0
K01449	30.0
K14803	0.0
K02069	9.0
K05569	16.0
K08008	0.0
K02063	0.0
K05566	16.0
K05565	0.0
K05563	0.0
K05562	0.0
K05561	0.0
K02064	0.0
K03338	13.0
K03339	0.0
K03330	0.0
K03331	0.0
K03332	0.0
K03333	0.0
K03335	12.0
K03336	11.0
K03337	13.0
K12956	0.0
K12957	0.0
K12954	0.0
K12955	0.0
K12952	0.0
K12953	0.0
K12950	0.0
K12951	0.0
K14733	0.0
K00109	0.0
K06148	163.0
K06149	0.0
K06144	0.0
K06145	1.0
K06146	0.0
K06147	988.0
K06141	0.0
K06142	210.0
K06143	4.0
K11945	0.0
K08948	0.0
K08949	0.0
K00071	0.0
K14664	0.0
K13810	0.0
K14665	0.0
K03058	0.0
K11609	0.0
K11608	0.0
K14660	0.0
K11603	0.0
K11602	0.0
K11601	0.0
K11600	0.0
K11607	0.0
K11606	0.0
K11605	0.0
K11604	0.0
K10558	0.0
K10559	3.0
K10550	0.0
K10551	0.0
K10552	0.0
K10553	0.0
K10554	0.0
K10555	0.0
K10556	0.0
K10557	0.0
K03051	0.0
K03050	0.0
K07549	0.0
K07548	0.0
K07239	14.0
K07235	0.0
K07234	1.0
K07237	0.0
K07236	0.0
K07231	1.0
K07230	0.0
K07233	0.0
K07232	1.0
K02467	0.0
K05306	16.0
K05305	23.0
K05304	0.0
K05303	0.0
K05301	1.0
K02565	0.0
K08644	0.0
K08646	0.0
K08641	11.0
K08643	0.0
K08642	0.0
K12146	0.0
K00010	19.0
K00011	0.0
K00012	138.0
K00013	139.0
K00014	158.0
K00016	80.0
K09065	0.0
K08252	3.0
K08253	0.0
K08256	0.0
K08255	0.0
K08258	0.0
K08259	0.0
K00274	1.0
K00275	8.0
K00276	0.0
K00270	0.0
K00271	0.0
K00272	0.0
K00273	0.0
K00278	119.0
K00279	0.0
K12675	0.0
K01277	67.0
K01274	1.0
K01273	47.0
K01271	33.0
K01270	183.0
K01278	76.0
K00906	1.0
K00904	4.0
K00903	6.0
K00901	38.0
K13785	0.0
K00908	0.0
K11149	0.0
K01053	1.0
K01051	6.0
K01057	7.0
K01056	142.0
K01055	0.0
K01054	0.0
K01058	3.0
K02500	140.0
K02501	135.0
K02502	63.0
K02503	142.0
K02504	0.0
K02505	0.0
K02506	0.0
K02507	0.0
K02508	0.0
K02509	2.0
K00291	0.0
K13410	0.0
K13148	0.0
K13419	0.0
K05825	0.0
K03106	142.0
K03105	0.0
K03101	157.0
K03100	286.0
K12541	0.0
K12540	0.0
K12543	0.0
K12542	0.0
K12545	0.0
K12544	0.0
K12547	0.0
K12546	0.0
K12549	0.0
K06080	0.0
K11018	0.0
K11019	0.0
K11016	0.0
K11017	0.0
K11014	0.0
K11015	0.0
K11012	0.0
K11013	0.0
K11010	0.0
K11011	0.0
K06333	44.0
K06880	0.0
K06883	5.0
K06882	0.0
K09857	1.0
K06884	0.0
K06887	0.0
K06886	6.0
K06889	224.0
K10942	4.0
K09859	2.0
K09858	2.0
K10947	193.0
K10946	0.0
K10945	0.0
K10944	0.0
K13284	0.0
K00483	0.0
K00481	0.0
K00480	1.0
K00486	1.0
K00485	0.0
K00484	0.0
K09901	0.0
K10929	0.0
K07684	1.0
K07685	0.0
K07686	0.0
K07687	1.0
K07681	0.0
K07688	0.0
K07689	0.0
K10928	0.0
K04018	0.0
K04019	3.0
K04014	13.0
K04015	25.0
K04016	0.0
K04017	0.0
K04013	10.0
K07060	0.0
K07061	0.0
K07062	11.0
K07063	0.0
K07064	0.0
K07065	0.0
K07066	11.0
K07067	2.0
K07068	2.0
K07069	12.0
K01121	0.0
K13629	0.0
K13628	3.0
K13623	0.0
K13622	0.0
K13620	0.0
K13626	22.0
K08586	0.0
K08587	0.0
K01428	16.0
K01429	14.0
K01422	64.0
K01423	1.0
K01420	84.0
K01421	78.0
K01426	23.0
K01427	0.0
K01424	114.0
K01425	73.0
K08068	0.0
K07538	0.0
K13086	0.0
K13085	0.0
K07287	1.0
K07824	0.0
K07682	0.0
K02722	0.0
K12978	0.0
K12979	0.0
K12972	2.0
K12973	0.0
K12974	0.0
K12975	0.0
K12976	0.0
K07821	0.0
K07683	0.0
K14750	0.0
K14751	0.0
K14953	0.0
K12288	0.0
K12289	0.0
K12282	0.0
K12283	0.0
K12280	0.0
K12281	0.0
K12286	0.0
K12287	4.0
K12284	0.0
K12285	4.0
K11957	0.0
K11956	0.0
K11955	0.0
K11954	0.0
K11953	0.0
K11952	0.0
K11951	0.0
K11950	0.0
K11959	0.0
K11958	0.0
K13889	4.0
K13888	3.0
K11963	0.0
K07217	7.0
K07216	58.0
K07215	0.0
K07214	18.0
K07213	10.0
K07212	0.0
K07219	11.0
K07218	0.0
K12150	0.0
K08689	0.0
K08688	0.0
K00402	0.0
K00401	0.0
K11994	0.0
K00152	0.0
K01043	9.0
K00154	1.0
K00157	0.0
K00156	58.0
K10533	0.0
K10530	2.0
K10531	0.0
K10536	25.0
K10537	0.0
K10535	1.0
K10538	0.0
K10539	0.0
K00073	0.0
K13934	1.0
K00076	12.0
K00077	102.0
K00074	66.0
K00075	145.0
K00078	0.0
K00079	0.0
K02290	0.0
K02563	142.0
K02292	0.0
K08966	0.0
K02294	1.0
K08278	0.0
K08279	1.0
K08274	0.0
K08275	0.0
K08276	0.0
K08277	0.0
K00298	0.0
K00299	1.0
K00296	0.0
K00297	118.0
K00294	10.0
K00292	0.0
K00293	0.0
K00290	103.0
K07757	0.0
K12089	0.0
K01210	2.0
K01213	0.0
K01212	25.0
K01215	1.0
K01214	0.0
K01217	0.0
K01216	0.0
K01219	1.0
K01218	15.0
K02749	0.0
K02746	15.0
K02747	14.0
K02744	28.0
K02745	15.0
K02742	4.0
K00924	1.0
K00925	155.0
K00926	74.0
K00927	143.0
K00928	159.0
K00929	93.0
K12085	0.0
K02298	0.0
K02299	0.0
K02568	6.0
K02569	1.0
K02562	0.0
K02291	2.0
K02560	0.0
K02293	0.0
K02566	6.0
K02567	10.0
K02564	189.0
K02297	0.0
K03169	274.0
K03168	141.0
K03163	0.0
K03162	0.0
K03167	0.0
K03166	0.0
K11038	0.0
K11039	0.0
K11030	0.0
K11031	0.0
K11032	0.0
K11033	0.0
K11034	0.0
K11035	0.0
K11036	0.0
K11037	0.0
K02546	0.0
K07668	6.0
K07669	0.0
K07666	0.0
K07667	93.0
K07664	1.0
K07665	36.0
K07662	1.0
K07663	0.0
K07660	0.0
K07661	1.0
K03927	51.0
K07008	2.0
K07009	29.0
K07002	2.0
K07003	64.0
K07000	1.0
K07001	110.0
K07006	3.0
K07007	178.0
K07004	1.0
K07005	133.0
K03921	1.0
K02956	142.0
K09725	0.0
K09181	7.0
K08599	0.0
K08598	0.0
K08591	155.0
K08590	73.0
K01156	3.0
K01154	149.0
K01407	0.0
K01400	0.0
K01153	140.0
K01150	0.0
K01151	129.0
K01408	0.0
K01409	150.0
K01158	0.0
K01159	96.0
K05523	0.0
K05522	0.0
K05521	40.0
K05520	68.0
K05527	1.0
K05526	0.0
K05525	0.0
K05524	2.0
K05529	0.0
K14518	0.0
K14519	1.0
K05949	0.0
K01754	64.0
K05942	0.0
K01027	4.0
K02171	0.0
K02170	4.0
K02173	7.0
K02172	0.0
K01751	22.0
K06416	19.0
K06417	0.0
K06414	0.0
K06947	0.0
K03379	0.0
K03808	4.0
K03809	1.0
K03806	1.0
K06412	53.0
K03804	0.0
K12296	0.0
K03802	1.0
K03803	66.0
K06413	0.0
K10808	1.0
K06411	29.0
K01028	2.0
K01029	12.0
K11931	4.0
K11930	0.0
K11933	0.0
K11932	0.0
K11935	0.0
K11934	3.0
K11937	0.0
K11936	0.0
K11939	0.0
K11938	0.0
K10800	0.0
K06419	0.0
K11929	0.0
K07271	65.0
K07270	0.0
K07273	59.0
K07272	0.0
K07275	5.0
K07274	1.0
K07277	77.0
K07276	1.0
K07279	0.0
K07278	2.0
K10623	0.0
K02481	66.0
K11520	0.0
K02480	0.0
K08170	0.0
K02485	1.0
K02484	73.0
K02487	1.0
K08600	156.0
K08603	0.0
K08602	26.0
K08605	0.0
K08604	0.0
K09956	0.0
K09957	0.0
K09954	4.0
K09955	119.0
K09952	8.0
K09953	0.0
K09950	1.0
K09951	36.0
K09958	1.0
K09959	2.0
K07495	1.0
K07494	2.0
K07497	62.0
K07496	33.0
K07491	62.0
K07490	0.0
K07493	0.0
K07492	1.0
K07499	1.0
K07498	0.0
K11209	0.0
K11208	0.0
K11204	0.0
K11203	1.0
K11202	5.0
K11201	0.0
K11200	0.0
K00058	198.0
K00059	263.0
K00728	0.0
K00729	0.0
K00055	2.0
K00057	140.0
K00050	24.0
K00051	0.0
K00720	1.0
K00721	81.0
K14424	0.0
K06033	0.0
K14189	0.0
K14188	4.0
K06364	0.0
K14187	0.0
K01239	25.0
K01238	10.0
K01897	206.0
K01232	13.0
K01895	41.0
K01230	0.0
K01893	130.0
K01236	0.0
K01235	2.0
K01890	142.0
K02768	11.0
K02769	3.0
K02760	44.0
K02761	45.0
K02763	0.0
K02764	0.0
K02765	25.0
K00948	181.0
K00949	70.0
K00942	152.0
K00943	95.0
K00940	74.0
K00941	249.0
K00946	130.0
K00947	0.0
K00944	0.0
K00945	249.0
K01097	0.0
K01096	0.0
K01095	7.0
K01093	1.0
K01092	89.0
K01091	261.0
K01090	90.0
K03499	262.0
K03498	220.0
K03491	16.0
K03490	11.0
K03493	0.0
K03492	2.0
K03495	134.0
K03497	333.0
K03496	312.0
K02817	0.0
K02814	0.0
K02815	0.0
K02810	32.0
K02548	101.0
K02549	3.0
K02818	0.0
K02819	14.0
K03637	37.0
K03636	3.0
K03147	120.0
K03146	2.0
K08851	0.0
K06518	114.0
K09729	5.0
K06048	1.0
K06045	1.0
K06044	0.0
K09727	0.0
K09726	0.0
K06041	81.0
K09720	0.0
K09723	0.0
K06042	48.0
K09897	0.0
K09896	0.0
K09895	0.0
K09894	0.0
K09893	0.0
K09892	0.0
K09891	0.0
K09890	0.0
K09899	0.0
K09898	0.0
K03622	0.0
K07648	0.0
K07649	1.0
K07398	0.0
K07399	1.0
K11056	0.0
K11057	0.0
K11054	0.0
K11055	0.0
K07640	0.0
K07393	1.0
K07390	1.0
K07391	135.0
K07644	1.0
K07645	0.0
K07646	144.0
K07647	0.0
K10896	0.0
K07024	418.0
K07025	241.0
K07026	1.0
K07027	111.0
K07020	1.0
K07021	3.0
K07022	0.0
K07023	68.0
K07028	5.0
K07029	230.0
K10094	0.0
K01390	0.0
K01392	0.0
K01399	0.0
K02673	2.0
K05893	0.0
K05897	0.0
K05896	74.0
K05895	32.0
K05899	0.0
K05898	0.0
K00555	0.0
K00554	124.0
K00557	1.0
K00556	63.0
K00551	0.0
K00559	0.0
K00558	190.0
K01170	0.0
K01173	3.0
K01174	0.0
K01175	10.0
K01176	14.0
K01178	1.0
K01179	60.0
K14578	0.0
K14579	0.0
K08951	0.0
K08950	0.0
K08953	0.0
K03828	0.0
K03829	0.0
K03820	67.0
K03821	3.0
K03822	0.0
K03823	104.0
K03824	0.0
K03825	0.0
K03826	48.0
K03827	63.0
K12248	0.0
K12246	0.0
K12247	0.0
K12242	1.0
K12243	0.0
K12240	0.0
K12241	0.0
K11919	0.0
K11918	0.0
K11913	0.0
K11912	0.0
K11911	0.0
K11910	0.0
K11917	0.0
K11916	0.0
K11915	1.0
K11914	0.0
K12068	0.0
K12069	0.0
K12062	0.0
K12063	0.0
K12060	0.0
K12061	0.0
K12066	0.0
K12067	0.0
K12064	0.0
K12065	0.0
K07259	71.0
K07258	170.0
K07253	0.0
K07251	0.0
K07250	14.0
K07257	1.0
K07256	0.0
K07255	0.0
K07254	0.0
K05372	0.0
K05373	0.0
K05370	0.0
K05371	0.0
K05374	0.0
K05375	1.0
K09970	0.0
K09971	0.0
K09972	0.0
K09973	4.0
K09974	1.0
K09975	0.0
K09976	8.0
K09978	0.0
K09979	53.0
K11261	17.0
K11260	0.0
K11263	0.0
K11264	0.0
K10793	0.0
K10796	0.0
K10797	10.0
K10794	0.0
K10795	0.0
K00700	151.0
K00701	0.0
K10798	0.0
K00703	144.0
K00705	127.0
K09828	0.0
K10133	0.0
K13053	0.0
K03192	1.0
K00964	0.0
K00965	66.0
K00966	10.0
K00960	0.0
K00961	0.0
K00962	140.0
K00963	29.0
K00969	136.0
K12681	0.0
K02703	0.0
K08364	1.0
K08365	1.0
K02706	0.0
K08363	1.0
K08361	0.0
K02708	0.0
K02709	0.0
K08368	3.0
K08369	3.0
K01615	14.0
K01617	0.0
K01616	0.0
K01611	12.0
K01610	113.0
K01613	94.0
K01612	0.0
K01619	135.0
K01618	0.0
K02834	142.0
K02835	142.0
K05281	0.0
K03619	1.0
K03618	1.0
K03617	128.0
K03616	2.0
K03615	130.0
K03614	118.0
K03613	126.0
K03612	126.0
K03611	1.0
K03610	49.0
K09705	3.0
K09704	32.0
K09701	1.0
K09700	0.0
K09709	0.0
K06391	11.0
K06390	53.0
K06393	52.0
K06392	42.0
K06395	6.0
K06394	40.0
K06397	45.0
K06396	46.0
K06399	47.0
K06398	54.0
K06435	0.0
K11078	0.0
K11079	0.0
K11074	1.0
K11075	1.0
K11076	1.0
K11077	0.0
K11070	56.0
K11071	58.0
K11072	66.0
K11073	2.0
K06935	0.0
K06934	10.0
K06937	3.0
K06936	0.0
K06931	0.0
K06930	0.0
K06933	0.0
K06932	0.0
K06939	0.0
K06938	2.0
K13381	0.0
K05916	1.0
K05917	0.0
K05914	0.0
K05915	0.0
K05912	0.0
K05913	0.0
K05910	2.0
K05911	0.0
K05918	0.0
K05919	47.0
K00392	0.0
K00390	9.0
K00397	0.0
K00395	1.0
K00394	13.0
K01884	0.0
K00399	0.0
K01886	124.0
K01376	0.0
K01372	82.0
K09149	0.0
K09148	0.0
K01225	1.0
K09145	11.0
K09144	11.0
K09147	0.0
K09146	0.0
K09141	4.0
K09140	0.0
K09143	0.0
K09142	0.0
K05709	0.0
K05708	0.0
K05879	26.0
K05878	26.0
K05875	0.0
K05874	1.0
K05877	0.0
K05876	0.0
K05873	1.0
K00579	0.0
K00578	0.0
K00577	0.0
K00575	58.0
K00574	26.0
K00573	11.0
K00571	60.0
K00570	0.0
K01118	11.0
K01119	10.0
K01157	0.0
K01112	0.0
K01113	4.0
K04477	56.0
K01114	2.0
K01115	0.0
K08087	0.0
K01315	0.0
K08085	0.0
K08084	2.0
K08083	1.0
K08082	1.0
K08081	0.0
K08080	0.0
K01152	3.0
K01401	0.0
K09826	1.0
K06344	0.0
K06345	0.0
K09822	0.0
K06343	0.0
K10938	0.0
K06341	0.0
K10934	0.0
K10935	0.0
K10932	0.0
K11052	0.0
K10930	0.0
K06349	0.0
K11053	0.0
K10754	0.0
K01755	146.0
K10200	14.0
K02132	0.0
K02137	0.0
K03840	0.0
K03841	11.0
K13028	0.0
K13799	0.0
K13798	0.0
K13795	0.0
K13794	0.0
K13021	0.0
K13792	0.0
K13791	0.0
K13790	0.0
K12268	0.0
K12269	5.0
K12262	2.0
K12263	0.0
K12264	0.0
K12265	0.0
K12266	1.0
K12267	177.0
K01757	0.0
K12237	0.0
K13243	0.0
K13245	0.0
K13244	0.0
K13246	0.0
K03264	0.0
K03265	0.0
K03263	0.0
K03268	0.0
K03269	68.0
K12415	0.0
K10211	0.0
K09918	0.0
K09919	1.0
K06720	1.0
K09913	1.0
K09910	0.0
K09911	0.0
K09916	0.0
K09917	0.0
K06726	12.0
K09915	1.0
K11535	0.0
K11534	0.0
K11537	7.0
K11531	0.0
K11533	0.0
K11532	0.0
K11249	4.0
K11539	0.0
K00762	172.0
K00763	79.0
K00760	140.0
K00761	141.0
K00766	115.0
K00767	114.0
K00764	225.0
K00765	132.0
K00768	61.0
K00769	0.0
K11059	0.0
K00186	0.0
K00187	0.0
K00184	44.0
K00185	19.0
K00183	25.0
K00180	102.0
K00188	0.0
K00189	0.0
K10110	39.0
K10111	0.0
K10112	76.0
K10113	0.0
K10114	0.0
K10115	0.0
K10116	0.0
K10117	83.0
K10118	103.0
K10119	98.0
K04641	0.0
K04643	0.0
K04642	0.0
K13282	0.0
K00988	0.0
K00989	12.0
K00986	8.0
K00984	11.0
K00985	0.0
K00982	5.0
K00983	32.0
K00980	22.0
K00981	143.0
K01585	71.0
K01584	1.0
K01586	162.0
K13498	0.0
K01580	66.0
K01583	17.0
K01582	14.0
K13497	13.0
K01589	12.0
K01588	141.0
K14941	0.0
K08347	0.0
K08348	0.0
K02720	0.0
K14949	0.0
K02723	0.0
K03459	0.0
K03458	65.0
K03455	75.0
K03457	4.0
K03451	10.0
K03981	1.0
K03980	19.0
K02614	21.0
K01639	45.0
K01638	1.0
K01637	1.0
K01636	3.0
K01635	0.0
K01634	0.0
K01633	71.0
K01632	2.0
K01631	0.0
K01630	1.0
K02615	0.0
K02588	17.0
K02589	13.0
K02858	2.0
K02859	2.0
K14051	0.0
K14053	0.0
K14052	0.0
K02852	2.0
K02853	1.0
K02850	0.0
K02851	0.0
K14059	21.0
K14058	1.0
K02586	8.0
K02587	7.0
K03679	0.0
K03671	237.0
K03670	1.0
K03673	1.0
K03672	1.0
K03675	0.0
K03674	0.0
K03677	0.0
K03676	1.0
K09761	130.0
K09760	75.0
K09763	0.0
K09762	62.0
K09765	65.0
K09764	6.0
K09767	14.0
K06006	0.0
K09769	17.0
K09768	28.0
K10353	0.0
K03187	16.0
K03186	72.0
K03185	1.0
K03184	0.0
K03183	185.0
K03182	71.0
K03181	0.0
K03189	16.0
K03188	16.0
K02715	0.0
K12455	0.0
K12454	1.0
K12453	0.0
K12452	4.0
K12451	0.0
K07358	0.0
K07356	0.0
K07357	0.0
K07354	0.0
K07355	0.0
K07352	0.0
K07353	0.0
K07350	0.0
K07351	0.0
K06919	16.0
K06918	0.0
K06917	5.0
K06916	5.0
K06915	30.0
K06914	0.0
K06913	0.0
K06912	0.0
K06911	83.0
K06910	21.0
K08986	0.0
K08987	5.0
K08984	0.0
K08985	0.0
K08982	4.0
K08983	1.0
K08980	0.0
K08981	9.0
K08988	0.0
K08989	1.0
K02252	0.0
K05934	48.0
K05936	49.0
K05937	0.0
K02253	0.0
K05939	1.0
K00378	126.0
K00375	73.0
K00374	2.0
K00376	0.0
K00371	2.0
K00370	2.0
K00373	2.0
K00372	1.0
K01358	169.0
K09166	0.0
K09165	0.0
K09164	1.0
K09163	21.0
K09162	0.0
K09161	0.0
K09160	1.0
K01354	5.0
K01355	0.0
K01356	95.0
K05601	0.0
K05851	0.0
K03807	0.0
K05606	12.0
K02927	0.0
K05974	0.0
K03805	1.0
K05976	0.0
K00519	0.0
K00518	0.0
K03800	34.0
K00511	0.0
K00510	0.0
K03801	66.0
K00515	0.0
K00514	0.0
K00517	0.0
K05971	0.0
K03154	41.0
K11147	0.0
K05581	0.0
K05580	0.0
K05583	0.0
K05582	0.0
K05585	0.0
K05584	0.0
K05587	0.0
K05586	0.0
K05589	6.0
K03150	128.0
K03623	0.0
K03152	134.0
K14200	0.0
K14201	0.0
K14202	0.0
K03621	127.0
K14204	0.0
K14205	2.0
K01134	13.0
K01135	4.0
K01136	0.0
K01137	0.0
K01130	21.0
K01132	0.0
K01133	13.0
K01138	31.0
K01139	9.0
K02113	129.0
K02112	146.0
K02111	137.0
K02446	2.0
K02117	115.0
K02116	18.0
K02115	146.0
K02114	146.0
K02119	53.0
K02118	120.0
K02448	0.0
K01036	0.0
K03212	0.0
K13007	0.0
K13006	0.0
K13005	0.0
K13004	11.0
K13001	0.0
K06404	36.0
K01032	0.0
K06951	1.0
K03862	1.0
K03863	1.0
K06406	54.0
K06957	0.0
K05020	0.0
K06400	38.0
K06403	37.0
K06954	0.0
K10814	0.0
K10817	0.0
K10816	0.0
K07136	0.0
K03242	0.0
K03243	0.0
K12202	0.0
K12203	0.0
K12206	0.0
K12207	0.0
K12204	0.0
K12205	0.0
K12208	0.0
K12209	0.0
K13919	9.0
K13918	0.0
K06214	0.0
K06215	48.0
K09936	34.0
K06217	141.0
K09930	1.0
K09931	5.0
K09932	0.0
K06213	63.0
K09938	0.0
K09939	60.0
K11517	0.0
K06337	0.0
K13301	0.0
K00748	70.0
K00745	0.0
K00743	0.0
K07165	4.0
K07164	79.0
K07167	0.0
K07166	68.0
K07161	1.0
K07160	12.0
K07163	0.0
K07162	5.0
K07169	0.0
K07168	1.0
K06336	0.0
K01839	51.0
K01838	18.0
K01835	9.0
K01834	364.0
K01837	0.0
K01830	0.0
K00608	0.0
K02632	0.0
K02630	0.0
K02631	0.0
K08322	4.0
K08323	2.0
K08320	0.0
K08321	2.0
K08326	0.0
K08324	0.0
K08325	13.0
K01659	1.0
K01658	115.0
K02637	0.0
K01653	142.0
K01652	199.0
K01655	0.0
K01654	47.0
K01657	114.0
K02874	141.0
K02875	0.0
K02876	142.0
K02877	0.0
K02871	137.0
K02873	0.0
K02878	142.0
K02879	137.0
K14070	0.0
K09749	43.0
K09748	141.0
K06023	129.0
K09742	0.0
K09741	0.0
K09740	2.0
K09747	72.0
K09746	0.0
K09745	0.0
K06024	75.0
K03477	0.0
K03476	8.0
K03475	29.0
K03474	69.0
K03473	60.0
K03472	0.0
K03471	6.0
K03470	136.0
K03478	17.0
K02304	85.0
K02305	0.0
K02302	12.0
K02303	4.0
K02300	0.0
K02301	3.0
K03653	0.0
K03652	6.0
K03651	0.0
K03650	129.0
K03657	250.0
K03656	1.0
K03655	249.0
K03654	189.0
K03658	14.0
K12439	0.0
K12431	0.0
K12430	0.0
K12433	0.0
K12432	0.0
K12435	0.0
K12434	0.0
K12437	0.0
K12436	0.0
K06979	1.0
K06978	23.0
K06971	14.0
K06970	2.0
K06973	124.0
K06972	48.0
K06975	79.0
K06974	0.0
K06977	0.0
K06976	11.0
K07082	131.0
K07083	58.0
K07080	34.0
K07081	6.0
K07086	0.0
K07087	0.0
K07084	2.0
K07085	130.0
K07088	130.0
K07089	58.0
K01317	0.0
K11162	0.0
K11163	0.0
K11161	0.0
K11168	0.0
K00356	5.0
K00355	0.0
K00354	0.0
K00353	0.0
K00351	67.0
K00350	67.0
K05952	0.0
K05953	0.0
K05951	4.0
K05956	0.0
K05957	0.0
K00358	8.0
K00689	0.0
K00688	180.0
K00681	16.0
K00680	124.0
K00683	0.0
K00685	1.0
K00684	5.0
K00687	0.0
K00686	0.0
K05831	0.0
K05830	0.0
K05833	68.0
K05832	60.0
K05834	1.0
K05837	136.0
K05836	0.0
K05839	0.0
K05838	1.0
K07677	0.0
K00533	30.0
K00532	0.0
K00531	0.0
K00530	0.0
K00537	131.0
K00536	0.0
K00535	0.0
K00534	1.0
K00539	0.0
K00538	0.0
K11029	0.0
K14260	30.0
K14261	1.0
K14266	2.0
K14267	1.0
K14268	0.0
K14269	0.0
K01337	0.0
K01338	150.0
K02683	0.0
K02682	0.0
K02681	0.0
K02680	0.0
K02687	126.0
K02686	1.0
K02685	0.0
K02689	0.0
K02688	2.0
K00824	19.0
K00827	0.0
K00826	146.0
K00821	131.0
K00820	159.0
K00823	2.0
K00822	1.0
K00829	0.0
K00828	0.0
K01488	16.0
K01489	121.0
K01484	0.0
K01485	18.0
K01486	56.0
K01487	22.0
K01480	108.0
K01481	0.0
K01482	7.0
K01483	0.0
K02469	188.0
K02468	0.0
K02466	0.0
K02465	0.0
K02464	0.0
K02463	1.0
K02462	2.0
K02461	2.0
K02460	6.0
K08969	1.0
K13061	0.0
K13060	0.0
K13063	0.0
K13062	0.0
K13069	0.0
K08964	0.0
K06363	0.0
K03079	15.0
K06342	0.0
K03078	0.0
K13289	0.0
K13288	1.0
K13285	0.0
K13287	0.0
K13286	0.0
K13281	1.0
K13280	25.0
K13283	0.0
K00054	6.0
K04496	0.0
K05369	0.0
K05368	0.0
K03228	0.0
K03229	0.0
K00052	128.0
K03222	0.0
K03223	0.0
K03220	0.0
K03221	0.0
K03226	0.0
K03227	0.0
K03224	0.0
K03225	0.0
K09482	0.0
K09483	0.0
K13836	0.0
K12228	0.0
K05360	0.0
K12224	0.0
K12225	0.0
K12226	0.0
K12227	0.0
K12220	0.0
K05363	10.0
K12222	0.0
K12223	0.0
K08681	42.0
K08680	0.0
K08683	0.0
K08682	0.0
K08685	0.0
K08684	3.0
K08687	0.0
K08686	0.0
K11755	190.0
K11754	309.0
K11751	2.0
K11750	0.0
K11753	270.0
K11752	137.0
K02407	28.0
K13938	0.0
K13936	0.0
K13935	1.0
K02406	74.0
K13933	0.0
K13932	1.0
K13931	1.0
K13930	0.0
K12088	0.0
K12081	0.0
K12082	0.0
K12083	0.0
K12084	0.0
K12086	0.0
K12087	0.0
K09611	0.0
K09612	0.0
K04940	0.0
K10085	0.0
K05394	0.0
K05395	0.0
K06340	0.0
K13043	12.0
K07149	28.0
K07148	59.0
K07147	7.0
K07146	5.0
K07145	3.0
K07144	0.0
K07143	0.0
K07142	0.0
K07141	24.0
K07140	1.0
K10156	0.0
K10150	0.0
K10620	0.0
K10621	0.0
K14028	0.0
K14029	0.0
K01817	118.0
K01816	3.0
K01815	83.0
K01814	138.0
K01813	30.0
K01812	108.0
K01811	154.0
K01810	145.0
K01819	1.0
K01818	20.0
K14580	0.0
K05379	0.0
K08304	2.0
K08305	6.0
K08306	4.0
K08307	73.0
K08300	2.0
K08301	114.0
K08302	19.0
K08303	260.0
K08308	0.0
K08309	14.0
K14671	0.0
K14670	0.0
K14673	0.0
K14672	0.0
K01673	17.0
K01672	0.0
K01671	0.0
K01677	59.0
K01676	75.0
K01674	0.0
K01679	21.0
K01678	57.0
K02899	142.0
K02896	0.0
K02897	74.0
K02895	141.0
K02892	142.0
K02890	142.0
K10811	0.0
K02096	0.0
K02097	0.0
K02094	0.0
K02095	0.0
K02092	0.0
K02093	0.0
K02099	72.0
K03411	38.0
K03410	35.0
K03413	63.0
K03412	27.0
K03415	16.0
K03414	6.0
K03417	0.0
K03416	0.0
K03418	0.0
K05376	0.0
K02320	0.0
K02322	0.0
K02323	0.0
K05377	0.0
K13542	69.0
K13543	0.0
K13540	0.0
K13541	0.0
K12145	1.0
K12144	0.0
K12147	0.0
K12410	152.0
K12141	59.0
K12140	59.0
K12143	6.0
K12142	0.0
K12149	0.0
K12148	0.0
K07312	0.0
K07313	13.0
K07310	6.0
K07311	1.0
K07316	3.0
K07317	0.0
K07314	0.0
K07315	11.0
K07318	6.0
K07319	27.0
K03936	0.0
K03425	0.0
K03426	104.0
K03427	198.0
K03420	0.0
K03421	0.0
K03422	0.0
K03423	4.0
K03756	0.0
K03757	0.0
K03206	0.0
K03755	0.0
K11144	20.0
K11145	61.0
K05972	0.0
K05973	1.0
K03752	9.0
K05978	0.0
K05979	1.0
K03753	8.0
K00331	67.0
K00330	67.0
K00333	6.0
K00332	6.0
K00335	66.0
K00334	69.0
K00337	68.0
K00336	96.0
K00339	67.0
K00338	65.0
K03751	0.0
K06953	0.0
K06952	3.0
K06407	54.0
K06950	268.0
K10819	7.0
K06956	1.0
K06955	0.0
K06402	9.0
K10815	0.0
K06959	132.0
K06958	75.0
K06409	101.0
K06408	30.0
K09129	0.0
K09128	8.0
K09123	8.0
K09122	0.0
K09121	36.0
K09120	0.0
K09127	0.0
K09126	1.0
K09125	11.0
K09124	2.0
K01233	0.0
K05819	0.0
K05818	0.0
K01896	0.0
K05813	59.0
K05812	1.0
K05811	0.0
K05810	77.0
K05817	0.0
K05816	1.0
K05815	17.0
K05814	11.0
K01894	1.0
K01892	143.0
K01234	15.0
K01144	77.0
K01146	0.0
K01141	1.0
K01416	0.0
K11434	0.0
K01415	0.0
K06354	0.0
K01414	5.0
K09836	0.0
K01318	0.0
K01319	0.0
K01312	0.0
K06350	0.0
K02669	65.0
K02668	5.0
K02665	5.0
K02664	5.0
K02667	5.0
K02666	7.0
K02661	0.0
K02660	5.0
K02663	5.0
K02662	17.0
K00809	2.0
K00808	0.0
K00806	143.0
K00805	57.0
K00804	0.0
K00803	2.0
K00802	0.0
K00801	0.0
K00800	129.0
K10921	0.0
K02409	28.0
K02408	42.0
K02401	34.0
K02400	42.0
K02403	0.0
K02402	0.0
K02405	42.0
K05364	54.0
K05367	11.0
K05366	283.0
K10210	0.0
K10216	0.0
K13049	14.0
K13048	0.0
K13739	0.0
K10215	0.0
K06122	0.0
K13735	0.0
K13734	0.0
K13041	0.0
K13040	0.0
K13731	0.0
K13730	0.0
K13733	0.0
K13732	0.0
K04516	67.0
K03204	1.0
K03205	176.0
K03207	0.0
K03200	2.0
K03201	0.0
K03202	0.0
K03203	0.0
K03208	0.0
K03758	17.0
K03759	0.0
K09469	0.0
K09461	0.0
K06204	8.0
K00178	0.0
K13950	0.0
K13953	2.0
K13955	0.0
K13954	11.0
K10920	0.0
K06324	0.0
K11777	8.0
K11779	0.0
K11778	0.0
K06325	0.0
K12600	0.0
K07432	0.0
K07430	0.0
K06326	0.0
K07128	0.0
K07121	1.0
K07120	1.0
K07123	0.0
K07122	1.0
K07125	0.0
K07124	65.0
K07127	1.0
K07126	32.0
K01870	142.0
K01873	153.0
K01872	142.0
K01875	142.0
K01874	163.0
K01876	150.0
K01879	17.0
K01878	17.0
K06321	0.0
K00476	0.0
K00477	0.0
K00474	0.0
K00472	1.0
K00470	0.0
K00471	0.0
K00478	0.0
K00479	0.0
K04775	0.0
K04774	0.0
K04777	0.0
K04776	0.0
K04771	0.0
K04770	0.0
K04773	80.0
K04772	0.0
K04779	0.0
K04778	0.0
K14657	0.0
K14656	0.0
K14654	0.0
K14653	0.0
K14652	192.0
K14659	0.0
K14658	0.0
K14386	0.0
K09926	1.0
K01699	1.0
K01698	40.0
K01695	116.0
K01697	4.0
K01696	117.0
K01690	1.0
K01693	73.0
K01692	56.0
K07227	0.0
K03439	134.0
K03438	171.0
K13380	0.0
K03928	11.0
K03925	80.0
K03924	135.0
K03431	86.0
K03926	2.0
K03437	128.0
K03436	88.0
K03435	1.0
K03434	0.0
K02348	12.0
K02342	172.0
K02343	138.0
K02340	134.0
K02341	142.0
K02346	118.0
K02347	0.0
K02344	0.0
K02345	0.0
K03697	13.0
K03696	132.0
K03695	140.0
K03694	3.0
K03693	0.0
K03692	0.0
K03690	1.0
K03699	122.0
K03698	54.0
K13566	0.0
K12164	0.0
K07338	0.0
K07339	17.0
K07334	18.0
K07335	71.0
K07336	1.0
K07337	2.0
K07330	0.0
K07331	0.0
K07332	0.0
K07333	0.0
K09695	0.0
K09694	0.0
K09697	14.0
K09696	13.0
K09691	64.0
K09690	52.0
K09693	0.0
K09692	11.0
K09699	0.0
K09698	6.0
K07590	4.0
K07591	0.0
K07592	0.0
K05998	0.0
K05999	0.0
K05996	0.0
K05997	0.0
K05994	0.0
K05995	75.0
K05993	22.0
K05991	0.0
K10837	0.0
K00319	0.0
K00318	9.0
K00648	143.0
K02545	0.0
K00645	138.0
K00311	1.0
K00646	0.0
K00317	0.0
K00316	0.0
K00643	0.0
K00314	0.0
K02547	12.0
K06429	0.0
K06428	0.0
K06427	0.0
K02812	0.0
K06425	0.0
K06424	0.0
K06423	1.0
K06422	0.0
K06421	0.0
K02813	0.0
K02930	0.0
K03815	0.0
K05612	0.0
K03367	5.0
K03366	1.0
K03812	0.0
K03635	6.0
K03634	6.0
K03631	136.0
K05969	0.0
K03630	143.0
K03633	0.0
K03632	4.0
K01998	78.0
K01999	86.0
K01992	263.0
K01993	133.0
K01990	532.0
K01991	75.0
K01996	78.0
K01997	81.0
K01994	0.0
K01995	76.0
K03148	7.0
K03639	49.0
K05692	0.0
K03638	2.0
K00869	6.0
K00868	63.0
K00861	0.0
K00860	7.0
K00863	2.0
K00862	0.0
K00865	49.0
K00864	99.0
K00867	3.0
K00866	0.0
K01192	114.0
K01190	463.0
K01191	84.0
K01197	3.0
K01194	1.0
K01195	28.0
K01198	21.0
K01199	0.0
K00656	206.0
K00657	83.0
K00306	0.0
K14591	0.0
K00300	0.0
K00653	0.0
K13715	0.0
K13713	0.0
K00650	0.0
K00651	72.0
K14596	0.0
K02647	108.0
K14598	0.0
K02643	0.0
K02642	0.0
K02641	0.0
K02640	0.0
K03594	80.0
K03595	142.0
K03596	140.0
K03597	1.0
K03590	73.0
K03591	0.0
K03592	9.0
K03593	65.0
K03598	4.0
K03599	1.0
K01736	141.0
K01737	82.0
K01734	93.0
K01735	125.0
K01732	0.0
K01733	143.0
K01730	11.0
K01731	0.0
K06049	0.0
K01738	154.0
K01739	2.0
K11809	0.0
K05343	10.0
K02422	48.0
K02421	34.0
K05340	7.0
K02427	6.0
K05346	8.0
K02425	0.0
K02424	0.0
K05349	400.0
K02428	75.0
K03770	76.0
K03771	78.0
K03772	6.0
K03773	67.0
K03774	16.0
K03775	68.0
K03776	2.0
K03777	1.0
K03778	102.0
K03779	10.0
K09722	0.0
K08174	0.0
K14114	0.0
K13979	1.0
K13237	0.0
K14440	0.0
K09992	12.0
K09990	0.0
K09991	0.0
K09996	0.0
K09997	0.0
K09994	0.0
K14110	0.0
K09998	0.0
K09999	0.0
K14111	0.0
K14113	0.0
K14449	0.0
K10213	0.0
K14118	0.0
K11711	3.0
K11710	0.0
K11712	7.0
K11717	205.0
K11719	2.0
K06857	1.0
K10440	101.0
K10441	88.0
K07103	0.0
K07102	2.0
K07101	3.0
K07100	1.0
K07107	182.0
K07106	17.0
K07105	45.0
K07456	129.0
K07459	3.0
K07458	11.0
K07109	6.0
K07108	0.0
K10198	0.0
K10199	0.0
K10190	51.0
K10191	0.0
K10192	7.0
K10193	2.0
K10194	4.0
K10195	0.0
K10196	0.0
K10197	0.0
K15013	0.0
K01858	4.0
K15016	0.0
K15017	0.0
K01853	0.0
K01852	0.0
K01851	0.0
K01850	9.0
K01857	1.0
K01856	0.0
K01854	123.0
K07539	0.0
K08478	0.0
K08479	0.0
K08476	0.0
K08477	0.0
K08475	0.0
K00450	0.0
K00451	2.0
K00452	1.0
K00453	4.0
K00455	0.0
K00456	0.0
K00457	3.0
K00106	0.0
K00459	6.0
K00104	22.0
K00105	0.0
K00102	1.0
K00103	0.0
K00100	184.0
K00101	1.0
K01509	0.0
K04759	208.0
K04758	197.0
K04757	7.0
K01504	0.0
K04755	3.0
K04754	2.0
K04753	0.0
K04752	2.0
K04751	48.0
K01502	0.0
K14631	0.0
K05359	0.0
K14632	0.0
K07536	0.0
K12080	0.0
K02364	0.0
K12369	7.0
K02361	10.0
K02362	0.0
K02363	0.0
K13509	0.0
K13503	0.0
K13500	0.0
K12109	0.0
K12108	0.0
K12101	0.0
K12100	0.0
K12103	0.0
K12102	0.0
K12105	0.0
K12104	0.0
K12107	0.0
K12106	0.0
K11023	0.0
K03014	0.0
K08906	0.0
K08904	0.0
K08900	0.0
K06223	53.0
K06199	93.0
K06198	2.0
K06197	0.0
K06196	44.0
K06194	60.0
K06193	5.0
K06192	1.0
K06191	1.0
K06190	1.0
K11104	21.0
K11105	82.0
K11106	0.0
K11107	0.0
K11102	1.0
K11103	1.0
K07862	10.0
K00666	40.0
K00663	0.0
K00662	13.0
K00661	127.0
K00660	1.0
K06997	138.0
K06996	5.0
K06995	1.0
K10852	3.0
K06993	0.0
K06992	0.0
K06991	0.0
K06990	5.0
K11050	0.0
K06999	3.0
K06998	16.0
K05338	0.0
K11051	0.0
K06441	0.0
K06440	0.0
K06443	0.0
K06442	75.0
K06445	0.0
K06447	0.0
K06446	7.0
K06309	0.0
K05686	0.0
K02655	3.0
K07392	0.0
K00595	84.0
K00594	0.0
K00596	0.0
K00599	302.0
K00598	1.0
K02657	1.0
K07642	1.0
K07643	0.0
K07396	1.0
K07397	13.0
K07394	2.0
K07395	1.0
K04102	0.0
K04103	0.0
K04100	1.0
K04101	1.0
K04107	0.0
K04105	0.0
K04108	0.0
K04109	0.0
K07716	1.0
K07717	2.0
K07714	1.0
K07715	4.0
K07712	9.0
K07713	20.0
K07710	0.0
K07711	0.0
K07718	237.0
K07719	3.0
K00843	0.0
K00842	1.0
K00841	7.0
K00840	0.0
K00847	145.0
K00846	0.0
K00845	241.0
K00844	6.0
K00849	125.0
K00848	46.0
K06302	0.0
K13771	5.0
K13770	5.0
K13772	0.0
K13775	0.0
K13774	0.0
K13777	0.0
K13776	0.0
K13779	0.0
K13778	0.0
K02621	76.0
K02992	141.0
K02623	0.0
K08286	0.0
K08281	8.0
K02996	131.0
K02995	0.0
K02994	142.0
K02629	0.0
K02628	0.0
K08289	62.0
K08288	0.0
K03578	1.0
K03579	2.0
K03576	1.0
K03577	12.0
K03574	140.0
K03575	109.0
K03572	134.0
K03573	0.0
K03570	138.0
K03571	56.0
K01710	231.0
K01711	91.0
K01712	17.0
K01713	0.0
K01714	222.0
K01715	50.0
K01716	1.0
K01718	0.0
K01719	69.0
K03081	0.0
K02199	1.0
K02198	12.0
K14170	135.0
K02193	2.0
K02192	7.0
K02191	0.0
K02190	53.0
K02197	12.0
K02196	0.0
K02195	12.0
K02194	12.0
K03718	68.0
K03719	34.0
K03712	77.0
K03713	0.0
K03710	99.0
K03711	159.0
K03716	26.0
K03717	2.0
K03715	0.0
K07129	0.0
K00045	1.0
K13995	0.0
K13994	0.0
K13991	0.0
K13990	67.0
K13993	102.0
K13992	0.0
K06298	36.0
K06299	0.0
K06294	0.0
K06295	14.0
K06296	1.0
K06297	1.0
K06290	0.0
K06291	0.0
K06292	0.0
K06293	0.0
K12743	0.0
K00248	55.0
K06426	0.0
K11739	0.0
K11738	0.0
K11733	0.0
K11732	0.0
K11731	1.0
K11737	0.0
K11736	0.0
K11735	0.0
K11734	0.0
K06870	0.0
K06871	176.0
K06872	88.0
K06873	0.0
K06874	0.0
K06875	0.0
K06876	0.0
K06877	16.0
K06878	4.0
K06879	3.0
K07478	156.0
K12645	0.0
K07479	0.0
K07473	77.0
K07472	0.0
K07471	0.0
K07470	0.0
K07477	0.0
K07476	0.0
K07474	3.0
K15038	0.0
K15039	0.0
K15034	2.0
K15036	0.0
K15037	0.0
K08738	1.0
K06420	0.0
K00128	101.0
K00129	0.0
K00438	0.0
K00432	15.0
K00433	12.0
K00122	0.0
K00123	21.0
K00124	9.0
K00125	0.0
K00126	1.0
K00127	7.0
K08973	3.0
K14348	0.0
K14347	0.0
K14340	0.0
K08972	15.0
K01525	1.0
K01524	180.0
K01523	23.0
K01521	0.0
K01520	163.0
K01529	3.0
K08977	2.0
K03969	10.0
K08929	0.0
K02388	42.0
K02389	41.0
K02386	6.0
K02387	42.0
K02384	0.0
K02385	28.0
K02382	0.0
K02380	2.0
K02381	0.0
K05386	0.0
K13524	0.0
K13525	0.0
K13527	0.0
K13520	0.0
K13522	1.0
K13529	1.0
K03385	12.0
K03384	0.0
K03387	58.0
K03386	99.0
K03381	0.0
K03380	0.0
K03383	0.0
K03382	7.0
K03389	65.0
K03388	66.0
K05356	0.0
K12344	5.0
K12343	1.0
K12342	0.0
K12341	0.0
K12340	73.0
K02430	0.0
K12349	0.0
K05351	0.0
K11694	5.0
K11695	0.0
K11690	41.0
K05352	0.0
K11693	0.0
K08928	0.0
K03433	0.0
K13832	1.0
K03039	0.0
K03432	0.0
K06607	0.0
K06606	7.0
K06605	0.0
K03430	18.0
K06603	6.0
K06602	0.0
K06601	0.0
K06600	0.0
K05358	0.0
K06609	0.0
K06608	2.0
K03923	0.0
K03922	0.0
K11472	1.0
K11473	7.0
K11474	0.0
K11475	0.0
K11476	0.0
K11477	0.0
K00601	0.0
K00600	136.0
K00603	6.0
K03746	2.0
K00605	84.0
K00604	143.0
K00607	0.0
K00606	84.0
K00609	139.0
K03741	32.0
K03740	4.0
K03743	18.0
K10873	0.0
K03214	0.0
K14068	0.0
K13317	0.0
K06360	0.0
K14069	0.0
K08078	1.0
K09650	0.0
K06361	0.0
K07802	0.0
K07803	2.0
K07800	0.0
K07801	0.0
K07806	0.0
K07807	0.0
K07804	0.0
K07805	0.0
K06362	0.0
K01172	0.0
K10257	0.0
K10255	0.0
K10254	50.0
K10253	0.0
K10918	0.0
K04128	0.0
K01958	12.0
K01959	0.0
K01956	143.0
K01957	0.0
K04126	0.0
K04127	0.0
K01952	152.0
K01953	114.0
K01950	137.0
K01951	158.0
K07730	0.0
K07731	0.0
K07732	0.0
K07733	1.0
K07734	2.0
K07735	10.0
K07736	54.0
K07737	205.0
K07738	58.0
K07739	7.0
K06365	0.0
K06366	0.0
K06367	0.0
K10910	0.0
K10911	0.0
K04382	0.0
K10775	0.0
K02609	1.0
K02979	0.0
K02978	0.0
K06368	0.0
K02975	0.0
K02974	0.0
K02977	0.0
K02976	0.0
K03558	15.0
K03559	83.0
K03550	133.0
K03551	142.0
K03552	0.0
K03553	153.0
K03554	1.0
K03555	131.0
K03556	18.0
K03557	1.0
K01778	130.0
K01779	14.0
K06369	0.0
K01772	16.0
K01770	137.0
K01771	0.0
K01776	136.0
K01777	0.0
K01774	0.0
K01775	157.0
K05385	0.0
K05384	0.0
K05383	0.0
K05382	0.0
K05381	0.0
K08159	5.0
K14153	2.0
K14154	0.0
K14155	137.0
K08152	0.0
K08156	63.0
K08076	0.0
K12809	0.0
K05297	4.0
K03734	157.0
K03735	5.0
K03736	5.0
K03737	138.0
K03731	0.0
K03732	1.0
K03733	81.0
K03738	3.0
K03739	4.0
K08139	0.0
K06994	1.0
K12660	0.0
K12661	0.0
K07450	0.0
K08719	0.0
K08717	3.0
K08715	0.0
K08714	0.0
K08713	0.0
K08710	0.0
K11311	0.0
K11312	2.0
K00141	0.0
K00146	0.0
K00411	1.0
K00412	2.0
K00145	259.0
K00148	0.0
K14367	0.0
K14366	0.0
K08954	0.0
K08384	79.0
K14369	0.0
K14368	0.0
K14091	12.0
K14090	18.0
K14093	0.0
K14092	0.0
K14095	0.0
K14094	0.0
K14097	0.0
K14096	0.0
K14099	0.0
K14098	0.0
K02848	0.0
K01541	0.0
K04712	0.0
K04711	0.0
K01545	0.0
K01547	95.0
K01546	95.0
K01548	89.0
K04719	1.0
K04718	0.0
K02018	76.0
K02019	32.0
K02016	215.0
K02017	7.0
K02014	294.0
K02015	244.0
K02012	38.0
K02013	211.0
K02010	20.0
K02011	37.0
K04515	0.0
K03943	0.0
K03941	4.0
K03940	0.0
K00313	13.0
K04060	0.0
K01608	12.0
K08942	0.0
K08943	0.0
K08940	0.0
K08941	0.0
K08946	0.0
K08947	0.0
K08944	0.0
K08945	0.0
K03059	0.0
K13811	0.0
K13812	0.0
K13815	0.0
K13816	0.0
K13818	0.0
K13819	1.0
K03053	0.0
K03052	0.0
K03055	0.0
K03054	0.0
K03057	0.0
K03056	0.0
K06222	0.0
K11418	0.0
K11410	0.0
K11415	0.0
K00622	0.0
K00621	0.0
K00620	123.0
K00627	14.0
K00626	73.0
K00625	123.0
K00624	0.0
K02805	17.0
K02552	1.0
K02550	0.0
K02556	39.0
K02803	0.0
K02554	0.0
K07280	0.0
K07281	0.0
K07282	113.0
K07283	0.0
K07284	62.0
K07285	0.0
K07286	0.0
K08217	44.0
K07288	1.0
K07289	3.0
K07534	0.0
K07535	1.0
K07533	36.0
K07822	0.0
K07823	0.0
K08699	0.0
K00088	154.0
K00087	20.0
K00086	12.0
K00082	5.0
K10239	0.0
K10238	0.0
K10231	8.0
K10230	0.0
K10233	0.0
K10232	0.0
K10235	0.0
K10234	0.0
K10237	0.0
K10236	0.0
K08353	0.0
K01970	1.0
K01971	11.0
K01972	161.0
K01973	0.0
K01974	0.0
K01975	13.0
K01976	0.0
K07758	0.0
K05990	0.0
K07752	0.0
K07753	0.0
K07751	0.0
K13786	0.0
K07755	0.0
K07442	4.0
K08352	25.0
K07115	2.0
K07441	0.0
K07634	0.0
K07446	0.0
K07111	0.0
K07444	65.0
K07445	1.0
K00647	10.0
K07449	0.0
K00641	59.0
K00640	156.0
K01289	0.0
K01282	0.0
K01283	0.0
K01280	0.0
K01281	2.0
K01286	17.0
K01284	129.0
K02954	144.0
K02952	142.0
K02950	139.0
K00155	0.0
K02959	139.0
K00887	0.0
K00886	0.0
K00885	0.0
K00884	0.0
K00883	1.0
K00882	43.0
K00881	2.0
K00880	16.0
K00053	120.0
K14048	0.0
K01026	17.0
K01756	143.0
K01025	0.0
K01750	6.0
K01023	1.0
K01752	161.0
K01753	3.0
K14583	0.0
K01758	0.0
K01759	190.0
K09565	0.0
K09568	0.0
K08173	0.0
K08172	0.0
K02483	26.0
K02482	3.0
K08177	8.0
K08176	0.0
K08175	0.0
K02486	0.0
K02489	0.0
K02488	9.0
K08178	0.0
K14138	19.0
K14136	0.0
K09713	0.0
K09714	0.0
K09715	0.0
K03532	0.0
K03533	0.0
K03530	300.0
K03531	140.0
K03536	136.0
K03537	0.0
K03534	83.0
K03535	0.0
K03538	0.0
K03539	0.0
K14451	0.0
K14450	0.0
K02225	1.0
K02224	102.0
K02227	58.0
K02226	51.0
K02221	17.0
K14107	0.0
K02229	1.0
K02228	0.0
K14106	0.0
K00441	3.0
K03288	0.0
K03289	2.0
K03284	163.0
K03285	0.0
K03286	3.0
K03287	83.0
K03280	0.0
K03281	76.0
K03282	119.0
K00440	0.0
K13677	0.0
K12790	0.0
K09639	0.0
K12688	0.0
K12689	0.0
K12686	0.0
K12687	0.0
K12684	0.0
K12685	1.0
K12682	0.0
K12683	0.0
K12680	0.0
K11889	0.0
K08884	81.0
K11085	84.0
K11084	0.0
K11081	0.0
K11080	0.0
K11083	0.0
K11082	0.0
K11089	0.0
K08777	0.0
K08776	0.0
K06346	71.0
K06347	0.0
K09824	0.0
K09825	125.0
K09823	1.0
K09820	2.0
K10939	0.0
K10936	0.0
K10937	0.0
K10933	0.0
K06348	0.0
K09829	0.0
K11337	0.0
K11336	0.0
K11335	0.0
K11334	0.0
K11333	0.0
K11332	0.0
K11331	0.0
K11330	0.0
K00169	16.0
K00164	5.0
K00166	0.0
K00167	0.0
K00161	13.0
K00162	13.0
K00163	2.0
K10689	0.0
K10680	1.0
K10681	0.0
K10682	0.0
K04083	62.0
K04082	1.0
K04081	0.0
K04080	1.0
K04087	11.0
K04086	1.0
K04085	1.0
K04084	2.0
K04088	11.0
K01569	0.0
K01568	0.0
K01563	0.0
K01561	0.0
K01560	21.0
K01567	4.0
K01565	0.0
K01564	0.0
K02038	127.0
K02039	124.0
K02030	200.0
K02031	177.0
K02032	202.0
K02033	210.0
K02034	218.0
K02035	252.0
K02036	129.0
K02037	126.0
K05556	0.0
K13658	0.0
K13659	0.0
K13656	0.0
K13657	0.0
K13654	0.0
K13655	5.0
K13652	19.0
K13653	74.0
K13650	0.0
K13651	0.0
K05555	0.0
K05552	0.0
K02057	156.0
K05550	0.0
K05551	0.0
K12308	161.0
K12306	0.0
K03073	141.0
K03072	16.0
K03071	2.0
K03070	147.0
K03077	5.0
K03076	144.0
K03075	135.0
K03074	17.0
K08965	1.0
K08967	1.0
K08961	17.0
K08963	32.0
K13873	0.0
K13876	0.0
K13874	0.0
K13875	0.0
K06139	0.0
K06138	1.0
K06135	0.0
K06134	1.0
K06137	0.0
K06136	0.0
K06131	175.0
K06133	50.0
K06132	1.0
K02600	142.0
K07389	0.0
K07388	0.0
K04747	0.0
K01516	143.0
K09977	2.0
K07518	0.0
K07519	0.0
K11437	0.0
K07512	0.0
K07516	7.0
K10212	6.0
K10747	0.0
K10217	0.0
K10219	0.0
K10218	0.0
K10748	0.0
K01912	142.0
K01913	1.0
K01910	4.0
K01911	13.0
K01916	11.0
K01917	1.0
K01914	117.0
K01915	242.0
K01918	89.0
K01919	10.0
K07774	0.0
K07775	16.0
K07776	8.0
K07777	8.0
K07770	5.0
K07771	0.0
K07772	0.0
K07773	0.0
K07778	1.0
K01193	83.0
K04340	0.0
K04341	0.0
K04342	0.0
K04343	0.0
K12986	0.0
K04691	0.0
K02931	134.0
K02933	139.0
K02935	142.0
K02936	0.0
K02939	142.0
K00205	0.0
K00204	0.0
K00207	0.0
K00206	0.0
K00201	0.0
K00200	0.0
K00203	0.0
K00202	0.0
K00209	0.0
K00208	69.0
K01000	153.0
K01001	0.0
K01002	13.0
K01003	0.0
K01004	0.0
K01005	22.0
K01006	137.0
K01007	13.0
K01008	43.0
K10855	0.0
K14115	0.0
K14116	0.0
K14441	132.0
K14446	2.0
K14447	0.0
K14112	0.0
K14445	1.0
K08195	1.0
K08194	0.0
K14448	0.0
K08196	0.0
K08191	64.0
K14119	0.0
K08193	0.0
K00702	10.0
K10799	0.0
K03518	61.0
K03519	3.0
K09719	0.0
K10856	0.0
K03516	0.0
K03517	110.0
K02205	0.0
K02204	1.0
K02203	55.0
K02201	0.0
K02200	2.0
K13714	0.0
K13461	0.0
K12518	0.0
K12519	0.0
K12517	0.0
K12514	0.0
K12515	0.0
K12512	0.0
K12513	0.0
K12510	58.0
K12511	14.0
K07183	50.0
K07182	8.0
K07181	18.0
K07180	2.0
K07186	0.0
K07185	20.0
K07184	1.0
K09800	3.0
K09801	1.0
K09802	0.0
K09803	7.0
K09804	0.0
K09805	0.0
K09806	2.0
K09807	74.0
K09808	132.0
K09809	0.0
K10912	0.0
K10913	0.0
K10914	12.0
K10915	0.0
K10916	0.0
K10917	0.0
K11358	50.0
K11355	0.0
K11354	0.0
K11357	0.0
K11356	0.0
K04069	274.0
K04068	153.0
K04065	1.0
K04064	0.0
K04067	0.0
K04066	140.0
K04061	26.0
K09716	0.0
K04063	0.0
K04062	0.0
K10006	2.0
K10007	2.0
K10004	1.0
K10005	2.0
K10002	1.0
K10003	1.0
K10000	0.0
K10001	2.0
K09717	0.0
K10008	2.0
K10009	0.0
K02491	0.0
K14588	0.0
K14581	0.0
K13678	7.0
K13679	0.0
K11633	1.0
K13670	0.0
K13671	0.0
K11987	0.0
K11636	0.0
K11634	0.0
K13582	0.0
K13583	0.0
K13580	0.0
K13581	0.0
K13586	0.0
K13587	0.0
K13584	0.0
K13585	0.0
K13588	0.0
K13589	0.0
K02052	6.0
K02053	6.0
K02050	157.0
K02051	150.0
K02056	75.0
K05553	0.0
K02054	6.0
K02055	6.0
K02058	25.0
K02059	0.0
K05558	0.0
K05559	0.0
K03895	0.0
K03894	0.0
K03897	0.0
K03896	0.0
K03891	0.0
K03890	0.0
K03893	1.0
K03892	147.0
K02423	0.0
K05342	0.0
K05341	4.0
K12989	0.0
K12988	0.0
K02420	41.0
K12981	0.0
K12980	0.0
K12983	0.0
K12982	0.0
K12985	0.0
K12984	0.0
K12987	0.0
K02426	68.0
K13854	0.0
K03098	56.0
K13853	1.0
K03095	2.0
K05344	0.0
K03091	222.0
K03090	3.0
K03093	3.0
K03092	94.0
K06113	6.0
K09632	0.0
K02429	125.0
K06118	0.0
K05716	0.0
K04844	0.0
K11632	0.0
K11630	0.0
K11631	0.0
K11637	0.0
K11635	0.0
K11638	0.0
K11639	0.0
K07572	0.0
K07573	0.0
K07570	1.0
K07571	15.0
K07576	49.0
K07577	0.0
K07574	62.0
K07575	0.0
K07578	0.0
K07579	0.0
K11189	141.0
K11184	30.0
K11187	0.0
K11180	1.0
K11181	1.0
K11183	0.0
K10764	2.0
K10763	1.0
K10762	0.0
K01938	131.0
K01939	149.0
K01934	89.0
K01935	69.0
K01937	142.0
K01930	0.0
K01932	2.0
K01933	152.0
K07798	7.0
K07799	3.0
K07796	0.0
K07797	0.0
K07794	1.0
K07795	1.0
K07792	3.0
K07793	21.0
K07790	0.0
K07791	2.0
K06379	54.0
K00968	14.0
K06378	55.0
K06377	0.0
K06376	0.0
K06375	0.0
K09814	0.0
K09813	0.0
K06372	0.0
K06371	0.0
K06370	0.0
K01249	0.0
K01246	90.0
K01247	4.0
K01244	0.0
K01243	120.0
K08919	0.0
K01241	6.0
K02919	111.0
K02913	140.0
K02912	0.0
K02911	140.0
K02910	0.0
K02917	0.0
K02916	142.0
K02915	0.0
K02914	137.0
K00228	3.0
K00227	0.0
K00226	215.0
K00224	0.0
K00223	0.0
K00222	0.0
K00221	0.0
K00220	0.0
K01798	0.0
K01799	2.0
K01068	0.0
K01069	9.0
K01062	0.0
K01791	127.0
K01792	1.0
K01061	3.0
K01066	11.0
K01067	6.0
K01796	1.0
K01797	0.0
K05499	17.0
K14468	0.0
K14469	0.0
K14465	0.0
K14466	0.0
K14467	0.0
K10834	0.0
K10833	0.0
K02266	0.0
K03793	1.0
K03790	8.0
K03791	0.0
K03796	0.0
K03797	265.0
K03794	0.0
K03795	0.0
K03798	224.0
K03799	10.0
K13448	0.0
K12538	0.0
K12539	0.0
K12530	0.0
K12531	0.0
K12532	0.0
K12533	0.0
K12534	0.0
K12535	0.0
K12536	0.0
K12537	0.0
K03136	0.0
K09790	87.0
K09791	6.0
K09792	8.0
K09793	60.0
K09794	5.0
K09795	1.0
K09796	2.0
K09797	67.0
K09798	5.0
K09799	0.0
K10972	1.0
K10973	0.0
K10977	0.0
K10974	19.0
K10975	0.0
K10978	0.0
K10979	14.0
K06308	0.0
K00315	0.0
K09862	2.0
K06303	0.0
K09860	0.0
K09861	128.0
K06306	13.0
K06307	0.0
K06305	0.0
K11373	0.0
K04047	17.0
K04046	1.0
K04045	18.0
K04044	1.0
K04043	145.0
K04042	53.0
K04041	54.0
K04040	0.0
K02700	0.0
K04049	0.0
K04048	0.0
K02707	0.0
K02704	0.0
K02705	0.0
K10020	0.0
K10021	0.0
K10022	0.0
K10023	0.0
K10024	0.0
K10025	0.0
K10026	5.0
K10027	4.0
K13612	0.0
K13613	0.0
K13611	0.0
K13614	0.0
K13615	0.0
K05794	2.0
K05795	11.0
K05796	4.0
K05797	0.0
K05790	0.0
K05791	0.0
K05792	0.0
K05793	0.0
K05798	0.0
K05799	94.0
K01474	0.0
K01477	0.0
K01476	5.0
K01471	0.0
K01470	48.0
K01473	0.0
K13039	0.0
K01479	1.0
K01478	13.0
K05570	16.0
K05571	16.0
K05572	0.0
K05573	0.0
K02078	247.0
K02079	0.0
K05576	0.0
K02074	3.0
K02075	3.0
K02076	7.0
K02077	4.0
K02071	49.0
K02072	50.0
K02073	53.0
K03309	1.0
K03308	233.0
K03305	73.0
K03304	1.0
K03307	70.0
K03306	44.0
K03301	0.0
K03300	5.0
K03303	13.0
K03302	0.0
K06173	178.0
K06175	0.0
K06174	0.0
K06177	71.0
K06176	0.0
K06179	61.0
K07680	0.0
K03867	0.0
K03838	0.0
K12053	0.0
K11618	11.0
K11619	0.0
K11614	0.0
K11615	0.0
K11616	0.0
K11617	0.0
K11610	0.0
K11611	0.0
K11960	0.0
K11961	0.0
K02836	142.0
K10565	0.0
K10564	0.0
K02837	111.0
K10561	8.0
K10560	8.0
K10563	45.0
K10562	0.0
K02838	142.0
K06858	0.0
K02839	12.0
K06859	8.0
K12700	10.0
K07558	0.0
K07559	13.0
K07228	0.0
K07229	1.0
K07226	1.0
K07224	0.0
K07225	0.0
K07222	0.0
K07223	3.0
K07220	42.0
K07221	5.0
K10709	22.0
K10708	0.0
K10701	0.0
K10703	0.0
K10702	0.0
K10704	0.0
K05984	0.0
K07537	0.0
K08652	0.0
K08651	0.0
K08658	0.0
K08659	10.0
K05982	4.0
K07451	0.0
K07453	0.0
K07452	0.0
K07455	8.0
K07454	0.0
K09707	15.0
K07457	4.0
K09706	3.0
K07104	0.0
K00029	15.0
K00028	0.0
K00799	10.0
K00798	82.0
K00797	42.0
K00024	132.0
K00795	2.0
K00026	0.0
K00021	0.0
K00020	9.0
K00023	2.0
K00022	0.0
K09017	3.0
K01269	70.0
K09015	64.0
K09014	94.0
K09013	123.0
K09011	61.0
K09010	0.0
K01261	0.0
K01262	217.0
K01263	0.0
K01264	0.0
K01265	227.0
K01266	17.0
K09018	0.0
K08227	0.0
K08226	0.0
K08225	0.0
K08224	6.0
K08223	12.0
K08222	0.0
K08221	0.0
K00249	6.0
K01790	187.0
K00241	73.0
K00240	89.0
K00243	108.0
K00242	5.0
K00245	2.0
K00244	83.0
K00247	0.0
K00246	1.0
K01795	23.0
K06983	0.0
K02799	0.0
K02798	3.0
K02791	5.0
K02790	0.0
K02793	51.0
K02795	87.0
K02794	93.0
K02796	80.0
K04564	79.0
K04565	24.0
K04566	11.0
K04567	128.0
K01040	4.0
K01041	2.0
K04562	18.0
K04568	1.0
K01049	0.0
K02535	73.0
K02242	2.0
K02536	75.0
K02531	0.0
K02246	2.0
K02533	2.0
K02532	0.0
K02248	2.0
K02538	0.0
K00581	0.0
K13421	0.0
K01013	0.0
K15018	0.0
K15019	0.0
K03110	142.0
K03111	291.0
K03112	0.0
K03113	66.0
K03116	94.0
K03117	5.0
K03118	81.0
K03119	2.0
K10919	0.0
K12552	0.0
K12553	0.0
K12551	0.0
K12556	0.0
K12554	0.0
K12555	4.0
K06892	2.0
K06893	0.0
K06890	23.0
K06891	7.0
K06896	152.0
K06897	38.0
K06894	7.0
K06895	8.0
K10954	0.0
K10956	0.0
K06899	0.0
K06328	0.0
K06329	0.0
K10952	0.0
K10953	0.0
K11395	0.0
K11391	0.0
K11390	0.0
K11392	5.0
K00499	0.0
K00494	1.0
K00495	0.0
K00496	0.0
K00491	0.0
K00492	1.0
K00493	0.0
K13591	0.0
K01467	72.0
K13593	0.0
K13592	0.0
K04021	0.0
K04020	0.0
K04023	15.0
K04022	0.0
K04025	0.0
K04024	6.0
K04027	1.0
K04026	4.0
K04029	33.0
K04028	31.0
K07055	0.0
K07054	1.0
K07057	0.0
K07056	208.0
K07051	0.0
K07050	48.0
K07053	141.0
K07052	175.0
K07059	0.0
K07058	117.0
K10040	10.0
K10041	16.0
K10046	0.0
K04799	0.0
K04798	0.0
K04793	0.0
K04792	0.0
K04791	0.0
K04790	0.0
K04797	0.0
K04796	0.0
K04795	0.0
K04794	2.0
K13638	0.0
K13639	1.0
K13634	1.0
K13635	0.0
K13636	0.0
K13637	0.0
K13630	0.0
K13631	0.0
K13632	0.0
K13633	0.0
K02042	24.0
K05778	0.0
K05779	0.0
K05776	56.0
K05541	1.0
K05774	0.0
K05775	0.0
K05772	2.0
K05773	1.0
K05540	15.0
K01459	0.0
K01458	1.0
K01457	1.0
K01455	1.0
K01454	0.0
K01453	1.0
K01452	0.0
K01451	20.0
K01450	0.0
K05518	0.0
K08070	8.0
K08071	0.0
K05516	16.0
K08077	1.0
K05515	134.0
K13093	0.0
K11783	0.0
K12949	0.0
K12945	0.0
K12944	0.0
K12941	9.0
K12940	1.0
K12943	0.0
K12942	13.0
K14728	0.0
K14727	0.0
K11785	0.0
K00108	2.0
K13890	3.0
K13891	3.0
K13892	1.0
K13893	2.0
K13894	2.0
K13895	2.0
K13896	1.0
K06159	0.0
K06158	165.0
K06153	152.0
K06152	1.0
K06151	1.0
K06157	0.0
K06156	0.0
K06155	1.0
K06154	0.0
K03327	137.0
K03326	5.0
K03325	14.0
K03324	180.0
K03322	7.0
K03321	19.0
K03320	30.0
K03329	0.0
K03328	65.0
K04802	0.0
K04801	0.0
K04800	0.0
K11948	0.0
K01505	2.0
K04756	0.0
K11940	0.0
K11941	0.0
K11942	2.0
K11943	0.0
K11944	0.0
K01507	183.0
K11946	0.0
K11947	0.0
K01506	4.0
K01501	4.0
K01500	1.0
K01503	0.0
K06714	7.0
K04750	16.0
K12789	0.0
K12788	0.0
K11526	0.0
K10810	0.0
K11522	0.0
K11523	0.0
K08675	0.0
K08676	5.0
K08677	0.0
K08679	0.0
K11521	0.0
K10547	7.0
K10546	10.0
K10545	2.0
K10544	0.0
K10543	3.0
K10542	33.0
K10541	32.0
K10540	41.0
K10549	2.0
K10548	7.0
K14630	0.0
K11529	0.0
K00007	0.0
K00005	57.0
K13444	0.0
K00003	94.0
K00002	20.0
K00001	34.0
K01186	75.0
K00009	2.0
K00008	81.0
K10726	0.0
K10725	0.0
K08246	0.0
K00263	1.0
K00262	201.0
K00261	5.0
K00260	4.0
K00266	374.0
K00265	73.0
K01200	20.0
K01201	42.0
K01206	309.0
K01207	31.0
K01205	59.0
K01208	0.0
K01209	173.0
K06167	70.0
K00917	35.0
K00912	73.0
K00919	139.0
K02519	139.0
K02518	138.0
K02517	74.0
K02511	0.0
K02510	5.0
K13409	0.0
K13408	0.0
K03179	66.0
K03170	0.0
K03177	142.0
K12574	78.0
K12570	0.0
K12573	139.0
K11009	0.0
K11008	0.0
K11005	0.0
K11004	0.0
K11007	0.0
K11006	0.0
K11003	0.0
K08296	9.0
K08297	1.0
K08295	0.0
K02634	0.0
K02635	0.0
K10622	0.0
K07693	0.0
K07692	0.0
K07691	0.0
K07690	1.0
K07697	0.0
K07696	21.0
K07695	0.0
K07694	3.0
K07699	44.0
K07698	0.0
K07079	84.0
K07078	16.0
K07077	0.0
K07076	17.0
K07075	25.0
K07074	4.0
K07073	0.0
K07072	0.0
K07071	13.0
K07070	0.0
K14584	0.0
K11620	0.0
K09190	0.0
K11623	0.0
K05759	0.0
K08589	0.0
K11625	0.0
K11995	0.0
K01439	76.0
K01438	65.0
K01431	0.0
K01430	16.0
K01433	4.0
K01432	0.0
K01434	2.0
K01437	0.0
K01436	32.0
K05539	2.0
K14520	0.0
K12963	0.0
K12962	0.0
K12961	0.0
K12960	131.0
K14749	0.0
K14748	0.0
K02972	0.0
K14743	0.0
K14742	107.0
K14745	0.0
K14744	0.0
K14747	0.0
K14746	0.0
K02167	0.0
K02164	0.0
K02160	53.0
K02168	0.0
K02169	61.0
K10931	0.0
K03341	0.0
K03340	91.0
K03343	0.0
K03342	0.0
K03346	2.0
K12299	0.0
K12291	0.0
K12290	0.0
K12293	0.0
K12292	0.0
K12295	0.0
K12294	0.0
K12297	2.0
K12368	0.0
K11922	0.0
K11923	0.0
K11920	0.0
K11921	2.0
K11926	0.0
K11927	35.0
K11924	10.0
K11925	0.0
K11928	34.0
K13181	0.0
K13219	0.0
K07262	1.0
K07263	76.0
K07260	68.0
K07261	0.0
K07266	1.0
K07267	1.0
K07264	4.0
K07265	1.0
K07268	0.0
K07269	0.0
K01155	22.0
K04478	0.0
K04479	0.0
K10528	0.0
K14952	0.0
K07486	2.0
K07487	0.0
K07484	28.0
K07485	1.0
K07482	1.0
K07483	102.0
K07480	0.0
K07481	6.0
K07488	0.0
K07489	0.0
K11210	0.0
K11211	0.0
K11212	0.0
K11214	13.0
K11216	0.0
K06300	0.0
K00061	0.0
K00060	0.0
K06301	0.0
K00065	14.0
K00064	0.0
K00067	163.0
K00066	0.0
K00069	0.0
K00068	7.0
K06304	0.0
K08262	0.0
K08261	0.0
K08260	0.0
K08265	0.0
K08264	0.0
K00288	0.0
K00285	2.0
K00284	46.0
K00287	121.0
K00286	146.0
K00281	62.0
K00280	0.0
K00283	18.0
K00282	18.0
K08088	0.0
K14198	0.0
K14199	0.0
K03452	0.0
K14194	0.0
K14195	0.0
K14196	0.0
K14197	0.0
K14192	0.0
K14193	0.0
K01880	124.0
K01881	153.0
K01883	143.0
K01885	138.0
K04618	0.0
K01887	152.0
K01224	12.0
K01889	142.0
K01226	15.0
K01227	0.0
K01220	6.0
K01222	10.0
K01223	68.0
K02759	42.0
K02755	0.0
K02757	88.0
K02756	0.0
K14998	1.0
K02750	3.0
K02753	0.0
K02752	0.0
K00939	142.0
K00938	2.0
K00937	136.0
K00936	290.0
K00935	0.0
K00934	0.0
K00933	0.0
K00932	0.0
K00931	136.0
K00930	263.0
K01089	77.0
K01080	0.0
K01081	88.0
K01082	0.0
K01083	1.0
K01084	0.0
K01085	0.0
K01087	1.0
K02571	0.0
K02570	7.0
K02573	10.0
K02572	0.0
K02575	12.0
K02574	26.0
K07780	0.0
K03488	50.0
K03489	0.0
K03482	0.0
K03483	2.0
K03480	12.0
K03481	8.0
K03486	16.0
K03487	0.0
K03484	54.0
K03485	0.0
K02287	0.0
K02286	0.0
K02285	0.0
K02284	0.0
K02283	77.0
K02282	9.0
K02281	0.0
K02280	1.0
K02289	0.0
K02288	0.0
K03626	0.0
K03627	0.0
K03624	184.0
K03625	142.0
K03151	69.0
K03620	13.0
K03153	2.0
K08869	0.0
K03628	118.0
K03629	140.0
K09738	0.0
K09739	0.0
K09736	0.0
K09737	0.0
K09735	0.0
K09732	0.0
K09733	0.0
K09730	0.0
K09731	0.0
K09888	69.0
K09889	2.0
K09880	0.0
K09882	1.0
K09883	1.0
K09884	0.0
K09887	0.0
K11027	0.0
K11026	0.0
K11025	0.0
K11024	0.0
K07679	0.0
K07678	1.0
K11021	0.0
K11020	0.0
K07675	1.0
K07674	0.0
K07676	0.0
K07671	0.0
K07670	0.0
K07673	1.0
K07672	0.0
K01117	0.0
K12048	0.0
K07019	3.0
K07018	2.0
K07011	172.0
K07010	56.0
K07013	1.0
K07012	51.0
K07015	66.0
K07014	2.0
K07017	12.0
K07016	6.0
K10084	0.0
K08372	14.0
K05884	6.0
K05885	21.0
K05886	0.0
K05887	0.0
K05880	0.0
K05881	0.0
K05882	0.0
K05883	0.0
K08902	0.0
K05739	2.0
K05888	0.0
K05889	0.0
K08903	0.0
K00547	3.0
K00544	0.0
K00545	0.0
K00542	0.0
K00543	0.0
K00540	232.0
K00548	167.0
K00549	23.0
K01145	0.0
K01412	0.0
K01147	2.0
K01417	30.0
K00038	0.0
K01143	0.0
K01142	88.0
K01419	8.0
K00788	139.0
K00789	168.0
K12502	0.0
K14762	0.0
K14761	56.0
K06195	2.0
K03819	0.0
K03818	2.0
K03814	6.0
K03817	9.0
K03816	53.0
K03811	37.0
K03810	0.0
K03813	6.0
K11908	0.0
K11909	0.0
K11904	1.0
K11905	0.0
K11906	1.0
K11907	1.0
K11900	1.0
K11901	1.0
K11902	1.0
K11903	2.0
K10986	1.0
K13238	0.0
K13239	0.0
K13797	0.0
K07248	15.0
K13796	0.0
K07244	0.0
K07245	1.0
K07246	8.0
K07240	253.0
K07241	0.0
K07242	0.0
K07243	1.0
K01268	0.0
K05296	0.0
K02821	23.0
K09016	0.0
K09945	0.0
K09944	0.0
K09947	0.0
K09946	1.0
K09941	1.0
K09940	2.0
K09943	1.0
K09942	4.0
K09949	5.0
K09948	0.0
K10851	0.0
K10850	0.0
K03666	17.0
K03667	8.0
K03196	2.0
K03665	139.0
K11275	0.0
K06012	47.0
K00048	47.0
K10857	0.0
K09773	15.0
K00043	0.0
K00042	28.0
K00041	28.0
K00040	27.0
K00046	126.0
K00733	0.0
K00044	0.0
K06011	0.0
K09012	0.0
K06016	7.0
K06017	0.0
K06014	0.0
K06015	14.0
K06019	7.0
K01075	0.0
K12221	0.0
K06444	0.0
K04632	0.0
K14977	0.0
K14974	0.0
K00958	1.0
K00951	207.0
K00950	77.0
K00952	0.0
K00955	11.0
K00954	142.0
K00957	23.0
K00956	20.0
K00590	5.0
K02777	9.0
K02775	13.0
K02774	15.0
K02773	16.0
K02771	5.0
K02770	33.0
K02779	3.0
K02778	0.0
K01606	0.0
K01607	96.0
K01604	0.0
K01605	0.0
K01602	0.0
K01601	0.0
K03750	25.0
K01609	116.0
K02553	0.0
K02804	25.0
K02551	69.0
K02806	6.0
K02557	104.0
K02800	9.0
K05275	0.0
K02802	0.0
K13300	0.0
K02558	9.0
K02809	0.0
K02808	0.0
K03600	1.0
K03601	138.0
K03602	139.0
K03603	0.0
K03604	19.0
K03605	7.0
K03606	3.0
K03607	0.0
K03608	40.0
K03609	66.0
K06078	0.0
K06079	1.0
K09710	142.0
K09711	0.0
K09712	0.0
K06073	0.0
K06074	0.0
K06075	2.0
K06076	17.0
K06077	1.0
K06382	40.0
K06383	25.0
K06380	0.0
K06381	53.0
K06386	0.0
K06387	38.0
K06384	4.0
K06385	50.0
K06388	0.0
K06389	0.0
K12466	0.0
K12468	0.0
K07657	6.0
K07656	0.0
K07655	0.0
K07654	0.0
K07653	0.0
K07652	6.0
K07651	0.0
K07650	6.0
K07659	5.0
K07658	128.0
K11041	2.0
K11040	0.0
K11043	0.0
K11042	0.0
K11045	0.0
K11044	0.0
K11047	0.0
K11046	0.0
K11049	0.0
K11048	0.0
K07387	57.0
K07386	73.0
K06926	88.0
K06927	5.0
K06924	0.0
K06925	142.0
K06922	0.0
K06923	58.0
K06920	15.0
K06921	101.0
K06928	4.0
K06929	7.0
K07033	48.0
K07032	4.0
K07031	24.0
K07030	59.0
K07037	64.0
K07035	42.0
K07034	4.0
K07039	1.0
K07038	5.0
K10829	0.0
K00384	226.0
K00385	4.0
K00386	0.0
K00387	0.0
K00380	5.0
K00381	2.0
K00382	112.0
K00383	2.0
K00389	0.0
K01387	0.0
K01385	0.0
K01389	0.0
K09158	6.0
K09159	5.0
K09156	0.0
K09157	69.0
K09154	0.0
K09155	19.0
K09152	0.0
K09153	28.0
K09150	0.0
K09151	5.0
K05970	86.0
K05714	0.0
K05715	0.0
K05710	0.0
K05711	0.0
K05712	1.0
K05713	0.0
K00560	115.0
K00561	0.0
K00563	17.0
K00564	9.0
K00566	198.0
K00567	130.0
K00568	3.0
K00569	1.0
K05575	0.0
K01169	0.0
K01167	1.0
K01166	0.0
K05577	0.0
K01163	42.0
K01161	0.0
K01160	0.0
K05578	0.0
K05579	0.0
K08092	12.0
K08093	7.0
K08094	16.0
K08095	0.0
K08096	0.0
K08097	0.0
K02254	0.0
K02255	0.0
K01743	0.0
K02251	0.0
K02061	1.0
K01741	0.0
K02060	1.0
K00114	2.0
K02122	63.0
K02123	124.0
K02120	123.0
K02121	109.0
K02124	121.0
K03837	0.0
K03836	0.0
K03835	1.0
K03834	0.0
K03833	10.0
K03832	91.0
K03831	1.0
K03830	25.0
K00443	0.0
K03839	71.0
K02067	7.0
K10189	33.0
K13038	230.0
K13787	26.0
K13788	1.0
K13789	371.0
K10188	41.0
K12255	0.0
K12254	0.0
K12257	115.0
K12256	0.0
K12251	19.0
K12250	0.0
K12253	0.0
K12252	0.0
K13252	12.0
K13256	2.0
K13255	0.0
K12079	0.0
K12078	0.0
K12071	0.0
K12070	0.0
K12073	0.0
K12072	0.0
K09912	0.0
K06236	0.0
K06237	0.0
K05519	0.0
K09914	0.0
K11788	0.0
K11782	0.0
K11780	0.0
K11781	0.0
K11787	0.0
K11784	0.0
K11530	0.0
K12787	0.0
K12786	0.0
K12785	0.0
K12784	0.0
K06718	1.0
K09969	0.0
K09968	0.0
K09967	14.0
K09966	0.0
K09965	0.0
K09964	0.0
K09963	18.0
K09962	0.0
K09961	1.0
K09960	1.0
K11527	8.0
K11524	0.0
K11525	0.0
K11250	0.0
K11253	0.0
K11258	0.0
K11528	0.0
K00713	0.0
K00712	2.0
K10780	0.0
K10783	0.0
K10125	1.0
K10124	0.0
K10126	1.0
K10121	4.0
K10123	0.0
K10122	4.0
K04652	41.0
K04653	27.0
K04651	53.0
K04656	27.0
K04654	27.0
K04655	28.0
K00973	147.0
K00972	9.0
K00971	91.0
K00970	65.0
K00975	166.0
K00974	209.0
K00979	80.0
K00978	10.0
K14954	0.0
K14955	0.0
K14956	0.0
K06178	101.0
K01596	8.0
K01597	6.0
K01594	0.0
K01595	6.0
K01592	0.0
K01593	0.0
K01590	1.0
K01591	142.0
K01598	0.0
K01599	170.0
K02711	0.0
K02710	0.0
K02713	0.0
K02712	0.0
K02714	0.0
K02717	0.0
K02716	0.0
K02719	0.0
K02718	0.0
K03449	12.0
K03446	60.0
K03444	1.0
K03445	0.0
K03442	129.0
K01620	108.0
K01621	5.0
K01622	0.0
K01623	33.0
K01624	207.0
K01625	195.0
K01626	55.0
K01627	73.0
K01628	64.0
K01629	18.0
K05299	1.0
K02829	0.0
K02828	0.0
K02827	0.0
K02826	0.0
K02825	23.0
K02824	70.0
K02823	134.0
K02822	30.0
K03198	2.0
K03199	1.0
K03668	4.0
K03669	1.0
K03190	16.0
K03191	2.0
K03660	66.0
K03194	0.0
K03195	2.0
K03664	142.0
K03197	1.0
K09772	69.0
K06013	3.0
K09770	1.0
K09771	0.0
K09776	0.0
K09777	40.0
K09774	6.0
K09775	28.0
K09778	12.0
K09779	45.0
K06269	0.0
K06323	0.0
K11624	0.0
K02991	0.0
K02990	134.0
K02624	1.0
K02240	8.0
K08282	2.0
K12440	0.0
K12441	0.0
K12442	0.0
K12443	0.0
K12444	0.0
K12445	0.0
K12449	0.0
K02247	0.0
K07637	0.0
K07636	143.0
K07639	0.0
K07638	2.0
K11069	33.0
K11068	81.0
K11063	0.0
K11062	0.0
K11061	0.0
K11060	0.0
K11066	0.0
K11065	72.0
K06900	0.0
K06901	94.0
K06902	37.0
K06903	4.0
K06904	9.0
K06905	11.0
K06906	8.0
K06907	15.0
K06908	11.0
K06909	2.0
K10821	0.0
K05905	2.0
K05904	0.0
K05906	0.0
K05900	0.0
K05903	3.0
K01406	0.0
K05909	0.0
K05908	0.0
K00368	0.0
K00369	0.0
K00366	9.0
K00367	0.0
K00364	3.0
K00365	0.0
K00362	2.0
K00363	2.0
K00360	0.0
```
