## Extended Data File 1 for "Diet induces reproducible alterations in the mouse and human gut microbiome": ERS606471_ERR675687.picrust_nol

```
# Constructed from biom file
#OTU ID	ERR675687
K01365	0.0
K01364	0.0
K01361	272.0
K01360	4.0
K01362	12900.0
K02249	0.0
K05841	17.0
K05844	105.0
K05845	308.0
K05846	4517.0
K05847	5542.0
K00508	147.0
K00500	78.0
K00507	167.0
K00504	1.0
K00505	0.0
K12521	0.0
K01101	3627.0
K01103	674.0
K12520	0.0
K01104	34225.0
K05592	13588.0
K05593	4071.0
K05590	1.0
K05591	34.0
K05596	38.0
K05597	7.0
K05594	0.0
K05595	2977.0
K05599	0.0
K11964	0.0
K11962	7.0
K14540	10095.0
K12529	106.0
K12528	104.0
K06353	0.0
K02456	1062.0
K02457	57.0
K02454	729.0
K02455	104.0
K02452	495.0
K02453	635.0
K02450	490.0
K02103	3447.0
K08138	668.0
K02108	18536.0
K02109	20988.0
K02458	70.0
K02459	60.0
K08137	6.0
K03851	110.0
K03850	0.0
K03852	94.0
K03855	117.0
K03856	11426.0
K13018	8.0
K13019	139.0
K13010	44.0
K13011	0.0
K13012	1654.0
K13013	6.0
K13014	1.0
K13015	93.0
K13016	157.0
K13017	16.0
K08566	0.0
K08567	550.0
K13274	1.0
K13275	10.0
K13276	0.0
K13277	0.0
K03275	0.0
K03274	696.0
K03277	0.0
K03276	0.0
K03271	6009.0
K03270	9706.0
K03273	1447.0
K03272	2619.0
K03279	0.0
K03278	0.0
K11022	0.0
K12277	0.0
K12276	15.0
K12270	826.0
K11058	0.0
K12279	17.0
K12278	471.0
K07557	0.0
K07550	0.0
K07552	6246.0
K06319	0.0
K09909	2.0
K09908	14.0
K12051	0.0
K12050	0.0
K12057	46.0
K12056	12.0
K06221	123.0
K09900	1.0
K09903	18523.0
K09902	17.0
K09904	1.0
K09907	1.0
K09906	13.0
K11501	0.0
K03234	0.0
K00773	18155.0
K00772	1140.0
K00777	16.0
K00776	0.0
K06313	354.0
K06315	0.0
K05574	8.0
K10201	190.0
K07176	0.0
K07177	491.0
K07174	0.0
K07175	2811.0
K07172	237.0
K07173	7759.0
K07170	7485.0
K07171	20920.0
K07178	22.0
K07179	0.0
K00195	0.0
K00194	307.0
K00197	341.0
K00196	6.0
K00191	0.0
K00190	81.0
K00193	0.0
K00192	0.0
K00198	3315.0
K06405	8336.0
K10109	4593.0
K10108	7579.0
K10107	118.0
K01828	34.0
K01829	33.0
K01826	39.0
K01825	60.0
K01822	64.0
K01823	1148.0
K01820	27.0
K01821	1169.0
K00999	0.0
K00998	11566.0
K00995	19108.0
K00997	3653.0
K00996	78.0
K00991	19050.0
K00990	643.0
K00992	55.0
K11028	0.0
K02622	8456.0
K02625	0.0
K03564	13937.0
K13489	4.0
K13488	4.0
K13483	44.0
K13482	42.0
K13481	41.0
K13480	19.0
K13487	1.0
K13486	4.0
K14680	0.0
K14681	0.0
K14682	60.0
K08358	1211.0
K08357	754.0
K08356	5.0
K08355	5.0
K03469	17321.0
K03462	1.0
K03464	7.0
K03465	3906.0
K03466	18443.0
K01648	11.0
K01649	19373.0
K01643	3144.0
K01640	510.0
K01641	528.0
K01646	951.0
K01647	18512.0
K01644	4109.0
K02597	482.0
K02626	90.0
K02595	7.0
K02594	976.0
K02593	463.0
K02592	826.0
K02591	1407.0
K02590	2368.0
K02598	1512.0
K02849	77.0
K14061	0.0
K14062	0.0
K14063	0.0
K14064	0.0
K14065	0.0
K14067	8.0
K02841	156.0
K02840	173.0
K02843	1801.0
K02844	491.0
K02847	0.0
K02846	0.0
K02102	163.0
K09758	350.0
K06039	18.0
K06034	3.0
K06036	23.0
K06037	0.0
K06032	0.0
K01581	647.0
K02702	4.0
K02659	62.0
K13490	4.0
K13491	4.0
K03644	7165.0
K03645	1.0
K03646	251.0
K03647	1412.0
K03640	1100.0
K03641	373.0
K03642	1614.0
K03643	146.0
K03648	16093.0
K03649	117.0
K06694	0.0
K11814	0.0
K12428	0.0
K12429	3.0
K12422	0.0
K12423	0.0
K12420	0.0
K12421	0.0
K12426	0.0
K12427	0.0
K12424	0.0
K12425	0.0
K07349	0.0
K07348	0.0
K05380	1.0
K07345	5.0
K07344	51.0
K07347	7.0
K07346	7.0
K07341	2459.0
K07340	41.0
K07343	2680.0
K07342	0.0
K06968	55.0
K06969	28056.0
K06962	953.0
K06963	0.0
K06960	9979.0
K06961	0.0
K06966	9699.0
K06967	10038.0
K06964	0.0
K06965	0.0
K08995	68.0
K08994	198.0
K08997	1.0
K08996	117.0
K08990	5.0
K08993	2.0
K08992	17.0
K08999	1897.0
K08998	14837.0
K08344	2.0
K08345	0.0
K08346	0.0
K14940	3.0
K02724	7.0
K08349	0.0
K11815	0.0
K05929	3.0
K05928	13.0
K05927	2.0
K05924	7.0
K05922	6.0
K05921	27.0
K00349	7327.0
K00698	0.0
K00340	7769.0
K00341	7771.0
K00690	4319.0
K00343	7446.0
K00344	405.0
K00697	257.0
K00346	7325.0
K00347	7327.0
K09116	2157.0
K09117	15345.0
K05337	2068.0
K09118	109.0
K09119	0.0
K02106	212.0
K05823	419.0
K05820	65.0
K05826	26.0
K05827	26.0
K02100	0.0
K02101	1.0
K00524	0.0
K00525	14187.0
K00526	4874.0
K00527	26367.0
K00520	672.0
K00522	0.0
K00523	45.0
K02451	21.0
K00528	15446.0
K00529	63.0
K00025	0.0
K14215	0.0
K14213	0.0
K03453	8803.0
K00796	12194.0
K05339	114.0
K00027	10978.0
K00794	13385.0
K00793	13213.0
K01347	0.0
K01346	0.0
K01344	0.0
K01343	0.0
K00791	19315.0
K01340	0.0
K00790	22994.0
K02694	8.0
K02696	7.0
K02697	7.0
K02690	9.0
K02691	202.0
K02692	8.0
K02693	8.0
K02698	14.0
K02699	8.0
K00836	47.0
K00837	6669.0
K00835	22.0
K00832	1254.0
K00833	6735.0
K00830	777.0
K00831	16780.0
K00839	201.0
K04335	0.0
K04334	0.0
K01120	44.0
K01126	17679.0
K04333	0.0
K01129	10309.0
K01128	8.0
K04339	0.0
K04338	10.0
K02470	26542.0
K02471	187.0
K02472	461.0
K02473	0.0
K02474	8968.0
K02475	25.0
K02476	30.0
K02477	11213.0
K02478	27.0
K02479	87.0
K09019	21.0
K01267	7661.0
K13074	0.0
K13075	3.0
K11441	0.0
K14055	3.0
K13299	0.0
K13292	12222.0
K14057	0.0
K14056	0.0
K02856	434.0
K02585	929.0
K12211	6.0
K12210	0.0
K12213	6.0
K12212	6.0
K12215	0.0
K02854	7.0
K12217	14.0
K12216	6.0
K12219	6.0
K12218	14.0
K02855	37.0
K08692	8.0
K08693	9.0
K08690	0.0
K08691	20.0
K08696	20.0
K08697	8.0
K11748	9.0
K11749	17438.0
K11746	0.0
K11747	21.0
K11744	0.0
K11745	8.0
K11742	109.0
K11743	2026.0
K11740	3.0
K11741	1510.0
K13920	1167.0
K13921	66.0
K13922	3419.0
K13923	65.0
K13924	193.0
K13925	0.0
K13926	475.0
K13927	745.0
K13928	8.0
K13929	205.0
K09923	2.0
K09922	6798.0
K06201	11617.0
K06200	5984.0
K06207	16130.0
K06206	3047.0
K06205	2.0
K09924	167.0
K09929	7.0
K06208	373.0
K00759	10857.0
K00758	38.0
K00752	44.0
K00757	14465.0
K00756	4296.0
K00754	18083.0
K06001	10450.0
K05557	0.0
K09766	1577.0
K05554	0.0
K07475	0.0
K07150	4734.0
K07151	881.0
K07152	492.0
K07153	24.0
K07154	13039.0
K07155	0.0
K07156	34.0
K07157	83.0
K07406	6858.0
K07407	29075.0
K07404	7511.0
K07405	6947.0
K07402	10483.0
K07403	763.0
K07400	15.0
K07401	29.0
K01808	19480.0
K01809	13881.0
K01800	41.0
K01801	0.0
K01802	9135.0
K01803	19081.0
K01804	4285.0
K01805	1180.0
K01807	4157.0
K09718	0.0
K14668	0.0
K14669	0.0
K14666	0.0
K14667	3.0
K01664	204.0
K01665	6873.0
K01666	4269.0
K01667	6766.0
K01660	0.0
K01661	1283.0
K01662	18460.0
K01663	5.0
K01668	52.0
K01669	1233.0
K02863	18189.0
K02862	16.0
K02860	17320.0
K02867	18519.0
K02866	0.0
K02864	17282.0
K02869	0.0
K05362	21.0
K05365	78.0
K03402	10082.0
K03403	26.0
K03400	0.0
K03406	56771.0
K03407	7259.0
K03404	102.0
K03405	156.0
K03408	11710.0
K03409	1033.0
K02315	12624.0
K02314	19038.0
K02317	0.0
K02316	18460.0
K02313	18302.0
K02312	127.0
K02319	328.0
K12405	0.0
K12152	0.0
K12151	0.0
K07091	152.0
K07090	21902.0
K07093	108.0
K07092	2.0
K07095	25209.0
K07094	83.0
K07097	461.0
K07096	118.0
K07099	2223.0
K07098	20666.0
K11175	18095.0
K11174	0.0
K11177	54.0
K11176	104.0
K11173	1.0
K11179	202.0
K11178	51.0
K00322	36.0
K00320	36.0
K00321	0.0
K00326	0.0
K00324	1068.0
K00325	256.0
K00329	137.0
K05945	119.0
K05944	0.0
K05947	1.0
K05946	3610.0
K06944	9.0
K06945	22.0
K06946	12.0
K06415	406.0
K06940	6538.0
K06941	18717.0
K06942	18191.0
K06943	0.0
K10806	54.0
K10807	12.0
K10804	195.0
K10805	42.0
K06948	1403.0
K06949	18916.0
K06418	11.0
K09138	515.0
K09139	11.0
K09134	2227.0
K09135	0.0
K09136	393.0
K09137	598.0
K09130	0.0
K09131	1127.0
K09132	1912.0
K09133	78.0
K05808	17006.0
K05809	1.0
K05804	1768.0
K05805	119.0
K05806	0.0
K05807	7703.0
K05800	55.0
K05801	548.0
K05802	6.0
K05803	1.0
K01044	22.0
K01045	10.0
K01046	380.0
K02068	1028.0
K04561	70.0
K01042	1902.0
K05568	8194.0
K05567	2943.0
K14273	0.0
K14275	0.0
K14274	48.0
K02062	2.0
K05245	1.0
K05564	17.0
K01048	1762.0
K02066	8803.0
K01322	6258.0
K01325	0.0
K02065	8291.0
K01326	0.0
K05560	17.0
K02243	1366.0
K08930	0.0
K02679	0.0
K02676	56.0
K02674	534.0
K02675	0.0
K02672	523.0
K02241	1016.0
K02670	80.0
K02671	528.0
K00810	6.0
K00811	6976.0
K00812	2182.0
K00813	19.0
K00814	0.0
K00817	17655.0
K00818	7293.0
K00819	364.0
K02530	961.0
K02245	1371.0
K02244	513.0
K01499	12.0
K01498	0.0
K01493	17913.0
K01492	486.0
K01491	39613.0
K01497	192.0
K01496	1997.0
K01495	11888.0
K01494	2672.0
K02418	5643.0
K02419	6945.0
K14492	0.0
K02412	5840.0
K02413	6568.0
K02410	6952.0
K02411	3207.0
K02416	6940.0
K02417	5542.0
K02414	1840.0
K02415	891.0
K00120	1.0
K00121	430.0
K00430	0.0
K13058	0.0
K13059	0.0
K13727	21.0
K13057	26.0
K13722	0.0
K13051	114.0
K13052	6212.0
K00435	24.0
K12054	0.0
K03239	0.0
K03238	0.0
K03231	326.0
K03230	29.0
K03232	0.0
K12059	11.0
K03237	0.0
K03236	0.0
K12058	38.0
K12239	0.0
K12238	0.0
K12235	0.0
K12234	739.0
K13942	0.0
K13940	6085.0
K13941	6.0
K12097	0.0
K12096	0.0
K12095	0.0
K12094	0.0
K12093	0.0
K12092	0.0
K12091	0.0
K12090	0.0
K12099	0.0
K12098	0.0
K06356	0.0
K05992	56.0
K03540	0.0
K06331	3411.0
K06330	176.0
K07138	10450.0
K07139	14480.0
K11811	30.0
K07132	980.0
K07133	50306.0
K07130	7896.0
K07131	380.0
K07137	26146.0
K07134	0.0
K07135	0.0
K01860	0.0
K01866	18559.0
K01867	18529.0
K01865	76.0
K01868	20901.0
K01869	18516.0
K06140	54.0
K04766	24.0
K04767	1612.0
K04764	1271.0
K04762	7019.0
K04763	24328.0
K04760	139.0
K04761	2191.0
K04768	36.0
K04769	7084.0
K08313	1094.0
K08312	25.0
K08311	114.0
K08310	59.0
K08317	69.0
K08316	8237.0
K08315	9.0
K08314	1145.0
K05149	0.0
K08319	0.0
K08318	0.0
K06339	0.0
K14648	1.0
K14392	344.0
K14393	585.0
K14645	56.0
K14647	3.0
K01689	21622.0
K01686	14778.0
K01687	21839.0
K01684	2678.0
K01685	7630.0
K01682	530.0
K01681	16879.0
K05308	0.0
K02889	0.0
K02888	18508.0
K02885	0.0
K02884	18525.0
K02887	18150.0
K02886	18525.0
K02881	18514.0
K02883	0.0
K13743	0.0
K02086	583.0
K02081	2746.0
K02080	19.0
K02083	471.0
K02082	1013.0
K13831	4.0
K03428	11.0
K03429	3380.0
K03424	27010.0
K03935	0.0
K03932	702.0
K03933	35.0
K03930	2234.0
K03931	86.0
K02339	141.0
K02338	18553.0
K02337	18410.0
K02336	24.0
K02335	20342.0
K02334	5988.0
K02330	0.0
K03688	7828.0
K03689	5.0
K03680	108.0
K03683	31.0
K03684	524.0
K03685	18192.0
K03686	32785.0
K03687	16847.0
K07301	10133.0
K07300	35.0
K07303	125.0
K07302	148.0
K07305	1192.0
K07304	2205.0
K07307	2440.0
K07306	878.0
K07309	210.0
K07308	930.0
K02617	3.0
K02610	40.0
K02963	18520.0
K02612	45.0
K02961	16940.0
K09686	45696.0
K09687	77810.0
K09684	369.0
K09685	970.0
K09682	6.0
K09683	2.0
K09680	396.0
K09681	7.0
K09688	116.0
K09689	116.0
K05962	38.0
K05961	0.0
K05967	95.0
K05966	427.0
K11159	16.0
K05964	384.0
K05968	2.0
K11152	0.0
K00309	1.0
K00658	680.0
K00304	16.0
K00305	16.0
K00654	1.0
K00655	24195.0
K00652	7574.0
K00301	29.0
K00302	2204.0
K00303	202.0
K10828	0.0
K06431	1.0
K06432	2.0
K06433	2.0
K06434	27.0
K06436	476.0
K06437	0.0
K10820	53.0
K06439	1.0
K10822	0.0
K10823	0.0
K10826	5.0
K09167	1492.0
K06322	1.0
K14117	0.0
K14259	0.0
K14257	4.0
K01308	1040.0
K01303	877.0
K01301	40.0
K01305	1474.0
K01304	1626.0
K02658	559.0
K00672	10.0
K02650	1776.0
K02651	495.0
K02652	5478.0
K02653	8193.0
K02654	20667.0
K05687	1.0
K02656	519.0
K05685	134.0
K00878	9263.0
K00879	774.0
K00872	2971.0
K00873	18268.0
K00870	8.0
K00876	24323.0
K00877	0.0
K00874	19158.0
K00875	0.0
K04487	21857.0
K04486	13638.0
K04485	17151.0
K04484	0.0
K04483	0.0
K04482	0.0
K04480	7.0
K04488	13212.0
K12049	0.0
K13693	8.0
K13706	0.0
K13694	566.0
K13695	11.0
K05977	0.0
K09516	449.0
K02434	17922.0
K02435	16179.0
K02436	285.0
K02437	10480.0
K05350	3463.0
K02431	4023.0
K08100	1.0
K02433	18353.0
K02438	8937.0
K02439	198.0
K03745	151.0
K03744	15923.0
K03747	503.0
K03210	16986.0
K03217	18799.0
K03216	10853.0
K03215	628.0
K03742	13374.0
K03219	28.0
K03218	17187.0
K03749	59.0
K03748	298.0
K02383	1.0
K06327	5.0
K06320	3578.0
K07238	17253.0
K09479	0.0
K09478	0.0
K09475	0.0
K09474	122.0
K09477	0.0
K09476	0.0
K09471	34.0
K09470	0.0
K09473	0.0
K09472	42.0
K07543	2.0
K06898	7023.0
K13967	0.0
K13963	3420.0
K07545	0.0
K00737	1791.0
K05345	102.0
K11706	11.0
K11707	55.0
K11704	11.0
K11705	11.0
K11708	50.0
K11709	48.0
K05588	20.0
K07114	17619.0
K07443	5118.0
K07116	11.0
K07117	73.0
K07110	35.0
K07447	17367.0
K07112	2653.0
K07113	71.0
K07448	3287.0
K07118	841.0
K07119	95.0
K10619	4.0
K10618	0.0
K10617	0.0
K10616	0.0
K01848	142.0
K01849	139.0
K01844	1824.0
K01845	5980.0
K01846	180.0
K01847	13801.0
K01840	28073.0
K01841	476.0
K01842	1.0
K01843	2375.0
K06219	13.0
K10832	0.0
K05348	1.0
K14203	1.0
K08483	11123.0
K08482	61.0
K08481	34.0
K08480	7.0
K08485	1.0
K08484	41.0
K00464	9.0
K00467	4.0
K00466	1.0
K00461	0.0
K00460	0.0
K00463	0.0
K00462	38.0
K04509	3.0
K00469	9.0
K00468	0.0
K08645	0.0
K04744	673.0
K01518	3.0
K01519	0.0
K04748	129.0
K04749	1758.0
K01514	73.0
K01515	16120.0
K01512	7866.0
K01510	0.0
K14623	1278.0
K14626	0.0
K14627	0.0
K14628	0.0
K14629	0.0
K03918	35.0
K03919	29.0
K12372	8.0
K12373	34156.0
K12370	8.0
K12371	18.0
K02359	0.0
K02358	19193.0
K02351	19.0
K02352	3.0
K02355	34631.0
K02357	18510.0
K02356	19688.0
K13574	69.0
K13573	120.0
K13572	122.0
K13571	13.0
K13570	11.0
K12112	0.0
K12113	0.0
K12110	0.0
K12111	396.0
K07329	0.0
K07328	0.0
K07323	260.0
K07322	12117.0
K07321	2936.0
K07320	127.0
K07327	0.0
K07326	5.0
K07325	0.0
K07324	0.0
K08163	0.0
K06180	44793.0
K06181	86.0
K06182	6542.0
K06183	10048.0
K06186	133.0
K06187	18509.0
K06188	1724.0
K06189	237.0
K08359	2.0
K07589	6.0
K07588	7366.0
K07587	0.0
K07586	2043.0
K07585	0.0
K07584	10759.0
K07583	0.0
K07582	0.0
K07581	0.0
K07580	0.0
K11139	0.0
K05989	18805.0
K05988	0.0
K05985	2863.0
K05987	0.0
K05986	2.0
K10843	18.0
K08354	21.0
K10844	10.0
K10848	7.0
K00673	19.0
K00674	6603.0
K00675	285.0
K00676	6144.0
K00677	8772.0
K06988	127.0
K06989	726.0
K08351	2.0
K06980	213.0
K06981	3.0
K06982	0.0
K08350	3.0
K06984	0.0
K06985	71.0
K06986	11.0
K06987	4499.0
K02445	4086.0
K02444	4029.0
K00582	0.0
K00583	0.0
K00580	0.0
K02110	19948.0
K00586	0.0
K00587	20.0
K00584	23.0
K08921	0.0
K02441	167.0
K00588	1220.0
K08922	0.0
K02440	3559.0
K00018	16637.0
K08923	0.0
K02443	4605.0
K00019	608.0
K02442	2.0
K08925	0.0
K08926	2.0
K08927	3.0
K03149	3917.0
K06604	0.0
K00015	116.0
K01989	11591.0
K00854	18823.0
K00855	59.0
K00856	225.0
K00857	4063.0
K00850	40447.0
K00851	574.0
K00852	14917.0
K00853	1243.0
K00858	18499.0
K00859	18137.0
K01181	2872.0
K01180	0.0
K01183	2427.0
K01182	10707.0
K01185	6482.0
K01184	5.0
K01187	32556.0
K01188	13277.0
K02596	501.0
K13766	185.0
K13767	128.0
K13003	0.0
K13002	167.0
K13000	0.0
K02984	0.0
K02986	18525.0
K02987	0.0
K02636	33.0
K02982	16760.0
K02983	0.0
K02638	8.0
K02639	63.0
K02988	18228.0
K08298	417.0
K08299	9.0
K03583	560.0
K03582	558.0
K03581	11857.0
K03580	22.0
K03587	8454.0
K03586	63.0
K03585	14418.0
K03584	16859.0
K03589	14801.0
K03588	26029.0
K01725	28.0
K01724	205.0
K01727	167.0
K01726	4534.0
K01721	16.0
K01720	63.0
K01722	0.0
K13008	0.0
K01729	54.0
K01728	391.0
K09530	0.0
K09539	0.0
K02188	8249.0
K02189	8024.0
K02182	30.0
K02183	0.0
K03769	2867.0
K03768	23171.0
K03767	225.0
K03765	0.0
K03764	2.0
K03763	15283.0
K03762	288.0
K03761	35.0
K03760	426.0
K09457	1484.0
K09456	27.0
K09459	386.0
K09458	18126.0
K00602	40191.0
K13988	0.0
K13985	1.0
K09981	48.0
K09980	12.0
K09983	38.0
K09982	110.0
K09985	496.0
K09984	24.0
K09987	49.0
K09986	23.0
K09989	2237.0
K09988	2514.0
K12583	5.0
K12582	4.0
K12589	0.0
K11720	616.0
K09759	4402.0
K10985	47.0
K10984	121.0
K07468	4.0
K07469	181.0
K07464	7484.0
K07465	26.0
K07466	326.0
K07467	7300.0
K07460	14859.0
K07461	7399.0
K07462	18470.0
K07463	326.0
K10679	349.0
K10678	3.0
K10671	0.0
K10670	5012.0
K10673	0.0
K10672	920.0
K10674	3.0
K10677	69.0
K10676	0.0
K08726	0.0
K08724	1281.0
K08722	1384.0
K08723	0.0
K08720	15.0
K08721	0.0
K08728	484.0
K10187	0.0
K00119	37.0
K00118	27.0
K00449	19.0
K00448	11.0
K00115	0.0
K00446	32.0
K00117	74.0
K00116	61.0
K00111	16052.0
K00442	1.0
K00113	252.0
K00112	253.0
K01539	0.0
K01531	6919.0
K04720	12054.0
K01533	19408.0
K01534	35302.0
K01535	18.0
K01537	16635.0
K14358	0.0
K14605	8.0
K14606	8.0
K00413	98.0
K10120	433.0
K05600	0.0
K05777	120.0
K03972	18.0
K03973	1489.0
K03970	9.0
K03971	0.0
K03976	16870.0
K03977	18175.0
K03974	11.0
K03975	6882.0
K03978	18107.0
K03979	18514.0
K13378	6632.0
K02372	11191.0
K02371	14180.0
K02377	8824.0
K02379	698.0
K03396	1.0
K03397	0.0
K03394	12722.0
K03395	1.0
K03392	45.0
K03393	0.0
K03390	6459.0
K03391	9.0
K03399	654.0
K03027	0.0
K12136	2.0
K12137	135.0
K06610	54.0
K12138	7.0
K12139	9.0
K11444	3.0
K11440	31.0
K11443	36.0
K11442	4.0
K00612	144.0
K00613	222.0
K00610	12868.0
K00611	9798.0
K00616	8787.0
K00617	0.0
K00614	19.0
K00615	47031.0
K00619	742.0
K10863	0.0
K07874	0.0
K06234	0.0
K10240	11.0
K10241	9.0
K10242	4.0
K10243	13.0
K04110	17.0
K04113	0.0
K04112	0.0
K04115	0.0
K04114	0.0
K04117	7.0
K04116	7.0
K04118	0.0
K05517	1.0
K07705	461.0
K07704	897.0
K07707	2352.0
K07706	2356.0
K07701	449.0
K07700	0.0
K07703	451.0
K07702	0.0
K07709	687.0
K07708	153.0
K01955	25671.0
K13042	3.0
K09934	22.0
K09935	5463.0
K06216	105.0
K09937	234.0
K13745	11.0
K13746	0.0
K13747	11297.0
K13740	0.0
K13741	0.0
K13742	0.0
K06211	1788.0
K06212	270.0
K09933	154.0
K02618	30.0
K02619	6456.0
K02968	18192.0
K02966	0.0
K02967	18185.0
K02616	37.0
K02965	18522.0
K02962	0.0
K02611	48.0
K02613	154.0
K03569	26478.0
K03568	1567.0
K03565	16996.0
K06218	860.0
K03567	655.0
K03566	79.0
K03561	16182.0
K03560	134.0
K03563	7303.0
K03562	470.0
K06430	0.0
K01709	1499.0
K01708	12.0
K01707	3.0
K01706	584.0
K01705	16.0
K01704	37041.0
K01703	37321.0
K01702	0.0
K14165	3.0
K14164	2.0
K14166	15.0
K14161	86.0
K14160	129.0
K14162	119.0
K05396	647.0
K03709	1473.0
K03708	1057.0
K08160	3.0
K03701	28228.0
K03700	8066.0
K03703	15428.0
K03702	18509.0
K03705	10932.0
K03704	16293.0
K03707	555.0
K03706	6779.0
K06289	0.0
K06288	1.0
K06283	6205.0
K06282	1599.0
K06281	1606.0
K06287	18049.0
K06286	515.0
K06285	356.0
K06284	3147.0
K08161	765.0
K07540	3.0
K06438	6001.0
K06869	0.0
K06868	0.0
K06867	255.0
K06866	0.0
K06865	0.0
K06864	6612.0
K06863	0.0
K06862	0.0
K06861	8055.0
K06860	21.0
K12659	3.0
K12658	23.0
K07547	0.0
K07546	0.0
K15023	13.0
K15022	536.0
K15020	0.0
K15024	5219.0
K08700	8.0
K08162	1760.0
K07544	2.0
K00137	2.0
K00135	1047.0
K00134	19460.0
K00133	18308.0
K00132	94.0
K00131	94.0
K00130	1896.0
K00139	0.0
K00138	0.0
K00429	13.0
K00428	5881.0
K00421	2.0
K00423	7.0
K00425	8333.0
K00427	2.0
K00426	7992.0
K14292	0.0
K14379	0.0
K14370	0.0
K14371	0.0
K14372	0.0
K14373	0.0
K14374	0.0
K14375	0.0
K09845	2.0
K14082	3.0
K14083	125.0
K14080	6.0
K14081	8.0
K14086	1787.0
K14087	2109.0
K14084	332.0
K14088	2126.0
K14089	1897.0
K01552	7172.0
K01551	1197.0
K01556	100.0
K01557	1.0
K01554	7.0
K01555	80.0
K04708	2.0
K03955	0.0
K13689	0.0
K13688	80.0
K13683	0.0
K13685	2328.0
K13684	0.0
K13687	6.0
K13686	1.0
K14159	1.0
K02399	35.0
K02398	2311.0
K02395	2235.0
K02394	712.0
K02397	3631.0
K02396	7966.0
K02391	68.0
K02390	7054.0
K02393	682.0
K02392	12327.0
K13533	1.0
K13532	0.0
K13531	228.0
K13530	20.0
K01550	0.0
K05658	0.0
K14054	32.0
K02601	20766.0
K02970	17795.0
K05378	1.0
K12339	853.0
K14060	7.0
K11687	0.0
K11686	2.0
K11685	0.0
K11689	1324.0
K11688	1298.0
K08939	0.0
K03048	1411.0
K03049	0.0
K13821	302.0
K13820	15.0
K03042	0.0
K03043	17469.0
K03040	18073.0
K03041	0.0
K03046	18282.0
K03047	0.0
K03044	0.0
K03045	0.0
K00348	7327.0
K09847	1.0
K00692	234.0
K00638	8443.0
K00639	8403.0
K00693	3.0
K00634	9669.0
K00635	9.0
K00630	0.0
K00631	12.0
K00632	2011.0
K00633	3089.0
K00691	581.0
K00696	11.0
K00694	489.0
K00695	16.0
K10854	1.0
K07811	1.0
K07810	70.0
K07813	8443.0
K07812	840.0
K07814	2456.0
K07816	1193.0
K00090	22.0
K00091	2380.0
K00094	1136.0
K00096	4207.0
K00097	8807.0
K00098	31.0
K00099	17692.0
K10228	12.0
K10229	12.0
K12548	2.0
K10222	1.0
K10220	4.0
K10221	2.0
K10227	27.0
K05822	323.0
K01949	0.0
K01945	18193.0
K01947	4.0
K01946	0.0
K01941	139.0
K01940	15973.0
K06357	0.0
K07729	23080.0
K07728	0.0
K07727	15993.0
K07726	3094.0
K07725	0.0
K07724	2.0
K07723	377.0
K07722	824.0
K07721	0.0
K07720	35941.0
K00899	613.0
K05824	2.0
K00891	22939.0
K00892	1.0
K00895	899.0
K00897	548.0
K08151	121.0
K08153	152.0
K08154	7.0
K02948	18473.0
K02942	0.0
K02944	0.0
K05665	0.0
K02946	18359.0
K13793	0.0
K06352	0.0
K01769	0.0
K01768	1334.0
K01761	95.0
K01760	891.0
K01762	0.0
K09578	0.0
K01766	1.0
K08164	9.0
K02493	18138.0
K08166	15.0
K08167	31.0
K02496	45.0
K02497	13.0
K02494	59.0
K02495	27431.0
K02498	73.0
K02499	1593.0
K08168	4.0
K08169	1055.0
K14415	1999.0
K14414	25.0
K06881	18575.0
K00436	39.0
K06332	5.0
K12815	0.0
K12810	0.0
K06885	2459.0
K00437	22.0
K06335	0.0
K06334	7939.0
K03547	8717.0
K03546	6207.0
K03545	23926.0
K03544	23297.0
K03543	6645.0
K06888	2945.0
K10941	23.0
K03549	885.0
K03548	37.0
K10940	0.0
K02236	1034.0
K02237	8847.0
K02234	23.0
K02232	9192.0
K02233	11366.0
K02230	835.0
K02231	16914.0
K06359	0.0
K02238	15550.0
K02239	5.0
K03723	16922.0
K03722	2650.0
K03721	30.0
K03720	7.0
K03727	21.0
K03726	3.0
K03725	0.0
K03724	903.0
K06358	0.0
K12673	0.0
K12679	0.0
K12678	0.0
K06410	4163.0
K11898	2.0
K11899	11.0
K11896	153.0
K11897	43.0
K11894	89.0
K11895	148.0
K11892	136.0
K11893	134.0
K11890	18.0
K11891	128.0
K08762	1.0
K08764	0.0
K08765	0.0
K10418	0.0
K11325	10.0
K11326	0.0
K11327	0.0
K11328	0.0
K11329	15.0
K00151	39.0
K00150	9.0
K00153	4.0
K00400	0.0
K00407	55.0
K00406	127.0
K00405	668.0
K00404	529.0
K00158	379.0
K01342	5.0
K09388	10.0
K09386	42.0
K09384	596.0
K04094	4326.0
K04095	2642.0
K04096	18938.0
K04097	64.0
K04090	34.0
K04091	112.0
K04092	16.0
K04093	7.0
K04098	1.0
K04099	0.0
K01578	11.0
K01579	9949.0
K01574	51.0
K01575	254.0
K01576	5.0
K01577	141.0
K01571	8031.0
K01572	16514.0
K01573	352.0
K02009	3850.0
K02008	33360.0
K02005	18913.0
K02004	113207.0
K02007	6082.0
K02006	47200.0
K02001	352.0
K02000	704.0
K02003	118042.0
K02002	886.0
K03065	0.0
K08952	6.0
K03060	9736.0
K13809	0.0
K10948	0.0
K09607	8.0
K06125	1.0
K04337	0.0
K06120	1103.0
K06121	0.0
K04336	0.0
K01127	2.0
K09703	98.0
K00004	5.0
K14699	0.0
K09702	990.0
K14698	0.0
K05311	508.0
K13829	49.0
K10943	487.0
K07291	3.0
K07290	24.0
K10206	12456.0
K10202	156.0
K10208	4.0
K10209	26.0
K01966	607.0
K01965	56.0
K01964	28.0
K01963	7550.0
K01962	3238.0
K01961	24103.0
K01960	6924.0
K01969	75.0
K01968	53.0
K07749	2628.0
K07748	4.0
K07741	1563.0
K07740	14.0
K07743	2.0
K07742	10303.0
K07745	0.0
K07744	0.0
K07746	49.0
K01299	3416.0
K01295	1161.0
K01297	2833.0
K02922	0.0
K05603	13.0
K02921	0.0
K02926	18186.0
K05607	0.0
K02924	0.0
K05605	0.0
K02928	0.0
K02929	0.0
K00216	21.0
K00217	1.0
K00214	5.0
K00215	19212.0
K00213	0.0
K00210	31.0
K00211	0.0
K00218	9.0
K00219	1129.0
K01035	9.0
K01034	1569.0
K04517	16969.0
K01740	31819.0
K01031	11.0
K01746	447.0
K01745	2212.0
K01744	7468.0
K01749	5045.0
K01039	233.0
K04518	7219.0
K09591	0.0
K14129	0.0
K14128	7.0
K14121	0.0
K14120	0.0
K14123	0.0
K14122	0.0
K14125	0.0
K14124	0.0
K14127	14.0
K14126	8.0
K03521	18341.0
K03520	32.0
K03523	11076.0
K03522	19044.0
K03525	18035.0
K03524	18077.0
K03527	18576.0
K03526	16967.0
K03529	11417.0
K03528	28.0
K06338	2.0
K02217	10719.0
K03299	1575.0
K03298	74.0
K13472	11.0
K03293	2478.0
K03292	19420.0
K03291	12.0
K03290	0.0
K03297	2133.0
K03296	21757.0
K03295	7486.0
K03294	6964.0
K13009	2.0
K12690	0.0
K09743	0.0
K06022	1.0
K07190	17.0
K06021	1.0
K07192	2144.0
K06020	114.0
K06027	13.0
K06026	1.0
K09744	12.0
K07991	27.0
K08749	0.0
K09835	12.0
K09834	8.0
K10439	25448.0
K06351	12.0
K09833	8.0
K10925	1.0
K10924	486.0
K10927	473.0
K10926	14.0
K10923	0.0
K10922	0.0
K09629	0.0
K10697	8.0
K00179	6196.0
K00172	2993.0
K00171	1163.0
K00170	1498.0
K00177	10371.0
K00176	10257.0
K00175	19298.0
K00174	17079.0
K13478	0.0
K14338	7.0
K14339	1.0
K14335	5.0
K14337	1.0
K14330	8.0
K14331	8.0
K14333	9.0
K08918	0.0
K13479	2370.0
K04078	17971.0
K04079	17253.0
K04076	367.0
K04077	18519.0
K04074	2084.0
K04075	17945.0
K04072	11988.0
K04073	57.0
K04070	6943.0
K04071	0.0
K14597	20.0
K13318	0.0
K08280	14.0
K13641	512.0
K13640	889.0
K13643	440.0
K13642	3.0
K02027	105081.0
K02026	179965.0
K02025	191007.0
K02024	25.0
K02023	3229.0
K02022	1144.0
K02021	11.0
K02020	8430.0
K02029	19234.0
K02028	22590.0
K03886	16.0
K03887	12.0
K03884	0.0
K03885	7721.0
K03881	0.0
K03888	10.0
K03889	13.0
K12998	0.0
K12999	14.0
K12992	2465.0
K12993	0.0
K12990	1973.0
K12991	0.0
K12996	114.0
K12997	218.0
K12994	1.0
K12995	155.0
K08979	0.0
K08978	13176.0
K03088	133595.0
K03089	346.0
K03086	23845.0
K03087	580.0
K08971	0.0
K08970	11.0
K03082	90.0
K03080	0.0
K08974	14125.0
K13868	1.0
K00918	1318.0
K01553	0.0
K12214	12.0
K11646	109.0
K11645	0.0
K11641	0.0
K11640	0.0
K12736	0.0
K12733	6.0
K07507	10001.0
K07506	68.0
K07505	16.0
K07504	32.0
K07503	15.0
K07502	4651.0
K07501	182.0
K07500	0.0
K07509	0.0
K07508	3.0
K11422	0.0
K08698	8.0
K10773	20581.0
K10774	4.0
K14286	0.0
K10778	132.0
K14287	70.0
K00140	1031.0
K05501	114.0
K01903	1476.0
K01902	1488.0
K01905	48.0
K01904	4.0
K01907	97.0
K01906	17.0
K01909	0.0
K01908	60.0
K14534	3024.0
K00147	16856.0
K07767	0.0
K07769	8.0
K07768	15.0
K06203	140.0
K06202	112.0
K09921	63.0
K09920	20.0
K09927	1799.0
K09024	9.0
K09022	1232.0
K09023	2.0
K09020	65.0
K09021	3.0
K02908	0.0
K02909	18498.0
K08218	7284.0
K08219	0.0
K02904	18442.0
K02906	18195.0
K02907	16759.0
K02902	17605.0
K00230	564.0
K00231	943.0
K00232	13.0
K08976	69.0
K00234	0.0
K00239	10580.0
K06209	7935.0
K09928	596.0
K01015	0.0
K01014	13.0
K01012	20536.0
K01011	2993.0
K01010	0.0
K08920	0.0
K14103	0.0
K14102	0.0
K14101	0.0
K14100	0.0
K14105	0.0
K14104	0.0
K14109	0.0
K14108	0.0
K06401	5.0
K00893	0.0
K13402	0.0
K12858	0.0
K03503	6532.0
K03502	16055.0
K03501	18152.0
K03500	11709.0
K08924	0.0
K02278	1120.0
K02279	2359.0
K12977	0.0
K02276	425.0
K02277	17.0
K02274	691.0
K02275	672.0
K13450	0.0
K13451	0.0
K13452	0.0
K13454	0.0
K13455	0.0
K12509	0.0
K12508	19.0
K12507	114.0
K12506	1119.0
K12500	17.0
K12503	14.0
K05926	0.0
K09728	0.0
K14587	48.0
K06597	13.0
K06596	520.0
K06595	10.0
K06599	2.0
K06598	18.0
K07978	14.0
K07979	23425.0
K07976	0.0
K14585	0.0
K10907	12728.0
K10906	0.0
K10901	0.0
K10909	0.0
K10908	101.0
K09819	292.0
K09818	194.0
K09817	16036.0
K09816	15313.0
K09815	15941.0
K06374	6908.0
K06373	6863.0
K09812	19368.0
K09811	20095.0
K09810	9909.0
K09724	0.0
K14582	0.0
K09721	0.0
K04058	28.0
K04059	26.0
K04050	0.0
K04051	0.0
K04052	0.0
K04053	0.0
K04054	0.0
K04055	0.0
K04056	27.0
K04057	0.0
K01047	0.0
K08975	0.0
K10015	5.0
K10014	103.0
K10017	6.0
K10016	5.0
K10011	3.0
K10010	1805.0
K10013	5.0
K10012	2601.0
K10019	4.0
K10018	5.0
K13665	31.0
K13664	0.0
K13663	0.0
K13662	0.0
K13661	0.0
K13660	0.0
K13669	0.0
K13668	29.0
K07641	10.0
K01466	761.0
K13590	71.0
K01464	6141.0
K01465	18959.0
K01462	29429.0
K01463	582.0
K01460	1.0
K01461	3.0
K13599	143.0
K13598	525.0
K01468	1575.0
K01469	43.0
K09251	55.0
K09252	21.0
K02041	2474.0
K02040	19263.0
K02043	15.0
K02045	1566.0
K02044	4676.0
K02047	1560.0
K02046	1577.0
K02049	22430.0
K02048	1602.0
K05549	8.0
K05548	34.0
K06046	0.0
K03319	921.0
K03316	900.0
K03317	421.0
K03314	29.0
K03315	13364.0
K03312	5162.0
K03313	1776.0
K03310	24195.0
K03311	4123.0
K12052	0.0
K02945	18323.0
K06162	69.0
K06163	66.0
K06160	25.0
K06161	0.0
K06166	54.0
K00359	1675.0
K06164	62.0
K06165	56.0
K06168	17373.0
K06169	156.0
K13020	102.0
K07158	0.0
K07159	0.0
K04835	23.0
K11621	1.0
K11991	25.0
K11622	9.0
K11996	732.0
K11627	0.0
K11626	2.0
K11629	8.0
K11628	0.0
K07561	0.0
K07560	17596.0
K07563	0.0
K07562	0.0
K07565	0.0
K07564	0.0
K07567	21323.0
K07566	22659.0
K07569	0.0
K07568	23749.0
K09925	5.0
K11199	0.0
K11198	0.0
K11192	0.0
K11191	0.0
K11196	0.0
K11195	0.0
K11194	0.0
K02492	5225.0
K10713	14.0
K10710	1874.0
K10711	917.0
K10716	7.0
K02490	527.0
K10714	13.0
K10715	4.0
K01929	18594.0
K01928	19116.0
K01923	18770.0
K01922	54.0
K01921	19519.0
K01920	131.0
K01926	14708.0
K01925	18689.0
K01924	18463.0
K07789	126.0
K07788	125.0
K07785	7.0
K07784	1.0
K07787	601.0
K07786	0.0
K07781	0.0
K07783	1628.0
K07782	37.0
K05835	6.0
K06355	0.0
K14661	0.0
K09844	2.0
K00782	1251.0
K00783	17959.0
K00784	17934.0
K00785	1.0
K00786	5816.0
K00039	1.0
K00036	3071.0
K00037	2.0
K00034	789.0
K00035	0.0
K00032	1.0
K00033	3277.0
K00030	1227.0
K00031	15380.0
K01259	2348.0
K01258	16620.0
K01255	5377.0
K01256	929.0
K01251	10423.0
K01250	2086.0
K01253	12.0
K01252	6.0
K09008	67.0
K09009	26.0
K09000	75.0
K09001	344.0
K09002	3596.0
K09003	21.0
K09004	712.0
K09005	937.0
K09006	6.0
K09007	1045.0
K09846	1.0
K08234	5774.0
K00258	9.0
K00259	2484.0
K00252	252.0
K00253	61.0
K00256	7.0
K00257	8036.0
K00254	2.0
K00255	13.0
K01079	1760.0
K01078	49.0
K01071	613.0
K01070	52.0
K01073	152.0
K01077	9398.0
K01076	402.0
K14472	2.0
K14471	0.0
K14470	2.0
K14475	249.0
K09841	0.0
K02788	919.0
K02782	39.0
K02783	1372.0
K02781	1153.0
K02786	891.0
K02787	3.0
K02784	32.0
K01060	421.0
K01787	1993.0
K01786	7427.0
K01785	23871.0
K01784	26787.0
K01783	21052.0
K01782	553.0
K01781	6.0
K01780	0.0
K01789	8.0
K01788	7194.0
K02526	643.0
K02527	7665.0
K02525	133.0
K02250	11.0
K02523	7985.0
K02520	17988.0
K02521	12.0
K02258	83.0
K02259	217.0
K02528	17858.0
K02529	74390.0
K03781	8550.0
K03780	1687.0
K03783	14635.0
K03782	814.0
K03785	5733.0
K03784	5514.0
K03787	9948.0
K03786	12229.0
K03789	9971.0
K03788	1.0
K10700	0.0
K00342	7791.0
K03124	326.0
K03120	0.0
K12527	2371.0
K12526	13.0
K12525	2.0
K12524	11928.0
K12523	0.0
K12522	0.0
K09789	5633.0
K09788	255.0
K09787	9948.0
K09786	423.0
K09785	1.0
K09781	57.0
K09780	99.0
K10961	0.0
K10960	21.0
K10963	0.0
K10962	0.0
K10965	0.0
K10964	0.0
K10966	0.0
K09879	8.0
K06318	4.0
K06311	20.0
K06310	2296.0
K06312	6.0
K06314	9.0
K06317	636.0
K11389	0.0
K11386	0.0
K11387	1.0
K11384	109.0
K11385	0.0
K11382	0.0
K11383	1.0
K11381	452.0
K11949	0.0
K10380	0.0
K04032	410.0
K04033	16.0
K04030	773.0
K04031	6378.0
K04036	1.0
K04037	11.0
K04034	133.0
K04035	129.0
K04038	11.0
K04039	11.0
K07046	265.0
K07047	5434.0
K07044	34.0
K07045	6143.0
K07042	11620.0
K07043	13979.0
K07040	9989.0
K07041	0.0
K07048	542.0
K07049	0.0
K08664	0.0
K02584	723.0
K10039	2391.0
K10038	20.0
K10037	39.0
K10036	465.0
K04788	0.0
K04789	0.0
K04784	35.0
K04785	0.0
K04786	0.0
K04787	0.0
K04780	1.0
K04781	31.0
K04782	22.0
K04783	0.0
K13601	0.0
K13603	0.0
K13602	1.0
K13605	1.0
K13604	1.0
K13607	208.0
K02404	2264.0
K05783	2.0
K05782	34.0
K05781	66.0
K05780	65.0
K05787	2.0
K05786	650.0
K05785	587.0
K05784	2.0
K05789	0.0
K05788	833.0
K01442	15390.0
K01443	10966.0
K01444	1087.0
K01446	49.0
K01447	7843.0
K01448	29308.0
K01449	4053.0
K14803	0.0
K02069	1398.0
K05569	2604.0
K08008	0.0
K02063	7.0
K05566	2900.0
K05565	63.0
K05563	17.0
K05562	17.0
K05561	17.0
K02064	8.0
K03338	2200.0
K03339	4.0
K03330	0.0
K03331	0.0
K03332	82.0
K03333	27.0
K03335	1916.0
K03336	1883.0
K03337	2163.0
K12956	0.0
K12957	7.0
K12954	0.0
K12955	0.0
K12952	0.0
K12953	0.0
K12950	2.0
K12951	0.0
K14733	6.0
K00109	4.0
K06148	24941.0
K06149	31.0
K06144	0.0
K06145	34.0
K06146	0.0
K06147	141914.0
K06141	1.0
K06142	22006.0
K06143	314.0
K11945	0.0
K08948	0.0
K08949	1.0
K00071	0.0
K14664	0.0
K13810	90.0
K14665	89.0
K03058	0.0
K11609	0.0
K11608	0.0
K14660	3.0
K11603	0.0
K11602	0.0
K11601	0.0
K11600	0.0
K11607	5.0
K11606	5.0
K11605	5.0
K11604	5.0
K10558	49.0
K10559	345.0
K10550	92.0
K10551	92.0
K10552	6.0
K10553	6.0
K10554	10.0
K10555	233.0
K10556	124.0
K10557	49.0
K03051	0.0
K03050	0.0
K07549	0.0
K07548	0.0
K07239	1026.0
K07235	24.0
K07234	61.0
K07237	14.0
K07236	14.0
K07231	22.0
K07230	34.0
K07233	33.0
K07232	40.0
K02467	0.0
K05306	2316.0
K05305	3096.0
K05304	36.0
K05303	2.0
K05301	2.0
K02565	0.0
K08644	0.0
K08646	2.0
K08641	1769.0
K08643	44.0
K08642	1.0
K12146	0.0
K00010	2848.0
K00011	8.0
K00012	17047.0
K00013	17797.0
K00014	20931.0
K00016	12612.0
K09065	24.0
K08252	210.0
K08253	16.0
K08256	15.0
K08255	4.0
K08258	3.0
K08259	10.0
K00274	74.0
K00275	596.0
K00276	8.0
K00270	0.0
K00271	0.0
K00272	4.0
K00273	4.0
K00278	14770.0
K00279	0.0
K12675	0.0
K01277	6851.0
K01274	46.0
K01273	6842.0
K01271	4913.0
K01270	22366.0
K01278	7609.0
K00906	67.0
K00904	973.0
K00903	980.0
K00901	3973.0
K13785	0.0
K00908	55.0
K11149	0.0
K01053	83.0
K01051	1125.0
K01057	687.0
K01056	18521.0
K01055	46.0
K01054	12.0
K01058	209.0
K02500	17754.0
K02501	17569.0
K02502	9982.0
K02503	18401.0
K02504	0.0
K02505	0.0
K02506	0.0
K02507	1.0
K02508	1.0
K02509	257.0
K00291	0.0
K13410	1.0
K13148	0.0
K13419	0.0
K05825	0.0
K03106	18519.0
K03105	0.0
K03101	21074.0
K03100	37908.0
K12541	0.0
K12540	0.0
K12543	0.0
K12542	1.0
K12545	0.0
K12544	0.0
K12547	1.0
K12546	0.0
K12549	0.0
K06080	1.0
K11018	0.0
K11019	0.0
K11016	0.0
K11017	1.0
K11014	0.0
K11015	0.0
K11012	0.0
K11013	0.0
K11010	0.0
K11011	0.0
K06333	6948.0
K06880	1.0
K06883	904.0
K06882	2.0
K09857	159.0
K06884	11.0
K06887	0.0
K06886	394.0
K06889	29522.0
K10942	475.0
K09859	117.0
K09858	251.0
K10947	26129.0
K10946	0.0
K10945	0.0
K10944	0.0
K13284	0.0
K00483	96.0
K00481	16.0
K00480	20.0
K00486	37.0
K00485	14.0
K00484	13.0
K09901	0.0
K10929	0.0
K07684	206.0
K07685	1.0
K07686	0.0
K07687	21.0
K07681	10.0
K07688	0.0
K07689	34.0
K10928	0.0
K04018	0.0
K04019	432.0
K04014	483.0
K04015	1067.0
K04016	0.0
K04017	0.0
K04013	680.0
K07060	0.0
K07061	6.0
K07062	1489.0
K07063	41.0
K07064	339.0
K07065	34.0
K07066	1816.0
K07067	511.0
K07068	401.0
K07069	1904.0
K01121	0.0
K13629	1.0
K13628	355.0
K13623	13.0
K13622	15.0
K13620	0.0
K13626	3889.0
K08586	0.0
K08587	0.0
K01428	2101.0
K01429	1960.0
K01422	6413.0
K01423	260.0
K01420	12021.0
K01421	11621.0
K01426	2962.0
K01427	0.0
K01424	14987.0
K01425	7544.0
K08068	6.0
K07538	1.0
K13086	0.0
K13085	0.0
K07287	123.0
K07824	0.0
K07682	0.0
K02722	8.0
K12978	0.0
K12979	14.0
K12972	78.0
K12973	5.0
K12974	0.0
K12975	1.0
K12976	14.0
K07821	0.0
K07683	92.0
K14750	0.0
K14751	0.0
K14953	0.0
K12288	0.0
K12289	0.0
K12282	21.0
K12283	16.0
K12280	15.0
K12281	14.0
K12286	15.0
K12287	467.0
K12284	14.0
K12285	473.0
K11957	7.0
K11956	10.0
K11955	7.0
K11954	7.0
K11953	8.0
K11952	5.0
K11951	5.0
K11950	5.0
K11959	7.0
K11958	7.0
K13889	620.0
K13888	173.0
K11963	7.0
K07217	442.0
K07216	9456.0
K07215	8.0
K07214	2537.0
K07213	1525.0
K07212	0.0
K07219	878.0
K07218	51.0
K12150	3.0
K08689	1.0
K08688	4.0
K00402	0.0
K00401	0.0
K11994	0.0
K00152	0.0
K01043	592.0
K00154	28.0
K00157	0.0
K00156	5822.0
K10533	7.0
K10530	317.0
K10531	6.0
K10536	2370.0
K10537	97.0
K10535	31.0
K10538	3.0
K10539	97.0
K00073	103.0
K13934	198.0
K00076	1577.0
K00077	13804.0
K00074	10120.0
K00075	18448.0
K00078	0.0
K00079	19.0
K02290	15.0
K02563	18454.0
K02292	8.0
K08966	15.0
K02294	40.0
K08278	0.0
K08279	23.0
K08274	0.0
K08275	0.0
K08276	11.0
K08277	0.0
K00298	4.0
K00299	58.0
K00296	0.0
K00297	15486.0
K00294	823.0
K00292	7.0
K00293	4.0
K00290	12428.0
K07757	66.0
K12089	0.0
K01210	176.0
K01213	0.0
K01212	3142.0
K01215	265.0
K01214	0.0
K01217	0.0
K01216	4.0
K01219	33.0
K01218	2264.0
K02749	1.0
K02746	2211.0
K02747	2006.0
K02744	4425.0
K02745	2142.0
K02742	464.0
K00924	245.0
K00925	20478.0
K00926	10315.0
K00927	18529.0
K00928	20486.0
K00929	11781.0
K12085	0.0
K02298	30.0
K02299	33.0
K02568	205.0
K02569	207.0
K02562	2.0
K02291	210.0
K02560	2.0
K02293	35.0
K02566	1179.0
K02567	846.0
K02564	23088.0
K02297	34.0
K03169	36065.0
K03168	18084.0
K03163	0.0
K03162	0.0
K03167	0.0
K03166	0.0
K11038	8.0
K11039	1.0
K11030	0.0
K11031	127.0
K11032	1.0
K11033	0.0
K11034	0.0
K11035	0.0
K11036	0.0
K11037	0.0
K02546	1.0
K07668	1314.0
K07669	31.0
K07666	8.0
K07667	13790.0
K07664	23.0
K07665	5041.0
K07662	48.0
K07663	10.0
K07660	23.0
K07661	27.0
K03927	8640.0
K07008	98.0
K07009	4256.0
K07002	163.0
K07003	9014.0
K07000	134.0
K07001	13016.0
K07006	479.0
K07007	23587.0
K07004	63.0
K07005	16875.0
K03921	46.0
K02956	18505.0
K09725	0.0
K09181	847.0
K08599	0.0
K08598	0.0
K08591	21010.0
K08590	7895.0
K01156	394.0
K01154	20139.0
K01407	0.0
K01400	2.0
K01153	18185.0
K01150	102.0
K01151	17054.0
K01408	0.0
K01409	19718.0
K01158	0.0
K01159	10529.0
K05523	4.0
K05522	102.0
K05521	5835.0
K05520	7444.0
K05527	109.0
K05526	11.0
K05525	16.0
K05524	255.0
K05529	0.0
K14518	9.0
K14519	36.0
K05949	0.0
K01754	9760.0
K05942	2.0
K01027	459.0
K02171	0.0
K02170	484.0
K02173	532.0
K02172	0.0
K01751	2951.0
K06416	1878.0
K06417	4.0
K06414	2.0
K06947	0.0
K03379	53.0
K03808	504.0
K03809	162.0
K03806	128.0
K06412	8740.0
K03804	1.0
K12296	24.0
K03802	108.0
K03803	7186.0
K06413	47.0
K10808	27.0
K06411	4281.0
K01028	227.0
K01029	1489.0
K11931	463.0
K11930	1.0
K11933	1.0
K11932	0.0
K11935	1.0
K11934	212.0
K11937	0.0
K11936	13.0
K11939	0.0
K11938	0.0
K10800	10.0
K06419	18.0
K11929	0.0
K07271	9677.0
K07270	10.0
K07273	6141.0
K07272	14.0
K07275	242.0
K07274	51.0
K07277	8554.0
K07276	60.0
K07279	0.0
K07278	206.0
K10623	0.0
K02481	6899.0
K11520	8.0
K02480	21.0
K08170	8.0
K02485	97.0
K02484	7877.0
K02487	46.0
K08600	21455.0
K08603	0.0
K08602	4989.0
K08605	7.0
K08604	5.0
K09956	2.0
K09957	1.0
K09954	149.0
K09955	14558.0
K09952	531.0
K09953	0.0
K09950	31.0
K09951	5762.0
K09958	43.0
K09959	42.0
K07495	19.0
K07494	206.0
K07497	8793.0
K07496	6095.0
K07491	10719.0
K07490	0.0
K07493	22.0
K07492	100.0
K07499	30.0
K07498	114.0
K11209	32.0
K11208	1.0
K11204	0.0
K11203	252.0
K11202	734.0
K11201	5.0
K11200	7.0
K00058	26259.0
K00059	35740.0
K00728	0.0
K00729	12.0
K00055	294.0
K00057	18311.0
K00050	2961.0
K00051	0.0
K00720	53.0
K00721	9678.0
K14424	0.0
K06033	0.0
K14189	10.0
K14188	679.0
K06364	0.0
K14187	85.0
K01239	3513.0
K01238	902.0
K01897	23657.0
K01232	2027.0
K01895	5067.0
K01230	0.0
K01893	17316.0
K01236	53.0
K01235	474.0
K01890	18517.0
K02768	1798.0
K02769	668.0
K02760	7535.0
K02761	8014.0
K02763	59.0
K02764	7.0
K02765	3843.0
K00948	24317.0
K00949	10285.0
K00942	20142.0
K00943	11507.0
K00940	7763.0
K00941	32248.0
K00946	13994.0
K00947	17.0
K00944	0.0
K00945	36508.0
K01097	0.0
K01096	50.0
K01095	1092.0
K01093	212.0
K01092	10519.0
K01091	36777.0
K01090	13536.0
K03499	36061.0
K03498	30689.0
K03491	2647.0
K03490	1861.0
K03493	12.0
K03492	386.0
K03495	18135.0
K03497	44096.0
K03496	42571.0
K02817	1.0
K02814	47.0
K02815	77.0
K02810	4578.0
K02548	11456.0
K02549	374.0
K02818	4.0
K02819	2280.0
K03637	5257.0
K03636	689.0
K03147	15451.0
K03146	114.0
K08851	0.0
K06518	14292.0
K09729	915.0
K06048	76.0
K06045	50.0
K06044	50.0
K09727	0.0
K09726	23.0
K06041	8992.0
K09720	2.0
K09723	0.0
K06042	7122.0
K09897	2.0
K09896	0.0
K09895	24.0
K09894	1.0
K09893	1.0
K09892	1.0
K09891	1.0
K09890	3.0
K09899	1.0
K09898	13.0
K03622	0.0
K07648	0.0
K07649	57.0
K07398	0.0
K07399	134.0
K11056	0.0
K11057	0.0
K11054	0.0
K11055	0.0
K07640	54.0
K07393	191.0
K07390	127.0
K07391	16723.0
K07644	49.0
K07645	115.0
K07646	19233.0
K07647	1.0
K10896	0.0
K07024	63899.0
K07025	31117.0
K07026	24.0
K07027	13239.0
K07020	28.0
K07021	543.0
K07022	0.0
K07023	10785.0
K07028	521.0
K07029	29443.0
K10094	15.0
K01390	1.0
K01392	28.0
K01399	0.0
K02673	37.0
K05893	0.0
K05897	2.0
K05896	11469.0
K05895	4712.0
K05899	2.0
K05898	4.0
K00555	5.0
K00554	15629.0
K00557	51.0
K00556	6273.0
K00551	29.0
K00559	0.0
K00558	25293.0
K01170	326.0
K01173	600.0
K01174	175.0
K01175	610.0
K01176	1660.0
K01178	43.0
K01179	9696.0
K14578	0.0
K14579	0.0
K08951	0.0
K08950	0.0
K08953	0.0
K03828	92.0
K03829	26.0
K03820	7243.0
K03821	158.0
K03822	0.0
K03823	12636.0
K03824	39.0
K03825	98.0
K03826	8133.0
K03827	6833.0
K12248	0.0
K12246	0.0
K12247	0.0
K12242	15.0
K12243	0.0
K12240	4.0
K12241	0.0
K11919	0.0
K11918	2.0
K11913	1.0
K11912	1.0
K11911	0.0
K11910	80.0
K11917	0.0
K11916	77.0
K11915	77.0
K11914	77.0
K12068	10.0
K12069	9.0
K12062	13.0
K12063	13.0
K12060	13.0
K12061	15.0
K12066	13.0
K12067	48.0
K12064	11.0
K12065	13.0
K07259	7739.0
K07258	25815.0
K07253	0.0
K07251	1.0
K07250	2020.0
K07257	146.0
K07256	0.0
K07255	1.0
K07254	0.0
K05372	1.0
K05373	0.0
K05370	1.0
K05371	8.0
K05374	0.0
K05375	29.0
K09970	94.0
K09971	97.0
K09972	94.0
K09973	367.0
K09974	171.0
K09975	10.0
K09976	1421.0
K09978	13.0
K09979	5596.0
K11261	2402.0
K11260	0.0
K11263	44.0
K11264	3.0
K10793	194.0
K10796	190.0
K10797	1672.0
K10794	11.0
K10795	181.0
K00700	20876.0
K00701	3.0
K10798	0.0
K00703	19595.0
K00705	17095.0
K09828	0.0
K10133	0.0
K13053	18.0
K03192	44.0
K00964	0.0
K00965	10100.0
K00966	1859.0
K00960	0.0
K00961	0.0
K00962	18058.0
K00963	3978.0
K00969	17690.0
K12681	0.0
K02703	59.0
K08364	24.0
K08365	83.0
K02706	15.0
K08363	22.0
K08361	0.0
K02708	8.0
K02709	8.0
K08368	459.0
K08369	295.0
K01615	1489.0
K01617	59.0
K01616	0.0
K01611	2053.0
K01610	14544.0
K01613	11593.0
K01612	0.0
K01619	17923.0
K01618	21.0
K02834	18413.0
K02835	18522.0
K05281	8.0
K03619	83.0
K03618	20.0
K03617	16955.0
K03616	532.0
K03615	17048.0
K03614	15595.0
K03613	16690.0
K03612	16439.0
K03611	198.0
K03610	8430.0
K09705	218.0
K09704	4917.0
K09701	54.0
K09700	33.0
K09709	5.0
K06391	1954.0
K06390	8541.0
K06393	8404.0
K06392	6792.0
K06395	1001.0
K06394	5842.0
K06397	6841.0
K06396	7126.0
K06399	7368.0
K06398	8562.0
K06435	0.0
K11078	0.0
K11079	0.0
K11074	29.0
K11075	28.0
K11076	28.0
K11077	0.0
K11070	9760.0
K11071	9985.0
K11072	11158.0
K11073	36.0
K06935	0.0
K06934	1546.0
K06937	308.0
K06936	29.0
K06931	0.0
K06930	0.0
K06933	0.0
K06932	0.0
K06939	1.0
K06938	62.0
K13381	0.0
K05916	109.0
K05917	3.0
K05914	0.0
K05915	3.0
K05912	4.0
K05913	0.0
K05910	315.0
K05911	7.0
K05918	2.0
K05919	7469.0
K00392	12.0
K00390	1217.0
K00397	0.0
K00395	101.0
K00394	2285.0
K01884	0.0
K00399	0.0
K01886	15778.0
K01376	53.0
K01372	9216.0
K09149	0.0
K09148	0.0
K01225	310.0
K09145	1797.0
K09144	1768.0
K09147	0.0
K09146	2.0
K09141	906.0
K09140	0.0
K09143	8.0
K09142	0.0
K05709	2.0
K05708	7.0
K05879	3930.0
K05878	3915.0
K05875	1.0
K05874	54.0
K05877	0.0
K05876	0.0
K05873	124.0
K00579	0.0
K00578	0.0
K00577	0.0
K00575	9152.0
K00574	3897.0
K00573	1290.0
K00571	10438.0
K00570	6.0
K01118	1002.0
K01119	1521.0
K01157	3.0
K01112	34.0
K01113	250.0
K04477	8416.0
K01114	114.0
K01115	1.0
K08087	0.0
K01315	0.0
K08085	1.0
K08084	103.0
K08083	42.0
K08082	70.0
K08081	5.0
K08080	0.0
K01152	336.0
K01401	3.0
K09826	21.0
K06344	3.0
K06345	0.0
K09822	32.0
K06343	0.0
K10938	5.0
K06341	1.0
K10934	0.0
K10935	0.0
K10932	0.0
K11052	0.0
K10930	0.0
K06349	9.0
K11053	1.0
K10754	0.0
K01755	19095.0
K10200	2244.0
K02132	0.0
K02137	1.0
K03840	11.0
K03841	985.0
K13028	5.0
K13799	16.0
K13798	0.0
K13795	3.0
K13794	0.0
K13021	2.0
K13792	0.0
K13791	0.0
K13790	0.0
K12268	44.0
K12269	793.0
K12262	139.0
K12263	9.0
K12264	0.0
K12265	0.0
K12266	6.0
K12267	20689.0
K01757	0.0
K12237	0.0
K13243	0.0
K13245	0.0
K13244	0.0
K13246	0.0
K03264	0.0
K03265	4.0
K03263	0.0
K03268	0.0
K03269	7036.0
K12415	0.0
K10211	3.0
K09918	13.0
K09919	71.0
K06720	21.0
K09913	53.0
K09910	1.0
K09911	0.0
K09916	14.0
K09917	0.0
K06726	1825.0
K09915	44.0
K11535	14.0
K11534	121.0
K11537	1101.0
K11531	0.0
K11533	1.0
K11532	18.0
K11249	687.0
K11539	0.0
K00762	22504.0
K00763	12238.0
K00760	17944.0
K00761	18014.0
K00766	14455.0
K00767	14501.0
K00764	27410.0
K00765	17301.0
K00768	9456.0
K00769	47.0
K11059	0.0
K00186	22.0
K00187	22.0
K00184	2284.0
K00185	893.0
K00183	1523.0
K00180	11638.0
K00188	0.0
K00189	0.0
K10110	6899.0
K10111	18.0
K10112	12312.0
K10113	0.0
K10114	0.0
K10115	0.0
K10116	2.0
K10117	12491.0
K10118	15218.0
K10119	15215.0
K04641	2.0
K04643	4.0
K04642	0.0
K13282	80.0
K00988	8.0
K00989	1780.0
K00986	1155.0
K00984	1810.0
K00985	0.0
K00982	621.0
K00983	4813.0
K00980	3439.0
K00981	18778.0
K01585	7532.0
K01584	29.0
K01586	21003.0
K13498	83.0
K01580	6557.0
K01583	1907.0
K01582	2072.0
K13497	2047.0
K01589	1529.0
K01588	18184.0
K14941	27.0
K08347	0.0
K08348	0.0
K02720	13.0
K14949	1.0
K02723	7.0
K03459	0.0
K03458	9950.0
K03455	8145.0
K03457	618.0
K03451	1473.0
K03981	147.0
K03980	2565.0
K02614	3288.0
K01639	7265.0
K01638	109.0
K01637	87.0
K01636	395.0
K01635	107.0
K01634	16.0
K01633	7673.0
K01632	164.0
K01631	13.0
K01630	175.0
K02615	6.0
K02588	3312.0
K02589	2359.0
K02858	300.0
K02859	484.0
K14051	0.0
K14053	0.0
K14052	4.0
K02852	122.0
K02853	19.0
K02850	0.0
K02851	17.0
K14059	2993.0
K14058	148.0
K02586	1128.0
K02587	1274.0
K03679	0.0
K03671	31977.0
K03670	37.0
K03673	207.0
K03672	35.0
K03675	4.0
K03674	1.0
K03677	0.0
K03676	131.0
K09761	17415.0
K09760	8238.0
K09763	37.0
K09762	10129.0
K09765	9355.0
K09764	1000.0
K09767	1351.0
K06006	15.0
K09769	2007.0
K09768	4078.0
K10353	1.0
K03187	2106.0
K03186	9236.0
K03185	114.0
K03184	7.0
K03183	19885.0
K03182	8956.0
K03181	36.0
K03189	2096.0
K03188	2094.0
K02715	8.0
K12455	0.0
K12454	97.0
K12453	0.0
K12452	650.0
K12451	0.0
K07358	0.0
K07356	0.0
K07357	2.0
K07354	0.0
K07355	0.0
K07352	0.0
K07353	0.0
K07350	0.0
K07351	0.0
K06919	2460.0
K06918	6.0
K06917	591.0
K06916	588.0
K06915	4510.0
K06914	0.0
K06913	0.0
K06912	1.0
K06911	8409.0
K06910	2891.0
K08986	34.0
K08987	606.0
K08984	51.0
K08985	1.0
K08982	580.0
K08983	15.0
K08980	2.0
K08981	504.0
K08988	9.0
K08989	35.0
K02252	0.0
K05934	7853.0
K05936	7933.0
K05937	14.0
K02253	0.0
K05939	68.0
K00378	16091.0
K00375	9813.0
K00374	306.0
K00376	44.0
K00371	233.0
K00370	231.0
K00373	224.0
K00372	61.0
K01358	22925.0
K09166	25.0
K09165	98.0
K09164	87.0
K09163	2549.0
K09162	48.0
K09161	6.0
K09160	36.0
K01354	195.0
K01355	0.0
K01356	13963.0
K05601	22.0
K05851	14.0
K03807	22.0
K05606	1787.0
K02927	0.0
K05974	0.0
K03805	20.0
K05976	0.0
K00519	3.0
K00518	37.0
K03800	4622.0
K00511	0.0
K00510	27.0
K03801	6701.0
K00515	0.0
K00514	40.0
K00517	236.0
K05971	32.0
K03154	6995.0
K11147	3.0
K05581	9.0
K05580	8.0
K05583	7.0
K05582	12.0
K05585	8.0
K05584	8.0
K05587	3.0
K05586	7.0
K05589	763.0
K03150	16428.0
K03623	37.0
K03152	17911.0
K14200	1.0
K14201	1.0
K14202	0.0
K03621	16646.0
K14204	1.0
K14205	257.0
K01134	1864.0
K01135	395.0
K01136	55.0
K01137	11.0
K01130	2702.0
K01132	0.0
K01133	2256.0
K01138	4636.0
K01139	1593.0
K02113	16633.0
K02112	20143.0
K02111	18444.0
K02446	276.0
K02117	15272.0
K02116	2698.0
K02115	20150.0
K02114	20137.0
K02119	8099.0
K02118	16136.0
K02448	9.0
K01036	96.0
K03212	1.0
K13007	6.0
K13006	54.0
K13005	0.0
K13004	1859.0
K13001	4.0
K06404	5999.0
K01032	10.0
K06951	122.0
K03862	37.0
K03863	32.0
K06406	8600.0
K06957	4.0
K05020	208.0
K06400	6019.0
K06403	5982.0
K06954	15.0
K10814	0.0
K10817	7.0
K10816	0.0
K07136	9.0
K03242	0.0
K03243	0.0
K12202	6.0
K12203	6.0
K12206	6.0
K12207	6.0
K12204	6.0
K12205	6.0
K12208	6.0
K12209	6.0
K13919	1175.0
K13918	1.0
K06214	10.0
K06215	6371.0
K09936	5516.0
K06217	18115.0
K09930	71.0
K09931	537.0
K09932	24.0
K06213	9829.0
K09938	24.0
K09939	6265.0
K11517	0.0
K06337	0.0
K13301	0.0
K00748	7680.0
K00745	0.0
K00743	29.0
K07165	71.0
K07164	7877.0
K07167	25.0
K07166	9730.0
K07161	125.0
K07160	1046.0
K07163	0.0
K07162	671.0
K07169	1.0
K07168	54.0
K06336	1.0
K01839	8223.0
K01838	2447.0
K01835	1545.0
K01834	51340.0
K01837	0.0
K01830	0.0
K00608	0.0
K02632	0.0
K02630	0.0
K02631	0.0
K08322	573.0
K08323	390.0
K08320	1.0
K08321	160.0
K08326	0.0
K08324	1.0
K08325	1243.0
K01659	126.0
K01658	14425.0
K02637	10.0
K01653	18670.0
K01652	27049.0
K01655	21.0
K01654	6456.0
K01657	14338.0
K02874	18490.0
K02875	0.0
K02876	18312.0
K02877	0.0
K02871	18041.0
K02873	0.0
K02878	18518.0
K02879	17748.0
K14070	0.0
K09749	7170.0
K09748	18146.0
K06023	21087.0
K09742	0.0
K09741	0.0
K09740	197.0
K09747	10875.0
K09746	0.0
K09745	0.0
K06024	11284.0
K03477	1.0
K03476	1277.0
K03475	4443.0
K03474	7274.0
K03473	6455.0
K03472	3.0
K03471	983.0
K03470	17928.0
K03478	2602.0
K02304	12415.0
K02305	18.0
K02302	1596.0
K02303	930.0
K02300	33.0
K02301	618.0
K03653	4.0
K03652	983.0
K03651	34.0
K03650	17354.0
K03657	35450.0
K03656	56.0
K03655	32052.0
K03654	22266.0
K03658	1969.0
K12439	0.0
K12431	0.0
K12430	0.0
K12433	0.0
K12432	0.0
K12435	0.0
K12434	0.0
K12437	0.0
K12436	3.0
K06979	136.0
K06978	3271.0
K06971	2283.0
K06970	130.0
K06973	15208.0
K06972	7220.0
K06975	7905.0
K06974	17.0
K06977	66.0
K06976	1862.0
K07082	16210.0
K07083	6179.0
K07080	5731.0
K07081	1008.0
K07086	42.0
K07087	0.0
K07084	263.0
K07085	13903.0
K07088	20276.0
K07089	8951.0
K01317	0.0
K11162	0.0
K11163	0.0
K11161	0.0
K11168	0.0
K00356	730.0
K00355	21.0
K00354	2.0
K00353	4.0
K00351	6997.0
K00350	6998.0
K05952	18.0
K05953	0.0
K05951	463.0
K05956	0.0
K05957	0.0
K00358	702.0
K00689	66.0
K00688	24901.0
K00681	2517.0
K00680	15320.0
K00683	12.0
K00685	74.0
K00684	404.0
K00687	25.0
K00686	2.0
K05831	15.0
K05830	0.0
K05833	11499.0
K05832	9955.0
K05834	87.0
K05837	17658.0
K05836	14.0
K05839	0.0
K05838	97.0
K07677	1.0
K00533	4418.0
K00532	132.0
K00531	3.0
K00530	0.0
K00537	16630.0
K00536	0.0
K00535	11.0
K00534	123.0
K00539	7.0
K00538	1.0
K11029	0.0
K14260	3480.0
K14261	119.0
K14266	63.0
K14267	75.0
K14268	1.0
K14269	1.0
K01337	4.0
K01338	20682.0
K02683	0.0
K02682	0.0
K02681	0.0
K02680	0.0
K02687	16855.0
K02686	102.0
K02685	0.0
K02689	8.0
K02688	292.0
K00824	3094.0
K00827	1.0
K00826	18536.0
K00821	21762.0
K00820	20765.0
K00823	257.0
K00822	47.0
K00829	0.0
K00828	0.0
K01488	2526.0
K01489	15822.0
K01484	5.0
K01485	2974.0
K01486	7943.0
K01487	2852.0
K01480	12982.0
K01481	1.0
K01482	276.0
K01483	9.0
K02469	25902.0
K02468	48.0
K02466	58.0
K02465	0.0
K02464	0.0
K02463	42.0
K02462	54.0
K02461	55.0
K02460	516.0
K08969	139.0
K13061	0.0
K13060	2.0
K13063	4.0
K13062	0.0
K13069	2.0
K08964	25.0
K06363	0.0
K03079	1651.0
K06342	1.0
K03078	0.0
K13289	0.0
K13288	155.0
K13285	0.0
K13287	0.0
K13286	0.0
K13281	326.0
K13280	4008.0
K13283	10.0
K00054	643.0
K04496	0.0
K05369	1.0
K05368	2.0
K03228	29.0
K03229	29.0
K00052	16541.0
K03222	35.0
K03223	34.0
K03220	27.0
K03221	21.0
K03226	29.0
K03227	29.0
K03224	29.0
K03225	35.0
K09482	1.0
K09483	0.0
K13836	0.0
K12228	0.0
K05360	0.0
K12224	6.0
K12225	6.0
K12226	0.0
K12227	0.0
K12220	0.0
K05363	1647.0
K12222	6.0
K12223	6.0
K08681	5986.0
K08680	65.0
K08683	0.0
K08682	0.0
K08685	14.0
K08684	45.0
K08687	3.0
K08686	0.0
K11755	22677.0
K11754	41566.0
K11751	99.0
K11750	1.0
K11753	35079.0
K11752	18049.0
K02407	4942.0
K13938	5.0
K13936	0.0
K13935	223.0
K02406	13829.0
K13933	17.0
K13932	205.0
K13931	205.0
K13930	20.0
K12088	0.0
K12081	0.0
K12082	0.0
K12083	0.0
K12084	0.0
K12086	0.0
K12087	0.0
K09611	3.0
K09612	8.0
K04940	0.0
K10085	0.0
K05394	74.0
K05395	19.0
K06340	0.0
K13043	1413.0
K07149	4755.0
K07148	5902.0
K07147	696.0
K07146	348.0
K07145	344.0
K07144	0.0
K07143	0.0
K07142	0.0
K07141	3793.0
K07140	79.0
K10156	0.0
K10150	0.0
K10620	0.0
K10621	0.0
K14028	1.0
K14029	1.0
K01817	14678.0
K01816	241.0
K01815	10314.0
K01814	17639.0
K01813	3929.0
K01812	14020.0
K01811	20675.0
K01810	18737.0
K01819	138.0
K01818	2470.0
K14580	0.0
K05379	1.0
K08304	277.0
K08305	733.0
K08306	568.0
K08307	7683.0
K08300	318.0
K08301	14687.0
K08302	2061.0
K08303	33807.0
K08308	0.0
K08309	1964.0
K14671	0.0
K14670	3.0
K14673	0.0
K14672	0.0
K01673	2218.0
K01672	9.0
K01671	0.0
K01677	9240.0
K01676	7862.0
K01674	80.0
K01679	2647.0
K01678	8586.0
K02899	18313.0
K02896	0.0
K02897	8105.0
K02895	18433.0
K02892	18526.0
K02890	18525.0
K10811	0.0
K02096	8.0
K02097	8.0
K02094	8.0
K02095	9.0
K02092	8.0
K02093	8.0
K02099	10875.0
K03411	6135.0
K03410	6264.0
K03413	11309.0
K03412	4196.0
K03415	2631.0
K03414	599.0
K03417	43.0
K03416	0.0
K03418	3.0
K05376	1.0
K02320	0.0
K02322	0.0
K02323	0.0
K05377	1.0
K13542	10434.0
K13543	14.0
K13540	6.0
K13541	50.0
K12145	6.0
K12144	0.0
K12147	0.0
K12410	20219.0
K12141	6034.0
K12140	6037.0
K12143	201.0
K12142	0.0
K12149	0.0
K12148	0.0
K07312	0.0
K07313	1681.0
K07310	216.0
K07311	51.0
K07316	549.0
K07317	5.0
K07314	0.0
K07315	1230.0
K07318	394.0
K07319	3652.0
K03936	0.0
K03425	0.0
K03426	13974.0
K03427	24101.0
K03420	0.0
K03421	0.0
K03422	0.0
K03423	479.0
K03756	153.0
K03757	73.0
K03206	0.0
K03755	0.0
K11144	1982.0
K11145	10002.0
K05972	0.0
K05973	64.0
K03752	1532.0
K05978	3.0
K05979	236.0
K03753	1506.0
K00331	7750.0
K00330	7777.0
K00333	1139.0
K00332	1123.0
K00335	9719.0
K00334	10689.0
K00337	7894.0
K00336	14639.0
K00339	7773.0
K00338	7402.0
K03751	0.0
K06953	337.0
K06952	264.0
K06407	8623.0
K06950	35431.0
K10819	1460.0
K06956	294.0
K06955	27.0
K06402	910.0
K10815	0.0
K06959	16654.0
K06958	11138.0
K06409	16588.0
K06408	4001.0
K09129	24.0
K09128	734.0
K09123	704.0
K09122	40.0
K09121	6015.0
K09120	2.0
K09127	22.0
K09126	131.0
K09125	971.0
K09124	121.0
K01233	11.0
K05819	1.0
K05818	14.0
K01896	6.0
K05813	8225.0
K05812	13.0
K05811	0.0
K05810	11336.0
K05817	27.0
K05816	67.0
K05815	2510.0
K05814	889.0
K01894	143.0
K01892	18605.0
K01234	2371.0
K01144	8600.0
K01146	1.0
K01141	124.0
K01416	0.0
K11434	3.0
K01415	39.0
K06354	0.0
K01414	604.0
K09836	10.0
K01318	6.0
K01319	0.0
K01312	1.0
K06350	14.0
K02669	9700.0
K02668	541.0
K02665	522.0
K02664	621.0
K02667	565.0
K02666	728.0
K02661	0.0
K02660	527.0
K02663	730.0
K02662	2459.0
K00809	456.0
K00808	9.0
K00806	18534.0
K00805	9328.0
K00804	0.0
K00803	561.0
K00802	2.0
K00801	20.0
K00800	16266.0
K10921	0.0
K02409	4797.0
K02408	6947.0
K02401	5723.0
K02400	6739.0
K02403	25.0
K02402	25.0
K02405	6984.0
K05364	7350.0
K05367	1240.0
K05366	37255.0
K10210	5.0
K10216	0.0
K13049	1976.0
K13048	0.0
K13739	0.0
K10215	0.0
K06122	8.0
K13735	4.0
K13734	0.0
K13041	69.0
K13040	0.0
K13731	0.0
K13730	36.0
K13733	1.0
K13732	1.0
K04516	6893.0
K03204	185.0
K03205	22895.0
K03207	28.0
K03200	140.0
K03201	43.0
K03202	0.0
K03203	113.0
K03208	14.0
K03758	965.0
K03759	0.0
K09469	11.0
K09461	16.0
K06204	1314.0
K00178	8.0
K13950	5.0
K13953	374.0
K13955	2.0
K13954	1856.0
K10920	0.0
K06324	7.0
K11777	1107.0
K11779	21.0
K11778	0.0
K06325	0.0
K12600	0.0
K07432	0.0
K07430	0.0
K06326	0.0
K07128	1.0
K07121	69.0
K07120	71.0
K07123	12.0
K07122	34.0
K07125	0.0
K07124	10583.0
K07127	70.0
K07126	4652.0
K01870	18520.0
K01873	20270.0
K01872	18385.0
K01875	18544.0
K01874	20723.0
K01876	19175.0
K01879	1738.0
K01878	1766.0
K06321	0.0
K00476	0.0
K00477	4.0
K00474	0.0
K00472	26.0
K00470	1.0
K00471	10.0
K00478	0.0
K00479	19.0
K04775	10.0
K04774	26.0
K04777	0.0
K04776	0.0
K04771	11.0
K04770	7.0
K04773	8497.0
K04772	84.0
K04779	4.0
K04778	0.0
K14657	0.0
K14656	0.0
K14654	0.0
K14653	0.0
K14652	23753.0
K14659	0.0
K14658	0.0
K14386	0.0
K09926	49.0
K01699	72.0
K01698	5670.0
K01695	14755.0
K01697	195.0
K01696	14948.0
K01690	35.0
K01693	10880.0
K01692	5077.0
K07227	91.0
K03439	17639.0
K03438	23411.0
K13380	0.0
K03928	1047.0
K03925	11035.0
K03924	17435.0
K03431	13110.0
K03926	568.0
K03437	17181.0
K03436	14281.0
K03435	6.0
K03434	0.0
K02348	1773.0
K02342	18891.0
K02343	17430.0
K02340	16800.0
K02341	18139.0
K02346	16413.0
K02347	119.0
K02344	0.0
K02345	0.0
K03697	1821.0
K03696	16841.0
K03695	18060.0
K03694	340.0
K03693	102.0
K03692	11.0
K03690	58.0
K03699	14789.0
K03698	8991.0
K13566	0.0
K12164	0.0
K07338	14.0
K07339	2066.0
K07334	2064.0
K07335	12646.0
K07336	64.0
K07337	123.0
K07330	0.0
K07331	0.0
K07332	0.0
K07333	0.0
K09695	47.0
K09694	46.0
K09697	1644.0
K09696	1615.0
K09691	10007.0
K09690	8192.0
K09693	59.0
K09692	1675.0
K09699	27.0
K09698	1064.0
K07590	797.0
K07591	0.0
K07592	0.0
K05998	0.0
K05999	0.0
K05996	0.0
K05997	10.0
K05994	8.0
K05995	8392.0
K05993	2541.0
K05991	2.0
K10837	0.0
K00319	0.0
K00318	735.0
K00648	18185.0
K02545	1.0
K00645	17760.0
K00311	109.0
K00646	0.0
K00317	44.0
K00316	10.0
K00643	50.0
K00314	9.0
K02547	2089.0
K06429	1.0
K06428	2.0
K06427	0.0
K02812	0.0
K06425	45.0
K06424	0.0
K06423	377.0
K06422	4.0
K06421	29.0
K02813	0.0
K02930	0.0
K03815	9.0
K05612	0.0
K03367	671.0
K03366	339.0
K03812	14.0
K03635	1141.0
K03634	762.0
K03631	17300.0
K05969	0.0
K03630	18973.0
K03633	1.0
K03632	459.0
K01998	12671.0
K01999	13558.0
K01992	38414.0
K01993	14054.0
K01990	74165.0
K01991	7825.0
K01996	12982.0
K01997	13287.0
K01994	55.0
K01995	12776.0
K03148	1267.0
K03639	7140.0
K05692	3.0
K03638	482.0
K00869	658.0
K00868	8932.0
K00861	0.0
K00860	886.0
K00863	503.0
K00862	1.0
K00865	8265.0
K00864	14966.0
K00867	551.0
K00866	0.0
K01192	15126.0
K01190	58104.0
K01191	13173.0
K01197	501.0
K01194	147.0
K01195	4409.0
K01198	3901.0
K01199	14.0
K00656	28635.0
K00657	9697.0
K00306	3.0
K14591	99.0
K00300	1.0
K00653	0.0
K13715	3.0
K13713	0.0
K00650	0.0
K00651	10683.0
K14596	0.0
K02647	17605.0
K14598	6.0
K02643	5.0
K02642	1.0
K02641	10.0
K02640	8.0
K03594	9021.0
K03595	18490.0
K03596	18159.0
K03597	41.0
K03590	8269.0
K03591	0.0
K03592	1526.0
K03593	7221.0
K03598	503.0
K03599	133.0
K01736	17988.0
K01737	8521.0
K01734	14534.0
K01735	15773.0
K01732	0.0
K01733	18773.0
K01730	1779.0
K01731	0.0
K06049	2.0
K01738	20920.0
K01739	338.0
K11809	0.0
K05343	1007.0
K02422	8338.0
K02421	5735.0
K05340	1094.0
K02427	761.0
K05346	712.0
K02425	0.0
K02424	6.0
K05349	54418.0
K02428	7500.0
K03770	8086.0
K03771	7927.0
K03772	932.0
K03773	6494.0
K03774	947.0
K03775	7374.0
K03776	47.0
K03777	30.0
K03778	12885.0
K03779	1522.0
K09722	0.0
K08174	2.0
K14114	0.0
K13979	85.0
K13237	2.0
K14440	0.0
K09992	1850.0
K09990	23.0
K09991	43.0
K09996	6.0
K09997	0.0
K09994	63.0
K14110	0.0
K09998	0.0
K09999	6.0
K14111	0.0
K14113	0.0
K14449	9.0
K10213	79.0
K14118	0.0
K11711	408.0
K11710	53.0
K11712	1135.0
K11717	24635.0
K11719	79.0
K06857	144.0
K10440	17924.0
K10441	15242.0
K07103	0.0
K07102	176.0
K07101	236.0
K07100	19.0
K07107	21184.0
K07106	2243.0
K07105	7374.0
K07456	17216.0
K07459	315.0
K07458	1169.0
K07109	862.0
K07108	0.0
K10198	0.0
K10199	0.0
K10190	8753.0
K10191	0.0
K10192	1219.0
K10193	378.0
K10194	620.0
K10195	0.0
K10196	0.0
K10197	0.0
K15013	0.0
K01858	771.0
K15016	0.0
K15017	0.0
K01853	0.0
K01852	0.0
K01851	0.0
K01850	843.0
K01857	65.0
K01856	12.0
K01854	16302.0
K07539	0.0
K08478	0.0
K08479	7.0
K08476	0.0
K08477	0.0
K08475	0.0
K00450	97.0
K00451	102.0
K00452	35.0
K00453	143.0
K00455	1.0
K00456	1.0
K00457	127.0
K00106	0.0
K00459	868.0
K00104	3630.0
K00105	32.0
K00102	119.0
K00103	6.0
K00100	24984.0
K00101	71.0
K01509	0.0
K04759	27576.0
K04758	28355.0
K04757	1139.0
K01504	0.0
K04755	245.0
K04754	211.0
K04753	70.0
K04752	84.0
K04751	7614.0
K01502	19.0
K14631	0.0
K05359	0.0
K14632	0.0
K07536	6.0
K12080	0.0
K02364	10.0
K12369	341.0
K02361	840.0
K02362	1.0
K02363	1.0
K13509	0.0
K13503	2.0
K13500	0.0
K12109	0.0
K12108	0.0
K12101	0.0
K12100	0.0
K12103	0.0
K12102	0.0
K12105	0.0
K12104	0.0
K12107	0.0
K12106	0.0
K11023	0.0
K03014	0.0
K08906	27.0
K08904	5.0
K08900	0.0
K06223	8659.0
K06199	11504.0
K06198	463.0
K06197	6.0
K06196	5555.0
K06194	6327.0
K06193	268.0
K06192	233.0
K06191	242.0
K06190	141.0
K11104	3568.0
K11105	8623.0
K11106	1.0
K11107	4.0
K11102	153.0
K11103	135.0
K07862	707.0
K00666	4529.0
K00663	16.0
K00662	2191.0
K00661	16707.0
K00660	65.0
K06997	17741.0
K06996	271.0
K06995	142.0
K10852	443.0
K06993	0.0
K06992	13.0
K06991	39.0
K06990	978.0
K11050	0.0
K06999	265.0
K06998	2631.0
K05338	114.0
K11051	0.0
K06441	69.0
K06440	1.0
K06443	24.0
K06442	11036.0
K06445	41.0
K06447	5.0
K06446	236.0
K06309	0.0
K05686	0.0
K02655	164.0
K07392	0.0
K00595	13488.0
K00594	4.0
K00596	8.0
K00599	39701.0
K00598	100.0
K02657	80.0
K07642	34.0
K07643	0.0
K07396	119.0
K07397	1142.0
K07394	32.0
K07395	53.0
K04102	4.0
K04103	26.0
K04100	5.0
K04101	5.0
K04107	0.0
K04105	0.0
K04108	0.0
K04109	4.0
K07716	28.0
K07717	341.0
K07714	123.0
K07715	499.0
K07712	1094.0
K07713	2259.0
K07710	23.0
K07711	19.0
K07718	37689.0
K07719	590.0
K00843	3.0
K00842	19.0
K00841	1262.0
K00840	0.0
K00847	19380.0
K00846	3.0
K00845	31475.0
K00844	395.0
K00849	16606.0
K00848	6313.0
K06302	3.0
K13771	588.0
K13770	526.0
K13772	0.0
K13775	21.0
K13774	7.0
K13777	2.0
K13776	1.0
K13779	2.0
K13778	2.0
K02621	8450.0
K02992	18408.0
K02623	2.0
K08286	7.0
K08281	1269.0
K02996	16927.0
K02995	0.0
K02994	18526.0
K02629	0.0
K02628	0.0
K08289	6552.0
K08288	0.0
K03578	139.0
K03579	187.0
K03576	48.0
K03577	1806.0
K03574	22527.0
K03575	12494.0
K03572	17736.0
K03573	13.0
K03570	17678.0
K03571	8205.0
K01710	28104.0
K01711	11188.0
K01712	1909.0
K01713	69.0
K01714	29170.0
K01715	7577.0
K01716	52.0
K01718	9.0
K01719	7543.0
K03081	41.0
K02199	197.0
K02198	1092.0
K14170	20119.0
K02193	289.0
K02192	425.0
K02191	207.0
K02190	7086.0
K02197	1014.0
K02196	40.0
K02195	1005.0
K02194	1007.0
K03718	7506.0
K03719	4594.0
K03712	11740.0
K03713	131.0
K03710	16040.0
K03711	22080.0
K03716	4329.0
K03717	82.0
K03715	27.0
K07129	2.0
K00045	93.0
K13995	0.0
K13994	0.0
K13991	2.0
K13990	7115.0
K13993	11277.0
K13992	1.0
K06298	6006.0
K06299	2.0
K06294	8.0
K06295	2094.0
K06296	396.0
K06297	430.0
K06290	0.0
K06291	0.0
K06292	0.0
K06293	0.0
K12743	0.0
K00248	8611.0
K06426	15.0
K11739	0.0
K11738	5.0
K11733	4.0
K11732	0.0
K11731	14.0
K11737	80.0
K11736	0.0
K11735	0.0
K11734	0.0
K06870	0.0
K06871	23323.0
K06872	10951.0
K06873	39.0
K06874	0.0
K06875	0.0
K06876	58.0
K06877	2376.0
K06878	579.0
K06879	208.0
K07478	20528.0
K12645	0.0
K07479	1.0
K07473	11308.0
K07472	0.0
K07471	6.0
K07470	0.0
K07477	8.0
K07476	13.0
K07474	500.0
K15038	0.0
K15039	0.0
K15034	120.0
K15036	39.0
K15037	1.0
K08738	67.0
K06420	0.0
K00128	11702.0
K00129	5.0
K00438	0.0
K00432	2007.0
K00433	1881.0
K00122	50.0
K00123	2129.0
K00124	994.0
K00125	1.0
K00126	14.0
K00127	470.0
K08973	162.0
K14348	0.0
K14347	1.0
K14340	0.0
K08972	1272.0
K01525	140.0
K01524	21661.0
K01523	2039.0
K01521	2.0
K01520	21860.0
K01529	622.0
K08977	66.0
K03969	866.0
K08929	2.0
K02388	7059.0
K02389	6747.0
K02386	627.0
K02387	6946.0
K02384	0.0
K02385	5138.0
K02382	0.0
K02380	239.0
K02381	12.0
K05386	1.0
K13524	0.0
K13525	332.0
K13527	12.0
K13520	0.0
K13522	15.0
K13529	110.0
K03385	801.0
K03384	7.0
K03387	5874.0
K03386	10878.0
K03381	12.0
K03380	47.0
K03383	2.0
K03382	1006.0
K03389	6356.0
K03388	7061.0
K05356	16.0
K12344	853.0
K12343	168.0
K12342	0.0
K12341	0.0
K12340	7582.0
K02430	0.0
K12349	0.0
K05351	4.0
K11694	821.0
K11695	4.0
K11690	6915.0
K05352	7.0
K11693	10.0
K08928	2.0
K03433	338.0
K13832	56.0
K03039	0.0
K03432	12.0
K06607	0.0
K06606	372.0
K06605	96.0
K03430	2583.0
K06603	1015.0
K06602	11.0
K06601	11.0
K06600	0.0
K05358	3.0
K06609	1.0
K06608	323.0
K03923	96.0
K03922	0.0
K11472	64.0
K11473	893.0
K11474	1.0
K11475	9.0
K11476	9.0
K11477	6.0
K00601	0.0
K00600	17428.0
K00603	784.0
K03746	211.0
K00605	10047.0
K00604	18584.0
K00607	8.0
K00606	10119.0
K00609	18059.0
K03741	4707.0
K03740	654.0
K03743	2585.0
K10873	0.0
K03214	1.0
K14068	0.0
K13317	0.0
K06360	3.0
K14069	0.0
K08078	10.0
K09650	5.0
K06361	1.0
K07802	0.0
K07803	242.0
K07800	4.0
K07801	0.0
K07806	10.0
K07807	0.0
K07804	0.0
K07805	0.0
K06362	0.0
K01172	0.0
K10257	5.0
K10255	38.0
K10254	8523.0
K10253	2.0
K10918	4.0
K04128	0.0
K01958	1872.0
K01959	5.0
K01956	19202.0
K01957	0.0
K04126	2.0
K04127	4.0
K01952	20338.0
K01953	17430.0
K01950	17641.0
K01951	20790.0
K07730	0.0
K07731	0.0
K07732	2.0
K07733	55.0
K07734	94.0
K07735	626.0
K07736	9216.0
K07737	28238.0
K07738	8634.0
K07739	252.0
K06365	1.0
K06366	0.0
K06367	1.0
K10910	2.0
K10911	0.0
K04382	0.0
K10775	0.0
K02609	50.0
K02979	0.0
K02978	0.0
K06368	0.0
K02975	0.0
K02974	0.0
K02977	0.0
K02976	0.0
K03558	1504.0
K03559	8913.0
K03550	17318.0
K03551	18482.0
K03552	0.0
K03553	20330.0
K03554	61.0
K03555	17725.0
K03556	2913.0
K03557	57.0
K01778	18102.0
K01779	2175.0
K06369	0.0
K01772	1618.0
K01770	17079.0
K01771	46.0
K01776	17508.0
K01777	245.0
K01774	0.0
K01775	20767.0
K05385	1.0
K05384	2.0
K05383	1.0
K05382	2.0
K05381	1.0
K08159	876.0
K14153	235.0
K14154	0.0
K14155	19565.0
K08152	4.0
K08156	6552.0
K08076	0.0
K12809	0.0
K05297	281.0
K03734	20246.0
K03735	655.0
K03736	653.0
K03737	17565.0
K03731	5.0
K03732	25.0
K03733	9418.0
K03738	778.0
K03739	674.0
K08139	20.0
K06994	419.0
K12660	0.0
K12661	8.0
K07450	7.0
K08719	0.0
K08717	192.0
K08715	10.0
K08714	33.0
K08713	4.0
K08710	0.0
K11311	0.0
K11312	155.0
K00141	0.0
K00146	13.0
K00411	118.0
K00412	152.0
K00145	32762.0
K00148	11.0
K14367	0.0
K14366	0.0
K08954	0.0
K08384	12914.0
K14369	0.0
K14368	0.0
K14091	1893.0
K14090	2094.0
K14093	0.0
K14092	0.0
K14095	0.0
K14094	0.0
K14097	0.0
K14096	0.0
K14099	0.0
K14098	0.0
K02848	1.0
K01541	42.0
K04712	12.0
K04711	0.0
K01545	1.0
K01547	10268.0
K01546	10277.0
K01548	9922.0
K04719	35.0
K04718	0.0
K02018	11733.0
K02019	3802.0
K02016	28584.0
K02017	929.0
K02014	29298.0
K02015	32812.0
K02012	6716.0
K02013	27081.0
K02010	3688.0
K02011	6280.0
K04515	0.0
K03943	3.0
K03941	455.0
K03940	0.0
K00313	569.0
K04060	0.0
K01608	1816.0
K08942	0.0
K08943	0.0
K08940	0.0
K08941	0.0
K08946	6.0
K08947	0.0
K08944	0.0
K08945	0.0
K03059	0.0
K13811	0.0
K13812	0.0
K13815	1.0
K13816	11.0
K13818	0.0
K13819	128.0
K03053	0.0
K03052	0.0
K03055	0.0
K03054	0.0
K03057	0.0
K03056	0.0
K06222	3.0
K11418	0.0
K11410	0.0
K11415	0.0
K00622	0.0
K00621	0.0
K00620	18637.0
K00627	1510.0
K00626	11414.0
K00625	15975.0
K00624	0.0
K02805	2573.0
K02552	96.0
K02550	0.0
K02556	6169.0
K02803	10.0
K02554	12.0
K07280	2.0
K07281	85.0
K07282	14395.0
K07283	9.0
K07284	10004.0
K07285	22.0
K07286	4.0
K08217	6573.0
K07288	53.0
K07289	264.0
K07534	0.0
K07535	162.0
K07533	5478.0
K07822	0.0
K07823	2.0
K08699	8.0
K00088	20198.0
K00087	2683.0
K00086	2062.0
K00082	859.0
K10239	0.0
K10238	3.0
K10231	752.0
K10230	14.0
K10233	14.0
K10232	23.0
K10235	0.0
K10234	14.0
K10237	0.0
K10236	0.0
K08353	0.0
K01970	25.0
K01971	1012.0
K01972	21146.0
K01973	1.0
K01974	10.0
K01975	1657.0
K01976	6.0
K07758	0.0
K05990	0.0
K07752	0.0
K07753	0.0
K07751	2.0
K13786	0.0
K07755	0.0
K07442	615.0
K08352	1619.0
K07115	153.0
K07441	0.0
K07634	0.0
K07446	12.0
K07111	0.0
K07444	10352.0
K07445	32.0
K00647	784.0
K07449	0.0
K00641	6316.0
K00640	21031.0
K01289	4.0
K01282	0.0
K01283	10.0
K01280	0.0
K01281	457.0
K01286	2255.0
K01284	13428.0
K02954	18755.0
K02952	18513.0
K02950	17975.0
K00155	62.0
K02959	18190.0
K00887	0.0
K00886	31.0
K00885	0.0
K00884	9.0
K00883	335.0
K00882	7567.0
K00881	347.0
K00880	2240.0
K00053	15620.0
K14048	6.0
K01026	2533.0
K01756	18643.0
K01025	3.0
K01750	1019.0
K01023	220.0
K01752	22314.0
K01753	427.0
K14583	6.0
K01758	104.0
K01759	23470.0
K09565	0.0
K09568	0.0
K08173	24.0
K08172	3.0
K02483	3430.0
K02482	251.0
K08177	964.0
K08176	6.0
K08175	0.0
K02486	6.0
K02489	0.0
K02488	1105.0
K08178	8.0
K14138	2097.0
K14136	1.0
K09713	0.0
K09714	0.0
K09715	4.0
K03532	1.0
K03533	27.0
K03530	36479.0
K03531	17897.0
K03536	17788.0
K03537	7.0
K03534	9430.0
K03535	16.0
K03538	0.0
K03539	0.0
K14451	0.0
K14450	0.0
K02225	24.0
K02224	16333.0
K02227	9546.0
K02226	8217.0
K02221	2082.0
K14107	0.0
K02229	6.0
K02228	5.0
K14106	0.0
K00441	514.0
K03288	2.0
K03289	339.0
K03284	21080.0
K03285	18.0
K03286	341.0
K03287	8536.0
K03280	0.0
K03281	8307.0
K03282	14618.0
K00440	0.0
K13677	0.0
K12790	0.0
K09639	0.0
K12688	0.0
K12689	0.0
K12686	2.0
K12687	0.0
K12684	0.0
K12685	142.0
K12682	0.0
K12683	0.0
K12680	0.0
K11889	0.0
K08884	13442.0
K11085	9427.0
K11084	0.0
K11081	0.0
K11080	0.0
K11083	0.0
K11082	0.0
K11089	4.0
K08777	1.0
K08776	0.0
K06346	10375.0
K06347	7.0
K09824	8.0
K09825	15540.0
K09823	83.0
K09820	279.0
K10939	0.0
K10936	0.0
K10937	0.0
K10933	0.0
K06348	2.0
K09829	0.0
K11337	3.0
K11336	3.0
K11335	3.0
K11334	3.0
K11333	3.0
K11332	7.0
K11331	0.0
K11330	0.0
K00169	2703.0
K00164	314.0
K00166	33.0
K00167	39.0
K00161	1545.0
K00162	1541.0
K00163	140.0
K10689	0.0
K10680	87.0
K10681	4.0
K10682	4.0
K04083	10205.0
K04082	114.0
K04081	0.0
K04080	51.0
K04087	1413.0
K04086	152.0
K04085	155.0
K04084	190.0
K04088	1408.0
K01569	11.0
K01568	0.0
K01563	63.0
K01561	19.0
K01560	2987.0
K01567	280.0
K01565	0.0
K01564	5.0
K02038	17018.0
K02039	16759.0
K02030	30920.0
K02031	30151.0
K02032	32658.0
K02033	35183.0
K02034	36229.0
K02035	41624.0
K02036	17380.0
K02037	16862.0
K05556	0.0
K13658	0.0
K13659	0.0
K13656	0.0
K13657	0.0
K13654	0.0
K13655	216.0
K13652	2505.0
K13653	12727.0
K13650	0.0
K13651	20.0
K05555	2.0
K05552	0.0
K02057	28754.0
K05550	7.0
K05551	0.0
K12308	22165.0
K12306	0.0
K03073	18366.0
K03072	2275.0
K03071	217.0
K03070	19258.0
K03077	764.0
K03076	18772.0
K03075	17004.0
K03074	2700.0
K08965	181.0
K08967	50.0
K08961	2182.0
K08963	5437.0
K13873	0.0
K13876	0.0
K13874	3.0
K13875	3.0
K06139	14.0
K06138	203.0
K06135	1.0
K06134	91.0
K06137	36.0
K06136	19.0
K06131	24557.0
K06133	7826.0
K06132	35.0
K02600	18513.0
K07389	4.0
K07388	0.0
K04747	0.0
K01516	18455.0
K09977	38.0
K07518	4.0
K07519	3.0
K11437	0.0
K07512	0.0
K07516	646.0
K10212	316.0
K10747	4.0
K10217	9.0
K10219	2.0
K10218	8.0
K10748	0.0
K01912	16136.0
K01913	92.0
K01910	831.0
K01911	1318.0
K01916	1648.0
K01917	36.0
K01914	15214.0
K01915	33433.0
K01918	10502.0
K01919	737.0
K07774	15.0
K07775	2045.0
K07776	392.0
K07777	1565.0
K07770	857.0
K07771	3.0
K07772	3.0
K07773	1.0
K07778	185.0
K01193	12282.0
K04340	0.0
K04341	0.0
K04342	0.0
K04343	0.0
K12986	0.0
K04691	17.0
K02931	17247.0
K02933	18196.0
K02935	18521.0
K02936	0.0
K02939	18525.0
K00205	0.0
K00204	0.0
K00207	4.0
K00206	0.0
K00201	11.0
K00200	14.0
K00203	0.0
K00202	11.0
K00209	0.0
K00208	7109.0
K01000	20332.0
K01001	0.0
K01002	2077.0
K01003	91.0
K01004	13.0
K01005	3496.0
K01006	17332.0
K01007	2366.0
K01008	6627.0
K10855	0.0
K14115	0.0
K14116	0.0
K14441	17122.0
K14446	137.0
K14447	16.0
K14112	0.0
K14445	35.0
K08195	19.0
K08194	14.0
K14448	12.0
K08196	1.0
K08191	6640.0
K14119	0.0
K08193	0.0
K00702	1880.0
K10799	0.0
K03518	9798.0
K03519	503.0
K09719	0.0
K10856	1.0
K03516	1.0
K03517	13971.0
K02205	5.0
K02204	83.0
K02203	7395.0
K02201	0.0
K02200	373.0
K13714	8.0
K13461	0.0
K12518	0.0
K12519	0.0
K12517	0.0
K12514	0.0
K12515	0.0
K12512	0.0
K12513	0.0
K12510	8905.0
K12511	1696.0
K07183	7790.0
K07182	1023.0
K07181	2854.0
K07180	423.0
K07186	1.0
K07185	2513.0
K07184	23.0
K09800	303.0
K09801	129.0
K09802	14.0
K09803	504.0
K09804	9.0
K09805	25.0
K09806	208.0
K09807	8604.0
K09808	13680.0
K09809	120.0
K10912	2.0
K10913	6.0
K10914	1657.0
K10915	0.0
K10916	0.0
K10917	0.0
K11358	7706.0
K11355	4.0
K11354	1.0
K11357	2.0
K11356	7.0
K04069	39382.0
K04068	19596.0
K04065	133.0
K04064	1.0
K04067	1.0
K04066	18284.0
K04061	4493.0
K09716	9.0
K04063	64.0
K04062	19.0
K10006	159.0
K10007	159.0
K10004	95.0
K10005	161.0
K10002	95.0
K10003	95.0
K10000	0.0
K10001	112.0
K09717	0.0
K10008	237.0
K10009	8.0
K02491	3.0
K14588	0.0
K14581	4.0
K13678	1254.0
K13679	0.0
K11633	9.0
K13670	2.0
K13671	6.0
K11987	0.0
K11636	0.0
K11634	0.0
K13582	8.0
K13583	18.0
K13580	1.0
K13581	26.0
K13586	6.0
K13587	14.0
K13584	15.0
K13585	0.0
K13588	10.0
K13589	9.0
K02052	914.0
K02053	1025.0
K02050	24604.0
K02051	23330.0
K02056	14009.0
K05553	0.0
K02054	881.0
K02055	784.0
K02058	5070.0
K02059	6.0
K05558	3.0
K05559	17.0
K03895	0.0
K03894	0.0
K03897	7.0
K03896	1.0
K03891	15.0
K03890	15.0
K03893	42.0
K03892	21886.0
K02423	26.0
K05342	0.0
K05341	428.0
K12989	10.0
K12988	4.0
K02420	6727.0
K12981	0.0
K12980	0.0
K12983	0.0
K12982	18.0
K12985	0.0
K12984	3.0
K12987	1.0
K02426	6971.0
K13854	0.0
K03098	5406.0
K13853	355.0
K03095	518.0
K05344	0.0
K03091	35309.0
K03090	567.0
K03093	1211.0
K03092	10328.0
K06113	683.0
K09632	0.0
K02429	13174.0
K06118	19.0
K05716	0.0
K04844	46.0
K11632	8.0
K11630	8.0
K11631	84.0
K11637	3.0
K11635	9.0
K11638	3.0
K11639	0.0
K07572	0.0
K07573	0.0
K07570	225.0
K07571	2069.0
K07576	7290.0
K07577	368.0
K07574	9860.0
K07575	0.0
K07578	0.0
K07579	0.0
K11189	23569.0
K11184	5129.0
K11187	0.0
K11180	153.0
K11181	157.0
K11183	32.0
K10764	97.0
K10763	132.0
K10762	0.0
K01938	16732.0
K01939	19595.0
K01934	13200.0
K01935	6667.0
K01937	18356.0
K01930	0.0
K01932	103.0
K01933	19829.0
K07798	412.0
K07799	240.0
K07796	12.0
K07797	0.0
K07794	192.0
K07795	225.0
K07792	261.0
K07793	3715.0
K07790	0.0
K07791	486.0
K06379	8596.0
K00968	1968.0
K06378	8554.0
K06377	18.0
K06376	0.0
K06375	5.0
K09814	4.0
K09813	4.0
K06372	1.0
K06371	2.0
K06370	5.0
K01249	10.0
K01246	10394.0
K01247	368.0
K01244	1.0
K01243	15400.0
K08919	0.0
K01241	658.0
K02919	12586.0
K02913	18919.0
K02912	0.0
K02911	18094.0
K02910	0.0
K02917	0.0
K02916	18514.0
K02915	0.0
K02914	17405.0
K00228	168.0
K00227	0.0
K00226	26532.0
K00224	75.0
K00223	6.0
K00222	3.0
K00221	1.0
K00220	2.0
K01798	0.0
K01799	363.0
K01068	0.0
K01069	1559.0
K01062	19.0
K01791	15798.0
K01792	44.0
K01061	246.0
K01066	1165.0
K01067	696.0
K01796	108.0
K01797	184.0
K05499	2646.0
K14468	2.0
K14469	7.0
K14465	0.0
K14466	0.0
K14467	0.0
K10834	13.0
K10833	0.0
K02266	0.0
K03793	47.0
K03790	1264.0
K03791	7.0
K03796	22.0
K03797	31185.0
K03794	3.0
K03795	73.0
K03798	31813.0
K03799	1842.0
K13448	0.0
K12538	0.0
K12539	0.0
K12530	0.0
K12531	0.0
K12532	0.0
K12533	0.0
K12534	0.0
K12535	0.0
K12536	3.0
K12537	0.0
K03136	0.0
K09790	8895.0
K09791	766.0
K09792	648.0
K09793	6481.0
K09794	598.0
K09795	39.0
K09796	109.0
K09797	7725.0
K09798	609.0
K09799	7.0
K10972	5.0
K10973	0.0
K10977	49.0
K10974	3216.0
K10975	9.0
K10978	0.0
K10979	908.0
K06308	10.0
K00315	10.0
K09862	164.0
K06303	3.0
K09860	1.0
K09861	15164.0
K06306	1895.0
K06307	7.0
K06305	7.0
K11373	0.0
K04047	1568.0
K04046	42.0
K04045	3240.0
K04044	109.0
K04043	19050.0
K04042	8552.0
K04041	8219.0
K04040	45.0
K02700	8.0
K04049	0.0
K04048	0.0
K02707	8.0
K02704	8.0
K02705	12.0
K10020	4.0
K10021	0.0
K10022	8.0
K10023	8.0
K10024	8.0
K10025	1.0
K10026	700.0
K10027	195.0
K13612	0.0
K13613	0.0
K13611	0.0
K13614	0.0
K13615	0.0
K05794	408.0
K05795	2178.0
K05796	328.0
K05797	0.0
K05790	0.0
K05791	9.0
K05792	67.0
K05793	27.0
K05798	0.0
K05799	14516.0
K01474	62.0
K01477	4.0
K01476	374.0
K01471	1.0
K01470	8190.0
K01473	75.0
K13039	2.0
K01479	74.0
K01478	904.0
K05570	2533.0
K05571	2561.0
K05572	9.0
K05573	9.0
K02078	33506.0
K02079	0.0
K05576	15.0
K02074	593.0
K02075	637.0
K02076	521.0
K02077	900.0
K02071	8942.0
K02072	8802.0
K02073	9676.0
K03309	262.0
K03308	30393.0
K03305	7691.0
K03304	131.0
K03307	10919.0
K03306	5535.0
K03301	6.0
K03300	853.0
K03303	2390.0
K03302	2.0
K06173	24798.0
K06175	22.0
K06174	0.0
K06177	7341.0
K06176	394.0
K06179	9792.0
K07680	23.0
K03867	8.0
K03838	0.0
K12053	0.0
K11618	1810.0
K11619	5.0
K11614	72.0
K11615	10.0
K11616	1.0
K11617	35.0
K11610	0.0
K11611	0.0
K11960	7.0
K11961	35.0
K02836	18476.0
K10565	0.0
K10564	2.0
K02837	14524.0
K10561	1174.0
K10560	1166.0
K10563	7929.0
K10562	0.0
K02838	18525.0
K06858	2.0
K02839	1787.0
K06859	1210.0
K12700	1534.0
K07558	0.0
K07559	2277.0
K07228	15.0
K07229	58.0
K07226	33.0
K07224	25.0
K07225	13.0
K07222	52.0
K07223	321.0
K07220	5322.0
K07221	362.0
K10709	3300.0
K10708	0.0
K10701	9.0
K10703	0.0
K10702	1.0
K10704	0.0
K05984	1.0
K07537	1.0
K08652	0.0
K08651	0.0
K08658	0.0
K08659	2302.0
K05982	509.0
K07451	0.0
K07453	1.0
K07452	0.0
K07455	748.0
K07454	65.0
K09707	2480.0
K07457	648.0
K09706	453.0
K07104	127.0
K00029	1631.0
K00028	13.0
K00799	902.0
K00798	12128.0
K00797	6648.0
K00024	14272.0
K00795	321.0
K00026	0.0
K00021	18.0
K00020	1547.0
K00023	88.0
K00022	0.0
K09017	351.0
K01269	11781.0
K09015	6513.0
K09014	10754.0
K09013	15945.0
K09011	6543.0
K09010	3.0
K01261	75.0
K01262	26854.0
K01263	35.0
K01264	5.0
K01265	27933.0
K01266	2713.0
K09018	10.0
K08227	1.0
K08226	24.0
K08225	8.0
K08224	614.0
K08223	1253.0
K08222	77.0
K08221	35.0
K00249	628.0
K01790	22343.0
K00241	7947.0
K00240	9495.0
K00243	14004.0
K00242	595.0
K00245	198.0
K00244	9033.0
K00247	4.0
K00246	190.0
K01795	3040.0
K06983	6.0
K02799	3.0
K02798	549.0
K02791	799.0
K02790	1.0
K02793	7983.0
K02795	13974.0
K02794	14643.0
K02796	12417.0
K04564	9113.0
K04565	3777.0
K04566	1812.0
K04567	16377.0
K01040	490.0
K01041	513.0
K04562	2827.0
K04568	49.0
K01049	0.0
K02535	7994.0
K02242	547.0
K02536	8099.0
K02531	66.0
K02246	440.0
K02533	351.0
K02532	74.0
K02248	382.0
K02538	62.0
K00581	0.0
K13421	22.0
K01013	7.0
K15018	0.0
K15019	2.0
K03110	18478.0
K03111	36631.0
K03112	16.0
K03113	6922.0
K03116	9319.0
K03117	483.0
K03118	8482.0
K03119	57.0
K10919	0.0
K12552	4.0
K12553	5.0
K12551	4.0
K12556	25.0
K12554	20.0
K12555	977.0
K06892	61.0
K06893	65.0
K06890	3748.0
K06891	521.0
K06896	16391.0
K06897	6480.0
K06894	623.0
K06895	1230.0
K10954	0.0
K10956	0.0
K06899	13.0
K06328	19.0
K06329	0.0
K10952	0.0
K10953	0.0
K11395	0.0
K11391	0.0
K11390	0.0
K11392	525.0
K00499	6.0
K00494	87.0
K00495	0.0
K00496	21.0
K00491	12.0
K00492	36.0
K00493	11.0
K13591	0.0
K01467	7371.0
K13593	7.0
K13592	9.0
K04021	26.0
K04020	19.0
K04023	2185.0
K04022	0.0
K04025	0.0
K04024	900.0
K04027	198.0
K04026	736.0
K04029	5143.0
K04028	4775.0
K07055	327.0
K07054	92.0
K07057	27.0
K07056	25393.0
K07051	14.0
K07050	7918.0
K07053	22869.0
K07052	25197.0
K07059	8.0
K07058	15536.0
K10040	1576.0
K10041	2766.0
K10046	0.0
K04799	0.0
K04798	0.0
K04793	0.0
K04792	0.0
K04791	0.0
K04790	0.0
K04797	0.0
K04796	0.0
K04795	0.0
K04794	140.0
K13638	6.0
K13639	17.0
K13634	51.0
K13635	22.0
K13636	20.0
K13637	8.0
K13630	0.0
K13631	0.0
K13632	0.0
K13633	5.0
K02042	3882.0
K05778	2.0
K05779	1.0
K05776	5632.0
K05541	21.0
K05774	34.0
K05775	1.0
K05772	209.0
K05773	194.0
K05540	1848.0
K01459	1.0
K01458	22.0
K01457	70.0
K01455	100.0
K01454	0.0
K01453	19.0
K01452	15.0
K01451	2610.0
K01450	0.0
K05518	3.0
K08070	1375.0
K08071	0.0
K05516	1415.0
K08077	170.0
K05515	16340.0
K13093	0.0
K11783	0.0
K12949	0.0
K12945	0.0
K12944	1.0
K12941	1332.0
K12940	418.0
K12943	0.0
K12942	2024.0
K14728	0.0
K14727	4.0
K11785	0.0
K00108	105.0
K13890	336.0
K13891	327.0
K13892	130.0
K13893	44.0
K13894	42.0
K13895	42.0
K13896	41.0
K06159	0.0
K06158	21717.0
K06153	19818.0
K06152	111.0
K06151	110.0
K06157	0.0
K06156	6.0
K06155	33.0
K06154	0.0
K03327	14451.0
K03326	1008.0
K03325	1732.0
K03324	24572.0
K03322	1092.0
K03321	3226.0
K03320	4044.0
K03329	0.0
K03328	6610.0
K04802	0.0
K04801	0.0
K04800	0.0
K11948	0.0
K01505	65.0
K04756	19.0
K11940	15.0
K11941	3.0
K11942	61.0
K11943	0.0
K11944	0.0
K01507	23843.0
K11946	0.0
K11947	0.0
K01506	143.0
K01501	303.0
K01500	368.0
K01503	0.0
K06714	852.0
K04750	2485.0
K12789	0.0
K12788	0.0
K11526	4.0
K10810	5.0
K11522	10.0
K11523	10.0
K08675	0.0
K08676	385.0
K08677	16.0
K08679	0.0
K11521	8.0
K10547	1220.0
K10546	1499.0
K10545	443.0
K10544	80.0
K10543	396.0
K10542	5847.0
K10541	5850.0
K10540	7749.0
K10549	355.0
K10548	1220.0
K14630	0.0
K11529	0.0
K00007	4.0
K00005	8504.0
K13444	1.0
K00003	14232.0
K00002	2905.0
K00001	4495.0
K01186	8609.0
K00009	512.0
K00008	11190.0
K10726	0.0
K10725	326.0
K08246	0.0
K00263	103.0
K00262	23868.0
K00261	402.0
K00260	594.0
K00266	51923.0
K00265	8007.0
K01200	3493.0
K01201	5282.0
K01206	37323.0
K01207	6129.0
K01205	6126.0
K01208	28.0
K01209	23643.0
K06167	7434.0
K00917	4448.0
K00912	7652.0
K00919	18051.0
K02519	17854.0
K02518	17548.0
K02517	7804.0
K02511	0.0
K02510	715.0
K13409	0.0
K13408	0.0
K03179	7008.0
K03170	337.0
K03177	18475.0
K12574	11830.0
K12570	0.0
K12573	17882.0
K11009	0.0
K11008	0.0
K11005	1.0
K11004	1.0
K11007	0.0
K11006	0.0
K11003	1.0
K08296	818.0
K08297	12.0
K08295	13.0
K02634	8.0
K02635	10.0
K10622	0.0
K07693	95.0
K07692	12.0
K07691	7.0
K07690	2.0
K07697	8.0
K07696	2281.0
K07695	0.0
K07694	510.0
K07699	7301.0
K07698	0.0
K07079	12281.0
K07078	1613.0
K07077	18.0
K07076	2172.0
K07075	3156.0
K07074	647.0
K07073	0.0
K07072	0.0
K07071	1182.0
K07070	14.0
K14584	0.0
K11620	1.0
K09190	13.0
K11623	10.0
K05759	0.0
K08589	4.0
K11625	0.0
K11995	0.0
K01439	11604.0
K01438	6672.0
K01431	1.0
K01430	2095.0
K01433	538.0
K01432	0.0
K01434	132.0
K01437	5.0
K01436	5850.0
K05539	157.0
K14520	0.0
K12963	1.0
K12962	11.0
K12961	2.0
K12960	17089.0
K14749	0.0
K14748	0.0
K02972	0.0
K14743	1.0
K14742	13700.0
K14745	0.0
K14744	1.0
K14747	0.0
K14746	0.0
K02167	5.0
K02164	5.0
K02160	6894.0
K02168	65.0
K02169	6160.0
K10931	0.0
K03341	0.0
K03340	11438.0
K03343	4.0
K03342	113.0
K03346	514.0
K12299	0.0
K12291	0.0
K12290	0.0
K12293	0.0
K12292	1.0
K12295	1.0
K12294	1.0
K12297	174.0
K12368	7.0
K11922	0.0
K11923	1.0
K11920	0.0
K11921	227.0
K11926	0.0
K11927	2768.0
K11924	431.0
K11925	0.0
K11928	4367.0
K13181	0.0
K13219	0.0
K07262	107.0
K07263	8080.0
K07260	10125.0
K07261	12.0
K07266	108.0
K07267	35.0
K07264	462.0
K07265	115.0
K07268	0.0
K07269	0.0
K01155	2804.0
K04478	4.0
K04479	0.0
K10528	0.0
K14952	7.0
K07486	173.0
K07487	178.0
K07484	4021.0
K07485	49.0
K07482	102.0
K07483	15168.0
K07480	43.0
K07481	694.0
K07488	13.0
K07489	1.0
K11210	5.0
K11211	5.0
K11212	30.0
K11214	1943.0
K11216	54.0
K06300	3.0
K00061	0.0
K00060	372.0
K06301	3.0
K00065	1780.0
K00064	43.0
K00067	21685.0
K00066	10.0
K00069	0.0
K00068	531.0
K06304	1.0
K08262	0.0
K08261	10.0
K08260	11.0
K08265	0.0
K08264	2.0
K00288	6.0
K00285	134.0
K00284	7701.0
K00287	16566.0
K00286	19602.0
K00281	6206.0
K00280	0.0
K00283	3102.0
K00282	3110.0
K08088	0.0
K14198	1.0
K14199	4.0
K03452	0.0
K14194	4.0
K14195	3.0
K14196	2.0
K14197	2.0
K14192	1.0
K14193	1.0
K01880	16723.0
K01881	20493.0
K01883	18536.0
K01885	17043.0
K04618	0.0
K01887	20264.0
K01224	2150.0
K01889	18547.0
K01226	2564.0
K01227	67.0
K01220	986.0
K01222	1026.0
K01223	11557.0
K02759	6869.0
K02755	33.0
K02757	13834.0
K02756	34.0
K14998	13.0
K02750	589.0
K02753	8.0
K02752	0.0
K00939	18521.0
K00938	519.0
K00937	16580.0
K00936	44542.0
K00935	19.0
K00934	1.0
K00933	0.0
K00932	0.0
K00931	17079.0
K00930	32994.0
K01089	7675.0
K01080	0.0
K01081	10408.0
K01082	13.0
K01083	32.0
K01084	0.0
K01085	5.0
K01087	75.0
K02571	2.0
K02570	300.0
K02573	839.0
K02572	3.0
K02575	932.0
K02574	2325.0
K07780	0.0
K03488	7676.0
K03489	108.0
K03482	5.0
K03483	467.0
K03480	2051.0
K03481	1556.0
K03486	2581.0
K03487	14.0
K03484	8589.0
K03485	0.0
K02287	9.0
K02286	16.0
K02285	13.0
K02284	13.0
K02283	12937.0
K02282	511.0
K02281	76.0
K02280	123.0
K02289	8.0
K02288	8.0
K03626	0.0
K03627	0.0
K03624	24996.0
K03625	18508.0
K03151	10726.0
K03620	969.0
K03153	118.0
K08869	0.0
K03628	14940.0
K03629	17870.0
K09738	0.0
K09739	0.0
K09736	0.0
K09737	0.0
K09735	0.0
K09732	0.0
K09733	0.0
K09730	0.0
K09731	0.0
K09888	9735.0
K09889	231.0
K09880	15.0
K09882	104.0
K09883	47.0
K09884	0.0
K09887	0.0
K11027	0.0
K11026	0.0
K11025	0.0
K11024	0.0
K07679	9.0
K07678	24.0
K11021	0.0
K11020	0.0
K07675	55.0
K07674	71.0
K07676	0.0
K07671	0.0
K07670	20.0
K07673	108.0
K07672	0.0
K01117	0.0
K12048	0.0
K07019	289.0
K07018	138.0
K07011	18870.0
K07010	8523.0
K07013	473.0
K07012	8958.0
K07015	9983.0
K07014	200.0
K07017	989.0
K07016	702.0
K10084	0.0
K08372	687.0
K05884	288.0
K05885	2578.0
K05886	44.0
K05887	69.0
K05880	0.0
K05881	6.0
K05882	22.0
K05883	0.0
K08902	7.0
K05739	301.0
K05888	0.0
K05889	1.0
K08903	8.0
K00547	640.0
K00544	5.0
K00545	0.0
K00542	0.0
K00543	0.0
K00540	28631.0
K00548	21402.0
K00549	4238.0
K01145	0.0
K01412	77.0
K01147	241.0
K01417	5434.0
K00038	29.0
K01143	1.0
K01142	12771.0
K01419	1230.0
K00788	19297.0
K00789	21664.0
K12502	0.0
K14762	1.0
K14761	9084.0
K06195	114.0
K03819	0.0
K03818	138.0
K03814	836.0
K03817	1297.0
K03816	9041.0
K03811	5194.0
K03810	87.0
K03813	696.0
K11908	0.0
K11909	0.0
K11904	99.0
K11905	82.0
K11906	19.0
K11907	122.0
K11900	132.0
K11901	127.0
K11902	65.0
K11903	167.0
K10986	66.0
K13238	8.0
K13239	0.0
K13797	0.0
K07248	1880.0
K13796	5.0
K07244	0.0
K07245	35.0
K07246	962.0
K07240	34300.0
K07241	38.0
K07242	7.0
K07243	97.0
K01268	0.0
K05296	0.0
K02821	3715.0
K09016	0.0
K09945	15.0
K09944	6.0
K09947	10.0
K09946	65.0
K09941	47.0
K09940	161.0
K09943	3.0
K09942	497.0
K09949	597.0
K09948	38.0
K10851	21.0
K10850	4.0
K03666	2850.0
K03667	1226.0
K03196	226.0
K03665	18061.0
K11275	0.0
K06012	7491.0
K00048	6936.0
K10857	4.0
K09773	1690.0
K00043	38.0
K00042	4230.0
K00041	4378.0
K00040	4425.0
K00046	16074.0
K00733	0.0
K00044	0.0
K06011	0.0
K09012	0.0
K06016	1098.0
K06017	0.0
K06014	0.0
K06015	2167.0
K06019	297.0
K01075	80.0
K12221	6.0
K06444	0.0
K04632	0.0
K14977	233.0
K14974	0.0
K00958	179.0
K00951	25552.0
K00950	8899.0
K00952	81.0
K00955	1871.0
K00954	18525.0
K00957	3092.0
K00956	2645.0
K00590	683.0
K02777	1405.0
K02775	2233.0
K02774	2576.0
K02773	2649.0
K02771	856.0
K02770	6136.0
K02779	631.0
K02778	2.0
K01606	0.0
K01607	12500.0
K01604	0.0
K01605	0.0
K01602	34.0
K01601	106.0
K03750	2667.0
K01609	14563.0
K02553	42.0
K02804	3903.0
K02551	7110.0
K02806	714.0
K02557	12844.0
K02800	1725.0
K05275	9.0
K02802	6.0
K13300	5.0
K02558	461.0
K02809	33.0
K02808	22.0
K03600	129.0
K03601	18091.0
K03602	18092.0
K03603	4.0
K03604	2385.0
K03605	800.0
K03606	708.0
K03607	8.0
K03608	6962.0
K03609	10993.0
K06078	1.0
K06079	103.0
K09710	18427.0
K09711	13.0
K09712	6.0
K06073	0.0
K06074	0.0
K06075	244.0
K06076	2209.0
K06077	63.0
K06382	5991.0
K06383	3489.0
K06380	2.0
K06381	8497.0
K06386	51.0
K06387	6037.0
K06384	893.0
K06385	7910.0
K06388	0.0
K06389	0.0
K12466	7.0
K12468	0.0
K07657	793.0
K07656	0.0
K07655	0.0
K07654	16.0
K07653	8.0
K07652	1225.0
K07651	37.0
K07650	896.0
K07659	609.0
K07658	16472.0
K11041	364.0
K11040	13.0
K11043	1.0
K11042	1.0
K11045	0.0
K11044	0.0
K11047	0.0
K11046	0.0
K11049	0.0
K11048	0.0
K07387	5689.0
K07386	8090.0
K06926	13349.0
K06927	1269.0
K06924	0.0
K06925	18517.0
K06922	8.0
K06923	8923.0
K06920	2260.0
K06921	11502.0
K06928	512.0
K06929	1096.0
K07033	8663.0
K07032	423.0
K07031	3498.0
K07030	8858.0
K07037	6791.0
K07035	6624.0
K07034	530.0
K07039	99.0
K07038	854.0
K10829	0.0
K00384	30519.0
K00385	830.0
K00386	0.0
K00387	3.0
K00380	193.0
K00381	129.0
K00382	13504.0
K00383	354.0
K00389	55.0
K01387	6.0
K01385	0.0
K01389	0.0
K09158	617.0
K09159	569.0
K09156	0.0
K09157	10115.0
K09154	10.0
K09155	2990.0
K09152	0.0
K09153	3806.0
K09150	0.0
K09151	648.0
K05970	10086.0
K05714	9.0
K05715	1.0
K05710	59.0
K05711	1.0
K05712	33.0
K05713	4.0
K00560	15399.0
K00561	21.0
K00563	1967.0
K00564	1598.0
K00566	24367.0
K00567	16377.0
K00568	313.0
K00569	41.0
K05575	73.0
K01169	3.0
K01167	19.0
K01166	0.0
K05577	81.0
K01163	5190.0
K01161	0.0
K01160	20.0
K05578	9.0
K05579	9.0
K08092	1928.0
K08093	1093.0
K08094	2309.0
K08095	0.0
K08096	0.0
K08097	44.0
K02254	1.0
K02255	0.0
K01743	4.0
K02251	22.0
K02061	15.0
K01741	0.0
K02060	8.0
K00114	86.0
K02122	9793.0
K02123	16292.0
K02120	16468.0
K02121	14029.0
K02124	16243.0
K03837	88.0
K03836	0.0
K03835	103.0
K03834	26.0
K03833	1470.0
K03832	9970.0
K03831	56.0
K03830	3674.0
K00443	0.0
K03839	7241.0
K02067	1252.0
K10189	4845.0
K13038	29724.0
K13787	1943.0
K13788	137.0
K13789	49063.0
K10188	6348.0
K12255	1.0
K12254	4.0
K12257	14041.0
K12256	27.0
K12251	3279.0
K12250	0.0
K12253	0.0
K12252	1.0
K13252	490.0
K13256	381.0
K13255	5.0
K12079	0.0
K12078	0.0
K12071	74.0
K12070	2.0
K12073	9.0
K12072	13.0
K09912	25.0
K06236	0.0
K06237	2.0
K05519	2.0
K09914	29.0
K11788	0.0
K11782	0.0
K11780	8.0
K11781	11.0
K11787	0.0
K11784	0.0
K11530	0.0
K12787	0.0
K12786	0.0
K12785	0.0
K12784	0.0
K06718	25.0
K09969	99.0
K09968	10.0
K09967	2133.0
K09966	41.0
K09965	4.0
K09964	20.0
K09963	2884.0
K09962	69.0
K09961	124.0
K09960	117.0
K11527	1125.0
K11524	7.0
K11525	7.0
K11250	77.0
K11253	0.0
K11258	2.0
K11528	0.0
K00713	0.0
K00712	345.0
K10780	13.0
K10783	59.0
K10125	23.0
K10124	0.0
K10126	23.0
K10121	437.0
K10123	0.0
K10122	437.0
K04652	5890.0
K04653	3892.0
K04651	7366.0
K04656	3871.0
K04654	3876.0
K04655	4251.0
K00973	18446.0
K00972	1396.0
K00971	11169.0
K00970	7398.0
K00975	26011.0
K00974	33376.0
K00979	8287.0
K00978	1549.0
K14954	1.0
K14955	0.0
K14956	0.0
K06178	11125.0
K01596	750.0
K01597	653.0
K01594	1.0
K01595	665.0
K01592	0.0
K01593	39.0
K01590	78.0
K01591	18372.0
K01598	25.0
K01599	23597.0
K02711	8.0
K02710	8.0
K02713	8.0
K02712	8.0
K02714	8.0
K02717	8.0
K02716	8.0
K02719	10.0
K02718	8.0
K03449	2014.0
K03446	6375.0
K03444	77.0
K03445	24.0
K03442	16348.0
K01620	13217.0
K01621	821.0
K01622	375.0
K01623	4448.0
K01624	29534.0
K01625	27619.0
K01626	8725.0
K01627	7744.0
K01628	10272.0
K01629	2658.0
K05299	22.0
K02829	9.0
K02828	10.0
K02827	11.0
K02826	9.0
K02825	2683.0
K02824	10383.0
K02823	17504.0
K02822	4517.0
K03198	207.0
K03199	173.0
K03668	744.0
K03669	27.0
K03190	2094.0
K03191	144.0
K03660	10282.0
K03194	8.0
K03195	171.0
K03664	18518.0
K03197	133.0
K09772	10313.0
K06013	292.0
K09770	465.0
K09771	60.0
K09776	48.0
K09777	6550.0
K09774	693.0
K09775	4505.0
K09778	1673.0
K09779	7029.0
K06269	0.0
K06323	0.0
K11624	13.0
K02991	0.0
K02990	17431.0
K02624	107.0
K02240	1388.0
K08282	226.0
K12440	0.0
K12441	0.0
K12442	0.0
K12443	3.0
K12444	0.0
K12445	0.0
K12449	4.0
K02247	1.0
K07637	16.0
K07636	18299.0
K07639	4.0
K07638	163.0
K11069	5984.0
K11068	11552.0
K11063	12.0
K11062	0.0
K11061	0.0
K11060	0.0
K11066	12.0
K11065	7635.0
K06900	4.0
K06901	14316.0
K06902	4318.0
K06903	434.0
K06904	1290.0
K06905	1506.0
K06906	1229.0
K06907	2020.0
K06908	1499.0
K06909	245.0
K10821	0.0
K05905	119.0
K05904	0.0
K05906	0.0
K05900	1.0
K05903	279.0
K01406	1.0
K05909	0.0
K05908	0.0
K00368	44.0
K00369	6.0
K00366	1712.0
K00367	8.0
K00364	583.0
K00365	9.0
K00362	106.0
K00363	91.0
K00360	0.0
```
