## Extended Data File 1 for "Diet induces reproducible alterations in the mouse and human gut microbiome": ERS622307_ERR692071.picrust_nol

```
# Constructed from biom file
#OTU ID	ERR692071
K01365	0.0
K01364	0.0
K01361	2.0
K01360	0.0
K01362	1054.0
K02249	0.0
K05841	0.0
K05844	0.0
K05845	49.0
K05846	153.0
K05847	1373.0
K00508	0.0
K00500	0.0
K00507	0.0
K00504	0.0
K00505	0.0
K12521	0.0
K01101	1301.0
K01103	1.0
K12520	0.0
K01104	4055.0
K05592	1110.0
K05593	52.0
K05590	0.0
K05591	0.0
K05596	0.0
K05597	0.0
K05594	0.0
K05595	61.0
K05599	0.0
K11964	0.0
K11962	0.0
K14540	1429.0
K12529	0.0
K12528	0.0
K06353	0.0
K02456	4.0
K02457	0.0
K02454	4.0
K02455	0.0
K02452	0.0
K02453	2.0
K02450	0.0
K02103	80.0
K08138	26.0
K02108	3579.0
K02109	3596.0
K02458	0.0
K02459	0.0
K08137	0.0
K03851	0.0
K03850	0.0
K03852	0.0
K03855	4.0
K03856	1376.0
K13018	0.0
K13019	8.0
K13010	0.0
K13011	0.0
K13012	1225.0
K13013	0.0
K13014	0.0
K13015	3.0
K13016	8.0
K13017	0.0
K08566	0.0
K08567	2.0
K13274	0.0
K13275	0.0
K13276	0.0
K13277	0.0
K03275	0.0
K03274	5.0
K03277	0.0
K03276	0.0
K03271	1265.0
K03270	958.0
K03273	16.0
K03272	30.0
K03279	0.0
K03278	0.0
K11022	0.0
K12277	0.0
K12276	0.0
K12270	1206.0
K11058	0.0
K12279	0.0
K12278	0.0
K07557	0.0
K07550	0.0
K07552	905.0
K06319	0.0
K09909	0.0
K09908	0.0
K12051	0.0
K12050	0.0
K12057	0.0
K12056	0.0
K06221	0.0
K09900	0.0
K09903	2387.0
K09902	0.0
K09904	0.0
K09907	0.0
K09906	0.0
K11501	0.0
K03234	0.0
K00773	2373.0
K00772	4.0
K00777	0.0
K00776	0.0
K06313	4.0
K06315	0.0
K05574	0.0
K10201	2.0
K07176	0.0
K07177	87.0
K07174	0.0
K07175	91.0
K07172	3.0
K07173	1425.0
K07170	2150.0
K07171	1649.0
K07178	0.0
K07179	0.0
K00195	0.0
K00194	3.0
K00197	6.0
K00196	0.0
K00191	0.0
K00190	0.0
K00193	0.0
K00192	0.0
K00198	86.0
K06405	149.0
K10109	179.0
K10108	215.0
K10107	0.0
K01828	0.0
K01829	2.0
K01826	7.0
K01825	0.0
K01822	2.0
K01823	77.0
K01820	0.0
K01821	70.0
K00999	0.0
K00998	1039.0
K00995	1661.0
K00997	117.0
K00996	1.0
K00991	2354.0
K00990	28.0
K00992	0.0
K11028	0.0
K02622	2211.0
K02625	0.0
K03564	2269.0
K13489	0.0
K13488	0.0
K13483	0.0
K13482	0.0
K13481	0.0
K13480	0.0
K13487	0.0
K13486	0.0
K14680	0.0
K14681	0.0
K14682	0.0
K08358	4.0
K08357	4.0
K08356	0.0
K08355	0.0
K03469	1224.0
K03462	0.0
K03464	0.0
K03465	34.0
K03466	2414.0
K01648	0.0
K01649	1136.0
K01643	42.0
K01640	4.0
K01641	69.0
K01646	21.0
K01647	2322.0
K01644	47.0
K02597	0.0
K02626	0.0
K02595	0.0
K02594	8.0
K02593	0.0
K02592	7.0
K02591	13.0
K02590	29.0
K02598	68.0
K02849	4.0
K14061	0.0
K14062	0.0
K14063	0.0
K14064	0.0
K14065	0.0
K14067	0.0
K02841	4.0
K02840	62.0
K02843	14.0
K02844	1.0
K02847	0.0
K02846	0.0
K02102	2.0
K09758	22.0
K06039	0.0
K06034	0.0
K06036	0.0
K06037	0.0
K06032	0.0
K01581	35.0
K02702	0.0
K02659	0.0
K13490	0.0
K13491	0.0
K03644	917.0
K03645	0.0
K03646	4.0
K03647	1321.0
K03640	23.0
K03641	4.0
K03642	17.0
K03643	4.0
K03648	2380.0
K03649	8.0
K06694	0.0
K11814	0.0
K12428	0.0
K12429	0.0
K12422	0.0
K12423	0.0
K12420	0.0
K12421	0.0
K12426	0.0
K12427	0.0
K12424	0.0
K12425	0.0
K07349	0.0
K07348	0.0
K05380	0.0
K07345	0.0
K07344	0.0
K07347	0.0
K07346	0.0
K07341	50.0
K07340	0.0
K07343	35.0
K07342	0.0
K06968	1.0
K06969	3231.0
K06962	26.0
K06963	0.0
K06960	239.0
K06961	0.0
K06966	2214.0
K06967	1429.0
K06964	0.0
K06965	0.0
K08995	0.0
K08994	0.0
K08997	0.0
K08996	42.0
K08990	0.0
K08993	0.0
K08992	0.0
K08999	35.0
K08998	1107.0
K08344	0.0
K08345	0.0
K08346	0.0
K14940	0.0
K02724	0.0
K08349	0.0
K11815	0.0
K05929	0.0
K05928	0.0
K05927	0.0
K05924	0.0
K05922	0.0
K05921	0.0
K00349	924.0
K00698	0.0
K00340	924.0
K00341	924.0
K00690	96.0
K00343	922.0
K00344	0.0
K00697	11.0
K00346	924.0
K00347	924.0
K09116	23.0
K09117	1128.0
K05337	41.0
K09118	23.0
K09119	0.0
K02106	3.0
K05823	55.0
K05820	0.0
K05826	0.0
K05827	0.0
K02100	0.0
K02101	0.0
K00524	0.0
K00525	1132.0
K00526	179.0
K00527	3779.0
K00520	1.0
K00522	0.0
K00523	0.0
K02451	0.0
K00528	1088.0
K00529	0.0
K00025	0.0
K14215	0.0
K14213	0.0
K03453	955.0
K00796	1022.0
K05339	35.0
K00027	1431.0
K00794	2224.0
K00793	2224.0
K01347	0.0
K01346	0.0
K01344	0.0
K01343	0.0
K00791	2416.0
K01340	0.0
K00790	2497.0
K02694	0.0
K02696	0.0
K02697	0.0
K02690	0.0
K02691	4.0
K02692	0.0
K02693	0.0
K02698	0.0
K02699	0.0
K00836	0.0
K00837	925.0
K00835	0.0
K00832	1212.0
K00833	908.0
K00830	0.0
K00831	2327.0
K00839	2.0
K04335	0.0
K04334	0.0
K01120	1.0
K01126	1132.0
K04333	0.0
K01129	201.0
K01128	0.0
K04339	0.0
K04338	0.0
K02470	2555.0
K02471	8.0
K02472	27.0
K02473	0.0
K02474	937.0
K02475	0.0
K02476	0.0
K02477	970.0
K02478	0.0
K02479	1.0
K09019	0.0
K01267	1322.0
K13074	0.0
K13075	0.0
K11441	0.0
K14055	0.0
K13299	0.0
K13292	1452.0
K14057	0.0
K14056	0.0
K02856	18.0
K02585	9.0
K12211	0.0
K12210	0.0
K12213	0.0
K12212	0.0
K12215	0.0
K02854	0.0
K12217	0.0
K12216	0.0
K12219	0.0
K12218	0.0
K02855	0.0
K08692	0.0
K08693	0.0
K08690	0.0
K08691	0.0
K08696	0.0
K08697	0.0
K11748	0.0
K11749	2353.0
K11746	0.0
K11747	0.0
K11744	0.0
K11745	0.0
K11742	0.0
K11743	22.0
K11740	0.0
K11741	43.0
K13920	96.0
K13921	34.0
K13922	123.0
K13923	34.0
K13924	0.0
K13925	0.0
K13926	0.0
K13927	9.0
K13928	0.0
K13929	1.0
K09923	0.0
K09922	927.0
K06201	2237.0
K06200	1275.0
K06207	2360.0
K06206	34.0
K06205	0.0
K09924	4.0
K09929	0.0
K06208	2.0
K00759	2581.0
K00758	0.0
K00752	0.0
K00757	2209.0
K00756	150.0
K00754	2517.0
K06001	967.0
K05557	0.0
K09766	8.0
K05554	0.0
K07475	0.0
K07150	84.0
K07151	0.0
K07152	0.0
K07153	0.0
K07154	2190.0
K07155	0.0
K07156	0.0
K07157	0.0
K07406	83.0
K07407	2200.0
K07404	151.0
K07405	926.0
K07402	2545.0
K07403	9.0
K07400	0.0
K07401	0.0
K01808	2331.0
K01809	3495.0
K01800	0.0
K01801	0.0
K01802	2206.0
K01803	2462.0
K01804	129.0
K01805	55.0
K01807	1339.0
K09718	0.0
K14668	0.0
K14669	0.0
K14666	0.0
K14667	0.0
K01664	25.0
K01665	919.0
K01666	41.0
K01667	920.0
K01660	0.0
K01661	74.0
K01662	3630.0
K01663	0.0
K01668	2.0
K01669	2.0
K02863	2384.0
K02862	0.0
K02860	2375.0
K02867	2387.0
K02866	0.0
K02864	2380.0
K02869	0.0
K05362	2.0
K05365	0.0
K03402	314.0
K03403	0.0
K03400	0.0
K03406	467.0
K03407	63.0
K03404	0.0
K03405	0.0
K03408	103.0
K03409	3.0
K02315	193.0
K02314	2412.0
K02317	0.0
K02316	2386.0
K02313	2389.0
K02312	1.0
K02319	0.0
K12405	0.0
K12152	0.0
K12151	0.0
K07091	4.0
K07090	1135.0
K07093	0.0
K07092	0.0
K07095	4862.0
K07094	1.0
K07097	0.0
K07096	0.0
K07099	32.0
K07098	2368.0
K11175	2346.0
K11174	0.0
K11177	0.0
K11176	0.0
K11173	0.0
K11179	0.0
K11178	0.0
K00322	0.0
K00320	0.0
K00321	0.0
K00326	0.0
K00324	46.0
K00325	23.0
K00329	0.0
K05945	5.0
K05944	0.0
K05947	0.0
K05946	64.0
K06944	0.0
K06945	0.0
K06946	0.0
K06415	4.0
K06940	121.0
K06941	2341.0
K06942	2385.0
K06943	0.0
K10806	0.0
K10807	0.0
K10804	1.0
K10805	23.0
K06948	1280.0
K06949	2384.0
K06418	5.0
K09138	3.0
K09139	0.0
K09134	20.0
K09135	0.0
K09136	4.0
K09137	3.0
K09130	0.0
K09131	5.0
K09132	26.0
K09133	4.0
K05808	1085.0
K05809	0.0
K05804	23.0
K05805	4.0
K05806	0.0
K05807	930.0
K05800	0.0
K05801	16.0
K05802	0.0
K05803	0.0
K01044	0.0
K01045	0.0
K01046	2.0
K02068	50.0
K04561	6.0
K01042	17.0
K05568	88.0
K05567	33.0
K14273	0.0
K14275	0.0
K14274	2.0
K02062	0.0
K05245	0.0
K05564	0.0
K01048	32.0
K02066	932.0
K01322	898.0
K01325	0.0
K02065	932.0
K01326	0.0
K05560	0.0
K02243	1278.0
K08930	0.0
K02679	0.0
K02676	0.0
K02674	0.0
K02675	0.0
K02672	0.0
K02241	6.0
K02670	0.0
K02671	0.0
K00810	0.0
K00811	929.0
K00812	38.0
K00813	0.0
K00814	0.0
K00817	2343.0
K00818	959.0
K00819	7.0
K02530	1221.0
K02245	1278.0
K02244	69.0
K01499	0.0
K01498	0.0
K01493	2362.0
K01492	12.0
K01491	4906.0
K01497	8.0
K01496	1244.0
K01495	1031.0
K01494	50.0
K02418	49.0
K02419	57.0
K14492	0.0
K02412	51.0
K02413	53.0
K02410	57.0
K02411	27.0
K02416	57.0
K02417	42.0
K02414	6.0
K02415	1.0
K00120	0.0
K00121	10.0
K00430	0.0
K13058	0.0
K13059	0.0
K13727	0.0
K13057	0.0
K13722	0.0
K13051	0.0
K13052	1324.0
K00435	0.0
K12054	0.0
K03239	0.0
K03238	0.0
K03231	0.0
K03230	0.0
K03232	0.0
K12059	0.0
K03237	0.0
K03236	0.0
K12058	0.0
K12239	0.0
K12238	0.0
K12235	0.0
K12234	4.0
K13942	0.0
K13940	86.0
K13941	0.0
K12097	0.0
K12096	0.0
K12095	0.0
K12094	0.0
K12093	0.0
K12092	0.0
K12091	0.0
K12090	0.0
K12099	0.0
K12098	0.0
K06356	0.0
K05992	27.0
K03540	0.0
K06331	88.0
K06330	2.0
K07138	1332.0
K07139	2256.0
K11811	0.0
K07132	14.0
K07133	15544.0
K07130	1328.0
K07131	0.0
K07137	3632.0
K07134	0.0
K07135	0.0
K01860	0.0
K01866	2387.0
K01867	2387.0
K01865	0.0
K01868	2410.0
K01869	2387.0
K06140	0.0
K04766	1.0
K04767	1206.0
K04764	18.0
K04762	930.0
K04763	3260.0
K04760	4.0
K04761	46.0
K04768	1.0
K04769	141.0
K08313	1204.0
K08312	0.0
K08311	0.0
K08310	0.0
K08317	26.0
K08316	1356.0
K08315	0.0
K08314	66.0
K05149	0.0
K08319	0.0
K08318	0.0
K06339	0.0
K14648	0.0
K14392	8.0
K14393	0.0
K14645	0.0
K14647	0.0
K01689	2475.0
K01686	1122.0
K01687	1155.0
K01684	36.0
K01685	156.0
K01682	0.0
K01681	2291.0
K05308	0.0
K02889	0.0
K02888	2391.0
K02885	0.0
K02884	2387.0
K02887	2381.0
K02886	2387.0
K02881	2387.0
K02883	0.0
K13743	0.0
K02086	74.0
K02081	1233.0
K02080	0.0
K02083	7.0
K02082	1218.0
K13831	0.0
K03428	0.0
K03429	106.0
K03424	4523.0
K03935	0.0
K03932	8.0
K03933	0.0
K03930	25.0
K03931	5.0
K02339	4.0
K02338	2390.0
K02337	2385.0
K02336	0.0
K02335	2405.0
K02334	153.0
K02330	0.0
K03688	1404.0
K03689	0.0
K03680	2.0
K03683	0.0
K03684	21.0
K03685	2384.0
K03686	2717.0
K03687	2317.0
K07301	2516.0
K07300	0.0
K07303	0.0
K07302	0.0
K07305	69.0
K07304	1286.0
K07307	22.0
K07306	16.0
K07309	4.0
K07308	16.0
K02617	0.0
K02610	0.0
K02963	2387.0
K02612	0.0
K02961	2375.0
K09686	3377.0
K09687	7566.0
K09684	3.0
K09685	71.0
K09682	0.0
K09683	0.0
K09680	22.0
K09681	0.0
K09688	0.0
K09689	0.0
K05962	0.0
K05961	0.0
K05967	1.0
K05966	16.0
K11159	0.0
K05964	22.0
K05968	0.0
K11152	0.0
K00309	0.0
K00658	14.0
K00304	0.0
K00305	0.0
K00654	0.0
K00655	1309.0
K00652	936.0
K00301	0.0
K00302	20.0
K00303	0.0
K10828	0.0
K06431	0.0
K06432	0.0
K06433	0.0
K06434	0.0
K06436	8.0
K06437	0.0
K10820	2.0
K06439	0.0
K10822	0.0
K10823	0.0
K10826	0.0
K09167	78.0
K06322	0.0
K14117	0.0
K14259	0.0
K14257	0.0
K01308	12.0
K01303	1204.0
K01301	0.0
K01305	1217.0
K01304	1254.0
K02658	0.0
K00672	0.0
K02650	21.0
K02651	22.0
K02652	61.0
K02653	1283.0
K02654	353.0
K05687	0.0
K02656	0.0
K05685	0.0
K00878	1423.0
K00879	18.0
K00872	1277.0
K00873	2388.0
K00870	0.0
K00876	2136.0
K00877	0.0
K00874	1165.0
K00875	0.0
K04487	1667.0
K04486	3830.0
K04485	1174.0
K04484	0.0
K04483	0.0
K04482	0.0
K04480	0.0
K04488	1480.0
K12049	0.0
K13693	0.0
K13706	0.0
K13694	23.0
K13695	0.0
K05977	0.0
K09516	12.0
K02434	2798.0
K02435	2727.0
K02436	5.0
K02437	1017.0
K05350	67.0
K02431	100.0
K08100	0.0
K02433	2803.0
K02438	197.0
K02439	5.0
K03745	0.0
K03744	3140.0
K03747	0.0
K03210	1176.0
K03217	2456.0
K03216	1457.0
K03215	4.0
K03742	1038.0
K03219	0.0
K03218	1175.0
K03749	0.0
K03748	7.0
K02383	0.0
K06327	0.0
K06320	26.0
K07238	2279.0
K09479	0.0
K09478	0.0
K09475	0.0
K09474	1.0
K09477	0.0
K09476	0.0
K09471	0.0
K09470	0.0
K09473	0.0
K09472	0.0
K07543	0.0
K06898	80.0
K13967	0.0
K13963	42.0
K07545	0.0
K00737	19.0
K05345	0.0
K11706	0.0
K11707	0.0
K11704	0.0
K11705	0.0
K11708	0.0
K11709	0.0
K05588	0.0
K07114	1923.0
K07443	77.0
K07116	0.0
K07117	0.0
K07110	0.0
K07447	2383.0
K07112	14.0
K07113	0.0
K07448	29.0
K07118	65.0
K07119	1.0
K10619	0.0
K10618	0.0
K10617	0.0
K10616	0.0
K01848	0.0
K01849	0.0
K01844	26.0
K01845	85.0
K01846	8.0
K01847	1843.0
K01840	3248.0
K01841	10.0
K01842	0.0
K01843	41.0
K06219	0.0
K10832	0.0
K05348	0.0
K14203	0.0
K08483	1495.0
K08482	0.0
K08481	0.0
K08480	0.0
K08485	0.0
K08484	0.0
K00464	0.0
K00467	0.0
K00466	0.0
K00461	0.0
K00460	0.0
K00463	0.0
K00462	1.0
K04509	0.0
K00469	0.0
K00468	0.0
K08645	0.0
K04744	4.0
K01518	0.0
K01519	0.0
K04748	3.0
K04749	7.0
K01514	14.0
K01515	2724.0
K01512	1339.0
K01510	0.0
K14623	18.0
K14626	0.0
K14627	0.0
K14628	0.0
K14629	0.0
K03918	0.0
K03919	0.0
K12372	0.0
K12373	4619.0
K12370	0.0
K12371	0.0
K02359	0.0
K02358	2387.0
K02351	0.0
K02352	1.0
K02355	4670.0
K02357	2387.0
K02356	3604.0
K13574	4.0
K13573	0.0
K13572	0.0
K13571	23.0
K13570	23.0
K12112	0.0
K12113	0.0
K12110	0.0
K12111	2.0
K07329	0.0
K07328	0.0
K07323	4.0
K07322	1825.0
K07321	79.0
K07320	4.0
K07327	0.0
K07326	0.0
K07325	0.0
K07324	0.0
K08163	0.0
K06180	5791.0
K06181	0.0
K06182	124.0
K06183	1390.0
K06186	4.0
K06187	2391.0
K06188	49.0
K06189	4.0
K08359	0.0
K07589	0.0
K07588	922.0
K07587	0.0
K07586	45.0
K07585	0.0
K07584	1483.0
K07583	0.0
K07582	0.0
K07581	0.0
K07580	0.0
K11139	0.0
K05989	1145.0
K05988	0.0
K05985	1303.0
K05987	0.0
K05986	0.0
K10843	0.0
K08354	0.0
K10844	0.0
K10848	0.0
K00673	0.0
K00674	964.0
K00675	12.0
K00676	109.0
K00677	960.0
K06988	7.0
K06989	12.0
K08351	0.0
K06980	4.0
K06981	0.0
K06982	0.0
K08350	0.0
K06984	0.0
K06985	0.0
K06986	0.0
K06987	53.0
K02445	56.0
K02444	2432.0
K00582	0.0
K00583	0.0
K00580	0.0
K02110	3590.0
K00586	0.0
K00587	0.0
K00584	0.0
K08921	0.0
K02441	0.0
K00588	1210.0
K08922	0.0
K02440	1338.0
K00018	1087.0
K08923	0.0
K02443	105.0
K00019	0.0
K02442	0.0
K08925	0.0
K08926	0.0
K08927	0.0
K03149	47.0
K06604	0.0
K00015	1.0
K01989	259.0
K00854	483.0
K00855	0.0
K00856	4.0
K00857	188.0
K00850	3536.0
K00851	78.0
K00852	575.0
K00853	58.0
K00858	2384.0
K00859	2383.0
K01181	40.0
K01180	0.0
K01183	48.0
K01182	247.0
K01185	1019.0
K01184	0.0
K01187	3173.0
K01188	1026.0
K02596	3.0
K13766	0.0
K13767	1.0
K13003	0.0
K13002	2.0
K13000	0.0
K02984	0.0
K02986	2387.0
K02987	0.0
K02636	0.0
K02982	2368.0
K02983	0.0
K02638	0.0
K02639	0.0
K02988	2383.0
K08298	8.0
K08299	0.0
K03583	4.0
K03582	4.0
K03581	295.0
K03580	0.0
K03587	957.0
K03586	0.0
K03585	1862.0
K03584	1179.0
K03589	1142.0
K03588	2565.0
K01725	0.0
K01724	0.0
K01727	5.0
K01726	107.0
K01721	0.0
K01720	0.0
K01722	0.0
K13008	0.0
K01729	0.0
K01728	12.0
K09530	0.0
K09539	0.0
K02188	177.0
K02189	162.0
K02182	0.0
K02183	0.0
K03769	83.0
K03768	2482.0
K03767	27.0
K03765	0.0
K03764	0.0
K03763	1495.0
K03762	5.0
K03761	7.0
K03760	7.0
K09457	36.0
K09456	0.0
K09459	10.0
K09458	1161.0
K00602	5631.0
K13988	0.0
K13985	0.0
K09981	1.0
K09980	0.0
K09983	0.0
K09982	0.0
K09985	0.0
K09984	0.0
K09987	0.0
K09986	0.0
K09989	22.0
K09988	36.0
K12583	0.0
K12582	0.0
K12589	0.0
K11720	4.0
K09759	45.0
K10985	0.0
K10984	0.0
K07468	0.0
K07469	2.0
K07464	145.0
K07465	0.0
K07466	0.0
K07467	2576.0
K07460	1079.0
K07461	1378.0
K07462	2362.0
K07463	0.0
K10679	14.0
K10678	0.0
K10671	0.0
K10670	118.0
K10673	0.0
K10672	5.0
K10674	0.0
K10677	0.0
K10676	0.0
K08726	0.0
K08724	1242.0
K08722	17.0
K08723	0.0
K08720	0.0
K08721	0.0
K08728	82.0
K10187	0.0
K00119	0.0
K00118	0.0
K00449	0.0
K00448	0.0
K00115	0.0
K00446	0.0
K00117	1.0
K00116	3.0
K00111	2265.0
K00442	0.0
K00113	5.0
K00112	9.0
K01539	0.0
K01531	241.0
K04720	276.0
K01533	2414.0
K01534	4034.0
K01535	0.0
K01537	1162.0
K14358	0.0
K14605	0.0
K14606	0.0
K00413	0.0
K10120	13.0
K05600	0.0
K05777	0.0
K03972	0.0
K03973	156.0
K03970	0.0
K03971	0.0
K03976	2342.0
K03977	2388.0
K03974	0.0
K03975	1039.0
K03978	2359.0
K03979	2391.0
K13378	922.0
K02372	288.0
K02371	1067.0
K02377	952.0
K02379	12.0
K03396	0.0
K03397	0.0
K03394	312.0
K03395	0.0
K03392	0.0
K03393	0.0
K03390	901.0
K03391	0.0
K03399	34.0
K03027	0.0
K12136	0.0
K12137	0.0
K06610	10.0
K12138	0.0
K12139	0.0
K11444	0.0
K11440	0.0
K11443	0.0
K11442	1.0
K00612	4.0
K00613	4.0
K00610	1065.0
K00611	195.0
K00616	205.0
K00617	0.0
K00614	0.0
K00615	7651.0
K00619	0.0
K10863	0.0
K07874	0.0
K06234	0.0
K10240	0.0
K10241	0.0
K10242	16.0
K10243	23.0
K04110	0.0
K04113	0.0
K04112	0.0
K04115	0.0
K04114	0.0
K04117	0.0
K04116	0.0
K04118	0.0
K05517	0.0
K07705	36.0
K07704	40.0
K07707	46.0
K07706	39.0
K07701	0.0
K07700	0.0
K07703	0.0
K07702	0.0
K07709	1.0
K07708	4.0
K01955	3726.0
K13042	0.0
K09934	0.0
K09935	1298.0
K06216	22.0
K09937	4.0
K13745	0.0
K13746	0.0
K13747	1045.0
K13740	0.0
K13741	0.0
K13742	0.0
K06211	22.0
K06212	5.0
K09933	0.0
K02618	0.0
K02619	924.0
K02968	2380.0
K02966	0.0
K02967	2384.0
K02616	0.0
K02965	2387.0
K02962	0.0
K02611	0.0
K02613	0.0
K03569	2581.0
K03568	1223.0
K03565	1177.0
K06218	1204.0
K03567	4.0
K03566	0.0
K03561	1872.0
K03560	4.0
K03563	71.0
K03562	5.0
K06430	0.0
K01709	23.0
K01708	0.0
K01707	0.0
K01706	2.0
K01705	0.0
K01704	2251.0
K01703	2258.0
K01702	0.0
K14165	0.0
K14164	0.0
K14166	0.0
K14161	0.0
K14160	4.0
K14162	0.0
K05396	8.0
K03709	56.0
K03708	66.0
K08160	0.0
K03701	3423.0
K03700	1402.0
K03703	2291.0
K03702	2387.0
K03705	1456.0
K03704	1563.0
K03707	45.0
K03706	124.0
K06289	0.0
K06288	0.0
K06283	126.0
K06282	11.0
K06281	11.0
K06287	2318.0
K06286	69.0
K06285	2.0
K06284	47.0
K08161	76.0
K07540	0.0
K06438	117.0
K06869	0.0
K06868	0.0
K06867	9.0
K06866	0.0
K06865	0.0
K06864	67.0
K06863	0.0
K06862	0.0
K06861	932.0
K06860	0.0
K12659	0.0
K12658	0.0
K07547	0.0
K07546	0.0
K15023	0.0
K15022	4.0
K15020	0.0
K15024	108.0
K08700	0.0
K08162	19.0
K07544	0.0
K00137	0.0
K00135	77.0
K00134	2394.0
K00133	2375.0
K00132	0.0
K00131	3.0
K00130	22.0
K00139	0.0
K00138	0.0
K00429	0.0
K00428	896.0
K00421	0.0
K00423	0.0
K00425	996.0
K00427	0.0
K00426	996.0
K14292	0.0
K14379	0.0
K14370	0.0
K14371	0.0
K14372	0.0
K14373	0.0
K14374	0.0
K14375	0.0
K09845	0.0
K14082	0.0
K14083	4.0
K14080	0.0
K14081	0.0
K14086	19.0
K14087	23.0
K14084	5.0
K14088	23.0
K14089	19.0
K01552	254.0
K01551	9.0
K01556	0.0
K01557	0.0
K01554	0.0
K01555	0.0
K04708	0.0
K03955	0.0
K13689	0.0
K13688	5.0
K13683	0.0
K13685	1243.0
K13684	0.0
K13687	0.0
K13686	0.0
K14159	0.0
K02399	0.0
K02398	11.0
K02395	17.0
K02394	0.0
K02397	30.0
K02396	73.0
K02391	0.0
K02390	58.0
K02393	0.0
K02392	114.0
K13533	0.0
K13532	0.0
K13531	2.0
K13530	0.0
K01550	0.0
K05658	0.0
K14054	3.0
K02601	3611.0
K02970	2360.0
K05378	0.0
K12339	12.0
K14060	0.0
K11687	0.0
K11686	0.0
K11685	0.0
K11689	3.0
K11688	4.0
K08939	0.0
K03048	1276.0
K03049	0.0
K13821	6.0
K13820	0.0
K03042	0.0
K03043	1175.0
K03040	3584.0
K03041	0.0
K03046	2383.0
K03047	0.0
K03044	0.0
K03045	0.0
K00348	924.0
K09847	0.0
K00692	4.0
K00638	1369.0
K00639	943.0
K00693	0.0
K00634	949.0
K00635	0.0
K00630	0.0
K00631	0.0
K00632	8.0
K00633	53.0
K00691	75.0
K00696	0.0
K00694	16.0
K00695	0.0
K10854	0.0
K07811	0.0
K07810	4.0
K07813	86.0
K07812	12.0
K07814	26.0
K07816	74.0
K00090	0.0
K00091	29.0
K00094	67.0
K00096	38.0
K00097	936.0
K00098	0.0
K00099	2312.0
K10228	0.0
K10229	0.0
K12548	0.0
K10222	0.0
K10220	0.0
K10221	0.0
K10227	4.0
K05822	22.0
K01949	0.0
K01945	2370.0
K01947	0.0
K01946	0.0
K01941	3.0
K01940	1099.0
K06357	0.0
K07729	1533.0
K07728	0.0
K07727	1644.0
K07726	42.0
K07725	0.0
K07724	0.0
K07723	2.0
K07722	14.0
K07721	0.0
K07720	538.0
K00899	3.0
K05824	0.0
K00891	1207.0
K00892	0.0
K00895	29.0
K00897	14.0
K08151	4.0
K08153	46.0
K08154	0.0
K02948	2387.0
K02942	0.0
K02944	0.0
K05665	0.0
K02946	2377.0
K13793	0.0
K06352	0.0
K01769	0.0
K01768	8.0
K01761	4.0
K01760	87.0
K01762	0.0
K09578	0.0
K01766	0.0
K08164	0.0
K02493	2382.0
K08166	0.0
K08167	0.0
K02496	0.0
K02497	1.0
K02494	0.0
K02495	2496.0
K02498	0.0
K02499	10.0
K08168	0.0
K08169	17.0
K14415	21.0
K14414	0.0
K06881	2367.0
K00436	0.0
K06332	0.0
K12815	0.0
K12810	0.0
K06885	1303.0
K00437	0.0
K06335	0.0
K06334	96.0
K03547	233.0
K03546	203.0
K03545	2491.0
K03544	1282.0
K03543	915.0
K06888	30.0
K10941	0.0
K03549	57.0
K03548	0.0
K10940	0.0
K02236	135.0
K02237	236.0
K02234	0.0
K02232	185.0
K02233	213.0
K02230	16.0
K02231	357.0
K06359	0.0
K02238	1113.0
K02239	0.0
K03723	2374.0
K03722	89.0
K03721	0.0
K03720	0.0
K03727	23.0
K03726	0.0
K03725	0.0
K03724	26.0
K06358	0.0
K12673	0.0
K12679	0.0
K12678	0.0
K06410	106.0
K11898	0.0
K11899	0.0
K11896	0.0
K11897	0.0
K11894	0.0
K11895	0.0
K11892	0.0
K11893	0.0
K11890	0.0
K11891	0.0
K08762	0.0
K08764	0.0
K08765	0.0
K10418	0.0
K11325	0.0
K11326	0.0
K11327	0.0
K11328	0.0
K11329	0.0
K00151	0.0
K00150	0.0
K00153	0.0
K00400	0.0
K00407	0.0
K00406	0.0
K00405	0.0
K00404	0.0
K00158	15.0
K01342	0.0
K09388	0.0
K09386	0.0
K09384	71.0
K04094	1271.0
K04095	74.0
K04096	3585.0
K04097	0.0
K04090	0.0
K04091	0.0
K04092	16.0
K04093	0.0
K04098	0.0
K04099	0.0
K01578	0.0
K01579	944.0
K01574	10.0
K01575	59.0
K01576	0.0
K01577	58.0
K01571	142.0
K01572	1107.0
K01573	15.0
K02009	125.0
K02008	1916.0
K02005	3171.0
K02004	13808.0
K02007	139.0
K02006	3516.0
K02001	25.0
K02000	23.0
K02003	11214.0
K02002	27.0
K03065	0.0
K08952	0.0
K03060	249.0
K13809	0.0
K10948	0.0
K09607	0.0
K06125	0.0
K04337	0.0
K06120	66.0
K06121	0.0
K04336	0.0
K01127	0.0
K09703	5.0
K00004	0.0
K14699	0.0
K09702	25.0
K14698	0.0
K05311	27.0
K13829	45.0
K10943	0.0
K07291	0.0
K07290	0.0
K10206	1451.0
K10202	6.0
K10208	1.0
K10209	1.0
K01966	10.0
K01965	0.0
K01964	3.0
K01963	193.0
K01962	109.0
K01961	1349.0
K01960	935.0
K01969	0.0
K01968	0.0
K07749	80.0
K07748	0.0
K07741	149.0
K07740	0.0
K07743	0.0
K07742	1432.0
K07745	0.0
K07744	0.0
K07746	0.0
K01299	1226.0
K01295	16.0
K01297	41.0
K02922	0.0
K05603	0.0
K02921	0.0
K02926	2384.0
K05607	0.0
K02924	0.0
K05605	0.0
K02928	0.0
K02929	0.0
K00216	0.0
K00217	0.0
K00214	0.0
K00215	1264.0
K00213	0.0
K00210	0.0
K00211	0.0
K00218	0.0
K00219	1208.0
K01035	0.0
K01034	16.0
K04517	2292.0
K01740	4583.0
K01031	0.0
K01746	5.0
K01745	42.0
K01744	955.0
K01749	131.0
K01039	1.0
K04518	929.0
K09591	0.0
K14129	0.0
K14128	0.0
K14121	0.0
K14120	0.0
K14123	0.0
K14122	0.0
K14125	0.0
K14124	0.0
K14127	0.0
K14126	0.0
K03521	2233.0
K03520	0.0
K03523	253.0
K03522	2234.0
K03525	2317.0
K03524	1189.0
K03527	2371.0
K03526	2302.0
K03529	1436.0
K03528	0.0
K06338	0.0
K02217	2178.0
K03299	111.0
K03298	3.0
K13472	0.0
K03293	363.0
K03292	444.0
K03291	0.0
K03290	0.0
K03297	35.0
K03296	1992.0
K03295	990.0
K03294	428.0
K13009	0.0
K12690	0.0
K09743	0.0
K06022	0.0
K07190	0.0
K06021	0.0
K07192	84.0
K06020	4.0
K06027	0.0
K06026	0.0
K09744	0.0
K07991	0.0
K08749	0.0
K09835	0.0
K09834	0.0
K10439	1829.0
K06351	0.0
K09833	0.0
K10925	0.0
K10924	0.0
K10927	0.0
K10926	0.0
K10923	0.0
K10922	0.0
K09629	0.0
K10697	0.0
K00179	93.0
K00172	25.0
K00171	12.0
K00170	19.0
K00177	956.0
K00176	959.0
K00175	1896.0
K00174	1877.0
K13478	0.0
K14338	0.0
K14339	0.0
K14335	0.0
K14337	0.0
K14330	0.0
K14331	0.0
K14333	4.0
K08918	0.0
K13479	76.0
K04078	2379.0
K04079	2293.0
K04076	2.0
K04077	2385.0
K04074	90.0
K04075	2360.0
K04072	430.0
K04073	0.0
K04070	83.0
K04071	0.0
K14597	0.0
K13318	0.0
K08280	0.0
K13641	10.0
K13640	27.0
K13643	9.0
K13642	0.0
K02027	2692.0
K02026	3786.0
K02025	3830.0
K02024	0.0
K02023	52.0
K02022	20.0
K02021	4.0
K02020	1324.0
K02029	4157.0
K02028	4211.0
K03886	0.0
K03887	0.0
K03884	0.0
K03885	982.0
K03881	0.0
K03888	0.0
K03889	0.0
K12998	0.0
K12999	0.0
K12992	91.0
K12993	0.0
K12990	53.0
K12991	0.0
K12996	2.0
K12997	3.0
K12994	0.0
K12995	1.0
K08979	0.0
K08978	2197.0
K03088	8034.0
K03089	4.0
K03086	2501.0
K03087	0.0
K08971	0.0
K08970	0.0
K03082	2.0
K03080	0.0
K08974	1113.0
K13868	0.0
K00918	68.0
K01553	0.0
K12214	0.0
K11646	0.0
K11645	0.0
K11641	0.0
K11640	0.0
K12736	0.0
K12733	0.0
K07507	996.0
K07506	0.0
K07505	0.0
K07504	0.0
K07503	23.0
K07502	37.0
K07501	0.0
K07500	0.0
K07509	0.0
K07508	0.0
K11422	0.0
K08698	0.0
K10773	2446.0
K10774	0.0
K14286	0.0
K10778	3.0
K14287	0.0
K00140	6.0
K05501	4.0
K01903	34.0
K01902	34.0
K01905	1.0
K01904	0.0
K01907	0.0
K01906	0.0
K01909	0.0
K01908	0.0
K14534	27.0
K00147	1153.0
K07767	0.0
K07769	0.0
K07768	16.0
K06203	3.0
K06202	4.0
K09921	0.0
K09920	0.0
K09927	19.0
K09024	0.0
K09022	9.0
K09023	0.0
K09020	2.0
K09021	0.0
K02908	0.0
K02909	2391.0
K08218	944.0
K08219	0.0
K02904	2384.0
K02906	2385.0
K02907	1177.0
K02902	2378.0
K00230	10.0
K00231	11.0
K00232	0.0
K08976	2.0
K00234	0.0
K00239	1039.0
K06209	1283.0
K09928	1.0
K01015	0.0
K01014	0.0
K01012	2358.0
K01011	84.0
K01010	0.0
K08920	0.0
K14103	0.0
K14102	0.0
K14101	0.0
K14100	0.0
K14105	0.0
K14104	0.0
K14109	0.0
K14108	0.0
K06401	0.0
K00893	0.0
K13402	0.0
K12858	0.0
K03503	904.0
K03502	3537.0
K03501	2387.0
K03500	1441.0
K08924	0.0
K02278	10.0
K02279	30.0
K12977	0.0
K02276	0.0
K02277	0.0
K02274	1.0
K02275	1.0
K13450	0.0
K13451	0.0
K13452	0.0
K13454	0.0
K13455	0.0
K12509	0.0
K12508	0.0
K12507	4.0
K12506	18.0
K12500	0.0
K12503	0.0
K05926	0.0
K09728	0.0
K14587	2.0
K06597	0.0
K06596	0.0
K06595	0.0
K06599	0.0
K06598	0.0
K07978	0.0
K07979	1701.0
K07976	0.0
K14585	0.0
K10907	2603.0
K10906	0.0
K10901	0.0
K10909	0.0
K10908	0.0
K09819	5.0
K09818	4.0
K09817	1078.0
K09816	1072.0
K09815	1078.0
K06374	139.0
K06373	138.0
K09812	2346.0
K09811	3547.0
K09810	950.0
K09724	0.0
K14582	0.0
K09721	0.0
K04058	0.0
K04059	0.0
K04050	0.0
K04051	0.0
K04052	0.0
K04053	0.0
K04054	0.0
K04055	0.0
K04056	0.0
K04057	0.0
K01047	0.0
K08975	0.0
K10015	0.0
K10014	0.0
K10017	0.0
K10016	0.0
K10011	0.0
K10010	28.0
K10013	0.0
K10012	25.0
K10019	0.0
K10018	0.0
K13665	0.0
K13664	0.0
K13663	0.0
K13662	0.0
K13661	0.0
K13660	0.0
K13669	0.0
K13668	0.0
K07641	0.0
K01466	8.0
K13590	0.0
K01464	118.0
K01465	2369.0
K01462	3856.0
K01463	6.0
K01460	0.0
K01461	0.0
K13599	0.0
K13598	0.0
K01468	35.0
K01469	0.0
K09251	3.0
K09252	0.0
K02041	48.0
K02040	3602.0
K02043	0.0
K02045	13.0
K02044	63.0
K02047	14.0
K02046	14.0
K02049	2763.0
K02048	14.0
K05549	0.0
K05548	0.0
K06046	0.0
K03319	78.0
K03316	123.0
K03317	68.0
K03314	0.0
K03315	2275.0
K03312	57.0
K03313	62.0
K03310	1592.0
K03311	225.0
K12052	0.0
K02945	1180.0
K06162	4.0
K06163	4.0
K06160	0.0
K06161	0.0
K06166	0.0
K00359	60.0
K06164	4.0
K06165	4.0
K06168	2311.0
K06169	0.0
K13020	3.0
K07158	0.0
K07159	0.0
K04835	4.0
K11621	0.0
K11991	0.0
K11622	0.0
K11996	57.0
K11627	0.0
K11626	0.0
K11629	1.0
K11628	0.0
K07561	0.0
K07560	2382.0
K07563	0.0
K07562	0.0
K07565	0.0
K07564	0.0
K07567	3549.0
K07566	2014.0
K07569	0.0
K07568	2022.0
K09925	0.0
K11199	0.0
K11198	0.0
K11192	0.0
K11191	0.0
K11196	0.0
K11195	0.0
K11194	0.0
K02492	80.0
K10713	0.0
K10710	68.0
K10711	1206.0
K10716	0.0
K02490	0.0
K10714	0.0
K10715	0.0
K01929	2387.0
K01928	2460.0
K01923	2325.0
K01922	4.0
K01921	2392.0
K01920	0.0
K01926	2334.0
K01925	2386.0
K01924	2384.0
K07789	0.0
K07788	0.0
K07785	0.0
K07784	0.0
K07787	15.0
K07786	0.0
K07781	0.0
K07783	21.0
K07782	0.0
K05835	0.0
K06355	0.0
K14661	0.0
K09844	0.0
K00782	61.0
K00783	2390.0
K00784	1159.0
K00785	0.0
K00786	1249.0
K00039	0.0
K00036	142.0
K00037	0.0
K00034	12.0
K00035	0.0
K00032	0.0
K00033	146.0
K00030	1211.0
K00031	1082.0
K01259	1279.0
K01258	3563.0
K01255	1295.0
K01256	98.0
K01251	945.0
K01250	119.0
K01253	0.0
K01252	0.0
K09008	0.0
K09009	23.0
K09000	0.0
K09001	17.0
K09002	1231.0
K09003	0.0
K09004	3.0
K09005	4.0
K09006	0.0
K09007	6.0
K09846	0.0
K08234	1270.0
K00258	0.0
K00259	50.0
K00252	0.0
K00253	0.0
K00256	0.0
K00257	929.0
K00254	0.0
K00255	0.0
K01079	60.0
K01078	0.0
K01071	69.0
K01070	0.0
K01073	49.0
K01077	971.0
K01076	5.0
K14472	0.0
K14471	0.0
K14470	0.0
K14475	7.0
K09841	0.0
K02788	1216.0
K02782	0.0
K02783	20.0
K02781	26.0
K02786	1220.0
K02787	0.0
K02784	0.0
K01060	5.0
K01787	41.0
K01786	202.0
K01785	3300.0
K01784	3727.0
K01783	2464.0
K01782	1.0
K01781	0.0
K01780	0.0
K01789	0.0
K01788	2551.0
K02526	12.0
K02527	931.0
K02525	47.0
K02250	1.0
K02523	928.0
K02520	2383.0
K02521	0.0
K02258	0.0
K02259	2.0
K02528	2378.0
K02529	6108.0
K03781	930.0
K03780	16.0
K03783	1073.0
K03782	1.0
K03785	1317.0
K03784	2504.0
K03787	950.0
K03786	1017.0
K03789	1382.0
K03788	0.0
K10700	0.0
K00342	924.0
K03124	0.0
K03120	0.0
K12527	76.0
K12526	0.0
K12525	0.0
K12524	1825.0
K12523	0.0
K12522	0.0
K09789	906.0
K09788	3.0
K09787	1429.0
K09786	4.0
K09785	0.0
K09781	0.0
K09780	0.0
K10961	0.0
K10960	0.0
K10963	0.0
K10962	0.0
K10965	0.0
K10964	0.0
K10966	0.0
K09879	0.0
K06318	0.0
K06311	0.0
K06310	15.0
K06312	0.0
K06314	0.0
K06317	9.0
K11389	0.0
K11386	0.0
K11387	0.0
K11384	1.0
K11385	0.0
K11382	0.0
K11383	0.0
K11381	12.0
K11949	0.0
K10380	0.0
K04032	4.0
K04033	0.0
K04030	4.0
K04031	199.0
K04036	0.0
K04037	0.0
K04034	6.0
K04035	2.0
K04038	0.0
K04039	0.0
K07046	2.0
K07047	1348.0
K07044	0.0
K07045	1282.0
K07042	1461.0
K07043	2279.0
K07040	249.0
K07041	0.0
K07048	3.0
K07049	0.0
K08664	0.0
K02584	3.0
K10039	81.0
K10038	0.0
K10037	0.0
K10036	17.0
K04788	0.0
K04789	0.0
K04784	1.0
K04785	0.0
K04786	0.0
K04787	0.0
K04780	0.0
K04781	3.0
K04782	0.0
K04783	0.0
K13601	0.0
K13603	0.0
K13602	0.0
K13605	0.0
K13604	0.0
K13607	4.0
K02404	8.0
K05783	0.0
K05782	0.0
K05781	4.0
K05780	4.0
K05787	0.0
K05786	6.0
K05785	9.0
K05784	0.0
K05789	0.0
K05788	5.0
K01442	2351.0
K01443	1427.0
K01444	1207.0
K01446	2.0
K01447	1071.0
K01448	2550.0
K01449	62.0
K14803	0.0
K02069	64.0
K05569	29.0
K08008	0.0
K02063	0.0
K05566	33.0
K05565	2.0
K05563	0.0
K05562	0.0
K05561	0.0
K02064	0.0
K03338	24.0
K03339	0.0
K03330	0.0
K03331	0.0
K03332	2.0
K03333	0.0
K03335	24.0
K03336	24.0
K03337	24.0
K12956	0.0
K12957	0.0
K12954	0.0
K12955	0.0
K12952	0.0
K12953	0.0
K12950	0.0
K12951	0.0
K14733	0.0
K00109	0.0
K06148	5486.0
K06149	0.0
K06144	0.0
K06145	0.0
K06146	0.0
K06147	13766.0
K06141	0.0
K06142	2795.0
K06143	9.0
K11945	0.0
K08948	0.0
K08949	0.0
K00071	0.0
K14664	0.0
K13810	0.0
K14665	4.0
K03058	0.0
K11609	0.0
K11608	0.0
K14660	0.0
K11603	0.0
K11602	0.0
K11601	0.0
K11600	0.0
K11607	0.0
K11606	0.0
K11605	0.0
K11604	0.0
K10558	2.0
K10559	9.0
K10550	2.0
K10551	2.0
K10552	0.0
K10553	0.0
K10554	0.0
K10555	8.0
K10556	6.0
K10557	2.0
K03051	0.0
K03050	0.0
K07549	0.0
K07548	0.0
K07239	23.0
K07235	0.0
K07234	0.0
K07237	0.0
K07236	0.0
K07231	0.0
K07230	0.0
K07233	0.0
K07232	0.0
K02467	0.0
K05306	44.0
K05305	84.0
K05304	0.0
K05303	0.0
K05301	0.0
K02565	0.0
K08644	0.0
K08646	0.0
K08641	1244.0
K08643	4.0
K08642	0.0
K12146	0.0
K00010	34.0
K00011	0.0
K00012	1083.0
K00013	2320.0
K00014	2402.0
K00016	2857.0
K09065	0.0
K08252	1.0
K08253	0.0
K08256	23.0
K08255	1.0
K08258	0.0
K08259	0.0
K00274	8.0
K00275	15.0
K00276	0.0
K00270	0.0
K00271	0.0
K00272	0.0
K00273	0.0
K00278	2260.0
K00279	0.0
K12675	0.0
K01277	926.0
K01274	3.0
K01273	1322.0
K01271	1341.0
K01270	3277.0
K01278	977.0
K00906	0.0
K00904	140.0
K00903	11.0
K00901	1312.0
K13785	0.0
K00908	0.0
K11149	0.0
K01053	0.0
K01051	27.0
K01057	46.0
K01056	2387.0
K01055	0.0
K01054	0.0
K01058	10.0
K02500	2320.0
K02501	2316.0
K02502	1364.0
K02503	2386.0
K02504	0.0
K02505	0.0
K02506	0.0
K02507	0.0
K02508	0.0
K02509	86.0
K00291	0.0
K13410	0.0
K13148	0.0
K13419	0.0
K05825	0.0
K03106	2387.0
K03105	0.0
K03101	2413.0
K03100	4769.0
K12541	0.0
K12540	0.0
K12543	0.0
K12542	0.0
K12545	0.0
K12544	0.0
K12547	0.0
K12546	0.0
K12549	0.0
K06080	0.0
K11018	0.0
K11019	0.0
K11016	0.0
K11017	0.0
K11014	0.0
K11015	0.0
K11012	0.0
K11013	0.0
K11010	0.0
K11011	0.0
K06333	134.0
K06880	0.0
K06883	0.0
K06882	0.0
K09857	1.0
K06884	0.0
K06887	0.0
K06886	8.0
K06889	3541.0
K10942	0.0
K09859	3.0
K09858	4.0
K10947	2554.0
K10946	0.0
K10945	0.0
K10944	0.0
K13284	0.0
K00483	0.0
K00481	0.0
K00480	0.0
K00486	0.0
K00485	0.0
K00484	0.0
K09901	0.0
K10929	0.0
K07684	8.0
K07685	0.0
K07686	0.0
K07687	0.0
K07681	1.0
K07688	0.0
K07689	0.0
K10928	0.0
K04018	0.0
K04019	4.0
K04014	8.0
K04015	24.0
K04016	0.0
K04017	0.0
K04013	4.0
K07060	0.0
K07061	0.0
K07062	13.0
K07063	0.0
K07064	0.0
K07065	0.0
K07066	20.0
K07067	2.0
K07068	4.0
K07069	22.0
K01121	0.0
K13629	0.0
K13628	6.0
K13623	0.0
K13622	0.0
K13620	0.0
K13626	34.0
K08586	0.0
K08587	0.0
K01428	27.0
K01429	25.0
K01422	921.0
K01423	0.0
K01420	275.0
K01421	341.0
K01426	36.0
K01427	0.0
K01424	2357.0
K01425	1003.0
K08068	0.0
K07538	0.0
K13086	0.0
K13085	0.0
K07287	4.0
K07824	0.0
K07682	0.0
K02722	0.0
K12978	0.0
K12979	0.0
K12972	0.0
K12973	0.0
K12974	0.0
K12975	0.0
K12976	0.0
K07821	0.0
K07683	42.0
K14750	0.0
K14751	0.0
K14953	0.0
K12288	0.0
K12289	0.0
K12282	0.0
K12283	0.0
K12280	0.0
K12281	0.0
K12286	0.0
K12287	0.0
K12284	0.0
K12285	0.0
K11957	0.0
K11956	0.0
K11955	0.0
K11954	0.0
K11953	0.0
K11952	0.0
K11951	0.0
K11950	0.0
K11959	0.0
K11958	0.0
K13889	22.0
K13888	0.0
K11963	0.0
K07217	5.0
K07216	134.0
K07215	0.0
K07214	58.0
K07213	13.0
K07212	0.0
K07219	13.0
K07218	0.0
K12150	0.0
K08689	0.0
K08688	0.0
K00402	0.0
K00401	0.0
K11994	0.0
K00152	0.0
K01043	3.0
K00154	0.0
K00157	0.0
K00156	897.0
K10533	0.0
K10530	14.0
K10531	0.0
K10536	22.0
K10537	2.0
K10535	0.0
K10538	0.0
K10539	2.0
K00073	6.0
K13934	1.0
K00076	66.0
K00077	1089.0
K00074	1349.0
K00075	2381.0
K00078	0.0
K00079	0.0
K02290	0.0
K02563	2389.0
K02292	0.0
K08966	0.0
K02294	0.0
K08278	0.0
K08279	0.0
K08274	0.0
K08275	0.0
K08276	2.0
K08277	0.0
K00298	0.0
K00299	1.0
K00296	0.0
K00297	1099.0
K00294	7.0
K00292	0.0
K00293	0.0
K00290	1042.0
K07757	10.0
K12089	0.0
K01210	4.0
K01213	0.0
K01212	62.0
K01215	11.0
K01214	0.0
K01217	0.0
K01216	0.0
K01219	0.0
K01218	36.0
K02749	0.0
K02746	1269.0
K02747	1268.0
K02744	3693.0
K02745	1269.0
K02742	0.0
K00924	2.0
K00925	2469.0
K00926	267.0
K00927	2387.0
K00928	3634.0
K00929	967.0
K12085	0.0
K02298	0.0
K02299	0.0
K02568	4.0
K02569	4.0
K02562	0.0
K02291	7.0
K02560	0.0
K02293	0.0
K02566	13.0
K02567	8.0
K02564	3274.0
K02297	0.0
K03169	3505.0
K03168	2378.0
K03163	0.0
K03162	0.0
K03167	0.0
K03166	0.0
K11038	1.0
K11039	0.0
K11030	0.0
K11031	1.0
K11032	0.0
K11033	0.0
K11034	0.0
K11035	0.0
K11036	0.0
K11037	0.0
K02546	0.0
K07668	77.0
K07669	0.0
K07666	0.0
K07667	1464.0
K07664	0.0
K07665	111.0
K07662	0.0
K07663	0.0
K07660	0.0
K07661	0.0
K03927	129.0
K07008	0.0
K07009	1382.0
K07002	42.0
K07003	1292.0
K07000	4.0
K07001	1005.0
K07006	35.0
K07007	2397.0
K07004	0.0
K07005	2293.0
K03921	2.0
K02956	2387.0
K09725	0.0
K09181	36.0
K08599	0.0
K08598	0.0
K08591	2421.0
K08590	966.0
K01156	21.0
K01154	4845.0
K01407	0.0
K01400	0.0
K01153	3542.0
K01150	4.0
K01151	2297.0
K01408	0.0
K01409	2406.0
K01158	0.0
K01159	987.0
K05523	0.0
K05522	0.0
K05521	195.0
K05520	912.0
K05527	0.0
K05526	0.0
K05525	0.0
K05524	6.0
K05529	0.0
K14518	0.0
K14519	0.0
K05949	0.0
K01754	175.0
K05942	0.0
K01027	0.0
K02171	0.0
K02170	0.0
K02173	6.0
K02172	0.0
K01751	81.0
K06416	28.0
K06417	0.0
K06414	0.0
K06947	0.0
K03379	0.0
K03808	0.0
K03809	3.0
K03806	4.0
K06412	155.0
K03804	0.0
K12296	1.0
K03802	0.0
K03803	925.0
K06413	4.0
K10808	0.0
K06411	109.0
K01028	5.0
K01029	14.0
K11931	0.0
K11930	0.0
K11933	0.0
K11932	0.0
K11935	0.0
K11934	13.0
K11937	0.0
K11936	1.0
K11939	0.0
K11938	0.0
K10800	0.0
K06419	1.0
K11929	0.0
K07271	1333.0
K07270	0.0
K07273	935.0
K07272	0.0
K07275	6.0
K07274	0.0
K07277	931.0
K07276	0.0
K07279	0.0
K07278	4.0
K10623	0.0
K02481	938.0
K11520	0.0
K02480	0.0
K08170	2.0
K02485	0.0
K02484	1011.0
K02487	0.0
K08600	2841.0
K08603	0.0
K08602	1275.0
K08605	0.0
K08604	0.0
K09956	0.0
K09957	0.0
K09954	1.0
K09955	1041.0
K09952	28.0
K09953	0.0
K09950	0.0
K09951	156.0
K09958	0.0
K09959	0.0
K07495	4.0
K07494	1.0
K07497	222.0
K07496	415.0
K07491	2726.0
K07490	0.0
K07493	0.0
K07492	0.0
K07499	0.0
K07498	7.0
K11209	1.0
K11208	0.0
K11204	0.0
K11203	3.0
K11202	12.0
K11201	0.0
K11200	0.0
K00058	4880.0
K00059	2629.0
K00728	0.0
K00729	0.0
K00055	42.0
K00057	2388.0
K00050	33.0
K00051	0.0
K00720	0.0
K00721	964.0
K14424	0.0
K06033	0.0
K14189	0.0
K14188	69.0
K06364	0.0
K14187	4.0
K01239	214.0
K01238	19.0
K01897	2092.0
K01232	1226.0
K01895	74.0
K01230	0.0
K01893	2363.0
K01236	0.0
K01235	15.0
K01890	2387.0
K02768	21.0
K02769	8.0
K02760	3696.0
K02761	3776.0
K02763	1.0
K02764	1.0
K02765	1297.0
K00948	2596.0
K00949	279.0
K00942	2517.0
K00943	2240.0
K00940	984.0
K00941	4733.0
K00946	1826.0
K00947	0.0
K00944	0.0
K00945	3923.0
K01097	0.0
K01096	12.0
K01095	25.0
K01093	4.0
K01092	1030.0
K01091	2716.0
K01090	2692.0
K03499	3899.0
K03498	3719.0
K03491	29.0
K03490	19.0
K03493	0.0
K03492	28.0
K03495	2362.0
K03497	6076.0
K03496	5307.0
K02817	0.0
K02814	1.0
K02815	1.0
K02810	187.0
K02548	1185.0
K02549	15.0
K02818	1.0
K02819	26.0
K03637	1298.0
K03636	46.0
K03147	2247.0
K03146	4.0
K08851	0.0
K06518	1069.0
K09729	2.0
K06048	0.0
K06045	1.0
K06044	0.0
K09727	0.0
K09726	0.0
K06041	2144.0
K09720	0.0
K09723	0.0
K06042	162.0
K09897	0.0
K09896	0.0
K09895	0.0
K09894	0.0
K09893	0.0
K09892	0.0
K09891	0.0
K09890	0.0
K09899	0.0
K09898	0.0
K03622	0.0
K07648	0.0
K07649	0.0
K07398	0.0
K07399	0.0
K11056	0.0
K11057	0.0
K11054	0.0
K11055	0.0
K07640	0.0
K07393	16.0
K07390	0.0
K07391	1099.0
K07644	0.0
K07645	4.0
K07646	2362.0
K07647	0.0
K10896	0.0
K07024	16609.0
K07025	4586.0
K07026	0.0
K07027	1112.0
K07020	0.0
K07021	56.0
K07022	0.0
K07023	1455.0
K07028	0.0
K07029	3489.0
K10094	0.0
K01390	0.0
K01392	0.0
K01399	0.0
K02673	0.0
K05893	0.0
K05897	0.0
K05896	1437.0
K05895	129.0
K05899	0.0
K05898	0.0
K00555	0.0
K00554	2362.0
K00557	12.0
K00556	898.0
K00551	0.0
K00559	0.0
K00558	1320.0
K01170	0.0
K01173	62.0
K01174	6.0
K01175	10.0
K01176	54.0
K01178	0.0
K01179	152.0
K14578	0.0
K14579	0.0
K08951	0.0
K08950	0.0
K08953	0.0
K03828	1.0
K03829	0.0
K03820	900.0
K03821	0.0
K03822	0.0
K03823	1143.0
K03824	0.0
K03825	4.0
K03826	2550.0
K03827	919.0
K12248	0.0
K12246	0.0
K12247	0.0
K12242	0.0
K12243	0.0
K12240	0.0
K12241	0.0
K11919	0.0
K11918	0.0
K11913	0.0
K11912	0.0
K11911	0.0
K11910	0.0
K11917	0.0
K11916	0.0
K11915	0.0
K11914	0.0
K12068	0.0
K12069	0.0
K12062	0.0
K12063	0.0
K12060	0.0
K12061	0.0
K12066	0.0
K12067	0.0
K12064	0.0
K12065	0.0
K07259	998.0
K07258	522.0
K07253	0.0
K07251	0.0
K07250	22.0
K07257	5.0
K07256	0.0
K07255	0.0
K07254	0.0
K05372	0.0
K05373	0.0
K05370	0.0
K05371	0.0
K05374	0.0
K05375	0.0
K09970	4.0
K09971	4.0
K09972	0.0
K09973	13.0
K09974	4.0
K09975	0.0
K09976	1280.0
K09978	0.0
K09979	892.0
K11261	25.0
K11260	0.0
K11263	45.0
K11264	0.0
K10793	6.0
K10796	6.0
K10797	70.0
K10794	4.0
K10795	6.0
K00700	2371.0
K00701	0.0
K10798	0.0
K00703	2312.0
K00705	2332.0
K09828	0.0
K10133	0.0
K13053	0.0
K03192	0.0
K00964	0.0
K00965	1444.0
K00966	25.0
K00960	0.0
K00961	0.0
K00962	2320.0
K00963	135.0
K00969	2378.0
K12681	0.0
K02703	0.0
K08364	0.0
K08365	0.0
K02706	0.0
K08363	0.0
K08361	0.0
K02708	0.0
K02709	0.0
K08368	52.0
K08369	35.0
K01615	18.0
K01617	0.0
K01616	0.0
K01611	26.0
K01610	1061.0
K01613	1029.0
K01612	0.0
K01619	3561.0
K01618	0.0
K02834	2387.0
K02835	2387.0
K05281	0.0
K03619	4.0
K03618	0.0
K03617	2282.0
K03616	12.0
K03615	2285.0
K03614	2273.0
K03613	2278.0
K03612	2266.0
K03611	4.0
K03610	147.0
K09705	17.0
K09704	103.0
K09701	0.0
K09700	4.0
K09709	0.0
K06391	22.0
K06390	149.0
K06393	144.0
K06392	130.0
K06395	9.0
K06394	120.0
K06397	133.0
K06396	135.0
K06399	147.0
K06398	154.0
K06435	0.0
K11078	0.0
K11079	0.0
K11074	0.0
K11075	0.0
K11076	0.0
K11077	0.0
K11070	1427.0
K11071	1428.0
K11072	252.0
K11073	0.0
K06935	0.0
K06934	14.0
K06937	3.0
K06936	3.0
K06931	0.0
K06930	0.0
K06933	0.0
K06932	0.0
K06939	0.0
K06938	0.0
K13381	0.0
K05916	6.0
K05917	0.0
K05914	0.0
K05915	0.0
K05912	0.0
K05913	0.0
K05910	9.0
K05911	0.0
K05918	0.0
K05919	82.0
K00392	0.0
K00390	43.0
K00397	0.0
K00395	0.0
K00394	16.0
K01884	0.0
K00399	0.0
K01886	1071.0
K01376	11.0
K01372	1065.0
K09149	0.0
K09148	0.0
K01225	2.0
K09145	20.0
K09144	19.0
K09147	0.0
K09146	0.0
K09141	0.0
K09140	0.0
K09143	0.0
K09142	0.0
K05709	0.0
K05708	0.0
K05879	83.0
K05878	79.0
K05875	0.0
K05874	0.0
K05877	0.0
K05876	0.0
K05873	0.0
K00579	0.0
K00578	0.0
K00577	0.0
K00575	82.0
K00574	93.0
K00573	2.0
K00571	292.0
K00570	0.0
K01118	27.0
K01119	38.0
K01157	7.0
K01112	0.0
K01113	4.0
K04477	205.0
K01114	0.0
K01115	0.0
K08087	0.0
K01315	0.0
K08085	0.0
K08084	0.0
K08083	0.0
K08082	0.0
K08081	0.0
K08080	0.0
K01152	3.0
K01401	1.0
K09826	0.0
K06344	0.0
K06345	0.0
K09822	1.0
K06343	0.0
K10938	0.0
K06341	0.0
K10934	0.0
K10935	0.0
K10932	0.0
K11052	0.0
K10930	0.0
K06349	0.0
K11053	0.0
K10754	0.0
K01755	1196.0
K10200	87.0
K02132	0.0
K02137	0.0
K03840	0.0
K03841	10.0
K13028	0.0
K13799	0.0
K13798	0.0
K13795	0.0
K13794	0.0
K13021	0.0
K13792	0.0
K13791	0.0
K13790	0.0
K12268	2.0
K12269	1205.0
K12262	0.0
K12263	0.0
K12264	0.0
K12265	0.0
K12266	0.0
K12267	1933.0
K01757	0.0
K12237	0.0
K13243	0.0
K13245	0.0
K13244	0.0
K13246	0.0
K03264	0.0
K03265	0.0
K03263	0.0
K03268	0.0
K03269	930.0
K12415	0.0
K10211	1.0
K09918	0.0
K09919	0.0
K06720	0.0
K09913	0.0
K09910	0.0
K09911	0.0
K09916	0.0
K09917	0.0
K06726	130.0
K09915	0.0
K11535	1.0
K11534	6.0
K11537	24.0
K11531	0.0
K11533	23.0
K11532	0.0
K11249	4.0
K11539	0.0
K00762	2476.0
K00763	1524.0
K00760	2413.0
K00761	2385.0
K00766	1071.0
K00767	2253.0
K00764	4516.0
K00765	2314.0
K00768	197.0
K00769	0.0
K11059	0.0
K00186	0.0
K00187	0.0
K00184	37.0
K00185	14.0
K00183	26.0
K00180	981.0
K00188	0.0
K00189	0.0
K10110	204.0
K10111	0.0
K10112	1455.0
K10113	0.0
K10114	0.0
K10115	0.0
K10116	0.0
K10117	213.0
K10118	264.0
K10119	241.0
K04641	4.0
K04643	0.0
K04642	0.0
K13282	0.0
K00988	0.0
K00989	39.0
K00986	13.0
K00984	19.0
K00985	0.0
K00982	27.0
K00983	57.0
K00980	1296.0
K00981	2393.0
K01585	927.0
K01584	0.0
K01586	1206.0
K13498	4.0
K01580	926.0
K01583	1220.0
K01582	46.0
K13497	21.0
K01589	147.0
K01588	2371.0
K14941	0.0
K08347	0.0
K08348	0.0
K02720	0.0
K14949	0.0
K02723	0.0
K03459	0.0
K03458	1502.0
K03455	1005.0
K03457	16.0
K03451	1212.0
K03981	4.0
K03980	39.0
K02614	1252.0
K01639	159.0
K01638	0.0
K01637	0.0
K01636	20.0
K01635	2.0
K01634	0.0
K01633	977.0
K01632	35.0
K01631	0.0
K01630	2.0
K02615	0.0
K02588	40.0
K02589	29.0
K02858	8.0
K02859	67.0
K14051	0.0
K14053	0.0
K14052	0.0
K02852	8.0
K02853	0.0
K02850	0.0
K02851	0.0
K14059	30.0
K14058	4.0
K02586	11.0
K02587	12.0
K03679	0.0
K03671	2670.0
K03670	0.0
K03673	8.0
K03672	0.0
K03675	0.0
K03674	0.0
K03677	0.0
K03676	4.0
K09761	2366.0
K09760	951.0
K09763	2.0
K09762	1450.0
K09765	179.0
K09764	5.0
K09767	12.0
K06006	0.0
K09769	27.0
K09768	61.0
K10353	0.0
K03187	27.0
K03186	920.0
K03185	0.0
K03184	0.0
K03183	2085.0
K03182	920.0
K03181	0.0
K03189	27.0
K03188	27.0
K02715	0.0
K12455	0.0
K12454	3.0
K12453	0.0
K12452	6.0
K12451	0.0
K07358	0.0
K07356	0.0
K07357	0.0
K07354	0.0
K07355	0.0
K07352	0.0
K07353	0.0
K07350	0.0
K07351	0.0
K06919	104.0
K06918	0.0
K06917	4.0
K06916	0.0
K06915	106.0
K06914	0.0
K06913	0.0
K06912	0.0
K06911	940.0
K06910	94.0
K08986	1.0
K08987	64.0
K08984	3.0
K08985	0.0
K08982	18.0
K08983	0.0
K08980	0.0
K08981	14.0
K08988	0.0
K08989	0.0
K02252	0.0
K05934	158.0
K05936	159.0
K05937	0.0
K02253	0.0
K05939	1.0
K00378	1129.0
K00375	1353.0
K00374	42.0
K00376	0.0
K00371	42.0
K00370	42.0
K00373	42.0
K00372	0.0
K01358	2511.0
K09166	0.0
K09165	0.0
K09164	0.0
K09163	85.0
K09162	2.0
K09161	0.0
K09160	0.0
K01354	23.0
K01355	0.0
K01356	1485.0
K05601	0.0
K05851	0.0
K03807	0.0
K05606	19.0
K02927	0.0
K05974	0.0
K03805	0.0
K05976	0.0
K00519	0.0
K00518	0.0
K03800	140.0
K00511	0.0
K00510	0.0
K03801	916.0
K00515	0.0
K00514	0.0
K00517	3.0
K05971	0.0
K03154	69.0
K11147	0.0
K05581	0.0
K05580	0.0
K05583	0.0
K05582	0.0
K05585	0.0
K05584	0.0
K05587	0.0
K05586	0.0
K05589	4.0
K03150	2276.0
K03623	0.0
K03152	2372.0
K14200	0.0
K14201	0.0
K14202	0.0
K03621	1125.0
K14204	0.0
K14205	56.0
K01134	28.0
K01135	4.0
K01136	4.0
K01137	4.0
K01130	54.0
K01132	0.0
K01133	34.0
K01138	67.0
K01139	67.0
K02113	2367.0
K02112	3590.0
K02111	3576.0
K02446	5.0
K02117	1127.0
K02116	26.0
K02115	3590.0
K02114	3590.0
K02119	207.0
K02118	1129.0
K02448	0.0
K01036	1.0
K03212	0.0
K13007	0.0
K13006	0.0
K13005	0.0
K13004	20.0
K13001	0.0
K06404	106.0
K01032	0.0
K06951	0.0
K03862	0.0
K03863	0.0
K06406	154.0
K06957	0.0
K05020	8.0
K06400	166.0
K06403	105.0
K06954	0.0
K10814	0.0
K10817	0.0
K10816	0.0
K07136	0.0
K03242	0.0
K03243	0.0
K12202	0.0
K12203	0.0
K12206	0.0
K12207	0.0
K12204	0.0
K12205	0.0
K12208	0.0
K12209	0.0
K13919	100.0
K13918	0.0
K06214	0.0
K06215	145.0
K09936	110.0
K06217	2385.0
K09930	0.0
K09931	0.0
K09932	0.0
K06213	1444.0
K09938	0.0
K09939	903.0
K11517	0.0
K06337	0.0
K13301	0.0
K00748	928.0
K00745	0.0
K00743	0.0
K07165	0.0
K07164	931.0
K07167	0.0
K07166	1429.0
K07161	0.0
K07160	28.0
K07163	0.0
K07162	3.0
K07169	0.0
K07168	0.0
K06336	0.0
K01839	230.0
K01838	84.0
K01835	99.0
K01834	6593.0
K01837	0.0
K01830	0.0
K00608	0.0
K02632	0.0
K02630	0.0
K02631	0.0
K08322	8.0
K08323	6.0
K08320	0.0
K08321	6.0
K08326	0.0
K08324	0.0
K08325	22.0
K01659	0.0
K01658	1053.0
K02637	0.0
K01653	1125.0
K01652	1314.0
K01655	0.0
K01654	124.0
K01657	1067.0
K02874	2386.0
K02875	0.0
K02876	2383.0
K02877	0.0
K02871	2382.0
K02873	0.0
K02878	2387.0
K02879	1183.0
K14070	0.0
K09749	57.0
K09748	2357.0
K06023	2861.0
K09742	0.0
K09741	0.0
K09740	5.0
K09747	237.0
K09746	0.0
K09745	0.0
K06024	1434.0
K03477	0.0
K03476	69.0
K03475	94.0
K03474	921.0
K03473	916.0
K03472	0.0
K03471	1220.0
K03470	2378.0
K03478	1223.0
K02304	301.0
K02305	0.0
K02302	6.0
K02303	1.0
K02300	0.0
K02301	2.0
K03653	0.0
K03652	60.0
K03651	0.0
K03650	1160.0
K03657	2832.0
K03656	0.0
K03655	4581.0
K03654	2103.0
K03658	21.0
K12439	0.0
K12431	0.0
K12430	0.0
K12433	0.0
K12432	0.0
K12435	0.0
K12434	0.0
K12437	0.0
K12436	0.0
K06979	4.0
K06978	45.0
K06971	71.0
K06970	2.0
K06973	1069.0
K06972	129.0
K06975	983.0
K06974	0.0
K06977	3.0
K06976	26.0
K07082	2258.0
K07083	893.0
K07080	52.0
K07081	6.0
K07086	0.0
K07087	0.0
K07084	1.0
K07085	1893.0
K07088	1596.0
K07089	1348.0
K01317	0.0
K11162	0.0
K11163	0.0
K11161	0.0
K11168	0.0
K00356	23.0
K00355	0.0
K00354	0.0
K00353	0.0
K00351	921.0
K00350	921.0
K05952	0.0
K05953	0.0
K05951	0.0
K05956	0.0
K05957	0.0
K00358	28.0
K00689	35.0
K00688	2467.0
K00681	1226.0
K00680	1183.0
K00683	0.0
K00685	0.0
K00684	6.0
K00687	1.0
K00686	0.0
K05831	0.0
K05830	0.0
K05833	224.0
K05832	211.0
K05834	4.0
K05837	1157.0
K05836	0.0
K05839	0.0
K05838	23.0
K07677	0.0
K00533	43.0
K00532	4.0
K00531	0.0
K00530	0.0
K00537	3551.0
K00536	0.0
K00535	0.0
K00534	0.0
K00539	0.0
K00538	0.0
K11029	0.0
K14260	82.0
K14261	0.0
K14266	0.0
K14267	0.0
K14268	0.0
K14269	0.0
K01337	0.0
K01338	2311.0
K02683	0.0
K02682	0.0
K02681	0.0
K02680	0.0
K02687	1146.0
K02686	4.0
K02685	0.0
K02689	0.0
K02688	1.0
K00824	1225.0
K00827	0.0
K00826	2339.0
K00821	323.0
K00820	2408.0
K00823	60.0
K00822	0.0
K00829	0.0
K00828	0.0
K01488	97.0
K01489	1100.0
K01484	0.0
K01485	1278.0
K01486	1393.0
K01487	92.0
K01480	1029.0
K01481	0.0
K01482	10.0
K01483	0.0
K02469	2546.0
K02468	0.0
K02466	0.0
K02465	0.0
K02464	0.0
K02463	0.0
K02462	0.0
K02461	0.0
K02460	0.0
K08969	67.0
K13061	0.0
K13060	0.0
K13063	0.0
K13062	0.0
K13069	0.0
K08964	0.0
K06363	0.0
K03079	74.0
K06342	0.0
K03078	0.0
K13289	0.0
K13288	27.0
K13285	0.0
K13287	0.0
K13286	0.0
K13281	6.0
K13280	61.0
K13283	0.0
K00054	69.0
K04496	0.0
K05369	0.0
K05368	0.0
K03228	0.0
K03229	0.0
K00052	1109.0
K03222	1.0
K03223	1.0
K03220	0.0
K03221	0.0
K03226	0.0
K03227	0.0
K03224	0.0
K03225	0.0
K09482	0.0
K09483	0.0
K13836	0.0
K12228	0.0
K05360	0.0
K12224	0.0
K12225	0.0
K12226	0.0
K12227	0.0
K12220	0.0
K05363	2408.0
K12222	0.0
K12223	0.0
K08681	141.0
K08680	5.0
K08683	0.0
K08682	0.0
K08685	0.0
K08684	0.0
K08687	0.0
K08686	0.0
K11755	2061.0
K11754	4909.0
K11751	3.0
K11750	0.0
K11753	4759.0
K11752	3544.0
K02407	39.0
K13938	0.0
K13936	0.0
K13935	1.0
K02406	118.0
K13933	0.0
K13932	1.0
K13931	1.0
K13930	0.0
K12088	0.0
K12081	0.0
K12082	0.0
K12083	0.0
K12084	0.0
K12086	0.0
K12087	0.0
K09611	0.0
K09612	0.0
K04940	0.0
K10085	0.0
K05394	4.0
K05395	0.0
K06340	0.0
K13043	34.0
K07149	104.0
K07148	915.0
K07147	0.0
K07146	11.0
K07145	47.0
K07144	0.0
K07143	0.0
K07142	0.0
K07141	1225.0
K07140	0.0
K10156	0.0
K10150	0.0
K10620	0.0
K10621	0.0
K14028	0.0
K14029	0.0
K01817	1118.0
K01816	4.0
K01815	1006.0
K01814	2304.0
K01813	115.0
K01812	1104.0
K01811	1126.0
K01810	2390.0
K01819	3.0
K01818	102.0
K14580	0.0
K05379	0.0
K08304	4.0
K08305	4.0
K08306	0.0
K08307	930.0
K08300	27.0
K08301	1055.0
K08302	83.0
K08303	4599.0
K08308	0.0
K08309	28.0
K14671	0.0
K14670	0.0
K14673	0.0
K14672	0.0
K01673	47.0
K01672	2.0
K01671	0.0
K01677	161.0
K01676	926.0
K01674	7.0
K01679	1263.0
K01678	149.0
K02899	2387.0
K02896	0.0
K02897	964.0
K02895	2386.0
K02892	2387.0
K02890	2387.0
K10811	0.0
K02096	0.0
K02097	0.0
K02094	0.0
K02095	0.0
K02092	0.0
K02093	0.0
K02099	175.0
K03411	58.0
K03410	61.0
K03413	102.0
K03412	19.0
K03415	15.0
K03414	0.0
K03417	0.0
K03416	0.0
K03418	0.0
K05376	0.0
K02320	0.0
K02322	0.0
K02323	0.0
K05377	0.0
K13542	293.0
K13543	0.0
K13540	0.0
K13541	0.0
K12145	0.0
K12144	0.0
K12147	0.0
K12410	2390.0
K12141	895.0
K12140	895.0
K12143	4.0
K12142	0.0
K12149	0.0
K12148	0.0
K07312	0.0
K07313	22.0
K07310	4.0
K07311	0.0
K07316	12.0
K07317	0.0
K07314	0.0
K07315	21.0
K07318	6.0
K07319	92.0
K03936	0.0
K03425	0.0
K03426	2267.0
K03427	4460.0
K03420	0.0
K03421	0.0
K03422	0.0
K03423	0.0
K03756	8.0
K03757	4.0
K03206	0.0
K03755	0.0
K11144	1291.0
K11145	1427.0
K05972	0.0
K05973	0.0
K03752	49.0
K05978	0.0
K05979	6.0
K03753	46.0
K00331	924.0
K00330	924.0
K00333	2.0
K00332	2.0
K00335	161.0
K00334	181.0
K00337	925.0
K00336	207.0
K00339	924.0
K00338	920.0
K03751	0.0
K06953	0.0
K06952	4.0
K06407	154.0
K06950	4840.0
K10819	1241.0
K06956	11.0
K06955	0.0
K06402	14.0
K10815	0.0
K06959	2342.0
K06958	1458.0
K06409	285.0
K06408	103.0
K09129	0.0
K09128	9.0
K09123	9.0
K09122	0.0
K09121	56.0
K09120	0.0
K09127	0.0
K09126	3.0
K09125	40.0
K09124	3.0
K01233	0.0
K05819	0.0
K05818	0.0
K01896	0.0
K05813	151.0
K05812	0.0
K05811	0.0
K05810	1388.0
K05817	0.0
K05816	0.0
K05815	25.0
K05814	10.0
K01894	4.0
K01892	2429.0
K01234	1327.0
K01144	1005.0
K01146	0.0
K01141	4.0
K01416	0.0
K11434	0.0
K01415	0.0
K06354	0.0
K01414	4.0
K09836	0.0
K01318	1.0
K01319	0.0
K01312	0.0
K06350	0.0
K02669	1287.0
K02668	0.0
K02665	0.0
K02664	0.0
K02667	0.0
K02666	3.0
K02661	0.0
K02660	0.0
K02663	0.0
K02662	22.0
K00809	0.0
K00808	0.0
K00806	2385.0
K00805	1367.0
K00804	0.0
K00803	6.0
K00802	0.0
K00801	0.0
K00800	2309.0
K10921	0.0
K02409	37.0
K02408	57.0
K02401	52.0
K02400	53.0
K02403	0.0
K02402	0.0
K02405	59.0
K05364	135.0
K05367	24.0
K05366	4738.0
K10210	1.0
K10216	0.0
K13049	23.0
K13048	0.0
K13739	0.0
K10215	0.0
K06122	4.0
K13735	0.0
K13734	0.0
K13041	4.0
K13040	0.0
K13731	0.0
K13730	0.0
K13733	0.0
K13732	0.0
K04516	926.0
K03204	4.0
K03205	1626.0
K03207	0.0
K03200	4.0
K03201	0.0
K03202	0.0
K03203	4.0
K03208	0.0
K03758	207.0
K03759	0.0
K09469	0.0
K09461	0.0
K06204	6.0
K00178	0.0
K13950	0.0
K13953	94.0
K13955	0.0
K13954	14.0
K10920	0.0
K06324	0.0
K11777	62.0
K11779	0.0
K11778	0.0
K06325	0.0
K12600	0.0
K07432	0.0
K07430	0.0
K06326	0.0
K07128	0.0
K07121	0.0
K07120	5.0
K07123	0.0
K07122	0.0
K07125	0.0
K07124	314.0
K07127	0.0
K07126	49.0
K01870	2387.0
K01873	2406.0
K01872	2386.0
K01875	2391.0
K01874	2410.0
K01876	2401.0
K01879	77.0
K01878	77.0
K06321	0.0
K00476	0.0
K00477	0.0
K00474	0.0
K00472	0.0
K00470	0.0
K00471	0.0
K00478	0.0
K00479	0.0
K04775	0.0
K04774	0.0
K04777	0.0
K04776	0.0
K04771	0.0
K04770	0.0
K04773	945.0
K04772	4.0
K04779	0.0
K04778	0.0
K14657	0.0
K14656	0.0
K14654	0.0
K14653	0.0
K14652	4437.0
K14659	0.0
K14658	0.0
K14386	0.0
K09926	0.0
K01699	34.0
K01698	84.0
K01695	1076.0
K01697	16.0
K01696	1076.0
K01690	0.0
K01693	1392.0
K01692	28.0
K07227	4.0
K03439	2378.0
K03438	2436.0
K13380	0.0
K03928	45.0
K03925	1469.0
K03924	1155.0
K03431	1474.0
K03926	1.0
K03437	2385.0
K03436	2640.0
K03435	0.0
K03434	0.0
K02348	155.0
K02342	2034.0
K02343	2365.0
K02340	1176.0
K02341	2387.0
K02346	1550.0
K02347	2.0
K02344	0.0
K02345	0.0
K03697	84.0
K03696	1179.0
K03695	2338.0
K03694	6.0
K03693	4.0
K03692	0.0
K03690	0.0
K03699	2315.0
K03698	1370.0
K13566	0.0
K12164	0.0
K07338	0.0
K07339	76.0
K07334	1242.0
K07335	210.0
K07336	0.0
K07337	3.0
K07330	0.0
K07331	0.0
K07332	0.0
K07333	0.0
K09695	0.0
K09694	0.0
K09697	77.0
K09696	77.0
K09691	164.0
K09690	1339.0
K09693	18.0
K09692	1220.0
K09699	1.0
K09698	74.0
K07590	8.0
K07591	0.0
K07592	0.0
K05998	0.0
K05999	0.0
K05996	0.0
K05997	0.0
K05994	0.0
K05995	927.0
K05993	66.0
K05991	0.0
K10837	0.0
K00319	0.0
K00318	4.0
K00648	1186.0
K02545	1.0
K00645	1157.0
K00311	0.0
K00646	0.0
K00317	4.0
K00316	0.0
K00643	0.0
K00314	0.0
K02547	78.0
K06429	0.0
K06428	0.0
K06427	0.0
K02812	0.0
K06425	10.0
K06424	0.0
K06423	4.0
K06422	0.0
K06421	3.0
K02813	0.0
K02930	0.0
K03815	0.0
K05612	0.0
K03367	69.0
K03366	96.0
K03812	0.0
K03635	46.0
K03634	5.0
K03631	1177.0
K05969	0.0
K03630	2366.0
K03633	0.0
K03632	0.0
K01998	1322.0
K01999	1348.0
K01992	2879.0
K01993	1868.0
K01990	10022.0
K01991	967.0
K01996	1321.0
K01997	1328.0
K01994	5.0
K01995	1321.0
K03148	9.0
K03639	1317.0
K05692	0.0
K03638	42.0
K00869	69.0
K00868	229.0
K00861	0.0
K00860	24.0
K00863	19.0
K00862	0.0
K00865	1381.0
K00864	1543.0
K00867	70.0
K00866	0.0
K01192	1016.0
K01190	6574.0
K01191	167.0
K01197	23.0
K01194	2.0
K01195	60.0
K01198	69.0
K01199	0.0
K00656	3753.0
K00657	961.0
K00306	0.0
K14591	8.0
K00300	0.0
K00653	0.0
K13715	0.0
K13713	0.0
K00650	0.0
K00651	1478.0
K14596	0.0
K02647	391.0
K14598	0.0
K02643	0.0
K02642	0.0
K02641	0.0
K02640	0.0
K03594	983.0
K03595	2386.0
K03596	2382.0
K03597	0.0
K03590	999.0
K03591	0.0
K03592	1223.0
K03593	955.0
K03598	0.0
K03599	4.0
K01736	2328.0
K01737	929.0
K01734	291.0
K01735	2274.0
K01732	0.0
K01733	2345.0
K01730	19.0
K01731	0.0
K06049	0.0
K01738	2461.0
K01739	30.0
K11809	0.0
K05343	40.0
K02422	82.0
K02421	52.0
K05340	133.0
K02427	4.0
K05346	46.0
K02425	0.0
K02424	0.0
K05349	3491.0
K02428	935.0
K03770	939.0
K03771	936.0
K03772	14.0
K03773	932.0
K03774	8.0
K03775	930.0
K03776	0.0
K03777	6.0
K03778	1229.0
K03779	13.0
K09722	0.0
K08174	0.0
K14114	0.0
K13979	2.0
K13237	0.0
K14440	0.0
K09992	19.0
K09990	0.0
K09991	0.0
K09996	0.0
K09997	0.0
K09994	0.0
K14110	0.0
K09998	0.0
K09999	0.0
K14111	0.0
K14113	0.0
K14449	0.0
K10213	0.0
K14118	0.0
K11711	5.0
K11710	0.0
K11712	19.0
K11717	4543.0
K11719	0.0
K06857	0.0
K10440	384.0
K10441	348.0
K07103	0.0
K07102	4.0
K07101	13.0
K07100	0.0
K07107	1944.0
K07106	60.0
K07105	1322.0
K07456	2351.0
K07459	29.0
K07458	38.0
K07109	12.0
K07108	0.0
K10198	0.0
K10199	0.0
K10190	115.0
K10191	0.0
K10192	17.0
K10193	3.0
K10194	3.0
K10195	0.0
K10196	0.0
K10197	0.0
K15013	0.0
K01858	56.0
K15016	0.0
K15017	0.0
K01853	0.0
K01852	0.0
K01851	0.0
K01850	32.0
K01857	0.0
K01856	0.0
K01854	1164.0
K07539	0.0
K08478	0.0
K08479	0.0
K08476	0.0
K08477	0.0
K08475	0.0
K00450	1.0
K00451	0.0
K00452	0.0
K00453	0.0
K00455	0.0
K00456	0.0
K00457	0.0
K00106	0.0
K00459	9.0
K00104	29.0
K00105	0.0
K00102	1.0
K00103	0.0
K00100	3773.0
K00101	0.0
K01509	0.0
K04759	3729.0
K04758	2951.0
K04757	9.0
K01504	0.0
K04755	4.0
K04754	4.0
K04753	7.0
K04752	0.0
K04751	163.0
K01502	0.0
K14631	0.0
K05359	0.0
K14632	0.0
K07536	0.0
K12080	0.0
K02364	0.0
K12369	4.0
K02361	23.0
K02362	0.0
K02363	0.0
K13509	0.0
K13503	0.0
K13500	0.0
K12109	0.0
K12108	0.0
K12101	0.0
K12100	0.0
K12103	0.0
K12102	0.0
K12105	0.0
K12104	0.0
K12107	0.0
K12106	0.0
K11023	0.0
K03014	0.0
K08906	0.0
K08904	0.0
K08900	0.0
K06223	169.0
K06199	1140.0
K06198	65.0
K06197	0.0
K06196	111.0
K06194	916.0
K06193	7.0
K06192	5.0
K06191	57.0
K06190	4.0
K11104	28.0
K11105	999.0
K11106	0.0
K11107	0.0
K11102	52.0
K11103	4.0
K07862	12.0
K00666	51.0
K00663	0.0
K00662	44.0
K00661	1183.0
K00660	0.0
K06997	2352.0
K06996	6.0
K06995	0.0
K10852	4.0
K06993	0.0
K06992	0.0
K06991	0.0
K06990	0.0
K11050	0.0
K06999	40.0
K06998	29.0
K05338	35.0
K11051	0.0
K06441	4.0
K06440	0.0
K06443	0.0
K06442	1456.0
K06445	0.0
K06447	0.0
K06446	4.0
K06309	0.0
K05686	0.0
K02655	3.0
K07392	0.0
K00595	259.0
K00594	0.0
K00596	0.0
K00599	7268.0
K00598	3.0
K02657	0.0
K07642	0.0
K07643	0.0
K07396	0.0
K07397	17.0
K07394	0.0
K07395	0.0
K04102	0.0
K04103	2.0
K04100	0.0
K04101	0.0
K04107	0.0
K04105	0.0
K04108	0.0
K04109	0.0
K07716	0.0
K07717	7.0
K07714	0.0
K07715	0.0
K07712	4.0
K07713	40.0
K07710	0.0
K07711	0.0
K07718	566.0
K07719	58.0
K00843	0.0
K00842	0.0
K00841	187.0
K00840	0.0
K00847	1303.0
K00846	0.0
K00845	3365.0
K00844	9.0
K00849	2375.0
K00848	192.0
K06302	0.0
K13771	4.0
K13770	0.0
K13772	0.0
K13775	0.0
K13774	0.0
K13777	0.0
K13776	0.0
K13779	0.0
K13778	0.0
K02621	2211.0
K02992	2384.0
K02623	0.0
K08286	0.0
K08281	48.0
K02996	2376.0
K02995	0.0
K02994	2387.0
K02629	0.0
K02628	0.0
K08289	944.0
K08288	0.0
K03578	27.0
K03579	1.0
K03576	0.0
K03577	19.0
K03574	2816.0
K03575	2206.0
K03572	2358.0
K03573	0.0
K03570	2352.0
K03571	204.0
K01710	3326.0
K01711	975.0
K01712	36.0
K01713	27.0
K01714	2623.0
K01715	1259.0
K01716	0.0
K01718	0.0
K01719	928.0
K03081	0.0
K02199	4.0
K02198	12.0
K14170	2710.0
K02193	4.0
K02192	5.0
K02191	34.0
K02190	179.0
K02197	8.0
K02196	0.0
K02195	8.0
K02194	8.0
K03718	947.0
K03719	100.0
K03712	1433.0
K03713	17.0
K03710	2773.0
K03711	1246.0
K03716	39.0
K03717	0.0
K03715	0.0
K07129	0.0
K00045	2.0
K13995	0.0
K13994	0.0
K13991	0.0
K13990	912.0
K13993	1019.0
K13992	0.0
K06298	106.0
K06299	0.0
K06294	0.0
K06295	44.0
K06296	22.0
K06297	9.0
K06290	0.0
K06291	0.0
K06292	0.0
K06293	0.0
K12743	0.0
K00248	1282.0
K06426	5.0
K11739	0.0
K11738	0.0
K11733	0.0
K11732	0.0
K11731	0.0
K11737	0.0
K11736	0.0
K11735	0.0
K11734	0.0
K06870	0.0
K06871	3739.0
K06872	964.0
K06873	0.0
K06874	0.0
K06875	0.0
K06876	0.0
K06877	19.0
K06878	71.0
K06879	7.0
K07478	2430.0
K12645	0.0
K07479	0.0
K07473	1476.0
K07472	0.0
K07471	0.0
K07470	0.0
K07477	0.0
K07476	1.0
K07474	9.0
K15038	0.0
K15039	0.0
K15034	0.0
K15036	0.0
K15037	0.0
K08738	0.0
K06420	0.0
K00128	2213.0
K00129	0.0
K00438	0.0
K00432	40.0
K00433	19.0
K00122	0.0
K00123	18.0
K00124	10.0
K00125	0.0
K00126	0.0
K00127	12.0
K08973	0.0
K14348	0.0
K14347	0.0
K14340	0.0
K08972	83.0
K01525	4.0
K01524	1378.0
K01523	52.0
K01521	0.0
K01520	3664.0
K01529	41.0
K08977	0.0
K03969	31.0
K08929	0.0
K02388	58.0
K02389	56.0
K02386	0.0
K02387	57.0
K02384	0.0
K02385	51.0
K02382	0.0
K02380	1.0
K02381	0.0
K05386	0.0
K13524	0.0
K13525	0.0
K13527	23.0
K13520	0.0
K13522	0.0
K13529	0.0
K03385	25.0
K03384	0.0
K03387	916.0
K03386	1010.0
K03381	0.0
K03380	0.0
K03383	0.0
K03382	9.0
K03389	903.0
K03388	902.0
K05356	0.0
K12344	17.0
K12343	7.0
K12342	0.0
K12341	0.0
K12340	940.0
K02430	0.0
K12349	0.0
K05351	0.0
K11694	1205.0
K11695	1.0
K11690	1250.0
K05352	0.0
K11693	1.0
K08928	0.0
K03433	0.0
K13832	0.0
K03039	0.0
K03432	0.0
K06607	0.0
K06606	6.0
K06605	1.0
K03430	42.0
K06603	6.0
K06602	0.0
K06601	0.0
K06600	0.0
K05358	0.0
K06609	0.0
K06608	1.0
K03923	4.0
K03922	0.0
K11472	0.0
K11473	2.0
K11474	0.0
K11475	0.0
K11476	1.0
K11477	0.0
K00601	0.0
K00600	1156.0
K00603	24.0
K03746	8.0
K00605	948.0
K00604	2387.0
K00607	0.0
K00606	942.0
K00609	2368.0
K03741	112.0
K03740	66.0
K03743	1304.0
K10873	0.0
K03214	0.0
K14068	0.0
K13317	0.0
K06360	0.0
K14069	0.0
K08078	0.0
K09650	0.0
K06361	0.0
K07802	0.0
K07803	0.0
K07800	1.0
K07801	0.0
K07806	0.0
K07807	0.0
K07804	0.0
K07805	0.0
K06362	0.0
K01172	0.0
K10257	0.0
K10255	4.0
K10254	1418.0
K10253	0.0
K10918	0.0
K04128	0.0
K01958	29.0
K01959	0.0
K01956	3619.0
K01957	0.0
K04126	0.0
K04127	0.0
K01952	2490.0
K01953	1640.0
K01950	2341.0
K01951	2427.0
K07730	0.0
K07731	0.0
K07732	0.0
K07733	0.0
K07734	0.0
K07735	21.0
K07736	126.0
K07737	2416.0
K07738	153.0
K07739	4.0
K06365	0.0
K06366	0.0
K06367	0.0
K10910	0.0
K10911	0.0
K04382	0.0
K10775	0.0
K02609	0.0
K02979	0.0
K02978	0.0
K06368	0.0
K02975	0.0
K02974	0.0
K02977	0.0
K02976	0.0
K03558	24.0
K03559	930.0
K03550	2328.0
K03551	2390.0
K03552	0.0
K03553	2407.0
K03554	0.0
K03555	2354.0
K03556	27.0
K03557	0.0
K01778	1216.0
K01779	84.0
K06369	0.0
K01772	57.0
K01770	2308.0
K01771	5.0
K01776	2376.0
K01777	6.0
K01774	0.0
K01775	2413.0
K05385	0.0
K05384	0.0
K05383	0.0
K05382	0.0
K05381	0.0
K08159	1208.0
K14153	72.0
K14154	0.0
K14155	2409.0
K08152	0.0
K08156	935.0
K08076	0.0
K12809	0.0
K05297	4.0
K03734	2393.0
K03735	8.0
K03736	8.0
K03737	2291.0
K03731	0.0
K03732	0.0
K03733	2198.0
K03738	9.0
K03739	69.0
K08139	0.0
K06994	13.0
K12660	0.0
K12661	4.0
K07450	0.0
K08719	0.0
K08717	9.0
K08715	0.0
K08714	0.0
K08713	0.0
K08710	0.0
K11311	0.0
K11312	3.0
K00141	0.0
K00146	0.0
K00411	0.0
K00412	0.0
K00145	2206.0
K00148	0.0
K14367	0.0
K14366	0.0
K08954	0.0
K08384	249.0
K14369	0.0
K14368	0.0
K14091	19.0
K14090	23.0
K14093	0.0
K14092	0.0
K14095	0.0
K14094	0.0
K14097	0.0
K14096	0.0
K14099	0.0
K14098	0.0
K02848	0.0
K01541	3.0
K04712	0.0
K04711	0.0
K01545	0.0
K01547	1010.0
K01546	1012.0
K01548	1007.0
K04719	0.0
K04718	0.0
K02018	1409.0
K02019	1286.0
K02016	1341.0
K02017	12.0
K02014	2926.0
K02015	1462.0
K02012	82.0
K02013	1336.0
K02010	44.0
K02011	80.0
K04515	0.0
K03943	0.0
K03941	0.0
K03940	0.0
K00313	12.0
K04060	0.0
K01608	23.0
K08942	0.0
K08943	0.0
K08940	0.0
K08941	0.0
K08946	0.0
K08947	0.0
K08944	0.0
K08945	0.0
K03059	0.0
K13811	0.0
K13812	0.0
K13815	0.0
K13816	0.0
K13818	0.0
K13819	0.0
K03053	0.0
K03052	0.0
K03055	0.0
K03054	0.0
K03057	0.0
K03056	0.0
K06222	0.0
K11418	0.0
K11410	0.0
K11415	0.0
K00622	0.0
K00621	0.0
K00620	255.0
K00627	38.0
K00626	2552.0
K00625	2338.0
K00624	0.0
K02805	25.0
K02552	2.0
K02550	0.0
K02556	54.0
K02803	0.0
K02554	0.0
K07280	0.0
K07281	0.0
K07282	2203.0
K07283	0.0
K07284	3928.0
K07285	0.0
K07286	0.0
K08217	95.0
K07288	0.0
K07289	1.0
K07534	0.0
K07535	5.0
K07533	105.0
K07822	0.0
K07823	0.0
K08699	0.0
K00088	2426.0
K00087	79.0
K00086	64.0
K00082	13.0
K10239	0.0
K10238	0.0
K10231	13.0
K10230	0.0
K10233	0.0
K10232	0.0
K10235	0.0
K10234	0.0
K10237	0.0
K10236	0.0
K08353	0.0
K01970	0.0
K01971	14.0
K01972	2516.0
K01973	0.0
K01974	0.0
K01975	13.0
K01976	0.0
K07758	0.0
K05990	0.0
K07752	0.0
K07753	0.0
K07751	0.0
K13786	0.0
K07755	0.0
K07442	23.0
K08352	12.0
K07115	2.0
K07441	0.0
K07634	0.0
K07446	1.0
K07111	0.0
K07444	251.0
K07445	0.0
K00647	23.0
K07449	0.0
K00641	893.0
K00640	2364.0
K01289	0.0
K01282	0.0
K01283	0.0
K01280	0.0
K01281	65.0
K01286	86.0
K01284	1840.0
K02954	2430.0
K02952	2387.0
K02950	2380.0
K00155	0.0
K02959	2384.0
K00887	0.0
K00886	23.0
K00885	0.0
K00884	0.0
K00883	5.0
K00882	1359.0
K00881	4.0
K00880	80.0
K00053	1088.0
K14048	0.0
K01026	24.0
K01756	2391.0
K01025	0.0
K01750	36.0
K01023	10.0
K01752	2525.0
K01753	8.0
K14583	0.0
K01758	6.0
K01759	2019.0
K09565	0.0
K09568	0.0
K08173	0.0
K08172	0.0
K02483	104.0
K02482	2.0
K08177	68.0
K08176	0.0
K08175	0.0
K02486	0.0
K02489	0.0
K02488	0.0
K08178	0.0
K14138	21.0
K14136	0.0
K09713	0.0
K09714	0.0
K09715	0.0
K03532	0.0
K03533	0.0
K03530	6738.0
K03531	2390.0
K03536	2376.0
K03537	0.0
K03534	1009.0
K03535	2.0
K03538	0.0
K03539	0.0
K14451	0.0
K14450	0.0
K02225	0.0
K02224	345.0
K02227	190.0
K02226	183.0
K02221	109.0
K14107	0.0
K02229	0.0
K02228	0.0
K14106	0.0
K00441	2.0
K03288	0.0
K03289	8.0
K03284	3591.0
K03285	0.0
K03286	10.0
K03287	955.0
K03280	0.0
K03281	939.0
K03282	1107.0
K00440	0.0
K13677	0.0
K12790	0.0
K09639	0.0
K12688	0.0
K12689	0.0
K12686	0.0
K12687	0.0
K12684	0.0
K12685	8.0
K12682	0.0
K12683	0.0
K12680	0.0
K11889	0.0
K08884	309.0
K11085	952.0
K11084	0.0
K11081	0.0
K11080	0.0
K11083	0.0
K11082	0.0
K11089	0.0
K08777	0.0
K08776	0.0
K06346	1438.0
K06347	1.0
K09824	0.0
K09825	1128.0
K09823	0.0
K09820	5.0
K10939	0.0
K10936	0.0
K10937	0.0
K10933	0.0
K06348	0.0
K09829	0.0
K11337	0.0
K11336	0.0
K11335	0.0
K11334	0.0
K11333	0.0
K11332	0.0
K11331	0.0
K11330	0.0
K00169	25.0
K00164	2.0
K00166	1.0
K00167	1.0
K00161	72.0
K00162	72.0
K00163	0.0
K10689	0.0
K10680	0.0
K10681	0.0
K10682	0.0
K04083	1434.0
K04082	4.0
K04081	0.0
K04080	0.0
K04087	9.0
K04086	54.0
K04085	4.0
K04084	0.0
K04088	9.0
K01569	0.0
K01568	0.0
K01563	0.0
K01561	0.0
K01560	60.0
K01567	2.0
K01565	0.0
K01564	0.0
K02038	2370.0
K02039	2368.0
K02030	5658.0
K02031	1673.0
K02032	1799.0
K02033	1830.0
K02034	1842.0
K02035	5563.0
K02036	2385.0
K02037	2366.0
K05556	0.0
K13658	0.0
K13659	0.0
K13656	0.0
K13657	0.0
K13654	0.0
K13655	4.0
K13652	54.0
K13653	145.0
K13650	0.0
K13651	0.0
K05555	0.0
K05552	0.0
K02057	436.0
K05550	0.0
K05551	0.0
K12308	1213.0
K12306	0.0
K03073	2377.0
K03072	17.0
K03071	4.0
K03070	3558.0
K03077	25.0
K03076	3585.0
K03075	2376.0
K03074	25.0
K08965	5.0
K08967	0.0
K08961	51.0
K08963	48.0
K13873	0.0
K13876	0.0
K13874	0.0
K13875	0.0
K06139	0.0
K06138	12.0
K06135	0.0
K06134	0.0
K06137	0.0
K06136	0.0
K06131	3707.0
K06133	132.0
K06132	0.0
K02600	2387.0
K07389	0.0
K07388	0.0
K04747	0.0
K01516	2390.0
K09977	0.0
K07518	0.0
K07519	0.0
K11437	0.0
K07512	0.0
K07516	0.0
K10212	6.0
K10747	0.0
K10217	0.0
K10219	0.0
K10218	0.0
K10748	0.0
K01912	1098.0
K01913	0.0
K01910	21.0
K01911	71.0
K01916	70.0
K01917	0.0
K01914	2333.0
K01915	5048.0
K01918	949.0
K01919	126.0
K07774	0.0
K07775	17.0
K07776	24.0
K07777	8.0
K07770	1206.0
K07771	0.0
K07772	0.0
K07773	0.0
K07778	23.0
K01193	304.0
K04340	0.0
K04341	0.0
K04342	0.0
K04343	0.0
K12986	0.0
K04691	0.0
K02931	2379.0
K02933	2384.0
K02935	2387.0
K02936	0.0
K02939	2387.0
K00205	0.0
K00204	0.0
K00207	0.0
K00206	0.0
K00201	0.0
K00200	0.0
K00203	0.0
K00202	0.0
K00209	0.0
K00208	976.0
K01000	2406.0
K01001	0.0
K01002	1274.0
K01003	0.0
K01004	0.0
K01005	2503.0
K01006	2283.0
K01007	29.0
K01008	1306.0
K10855	0.0
K14115	0.0
K14116	0.0
K14441	2283.0
K14446	1.0
K14447	0.0
K14112	0.0
K14445	1.0
K08195	0.0
K08194	0.0
K14448	0.0
K08196	0.0
K08191	919.0
K14119	0.0
K08193	0.0
K00702	13.0
K10799	0.0
K03518	1395.0
K03519	6.0
K09719	0.0
K10856	0.0
K03516	0.0
K03517	2246.0
K02205	0.0
K02204	0.0
K02203	75.0
K02201	0.0
K02200	12.0
K13714	2.0
K13461	0.0
K12518	0.0
K12519	0.0
K12517	0.0
K12514	0.0
K12515	0.0
K12512	0.0
K12513	0.0
K12510	146.0
K12511	22.0
K07183	169.0
K07182	0.0
K07181	26.0
K07180	4.0
K07186	0.0
K07185	46.0
K07184	0.0
K09800	4.0
K09801	4.0
K09802	0.0
K09803	4.0
K09804	0.0
K09805	0.0
K09806	0.0
K09807	930.0
K09808	1840.0
K09809	2.0
K10912	0.0
K10913	0.0
K10914	66.0
K10915	0.0
K10916	0.0
K10917	0.0
K11358	152.0
K11355	0.0
K11354	0.0
K11357	0.0
K11356	0.0
K04069	5061.0
K04068	2459.0
K04065	0.0
K04064	0.0
K04067	0.0
K04066	2384.0
K04061	34.0
K09716	0.0
K04063	0.0
K04062	0.0
K10006	23.0
K10007	23.0
K10004	4.0
K10005	23.0
K10002	4.0
K10003	4.0
K10000	0.0
K10001	4.0
K09717	0.0
K10008	28.0
K10009	0.0
K02491	0.0
K14588	0.0
K14581	0.0
K13678	1268.0
K13679	0.0
K11633	0.0
K13670	0.0
K13671	0.0
K11987	0.0
K11636	0.0
K11634	0.0
K13582	0.0
K13583	0.0
K13580	0.0
K13581	0.0
K13586	0.0
K13587	0.0
K13584	0.0
K13585	0.0
K13588	0.0
K13589	0.0
K02052	5.0
K02053	5.0
K02050	1632.0
K02051	1611.0
K02056	248.0
K05553	0.0
K02054	5.0
K02055	3.0
K02058	78.0
K02059	0.0
K05558	0.0
K05559	0.0
K03895	0.0
K03894	0.0
K03897	0.0
K03896	0.0
K03891	0.0
K03890	0.0
K03893	1.0
K03892	1608.0
K02423	0.0
K05342	0.0
K05341	4.0
K12989	0.0
K12988	0.0
K02420	53.0
K12981	0.0
K12980	0.0
K12983	0.0
K12982	0.0
K12985	0.0
K12984	0.0
K12987	0.0
K02426	926.0
K13854	0.0
K03098	891.0
K13853	10.0
K03095	69.0
K05344	0.0
K03091	744.0
K03090	6.0
K03093	7.0
K03092	1012.0
K06113	31.0
K09632	0.0
K02429	1895.0
K06118	0.0
K05716	0.0
K04844	0.0
K11632	1.0
K11630	1.0
K11631	3.0
K11637	0.0
K11635	4.0
K11638	0.0
K11639	0.0
K07572	0.0
K07573	0.0
K07570	21.0
K07571	82.0
K07576	133.0
K07577	0.0
K07574	1439.0
K07575	0.0
K07578	0.0
K07579	0.0
K11189	1690.0
K11184	113.0
K11187	0.0
K11180	0.0
K11181	0.0
K11183	1.0
K10764	0.0
K10763	4.0
K10762	0.0
K01938	2373.0
K01939	2390.0
K01934	1472.0
K01935	912.0
K01937	2389.0
K01930	0.0
K01932	4.0
K01933	2389.0
K07798	12.0
K07799	1.0
K07796	0.0
K07797	0.0
K07794	6.0
K07795	1.0
K07792	12.0
K07793	40.0
K07790	0.0
K07791	28.0
K06379	154.0
K00968	27.0
K06378	150.0
K06377	0.0
K06376	0.0
K06375	0.0
K09814	1.0
K09813	1.0
K06372	0.0
K06371	0.0
K06370	0.0
K01249	0.0
K01246	2215.0
K01247	4.0
K01244	0.0
K01243	2401.0
K08919	0.0
K01241	23.0
K02919	2306.0
K02913	3616.0
K02912	0.0
K02911	2377.0
K02910	0.0
K02917	0.0
K02916	2387.0
K02915	0.0
K02914	2380.0
K00228	0.0
K00227	0.0
K00226	3320.0
K00224	4.0
K00223	0.0
K00222	0.0
K00221	0.0
K00220	0.0
K01798	0.0
K01799	2.0
K01068	0.0
K01069	14.0
K01062	0.0
K01791	1272.0
K01792	0.0
K01061	1.0
K01066	22.0
K01067	3.0
K01796	0.0
K01797	2.0
K05499	26.0
K14468	0.0
K14469	0.0
K14465	0.0
K14466	0.0
K14467	0.0
K10834	0.0
K10833	0.0
K02266	0.0
K03793	0.0
K03790	29.0
K03791	0.0
K03796	0.0
K03797	4150.0
K03794	0.0
K03795	0.0
K03798	3821.0
K03799	93.0
K13448	0.0
K12538	0.0
K12539	0.0
K12530	0.0
K12531	0.0
K12532	0.0
K12533	0.0
K12534	0.0
K12535	0.0
K12536	0.0
K12537	0.0
K03136	0.0
K09790	1054.0
K09791	4.0
K09792	0.0
K09793	920.0
K09794	0.0
K09795	0.0
K09796	0.0
K09797	922.0
K09798	0.0
K09799	0.0
K10972	0.0
K10973	0.0
K10977	2.0
K10974	1233.0
K10975	0.0
K10978	0.0
K10979	14.0
K06308	0.0
K00315	0.0
K09862	4.0
K06303	0.0
K09860	0.0
K09861	2341.0
K06306	77.0
K06307	0.0
K06305	4.0
K11373	0.0
K04047	130.0
K04046	0.0
K04045	1228.0
K04044	4.0
K04043	2404.0
K04042	2657.0
K04041	164.0
K04040	0.0
K02700	0.0
K04049	0.0
K04048	0.0
K02707	0.0
K02704	0.0
K02705	0.0
K10020	0.0
K10021	0.0
K10022	0.0
K10023	0.0
K10024	0.0
K10025	0.0
K10026	9.0
K10027	0.0
K13612	0.0
K13613	0.0
K13611	0.0
K13614	0.0
K13615	0.0
K05794	31.0
K05795	35.0
K05796	4.0
K05797	0.0
K05790	0.0
K05791	0.0
K05792	2.0
K05793	0.0
K05798	0.0
K05799	243.0
K01474	0.0
K01477	0.0
K01476	7.0
K01471	0.0
K01470	2499.0
K01473	0.0
K13039	0.0
K01479	1.0
K01478	64.0
K05570	29.0
K05571	29.0
K05572	0.0
K05573	0.0
K02078	1479.0
K02079	0.0
K05576	0.0
K02074	89.0
K02075	89.0
K02076	62.0
K02077	115.0
K02071	1479.0
K02072	1477.0
K02073	1587.0
K03309	16.0
K03308	4961.0
K03305	1014.0
K03304	0.0
K03307	138.0
K03306	121.0
K03301	0.0
K03300	16.0
K03303	1240.0
K03302	0.0
K06173	2571.0
K06175	0.0
K06174	0.0
K06177	936.0
K06176	0.0
K06179	1361.0
K07680	0.0
K03867	0.0
K03838	0.0
K12053	0.0
K11618	19.0
K11619	0.0
K11614	4.0
K11615	0.0
K11616	0.0
K11617	1.0
K11610	0.0
K11611	0.0
K11960	0.0
K11961	3.0
K02836	2385.0
K10565	0.0
K10564	0.0
K02837	1134.0
K10561	72.0
K10560	68.0
K10563	2641.0
K10562	0.0
K02838	2387.0
K06858	0.0
K02839	21.0
K06859	1220.0
K12700	119.0
K07558	0.0
K07559	29.0
K07228	0.0
K07229	0.0
K07226	0.0
K07224	1.0
K07225	0.0
K07222	0.0
K07223	57.0
K07220	117.0
K07221	12.0
K10709	133.0
K10708	0.0
K10701	0.0
K10703	0.0
K10702	0.0
K10704	0.0
K05984	0.0
K07537	0.0
K08652	0.0
K08651	0.0
K08658	0.0
K08659	322.0
K05982	0.0
K07451	0.0
K07453	0.0
K07452	0.0
K07455	87.0
K07454	7.0
K09707	26.0
K07457	6.0
K09706	6.0
K07104	6.0
K00029	32.0
K00028	0.0
K00799	0.0
K00798	180.0
K00797	131.0
K00024	1848.0
K00795	8.0
K00026	0.0
K00021	0.0
K00020	21.0
K00023	0.0
K00022	0.0
K09017	5.0
K01269	2646.0
K09015	1011.0
K09014	2252.0
K09013	2313.0
K09011	922.0
K09010	0.0
K01261	5.0
K01262	3310.0
K01263	0.0
K01264	0.0
K01265	3330.0
K01266	1231.0
K09018	0.0
K08227	0.0
K08226	0.0
K08225	0.0
K08224	5.0
K08223	29.0
K08222	3.0
K08221	0.0
K00249	0.0
K01790	3216.0
K00241	927.0
K00240	1021.0
K00243	1117.0
K00242	0.0
K00245	4.0
K00244	285.0
K00247	0.0
K00246	4.0
K01795	35.0
K06983	0.0
K02799	0.0
K02798	12.0
K02791	5.0
K02790	0.0
K02793	2558.0
K02795	8687.0
K02794	8701.0
K02796	6263.0
K04564	955.0
K04565	103.0
K04566	19.0
K04567	2370.0
K01040	1.0
K01041	19.0
K04562	9.0
K04568	0.0
K01049	0.0
K02535	931.0
K02242	73.0
K02536	931.0
K02531	10.0
K02246	66.0
K02533	4.0
K02532	35.0
K02248	46.0
K02538	2.0
K00581	0.0
K13421	0.0
K01013	0.0
K15018	0.0
K15019	0.0
K03110	2387.0
K03111	7220.0
K03112	0.0
K03113	918.0
K03116	942.0
K03117	5.0
K03118	940.0
K03119	0.0
K10919	0.0
K12552	1.0
K12553	1.0
K12551	1.0
K12556	1.0
K12554	23.0
K12555	133.0
K06892	0.0
K06893	1.0
K06890	2550.0
K06891	6.0
K06896	1892.0
K06897	67.0
K06894	21.0
K06895	44.0
K10954	0.0
K10956	0.0
K06899	0.0
K06328	5.0
K06329	0.0
K10952	0.0
K10953	0.0
K11395	0.0
K11391	0.0
K11390	0.0
K11392	0.0
K00499	0.0
K00494	1.0
K00495	0.0
K00496	0.0
K00491	1.0
K00492	1.0
K00493	0.0
K13591	0.0
K01467	937.0
K13593	0.0
K13592	0.0
K04021	0.0
K04020	0.0
K04023	1219.0
K04022	0.0
K04025	0.0
K04024	44.0
K04027	2.0
K04026	4.0
K04029	130.0
K04028	99.0
K07055	0.0
K07054	0.0
K07057	0.0
K07056	3307.0
K07051	0.0
K07050	1330.0
K07053	1538.0
K07052	2483.0
K07059	0.0
K07058	1128.0
K10040	79.0
K10041	1274.0
K10046	0.0
K04799	0.0
K04798	0.0
K04793	0.0
K04792	0.0
K04791	0.0
K04790	0.0
K04797	0.0
K04796	0.0
K04795	0.0
K04794	1.0
K13638	0.0
K13639	0.0
K13634	0.0
K13635	0.0
K13636	0.0
K13637	4.0
K13630	0.0
K13631	0.0
K13632	0.0
K13633	0.0
K02042	73.0
K05778	0.0
K05779	0.0
K05776	905.0
K05541	0.0
K05774	0.0
K05775	0.0
K05772	0.0
K05773	0.0
K05540	38.0
K01459	0.0
K01458	0.0
K01457	3.0
K01455	2.0
K01454	0.0
K01453	0.0
K01452	0.0
K01451	1244.0
K01450	0.0
K05518	0.0
K08070	16.0
K08071	0.0
K05516	34.0
K08077	3.0
K05515	1087.0
K13093	0.0
K11783	0.0
K12949	0.0
K12945	0.0
K12944	0.0
K12941	14.0
K12940	17.0
K12943	0.0
K12942	30.0
K14728	0.0
K14727	0.0
K11785	0.0
K00108	2.0
K13890	6.0
K13891	6.0
K13892	9.0
K13893	0.0
K13894	0.0
K13895	0.0
K13896	0.0
K06159	0.0
K06158	2402.0
K06153	3567.0
K06152	0.0
K06151	0.0
K06157	0.0
K06156	0.0
K06155	0.0
K06154	0.0
K03327	1846.0
K03326	24.0
K03325	25.0
K03324	4818.0
K03322	51.0
K03321	1249.0
K03320	165.0
K03329	0.0
K03328	953.0
K04802	0.0
K04801	0.0
K04800	0.0
K11948	0.0
K01505	0.0
K04756	0.0
K11940	0.0
K11941	0.0
K11942	0.0
K11943	0.0
K11944	0.0
K01507	3700.0
K11946	0.0
K11947	0.0
K01506	0.0
K01501	2.0
K01500	2.0
K01503	0.0
K06714	9.0
K04750	69.0
K12789	0.0
K12788	0.0
K11526	0.0
K10810	1.0
K11522	0.0
K11523	0.0
K08675	0.0
K08676	13.0
K08677	0.0
K08679	0.0
K11521	0.0
K10547	14.0
K10546	17.0
K10545	10.0
K10544	6.0
K10543	8.0
K10542	1251.0
K10541	1251.0
K10540	1275.0
K10549	2.0
K10548	14.0
K14630	0.0
K11529	0.0
K00007	0.0
K00005	1441.0
K13444	0.0
K00003	1496.0
K00002	86.0
K00001	123.0
K01186	988.0
K00009	9.0
K00008	199.0
K10726	0.0
K10725	0.0
K08246	0.0
K00263	5.0
K00262	3238.0
K00261	5.0
K00260	2.0
K00266	5042.0
K00265	987.0
K01200	1342.0
K01201	97.0
K01206	4229.0
K01207	98.0
K01205	909.0
K01208	12.0
K01209	1147.0
K06167	928.0
K00917	1299.0
K00912	931.0
K00919	2369.0
K02519	2379.0
K02518	1179.0
K02517	957.0
K02511	0.0
K02510	4.0
K13409	0.0
K13408	0.0
K03179	896.0
K03170	0.0
K03177	2387.0
K12574	2664.0
K12570	0.0
K12573	2353.0
K11009	0.0
K11008	0.0
K11005	0.0
K11004	0.0
K11007	0.0
K11006	0.0
K11003	0.0
K08296	24.0
K08297	0.0
K08295	0.0
K02634	0.0
K02635	0.0
K10622	0.0
K07693	10.0
K07692	0.0
K07691	0.0
K07690	0.0
K07697	0.0
K07696	99.0
K07695	0.0
K07694	7.0
K07699	141.0
K07698	0.0
K07079	1366.0
K07078	96.0
K07077	0.0
K07076	70.0
K07075	36.0
K07074	5.0
K07073	0.0
K07072	0.0
K07071	12.0
K07070	0.0
K14584	0.0
K11620	0.0
K09190	0.0
K11623	0.0
K05759	0.0
K08589	0.0
K11625	0.0
K11995	0.0
K01439	1463.0
K01438	931.0
K01431	0.0
K01430	27.0
K01433	24.0
K01432	0.0
K01434	0.0
K01437	0.0
K01436	71.0
K05539	4.0
K14520	0.0
K12963	0.0
K12962	0.0
K12961	0.0
K12960	3407.0
K14749	0.0
K14748	0.0
K02972	0.0
K14743	0.0
K14742	984.0
K14745	0.0
K14744	0.0
K14747	0.0
K14746	0.0
K02167	0.0
K02164	0.0
K02160	203.0
K02168	4.0
K02169	906.0
K10931	0.0
K03341	0.0
K03340	1030.0
K03343	0.0
K03342	1.0
K03346	69.0
K12299	0.0
K12291	0.0
K12290	0.0
K12293	0.0
K12292	0.0
K12295	0.0
K12294	0.0
K12297	0.0
K12368	0.0
K11922	0.0
K11923	0.0
K11920	0.0
K11921	1.0
K11926	0.0
K11927	51.0
K11924	8.0
K11925	0.0
K11928	55.0
K13181	0.0
K13219	0.0
K07262	4.0
K07263	951.0
K07260	1378.0
K07261	0.0
K07266	0.0
K07267	0.0
K07264	0.0
K07265	0.0
K07268	0.0
K07269	0.0
K01155	51.0
K04478	1.0
K04479	0.0
K10528	0.0
K14952	0.0
K07486	7.0
K07487	2.0
K07484	2478.0
K07485	0.0
K07482	34.0
K07483	368.0
K07480	0.0
K07481	7.0
K07488	0.0
K07489	0.0
K11210	1.0
K11211	0.0
K11212	0.0
K11214	21.0
K11216	2.0
K06300	0.0
K00061	0.0
K00060	12.0
K06301	0.0
K00065	32.0
K00064	0.0
K00067	2382.0
K00066	0.0
K00069	0.0
K00068	6.0
K06304	0.0
K08262	0.0
K08261	0.0
K08260	0.0
K08265	0.0
K08264	0.0
K00288	0.0
K00285	0.0
K00284	1331.0
K00287	2373.0
K00286	2418.0
K00281	913.0
K00280	0.0
K00283	34.0
K00282	34.0
K08088	0.0
K14198	0.0
K14199	0.0
K03452	0.0
K14194	0.0
K14195	0.0
K14196	0.0
K14197	0.0
K14192	0.0
K14193	0.0
K01880	2309.0
K01881	2408.0
K01883	2387.0
K01885	2283.0
K04618	0.0
K01887	2408.0
K01224	62.0
K01889	2387.0
K01226	38.0
K01227	7.0
K01220	1220.0
K01222	16.0
K01223	2673.0
K02759	3671.0
K02755	1.0
K02757	1631.0
K02756	1.0
K14998	0.0
K02750	22.0
K02753	4.0
K02752	0.0
K00939	2375.0
K00938	69.0
K00937	1201.0
K00936	3423.0
K00935	0.0
K00934	0.0
K00933	0.0
K00932	0.0
K00931	1158.0
K00930	2210.0
K01089	952.0
K01080	0.0
K01081	2196.0
K01082	0.0
K01083	0.0
K01084	0.0
K01085	0.0
K01087	0.0
K02571	0.0
K02570	4.0
K02573	8.0
K02572	0.0
K02575	46.0
K02574	76.0
K07780	0.0
K03488	192.0
K03489	23.0
K03482	0.0
K03483	5.0
K03480	1230.0
K03481	37.0
K03486	40.0
K03487	0.0
K03484	299.0
K03485	0.0
K02287	0.0
K02286	0.0
K02285	0.0
K02284	0.0
K02283	257.0
K02282	9.0
K02281	4.0
K02280	4.0
K02289	0.0
K02288	0.0
K03626	0.0
K03627	0.0
K03624	2549.0
K03625	2387.0
K03151	1434.0
K03620	10.0
K03153	1.0
K08869	0.0
K03628	1087.0
K03629	2380.0
K09738	0.0
K09739	0.0
K09736	0.0
K09737	0.0
K09735	0.0
K09732	0.0
K09733	0.0
K09730	0.0
K09731	0.0
K09888	185.0
K09889	4.0
K09880	0.0
K09882	0.0
K09883	0.0
K09884	0.0
K09887	0.0
K11027	0.0
K11026	0.0
K11025	0.0
K11024	0.0
K07679	0.0
K07678	0.0
K11021	0.0
K11020	0.0
K07675	0.0
K07674	4.0
K07676	0.0
K07671	0.0
K07670	0.0
K07673	4.0
K07672	0.0
K01117	0.0
K12048	0.0
K07019	5.0
K07018	0.0
K07011	3134.0
K07010	1467.0
K07013	0.0
K07012	172.0
K07015	1429.0
K07014	12.0
K07017	27.0
K07016	2.0
K10084	0.0
K08372	32.0
K05884	6.0
K05885	42.0
K05886	0.0
K05887	4.0
K05880	0.0
K05881	0.0
K05882	0.0
K05883	0.0
K08902	0.0
K05739	4.0
K05888	0.0
K05889	0.0
K08903	0.0
K00547	62.0
K00544	0.0
K00545	0.0
K00542	0.0
K00543	0.0
K00540	3420.0
K00548	1147.0
K00549	2469.0
K01145	0.0
K01412	0.0
K01147	4.0
K01417	1323.0
K00038	0.0
K01143	0.0
K01142	2724.0
K01419	25.0
K00788	2345.0
K00789	2525.0
K12502	0.0
K14762	0.0
K14761	175.0
K06195	0.0
K03819	0.0
K03818	4.0
K03814	28.0
K03817	27.0
K03816	1428.0
K03811	185.0
K03810	2.0
K03813	7.0
K11908	0.0
K11909	0.0
K11904	0.0
K11905	0.0
K11906	0.0
K11907	0.0
K11900	0.0
K11901	0.0
K11902	0.0
K11903	0.0
K10986	0.0
K13238	0.0
K13239	0.0
K13797	0.0
K07248	32.0
K13796	0.0
K07244	0.0
K07245	0.0
K07246	5.0
K07240	4608.0
K07241	7.0
K07242	0.0
K07243	1.0
K01268	0.0
K05296	0.0
K02821	97.0
K09016	0.0
K09945	0.0
K09944	0.0
K09947	0.0
K09946	2.0
K09941	0.0
K09940	10.0
K09943	0.0
K09942	0.0
K09949	1.0
K09948	0.0
K10851	8.0
K10850	1.0
K03666	29.0
K03667	25.0
K03196	4.0
K03665	2380.0
K11275	0.0
K06012	148.0
K00048	1332.0
K10857	0.0
K09773	37.0
K00043	0.0
K00042	100.0
K00041	107.0
K00040	94.0
K00046	1078.0
K00733	0.0
K00044	0.0
K06011	0.0
K09012	0.0
K06016	17.0
K06017	0.0
K06014	0.0
K06015	19.0
K06019	8.0
K01075	4.0
K12221	0.0
K06444	0.0
K04632	0.0
K14977	10.0
K14974	0.0
K00958	1.0
K00951	3319.0
K00950	1005.0
K00952	4.0
K00955	6.0
K00954	2391.0
K00957	40.0
K00956	37.0
K00590	8.0
K02777	44.0
K02775	74.0
K02774	31.0
K02773	36.0
K02771	1207.0
K02770	105.0
K02779	20.0
K02778	0.0
K01606	0.0
K01607	2295.0
K01604	0.0
K01605	0.0
K01602	0.0
K01601	0.0
K03750	75.0
K01609	1047.0
K02553	0.0
K02804	96.0
K02551	2119.0
K02806	8.0
K02557	967.0
K02800	1217.0
K05275	0.0
K02802	0.0
K13300	0.0
K02558	13.0
K02809	8.0
K02808	7.0
K03600	4.0
K03601	2382.0
K03602	2382.0
K03603	0.0
K03604	26.0
K03605	5.0
K03606	22.0
K03607	0.0
K03608	58.0
K03609	181.0
K06078	0.0
K06079	12.0
K09710	2385.0
K09711	0.0
K09712	0.0
K06073	0.0
K06074	0.0
K06075	8.0
K06076	34.0
K06077	0.0
K06382	121.0
K06383	95.0
K06380	0.0
K06381	157.0
K06386	4.0
K06387	125.0
K06384	10.0
K06385	136.0
K06388	0.0
K06389	0.0
K12466	0.0
K12468	0.0
K07657	5.0
K07656	0.0
K07655	0.0
K07654	0.0
K07653	0.0
K07652	76.0
K07651	1.0
K07650	1208.0
K07659	4.0
K07658	2319.0
K11041	3.0
K11040	2.0
K11043	0.0
K11042	0.0
K11045	0.0
K11044	0.0
K11047	0.0
K11046	0.0
K11049	0.0
K11048	0.0
K07387	908.0
K07386	1034.0
K06926	2669.0
K06927	13.0
K06924	0.0
K06925	2387.0
K06922	0.0
K06923	147.0
K06920	39.0
K06921	3380.0
K06928	6.0
K06929	4.0
K07033	92.0
K07032	14.0
K07031	1232.0
K07030	1425.0
K07037	919.0
K07035	137.0
K07034	0.0
K07039	4.0
K07038	18.0
K10829	0.0
K00384	2671.0
K00385	9.0
K00386	0.0
K00387	0.0
K00380	2.0
K00381	1.0
K00382	1067.0
K00383	47.0
K00389	0.0
K01387	0.0
K01385	0.0
K01389	0.0
K09158	4.0
K09159	0.0
K09156	0.0
K09157	1438.0
K09154	0.0
K09155	138.0
K09152	0.0
K09153	1239.0
K09150	0.0
K09151	2.0
K05970	1017.0
K05714	0.0
K05715	0.0
K05710	0.0
K05711	0.0
K05712	0.0
K05713	0.0
K00560	2357.0
K00561	1.0
K00563	1294.0
K00564	1238.0
K00566	3282.0
K00567	2349.0
K00568	0.0
K00569	0.0
K05575	0.0
K01169	0.0
K01167	0.0
K01166	0.0
K05577	1.0
K01163	133.0
K01161	0.0
K01160	0.0
K05578	0.0
K05579	0.0
K08092	67.0
K08093	1209.0
K08094	1222.0
K08095	0.0
K08096	0.0
K08097	0.0
K02254	0.0
K02255	0.0
K01743	0.0
K02251	0.0
K02061	0.0
K01741	0.0
K02060	0.0
K00114	0.0
K02122	220.0
K02123	1129.0
K02120	1132.0
K02121	1061.0
K02124	1130.0
K03837	0.0
K03836	0.0
K03835	0.0
K03834	0.0
K03833	18.0
K03832	963.0
K03831	0.0
K03830	103.0
K00443	0.0
K03839	942.0
K02067	5.0
K10189	60.0
K13038	4618.0
K13787	84.0
K13788	24.0
K13789	7013.0
K10188	71.0
K12255	0.0
K12254	0.0
K12257	1113.0
K12256	0.0
K12251	52.0
K12250	0.0
K12253	0.0
K12252	0.0
K13252	8.0
K13256	46.0
K13255	0.0
K12079	0.0
K12078	0.0
K12071	4.0
K12070	0.0
K12073	0.0
K12072	0.0
K09912	0.0
K06236	0.0
K06237	0.0
K05519	0.0
K09914	0.0
K11788	0.0
K11782	0.0
K11780	0.0
K11781	0.0
K11787	0.0
K11784	0.0
K11530	0.0
K12787	0.0
K12786	0.0
K12785	0.0
K12784	0.0
K06718	0.0
K09969	4.0
K09968	0.0
K09967	24.0
K09966	0.0
K09965	0.0
K09964	0.0
K09963	1246.0
K09962	12.0
K09961	0.0
K09960	0.0
K11527	33.0
K11524	0.0
K11525	0.0
K11250	4.0
K11253	0.0
K11258	0.0
K11528	0.0
K00713	0.0
K00712	125.0
K10780	0.0
K10783	2.0
K10125	0.0
K10124	0.0
K10126	0.0
K10121	13.0
K10123	0.0
K10122	13.0
K04652	1314.0
K04653	36.0
K04651	1325.0
K04656	32.0
K04654	32.0
K04655	40.0
K00973	2326.0
K00972	7.0
K00971	995.0
K00970	943.0
K00975	2918.0
K00974	4297.0
K00979	940.0
K00978	23.0
K14954	0.0
K14955	0.0
K14956	0.0
K06178	2254.0
K01596	12.0
K01597	69.0
K01594	0.0
K01595	32.0
K01592	0.0
K01593	0.0
K01590	41.0
K01591	2393.0
K01598	1.0
K01599	1185.0
K02711	0.0
K02710	0.0
K02713	0.0
K02712	0.0
K02714	0.0
K02717	0.0
K02716	0.0
K02719	0.0
K02718	0.0
K03449	65.0
K03446	893.0
K03444	3.0
K03445	0.0
K03442	1137.0
K01620	2210.0
K01621	69.0
K01622	0.0
K01623	66.0
K01624	2579.0
K01625	6086.0
K01626	1380.0
K01627	931.0
K01628	218.0
K01629	48.0
K05299	0.0
K02829	1.0
K02828	0.0
K02827	1.0
K02826	1.0
K02825	76.0
K02824	1433.0
K02823	2307.0
K02822	95.0
K03198	4.0
K03199	4.0
K03668	12.0
K03669	0.0
K03190	27.0
K03191	2.0
K03660	126.0
K03194	0.0
K03195	4.0
K03664	2387.0
K03197	4.0
K09772	1448.0
K06013	15.0
K09770	3.0
K09771	1.0
K09776	0.0
K09777	76.0
K09774	4.0
K09775	55.0
K09778	71.0
K09779	141.0
K06269	0.0
K06323	0.0
K11624	0.0
K02991	0.0
K02990	2325.0
K02624	0.0
K02240	1278.0
K08282	5.0
K12440	0.0
K12441	0.0
K12442	0.0
K12443	0.0
K12444	0.0
K12445	0.0
K12449	0.0
K02247	0.0
K07637	0.0
K07636	2315.0
K07639	0.0
K07638	4.0
K11069	140.0
K11068	1508.0
K11063	0.0
K11062	0.0
K11061	0.0
K11060	0.0
K11066	0.0
K11065	946.0
K06900	0.0
K06901	2765.0
K06902	1375.0
K06903	5.0
K06904	103.0
K06905	66.0
K06906	64.0
K06907	74.0
K06908	66.0
K06909	41.0
K10821	0.0
K05905	3.0
K05904	0.0
K05906	0.0
K05900	0.0
K05903	0.0
K01406	0.0
K05909	0.0
K05908	0.0
K00368	0.0
K00369	0.0
K00366	71.0
K00367	0.0
K00364	66.0
K00365	0.0
K00362	1.0
K00363	1.0
K00360	0.0
```
