## Extended Data File 1 for "Diet induces reproducible alterations in the mouse and human gut microbiome": ERS622310_ERR692074.picrust_nol

```
# Constructed from biom file
#OTU ID	ERR692074
K01365	0.0
K01364	0.0
K01361	3.0
K01360	0.0
K01362	808.0
K02249	0.0
K05841	0.0
K05844	0.0
K05845	19.0
K05846	187.0
K05847	748.0
K00508	0.0
K00500	0.0
K00507	2.0
K00504	0.0
K00505	0.0
K12521	0.0
K01101	659.0
K01103	5.0
K12520	0.0
K01104	2962.0
K05592	878.0
K05593	222.0
K05590	0.0
K05591	0.0
K05596	0.0
K05597	0.0
K05594	0.0
K05595	31.0
K05599	0.0
K11964	0.0
K11962	0.0
K14540	905.0
K12529	0.0
K12528	0.0
K06353	0.0
K02456	4.0
K02457	0.0
K02454	8.0
K02455	1.0
K02452	0.0
K02453	2.0
K02450	0.0
K02103	185.0
K08138	26.0
K02108	2141.0
K02109	2225.0
K02458	0.0
K02459	0.0
K08137	0.0
K03851	3.0
K03850	0.0
K03852	3.0
K03855	1.0
K03856	942.0
K13018	0.0
K13019	6.0
K13010	0.0
K13011	0.0
K13012	569.0
K13013	0.0
K13014	0.0
K13015	1.0
K13016	6.0
K13017	0.0
K08566	0.0
K08567	2.0
K13274	0.0
K13275	0.0
K13276	0.0
K13277	0.0
K03275	0.0
K03274	4.0
K03277	0.0
K03276	0.0
K03271	745.0
K03270	799.0
K03273	35.0
K03272	95.0
K03279	0.0
K03278	0.0
K11022	0.0
K12277	0.0
K12276	0.0
K12270	522.0
K11058	0.0
K12279	0.0
K12278	0.0
K07557	0.0
K07550	0.0
K07552	645.0
K06319	0.0
K09909	0.0
K09908	0.0
K12051	0.0
K12050	0.0
K12057	1.0
K12056	0.0
K06221	3.0
K09900	0.0
K09903	1655.0
K09902	0.0
K09904	0.0
K09907	0.0
K09906	0.0
K11501	0.0
K03234	0.0
K00773	1632.0
K00772	4.0
K00777	0.0
K00776	0.0
K06313	4.0
K06315	0.0
K05574	0.0
K10201	1.0
K07176	0.0
K07177	88.0
K07174	0.0
K07175	77.0
K07172	2.0
K07173	843.0
K07170	1207.0
K07171	1359.0
K07178	0.0
K07179	0.0
K00195	0.0
K00194	1.0
K00197	2.0
K00196	0.0
K00191	0.0
K00190	1.0
K00193	0.0
K00192	0.0
K00198	110.0
K06405	333.0
K10109	239.0
K10108	359.0
K10107	3.0
K01828	0.0
K01829	0.0
K01826	25.0
K01825	0.0
K01822	1.0
K01823	52.0
K01820	0.0
K01821	37.0
K00999	0.0
K00998	846.0
K00995	1395.0
K00997	209.0
K00996	0.0
K00991	1707.0
K00990	62.0
K00992	0.0
K11028	0.0
K02622	1233.0
K02625	0.0
K03564	1514.0
K13489	0.0
K13488	0.0
K13483	0.0
K13482	0.0
K13481	0.0
K13480	0.0
K13487	0.0
K13486	0.0
K14680	0.0
K14681	0.0
K14682	0.0
K08358	17.0
K08357	17.0
K08356	0.0
K08355	0.0
K03469	1135.0
K03462	0.0
K03464	0.0
K03465	102.0
K03466	1698.0
K01648	0.0
K01649	1234.0
K01643	121.0
K01640	15.0
K01641	36.0
K01646	46.0
K01647	1672.0
K01644	140.0
K02597	0.0
K02626	1.0
K02595	0.0
K02594	6.0
K02593	0.0
K02592	3.0
K02591	13.0
K02590	94.0
K02598	69.0
K02849	1.0
K14061	0.0
K14062	0.0
K14063	0.0
K14064	0.0
K14065	0.0
K14067	0.0
K02841	1.0
K02840	22.0
K02843	7.0
K02844	0.0
K02847	0.0
K02846	0.0
K02102	0.0
K09758	28.0
K06039	0.0
K06034	0.0
K06036	0.0
K06037	0.0
K06032	0.0
K01581	43.0
K02702	0.0
K02659	1.0
K13490	0.0
K13491	0.0
K03644	652.0
K03645	0.0
K03646	3.0
K03647	584.0
K03640	34.0
K03641	5.0
K03642	27.0
K03643	1.0
K03648	1557.0
K03649	1.0
K06694	0.0
K11814	0.0
K12428	0.0
K12429	0.0
K12422	0.0
K12423	0.0
K12420	0.0
K12421	0.0
K12426	0.0
K12427	0.0
K12424	0.0
K12425	0.0
K07349	0.0
K07348	0.0
K05380	0.0
K07345	0.0
K07344	0.0
K07347	0.0
K07346	0.0
K07341	159.0
K07340	0.0
K07343	159.0
K07342	0.0
K06968	0.0
K06969	2331.0
K06962	29.0
K06963	0.0
K06960	438.0
K06961	0.0
K06966	1312.0
K06967	904.0
K06964	0.0
K06965	0.0
K08995	1.0
K08994	0.0
K08997	0.0
K08996	5.0
K08990	0.0
K08993	0.0
K08992	0.0
K08999	48.0
K08998	998.0
K08344	0.0
K08345	0.0
K08346	0.0
K14940	0.0
K02724	0.0
K08349	0.0
K11815	0.0
K05929	0.0
K05928	1.0
K05927	0.0
K05924	0.0
K05922	0.0
K05921	0.0
K00349	670.0
K00698	0.0
K00340	673.0
K00341	673.0
K00690	168.0
K00343	673.0
K00344	5.0
K00697	2.0
K00346	670.0
K00347	670.0
K09116	98.0
K09117	973.0
K05337	93.0
K09118	62.0
K09119	0.0
K02106	10.0
K05823	11.0
K05820	0.0
K05826	0.0
K05827	0.0
K02100	0.0
K02101	0.0
K00524	0.0
K00525	1018.0
K00526	263.0
K00527	2540.0
K00520	2.0
K00522	0.0
K00523	0.0
K02451	0.0
K00528	1056.0
K00529	2.0
K00025	0.0
K14215	0.0
K14213	0.0
K03453	693.0
K00796	846.0
K05339	4.0
K00027	953.0
K00794	1304.0
K00793	1303.0
K01347	0.0
K01346	0.0
K01344	0.0
K01343	0.0
K00791	1682.0
K01340	0.0
K00790	1829.0
K02694	0.0
K02696	0.0
K02697	0.0
K02690	0.0
K02691	14.0
K02692	0.0
K02693	0.0
K02698	1.0
K02699	0.0
K00836	0.0
K00837	671.0
K00835	1.0
K00832	524.0
K00833	645.0
K00830	11.0
K00831	1610.0
K00839	8.0
K04335	0.0
K04334	0.0
K01120	0.0
K01126	952.0
K04333	0.0
K01129	446.0
K01128	0.0
K04339	0.0
K04338	0.0
K02470	2036.0
K02471	2.0
K02472	15.0
K02473	0.0
K02474	746.0
K02475	1.0
K02476	1.0
K02477	780.0
K02478	0.0
K02479	2.0
K09019	0.0
K01267	763.0
K13074	0.0
K13075	0.0
K11441	0.0
K14055	0.0
K13299	0.0
K13292	970.0
K14057	0.0
K14056	0.0
K02856	3.0
K02585	7.0
K12211	0.0
K12210	0.0
K12213	0.0
K12212	0.0
K12215	0.0
K02854	0.0
K12217	0.0
K12216	0.0
K12219	0.0
K12218	0.0
K02855	0.0
K08692	0.0
K08693	1.0
K08690	0.0
K08691	0.0
K08696	2.0
K08697	0.0
K11748	0.0
K11749	1580.0
K11746	0.0
K11747	0.0
K11744	0.0
K11745	0.0
K11742	3.0
K11743	91.0
K11740	0.0
K11741	22.0
K13920	70.0
K13921	4.0
K13922	177.0
K13923	4.0
K13924	0.0
K13925	0.0
K13926	0.0
K13927	33.0
K13928	0.0
K13929	3.0
K09923	0.0
K09922	672.0
K06201	1387.0
K06200	702.0
K06207	1561.0
K06206	140.0
K06205	0.0
K09924	8.0
K09929	0.0
K06208	4.0
K00759	1483.0
K00758	0.0
K00752	0.0
K00757	1441.0
K00756	220.0
K00754	1751.0
K06001	844.0
K05557	0.0
K09766	9.0
K05554	0.0
K07475	0.0
K07150	199.0
K07151	3.0
K07152	2.0
K07153	0.0
K07154	1271.0
K07155	0.0
K07156	0.0
K07157	1.0
K07406	351.0
K07407	2071.0
K07404	311.0
K07405	675.0
K07402	1296.0
K07403	8.0
K07400	0.0
K07401	0.0
K01808	1717.0
K01809	1992.0
K01800	0.0
K01801	0.0
K01802	1350.0
K01803	1671.0
K01804	232.0
K01805	83.0
K01807	714.0
K09718	0.0
K14668	0.0
K14669	0.0
K14666	0.0
K14667	0.0
K01664	67.0
K01665	672.0
K01666	167.0
K01667	658.0
K01660	0.0
K01661	52.0
K01662	2152.0
K01663	0.0
K01668	1.0
K01669	4.0
K02863	1655.0
K02862	0.0
K02860	1642.0
K02867	1655.0
K02866	0.0
K02864	1647.0
K02869	0.0
K05362	0.0
K05365	0.0
K03402	472.0
K03403	1.0
K03400	0.0
K03406	1587.0
K03407	181.0
K03404	1.0
K03405	0.0
K03408	363.0
K03409	5.0
K02315	422.0
K02314	1662.0
K02317	0.0
K02316	1648.0
K02313	1658.0
K02312	1.0
K02319	0.0
K12405	0.0
K12152	0.0
K12151	0.0
K07091	1.0
K07090	1198.0
K07093	2.0
K07092	0.0
K07095	2825.0
K07094	0.0
K07097	0.0
K07096	3.0
K07099	95.0
K07098	1762.0
K11175	1570.0
K11174	0.0
K11177	0.0
K11176	0.0
K11173	0.0
K11179	4.0
K11178	0.0
K00322	0.0
K00320	1.0
K00321	0.0
K00326	0.0
K00324	132.0
K00325	65.0
K00329	3.0
K05945	1.0
K05944	0.0
K05947	0.0
K05946	86.0
K06944	0.0
K06945	1.0
K06946	0.0
K06415	3.0
K06940	244.0
K06941	1657.0
K06942	1655.0
K06943	0.0
K10806	0.0
K10807	0.0
K10804	1.0
K10805	60.0
K06948	561.0
K06949	1677.0
K06418	0.0
K09138	1.0
K09139	0.0
K09134	95.0
K09135	0.0
K09136	12.0
K09137	1.0
K09130	0.0
K09131	16.0
K09132	94.0
K09133	0.0
K05808	1030.0
K05809	0.0
K05804	97.0
K05805	1.0
K05806	0.0
K05807	674.0
K05800	1.0
K05801	29.0
K05802	0.0
K05803	0.0
K01044	0.0
K01045	0.0
K01046	7.0
K02068	68.0
K04561	1.0
K01042	60.0
K05568	302.0
K05567	113.0
K14273	0.0
K14275	0.0
K14274	2.0
K02062	0.0
K05245	0.0
K05564	0.0
K01048	74.0
K02066	680.0
K01322	642.0
K01325	0.0
K02065	679.0
K01326	0.0
K05560	0.0
K02243	558.0
K08930	0.0
K02679	0.0
K02676	0.0
K02674	0.0
K02675	0.0
K02672	0.0
K02241	6.0
K02670	0.0
K02671	0.0
K00810	0.0
K00811	676.0
K00812	57.0
K00813	0.0
K00814	0.0
K00817	1619.0
K00818	747.0
K00819	7.0
K02530	534.0
K02245	558.0
K02244	35.0
K01499	0.0
K01498	0.0
K01493	1588.0
K01492	43.0
K01491	3465.0
K01497	2.0
K01496	605.0
K01495	884.0
K01494	169.0
K02418	194.0
K02419	227.0
K14492	0.0
K02412	220.0
K02413	223.0
K02410	227.0
K02411	107.0
K02416	227.0
K02417	141.0
K02414	10.0
K02415	7.0
K00120	0.0
K00121	13.0
K00430	0.0
K13058	0.0
K13059	0.0
K13727	0.0
K13057	0.0
K13722	0.0
K13051	1.0
K13052	738.0
K00435	0.0
K12054	0.0
K03239	0.0
K03238	0.0
K03231	0.0
K03230	0.0
K03232	0.0
K12059	0.0
K03237	0.0
K03236	0.0
K12058	1.0
K12239	0.0
K12238	0.0
K12235	0.0
K12234	14.0
K13942	0.0
K13940	255.0
K13941	0.0
K12097	0.0
K12096	0.0
K12095	0.0
K12094	0.0
K12093	0.0
K12092	0.0
K12091	0.0
K12090	0.0
K12099	0.0
K12098	0.0
K06356	0.0
K05992	5.0
K03540	0.0
K06331	174.0
K06330	0.0
K07138	878.0
K07139	1409.0
K11811	0.0
K07132	31.0
K07133	8049.0
K07130	816.0
K07131	1.0
K07137	2401.0
K07134	0.0
K07135	0.0
K01860	0.0
K01866	1656.0
K01867	1656.0
K01865	1.0
K01868	1758.0
K01869	1655.0
K06140	0.0
K04766	0.0
K04767	529.0
K04764	26.0
K04762	671.0
K04763	2247.0
K04760	0.0
K04761	52.0
K04768	0.0
K04769	331.0
K08313	523.0
K08312	0.0
K08311	2.0
K08310	0.0
K08317	70.0
K08316	857.0
K08315	0.0
K08314	75.0
K05149	0.0
K08319	0.0
K08318	0.0
K06339	0.0
K14648	0.0
K14392	8.0
K14393	2.0
K14645	0.0
K14647	0.0
K01689	1822.0
K01686	1064.0
K01687	1310.0
K01684	173.0
K01685	340.0
K01682	0.0
K01681	1603.0
K05308	0.0
K02889	0.0
K02888	1655.0
K02885	0.0
K02884	1655.0
K02887	1655.0
K02886	1655.0
K02881	1655.0
K02883	0.0
K13743	0.0
K02086	36.0
K02081	577.0
K02080	1.0
K02083	13.0
K02082	526.0
K13831	0.0
K03428	0.0
K03429	178.0
K03424	2910.0
K03935	0.0
K03932	3.0
K03933	2.0
K03930	99.0
K03931	2.0
K02339	1.0
K02338	1655.0
K02337	1647.0
K02336	0.0
K02335	1738.0
K02334	202.0
K02330	0.0
K03688	865.0
K03689	0.0
K03680	2.0
K03683	0.0
K03684	53.0
K03685	1655.0
K03686	2291.0
K03687	1586.0
K07301	1272.0
K07300	1.0
K07303	0.0
K07302	0.0
K07305	37.0
K07304	563.0
K07307	84.0
K07306	57.0
K07309	14.0
K07308	59.0
K02617	0.0
K02610	0.0
K02963	1655.0
K02612	0.0
K02961	1638.0
K09686	3103.0
K09687	5876.0
K09684	17.0
K09685	38.0
K09682	0.0
K09683	0.0
K09680	23.0
K09681	0.0
K09688	3.0
K09689	3.0
K05962	0.0
K05961	0.0
K05967	7.0
K05966	27.0
K11159	0.0
K05964	21.0
K05968	0.0
K11152	0.0
K00309	0.0
K00658	5.0
K00304	0.0
K00305	0.0
K00654	0.0
K00655	1380.0
K00652	670.0
K00301	0.0
K00302	88.0
K00303	2.0
K10828	0.0
K06431	0.0
K06432	0.0
K06433	0.0
K06434	1.0
K06436	5.0
K06437	0.0
K10820	2.0
K06439	0.0
K10822	0.0
K10823	0.0
K10826	0.0
K09167	99.0
K06322	0.0
K14117	0.0
K14259	0.0
K14257	0.0
K01308	65.0
K01303	522.0
K01301	0.0
K01305	542.0
K01304	626.0
K02658	2.0
K00672	0.0
K02650	38.0
K02651	11.0
K02652	175.0
K02653	799.0
K02654	828.0
K05687	0.0
K02656	0.0
K05685	3.0
K00878	886.0
K00879	63.0
K00872	674.0
K00873	1649.0
K00870	0.0
K00876	1798.0
K00877	0.0
K00874	1192.0
K00875	0.0
K04487	1314.0
K04486	1981.0
K04485	1114.0
K04484	0.0
K04483	0.0
K04482	0.0
K04480	0.0
K04488	1074.0
K12049	0.0
K13693	0.0
K13706	0.0
K13694	10.0
K13695	0.0
K05977	0.0
K09516	23.0
K02434	1739.0
K02435	1657.0
K02436	41.0
K02437	875.0
K05350	180.0
K02431	227.0
K08100	0.0
K02433	1790.0
K02438	474.0
K02439	0.0
K03745	3.0
K03744	1972.0
K03747	0.0
K03210	1114.0
K03217	1687.0
K03216	969.0
K03215	1.0
K03742	940.0
K03219	0.0
K03218	1111.0
K03749	0.0
K03748	7.0
K02383	0.0
K06327	0.0
K06320	101.0
K07238	1541.0
K09479	0.0
K09478	0.0
K09475	0.0
K09474	3.0
K09477	0.0
K09476	0.0
K09471	0.0
K09470	0.0
K09473	0.0
K09472	0.0
K07543	0.0
K06898	192.0
K13967	0.0
K13963	132.0
K07545	0.0
K00737	88.0
K05345	0.0
K11706	0.0
K11707	0.0
K11704	0.0
K11705	0.0
K11708	0.0
K11709	0.0
K05588	0.0
K07114	1530.0
K07443	248.0
K07116	0.0
K07117	0.0
K07110	0.0
K07447	1655.0
K07112	47.0
K07113	1.0
K07448	96.0
K07118	33.0
K07119	1.0
K10619	0.0
K10618	0.0
K10617	0.0
K10616	0.0
K01848	0.0
K01849	0.0
K01844	32.0
K01845	144.0
K01846	1.0
K01847	1318.0
K01840	2337.0
K01841	42.0
K01842	0.0
K01843	38.0
K06219	0.0
K10832	0.0
K05348	0.0
K14203	0.0
K08483	928.0
K08482	1.0
K08481	1.0
K08480	0.0
K08485	0.0
K08484	0.0
K00464	0.0
K00467	0.0
K00466	0.0
K00461	0.0
K00460	0.0
K00463	0.0
K00462	0.0
K04509	0.0
K00469	0.0
K00468	0.0
K08645	0.0
K04744	1.0
K01518	0.0
K01519	0.0
K04748	6.0
K04749	12.0
K01514	2.0
K01515	1693.0
K01512	732.0
K01510	0.0
K14623	9.0
K14626	0.0
K14627	0.0
K14628	0.0
K14629	0.0
K03918	0.0
K03919	0.0
K12372	0.0
K12373	3362.0
K12370	0.0
K12371	0.0
K02359	0.0
K02358	1656.0
K02351	0.0
K02352	0.0
K02355	3197.0
K02357	1655.0
K02356	2196.0
K13574	0.0
K13573	0.0
K13572	0.0
K13571	60.0
K13570	60.0
K12112	0.0
K12113	0.0
K12110	0.0
K12111	12.0
K07329	0.0
K07328	0.0
K07323	3.0
K07322	1284.0
K07321	75.0
K07320	0.0
K07327	0.0
K07326	0.0
K07325	0.0
K07324	0.0
K08163	0.0
K06180	3967.0
K06181	1.0
K06182	247.0
K06183	899.0
K06186	0.0
K06187	1655.0
K06188	90.0
K06189	3.0
K08359	0.0
K07589	0.0
K07588	668.0
K07587	0.0
K07586	101.0
K07585	0.0
K07584	958.0
K07583	0.0
K07582	0.0
K07581	0.0
K07580	0.0
K11139	0.0
K05989	1280.0
K05988	0.0
K05985	650.0
K05987	0.0
K05986	0.0
K10843	0.0
K08354	0.0
K10844	0.0
K10848	0.0
K00673	0.0
K00674	712.0
K00675	24.0
K00676	311.0
K00677	704.0
K06988	2.0
K06989	27.0
K08351	0.0
K06980	4.0
K06981	0.0
K06982	0.0
K08350	0.0
K06984	0.0
K06985	1.0
K06986	0.0
K06987	169.0
K02445	112.0
K02444	1147.0
K00582	0.0
K00583	0.0
K00580	0.0
K02110	2154.0
K00586	0.0
K00587	0.0
K00584	1.0
K08921	0.0
K02441	0.0
K00588	526.0
K08922	0.0
K02440	662.0
K00018	1139.0
K08923	0.0
K02443	231.0
K00019	4.0
K02442	0.0
K08925	0.0
K08926	0.0
K08927	0.0
K03149	60.0
K06604	0.0
K00015	1.0
K01989	349.0
K00854	966.0
K00855	1.0
K00856	3.0
K00857	186.0
K00850	2895.0
K00851	14.0
K00852	867.0
K00853	22.0
K00858	1651.0
K00859	1645.0
K01181	51.0
K01180	0.0
K01183	95.0
K01182	449.0
K01185	675.0
K01184	0.0
K01187	2544.0
K01188	886.0
K02596	1.0
K13766	0.0
K13767	4.0
K13003	0.0
K13002	3.0
K13000	0.0
K02984	0.0
K02986	1655.0
K02987	0.0
K02636	1.0
K02982	1567.0
K02983	0.0
K02638	0.0
K02639	2.0
K02988	1652.0
K08298	28.0
K08299	0.0
K03583	1.0
K03582	0.0
K03581	469.0
K03580	0.0
K03587	749.0
K03586	0.0
K03585	1326.0
K03584	1133.0
K03589	1041.0
K03588	1970.0
K01725	0.0
K01724	2.0
K01727	6.0
K01726	239.0
K01721	1.0
K01720	0.0
K01722	0.0
K13008	0.0
K01729	0.0
K01728	22.0
K09530	0.0
K09539	0.0
K02188	270.0
K02189	269.0
K02182	0.0
K02183	0.0
K03769	97.0
K03768	1848.0
K03767	62.0
K03765	0.0
K03764	0.0
K03763	1164.0
K03762	16.0
K03761	1.0
K03760	0.0
K09457	37.0
K09456	0.0
K09459	42.0
K09458	1102.0
K00602	3830.0
K13988	0.0
K13985	0.0
K09981	0.0
K09980	0.0
K09983	0.0
K09982	3.0
K09985	2.0
K09984	0.0
K09987	2.0
K09986	0.0
K09989	100.0
K09988	117.0
K12583	0.0
K12582	0.0
K12589	0.0
K11720	1.0
K09759	149.0
K10985	0.0
K10984	0.0
K07468	0.0
K07469	0.0
K07464	254.0
K07465	2.0
K07466	0.0
K07467	1305.0
K07460	963.0
K07461	767.0
K07462	1591.0
K07463	0.0
K10679	2.0
K10678	0.0
K10671	0.0
K10670	262.0
K10673	0.0
K10672	45.0
K10674	0.0
K10677	0.0
K10676	0.0
K08726	0.0
K08724	553.0
K08722	66.0
K08723	0.0
K08720	0.0
K08721	0.0
K08728	29.0
K10187	0.0
K00119	0.0
K00118	0.0
K00449	0.0
K00448	0.0
K00115	0.0
K00446	0.0
K00117	1.0
K00116	1.0
K00111	1472.0
K00442	0.0
K00113	10.0
K00112	20.0
K01539	0.0
K01531	361.0
K04720	438.0
K01533	1671.0
K01534	2858.0
K01535	0.0
K01537	1082.0
K14358	0.0
K14605	0.0
K14606	0.0
K00413	2.0
K10120	18.0
K05600	0.0
K05777	0.0
K03972	0.0
K03973	90.0
K03970	0.0
K03971	0.0
K03976	1559.0
K03977	1655.0
K03974	0.0
K03975	746.0
K03978	1593.0
K03979	1655.0
K13378	669.0
K02372	415.0
K02371	959.0
K02377	764.0
K02379	20.0
K03396	0.0
K03397	0.0
K03394	357.0
K03395	0.0
K03392	0.0
K03393	0.0
K03390	653.0
K03391	0.0
K03399	4.0
K03027	0.0
K12136	0.0
K12137	4.0
K06610	15.0
K12138	0.0
K12139	0.0
K11444	0.0
K11440	0.0
K11443	0.0
K11442	0.0
K00612	1.0
K00613	14.0
K00610	1015.0
K00611	420.0
K00616	343.0
K00617	0.0
K00614	0.0
K00615	4828.0
K00619	6.0
K10863	0.0
K07874	0.0
K06234	0.0
K10240	0.0
K10241	0.0
K10242	35.0
K10243	60.0
K04110	0.0
K04113	0.0
K04112	0.0
K04115	0.0
K04114	0.0
K04117	0.0
K04116	0.0
K04118	0.0
K05517	0.0
K07705	16.0
K07704	31.0
K07707	116.0
K07706	96.0
K07701	0.0
K07700	0.0
K07703	0.0
K07702	0.0
K07709	5.0
K07708	1.0
K01955	2439.0
K13042	0.0
K09934	0.0
K09935	706.0
K06216	19.0
K09937	3.0
K13745	0.0
K13746	0.0
K13747	878.0
K13740	0.0
K13741	0.0
K13742	0.0
K06211	88.0
K06212	16.0
K09933	0.0
K02618	0.0
K02619	688.0
K02968	1645.0
K02966	0.0
K02967	1655.0
K02616	1.0
K02965	1655.0
K02962	0.0
K02611	0.0
K02613	0.0
K03569	1927.0
K03568	527.0
K03565	1124.0
K06218	522.0
K03567	3.0
K03566	1.0
K03561	1346.0
K03560	0.0
K03563	253.0
K03562	7.0
K06430	0.0
K01709	43.0
K01708	0.0
K01707	0.0
K01706	25.0
K01705	0.0
K01704	2300.0
K01703	2323.0
K01702	0.0
K14165	0.0
K14164	0.0
K14166	0.0
K14161	2.0
K14160	1.0
K14162	2.0
K05396	21.0
K03709	13.0
K03708	23.0
K08160	0.0
K03701	2525.0
K03700	811.0
K03703	1496.0
K03702	1655.0
K03705	980.0
K03704	1167.0
K03707	84.0
K03706	257.0
K06289	0.0
K06288	0.0
K06283	299.0
K06282	23.0
K06281	23.0
K06287	1617.0
K06286	35.0
K06285	3.0
K06284	153.0
K08161	46.0
K07540	0.0
K06438	226.0
K06869	0.0
K06868	0.0
K06867	8.0
K06866	0.0
K06865	0.0
K06864	167.0
K06863	0.0
K06862	0.0
K06861	675.0
K06860	1.0
K12659	0.0
K12658	0.0
K07547	0.0
K07546	0.0
K15023	0.0
K15022	0.0
K15020	0.0
K15024	222.0
K08700	0.0
K08162	88.0
K07544	0.0
K00137	0.0
K00135	59.0
K00134	1667.0
K00133	1636.0
K00132	2.0
K00131	1.0
K00130	91.0
K00139	0.0
K00138	0.0
K00429	0.0
K00428	638.0
K00421	0.0
K00423	0.0
K00425	716.0
K00427	0.0
K00426	716.0
K14292	0.0
K14379	0.0
K14370	0.0
K14371	0.0
K14372	0.0
K14373	0.0
K14374	0.0
K14375	0.0
K09845	0.0
K14082	0.0
K14083	11.0
K14080	0.0
K14081	0.0
K14086	88.0
K14087	105.0
K14084	42.0
K14088	105.0
K14089	90.0
K01552	398.0
K01551	11.0
K01556	0.0
K01557	0.0
K01554	0.0
K01555	0.0
K04708	0.0
K03955	0.0
K13689	0.0
K13688	3.0
K13683	0.0
K13685	587.0
K13684	0.0
K13687	0.0
K13686	0.0
K14159	0.0
K02399	0.0
K02398	14.0
K02395	10.0
K02394	3.0
K02397	102.0
K02396	251.0
K02391	0.0
K02390	227.0
K02393	3.0
K02392	403.0
K13533	0.0
K13532	0.0
K13531	4.0
K13530	1.0
K01550	0.0
K05658	0.0
K14054	1.0
K02601	2234.0
K02970	1575.0
K05378	0.0
K12339	4.0
K14060	0.0
K11687	0.0
K11686	0.0
K11685	0.0
K11689	28.0
K11688	34.0
K08939	0.0
K03048	561.0
K03049	0.0
K13821	5.0
K13820	0.0
K03042	0.0
K03043	1130.0
K03040	2170.0
K03041	0.0
K03046	1652.0
K03047	0.0
K03044	0.0
K03045	0.0
K00348	670.0
K09847	0.0
K00692	4.0
K00638	832.0
K00639	689.0
K00693	0.0
K00634	772.0
K00635	0.0
K00630	0.0
K00631	0.0
K00632	20.0
K00633	141.0
K00691	28.0
K00696	0.0
K00694	53.0
K00695	0.0
K10854	0.0
K07811	0.0
K07810	0.0
K07813	207.0
K07812	15.0
K07814	112.0
K07816	36.0
K00090	0.0
K00091	144.0
K00094	75.0
K00096	102.0
K00097	723.0
K00098	0.0
K00099	1613.0
K10228	0.0
K10229	0.0
K12548	0.0
K10222	0.0
K10220	0.0
K10221	0.0
K10227	9.0
K05822	7.0
K01949	0.0
K01945	1631.0
K01947	0.0
K01946	0.0
K01941	1.0
K01940	1031.0
K06357	0.0
K07729	1364.0
K07728	0.0
K07727	1168.0
K07726	122.0
K07725	0.0
K07724	0.0
K07723	3.0
K07722	19.0
K07721	0.0
K07720	1530.0
K00899	7.0
K05824	0.0
K00891	1239.0
K00892	0.0
K00895	28.0
K00897	31.0
K08151	2.0
K08153	5.0
K08154	0.0
K02948	1655.0
K02942	0.0
K02944	0.0
K05665	0.0
K02946	1640.0
K13793	0.0
K06352	0.0
K01769	0.0
K01768	8.0
K01761	0.0
K01760	43.0
K01762	0.0
K09578	0.0
K01766	0.0
K08164	0.0
K02493	1652.0
K08166	0.0
K08167	1.0
K02496	0.0
K02497	0.0
K02494	0.0
K02495	1990.0
K02498	0.0
K02499	25.0
K08168	0.0
K08169	15.0
K14415	95.0
K14414	0.0
K06881	1599.0
K00436	0.0
K06332	0.0
K12815	0.0
K12810	0.0
K06885	585.0
K00437	0.0
K06335	0.0
K06334	364.0
K03547	385.0
K03546	254.0
K03545	1868.0
K03544	1338.0
K03543	662.0
K06888	115.0
K10941	0.0
K03549	89.0
K03548	0.0
K10940	0.0
K02236	69.0
K02237	389.0
K02234	1.0
K02232	303.0
K02233	393.0
K02230	16.0
K02231	533.0
K06359	0.0
K02238	1064.0
K02239	0.0
K03723	1623.0
K03722	106.0
K03721	0.0
K03720	0.0
K03727	60.0
K03726	0.0
K03725	0.0
K03724	83.0
K06358	0.0
K12673	0.0
K12679	0.0
K12678	0.0
K06410	143.0
K11898	0.0
K11899	0.0
K11896	3.0
K11897	0.0
K11894	3.0
K11895	3.0
K11892	3.0
K11893	3.0
K11890	0.0
K11891	3.0
K08762	0.0
K08764	0.0
K08765	0.0
K10418	0.0
K11325	0.0
K11326	0.0
K11327	0.0
K11328	0.0
K11329	1.0
K00151	0.0
K00150	0.0
K00153	0.0
K00400	0.0
K00407	0.0
K00406	1.0
K00405	1.0
K00404	1.0
K00158	6.0
K01342	0.0
K09388	0.0
K09386	1.0
K09384	41.0
K04094	662.0
K04095	133.0
K04096	2170.0
K04097	0.0
K04090	0.0
K04091	2.0
K04092	35.0
K04093	0.0
K04098	0.0
K04099	0.0
K01578	0.0
K01579	699.0
K01574	15.0
K01575	8.0
K01576	0.0
K01577	64.0
K01571	325.0
K01572	1155.0
K01573	3.0
K02009	190.0
K02008	1915.0
K02005	1987.0
K02004	9925.0
K02007	209.0
K02006	3198.0
K02001	5.0
K02000	5.0
K02003	8780.0
K02002	7.0
K03065	0.0
K08952	0.0
K03060	456.0
K13809	0.0
K10948	0.0
K09607	0.0
K06125	0.0
K04337	0.0
K06120	75.0
K06121	0.0
K04336	0.0
K01127	0.0
K09703	11.0
K00004	0.0
K14699	0.0
K09702	64.0
K14698	0.0
K05311	31.0
K13829	120.0
K10943	0.0
K07291	0.0
K07290	0.0
K10206	985.0
K10202	9.0
K10208	0.0
K10209	0.0
K01966	24.0
K01965	1.0
K01964	1.0
K01963	266.0
K01962	142.0
K01961	1320.0
K01960	671.0
K01969	1.0
K01968	0.0
K07749	186.0
K07748	0.0
K07741	100.0
K07740	0.0
K07743	0.0
K07742	919.0
K07745	0.0
K07744	0.0
K07746	1.0
K01299	637.0
K01295	44.0
K01297	110.0
K02922	0.0
K05603	0.0
K02921	0.0
K02926	1655.0
K05607	0.0
K02924	0.0
K05605	0.0
K02928	0.0
K02929	0.0
K00216	0.0
K00217	0.0
K00214	0.0
K00215	1270.0
K00213	0.0
K00210	0.0
K00211	0.0
K00218	0.0
K00219	538.0
K01035	0.0
K01034	27.0
K04517	1591.0
K01740	3148.0
K01031	0.0
K01746	9.0
K01745	39.0
K01744	741.0
K01749	146.0
K01039	4.0
K04518	675.0
K09591	0.0
K14129	0.0
K14128	0.0
K14121	0.0
K14120	0.0
K14123	0.0
K14122	0.0
K14125	0.0
K14124	0.0
K14127	0.0
K14126	0.0
K03521	1522.0
K03520	1.0
K03523	458.0
K03522	1518.0
K03525	1632.0
K03524	1139.0
K03527	1676.0
K03526	1609.0
K03529	916.0
K03528	0.0
K06338	0.0
K02217	1305.0
K03299	90.0
K03298	1.0
K13472	0.0
K03293	249.0
K03292	755.0
K03291	0.0
K03290	0.0
K03297	117.0
K03296	1611.0
K03295	733.0
K03294	390.0
K13009	0.0
K12690	0.0
K09743	0.0
K06022	0.0
K07190	0.0
K06021	0.0
K07192	88.0
K06020	0.0
K06027	0.0
K06026	0.0
K09744	0.0
K07991	0.0
K08749	0.0
K09835	0.0
K09834	0.0
K10439	1674.0
K06351	0.0
K09833	0.0
K10925	0.0
K10924	0.0
K10927	0.0
K10926	0.0
K10923	0.0
K10922	0.0
K09629	0.0
K10697	0.0
K00179	216.0
K00172	59.0
K00171	35.0
K00170	45.0
K00177	750.0
K00176	758.0
K00175	1452.0
K00174	1420.0
K13478	0.0
K14338	0.0
K14339	0.0
K14335	0.0
K14337	0.0
K14330	0.0
K14331	0.0
K14333	9.0
K08918	0.0
K13479	116.0
K04078	1649.0
K04079	1548.0
K04076	3.0
K04077	1652.0
K04074	116.0
K04075	1605.0
K04072	690.0
K04073	0.0
K04070	261.0
K04071	0.0
K14597	0.0
K13318	0.0
K08280	0.0
K13641	56.0
K13640	75.0
K13643	42.0
K13642	0.0
K02027	5433.0
K02026	9371.0
K02025	9771.0
K02024	0.0
K02023	163.0
K02022	29.0
K02021	0.0
K02020	706.0
K02029	2300.0
K02028	2401.0
K03886	0.0
K03887	0.0
K03884	0.0
K03885	694.0
K03881	0.0
K03888	0.0
K03889	0.0
K12998	0.0
K12999	0.0
K12992	155.0
K12993	0.0
K12990	126.0
K12991	0.0
K12996	0.0
K12997	2.0
K12994	0.0
K12995	4.0
K08979	0.0
K08978	1378.0
K03088	7961.0
K03089	5.0
K03086	1902.0
K03087	2.0
K08971	0.0
K08970	0.0
K03082	9.0
K03080	0.0
K08974	1088.0
K13868	0.0
K00918	86.0
K01553	0.0
K12214	0.0
K11646	3.0
K11645	0.0
K11641	0.0
K11640	0.0
K12736	0.0
K12733	0.0
K07507	764.0
K07506	2.0
K07505	0.0
K07504	0.0
K07503	60.0
K07502	134.0
K07501	0.0
K07500	0.0
K07509	0.0
K07508	0.0
K11422	0.0
K08698	0.0
K10773	1750.0
K10774	0.0
K14286	0.0
K10778	1.0
K14287	0.0
K00140	25.0
K05501	0.0
K01903	77.0
K01902	77.0
K01905	0.0
K01904	0.0
K01907	1.0
K01906	0.0
K01909	0.0
K01908	0.0
K14534	74.0
K00147	1087.0
K07767	0.0
K07769	0.0
K07768	36.0
K06203	6.0
K06202	0.0
K09921	0.0
K09920	0.0
K09927	89.0
K09024	0.0
K09022	8.0
K09023	0.0
K09020	2.0
K09021	0.0
K02908	0.0
K02909	1655.0
K08218	671.0
K08219	0.0
K02904	1647.0
K02906	1655.0
K02907	1127.0
K02902	1634.0
K00230	1.0
K00231	23.0
K00232	0.0
K08976	0.0
K00234	0.0
K00239	864.0
K06209	781.0
K09928	2.0
K01015	0.0
K01014	0.0
K01012	1629.0
K01011	102.0
K01010	0.0
K08920	0.0
K14103	0.0
K14102	0.0
K14101	0.0
K14100	0.0
K14105	0.0
K14104	0.0
K14109	0.0
K14108	0.0
K06401	0.0
K00893	0.0
K13402	0.0
K12858	0.0
K03503	669.0
K03502	2103.0
K03501	1654.0
K03500	922.0
K08924	0.0
K02278	11.0
K02279	77.0
K12977	0.0
K02276	2.0
K02277	0.0
K02274	4.0
K02275	3.0
K13450	0.0
K13451	0.0
K13452	0.0
K13454	0.0
K13455	0.0
K12509	0.0
K12508	0.0
K12507	1.0
K12506	34.0
K12500	0.0
K12503	0.0
K05926	0.0
K09728	0.0
K14587	2.0
K06597	0.0
K06596	1.0
K06595	0.0
K06599	0.0
K06598	0.0
K07978	0.0
K07979	1491.0
K07976	0.0
K14585	0.0
K10907	1537.0
K10906	0.0
K10901	0.0
K10909	0.0
K10908	3.0
K09819	14.0
K09818	10.0
K09817	1000.0
K09816	999.0
K09815	1013.0
K06374	331.0
K06373	330.0
K09812	1711.0
K09811	2226.0
K09810	763.0
K09724	0.0
K14582	0.0
K09721	0.0
K04058	0.0
K04059	0.0
K04050	0.0
K04051	0.0
K04052	0.0
K04053	0.0
K04054	0.0
K04055	0.0
K04056	0.0
K04057	0.0
K01047	0.0
K08975	0.0
K10015	0.0
K10014	3.0
K10017	0.0
K10016	0.0
K10011	0.0
K10010	88.0
K10013	0.0
K10012	90.0
K10019	0.0
K10018	0.0
K13665	0.0
K13664	0.0
K13663	0.0
K13662	0.0
K13661	0.0
K13660	0.0
K13669	0.0
K13668	0.0
K07641	0.0
K01466	36.0
K13590	1.0
K01464	196.0
K01465	1666.0
K01462	2638.0
K01463	36.0
K01460	0.0
K01461	0.0
K13599	2.0
K13598	2.0
K01468	21.0
K01469	2.0
K09251	1.0
K09252	0.0
K02041	119.0
K02040	2191.0
K02043	0.0
K02045	16.0
K02044	147.0
K02047	16.0
K02046	16.0
K02049	1856.0
K02048	16.0
K05549	0.0
K05548	0.0
K06046	0.0
K03319	81.0
K03316	92.0
K03317	39.0
K03314	1.0
K03315	1419.0
K03312	147.0
K03313	92.0
K03310	1372.0
K03311	257.0
K12052	0.0
K02945	1170.0
K06162	10.0
K06163	9.0
K06160	0.0
K06161	0.0
K06166	0.0
K00359	51.0
K06164	9.0
K06165	9.0
K06168	1613.0
K06169	0.0
K13020	1.0
K07158	0.0
K07159	0.0
K04835	0.0
K11621	0.0
K11991	0.0
K11622	0.0
K11996	18.0
K11627	0.0
K11626	0.0
K11629	0.0
K11628	0.0
K07561	0.0
K07560	1650.0
K07563	0.0
K07562	0.0
K07565	0.0
K07564	0.0
K07567	2237.0
K07566	1662.0
K07569	0.0
K07568	1695.0
K09925	0.0
K11199	0.0
K11198	0.0
K11192	0.0
K11191	0.0
K11196	0.0
K11195	0.0
K11194	0.0
K02492	141.0
K10713	0.0
K10710	84.0
K10711	522.0
K10716	0.0
K02490	2.0
K10714	0.0
K10715	0.0
K01929	1652.0
K01928	1690.0
K01923	1655.0
K01922	2.0
K01921	1684.0
K01920	2.0
K01926	1544.0
K01925	1659.0
K01924	1651.0
K07789	3.0
K07788	3.0
K07785	0.0
K07784	0.0
K07787	4.0
K07786	0.0
K07781	0.0
K07783	8.0
K07782	0.0
K05835	0.0
K06355	0.0
K14661	0.0
K09844	0.0
K00782	33.0
K00783	1653.0
K00784	1085.0
K00785	0.0
K00786	654.0
K00039	0.0
K00036	210.0
K00037	0.0
K00034	40.0
K00035	0.0
K00032	0.0
K00033	218.0
K00030	533.0
K00031	1055.0
K01259	603.0
K01258	2059.0
K01255	694.0
K01256	96.0
K01251	768.0
K01250	96.0
K01253	0.0
K01252	0.0
K09008	0.0
K09009	60.0
K09000	1.0
K09001	12.0
K09002	622.0
K09003	0.0
K09004	4.0
K09005	17.0
K09006	0.0
K09007	4.0
K09846	0.0
K08234	684.0
K00258	0.0
K00259	57.0
K00252	1.0
K00253	1.0
K00256	0.0
K00257	679.0
K00254	0.0
K00255	0.0
K01079	100.0
K01078	0.0
K01071	38.0
K01070	1.0
K01073	14.0
K01077	770.0
K01076	3.0
K14472	0.0
K14471	0.0
K14470	0.0
K14475	15.0
K09841	0.0
K02788	538.0
K02782	0.0
K02783	24.0
K02781	35.0
K02786	547.0
K02787	0.0
K02784	0.0
K01060	4.0
K01787	37.0
K01786	388.0
K01785	2301.0
K01784	2491.0
K01783	1808.0
K01782	4.0
K01781	0.0
K01780	0.0
K01789	0.0
K01788	1331.0
K02526	48.0
K02527	672.0
K02525	6.0
K02250	0.0
K02523	669.0
K02520	1653.0
K02521	0.0
K02258	2.0
K02259	3.0
K02528	1646.0
K02529	5279.0
K03781	757.0
K03780	18.0
K03783	979.0
K03782	4.0
K03785	674.0
K03784	1235.0
K03787	757.0
K03786	964.0
K03789	877.0
K03788	0.0
K10700	0.0
K00342	673.0
K03124	0.0
K03120	0.0
K12527	105.0
K12526	0.0
K12525	0.0
K12524	1316.0
K12523	0.0
K12522	0.0
K09789	641.0
K09788	10.0
K09787	904.0
K09786	3.0
K09785	0.0
K09781	0.0
K09780	2.0
K10961	0.0
K10960	0.0
K10963	0.0
K10962	0.0
K10965	0.0
K10964	0.0
K10966	0.0
K09879	0.0
K06318	0.0
K06311	0.0
K06310	20.0
K06312	0.0
K06314	0.0
K06317	16.0
K11389	0.0
K11386	0.0
K11387	0.0
K11384	3.0
K11385	0.0
K11382	0.0
K11383	0.0
K11381	2.0
K11949	0.0
K10380	0.0
K04032	14.0
K04033	0.0
K04030	21.0
K04031	293.0
K04036	0.0
K04037	0.0
K04034	1.0
K04035	4.0
K04038	0.0
K04039	0.0
K07046	9.0
K07047	711.0
K07044	0.0
K07045	750.0
K07042	985.0
K07043	1484.0
K07040	452.0
K07041	0.0
K07048	17.0
K07049	0.0
K08664	0.0
K02584	4.0
K10039	98.0
K10038	0.0
K10037	0.0
K10036	29.0
K04788	0.0
K04789	0.0
K04784	0.0
K04785	0.0
K04786	0.0
K04787	0.0
K04780	0.0
K04781	1.0
K04782	0.0
K04783	0.0
K13601	0.0
K13603	0.0
K13602	0.0
K13605	0.0
K13604	0.0
K13607	14.0
K02404	13.0
K05783	0.0
K05782	0.0
K05781	9.0
K05780	9.0
K05787	0.0
K05786	2.0
K05785	2.0
K05784	0.0
K05789	0.0
K05788	4.0
K01442	1518.0
K01443	946.0
K01444	531.0
K01446	0.0
K01447	718.0
K01448	2000.0
K01449	192.0
K14803	0.0
K02069	96.0
K05569	103.0
K08008	0.0
K02063	0.0
K05566	112.0
K05565	0.0
K05563	0.0
K05562	0.0
K05561	0.0
K02064	0.0
K03338	111.0
K03339	0.0
K03330	0.0
K03331	0.0
K03332	7.0
K03333	0.0
K03335	106.0
K03336	105.0
K03337	111.0
K12956	0.0
K12957	0.0
K12954	0.0
K12955	0.0
K12952	0.0
K12953	0.0
K12950	0.0
K12951	0.0
K14733	0.0
K00109	0.0
K06148	3262.0
K06149	0.0
K06144	0.0
K06145	0.0
K06146	0.0
K06147	10884.0
K06141	0.0
K06142	2057.0
K06143	9.0
K11945	0.0
K08948	0.0
K08949	0.0
K00071	0.0
K14664	0.0
K13810	0.0
K14665	0.0
K03058	0.0
K11609	0.0
K11608	0.0
K14660	0.0
K11603	0.0
K11602	0.0
K11601	0.0
K11600	0.0
K11607	0.0
K11606	0.0
K11605	0.0
K11604	0.0
K10558	2.0
K10559	18.0
K10550	3.0
K10551	3.0
K10552	0.0
K10553	0.0
K10554	0.0
K10555	22.0
K10556	12.0
K10557	2.0
K03051	0.0
K03050	0.0
K07549	0.0
K07548	0.0
K07239	28.0
K07235	0.0
K07234	0.0
K07237	0.0
K07236	0.0
K07231	0.0
K07230	1.0
K07233	0.0
K07232	0.0
K02467	0.0
K05306	107.0
K05305	154.0
K05304	0.0
K05303	0.0
K05301	0.0
K02565	0.0
K08644	0.0
K08646	0.0
K08641	560.0
K08643	8.0
K08642	0.0
K12146	0.0
K00010	167.0
K00011	0.0
K00012	1074.0
K00013	1612.0
K00014	1708.0
K00016	1601.0
K09065	0.0
K08252	1.0
K08253	0.0
K08256	60.0
K08255	0.0
K08258	0.0
K08259	0.0
K00274	10.0
K00275	5.0
K00276	0.0
K00270	0.0
K00271	0.0
K00272	0.0
K00273	0.0
K00278	1431.0
K00279	0.0
K12675	0.0
K01277	670.0
K01274	2.0
K01273	813.0
K01271	748.0
K01270	2148.0
K01278	761.0
K00906	0.0
K00904	89.0
K00903	9.0
K00901	623.0
K13785	0.0
K00908	1.0
K11149	0.0
K01053	1.0
K01051	23.0
K01057	73.0
K01056	1655.0
K01055	1.0
K01054	0.0
K01058	8.0
K02500	1609.0
K02501	1595.0
K02502	853.0
K02503	1651.0
K02504	0.0
K02505	0.0
K02506	0.0
K02507	0.0
K02508	0.0
K02509	10.0
K00291	0.0
K13410	0.0
K13148	0.0
K13419	0.0
K05825	0.0
K03106	1655.0
K03105	0.0
K03101	1787.0
K03100	3283.0
K12541	0.0
K12540	0.0
K12543	0.0
K12542	0.0
K12545	0.0
K12544	0.0
K12547	0.0
K12546	0.0
K12549	0.0
K06080	0.0
K11018	0.0
K11019	0.0
K11016	0.0
K11017	0.0
K11014	0.0
K11015	0.0
K11012	0.0
K11013	0.0
K11010	0.0
K11011	0.0
K06333	306.0
K06880	0.0
K06883	2.0
K06882	0.0
K09857	3.0
K06884	0.0
K06887	0.0
K06886	3.0
K06889	2643.0
K10942	0.0
K09859	6.0
K09858	3.0
K10947	1994.0
K10946	0.0
K10945	0.0
K10944	0.0
K13284	0.0
K00483	1.0
K00481	0.0
K00480	0.0
K00486	0.0
K00485	0.0
K00484	0.0
K09901	0.0
K10929	0.0
K07684	2.0
K07685	0.0
K07686	0.0
K07687	0.0
K07681	0.0
K07688	0.0
K07689	0.0
K10928	0.0
K04018	0.0
K04019	15.0
K04014	29.0
K04015	60.0
K04016	0.0
K04017	0.0
K04013	14.0
K07060	0.0
K07061	0.0
K07062	7.0
K07063	0.0
K07064	0.0
K07065	0.0
K07066	88.0
K07067	3.0
K07068	10.0
K07069	89.0
K01121	0.0
K13629	0.0
K13628	4.0
K13623	0.0
K13622	0.0
K13620	0.0
K13626	132.0
K08586	0.0
K08587	0.0
K01428	96.0
K01429	96.0
K01422	667.0
K01423	2.0
K01420	437.0
K01421	543.0
K01426	144.0
K01427	0.0
K01424	1507.0
K01425	695.0
K08068	0.0
K07538	0.0
K13086	0.0
K13085	0.0
K07287	0.0
K07824	0.0
K07682	0.0
K02722	0.0
K12978	0.0
K12979	0.0
K12972	0.0
K12973	0.0
K12974	0.0
K12975	0.0
K12976	0.0
K07821	0.0
K07683	4.0
K14750	0.0
K14751	0.0
K14953	0.0
K12288	0.0
K12289	0.0
K12282	0.0
K12283	0.0
K12280	0.0
K12281	0.0
K12286	0.0
K12287	0.0
K12284	0.0
K12285	0.0
K11957	0.0
K11956	1.0
K11955	0.0
K11954	0.0
K11953	0.0
K11952	0.0
K11951	0.0
K11950	0.0
K11959	0.0
K11958	0.0
K13889	2.0
K13888	3.0
K11963	0.0
K07217	42.0
K07216	267.0
K07215	0.0
K07214	118.0
K07213	15.0
K07212	0.0
K07219	27.0
K07218	1.0
K12150	0.0
K08689	0.0
K08688	0.0
K00402	0.0
K00401	0.0
K11994	0.0
K00152	0.0
K01043	0.0
K00154	0.0
K00157	0.0
K00156	643.0
K10533	0.0
K10530	27.0
K10531	0.0
K10536	61.0
K10537	3.0
K10535	0.0
K10538	0.0
K10539	3.0
K00073	7.0
K13934	3.0
K00076	76.0
K00077	957.0
K00074	797.0
K00075	1648.0
K00078	0.0
K00079	0.0
K02290	1.0
K02563	1651.0
K02292	0.0
K08966	0.0
K02294	0.0
K08278	0.0
K08279	0.0
K08274	0.0
K08275	0.0
K08276	0.0
K08277	0.0
K00298	0.0
K00299	2.0
K00296	0.0
K00297	1093.0
K00294	7.0
K00292	0.0
K00293	0.0
K00290	867.0
K07757	16.0
K12089	0.0
K01210	0.0
K01213	0.0
K01212	153.0
K01215	20.0
K01214	0.0
K01217	0.0
K01216	0.0
K01219	0.0
K01218	99.0
K02749	0.0
K02746	597.0
K02747	589.0
K02744	1683.0
K02745	596.0
K02742	0.0
K00924	3.0
K00925	1757.0
K00926	435.0
K00927	1655.0
K00928	2259.0
K00929	821.0
K12085	0.0
K02298	0.0
K02299	0.0
K02568	14.0
K02569	3.0
K02562	0.0
K02291	3.0
K02560	0.0
K02293	0.0
K02566	8.0
K02567	17.0
K02564	2243.0
K02297	0.0
K03169	2800.0
K03168	1651.0
K03163	0.0
K03162	0.0
K03167	0.0
K03166	0.0
K11038	0.0
K11039	0.0
K11030	0.0
K11031	1.0
K11032	0.0
K11033	0.0
K11034	0.0
K11035	0.0
K11036	0.0
K11037	0.0
K02546	0.0
K07668	55.0
K07669	0.0
K07666	0.0
K07667	1161.0
K07664	0.0
K07665	206.0
K07662	0.0
K07663	0.0
K07660	0.0
K07661	0.0
K03927	453.0
K07008	0.0
K07009	773.0
K07002	5.0
K07003	798.0
K07000	1.0
K07001	814.0
K07006	82.0
K07007	1851.0
K07004	0.0
K07005	1619.0
K03921	0.0
K02956	1654.0
K09725	0.0
K09181	31.0
K08599	0.0
K08598	0.0
K08591	1703.0
K08590	679.0
K01156	21.0
K01154	2516.0
K01407	0.0
K01400	0.0
K01153	1983.0
K01150	0.0
K01151	1538.0
K01408	0.0
K01409	1729.0
K01158	0.0
K01159	846.0
K05523	0.0
K05522	2.0
K05521	348.0
K05520	653.0
K05527	2.0
K05526	0.0
K05525	0.0
K05524	4.0
K05529	0.0
K14518	0.0
K14519	1.0
K05949	0.0
K01754	373.0
K05942	0.0
K01027	0.0
K02171	0.0
K02170	0.0
K02173	48.0
K02172	0.0
K01751	123.0
K06416	70.0
K06417	0.0
K06414	0.0
K06947	0.0
K03379	1.0
K03808	0.0
K03809	2.0
K03806	0.0
K06412	327.0
K03804	0.0
K12296	0.0
K03802	1.0
K03803	683.0
K06413	1.0
K10808	0.0
K06411	181.0
K01028	3.0
K01029	24.0
K11931	0.0
K11930	0.0
K11933	0.0
K11932	0.0
K11935	0.0
K11934	3.0
K11937	0.0
K11936	0.0
K11939	0.0
K11938	0.0
K10800	0.0
K06419	1.0
K11929	0.0
K07271	830.0
K07270	0.0
K07273	687.0
K07272	0.0
K07275	13.0
K07274	0.0
K07277	676.0
K07276	2.0
K07279	0.0
K07278	4.0
K10623	0.0
K02481	673.0
K11520	0.0
K02480	0.0
K08170	0.0
K02485	1.0
K02484	777.0
K02487	0.0
K08600	1940.0
K08603	0.0
K08602	604.0
K08605	1.0
K08604	0.0
K09956	0.0
K09957	0.0
K09954	0.0
K09955	1098.0
K09952	34.0
K09953	0.0
K09950	0.0
K09951	265.0
K09958	0.0
K09959	0.0
K07495	4.0
K07494	8.0
K07497	241.0
K07496	610.0
K07491	1407.0
K07490	0.0
K07493	0.0
K07492	1.0
K07499	0.0
K07498	4.0
K11209	0.0
K11208	0.0
K11204	0.0
K11203	8.0
K11202	37.0
K11201	0.0
K11200	0.0
K00058	2978.0
K00059	2238.0
K00728	0.0
K00729	0.0
K00055	5.0
K00057	1662.0
K00050	153.0
K00051	0.0
K00720	0.0
K00721	774.0
K14424	0.0
K06033	0.0
K14189	0.0
K14188	36.0
K06364	0.0
K14187	0.0
K01239	326.0
K01238	20.0
K01897	1900.0
K01232	569.0
K01895	136.0
K01230	0.0
K01893	1599.0
K01236	0.0
K01235	21.0
K01890	1655.0
K02768	69.0
K02769	30.0
K02760	1726.0
K02761	1792.0
K02763	0.0
K02764	0.0
K02765	657.0
K00948	2020.0
K00949	482.0
K00942	1748.0
K00943	1388.0
K00940	684.0
K00941	3069.0
K00946	1315.0
K00947	0.0
K00944	0.0
K00945	2891.0
K01097	0.0
K01096	2.0
K01095	6.0
K01093	3.0
K01092	840.0
K01091	2379.0
K01090	1570.0
K03499	2915.0
K03498	2583.0
K03491	93.0
K03490	89.0
K03493	0.0
K03492	9.0
K03495	1580.0
K03497	4030.0
K03496	3660.0
K02817	0.0
K02814	7.0
K02815	7.0
K02810	239.0
K02548	933.0
K02549	25.0
K02818	0.0
K02819	122.0
K03637	670.0
K03636	8.0
K03147	1426.0
K03146	1.0
K08851	0.0
K06518	986.0
K09729	5.0
K06048	1.0
K06045	2.0
K06044	0.0
K09727	0.0
K09726	0.0
K06041	1201.0
K09720	0.0
K09723	0.0
K06042	278.0
K09897	0.0
K09896	0.0
K09895	0.0
K09894	0.0
K09893	0.0
K09892	0.0
K09891	0.0
K09890	0.0
K09899	0.0
K09898	0.0
K03622	0.0
K07648	0.0
K07649	0.0
K07398	0.0
K07399	1.0
K11056	0.0
K11057	0.0
K11054	0.0
K11055	0.0
K07640	0.0
K07393	13.0
K07390	2.0
K07391	1080.0
K07644	0.0
K07645	1.0
K07646	1781.0
K07647	0.0
K10896	0.0
K07024	9103.0
K07025	3027.0
K07026	0.0
K07027	957.0
K07020	0.0
K07021	34.0
K07022	0.0
K07023	882.0
K07028	0.0
K07029	2598.0
K10094	0.0
K01390	0.0
K01392	0.0
K01399	0.0
K02673	0.0
K05893	0.0
K05897	0.0
K05896	921.0
K05895	189.0
K05899	0.0
K05898	0.0
K00555	0.0
K00554	1560.0
K00557	2.0
K00556	648.0
K00551	0.0
K00559	0.0
K00558	1494.0
K01170	0.0
K01173	10.0
K01174	10.0
K01175	17.0
K01176	120.0
K01178	0.0
K01179	355.0
K14578	0.0
K14579	0.0
K08951	0.0
K08950	0.0
K08953	0.0
K03828	1.0
K03829	0.0
K03820	645.0
K03821	2.0
K03822	0.0
K03823	1025.0
K03824	0.0
K03825	3.0
K03826	1337.0
K03827	664.0
K12248	0.0
K12246	0.0
K12247	0.0
K12242	0.0
K12243	0.0
K12240	0.0
K12241	0.0
K11919	0.0
K11918	0.0
K11913	0.0
K11912	0.0
K11911	0.0
K11910	3.0
K11917	0.0
K11916	3.0
K11915	3.0
K11914	3.0
K12068	0.0
K12069	0.0
K12062	0.0
K12063	0.0
K12060	0.0
K12061	0.0
K12066	0.0
K12067	1.0
K12064	0.0
K12065	0.0
K07259	818.0
K07258	1065.0
K07253	0.0
K07251	0.0
K07250	89.0
K07257	3.0
K07256	0.0
K07255	0.0
K07254	0.0
K05372	0.0
K05373	0.0
K05370	0.0
K05371	0.0
K05374	0.0
K05375	0.0
K09970	2.0
K09971	2.0
K09972	2.0
K09973	3.0
K09974	1.0
K09975	0.0
K09976	561.0
K09978	0.0
K09979	639.0
K11261	110.0
K11260	0.0
K11263	121.0
K11264	0.0
K10793	19.0
K10796	19.0
K10797	86.0
K10794	9.0
K10795	19.0
K00700	1771.0
K00701	0.0
K10798	0.0
K00703	1564.0
K00705	1698.0
K09828	0.0
K10133	0.0
K13053	0.0
K03192	2.0
K00964	0.0
K00965	935.0
K00966	40.0
K00960	0.0
K00961	0.0
K00962	1628.0
K00963	202.0
K00969	1649.0
K12681	0.0
K02703	2.0
K08364	0.0
K08365	0.0
K02706	1.0
K08363	0.0
K08361	0.0
K02708	0.0
K02709	0.0
K08368	26.0
K08369	80.0
K01615	96.0
K01617	0.0
K01616	0.0
K01611	81.0
K01610	927.0
K01613	818.0
K01612	0.0
K01619	2187.0
K01618	0.0
K02834	1654.0
K02835	1655.0
K05281	0.0
K03619	0.0
K03618	0.0
K03617	1549.0
K03616	6.0
K03615	1544.0
K03614	1530.0
K03613	1534.0
K03612	1522.0
K03611	2.0
K03610	329.0
K09705	20.0
K09704	209.0
K09701	2.0
K09700	0.0
K09709	0.0
K06391	54.0
K06390	343.0
K06393	323.0
K06392	255.0
K06395	17.0
K06394	288.0
K06397	311.0
K06396	313.0
K06399	331.0
K06398	343.0
K06435	0.0
K11078	0.0
K11079	0.0
K11074	0.0
K11075	0.0
K11076	0.0
K11077	0.0
K11070	863.0
K11071	863.0
K11072	430.0
K11073	0.0
K06935	0.0
K06934	25.0
K06937	3.0
K06936	1.0
K06931	0.0
K06930	0.0
K06933	0.0
K06932	0.0
K06939	0.0
K06938	0.0
K13381	0.0
K05916	1.0
K05917	0.0
K05914	0.0
K05915	0.0
K05912	0.0
K05913	0.0
K05910	6.0
K05911	0.0
K05918	0.0
K05919	266.0
K00392	0.0
K00390	16.0
K00397	0.0
K00395	3.0
K00394	25.0
K01884	0.0
K00399	0.0
K01886	1008.0
K01376	17.0
K01372	916.0
K09149	0.0
K09148	0.0
K01225	2.0
K09145	88.0
K09144	88.0
K09147	0.0
K09146	0.0
K09141	3.0
K09140	0.0
K09143	0.0
K09142	0.0
K05709	0.0
K05708	0.0
K05879	234.0
K05878	225.0
K05875	0.0
K05874	0.0
K05877	0.0
K05876	0.0
K05873	3.0
K00579	0.0
K00578	0.0
K00577	0.0
K00575	266.0
K00574	166.0
K00573	5.0
K00571	484.0
K00570	0.0
K01118	47.0
K01119	60.0
K01157	25.0
K01112	0.0
K01113	2.0
K04477	374.0
K01114	0.0
K01115	0.0
K08087	0.0
K01315	0.0
K08085	0.0
K08084	0.0
K08083	0.0
K08082	0.0
K08081	0.0
K08080	0.0
K01152	0.0
K01401	0.0
K09826	0.0
K06344	0.0
K06345	0.0
K09822	0.0
K06343	0.0
K10938	0.0
K06341	0.0
K10934	0.0
K10935	0.0
K10932	0.0
K11052	0.0
K10930	0.0
K06349	0.0
K11053	0.0
K10754	0.0
K01755	1187.0
K10200	111.0
K02132	0.0
K02137	0.0
K03840	0.0
K03841	11.0
K13028	0.0
K13799	1.0
K13798	0.0
K13795	0.0
K13794	0.0
K13021	0.0
K13792	0.0
K13791	0.0
K13790	0.0
K12268	0.0
K12269	522.0
K12262	2.0
K12263	0.0
K12264	0.0
K12265	0.0
K12266	0.0
K12267	1661.0
K01757	0.0
K12237	0.0
K13243	0.0
K13245	0.0
K13244	0.0
K13246	0.0
K03264	0.0
K03265	0.0
K03263	0.0
K03268	0.0
K03269	671.0
K12415	0.0
K10211	0.0
K09918	0.0
K09919	1.0
K06720	0.0
K09913	0.0
K09910	0.0
K09911	0.0
K09916	0.0
K09917	0.0
K06726	123.0
K09915	0.0
K11535	0.0
K11534	11.0
K11537	9.0
K11531	0.0
K11533	60.0
K11532	1.0
K11249	30.0
K11539	0.0
K00762	1858.0
K00763	1016.0
K00760	1657.0
K00761	1646.0
K00766	1008.0
K00767	1388.0
K00764	2955.0
K00765	1590.0
K00768	325.0
K00769	0.0
K11059	0.0
K00186	0.0
K00187	0.0
K00184	89.0
K00185	33.0
K00183	60.0
K00180	848.0
K00188	0.0
K00189	0.0
K10110	331.0
K10111	0.0
K10112	1016.0
K10113	0.0
K10114	0.0
K10115	0.0
K10116	0.0
K10117	629.0
K10118	841.0
K10119	773.0
K04641	0.0
K04643	0.0
K04642	0.0
K13282	1.0
K00988	0.0
K00989	84.0
K00986	32.0
K00984	88.0
K00985	0.0
K00982	61.0
K00983	192.0
K00980	630.0
K00981	1659.0
K01585	673.0
K01584	0.0
K01586	1226.0
K13498	0.0
K01580	671.0
K01583	576.0
K01582	126.0
K13497	101.0
K01589	94.0
K01588	1632.0
K14941	0.0
K08347	0.0
K08348	0.0
K02720	1.0
K14949	0.0
K02723	0.0
K03459	0.0
K03458	939.0
K03455	700.0
K03457	34.0
K03451	558.0
K03981	0.0
K03980	93.0
K02614	623.0
K01639	341.0
K01638	1.0
K01637	0.0
K01636	19.0
K01635	3.0
K01634	0.0
K01633	681.0
K01632	62.0
K01631	0.0
K01630	5.0
K02615	0.0
K02588	64.0
K02589	94.0
K02858	4.0
K02859	34.0
K14051	0.0
K14053	0.0
K14052	0.0
K02852	1.0
K02853	1.0
K02850	0.0
K02851	0.0
K14059	82.0
K14058	1.0
K02586	11.0
K02587	8.0
K03679	0.0
K03671	2125.0
K03670	1.0
K03673	1.0
K03672	0.0
K03675	0.0
K03674	0.0
K03677	0.0
K03676	2.0
K09761	1606.0
K09760	711.0
K09763	0.0
K09762	938.0
K09765	358.0
K09764	7.0
K09767	20.0
K06006	0.0
K09769	74.0
K09768	211.0
K10353	0.0
K03187	96.0
K03186	771.0
K03185	2.0
K03184	0.0
K03183	1537.0
K03182	765.0
K03181	0.0
K03189	96.0
K03188	96.0
K02715	0.0
K12455	0.0
K12454	2.0
K12453	0.0
K12452	25.0
K12451	0.0
K07358	0.0
K07356	0.0
K07357	0.0
K07354	0.0
K07355	0.0
K07352	0.0
K07353	0.0
K07350	0.0
K07351	0.0
K06919	104.0
K06918	0.0
K06917	1.0
K06916	2.0
K06915	170.0
K06914	0.0
K06913	0.0
K06912	0.0
K06911	658.0
K06910	178.0
K08986	1.0
K08987	27.0
K08984	1.0
K08985	0.0
K08982	2.0
K08983	0.0
K08980	0.0
K08981	17.0
K08988	0.0
K08989	0.0
K02252	0.0
K05934	242.0
K05936	254.0
K05937	0.0
K02253	0.0
K05939	2.0
K00378	1039.0
K00375	883.0
K00374	10.0
K00376	1.0
K00371	7.0
K00370	7.0
K00373	7.0
K00372	0.0
K01358	1907.0
K09166	0.0
K09165	0.0
K09164	0.0
K09163	141.0
K09162	1.0
K09161	0.0
K09160	0.0
K01354	61.0
K01355	0.0
K01356	1126.0
K05601	1.0
K05851	0.0
K03807	0.0
K05606	89.0
K02927	0.0
K05974	0.0
K03805	0.0
K05976	0.0
K00519	0.0
K00518	0.0
K03800	253.0
K00511	0.0
K00510	1.0
K03801	651.0
K00515	0.0
K00514	0.0
K00517	11.0
K05971	1.0
K03154	96.0
K11147	0.0
K05581	0.0
K05580	0.0
K05583	0.0
K05582	1.0
K05585	0.0
K05584	0.0
K05587	0.0
K05586	0.0
K05589	3.0
K03150	1458.0
K03623	0.0
K03152	1654.0
K14200	0.0
K14201	0.0
K14202	0.0
K03621	1041.0
K14204	0.0
K14205	10.0
K01134	89.0
K01135	0.0
K01136	1.0
K01137	10.0
K01130	96.0
K01132	0.0
K01133	105.0
K01138	211.0
K01139	82.0
K02113	1601.0
K02112	2153.0
K02111	2134.0
K02446	6.0
K02117	1075.0
K02116	97.0
K02115	2153.0
K02114	2153.0
K02119	409.0
K02118	1078.0
K02448	0.0
K01036	7.0
K03212	0.0
K13007	0.0
K13006	0.0
K13005	0.0
K13004	95.0
K13001	0.0
K06404	210.0
K01032	0.0
K06951	3.0
K03862	0.0
K03863	0.0
K06406	343.0
K06957	0.0
K05020	20.0
K06400	211.0
K06403	213.0
K06954	0.0
K10814	0.0
K10817	0.0
K10816	0.0
K07136	0.0
K03242	0.0
K03243	0.0
K12202	0.0
K12203	0.0
K12206	0.0
K12207	0.0
K12204	0.0
K12205	0.0
K12208	0.0
K12209	0.0
K13919	78.0
K13918	0.0
K06214	0.0
K06215	326.0
K09936	247.0
K06217	1651.0
K09930	0.0
K09931	0.0
K09932	0.0
K06213	883.0
K09938	0.0
K09939	646.0
K11517	0.0
K06337	0.0
K13301	0.0
K00748	673.0
K00745	0.0
K00743	0.0
K07165	1.0
K07164	688.0
K07167	1.0
K07166	939.0
K07161	2.0
K07160	73.0
K07163	0.0
K07162	10.0
K07169	0.0
K07168	0.0
K06336	0.0
K01839	350.0
K01838	95.0
K01835	97.0
K01834	4574.0
K01837	0.0
K01830	0.0
K00608	0.0
K02632	0.0
K02630	0.0
K02631	0.0
K08322	22.0
K08323	26.0
K08320	0.0
K08321	3.0
K08326	0.0
K08324	0.0
K08325	15.0
K01659	0.0
K01658	951.0
K02637	0.0
K01653	1177.0
K01652	1500.0
K01655	0.0
K01654	271.0
K01657	1014.0
K02874	1654.0
K02875	0.0
K02876	1652.0
K02877	0.0
K02871	1650.0
K02873	0.0
K02878	1655.0
K02879	1133.0
K14070	0.0
K09749	209.0
K09748	1583.0
K06023	1805.0
K09742	0.0
K09741	0.0
K09740	9.0
K09747	403.0
K09746	0.0
K09745	0.0
K06024	918.0
K03477	0.0
K03476	85.0
K03475	206.0
K03474	645.0
K03473	643.0
K03472	0.0
K03471	529.0
K03470	1611.0
K03478	610.0
K02304	448.0
K02305	0.0
K02302	10.0
K02303	1.0
K02300	0.0
K02301	3.0
K03653	0.0
K03652	37.0
K03651	0.0
K03650	1058.0
K03657	2421.0
K03656	0.0
K03655	3039.0
K03654	1711.0
K03658	94.0
K12439	0.0
K12431	0.0
K12430	0.0
K12433	0.0
K12432	0.0
K12435	0.0
K12434	0.0
K12437	0.0
K12436	0.0
K06979	3.0
K06978	136.0
K06971	110.0
K06970	0.0
K06973	975.0
K06972	278.0
K06975	726.0
K06974	0.0
K06977	9.0
K06976	88.0
K07082	1533.0
K07083	642.0
K07080	131.0
K07081	6.0
K07086	0.0
K07087	0.0
K07084	5.0
K07085	1321.0
K07088	1328.0
K07089	763.0
K01317	0.0
K11162	0.0
K11163	0.0
K11161	0.0
K11168	0.0
K00356	63.0
K00355	0.0
K00354	0.0
K00353	0.0
K00351	670.0
K00350	670.0
K05952	0.0
K05953	0.0
K05951	0.0
K05956	0.0
K05957	0.0
K00358	40.0
K00689	4.0
K00688	1898.0
K00681	551.0
K00680	1091.0
K00683	0.0
K00685	1.0
K00684	5.0
K00687	1.0
K00686	0.0
K05831	0.0
K05830	0.0
K05833	369.0
K05832	354.0
K05834	0.0
K05837	1070.0
K05836	0.0
K05839	0.0
K05838	61.0
K07677	0.0
K00533	174.0
K00532	9.0
K00531	0.0
K00530	0.0
K00537	2083.0
K00536	0.0
K00535	1.0
K00534	3.0
K00539	0.0
K00538	0.0
K11029	0.0
K14260	167.0
K14261	3.0
K14266	0.0
K14267	0.0
K14268	0.0
K14269	0.0
K01337	0.0
K01338	1616.0
K02683	0.0
K02682	0.0
K02681	0.0
K02680	0.0
K02687	1053.0
K02686	0.0
K02685	0.0
K02689	0.0
K02688	11.0
K00824	634.0
K00827	0.0
K00826	1655.0
K00821	720.0
K00820	1781.0
K00823	17.0
K00822	1.0
K00829	0.0
K00828	0.0
K01488	128.0
K01489	1032.0
K01484	0.0
K01485	639.0
K01486	833.0
K01487	137.0
K01480	944.0
K01481	0.0
K01482	16.0
K01483	0.0
K02469	2029.0
K02468	0.0
K02466	0.0
K02465	0.0
K02464	0.0
K02463	0.0
K02462	0.0
K02461	0.0
K02460	0.0
K08969	65.0
K13061	0.0
K13060	0.0
K13063	0.0
K13062	0.0
K13069	0.0
K08964	0.0
K06363	0.0
K03079	126.0
K06342	0.0
K03078	0.0
K13289	0.0
K13288	60.0
K13285	0.0
K13287	0.0
K13286	0.0
K13281	2.0
K13280	208.0
K13283	0.0
K00054	36.0
K04496	0.0
K05369	0.0
K05368	0.0
K03228	0.0
K03229	0.0
K00052	1073.0
K03222	0.0
K03223	0.0
K03220	0.0
K03221	0.0
K03226	0.0
K03227	0.0
K03224	0.0
K03225	0.0
K09482	0.0
K09483	0.0
K13836	0.0
K12228	0.0
K05360	0.0
K12224	0.0
K12225	0.0
K12226	0.0
K12227	0.0
K12220	0.0
K05363	1046.0
K12222	0.0
K12223	0.0
K08681	309.0
K08680	2.0
K08683	0.0
K08682	0.0
K08685	0.0
K08684	0.0
K08687	0.0
K08686	0.0
K11755	1736.0
K11754	3457.0
K11751	6.0
K11750	0.0
K11753	3283.0
K11752	1938.0
K02407	117.0
K13938	0.0
K13936	0.0
K13935	3.0
K02406	344.0
K13933	0.0
K13932	3.0
K13931	3.0
K13930	0.0
K12088	0.0
K12081	0.0
K12082	0.0
K12083	0.0
K12084	0.0
K12086	0.0
K12087	0.0
K09611	0.0
K09612	0.0
K04940	0.0
K10085	0.0
K05394	0.0
K05395	0.0
K06340	0.0
K13043	25.0
K07149	142.0
K07148	643.0
K07147	3.0
K07146	11.0
K07145	6.0
K07144	0.0
K07143	0.0
K07142	0.0
K07141	584.0
K07140	2.0
K10156	0.0
K10150	0.0
K10620	0.0
K10621	0.0
K14028	0.0
K14029	0.0
K01817	1044.0
K01816	4.0
K01815	845.0
K01814	1573.0
K01813	229.0
K01812	1045.0
K01811	1312.0
K01810	1665.0
K01819	3.0
K01818	137.0
K14580	0.0
K05379	0.0
K08304	4.0
K08305	3.0
K08306	3.0
K08307	672.0
K08300	65.0
K08301	917.0
K08302	137.0
K08303	3152.0
K08308	0.0
K08309	77.0
K14671	0.0
K14670	0.0
K14673	0.0
K14672	0.0
K01673	92.0
K01672	0.0
K01671	0.0
K01677	356.0
K01676	670.0
K01674	2.0
K01679	565.0
K01678	329.0
K02899	1652.0
K02896	0.0
K02897	756.0
K02895	1648.0
K02892	1655.0
K02890	1655.0
K10811	0.0
K02096	0.0
K02097	0.0
K02094	0.0
K02095	0.0
K02092	0.0
K02093	0.0
K02099	471.0
K03411	229.0
K03410	232.0
K03413	317.0
K03412	35.0
K03415	31.0
K03414	3.0
K03417	0.0
K03416	0.0
K03418	0.0
K05376	0.0
K02320	0.0
K02322	0.0
K02323	0.0
K05377	0.0
K13542	408.0
K13543	0.0
K13540	0.0
K13541	2.0
K12145	0.0
K12144	0.0
K12147	0.0
K12410	1769.0
K12141	642.0
K12140	642.0
K12143	14.0
K12142	0.0
K12149	0.0
K12148	0.0
K07312	0.0
K07313	39.0
K07310	14.0
K07311	1.0
K07316	7.0
K07317	0.0
K07314	0.0
K07315	47.0
K07318	41.0
K07319	175.0
K03936	0.0
K03425	0.0
K03426	1519.0
K03427	2625.0
K03420	0.0
K03421	0.0
K03422	0.0
K03423	0.0
K03756	1.0
K03757	0.0
K03206	0.0
K03755	0.0
K11144	590.0
K11145	901.0
K05972	0.0
K05973	0.0
K03752	11.0
K05978	0.0
K05979	2.0
K03753	19.0
K00331	672.0
K00330	673.0
K00333	4.0
K00332	4.0
K00335	307.0
K00334	387.0
K00337	676.0
K00336	460.0
K00339	673.0
K00338	673.0
K03751	0.0
K06953	0.0
K06952	2.0
K06407	344.0
K06950	3335.0
K10819	536.0
K06956	20.0
K06955	0.0
K06402	57.0
K10815	0.0
K06959	1563.0
K06958	979.0
K06409	642.0
K06408	240.0
K09129	0.0
K09128	69.0
K09123	59.0
K09122	0.0
K09121	161.0
K09120	0.0
K09127	0.0
K09126	3.0
K09125	32.0
K09124	8.0
K01233	0.0
K05819	0.0
K05818	0.0
K01896	0.0
K05813	428.0
K05812	0.0
K05811	0.0
K05810	915.0
K05817	0.0
K05816	0.0
K05815	120.0
K05814	66.0
K01894	2.0
K01892	1667.0
K01234	614.0
K01144	781.0
K01146	0.0
K01141	0.0
K01416	0.0
K11434	0.0
K01415	0.0
K06354	0.0
K01414	2.0
K09836	0.0
K01318	0.0
K01319	0.0
K01312	0.0
K06350	0.0
K02669	789.0
K02668	0.0
K02665	0.0
K02664	1.0
K02667	0.0
K02666	7.0
K02661	0.0
K02660	2.0
K02663	1.0
K02662	39.0
K00809	0.0
K00808	0.0
K00806	1653.0
K00805	838.0
K00804	0.0
K00803	21.0
K00802	0.0
K00801	1.0
K00800	1531.0
K10921	0.0
K02409	120.0
K02408	227.0
K02401	217.0
K02400	224.0
K02403	0.0
K02402	0.0
K02405	229.0
K05364	331.0
K05367	14.0
K05366	3212.0
K10210	0.0
K10216	0.0
K13049	97.0
K13048	0.0
K13739	0.0
K10215	0.0
K06122	9.0
K13735	0.0
K13734	0.0
K13041	0.0
K13040	0.0
K13731	0.0
K13730	1.0
K13733	0.0
K13732	0.0
K04516	670.0
K03204	2.0
K03205	1552.0
K03207	0.0
K03200	1.0
K03201	1.0
K03202	0.0
K03203	2.0
K03208	0.0
K03758	139.0
K03759	0.0
K09469	0.0
K09461	0.0
K06204	7.0
K00178	0.0
K13950	0.0
K13953	13.0
K13955	0.0
K13954	31.0
K10920	0.0
K06324	0.0
K11777	66.0
K11779	0.0
K11778	0.0
K06325	0.0
K12600	0.0
K07432	0.0
K07430	0.0
K06326	0.0
K07128	0.0
K07121	0.0
K07120	1.0
K07123	0.0
K07122	0.0
K07125	0.0
K07124	504.0
K07127	1.0
K07126	118.0
K01870	1655.0
K01873	1743.0
K01872	1648.0
K01875	1656.0
K01874	1762.0
K01876	1706.0
K01879	55.0
K01878	56.0
K06321	0.0
K00476	0.0
K00477	0.0
K00474	0.0
K00472	0.0
K00470	0.0
K00471	0.0
K00478	0.0
K00479	0.0
K04775	0.0
K04774	0.0
K04777	0.0
K04776	0.0
K04771	0.0
K04770	0.0
K04773	718.0
K04772	1.0
K04779	0.0
K04778	0.0
K14657	0.0
K14656	0.0
K14654	0.0
K14653	0.0
K14652	2582.0
K14659	0.0
K14658	0.0
K14386	0.0
K09926	0.0
K01699	4.0
K01698	145.0
K01695	1038.0
K01697	36.0
K01696	1043.0
K01690	0.0
K01693	941.0
K01692	99.0
K07227	0.0
K03439	1631.0
K03438	1810.0
K13380	0.0
K03928	57.0
K03925	990.0
K03924	1174.0
K03431	1066.0
K03926	4.0
K03437	1636.0
K03436	1632.0
K03435	0.0
K03434	0.0
K02348	92.0
K02342	1606.0
K02343	1644.0
K02340	1108.0
K02341	1654.0
K02346	1240.0
K02347	2.0
K02344	0.0
K02345	0.0
K03697	90.0
K03696	1143.0
K03695	1632.0
K03694	5.0
K03693	10.0
K03692	0.0
K03690	0.0
K03699	1598.0
K03698	814.0
K13566	0.0
K12164	0.0
K07338	0.0
K07339	95.0
K07334	588.0
K07335	497.0
K07336	2.0
K07337	6.0
K07330	0.0
K07331	0.0
K07332	0.0
K07333	0.0
K09695	1.0
K09694	1.0
K09697	100.0
K09696	99.0
K09691	403.0
K09690	815.0
K09693	2.0
K09692	548.0
K09699	1.0
K09698	36.0
K07590	21.0
K07591	0.0
K07592	0.0
K05998	0.0
K05999	0.0
K05996	0.0
K05997	0.0
K05994	0.0
K05995	742.0
K05993	112.0
K05991	0.0
K10837	0.0
K00319	0.0
K00318	1.0
K00648	1066.0
K02545	0.0
K00645	1059.0
K00311	2.0
K00646	0.0
K00317	8.0
K00316	0.0
K00643	2.0
K00314	0.0
K02547	93.0
K06429	0.0
K06428	0.0
K06427	0.0
K02812	0.0
K06425	1.0
K06424	0.0
K06423	4.0
K06422	0.0
K06421	1.0
K02813	0.0
K02930	0.0
K03815	0.0
K05612	0.0
K03367	36.0
K03366	12.0
K03812	0.0
K03635	7.0
K03634	4.0
K03631	1125.0
K05969	0.0
K03630	1592.0
K03633	0.0
K03632	0.0
K01998	884.0
K01999	957.0
K01992	2500.0
K01993	1341.0
K01990	6890.0
K01991	673.0
K01996	878.0
K01997	894.0
K01994	0.0
K01995	883.0
K03148	21.0
K03639	684.0
K05692	0.0
K03638	6.0
K00869	36.0
K00868	465.0
K00861	0.0
K00860	16.0
K00863	34.0
K00862	0.0
K00865	801.0
K00864	1122.0
K00867	37.0
K00866	0.0
K01192	1030.0
K01190	4944.0
K01191	570.0
K01197	5.0
K01194	6.0
K01195	200.0
K01198	173.0
K01199	0.0
K00656	2748.0
K00657	796.0
K00306	0.0
K14591	10.0
K00300	0.0
K00653	0.0
K13715	0.0
K13713	0.0
K00650	0.0
K00651	985.0
K14596	0.0
K02647	768.0
K14598	0.0
K02643	0.0
K02642	0.0
K02641	0.0
K02640	0.0
K03594	758.0
K03595	1654.0
K03596	1652.0
K03597	0.0
K03590	712.0
K03591	0.0
K03592	527.0
K03593	733.0
K03598	0.0
K03599	0.0
K01736	1617.0
K01737	680.0
K01734	566.0
K01735	1466.0
K01732	0.0
K01733	1649.0
K01730	88.0
K01731	0.0
K06049	0.0
K01738	1734.0
K01739	48.0
K11809	0.0
K05343	107.0
K02422	261.0
K02421	217.0
K05340	57.0
K02427	5.0
K05346	46.0
K02425	0.0
K02424	0.0
K05349	3365.0
K02428	714.0
K03770	696.0
K03771	675.0
K03772	8.0
K03773	675.0
K03774	30.0
K03775	670.0
K03776	0.0
K03777	1.0
K03778	972.0
K03779	8.0
K09722	0.0
K08174	0.0
K14114	0.0
K13979	1.0
K13237	0.0
K14440	0.0
K09992	88.0
K09990	0.0
K09991	2.0
K09996	0.0
K09997	0.0
K09994	0.0
K14110	0.0
K09998	0.0
K09999	0.0
K14111	0.0
K14113	0.0
K14449	0.0
K10213	1.0
K14118	0.0
K11711	16.0
K11710	0.0
K11712	29.0
K11717	2900.0
K11719	0.0
K06857	3.0
K10440	865.0
K10441	745.0
K07103	0.0
K07102	2.0
K07101	8.0
K07100	0.0
K07107	1606.0
K07106	61.0
K07105	752.0
K07456	1574.0
K07459	42.0
K07458	86.0
K07109	13.0
K07108	0.0
K10198	0.0
K10199	0.0
K10190	412.0
K10191	0.0
K10192	63.0
K10193	26.0
K10194	31.0
K10195	0.0
K10196	0.0
K10197	0.0
K15013	0.0
K01858	95.0
K15016	0.0
K15017	0.0
K01853	0.0
K01852	0.0
K01851	0.0
K01850	38.0
K01857	0.0
K01856	0.0
K01854	1157.0
K07539	0.0
K08478	0.0
K08479	0.0
K08476	0.0
K08477	0.0
K08475	0.0
K00450	8.0
K00451	0.0
K00452	0.0
K00453	0.0
K00455	0.0
K00456	0.0
K00457	1.0
K00106	0.0
K00459	6.0
K00104	54.0
K00105	1.0
K00102	1.0
K00103	0.0
K00100	2444.0
K00101	1.0
K01509	0.0
K04759	2499.0
K04758	2228.0
K04757	11.0
K01504	0.0
K04755	4.0
K04754	2.0
K04753	2.0
K04752	0.0
K04751	290.0
K01502	1.0
K14631	0.0
K05359	0.0
K14632	0.0
K07536	0.0
K12080	0.0
K02364	0.0
K12369	14.0
K02361	30.0
K02362	0.0
K02363	0.0
K13509	0.0
K13503	0.0
K13500	0.0
K12109	0.0
K12108	0.0
K12101	0.0
K12100	0.0
K12103	0.0
K12102	0.0
K12105	0.0
K12104	0.0
K12107	0.0
K12106	0.0
K11023	0.0
K03014	0.0
K08906	1.0
K08904	0.0
K08900	0.0
K06223	341.0
K06199	893.0
K06198	27.0
K06197	0.0
K06196	267.0
K06194	642.0
K06193	11.0
K06192	4.0
K06191	16.0
K06190	1.0
K11104	102.0
K11105	789.0
K11106	0.0
K11107	0.0
K11102	20.0
K11103	1.0
K07862	28.0
K00666	172.0
K00663	0.0
K00662	123.0
K00661	1103.0
K00660	1.0
K06997	1628.0
K06996	4.0
K06995	4.0
K10852	26.0
K06993	0.0
K06992	0.0
K06991	0.0
K06990	3.0
K11050	0.0
K06999	101.0
K06998	98.0
K05338	4.0
K11051	0.0
K06441	0.0
K06440	0.0
K06443	0.0
K06442	984.0
K06445	0.0
K06447	0.0
K06446	14.0
K06309	0.0
K05686	0.0
K02655	6.0
K07392	0.0
K00595	481.0
K00594	0.0
K00596	0.0
K00599	4337.0
K00598	2.0
K02657	2.0
K07642	0.0
K07643	0.0
K07396	3.0
K07397	6.0
K07394	0.0
K07395	1.0
K04102	0.0
K04103	0.0
K04100	0.0
K04101	0.0
K04107	0.0
K04105	0.0
K04108	0.0
K04109	0.0
K07716	0.0
K07717	22.0
K07714	0.0
K07715	0.0
K07712	2.0
K07713	22.0
K07710	1.0
K07711	0.0
K07718	1659.0
K07719	49.0
K00843	0.0
K00842	1.0
K00841	53.0
K00840	0.0
K00847	1238.0
K00846	0.0
K00845	2579.0
K00844	42.0
K00849	1622.0
K00848	350.0
K06302	0.0
K13771	2.0
K13770	1.0
K13772	0.0
K13775	0.0
K13774	0.0
K13777	0.0
K13776	0.0
K13779	0.0
K13778	0.0
K02621	1233.0
K02992	1648.0
K02623	0.0
K08286	0.0
K08281	114.0
K02996	1641.0
K02995	0.0
K02994	1655.0
K02629	0.0
K02628	0.0
K08289	724.0
K08288	0.0
K03578	61.0
K03579	4.0
K03576	0.0
K03577	88.0
K03574	1995.0
K03575	1409.0
K03572	1576.0
K03573	0.0
K03570	1581.0
K03571	338.0
K01710	2411.0
K01711	803.0
K01712	27.0
K01713	60.0
K01714	2179.0
K01715	708.0
K01716	0.0
K01718	0.0
K01719	671.0
K03081	1.0
K02199	2.0
K02198	20.0
K14170	1745.0
K02193	5.0
K02192	41.0
K02191	4.0
K02190	282.0
K02197	19.0
K02196	0.0
K02195	19.0
K02194	19.0
K03718	694.0
K03719	186.0
K03712	915.0
K03713	12.0
K03710	1721.0
K03711	1285.0
K03716	133.0
K03717	0.0
K03715	0.0
K07129	0.0
K00045	0.0
K13995	0.0
K13994	0.0
K13991	0.0
K13990	657.0
K13993	765.0
K13992	0.0
K06298	215.0
K06299	0.0
K06294	0.0
K06295	98.0
K06296	4.0
K06297	5.0
K06290	0.0
K06291	0.0
K06292	0.0
K06293	0.0
K12743	0.0
K00248	772.0
K06426	0.0
K11739	0.0
K11738	0.0
K11733	0.0
K11732	0.0
K11731	0.0
K11737	3.0
K11736	0.0
K11735	0.0
K11734	0.0
K06870	0.0
K06871	2440.0
K06872	833.0
K06873	0.0
K06874	0.0
K06875	0.0
K06876	1.0
K06877	92.0
K06878	36.0
K06879	7.0
K07478	1762.0
K12645	0.0
K07479	0.0
K07473	1030.0
K07472	0.0
K07471	0.0
K07470	0.0
K07477	0.0
K07476	0.0
K07474	12.0
K15038	0.0
K15039	0.0
K15034	1.0
K15036	0.0
K15037	0.0
K08738	2.0
K06420	0.0
K00128	1395.0
K00129	0.0
K00438	0.0
K00432	65.0
K00433	90.0
K00122	0.0
K00123	29.0
K00124	22.0
K00125	0.0
K00126	0.0
K00127	17.0
K08973	2.0
K14348	0.0
K14347	0.0
K14340	0.0
K08972	93.0
K01525	0.0
K01524	1238.0
K01523	141.0
K01521	0.0
K01520	2341.0
K01529	41.0
K08977	0.0
K03969	84.0
K08929	0.0
K02388	229.0
K02389	209.0
K02386	3.0
K02387	227.0
K02384	0.0
K02385	216.0
K02382	0.0
K02380	6.0
K02381	0.0
K05386	0.0
K13524	0.0
K13525	0.0
K13527	60.0
K13520	0.0
K13522	0.0
K13529	4.0
K03385	22.0
K03384	0.0
K03387	644.0
K03386	772.0
K03381	0.0
K03380	0.0
K03383	0.0
K03382	46.0
K03389	668.0
K03388	659.0
K05356	1.0
K12344	4.0
K12343	5.0
K12342	0.0
K12341	0.0
K12340	674.0
K02430	0.0
K12349	0.0
K05351	0.0
K11694	522.0
K11695	0.0
K11690	701.0
K05352	0.0
K11693	0.0
K08928	0.0
K03433	0.0
K13832	0.0
K03039	0.0
K03432	0.0
K06607	0.0
K06606	49.0
K06605	7.0
K03430	112.0
K06603	4.0
K06602	0.0
K06601	0.0
K06600	0.0
K05358	0.0
K06609	0.0
K06608	12.0
K03923	0.0
K03922	0.0
K11472	1.0
K11473	8.0
K11474	0.0
K11475	0.0
K11476	0.0
K11477	0.0
K00601	0.0
K00600	1070.0
K00603	16.0
K03746	1.0
K00605	793.0
K00604	1655.0
K00607	0.0
K00606	705.0
K00609	1634.0
K03741	122.0
K03740	28.0
K03743	656.0
K10873	0.0
K03214	0.0
K14068	0.0
K13317	0.0
K06360	0.0
K14069	0.0
K08078	0.0
K09650	0.0
K06361	0.0
K07802	0.0
K07803	5.0
K07800	0.0
K07801	0.0
K07806	0.0
K07807	0.0
K07804	0.0
K07805	0.0
K06362	0.0
K01172	0.0
K10257	0.0
K10255	1.0
K10254	938.0
K10253	0.0
K10918	0.0
K04128	0.0
K01958	31.0
K01959	0.0
K01956	2134.0
K01957	0.0
K04126	0.0
K04127	0.0
K01952	1672.0
K01953	1215.0
K01950	1655.0
K01951	1753.0
K07730	0.0
K07731	0.0
K07732	0.0
K07733	0.0
K07734	0.0
K07735	10.0
K07736	390.0
K07737	1969.0
K07738	387.0
K07739	14.0
K06365	0.0
K06366	0.0
K06367	0.0
K10910	0.0
K10911	0.0
K04382	0.0
K10775	0.0
K02609	0.0
K02979	0.0
K02978	0.0
K06368	0.0
K02975	0.0
K02974	0.0
K02977	0.0
K02976	0.0
K03558	13.0
K03559	662.0
K03550	1581.0
K03551	1655.0
K03552	0.0
K03553	1743.0
K03554	0.0
K03555	1576.0
K03556	113.0
K03557	0.0
K01778	1143.0
K01779	68.0
K06369	0.0
K01772	24.0
K01770	1609.0
K01771	0.0
K01776	1636.0
K01777	19.0
K01774	0.0
K01775	1763.0
K05385	0.0
K05384	0.0
K05383	0.0
K05382	0.0
K05381	0.0
K08159	523.0
K14153	188.0
K14154	0.0
K14155	1738.0
K08152	0.0
K08156	688.0
K08076	0.0
K12809	0.0
K05297	7.0
K03734	1638.0
K03735	28.0
K03736	28.0
K03737	1558.0
K03731	0.0
K03732	0.0
K03733	1292.0
K03738	14.0
K03739	36.0
K08139	0.0
K06994	22.0
K12660	0.0
K12661	9.0
K07450	0.0
K08719	0.0
K08717	6.0
K08715	0.0
K08714	0.0
K08713	0.0
K08710	0.0
K11311	0.0
K11312	6.0
K00141	0.0
K00146	0.0
K00411	2.0
K00412	2.0
K00145	2144.0
K00148	0.0
K14367	0.0
K14366	0.0
K08954	0.0
K08384	535.0
K14369	0.0
K14368	0.0
K14091	90.0
K14090	105.0
K14093	0.0
K14092	0.0
K14095	0.0
K14094	0.0
K14097	0.0
K14096	0.0
K14099	0.0
K14098	0.0
K02848	0.0
K01541	8.0
K04712	0.0
K04711	0.0
K01545	0.0
K01547	880.0
K01546	880.0
K01548	839.0
K04719	0.0
K04718	0.0
K02018	825.0
K02019	656.0
K02016	1401.0
K02017	6.0
K02014	2159.0
K02015	1606.0
K02012	287.0
K02013	1423.0
K02010	142.0
K02011	275.0
K04515	0.0
K03943	0.0
K03941	0.0
K03940	0.0
K00313	30.0
K04060	0.0
K01608	98.0
K08942	0.0
K08943	0.0
K08940	0.0
K08941	0.0
K08946	0.0
K08947	0.0
K08944	0.0
K08945	0.0
K03059	0.0
K13811	0.0
K13812	0.0
K13815	0.0
K13816	0.0
K13818	0.0
K13819	3.0
K03053	0.0
K03052	0.0
K03055	0.0
K03054	0.0
K03057	0.0
K03056	0.0
K06222	0.0
K11418	0.0
K11410	0.0
K11415	0.0
K00622	0.0
K00621	0.0
K00620	771.0
K00627	68.0
K00626	1331.0
K00625	1538.0
K00624	0.0
K02805	90.0
K02552	3.0
K02550	0.0
K02556	220.0
K02803	0.0
K02554	0.0
K07280	0.0
K07281	3.0
K07282	1381.0
K07283	0.0
K07284	1994.0
K07285	0.0
K07286	0.0
K08217	318.0
K07288	0.0
K07289	6.0
K07534	0.0
K07535	17.0
K07533	176.0
K07822	0.0
K07823	0.0
K08699	0.0
K00088	1800.0
K00087	127.0
K00086	103.0
K00082	8.0
K10239	0.0
K10238	0.0
K10231	57.0
K10230	0.0
K10233	0.0
K10232	0.0
K10235	0.0
K10234	0.0
K10237	0.0
K10236	0.0
K08353	0.0
K01970	0.0
K01971	52.0
K01972	1799.0
K01973	0.0
K01974	0.0
K01975	45.0
K01976	0.0
K07758	0.0
K05990	0.0
K07752	0.0
K07753	0.0
K07751	0.0
K13786	0.0
K07755	0.0
K07442	63.0
K08352	43.0
K07115	1.0
K07441	0.0
K07634	0.0
K07446	0.0
K07111	0.0
K07444	397.0
K07445	0.0
K00647	25.0
K07449	0.0
K00641	641.0
K00640	1717.0
K01289	0.0
K01282	0.0
K01283	0.0
K01280	0.0
K01281	26.0
K01286	95.0
K01284	1320.0
K02954	1664.0
K02952	1655.0
K02950	1652.0
K00155	2.0
K02959	1654.0
K00887	0.0
K00886	60.0
K00885	0.0
K00884	0.0
K00883	19.0
K00882	754.0
K00881	16.0
K00880	144.0
K00053	1063.0
K14048	0.0
K01026	77.0
K01756	1656.0
K01025	0.0
K01750	63.0
K01023	3.0
K01752	1839.0
K01753	9.0
K14583	0.0
K01758	12.0
K01759	1686.0
K09565	0.0
K09568	0.0
K08173	0.0
K08172	0.0
K02483	213.0
K02482	6.0
K08177	57.0
K08176	0.0
K08175	0.0
K02486	0.0
K02489	0.0
K02488	2.0
K08178	0.0
K14138	12.0
K14136	0.0
K09713	0.0
K09714	0.0
K09715	0.0
K03532	0.0
K03533	0.0
K03530	4119.0
K03531	1667.0
K03536	1616.0
K03537	0.0
K03534	882.0
K03535	0.0
K03538	0.0
K03539	0.0
K14451	0.0
K14450	0.0
K02225	0.0
K02224	521.0
K02227	306.0
K02226	320.0
K02221	119.0
K14107	0.0
K02229	0.0
K02228	0.0
K14106	0.0
K00441	1.0
K03288	0.0
K03289	22.0
K03284	2251.0
K03285	0.0
K03286	3.0
K03287	672.0
K03280	0.0
K03281	675.0
K03282	1043.0
K00440	0.0
K13677	0.0
K12790	0.0
K09639	0.0
K12688	0.0
K12689	0.0
K12686	0.0
K12687	0.0
K12684	0.0
K12685	1.0
K12682	0.0
K12683	0.0
K12680	0.0
K11889	0.0
K08884	632.0
K11085	760.0
K11084	0.0
K11081	0.0
K11080	0.0
K11083	0.0
K11082	0.0
K11089	0.0
K08777	0.0
K08776	0.0
K06346	958.0
K06347	0.0
K09824	0.0
K09825	1030.0
K09823	0.0
K09820	14.0
K10939	0.0
K10936	0.0
K10937	0.0
K10933	0.0
K06348	0.0
K09829	0.0
K11337	0.0
K11336	0.0
K11335	0.0
K11334	0.0
K11333	0.0
K11332	0.0
K11331	0.0
K11330	0.0
K00169	59.0
K00164	2.0
K00166	1.0
K00167	1.0
K00161	72.0
K00162	72.0
K00163	0.0
K10689	0.0
K10680	0.0
K10681	0.0
K10682	0.0
K04083	906.0
K04082	0.0
K04081	0.0
K04080	0.0
K04087	30.0
K04086	7.0
K04085	1.0
K04084	3.0
K04088	30.0
K01569	0.0
K01568	0.0
K01563	1.0
K01561	0.0
K01560	177.0
K01567	2.0
K01565	0.0
K01564	0.0
K02038	1621.0
K02039	1610.0
K02030	3311.0
K02031	1744.0
K02032	1970.0
K02033	2093.0
K02034	2162.0
K02035	3874.0
K02036	1629.0
K02037	1589.0
K05556	0.0
K13658	0.0
K13659	0.0
K13656	0.0
K13657	0.0
K13654	0.0
K13655	14.0
K13652	128.0
K13653	565.0
K13650	0.0
K13651	0.0
K05555	0.0
K05552	0.0
K02057	1042.0
K05550	0.0
K05551	0.0
K12308	1389.0
K12306	0.0
K03073	1651.0
K03072	59.0
K03071	2.0
K03070	2174.0
K03077	31.0
K03076	2174.0
K03075	1638.0
K03074	82.0
K08965	16.0
K08967	0.0
K08961	10.0
K08963	155.0
K13873	0.0
K13876	0.0
K13874	0.0
K13875	0.0
K06139	0.0
K06138	1.0
K06135	0.0
K06134	1.0
K06137	1.0
K06136	0.0
K06131	2314.0
K06133	270.0
K06132	0.0
K02600	1655.0
K07389	0.0
K07388	0.0
K04747	0.0
K01516	1656.0
K09977	0.0
K07518	0.0
K07519	0.0
K11437	0.0
K07512	0.0
K07516	2.0
K10212	41.0
K10747	0.0
K10217	0.0
K10219	0.0
K10218	0.0
K10748	0.0
K01912	1053.0
K01913	3.0
K01910	43.0
K01911	53.0
K01916	37.0
K01917	0.0
K01914	1545.0
K01915	3266.0
K01918	703.0
K01919	96.0
K07774	0.0
K07775	56.0
K07776	54.0
K07777	10.0
K07770	522.0
K07771	0.0
K07772	0.0
K07773	0.0
K07778	31.0
K01193	585.0
K04340	0.0
K04341	0.0
K04342	0.0
K04343	0.0
K12986	0.0
K04691	0.0
K02931	1641.0
K02933	1655.0
K02935	1655.0
K02936	0.0
K02939	1655.0
K00205	0.0
K00204	0.0
K00207	0.0
K00206	0.0
K00201	0.0
K00200	0.0
K00203	0.0
K00202	0.0
K00209	0.0
K00208	680.0
K01000	1751.0
K01001	0.0
K01002	608.0
K01003	1.0
K01004	0.0
K01005	1137.0
K01006	1552.0
K01007	47.0
K01008	679.0
K10855	0.0
K14115	0.0
K14116	0.0
K14441	1539.0
K14446	6.0
K14447	1.0
K14112	0.0
K14445	0.0
K08195	0.0
K08194	0.0
K14448	0.0
K08196	0.0
K08191	661.0
K14119	0.0
K08193	0.0
K00702	17.0
K10799	0.0
K03518	854.0
K03519	27.0
K09719	0.0
K10856	0.0
K03516	0.0
K03517	1384.0
K02205	0.0
K02204	1.0
K02203	209.0
K02201	0.0
K02200	4.0
K13714	0.0
K13461	0.0
K12518	0.0
K12519	0.0
K12517	0.0
K12514	0.0
K12515	0.0
K12512	0.0
K12513	0.0
K12510	290.0
K12511	57.0
K07183	405.0
K07182	0.0
K07181	101.0
K07180	3.0
K07186	0.0
K07185	106.0
K07184	0.0
K09800	4.0
K09801	0.0
K09802	1.0
K09803	18.0
K09804	0.0
K09805	1.0
K09806	0.0
K09807	752.0
K09808	1337.0
K09809	7.0
K10912	0.0
K10913	0.0
K10914	84.0
K10915	0.0
K10916	0.0
K10917	0.0
K11358	338.0
K11355	0.0
K11354	0.0
K11357	0.0
K11356	0.0
K04069	3609.0
K04068	1781.0
K04065	3.0
K04064	0.0
K04067	0.0
K04066	1651.0
K04061	116.0
K09716	0.0
K04063	1.0
K04062	0.0
K10006	60.0
K10007	60.0
K10004	0.0
K10005	60.0
K10002	0.0
K10003	0.0
K10000	0.0
K10001	1.0
K09717	0.0
K10008	61.0
K10009	0.0
K02491	0.0
K14588	0.0
K14581	0.0
K13678	548.0
K13679	0.0
K11633	0.0
K13670	0.0
K13671	0.0
K11987	0.0
K11636	0.0
K11634	0.0
K13582	0.0
K13583	0.0
K13580	0.0
K13581	0.0
K13586	0.0
K13587	0.0
K13584	0.0
K13585	0.0
K13588	0.0
K13589	0.0
K02052	35.0
K02053	34.0
K02050	1551.0
K02051	1460.0
K02056	611.0
K05553	0.0
K02054	34.0
K02055	27.0
K02058	193.0
K02059	0.0
K05558	0.0
K05559	0.0
K03895	0.0
K03894	0.0
K03897	0.0
K03896	0.0
K03891	0.0
K03890	0.0
K03893	0.0
K03892	1268.0
K02423	0.0
K05342	0.0
K05341	2.0
K12989	0.0
K12988	0.0
K02420	224.0
K12981	0.0
K12980	0.0
K12983	0.0
K12982	0.0
K12985	0.0
K12984	0.0
K12987	0.0
K02426	671.0
K13854	0.0
K03098	645.0
K13853	3.0
K03095	35.0
K05344	0.0
K03091	1458.0
K03090	5.0
K03093	13.0
K03092	817.0
K06113	30.0
K09632	0.0
K02429	1326.0
K06118	0.0
K05716	0.0
K04844	1.0
K11632	0.0
K11630	0.0
K11631	5.0
K11637	0.0
K11635	9.0
K11638	0.0
K11639	0.0
K07572	0.0
K07573	0.0
K07570	12.0
K07571	108.0
K07576	314.0
K07577	0.0
K07574	942.0
K07575	0.0
K07578	0.0
K07579	0.0
K11189	1390.0
K11184	240.0
K11187	0.0
K11180	4.0
K11181	4.0
K11183	0.0
K10764	0.0
K10763	0.0
K10762	0.0
K01938	1638.0
K01939	1652.0
K01934	962.0
K01935	643.0
K01937	1650.0
K01930	0.0
K01932	6.0
K01933	1719.0
K07798	2.0
K07799	6.0
K07796	0.0
K07797	0.0
K07794	3.0
K07795	9.0
K07792	8.0
K07793	163.0
K07790	0.0
K07791	5.0
K06379	343.0
K00968	90.0
K06378	328.0
K06377	0.0
K06376	0.0
K06375	0.0
K09814	0.0
K09813	0.0
K06372	0.0
K06371	0.0
K06370	0.0
K01249	0.0
K01246	1307.0
K01247	5.0
K01244	0.0
K01243	1579.0
K08919	0.0
K01241	10.0
K02919	1440.0
K02913	2149.0
K02912	0.0
K02911	1650.0
K02910	0.0
K02917	0.0
K02916	1655.0
K02915	0.0
K02914	1645.0
K00228	2.0
K00227	0.0
K00226	2362.0
K00224	0.0
K00223	0.0
K00222	0.0
K00221	0.0
K00220	0.0
K01798	0.0
K01799	9.0
K01068	0.0
K01069	33.0
K01062	0.0
K01791	1058.0
K01792	1.0
K01061	3.0
K01066	25.0
K01067	10.0
K01796	2.0
K01797	10.0
K05499	103.0
K14468	0.0
K14469	0.0
K14465	0.0
K14466	0.0
K14467	0.0
K10834	0.0
K10833	0.0
K02266	0.0
K03793	0.0
K03790	68.0
K03791	0.0
K03796	0.0
K03797	2863.0
K03794	0.0
K03795	2.0
K03798	2665.0
K03799	67.0
K13448	0.0
K12538	0.0
K12539	0.0
K12530	0.0
K12531	0.0
K12532	0.0
K12533	0.0
K12534	0.0
K12535	0.0
K12536	0.0
K12537	0.0
K03136	0.0
K09790	813.0
K09791	4.0
K09792	0.0
K09793	646.0
K09794	3.0
K09795	0.0
K09796	0.0
K09797	753.0
K09798	3.0
K09799	0.0
K10972	0.0
K10973	0.0
K10977	2.0
K10974	647.0
K10975	1.0
K10978	0.0
K10979	63.0
K06308	0.0
K00315	0.0
K09862	1.0
K06303	0.0
K09860	0.0
K09861	1539.0
K06306	112.0
K06307	0.0
K06305	0.0
K11373	0.0
K04047	115.0
K04046	0.0
K04045	625.0
K04044	0.0
K04043	1696.0
K04042	1363.0
K04041	316.0
K04040	0.0
K02700	0.0
K04049	0.0
K04048	0.0
K02707	0.0
K02704	0.0
K02705	1.0
K10020	0.0
K10021	0.0
K10022	0.0
K10023	0.0
K10024	0.0
K10025	0.0
K10026	17.0
K10027	0.0
K13612	0.0
K13613	0.0
K13611	0.0
K13614	0.0
K13615	0.0
K05794	82.0
K05795	42.0
K05796	2.0
K05797	0.0
K05790	0.0
K05791	0.0
K05792	2.0
K05793	0.0
K05798	0.0
K05799	572.0
K01474	2.0
K01477	0.0
K01476	4.0
K01471	0.0
K01470	1339.0
K01473	2.0
K13039	0.0
K01479	0.0
K01478	46.0
K05570	101.0
K05571	102.0
K05572	0.0
K05573	0.0
K02078	1713.0
K02079	0.0
K05576	0.0
K02074	87.0
K02075	87.0
K02076	57.0
K02077	152.0
K02071	980.0
K02072	981.0
K02073	1035.0
K03309	6.0
K03308	3116.0
K03305	707.0
K03304	3.0
K03307	356.0
K03306	260.0
K03301	0.0
K03300	57.0
K03303	592.0
K03302	0.0
K06173	1977.0
K06175	0.0
K06174	0.0
K06177	682.0
K06176	0.0
K06179	873.0
K07680	1.0
K03867	0.0
K03838	0.0
K12053	0.0
K11618	89.0
K11619	0.0
K11614	0.0
K11615	0.0
K11616	0.0
K11617	1.0
K11610	0.0
K11611	0.0
K11960	0.0
K11961	1.0
K02836	1651.0
K10565	0.0
K10564	0.0
K02837	995.0
K10561	86.0
K10560	77.0
K10563	1309.0
K10562	0.0
K02838	1655.0
K06858	0.0
K02839	88.0
K06859	539.0
K12700	91.0
K07558	0.0
K07559	105.0
K07228	0.0
K07229	2.0
K07226	0.0
K07224	0.0
K07225	0.0
K07222	2.0
K07223	8.0
K07220	248.0
K07221	15.0
K10709	185.0
K10708	0.0
K10701	0.0
K10703	0.0
K10702	0.0
K10704	0.0
K05984	0.0
K07537	0.0
K08652	0.0
K08651	0.0
K08658	0.0
K08659	245.0
K05982	0.0
K07451	0.0
K07453	0.0
K07452	0.0
K07455	62.0
K07454	25.0
K09707	126.0
K07457	2.0
K09706	2.0
K07104	10.0
K00029	27.0
K00028	1.0
K00799	8.0
K00798	462.0
K00797	217.0
K00024	1316.0
K00795	3.0
K00026	0.0
K00021	0.0
K00020	19.0
K00023	1.0
K00022	0.0
K09017	5.0
K01269	1425.0
K09015	756.0
K09014	1390.0
K09013	1601.0
K09011	661.0
K09010	0.0
K01261	9.0
K01262	2404.0
K01263	1.0
K01264	0.0
K01265	2446.0
K01266	610.0
K09018	0.0
K08227	0.0
K08226	0.0
K08225	0.0
K08224	7.0
K08223	14.0
K08222	0.0
K08221	1.0
K00249	4.0
K01790	2174.0
K00241	673.0
K00240	817.0
K00243	955.0
K00242	2.0
K00245	3.0
K00244	302.0
K00247	0.0
K00246	3.0
K01795	114.0
K06983	0.0
K02799	0.0
K02798	22.0
K02791	12.0
K02790	0.0
K02793	1272.0
K02795	4020.0
K02794	4037.0
K02796	2956.0
K04564	713.0
K04565	196.0
K04566	89.0
K04567	1559.0
K01040	9.0
K01041	22.0
K04562	16.0
K04568	0.0
K01049	0.0
K02535	673.0
K02242	36.0
K02536	674.0
K02531	16.0
K02246	26.0
K02533	5.0
K02532	63.0
K02248	24.0
K02538	1.0
K00581	0.0
K13421	0.0
K01013	0.0
K15018	0.0
K15019	0.0
K03110	1654.0
K03111	4341.0
K03112	0.0
K03113	649.0
K03116	709.0
K03117	5.0
K03118	692.0
K03119	0.0
K10919	0.0
K12552	0.0
K12553	0.0
K12551	0.0
K12556	1.0
K12554	61.0
K12555	63.0
K06892	0.0
K06893	2.0
K06890	1203.0
K06891	6.0
K06896	1330.0
K06897	177.0
K06894	13.0
K06895	42.0
K10954	0.0
K10956	0.0
K06899	0.0
K06328	0.0
K06329	0.0
K10952	0.0
K10953	0.0
K11395	0.0
K11391	0.0
K11390	0.0
K11392	0.0
K00499	0.0
K00494	2.0
K00495	0.0
K00496	0.0
K00491	0.0
K00492	1.0
K00493	0.0
K13591	0.0
K01467	678.0
K13593	0.0
K13592	0.0
K04021	0.0
K04020	0.0
K04023	570.0
K04022	0.0
K04025	0.0
K04024	31.0
K04027	6.0
K04026	15.0
K04029	212.0
K04028	213.0
K07055	0.0
K07054	1.0
K07057	0.0
K07056	2305.0
K07051	0.0
K07050	774.0
K07053	1490.0
K07052	1865.0
K07059	0.0
K07058	971.0
K10040	65.0
K10041	581.0
K10046	0.0
K04799	0.0
K04798	0.0
K04793	0.0
K04792	0.0
K04791	0.0
K04790	0.0
K04797	0.0
K04796	0.0
K04795	0.0
K04794	0.0
K13638	0.0
K13639	0.0
K13634	0.0
K13635	0.0
K13636	0.0
K13637	9.0
K13630	0.0
K13631	0.0
K13632	0.0
K13633	0.0
K02042	169.0
K05778	0.0
K05779	0.0
K05776	638.0
K05541	0.0
K05774	0.0
K05775	0.0
K05772	3.0
K05773	3.0
K05540	108.0
K01459	0.0
K01458	0.0
K01457	1.0
K01455	3.0
K01454	0.0
K01453	0.0
K01452	0.0
K01451	568.0
K01450	0.0
K05518	0.0
K08070	26.0
K08071	0.0
K05516	50.0
K08077	10.0
K05515	1069.0
K13093	0.0
K11783	0.0
K12949	0.0
K12945	0.0
K12944	0.0
K12941	52.0
K12940	5.0
K12943	0.0
K12942	67.0
K14728	0.0
K14727	0.0
K11785	0.0
K00108	2.0
K13890	0.0
K13891	0.0
K13892	10.0
K13893	0.0
K13894	0.0
K13895	0.0
K13896	0.0
K06159	0.0
K06158	1679.0
K06153	2175.0
K06152	3.0
K06151	3.0
K06157	0.0
K06156	0.0
K06155	1.0
K06154	0.0
K03327	1329.0
K03326	5.0
K03325	19.0
K03324	2853.0
K03322	65.0
K03321	591.0
K03320	174.0
K03329	0.0
K03328	683.0
K04802	0.0
K04801	0.0
K04800	0.0
K11948	0.0
K01505	0.0
K04756	0.0
K11940	0.0
K11941	0.0
K11942	0.0
K11943	0.0
K11944	0.0
K01507	2374.0
K11946	0.0
K11947	0.0
K01506	0.0
K01501	0.0
K01500	2.0
K01503	0.0
K06714	31.0
K04750	99.0
K12789	0.0
K12788	0.0
K11526	0.0
K10810	0.0
K11522	0.0
K11523	0.0
K08675	0.0
K08676	9.0
K08677	0.0
K08679	0.0
K11521	0.0
K10547	32.0
K10546	33.0
K10545	28.0
K10544	12.0
K10543	12.0
K10542	693.0
K10541	693.0
K10540	782.0
K10549	8.0
K10548	32.0
K14630	0.0
K11529	0.0
K00007	0.0
K00005	914.0
K13444	0.0
K00003	1056.0
K00002	163.0
K00001	261.0
K01186	789.0
K00009	13.0
K00008	543.0
K10726	0.0
K10725	0.0
K08246	0.0
K00263	2.0
K00262	2282.0
K00261	17.0
K00260	2.0
K00266	3937.0
K00265	787.0
K01200	717.0
K01201	256.0
K01206	3425.0
K01207	199.0
K01205	641.0
K01208	3.0
K01209	1481.0
K06167	686.0
K00917	738.0
K00912	672.0
K00919	1623.0
K02519	1642.0
K02518	1130.0
K02517	733.0
K02511	0.0
K02510	16.0
K13409	0.0
K13408	0.0
K03179	651.0
K03170	0.0
K03177	1655.0
K12574	1498.0
K12570	0.0
K12573	1585.0
K11009	0.0
K11008	0.0
K11005	0.0
K11004	0.0
K11007	0.0
K11006	0.0
K11003	0.0
K08296	62.0
K08297	0.0
K08295	0.0
K02634	0.0
K02635	0.0
K10622	0.0
K07693	16.0
K07692	0.0
K07691	0.0
K07690	0.0
K07697	0.0
K07696	111.0
K07695	0.0
K07694	4.0
K07699	263.0
K07698	0.0
K07079	997.0
K07078	69.0
K07077	0.0
K07076	115.0
K07075	30.0
K07074	30.0
K07073	0.0
K07072	0.0
K07071	13.0
K07070	0.0
K14584	0.0
K11620	0.0
K09190	0.0
K11623	0.0
K05759	0.0
K08589	0.0
K11625	0.0
K11995	0.0
K01439	1048.0
K01438	706.0
K01431	0.0
K01430	96.0
K01433	23.0
K01432	0.0
K01434	0.0
K01437	0.0
K01436	234.0
K05539	1.0
K14520	0.0
K12963	0.0
K12962	1.0
K12961	0.0
K12960	1964.0
K14749	0.0
K14748	0.0
K02972	0.0
K14743	0.0
K14742	914.0
K14745	0.0
K14744	0.0
K14747	0.0
K14746	0.0
K02167	0.0
K02164	0.0
K02160	277.0
K02168	0.0
K02169	641.0
K10931	0.0
K03341	0.0
K03340	908.0
K03343	0.0
K03342	0.0
K03346	30.0
K12299	0.0
K12291	0.0
K12290	0.0
K12293	0.0
K12292	0.0
K12295	0.0
K12294	0.0
K12297	0.0
K12368	0.0
K11922	0.0
K11923	0.0
K11920	0.0
K11921	1.0
K11926	0.0
K11927	79.0
K11924	28.0
K11925	0.0
K11928	165.0
K13181	0.0
K13219	0.0
K07262	0.0
K07263	708.0
K07260	975.0
K07261	0.0
K07266	3.0
K07267	1.0
K07264	0.0
K07265	3.0
K07268	0.0
K07269	0.0
K01155	100.0
K04478	0.0
K04479	0.0
K10528	0.0
K14952	0.0
K07486	2.0
K07487	0.0
K07484	1108.0
K07485	0.0
K07482	4.0
K07483	557.0
K07480	0.0
K07481	15.0
K07488	0.0
K07489	0.0
K11210	0.0
K11211	0.0
K11212	0.0
K11214	88.0
K11216	2.0
K06300	0.0
K00061	0.0
K00060	20.0
K06301	0.0
K00065	109.0
K00064	0.0
K00067	1714.0
K00066	0.0
K00069	0.0
K00068	49.0
K06304	0.0
K08262	0.0
K08261	0.0
K08260	0.0
K08265	0.0
K08264	0.0
K00288	0.0
K00285	1.0
K00284	784.0
K00287	1593.0
K00286	1717.0
K00281	649.0
K00280	0.0
K00283	151.0
K00282	151.0
K08088	0.0
K14198	0.0
K14199	0.0
K03452	0.0
K14194	0.0
K14195	0.0
K14196	0.0
K14197	0.0
K14192	0.0
K14193	0.0
K01880	1599.0
K01881	1748.0
K01883	1655.0
K01885	1649.0
K04618	0.0
K01887	1743.0
K01224	36.0
K01889	1655.0
K01226	140.0
K01227	10.0
K01220	547.0
K01222	66.0
K01223	1467.0
K02759	1687.0
K02755	0.0
K02757	1186.0
K02756	0.0
K14998	0.0
K02750	43.0
K02753	9.0
K02752	0.0
K00939	1653.0
K00938	36.0
K00937	1149.0
K00936	2894.0
K00935	0.0
K00934	0.0
K00933	0.0
K00932	0.0
K00931	1128.0
K00930	2156.0
K01089	679.0
K01080	0.0
K01081	1322.0
K01082	0.0
K01083	0.0
K01084	0.0
K01085	1.0
K01087	1.0
K02571	0.0
K02570	17.0
K02573	17.0
K02572	0.0
K02575	21.0
K02574	98.0
K07780	0.0
K03488	330.0
K03489	18.0
K03482	0.0
K03483	12.0
K03480	552.0
K03481	66.0
K03486	145.0
K03487	0.0
K03484	419.0
K03485	0.0
K02287	0.0
K02286	1.0
K02285	1.0
K02284	1.0
K02283	478.0
K02282	17.0
K02281	1.0
K02280	1.0
K02289	0.0
K02288	0.0
K03626	0.0
K03627	0.0
K03624	1910.0
K03625	1655.0
K03151	918.0
K03620	20.0
K03153	2.0
K08869	0.0
K03628	990.0
K03629	1648.0
K09738	0.0
K09739	0.0
K09736	0.0
K09737	0.0
K09735	0.0
K09732	0.0
K09733	0.0
K09730	0.0
K09731	0.0
K09888	339.0
K09889	3.0
K09880	0.0
K09882	2.0
K09883	2.0
K09884	0.0
K09887	0.0
K11027	0.0
K11026	0.0
K11025	0.0
K11024	0.0
K07679	0.0
K07678	0.0
K11021	0.0
K11020	0.0
K07675	0.0
K07674	0.0
K07676	0.0
K07671	0.0
K07670	0.0
K07673	0.0
K07672	0.0
K01117	0.0
K12048	0.0
K07019	4.0
K07018	2.0
K07011	2125.0
K07010	928.0
K07013	4.0
K07012	346.0
K07015	913.0
K07014	8.0
K07017	38.0
K07016	0.0
K10084	0.0
K08372	116.0
K05884	41.0
K05885	134.0
K05886	0.0
K05887	0.0
K05880	0.0
K05881	0.0
K05882	0.0
K05883	0.0
K08902	0.0
K05739	2.0
K05888	0.0
K05889	0.0
K08903	0.0
K00547	20.0
K00544	0.0
K00545	0.0
K00542	0.0
K00543	0.0
K00540	2467.0
K00548	1251.0
K00549	1225.0
K01145	0.0
K01412	2.0
K01147	4.0
K01417	715.0
K00038	0.0
K01143	0.0
K01142	1537.0
K01419	27.0
K00788	1523.0
K00789	1849.0
K12502	0.0
K14762	0.0
K14761	369.0
K06195	1.0
K03819	0.0
K03818	1.0
K03814	24.0
K03817	17.0
K03816	803.0
K03811	212.0
K03810	3.0
K03813	1.0
K11908	0.0
K11909	0.0
K11904	3.0
K11905	3.0
K11906	0.0
K11907	3.0
K11900	3.0
K11901	3.0
K11902	0.0
K11903	3.0
K10986	0.0
K13238	0.0
K13239	0.0
K13797	0.0
K07248	48.0
K13796	0.0
K07244	0.0
K07245	0.0
K07246	26.0
K07240	3192.0
K07241	1.0
K07242	0.0
K07243	2.0
K01268	0.0
K05296	0.0
K02821	194.0
K09016	0.0
K09945	0.0
K09944	0.0
K09947	0.0
K09946	1.0
K09941	0.0
K09940	8.0
K09943	0.0
K09942	1.0
K09949	2.0
K09948	0.0
K10851	1.0
K10850	0.0
K03666	56.0
K03667	27.0
K03196	4.0
K03665	1650.0
K11275	0.0
K06012	336.0
K00048	803.0
K10857	0.0
K09773	49.0
K00043	0.0
K00042	220.0
K00041	199.0
K00040	191.0
K00046	1093.0
K00733	0.0
K00044	0.0
K06011	0.0
K09012	0.0
K06016	40.0
K06017	0.0
K06014	0.0
K06015	94.0
K06019	15.0
K01075	0.0
K12221	0.0
K06444	0.0
K04632	0.0
K14977	8.0
K14974	0.0
K00958	3.0
K00951	2337.0
K00950	716.0
K00952	14.0
K00955	11.0
K00954	1664.0
K00957	31.0
K00956	29.0
K00590	4.0
K02777	46.0
K02775	68.0
K02774	87.0
K02773	102.0
K02771	529.0
K02770	205.0
K02779	31.0
K02778	0.0
K01606	0.0
K01607	1526.0
K01604	0.0
K01605	0.0
K01602	0.0
K01601	1.0
K03750	70.0
K01609	957.0
K02553	0.0
K02804	205.0
K02551	1189.0
K02806	2.0
K02557	886.0
K02800	558.0
K05275	0.0
K02802	0.0
K13300	0.0
K02558	8.0
K02809	1.0
K02808	1.0
K03600	0.0
K03601	1651.0
K03602	1643.0
K03603	0.0
K03604	131.0
K03605	7.0
K03606	23.0
K03607	0.0
K03608	229.0
K03609	434.0
K06078	0.0
K06079	1.0
K09710	1651.0
K09711	0.0
K09712	0.0
K06073	0.0
K06074	0.0
K06075	20.0
K06076	20.0
K06077	0.0
K06382	220.0
K06383	188.0
K06380	0.0
K06381	373.0
K06386	0.0
K06387	249.0
K06384	17.0
K06385	306.0
K06388	0.0
K06389	0.0
K12466	0.0
K12468	0.0
K07657	5.0
K07656	0.0
K07655	0.0
K07654	0.0
K07653	0.0
K07652	53.0
K07651	1.0
K07650	523.0
K07659	2.0
K07658	1513.0
K11041	11.0
K11040	0.0
K11043	0.0
K11042	0.0
K11045	0.0
K11044	0.0
K11047	0.0
K11046	0.0
K11049	0.0
K11048	0.0
K07387	646.0
K07386	805.0
K06926	1543.0
K06927	17.0
K06924	0.0
K06925	1654.0
K06922	0.0
K06923	337.0
K06920	45.0
K06921	1811.0
K06928	16.0
K06929	7.0
K07033	308.0
K07032	23.0
K07031	650.0
K07030	910.0
K07037	670.0
K07035	235.0
K07034	1.0
K07039	0.0
K07038	10.0
K10829	0.0
K00384	2149.0
K00385	46.0
K00386	0.0
K00387	0.0
K00380	2.0
K00381	1.0
K00382	979.0
K00383	15.0
K00389	1.0
K01387	0.0
K01385	0.0
K01389	0.0
K09158	0.0
K09159	2.0
K09156	0.0
K09157	946.0
K09154	0.0
K09155	118.0
K09152	0.0
K09153	672.0
K09150	0.0
K09151	4.0
K05970	820.0
K05714	0.0
K05715	0.0
K05710	0.0
K05711	0.0
K05712	0.0
K05713	0.0
K00560	1550.0
K00561	1.0
K00563	639.0
K00564	555.0
K00566	2233.0
K00567	1594.0
K00568	2.0
K00569	0.0
K05575	2.0
K01169	0.0
K01167	0.0
K01166	0.0
K05577	2.0
K01163	226.0
K01161	0.0
K01160	0.0
K05578	0.0
K05579	0.0
K08092	108.0
K08093	533.0
K08094	612.0
K08095	0.0
K08096	0.0
K08097	1.0
K02254	0.0
K02255	0.0
K01743	0.0
K02251	1.0
K02061	0.0
K01741	0.0
K02060	0.0
K00114	0.0
K02122	429.0
K02123	1079.0
K02120	1082.0
K02121	994.0
K02124	1082.0
K03837	3.0
K03836	0.0
K03835	3.0
K03834	0.0
K03833	53.0
K03832	707.0
K03831	0.0
K03830	173.0
K00443	0.0
K03839	685.0
K02067	6.0
K10189	247.0
K13038	2815.0
K13787	229.0
K13788	63.0
K13789	4507.0
K10188	250.0
K12255	0.0
K12254	0.0
K12257	1000.0
K12256	0.0
K12251	58.0
K12250	0.0
K12253	0.0
K12252	0.0
K13252	30.0
K13256	9.0
K13255	0.0
K12079	0.0
K12078	0.0
K12071	0.0
K12070	0.0
K12073	1.0
K12072	0.0
K09912	0.0
K06236	0.0
K06237	0.0
K05519	0.0
K09914	0.0
K11788	0.0
K11782	0.0
K11780	0.0
K11781	0.0
K11787	0.0
K11784	0.0
K11530	0.0
K12787	0.0
K12786	0.0
K12785	0.0
K12784	0.0
K06718	0.0
K09969	2.0
K09968	1.0
K09967	94.0
K09966	2.0
K09965	0.0
K09964	0.0
K09963	598.0
K09962	3.0
K09961	3.0
K09960	3.0
K11527	42.0
K11524	0.0
K11525	0.0
K11250	0.0
K11253	0.0
K11258	0.0
K11528	0.0
K00713	0.0
K00712	14.0
K10780	0.0
K10783	8.0
K10125	0.0
K10124	0.0
K10126	0.0
K10121	18.0
K10123	0.0
K10122	18.0
K04652	711.0
K04653	110.0
K04651	797.0
K04656	109.0
K04654	109.0
K04655	129.0
K00973	1585.0
K00972	12.0
K00971	877.0
K00970	715.0
K00975	2045.0
K00974	2700.0
K00979	720.0
K00978	44.0
K14954	0.0
K14955	0.0
K14956	0.0
K06178	1405.0
K01596	52.0
K01597	36.0
K01594	0.0
K01595	75.0
K01592	0.0
K01593	0.0
K01590	29.0
K01591	1694.0
K01598	2.0
K01599	1522.0
K02711	0.0
K02710	0.0
K02713	0.0
K02712	0.0
K02714	0.0
K02717	0.0
K02716	0.0
K02719	1.0
K02718	0.0
K03449	94.0
K03446	644.0
K03444	0.0
K03445	0.0
K03442	1032.0
K01620	1449.0
K01621	41.0
K01622	0.0
K01623	137.0
K01624	2245.0
K01625	3537.0
K01626	896.0
K01627	675.0
K01628	451.0
K01629	120.0
K05299	1.0
K02829	0.0
K02828	0.0
K02827	0.0
K02826	0.0
K02825	48.0
K02824	924.0
K02823	1612.0
K02822	207.0
K03198	4.0
K03199	2.0
K03668	3.0
K03669	1.0
K03190	96.0
K03191	0.0
K03660	433.0
K03194	0.0
K03195	2.0
K03664	1655.0
K03197	1.0
K09772	971.0
K06013	8.0
K09770	3.0
K09771	1.0
K09776	0.0
K09777	226.0
K09774	2.0
K09775	210.0
K09778	76.0
K09779	332.0
K06269	0.0
K06323	0.0
K11624	0.0
K02991	0.0
K02990	1589.0
K02624	4.0
K02240	559.0
K08282	13.0
K12440	0.0
K12441	0.0
K12442	0.0
K12443	0.0
K12444	0.0
K12445	0.0
K12449	0.0
K02247	0.0
K07637	0.0
K07636	1563.0
K07639	0.0
K07638	2.0
K11069	238.0
K11068	1058.0
K11063	0.0
K11062	0.0
K11061	0.0
K11060	0.0
K11066	0.0
K11065	668.0
K06900	0.0
K06901	1679.0
K06902	674.0
K06903	12.0
K06904	71.0
K06905	79.0
K06906	71.0
K06907	100.0
K06908	79.0
K06909	5.0
K10821	0.0
K05905	6.0
K05904	0.0
K05906	0.0
K05900	0.0
K05903	7.0
K01406	0.0
K05909	0.0
K05908	0.0
K00368	0.0
K00369	0.0
K00366	90.0
K00367	0.0
K00364	35.0
K00365	0.0
K00362	1.0
K00363	0.0
K00360	0.0
```
