## Extended Data File 1 for "Diet induces reproducible alterations in the mouse and human gut microbiome": ERS622311_ERR692075.picrust_nol

```
# Constructed from biom file
#OTU ID	ERR692075
K01365	0.0
K01364	0.0
K01361	4.0
K01360	0.0
K01362	945.0
K02249	0.0
K05841	0.0
K05844	0.0
K05845	42.0
K05846	191.0
K05847	666.0
K00508	0.0
K00500	0.0
K00507	2.0
K00504	0.0
K00505	0.0
K12521	0.0
K01101	554.0
K01103	5.0
K12520	0.0
K01104	2842.0
K05592	1005.0
K05593	160.0
K05590	0.0
K05591	0.0
K05596	0.0
K05597	0.0
K05594	0.0
K05595	19.0
K05599	0.0
K11964	0.0
K11962	0.0
K14540	792.0
K12529	0.0
K12528	0.0
K06353	0.0
K02456	2.0
K02457	0.0
K02454	2.0
K02455	0.0
K02452	0.0
K02453	2.0
K02450	0.0
K02103	159.0
K08138	42.0
K02108	2108.0
K02109	2170.0
K02458	0.0
K02459	0.0
K08137	0.0
K03851	2.0
K03850	0.0
K03852	2.0
K03855	0.0
K03856	810.0
K13018	0.0
K13019	3.0
K13010	0.0
K13011	0.0
K13012	476.0
K13013	0.0
K13014	0.0
K13015	5.0
K13016	3.0
K13017	0.0
K08566	0.0
K08567	1.0
K13274	0.0
K13275	0.0
K13276	0.0
K13277	0.0
K03275	0.0
K03274	3.0
K03277	0.0
K03276	0.0
K03271	628.0
K03270	892.0
K03273	22.0
K03272	76.0
K03279	0.0
K03278	0.0
K11022	0.0
K12277	0.0
K12276	0.0
K12270	444.0
K11058	0.0
K12279	0.0
K12278	0.0
K07557	0.0
K07550	0.0
K07552	755.0
K06319	0.0
K09909	0.0
K09908	0.0
K12051	0.0
K12050	0.0
K12057	0.0
K12056	0.0
K06221	2.0
K09900	0.0
K09903	1670.0
K09902	0.0
K09904	0.0
K09907	0.0
K09906	0.0
K11501	0.0
K03234	0.0
K00773	1647.0
K00772	4.0
K00777	0.0
K00776	0.0
K06313	7.0
K06315	0.0
K05574	0.0
K10201	3.0
K07176	0.0
K07177	84.0
K07174	0.0
K07175	70.0
K07172	6.0
K07173	771.0
K07170	1258.0
K07171	1197.0
K07178	0.0
K07179	0.0
K00195	0.0
K00194	4.0
K00197	9.0
K00196	0.0
K00191	0.0
K00190	0.0
K00193	0.0
K00192	0.0
K00198	121.0
K06405	303.0
K10109	234.0
K10108	338.0
K10107	2.0
K01828	0.0
K01829	0.0
K01826	21.0
K01825	0.0
K01822	1.0
K01823	65.0
K01820	0.0
K01821	34.0
K00999	0.0
K00998	983.0
K00995	1272.0
K00997	175.0
K00996	1.0
K00991	1744.0
K00990	58.0
K00992	0.0
K11028	0.0
K02622	1283.0
K02625	0.0
K03564	1509.0
K13489	0.0
K13488	0.0
K13483	0.0
K13482	0.0
K13481	0.0
K13480	0.0
K13487	0.0
K13486	0.0
K14680	0.0
K14681	0.0
K14682	0.0
K08358	18.0
K08357	18.0
K08356	0.0
K08355	0.0
K03469	1232.0
K03462	0.0
K03464	0.0
K03465	90.0
K03466	1697.0
K01648	0.0
K01649	1304.0
K01643	105.0
K01640	18.0
K01641	34.0
K01646	34.0
K01647	1666.0
K01644	114.0
K02597	0.0
K02626	1.0
K02595	0.0
K02594	7.0
K02593	0.0
K02592	7.0
K02591	18.0
K02590	79.0
K02598	65.0
K02849	1.0
K14061	0.0
K14062	0.0
K14063	0.0
K14064	0.0
K14065	0.0
K14067	0.0
K02841	1.0
K02840	22.0
K02843	4.0
K02844	0.0
K02847	0.0
K02846	0.0
K02102	2.0
K09758	23.0
K06039	0.0
K06034	0.0
K06036	0.0
K06037	0.0
K06032	0.0
K01581	37.0
K02702	0.0
K02659	1.0
K13490	0.0
K13491	0.0
K03644	761.0
K03645	0.0
K03646	3.0
K03647	506.0
K03640	46.0
K03641	3.0
K03642	45.0
K03643	0.0
K03648	1583.0
K03649	5.0
K06694	0.0
K11814	0.0
K12428	0.0
K12429	0.0
K12422	0.0
K12423	0.0
K12420	0.0
K12421	0.0
K12426	0.0
K12427	0.0
K12424	0.0
K12425	0.0
K07349	0.0
K07348	0.0
K05380	0.0
K07345	0.0
K07344	0.0
K07347	0.0
K07346	0.0
K07341	139.0
K07340	0.0
K07343	148.0
K07342	0.0
K06968	0.0
K06969	2438.0
K06962	31.0
K06963	0.0
K06960	402.0
K06961	0.0
K06966	1348.0
K06967	791.0
K06964	0.0
K06965	0.0
K08995	0.0
K08994	0.0
K08997	0.0
K08996	5.0
K08990	0.0
K08993	0.0
K08992	0.0
K08999	65.0
K08998	1125.0
K08344	0.0
K08345	0.0
K08346	0.0
K14940	0.0
K02724	0.0
K08349	0.0
K11815	0.0
K05929	0.0
K05928	1.0
K05927	0.0
K05924	0.0
K05922	0.0
K05921	0.0
K00349	799.0
K00698	0.0
K00340	800.0
K00341	800.0
K00690	139.0
K00343	800.0
K00344	0.0
K00697	4.0
K00346	799.0
K00347	799.0
K09116	96.0
K09117	1078.0
K05337	100.0
K09118	58.0
K09119	0.0
K02106	14.0
K05823	12.0
K05820	0.0
K05826	0.0
K05827	0.0
K02100	0.0
K02101	0.0
K00524	0.0
K00525	1115.0
K00526	240.0
K00527	2449.0
K00520	1.0
K00522	0.0
K00523	0.0
K02451	0.0
K00528	1137.0
K00529	0.0
K00025	0.0
K14215	0.0
K14213	0.0
K03453	824.0
K00796	959.0
K05339	4.0
K00027	855.0
K00794	1337.0
K00793	1336.0
K01347	0.0
K01346	0.0
K01344	0.0
K01343	0.0
K00791	1712.0
K01340	0.0
K00790	1838.0
K02694	0.0
K02696	0.0
K02697	0.0
K02690	0.0
K02691	16.0
K02692	0.0
K02693	0.0
K02698	1.0
K02699	0.0
K00836	0.0
K00837	800.0
K00835	1.0
K00832	444.0
K00833	763.0
K00830	8.0
K00831	1630.0
K00839	4.0
K04335	0.0
K04334	0.0
K01120	0.0
K01126	1037.0
K04333	0.0
K01129	441.0
K01128	0.0
K04339	0.0
K04338	0.0
K02470	2020.0
K02471	2.0
K02472	7.0
K02473	0.0
K02474	830.0
K02475	0.0
K02476	0.0
K02477	891.0
K02478	0.0
K02479	1.0
K09019	0.0
K01267	646.0
K13074	0.0
K13075	0.0
K11441	0.0
K14055	0.0
K13299	0.0
K13292	838.0
K14057	0.0
K14056	0.0
K02856	5.0
K02585	11.0
K12211	0.0
K12210	0.0
K12213	0.0
K12212	0.0
K12215	0.0
K02854	0.0
K12217	0.0
K12216	0.0
K12219	0.0
K12218	0.0
K02855	0.0
K08692	0.0
K08693	0.0
K08690	0.0
K08691	0.0
K08696	2.0
K08697	0.0
K11748	0.0
K11749	1599.0
K11746	0.0
K11747	0.0
K11744	0.0
K11745	0.0
K11742	2.0
K11743	74.0
K11740	0.0
K11741	17.0
K13920	62.0
K13921	3.0
K13922	169.0
K13923	3.0
K13924	0.0
K13925	0.0
K13926	0.0
K13927	31.0
K13928	0.0
K13929	4.0
K09923	0.0
K09922	798.0
K06201	1426.0
K06200	611.0
K06207	1595.0
K06206	122.0
K06205	0.0
K09924	3.0
K09929	0.0
K06208	2.0
K00759	1286.0
K00758	0.0
K00752	0.0
K00757	1523.0
K00756	191.0
K00754	1756.0
K06001	960.0
K05557	0.0
K09766	3.0
K05554	0.0
K07475	0.0
K07150	190.0
K07151	3.0
K07152	0.0
K07153	0.0
K07154	1348.0
K07155	0.0
K07156	0.0
K07157	0.0
K07406	302.0
K07407	2220.0
K07404	281.0
K07405	804.0
K07402	1135.0
K07403	3.0
K07400	0.0
K07401	0.0
K01808	1776.0
K01809	1990.0
K01800	0.0
K01801	0.0
K01802	1421.0
K01803	1676.0
K01804	236.0
K01805	78.0
K01807	619.0
K09718	0.0
K14668	0.0
K14669	0.0
K14666	0.0
K14667	0.0
K01664	63.0
K01665	800.0
K01666	115.0
K01667	765.0
K01660	0.0
K01661	67.0
K01662	2097.0
K01663	0.0
K01668	2.0
K01669	3.0
K02863	1670.0
K02862	0.0
K02860	1663.0
K02867	1670.0
K02866	0.0
K02864	1664.0
K02869	0.0
K05362	1.0
K05365	0.0
K03402	450.0
K03403	1.0
K03400	0.0
K03406	1325.0
K03407	174.0
K03404	1.0
K03405	1.0
K03408	300.0
K03409	2.0
K02315	384.0
K02314	1679.0
K02317	0.0
K02316	1667.0
K02313	1672.0
K02312	4.0
K02319	1.0
K12405	0.0
K12152	0.0
K12151	0.0
K07091	0.0
K07090	1346.0
K07093	1.0
K07092	0.0
K07095	2676.0
K07094	1.0
K07097	0.0
K07096	2.0
K07099	83.0
K07098	1801.0
K11175	1587.0
K11174	0.0
K11177	0.0
K11176	0.0
K11173	0.0
K11179	2.0
K11178	0.0
K00322	0.0
K00320	0.0
K00321	0.0
K00326	0.0
K00324	127.0
K00325	61.0
K00329	2.0
K05945	1.0
K05944	0.0
K05947	0.0
K05946	90.0
K06944	0.0
K06945	0.0
K06946	0.0
K06415	7.0
K06940	235.0
K06941	1681.0
K06942	1670.0
K06943	0.0
K10806	0.0
K10807	0.0
K10804	1.0
K10805	58.0
K06948	483.0
K06949	1673.0
K06418	1.0
K09138	5.0
K09139	0.0
K09134	73.0
K09135	0.0
K09136	8.0
K09137	5.0
K09130	0.0
K09131	18.0
K09132	68.0
K09133	0.0
K05808	1125.0
K05809	0.0
K05804	94.0
K05805	0.0
K05806	0.0
K05807	802.0
K05800	1.0
K05801	43.0
K05802	0.0
K05803	0.0
K01044	0.0
K01045	0.0
K01046	9.0
K02068	72.0
K04561	1.0
K01042	65.0
K05568	348.0
K05567	131.0
K14273	0.0
K14275	0.0
K14274	1.0
K02062	0.0
K05245	0.0
K05564	0.0
K01048	67.0
K02066	806.0
K01322	755.0
K01325	0.0
K02065	806.0
K01326	0.0
K05560	0.0
K02243	479.0
K08930	0.0
K02679	0.0
K02676	0.0
K02674	0.0
K02675	0.0
K02672	0.0
K02241	4.0
K02670	0.0
K02671	0.0
K00810	0.0
K00811	801.0
K00812	103.0
K00813	0.0
K00814	0.0
K00817	1643.0
K00818	875.0
K00819	3.0
K02530	456.0
K02245	479.0
K02244	34.0
K01499	0.0
K01498	0.0
K01493	1612.0
K01492	27.0
K01491	3467.0
K01497	2.0
K01496	528.0
K01495	1006.0
K01494	139.0
K02418	147.0
K02419	172.0
K14492	0.0
K02412	171.0
K02413	168.0
K02410	172.0
K02411	88.0
K02416	172.0
K02417	106.0
K02414	3.0
K02415	5.0
K00120	0.0
K00121	5.0
K00430	0.0
K13058	0.0
K13059	0.0
K13727	0.0
K13057	0.0
K13722	0.0
K13051	1.0
K13052	613.0
K00435	0.0
K12054	0.0
K03239	0.0
K03238	0.0
K03231	1.0
K03230	0.0
K03232	0.0
K12059	0.0
K03237	0.0
K03236	0.0
K12058	0.0
K12239	0.0
K12238	0.0
K12235	0.0
K12234	18.0
K13942	0.0
K13940	242.0
K13941	0.0
K12097	0.0
K12096	0.0
K12095	0.0
K12094	0.0
K12093	0.0
K12092	0.0
K12091	0.0
K12090	0.0
K12099	0.0
K12098	0.0
K06356	0.0
K05992	7.0
K03540	0.0
K06331	162.0
K06330	2.0
K07138	738.0
K07139	1439.0
K11811	0.0
K07132	32.0
K07133	7312.0
K07130	695.0
K07131	2.0
K07137	2311.0
K07134	0.0
K07135	0.0
K01860	0.0
K01866	1670.0
K01867	1670.0
K01865	2.0
K01868	1770.0
K01869	1670.0
K06140	0.0
K04766	1.0
K04767	448.0
K04764	44.0
K04762	800.0
K04763	2386.0
K04760	0.0
K04761	61.0
K04768	1.0
K04769	306.0
K08313	444.0
K08312	0.0
K08311	0.0
K08310	0.0
K08317	65.0
K08316	751.0
K08315	0.0
K08314	87.0
K05149	0.0
K08319	0.0
K08318	0.0
K06339	0.0
K14648	0.0
K14392	4.0
K14393	0.0
K14645	1.0
K14647	0.0
K01689	1831.0
K01686	1145.0
K01687	1386.0
K01684	146.0
K01685	313.0
K01682	0.0
K01681	1599.0
K05308	0.0
K02889	0.0
K02888	1670.0
K02885	0.0
K02884	1670.0
K02887	1670.0
K02886	1670.0
K02881	1670.0
K02883	0.0
K13743	0.0
K02086	35.0
K02081	499.0
K02080	1.0
K02083	10.0
K02082	448.0
K13831	0.0
K03428	0.0
K03429	141.0
K03424	2936.0
K03935	0.0
K03932	3.0
K03933	0.0
K03930	76.0
K03931	2.0
K02339	0.0
K02338	1669.0
K02337	1666.0
K02336	0.0
K02335	1735.0
K02334	191.0
K02330	0.0
K03688	747.0
K03689	0.0
K03680	1.0
K03683	0.0
K03684	55.0
K03685	1670.0
K03686	2254.0
K03687	1604.0
K07301	1120.0
K07300	1.0
K07303	0.0
K07302	0.0
K07305	36.0
K07304	484.0
K07307	80.0
K07306	64.0
K07309	16.0
K07308	65.0
K02617	0.0
K02610	0.0
K02963	1670.0
K02612	0.0
K02961	1659.0
K09686	3408.0
K09687	5277.0
K09684	9.0
K09685	36.0
K09682	0.0
K09683	0.0
K09680	43.0
K09681	0.0
K09688	2.0
K09689	2.0
K05962	0.0
K05961	0.0
K05967	3.0
K05966	24.0
K11159	0.0
K05964	19.0
K05968	0.0
K11152	0.0
K00309	0.0
K00658	4.0
K00304	0.0
K00305	0.0
K00654	0.0
K00655	1461.0
K00652	809.0
K00301	0.0
K00302	70.0
K00303	1.0
K10828	0.0
K06431	0.0
K06432	0.0
K06433	0.0
K06434	0.0
K06436	3.0
K06437	0.0
K10820	1.0
K06439	0.0
K10822	0.0
K10823	0.0
K10826	0.0
K09167	92.0
K06322	0.0
K14117	0.0
K14259	0.0
K14257	0.0
K01308	45.0
K01303	443.0
K01301	0.0
K01305	461.0
K01304	558.0
K02658	2.0
K00672	0.0
K02650	39.0
K02651	5.0
K02652	174.0
K02653	691.0
K02654	757.0
K05687	0.0
K02656	0.0
K05685	2.0
K00878	774.0
K00879	64.0
K00872	575.0
K00873	1684.0
K00870	0.0
K00876	2015.0
K00877	0.0
K00874	1266.0
K00875	0.0
K04487	1187.0
K04486	1730.0
K04485	1204.0
K04484	0.0
K04483	0.0
K04482	0.0
K04480	0.0
K04488	939.0
K12049	0.0
K13693	0.0
K13706	0.0
K13694	8.0
K13695	0.0
K05977	0.0
K09516	42.0
K02434	1521.0
K02435	1443.0
K02436	26.0
K02437	966.0
K05350	172.0
K02431	201.0
K08100	0.0
K02433	1546.0
K02438	455.0
K02439	2.0
K03745	2.0
K03744	2146.0
K03747	0.0
K03210	1203.0
K03217	1700.0
K03216	853.0
K03215	0.0
K03742	1044.0
K03219	0.0
K03218	1186.0
K03749	0.0
K03748	1.0
K02383	0.0
K06327	0.0
K06320	74.0
K07238	1553.0
K09479	0.0
K09478	0.0
K09475	0.0
K09474	2.0
K09477	0.0
K09476	0.0
K09471	0.0
K09470	0.0
K09473	0.0
K09472	0.0
K07543	0.0
K06898	194.0
K13967	0.0
K13963	136.0
K07545	0.0
K00737	66.0
K05345	0.0
K11706	0.0
K11707	1.0
K11704	0.0
K11705	0.0
K11708	1.0
K11709	1.0
K05588	0.0
K07114	1773.0
K07443	222.0
K07116	0.0
K07117	0.0
K07110	0.0
K07447	1669.0
K07112	56.0
K07113	0.0
K07448	79.0
K07118	30.0
K07119	1.0
K10619	0.0
K10618	0.0
K10617	0.0
K10616	0.0
K01848	0.0
K01849	0.0
K01844	20.0
K01845	132.0
K01846	0.0
K01847	1558.0
K01840	2472.0
K01841	31.0
K01842	0.0
K01843	25.0
K06219	0.0
K10832	0.0
K05348	0.0
K14203	0.0
K08483	871.0
K08482	1.0
K08481	1.0
K08480	0.0
K08485	0.0
K08484	0.0
K00464	0.0
K00467	0.0
K00466	0.0
K00461	0.0
K00460	0.0
K00463	0.0
K00462	0.0
K04509	0.0
K00469	0.0
K00468	0.0
K08645	0.0
K04744	0.0
K01518	0.0
K01519	0.0
K04748	1.0
K04749	4.0
K01514	3.0
K01515	1445.0
K01512	653.0
K01510	0.0
K14623	11.0
K14626	0.0
K14627	0.0
K14628	0.0
K14629	0.0
K03918	0.0
K03919	0.0
K12372	0.0
K12373	3964.0
K12370	0.0
K12371	0.0
K02359	0.0
K02358	1670.0
K02351	0.0
K02352	0.0
K02355	3230.0
K02357	1670.0
K02356	2132.0
K13574	0.0
K13573	0.0
K13572	0.0
K13571	58.0
K13570	58.0
K12112	0.0
K12113	0.0
K12110	0.0
K12111	6.0
K07329	0.0
K07328	0.0
K07323	3.0
K07322	1516.0
K07321	74.0
K07320	0.0
K07327	0.0
K07326	0.0
K07325	0.0
K07324	0.0
K08163	0.0
K06180	4153.0
K06181	1.0
K06182	223.0
K06183	769.0
K06186	0.0
K06187	1670.0
K06188	80.0
K06189	3.0
K08359	0.0
K07589	0.0
K07588	795.0
K07587	0.0
K07586	81.0
K07585	0.0
K07584	853.0
K07583	0.0
K07582	0.0
K07581	0.0
K07580	0.0
K11139	0.0
K05989	1310.0
K05988	0.0
K05985	560.0
K05987	0.0
K05986	0.0
K10843	0.0
K08354	0.0
K10844	0.0
K10848	0.0
K00673	0.0
K00674	817.0
K00675	44.0
K00676	260.0
K00677	849.0
K06988	2.0
K06989	18.0
K08351	0.0
K06980	2.0
K06981	0.0
K06982	0.0
K08350	0.0
K06984	0.0
K06985	0.0
K06986	0.0
K06987	141.0
K02445	82.0
K02444	966.0
K00582	0.0
K00583	0.0
K00580	0.0
K02110	2114.0
K00586	0.0
K00587	0.0
K00584	0.0
K08921	0.0
K02441	1.0
K00588	447.0
K08922	0.0
K02440	563.0
K00018	1225.0
K08923	0.0
K02443	213.0
K00019	2.0
K02442	0.0
K08925	0.0
K08926	0.0
K08927	0.0
K03149	67.0
K06604	0.0
K00015	0.0
K01989	307.0
K00854	945.0
K00855	1.0
K00856	3.0
K00857	200.0
K00850	2985.0
K00851	14.0
K00852	792.0
K00853	14.0
K00858	1665.0
K00859	1659.0
K01181	66.0
K01180	0.0
K01183	76.0
K01182	380.0
K01185	817.0
K01184	0.0
K01187	2855.0
K01188	1011.0
K02596	5.0
K13766	0.0
K13767	4.0
K13003	0.0
K13002	3.0
K13000	0.0
K02984	0.0
K02986	1670.0
K02987	0.0
K02636	1.0
K02982	1603.0
K02983	0.0
K02638	0.0
K02639	2.0
K02988	1667.0
K08298	32.0
K08299	0.0
K03583	1.0
K03582	1.0
K03581	426.0
K03580	0.0
K03587	878.0
K03586	0.0
K03585	1565.0
K03584	1221.0
K03589	1152.0
K03588	1953.0
K01725	0.0
K01724	1.0
K01727	2.0
K01726	215.0
K01721	0.0
K01720	0.0
K01722	0.0
K13008	0.0
K01729	0.0
K01728	40.0
K09530	0.0
K09539	0.0
K02188	254.0
K02189	251.0
K02182	0.0
K02183	0.0
K03769	95.0
K03768	1814.0
K03767	58.0
K03765	0.0
K03764	0.0
K03763	1015.0
K03762	17.0
K03761	1.0
K03760	0.0
K09457	57.0
K09456	0.0
K09459	31.0
K09458	1186.0
K00602	4050.0
K13988	0.0
K13985	0.0
K09981	0.0
K09980	0.0
K09983	0.0
K09982	2.0
K09985	0.0
K09984	0.0
K09987	0.0
K09986	0.0
K09989	80.0
K09988	137.0
K12583	0.0
K12582	0.0
K12589	0.0
K11720	0.0
K09759	143.0
K10985	0.0
K10984	0.0
K07468	0.0
K07469	1.0
K07464	243.0
K07465	1.0
K07466	1.0
K07467	1128.0
K07460	1094.0
K07461	657.0
K07462	1607.0
K07463	1.0
K10679	2.0
K10678	0.0
K10671	0.0
K10670	217.0
K10673	0.0
K10672	32.0
K10674	0.0
K10677	0.0
K10676	0.0
K08726	0.0
K08724	474.0
K08722	59.0
K08723	0.0
K08720	0.0
K08721	0.0
K08728	31.0
K10187	0.0
K00119	0.0
K00118	0.0
K00449	0.0
K00448	0.0
K00115	0.0
K00446	0.0
K00117	1.0
K00116	3.0
K00111	1520.0
K00442	0.0
K00113	5.0
K00112	33.0
K01539	0.0
K01531	343.0
K04720	426.0
K01533	1706.0
K01534	2835.0
K01535	0.0
K01537	1212.0
K14358	0.0
K14605	0.0
K14606	0.0
K00413	0.0
K10120	20.0
K05600	0.0
K05777	0.0
K03972	0.0
K03973	75.0
K03970	0.0
K03971	0.0
K03976	1562.0
K03977	1670.0
K03974	0.0
K03975	871.0
K03978	1608.0
K03979	1670.0
K13378	798.0
K02372	400.0
K02371	1052.0
K02377	890.0
K02379	21.0
K03396	0.0
K03397	0.0
K03394	344.0
K03395	0.0
K03392	0.0
K03393	0.0
K03390	761.0
K03391	0.0
K03399	3.0
K03027	0.0
K12136	0.0
K12137	2.0
K06610	14.0
K12138	0.0
K12139	0.0
K11444	0.0
K11440	0.0
K11443	0.0
K11442	1.0
K00612	1.0
K00613	16.0
K00610	1112.0
K00611	370.0
K00616	343.0
K00617	0.0
K00614	0.0
K00615	4407.0
K00619	5.0
K10863	0.0
K07874	0.0
K06234	0.0
K10240	0.0
K10241	0.0
K10242	37.0
K10243	58.0
K04110	0.0
K04113	0.0
K04112	0.0
K04115	0.0
K04114	0.0
K04117	0.0
K04116	0.0
K04118	0.0
K05517	0.0
K07705	11.0
K07704	28.0
K07707	120.0
K07706	82.0
K07701	0.0
K07700	0.0
K07703	0.0
K07702	0.0
K07709	5.0
K07708	0.0
K01955	2352.0
K13042	0.0
K09934	0.0
K09935	593.0
K06216	18.0
K09937	3.0
K13745	0.0
K13746	0.0
K13747	1015.0
K13740	0.0
K13741	0.0
K13742	0.0
K06211	66.0
K06212	20.0
K09933	0.0
K02618	0.0
K02619	817.0
K02968	1660.0
K02966	0.0
K02967	1670.0
K02616	0.0
K02965	1670.0
K02962	0.0
K02611	0.0
K02613	0.0
K03569	1911.0
K03568	448.0
K03565	1212.0
K06218	443.0
K03567	3.0
K03566	0.0
K03561	1605.0
K03560	0.0
K03563	203.0
K03562	5.0
K06430	0.0
K01709	53.0
K01708	0.0
K01707	0.0
K01706	22.0
K01705	0.0
K01704	2446.0
K01703	2464.0
K01702	0.0
K14165	0.0
K14164	0.0
K14166	0.0
K14161	1.0
K14160	0.0
K14162	1.0
K05396	13.0
K03709	15.0
K03708	24.0
K08160	0.0
K03701	2655.0
K03700	711.0
K03703	1538.0
K03702	1670.0
K03705	866.0
K03704	1033.0
K03707	78.0
K03706	235.0
K06289	0.0
K06288	0.0
K06283	272.0
K06282	22.0
K06281	22.0
K06287	1625.0
K06286	34.0
K06285	2.0
K06284	141.0
K08161	44.0
K07540	0.0
K06438	213.0
K06869	0.0
K06868	0.0
K06867	3.0
K06866	0.0
K06865	0.0
K06864	166.0
K06863	0.0
K06862	0.0
K06861	803.0
K06860	0.0
K12659	0.0
K12658	0.0
K07547	0.0
K07546	0.0
K15023	0.0
K15022	0.0
K15020	0.0
K15024	217.0
K08700	1.0
K08162	66.0
K07544	0.0
K00137	0.0
K00135	114.0
K00134	1680.0
K00133	1651.0
K00132	2.0
K00131	6.0
K00130	73.0
K00139	0.0
K00138	0.0
K00429	0.0
K00428	754.0
K00421	0.0
K00423	0.0
K00425	846.0
K00427	0.0
K00426	845.0
K14292	0.0
K14379	0.0
K14370	0.0
K14371	0.0
K14372	0.0
K14373	0.0
K14374	0.0
K14375	0.0
K09845	0.0
K14082	0.0
K14083	28.0
K14080	0.0
K14081	0.0
K14086	66.0
K14087	85.0
K14084	26.0
K14088	85.0
K14089	69.0
K01552	381.0
K01551	15.0
K01556	0.0
K01557	0.0
K01554	0.0
K01555	0.0
K04708	0.0
K03955	0.0
K13689	0.0
K13688	7.0
K13683	0.0
K13685	512.0
K13684	0.0
K13687	0.0
K13686	0.0
K14159	0.0
K02399	0.0
K02398	13.0
K02395	4.0
K02394	2.0
K02397	78.0
K02396	203.0
K02391	0.0
K02390	170.0
K02393	2.0
K02392	329.0
K13533	0.0
K13532	0.0
K13531	4.0
K13530	0.0
K01550	0.0
K05658	0.0
K14054	5.0
K02601	2168.0
K02970	1592.0
K05378	0.0
K12339	3.0
K14060	0.0
K11687	0.0
K11686	0.0
K11685	0.0
K11689	18.0
K11688	26.0
K08939	0.0
K03048	483.0
K03049	0.0
K13821	3.0
K13820	0.0
K03042	0.0
K03043	1224.0
K03040	2108.0
K03041	0.0
K03046	1667.0
K03047	0.0
K03044	0.0
K03045	0.0
K00348	799.0
K09847	0.0
K00692	9.0
K00638	738.0
K00639	802.0
K00693	0.0
K00634	883.0
K00635	0.0
K00630	0.0
K00631	0.0
K00632	16.0
K00633	151.0
K00691	29.0
K00696	0.0
K00694	61.0
K00695	0.0
K10854	0.0
K07811	0.0
K07810	0.0
K07813	169.0
K07812	16.0
K07814	107.0
K07816	35.0
K00090	0.0
K00091	126.0
K00094	91.0
K00096	72.0
K00097	842.0
K00098	0.0
K00099	1628.0
K10228	0.0
K10229	0.0
K12548	0.0
K10222	0.0
K10220	0.0
K10221	0.0
K10227	28.0
K05822	10.0
K01949	0.0
K01945	1647.0
K01947	0.0
K01946	0.0
K01941	6.0
K01940	1134.0
K06357	0.0
K07729	1176.0
K07728	0.0
K07727	1065.0
K07726	107.0
K07725	0.0
K07724	0.0
K07723	2.0
K07722	22.0
K07721	0.0
K07720	1352.0
K00899	7.0
K05824	0.0
K00891	1336.0
K00892	0.0
K00895	49.0
K00897	38.0
K08151	1.0
K08153	5.0
K08154	0.0
K02948	1670.0
K02942	0.0
K02944	0.0
K05665	0.0
K02946	1656.0
K13793	0.0
K06352	0.0
K01769	0.0
K01768	7.0
K01761	0.0
K01760	41.0
K01762	0.0
K09578	0.0
K01766	0.0
K08164	0.0
K02493	1666.0
K08166	0.0
K08167	0.0
K02496	0.0
K02497	1.0
K02494	0.0
K02495	1986.0
K02498	0.0
K02499	28.0
K08168	0.0
K08169	7.0
K14415	73.0
K14414	0.0
K06881	1618.0
K00436	0.0
K06332	0.0
K12815	0.0
K12810	0.0
K06885	528.0
K00437	0.0
K06335	0.0
K06334	319.0
K03547	345.0
K03546	251.0
K03545	1867.0
K03544	1413.0
K03543	796.0
K06888	108.0
K10941	0.0
K03549	86.0
K03548	0.0
K10940	0.0
K02236	67.0
K02237	363.0
K02234	0.0
K02232	299.0
K02233	369.0
K02230	7.0
K02231	475.0
K06359	0.0
K02238	1197.0
K02239	0.0
K03723	1645.0
K03722	98.0
K03721	0.0
K03720	0.0
K03727	58.0
K03726	0.0
K03725	0.0
K03724	75.0
K06358	0.0
K12673	0.0
K12679	0.0
K12678	0.0
K06410	161.0
K11898	0.0
K11899	0.0
K11896	2.0
K11897	0.0
K11894	2.0
K11895	2.0
K11892	2.0
K11893	2.0
K11890	0.0
K11891	2.0
K08762	0.0
K08764	0.0
K08765	0.0
K10418	0.0
K11325	0.0
K11326	0.0
K11327	0.0
K11328	0.0
K11329	1.0
K00151	0.0
K00150	0.0
K00153	0.0
K00400	0.0
K00407	0.0
K00406	0.0
K00405	0.0
K00404	0.0
K00158	9.0
K01342	0.0
K09388	0.0
K09386	0.0
K09384	57.0
K04094	572.0
K04095	102.0
K04096	2105.0
K04097	0.0
K04090	0.0
K04091	0.0
K04092	38.0
K04093	0.0
K04098	0.0
K04099	0.0
K01578	0.0
K01579	822.0
K01574	14.0
K01575	9.0
K01576	0.0
K01577	61.0
K01571	292.0
K01572	1211.0
K01573	4.0
K02009	176.0
K02008	1765.0
K02005	2173.0
K02004	10211.0
K02007	198.0
K02006	2913.0
K02001	6.0
K02000	5.0
K02003	8225.0
K02002	7.0
K03065	0.0
K08952	0.0
K03060	417.0
K13809	0.0
K10948	0.0
K09607	0.0
K06125	0.0
K04337	0.0
K06120	87.0
K06121	0.0
K04336	0.0
K01127	0.0
K09703	32.0
K00004	0.0
K14699	0.0
K09702	74.0
K14698	0.0
K05311	30.0
K13829	115.0
K10943	0.0
K07291	0.0
K07290	0.0
K10206	907.0
K10202	30.0
K10208	1.0
K10209	0.0
K01966	42.0
K01965	0.0
K01964	5.0
K01963	259.0
K01962	132.0
K01961	1401.0
K01960	801.0
K01969	0.0
K01968	0.0
K07749	147.0
K07748	0.0
K07741	86.0
K07740	0.0
K07743	0.0
K07742	804.0
K07745	0.0
K07744	0.0
K07746	0.0
K01299	527.0
K01295	38.0
K01297	83.0
K02922	0.0
K05603	0.0
K02921	0.0
K02926	1670.0
K05607	0.0
K02924	0.0
K05605	0.0
K02928	0.0
K02929	0.0
K00216	0.0
K00217	0.0
K00214	0.0
K00215	1342.0
K00213	0.0
K00210	1.0
K00211	0.0
K00218	0.0
K00219	461.0
K01035	0.0
K01034	20.0
K04517	1586.0
K01740	3202.0
K01031	0.0
K01746	8.0
K01745	24.0
K01744	862.0
K01749	146.0
K01039	4.0
K04518	802.0
K09591	0.0
K14129	0.0
K14128	0.0
K14121	0.0
K14120	0.0
K14123	0.0
K14122	0.0
K14125	0.0
K14124	0.0
K14127	0.0
K14126	0.0
K03521	1506.0
K03520	0.0
K03523	416.0
K03522	1497.0
K03525	1647.0
K03524	1236.0
K03527	1662.0
K03526	1623.0
K03529	809.0
K03528	0.0
K06338	0.0
K02217	1359.0
K03299	101.0
K03298	5.0
K13472	0.0
K03293	248.0
K03292	738.0
K03291	0.0
K03290	0.0
K03297	98.0
K03296	1826.0
K03295	837.0
K03294	387.0
K13009	0.0
K12690	0.0
K09743	0.0
K06022	0.0
K07190	0.0
K06021	0.0
K07192	85.0
K06020	0.0
K06027	0.0
K06026	0.0
K09744	0.0
K07991	0.0
K08749	0.0
K09835	0.0
K09834	0.0
K10439	1656.0
K06351	0.0
K09833	0.0
K10925	0.0
K10924	0.0
K10927	0.0
K10926	0.0
K10923	0.0
K10922	0.0
K09629	0.0
K10697	0.0
K00179	233.0
K00172	64.0
K00171	47.0
K00170	60.0
K00177	869.0
K00176	896.0
K00175	1688.0
K00174	1661.0
K13478	0.0
K14338	0.0
K14339	0.0
K14335	0.0
K14337	0.0
K14330	0.0
K14331	0.0
K14333	28.0
K08918	0.0
K13479	129.0
K04078	1662.0
K04079	1569.0
K04076	2.0
K04077	1666.0
K04074	91.0
K04075	1625.0
K04072	709.0
K04073	0.0
K04070	220.0
K04071	0.0
K14597	0.0
K13318	0.0
K08280	0.0
K13641	58.0
K13640	74.0
K13643	27.0
K13642	0.0
K02027	4609.0
K02026	7898.0
K02025	8104.0
K02024	0.0
K02023	135.0
K02022	46.0
K02021	0.0
K02020	627.0
K02029	2037.0
K02028	2100.0
K03886	0.0
K03887	0.0
K03884	0.0
K03885	834.0
K03881	0.0
K03888	0.0
K03889	0.0
K12998	0.0
K12999	0.0
K12992	157.0
K12993	0.0
K12990	107.0
K12991	0.0
K12996	5.0
K12997	1.0
K12994	0.0
K12995	4.0
K08979	0.0
K08978	1412.0
K03088	8678.0
K03089	3.0
K03086	1932.0
K03087	2.0
K08971	0.0
K08970	0.0
K03082	4.0
K03080	0.0
K08974	1136.0
K13868	0.0
K00918	92.0
K01553	0.0
K12214	0.0
K11646	2.0
K11645	0.0
K11641	0.0
K11640	0.0
K12736	0.0
K12733	0.0
K07507	909.0
K07506	1.0
K07505	0.0
K07504	1.0
K07503	58.0
K07502	101.0
K07501	0.0
K07500	0.0
K07509	0.0
K07508	0.0
K11422	0.0
K08698	0.0
K10773	1767.0
K10774	0.0
K14286	0.0
K10778	0.0
K14287	0.0
K00140	39.0
K05501	0.0
K01903	92.0
K01902	92.0
K01905	4.0
K01904	0.0
K01907	0.0
K01906	0.0
K01909	0.0
K01908	0.0
K14534	64.0
K00147	1190.0
K07767	0.0
K07769	0.0
K07768	38.0
K06203	1.0
K06202	0.0
K09921	0.0
K09920	0.0
K09927	67.0
K09024	0.0
K09022	6.0
K09023	0.0
K09020	1.0
K09021	0.0
K02908	0.0
K02909	1670.0
K08218	805.0
K08219	0.0
K02904	1662.0
K02906	1670.0
K02907	1221.0
K02902	1649.0
K00230	6.0
K00231	42.0
K00232	0.0
K08976	1.0
K00234	0.0
K00239	992.0
K06209	656.0
K09928	1.0
K01015	0.0
K01014	0.0
K01012	1655.0
K01011	84.0
K01010	0.0
K08920	0.0
K14103	0.0
K14102	0.0
K14101	0.0
K14100	0.0
K14105	0.0
K14104	0.0
K14109	0.0
K14108	0.0
K06401	0.0
K00893	0.0
K13402	0.0
K12858	0.0
K03503	795.0
K03502	2039.0
K03501	1665.0
K03500	809.0
K08924	0.0
K02278	12.0
K02279	75.0
K12977	0.0
K02276	1.0
K02277	0.0
K02274	3.0
K02275	3.0
K13450	0.0
K13451	0.0
K13452	0.0
K13454	0.0
K13455	0.0
K12509	0.0
K12508	0.0
K12507	2.0
K12506	27.0
K12500	0.0
K12503	0.0
K05926	0.0
K09728	0.0
K14587	1.0
K06597	0.0
K06596	1.0
K06595	0.0
K06599	0.0
K06598	0.0
K07978	0.0
K07979	1357.0
K07976	0.0
K14585	0.0
K10907	1329.0
K10906	0.0
K10901	0.0
K10909	0.0
K10908	2.0
K09819	12.0
K09818	9.0
K09817	1077.0
K09816	1076.0
K09815	1093.0
K06374	296.0
K06373	294.0
K09812	1705.0
K09811	2142.0
K09810	870.0
K09724	0.0
K14582	0.0
K09721	0.0
K04058	0.0
K04059	0.0
K04050	0.0
K04051	0.0
K04052	0.0
K04053	0.0
K04054	0.0
K04055	0.0
K04056	0.0
K04057	0.0
K01047	0.0
K08975	0.0
K10015	0.0
K10014	2.0
K10017	0.0
K10016	0.0
K10011	0.0
K10010	76.0
K10013	0.0
K10012	76.0
K10019	0.0
K10018	0.0
K13665	0.0
K13664	0.0
K13663	0.0
K13662	0.0
K13661	0.0
K13660	0.0
K13669	0.0
K13668	0.0
K07641	0.0
K01466	19.0
K13590	0.0
K01464	202.0
K01465	1668.0
K01462	2527.0
K01463	27.0
K01460	0.0
K01461	0.0
K13599	0.0
K13598	0.0
K01468	14.0
K01469	1.0
K09251	5.0
K09252	0.0
K02041	95.0
K02040	2117.0
K02043	0.0
K02045	7.0
K02044	123.0
K02047	6.0
K02046	7.0
K02049	1662.0
K02048	7.0
K05549	0.0
K05548	0.0
K06046	0.0
K03319	82.0
K03316	92.0
K03317	32.0
K03314	0.0
K03315	1421.0
K03312	124.0
K03313	85.0
K03310	1278.0
K03311	232.0
K12052	0.0
K02945	1241.0
K06162	28.0
K06163	28.0
K06160	0.0
K06161	0.0
K06166	0.0
K00359	42.0
K06164	28.0
K06165	28.0
K06168	1629.0
K06169	0.0
K13020	1.0
K07158	0.0
K07159	0.0
K04835	0.0
K11621	0.0
K11991	0.0
K11622	0.0
K11996	11.0
K11627	0.0
K11626	0.0
K11629	1.0
K11628	0.0
K07561	0.0
K07560	1664.0
K07563	0.0
K07562	0.0
K07565	0.0
K07564	0.0
K07567	2175.0
K07566	1853.0
K07569	0.0
K07568	1903.0
K09925	0.0
K11199	0.0
K11198	0.0
K11192	0.0
K11191	0.0
K11196	0.0
K11195	0.0
K11194	0.0
K02492	120.0
K10713	0.0
K10710	77.0
K10711	444.0
K10716	0.0
K02490	0.0
K10714	0.0
K10715	0.0
K01929	1665.0
K01928	1707.0
K01923	1652.0
K01922	6.0
K01921	1705.0
K01920	0.0
K01926	1540.0
K01925	1671.0
K01924	1664.0
K07789	3.0
K07788	2.0
K07785	0.0
K07784	0.0
K07787	4.0
K07786	0.0
K07781	0.0
K07783	5.0
K07782	0.0
K05835	0.0
K06355	0.0
K14661	0.0
K09844	0.0
K00782	50.0
K00783	1668.0
K00784	1180.0
K00785	0.0
K00786	563.0
K00039	0.0
K00036	200.0
K00037	0.0
K00034	58.0
K00035	0.0
K00032	0.0
K00033	207.0
K00030	458.0
K00031	1134.0
K01259	560.0
K01258	2008.0
K01255	585.0
K01256	88.0
K01251	863.0
K01250	90.0
K01253	0.0
K01252	0.0
K09008	0.0
K09009	58.0
K09000	1.0
K09001	31.0
K09002	541.0
K09003	0.0
K09004	8.0
K09005	18.0
K09006	0.0
K09007	5.0
K09846	0.0
K08234	593.0
K00258	0.0
K00259	61.0
K00252	1.0
K00253	0.0
K00256	0.0
K00257	808.0
K00254	0.0
K00255	0.0
K01079	120.0
K01078	0.0
K01071	36.0
K01070	0.0
K01073	14.0
K01077	885.0
K01076	7.0
K14472	0.0
K14471	0.0
K14470	0.0
K14475	21.0
K09841	0.0
K02788	460.0
K02782	0.0
K02783	22.0
K02781	34.0
K02786	487.0
K02787	0.0
K02784	0.0
K01060	8.0
K01787	42.0
K01786	340.0
K01785	2418.0
K01784	2435.0
K01783	1812.0
K01782	2.0
K01781	0.0
K01780	0.0
K01789	0.0
K01788	1156.0
K02526	51.0
K02527	800.0
K02525	5.0
K02250	1.0
K02523	802.0
K02520	1672.0
K02521	0.0
K02258	0.0
K02259	2.0
K02528	1664.0
K02529	4926.0
K03781	845.0
K03780	21.0
K03783	1111.0
K03782	2.0
K03785	594.0
K03784	1060.0
K03787	869.0
K03786	1058.0
K03789	769.0
K03788	0.0
K10700	0.0
K00342	800.0
K03124	1.0
K03120	0.0
K12527	124.0
K12526	0.0
K12525	0.0
K12524	1586.0
K12523	0.0
K12522	0.0
K09789	755.0
K09788	9.0
K09787	791.0
K09786	7.0
K09785	0.0
K09781	0.0
K09780	1.0
K10961	0.0
K10960	0.0
K10963	0.0
K10962	0.0
K10965	0.0
K10964	0.0
K10966	0.0
K09879	0.0
K06318	0.0
K06311	0.0
K06310	12.0
K06312	0.0
K06314	0.0
K06317	22.0
K11389	0.0
K11386	0.0
K11387	0.0
K11384	3.0
K11385	0.0
K11382	0.0
K11383	0.0
K11381	2.0
K11949	0.0
K10380	0.0
K04032	18.0
K04033	0.0
K04030	23.0
K04031	287.0
K04036	0.0
K04037	0.0
K04034	0.0
K04035	3.0
K04038	0.0
K04039	0.0
K07046	7.0
K07047	646.0
K07044	0.0
K07045	688.0
K07042	871.0
K07043	1510.0
K07040	417.0
K07041	0.0
K07048	20.0
K07049	0.0
K08664	0.0
K02584	2.0
K10039	113.0
K10038	0.0
K10037	0.0
K10036	18.0
K04788	0.0
K04789	0.0
K04784	4.0
K04785	0.0
K04786	0.0
K04787	0.0
K04780	0.0
K04781	5.0
K04782	0.0
K04783	0.0
K13601	0.0
K13603	0.0
K13602	0.0
K13605	0.0
K13604	0.0
K13607	16.0
K02404	6.0
K05783	0.0
K05782	0.0
K05781	28.0
K05780	28.0
K05787	0.0
K05786	2.0
K05785	3.0
K05784	0.0
K05789	0.0
K05788	3.0
K01442	1500.0
K01443	846.0
K01444	452.0
K01446	1.0
K01447	822.0
K01448	1977.0
K01449	172.0
K14803	0.0
K02069	118.0
K05569	101.0
K08008	0.0
K02063	0.0
K05566	129.0
K05565	2.0
K05563	0.0
K05562	0.0
K05561	0.0
K02064	0.0
K03338	103.0
K03339	0.0
K03330	0.0
K03331	0.0
K03332	3.0
K03333	0.0
K03335	99.0
K03336	98.0
K03337	103.0
K12956	0.0
K12957	0.0
K12954	0.0
K12955	0.0
K12952	0.0
K12953	0.0
K12950	0.0
K12951	0.0
K14733	0.0
K00109	0.0
K06148	2878.0
K06149	0.0
K06144	0.0
K06145	0.0
K06146	0.0
K06147	10058.0
K06141	0.0
K06142	2456.0
K06143	5.0
K11945	0.0
K08948	0.0
K08949	0.0
K00071	0.0
K14664	0.0
K13810	0.0
K14665	0.0
K03058	0.0
K11609	0.0
K11608	0.0
K14660	0.0
K11603	0.0
K11602	0.0
K11601	0.0
K11600	0.0
K11607	0.0
K11606	0.0
K11605	0.0
K11604	0.0
K10558	1.0
K10559	37.0
K10550	3.0
K10551	3.0
K10552	0.0
K10553	0.0
K10554	0.0
K10555	34.0
K10556	31.0
K10557	1.0
K03051	0.0
K03050	0.0
K07549	0.0
K07548	0.0
K07239	42.0
K07235	0.0
K07234	0.0
K07237	0.0
K07236	0.0
K07231	0.0
K07230	1.0
K07233	0.0
K07232	0.0
K02467	0.0
K05306	103.0
K05305	131.0
K05304	0.0
K05303	0.0
K05301	0.0
K02565	0.0
K08644	0.0
K08646	0.0
K08641	494.0
K08643	7.0
K08642	0.0
K12146	0.0
K00010	133.0
K00011	0.0
K00012	1156.0
K00013	1630.0
K00014	1728.0
K00016	1408.0
K09065	0.0
K08252	1.0
K08253	0.0
K08256	58.0
K08255	1.0
K08258	0.0
K08259	1.0
K00274	28.0
K00275	4.0
K00276	0.0
K00270	0.0
K00271	0.0
K00272	0.0
K00273	0.0
K00278	1462.0
K00279	0.0
K12675	0.0
K01277	799.0
K01274	2.0
K01273	693.0
K01271	669.0
K01270	2328.0
K01278	904.0
K00906	0.0
K00904	84.0
K00903	7.0
K00901	527.0
K13785	0.0
K00908	1.0
K11149	0.0
K01053	0.0
K01051	41.0
K01057	66.0
K01056	1670.0
K01055	0.0
K01054	0.0
K01058	2.0
K02500	1628.0
K02501	1612.0
K02502	743.0
K02503	1667.0
K02504	0.0
K02505	0.0
K02506	0.0
K02507	0.0
K02508	0.0
K02509	8.0
K00291	0.0
K13410	0.0
K13148	0.0
K13419	0.0
K05825	0.0
K03106	1670.0
K03105	0.0
K03101	1783.0
K03100	3330.0
K12541	0.0
K12540	0.0
K12543	0.0
K12542	0.0
K12545	0.0
K12544	0.0
K12547	0.0
K12546	0.0
K12549	0.0
K06080	0.0
K11018	0.0
K11019	0.0
K11016	0.0
K11017	0.0
K11014	0.0
K11015	0.0
K11012	0.0
K11013	0.0
K11010	0.0
K11011	0.0
K06333	276.0
K06880	0.0
K06883	4.0
K06882	0.0
K09857	3.0
K06884	0.0
K06887	0.0
K06886	2.0
K06889	2784.0
K10942	0.0
K09859	1.0
K09858	3.0
K10947	1950.0
K10946	0.0
K10945	0.0
K10944	0.0
K13284	0.0
K00483	2.0
K00481	0.0
K00480	0.0
K00486	0.0
K00485	0.0
K00484	0.0
K09901	0.0
K10929	0.0
K07684	0.0
K07685	0.0
K07686	0.0
K07687	0.0
K07681	1.0
K07688	0.0
K07689	0.0
K10928	0.0
K04018	0.0
K04019	18.0
K04014	32.0
K04015	65.0
K04016	0.0
K04017	0.0
K04013	16.0
K07060	0.0
K07061	0.0
K07062	6.0
K07063	0.0
K07064	1.0
K07065	1.0
K07066	67.0
K07067	2.0
K07068	29.0
K07069	66.0
K01121	0.0
K13629	0.0
K13628	2.0
K13623	0.0
K13622	0.0
K13620	0.0
K13626	104.0
K08586	0.0
K08587	0.0
K01428	76.0
K01429	75.0
K01422	795.0
K01423	2.0
K01420	387.0
K01421	530.0
K01426	110.0
K01427	0.0
K01424	1552.0
K01425	809.0
K08068	0.0
K07538	0.0
K13086	0.0
K13085	0.0
K07287	0.0
K07824	0.0
K07682	0.0
K02722	0.0
K12978	0.0
K12979	0.0
K12972	0.0
K12973	0.0
K12974	0.0
K12975	0.0
K12976	0.0
K07821	0.0
K07683	5.0
K14750	0.0
K14751	0.0
K14953	0.0
K12288	0.0
K12289	0.0
K12282	0.0
K12283	0.0
K12280	0.0
K12281	0.0
K12286	0.0
K12287	0.0
K12284	0.0
K12285	0.0
K11957	0.0
K11956	0.0
K11955	0.0
K11954	0.0
K11953	0.0
K11952	0.0
K11951	0.0
K11950	0.0
K11959	0.0
K11958	0.0
K13889	2.0
K13888	2.0
K11963	0.0
K07217	27.0
K07216	243.0
K07215	0.0
K07214	116.0
K07213	23.0
K07212	0.0
K07219	54.0
K07218	1.0
K12150	0.0
K08689	0.0
K08688	0.0
K00402	0.0
K00401	0.0
K11994	0.0
K00152	0.0
K01043	0.0
K00154	0.0
K00157	0.0
K00156	753.0
K10533	0.0
K10530	25.0
K10531	0.0
K10536	75.0
K10537	3.0
K10535	0.0
K10538	0.0
K10539	3.0
K00073	3.0
K13934	4.0
K00076	64.0
K00077	1054.0
K00074	700.0
K00075	1662.0
K00078	0.0
K00079	0.0
K02290	1.0
K02563	1665.0
K02292	0.0
K08966	0.0
K02294	0.0
K08278	0.0
K08279	0.0
K08274	0.0
K08275	0.0
K08276	0.0
K08277	0.0
K00298	0.0
K00299	1.0
K00296	0.0
K00297	1206.0
K00294	3.0
K00292	0.0
K00293	0.0
K00290	1003.0
K07757	14.0
K12089	0.0
K01210	0.0
K01213	0.0
K01212	146.0
K01215	18.0
K01214	0.0
K01217	0.0
K01216	0.0
K01219	0.0
K01218	78.0
K02749	0.0
K02746	511.0
K02747	503.0
K02744	1431.0
K02745	509.0
K02742	0.0
K00924	3.0
K00925	1754.0
K00926	397.0
K00927	1670.0
K00928	2210.0
K00929	939.0
K12085	0.0
K02298	0.0
K02299	0.0
K02568	16.0
K02569	3.0
K02562	0.0
K02291	2.0
K02560	0.0
K02293	0.0
K02566	10.0
K02567	19.0
K02564	2393.0
K02297	0.0
K03169	2914.0
K03168	1666.0
K03163	0.0
K03162	0.0
K03167	0.0
K03166	0.0
K11038	1.0
K11039	0.0
K11030	0.0
K11031	2.0
K11032	0.0
K11033	0.0
K11034	0.0
K11035	0.0
K11036	0.0
K11037	0.0
K02546	0.0
K07668	56.0
K07669	0.0
K07666	0.0
K07667	1034.0
K07664	0.0
K07665	209.0
K07662	0.0
K07663	0.0
K07660	0.0
K07661	0.0
K03927	415.0
K07008	0.0
K07009	675.0
K07002	5.0
K07003	682.0
K07000	1.0
K07001	911.0
K07006	77.0
K07007	1833.0
K07004	1.0
K07005	1626.0
K03921	0.0
K02956	1669.0
K09725	0.0
K09181	44.0
K08599	0.0
K08598	0.0
K08591	1690.0
K08590	807.0
K01156	25.0
K01154	2389.0
K01407	0.0
K01400	0.0
K01153	1938.0
K01150	0.0
K01151	1540.0
K01408	0.0
K01409	1730.0
K01158	0.0
K01159	959.0
K05523	0.0
K05522	1.0
K05521	315.0
K05520	763.0
K05527	0.0
K05526	0.0
K05525	0.0
K05524	2.0
K05529	0.0
K14518	0.0
K14519	0.0
K05949	0.0
K01754	357.0
K05942	0.0
K01027	0.0
K02171	0.0
K02170	0.0
K02173	29.0
K02172	0.0
K01751	138.0
K06416	60.0
K06417	0.0
K06414	0.0
K06947	0.0
K03379	0.0
K03808	0.0
K03809	6.0
K03806	0.0
K06412	296.0
K03804	0.0
K12296	0.0
K03802	1.0
K03803	816.0
K06413	0.0
K10808	0.0
K06411	185.0
K01028	7.0
K01029	16.0
K11931	0.0
K11930	0.0
K11933	0.0
K11932	0.0
K11935	0.0
K11934	2.0
K11937	0.0
K11936	0.0
K11939	0.0
K11938	0.0
K10800	0.0
K06419	0.0
K11929	0.0
K07271	740.0
K07270	0.0
K07273	847.0
K07272	0.0
K07275	2.0
K07274	0.0
K07277	804.0
K07276	0.0
K07279	0.0
K07278	3.0
K10623	0.0
K02481	802.0
K11520	0.0
K02480	0.0
K08170	1.0
K02485	1.0
K02484	881.0
K02487	0.0
K08600	1689.0
K08603	0.0
K08602	522.0
K08605	0.0
K08604	0.0
K09956	0.0
K09957	0.0
K09954	0.0
K09955	1171.0
K09952	36.0
K09953	0.0
K09950	0.0
K09951	269.0
K09958	0.0
K09959	0.0
K07495	4.0
K07494	7.0
K07497	225.0
K07496	543.0
K07491	1218.0
K07490	0.0
K07493	0.0
K07492	0.0
K07499	0.0
K07498	1.0
K11209	0.0
K11208	0.0
K11204	0.0
K11203	9.0
K11202	49.0
K11201	0.0
K11200	0.0
K00058	2789.0
K00059	2202.0
K00728	0.0
K00729	0.0
K00055	4.0
K00057	1673.0
K00050	139.0
K00051	0.0
K00720	0.0
K00721	892.0
K14424	0.0
K06033	0.0
K14189	0.0
K14188	34.0
K06364	0.0
K14187	0.0
K01239	286.0
K01238	37.0
K01897	2140.0
K01232	503.0
K01895	144.0
K01230	0.0
K01893	1613.0
K01236	0.0
K01235	38.0
K01890	1670.0
K02768	78.0
K02769	23.0
K02760	1501.0
K02761	1568.0
K02763	1.0
K02764	1.0
K02765	575.0
K00948	2011.0
K00949	462.0
K00942	1755.0
K00943	1405.0
K00940	805.0
K00941	3070.0
K00946	1556.0
K00947	0.0
K00944	0.0
K00945	2794.0
K01097	0.0
K01096	4.0
K01095	7.0
K01093	3.0
K01092	930.0
K01091	2336.0
K01090	1410.0
K03499	2766.0
K03498	2467.0
K03491	98.0
K03490	68.0
K03493	0.0
K03492	18.0
K03495	1594.0
K03497	3978.0
K03496	3458.0
K02817	0.0
K02814	3.0
K02815	3.0
K02810	250.0
K02548	1063.0
K02549	42.0
K02818	1.0
K02819	111.0
K03637	593.0
K03636	8.0
K03147	1429.0
K03146	1.0
K08851	0.0
K06518	1064.0
K09729	4.0
K06048	0.0
K06045	2.0
K06044	0.0
K09727	0.0
K09726	0.0
K06041	1247.0
K09720	0.0
K09723	0.0
K06042	271.0
K09897	0.0
K09896	0.0
K09895	0.0
K09894	0.0
K09893	0.0
K09892	0.0
K09891	0.0
K09890	0.0
K09899	0.0
K09898	0.0
K03622	0.0
K07648	0.0
K07649	0.0
K07398	0.0
K07399	1.0
K11056	0.0
K11057	0.0
K11054	0.0
K11055	0.0
K07640	0.0
K07393	12.0
K07390	1.0
K07391	1182.0
K07644	0.0
K07645	1.0
K07646	1753.0
K07647	0.0
K10896	0.0
K07024	8142.0
K07025	3090.0
K07026	0.0
K07027	1071.0
K07020	0.0
K07021	29.0
K07022	0.0
K07023	777.0
K07028	0.0
K07029	2729.0
K10094	0.0
K01390	0.0
K01392	0.0
K01399	0.0
K02673	0.0
K05893	0.0
K05897	0.0
K05896	806.0
K05895	186.0
K05899	0.0
K05898	0.0
K00555	0.0
K00554	1602.0
K00557	4.0
K00556	756.0
K00551	0.0
K00559	0.0
K00558	1552.0
K01170	1.0
K01173	11.0
K01174	9.0
K01175	32.0
K01176	122.0
K01178	0.0
K01179	344.0
K14578	0.0
K14579	0.0
K08951	0.0
K08950	0.0
K08953	0.0
K03828	1.0
K03829	0.0
K03820	757.0
K03821	0.0
K03822	0.0
K03823	1114.0
K03824	0.0
K03825	6.0
K03826	1135.0
K03827	782.0
K12248	0.0
K12246	0.0
K12247	0.0
K12242	0.0
K12243	0.0
K12240	0.0
K12241	0.0
K11919	0.0
K11918	0.0
K11913	0.0
K11912	0.0
K11911	0.0
K11910	2.0
K11917	0.0
K11916	2.0
K11915	2.0
K11914	2.0
K12068	0.0
K12069	0.0
K12062	0.0
K12063	0.0
K12060	0.0
K12061	0.0
K12066	0.0
K12067	0.0
K12064	0.0
K12065	0.0
K07259	962.0
K07258	968.0
K07253	0.0
K07251	0.0
K07250	73.0
K07257	3.0
K07256	0.0
K07255	0.0
K07254	0.0
K05372	0.0
K05373	0.0
K05370	0.0
K05371	0.0
K05374	0.0
K05375	0.0
K09970	1.0
K09971	1.0
K09972	2.0
K09973	3.0
K09974	1.0
K09975	0.0
K09976	483.0
K09978	0.0
K09979	752.0
K11261	86.0
K11260	0.0
K11263	116.0
K11264	0.0
K10793	31.0
K10796	31.0
K10797	100.0
K10794	28.0
K10795	31.0
K00700	1765.0
K00701	0.0
K10798	0.0
K00703	1572.0
K00705	1726.0
K09828	0.0
K10133	0.0
K13053	0.0
K03192	1.0
K00964	0.0
K00965	828.0
K00966	33.0
K00960	0.0
K00961	0.0
K00962	1638.0
K00963	188.0
K00969	1662.0
K12681	0.0
K02703	2.0
K08364	0.0
K08365	0.0
K02706	1.0
K08363	0.0
K08361	0.0
K02708	0.0
K02709	0.0
K08368	25.0
K08369	96.0
K01615	74.0
K01617	0.0
K01616	0.0
K01611	63.0
K01610	1039.0
K01613	962.0
K01612	0.0
K01619	2145.0
K01618	0.0
K02834	1668.0
K02835	1670.0
K05281	0.0
K03619	0.0
K03618	0.0
K03617	1557.0
K03616	6.0
K03615	1561.0
K03614	1527.0
K03613	1545.0
K03612	1514.0
K03611	0.0
K03610	292.0
K09705	18.0
K09704	191.0
K09701	0.0
K09700	0.0
K09709	0.0
K06391	79.0
K06390	308.0
K06393	289.0
K06392	241.0
K06395	20.0
K06394	259.0
K06397	287.0
K06396	289.0
K06399	307.0
K06398	309.0
K06435	0.0
K11078	0.0
K11079	0.0
K11074	0.0
K11075	0.0
K11076	0.0
K11077	0.0
K11070	765.0
K11071	763.0
K11072	398.0
K11073	0.0
K06935	0.0
K06934	21.0
K06937	5.0
K06936	5.0
K06931	0.0
K06930	0.0
K06933	0.0
K06932	0.0
K06939	0.0
K06938	0.0
K13381	0.0
K05916	2.0
K05917	0.0
K05914	0.0
K05915	0.0
K05912	0.0
K05913	0.0
K05910	5.0
K05911	0.0
K05918	0.0
K05919	240.0
K00392	0.0
K00390	10.0
K00397	0.0
K00395	2.0
K00394	16.0
K01884	0.0
K00399	0.0
K01886	1098.0
K01376	16.0
K01372	1023.0
K09149	0.0
K09148	0.0
K01225	2.0
K09145	67.0
K09144	66.0
K09147	0.0
K09146	0.0
K09141	3.0
K09140	0.0
K09143	0.0
K09142	0.0
K05709	0.0
K05708	0.0
K05879	240.0
K05878	212.0
K05875	0.0
K05874	0.0
K05877	0.0
K05876	0.0
K05873	3.0
K00579	0.0
K00578	0.0
K00577	0.0
K00575	238.0
K00574	137.0
K00573	4.0
K00571	449.0
K00570	0.0
K01118	79.0
K01119	79.0
K01157	20.0
K01112	0.0
K01113	2.0
K04477	362.0
K01114	1.0
K01115	0.0
K08087	0.0
K01315	0.0
K08085	0.0
K08084	0.0
K08083	0.0
K08082	0.0
K08081	0.0
K08080	0.0
K01152	0.0
K01401	0.0
K09826	0.0
K06344	0.0
K06345	0.0
K09822	1.0
K06343	0.0
K10938	0.0
K06341	0.0
K10934	0.0
K10935	0.0
K10932	0.0
K11052	0.0
K10930	0.0
K06349	0.0
K11053	0.0
K10754	0.0
K01755	1260.0
K10200	145.0
K02132	0.0
K02137	0.0
K03840	0.0
K03841	4.0
K13028	0.0
K13799	1.0
K13798	0.0
K13795	0.0
K13794	0.0
K13021	0.0
K13792	0.0
K13791	0.0
K13790	0.0
K12268	1.0
K12269	444.0
K12262	0.0
K12263	0.0
K12264	0.0
K12265	0.0
K12266	0.0
K12267	1867.0
K01757	0.0
K12237	0.0
K13243	0.0
K13245	0.0
K13244	0.0
K13246	0.0
K03264	0.0
K03265	0.0
K03263	0.0
K03268	0.0
K03269	800.0
K12415	0.0
K10211	0.0
K09918	0.0
K09919	0.0
K06720	0.0
K09913	0.0
K09910	0.0
K09911	0.0
K09916	0.0
K09917	0.0
K06726	126.0
K09915	0.0
K11535	1.0
K11534	29.0
K11537	8.0
K11531	0.0
K11533	58.0
K11532	1.0
K11249	24.0
K11539	0.0
K00762	1844.0
K00763	917.0
K00760	1671.0
K00761	1665.0
K00766	1116.0
K00767	1434.0
K00764	2992.0
K00765	1605.0
K00768	315.0
K00769	0.0
K11059	0.0
K00186	0.0
K00187	0.0
K00184	98.0
K00185	35.0
K00183	66.0
K00180	982.0
K00188	0.0
K00189	0.0
K10110	305.0
K10111	0.0
K10112	888.0
K10113	0.0
K10114	0.0
K10115	0.0
K10116	0.0
K10117	526.0
K10118	829.0
K10119	669.0
K04641	0.0
K04643	0.0
K04642	0.0
K13282	2.0
K00988	0.0
K00989	85.0
K00986	41.0
K00984	67.0
K00985	0.0
K00982	58.0
K00983	147.0
K00980	544.0
K00981	1673.0
K01585	802.0
K01584	0.0
K01586	1299.0
K13498	0.0
K01580	808.0
K01583	492.0
K01582	113.0
K13497	75.0
K01589	87.0
K01588	1647.0
K14941	0.0
K08347	0.0
K08348	0.0
K02720	1.0
K14949	0.0
K02723	0.0
K03459	0.0
K03458	857.0
K03455	834.0
K03457	50.0
K03451	497.0
K03981	0.0
K03980	88.0
K02614	562.0
K01639	317.0
K01638	0.0
K01637	0.0
K01636	16.0
K01635	2.0
K01634	0.0
K01633	813.0
K01632	62.0
K01631	0.0
K01630	4.0
K02615	0.0
K02588	83.0
K02589	79.0
K02858	5.0
K02859	33.0
K14051	0.0
K14053	0.0
K14052	0.0
K02852	3.0
K02853	1.0
K02850	0.0
K02851	0.0
K14059	86.0
K14058	1.0
K02586	17.0
K02587	14.0
K03679	0.0
K03671	2060.0
K03670	0.0
K03673	0.0
K03672	0.0
K03675	0.0
K03674	0.0
K03677	0.0
K03676	1.0
K09761	1615.0
K09760	839.0
K09763	1.0
K09762	836.0
K09765	322.0
K09764	9.0
K09767	29.0
K06006	0.0
K09769	66.0
K09768	185.0
K10353	0.0
K03187	76.0
K03186	868.0
K03185	0.0
K03184	0.0
K03183	1782.0
K03182	864.0
K03181	0.0
K03189	76.0
K03188	76.0
K02715	0.0
K12455	0.0
K12454	2.0
K12453	0.0
K12452	18.0
K12451	0.0
K07358	0.0
K07356	0.0
K07357	0.0
K07354	0.0
K07355	0.0
K07352	0.0
K07353	0.0
K07350	0.0
K07351	0.0
K06919	102.0
K06918	0.0
K06917	0.0
K06916	0.0
K06915	138.0
K06914	0.0
K06913	0.0
K06912	0.0
K06911	767.0
K06910	152.0
K08986	0.0
K08987	26.0
K08984	0.0
K08985	0.0
K08982	5.0
K08983	0.0
K08980	0.0
K08981	19.0
K08988	0.0
K08989	0.0
K02252	0.0
K05934	216.0
K05936	221.0
K05937	1.0
K02253	0.0
K05939	1.0
K00378	1158.0
K00375	769.0
K00374	9.0
K00376	1.0
K00371	7.0
K00370	7.0
K00373	7.0
K00372	0.0
K01358	1891.0
K09166	0.0
K09165	0.0
K09164	0.0
K09163	116.0
K09162	1.0
K09161	0.0
K09160	0.0
K01354	58.0
K01355	0.0
K01356	973.0
K05601	0.0
K05851	0.0
K03807	0.0
K05606	67.0
K02927	0.0
K05974	0.0
K03805	0.0
K05976	0.0
K00519	0.0
K00518	0.0
K03800	208.0
K00511	0.0
K00510	1.0
K03801	758.0
K00515	0.0
K00514	0.0
K00517	8.0
K05971	1.0
K03154	107.0
K11147	0.0
K05581	0.0
K05580	0.0
K05583	0.0
K05582	1.0
K05585	0.0
K05584	0.0
K05587	0.0
K05586	0.0
K05589	3.0
K03150	1485.0
K03623	0.0
K03152	1656.0
K14200	0.0
K14201	0.0
K14202	0.0
K03621	1122.0
K14204	0.0
K14205	14.0
K01134	70.0
K01135	0.0
K01136	1.0
K01137	28.0
K01130	79.0
K01132	0.0
K01133	104.0
K01138	185.0
K01139	90.0
K02113	1644.0
K02112	2114.0
K02111	2100.0
K02446	3.0
K02117	1149.0
K02116	71.0
K02115	2114.0
K02114	2114.0
K02119	371.0
K02118	1153.0
K02448	0.0
K01036	3.0
K03212	0.0
K13007	0.0
K13006	0.0
K13005	0.0
K13004	70.0
K13001	0.0
K06404	191.0
K01032	0.0
K06951	2.0
K03862	0.0
K03863	0.0
K06406	309.0
K06957	0.0
K05020	32.0
K06400	227.0
K06403	192.0
K06954	0.0
K10814	0.0
K10817	0.0
K10816	0.0
K07136	0.0
K03242	0.0
K03243	0.0
K12202	0.0
K12203	0.0
K12206	0.0
K12207	0.0
K12204	0.0
K12205	0.0
K12208	0.0
K12209	0.0
K13919	90.0
K13918	0.0
K06214	0.0
K06215	291.0
K09936	232.0
K06217	1663.0
K09930	0.0
K09931	0.0
K09932	0.0
K06213	789.0
K09938	0.0
K09939	755.0
K11517	0.0
K06337	0.0
K13301	0.0
K00748	802.0
K00745	0.0
K00743	0.0
K07165	0.0
K07164	819.0
K07167	0.0
K07166	831.0
K07161	0.0
K07160	66.0
K07163	0.0
K07162	14.0
K07169	0.0
K07168	0.0
K06336	0.0
K01839	347.0
K01838	66.0
K01835	100.0
K01834	4461.0
K01837	0.0
K01830	0.0
K00608	0.0
K02632	0.0
K02630	0.0
K02631	0.0
K08322	41.0
K08323	18.0
K08320	0.0
K08321	2.0
K08326	0.0
K08324	0.0
K08325	7.0
K01659	0.0
K01658	1059.0
K02637	0.0
K01653	1254.0
K01652	1524.0
K01655	0.0
K01654	222.0
K01657	1116.0
K02874	1669.0
K02875	0.0
K02876	1667.0
K02877	0.0
K02871	1667.0
K02873	0.0
K02878	1670.0
K02879	1227.0
K14070	0.0
K09749	161.0
K09748	1601.0
K06023	1580.0
K09742	0.0
K09741	0.0
K09740	2.0
K09747	369.0
K09746	0.0
K09745	0.0
K06024	807.0
K03477	0.0
K03476	92.0
K03475	164.0
K03474	760.0
K03473	759.0
K03472	0.0
K03471	452.0
K03470	1641.0
K03478	510.0
K02304	403.0
K02305	0.0
K02302	1.0
K02303	3.0
K02300	0.0
K02301	3.0
K03653	0.0
K03652	37.0
K03651	0.0
K03650	1152.0
K03657	2419.0
K03656	0.0
K03655	3089.0
K03654	1972.0
K03658	68.0
K12439	0.0
K12431	0.0
K12430	0.0
K12433	0.0
K12432	0.0
K12435	0.0
K12434	0.0
K12437	0.0
K12436	0.0
K06979	0.0
K06978	147.0
K06971	117.0
K06970	0.0
K06973	1049.0
K06972	257.0
K06975	840.0
K06974	0.0
K06977	7.0
K06976	67.0
K07082	1544.0
K07083	755.0
K07080	117.0
K07081	5.0
K07086	0.0
K07087	0.0
K07084	5.0
K07085	1571.0
K07088	1161.0
K07089	679.0
K01317	0.0
K11162	0.0
K11163	0.0
K11161	0.0
K11168	0.0
K00356	58.0
K00355	0.0
K00354	0.0
K00353	0.0
K00351	799.0
K00350	800.0
K05952	0.0
K05953	0.0
K05951	0.0
K05956	0.0
K05957	0.0
K00358	33.0
K00689	3.0
K00688	1890.0
K00681	472.0
K00680	1215.0
K00683	0.0
K00685	0.0
K00684	5.0
K00687	0.0
K00686	0.0
K05831	0.0
K05830	0.0
K05833	319.0
K05832	309.0
K05834	0.0
K05837	1160.0
K05836	0.0
K05839	0.0
K05838	58.0
K07677	0.0
K00533	123.0
K00532	28.0
K00531	0.0
K00530	0.0
K00537	2001.0
K00536	0.0
K00535	1.0
K00534	2.0
K00539	0.0
K00538	0.0
K11029	0.0
K14260	161.0
K14261	2.0
K14266	0.0
K14267	0.0
K14268	0.0
K14269	0.0
K01337	0.0
K01338	1624.0
K02683	0.0
K02682	0.0
K02681	0.0
K02680	0.0
K02687	1146.0
K02686	0.0
K02685	0.0
K02689	0.0
K02688	10.0
K00824	526.0
K00827	0.0
K00826	1655.0
K00821	632.0
K00820	1759.0
K00823	42.0
K00822	0.0
K00829	0.0
K00828	0.0
K01488	107.0
K01489	1129.0
K01484	0.0
K01485	533.0
K01486	744.0
K01487	140.0
K01480	1032.0
K01481	0.0
K01482	17.0
K01483	0.0
K02469	2013.0
K02468	0.0
K02466	0.0
K02465	0.0
K02464	0.0
K02463	0.0
K02462	0.0
K02461	0.0
K02460	0.0
K08969	68.0
K13061	0.0
K13060	0.0
K13063	0.0
K13062	0.0
K13069	0.0
K08964	0.0
K06363	0.0
K03079	123.0
K06342	0.0
K03078	0.0
K13289	0.0
K13288	58.0
K13285	0.0
K13287	0.0
K13286	0.0
K13281	2.0
K13280	192.0
K13283	0.0
K00054	34.0
K04496	0.0
K05369	0.0
K05368	0.0
K03228	0.0
K03229	0.0
K00052	1169.0
K03222	0.0
K03223	0.0
K03220	0.0
K03221	0.0
K03226	0.0
K03227	0.0
K03224	0.0
K03225	0.0
K09482	0.0
K09483	0.0
K13836	0.0
K12228	0.0
K05360	0.0
K12224	0.0
K12225	0.0
K12226	0.0
K12227	0.0
K12220	0.0
K05363	886.0
K12222	0.0
K12223	0.0
K08681	271.0
K08680	1.0
K08683	0.0
K08682	0.0
K08685	0.0
K08684	0.0
K08687	0.0
K08686	0.0
K11755	1965.0
K11754	3477.0
K11751	1.0
K11750	0.0
K11753	3337.0
K11752	1924.0
K02407	91.0
K13938	0.0
K13936	0.0
K13935	4.0
K02406	277.0
K13933	0.0
K13932	4.0
K13931	4.0
K13930	0.0
K12088	0.0
K12081	0.0
K12082	0.0
K12083	0.0
K12084	0.0
K12086	0.0
K12087	0.0
K09611	0.0
K09612	0.0
K04940	0.0
K10085	0.0
K05394	0.0
K05395	0.0
K06340	0.0
K13043	45.0
K07149	143.0
K07148	755.0
K07147	2.0
K07146	8.0
K07145	6.0
K07144	0.0
K07143	0.0
K07142	0.0
K07141	491.0
K07140	0.0
K10156	0.0
K10150	0.0
K10620	0.0
K10621	0.0
K14028	0.0
K14029	0.0
K01817	1133.0
K01816	4.0
K01815	943.0
K01814	1590.0
K01813	228.0
K01812	1127.0
K01811	1366.0
K01810	1683.0
K01819	3.0
K01818	130.0
K14580	0.0
K05379	0.0
K08304	3.0
K08305	3.0
K08306	2.0
K08307	801.0
K08300	61.0
K08301	1027.0
K08302	151.0
K08303	3180.0
K08308	0.0
K08309	58.0
K14671	0.0
K14670	0.0
K14673	0.0
K14672	0.0
K01673	104.0
K01672	0.0
K01671	0.0
K01677	323.0
K01676	799.0
K01674	1.0
K01679	482.0
K01678	302.0
K02899	1667.0
K02896	0.0
K02897	901.0
K02895	1667.0
K02892	1670.0
K02890	1670.0
K10811	0.0
K02096	0.0
K02097	0.0
K02094	0.0
K02095	0.0
K02092	0.0
K02093	0.0
K02099	425.0
K03411	194.0
K03410	197.0
K03413	289.0
K03412	30.0
K03415	23.0
K03414	2.0
K03417	0.0
K03416	0.0
K03418	0.0
K05376	0.0
K02320	0.0
K02322	0.0
K02323	0.0
K05377	0.0
K13542	384.0
K13543	0.0
K13540	0.0
K13541	2.0
K12145	0.0
K12144	0.0
K12147	0.0
K12410	1766.0
K12141	755.0
K12140	755.0
K12143	16.0
K12142	0.0
K12149	0.0
K12148	0.0
K07312	0.0
K07313	38.0
K07310	16.0
K07311	2.0
K07316	12.0
K07317	0.0
K07314	0.0
K07315	73.0
K07318	26.0
K07319	148.0
K03936	0.0
K03425	0.0
K03426	1552.0
K03427	2702.0
K03420	0.0
K03421	0.0
K03422	0.0
K03423	0.0
K03756	0.0
K03757	0.0
K03206	0.0
K03755	0.0
K11144	520.0
K11145	787.0
K05972	0.0
K05973	0.0
K03752	10.0
K05978	0.0
K05979	1.0
K03753	13.0
K00331	799.0
K00330	800.0
K00333	2.0
K00332	2.0
K00335	289.0
K00334	369.0
K00337	802.0
K00336	437.0
K00339	800.0
K00338	800.0
K03751	0.0
K06953	1.0
K06952	8.0
K06407	309.0
K06950	3391.0
K10819	473.0
K06956	15.0
K06955	0.0
K06402	48.0
K10815	0.0
K06959	1581.0
K06958	864.0
K06409	573.0
K06408	203.0
K09129	0.0
K09128	66.0
K09123	62.0
K09122	0.0
K09121	157.0
K09120	0.0
K09127	0.0
K09126	8.0
K09125	47.0
K09124	3.0
K01233	0.0
K05819	0.0
K05818	0.0
K01896	0.0
K05813	383.0
K05812	0.0
K05811	0.0
K05810	810.0
K05817	0.0
K05816	0.0
K05815	98.0
K05814	51.0
K01894	1.0
K01892	1701.0
K01234	527.0
K01144	936.0
K01146	0.0
K01141	0.0
K01416	0.0
K11434	0.0
K01415	0.0
K06354	0.0
K01414	1.0
K09836	0.0
K01318	1.0
K01319	0.0
K01312	0.0
K06350	0.0
K02669	681.0
K02668	0.0
K02665	0.0
K02664	0.0
K02667	0.0
K02666	2.0
K02661	0.0
K02660	2.0
K02663	0.0
K02662	40.0
K00809	2.0
K00808	0.0
K00806	1667.0
K00805	727.0
K00804	0.0
K00803	34.0
K00802	0.0
K00801	1.0
K00800	1566.0
K10921	0.0
K02409	95.0
K02408	172.0
K02401	166.0
K02400	169.0
K02403	0.0
K02402	0.0
K02405	174.0
K05364	273.0
K05367	8.0
K05366	3261.0
K10210	0.0
K10216	0.0
K13049	95.0
K13048	0.0
K13739	0.0
K10215	0.0
K06122	28.0
K13735	0.0
K13734	0.0
K13041	0.0
K13040	0.0
K13731	0.0
K13730	0.0
K13733	0.0
K13732	0.0
K04516	799.0
K03204	0.0
K03205	1354.0
K03207	0.0
K03200	0.0
K03201	0.0
K03202	0.0
K03203	0.0
K03208	0.0
K03758	135.0
K03759	0.0
K09469	0.0
K09461	0.0
K06204	6.0
K00178	0.0
K13950	0.0
K13953	13.0
K13955	0.0
K13954	45.0
K10920	0.0
K06324	0.0
K11777	60.0
K11779	0.0
K11778	0.0
K06325	0.0
K12600	0.0
K07432	0.0
K07430	0.0
K06326	0.0
K07128	0.0
K07121	0.0
K07120	1.0
K07123	0.0
K07122	0.0
K07125	0.0
K07124	444.0
K07127	1.0
K07126	102.0
K01870	1670.0
K01873	1736.0
K01872	1667.0
K01875	1670.0
K01874	1757.0
K01876	1702.0
K01879	53.0
K01878	53.0
K06321	0.0
K00476	0.0
K00477	0.0
K00474	0.0
K00472	0.0
K00470	0.0
K00471	0.0
K00478	0.0
K00479	0.0
K04775	0.0
K04774	0.0
K04777	0.0
K04776	0.0
K04771	0.0
K04770	0.0
K04773	859.0
K04772	1.0
K04779	0.0
K04778	0.0
K14657	0.0
K14656	0.0
K14654	0.0
K14653	0.0
K14652	2677.0
K14659	0.0
K14658	0.0
K14386	0.0
K09926	0.0
K01699	3.0
K01698	126.0
K01695	1136.0
K01697	38.0
K01696	1120.0
K01690	0.0
K01693	832.0
K01692	74.0
K07227	0.0
K03439	1644.0
K03438	1807.0
K13380	0.0
K03928	40.0
K03925	869.0
K03924	1284.0
K03431	930.0
K03926	4.0
K03437	1651.0
K03436	1423.0
K03435	0.0
K03434	0.0
K02348	84.0
K02342	1832.0
K02343	1663.0
K02340	1199.0
K02341	1668.0
K02346	1107.0
K02347	1.0
K02344	0.0
K02345	0.0
K03697	78.0
K03696	1261.0
K03695	1647.0
K03694	4.0
K03693	8.0
K03692	0.0
K03690	0.0
K03699	1601.0
K03698	715.0
K13566	0.0
K12164	0.0
K07338	0.0
K07339	109.0
K07334	542.0
K07335	489.0
K07336	1.0
K07337	1.0
K07330	0.0
K07331	0.0
K07332	0.0
K07333	0.0
K09695	0.0
K09694	0.0
K09697	107.0
K09696	107.0
K09691	343.0
K09690	705.0
K09693	5.0
K09692	466.0
K09699	1.0
K09698	36.0
K07590	26.0
K07591	0.0
K07592	0.0
K05998	0.0
K05999	0.0
K05996	0.0
K05997	0.0
K05994	0.0
K05995	832.0
K05993	96.0
K05991	0.0
K10837	0.0
K00319	0.0
K00318	2.0
K00648	1156.0
K02545	0.0
K00645	1160.0
K00311	0.0
K00646	0.0
K00317	8.0
K00316	0.0
K00643	0.0
K00314	0.0
K02547	101.0
K06429	0.0
K06428	0.0
K06427	0.0
K02812	0.0
K06425	5.0
K06424	0.0
K06423	7.0
K06422	0.0
K06421	5.0
K02813	0.0
K02930	0.0
K03815	0.0
K05612	0.0
K03367	34.0
K03366	13.0
K03812	0.0
K03635	7.0
K03634	4.0
K03631	1219.0
K05969	0.0
K03630	1595.0
K03633	0.0
K03632	0.0
K01998	771.0
K01999	836.0
K01992	2474.0
K01993	1603.0
K01990	6819.0
K01991	809.0
K01996	752.0
K01997	789.0
K01994	1.0
K01995	756.0
K03148	41.0
K03639	606.0
K05692	0.0
K03638	6.0
K00869	34.0
K00868	449.0
K00861	0.0
K00860	13.0
K00863	42.0
K00862	0.0
K00865	715.0
K00864	990.0
K00867	34.0
K00866	0.0
K01192	1070.0
K01190	5412.0
K01191	481.0
K01197	11.0
K01194	2.0
K01195	156.0
K01198	162.0
K01199	0.0
K00656	2753.0
K00657	919.0
K00306	0.0
K14591	29.0
K00300	0.0
K00653	0.0
K13715	0.0
K13713	0.0
K00650	0.0
K00651	893.0
K14596	0.0
K02647	729.0
K14598	0.0
K02643	0.0
K02642	0.0
K02641	0.0
K02640	0.0
K03594	875.0
K03595	1669.0
K03596	1663.0
K03597	0.0
K03590	838.0
K03591	0.0
K03592	448.0
K03593	860.0
K03598	0.0
K03599	0.0
K01736	1633.0
K01737	792.0
K01734	507.0
K01735	1506.0
K01732	0.0
K01733	1669.0
K01730	66.0
K01731	0.0
K06049	0.0
K01738	1742.0
K01739	52.0
K11809	0.0
K05343	89.0
K02422	214.0
K02421	166.0
K05340	62.0
K02427	3.0
K05346	30.0
K02425	0.0
K02424	0.0
K05349	3703.0
K02428	839.0
K03770	843.0
K03771	804.0
K03772	4.0
K03773	802.0
K03774	32.0
K03775	800.0
K03776	0.0
K03777	1.0
K03778	1053.0
K03779	8.0
K09722	0.0
K08174	0.0
K14114	0.0
K13979	1.0
K13237	0.0
K14440	0.0
K09992	67.0
K09990	0.0
K09991	0.0
K09996	0.0
K09997	0.0
K09994	0.0
K14110	0.0
K09998	0.0
K09999	0.0
K14111	0.0
K14113	0.0
K14449	0.0
K10213	2.0
K14118	0.0
K11711	20.0
K11710	1.0
K11712	33.0
K11717	2934.0
K11719	0.0
K06857	2.0
K10440	924.0
K10441	809.0
K07103	0.0
K07102	1.0
K07101	3.0
K07100	0.0
K07107	1828.0
K07106	55.0
K07105	661.0
K07456	1589.0
K07459	43.0
K07458	107.0
K07109	5.0
K07108	0.0
K10198	0.0
K10199	0.0
K10190	364.0
K10191	0.0
K10192	59.0
K10193	19.0
K10194	22.0
K10195	0.0
K10196	0.0
K10197	0.0
K15013	0.0
K01858	132.0
K15016	0.0
K15017	0.0
K01853	0.0
K01852	0.0
K01851	0.0
K01850	61.0
K01857	0.0
K01856	0.0
K01854	1243.0
K07539	0.0
K08478	0.0
K08479	0.0
K08476	0.0
K08477	0.0
K08475	0.0
K00450	3.0
K00451	0.0
K00452	0.0
K00453	0.0
K00455	0.0
K00456	0.0
K00457	0.0
K00106	0.0
K00459	2.0
K00104	35.0
K00105	0.0
K00102	1.0
K00103	0.0
K00100	2358.0
K00101	0.0
K01509	0.0
K04759	2433.0
K04758	1973.0
K04757	10.0
K01504	0.0
K04755	1.0
K04754	0.0
K04753	1.0
K04752	0.0
K04751	304.0
K01502	0.0
K14631	0.0
K05359	0.0
K14632	0.0
K07536	0.0
K12080	0.0
K02364	0.0
K12369	16.0
K02361	45.0
K02362	0.0
K02363	0.0
K13509	0.0
K13503	0.0
K13500	0.0
K12109	0.0
K12108	0.0
K12101	0.0
K12100	0.0
K12103	0.0
K12102	0.0
K12105	0.0
K12104	0.0
K12107	0.0
K12106	0.0
K11023	0.0
K03014	0.0
K08906	1.0
K08904	0.0
K08900	0.0
K06223	335.0
K06199	1015.0
K06198	26.0
K06197	0.0
K06196	236.0
K06194	757.0
K06193	8.0
K06192	3.0
K06191	15.0
K06190	0.0
K11104	76.0
K11105	895.0
K11106	0.0
K11107	0.0
K11102	19.0
K11103	1.0
K07862	24.0
K00666	131.0
K00663	0.0
K00662	99.0
K00661	1197.0
K00660	0.0
K06997	1642.0
K06996	2.0
K06995	2.0
K10852	18.0
K06993	0.0
K06992	0.0
K06991	0.0
K06990	3.0
K11050	0.0
K06999	97.0
K06998	74.0
K05338	4.0
K11051	0.0
K06441	0.0
K06440	0.0
K06443	0.0
K06442	868.0
K06445	0.0
K06447	0.0
K06446	16.0
K06309	0.0
K05686	0.0
K02655	1.0
K07392	0.0
K00595	438.0
K00594	0.0
K00596	0.0
K00599	4194.0
K00598	6.0
K02657	2.0
K07642	0.0
K07643	0.0
K07396	3.0
K07397	10.0
K07394	0.0
K07395	0.0
K04102	0.0
K04103	1.0
K04100	0.0
K04101	0.0
K04107	0.0
K04105	0.0
K04108	0.0
K04109	0.0
K07716	0.0
K07717	40.0
K07714	0.0
K07715	0.0
K07712	1.0
K07713	17.0
K07710	0.0
K07711	0.0
K07718	1441.0
K07719	64.0
K00843	0.0
K00842	1.0
K00841	52.0
K00840	0.0
K00847	1359.0
K00846	0.0
K00845	2676.0
K00844	27.0
K00849	1639.0
K00848	370.0
K06302	0.0
K13771	1.0
K13770	0.0
K13772	0.0
K13775	0.0
K13774	0.0
K13777	0.0
K13776	0.0
K13779	0.0
K13778	0.0
K02621	1283.0
K02992	1663.0
K02623	0.0
K08286	0.0
K08281	125.0
K02996	1662.0
K02995	0.0
K02994	1670.0
K02629	0.0
K02628	0.0
K08289	856.0
K08288	0.0
K03578	59.0
K03579	3.0
K03576	0.0
K03577	66.0
K03574	1747.0
K03575	1442.0
K03572	1590.0
K03573	0.0
K03570	1599.0
K03571	304.0
K01710	2496.0
K01711	923.0
K01712	20.0
K01713	58.0
K01714	2168.0
K01715	582.0
K01716	0.0
K01718	0.0
K01719	801.0
K03081	0.0
K02199	0.0
K02198	19.0
K14170	1517.0
K02193	3.0
K02192	26.0
K02191	4.0
K02190	272.0
K02197	19.0
K02196	0.0
K02195	19.0
K02194	19.0
K03718	844.0
K03719	180.0
K03712	822.0
K03713	12.0
K03710	1467.0
K03711	1391.0
K03716	118.0
K03717	0.0
K03715	0.0
K07129	0.0
K00045	0.0
K13995	0.0
K13994	0.0
K13991	0.0
K13990	762.0
K13993	885.0
K13992	0.0
K06298	194.0
K06299	0.0
K06294	0.0
K06295	92.0
K06296	12.0
K06297	7.0
K06290	0.0
K06291	0.0
K06292	0.0
K06293	0.0
K12743	0.0
K00248	641.0
K06426	1.0
K11739	0.0
K11738	0.0
K11733	0.0
K11732	0.0
K11731	0.0
K11737	3.0
K11736	0.0
K11735	0.0
K11734	0.0
K06870	0.0
K06871	2374.0
K06872	923.0
K06873	0.0
K06874	0.0
K06875	0.0
K06876	1.0
K06877	69.0
K06878	36.0
K06879	2.0
K07478	1778.0
K12645	0.0
K07479	0.0
K07473	915.0
K07472	0.0
K07471	0.0
K07470	0.0
K07477	0.0
K07476	1.0
K07474	22.0
K15038	0.0
K15039	0.0
K15034	0.0
K15036	1.0
K15037	0.0
K08738	0.0
K06420	0.0
K00128	1394.0
K00129	0.0
K00438	0.0
K00432	125.0
K00433	67.0
K00122	0.0
K00123	29.0
K00124	22.0
K00125	0.0
K00126	0.0
K00127	16.0
K08973	0.0
K14348	0.0
K14347	0.0
K14340	0.0
K08972	90.0
K01525	0.0
K01524	1274.0
K01523	133.0
K01521	0.0
K01520	2238.0
K01529	62.0
K08977	0.0
K03969	81.0
K08929	0.0
K02388	174.0
K02389	161.0
K02386	2.0
K02387	172.0
K02384	0.0
K02385	168.0
K02382	0.0
K02380	5.0
K02381	0.0
K05386	0.0
K13524	0.0
K13525	2.0
K13527	58.0
K13520	0.0
K13522	0.0
K13529	3.0
K03385	26.0
K03384	0.0
K03387	757.0
K03386	882.0
K03381	0.0
K03380	0.0
K03383	0.0
K03382	42.0
K03389	778.0
K03388	767.0
K05356	1.0
K12344	4.0
K12343	3.0
K12342	0.0
K12341	0.0
K12340	805.0
K02430	0.0
K12349	0.0
K05351	0.0
K11694	444.0
K11695	1.0
K11690	591.0
K05352	0.0
K11693	2.0
K08928	0.0
K03433	1.0
K13832	0.0
K03039	0.0
K03432	0.0
K06607	0.0
K06606	29.0
K06605	4.0
K03430	110.0
K06603	8.0
K06602	0.0
K06601	0.0
K06600	0.0
K05358	0.0
K06609	0.0
K06608	7.0
K03923	0.0
K03922	0.0
K11472	0.0
K11473	6.0
K11474	0.0
K11475	0.0
K11476	1.0
K11477	0.0
K00601	0.0
K00600	1166.0
K00603	17.0
K03746	0.0
K00605	888.0
K00604	1670.0
K00607	0.0
K00606	829.0
K00609	1650.0
K03741	151.0
K03740	28.0
K03743	570.0
K10873	0.0
K03214	0.0
K14068	0.0
K13317	0.0
K06360	0.0
K14069	0.0
K08078	0.0
K09650	0.0
K06361	0.0
K07802	0.0
K07803	5.0
K07800	1.0
K07801	0.0
K07806	0.0
K07807	0.0
K07804	0.0
K07805	0.0
K06362	0.0
K01172	0.0
K10257	0.0
K10255	1.0
K10254	835.0
K10253	0.0
K10918	0.0
K04128	0.0
K01958	35.0
K01959	0.0
K01956	2088.0
K01957	0.0
K04126	0.0
K04127	0.0
K01952	1684.0
K01953	1110.0
K01950	1668.0
K01951	1771.0
K07730	0.0
K07731	0.0
K07732	0.0
K07733	0.0
K07734	0.0
K07735	7.0
K07736	352.0
K07737	1916.0
K07738	356.0
K07739	16.0
K06365	0.0
K06366	0.0
K06367	0.0
K10910	0.0
K10911	0.0
K04382	0.0
K10775	0.0
K02609	0.0
K02979	0.0
K02978	0.0
K06368	0.0
K02975	0.0
K02974	0.0
K02977	0.0
K02976	0.0
K03558	10.0
K03559	769.0
K03550	1607.0
K03551	1670.0
K03552	0.0
K03553	1736.0
K03554	0.0
K03555	1591.0
K03556	95.0
K03557	0.0
K01778	1254.0
K01779	91.0
K06369	0.0
K01772	26.0
K01770	1624.0
K01771	2.0
K01776	1651.0
K01777	31.0
K01774	0.0
K01775	1766.0
K05385	0.0
K05384	0.0
K05383	0.0
K05382	0.0
K05381	0.0
K08159	443.0
K14153	182.0
K14154	0.0
K14155	1749.0
K08152	0.0
K08156	798.0
K08076	0.0
K12809	0.0
K05297	9.0
K03734	1657.0
K03735	34.0
K03736	34.0
K03737	1578.0
K03731	0.0
K03732	0.0
K03733	1340.0
K03738	32.0
K03739	34.0
K08139	0.0
K06994	20.0
K12660	0.0
K12661	28.0
K07450	0.0
K08719	0.0
K08717	4.0
K08715	0.0
K08714	0.0
K08713	0.0
K08710	0.0
K11311	0.0
K11312	1.0
K00141	0.0
K00146	0.0
K00411	0.0
K00412	0.0
K00145	2305.0
K00148	0.0
K14367	0.0
K14366	0.0
K08954	0.0
K08384	494.0
K14369	0.0
K14368	0.0
K14091	69.0
K14090	85.0
K14093	0.0
K14092	0.0
K14095	0.0
K14094	0.0
K14097	0.0
K14096	0.0
K14099	0.0
K14098	0.0
K02848	0.0
K01541	7.0
K04712	0.0
K04711	0.0
K01545	0.0
K01547	978.0
K01546	979.0
K01548	953.0
K04719	0.0
K04718	0.0
K02018	734.0
K02019	580.0
K02016	1471.0
K02017	4.0
K02014	2538.0
K02015	1643.0
K02012	269.0
K02013	1481.0
K02010	141.0
K02011	251.0
K04515	0.0
K03943	0.0
K03941	0.0
K03940	0.0
K00313	32.0
K04060	0.0
K01608	96.0
K08942	0.0
K08943	0.0
K08940	0.0
K08941	0.0
K08946	0.0
K08947	0.0
K08944	0.0
K08945	0.0
K03059	0.0
K13811	0.0
K13812	0.0
K13815	0.0
K13816	0.0
K13818	0.0
K13819	2.0
K03053	0.0
K03052	0.0
K03055	0.0
K03054	0.0
K03057	0.0
K03056	0.0
K06222	0.0
K11418	0.0
K11410	0.0
K11415	0.0
K00622	0.0
K00621	0.0
K00620	680.0
K00627	53.0
K00626	1189.0
K00625	1595.0
K00624	0.0
K02805	76.0
K02552	2.0
K02550	0.0
K02556	174.0
K02803	1.0
K02554	0.0
K07280	0.0
K07281	2.0
K07282	1410.0
K07283	0.0
K07284	1744.0
K07285	0.0
K07286	0.0
K08217	309.0
K07288	0.0
K07289	5.0
K07534	0.0
K07535	34.0
K07533	148.0
K07822	0.0
K07823	0.0
K08699	0.0
K00088	1790.0
K00087	143.0
K00086	79.0
K00082	4.0
K10239	0.0
K10238	0.0
K10231	60.0
K10230	0.0
K10233	0.0
K10232	0.0
K10235	0.0
K10234	0.0
K10237	0.0
K10236	0.0
K08353	0.0
K01970	0.0
K01971	38.0
K01972	1806.0
K01973	0.0
K01974	0.0
K01975	34.0
K01976	0.0
K07758	0.0
K05990	0.0
K07752	0.0
K07753	0.0
K07751	0.0
K13786	0.0
K07755	0.0
K07442	60.0
K08352	48.0
K07115	0.0
K07441	0.0
K07634	0.0
K07446	1.0
K07111	0.0
K07444	386.0
K07445	0.0
K00647	41.0
K07449	0.0
K00641	754.0
K00640	1743.0
K01289	0.0
K01282	0.0
K01283	0.0
K01280	0.0
K01281	26.0
K01286	111.0
K01284	1559.0
K02954	1679.0
K02952	1670.0
K02950	1667.0
K00155	0.0
K02959	1669.0
K00887	0.0
K00886	58.0
K00885	0.0
K00884	0.0
K00883	10.0
K00882	671.0
K00881	35.0
K00880	132.0
K00053	1162.0
K14048	0.0
K01026	113.0
K01756	1673.0
K01025	0.0
K01750	82.0
K01023	2.0
K01752	1862.0
K01753	7.0
K14583	0.0
K01758	30.0
K01759	1913.0
K09565	0.0
K09568	0.0
K08173	0.0
K08172	0.0
K02483	167.0
K02482	5.0
K08177	53.0
K08176	0.0
K08175	0.0
K02486	0.0
K02489	0.0
K02488	1.0
K08178	0.0
K14138	22.0
K14136	0.0
K09713	0.0
K09714	0.0
K09715	0.0
K03532	0.0
K03533	0.0
K03530	4228.0
K03531	1702.0
K03536	1632.0
K03537	0.0
K03534	1007.0
K03535	1.0
K03538	0.0
K03539	0.0
K14451	0.0
K14450	0.0
K02225	0.0
K02224	463.0
K02227	304.0
K02226	294.0
K02221	119.0
K14107	0.0
K02229	0.0
K02228	0.0
K14106	0.0
K00441	2.0
K03288	0.0
K03289	41.0
K03284	2136.0
K03285	0.0
K03286	4.0
K03287	775.0
K03280	0.0
K03281	805.0
K03282	1126.0
K00440	0.0
K13677	0.0
K12790	0.0
K09639	0.0
K12688	0.0
K12689	0.0
K12686	0.0
K12687	0.0
K12684	0.0
K12685	0.0
K12682	0.0
K12683	0.0
K12680	0.0
K11889	0.0
K08884	567.0
K11085	866.0
K11084	0.0
K11081	0.0
K11080	0.0
K11083	0.0
K11082	0.0
K11089	0.0
K08777	0.0
K08776	0.0
K06346	842.0
K06347	1.0
K09824	0.0
K09825	1118.0
K09823	0.0
K09820	12.0
K10939	0.0
K10936	0.0
K10937	0.0
K10933	0.0
K06348	0.0
K09829	0.0
K11337	0.0
K11336	0.0
K11335	0.0
K11334	0.0
K11333	0.0
K11332	0.0
K11331	0.0
K11330	0.0
K00169	64.0
K00164	2.0
K00166	1.0
K00167	1.0
K00161	56.0
K00162	56.0
K00163	0.0
K10689	0.0
K10680	0.0
K10681	1.0
K10682	1.0
K04083	793.0
K04082	0.0
K04081	0.0
K04080	0.0
K04087	20.0
K04086	9.0
K04085	0.0
K04084	2.0
K04088	20.0
K01569	0.0
K01568	0.0
K01563	0.0
K01561	0.0
K01560	150.0
K01567	1.0
K01565	0.0
K01564	0.0
K02038	1613.0
K02039	1609.0
K02030	2897.0
K02031	1511.0
K02032	1738.0
K02033	1863.0
K02034	1909.0
K02035	3402.0
K02036	1622.0
K02037	1595.0
K05556	0.0
K13658	0.0
K13659	0.0
K13656	0.0
K13657	0.0
K13654	0.0
K13655	16.0
K13652	141.0
K13653	474.0
K13650	0.0
K13651	0.0
K05555	0.0
K05552	0.0
K02057	1067.0
K05550	0.0
K05551	0.0
K12308	1438.0
K12306	0.0
K03073	1663.0
K03072	44.0
K03071	0.0
K03070	2111.0
K03077	42.0
K03076	2110.0
K03075	1661.0
K03074	61.0
K08965	34.0
K08967	0.0
K08961	12.0
K08963	138.0
K13873	0.0
K13876	0.0
K13874	0.0
K13875	0.0
K06139	0.0
K06138	3.0
K06135	0.0
K06134	0.0
K06137	1.0
K06136	0.0
K06131	2229.0
K06133	257.0
K06132	0.0
K02600	1670.0
K07389	0.0
K07388	0.0
K04747	0.0
K01516	1671.0
K09977	0.0
K07518	0.0
K07519	0.0
K11437	0.0
K07512	0.0
K07516	1.0
K10212	26.0
K10747	0.0
K10217	0.0
K10219	0.0
K10218	0.0
K10748	0.0
K01912	1202.0
K01913	2.0
K01910	32.0
K01911	88.0
K01916	36.0
K01917	0.0
K01914	1563.0
K01915	3076.0
K01918	829.0
K01919	96.0
K07774	0.0
K07775	40.0
K07776	61.0
K07777	2.0
K07770	444.0
K07771	0.0
K07772	0.0
K07773	0.0
K07778	31.0
K01193	525.0
K04340	0.0
K04341	0.0
K04342	0.0
K04343	0.0
K12986	0.0
K04691	0.0
K02931	1662.0
K02933	1670.0
K02935	1670.0
K02936	0.0
K02939	1670.0
K00205	0.0
K00204	0.0
K00207	0.0
K00206	0.0
K00201	0.0
K00200	0.0
K00203	0.0
K00202	0.0
K00209	0.0
K00208	807.0
K01000	1735.0
K01001	0.0
K01002	535.0
K01003	2.0
K01004	0.0
K01005	994.0
K01006	1565.0
K01007	68.0
K01008	599.0
K10855	0.0
K14115	0.0
K14116	0.0
K14441	1554.0
K14446	4.0
K14447	0.0
K14112	0.0
K14445	1.0
K08195	0.0
K08194	0.0
K14448	0.0
K08196	0.0
K08191	794.0
K14119	0.0
K08193	0.0
K00702	10.0
K10799	0.0
K03518	763.0
K03519	18.0
K09719	0.0
K10856	0.0
K03516	0.0
K03517	1430.0
K02205	0.0
K02204	0.0
K02203	196.0
K02201	0.0
K02200	1.0
K13714	2.0
K13461	0.0
K12518	0.0
K12519	0.0
K12517	0.0
K12514	0.0
K12515	0.0
K12512	0.0
K12513	0.0
K12510	270.0
K12511	54.0
K07183	379.0
K07182	0.0
K07181	86.0
K07180	7.0
K07186	0.0
K07185	116.0
K07184	0.0
K09800	3.0
K09801	0.0
K09802	1.0
K09803	19.0
K09804	0.0
K09805	1.0
K09806	0.0
K09807	845.0
K09808	1598.0
K09809	3.0
K10912	0.0
K10913	0.0
K10914	72.0
K10915	0.0
K10916	0.0
K10917	0.0
K11358	315.0
K11355	0.0
K11354	0.0
K11357	0.0
K11356	0.0
K04069	3521.0
K04068	1771.0
K04065	2.0
K04064	0.0
K04067	0.0
K04066	1661.0
K04061	87.0
K09716	0.0
K04063	0.0
K04062	0.0
K10006	58.0
K10007	58.0
K10004	0.0
K10005	58.0
K10002	0.0
K10003	0.0
K10000	0.0
K10001	1.0
K09717	0.0
K10008	59.0
K10009	0.0
K02491	0.0
K14588	0.0
K14581	0.0
K13678	469.0
K13679	0.0
K11633	0.0
K13670	0.0
K13671	0.0
K11987	0.0
K11636	0.0
K11634	0.0
K13582	0.0
K13583	0.0
K13580	0.0
K13581	0.0
K13586	0.0
K13587	0.0
K13584	0.0
K13585	0.0
K13588	0.0
K13589	0.0
K02052	26.0
K02053	26.0
K02050	1433.0
K02051	1347.0
K02056	657.0
K05553	0.0
K02054	26.0
K02055	21.0
K02058	276.0
K02059	0.0
K05558	0.0
K05559	0.0
K03895	0.0
K03894	0.0
K03897	0.0
K03896	0.0
K03891	0.0
K03890	0.0
K03893	1.0
K03892	1171.0
K02423	0.0
K05342	0.0
K05341	10.0
K12989	0.0
K12988	0.0
K02420	169.0
K12981	0.0
K12980	0.0
K12983	0.0
K12982	0.0
K12985	0.0
K12984	0.0
K12987	0.0
K02426	800.0
K13854	0.0
K03098	753.0
K13853	9.0
K03095	34.0
K05344	0.0
K03091	1359.0
K03090	9.0
K03093	6.0
K03092	934.0
K06113	45.0
K09632	0.0
K02429	1598.0
K06118	0.0
K05716	0.0
K04844	2.0
K11632	1.0
K11630	1.0
K11631	2.0
K11637	0.0
K11635	28.0
K11638	0.0
K11639	0.0
K07572	0.0
K07573	0.0
K07570	13.0
K07571	94.0
K07576	285.0
K07577	1.0
K07574	826.0
K07575	0.0
K07578	0.0
K07579	0.0
K11189	1313.0
K11184	225.0
K11187	0.0
K11180	2.0
K11181	2.0
K11183	0.0
K10764	0.0
K10763	0.0
K10762	0.0
K01938	1659.0
K01939	1664.0
K01934	858.0
K01935	764.0
K01937	1668.0
K01930	0.0
K01932	2.0
K01933	1713.0
K07798	2.0
K07799	5.0
K07796	0.0
K07797	0.0
K07794	2.0
K07795	8.0
K07792	3.0
K07793	149.0
K07790	0.0
K07791	5.0
K06379	309.0
K00968	70.0
K06378	298.0
K06377	0.0
K06376	0.0
K06375	0.0
K09814	1.0
K09813	1.0
K06372	0.0
K06371	0.0
K06370	0.0
K01249	0.0
K01246	1333.0
K01247	5.0
K01244	0.0
K01243	1591.0
K08919	0.0
K01241	8.0
K02919	1473.0
K02913	2101.0
K02912	0.0
K02911	1663.0
K02910	0.0
K02917	0.0
K02916	1670.0
K02915	0.0
K02914	1659.0
K00228	0.0
K00227	0.0
K00226	2482.0
K00224	0.0
K00223	0.0
K00222	0.0
K00221	0.0
K00220	0.0
K01798	0.0
K01799	6.0
K01068	0.0
K01069	42.0
K01062	1.0
K01791	1151.0
K01792	1.0
K01061	2.0
K01066	24.0
K01067	14.0
K01796	2.0
K01797	4.0
K05499	79.0
K14468	0.0
K14469	0.0
K14465	0.0
K14466	0.0
K14467	0.0
K10834	0.0
K10833	0.0
K02266	0.0
K03793	0.0
K03790	60.0
K03791	0.0
K03796	0.0
K03797	3151.0
K03794	0.0
K03795	1.0
K03798	2553.0
K03799	69.0
K13448	0.0
K12538	0.0
K12539	0.0
K12530	0.0
K12531	0.0
K12532	0.0
K12533	0.0
K12534	0.0
K12535	0.0
K12536	0.0
K12537	0.0
K03136	0.0
K09790	927.0
K09791	3.0
K09792	0.0
K09793	761.0
K09794	2.0
K09795	0.0
K09796	0.0
K09797	867.0
K09798	2.0
K09799	0.0
K10972	0.0
K10973	0.0
K10977	1.0
K10974	561.0
K10975	0.0
K10978	0.0
K10979	48.0
K06308	0.0
K00315	0.0
K09862	0.0
K06303	0.0
K09860	0.0
K09861	1562.0
K06306	124.0
K06307	0.0
K06305	0.0
K11373	0.0
K04047	104.0
K04046	0.0
K04045	520.0
K04044	0.0
K04043	1738.0
K04042	1211.0
K04041	328.0
K04040	0.0
K02700	0.0
K04049	0.0
K04048	0.0
K02707	0.0
K02704	0.0
K02705	1.0
K10020	0.0
K10021	0.0
K10022	0.0
K10023	0.0
K10024	0.0
K10025	0.0
K10026	11.0
K10027	0.0
K13612	0.0
K13613	0.0
K13611	0.0
K13614	0.0
K13615	0.0
K05794	101.0
K05795	48.0
K05796	1.0
K05797	0.0
K05790	0.0
K05791	0.0
K05792	2.0
K05793	0.0
K05798	0.0
K05799	497.0
K01474	0.0
K01477	0.0
K01476	6.0
K01471	0.0
K01470	1153.0
K01473	0.0
K13039	0.0
K01479	1.0
K01478	40.0
K05570	100.0
K05571	100.0
K05572	0.0
K05573	0.0
K02078	1798.0
K02079	0.0
K05576	0.0
K02074	85.0
K02075	85.0
K02076	42.0
K02077	148.0
K02071	858.0
K02072	860.0
K02073	906.0
K03309	6.0
K03308	2951.0
K03305	835.0
K03304	2.0
K03307	337.0
K03306	224.0
K03301	0.0
K03300	50.0
K03303	497.0
K03302	1.0
K06173	1983.0
K06175	0.0
K06174	0.0
K06177	839.0
K06176	1.0
K06179	760.0
K07680	0.0
K03867	0.0
K03838	0.0
K12053	0.0
K11618	67.0
K11619	0.0
K11614	0.0
K11615	0.0
K11616	0.0
K11617	0.0
K11610	0.0
K11611	0.0
K11960	0.0
K11961	6.0
K02836	1665.0
K10565	0.0
K10564	0.0
K02837	1110.0
K10561	116.0
K10560	88.0
K10563	1145.0
K10562	0.0
K02838	1670.0
K06858	0.0
K02839	66.0
K06859	459.0
K12700	84.0
K07558	0.0
K07559	89.0
K07228	0.0
K07229	0.0
K07226	0.0
K07224	1.0
K07225	0.0
K07222	0.0
K07223	10.0
K07220	205.0
K07221	5.0
K10709	165.0
K10708	0.0
K10701	0.0
K10703	0.0
K10702	0.0
K10704	0.0
K05984	0.0
K07537	0.0
K08652	0.0
K08651	0.0
K08658	0.0
K08659	241.0
K05982	0.0
K07451	0.0
K07453	0.0
K07452	0.0
K07455	37.0
K07454	21.0
K09707	113.0
K07457	7.0
K09706	10.0
K07104	9.0
K00029	46.0
K00028	0.0
K00799	4.0
K00798	404.0
K00797	218.0
K00024	1559.0
K00795	0.0
K00026	0.0
K00021	0.0
K00020	14.0
K00023	0.0
K00022	0.0
K09017	4.0
K01269	1248.0
K09015	885.0
K09014	1423.0
K09013	1628.0
K09011	795.0
K09010	0.0
K01261	8.0
K01262	2535.0
K01263	0.0
K01264	0.0
K01265	2567.0
K01266	510.0
K09018	0.0
K08227	0.0
K08226	0.0
K08225	0.0
K08224	7.0
K08223	12.0
K08222	1.0
K08221	0.0
K00249	1.0
K01790	2331.0
K00241	802.0
K00240	942.0
K00243	1061.0
K00242	0.0
K00245	3.0
K00244	311.0
K00247	0.0
K00246	3.0
K01795	81.0
K06983	0.0
K02799	0.0
K02798	20.0
K02791	13.0
K02790	0.0
K02793	1092.0
K02795	3461.0
K02794	3474.0
K02796	2556.0
K04564	834.0
K04565	179.0
K04566	66.0
K04567	1597.0
K01040	8.0
K01041	41.0
K04562	8.0
K04568	0.0
K01049	0.0
K02535	801.0
K02242	35.0
K02536	802.0
K02531	15.0
K02246	27.0
K02533	3.0
K02532	63.0
K02248	21.0
K02538	2.0
K00581	0.0
K13421	0.0
K01013	0.0
K15018	0.0
K15019	0.0
K03110	1669.0
K03111	4222.0
K03112	0.0
K03113	760.0
K03116	838.0
K03117	4.0
K03118	822.0
K03119	0.0
K10919	0.0
K12552	1.0
K12553	1.0
K12551	1.0
K12556	0.0
K12554	58.0
K12555	60.0
K06892	0.0
K06893	0.0
K06890	1056.0
K06891	6.0
K06896	1552.0
K06897	159.0
K06894	7.0
K06895	69.0
K10954	0.0
K10956	0.0
K06899	0.0
K06328	1.0
K06329	0.0
K10952	0.0
K10953	0.0
K11395	0.0
K11391	0.0
K11390	0.0
K11392	0.0
K00499	0.0
K00494	1.0
K00495	0.0
K00496	0.0
K00491	1.0
K00492	1.0
K00493	0.0
K13591	0.0
K01467	791.0
K13593	0.0
K13592	0.0
K04021	0.0
K04020	0.0
K04023	498.0
K04022	0.0
K04025	0.0
K04024	36.0
K04027	3.0
K04026	18.0
K04029	207.0
K04028	208.0
K07055	1.0
K07054	1.0
K07057	0.0
K07056	2430.0
K07051	0.0
K07050	678.0
K07053	1303.0
K07052	1843.0
K07059	0.0
K07058	1083.0
K10040	69.0
K10041	495.0
K10046	0.0
K04799	0.0
K04798	0.0
K04793	0.0
K04792	0.0
K04791	0.0
K04790	0.0
K04797	0.0
K04796	0.0
K04795	0.0
K04794	1.0
K13638	0.0
K13639	0.0
K13634	0.0
K13635	0.0
K13636	0.0
K13637	28.0
K13630	0.0
K13631	0.0
K13632	0.0
K13633	0.0
K02042	143.0
K05778	0.0
K05779	0.0
K05776	756.0
K05541	0.0
K05774	0.0
K05775	0.0
K05772	2.0
K05773	2.0
K05540	94.0
K01459	0.0
K01458	0.0
K01457	6.0
K01455	2.0
K01454	0.0
K01453	0.0
K01452	0.0
K01451	484.0
K01450	0.0
K05518	0.0
K08070	33.0
K08071	0.0
K05516	66.0
K08077	14.0
K05515	1158.0
K13093	0.0
K11783	0.0
K12949	0.0
K12945	0.0
K12944	0.0
K12941	55.0
K12940	5.0
K12943	0.0
K12942	81.0
K14728	0.0
K14727	0.0
K11785	0.0
K00108	1.0
K13890	1.0
K13891	1.0
K13892	32.0
K13893	0.0
K13894	0.0
K13895	0.0
K13896	0.0
K06159	0.0
K06158	1657.0
K06153	2122.0
K06152	2.0
K06151	2.0
K06157	0.0
K06156	0.0
K06155	1.0
K06154	0.0
K03327	1566.0
K03326	4.0
K03325	23.0
K03324	2718.0
K03322	68.0
K03321	541.0
K03320	192.0
K03329	0.0
K03328	813.0
K04802	0.0
K04801	0.0
K04800	0.0
K11948	0.0
K01505	0.0
K04756	0.0
K11940	0.0
K11941	0.0
K11942	0.0
K11943	0.0
K11944	0.0
K01507	2316.0
K11946	0.0
K11947	0.0
K01506	0.0
K01501	1.0
K01500	2.0
K01503	0.0
K06714	38.0
K04750	81.0
K12789	0.0
K12788	0.0
K11526	0.0
K10810	1.0
K11522	0.0
K11523	0.0
K08675	0.0
K08676	4.0
K08677	0.0
K08679	0.0
K11521	0.0
K10547	29.0
K10546	34.0
K10545	64.0
K10544	29.0
K10543	33.0
K10542	598.0
K10541	598.0
K10540	671.0
K10549	6.0
K10548	29.0
K14630	0.0
K11529	0.0
K00007	0.0
K00005	798.0
K13444	0.0
K00003	954.0
K00002	157.0
K00001	226.0
K01186	880.0
K00009	13.0
K00008	519.0
K10726	0.0
K10725	1.0
K08246	0.0
K00263	1.0
K00262	2424.0
K00261	34.0
K00260	1.0
K00266	3932.0
K00265	922.0
K01200	641.0
K01201	205.0
K01206	3584.0
K01207	186.0
K01205	753.0
K01208	4.0
K01209	1494.0
K06167	811.0
K00917	636.0
K00912	800.0
K00919	1640.0
K02519	1661.0
K02518	1224.0
K02517	857.0
K02511	0.0
K02510	14.0
K13409	0.0
K13408	0.0
K03179	758.0
K03170	1.0
K03177	1670.0
K12574	1307.0
K12570	0.0
K12573	1600.0
K11009	0.0
K11008	0.0
K11005	0.0
K11004	0.0
K11007	0.0
K11006	0.0
K11003	0.0
K08296	59.0
K08297	0.0
K08295	0.0
K02634	0.0
K02635	0.0
K10622	0.0
K07693	14.0
K07692	0.0
K07691	0.0
K07690	0.0
K07697	0.0
K07696	90.0
K07695	0.0
K07694	9.0
K07699	246.0
K07698	0.0
K07079	894.0
K07078	54.0
K07077	0.0
K07076	94.0
K07075	15.0
K07074	22.0
K07073	0.0
K07072	0.0
K07071	8.0
K07070	0.0
K14584	0.0
K11620	0.0
K09190	0.0
K11623	0.0
K05759	0.0
K08589	0.0
K11625	0.0
K11995	0.0
K01439	935.0
K01438	837.0
K01431	0.0
K01430	76.0
K01433	43.0
K01432	0.0
K01434	0.0
K01437	0.0
K01436	194.0
K05539	0.0
K14520	0.0
K12963	0.0
K12962	1.0
K12961	0.0
K12960	1948.0
K14749	0.0
K14748	0.0
K02972	0.0
K14743	0.0
K14742	971.0
K14745	0.0
K14744	0.0
K14747	0.0
K14746	0.0
K02167	0.0
K02164	0.0
K02160	277.0
K02168	0.0
K02169	754.0
K10931	0.0
K03341	0.0
K03340	1024.0
K03343	0.0
K03342	0.0
K03346	33.0
K12299	0.0
K12291	0.0
K12290	0.0
K12293	0.0
K12292	0.0
K12295	0.0
K12294	0.0
K12297	0.0
K12368	0.0
K11922	0.0
K11923	0.0
K11920	0.0
K11921	2.0
K11926	0.0
K11927	79.0
K11924	32.0
K11925	0.0
K11928	142.0
K13181	0.0
K13219	0.0
K07262	0.0
K07263	847.0
K07260	847.0
K07261	0.0
K07266	2.0
K07267	0.0
K07264	0.0
K07265	2.0
K07268	0.0
K07269	0.0
K01155	110.0
K04478	1.0
K04479	0.0
K10528	0.0
K14952	0.0
K07486	6.0
K07487	1.0
K07484	959.0
K07485	0.0
K07482	3.0
K07483	586.0
K07480	0.0
K07481	8.0
K07488	0.0
K07489	0.0
K11210	0.0
K11211	0.0
K11212	0.0
K11214	68.0
K11216	1.0
K06300	0.0
K00061	0.0
K00060	34.0
K06301	0.0
K00065	97.0
K00064	0.0
K00067	1685.0
K00066	0.0
K00069	0.0
K00068	30.0
K06304	0.0
K08262	0.0
K08261	0.0
K08260	0.0
K08265	0.0
K08264	0.0
K00288	0.0
K00285	0.0
K00284	699.0
K00287	1624.0
K00286	1707.0
K00281	759.0
K00280	0.0
K00283	137.0
K00282	137.0
K08088	0.0
K14198	0.0
K14199	0.0
K03452	0.0
K14194	0.0
K14195	0.0
K14196	0.0
K14197	0.0
K14192	0.0
K14193	0.0
K01880	1613.0
K01881	1737.0
K01883	1670.0
K01885	1677.0
K04618	0.0
K01887	1732.0
K01224	50.0
K01889	1670.0
K01226	129.0
K01227	7.0
K01220	488.0
K01222	54.0
K01223	1326.0
K02759	1435.0
K02755	0.0
K02757	1089.0
K02756	0.0
K14998	0.0
K02750	58.0
K02753	28.0
K02752	0.0
K00939	1666.0
K00938	34.0
K00937	1215.0
K00936	2572.0
K00935	0.0
K00934	0.0
K00933	0.0
K00932	0.0
K00931	1215.0
K00930	2318.0
K01089	805.0
K01080	0.0
K01081	1356.0
K01082	0.0
K01083	0.0
K01084	0.0
K01085	1.0
K01087	0.0
K02571	0.0
K02570	18.0
K02573	19.0
K02572	0.0
K02575	21.0
K02574	96.0
K07780	0.0
K03488	312.0
K03489	20.0
K03482	0.0
K03483	13.0
K03480	485.0
K03481	76.0
K03486	133.0
K03487	0.0
K03484	444.0
K03485	0.0
K02287	0.0
K02286	1.0
K02285	1.0
K02284	1.0
K02283	469.0
K02282	17.0
K02281	0.0
K02280	0.0
K02289	0.0
K02288	0.0
K03626	0.0
K03627	0.0
K03624	1906.0
K03625	1670.0
K03151	808.0
K03620	20.0
K03153	1.0
K08869	0.0
K03628	1098.0
K03629	1661.0
K09738	0.0
K09739	0.0
K09736	0.0
K09737	0.0
K09735	0.0
K09732	0.0
K09733	0.0
K09730	0.0
K09731	0.0
K09888	333.0
K09889	3.0
K09880	0.0
K09882	0.0
K09883	0.0
K09884	0.0
K09887	0.0
K11027	0.0
K11026	0.0
K11025	0.0
K11024	0.0
K07679	0.0
K07678	0.0
K11021	0.0
K11020	0.0
K07675	0.0
K07674	0.0
K07676	0.0
K07671	0.0
K07670	0.0
K07673	0.0
K07672	0.0
K01117	0.0
K12048	0.0
K07019	4.0
K07018	0.0
K07011	2268.0
K07010	813.0
K07013	5.0
K07012	317.0
K07015	803.0
K07014	4.0
K07017	63.0
K07016	1.0
K10084	0.0
K08372	100.0
K05884	26.0
K05885	102.0
K05886	0.0
K05887	0.0
K05880	0.0
K05881	0.0
K05882	0.0
K05883	0.0
K08902	0.0
K05739	1.0
K05888	0.0
K05889	0.0
K08903	0.0
K00547	17.0
K00544	0.0
K00545	0.0
K00542	0.0
K00543	0.0
K00540	2594.0
K00548	1364.0
K00549	1061.0
K01145	0.0
K01412	1.0
K01147	3.0
K01417	605.0
K00038	0.0
K01143	0.0
K01142	1350.0
K01419	25.0
K00788	1539.0
K00789	1840.0
K12502	0.0
K14762	0.0
K14761	330.0
K06195	0.0
K03819	0.0
K03818	2.0
K03814	45.0
K03817	14.0
K03816	748.0
K03811	197.0
K03810	1.0
K03813	6.0
K11908	0.0
K11909	0.0
K11904	2.0
K11905	2.0
K11906	0.0
K11907	2.0
K11900	2.0
K11901	2.0
K11902	0.0
K11903	2.0
K10986	0.0
K13238	0.0
K13239	0.0
K13797	0.0
K07248	81.0
K13796	0.0
K07244	0.0
K07245	0.0
K07246	22.0
K07240	3260.0
K07241	2.0
K07242	0.0
K07243	3.0
K01268	0.0
K05296	0.0
K02821	175.0
K09016	0.0
K09945	0.0
K09944	0.0
K09947	0.0
K09946	0.0
K09941	0.0
K09940	3.0
K09943	0.0
K09942	0.0
K09949	0.0
K09948	0.0
K10851	2.0
K10850	1.0
K03666	56.0
K03667	25.0
K03196	3.0
K03665	1659.0
K11275	0.0
K06012	308.0
K00048	682.0
K10857	0.0
K09773	48.0
K00043	0.0
K00042	230.0
K00041	182.0
K00040	157.0
K00046	1167.0
K00733	0.0
K00044	0.0
K06011	0.0
K09012	0.0
K06016	29.0
K06017	0.0
K06014	0.0
K06015	72.0
K06019	18.0
K01075	0.0
K12221	0.0
K06444	0.0
K04632	0.0
K14977	5.0
K14974	0.0
K00958	3.0
K00951	2476.0
K00950	867.0
K00952	30.0
K00955	2.0
K00954	1698.0
K00957	20.0
K00956	19.0
K00590	4.0
K02777	76.0
K02775	95.0
K02774	98.0
K02773	130.0
K02771	447.0
K02770	209.0
K02779	28.0
K02778	0.0
K01606	0.0
K01607	1534.0
K01604	0.0
K01605	0.0
K01602	0.0
K01601	0.0
K03750	93.0
K01609	1064.0
K02553	0.0
K02804	187.0
K02551	1241.0
K02806	6.0
K02557	968.0
K02800	472.0
K05275	0.0
K02802	0.0
K13300	0.0
K02558	4.0
K02809	2.0
K02808	1.0
K03600	0.0
K03601	1665.0
K03602	1659.0
K03603	0.0
K03604	95.0
K03605	5.0
K03606	43.0
K03607	0.0
K03608	169.0
K03609	381.0
K06078	0.0
K06079	3.0
K09710	1665.0
K09711	0.0
K09712	0.0
K06073	0.0
K06074	0.0
K06075	38.0
K06076	13.0
K06077	0.0
K06382	216.0
K06383	168.0
K06380	0.0
K06381	340.0
K06386	0.0
K06387	232.0
K06384	19.0
K06385	269.0
K06388	0.0
K06389	0.0
K12466	0.0
K12468	0.0
K07657	4.0
K07656	0.0
K07655	0.0
K07654	0.0
K07653	0.0
K07652	56.0
K07651	1.0
K07650	450.0
K07659	0.0
K07658	1525.0
K11041	4.0
K11040	1.0
K11043	0.0
K11042	0.0
K11045	1.0
K11044	0.0
K11047	0.0
K11046	0.0
K11049	0.0
K11048	0.0
K07387	756.0
K07386	951.0
K06926	1323.0
K06927	33.0
K06924	0.0
K06925	1670.0
K06922	0.0
K06923	308.0
K06920	59.0
K06921	1756.0
K06928	19.0
K06929	5.0
K07033	283.0
K07032	34.0
K07031	562.0
K07030	801.0
K07037	801.0
K07035	234.0
K07034	0.0
K07039	0.0
K07038	11.0
K10829	0.0
K00384	2108.0
K00385	62.0
K00386	0.0
K00387	0.0
K00380	2.0
K00381	1.0
K00382	1050.0
K00383	13.0
K00389	0.0
K01387	0.0
K01385	0.0
K01389	0.0
K09158	0.0
K09159	0.0
K09156	0.0
K09157	836.0
K09154	0.0
K09155	103.0
K09152	0.0
K09153	581.0
K09150	0.0
K09151	4.0
K05970	957.0
K05714	0.0
K05715	0.0
K05710	0.0
K05711	0.0
K05712	0.0
K05713	0.0
K00560	1570.0
K00561	0.0
K00563	558.0
K00564	475.0
K00566	2369.0
K00567	1620.0
K00568	0.0
K00569	0.0
K05575	2.0
K01169	0.0
K01167	0.0
K01166	0.0
K05577	2.0
K01163	224.0
K01161	0.0
K01160	0.0
K05578	0.0
K05579	0.0
K08092	86.0
K08093	474.0
K08094	525.0
K08095	0.0
K08096	0.0
K08097	0.0
K02254	0.0
K02255	0.0
K01743	0.0
K02251	0.0
K02061	0.0
K01741	0.0
K02060	0.0
K00114	0.0
K02122	393.0
K02123	1151.0
K02120	1150.0
K02121	1098.0
K02124	1154.0
K03837	2.0
K03836	0.0
K03835	2.0
K03834	0.0
K03833	64.0
K03832	852.0
K03831	0.0
K03830	153.0
K00443	0.0
K03839	803.0
K02067	4.0
K10189	208.0
K13038	2904.0
K13787	227.0
K13788	60.0
K13789	4612.0
K10188	211.0
K12255	0.0
K12254	0.0
K12257	1125.0
K12256	0.0
K12251	91.0
K12250	0.0
K12253	0.0
K12252	0.0
K13252	34.0
K13256	8.0
K13255	0.0
K12079	0.0
K12078	0.0
K12071	0.0
K12070	0.0
K12073	1.0
K12072	0.0
K09912	0.0
K06236	0.0
K06237	0.0
K05519	0.0
K09914	0.0
K11788	0.0
K11782	0.0
K11780	0.0
K11781	0.0
K11787	0.0
K11784	0.0
K11530	0.0
K12787	0.0
K12786	0.0
K12785	0.0
K12784	0.0
K06718	0.0
K09969	1.0
K09968	0.0
K09967	74.0
K09966	1.0
K09965	0.0
K09964	0.0
K09963	514.0
K09962	4.0
K09961	2.0
K09960	2.0
K11527	48.0
K11524	0.0
K11525	0.0
K11250	0.0
K11253	0.0
K11258	0.0
K11528	0.0
K00713	0.0
K00712	13.0
K10780	0.0
K10783	4.0
K10125	0.0
K10124	0.0
K10126	0.0
K10121	20.0
K10123	0.0
K10122	20.0
K04652	630.0
K04653	93.0
K04651	695.0
K04656	93.0
K04654	93.0
K04655	133.0
K00973	1592.0
K00972	6.0
K00971	1027.0
K00970	823.0
K00975	1807.0
K00974	2369.0
K00979	832.0
K00978	54.0
K14954	0.0
K14955	0.0
K14956	0.0
K06178	1438.0
K01596	35.0
K01597	34.0
K01594	0.0
K01595	71.0
K01592	0.0
K01593	0.0
K01590	24.0
K01591	1708.0
K01598	1.0
K01599	1784.0
K02711	0.0
K02710	0.0
K02713	0.0
K02712	0.0
K02714	0.0
K02717	0.0
K02716	0.0
K02719	1.0
K02718	0.0
K03449	72.0
K03446	755.0
K03444	1.0
K03445	0.0
K03442	1098.0
K01620	1485.0
K01621	45.0
K01622	1.0
K01623	137.0
K01624	2253.0
K01625	3294.0
K01626	797.0
K01627	802.0
K01628	431.0
K01629	145.0
K05299	0.0
K02829	1.0
K02828	0.0
K02827	1.0
K02826	1.0
K02825	53.0
K02824	826.0
K02823	1629.0
K02822	164.0
K03198	3.0
K03199	0.0
K03668	3.0
K03669	0.0
K03190	76.0
K03191	1.0
K03660	383.0
K03194	0.0
K03195	0.0
K03664	1670.0
K03197	0.0
K09772	861.0
K06013	3.0
K09770	3.0
K09771	1.0
K09776	0.0
K09777	192.0
K09774	1.0
K09775	166.0
K09778	88.0
K09779	298.0
K06269	0.0
K06323	0.0
K11624	0.0
K02991	0.0
K02990	1611.0
K02624	2.0
K02240	479.0
K08282	31.0
K12440	0.0
K12441	0.0
K12442	0.0
K12443	0.0
K12444	0.0
K12445	0.0
K12449	0.0
K02247	0.0
K07637	0.0
K07636	1566.0
K07639	0.0
K07638	0.0
K11069	214.0
K11068	956.0
K11063	0.0
K11062	0.0
K11061	0.0
K11060	0.0
K11066	0.0
K11065	779.0
K06900	0.0
K06901	1486.0
K06902	589.0
K06903	14.0
K06904	68.0
K06905	72.0
K06906	62.0
K06907	109.0
K06908	73.0
K06909	8.0
K10821	0.0
K05905	1.0
K05904	0.0
K05906	0.0
K05900	0.0
K05903	5.0
K01406	0.0
K05909	0.0
K05908	0.0
K00368	0.0
K00369	0.0
K00366	93.0
K00367	0.0
K00364	33.0
K00365	0.0
K00362	1.0
K00363	1.0
K00360	0.0
```
