## Extended Data File 1 for "Diet induces reproducible alterations in the mouse and human gut microbiome": ERS622315_ERR692079.picrust_nol

```
# Constructed from biom file
#OTU ID	ERR692079
K01365	0.0
K01364	0.0
K01361	19.0
K01360	0.0
K01362	1146.0
K02249	0.0
K05841	0.0
K05844	2.0
K05845	53.0
K05846	994.0
K05847	1208.0
K00508	0.0
K00500	0.0
K00507	12.0
K00504	0.0
K00505	0.0
K12521	0.0
K01101	941.0
K01103	96.0
K12520	0.0
K01104	5235.0
K05592	1678.0
K05593	278.0
K05590	2.0
K05591	2.0
K05596	50.0
K05597	0.0
K05594	1.0
K05595	144.0
K05599	0.0
K11964	0.0
K11962	0.0
K14540	1790.0
K12529	0.0
K12528	0.0
K06353	0.0
K02456	42.0
K02457	2.0
K02454	19.0
K02455	2.0
K02452	2.0
K02453	16.0
K02450	0.0
K02103	216.0
K08138	9.0
K02108	2130.0
K02109	2313.0
K02458	2.0
K02459	2.0
K08137	2.0
K03851	48.0
K03850	0.0
K03852	48.0
K03855	0.0
K03856	1272.0
K13018	0.0
K13019	5.0
K13010	0.0
K13011	0.0
K13012	147.0
K13013	0.0
K13014	2.0
K13015	1.0
K13016	5.0
K13017	0.0
K08566	1.0
K08567	4.0
K13274	0.0
K13275	21.0
K13276	0.0
K13277	0.0
K03275	0.0
K03274	50.0
K03277	0.0
K03276	0.0
K03271	450.0
K03270	317.0
K03273	87.0
K03272	146.0
K03279	0.0
K03278	0.0
K11022	0.0
K12277	0.0
K12276	0.0
K12270	109.0
K11058	0.0
K12279	0.0
K12278	0.0
K07557	0.0
K07550	0.0
K07552	128.0
K06319	0.0
K09909	1.0
K09908	2.0
K12051	0.0
K12050	0.0
K12057	0.0
K12056	0.0
K06221	6.0
K09900	2.0
K09903	2048.0
K09902	2.0
K09904	2.0
K09907	2.0
K09906	2.0
K11501	0.0
K03234	0.0
K00773	1836.0
K00772	18.0
K00777	0.0
K00776	0.0
K06313	13.0
K06315	0.0
K05574	0.0
K10201	5.0
K07176	0.0
K07177	582.0
K07174	0.0
K07175	351.0
K07172	17.0
K07173	1401.0
K07170	724.0
K07171	3204.0
K07178	0.0
K07179	0.0
K00195	0.0
K00194	23.0
K00197	25.0
K00196	0.0
K00191	0.0
K00190	0.0
K00193	0.0
K00192	0.0
K00198	414.0
K06405	976.0
K10109	1128.0
K10108	1319.0
K10107	0.0
K01828	9.0
K01829	0.0
K01826	6.0
K01825	8.0
K01822	2.0
K01823	755.0
K01820	0.0
K01821	751.0
K00999	0.0
K00998	567.0
K00995	2557.0
K00997	741.0
K00996	16.0
K00991	1880.0
K00990	51.0
K00992	0.0
K11028	0.0
K02622	938.0
K02625	0.0
K03564	814.0
K13489	0.0
K13488	0.0
K13483	1.0
K13482	0.0
K13481	0.0
K13480	0.0
K13487	0.0
K13486	0.0
K14680	0.0
K14681	0.0
K14682	2.0
K08358	64.0
K08357	64.0
K08356	0.0
K08355	0.0
K03469	2303.0
K03462	0.0
K03464	0.0
K03465	553.0
K03466	2371.0
K01648	0.0
K01649	1510.0
K01643	622.0
K01640	80.0
K01641	697.0
K01646	228.0
K01647	1365.0
K01644	687.0
K02597	1.0
K02626	0.0
K02595	0.0
K02594	37.0
K02593	1.0
K02592	20.0
K02591	29.0
K02590	150.0
K02598	311.0
K02849	2.0
K14061	2.0
K14062	2.0
K14063	1.0
K14064	2.0
K14065	0.0
K14067	0.0
K02841	2.0
K02840	554.0
K02843	69.0
K02844	50.0
K02847	1.0
K02846	2.0
K02102	1.0
K09758	30.0
K06039	3.0
K06034	0.0
K06036	1.0
K06037	0.0
K06032	0.0
K01581	552.0
K02702	0.0
K02659	0.0
K13490	0.0
K13491	0.0
K03644	188.0
K03645	2.0
K03646	8.0
K03647	648.0
K03640	73.0
K03641	63.0
K03642	114.0
K03643	3.0
K03648	1880.0
K03649	3.0
K06694	0.0
K11814	0.0
K12428	0.0
K12429	0.0
K12422	0.0
K12423	0.0
K12420	0.0
K12421	0.0
K12426	0.0
K12427	0.0
K12424	0.0
K12425	0.0
K07349	6.0
K07348	2.0
K05380	0.0
K07345	11.0
K07344	0.0
K07347	15.0
K07346	5.0
K07341	415.0
K07340	2.0
K07343	210.0
K07342	0.0
K06968	50.0
K06969	2055.0
K06962	556.0
K06963	0.0
K06960	1602.0
K06961	0.0
K06966	825.0
K06967	1790.0
K06964	0.0
K06965	0.0
K08995	1.0
K08994	2.0
K08997	2.0
K08996	44.0
K08990	2.0
K08993	2.0
K08992	2.0
K08999	143.0
K08998	1558.0
K08344	1.0
K08345	1.0
K08346	1.0
K14940	0.0
K02724	0.0
K08349	1.0
K11815	0.0
K05929	0.0
K05928	0.0
K05927	0.0
K05924	0.0
K05922	0.0
K05921	5.0
K00349	122.0
K00698	0.0
K00340	125.0
K00341	125.0
K00690	748.0
K00343	125.0
K00344	19.0
K00697	6.0
K00346	122.0
K00347	122.0
K09116	129.0
K09117	1802.0
K05337	337.0
K09118	1.0
K09119	0.0
K02106	51.0
K05823	407.0
K05820	2.0
K05826	0.0
K05827	0.0
K02100	2.0
K02101	0.0
K00524	0.0
K00525	1278.0
K00526	980.0
K00527	3089.0
K00520	63.0
K00522	0.0
K00523	0.0
K02451	1.0
K00528	1218.0
K00529	0.0
K00025	0.0
K14215	0.0
K14213	0.0
K03453	157.0
K00796	427.0
K05339	38.0
K00027	1732.0
K00794	978.0
K00793	969.0
K01347	0.0
K01346	0.0
K01344	0.0
K01343	0.0
K00791	2063.0
K01340	0.0
K00790	2822.0
K02694	0.0
K02696	0.0
K02697	0.0
K02690	0.0
K02691	63.0
K02692	0.0
K02693	0.0
K02698	0.0
K02699	0.0
K00836	1.0
K00837	186.0
K00835	2.0
K00832	132.0
K00833	196.0
K00830	60.0
K00831	1586.0
K00839	38.0
K04335	0.0
K04334	0.0
K01120	4.0
K01126	1784.0
K04333	2.0
K01129	1139.0
K01128	0.0
K04339	0.0
K04338	0.0
K02470	2984.0
K02471	1.0
K02472	22.0
K02473	0.0
K02474	303.0
K02475	1.0
K02476	1.0
K02477	432.0
K02478	25.0
K02479	5.0
K09019	2.0
K01267	1008.0
K13074	0.0
K13075	0.0
K11441	0.0
K14055	2.0
K13299	0.0
K13292	1950.0
K14057	1.0
K14056	2.0
K02856	11.0
K02585	64.0
K12211	0.0
K12210	0.0
K12213	0.0
K12212	0.0
K12215	0.0
K02854	2.0
K12217	0.0
K12216	0.0
K12219	0.0
K12218	0.0
K02855	3.0
K08692	0.0
K08693	1.0
K08690	0.0
K08691	0.0
K08696	0.0
K08697	0.0
K11748	2.0
K11749	2034.0
K11746	2.0
K11747	2.0
K11744	1.0
K11745	2.0
K11742	50.0
K11743	178.0
K11740	0.0
K11741	429.0
K13920	300.0
K13921	30.0
K13922	437.0
K13923	30.0
K13924	15.0
K13925	0.0
K13926	2.0
K13927	71.0
K13928	2.0
K13929	20.0
K09923	2.0
K09922	166.0
K06201	1141.0
K06200	644.0
K06207	1911.0
K06206	216.0
K06205	2.0
K09924	4.0
K09929	0.0
K06208	11.0
K00759	1324.0
K00758	2.0
K00752	0.0
K00757	907.0
K00756	577.0
K00754	4783.0
K06001	376.0
K05557	0.0
K09766	355.0
K05554	0.0
K07475	0.0
K07150	995.0
K07151	48.0
K07152	61.0
K07153	2.0
K07154	658.0
K07155	0.0
K07156	3.0
K07157	0.0
K07406	450.0
K07407	2221.0
K07404	1406.0
K07405	169.0
K07402	1603.0
K07403	8.0
K07400	2.0
K07401	1.0
K01808	1418.0
K01809	1328.0
K01800	0.0
K01801	0.0
K01802	392.0
K01803	2120.0
K01804	237.0
K01805	51.0
K01807	976.0
K09718	0.0
K14668	0.0
K14669	0.0
K14666	0.0
K14667	0.0
K01664	80.0
K01665	208.0
K01666	499.0
K01667	131.0
K01660	0.0
K01661	124.0
K01662	1846.0
K01663	0.0
K01668	4.0
K01669	69.0
K02863	2048.0
K02862	0.0
K02860	2019.0
K02867	2048.0
K02866	0.0
K02864	1695.0
K02869	0.0
K05362	10.0
K05365	4.0
K03402	1891.0
K03403	0.0
K03400	0.0
K03406	6190.0
K03407	732.0
K03404	1.0
K03405	1.0
K03408	1129.0
K03409	74.0
K02315	1644.0
K02314	2059.0
K02317	2.0
K02316	2045.0
K02313	2096.0
K02312	15.0
K02319	0.0
K12405	0.0
K12152	2.0
K12151	2.0
K07091	2.0
K07090	2636.0
K07093	1.0
K07092	0.0
K07095	2504.0
K07094	8.0
K07097	0.0
K07096	48.0
K07099	134.0
K07098	1391.0
K11175	1835.0
K11174	0.0
K11177	1.0
K11176	0.0
K11173	0.0
K11179	50.0
K11178	1.0
K00322	2.0
K00320	0.0
K00321	0.0
K00326	0.0
K00324	22.0
K00325	5.0
K00329	48.0
K05945	3.0
K05944	0.0
K05947	0.0
K05946	1126.0
K06944	0.0
K06945	0.0
K06946	2.0
K06415	13.0
K06940	631.0
K06941	1499.0
K06942	2048.0
K06943	0.0
K10806	2.0
K10807	0.0
K10804	7.0
K10805	3.0
K06948	813.0
K06949	2187.0
K06418	14.0
K09138	9.0
K09139	0.0
K09134	193.0
K09135	0.0
K09136	71.0
K09137	50.0
K09130	0.0
K09131	125.0
K09132	134.0
K09133	0.0
K05808	1271.0
K05809	2.0
K05804	133.0
K05805	2.0
K05806	0.0
K05807	184.0
K05800	2.0
K05801	9.0
K05802	2.0
K05803	2.0
K01044	0.0
K01045	0.0
K01046	25.0
K02068	44.0
K04561	5.0
K01042	187.0
K05568	791.0
K05567	156.0
K14273	0.0
K14275	0.0
K14274	2.0
K02062	2.0
K05245	0.0
K05564	0.0
K01048	377.0
K02066	293.0
K01322	109.0
K01325	0.0
K02065	281.0
K01326	0.0
K05560	0.0
K02243	815.0
K08930	0.0
K02679	2.0
K02676	0.0
K02674	0.0
K02675	0.0
K02672	0.0
K02241	21.0
K02670	0.0
K02671	0.0
K00810	0.0
K00811	146.0
K00812	168.0
K00813	2.0
K00814	0.0
K00817	1707.0
K00818	261.0
K00819	15.0
K02530	556.0
K02245	815.0
K02244	698.0
K01499	0.0
K01498	0.0
K01493	2047.0
K01492	8.0
K01491	4679.0
K01497	58.0
K01496	231.0
K01495	489.0
K01494	166.0
K02418	693.0
K02419	743.0
K14492	0.0
K02412	408.0
K02413	720.0
K02410	743.0
K02411	232.0
K02416	743.0
K02417	644.0
K02414	412.0
K02415	131.0
K00120	0.0
K00121	36.0
K00430	0.0
K13058	0.0
K13059	0.0
K13727	5.0
K13057	0.0
K13722	0.0
K13051	50.0
K13052	1326.0
K00435	0.0
K12054	0.0
K03239	0.0
K03238	0.0
K03231	0.0
K03230	0.0
K03232	0.0
K12059	0.0
K03237	0.0
K03236	0.0
K12058	0.0
K12239	0.0
K12238	0.0
K12235	0.0
K12234	59.0
K13942	0.0
K13940	580.0
K13941	0.0
K12097	0.0
K12096	0.0
K12095	0.0
K12094	0.0
K12093	0.0
K12092	0.0
K12091	0.0
K12090	0.0
K12099	0.0
K12098	0.0
K06356	0.0
K05992	656.0
K03540	0.0
K06331	410.0
K06330	1.0
K07138	655.0
K07139	1085.0
K11811	0.0
K07132	129.0
K07133	4677.0
K07130	990.0
K07131	0.0
K07137	2383.0
K07134	0.0
K07135	0.0
K01860	0.0
K01866	2048.0
K01867	2049.0
K01865	4.0
K01868	2188.0
K01869	2048.0
K06140	2.0
K04766	7.0
K04767	156.0
K04764	66.0
K04762	123.0
K04763	2004.0
K04760	2.0
K04761	29.0
K04768	7.0
K04769	631.0
K08313	106.0
K08312	2.0
K08311	2.0
K08310	4.0
K08317	116.0
K08316	1073.0
K08315	7.0
K08314	293.0
K05149	0.0
K08319	0.0
K08318	0.0
K06339	0.0
K14648	0.0
K14392	55.0
K14393	3.0
K14645	0.0
K14647	0.0
K01689	2465.0
K01686	1080.0
K01687	1564.0
K01684	147.0
K01685	751.0
K01682	3.0
K01681	1347.0
K05308	0.0
K02889	0.0
K02888	2048.0
K02885	0.0
K02884	2048.0
K02887	2048.0
K02886	2048.0
K02881	2048.0
K02883	0.0
K13743	0.0
K02086	711.0
K02081	173.0
K02080	0.0
K02083	41.0
K02082	469.0
K13831	0.0
K03428	0.0
K03429	913.0
K03424	2403.0
K03935	0.0
K03932	4.0
K03933	3.0
K03930	165.0
K03931	3.0
K02339	2.0
K02338	2048.0
K02337	2027.0
K02336	2.0
K02335	2174.0
K02334	573.0
K02330	0.0
K03688	1440.0
K03689	0.0
K03680	2.0
K03683	2.0
K03684	89.0
K03685	2048.0
K03686	4070.0
K03687	1760.0
K07301	904.0
K07300	2.0
K07303	0.0
K07302	0.0
K07305	758.0
K07304	882.0
K07307	347.0
K07306	274.0
K07309	67.0
K07308	267.0
K02617	1.0
K02610	1.0
K02963	2048.0
K02612	1.0
K02961	1685.0
K09686	5149.0
K09687	10877.0
K09684	5.0
K09685	734.0
K09682	2.0
K09683	0.0
K09680	14.0
K09681	0.0
K09688	0.0
K09689	0.0
K05962	0.0
K05961	0.0
K05967	22.0
K05966	214.0
K11159	0.0
K05964	219.0
K05968	1.0
K11152	0.0
K00309	0.0
K00658	29.0
K00304	0.0
K00305	0.0
K00654	0.0
K00655	2830.0
K00652	198.0
K00301	0.0
K00302	136.0
K00303	0.0
K10828	0.0
K06431	0.0
K06432	0.0
K06433	0.0
K06434	0.0
K06436	48.0
K06437	0.0
K10820	2.0
K06439	0.0
K10822	0.0
K10823	0.0
K10826	0.0
K09167	545.0
K06322	0.0
K14117	0.0
K14259	0.0
K14257	0.0
K01308	32.0
K01303	125.0
K01301	0.0
K01305	114.0
K01304	495.0
K02658	0.0
K00672	0.0
K02650	123.0
K02651	59.0
K02652	339.0
K02653	509.0
K02654	2296.0
K05687	0.0
K02656	0.0
K05685	3.0
K00878	1261.0
K00879	39.0
K00872	655.0
K00873	1996.0
K00870	0.0
K00876	2214.0
K00877	0.0
K00874	1684.0
K00875	0.0
K04487	3684.0
K04486	1595.0
K04485	1853.0
K04484	0.0
K04483	0.0
K04482	0.0
K04480	0.0
K04488	1991.0
K12049	0.0
K13693	0.0
K13706	0.0
K13694	15.0
K13695	2.0
K05977	0.0
K09516	3.0
K02434	3041.0
K02435	2677.0
K02436	4.0
K02437	566.0
K05350	640.0
K02431	435.0
K08100	0.0
K02433	2990.0
K02438	1007.0
K02439	3.0
K03745	50.0
K03744	1464.0
K03747	2.0
K03210	1873.0
K03217	2735.0
K03216	1855.0
K03215	2.0
K03742	621.0
K03219	0.0
K03218	1937.0
K03749	2.0
K03748	8.0
K02383	0.0
K06327	0.0
K06320	588.0
K07238	1435.0
K09479	0.0
K09478	0.0
K09475	2.0
K09474	1.0
K09477	0.0
K09476	2.0
K09471	2.0
K09470	2.0
K09473	2.0
K09472	2.0
K07543	0.0
K06898	713.0
K13967	0.0
K13963	262.0
K07545	0.0
K00737	127.0
K05345	0.0
K11706	1.0
K11707	2.0
K11704	1.0
K11705	1.0
K11708	2.0
K11709	2.0
K05588	0.0
K07114	455.0
K07443	413.0
K07116	0.0
K07117	0.0
K07110	1.0
K07447	2048.0
K07112	131.0
K07113	50.0
K07448	486.0
K07118	456.0
K07119	9.0
K10619	0.0
K10618	0.0
K10617	0.0
K10616	0.0
K01848	1.0
K01849	1.0
K01844	399.0
K01845	388.0
K01846	2.0
K01847	243.0
K01840	1550.0
K01841	11.0
K01842	0.0
K01843	115.0
K06219	2.0
K10832	0.0
K05348	0.0
K14203	2.0
K08483	1917.0
K08482	0.0
K08481	0.0
K08480	0.0
K08485	2.0
K08484	2.0
K00464	0.0
K00467	0.0
K00466	0.0
K00461	0.0
K00460	0.0
K00463	0.0
K00462	1.0
K04509	2.0
K00469	0.0
K00468	0.0
K08645	0.0
K04744	51.0
K01518	0.0
K01519	0.0
K04748	4.0
K04749	48.0
K01514	11.0
K01515	2224.0
K01512	1448.0
K01510	0.0
K14623	17.0
K14626	0.0
K14627	0.0
K14628	0.0
K14629	0.0
K03918	0.0
K03919	2.0
K12372	2.0
K12373	772.0
K12370	2.0
K12371	2.0
K02359	0.0
K02358	2062.0
K02351	0.0
K02352	5.0
K02355	3088.0
K02357	2048.0
K02356	2379.0
K13574	2.0
K13573	0.0
K13572	0.0
K13571	1.0
K13570	1.0
K12112	1.0
K12113	1.0
K12110	0.0
K12111	25.0
K07329	0.0
K07328	0.0
K07323	50.0
K07322	237.0
K07321	377.0
K07320	2.0
K07327	0.0
K07326	0.0
K07325	0.0
K07324	0.0
K08163	1.0
K06180	5338.0
K06181	3.0
K06182	837.0
K06183	1900.0
K06186	2.0
K06187	2048.0
K06188	412.0
K06189	50.0
K08359	1.0
K07589	2.0
K07588	122.0
K07587	0.0
K07586	600.0
K07585	0.0
K07584	1844.0
K07583	0.0
K07582	0.0
K07581	0.0
K07580	0.0
K11139	0.0
K05989	1329.0
K05988	0.0
K05985	927.0
K05987	1.0
K05986	0.0
K10843	0.0
K08354	0.0
K10844	0.0
K10848	0.0
K00673	2.0
K00674	180.0
K00675	67.0
K00676	735.0
K00677	199.0
K06988	8.0
K06989	22.0
K08351	2.0
K06980	2.0
K06981	0.0
K06982	0.0
K08350	2.0
K06984	0.0
K06985	0.0
K06986	0.0
K06987	213.0
K02445	175.0
K02444	435.0
K00582	0.0
K00583	0.0
K00580	0.0
K02110	2470.0
K00586	0.0
K00587	0.0
K00584	0.0
K08921	0.0
K02441	10.0
K00588	127.0
K08922	0.0
K02440	1750.0
K00018	1279.0
K08923	0.0
K02443	446.0
K00019	21.0
K02442	0.0
K08925	0.0
K08926	0.0
K08927	0.0
K03149	476.0
K06604	0.0
K00015	10.0
K01989	1927.0
K00854	2144.0
K00855	2.0
K00856	48.0
K00857	1089.0
K00850	3739.0
K00851	93.0
K00852	2704.0
K00853	56.0
K00858	2048.0
K00859	1991.0
K01181	107.0
K01180	0.0
K01183	474.0
K01182	1739.0
K01185	887.0
K01184	0.0
K01187	2530.0
K01188	811.0
K02596	3.0
K13766	1.0
K13767	1.0
K13003	0.0
K13002	2.0
K13000	0.0
K02984	0.0
K02986	2048.0
K02987	0.0
K02636	0.0
K02982	1921.0
K02983	0.0
K02638	0.0
K02639	12.0
K02988	2031.0
K08298	134.0
K08299	0.0
K03583	2.0
K03582	2.0
K03581	2133.0
K03580	2.0
K03587	259.0
K03586	2.0
K03585	297.0
K03584	1929.0
K03589	1873.0
K03588	3181.0
K01725	0.0
K01724	13.0
K01727	25.0
K01726	606.0
K01721	2.0
K01720	0.0
K01722	0.0
K13008	0.0
K01729	1.0
K01728	5.0
K09530	0.0
K09539	0.0
K02188	1029.0
K02189	963.0
K02182	5.0
K02183	0.0
K03769	381.0
K03768	2600.0
K03767	8.0
K03765	1.0
K03764	2.0
K03763	2137.0
K03762	79.0
K03761	8.0
K03760	2.0
K09457	96.0
K09456	2.0
K09459	4.0
K09458	1741.0
K00602	3728.0
K13988	0.0
K13985	0.0
K09981	12.0
K09980	0.0
K09983	0.0
K09982	1.0
K09985	0.0
K09984	1.0
K09987	0.0
K09986	0.0
K09989	176.0
K09988	152.0
K12583	0.0
K12582	2.0
K12589	0.0
K11720	2.0
K09759	560.0
K10985	0.0
K10984	2.0
K07468	0.0
K07469	49.0
K07464	926.0
K07465	0.0
K07466	0.0
K07467	986.0
K07460	1096.0
K07461	1574.0
K07462	2045.0
K07463	0.0
K10679	53.0
K10678	2.0
K10671	0.0
K10670	747.0
K10673	0.0
K10672	223.0
K10674	0.0
K10677	1.0
K10676	0.0
K08726	0.0
K08724	776.0
K08722	93.0
K08723	2.0
K08720	0.0
K08721	0.0
K08728	907.0
K10187	0.0
K00119	1.0
K00118	0.0
K00449	1.0
K00448	1.0
K00115	0.0
K00446	0.0
K00117	2.0
K00116	19.0
K00111	1640.0
K00442	0.0
K00113	7.0
K00112	8.0
K01539	0.0
K01531	1329.0
K04720	1686.0
K01533	2447.0
K01534	5452.0
K01535	0.0
K01537	1657.0
K14358	0.0
K14605	0.0
K14606	0.0
K00413	0.0
K10120	210.0
K05600	0.0
K05777	51.0
K03972	1.0
K03973	722.0
K03970	50.0
K03971	2.0
K03976	1977.0
K03977	2048.0
K03974	50.0
K03975	850.0
K03978	2046.0
K03979	2048.0
K13378	112.0
K02372	2038.0
K02371	1285.0
K02377	356.0
K02379	145.0
K03396	0.0
K03397	0.0
K03394	1781.0
K03395	0.0
K03392	0.0
K03393	0.0
K03390	160.0
K03391	0.0
K03399	55.0
K03027	0.0
K12136	0.0
K12137	14.0
K06610	200.0
K12138	5.0
K12139	5.0
K11444	0.0
K11440	0.0
K11443	1.0
K11442	7.0
K00612	2.0
K00613	70.0
K00610	976.0
K00611	1474.0
K00616	1417.0
K00617	0.0
K00614	1.0
K00615	5234.0
K00619	48.0
K10863	0.0
K07874	0.0
K06234	0.0
K10240	1.0
K10241	1.0
K10242	1.0
K10243	1.0
K04110	0.0
K04113	0.0
K04112	0.0
K04115	0.0
K04114	0.0
K04117	0.0
K04116	0.0
K04118	0.0
K05517	2.0
K07705	48.0
K07704	169.0
K07707	637.0
K07706	497.0
K07701	2.0
K07700	3.0
K07703	2.0
K07702	3.0
K07709	97.0
K07708	2.0
K01955	2566.0
K13042	0.0
K09934	0.0
K09935	894.0
K06216	526.0
K09937	50.0
K13745	1.0
K13746	0.0
K13747	628.0
K13740	0.0
K13741	0.0
K13742	0.0
K06211	129.0
K06212	82.0
K09933	2.0
K02618	1.0
K02619	194.0
K02968	2028.0
K02966	0.0
K02967	2048.0
K02616	1.0
K02965	2048.0
K02962	0.0
K02611	1.0
K02613	1.0
K03569	3558.0
K03568	143.0
K03565	1875.0
K06218	102.0
K03567	50.0
K03566	6.0
K03561	312.0
K03560	2.0
K03563	779.0
K03562	111.0
K06430	0.0
K01709	84.0
K01708	2.0
K01707	0.0
K01706	32.0
K01705	0.0
K01704	2766.0
K01703	2781.0
K01702	0.0
K14165	0.0
K14164	0.0
K14166	3.0
K14161	0.0
K14160	1.0
K14162	0.0
K05396	69.0
K03709	385.0
K03708	529.0
K08160	2.0
K03701	2880.0
K03700	1659.0
K03703	1316.0
K03702	2048.0
K03705	1923.0
K03704	2646.0
K03707	167.0
K03706	989.0
K06289	0.0
K06288	0.0
K06283	604.0
K06282	168.0
K06281	168.0
K06287	1343.0
K06286	699.0
K06285	11.0
K06284	175.0
K08161	797.0
K07540	0.0
K06438	817.0
K06869	0.0
K06868	0.0
K06867	5.0
K06866	2.0
K06865	0.0
K06864	674.0
K06863	0.0
K06862	0.0
K06861	186.0
K06860	0.0
K12659	0.0
K12658	0.0
K07547	0.0
K07546	0.0
K15023	0.0
K15022	0.0
K15020	0.0
K15024	542.0
K08700	0.0
K08162	129.0
K07544	0.0
K00137	2.0
K00135	603.0
K00134	2135.0
K00133	1856.0
K00132	4.0
K00131	25.0
K00130	138.0
K00139	0.0
K00138	0.0
K00429	0.0
K00428	119.0
K00421	0.0
K00423	0.0
K00425	843.0
K00427	2.0
K00426	841.0
K14292	0.0
K14379	0.0
K14370	0.0
K14371	0.0
K14372	0.0
K14373	0.0
K14374	0.0
K14375	0.0
K09845	0.0
K14082	0.0
K14083	1.0
K14080	0.0
K14081	0.0
K14086	127.0
K14087	241.0
K14084	3.0
K14088	246.0
K14089	176.0
K01552	2070.0
K01551	33.0
K01556	0.0
K01557	0.0
K01554	1.0
K01555	0.0
K04708	0.0
K03955	0.0
K13689	0.0
K13688	3.0
K13683	0.0
K13685	749.0
K13684	0.0
K13687	0.0
K13686	0.0
K14159	0.0
K02399	1.0
K02398	430.0
K02395	360.0
K02394	62.0
K02397	554.0
K02396	780.0
K02391	1.0
K02390	780.0
K02393	50.0
K02392	1095.0
K13533	0.0
K13532	0.0
K13531	17.0
K13530	0.0
K01550	0.0
K05658	0.0
K14054	3.0
K02601	2356.0
K02970	1967.0
K05378	0.0
K12339	7.0
K14060	1.0
K11687	0.0
K11686	0.0
K11685	1.0
K11689	34.0
K11688	33.0
K08939	0.0
K03048	815.0
K03049	0.0
K13821	105.0
K13820	21.0
K03042	0.0
K03043	1936.0
K03040	1799.0
K03041	0.0
K03046	2037.0
K03047	0.0
K03044	0.0
K03045	0.0
K00348	122.0
K09847	0.0
K00692	20.0
K00638	768.0
K00639	179.0
K00693	0.0
K00634	412.0
K00635	0.0
K00630	0.0
K00631	2.0
K00632	405.0
K00633	233.0
K00691	607.0
K00696	0.0
K00694	33.0
K00695	0.0
K10854	0.0
K07811	0.0
K07810	2.0
K07813	1329.0
K07812	64.0
K07814	186.0
K07816	612.0
K00090	2.0
K00091	142.0
K00094	286.0
K00096	475.0
K00097	238.0
K00098	1.0
K00099	1341.0
K10228	0.0
K10229	0.0
K12548	0.0
K10222	0.0
K10220	0.0
K10221	0.0
K10227	1.0
K05822	373.0
K01949	0.0
K01945	1836.0
K01947	0.0
K01946	0.0
K01941	10.0
K01940	1351.0
K06357	0.0
K07729	2954.0
K07728	0.0
K07727	2265.0
K07726	226.0
K07725	0.0
K07724	3.0
K07723	33.0
K07722	122.0
K07721	0.0
K07720	3269.0
K00899	16.0
K05824	0.0
K00891	2148.0
K00892	2.0
K00895	59.0
K00897	54.0
K08151	0.0
K08153	43.0
K08154	2.0
K02948	2047.0
K02942	0.0
K02944	0.0
K05665	0.0
K02946	1848.0
K13793	0.0
K06352	0.0
K01769	0.0
K01768	62.0
K01761	23.0
K01760	575.0
K01762	0.0
K09578	0.0
K01766	2.0
K08164	0.0
K02493	2035.0
K08166	0.0
K08167	2.0
K02496	2.0
K02497	7.0
K02494	2.0
K02495	2467.0
K02498	2.0
K02499	70.0
K08168	0.0
K08169	14.0
K14415	128.0
K14414	1.0
K06881	2101.0
K00436	0.0
K06332	0.0
K12815	0.0
K12810	0.0
K06885	823.0
K00437	21.0
K06335	0.0
K06334	530.0
K03547	1455.0
K03546	996.0
K03545	2845.0
K03544	2734.0
K03543	168.0
K06888	222.0
K10941	0.0
K03549	571.0
K03548	2.0
K10940	0.0
K02236	1385.0
K02237	1688.0
K02234	0.0
K02232	1043.0
K02233	1186.0
K02230	23.0
K02231	1997.0
K06359	0.0
K02238	1733.0
K02239	0.0
K03723	1642.0
K03722	786.0
K03721	50.0
K03720	2.0
K03727	1.0
K03726	0.0
K03725	0.0
K03724	29.0
K06358	0.0
K12673	0.0
K12679	0.0
K12678	0.0
K06410	783.0
K11898	1.0
K11899	0.0
K11896	6.0
K11897	1.0
K11894	0.0
K11895	6.0
K11892	5.0
K11893	5.0
K11890	1.0
K11891	5.0
K08762	0.0
K08764	0.0
K08765	0.0
K10418	0.0
K11325	0.0
K11326	0.0
K11327	0.0
K11328	0.0
K11329	0.0
K00151	1.0
K00150	0.0
K00153	0.0
K00400	0.0
K00407	0.0
K00406	0.0
K00405	0.0
K00404	0.0
K00158	370.0
K01342	0.0
K09388	0.0
K09386	0.0
K09384	273.0
K04094	912.0
K04095	180.0
K04096	2133.0
K04097	1.0
K04090	0.0
K04091	4.0
K04092	1.0
K04093	1.0
K04098	0.0
K04099	0.0
K01578	0.0
K01579	515.0
K01574	195.0
K01575	379.0
K01576	0.0
K01577	31.0
K01571	1066.0
K01572	885.0
K01573	9.0
K02009	519.0
K02008	5162.0
K02005	1417.0
K02004	11116.0
K02007	616.0
K02006	7436.0
K02001	385.0
K02000	387.0
K02003	15066.0
K02002	443.0
K03065	0.0
K08952	0.0
K03060	1794.0
K13809	0.0
K10948	0.0
K09607	0.0
K06125	0.0
K04337	0.0
K06120	270.0
K06121	0.0
K04336	0.0
K01127	0.0
K09703	34.0
K00004	0.0
K14699	0.0
K09702	69.0
K14698	0.0
K05311	686.0
K13829	2.0
K10943	0.0
K07291	0.0
K07290	1.0
K10206	1460.0
K10202	2.0
K10208	5.0
K10209	5.0
K01966	4.0
K01965	0.0
K01964	1.0
K01963	1386.0
K01962	733.0
K01961	2991.0
K01960	117.0
K01969	1.0
K01968	0.0
K07749	200.0
K07748	0.0
K07741	531.0
K07740	2.0
K07743	0.0
K07742	1858.0
K07745	0.0
K07744	0.0
K07746	0.0
K01299	260.0
K01295	148.0
K01297	186.0
K02922	0.0
K05603	1.0
K02921	0.0
K02926	2048.0
K05607	0.0
K02924	0.0
K05605	0.0
K02928	0.0
K02929	0.0
K00216	2.0
K00217	0.0
K00214	0.0
K00215	2071.0
K00213	0.0
K00210	0.0
K00211	0.0
K00218	0.0
K00219	173.0
K01035	21.0
K01034	419.0
K04517	1354.0
K01740	2798.0
K01031	1.0
K01746	16.0
K01745	48.0
K01744	199.0
K01749	513.0
K01039	8.0
K04518	148.0
K09591	0.0
K14129	0.0
K14128	0.0
K14121	0.0
K14120	0.0
K14123	0.0
K14122	0.0
K14125	0.0
K14124	0.0
K14127	0.0
K14126	0.0
K03521	1549.0
K03520	0.0
K03523	1975.0
K03522	1496.0
K03525	1414.0
K03524	1796.0
K03527	1614.0
K03526	1329.0
K03529	1864.0
K03528	2.0
K06338	0.0
K02217	441.0
K03299	345.0
K03298	4.0
K13472	0.0
K03293	2567.0
K03292	3102.0
K03291	3.0
K03290	1.0
K03297	398.0
K03296	715.0
K03295	388.0
K03294	2793.0
K13009	2.0
K12690	0.0
K09743	0.0
K06022	0.0
K07190	0.0
K06021	0.0
K07192	342.0
K06020	0.0
K06027	0.0
K06026	0.0
K09744	0.0
K07991	0.0
K08749	0.0
K09835	0.0
K09834	0.0
K10439	3376.0
K06351	0.0
K09833	0.0
K10925	0.0
K10924	0.0
K10927	0.0
K10926	0.0
K10923	0.0
K10922	0.0
K09629	0.0
K10697	0.0
K00179	418.0
K00172	434.0
K00171	25.0
K00170	91.0
K00177	408.0
K00176	360.0
K00175	884.0
K00174	455.0
K13478	0.0
K14338	0.0
K14339	0.0
K14335	0.0
K14337	0.0
K14330	0.0
K14331	0.0
K14333	1.0
K08918	0.0
K13479	362.0
K04078	2038.0
K04079	1348.0
K04076	32.0
K04077	2048.0
K04074	800.0
K04075	1957.0
K04072	2452.0
K04073	1.0
K04070	720.0
K04071	0.0
K14597	0.0
K13318	0.0
K08280	0.0
K13641	14.0
K13640	73.0
K13643	10.0
K13642	0.0
K02027	9722.0
K02026	15382.0
K02025	15927.0
K02024	7.0
K02023	426.0
K02022	70.0
K02021	0.0
K02020	1113.0
K02029	4100.0
K02028	4767.0
K03886	0.0
K03887	0.0
K03884	0.0
K03885	874.0
K03881	0.0
K03888	0.0
K03889	0.0
K12998	0.0
K12999	1.0
K12992	314.0
K12993	0.0
K12990	137.0
K12991	0.0
K12996	27.0
K12997	5.0
K12994	0.0
K12995	0.0
K08979	0.0
K08978	567.0
K03088	9386.0
K03089	63.0
K03086	2515.0
K03087	15.0
K08971	0.0
K08970	1.0
K03082	7.0
K03080	1.0
K08974	1150.0
K13868	0.0
K00918	287.0
K01553	0.0
K12214	0.0
K11646	48.0
K11645	0.0
K11641	0.0
K11640	0.0
K12736	0.0
K12733	0.0
K07507	690.0
K07506	2.0
K07505	0.0
K07504	0.0
K07503	1.0
K07502	543.0
K07501	1.0
K07500	0.0
K07509	0.0
K07508	0.0
K11422	0.0
K08698	0.0
K10773	2309.0
K10774	0.0
K14286	0.0
K10778	4.0
K14287	2.0
K00140	74.0
K05501	50.0
K01903	28.0
K01902	76.0
K01905	30.0
K01904	0.0
K01907	0.0
K01906	2.0
K01909	0.0
K01908	0.0
K14534	488.0
K00147	1573.0
K07767	0.0
K07769	0.0
K07768	1.0
K06203	7.0
K06202	2.0
K09921	2.0
K09920	2.0
K09927	129.0
K09024	2.0
K09022	347.0
K09023	2.0
K09020	3.0
K09021	2.0
K02908	0.0
K02909	2049.0
K08218	122.0
K08219	2.0
K02904	2038.0
K02906	2048.0
K02907	1946.0
K02902	1962.0
K00230	25.0
K00231	11.0
K00232	0.0
K08976	7.0
K00234	0.0
K00239	561.0
K06209	777.0
K09928	61.0
K01015	0.0
K01014	0.0
K01012	2034.0
K01011	508.0
K01010	0.0
K08920	0.0
K14103	0.0
K14102	0.0
K14101	0.0
K14100	0.0
K14105	0.0
K14104	0.0
K14109	0.0
K14108	0.0
K06401	0.0
K00893	0.0
K13402	0.0
K12858	0.0
K03503	162.0
K03502	1787.0
K03501	2039.0
K03500	1926.0
K08924	0.0
K02278	81.0
K02279	261.0
K12977	0.0
K02276	61.0
K02277	48.0
K02274	63.0
K02275	63.0
K13450	0.0
K13451	0.0
K13452	0.0
K13454	0.0
K13455	0.0
K12509	0.0
K12508	0.0
K12507	9.0
K12506	119.0
K12500	2.0
K12503	0.0
K05926	0.0
K09728	0.0
K14587	2.0
K06597	0.0
K06596	0.0
K06595	0.0
K06599	0.0
K06598	0.0
K07978	0.0
K07979	3247.0
K07976	0.0
K14585	0.0
K10907	1423.0
K10906	1.0
K10901	0.0
K10909	0.0
K10908	0.0
K09819	123.0
K09818	122.0
K09817	1264.0
K09816	1259.0
K09815	1327.0
K06374	633.0
K06373	632.0
K09812	1910.0
K09811	1890.0
K09810	312.0
K09724	0.0
K14582	0.0
K09721	0.0
K04058	0.0
K04059	0.0
K04050	0.0
K04051	0.0
K04052	0.0
K04053	0.0
K04054	0.0
K04055	0.0
K04056	0.0
K04057	0.0
K01047	0.0
K08975	0.0
K10015	2.0
K10014	2.0
K10017	2.0
K10016	2.0
K10011	3.0
K10010	158.0
K10013	3.0
K10012	135.0
K10019	0.0
K10018	0.0
K13665	0.0
K13664	0.0
K13663	0.0
K13662	0.0
K13661	0.0
K13660	0.0
K13669	0.0
K13668	0.0
K07641	2.0
K01466	32.0
K13590	1.0
K01464	847.0
K01465	1889.0
K01462	3788.0
K01463	160.0
K01460	3.0
K01461	0.0
K13599	49.0
K13598	48.0
K01468	32.0
K01469	0.0
K09251	3.0
K09252	0.0
K02041	520.0
K02040	2225.0
K02043	2.0
K02045	346.0
K02044	909.0
K02047	346.0
K02046	346.0
K02049	2676.0
K02048	348.0
K05549	0.0
K05548	5.0
K06046	1.0
K03319	764.0
K03316	497.0
K03317	404.0
K03314	2.0
K03315	1331.0
K03312	730.0
K03313	143.0
K03310	3083.0
K03311	1336.0
K12052	0.0
K02945	2043.0
K06162	23.0
K06163	24.0
K06160	0.0
K06161	0.0
K06166	23.0
K00359	609.0
K06164	24.0
K06165	24.0
K06168	1394.0
K06169	2.0
K13020	2.0
K07158	0.0
K07159	0.0
K04835	1.0
K11621	0.0
K11991	2.0
K11622	0.0
K11996	70.0
K11627	0.0
K11626	0.0
K11629	7.0
K11628	0.0
K07561	0.0
K07560	2041.0
K07563	0.0
K07562	0.0
K07565	0.0
K07564	0.0
K07567	1783.0
K07566	1764.0
K07569	0.0
K07568	1802.0
K09925	0.0
K11199	0.0
K11198	0.0
K11192	2.0
K11191	0.0
K11196	1.0
K11195	1.0
K11194	0.0
K02492	379.0
K10713	0.0
K10710	291.0
K10711	103.0
K10716	0.0
K02490	0.0
K10714	0.0
K10715	0.0
K01929	2049.0
K01928	2684.0
K01923	1718.0
K01922	5.0
K01921	2257.0
K01920	2.0
K01926	1596.0
K01925	2055.0
K01924	2048.0
K07789	2.0
K07788	2.0
K07785	0.0
K07784	3.0
K07787	16.0
K07786	0.0
K07781	2.0
K07783	22.0
K07782	3.0
K05835	3.0
K06355	0.0
K14661	0.0
K09844	0.0
K00782	459.0
K00783	2046.0
K00784	1854.0
K00785	0.0
K00786	611.0
K00039	1.0
K00036	855.0
K00037	0.0
K00034	87.0
K00035	0.0
K00032	0.0
K00033	976.0
K00030	144.0
K00031	1203.0
K01259	593.0
K01258	2196.0
K01255	706.0
K01256	589.0
K01251	457.0
K01250	703.0
K01253	0.0
K01252	2.0
K09008	0.0
K09009	1.0
K09000	0.0
K09001	26.0
K09002	250.0
K09003	0.0
K09004	52.0
K09005	85.0
K09006	0.0
K09007	55.0
K09846	0.0
K08234	938.0
K00258	0.0
K00259	218.0
K00252	2.0
K00253	0.0
K00256	0.0
K00257	148.0
K00254	0.0
K00255	0.0
K01079	72.0
K01078	0.0
K01071	740.0
K01070	2.0
K01073	470.0
K01077	661.0
K01076	61.0
K14472	0.0
K14471	0.0
K14470	0.0
K14475	67.0
K09841	0.0
K02788	310.0
K02782	23.0
K02783	542.0
K02781	518.0
K02786	309.0
K02787	3.0
K02784	2.0
K01060	18.0
K01787	131.0
K01786	921.0
K01785	1917.0
K01784	3364.0
K01783	2394.0
K01782	18.0
K01781	0.0
K01780	0.0
K01789	0.0
K01788	1215.0
K02526	164.0
K02527	184.0
K02525	39.0
K02250	7.0
K02523	180.0
K02520	2039.0
K02521	2.0
K02258	0.0
K02259	7.0
K02528	2043.0
K02529	10208.0
K03781	377.0
K03780	404.0
K03783	1318.0
K03782	18.0
K03785	1026.0
K03784	554.0
K03787	317.0
K03786	556.0
K03789	1385.0
K03788	2.0
K10700	0.0
K00342	125.0
K03124	0.0
K03120	0.0
K12527	355.0
K12526	0.0
K12525	4.0
K12524	219.0
K12523	0.0
K12522	0.0
K09789	114.0
K09788	8.0
K09787	1781.0
K09786	14.0
K09785	0.0
K09781	2.0
K09780	2.0
K10961	0.0
K10960	0.0
K10963	0.0
K10962	0.0
K10965	0.0
K10964	0.0
K10966	0.0
K09879	0.0
K06318	0.0
K06311	0.0
K06310	354.0
K06312	0.0
K06314	0.0
K06317	65.0
K11389	0.0
K11386	0.0
K11387	0.0
K11384	48.0
K11385	0.0
K11382	0.0
K11383	0.0
K11381	7.0
K11949	0.0
K10380	0.0
K04032	81.0
K04033	1.0
K04030	94.0
K04031	928.0
K04036	0.0
K04037	0.0
K04034	2.0
K04035	2.0
K04038	0.0
K04039	0.0
K07046	2.0
K07047	839.0
K07044	0.0
K07045	596.0
K07042	1927.0
K07043	787.0
K07040	1804.0
K07041	0.0
K07048	64.0
K07049	0.0
K08664	0.0
K02584	63.0
K10039	228.0
K10038	51.0
K10037	51.0
K10036	59.0
K04788	0.0
K04789	0.0
K04784	10.0
K04785	2.0
K04786	0.0
K04787	0.0
K04780	0.0
K04781	4.0
K04782	1.0
K04783	2.0
K13601	0.0
K13603	0.0
K13602	0.0
K13605	0.0
K13604	0.0
K13607	63.0
K02404	424.0
K05783	0.0
K05782	2.0
K05781	24.0
K05780	24.0
K05787	2.0
K05786	60.0
K05785	5.0
K05784	0.0
K05789	0.0
K05788	111.0
K01442	1489.0
K01443	2134.0
K01444	141.0
K01446	8.0
K01447	316.0
K01448	3112.0
K01449	240.0
K14803	0.0
K02069	208.0
K05569	153.0
K08008	0.0
K02063	2.0
K05566	152.0
K05565	14.0
K05563	0.0
K05562	0.0
K05561	0.0
K02064	2.0
K03338	142.0
K03339	0.0
K03330	0.0
K03331	0.0
K03332	15.0
K03333	0.0
K03335	133.0
K03336	131.0
K03337	142.0
K12956	0.0
K12957	2.0
K12954	0.0
K12955	0.0
K12952	0.0
K12953	0.0
K12950	0.0
K12951	0.0
K14733	0.0
K00109	0.0
K06148	5208.0
K06149	2.0
K06144	2.0
K06145	3.0
K06146	1.0
K06147	17233.0
K06141	2.0
K06142	475.0
K06143	8.0
K11945	0.0
K08948	0.0
K08949	0.0
K00071	0.0
K14664	0.0
K13810	0.0
K14665	23.0
K03058	0.0
K11609	0.0
K11608	0.0
K14660	0.0
K11603	0.0
K11602	0.0
K11601	0.0
K11600	0.0
K11607	2.0
K11606	2.0
K11605	2.0
K11604	2.0
K10558	3.0
K10559	5.0
K10550	6.0
K10551	6.0
K10552	0.0
K10553	0.0
K10554	0.0
K10555	21.0
K10556	8.0
K10557	3.0
K03051	0.0
K03050	0.0
K07549	0.0
K07548	0.0
K07239	23.0
K07235	2.0
K07234	0.0
K07237	2.0
K07236	2.0
K07231	0.0
K07230	3.0
K07233	1.0
K07232	2.0
K02467	1.0
K05306	164.0
K05305	406.0
K05304	0.0
K05303	0.0
K05301	0.0
K02565	2.0
K08644	0.0
K08646	0.0
K08641	445.0
K08643	114.0
K08642	0.0
K12146	0.0
K00010	164.0
K00011	0.0
K00012	1027.0
K00013	1348.0
K00014	2141.0
K00016	2311.0
K09065	0.0
K08252	2.0
K08253	2.0
K08256	0.0
K08255	7.0
K08258	2.0
K08259	2.0
K00274	1.0
K00275	30.0
K00276	1.0
K00270	0.0
K00271	0.0
K00272	0.0
K00273	0.0
K00278	1059.0
K00279	0.0
K12675	0.0
K01277	121.0
K01274	4.0
K01273	699.0
K01271	1727.0
K01270	1667.0
K01278	139.0
K00906	4.0
K00904	1263.0
K00903	9.0
K00901	813.0
K13785	0.0
K00908	0.0
K11149	0.0
K01053	1.0
K01051	21.0
K01057	75.0
K01056	2048.0
K01055	1.0
K01054	0.0
K01058	9.0
K02500	1347.0
K02501	1284.0
K02502	1095.0
K02503	1998.0
K02504	2.0
K02505	2.0
K02506	2.0
K02507	2.0
K02508	1.0
K02509	67.0
K00291	0.0
K13410	0.0
K13148	0.0
K13419	0.0
K05825	0.0
K03106	2048.0
K03105	0.0
K03101	2213.0
K03100	4031.0
K12541	0.0
K12540	0.0
K12543	0.0
K12542	0.0
K12545	0.0
K12544	0.0
K12547	0.0
K12546	0.0
K12549	0.0
K06080	2.0
K11018	0.0
K11019	0.0
K11016	0.0
K11017	0.0
K11014	0.0
K11015	0.0
K11012	0.0
K11013	0.0
K11010	0.0
K11011	0.0
K06333	600.0
K06880	0.0
K06883	12.0
K06882	0.0
K09857	50.0
K06884	4.0
K06887	2.0
K06886	21.0
K06889	3556.0
K10942	0.0
K09859	5.0
K09858	50.0
K10947	3102.0
K10946	0.0
K10945	0.0
K10944	0.0
K13284	0.0
K00483	5.0
K00481	1.0
K00480	1.0
K00486	0.0
K00485	0.0
K00484	2.0
K09901	2.0
K10929	0.0
K07684	2.0
K07685	1.0
K07686	3.0
K07687	2.0
K07681	7.0
K07688	0.0
K07689	2.0
K10928	0.0
K04018	0.0
K04019	82.0
K04014	190.0
K04015	275.0
K04016	0.0
K04017	0.0
K04013	71.0
K07060	0.0
K07061	0.0
K07062	16.0
K07063	1.0
K07064	0.0
K07065	0.0
K07066	127.0
K07067	34.0
K07068	1.0
K07069	128.0
K01121	0.0
K13629	1.0
K13628	22.0
K13623	0.0
K13622	0.0
K13620	0.0
K13626	259.0
K08586	0.0
K08587	0.0
K01428	139.0
K01429	138.0
K01422	118.0
K01423	17.0
K01420	1618.0
K01421	2354.0
K01426	386.0
K01427	0.0
K01424	1383.0
K01425	347.0
K08068	48.0
K07538	0.0
K13086	0.0
K13085	0.0
K07287	2.0
K07824	0.0
K07682	0.0
K02722	0.0
K12978	0.0
K12979	0.0
K12972	6.0
K12973	2.0
K12974	3.0
K12975	2.0
K12976	0.0
K07821	0.0
K07683	41.0
K14750	0.0
K14751	0.0
K14953	0.0
K12288	2.0
K12289	2.0
K12282	0.0
K12283	0.0
K12280	0.0
K12281	0.0
K12286	0.0
K12287	0.0
K12284	0.0
K12285	0.0
K11957	0.0
K11956	0.0
K11955	0.0
K11954	0.0
K11953	0.0
K11952	0.0
K11951	0.0
K11950	0.0
K11959	0.0
K11958	0.0
K13889	3.0
K13888	11.0
K11963	0.0
K07217	27.0
K07216	1314.0
K07215	0.0
K07214	154.0
K07213	82.0
K07212	0.0
K07219	141.0
K07218	0.0
K12150	2.0
K08689	0.0
K08688	0.0
K00402	0.0
K00401	0.0
K11994	0.0
K00152	0.0
K01043	3.0
K00154	0.0
K00157	0.0
K00156	110.0
K10533	0.0
K10530	323.0
K10531	0.0
K10536	494.0
K10537	7.0
K10535	0.0
K10538	2.0
K10539	7.0
K00073	6.0
K13934	20.0
K00076	292.0
K00077	1023.0
K00074	1442.0
K00075	2048.0
K00078	0.0
K00079	0.0
K02290	0.0
K02563	2048.0
K02292	0.0
K08966	0.0
K02294	0.0
K08278	0.0
K08279	0.0
K08274	0.0
K08275	0.0
K08276	2.0
K08277	0.0
K00298	0.0
K00299	5.0
K00296	0.0
K00297	907.0
K00294	13.0
K00292	0.0
K00293	0.0
K00290	963.0
K07757	194.0
K12089	0.0
K01210	24.0
K01213	0.0
K01212	159.0
K01215	213.0
K01214	0.0
K01217	0.0
K01216	0.0
K01219	0.0
K01218	141.0
K02749	2.0
K02746	390.0
K02747	385.0
K02744	826.0
K02745	386.0
K02742	2.0
K00924	21.0
K00925	2900.0
K00926	1727.0
K00927	2048.0
K00928	2046.0
K00929	791.0
K12085	0.0
K02298	2.0
K02299	5.0
K02568	69.0
K02569	49.0
K02562	2.0
K02291	18.0
K02560	2.0
K02293	0.0
K02566	8.0
K02567	69.0
K02564	2100.0
K02297	2.0
K03169	3297.0
K03168	2031.0
K03163	0.0
K03162	0.0
K03167	0.0
K03166	0.0
K11038	7.0
K11039	2.0
K11030	0.0
K11031	1.0
K11032	2.0
K11033	0.0
K11034	0.0
K11035	0.0
K11036	0.0
K11037	0.0
K02546	2.0
K07668	772.0
K07669	0.0
K07666	2.0
K07667	1375.0
K07664	2.0
K07665	457.0
K07662	2.0
K07663	2.0
K07660	3.0
K07661	2.0
K03927	572.0
K07008	7.0
K07009	1127.0
K07002	42.0
K07003	759.0
K07000	4.0
K07001	439.0
K07006	217.0
K07007	2339.0
K07004	2.0
K07005	1421.0
K03921	0.0
K02956	2046.0
K09725	0.0
K09181	62.0
K08599	0.0
K08598	0.0
K08591	2680.0
K08590	174.0
K01156	209.0
K01154	2548.0
K01407	2.0
K01400	0.0
K01153	2067.0
K01150	3.0
K01151	1788.0
K01408	0.0
K01409	2097.0
K01158	0.0
K01159	390.0
K05523	2.0
K05522	3.0
K05521	899.0
K05520	239.0
K05527	2.0
K05526	2.0
K05525	0.0
K05524	2.0
K05529	0.0
K14518	0.0
K14519	0.0
K05949	0.0
K01754	1025.0
K05942	0.0
K01027	0.0
K02171	3.0
K02170	2.0
K02173	4.0
K02172	3.0
K01751	464.0
K06416	138.0
K06417	0.0
K06414	0.0
K06947	0.0
K03379	0.0
K03808	4.0
K03809	24.0
K03806	2.0
K06412	936.0
K03804	2.0
K12296	5.0
K03802	0.0
K03803	203.0
K06413	0.0
K10808	0.0
K06411	789.0
K01028	3.0
K01029	390.0
K11931	0.0
K11930	0.0
K11933	2.0
K11932	2.0
K11935	0.0
K11934	7.0
K11937	0.0
K11936	6.0
K11939	2.0
K11938	2.0
K10800	0.0
K06419	12.0
K11929	2.0
K07271	1479.0
K07270	0.0
K07273	309.0
K07272	3.0
K07275	10.0
K07274	4.0
K07277	185.0
K07276	0.0
K07279	0.0
K07278	3.0
K10623	0.0
K02481	470.0
K11520	0.0
K02480	2.0
K08170	15.0
K02485	2.0
K02484	402.0
K02487	0.0
K08600	2573.0
K08603	0.0
K08602	1275.0
K08605	0.0
K08604	0.0
K09956	0.0
K09957	0.0
K09954	3.0
K09955	627.0
K09952	610.0
K09953	0.0
K09950	0.0
K09951	1172.0
K09958	1.0
K09959	0.0
K07495	0.0
K07494	0.0
K07497	1388.0
K07496	1103.0
K07491	1737.0
K07490	2.0
K07493	0.0
K07492	0.0
K07499	0.0
K07498	10.0
K11209	5.0
K11208	1.0
K11204	0.0
K11203	41.0
K11202	85.0
K11201	2.0
K11200	22.0
K00058	2756.0
K00059	4214.0
K00728	0.0
K00729	0.0
K00055	42.0
K00057	2048.0
K00050	231.0
K00051	0.0
K00720	1.0
K00721	178.0
K14424	0.0
K06033	0.0
K14189	1.0
K14188	723.0
K06364	0.0
K14187	4.0
K01239	1564.0
K01238	35.0
K01897	787.0
K01232	437.0
K01895	284.0
K01230	0.0
K01893	1953.0
K01236	0.0
K01235	7.0
K01890	2048.0
K02768	272.0
K02769	180.0
K02760	1699.0
K02761	2513.0
K02763	4.0
K02764	4.0
K02765	633.0
K00948	3135.0
K00949	1773.0
K00942	2899.0
K00943	1193.0
K00940	1144.0
K00941	3585.0
K00946	291.0
K00947	0.0
K00944	0.0
K00945	4086.0
K01097	0.0
K01096	333.0
K01095	70.0
K01093	51.0
K01092	870.0
K01091	3959.0
K01090	2109.0
K03499	3720.0
K03498	2785.0
K03491	355.0
K03490	133.0
K03493	3.0
K03492	678.0
K03495	1973.0
K03497	4926.0
K03496	5813.0
K02817	1.0
K02814	2.0
K02815	2.0
K02810	1505.0
K02548	2242.0
K02549	20.0
K02818	5.0
K02819	159.0
K03637	604.0
K03636	55.0
K03147	1253.0
K03146	11.0
K08851	0.0
K06518	1107.0
K09729	80.0
K06048	2.0
K06045	0.0
K06044	2.0
K09727	0.0
K09726	0.0
K06041	314.0
K09720	0.0
K09723	0.0
K06042	743.0
K09897	2.0
K09896	2.0
K09895	2.0
K09894	2.0
K09893	2.0
K09892	2.0
K09891	2.0
K09890	2.0
K09899	2.0
K09898	2.0
K03622	0.0
K07648	2.0
K07649	2.0
K07398	0.0
K07399	0.0
K11056	0.0
K11057	0.0
K11054	0.0
K11055	0.0
K07640	2.0
K07393	440.0
K07390	2.0
K07391	1261.0
K07644	2.0
K07645	2.0
K07646	1492.0
K07647	0.0
K10896	0.0
K07024	9500.0
K07025	2706.0
K07026	1.0
K07027	1559.0
K07020	0.0
K07021	365.0
K07022	0.0
K07023	1646.0
K07028	0.0
K07029	3691.0
K10094	0.0
K01390	1.0
K01392	0.0
K01399	0.0
K02673	0.0
K05893	0.0
K05897	0.0
K05896	1867.0
K05895	537.0
K05899	0.0
K05898	0.0
K00555	0.0
K00554	1586.0
K00557	331.0
K00556	161.0
K00551	1.0
K00559	0.0
K00558	2388.0
K01170	0.0
K01173	369.0
K01174	175.0
K01175	14.0
K01176	479.0
K01178	0.0
K01179	820.0
K14578	0.0
K14579	0.0
K08951	0.0
K08950	0.0
K08953	0.0
K03828	8.0
K03829	2.0
K03820	169.0
K03821	1.0
K03822	0.0
K03823	1207.0
K03824	50.0
K03825	26.0
K03826	1222.0
K03827	288.0
K12248	0.0
K12246	0.0
K12247	0.0
K12242	5.0
K12243	0.0
K12240	0.0
K12241	0.0
K11919	0.0
K11918	0.0
K11913	0.0
K11912	0.0
K11911	2.0
K11910	2.0
K11917	0.0
K11916	0.0
K11915	0.0
K11914	0.0
K12068	0.0
K12069	0.0
K12062	0.0
K12063	0.0
K12060	0.0
K12061	0.0
K12066	0.0
K12067	0.0
K12064	0.0
K12065	0.0
K07259	141.0
K07258	3509.0
K07253	0.0
K07251	2.0
K07250	180.0
K07257	51.0
K07256	0.0
K07255	0.0
K07254	0.0
K05372	2.0
K05373	2.0
K05370	0.0
K05371	0.0
K05374	2.0
K05375	0.0
K09970	1.0
K09971	1.0
K09972	5.0
K09973	6.0
K09974	0.0
K09975	2.0
K09976	815.0
K09978	2.0
K09979	108.0
K11261	299.0
K11260	0.0
K11263	2.0
K11264	1.0
K10793	37.0
K10796	58.0
K10797	300.0
K10794	1.0
K10795	37.0
K00700	1932.0
K00701	0.0
K10798	0.0
K00703	2078.0
K00705	1371.0
K09828	0.0
K10133	0.0
K13053	2.0
K03192	0.0
K00964	0.0
K00965	1754.0
K00966	54.0
K00960	0.0
K00961	2.0
K00962	1471.0
K00963	1046.0
K00969	2036.0
K12681	0.0
K02703	12.0
K08364	0.0
K08365	1.0
K02706	0.0
K08363	0.0
K08361	1.0
K02708	0.0
K02709	0.0
K08368	247.0
K08369	23.0
K01615	102.0
K01617	0.0
K01616	0.0
K01611	110.0
K01610	1327.0
K01613	571.0
K01612	0.0
K01619	1497.0
K01618	0.0
K02834	2000.0
K02835	2048.0
K05281	0.0
K03619	0.0
K03618	0.0
K03617	1290.0
K03616	84.0
K03615	1299.0
K03614	947.0
K03613	1247.0
K03612	1236.0
K03611	2.0
K03610	1334.0
K09705	204.0
K09704	285.0
K09701	1.0
K09700	0.0
K09709	0.0
K06391	135.0
K06390	973.0
K06393	960.0
K06392	846.0
K06395	46.0
K06394	530.0
K06397	618.0
K06396	624.0
K06399	654.0
K06398	987.0
K06435	0.0
K11078	0.0
K11079	0.0
K11074	2.0
K11075	2.0
K11076	2.0
K11077	0.0
K11070	1827.0
K11071	1821.0
K11072	1872.0
K11073	2.0
K06935	0.0
K06934	72.0
K06937	49.0
K06936	1.0
K06931	0.0
K06930	0.0
K06933	0.0
K06932	0.0
K06939	0.0
K06938	2.0
K13381	0.0
K05916	9.0
K05917	0.0
K05914	0.0
K05915	0.0
K05912	0.0
K05913	0.0
K05910	31.0
K05911	0.0
K05918	0.0
K05919	732.0
K00392	0.0
K00390	118.0
K00397	0.0
K00395	48.0
K00394	394.0
K01884	0.0
K00399	0.0
K01886	1135.0
K01376	211.0
K01372	966.0
K09149	0.0
K09148	0.0
K01225	11.0
K09145	134.0
K09144	127.0
K09147	0.0
K09146	0.0
K09141	48.0
K09140	0.0
K09143	0.0
K09142	0.0
K05709	0.0
K05708	0.0
K05879	806.0
K05878	805.0
K05875	2.0
K05874	3.0
K05877	0.0
K05876	1.0
K05873	48.0
K00579	0.0
K00578	0.0
K00577	0.0
K00575	861.0
K00574	569.0
K00573	64.0
K00571	1798.0
K00570	0.0
K01118	173.0
K01119	210.0
K01157	0.0
K01112	1.0
K01113	2.0
K04477	895.0
K01114	2.0
K01115	0.0
K08087	0.0
K01315	0.0
K08085	0.0
K08084	0.0
K08083	0.0
K08082	0.0
K08081	0.0
K08080	0.0
K01152	0.0
K01401	4.0
K09826	0.0
K06344	0.0
K06345	0.0
K09822	5.0
K06343	0.0
K10938	0.0
K06341	0.0
K10934	0.0
K10935	0.0
K10932	0.0
K11052	0.0
K10930	0.0
K06349	0.0
K11053	0.0
K10754	0.0
K01755	1746.0
K10200	356.0
K02132	0.0
K02137	0.0
K03840	2.0
K03841	55.0
K13028	0.0
K13799	0.0
K13798	0.0
K13795	1.0
K13794	1.0
K13021	0.0
K13792	0.0
K13791	0.0
K13790	0.0
K12268	7.0
K12269	109.0
K12262	2.0
K12263	0.0
K12264	2.0
K12265	2.0
K12266	2.0
K12267	796.0
K01757	0.0
K12237	0.0
K13243	0.0
K13245	0.0
K13244	0.0
K13246	0.0
K03264	0.0
K03265	0.0
K03263	0.0
K03268	0.0
K03269	123.0
K12415	0.0
K10211	5.0
K09918	2.0
K09919	0.0
K06720	0.0
K09913	23.0
K09910	2.0
K09911	2.0
K09916	2.0
K09917	2.0
K06726	852.0
K09915	2.0
K11535	9.0
K11534	5.0
K11537	13.0
K11531	1.0
K11533	1.0
K11532	0.0
K11249	23.0
K11539	0.0
K00762	2263.0
K00763	1923.0
K00760	2098.0
K00761	2047.0
K00766	1055.0
K00767	1052.0
K00764	2250.0
K00765	1268.0
K00768	1063.0
K00769	50.0
K11059	0.0
K00186	0.0
K00187	0.0
K00184	465.0
K00185	238.0
K00183	304.0
K00180	511.0
K00188	0.0
K00189	0.0
K10110	1271.0
K10111	3.0
K10112	1954.0
K10113	0.0
K10114	0.0
K10115	0.0
K10116	0.0
K10117	1256.0
K10118	1423.0
K10119	1430.0
K04641	0.0
K04643	0.0
K04642	0.0
K13282	0.0
K00988	0.0
K00989	128.0
K00986	44.0
K00984	129.0
K00985	0.0
K00982	3.0
K00983	331.0
K00980	642.0
K00981	2051.0
K01585	226.0
K01584	0.0
K01586	2310.0
K13498	4.0
K01580	185.0
K01583	161.0
K01582	162.0
K13497	179.0
K01589	859.0
K01588	1837.0
K14941	0.0
K08347	1.0
K08348	1.0
K02720	0.0
K14949	0.0
K02723	0.0
K03459	0.0
K03458	2045.0
K03455	758.0
K03457	102.0
K03451	138.0
K03981	2.0
K03980	257.0
K02614	300.0
K01639	730.0
K01638	51.0
K01637	3.0
K01636	476.0
K01635	20.0
K01634	0.0
K01633	220.0
K01632	331.0
K01631	3.0
K01630	72.0
K02615	1.0
K02588	171.0
K02589	150.0
K02858	115.0
K02859	688.0
K14051	1.0
K14053	0.0
K14052	2.0
K02852	5.0
K02853	2.0
K02850	0.0
K02851	2.0
K14059	237.0
K14058	2.0
K02586	18.0
K02587	29.0
K03679	0.0
K03671	4018.0
K03670	2.0
K03673	3.0
K03672	2.0
K03675	2.0
K03674	2.0
K03677	0.0
K03676	2.0
K09761	1699.0
K09760	156.0
K09763	55.0
K09762	1852.0
K09765	1374.0
K09764	61.0
K09767	138.0
K06006	2.0
K09769	152.0
K09768	239.0
K10353	0.0
K03187	139.0
K03186	334.0
K03185	2.0
K03184	2.0
K03183	1174.0
K03182	325.0
K03181	2.0
K03189	139.0
K03188	139.0
K02715	0.0
K12455	0.0
K12454	2.0
K12453	0.0
K12452	22.0
K12451	0.0
K07358	0.0
K07356	0.0
K07357	4.0
K07354	0.0
K07355	0.0
K07352	0.0
K07353	0.0
K07350	2.0
K07351	3.0
K06919	909.0
K06918	2.0
K06917	33.0
K06916	2.0
K06915	435.0
K06914	0.0
K06913	0.0
K06912	0.0
K06911	193.0
K06910	311.0
K08986	4.0
K08987	580.0
K08984	50.0
K08985	0.0
K08982	3.0
K08983	0.0
K08980	0.0
K08981	86.0
K08988	0.0
K08989	1.0
K02252	0.0
K05934	965.0
K05936	1019.0
K05937	1.0
K02253	0.0
K05939	4.0
K00378	1486.0
K00375	1234.0
K00374	89.0
K00376	0.0
K00371	41.0
K00370	41.0
K00373	41.0
K00372	2.0
K01358	2872.0
K09166	0.0
K09165	0.0
K09164	0.0
K09163	358.0
K09162	9.0
K09161	2.0
K09160	2.0
K01354	3.0
K01355	0.0
K01356	2077.0
K05601	0.0
K05851	2.0
K03807	2.0
K05606	127.0
K02927	0.0
K05974	0.0
K03805	2.0
K05976	0.0
K00519	0.0
K00518	2.0
K03800	919.0
K00511	0.0
K00510	2.0
K03801	181.0
K00515	0.0
K00514	0.0
K00517	126.0
K05971	0.0
K03154	871.0
K11147	0.0
K05581	0.0
K05580	0.0
K05583	0.0
K05582	0.0
K05585	0.0
K05584	0.0
K05587	0.0
K05586	0.0
K05589	50.0
K03150	1561.0
K03623	2.0
K03152	2033.0
K14200	2.0
K14201	2.0
K14202	0.0
K03621	1930.0
K14204	2.0
K14205	375.0
K01134	129.0
K01135	1.0
K01136	2.0
K01137	1.0
K01130	154.0
K01132	0.0
K01133	147.0
K01138	298.0
K01139	273.0
K02113	1972.0
K02112	2480.0
K02111	2119.0
K02446	54.0
K02117	1199.0
K02116	209.0
K02115	2480.0
K02114	2480.0
K02119	1020.0
K02118	1550.0
K02448	0.0
K01036	1.0
K03212	2.0
K13007	0.0
K13006	0.0
K13005	0.0
K13004	131.0
K13001	0.0
K06404	786.0
K01032	1.0
K06951	48.0
K03862	1.0
K03863	1.0
K06406	987.0
K06957	2.0
K05020	47.0
K06400	934.0
K06403	791.0
K06954	1.0
K10814	0.0
K10817	0.0
K10816	0.0
K07136	2.0
K03242	0.0
K03243	0.0
K12202	0.0
K12203	0.0
K12206	0.0
K12207	0.0
K12204	0.0
K12205	0.0
K12208	0.0
K12209	0.0
K13919	301.0
K13918	2.0
K06214	0.0
K06215	862.0
K09936	603.0
K06217	2044.0
K09930	0.0
K09931	49.0
K09932	1.0
K06213	1762.0
K09938	0.0
K09939	114.0
K11517	0.0
K06337	0.0
K13301	2.0
K00748	184.0
K00745	0.0
K00743	0.0
K07165	2.0
K07164	242.0
K07167	0.0
K07166	1510.0
K07161	0.0
K07160	176.0
K07163	0.0
K07162	51.0
K07169	0.0
K07168	49.0
K06336	0.0
K01839	990.0
K01838	668.0
K01835	705.0
K01834	8044.0
K01837	0.0
K01830	0.0
K00608	0.0
K02632	0.0
K02630	0.0
K02631	0.0
K08322	15.0
K08323	14.0
K08320	2.0
K08321	13.0
K08326	0.0
K08324	2.0
K08325	25.0
K01659	8.0
K01658	1049.0
K02637	0.0
K01653	1408.0
K01652	2728.0
K01655	0.0
K01654	707.0
K01657	1052.0
K02874	2047.0
K02875	0.0
K02876	2038.0
K02877	0.0
K02871	2046.0
K02873	0.0
K02878	2048.0
K02879	1946.0
K14070	0.0
K09749	749.0
K09748	2018.0
K06023	3591.0
K09742	0.0
K09741	0.0
K09740	54.0
K09747	1810.0
K09746	0.0
K09745	0.0
K06024	1866.0
K03477	1.0
K03476	277.0
K03475	598.0
K03474	178.0
K03473	118.0
K03472	2.0
K03471	130.0
K03470	2028.0
K03478	252.0
K02304	1538.0
K02305	0.0
K02302	375.0
K02303	23.0
K02300	2.0
K02301	70.0
K03653	0.0
K03652	300.0
K03651	2.0
K03650	1872.0
K03657	4868.0
K03656	2.0
K03655	2780.0
K03654	2056.0
K03658	133.0
K12439	0.0
K12431	0.0
K12430	0.0
K12433	0.0
K12432	0.0
K12435	0.0
K12434	0.0
K12437	0.0
K12436	0.0
K06979	5.0
K06978	237.0
K06971	329.0
K06970	3.0
K06973	1237.0
K06972	1087.0
K06975	309.0
K06974	0.0
K06977	113.0
K06976	169.0
K07082	1506.0
K07083	154.0
K07080	592.0
K07081	61.0
K07086	0.0
K07087	0.0
K07084	14.0
K07085	295.0
K07088	2960.0
K07089	847.0
K01317	0.0
K11162	0.0
K11163	0.0
K11161	0.0
K11168	0.0
K00356	5.0
K00355	5.0
K00354	0.0
K00353	0.0
K00351	122.0
K00350	123.0
K05952	2.0
K05953	0.0
K05951	0.0
K05956	0.0
K05957	0.0
K00358	29.0
K00689	31.0
K00688	2582.0
K00681	264.0
K00680	2509.0
K00683	0.0
K00685	0.0
K00684	64.0
K00687	4.0
K00686	0.0
K05831	0.0
K05830	0.0
K05833	2029.0
K05832	1673.0
K05834	2.0
K05837	1927.0
K05836	3.0
K05839	2.0
K05838	3.0
K07677	2.0
K00533	550.0
K00532	25.0
K00531	0.0
K00530	0.0
K00537	2542.0
K00536	0.0
K00535	0.0
K00534	48.0
K00539	0.0
K00538	0.0
K11029	0.0
K14260	465.0
K14261	50.0
K14266	2.0
K14267	0.0
K14268	0.0
K14269	0.0
K01337	0.0
K01338	1402.0
K02683	0.0
K02682	2.0
K02681	2.0
K02680	2.0
K02687	1858.0
K02686	2.0
K02685	0.0
K02689	0.0
K02688	26.0
K00824	256.0
K00827	0.0
K00826	1836.0
K00821	2461.0
K00820	2217.0
K00823	392.0
K00822	0.0
K00829	0.0
K00828	0.0
K01488	879.0
K01489	1325.0
K01484	2.0
K01485	464.0
K01486	1205.0
K01487	514.0
K01480	797.0
K01481	0.0
K01482	75.0
K01483	0.0
K02469	2980.0
K02468	1.0
K02466	22.0
K02465	2.0
K02464	4.0
K02463	2.0
K02462	2.0
K02461	2.0
K02460	2.0
K08969	38.0
K13061	0.0
K13060	0.0
K13063	0.0
K13062	0.0
K13069	2.0
K08964	2.0
K06363	0.0
K03079	280.0
K06342	0.0
K03078	1.0
K13289	0.0
K13288	3.0
K13285	0.0
K13287	0.0
K13286	0.0
K13281	11.0
K13280	220.0
K13283	2.0
K00054	698.0
K04496	0.0
K05369	0.0
K05368	4.0
K03228	0.0
K03229	0.0
K00052	1184.0
K03222	48.0
K03223	48.0
K03220	0.0
K03221	0.0
K03226	0.0
K03227	0.0
K03224	0.0
K03225	48.0
K09482	0.0
K09483	0.0
K13836	0.0
K12228	0.0
K05360	0.0
K12224	0.0
K12225	0.0
K12226	0.0
K12227	0.0
K12220	0.0
K05363	207.0
K12222	0.0
K12223	0.0
K08681	797.0
K08680	12.0
K08683	0.0
K08682	2.0
K08685	0.0
K08684	0.0
K08687	0.0
K08686	0.0
K11755	1245.0
K11754	4627.0
K11751	8.0
K11750	2.0
K11753	4008.0
K11752	1988.0
K02407	576.0
K13938	3.0
K13936	2.0
K13935	20.0
K02406	1722.0
K13933	2.0
K13932	20.0
K13931	20.0
K13930	3.0
K12088	0.0
K12081	0.0
K12082	0.0
K12083	0.0
K12084	0.0
K12086	0.0
K12087	0.0
K09611	0.0
K09612	2.0
K04940	0.0
K10085	0.0
K05394	0.0
K05395	0.0
K06340	0.0
K13043	15.0
K07149	748.0
K07148	127.0
K07147	14.0
K07146	125.0
K07145	50.0
K07144	0.0
K07143	0.0
K07142	0.0
K07141	570.0
K07140	2.0
K10156	0.0
K10150	0.0
K10620	0.0
K10621	0.0
K14028	0.0
K14029	0.0
K01817	1036.0
K01816	3.0
K01815	553.0
K01814	1344.0
K01813	435.0
K01812	1065.0
K01811	1263.0
K01810	2098.0
K01819	26.0
K01818	315.0
K14580	0.0
K05379	0.0
K08304	50.0
K08305	50.0
K08306	50.0
K08307	184.0
K08300	51.0
K08301	1015.0
K08302	350.0
K08303	2722.0
K08308	2.0
K08309	90.0
K14671	0.0
K14670	0.0
K14673	0.0
K14672	0.0
K01673	115.0
K01672	0.0
K01671	0.0
K01677	1103.0
K01676	126.0
K01674	9.0
K01679	429.0
K01678	1077.0
K02899	2038.0
K02896	0.0
K02897	207.0
K02895	2046.0
K02892	2048.0
K02890	2048.0
K10811	0.0
K02096	0.0
K02097	0.0
K02094	0.0
K02095	0.0
K02092	0.0
K02093	0.0
K02099	1114.0
K03411	721.0
K03410	682.0
K03413	1058.0
K03412	523.0
K03415	508.0
K03414	49.0
K03417	0.0
K03416	0.0
K03418	0.0
K05376	0.0
K02320	0.0
K02322	0.0
K02323	0.0
K05377	0.0
K13542	1577.0
K13543	0.0
K13540	0.0
K13541	48.0
K12145	5.0
K12144	0.0
K12147	2.0
K12410	1806.0
K12141	111.0
K12140	111.0
K12143	68.0
K12142	0.0
K12149	2.0
K12148	2.0
K07312	2.0
K07313	195.0
K07310	70.0
K07311	30.0
K07316	25.0
K07317	0.0
K07314	0.0
K07315	81.0
K07318	51.0
K07319	369.0
K03936	0.0
K03425	2.0
K03426	1087.0
K03427	2185.0
K03420	0.0
K03421	0.0
K03422	0.0
K03423	0.0
K03756	2.0
K03757	1.0
K03206	0.0
K03755	0.0
K11144	945.0
K11145	1790.0
K05972	0.0
K05973	0.0
K03752	131.0
K05978	0.0
K05979	11.0
K03753	123.0
K00331	125.0
K00330	125.0
K00333	13.0
K00332	13.0
K00335	1005.0
K00334	1096.0
K00337	173.0
K00336	1632.0
K00339	125.0
K00338	130.0
K03751	0.0
K06953	0.0
K06952	11.0
K06407	987.0
K06950	4173.0
K10819	155.0
K06956	152.0
K06955	0.0
K06402	68.0
K10815	0.0
K06959	1807.0
K06958	1927.0
K06409	1927.0
K06408	454.0
K09129	0.0
K09128	22.0
K09123	15.0
K09122	0.0
K09121	644.0
K09120	0.0
K09127	0.0
K09126	1.0
K09125	77.0
K09124	4.0
K01233	0.0
K05819	1.0
K05818	1.0
K01896	0.0
K05813	810.0
K05812	2.0
K05811	2.0
K05810	1332.0
K05817	0.0
K05816	27.0
K05815	163.0
K05814	38.0
K01894	2.0
K01892	2076.0
K01234	948.0
K01144	545.0
K01146	2.0
K01141	2.0
K01416	0.0
K11434	0.0
K01415	0.0
K06354	0.0
K01414	2.0
K09836	0.0
K01318	4.0
K01319	0.0
K01312	0.0
K06350	0.0
K02669	869.0
K02668	0.0
K02665	0.0
K02664	12.0
K02667	0.0
K02666	16.0
K02661	0.0
K02660	0.0
K02663	37.0
K02662	162.0
K00809	9.0
K00808	0.0
K00806	2073.0
K00805	1499.0
K00804	0.0
K00803	18.0
K00802	0.0
K00801	0.0
K00800	1241.0
K10921	0.0
K02409	597.0
K02408	743.0
K02401	369.0
K02400	733.0
K02403	1.0
K02402	1.0
K02405	744.0
K05364	878.0
K05367	73.0
K05366	4066.0
K10210	5.0
K10216	0.0
K13049	138.0
K13048	0.0
K13739	0.0
K10215	0.0
K06122	1.0
K13735	1.0
K13734	0.0
K13041	1.0
K13040	1.0
K13731	0.0
K13730	0.0
K13733	2.0
K13732	2.0
K04516	124.0
K03204	2.0
K03205	2742.0
K03207	0.0
K03200	2.0
K03201	2.0
K03202	0.0
K03203	2.0
K03208	0.0
K03758	664.0
K03759	0.0
K09469	0.0
K09461	0.0
K06204	159.0
K00178	0.0
K13950	0.0
K13953	401.0
K13955	0.0
K13954	406.0
K10920	0.0
K06324	0.0
K11777	269.0
K11779	0.0
K11778	0.0
K06325	0.0
K12600	0.0
K07432	0.0
K07430	0.0
K06326	0.0
K07128	0.0
K07121	50.0
K07120	9.0
K07123	0.0
K07122	2.0
K07125	0.0
K07124	1889.0
K07127	3.0
K07126	589.0
K01870	2048.0
K01873	2175.0
K01872	2040.0
K01875	2069.0
K01874	2248.0
K01876	2065.0
K01879	850.0
K01878	850.0
K06321	0.0
K00476	0.0
K00477	0.0
K00474	0.0
K00472	1.0
K00470	0.0
K00471	0.0
K00478	0.0
K00479	0.0
K04775	2.0
K04774	2.0
K04777	0.0
K04776	0.0
K04771	2.0
K04770	50.0
K04773	383.0
K04772	2.0
K04779	0.0
K04778	0.0
K14657	0.0
K14656	0.0
K14654	0.0
K14653	0.0
K14652	2091.0
K14659	0.0
K14658	0.0
K14386	0.0
K09926	0.0
K01699	31.0
K01698	406.0
K01695	1066.0
K01697	2.0
K01696	1246.0
K01690	2.0
K01693	1225.0
K01692	588.0
K07227	0.0
K03439	1916.0
K03438	2565.0
K13380	0.0
K03928	209.0
K03925	1892.0
K03924	916.0
K03431	2044.0
K03926	63.0
K03437	1939.0
K03436	2092.0
K03435	3.0
K03434	0.0
K02348	558.0
K02342	1490.0
K02343	2033.0
K02340	1867.0
K02341	2046.0
K02346	2326.0
K02347	7.0
K02344	2.0
K02345	2.0
K03697	631.0
K03696	1938.0
K03695	1799.0
K03694	51.0
K03693	121.0
K03692	0.0
K03690	2.0
K03699	1618.0
K03698	1717.0
K13566	0.0
K12164	0.0
K07338	0.0
K07339	346.0
K07334	377.0
K07335	1710.0
K07336	1.0
K07337	7.0
K07330	0.0
K07331	0.0
K07332	0.0
K07333	0.0
K09695	0.0
K09694	0.0
K09697	388.0
K09696	388.0
K09691	1065.0
K09690	1011.0
K09693	345.0
K09692	165.0
K09699	8.0
K09698	735.0
K07590	89.0
K07591	0.0
K07592	0.0
K05998	0.0
K05999	0.0
K05996	0.0
K05997	2.0
K05994	0.0
K05995	265.0
K05993	253.0
K05991	0.0
K10837	0.0
K00319	0.0
K00318	10.0
K00648	2042.0
K02545	4.0
K00645	1751.0
K00311	0.0
K00646	0.0
K00317	117.0
K00316	0.0
K00643	0.0
K00314	0.0
K02547	321.0
K06429	0.0
K06428	0.0
K06427	0.0
K02812	1.0
K06425	2.0
K06424	0.0
K06423	13.0
K06422	0.0
K06421	1.0
K02813	1.0
K02930	0.0
K03815	2.0
K05612	0.0
K03367	728.0
K03366	422.0
K03812	2.0
K03635	55.0
K03634	50.0
K03631	1934.0
K05969	0.0
K03630	2317.0
K03633	2.0
K03632	2.0
K01998	1114.0
K01999	1176.0
K01992	4773.0
K01993	302.0
K01990	9263.0
K01991	193.0
K01996	1133.0
K01997	1136.0
K01994	14.0
K01995	1140.0
K03148	145.0
K03639	957.0
K05692	0.0
K03638	90.0
K00869	698.0
K00868	1266.0
K00861	0.0
K00860	33.0
K00863	353.0
K00862	0.0
K00865	1464.0
K00864	2557.0
K00867	694.0
K00866	0.0
K01192	702.0
K01190	4331.0
K01191	1120.0
K01197	83.0
K01194	3.0
K01195	462.0
K01198	526.0
K01199	0.0
K00656	3142.0
K00657	350.0
K00306	0.0
K14591	3.0
K00300	0.0
K00653	0.0
K13715	2.0
K13713	0.0
K00650	0.0
K00651	1672.0
K14596	0.0
K02647	2270.0
K14598	0.0
K02643	0.0
K02642	0.0
K02641	0.0
K02640	0.0
K03594	561.0
K03595	2046.0
K03596	2021.0
K03597	2.0
K03590	894.0
K03591	2.0
K03592	143.0
K03593	192.0
K03598	3.0
K03599	2.0
K01736	1373.0
K01737	283.0
K01734	1465.0
K01735	1187.0
K01732	0.0
K01733	1877.0
K01730	130.0
K01731	1.0
K06049	0.0
K01738	2442.0
K01739	154.0
K11809	0.0
K05343	75.0
K02422	817.0
K02421	369.0
K05340	454.0
K02427	50.0
K05346	37.0
K02425	1.0
K02424	2.0
K05349	4388.0
K02428	253.0
K03770	186.0
K03771	175.0
K03772	7.0
K03773	127.0
K03774	136.0
K03775	136.0
K03776	1.0
K03777	6.0
K03778	1705.0
K03779	353.0
K09722	0.0
K08174	0.0
K14114	0.0
K13979	3.0
K13237	0.0
K14440	0.0
K09992	127.0
K09990	0.0
K09991	0.0
K09996	2.0
K09997	2.0
K09994	0.0
K14110	0.0
K09998	2.0
K09999	2.0
K14111	0.0
K14113	0.0
K14449	0.0
K10213	5.0
K14118	0.0
K11711	60.0
K11710	2.0
K11712	89.0
K11717	2651.0
K11719	2.0
K06857	48.0
K10440	1776.0
K10441	1643.0
K07103	0.0
K07102	0.0
K07101	7.0
K07100	0.0
K07107	1047.0
K07106	716.0
K07105	986.0
K07456	1972.0
K07459	15.0
K07458	42.0
K07109	11.0
K07108	0.0
K10198	0.0
K10199	0.0
K10190	564.0
K10191	0.0
K10192	69.0
K10193	12.0
K10194	20.0
K10195	2.0
K10196	0.0
K10197	0.0
K15013	0.0
K01858	13.0
K15016	0.0
K15017	0.0
K01853	0.0
K01852	0.0
K01851	0.0
K01850	74.0
K01857	1.0
K01856	0.0
K01854	1875.0
K07539	0.0
K08478	0.0
K08479	0.0
K08476	0.0
K08477	0.0
K08475	0.0
K00450	2.0
K00451	0.0
K00452	0.0
K00453	0.0
K00455	1.0
K00456	0.0
K00457	2.0
K00106	0.0
K00459	28.0
K00104	734.0
K00105	4.0
K00102	48.0
K00103	0.0
K00100	3392.0
K00101	2.0
K01509	0.0
K04759	2917.0
K04758	3499.0
K04757	48.0
K01504	0.0
K04755	2.0
K04754	50.0
K04753	13.0
K04752	2.0
K04751	981.0
K01502	0.0
K14631	0.0
K05359	0.0
K14632	0.0
K07536	0.0
K12080	0.0
K02364	2.0
K12369	68.0
K02361	15.0
K02362	2.0
K02363	4.0
K13509	0.0
K13503	0.0
K13500	0.0
K12109	0.0
K12108	0.0
K12101	0.0
K12100	0.0
K12103	0.0
K12102	0.0
K12105	0.0
K12104	0.0
K12107	0.0
K12106	0.0
K11023	0.0
K03014	0.0
K08906	0.0
K08904	0.0
K08900	0.0
K06223	953.0
K06199	1730.0
K06198	580.0
K06197	2.0
K06196	722.0
K06194	115.0
K06193	143.0
K06192	50.0
K06191	531.0
K06190	2.0
K11104	481.0
K11105	494.0
K11106	1.0
K11107	2.0
K11102	234.0
K11103	2.0
K07862	82.0
K00666	288.0
K00663	0.0
K00662	531.0
K00661	2117.0
K00660	0.0
K06997	1499.0
K06996	5.0
K06995	0.0
K10852	13.0
K06993	0.0
K06992	0.0
K06991	0.0
K06990	60.0
K11050	0.0
K06999	25.0
K06998	231.0
K05338	38.0
K11051	0.0
K06441	0.0
K06440	0.0
K06443	1.0
K06442	1911.0
K06445	2.0
K06447	2.0
K06446	71.0
K06309	0.0
K05686	0.0
K02655	4.0
K07392	0.0
K00595	1553.0
K00594	0.0
K00596	0.0
K00599	5590.0
K00598	3.0
K02657	0.0
K07642	2.0
K07643	2.0
K07396	0.0
K07397	33.0
K07394	0.0
K07395	1.0
K04102	0.0
K04103	57.0
K04100	0.0
K04101	0.0
K04107	0.0
K04105	0.0
K04108	0.0
K04109	0.0
K07716	0.0
K07717	24.0
K07714	12.0
K07715	50.0
K07712	2.0
K07713	129.0
K07710	0.0
K07711	2.0
K07718	3397.0
K07719	247.0
K00843	0.0
K00842	0.0
K00841	821.0
K00840	2.0
K00847	2211.0
K00846	0.0
K00845	2328.0
K00844	5.0
K00849	1762.0
K00848	743.0
K06302	0.0
K13771	2.0
K13770	0.0
K13772	0.0
K13775	0.0
K13774	0.0
K13777	0.0
K13776	0.0
K13779	0.0
K13778	0.0
K02621	937.0
K02992	2038.0
K02623	0.0
K08286	0.0
K08281	11.0
K02996	1696.0
K02995	0.0
K02994	2048.0
K02629	0.0
K02628	0.0
K08289	158.0
K08288	0.0
K03578	3.0
K03579	51.0
K03576	2.0
K03577	131.0
K03574	3276.0
K03575	945.0
K03572	1974.0
K03573	2.0
K03570	1933.0
K03571	1538.0
K01710	2119.0
K01711	387.0
K01712	41.0
K01713	1.0
K01714	3207.0
K01715	732.0
K01716	2.0
K01718	0.0
K01719	143.0
K03081	5.0
K02199	2.0
K02198	121.0
K14170	2345.0
K02193	50.0
K02192	8.0
K02191	55.0
K02190	792.0
K02197	121.0
K02196	2.0
K02195	121.0
K02194	121.0
K03718	124.0
K03719	249.0
K03712	1799.0
K03713	455.0
K03710	2333.0
K03711	2169.0
K03716	517.0
K03717	2.0
K03715	0.0
K07129	0.0
K00045	2.0
K13995	0.0
K13994	0.0
K13991	0.0
K13990	122.0
K13993	873.0
K13992	0.0
K06298	803.0
K06299	0.0
K06294	0.0
K06295	118.0
K06296	14.0
K06297	14.0
K06290	0.0
K06291	0.0
K06292	0.0
K06293	0.0
K12743	0.0
K00248	837.0
K06426	14.0
K11739	0.0
K11738	2.0
K11733	2.0
K11732	1.0
K11731	0.0
K11737	3.0
K11736	2.0
K11735	0.0
K11734	2.0
K06870	0.0
K06871	2053.0
K06872	377.0
K06873	48.0
K06874	0.0
K06875	0.0
K06876	0.0
K06877	175.0
K06878	761.0
K06879	7.0
K07478	2521.0
K12645	0.0
K07479	2.0
K07473	2233.0
K07472	0.0
K07471	48.0
K07470	2.0
K07477	0.0
K07476	7.0
K07474	27.0
K15038	0.0
K15039	0.0
K15034	3.0
K15036	0.0
K15037	0.0
K08738	1.0
K06420	0.0
K00128	866.0
K00129	0.0
K00438	0.0
K00432	79.0
K00433	151.0
K00122	2.0
K00123	318.0
K00124	212.0
K00125	0.0
K00126	0.0
K00127	68.0
K08973	0.0
K14348	2.0
K14347	0.0
K14340	0.0
K08972	563.0
K01525	2.0
K01524	2712.0
K01523	152.0
K01521	2.0
K01520	2559.0
K01529	559.0
K08977	0.0
K03969	127.0
K08929	0.0
K02388	791.0
K02389	736.0
K02386	49.0
K02387	743.0
K02384	0.0
K02385	346.0
K02382	0.0
K02380	98.0
K02381	0.0
K05386	0.0
K13524	0.0
K13525	0.0
K13527	1.0
K13520	0.0
K13522	0.0
K13529	0.0
K03385	128.0
K03384	0.0
K03387	126.0
K03386	425.0
K03381	0.0
K03380	0.0
K03383	0.0
K03382	94.0
K03389	223.0
K03388	268.0
K05356	0.0
K12344	10.0
K12343	1.0
K12342	0.0
K12341	0.0
K12340	131.0
K02430	5.0
K12349	0.0
K05351	0.0
K11694	109.0
K11695	7.0
K11690	745.0
K05352	2.0
K11693	7.0
K08928	0.0
K03433	0.0
K13832	0.0
K03039	0.0
K03432	0.0
K06607	0.0
K06606	6.0
K06605	3.0
K03430	204.0
K06603	62.0
K06602	0.0
K06601	0.0
K06600	0.0
K05358	2.0
K06609	1.0
K06608	9.0
K03923	50.0
K03922	0.0
K11472	0.0
K11473	109.0
K11474	0.0
K11475	0.0
K11476	7.0
K11477	1.0
K00601	0.0
K00600	1954.0
K00603	35.0
K03746	4.0
K00605	337.0
K00604	2096.0
K00607	0.0
K00606	587.0
K00609	1854.0
K03741	477.0
K03740	611.0
K03743	449.0
K10873	0.0
K03214	2.0
K14068	0.0
K13317	0.0
K06360	0.0
K14069	0.0
K08078	5.0
K09650	0.0
K06361	0.0
K07802	0.0
K07803	49.0
K07800	5.0
K07801	0.0
K07806	2.0
K07807	0.0
K07804	0.0
K07805	0.0
K06362	0.0
K01172	0.0
K10257	0.0
K10255	0.0
K10254	1401.0
K10253	0.0
K10918	0.0
K04128	0.0
K01958	474.0
K01959	0.0
K01956	2209.0
K01957	0.0
K04126	0.0
K04127	0.0
K01952	2842.0
K01953	2663.0
K01950	1323.0
K01951	2514.0
K07730	0.0
K07731	0.0
K07732	0.0
K07733	2.0
K07734	4.0
K07735	15.0
K07736	919.0
K07737	2179.0
K07738	1466.0
K07739	72.0
K06365	0.0
K06366	0.0
K06367	0.0
K10910	0.0
K10911	0.0
K04382	0.0
K10775	0.0
K02609	1.0
K02979	0.0
K02978	0.0
K06368	0.0
K02975	0.0
K02974	0.0
K02977	0.0
K02976	0.0
K03558	63.0
K03559	246.0
K03550	1775.0
K03551	2048.0
K03552	0.0
K03553	2175.0
K03554	2.0
K03555	1974.0
K03556	179.0
K03557	2.0
K01778	1843.0
K01779	767.0
K06369	0.0
K01772	454.0
K01770	1292.0
K01771	3.0
K01776	2025.0
K01777	37.0
K01774	0.0
K01775	2249.0
K05385	0.0
K05384	0.0
K05383	0.0
K05382	0.0
K05381	0.0
K08159	104.0
K14153	114.0
K14154	0.0
K14155	1947.0
K08152	1.0
K08156	132.0
K08076	0.0
K12809	0.0
K05297	20.0
K03734	2578.0
K03735	135.0
K03736	135.0
K03737	1364.0
K03731	0.0
K03732	2.0
K03733	1339.0
K03738	110.0
K03739	723.0
K08139	4.0
K06994	224.0
K12660	1.0
K12661	2.0
K07450	0.0
K08719	0.0
K08717	18.0
K08715	0.0
K08714	0.0
K08713	0.0
K08710	0.0
K11311	0.0
K11312	13.0
K00141	0.0
K00146	1.0
K00411	0.0
K00412	0.0
K00145	2483.0
K00148	0.0
K14367	0.0
K14366	0.0
K08954	0.0
K08384	1421.0
K14369	0.0
K14368	0.0
K14091	175.0
K14090	198.0
K14093	0.0
K14092	0.0
K14095	0.0
K14094	0.0
K14097	0.0
K14096	0.0
K14099	0.0
K14098	0.0
K02848	0.0
K01541	112.0
K04712	0.0
K04711	0.0
K01545	0.0
K01547	717.0
K01546	717.0
K01548	711.0
K04719	0.0
K04718	0.0
K02018	1696.0
K02019	616.0
K02016	2328.0
K02017	71.0
K02014	576.0
K02015	3647.0
K02012	564.0
K02013	2355.0
K02010	201.0
K02011	523.0
K04515	0.0
K03943	0.0
K03941	0.0
K03940	0.0
K00313	137.0
K04060	0.0
K01608	132.0
K08942	0.0
K08943	0.0
K08940	0.0
K08941	0.0
K08946	0.0
K08947	0.0
K08944	0.0
K08945	0.0
K03059	0.0
K13811	0.0
K13812	0.0
K13815	0.0
K13816	1.0
K13818	0.0
K13819	49.0
K03053	0.0
K03052	0.0
K03055	0.0
K03054	0.0
K03057	0.0
K03056	0.0
K06222	1.0
K11418	0.0
K11410	0.0
K11415	0.0
K00622	0.0
K00621	0.0
K00620	1772.0
K00627	513.0
K00626	1648.0
K00625	1930.0
K00624	0.0
K02805	135.0
K02552	15.0
K02550	0.0
K02556	524.0
K02803	2.0
K02554	1.0
K07280	0.0
K07281	48.0
K07282	1030.0
K07283	2.0
K07284	2473.0
K07285	2.0
K07286	2.0
K08217	545.0
K07288	0.0
K07289	98.0
K07534	0.0
K07535	1.0
K07533	1296.0
K07822	0.0
K07823	0.0
K08699	0.0
K00088	2170.0
K00087	385.0
K00086	197.0
K00082	5.0
K10239	0.0
K10238	0.0
K10231	37.0
K10230	0.0
K10233	0.0
K10232	0.0
K10235	0.0
K10234	0.0
K10237	0.0
K10236	0.0
K08353	0.0
K01970	0.0
K01971	29.0
K01972	2660.0
K01973	0.0
K01974	0.0
K01975	30.0
K01976	0.0
K07758	0.0
K05990	0.0
K07752	0.0
K07753	0.0
K07751	2.0
K13786	0.0
K07755	0.0
K07442	49.0
K08352	252.0
K07115	4.0
K07441	0.0
K07634	0.0
K07446	14.0
K07111	0.0
K07444	1696.0
K07445	1.0
K00647	57.0
K07449	0.0
K00641	124.0
K00640	1934.0
K01289	0.0
K01282	0.0
K01283	0.0
K01280	0.0
K01281	579.0
K01286	334.0
K01284	242.0
K02954	2107.0
K02952	2048.0
K02950	2038.0
K00155	0.0
K02959	2048.0
K00887	0.0
K00886	1.0
K00885	1.0
K00884	2.0
K00883	18.0
K00882	1588.0
K00881	18.0
K00880	313.0
K00053	1175.0
K14048	0.0
K01026	446.0
K01756	2050.0
K01025	0.0
K01750	288.0
K01023	6.0
K01752	3105.0
K01753	21.0
K14583	0.0
K01758	4.0
K01759	1484.0
K09565	0.0
K09568	0.0
K08173	2.0
K08172	2.0
K02483	295.0
K02482	96.0
K08177	361.0
K08176	0.0
K08175	0.0
K02486	2.0
K02489	0.0
K02488	12.0
K08178	0.0
K14138	87.0
K14136	0.0
K09713	0.0
K09714	0.0
K09715	0.0
K03532	0.0
K03533	2.0
K03530	2867.0
K03531	1701.0
K03536	1985.0
K03537	21.0
K03534	514.0
K03535	10.0
K03538	0.0
K03539	0.0
K14451	0.0
K14450	0.0
K02225	0.0
K02224	2051.0
K02227	1057.0
K02226	988.0
K02221	869.0
K14107	0.0
K02229	0.0
K02228	0.0
K14106	0.0
K00441	1.0
K03288	1.0
K03289	3.0
K03284	1779.0
K03285	0.0
K03286	52.0
K03287	294.0
K03280	0.0
K03281	515.0
K03282	1553.0
K00440	0.0
K13677	0.0
K12790	0.0
K09639	0.0
K12688	0.0
K12689	0.0
K12686	0.0
K12687	0.0
K12684	0.0
K12685	1.0
K12682	0.0
K12683	0.0
K12680	0.0
K11889	0.0
K08884	2235.0
K11085	317.0
K11084	1.0
K11081	1.0
K11080	0.0
K11083	1.0
K11082	1.0
K11089	0.0
K08777	0.0
K08776	0.0
K06346	1676.0
K06347	7.0
K09824	2.0
K09825	1797.0
K09823	2.0
K09820	123.0
K10939	0.0
K10936	0.0
K10937	0.0
K10933	0.0
K06348	0.0
K09829	0.0
K11337	0.0
K11336	0.0
K11335	0.0
K11334	0.0
K11333	0.0
K11332	0.0
K11331	0.0
K11330	0.0
K00169	434.0
K00164	10.0
K00166	8.0
K00167	8.0
K00161	539.0
K00162	539.0
K00163	2.0
K10689	0.0
K10680	3.0
K10681	4.0
K10682	4.0
K04083	1805.0
K04082	2.0
K04081	2.0
K04080	3.0
K04087	71.0
K04086	370.0
K04085	2.0
K04084	50.0
K04088	71.0
K01569	0.0
K01568	0.0
K01563	0.0
K01561	0.0
K01560	648.0
K01567	3.0
K01565	0.0
K01564	0.0
K02038	1981.0
K02039	1971.0
K02030	6515.0
K02031	3822.0
K02032	4291.0
K02033	4409.0
K02034	4465.0
K02035	6921.0
K02036	2385.0
K02037	2040.0
K05556	0.0
K13658	0.0
K13659	0.0
K13656	0.0
K13657	0.0
K13654	1.0
K13655	63.0
K13652	221.0
K13653	897.0
K13650	0.0
K13651	0.0
K05555	0.0
K05552	0.0
K02057	2907.0
K05550	0.0
K05551	0.0
K12308	1970.0
K12306	0.0
K03073	2045.0
K03072	83.0
K03071	3.0
K03070	2150.0
K03077	46.0
K03076	2147.0
K03075	1695.0
K03074	100.0
K08965	1.0
K08967	3.0
K08961	20.0
K08963	640.0
K13873	0.0
K13876	0.0
K13874	1.0
K13875	0.0
K06139	1.0
K06138	5.0
K06135	0.0
K06134	0.0
K06137	1.0
K06136	1.0
K06131	2918.0
K06133	991.0
K06132	2.0
K02600	2048.0
K07389	0.0
K07388	0.0
K04747	0.0
K01516	2036.0
K09977	0.0
K07518	0.0
K07519	0.0
K11437	0.0
K07512	0.0
K07516	3.0
K10212	8.0
K10747	0.0
K10217	0.0
K10219	0.0
K10218	0.0
K10748	2.0
K01912	1065.0
K01913	0.0
K01910	229.0
K01911	67.0
K01916	723.0
K01917	0.0
K01914	1772.0
K01915	3516.0
K01918	593.0
K01919	266.0
K07774	2.0
K07775	366.0
K07776	73.0
K07777	353.0
K07770	116.0
K07771	2.0
K07772	0.0
K07773	2.0
K07778	413.0
K01193	2542.0
K04340	0.0
K04341	0.0
K04342	0.0
K04343	0.0
K12986	0.0
K04691	2.0
K02931	1696.0
K02933	2048.0
K02935	2048.0
K02936	0.0
K02939	2048.0
K00205	0.0
K00204	0.0
K00207	0.0
K00206	0.0
K00201	0.0
K00200	0.0
K00203	0.0
K00202	0.0
K00209	0.0
K00208	549.0
K01000	2186.0
K01001	0.0
K01002	413.0
K01003	4.0
K01004	0.0
K01005	845.0
K01006	1305.0
K01007	465.0
K01008	942.0
K10855	0.0
K14115	0.0
K14116	0.0
K14441	1213.0
K14446	0.0
K14447	0.0
K14112	0.0
K14445	2.0
K08195	4.0
K08194	4.0
K14448	0.0
K08196	0.0
K08191	119.0
K14119	0.0
K08193	0.0
K00702	364.0
K10799	0.0
K03518	1292.0
K03519	19.0
K09719	0.0
K10856	0.0
K03516	1.0
K03517	1037.0
K02205	0.0
K02204	1.0
K02203	1126.0
K02201	0.0
K02200	2.0
K13714	14.0
K13461	0.0
K12518	0.0
K12519	0.0
K12517	0.0
K12514	0.0
K12515	0.0
K12512	0.0
K12513	0.0
K12510	1356.0
K12511	228.0
K07183	705.0
K07182	48.0
K07181	254.0
K07180	14.0
K07186	2.0
K07185	149.0
K07184	2.0
K09800	51.0
K09801	2.0
K09802	2.0
K09803	71.0
K09804	0.0
K09805	0.0
K09806	2.0
K09807	302.0
K09808	296.0
K09809	53.0
K10912	0.0
K10913	0.0
K10914	299.0
K10915	0.0
K10916	0.0
K10917	0.0
K11358	1017.0
K11355	0.0
K11354	0.0
K11357	0.0
K11356	0.0
K04069	4150.0
K04068	2309.0
K04065	50.0
K04064	2.0
K04067	2.0
K04066	2029.0
K04061	512.0
K09716	21.0
K04063	1.0
K04062	2.0
K10006	3.0
K10007	3.0
K10004	2.0
K10005	3.0
K10002	2.0
K10003	2.0
K10000	2.0
K10001	2.0
K09717	0.0
K10008	3.0
K10009	2.0
K02491	0.0
K14588	2.0
K14581	0.0
K13678	676.0
K13679	0.0
K11633	5.0
K13670	0.0
K13671	0.0
K11987	0.0
K11636	0.0
K11634	0.0
K13582	0.0
K13583	0.0
K13580	0.0
K13581	0.0
K13586	0.0
K13587	0.0
K13584	0.0
K13585	0.0
K13588	0.0
K13589	0.0
K02052	83.0
K02053	84.0
K02050	2812.0
K02051	2641.0
K02056	1368.0
K05553	0.0
K02054	83.0
K02055	35.0
K02058	512.0
K02059	0.0
K05558	0.0
K05559	0.0
K03895	0.0
K03894	0.0
K03897	1.0
K03896	0.0
K03891	0.0
K03890	0.0
K03893	10.0
K03892	2718.0
K02423	1.0
K05342	0.0
K05341	16.0
K12989	0.0
K12988	0.0
K02420	733.0
K12981	0.0
K12980	0.0
K12983	0.0
K12982	1.0
K12985	0.0
K12984	2.0
K12987	0.0
K02426	126.0
K13854	0.0
K03098	108.0
K13853	27.0
K03095	699.0
K05344	2.0
K03091	4557.0
K03090	43.0
K03093	41.0
K03092	759.0
K06113	14.0
K09632	0.0
K02429	266.0
K06118	0.0
K05716	0.0
K04844	4.0
K11632	5.0
K11630	7.0
K11631	17.0
K11637	0.0
K11635	1.0
K11638	0.0
K11639	0.0
K07572	0.0
K07573	0.0
K07570	465.0
K07571	586.0
K07576	965.0
K07577	0.0
K07574	1583.0
K07575	0.0
K07578	0.0
K07579	0.0
K11189	3595.0
K11184	507.0
K11187	0.0
K11180	48.0
K11181	48.0
K11183	50.0
K10764	0.0
K10763	2.0
K10762	0.0
K01938	1987.0
K01939	2390.0
K01934	1940.0
K01935	213.0
K01937	2014.0
K01930	0.0
K01932	5.0
K01933	1957.0
K07798	5.0
K07799	50.0
K07796	48.0
K07797	0.0
K07794	3.0
K07795	6.0
K07792	9.0
K07793	333.0
K07790	0.0
K07791	8.0
K06379	987.0
K00968	129.0
K06378	1070.0
K06377	3.0
K06376	0.0
K06375	0.0
K09814	7.0
K09813	7.0
K06372	0.0
K06371	0.0
K06370	0.0
K01249	0.0
K01246	944.0
K01247	20.0
K01244	0.0
K01243	2002.0
K08919	0.0
K01241	16.0
K02919	1444.0
K02913	2674.0
K02912	0.0
K02911	2026.0
K02910	0.0
K02917	0.0
K02916	2048.0
K02915	0.0
K02914	2044.0
K00228	3.0
K00227	0.0
K00226	2341.0
K00224	0.0
K00223	0.0
K00222	0.0
K00221	0.0
K00220	0.0
K01798	0.0
K01799	13.0
K01068	0.0
K01069	107.0
K01062	3.0
K01791	1893.0
K01792	2.0
K01061	16.0
K01066	93.0
K01067	72.0
K01796	4.0
K01797	14.0
K05499	143.0
K14468	0.0
K14469	0.0
K14465	0.0
K14466	0.0
K14467	0.0
K10834	0.0
K10833	0.0
K02266	0.0
K03793	0.0
K03790	345.0
K03791	2.0
K03796	3.0
K03797	2028.0
K03794	0.0
K03795	0.0
K03798	3639.0
K03799	698.0
K13448	0.0
K12538	0.0
K12539	0.0
K12530	0.0
K12531	0.0
K12532	0.0
K12533	0.0
K12534	0.0
K12535	0.0
K12536	0.0
K12537	0.0
K03136	0.0
K09790	1026.0
K09791	50.0
K09792	0.0
K09793	169.0
K09794	50.0
K09795	0.0
K09796	0.0
K09797	228.0
K09798	51.0
K09799	0.0
K10972	5.0
K10973	0.0
K10977	2.0
K10974	328.0
K10975	1.0
K10978	0.0
K10979	77.0
K06308	0.0
K00315	0.0
K09862	2.0
K06303	0.0
K09860	0.0
K09861	1584.0
K06306	344.0
K06307	0.0
K06305	0.0
K11373	0.0
K04047	739.0
K04046	2.0
K04045	264.0
K04044	2.0
K04043	2136.0
K04042	2101.0
K04041	1138.0
K04040	0.0
K02700	0.0
K04049	0.0
K04048	0.0
K02707	0.0
K02704	0.0
K02705	0.0
K10020	0.0
K10021	0.0
K10022	0.0
K10023	0.0
K10024	0.0
K10025	0.0
K10026	37.0
K10027	2.0
K13612	0.0
K13613	0.0
K13611	0.0
K13614	0.0
K13615	0.0
K05794	52.0
K05795	143.0
K05796	104.0
K05797	0.0
K05790	2.0
K05791	0.0
K05792	23.0
K05793	0.0
K05798	3.0
K05799	1506.0
K01474	0.0
K01477	0.0
K01476	16.0
K01471	0.0
K01470	665.0
K01473	0.0
K13039	0.0
K01479	10.0
K01478	338.0
K05570	150.0
K05571	151.0
K05572	0.0
K05573	0.0
K02078	3857.0
K02079	0.0
K05576	0.0
K02074	580.0
K02075	580.0
K02076	485.0
K02077	600.0
K02071	1593.0
K02072	1589.0
K02073	1936.0
K03309	332.0
K03308	3126.0
K03305	777.0
K03304	2.0
K03307	963.0
K03306	822.0
K03301	0.0
K03300	265.0
K03303	789.0
K03302	3.0
K06173	2856.0
K06175	2.0
K06174	0.0
K06177	122.0
K06176	2.0
K06179	1121.0
K07680	0.0
K03867	0.0
K03838	0.0
K12053	0.0
K11618	131.0
K11619	0.0
K11614	0.0
K11615	0.0
K11616	1.0
K11617	4.0
K11610	0.0
K11611	0.0
K11960	0.0
K11961	1.0
K02836	2048.0
K10565	0.0
K10564	0.0
K02837	1489.0
K10561	274.0
K10560	272.0
K10563	1860.0
K10562	1.0
K02838	2048.0
K06858	2.0
K02839	128.0
K06859	110.0
K12700	837.0
K07558	0.0
K07559	194.0
K07228	0.0
K07229	2.0
K07226	0.0
K07224	9.0
K07225	2.0
K07222	1.0
K07223	385.0
K07220	745.0
K07221	13.0
K10709	616.0
K10708	0.0
K10701	0.0
K10703	0.0
K10702	0.0
K10704	0.0
K05984	2.0
K07537	0.0
K08652	0.0
K08651	0.0
K08658	0.0
K08659	1506.0
K05982	2.0
K07451	0.0
K07453	0.0
K07452	0.0
K07455	66.0
K07454	0.0
K09707	169.0
K07457	65.0
K09706	12.0
K07104	127.0
K00029	73.0
K00028	1.0
K00799	37.0
K00798	1219.0
K00797	859.0
K00024	256.0
K00795	5.0
K00026	0.0
K00021	0.0
K00020	189.0
K00023	0.0
K00022	0.0
K09017	18.0
K01269	1960.0
K09015	802.0
K09014	1139.0
K09013	1514.0
K09011	117.0
K09010	0.0
K01261	126.0
K01262	1799.0
K01263	3.0
K01264	0.0
K01265	2429.0
K01266	231.0
K09018	2.0
K08227	2.0
K08226	0.0
K08225	2.0
K08224	9.0
K08223	24.0
K08222	1.0
K08221	0.0
K00249	14.0
K01790	1408.0
K00241	143.0
K00240	489.0
K00243	1691.0
K00242	2.0
K00245	55.0
K00244	2330.0
K00247	2.0
K00246	50.0
K01795	226.0
K06983	0.0
K02799	4.0
K02798	159.0
K02791	83.0
K02790	2.0
K02793	1895.0
K02795	3445.0
K02794	3785.0
K02796	3035.0
K04564	377.0
K04565	443.0
K04566	127.0
K04567	1911.0
K01040	15.0
K01041	7.0
K04562	484.0
K04568	2.0
K01049	0.0
K02535	184.0
K02242	720.0
K02536	185.0
K02531	200.0
K02246	582.0
K02533	65.0
K02532	339.0
K02248	244.0
K02538	40.0
K00581	0.0
K13421	0.0
K01013	0.0
K15018	0.0
K15019	0.0
K03110	2046.0
K03111	4021.0
K03112	2.0
K03113	121.0
K03116	376.0
K03117	53.0
K03118	268.0
K03119	2.0
K10919	0.0
K12552	7.0
K12553	7.0
K12551	7.0
K12556	4.0
K12554	4.0
K12555	1272.0
K06892	3.0
K06893	1.0
K06890	970.0
K06891	65.0
K06896	727.0
K06897	696.0
K06894	70.0
K06895	457.0
K10954	0.0
K10956	0.0
K06899	2.0
K06328	14.0
K06329	0.0
K10952	0.0
K10953	0.0
K11395	0.0
K11391	2.0
K11390	0.0
K11392	55.0
K00499	0.0
K00494	4.0
K00495	0.0
K00496	0.0
K00491	7.0
K00492	9.0
K00493	0.0
K13591	0.0
K01467	701.0
K13593	0.0
K13592	0.0
K04021	1.0
K04020	1.0
K04023	298.0
K04022	1.0
K04025	1.0
K04024	151.0
K04027	73.0
K04026	83.0
K04029	599.0
K04028	577.0
K07055	0.0
K07054	3.0
K07057	0.0
K07056	2167.0
K07051	0.0
K07050	992.0
K07053	1893.0
K07052	3682.0
K07059	0.0
K07058	1824.0
K10040	378.0
K10041	602.0
K10046	0.0
K04799	0.0
K04798	0.0
K04793	0.0
K04792	0.0
K04791	0.0
K04790	0.0
K04797	0.0
K04796	0.0
K04795	0.0
K04794	23.0
K13638	2.0
K13639	2.0
K13634	2.0
K13635	2.0
K13636	1.0
K13637	4.0
K13630	2.0
K13631	2.0
K13632	3.0
K13633	2.0
K02042	989.0
K05778	1.0
K05779	1.0
K05776	159.0
K05541	2.0
K05774	2.0
K05775	2.0
K05772	48.0
K05773	48.0
K05540	361.0
K01459	0.0
K01458	0.0
K01457	3.0
K01455	4.0
K01454	0.0
K01453	0.0
K01452	0.0
K01451	224.0
K01450	0.0
K05518	0.0
K08070	135.0
K08071	0.0
K05516	147.0
K08077	50.0
K05515	909.0
K13093	0.0
K11783	0.0
K12949	0.0
K12945	2.0
K12944	1.0
K12941	76.0
K12940	15.0
K12943	2.0
K12942	150.0
K14728	0.0
K14727	0.0
K11785	0.0
K00108	10.0
K13890	3.0
K13891	3.0
K13892	12.0
K13893	2.0
K13894	2.0
K13895	2.0
K13896	2.0
K06159	2.0
K06158	2470.0
K06153	2167.0
K06152	1.0
K06151	1.0
K06157	0.0
K06156	2.0
K06155	2.0
K06154	0.0
K03327	410.0
K03326	7.0
K03325	54.0
K03324	2508.0
K03322	156.0
K03321	285.0
K03320	813.0
K03329	0.0
K03328	579.0
K04802	0.0
K04801	0.0
K04800	0.0
K11948	0.0
K01505	0.0
K04756	0.0
K11940	2.0
K11941	2.0
K11942	0.0
K11943	0.0
K11944	0.0
K01507	2678.0
K11946	0.0
K11947	0.0
K01506	0.0
K01501	22.0
K01500	81.0
K01503	0.0
K06714	139.0
K04750	211.0
K12789	0.0
K12788	0.0
K11526	0.0
K10810	5.0
K11522	0.0
K11523	0.0
K08675	0.0
K08676	11.0
K08677	0.0
K08679	2.0
K11521	0.0
K10547	43.0
K10546	46.0
K10545	20.0
K10544	4.0
K10543	10.0
K10542	680.0
K10541	680.0
K10540	801.0
K10549	14.0
K10548	43.0
K14630	0.0
K11529	0.0
K00007	1.0
K00005	994.0
K13444	0.0
K00003	2021.0
K00002	406.0
K00001	581.0
K01186	511.0
K00009	47.0
K00008	1108.0
K10726	0.0
K10725	0.0
K08246	0.0
K00263	2.0
K00262	1711.0
K00261	3.0
K00260	76.0
K00266	5043.0
K00265	192.0
K01200	550.0
K01201	272.0
K01206	1837.0
K01207	995.0
K01205	125.0
K01208	329.0
K01209	1710.0
K06167	155.0
K00917	572.0
K00912	184.0
K00919	1720.0
K02519	2036.0
K02518	1984.0
K02517	186.0
K02511	1.0
K02510	22.0
K13409	0.0
K13408	0.0
K03179	175.0
K03170	0.0
K03177	2048.0
K12574	2037.0
K12570	0.0
K12573	2018.0
K11009	0.0
K11008	0.0
K11005	0.0
K11004	0.0
K11007	0.0
K11006	0.0
K11003	0.0
K08296	26.0
K08297	5.0
K08295	0.0
K02634	0.0
K02635	0.0
K10622	0.0
K07693	195.0
K07692	0.0
K07691	0.0
K07690	0.0
K07697	0.0
K07696	262.0
K07695	0.0
K07694	19.0
K07699	874.0
K07698	0.0
K07079	1092.0
K07078	499.0
K07077	0.0
K07076	281.0
K07075	381.0
K07074	40.0
K07073	0.0
K07072	0.0
K07071	86.0
K07070	2.0
K14584	0.0
K11620	0.0
K09190	0.0
K11623	0.0
K05759	0.0
K08589	0.0
K11625	0.0
K11995	0.0
K01439	1600.0
K01438	169.0
K01431	0.0
K01430	139.0
K01433	10.0
K01432	0.0
K01434	2.0
K01437	0.0
K01436	576.0
K05539	2.0
K14520	0.0
K12963	2.0
K12962	2.0
K12961	2.0
K12960	1357.0
K14749	0.0
K14748	0.0
K02972	1.0
K14743	0.0
K14742	809.0
K14745	0.0
K14744	2.0
K14747	0.0
K14746	0.0
K02167	2.0
K02164	0.0
K02160	1090.0
K02168	2.0
K02169	116.0
K10931	0.0
K03341	0.0
K03340	621.0
K03343	0.0
K03342	7.0
K03346	599.0
K12299	1.0
K12291	1.0
K12290	2.0
K12293	0.0
K12292	1.0
K12295	2.0
K12294	2.0
K12297	4.0
K12368	2.0
K11922	1.0
K11923	2.0
K11920	0.0
K11921	1.0
K11926	2.0
K11927	259.0
K11924	130.0
K11925	2.0
K11928	530.0
K13181	0.0
K13219	0.0
K07262	2.0
K07263	181.0
K07260	1092.0
K07261	2.0
K07266	0.0
K07267	2.0
K07264	2.0
K07265	0.0
K07268	0.0
K07269	2.0
K01155	409.0
K04478	7.0
K04479	0.0
K10528	0.0
K14952	0.0
K07486	69.0
K07487	162.0
K07484	318.0
K07485	2.0
K07482	28.0
K07483	2185.0
K07480	2.0
K07481	22.0
K07488	48.0
K07489	0.0
K11210	5.0
K11211	0.0
K11212	0.0
K11214	128.0
K11216	3.0
K06300	0.0
K00061	0.0
K00060	22.0
K06301	0.0
K00065	104.0
K00064	0.0
K00067	1540.0
K00066	0.0
K00069	0.0
K00068	31.0
K06304	0.0
K08262	0.0
K08261	0.0
K08260	0.0
K08265	0.0
K08264	0.0
K00288	0.0
K00285	3.0
K00284	1015.0
K00287	1918.0
K00286	1910.0
K00281	120.0
K00280	0.0
K00283	242.0
K00282	242.0
K08088	0.0
K14198	2.0
K14199	4.0
K03452	0.0
K14194	4.0
K14195	2.0
K14196	2.0
K14197	2.0
K14192	2.0
K14193	2.0
K01880	1189.0
K01881	2215.0
K01883	2048.0
K01885	1250.0
K04618	0.0
K01887	2166.0
K01224	391.0
K01889	2048.0
K01226	392.0
K01227	115.0
K01220	311.0
K01222	123.0
K01223	2528.0
K02759	1517.0
K02755	4.0
K02757	2458.0
K02756	5.0
K14998	0.0
K02750	367.0
K02753	3.0
K02752	0.0
K00939	1722.0
K00938	696.0
K00937	1484.0
K00936	7628.0
K00935	0.0
K00934	0.0
K00933	0.0
K00932	0.0
K00931	1578.0
K00930	2536.0
K01089	138.0
K01080	0.0
K01081	469.0
K01082	0.0
K01083	1.0
K01084	0.0
K01085	2.0
K01087	2.0
K02571	0.0
K02570	71.0
K02573	68.0
K02572	1.0
K02575	149.0
K02574	407.0
K07780	0.0
K03488	1157.0
K03489	538.0
K03482	2.0
K03483	46.0
K03480	207.0
K03481	647.0
K03486	487.0
K03487	2.0
K03484	2070.0
K03485	2.0
K02287	0.0
K02286	0.0
K02285	0.0
K02284	0.0
K02283	1758.0
K02282	121.0
K02281	0.0
K02280	48.0
K02289	0.0
K02288	0.0
K03626	0.0
K03627	0.0
K03624	3158.0
K03625	2048.0
K03151	1864.0
K03620	72.0
K03153	5.0
K08869	0.0
K03628	1582.0
K03629	1998.0
K09738	0.0
K09739	0.0
K09736	0.0
K09737	0.0
K09735	0.0
K09732	0.0
K09733	0.0
K09730	0.0
K09731	0.0
K09888	1315.0
K09889	50.0
K09880	2.0
K09882	48.0
K09883	0.0
K09884	0.0
K09887	0.0
K11027	0.0
K11026	0.0
K11025	0.0
K11024	0.0
K07679	0.0
K07678	2.0
K11021	0.0
K11020	0.0
K07675	3.0
K07674	1.0
K07676	2.0
K07671	0.0
K07670	0.0
K07673	2.0
K07672	0.0
K01117	0.0
K12048	0.0
K07019	50.0
K07018	0.0
K07011	942.0
K07010	1547.0
K07013	0.0
K07012	1011.0
K07015	1820.0
K07014	7.0
K07017	75.0
K07016	9.0
K10084	0.0
K08372	76.0
K05884	15.0
K05885	479.0
K05886	49.0
K05887	0.0
K05880	1.0
K05881	1.0
K05882	0.0
K05883	0.0
K08902	0.0
K05739	47.0
K05888	0.0
K05889	0.0
K08903	0.0
K00547	395.0
K00544	0.0
K00545	0.0
K00542	0.0
K00543	0.0
K00540	4482.0
K00548	1621.0
K00549	532.0
K01145	0.0
K01412	0.0
K01147	50.0
K01417	1043.0
K00038	4.0
K01143	0.0
K01142	2046.0
K01419	616.0
K00788	1815.0
K00789	2669.0
K12502	0.0
K14762	2.0
K14761	1209.0
K06195	2.0
K03819	2.0
K03818	3.0
K03814	61.0
K03817	366.0
K03816	1717.0
K03811	809.0
K03810	26.0
K03813	7.0
K11908	0.0
K11909	0.0
K11904	1.0
K11905	3.0
K11906	6.0
K11907	3.0
K11900	5.0
K11901	4.0
K11902	1.0
K11903	6.0
K10986	2.0
K13238	0.0
K13239	0.0
K13797	0.0
K07248	471.0
K13796	1.0
K07244	0.0
K07245	3.0
K07246	28.0
K07240	2652.0
K07241	10.0
K07242	0.0
K07243	11.0
K01268	0.0
K05296	0.0
K02821	554.0
K09016	2.0
K09945	2.0
K09944	0.0
K09947	0.0
K09946	0.0
K09941	0.0
K09940	11.0
K09943	0.0
K09942	0.0
K09949	49.0
K09948	0.0
K10851	10.0
K10850	7.0
K03666	139.0
K03667	616.0
K03196	2.0
K03665	2066.0
K11275	0.0
K06012	652.0
K00048	914.0
K10857	2.0
K09773	771.0
K00043	21.0
K00042	538.0
K00041	432.0
K00040	449.0
K00046	1196.0
K00733	0.0
K00044	0.0
K06011	0.0
K09012	0.0
K06016	30.0
K06017	0.0
K06014	0.0
K06015	208.0
K06019	72.0
K01075	0.0
K12221	0.0
K06444	0.0
K04632	0.0
K14977	9.0
K14974	0.0
K00958	64.0
K00951	2182.0
K00950	383.0
K00952	2.0
K00955	336.0
K00954	2049.0
K00957	371.0
K00956	368.0
K00590	4.0
K02777	803.0
K02775	237.0
K02774	267.0
K02773	269.0
K02771	119.0
K02770	1436.0
K02779	459.0
K02778	3.0
K01606	0.0
K01607	1137.0
K01604	0.0
K01605	0.0
K01602	0.0
K01601	13.0
K03750	329.0
K01609	1070.0
K02553	2.0
K02804	487.0
K02551	224.0
K02806	98.0
K02557	640.0
K02800	274.0
K05275	0.0
K02802	0.0
K13300	0.0
K02558	9.0
K02809	13.0
K02808	6.0
K03600	2.0
K03601	2048.0
K03602	2039.0
K03603	2.0
K03604	144.0
K03605	101.0
K03606	10.0
K03607	2.0
K03608	687.0
K03609	1471.0
K06078	2.0
K06079	6.0
K09710	2047.0
K09711	21.0
K09712	2.0
K06073	2.0
K06074	2.0
K06075	55.0
K06076	128.0
K06077	50.0
K06382	830.0
K06383	448.0
K06380	0.0
K06381	739.0
K06386	0.0
K06387	835.0
K06384	45.0
K06385	912.0
K06388	0.0
K06389	0.0
K12466	0.0
K12468	0.0
K07657	63.0
K07656	0.0
K07655	0.0
K07654	0.0
K07653	0.0
K07652	770.0
K07651	7.0
K07650	138.0
K07659	2.0
K07658	1834.0
K11041	42.0
K11040	14.0
K11043	2.0
K11042	2.0
K11045	0.0
K11044	0.0
K11047	0.0
K11046	0.0
K11049	0.0
K11048	0.0
K07387	115.0
K07386	917.0
K06926	1518.0
K06927	30.0
K06924	0.0
K06925	2048.0
K06922	1.0
K06923	952.0
K06920	102.0
K06921	784.0
K06928	73.0
K06929	113.0
K07033	850.0
K07032	67.0
K07031	269.0
K07030	1548.0
K07037	196.0
K07035	1363.0
K07034	50.0
K07039	2.0
K07038	438.0
K10829	0.0
K00384	4176.0
K00385	103.0
K00386	0.0
K00387	0.0
K00380	10.0
K00381	6.0
K00382	1013.0
K00383	169.0
K00389	2.0
K01387	0.0
K01385	0.0
K01389	0.0
K09158	3.0
K09159	2.0
K09156	0.0
K09157	1567.0
K09154	0.0
K09155	677.0
K09152	0.0
K09153	347.0
K09150	0.0
K09151	55.0
K05970	285.0
K05714	1.0
K05715	0.0
K05710	0.0
K05711	0.0
K05712	1.0
K05713	1.0
K00560	1840.0
K00561	4.0
K00563	671.0
K00564	790.0
K00566	2173.0
K00567	1510.0
K00568	18.0
K00569	0.0
K05575	12.0
K01169	2.0
K01167	0.0
K01166	0.0
K05577	17.0
K01163	577.0
K01161	0.0
K01160	1.0
K05578	0.0
K05579	0.0
K08092	305.0
K08093	118.0
K08094	159.0
K08095	0.0
K08096	0.0
K08097	0.0
K02254	0.0
K02255	2.0
K01743	0.0
K02251	0.0
K02061	0.0
K01741	0.0
K02060	0.0
K00114	0.0
K02122	1432.0
K02123	1540.0
K02120	1541.0
K02121	774.0
K02124	1550.0
K03837	3.0
K03836	0.0
K03835	3.0
K03834	2.0
K03833	160.0
K03832	200.0
K03831	2.0
K03830	487.0
K00443	0.0
K03839	139.0
K02067	112.0
K10189	307.0
K13038	3656.0
K13787	233.0
K13788	51.0
K13789	5648.0
K10188	659.0
K12255	0.0
K12254	0.0
K12257	1311.0
K12256	0.0
K12251	407.0
K12250	0.0
K12253	0.0
K12252	0.0
K13252	145.0
K13256	55.0
K13255	2.0
K12079	0.0
K12078	0.0
K12071	0.0
K12070	0.0
K12073	0.0
K12072	0.0
K09912	2.0
K06236	0.0
K06237	0.0
K05519	0.0
K09914	50.0
K11788	0.0
K11782	0.0
K11780	0.0
K11781	0.0
K11787	0.0
K11784	0.0
K11530	1.0
K12787	0.0
K12786	0.0
K12785	0.0
K12784	0.0
K06718	0.0
K09969	1.0
K09968	0.0
K09967	139.0
K09966	0.0
K09965	0.0
K09964	0.0
K09963	890.0
K09962	334.0
K09961	1.0
K09960	0.0
K11527	21.0
K11524	0.0
K11525	0.0
K11250	2.0
K11253	0.0
K11258	2.0
K11528	0.0
K00713	0.0
K00712	111.0
K10780	0.0
K10783	1.0
K10125	0.0
K10124	1.0
K10126	0.0
K10121	210.0
K10123	0.0
K10122	210.0
K04652	662.0
K04653	283.0
K04651	829.0
K04656	282.0
K04654	282.0
K04655	299.0
K00973	1250.0
K00972	343.0
K00971	402.0
K00970	184.0
K00975	3805.0
K00974	5560.0
K00979	245.0
K00978	84.0
K14954	0.0
K14955	0.0
K14956	1.0
K06178	1199.0
K01596	15.0
K01597	698.0
K01594	0.0
K01595	146.0
K01592	0.0
K01593	48.0
K01590	28.0
K01591	1855.0
K01598	4.0
K01599	1792.0
K02711	0.0
K02710	0.0
K02713	0.0
K02712	0.0
K02714	0.0
K02717	0.0
K02716	0.0
K02719	0.0
K02718	0.0
K03449	177.0
K03446	127.0
K03444	1.0
K03445	2.0
K03442	1874.0
K01620	982.0
K01621	638.0
K01622	0.0
K01623	360.0
K01624	2778.0
K01625	2929.0
K01626	980.0
K01627	184.0
K01628	1316.0
K01629	164.0
K05299	0.0
K02829	7.0
K02828	2.0
K02827	7.0
K02826	7.0
K02825	697.0
K02824	1867.0
K02823	1378.0
K02822	601.0
K03198	0.0
K03199	2.0
K03668	6.0
K03669	2.0
K03190	139.0
K03191	1.0
K03660	843.0
K03194	2.0
K03195	2.0
K03664	2048.0
K03197	2.0
K09772	1851.0
K06013	6.0
K09770	34.0
K09771	7.0
K09776	0.0
K09777	689.0
K09774	63.0
K09775	389.0
K09778	330.0
K09779	634.0
K06269	0.0
K06323	0.0
K11624	0.0
K02991	0.0
K02990	1779.0
K02624	2.0
K02240	813.0
K08282	49.0
K12440	0.0
K12441	0.0
K12442	0.0
K12443	0.0
K12444	0.0
K12445	0.0
K12449	0.0
K02247	0.0
K07637	2.0
K07636	1621.0
K07639	2.0
K07638	2.0
K11069	1071.0
K11068	1915.0
K11063	21.0
K11062	0.0
K11061	0.0
K11060	0.0
K11066	2.0
K11065	637.0
K06900	0.0
K06901	2771.0
K06902	878.0
K06903	75.0
K06904	301.0
K06905	339.0
K06906	272.0
K06907	353.0
K06908	291.0
K06909	66.0
K10821	0.0
K05905	5.0
K05904	0.0
K05906	0.0
K05900	0.0
K05903	51.0
K01406	0.0
K05909	0.0
K05908	0.0
K00368	0.0
K00369	0.0
K00366	306.0
K00367	0.0
K00364	696.0
K00365	0.0
K00362	11.0
K00363	9.0
K00360	0.0
```
