## Extended Data File 1 for "Diet induces reproducible alterations in the mouse and human gut microbiome": ERS622316_ERR692080.picrust_nol

```
# Constructed from biom file
#OTU ID	ERR692080
K01365	0.0
K01364	0.0
K01361	4.0
K01360	0.0
K01362	1009.0
K02249	0.0
K05841	2.0
K05844	1.0
K05845	18.0
K05846	1064.0
K05847	1587.0
K00508	2.0
K00500	4.0
K00507	33.0
K00504	0.0
K00505	0.0
K12521	0.0
K01101	713.0
K01103	256.0
K12520	0.0
K01104	5461.0
K05592	1502.0
K05593	839.0
K05590	0.0
K05591	0.0
K05596	122.0
K05597	0.0
K05594	0.0
K05595	353.0
K05599	0.0
K11964	0.0
K11962	2.0
K14540	2124.0
K12529	0.0
K12528	0.0
K06353	0.0
K02456	90.0
K02457	0.0
K02454	49.0
K02455	0.0
K02452	11.0
K02453	40.0
K02450	11.0
K02103	605.0
K08138	12.0
K02108	2552.0
K02109	3073.0
K02458	0.0
K02459	0.0
K08137	0.0
K03851	123.0
K03850	0.0
K03852	123.0
K03855	2.0
K03856	2403.0
K13018	0.0
K13019	18.0
K13010	1.0
K13011	0.0
K13012	277.0
K13013	0.0
K13014	0.0
K13015	8.0
K13016	19.0
K13017	3.0
K08566	0.0
K08567	16.0
K13274	0.0
K13275	46.0
K13276	0.0
K13277	0.0
K03275	0.0
K03274	138.0
K03277	0.0
K03276	0.0
K03271	1212.0
K03270	706.0
K03273	208.0
K03272	439.0
K03279	0.0
K03278	0.0
K11022	0.0
K12277	0.0
K12276	0.0
K12270	221.0
K11058	0.0
K12279	0.0
K12278	11.0
K07557	0.0
K07550	0.0
K07552	84.0
K06319	0.0
K09909	0.0
K09908	0.0
K12051	0.0
K12050	0.0
K12057	0.0
K12056	0.0
K06221	1.0
K09900	0.0
K09903	2442.0
K09902	0.0
K09904	0.0
K09907	0.0
K09906	0.0
K11501	0.0
K03234	0.0
K00773	2413.0
K00772	42.0
K00777	0.0
K00776	0.0
K06313	25.0
K06315	0.0
K05574	2.0
K10201	9.0
K07176	0.0
K07177	49.0
K07174	0.0
K07175	752.0
K07172	41.0
K07173	1434.0
K07170	382.0
K07171	4826.0
K07178	0.0
K07179	0.0
K00195	0.0
K00194	61.0
K00197	65.0
K00196	0.0
K00191	0.0
K00190	2.0
K00193	0.0
K00192	0.0
K00198	889.0
K06405	1797.0
K10109	1364.0
K10108	1869.0
K10107	0.0
K01828	0.0
K01829	0.0
K01826	1.0
K01825	0.0
K01822	5.0
K01823	204.0
K01820	0.0
K01821	203.0
K00999	0.0
K00998	1131.0
K00995	3848.0
K00997	413.0
K00996	8.0
K00991	2392.0
K00990	136.0
K00992	0.0
K11028	0.0
K02622	419.0
K02625	0.0
K03564	1844.0
K13489	0.0
K13488	0.0
K13483	3.0
K13482	0.0
K13481	0.0
K13480	0.0
K13487	0.0
K13486	0.0
K14680	0.0
K14681	0.0
K14682	0.0
K08358	47.0
K08357	36.0
K08356	0.0
K08355	0.0
K03469	2263.0
K03462	1.0
K03464	0.0
K03465	540.0
K03466	2439.0
K01648	0.0
K01649	2723.0
K01643	386.0
K01640	264.0
K01641	63.0
K01646	55.0
K01647	2349.0
K01644	549.0
K02597	11.0
K02626	6.0
K02595	0.0
K02594	86.0
K02593	11.0
K02592	37.0
K02591	68.0
K02590	423.0
K02598	606.0
K02849	0.0
K14061	0.0
K14062	0.0
K14063	0.0
K14064	0.0
K14065	0.0
K14067	0.0
K02841	3.0
K02840	42.0
K02843	192.0
K02844	133.0
K02847	0.0
K02846	0.0
K02102	9.0
K09758	58.0
K06039	0.0
K06034	0.0
K06036	1.0
K06037	0.0
K06032	0.0
K01581	49.0
K02702	2.0
K02659	3.0
K13490	0.0
K13491	0.0
K03644	281.0
K03645	0.0
K03646	0.0
K03647	264.0
K03640	169.0
K03641	149.0
K03642	290.0
K03643	0.0
K03648	2080.0
K03649	7.0
K06694	0.0
K11814	0.0
K12428	0.0
K12429	0.0
K12422	0.0
K12423	0.0
K12420	0.0
K12421	0.0
K12426	0.0
K12427	0.0
K12424	0.0
K12425	0.0
K07349	0.0
K07348	0.0
K05380	0.0
K07345	0.0
K07344	0.0
K07347	0.0
K07346	0.0
K07341	451.0
K07340	0.0
K07343	451.0
K07342	0.0
K06968	122.0
K06969	3357.0
K06962	116.0
K06963	0.0
K06960	2066.0
K06961	0.0
K06966	677.0
K06967	2123.0
K06964	0.0
K06965	0.0
K08995	6.0
K08994	6.0
K08997	0.0
K08996	6.0
K08990	0.0
K08993	0.0
K08992	0.0
K08999	217.0
K08998	1768.0
K08344	0.0
K08345	0.0
K08346	0.0
K14940	1.0
K02724	2.0
K08349	0.0
K11815	0.0
K05929	0.0
K05928	2.0
K05927	0.0
K05924	0.0
K05922	0.0
K05921	0.0
K00349	140.0
K00698	0.0
K00340	171.0
K00341	171.0
K00690	725.0
K00343	170.0
K00344	36.0
K00697	8.0
K00346	140.0
K00347	140.0
K09116	397.0
K09117	1848.0
K05337	657.0
K09118	6.0
K09119	0.0
K02106	163.0
K05823	70.0
K05820	0.0
K05826	3.0
K05827	0.0
K02100	0.0
K02101	0.0
K00524	0.0
K00525	1811.0
K00526	1144.0
K00527	4727.0
K00520	162.0
K00522	0.0
K00523	0.0
K02451	0.0
K00528	2099.0
K00529	1.0
K00025	0.0
K14215	0.0
K14213	0.0
K03453	236.0
K00796	902.0
K05339	5.0
K00027	2221.0
K00794	1033.0
K00793	1031.0
K01347	0.0
K01346	0.0
K01344	0.0
K01343	0.0
K00791	2468.0
K01340	0.0
K00790	3276.0
K02694	2.0
K02696	2.0
K02697	2.0
K02690	2.0
K02691	26.0
K02692	2.0
K02693	2.0
K02698	3.0
K02699	2.0
K00836	0.0
K00837	241.0
K00835	2.0
K00832	264.0
K00833	287.0
K00830	150.0
K00831	2142.0
K00839	53.0
K04335	0.0
K04334	0.0
K01120	0.0
K01126	1546.0
K04333	0.0
K01129	1932.0
K01128	0.0
K04339	0.0
K04338	0.0
K02470	4206.0
K02471	2.0
K02472	40.0
K02473	0.0
K02474	668.0
K02475	0.0
K02476	0.0
K02477	820.0
K02478	47.0
K02479	10.0
K09019	0.0
K01267	1762.0
K13074	0.0
K13075	0.0
K11441	0.0
K14055	0.0
K13299	0.0
K13292	2379.0
K14057	0.0
K14056	0.0
K02856	14.0
K02585	163.0
K12211	0.0
K12210	0.0
K12213	0.0
K12212	0.0
K12215	0.0
K02854	0.0
K12217	0.0
K12216	0.0
K12219	0.0
K12218	0.0
K02855	4.0
K08692	0.0
K08693	0.0
K08690	0.0
K08691	0.0
K08696	4.0
K08697	2.0
K11748	0.0
K11749	2392.0
K11746	0.0
K11747	0.0
K11744	0.0
K11745	0.0
K11742	122.0
K11743	518.0
K11740	0.0
K11741	228.0
K13920	528.0
K13921	3.0
K13922	988.0
K13923	3.0
K13924	28.0
K13925	0.0
K13926	11.0
K13927	233.0
K13928	0.0
K13929	2.0
K09923	0.0
K09922	249.0
K06201	1448.0
K06200	1105.0
K06207	2011.0
K06206	567.0
K06205	0.0
K09924	17.0
K09929	0.0
K06208	23.0
K00759	1729.0
K00758	1.0
K00752	0.0
K00757	1548.0
K00756	845.0
K00754	2609.0
K06001	794.0
K05557	0.0
K09766	214.0
K05554	0.0
K07475	0.0
K07150	985.0
K07151	133.0
K07152	153.0
K07153	0.0
K07154	706.0
K07155	0.0
K07156	0.0
K07157	2.0
K07406	1306.0
K07407	3607.0
K07404	1248.0
K07405	252.0
K07402	2572.0
K07403	36.0
K07400	0.0
K07401	0.0
K01808	2567.0
K01809	1289.0
K01800	0.0
K01801	0.0
K01802	602.0
K01803	2561.0
K01804	671.0
K01805	96.0
K01807	695.0
K09718	0.0
K14668	0.0
K14669	0.0
K14666	0.0
K14667	0.0
K01664	176.0
K01665	301.0
K01666	717.0
K01667	155.0
K01660	0.0
K01661	59.0
K01662	2774.0
K01663	0.0
K01668	0.0
K01669	168.0
K02863	2441.0
K02862	0.0
K02860	2366.0
K02867	2442.0
K02866	0.0
K02864	2219.0
K02869	0.0
K05362	4.0
K05365	6.0
K03402	1863.0
K03403	3.0
K03400	0.0
K03406	10874.0
K03407	1213.0
K03404	2.0
K03405	6.0
K03408	2323.0
K03409	185.0
K02315	2484.0
K02314	2453.0
K02317	0.0
K02316	2438.0
K02313	2563.0
K02312	33.0
K02319	0.0
K12405	0.0
K12152	0.0
K12151	0.0
K07091	0.0
K07090	3385.0
K07093	2.0
K07092	0.0
K07095	3982.0
K07094	4.0
K07097	11.0
K07096	122.0
K07099	429.0
K07098	3179.0
K11175	2413.0
K11174	0.0
K11177	6.0
K11176	0.0
K11173	0.0
K11179	125.0
K11178	3.0
K00322	3.0
K00320	2.0
K00321	0.0
K00326	0.0
K00324	33.0
K00325	3.0
K00329	122.0
K05945	2.0
K05944	0.0
K05947	0.0
K05946	647.0
K06944	0.0
K06945	2.0
K06946	2.0
K06415	25.0
K06940	1542.0
K06941	2542.0
K06942	2441.0
K06943	0.0
K10806	0.0
K10807	1.0
K10804	4.0
K10805	0.0
K06948	288.0
K06949	2829.0
K06418	8.0
K09138	15.0
K09139	0.0
K09134	531.0
K09135	0.0
K09136	139.0
K09137	140.0
K09130	0.0
K09131	189.0
K09132	408.0
K09133	0.0
K05808	2199.0
K05809	0.0
K05804	391.0
K05805	0.0
K05806	0.0
K05807	290.0
K05800	1.0
K05801	20.0
K05802	0.0
K05803	0.0
K01044	0.0
K01045	0.0
K01046	10.0
K02068	30.0
K04561	4.0
K01042	536.0
K05568	1628.0
K05567	459.0
K14273	0.0
K14275	0.0
K14274	4.0
K02062	0.0
K05245	0.0
K05564	0.0
K01048	217.0
K02066	575.0
K01322	116.0
K01325	0.0
K02065	540.0
K01326	0.0
K05560	0.0
K02243	288.0
K08930	0.0
K02679	0.0
K02676	0.0
K02674	11.0
K02675	0.0
K02672	11.0
K02241	71.0
K02670	0.0
K02671	11.0
K00810	0.0
K00811	191.0
K00812	476.0
K00813	0.0
K00814	0.0
K00817	2396.0
K00818	309.0
K00819	22.0
K02530	250.0
K02245	288.0
K02244	64.0
K01499	0.0
K01498	0.0
K01493	2445.0
K01492	27.0
K01491	6131.0
K01497	133.0
K01496	389.0
K01495	873.0
K01494	476.0
K02418	1183.0
K02419	1368.0
K14492	0.0
K02412	1176.0
K02413	1300.0
K02410	1368.0
K02411	694.0
K02416	1368.0
K02417	1035.0
K02414	373.0
K02415	330.0
K00120	0.0
K00121	127.0
K00430	0.0
K13058	0.0
K13059	0.0
K13727	0.0
K13057	0.0
K13722	0.0
K13051	127.0
K13052	1126.0
K00435	0.0
K12054	0.0
K03239	0.0
K03238	0.0
K03231	0.0
K03230	0.0
K03232	0.0
K12059	0.0
K03237	0.0
K03236	0.0
K12058	0.0
K12239	0.0
K12238	0.0
K12235	0.0
K12234	214.0
K13942	0.0
K13940	1000.0
K13941	0.0
K12097	0.0
K12096	0.0
K12095	0.0
K12094	0.0
K12093	0.0
K12092	0.0
K12091	0.0
K12090	0.0
K12099	0.0
K12098	0.0
K06356	0.0
K05992	21.0
K03540	0.0
K06331	944.0
K06330	10.0
K07138	1875.0
K07139	1756.0
K11811	0.0
K07132	370.0
K07133	7532.0
K07130	1677.0
K07131	2.0
K07137	4294.0
K07134	0.0
K07135	0.0
K01860	0.0
K01866	2442.0
K01867	2438.0
K01865	0.0
K01868	2842.0
K01869	2442.0
K06140	1.0
K04766	1.0
K04767	356.0
K04764	162.0
K04762	132.0
K04763	2348.0
K04760	1.0
K04761	85.0
K04768	1.0
K04769	1626.0
K08313	219.0
K08312	0.0
K08311	0.0
K08310	2.0
K08317	15.0
K08316	1799.0
K08315	0.0
K08314	572.0
K05149	0.0
K08319	0.0
K08318	0.0
K06339	0.0
K14648	0.0
K14392	136.0
K14393	11.0
K14645	2.0
K14647	0.0
K01689	3337.0
K01686	2399.0
K01687	3218.0
K01684	450.0
K01685	1751.0
K01682	12.0
K01681	2308.0
K05308	0.0
K02889	0.0
K02888	2441.0
K02885	0.0
K02884	2442.0
K02887	2441.0
K02886	2442.0
K02881	2442.0
K02883	0.0
K13743	0.0
K02086	73.0
K02081	456.0
K02080	0.0
K02083	125.0
K02082	285.0
K13831	0.0
K03428	2.0
K03429	754.0
K03424	3136.0
K03935	0.0
K03932	38.0
K03933	0.0
K03930	490.0
K03931	4.0
K02339	0.0
K02338	2441.0
K02337	2374.0
K02336	0.0
K02335	2829.0
K02334	1146.0
K02330	0.0
K03688	1727.0
K03689	2.0
K03680	4.0
K03683	0.0
K03684	52.0
K03685	2441.0
K03686	6140.0
K03687	1849.0
K07301	1638.0
K07300	4.0
K07303	4.0
K07302	4.0
K07305	219.0
K07304	439.0
K07307	363.0
K07306	100.0
K07309	25.0
K07308	101.0
K02617	0.0
K02610	2.0
K02963	2441.0
K02612	2.0
K02961	2170.0
K09686	6332.0
K09687	17450.0
K09684	84.0
K09685	141.0
K09682	1.0
K09683	0.0
K09680	7.0
K09681	0.0
K09688	0.0
K09689	0.0
K05962	0.0
K05961	0.0
K05967	52.0
K05966	35.0
K11159	0.0
K05964	31.0
K05968	0.0
K11152	0.0
K00309	0.0
K00658	36.0
K00304	0.0
K00305	0.0
K00654	0.0
K00655	3752.0
K00652	291.0
K00301	0.0
K00302	422.0
K00303	2.0
K10828	0.0
K06431	0.0
K06432	0.0
K06433	0.0
K06434	2.0
K06436	77.0
K06437	0.0
K10820	5.0
K06439	0.0
K10822	0.0
K10823	0.0
K10826	0.0
K09167	583.0
K06322	0.0
K14117	0.0
K14259	0.0
K14257	0.0
K01308	71.0
K01303	262.0
K01301	6.0
K01305	336.0
K01304	356.0
K02658	16.0
K00672	0.0
K02650	240.0
K02651	147.0
K02652	731.0
K02653	1128.0
K02654	4017.0
K05687	0.0
K02656	11.0
K05685	0.0
K00878	2017.0
K00879	190.0
K00872	402.0
K00873	2428.0
K00870	2.0
K00876	2766.0
K00877	0.0
K00874	3087.0
K00875	0.0
K04487	4431.0
K04486	3060.0
K04485	2186.0
K04484	0.0
K04483	0.0
K04482	0.0
K04480	0.0
K04488	2587.0
K12049	0.0
K13693	0.0
K13706	0.0
K13694	26.0
K13695	0.0
K05977	0.0
K09516	4.0
K02434	3274.0
K02435	2679.0
K02436	21.0
K02437	1012.0
K05350	521.0
K02431	1042.0
K08100	0.0
K02433	3287.0
K02438	1925.0
K02439	11.0
K03745	122.0
K03744	767.0
K03747	11.0
K03210	2197.0
K03217	2463.0
K03216	2281.0
K03215	14.0
K03742	1177.0
K03219	0.0
K03218	2225.0
K03749	0.0
K03748	17.0
K02383	0.0
K06327	0.0
K06320	834.0
K07238	2643.0
K09479	0.0
K09478	0.0
K09475	0.0
K09474	0.0
K09477	0.0
K09476	0.0
K09471	0.0
K09470	0.0
K09473	0.0
K09472	0.0
K07543	0.0
K06898	1218.0
K13967	0.0
K13963	633.0
K07545	0.0
K00737	392.0
K05345	0.0
K11706	0.0
K11707	2.0
K11704	0.0
K11705	0.0
K11708	2.0
K11709	2.0
K05588	0.0
K07114	788.0
K07443	893.0
K07116	0.0
K07117	3.0
K07110	1.0
K07447	2428.0
K07112	354.0
K07113	123.0
K07448	625.0
K07118	83.0
K07119	2.0
K10619	0.0
K10618	0.0
K10617	0.0
K10616	0.0
K01848	5.0
K01849	5.0
K01844	420.0
K01845	883.0
K01846	4.0
K01847	270.0
K01840	2849.0
K01841	29.0
K01842	0.0
K01843	340.0
K06219	0.0
K10832	0.0
K05348	0.0
K14203	0.0
K08483	2475.0
K08482	5.0
K08481	3.0
K08480	2.0
K08485	0.0
K08484	0.0
K00464	2.0
K00467	0.0
K00466	0.0
K00461	0.0
K00460	0.0
K00463	0.0
K00462	1.0
K04509	0.0
K00469	0.0
K00468	0.0
K08645	0.0
K04744	136.0
K01518	0.0
K01519	0.0
K04748	15.0
K04749	121.0
K01514	10.0
K01515	3255.0
K01512	1283.0
K01510	0.0
K14623	90.0
K14626	0.0
K14627	0.0
K14628	0.0
K14629	0.0
K03918	0.0
K03919	3.0
K12372	0.0
K12373	997.0
K12370	0.0
K12371	0.0
K02359	0.0
K02358	2480.0
K02351	0.0
K02352	0.0
K02355	4709.0
K02357	2442.0
K02356	2696.0
K13574	0.0
K13573	0.0
K13572	0.0
K13571	0.0
K13570	0.0
K12112	0.0
K12113	0.0
K12110	0.0
K12111	39.0
K07329	0.0
K07328	0.0
K07323	122.0
K07322	202.0
K07321	823.0
K07320	0.0
K07327	0.0
K07326	0.0
K07325	0.0
K07324	0.0
K08163	0.0
K06180	5584.0
K06181	2.0
K06182	1384.0
K06183	2132.0
K06186	0.0
K06187	2442.0
K06188	242.0
K06189	122.0
K08359	0.0
K07589	1.0
K07588	145.0
K07587	0.0
K07586	431.0
K07585	0.0
K07584	2610.0
K07583	0.0
K07582	0.0
K07581	0.0
K07580	0.0
K11139	0.0
K05989	2812.0
K05988	0.0
K05985	648.0
K05987	0.0
K05986	0.0
K10843	0.0
K08354	0.0
K10844	1.0
K10848	0.0
K00673	0.0
K00674	185.0
K00675	26.0
K00676	1128.0
K00677	320.0
K06988	8.0
K06989	32.0
K08351	0.0
K06980	6.0
K06981	0.0
K06982	0.0
K08350	0.0
K06984	0.0
K06985	2.0
K06986	0.0
K06987	579.0
K02445	498.0
K02444	1021.0
K00582	0.0
K00583	0.0
K00580	0.0
K02110	2779.0
K00586	0.0
K00587	1.0
K00584	2.0
K08921	0.0
K02441	2.0
K00588	260.0
K08922	0.0
K02440	669.0
K00018	2363.0
K08923	0.0
K02443	1023.0
K00019	58.0
K02442	0.0
K08925	0.0
K08926	0.0
K08927	0.0
K03149	619.0
K06604	0.0
K00015	3.0
K01989	2232.0
K00854	4569.0
K00855	3.0
K00856	122.0
K00857	964.0
K00850	5935.0
K00851	17.0
K00852	3983.0
K00853	76.0
K00858	2443.0
K00859	2264.0
K01181	169.0
K01180	0.0
K01183	439.0
K01182	2189.0
K01185	227.0
K01184	3.0
K01187	3428.0
K01188	1040.0
K02596	15.0
K13766	2.0
K13767	7.0
K13003	0.0
K13002	2.0
K13000	0.0
K02984	0.0
K02986	2442.0
K02987	0.0
K02636	3.0
K02982	2050.0
K02983	0.0
K02638	2.0
K02639	31.0
K02988	2402.0
K08298	50.0
K08299	0.0
K03583	12.0
K03582	12.0
K03581	2869.0
K03580	0.0
K03587	319.0
K03586	0.0
K03585	393.0
K03584	2195.0
K03589	1991.0
K03588	4485.0
K01725	0.0
K01724	31.0
K01727	7.0
K01726	1407.0
K01721	0.0
K01720	1.0
K01722	0.0
K13008	0.0
K01729	1.0
K01728	4.0
K09530	0.0
K09539	0.0
K02188	1880.0
K02189	1713.0
K02182	2.0
K02183	0.0
K03769	857.0
K03768	3693.0
K03767	9.0
K03765	0.0
K03764	0.0
K03763	3174.0
K03762	25.0
K03761	3.0
K03760	0.0
K09457	199.0
K09456	1.0
K09459	28.0
K09458	2237.0
K00602	5064.0
K13988	0.0
K13985	0.0
K09981	6.0
K09980	0.0
K09983	0.0
K09982	0.0
K09985	11.0
K09984	0.0
K09987	0.0
K09986	0.0
K09989	583.0
K09988	468.0
K12583	0.0
K12582	0.0
K12589	0.0
K11720	11.0
K09759	931.0
K10985	0.0
K10984	1.0
K07468	0.0
K07469	131.0
K07464	1648.0
K07465	3.0
K07466	0.0
K07467	2278.0
K07460	1740.0
K07461	1544.0
K07462	2443.0
K07463	0.0
K10679	123.0
K10678	0.0
K10671	0.0
K10670	1679.0
K10673	0.0
K10672	324.0
K10674	0.0
K10677	0.0
K10676	0.0
K08726	0.0
K08724	281.0
K08722	306.0
K08723	0.0
K08720	0.0
K08721	0.0
K08728	58.0
K10187	0.0
K00119	0.0
K00118	0.0
K00449	0.0
K00448	0.0
K00115	0.0
K00446	0.0
K00117	3.0
K00116	3.0
K00111	2374.0
K00442	0.0
K00113	17.0
K00112	17.0
K01539	0.0
K01531	2555.0
K04720	2836.0
K01533	2634.0
K01534	7445.0
K01535	0.0
K01537	2381.0
K14358	0.0
K14605	2.0
K14606	2.0
K00413	0.0
K10120	37.0
K05600	0.0
K05777	127.0
K03972	0.0
K03973	706.0
K03970	122.0
K03971	0.0
K03976	2263.0
K03977	2441.0
K03974	122.0
K03975	297.0
K03978	2436.0
K03979	2442.0
K13378	127.0
K02372	2267.0
K02371	1955.0
K02377	646.0
K02379	206.0
K03396	0.0
K03397	0.0
K03394	2829.0
K03395	0.0
K03392	2.0
K03393	0.0
K03390	256.0
K03391	0.0
K03399	70.0
K03027	0.0
K12136	0.0
K12137	2.0
K06610	26.0
K12138	0.0
K12139	0.0
K11444	0.0
K11440	0.0
K11443	0.0
K11442	1.0
K00612	1.0
K00613	26.0
K00610	1566.0
K00611	1541.0
K00616	1498.0
K00617	0.0
K00614	2.0
K00615	8646.0
K00619	137.0
K10863	0.0
K07874	0.0
K06234	0.0
K10240	0.0
K10241	0.0
K10242	0.0
K10243	0.0
K04110	0.0
K04113	0.0
K04112	0.0
K04115	0.0
K04114	0.0
K04117	0.0
K04116	0.0
K04118	0.0
K05517	0.0
K07705	80.0
K07704	231.0
K07707	480.0
K07706	435.0
K07701	11.0
K07700	0.0
K07703	11.0
K07702	0.0
K07709	256.0
K07708	0.0
K01955	3618.0
K13042	0.0
K09934	0.0
K09935	1575.0
K06216	37.0
K09937	122.0
K13745	0.0
K13746	0.0
K13747	1338.0
K13740	0.0
K13741	0.0
K13742	0.0
K06211	392.0
K06212	54.0
K09933	1.0
K02618	0.0
K02619	271.0
K02968	2368.0
K02966	0.0
K02967	2441.0
K02616	1.0
K02965	2441.0
K02962	0.0
K02611	2.0
K02613	2.0
K03569	4191.0
K03568	303.0
K03565	2064.0
K06218	216.0
K03567	133.0
K03566	0.0
K03561	454.0
K03560	0.0
K03563	1406.0
K03562	271.0
K06430	0.0
K01709	201.0
K01708	0.0
K01707	0.0
K01706	56.0
K01705	0.0
K01704	4964.0
K01703	5013.0
K01702	0.0
K14165	0.0
K14164	0.0
K14166	1.0
K14161	4.0
K14160	0.0
K14162	4.0
K05396	147.0
K03709	90.0
K03708	117.0
K08160	0.0
K03701	3036.0
K03700	1710.0
K03703	1476.0
K03702	2442.0
K03705	2310.0
K03704	2694.0
K03707	145.0
K03706	1491.0
K06289	0.0
K06288	0.0
K06283	1520.0
K06282	303.0
K06281	302.0
K06287	2373.0
K06286	64.0
K06285	21.0
K06284	470.0
K08161	74.0
K07540	0.0
K06438	1355.0
K06869	0.0
K06868	0.0
K06867	14.0
K06866	0.0
K06865	0.0
K06864	1187.0
K06863	0.0
K06862	0.0
K06861	296.0
K06860	2.0
K12659	0.0
K12658	0.0
K07547	0.0
K07546	0.0
K15023	0.0
K15022	11.0
K15020	0.0
K15024	1437.0
K08700	2.0
K08162	391.0
K07544	0.0
K00137	0.0
K00135	82.0
K00134	2642.0
K00133	2417.0
K00132	2.0
K00131	52.0
K00130	401.0
K00139	0.0
K00138	0.0
K00429	0.0
K00428	92.0
K00421	0.0
K00423	0.0
K00425	364.0
K00427	0.0
K00426	364.0
K14292	0.0
K14379	0.0
K14370	0.0
K14371	0.0
K14372	0.0
K14373	0.0
K14374	0.0
K14375	0.0
K09845	0.0
K14082	0.0
K14083	6.0
K14080	0.0
K14081	1.0
K14086	392.0
K14087	539.0
K14084	22.0
K14088	539.0
K14089	514.0
K01552	1511.0
K01551	41.0
K01556	4.0
K01557	0.0
K01554	0.0
K01555	4.0
K04708	0.0
K03955	0.0
K13689	0.0
K13688	8.0
K13683	0.0
K13685	551.0
K13684	0.0
K13687	0.0
K13686	0.0
K14159	0.0
K02399	0.0
K02398	403.0
K02395	229.0
K02394	160.0
K02397	785.0
K02396	1374.0
K02391	3.0
K02390	1456.0
K02393	137.0
K02392	2372.0
K13533	0.0
K13532	0.0
K13531	3.0
K13530	0.0
K01550	0.0
K05658	0.0
K14054	4.0
K02601	2786.0
K02970	2404.0
K05378	0.0
K12339	42.0
K14060	0.0
K11687	0.0
K11686	0.0
K11685	0.0
K11689	95.0
K11688	131.0
K08939	0.0
K03048	288.0
K03049	0.0
K13821	251.0
K13820	46.0
K03042	0.0
K03043	2187.0
K03040	2435.0
K03041	0.0
K03046	2401.0
K03047	0.0
K03044	0.0
K03045	0.0
K00348	140.0
K09847	1.0
K00692	8.0
K00638	1910.0
K00639	314.0
K00693	1.0
K00634	967.0
K00635	0.0
K00630	0.0
K00631	1.0
K00632	396.0
K00633	643.0
K00691	97.0
K00696	0.0
K00694	77.0
K00695	2.0
K10854	0.0
K07811	0.0
K07810	0.0
K07813	1364.0
K07812	36.0
K07814	531.0
K07816	117.0
K00090	0.0
K00091	428.0
K00094	554.0
K00096	626.0
K00097	531.0
K00098	0.0
K00099	2339.0
K10228	0.0
K10229	0.0
K12548	0.0
K10222	0.0
K10220	0.0
K10221	0.0
K10227	0.0
K05822	22.0
K01949	0.0
K01945	2412.0
K01947	0.0
K01946	0.0
K01941	5.0
K01940	1655.0
K06357	0.0
K07729	5184.0
K07728	0.0
K07727	4583.0
K07726	789.0
K07725	0.0
K07724	0.0
K07723	69.0
K07722	148.0
K07721	0.0
K07720	7237.0
K00899	61.0
K05824	0.0
K00891	3728.0
K00892	0.0
K00895	135.0
K00897	66.0
K08151	2.0
K08153	8.0
K08154	0.0
K02948	2438.0
K02942	0.0
K02944	0.0
K05665	0.0
K02946	2412.0
K13793	0.0
K06352	0.0
K01769	0.0
K01768	172.0
K01761	48.0
K01760	65.0
K01762	0.0
K09578	0.0
K01766	0.0
K08164	0.0
K02493	2397.0
K08166	0.0
K08167	2.0
K02496	0.0
K02497	1.0
K02494	0.0
K02495	4256.0
K02498	0.0
K02499	139.0
K08168	0.0
K08169	56.0
K14415	399.0
K14414	0.0
K06881	2565.0
K00436	0.0
K06332	0.0
K12815	0.0
K12810	0.0
K06885	299.0
K00437	46.0
K06335	0.0
K06334	1515.0
K03547	1786.0
K03546	1214.0
K03545	3792.0
K03544	3577.0
K03543	238.0
K06888	622.0
K10941	0.0
K03549	46.0
K03548	0.0
K10940	0.0
K02236	127.0
K02237	1663.0
K02234	2.0
K02232	1914.0
K02233	2328.0
K02230	36.0
K02231	3528.0
K06359	0.0
K02238	1799.0
K02239	0.0
K03723	2216.0
K03722	484.0
K03721	123.0
K03720	0.0
K03727	0.0
K03726	0.0
K03725	0.0
K03724	29.0
K06358	0.0
K12673	0.0
K12679	0.0
K12678	0.0
K06410	1161.0
K11898	0.0
K11899	0.0
K11896	0.0
K11897	0.0
K11894	0.0
K11895	0.0
K11892	0.0
K11893	0.0
K11890	0.0
K11891	0.0
K08762	0.0
K08764	0.0
K08765	0.0
K10418	0.0
K11325	2.0
K11326	0.0
K11327	0.0
K11328	0.0
K11329	3.0
K00151	1.0
K00150	2.0
K00153	0.0
K00400	0.0
K00407	0.0
K00406	1.0
K00405	12.0
K00404	12.0
K00158	18.0
K01342	0.0
K09388	0.0
K09386	0.0
K09384	82.0
K04094	828.0
K04095	423.0
K04096	2617.0
K04097	0.0
K04090	0.0
K04091	5.0
K04092	1.0
K04093	3.0
K04098	0.0
K04099	0.0
K01578	0.0
K01579	472.0
K01574	26.0
K01575	22.0
K01576	0.0
K01577	3.0
K01571	1600.0
K01572	2155.0
K01573	8.0
K02009	1235.0
K02008	7124.0
K02005	1630.0
K02004	15333.0
K02007	1462.0
K02006	10281.0
K02001	137.0
K02000	147.0
K02003	24520.0
K02002	273.0
K03065	0.0
K08952	0.0
K03060	2046.0
K13809	0.0
K10948	0.0
K09607	0.0
K06125	0.0
K04337	0.0
K06120	525.0
K06121	0.0
K04336	0.0
K01127	0.0
K09703	76.0
K00004	0.0
K14699	0.0
K09702	192.0
K14698	0.0
K05311	110.0
K13829	1.0
K10943	11.0
K07291	0.0
K07290	0.0
K10206	2663.0
K10202	9.0
K10208	0.0
K10209	0.0
K01966	11.0
K01965	0.0
K01964	4.0
K01963	1593.0
K01962	670.0
K01961	3512.0
K01960	136.0
K01969	2.0
K01968	0.0
K07749	477.0
K07748	0.0
K07741	565.0
K07740	0.0
K07743	0.0
K07742	2144.0
K07745	0.0
K07744	0.0
K07746	6.0
K01299	638.0
K01295	416.0
K01297	541.0
K02922	0.0
K05603	0.0
K02921	0.0
K02926	2441.0
K05607	0.0
K02924	0.0
K05605	0.0
K02928	0.0
K02929	0.0
K00216	1.0
K00217	0.0
K00214	0.0
K00215	2850.0
K00213	0.0
K00210	2.0
K00211	0.0
K00218	2.0
K00219	243.0
K01035	46.0
K01034	464.0
K04517	2370.0
K01740	4468.0
K01031	0.0
K01746	60.0
K01745	141.0
K01744	388.0
K01749	1144.0
K01039	52.0
K04518	159.0
K09591	0.0
K14129	0.0
K14128	1.0
K14121	0.0
K14120	0.0
K14123	0.0
K14122	0.0
K14125	0.0
K14124	0.0
K14127	1.0
K14126	1.0
K03521	2101.0
K03520	0.0
K03523	2352.0
K03522	2133.0
K03525	2585.0
K03524	2377.0
K03527	2932.0
K03526	2305.0
K03529	2160.0
K03528	0.0
K06338	0.0
K02217	741.0
K03299	590.0
K03298	5.0
K13472	0.0
K03293	369.0
K03292	4768.0
K03291	0.0
K03290	0.0
K03297	443.0
K03296	1428.0
K03295	200.0
K03294	1521.0
K13009	0.0
K12690	0.0
K09743	0.0
K06022	0.0
K07190	2.0
K06021	0.0
K07192	743.0
K06020	0.0
K06027	0.0
K06026	1.0
K09744	2.0
K07991	0.0
K08749	0.0
K09835	2.0
K09834	2.0
K10439	6423.0
K06351	1.0
K09833	2.0
K10925	0.0
K10924	11.0
K10927	11.0
K10926	0.0
K10923	0.0
K10922	0.0
K09629	0.0
K10697	2.0
K00179	847.0
K00172	379.0
K00171	161.0
K00170	183.0
K00177	745.0
K00176	625.0
K00175	1135.0
K00174	823.0
K13478	0.0
K14338	0.0
K14339	0.0
K14335	0.0
K14337	0.0
K14330	2.0
K14331	2.0
K14333	0.0
K08918	0.0
K13479	808.0
K04078	2402.0
K04079	2372.0
K04076	68.0
K04077	2443.0
K04074	318.0
K04075	2366.0
K04072	2974.0
K04073	1.0
K04070	1127.0
K04071	0.0
K14597	3.0
K13318	0.0
K08280	0.0
K13641	74.0
K13640	42.0
K13643	21.0
K13642	0.0
K02027	21161.0
K02026	37266.0
K02025	39217.0
K02024	0.0
K02023	705.0
K02022	158.0
K02021	0.0
K02020	1744.0
K02029	4226.0
K02028	4555.0
K03886	1.0
K03887	1.0
K03884	0.0
K03885	316.0
K03881	0.0
K03888	1.0
K03889	0.0
K12998	0.0
K12999	1.0
K12992	690.0
K12993	0.0
K12990	396.0
K12991	0.0
K12996	41.0
K12997	5.0
K12994	0.0
K12995	7.0
K08979	0.0
K08978	1323.0
K03088	19197.0
K03089	146.0
K03086	3533.0
K03087	42.0
K08971	0.0
K08970	0.0
K03082	8.0
K03080	0.0
K08974	2159.0
K13868	0.0
K00918	624.0
K01553	0.0
K12214	0.0
K11646	122.0
K11645	0.0
K11641	0.0
K11640	0.0
K12736	0.0
K12733	0.0
K07507	725.0
K07506	9.0
K07505	0.0
K07504	1.0
K07503	0.0
K07502	815.0
K07501	2.0
K07500	0.0
K07509	0.0
K07508	0.0
K11422	0.0
K08698	2.0
K10773	2955.0
K10774	0.0
K14286	0.0
K10778	4.0
K14287	2.0
K00140	157.0
K05501	122.0
K01903	45.0
K01902	167.0
K01905	76.0
K01904	0.0
K01907	1.0
K01906	0.0
K01909	0.0
K01908	0.0
K14534	780.0
K00147	2087.0
K07767	0.0
K07769	2.0
K07768	0.0
K06203	16.0
K06202	3.0
K09921	0.0
K09920	0.0
K09927	392.0
K09024	0.0
K09022	197.0
K09023	0.0
K09020	4.0
K09021	0.0
K02908	0.0
K02909	2441.0
K08218	140.0
K08219	0.0
K02904	2409.0
K02906	2441.0
K02907	2212.0
K02902	2369.0
K00230	61.0
K00231	18.0
K00232	1.0
K08976	5.0
K00234	0.0
K00239	905.0
K06209	1342.0
K09928	164.0
K01015	0.0
K01014	0.0
K01012	3206.0
K01011	793.0
K01010	0.0
K08920	0.0
K14103	0.0
K14102	0.0
K14101	0.0
K14100	0.0
K14105	0.0
K14104	0.0
K14109	0.0
K14108	0.0
K06401	0.0
K00893	0.0
K13402	0.0
K12858	0.0
K03503	242.0
K03502	2594.0
K03501	2412.0
K03500	2312.0
K08924	0.0
K02278	166.0
K02279	558.0
K12977	0.0
K02276	159.0
K02277	122.0
K02274	157.0
K02275	160.0
K13450	0.0
K13451	0.0
K13452	0.0
K13454	0.0
K13455	0.0
K12509	0.0
K12508	0.0
K12507	0.0
K12506	305.0
K12500	0.0
K12503	0.0
K05926	0.0
K09728	0.0
K14587	4.0
K06597	0.0
K06596	14.0
K06595	1.0
K06599	0.0
K06598	0.0
K07978	2.0
K07979	5722.0
K07976	0.0
K14585	0.0
K10907	3015.0
K10906	0.0
K10901	0.0
K10909	0.0
K10908	0.0
K09819	21.0
K09818	20.0
K09817	2028.0
K09816	2027.0
K09815	2022.0
K06374	1565.0
K06373	1560.0
K09812	2793.0
K09811	2950.0
K09810	688.0
K09724	0.0
K14582	0.0
K09721	0.0
K04058	0.0
K04059	0.0
K04050	0.0
K04051	0.0
K04052	0.0
K04053	0.0
K04054	0.0
K04055	0.0
K04056	0.0
K04057	0.0
K01047	0.0
K08975	0.0
K10015	0.0
K10014	0.0
K10017	0.0
K10016	0.0
K10011	0.0
K10010	366.0
K10013	0.0
K10012	413.0
K10019	0.0
K10018	0.0
K13665	0.0
K13664	0.0
K13663	0.0
K13662	0.0
K13661	0.0
K13660	0.0
K13669	0.0
K13668	0.0
K07641	0.0
K01466	126.0
K13590	2.0
K01464	1434.0
K01465	2467.0
K01462	4634.0
K01463	125.0
K01460	0.0
K01461	0.0
K13599	126.0
K13598	133.0
K01468	118.0
K01469	2.0
K09251	5.0
K09252	0.0
K02041	563.0
K02040	2870.0
K02043	0.0
K02045	208.0
K02044	787.0
K02047	208.0
K02046	208.0
K02049	4671.0
K02048	208.0
K05549	0.0
K05548	0.0
K06046	0.0
K03319	133.0
K03316	59.0
K03317	85.0
K03314	1.0
K03315	1562.0
K03312	929.0
K03313	218.0
K03310	5146.0
K03311	1218.0
K12052	0.0
K02945	2474.0
K06162	47.0
K06163	46.0
K06160	2.0
K06161	0.0
K06166	46.0
K00359	304.0
K06164	46.0
K06165	46.0
K06168	2461.0
K06169	2.0
K13020	2.0
K07158	0.0
K07159	0.0
K04835	0.0
K11621	0.0
K11991	0.0
K11622	0.0
K11996	61.0
K11627	0.0
K11626	1.0
K11629	1.0
K11628	0.0
K07561	0.0
K07560	2436.0
K07563	0.0
K07562	0.0
K07565	0.0
K07564	0.0
K07567	3445.0
K07566	1730.0
K07569	0.0
K07568	2248.0
K09925	0.0
K11199	0.0
K11198	0.0
K11192	0.0
K11191	0.0
K11196	0.0
K11195	0.0
K11194	0.0
K02492	849.0
K10713	0.0
K10710	586.0
K10711	225.0
K10716	0.0
K02490	15.0
K10714	0.0
K10715	0.0
K01929	2443.0
K01928	2667.0
K01923	2317.0
K01922	7.0
K01921	2909.0
K01920	2.0
K01926	2111.0
K01925	2449.0
K01924	2441.0
K07789	3.0
K07788	3.0
K07785	2.0
K07784	0.0
K07787	9.0
K07786	0.0
K07781	0.0
K07783	44.0
K07782	0.0
K05835	0.0
K06355	0.0
K14661	0.0
K09844	0.0
K00782	281.0
K00783	2437.0
K00784	2119.0
K00785	0.0
K00786	980.0
K00039	0.0
K00036	519.0
K00037	0.0
K00034	51.0
K00035	0.0
K00032	0.0
K00033	533.0
K00030	292.0
K00031	2036.0
K01259	371.0
K01258	2357.0
K01255	1367.0
K01256	68.0
K01251	961.0
K01250	800.0
K01253	0.0
K01252	0.0
K09008	0.0
K09009	0.0
K09000	2.0
K09001	55.0
K09002	648.0
K09003	0.0
K09004	139.0
K09005	54.0
K09006	0.0
K09007	135.0
K09846	0.0
K08234	987.0
K00258	0.0
K00259	350.0
K00252	5.0
K00253	0.0
K00256	0.0
K00257	187.0
K00254	0.0
K00255	1.0
K01079	221.0
K01078	6.0
K01071	185.0
K01070	2.0
K01073	29.0
K01077	806.0
K01076	146.0
K14472	0.0
K14471	0.0
K14470	0.0
K14475	29.0
K09841	0.0
K02788	249.0
K02782	46.0
K02783	244.0
K02781	151.0
K02786	247.0
K02787	0.0
K02784	0.0
K01060	26.0
K01787	238.0
K01786	1551.0
K01785	2440.0
K01784	4287.0
K01783	3089.0
K01782	26.0
K01781	0.0
K01780	0.0
K01789	0.0
K01788	1743.0
K02526	185.0
K02527	290.0
K02525	9.0
K02250	1.0
K02523	276.0
K02520	2406.0
K02521	0.0
K02258	0.0
K02259	8.0
K02528	2403.0
K02529	13659.0
K03781	745.0
K03780	396.0
K03783	2073.0
K03782	36.0
K03785	1273.0
K03784	938.0
K03787	673.0
K03786	1176.0
K03789	1702.0
K03788	0.0
K10700	0.0
K00342	171.0
K03124	0.0
K03120	0.0
K12527	798.0
K12526	0.0
K12525	0.0
K12524	154.0
K12523	0.0
K12522	0.0
K09789	89.0
K09788	11.0
K09787	2122.0
K09786	25.0
K09785	0.0
K09781	1.0
K09780	4.0
K10961	0.0
K10960	2.0
K10963	0.0
K10962	0.0
K10965	0.0
K10964	0.0
K10966	0.0
K09879	0.0
K06318	0.0
K06311	0.0
K06310	255.0
K06312	0.0
K06314	0.0
K06317	192.0
K11389	0.0
K11386	0.0
K11387	0.0
K11384	122.0
K11385	0.0
K11382	0.0
K11383	0.0
K11381	10.0
K11949	0.0
K10380	0.0
K04032	260.0
K04033	0.0
K04030	270.0
K04031	2184.0
K04036	0.0
K04037	2.0
K04034	4.0
K04035	8.0
K04038	2.0
K04039	2.0
K07046	10.0
K07047	1814.0
K07044	0.0
K07045	1413.0
K07042	2311.0
K07043	1684.0
K07040	2051.0
K07041	0.0
K07048	172.0
K07049	0.0
K08664	0.0
K02584	159.0
K10039	314.0
K10038	122.0
K10037	122.0
K10036	136.0
K04788	0.0
K04789	0.0
K04784	29.0
K04785	0.0
K04786	0.0
K04787	0.0
K04780	0.0
K04781	4.0
K04782	0.0
K04783	0.0
K13601	0.0
K13603	0.0
K13602	0.0
K13605	0.0
K13604	0.0
K13607	25.0
K02404	396.0
K05783	0.0
K05782	0.0
K05781	46.0
K05780	46.0
K05787	0.0
K05786	136.0
K05785	16.0
K05784	0.0
K05789	0.0
K05788	282.0
K01442	1725.0
K01443	2183.0
K01444	280.0
K01446	5.0
K01447	341.0
K01448	5016.0
K01449	615.0
K14803	0.0
K02069	176.0
K05569	457.0
K08008	0.0
K02063	0.0
K05566	459.0
K05565	3.0
K05563	0.0
K05562	0.0
K05561	0.0
K02064	0.0
K03338	405.0
K03339	0.0
K03330	0.0
K03331	0.0
K03332	10.0
K03333	2.0
K03335	396.0
K03336	396.0
K03337	405.0
K12956	0.0
K12957	0.0
K12954	0.0
K12955	0.0
K12952	0.0
K12953	0.0
K12950	0.0
K12951	0.0
K14733	0.0
K00109	0.0
K06148	6291.0
K06149	0.0
K06144	0.0
K06145	0.0
K06146	0.0
K06147	27894.0
K06141	0.0
K06142	646.0
K06143	17.0
K11945	0.0
K08948	0.0
K08949	0.0
K00071	0.0
K14664	0.0
K13810	4.0
K14665	46.0
K03058	0.0
K11609	0.0
K11608	0.0
K14660	0.0
K11603	0.0
K11602	0.0
K11601	0.0
K11600	0.0
K11607	0.0
K11606	0.0
K11605	0.0
K11604	0.0
K10558	4.0
K10559	20.0
K10550	5.0
K10551	5.0
K10552	0.0
K10553	0.0
K10554	0.0
K10555	104.0
K10556	5.0
K10557	4.0
K03051	0.0
K03050	0.0
K07549	0.0
K07548	0.0
K07239	43.0
K07235	0.0
K07234	0.0
K07237	0.0
K07236	0.0
K07231	1.0
K07230	0.0
K07233	3.0
K07232	0.0
K02467	0.0
K05306	419.0
K05305	954.0
K05304	0.0
K05303	0.0
K05301	0.0
K02565	0.0
K08644	0.0
K08646	0.0
K08641	253.0
K08643	18.0
K08642	0.0
K12146	0.0
K00010	542.0
K00011	3.0
K00012	1679.0
K00013	2351.0
K00014	3043.0
K00016	2313.0
K09065	0.0
K08252	6.0
K08253	0.0
K08256	0.0
K08255	1.0
K08258	0.0
K08259	2.0
K00274	5.0
K00275	35.0
K00276	0.0
K00270	0.0
K00271	0.0
K00272	0.0
K00273	0.0
K00278	1685.0
K00279	0.0
K12675	0.0
K01277	128.0
K01274	3.0
K01273	1716.0
K01271	1289.0
K01270	2201.0
K01278	160.0
K00906	0.0
K00904	108.0
K00903	49.0
K00901	705.0
K13785	0.0
K00908	3.0
K11149	0.0
K01053	4.0
K01051	18.0
K01057	177.0
K01056	2442.0
K01055	0.0
K01054	2.0
K01058	15.0
K02500	2350.0
K02501	2325.0
K02502	2044.0
K02503	2319.0
K02504	0.0
K02505	0.0
K02506	0.0
K02507	0.0
K02508	0.0
K02509	12.0
K00291	0.0
K13410	0.0
K13148	0.0
K13419	0.0
K05825	0.0
K03106	2442.0
K03105	0.0
K03101	2960.0
K03100	5419.0
K12541	0.0
K12540	0.0
K12543	0.0
K12542	0.0
K12545	0.0
K12544	0.0
K12547	0.0
K12546	0.0
K12549	0.0
K06080	0.0
K11018	0.0
K11019	0.0
K11016	0.0
K11017	0.0
K11014	0.0
K11015	0.0
K11012	0.0
K11013	0.0
K11010	0.0
K11011	0.0
K06333	1397.0
K06880	0.0
K06883	41.0
K06882	0.0
K09857	122.0
K06884	0.0
K06887	0.0
K06886	27.0
K06889	3488.0
K10942	11.0
K09859	15.0
K09858	122.0
K10947	4757.0
K10946	0.0
K10945	0.0
K10944	0.0
K13284	0.0
K00483	1.0
K00481	0.0
K00480	0.0
K00486	2.0
K00485	0.0
K00484	0.0
K09901	0.0
K10929	0.0
K07684	1.0
K07685	0.0
K07686	0.0
K07687	0.0
K07681	1.0
K07688	0.0
K07689	0.0
K10928	0.0
K04018	0.0
K04019	261.0
K04014	172.0
K04015	102.0
K04016	0.0
K04017	0.0
K04013	36.0
K07060	0.0
K07061	0.0
K07062	58.0
K07063	2.0
K07064	0.0
K07065	3.0
K07066	396.0
K07067	70.0
K07068	0.0
K07069	393.0
K01121	0.0
K13629	0.0
K13628	34.0
K13623	0.0
K13622	1.0
K13620	0.0
K13626	758.0
K08586	0.0
K08587	0.0
K01428	422.0
K01429	412.0
K01422	93.0
K01423	31.0
K01420	2560.0
K01421	2511.0
K01426	592.0
K01427	0.0
K01424	1935.0
K01425	627.0
K08068	122.0
K07538	0.0
K13086	0.0
K13085	0.0
K07287	0.0
K07824	0.0
K07682	0.0
K02722	2.0
K12978	0.0
K12979	0.0
K12972	0.0
K12973	0.0
K12974	0.0
K12975	0.0
K12976	0.0
K07821	0.0
K07683	7.0
K14750	0.0
K14751	0.0
K14953	0.0
K12288	0.0
K12289	0.0
K12282	0.0
K12283	0.0
K12280	0.0
K12281	0.0
K12286	0.0
K12287	11.0
K12284	0.0
K12285	11.0
K11957	2.0
K11956	2.0
K11955	2.0
K11954	2.0
K11953	2.0
K11952	2.0
K11951	2.0
K11950	2.0
K11959	2.0
K11958	2.0
K13889	9.0
K13888	0.0
K11963	2.0
K07217	75.0
K07216	1995.0
K07215	0.0
K07214	445.0
K07213	176.0
K07212	0.0
K07219	209.0
K07218	1.0
K12150	0.0
K08689	0.0
K08688	0.0
K00402	0.0
K00401	0.0
K11994	0.0
K00152	0.0
K01043	1.0
K00154	0.0
K00157	0.0
K00156	84.0
K10533	0.0
K10530	42.0
K10531	0.0
K10536	276.0
K10537	5.0
K10535	0.0
K10538	0.0
K10539	5.0
K00073	71.0
K13934	2.0
K00076	633.0
K00077	1375.0
K00074	1884.0
K00075	2404.0
K00078	0.0
K00079	2.0
K02290	3.0
K02563	2441.0
K02292	2.0
K08966	0.0
K02294	2.0
K08278	0.0
K08279	0.0
K08274	0.0
K08275	0.0
K08276	0.0
K08277	0.0
K00298	0.0
K00299	2.0
K00296	0.0
K00297	2145.0
K00294	33.0
K00292	0.0
K00293	1.0
K00290	1489.0
K07757	26.0
K12089	0.0
K01210	48.0
K01213	0.0
K01212	469.0
K01215	30.0
K01214	0.0
K01217	0.0
K01216	0.0
K01219	0.0
K01218	443.0
K02749	0.0
K02746	756.0
K02747	749.0
K02744	1251.0
K02745	755.0
K02742	11.0
K00924	26.0
K00925	2873.0
K00926	2417.0
K00927	2442.0
K00928	2771.0
K00929	1269.0
K12085	0.0
K02298	0.0
K02299	0.0
K02568	25.0
K02569	122.0
K02562	1.0
K02291	31.0
K02560	0.0
K02293	2.0
K02566	46.0
K02567	36.0
K02564	2402.0
K02297	0.0
K03169	5875.0
K03168	2403.0
K03163	0.0
K03162	0.0
K03167	0.0
K03166	0.0
K11038	1.0
K11039	0.0
K11030	0.0
K11031	0.0
K11032	0.0
K11033	0.0
K11034	0.0
K11035	0.0
K11036	0.0
K11037	0.0
K02546	0.0
K07668	307.0
K07669	5.0
K07666	0.0
K07667	3333.0
K07664	0.0
K07665	1044.0
K07662	6.0
K07663	0.0
K07660	3.0
K07661	0.0
K03927	1655.0
K07008	2.0
K07009	1023.0
K07002	7.0
K07003	1374.0
K07000	2.0
K07001	951.0
K07006	35.0
K07007	3892.0
K07004	2.0
K07005	2522.0
K03921	0.0
K02956	2441.0
K09725	0.0
K09181	149.0
K08599	0.0
K08598	0.0
K08591	3278.0
K08590	168.0
K01156	86.0
K01154	2434.0
K01407	0.0
K01400	0.0
K01153	2109.0
K01150	0.0
K01151	2399.0
K01408	0.0
K01409	2773.0
K01158	0.0
K01159	739.0
K05523	0.0
K05522	11.0
K05521	1287.0
K05520	407.0
K05527	0.0
K05526	0.0
K05525	0.0
K05524	8.0
K05529	0.0
K14518	2.0
K14519	0.0
K05949	0.0
K01754	1925.0
K05942	0.0
K01027	11.0
K02171	0.0
K02170	11.0
K02173	26.0
K02172	0.0
K01751	1043.0
K06416	186.0
K06417	0.0
K06414	0.0
K06947	0.0
K03379	1.0
K03808	11.0
K03809	50.0
K03806	0.0
K06412	1687.0
K03804	0.0
K12296	5.0
K03802	4.0
K03803	409.0
K06413	2.0
K10808	1.0
K06411	1151.0
K01028	15.0
K01029	372.0
K11931	11.0
K11930	0.0
K11933	0.0
K11932	0.0
K11935	0.0
K11934	5.0
K11937	0.0
K11936	1.0
K11939	0.0
K11938	0.0
K10800	0.0
K06419	6.0
K11929	0.0
K07271	1367.0
K07270	0.0
K07273	117.0
K07272	3.0
K07275	28.0
K07274	0.0
K07277	302.0
K07276	0.0
K07279	0.0
K07278	0.0
K10623	0.0
K02481	977.0
K11520	2.0
K02480	1.0
K08170	1.0
K02485	4.0
K02484	616.0
K02487	2.0
K08600	4876.0
K08603	0.0
K08602	915.0
K08605	0.0
K08604	0.0
K09956	0.0
K09957	0.0
K09954	2.0
K09955	1506.0
K09952	70.0
K09953	0.0
K09950	0.0
K09951	1396.0
K09958	3.0
K09959	1.0
K07495	0.0
K07494	8.0
K07497	3070.0
K07496	1214.0
K07491	1955.0
K07490	0.0
K07493	0.0
K07492	9.0
K07499	2.0
K07498	4.0
K11209	3.0
K11208	0.0
K11204	0.0
K11203	61.0
K11202	151.0
K11201	0.0
K11200	46.0
K00058	4342.0
K00059	5625.0
K00728	0.0
K00729	0.0
K00055	8.0
K00057	2447.0
K00050	720.0
K00051	0.0
K00720	8.0
K00721	262.0
K14424	0.0
K06033	0.0
K14189	3.0
K14188	110.0
K06364	0.0
K14187	0.0
K01239	854.0
K01238	27.0
K01897	1524.0
K01232	427.0
K01895	552.0
K01230	0.0
K01893	2337.0
K01236	3.0
K01235	9.0
K01890	2442.0
K02768	337.0
K02769	128.0
K02760	1497.0
K02761	1558.0
K02763	1.0
K02764	1.0
K02765	1164.0
K00948	3737.0
K00949	1959.0
K00942	3012.0
K00943	1006.0
K00940	336.0
K00941	4453.0
K00946	395.0
K00947	4.0
K00944	0.0
K00945	6847.0
K01097	0.0
K01096	11.0
K01095	169.0
K01093	125.0
K01092	932.0
K01091	6713.0
K01090	2679.0
K03499	6317.0
K03498	5139.0
K03491	432.0
K03490	393.0
K03493	1.0
K03492	31.0
K03495	2414.0
K03497	6657.0
K03496	7953.0
K02817	0.0
K02814	4.0
K02815	4.0
K02810	1354.0
K02548	669.0
K02549	10.0
K02818	1.0
K02819	422.0
K03637	1223.0
K03636	34.0
K03147	2040.0
K03146	2.0
K08851	0.0
K06518	1906.0
K09729	200.0
K06048	2.0
K06045	5.0
K06044	3.0
K09727	0.0
K09726	0.0
K06041	558.0
K09720	0.0
K09723	0.0
K06042	1701.0
K09897	1.0
K09896	0.0
K09895	0.0
K09894	0.0
K09893	0.0
K09892	0.0
K09891	0.0
K09890	0.0
K09899	0.0
K09898	0.0
K03622	0.0
K07648	0.0
K07649	0.0
K07398	0.0
K07399	4.0
K11056	0.0
K11057	0.0
K11054	0.0
K11055	0.0
K07640	6.0
K07393	30.0
K07390	2.0
K07391	2239.0
K07644	3.0
K07645	0.0
K07646	3603.0
K07647	0.0
K10896	0.0
K07024	11931.0
K07025	3815.0
K07026	0.0
K07027	1600.0
K07020	0.0
K07021	52.0
K07022	0.0
K07023	2702.0
K07028	12.0
K07029	3904.0
K10094	0.0
K01390	0.0
K01392	0.0
K01399	0.0
K02673	0.0
K05893	0.0
K05897	0.0
K05896	2162.0
K05895	1279.0
K05899	0.0
K05898	0.0
K00555	0.0
K00554	1858.0
K00557	11.0
K00556	240.0
K00551	0.0
K00559	0.0
K00558	4231.0
K01170	0.0
K01173	59.0
K01174	140.0
K01175	27.0
K01176	112.0
K01178	3.0
K01179	1576.0
K14578	0.0
K14579	0.0
K08951	0.0
K08950	0.0
K08953	0.0
K03828	4.0
K03829	0.0
K03820	263.0
K03821	0.0
K03822	0.0
K03823	1505.0
K03824	123.0
K03825	54.0
K03826	2128.0
K03827	466.0
K12248	0.0
K12246	0.0
K12247	0.0
K12242	0.0
K12243	0.0
K12240	0.0
K12241	0.0
K11919	0.0
K11918	0.0
K11913	0.0
K11912	0.0
K11911	0.0
K11910	0.0
K11917	0.0
K11916	0.0
K11915	0.0
K11914	0.0
K12068	0.0
K12069	0.0
K12062	0.0
K12063	0.0
K12060	0.0
K12061	0.0
K12066	0.0
K12067	0.0
K12064	0.0
K12065	0.0
K07259	157.0
K07258	5383.0
K07253	0.0
K07251	0.0
K07250	524.0
K07257	125.0
K07256	0.0
K07255	0.0
K07254	0.0
K05372	0.0
K05373	0.0
K05370	0.0
K05371	2.0
K05374	0.0
K05375	0.0
K09970	2.0
K09971	2.0
K09972	2.0
K09973	9.0
K09974	2.0
K09975	0.0
K09976	288.0
K09978	0.0
K09979	101.0
K11261	864.0
K11260	0.0
K11263	1.0
K11264	0.0
K10793	146.0
K10796	192.0
K10797	597.0
K10794	1.0
K10795	145.0
K00700	2946.0
K00701	0.0
K10798	0.0
K00703	2609.0
K00705	2371.0
K09828	0.0
K10133	0.0
K13053	0.0
K03192	2.0
K00964	0.0
K00965	2046.0
K00966	103.0
K00960	0.0
K00961	0.0
K00962	2393.0
K00963	790.0
K00969	2375.0
K12681	0.0
K02703	30.0
K08364	0.0
K08365	0.0
K02706	3.0
K08363	0.0
K08361	0.0
K02708	2.0
K02709	2.0
K08368	34.0
K08369	37.0
K01615	315.0
K01617	0.0
K01616	0.0
K01611	262.0
K01610	1581.0
K01613	1108.0
K01612	0.0
K01619	2292.0
K01618	0.0
K02834	2319.0
K02835	2442.0
K05281	0.0
K03619	0.0
K03618	0.0
K03617	2455.0
K03616	215.0
K03615	2481.0
K03614	2251.0
K03613	2310.0
K03612	2271.0
K03611	0.0
K03610	1798.0
K09705	30.0
K09704	847.0
K09701	0.0
K09700	1.0
K09709	0.0
K06391	408.0
K06390	1833.0
K06393	1794.0
K06392	1442.0
K06395	97.0
K06394	1281.0
K06397	1584.0
K06396	1592.0
K06399	1665.0
K06398	1840.0
K06435	0.0
K11078	0.0
K11079	0.0
K11074	0.0
K11075	0.0
K11076	0.0
K11077	0.0
K11070	2190.0
K11071	2169.0
K11072	2389.0
K11073	0.0
K06935	0.0
K06934	226.0
K06937	134.0
K06936	4.0
K06931	0.0
K06930	0.0
K06933	0.0
K06932	0.0
K06939	0.0
K06938	0.0
K13381	0.0
K05916	1.0
K05917	0.0
K05914	0.0
K05915	0.0
K05912	0.0
K05913	0.0
K05910	6.0
K05911	0.0
K05918	0.0
K05919	1295.0
K00392	2.0
K00390	215.0
K00397	0.0
K00395	122.0
K00394	375.0
K01884	0.0
K00399	0.0
K01886	2048.0
K01376	28.0
K01372	606.0
K09149	0.0
K09148	0.0
K01225	19.0
K09145	392.0
K09144	391.0
K09147	0.0
K09146	0.0
K09141	133.0
K09140	0.0
K09143	0.0
K09142	0.0
K05709	0.0
K05708	0.0
K05879	637.0
K05878	637.0
K05875	0.0
K05874	0.0
K05877	0.0
K05876	0.0
K05873	125.0
K00579	0.0
K00578	0.0
K00577	0.0
K00575	1607.0
K00574	531.0
K00573	161.0
K00571	2778.0
K00570	0.0
K01118	344.0
K01119	302.0
K01157	0.0
K01112	4.0
K01113	8.0
K04477	2016.0
K01114	9.0
K01115	0.0
K08087	0.0
K01315	0.0
K08085	0.0
K08084	0.0
K08083	0.0
K08082	0.0
K08081	0.0
K08080	0.0
K01152	0.0
K01401	1.0
K09826	0.0
K06344	0.0
K06345	0.0
K09822	1.0
K06343	0.0
K10938	0.0
K06341	0.0
K10934	0.0
K10935	0.0
K10932	0.0
K11052	0.0
K10930	0.0
K06349	0.0
K11053	0.0
K10754	0.0
K01755	2571.0
K10200	823.0
K02132	0.0
K02137	0.0
K03840	0.0
K03841	152.0
K13028	0.0
K13799	3.0
K13798	0.0
K13795	0.0
K13794	0.0
K13021	0.0
K13792	0.0
K13791	0.0
K13790	0.0
K12268	5.0
K12269	219.0
K12262	0.0
K12263	0.0
K12264	0.0
K12265	0.0
K12266	0.0
K12267	1619.0
K01757	0.0
K12237	0.0
K13243	0.0
K13245	0.0
K13244	0.0
K13246	0.0
K03264	0.0
K03265	0.0
K03263	0.0
K03268	0.0
K03269	130.0
K12415	0.0
K10211	0.0
K09918	0.0
K09919	2.0
K06720	0.0
K09913	46.0
K09910	0.0
K09911	0.0
K09916	0.0
K09917	0.0
K06726	595.0
K09915	3.0
K11535	1.0
K11534	5.0
K11537	50.0
K11531	0.0
K11533	0.0
K11532	3.0
K11249	116.0
K11539	0.0
K00762	3502.0
K00763	2220.0
K00760	2444.0
K00761	2434.0
K00766	1683.0
K00767	1661.0
K00764	3389.0
K00765	2281.0
K00768	1945.0
K00769	122.0
K11059	0.0
K00186	0.0
K00187	0.0
K00184	312.0
K00185	300.0
K00183	238.0
K00180	909.0
K00188	0.0
K00189	0.0
K10110	1803.0
K10111	0.0
K10112	2842.0
K10113	0.0
K10114	0.0
K10115	0.0
K10116	0.0
K10117	2672.0
K10118	3131.0
K10119	3194.0
K04641	0.0
K04643	0.0
K04642	0.0
K13282	4.0
K00988	0.0
K00989	374.0
K00986	50.0
K00984	392.0
K00985	0.0
K00982	11.0
K00983	941.0
K00980	894.0
K00981	2444.0
K01585	379.0
K01584	0.0
K01586	3016.0
K13498	0.0
K01580	156.0
K01583	398.0
K01582	432.0
K13497	518.0
K01589	98.0
K01588	2413.0
K14941	0.0
K08347	0.0
K08348	0.0
K02720	3.0
K14949	0.0
K02723	2.0
K03459	0.0
K03458	2378.0
K03455	302.0
K03457	347.0
K03451	290.0
K03981	0.0
K03980	473.0
K02614	709.0
K01639	1869.0
K01638	127.0
K01637	1.0
K01636	53.0
K01635	9.0
K01634	0.0
K01633	235.0
K01632	13.0
K01631	0.0
K01630	173.0
K02615	0.0
K02588	489.0
K02589	423.0
K02858	252.0
K02859	60.0
K14051	0.0
K14053	0.0
K14052	0.0
K02852	6.0
K02853	0.0
K02850	0.0
K02851	0.0
K14059	834.0
K14058	2.0
K02586	49.0
K02587	61.0
K03679	0.0
K03671	5029.0
K03670	0.0
K03673	0.0
K03672	0.0
K03675	0.0
K03674	0.0
K03677	0.0
K03676	4.0
K09761	2164.0
K09760	229.0
K09763	125.0
K09762	2100.0
K09765	1815.0
K09764	162.0
K09767	194.0
K06006	3.0
K09769	427.0
K09768	669.0
K10353	0.0
K03187	421.0
K03186	775.0
K03185	2.0
K03184	0.0
K03183	1751.0
K03182	765.0
K03181	0.0
K03189	422.0
K03188	422.0
K02715	2.0
K12455	0.0
K12454	4.0
K12453	0.0
K12452	31.0
K12451	0.0
K07358	0.0
K07356	0.0
K07357	0.0
K07354	0.0
K07355	0.0
K07352	0.0
K07353	0.0
K07350	0.0
K07351	0.0
K06919	411.0
K06918	0.0
K06917	60.0
K06916	11.0
K06915	1030.0
K06914	0.0
K06913	0.0
K06912	0.0
K06911	314.0
K06910	607.0
K08986	4.0
K08987	48.0
K08984	122.0
K08985	0.0
K08982	18.0
K08983	0.0
K08980	0.0
K08981	33.0
K08988	0.0
K08989	0.0
K02252	0.0
K05934	1724.0
K05936	1859.0
K05937	0.0
K02253	0.0
K05939	4.0
K00378	2499.0
K00375	2193.0
K00374	129.0
K00376	1.0
K00371	7.0
K00370	7.0
K00373	7.0
K00372	0.0
K01358	3625.0
K09166	4.0
K09165	0.0
K09164	4.0
K09163	920.0
K09162	5.0
K09161	0.0
K09160	0.0
K01354	3.0
K01355	0.0
K01356	2850.0
K05601	1.0
K05851	0.0
K03807	0.0
K05606	392.0
K02927	0.0
K05974	0.0
K03805	0.0
K05976	0.0
K00519	0.0
K00518	0.0
K03800	943.0
K00511	0.0
K00510	3.0
K03801	278.0
K00515	0.0
K00514	4.0
K00517	43.0
K05971	4.0
K03154	921.0
K11147	0.0
K05581	2.0
K05580	2.0
K05583	2.0
K05582	3.0
K05585	2.0
K05584	2.0
K05587	0.0
K05586	0.0
K05589	137.0
K03150	2112.0
K03623	1.0
K03152	2613.0
K14200	0.0
K14201	0.0
K14202	0.0
K03621	2198.0
K14204	0.0
K14205	23.0
K01134	398.0
K01135	1.0
K01136	1.0
K01137	0.0
K01130	437.0
K01132	0.0
K01133	407.0
K01138	825.0
K01139	533.0
K02113	2143.0
K02112	2791.0
K02111	2519.0
K02446	126.0
K02117	2544.0
K02116	582.0
K02115	2791.0
K02114	2791.0
K02119	2150.0
K02118	2769.0
K02448	1.0
K01036	4.0
K03212	0.0
K13007	0.0
K13006	0.0
K13005	0.0
K13004	396.0
K13001	0.0
K06404	1337.0
K01032	0.0
K06951	123.0
K03862	0.0
K03863	0.0
K06406	1841.0
K06957	0.0
K05020	150.0
K06400	1360.0
K06403	1345.0
K06954	0.0
K10814	0.0
K10817	0.0
K10816	0.0
K07136	0.0
K03242	0.0
K03243	0.0
K12202	0.0
K12203	0.0
K12206	0.0
K12207	0.0
K12204	0.0
K12205	0.0
K12208	0.0
K12209	0.0
K13919	528.0
K13918	0.0
K06214	0.0
K06215	1279.0
K09936	1399.0
K06217	2441.0
K09930	3.0
K09931	136.0
K09932	0.0
K06213	2438.0
K09938	0.0
K09939	122.0
K11517	0.0
K06337	0.0
K13301	0.0
K00748	292.0
K00745	0.0
K00743	0.0
K07165	0.0
K07164	292.0
K07167	2.0
K07166	2034.0
K07161	3.0
K07160	409.0
K07163	0.0
K07162	173.0
K07169	0.0
K07168	122.0
K06336	0.0
K01839	1577.0
K01838	193.0
K01835	326.0
K01834	7239.0
K01837	0.0
K01830	0.0
K00608	0.0
K02632	0.0
K02630	0.0
K02631	0.0
K08322	24.0
K08323	28.0
K08320	0.0
K08321	6.0
K08326	0.0
K08324	0.0
K08325	61.0
K01659	1.0
K01658	1627.0
K02637	2.0
K01653	2640.0
K01652	4414.0
K01655	0.0
K01654	1620.0
K01657	1628.0
K02874	2438.0
K02875	0.0
K02876	2403.0
K02877	0.0
K02871	2430.0
K02873	0.0
K02878	2442.0
K02879	2226.0
K14070	0.0
K09749	1410.0
K09748	2370.0
K06023	4287.0
K09742	0.0
K09741	0.0
K09740	142.0
K09747	2090.0
K09746	0.0
K09745	0.0
K06024	2152.0
K03477	0.0
K03476	535.0
K03475	1090.0
K03474	274.0
K03473	114.0
K03472	0.0
K03471	231.0
K03470	2381.0
K03478	656.0
K02304	2856.0
K02305	1.0
K02302	218.0
K02303	41.0
K02300	0.0
K02301	153.0
K03653	0.0
K03652	189.0
K03651	2.0
K03650	2198.0
K03657	6475.0
K03656	0.0
K03655	3322.0
K03654	1842.0
K03658	406.0
K12439	0.0
K12431	0.0
K12430	0.0
K12433	0.0
K12432	0.0
K12435	0.0
K12434	0.0
K12437	0.0
K12436	0.0
K06979	6.0
K06978	611.0
K06971	634.0
K06970	3.0
K06973	1790.0
K06972	1614.0
K06975	197.0
K06974	0.0
K06977	15.0
K06976	484.0
K07082	1745.0
K07083	238.0
K07080	908.0
K07081	176.0
K07086	2.0
K07087	0.0
K07084	9.0
K07085	320.0
K07088	3692.0
K07089	1983.0
K01317	0.0
K11162	0.0
K11163	0.0
K11161	0.0
K11168	0.0
K00356	12.0
K00355	4.0
K00354	0.0
K00353	0.0
K00351	140.0
K00350	140.0
K05952	0.0
K05953	0.0
K05951	11.0
K05956	0.0
K05957	0.0
K00358	41.0
K00689	7.0
K00688	3870.0
K00681	649.0
K00680	1855.0
K00683	0.0
K00685	0.0
K00684	152.0
K00687	3.0
K00686	0.0
K05831	0.0
K05830	0.0
K05833	2353.0
K05832	2080.0
K05834	0.0
K05837	2190.0
K05836	0.0
K05839	0.0
K05838	0.0
K07677	0.0
K00533	821.0
K00532	55.0
K00531	0.0
K00530	0.0
K00537	2310.0
K00536	0.0
K00535	3.0
K00534	122.0
K00539	0.0
K00538	0.0
K11029	0.0
K14260	387.0
K14261	122.0
K14266	0.0
K14267	0.0
K14268	0.0
K14269	0.0
K01337	0.0
K01338	2751.0
K02683	0.0
K02682	0.0
K02681	0.0
K02680	0.0
K02687	2187.0
K02686	0.0
K02685	0.0
K02689	2.0
K02688	53.0
K00824	635.0
K00827	0.0
K00826	2488.0
K00821	4425.0
K00820	2979.0
K00823	70.0
K00822	2.0
K00829	0.0
K00828	0.0
K01488	790.0
K01489	1998.0
K01484	0.0
K01485	657.0
K01486	2015.0
K01487	975.0
K01480	1776.0
K01481	0.0
K01482	28.0
K01483	0.0
K02469	4160.0
K02468	0.0
K02466	46.0
K02465	0.0
K02464	0.0
K02463	0.0
K02462	0.0
K02461	0.0
K02460	11.0
K08969	12.0
K13061	0.0
K13060	0.0
K13063	0.0
K13062	0.0
K13069	0.0
K08964	0.0
K06363	0.0
K03079	557.0
K06342	0.0
K03078	0.0
K13289	0.0
K13288	0.0
K13285	0.0
K13287	0.0
K13286	0.0
K13281	20.0
K13280	552.0
K13283	0.0
K00054	64.0
K04496	0.0
K05369	0.0
K05368	0.0
K03228	0.0
K03229	0.0
K00052	2108.0
K03222	122.0
K03223	122.0
K03220	0.0
K03221	0.0
K03226	0.0
K03227	0.0
K03224	0.0
K03225	122.0
K09482	0.0
K09483	0.0
K13836	0.0
K12228	0.0
K05360	0.0
K12224	0.0
K12225	0.0
K12226	0.0
K12227	0.0
K12220	0.0
K05363	435.0
K12222	0.0
K12223	0.0
K08681	1253.0
K08680	2.0
K08683	0.0
K08682	0.0
K08685	0.0
K08684	0.0
K08687	0.0
K08686	0.0
K11755	2525.0
K11754	5522.0
K11751	14.0
K11750	0.0
K11753	4674.0
K11752	2070.0
K02407	854.0
K13938	0.0
K13936	0.0
K13935	2.0
K02406	2621.0
K13933	0.0
K13932	2.0
K13931	2.0
K13930	0.0
K12088	0.0
K12081	0.0
K12082	0.0
K12083	0.0
K12084	0.0
K12086	0.0
K12087	0.0
K09611	0.0
K09612	1.0
K04940	0.0
K10085	0.0
K05394	0.0
K05395	0.0
K06340	0.0
K13043	52.0
K07149	1100.0
K07148	89.0
K07147	48.0
K07146	20.0
K07145	10.0
K07144	0.0
K07143	0.0
K07142	0.0
K07141	759.0
K07140	2.0
K10156	0.0
K10150	0.0
K10620	0.0
K10621	0.0
K14028	0.0
K14029	0.0
K01817	2144.0
K01816	4.0
K01815	1074.0
K01814	2350.0
K01813	982.0
K01812	2330.0
K01811	2613.0
K01810	2605.0
K01819	8.0
K01818	737.0
K14580	0.0
K05379	0.0
K08304	124.0
K08305	133.0
K08306	133.0
K08307	291.0
K08300	124.0
K08301	1583.0
K08302	692.0
K08303	4688.0
K08308	0.0
K08309	223.0
K14671	0.0
K14670	0.0
K14673	0.0
K14672	0.0
K01673	254.0
K01672	0.0
K01671	0.0
K01677	1982.0
K01676	154.0
K01674	4.0
K01679	474.0
K01678	1874.0
K02899	2403.0
K02896	0.0
K02897	334.0
K02895	2434.0
K02892	2442.0
K02890	2441.0
K10811	0.0
K02096	2.0
K02097	2.0
K02094	2.0
K02095	2.0
K02092	2.0
K02093	2.0
K02099	2284.0
K03411	1292.0
K03410	1208.0
K03413	2152.0
K03412	683.0
K03415	673.0
K03414	133.0
K03417	0.0
K03416	0.0
K03418	0.0
K05376	0.0
K02320	0.0
K02322	0.0
K02323	0.0
K05377	0.0
K13542	2932.0
K13543	0.0
K13540	0.0
K13541	125.0
K12145	0.0
K12144	0.0
K12147	0.0
K12410	2803.0
K12141	103.0
K12140	103.0
K12143	25.0
K12142	0.0
K12149	0.0
K12148	0.0
K07312	0.0
K07313	131.0
K07310	25.0
K07311	46.0
K07316	77.0
K07317	0.0
K07314	0.0
K07315	199.0
K07318	143.0
K07319	1136.0
K03936	0.0
K03425	0.0
K03426	1853.0
K03427	2174.0
K03420	0.0
K03421	0.0
K03422	0.0
K03423	12.0
K03756	0.0
K03757	0.0
K03206	0.0
K03755	0.0
K11144	342.0
K11145	2124.0
K05972	0.0
K05973	0.0
K03752	227.0
K05978	0.0
K05979	6.0
K03753	298.0
K00331	168.0
K00330	171.0
K00333	44.0
K00332	44.0
K00335	1887.0
K00334	2221.0
K00337	293.0
K00336	2841.0
K00339	171.0
K00338	167.0
K03751	0.0
K06953	0.0
K06952	43.0
K06407	1842.0
K06950	5068.0
K10819	342.0
K06956	71.0
K06955	2.0
K06402	212.0
K10815	0.0
K06959	2348.0
K06958	2308.0
K06409	3628.0
K06408	1102.0
K09129	0.0
K09128	41.0
K09123	30.0
K09122	0.0
K09121	1116.0
K09120	0.0
K09127	0.0
K09126	4.0
K09125	150.0
K09124	15.0
K01233	0.0
K05819	0.0
K05818	0.0
K01896	0.0
K05813	1950.0
K05812	0.0
K05811	0.0
K05810	2203.0
K05817	3.0
K05816	47.0
K05815	458.0
K05814	81.0
K01894	0.0
K01892	2445.0
K01234	785.0
K01144	1156.0
K01146	0.0
K01141	0.0
K01416	0.0
K11434	0.0
K01415	6.0
K06354	0.0
K01414	12.0
K09836	0.0
K01318	0.0
K01319	0.0
K01312	0.0
K06350	1.0
K02669	1413.0
K02668	11.0
K02665	11.0
K02664	41.0
K02667	11.0
K02666	50.0
K02661	0.0
K02660	16.0
K02663	94.0
K02662	266.0
K00809	6.0
K00808	0.0
K00806	2490.0
K00805	1602.0
K00804	0.0
K00803	101.0
K00802	0.0
K00801	2.0
K00800	1993.0
K10921	0.0
K02409	951.0
K02408	1368.0
K02401	1096.0
K02400	1329.0
K02403	0.0
K02402	0.0
K02405	1377.0
K05364	1442.0
K05367	180.0
K05366	4842.0
K10210	0.0
K10216	0.0
K13049	393.0
K13048	0.0
K13739	0.0
K10215	0.0
K06122	0.0
K13735	0.0
K13734	0.0
K13041	0.0
K13040	0.0
K13731	0.0
K13730	2.0
K13733	0.0
K13732	0.0
K04516	133.0
K03204	3.0
K03205	5329.0
K03207	0.0
K03200	3.0
K03201	3.0
K03202	0.0
K03203	0.0
K03208	0.0
K03758	122.0
K03759	0.0
K09469	0.0
K09461	0.0
K06204	404.0
K00178	0.0
K13950	0.0
K13953	29.0
K13955	0.0
K13954	361.0
K10920	0.0
K06324	0.0
K11777	526.0
K11779	1.0
K11778	0.0
K06325	0.0
K12600	0.0
K07432	0.0
K07430	0.0
K06326	0.0
K07128	0.0
K07121	122.0
K07120	2.0
K07123	0.0
K07122	0.0
K07125	0.0
K07124	2277.0
K07127	1.0
K07126	816.0
K01870	2442.0
K01873	2833.0
K01872	2437.0
K01875	2488.0
K01874	2865.0
K01876	2511.0
K01879	300.0
K01878	300.0
K06321	0.0
K00476	0.0
K00477	0.0
K00474	0.0
K00472	0.0
K00470	0.0
K00471	0.0
K00478	0.0
K00479	0.0
K04775	0.0
K04774	0.0
K04777	0.0
K04776	0.0
K04771	0.0
K04770	122.0
K04773	433.0
K04772	0.0
K04779	0.0
K04778	0.0
K14657	0.0
K14656	0.0
K14654	0.0
K14653	0.0
K14652	2177.0
K14659	0.0
K14658	0.0
K14386	0.0
K09926	0.0
K01699	3.0
K01698	913.0
K01695	1696.0
K01697	2.0
K01696	1869.0
K01690	0.0
K01693	2220.0
K01692	587.0
K07227	0.0
K03439	2256.0
K03438	3268.0
K13380	0.0
K03928	177.0
K03925	2235.0
K03924	2010.0
K03431	2666.0
K03926	151.0
K03437	2286.0
K03436	3157.0
K03435	0.0
K03434	0.0
K02348	647.0
K02342	1360.0
K02343	2361.0
K02340	1965.0
K02341	2441.0
K02346	3333.0
K02347	8.0
K02344	0.0
K02345	0.0
K03697	238.0
K03696	2263.0
K03695	2405.0
K03694	127.0
K03693	18.0
K03692	0.0
K03690	0.0
K03699	2007.0
K03698	1927.0
K13566	0.0
K12164	0.0
K07338	1.0
K07339	564.0
K07334	299.0
K07335	2575.0
K07336	4.0
K07337	16.0
K07330	0.0
K07331	0.0
K07332	0.0
K07333	0.0
K09695	0.0
K09694	0.0
K09697	704.0
K09696	704.0
K09691	2027.0
K09690	1794.0
K09693	13.0
K09692	268.0
K09699	1.0
K09698	133.0
K07590	279.0
K07591	0.0
K07592	0.0
K05998	0.0
K05999	0.0
K05996	0.0
K05997	0.0
K05994	0.0
K05995	588.0
K05993	488.0
K05991	0.0
K10837	0.0
K00319	0.0
K00318	19.0
K00648	2271.0
K02545	1.0
K00645	2239.0
K00311	0.0
K00646	0.0
K00317	15.0
K00316	3.0
K00643	0.0
K00314	0.0
K02547	733.0
K06429	0.0
K06428	0.0
K06427	0.0
K02812	0.0
K06425	4.0
K06424	0.0
K06423	25.0
K06422	0.0
K06421	4.0
K02813	0.0
K02930	0.0
K03815	0.0
K05612	0.0
K03367	110.0
K03366	27.0
K03812	0.0
K03635	46.0
K03634	136.0
K03631	2185.0
K05969	0.0
K03630	2612.0
K03633	0.0
K03632	11.0
K01998	1914.0
K01999	2028.0
K01992	6260.0
K01993	376.0
K01990	12567.0
K01991	297.0
K01996	1960.0
K01997	1975.0
K01994	8.0
K01995	1959.0
K03148	356.0
K03639	1469.0
K05692	0.0
K03638	130.0
K00869	64.0
K00868	1852.0
K00861	0.0
K00860	58.0
K00863	122.0
K00862	0.0
K00865	1329.0
K00864	3332.0
K00867	63.0
K00866	0.0
K01192	1829.0
K01190	7058.0
K01191	2407.0
K01197	52.0
K01194	5.0
K01195	828.0
K01198	692.0
K01199	0.0
K00656	5160.0
K00657	754.0
K00306	0.0
K14591	0.0
K00300	0.0
K00653	0.0
K13715	0.0
K13713	0.0
K00650	0.0
K00651	2131.0
K14596	0.0
K02647	4280.0
K14598	0.0
K02643	0.0
K02642	0.0
K02641	2.0
K02640	2.0
K03594	995.0
K03595	2441.0
K03596	2369.0
K03597	0.0
K03590	373.0
K03591	0.0
K03592	301.0
K03593	281.0
K03598	11.0
K03599	0.0
K01736	2384.0
K01737	382.0
K01734	3026.0
K01735	1868.0
K01732	0.0
K01733	2606.0
K01730	391.0
K01731	0.0
K06049	0.0
K01738	2981.0
K01739	56.0
K11809	0.0
K05343	187.0
K02422	1527.0
K02421	1097.0
K05340	86.0
K02427	133.0
K05346	28.0
K02425	0.0
K02424	0.0
K05349	7998.0
K02428	317.0
K03770	290.0
K03771	275.0
K03772	39.0
K03773	113.0
K03774	61.0
K03775	153.0
K03776	0.0
K03777	2.0
K03778	1667.0
K03779	234.0
K09722	0.0
K08174	0.0
K14114	0.0
K13979	7.0
K13237	0.0
K14440	0.0
K09992	394.0
K09990	3.0
K09991	0.0
K09996	0.0
K09997	0.0
K09994	0.0
K14110	0.0
K09998	0.0
K09999	0.0
K14111	0.0
K14113	0.0
K14449	0.0
K10213	0.0
K14118	0.0
K11711	221.0
K11710	2.0
K11712	315.0
K11717	2081.0
K11719	0.0
K06857	122.0
K10440	3809.0
K10441	3426.0
K07103	0.0
K07102	0.0
K07101	17.0
K07100	2.0
K07107	1529.0
K07106	190.0
K07105	1864.0
K07456	2413.0
K07459	17.0
K07458	112.0
K07109	54.0
K07108	0.0
K10198	0.0
K10199	0.0
K10190	1615.0
K10191	0.0
K10192	104.0
K10193	25.0
K10194	33.0
K10195	0.0
K10196	0.0
K10197	0.0
K15013	0.0
K01858	17.0
K15016	0.0
K15017	0.0
K01853	0.0
K01852	0.0
K01851	0.0
K01850	38.0
K01857	0.0
K01856	0.0
K01854	2400.0
K07539	0.0
K08478	0.0
K08479	2.0
K08476	0.0
K08477	0.0
K08475	0.0
K00450	5.0
K00451	4.0
K00452	1.0
K00453	1.0
K00455	0.0
K00456	0.0
K00457	6.0
K00106	0.0
K00459	43.0
K00104	696.0
K00105	0.0
K00102	122.0
K00103	0.0
K00100	4016.0
K00101	0.0
K01509	0.0
K04759	4626.0
K04758	6295.0
K04757	107.0
K01504	0.0
K04755	6.0
K04754	122.0
K04753	3.0
K04752	0.0
K04751	1544.0
K01502	0.0
K14631	0.0
K05359	0.0
K14632	0.0
K07536	0.0
K12080	0.0
K02364	0.0
K12369	25.0
K02361	25.0
K02362	0.0
K02363	0.0
K13509	0.0
K13503	0.0
K13500	0.0
K12109	0.0
K12108	0.0
K12101	0.0
K12100	0.0
K12103	0.0
K12102	0.0
K12105	0.0
K12104	0.0
K12107	0.0
K12106	0.0
K11023	0.0
K03014	0.0
K08906	9.0
K08904	0.0
K08900	0.0
K06223	1739.0
K06199	749.0
K06198	48.0
K06197	2.0
K06196	1318.0
K06194	111.0
K06193	67.0
K06192	122.0
K06191	157.0
K06190	0.0
K11104	627.0
K11105	992.0
K11106	0.0
K11107	0.0
K11102	32.0
K11103	0.0
K07862	110.0
K00666	658.0
K00663	0.0
K00662	447.0
K00661	2145.0
K00660	5.0
K06997	2399.0
K06996	16.0
K06995	1.0
K10852	29.0
K06993	0.0
K06992	0.0
K06991	2.0
K06990	159.0
K11050	0.0
K06999	27.0
K06998	634.0
K05338	5.0
K11051	0.0
K06441	0.0
K06440	0.0
K06443	1.0
K06442	2309.0
K06445	2.0
K06447	0.0
K06446	25.0
K06309	0.0
K05686	0.0
K02655	14.0
K07392	0.0
K00595	3298.0
K00594	0.0
K00596	0.0
K00599	5169.0
K00598	6.0
K02657	8.0
K07642	0.0
K07643	0.0
K07396	1.0
K07397	76.0
K07394	1.0
K07395	2.0
K04102	0.0
K04103	123.0
K04100	0.0
K04101	0.0
K04107	0.0
K04105	0.0
K04108	0.0
K04109	0.0
K07716	0.0
K07717	162.0
K07714	24.0
K07715	133.0
K07712	22.0
K07713	358.0
K07710	1.0
K07711	0.0
K07718	7625.0
K07719	199.0
K00843	0.0
K00842	1.0
K00841	82.0
K00840	0.0
K00847	2932.0
K00846	0.0
K00845	3660.0
K00844	23.0
K00849	2149.0
K00848	1697.0
K06302	0.0
K13771	11.0
K13770	13.0
K13772	0.0
K13775	0.0
K13774	0.0
K13777	0.0
K13776	0.0
K13779	0.0
K13778	0.0
K02621	418.0
K02992	2407.0
K02623	0.0
K08286	0.0
K08281	16.0
K02996	2215.0
K02995	0.0
K02994	2442.0
K02629	0.0
K02628	0.0
K08289	236.0
K08288	0.0
K03578	0.0
K03579	127.0
K03576	0.0
K03577	393.0
K03574	5152.0
K03575	1161.0
K03572	2414.0
K03573	1.0
K03570	2426.0
K03571	1597.0
K01710	2919.0
K01711	766.0
K01712	129.0
K01713	0.0
K01714	4897.0
K01715	1333.0
K01716	0.0
K01718	0.0
K01719	167.0
K03081	1.0
K02199	6.0
K02198	163.0
K14170	4370.0
K02193	122.0
K02192	29.0
K02191	60.0
K02190	1793.0
K02197	163.0
K02196	0.0
K02195	163.0
K02194	163.0
K03718	142.0
K03719	707.0
K03712	2438.0
K03713	30.0
K03710	3735.0
K03711	3450.0
K03716	694.0
K03717	0.0
K03715	1.0
K07129	0.0
K00045	2.0
K13995	0.0
K13994	0.0
K13991	0.0
K13990	174.0
K13993	986.0
K13992	0.0
K06298	1362.0
K06299	0.0
K06294	0.0
K06295	393.0
K06296	29.0
K06297	25.0
K06290	0.0
K06291	0.0
K06292	0.0
K06293	0.0
K12743	0.0
K00248	1571.0
K06426	8.0
K11739	0.0
K11738	0.0
K11733	0.0
K11732	0.0
K11731	0.0
K11737	0.0
K11736	0.0
K11735	0.0
K11734	0.0
K06870	0.0
K06871	4584.0
K06872	882.0
K06873	124.0
K06874	0.0
K06875	0.0
K06876	2.0
K06877	526.0
K06878	195.0
K06879	15.0
K07478	2856.0
K12645	0.0
K07479	0.0
K07473	1980.0
K07472	0.0
K07471	122.0
K07470	0.0
K07477	0.0
K07476	1.0
K07474	46.0
K15038	0.0
K15039	0.0
K15034	2.0
K15036	0.0
K15037	0.0
K08738	0.0
K06420	0.0
K00128	1779.0
K00129	0.0
K00438	0.0
K00432	105.0
K00433	446.0
K00122	1.0
K00123	619.0
K00124	401.0
K00125	0.0
K00126	0.0
K00127	27.0
K08973	2.0
K14348	0.0
K14347	0.0
K14340	0.0
K08972	103.0
K01525	0.0
K01524	2099.0
K01523	332.0
K01521	0.0
K01520	3671.0
K01529	106.0
K08977	2.0
K03969	180.0
K08929	0.0
K02388	1490.0
K02389	1349.0
K02386	133.0
K02387	1368.0
K02384	0.0
K02385	1018.0
K02382	0.0
K02380	249.0
K02381	0.0
K05386	0.0
K13524	0.0
K13525	2.0
K13527	0.0
K13520	0.0
K13522	1.0
K13529	0.0
K03385	157.0
K03384	0.0
K03387	89.0
K03386	660.0
K03381	0.0
K03380	3.0
K03383	0.0
K03382	287.0
K03389	283.0
K03388	527.0
K05356	3.0
K12344	42.0
K12343	5.0
K12342	0.0
K12341	0.0
K12340	154.0
K02430	0.0
K12349	0.0
K05351	0.0
K11694	216.0
K11695	1.0
K11690	1222.0
K05352	0.0
K11693	1.0
K08928	0.0
K03433	0.0
K13832	6.0
K03039	0.0
K03432	0.0
K06607	0.0
K06606	26.0
K06605	4.0
K03430	555.0
K06603	166.0
K06602	0.0
K06601	0.0
K06600	0.0
K05358	0.0
K06609	1.0
K06608	12.0
K03923	122.0
K03922	0.0
K11472	2.0
K11473	284.0
K11474	0.0
K11475	0.0
K11476	1.0
K11477	0.0
K00601	0.0
K00600	2231.0
K00603	114.0
K03746	0.0
K00605	775.0
K00604	2564.0
K00607	0.0
K00606	655.0
K00609	2410.0
K03741	1154.0
K03740	98.0
K03743	913.0
K10873	0.0
K03214	0.0
K14068	0.0
K13317	0.0
K06360	0.0
K14069	0.0
K08078	0.0
K09650	0.0
K06361	0.0
K07802	0.0
K07803	122.0
K07800	0.0
K07801	0.0
K07806	0.0
K07807	0.0
K07804	0.0
K07805	0.0
K06362	0.0
K01172	0.0
K10257	0.0
K10255	2.0
K10254	2067.0
K10253	0.0
K10918	0.0
K04128	0.0
K01958	419.0
K01959	0.0
K01956	2657.0
K01957	0.0
K04126	0.0
K04127	0.0
K01952	2658.0
K01953	4144.0
K01950	2354.0
K01951	2856.0
K07730	0.0
K07731	0.0
K07732	0.0
K07733	0.0
K07734	3.0
K07735	28.0
K07736	1869.0
K07737	5205.0
K07738	1425.0
K07739	27.0
K06365	0.0
K06366	0.0
K06367	0.0
K10910	0.0
K10911	0.0
K04382	0.0
K10775	0.0
K02609	2.0
K02979	0.0
K02978	0.0
K06368	0.0
K02975	0.0
K02974	0.0
K02977	0.0
K02976	0.0
K03558	165.0
K03559	461.0
K03550	1909.0
K03551	2440.0
K03552	0.0
K03553	2836.0
K03554	0.0
K03555	2411.0
K03556	526.0
K03557	0.0
K01778	2732.0
K01779	548.0
K06369	0.0
K01772	87.0
K01770	2216.0
K01771	4.0
K01776	2387.0
K01777	146.0
K01774	0.0
K01775	3066.0
K05385	0.0
K05384	0.0
K05383	0.0
K05382	0.0
K05381	0.0
K08159	216.0
K14153	19.0
K14154	0.0
K14155	2701.0
K08152	0.0
K08156	128.0
K08076	0.0
K12809	0.0
K05297	42.0
K03734	2954.0
K03735	431.0
K03736	431.0
K03737	2488.0
K03731	0.0
K03732	0.0
K03733	707.0
K03738	272.0
K03739	110.0
K08139	0.0
K06994	36.0
K12660	0.0
K12661	0.0
K07450	0.0
K08719	0.0
K08717	18.0
K08715	2.0
K08714	0.0
K08713	0.0
K08710	0.0
K11311	0.0
K11312	15.0
K00141	0.0
K00146	0.0
K00411	0.0
K00412	4.0
K00145	4477.0
K00148	1.0
K14367	0.0
K14366	0.0
K08954	0.0
K08384	2906.0
K14369	0.0
K14368	0.0
K14091	514.0
K14090	417.0
K14093	0.0
K14092	0.0
K14095	0.0
K14094	0.0
K14097	0.0
K14096	0.0
K14099	0.0
K14098	0.0
K02848	0.0
K01541	15.0
K04712	0.0
K04711	0.0
K01545	0.0
K01547	1394.0
K01546	1394.0
K01548	1365.0
K04719	0.0
K04718	0.0
K02018	2548.0
K02019	1183.0
K02016	4342.0
K02017	164.0
K02014	912.0
K02015	5968.0
K02012	1091.0
K02013	4313.0
K02010	366.0
K02011	981.0
K04515	0.0
K03943	0.0
K03941	11.0
K03940	0.0
K00313	52.0
K04060	0.0
K01608	392.0
K08942	0.0
K08943	0.0
K08940	0.0
K08941	0.0
K08946	0.0
K08947	0.0
K08944	0.0
K08945	0.0
K03059	0.0
K13811	0.0
K13812	0.0
K13815	0.0
K13816	0.0
K13818	0.0
K13819	122.0
K03053	0.0
K03052	0.0
K03055	0.0
K03054	0.0
K03057	0.0
K03056	0.0
K06222	0.0
K11418	0.0
K11410	0.0
K11415	0.0
K00622	0.0
K00621	0.0
K00620	3396.0
K00627	190.0
K00626	1985.0
K00625	2122.0
K00624	0.0
K02805	414.0
K02552	4.0
K02550	0.0
K02556	1444.0
K02803	0.0
K02554	0.0
K07280	0.0
K07281	122.0
K07282	1364.0
K07283	0.0
K07284	2513.0
K07285	0.0
K07286	0.0
K08217	1392.0
K07288	0.0
K07289	248.0
K07534	0.0
K07535	6.0
K07533	810.0
K07822	0.0
K07823	0.0
K08699	2.0
K00088	2832.0
K00087	886.0
K00086	547.0
K00082	41.0
K10239	0.0
K10238	0.0
K10231	76.0
K10230	0.0
K10233	0.0
K10232	0.0
K10235	0.0
K10234	0.0
K10237	0.0
K10236	0.0
K08353	0.0
K01970	1.0
K01971	71.0
K01972	3707.0
K01973	0.0
K01974	0.0
K01975	83.0
K01976	0.0
K07758	0.0
K05990	0.0
K07752	0.0
K07753	0.0
K07751	0.0
K13786	0.0
K07755	0.0
K07442	133.0
K08352	219.0
K07115	2.0
K07441	0.0
K07634	0.0
K07446	8.0
K07111	0.0
K07444	1926.0
K07445	0.0
K00647	126.0
K07449	0.0
K00641	146.0
K00640	2950.0
K01289	1.0
K01282	0.0
K01283	3.0
K01280	0.0
K01281	49.0
K01286	658.0
K01284	257.0
K02954	2451.0
K02952	2442.0
K02950	2402.0
K00155	2.0
K02959	2441.0
K00887	0.0
K00886	4.0
K00885	0.0
K00884	0.0
K00883	110.0
K00882	1516.0
K00881	9.0
K00880	703.0
K00053	2057.0
K14048	0.0
K01026	554.0
K01756	2444.0
K01025	0.0
K01750	275.0
K01023	5.0
K01752	3783.0
K01753	17.0
K14583	0.0
K01758	10.0
K01759	2339.0
K09565	0.0
K09568	0.0
K08173	0.0
K08172	0.0
K02483	475.0
K02482	248.0
K08177	324.0
K08176	0.0
K08175	0.0
K02486	0.0
K02489	0.0
K02488	52.0
K08178	3.0
K14138	249.0
K14136	0.0
K09713	0.0
K09714	0.0
K09715	0.0
K03532	0.0
K03533	0.0
K03530	4060.0
K03531	2228.0
K03536	2415.0
K03537	46.0
K03534	1021.0
K03535	4.0
K03538	0.0
K03539	0.0
K14451	0.0
K14450	0.0
K02225	0.0
K02224	3752.0
K02227	1935.0
K02226	1812.0
K02221	322.0
K14107	0.0
K02229	0.0
K02228	0.0
K14106	0.0
K00441	11.0
K03288	0.0
K03289	0.0
K03284	3084.0
K03285	0.0
K03286	126.0
K03287	571.0
K03280	0.0
K03281	314.0
K03282	1346.0
K00440	0.0
K13677	0.0
K12790	0.0
K09639	0.0
K12688	0.0
K12689	0.0
K12686	0.0
K12687	0.0
K12684	0.0
K12685	0.0
K12682	0.0
K12683	0.0
K12680	0.0
K11889	0.0
K08884	2533.0
K11085	686.0
K11084	0.0
K11081	0.0
K11080	0.0
K11083	0.0
K11082	0.0
K11089	0.0
K08777	0.0
K08776	0.0
K06346	2215.0
K06347	1.0
K09824	0.0
K09825	2195.0
K09823	0.0
K09820	20.0
K10939	0.0
K10936	0.0
K10937	0.0
K10933	0.0
K06348	0.0
K09829	0.0
K11337	0.0
K11336	0.0
K11335	0.0
K11334	0.0
K11333	0.0
K11332	2.0
K11331	0.0
K11330	0.0
K00169	378.0
K00164	7.0
K00166	1.0
K00167	2.0
K00161	195.0
K00162	195.0
K00163	4.0
K10689	0.0
K10680	6.0
K10681	2.0
K10682	2.0
K04083	2148.0
K04082	3.0
K04081	0.0
K04080	0.0
K04087	172.0
K04086	21.0
K04085	0.0
K04084	122.0
K04088	172.0
K01569	0.0
K01568	0.0
K01563	2.0
K01561	0.0
K01560	626.0
K01567	5.0
K01565	0.0
K01564	0.0
K02038	2393.0
K02039	2376.0
K02030	7013.0
K02031	6152.0
K02032	6971.0
K02033	7535.0
K02034	7697.0
K02035	9030.0
K02036	2529.0
K02037	2397.0
K05556	0.0
K13658	0.0
K13659	0.0
K13656	0.0
K13657	0.0
K13654	0.0
K13655	25.0
K13652	586.0
K13653	2595.0
K13650	0.0
K13651	0.0
K05555	0.0
K05552	0.0
K02057	5074.0
K05550	0.0
K05551	0.0
K12308	3417.0
K12306	0.0
K03073	2436.0
K03072	220.0
K03071	1.0
K03070	2703.0
K03077	81.0
K03076	2620.0
K03075	2206.0
K03074	280.0
K08965	7.0
K08967	0.0
K08961	64.0
K08963	1063.0
K13873	0.0
K13876	0.0
K13874	0.0
K13875	0.0
K06139	0.0
K06138	7.0
K06135	0.0
K06134	0.0
K06137	4.0
K06136	0.0
K06131	3968.0
K06133	1829.0
K06132	0.0
K02600	2442.0
K07389	2.0
K07388	0.0
K04747	0.0
K01516	2361.0
K09977	0.0
K07518	0.0
K07519	0.0
K11437	0.0
K07512	0.0
K07516	18.0
K10212	21.0
K10747	0.0
K10217	0.0
K10219	0.0
K10218	0.0
K10748	0.0
K01912	2109.0
K01913	1.0
K01910	55.0
K01911	68.0
K01916	125.0
K01917	0.0
K01914	2144.0
K01915	5356.0
K01918	654.0
K01919	62.0
K07774	0.0
K07775	248.0
K07776	36.0
K07777	215.0
K07770	224.0
K07771	0.0
K07772	0.0
K07773	0.0
K07778	69.0
K01193	2662.0
K04340	0.0
K04341	0.0
K04342	0.0
K04343	0.0
K12986	0.0
K04691	0.0
K02931	2216.0
K02933	2441.0
K02935	2442.0
K02936	0.0
K02939	2442.0
K00205	0.0
K00204	0.0
K00207	0.0
K00206	0.0
K00201	0.0
K00200	0.0
K00203	0.0
K00202	0.0
K00209	0.0
K00208	271.0
K01000	2867.0
K01001	0.0
K01002	852.0
K01003	1.0
K01004	0.0
K01005	992.0
K01006	2248.0
K01007	633.0
K01008	1639.0
K10855	0.0
K14115	0.0
K14116	0.0
K14441	2219.0
K14446	8.0
K14447	0.0
K14112	0.0
K14445	0.0
K08195	0.0
K08194	0.0
K14448	0.0
K08196	0.0
K08191	118.0
K14119	0.0
K08193	0.0
K00702	258.0
K10799	0.0
K03518	2337.0
K03519	62.0
K09719	0.0
K10856	0.0
K03516	0.0
K03517	1620.0
K02205	0.0
K02204	2.0
K02203	1474.0
K02201	0.0
K02200	4.0
K13714	2.0
K13461	0.0
K12518	0.0
K12519	0.0
K12517	0.0
K12514	0.0
K12515	0.0
K12512	0.0
K12513	0.0
K12510	1896.0
K12511	418.0
K07183	1857.0
K07182	146.0
K07181	756.0
K07180	25.0
K07186	0.0
K07185	282.0
K07184	0.0
K09800	127.0
K09801	0.0
K09802	0.0
K09803	31.0
K09804	3.0
K09805	0.0
K09806	0.0
K09807	683.0
K09808	373.0
K09809	128.0
K10912	0.0
K10913	0.0
K10914	571.0
K10915	0.0
K10916	0.0
K10917	0.0
K11358	1725.0
K11355	2.0
K11354	0.0
K11357	0.0
K11356	2.0
K04069	7098.0
K04068	2972.0
K04065	125.0
K04064	0.0
K04067	0.0
K04066	2407.0
K04061	753.0
K09716	47.0
K04063	5.0
K04062	0.0
K10006	2.0
K10007	2.0
K10004	0.0
K10005	2.0
K10002	0.0
K10003	0.0
K10000	0.0
K10001	2.0
K09717	0.0
K10008	2.0
K10009	0.0
K02491	0.0
K14588	0.0
K14581	0.0
K13678	261.0
K13679	0.0
K11633	0.0
K13670	0.0
K13671	0.0
K11987	0.0
K11636	0.0
K11634	0.0
K13582	0.0
K13583	0.0
K13580	0.0
K13581	0.0
K13586	0.0
K13587	0.0
K13584	0.0
K13585	0.0
K13588	0.0
K13589	0.0
K02052	163.0
K02053	168.0
K02050	4952.0
K02051	4641.0
K02056	2792.0
K05553	0.0
K02054	162.0
K02055	35.0
K02058	669.0
K02059	0.0
K05558	0.0
K05559	0.0
K03895	0.0
K03894	0.0
K03897	0.0
K03896	0.0
K03891	0.0
K03890	0.0
K03893	5.0
K03892	4718.0
K02423	0.0
K05342	0.0
K05341	46.0
K12989	0.0
K12988	0.0
K02420	1329.0
K12981	0.0
K12980	0.0
K12983	0.0
K12982	0.0
K12985	0.0
K12984	0.0
K12987	0.0
K02426	131.0
K13854	0.0
K03098	79.0
K13853	25.0
K03095	64.0
K05344	0.0
K03091	8130.0
K03090	79.0
K03093	64.0
K03092	1236.0
K06113	25.0
K09632	0.0
K02429	212.0
K06118	2.0
K05716	0.0
K04844	0.0
K11632	0.0
K11630	1.0
K11631	31.0
K11637	0.0
K11635	0.0
K11638	0.0
K11639	0.0
K07572	0.0
K07573	0.0
K07570	38.0
K07571	368.0
K07576	1821.0
K07577	2.0
K07574	2096.0
K07575	0.0
K07578	0.0
K07579	0.0
K11189	5350.0
K11184	1221.0
K11187	0.0
K11180	124.0
K11181	124.0
K11183	123.0
K10764	1.0
K10763	0.0
K10762	0.0
K01938	2283.0
K01939	2630.0
K01934	2346.0
K01935	296.0
K01937	2363.0
K01930	0.0
K01932	15.0
K01933	2803.0
K07798	6.0
K07799	125.0
K07796	122.0
K07797	0.0
K07794	4.0
K07795	7.0
K07792	15.0
K07793	851.0
K07790	0.0
K07791	7.0
K06379	1841.0
K00968	395.0
K06378	2041.0
K06377	1.0
K06376	0.0
K06375	0.0
K09814	1.0
K09813	1.0
K06372	0.0
K06371	0.0
K06370	0.0
K01249	0.0
K01246	981.0
K01247	9.0
K01244	0.0
K01243	2116.0
K08919	0.0
K01241	28.0
K02919	1543.0
K02913	2599.0
K02912	0.0
K02911	2397.0
K02910	0.0
K02917	0.0
K02916	2442.0
K02915	0.0
K02914	2423.0
K00228	4.0
K00227	0.0
K00226	2807.0
K00224	0.0
K00223	0.0
K00222	0.0
K00221	0.0
K00220	0.0
K01798	0.0
K01799	13.0
K01068	0.0
K01069	313.0
K01062	2.0
K01791	2419.0
K01792	3.0
K01061	34.0
K01066	99.0
K01067	219.0
K01796	2.0
K01797	100.0
K05499	412.0
K14468	0.0
K14469	0.0
K14465	0.0
K14466	0.0
K14467	0.0
K10834	0.0
K10833	0.0
K02266	0.0
K03793	0.0
K03790	196.0
K03791	0.0
K03796	1.0
K03797	2582.0
K03794	0.0
K03795	2.0
K03798	5756.0
K03799	335.0
K13448	0.0
K12538	0.0
K12539	0.0
K12530	0.0
K12531	0.0
K12532	0.0
K12533	0.0
K12534	0.0
K12535	0.0
K12536	0.0
K12537	0.0
K03136	0.0
K09790	980.0
K09791	134.0
K09792	12.0
K09793	239.0
K09794	133.0
K09795	0.0
K09796	0.0
K09797	469.0
K09798	133.0
K09799	0.0
K10972	0.0
K10973	0.0
K10977	4.0
K10974	927.0
K10975	0.0
K10978	0.0
K10979	59.0
K06308	0.0
K00315	0.0
K09862	3.0
K06303	0.0
K09860	0.0
K09861	1948.0
K06306	720.0
K06307	0.0
K06305	0.0
K11373	0.0
K04047	138.0
K04046	0.0
K04045	666.0
K04044	0.0
K04043	2729.0
K04042	1601.0
K04041	1777.0
K04040	2.0
K02700	2.0
K04049	0.0
K04048	0.0
K02707	2.0
K02704	2.0
K02705	3.0
K10020	0.0
K10021	0.0
K10022	0.0
K10023	0.0
K10024	0.0
K10025	0.0
K10026	74.0
K10027	6.0
K13612	0.0
K13613	0.0
K13611	0.0
K13614	0.0
K13615	0.0
K05794	131.0
K05795	288.0
K05796	217.0
K05797	0.0
K05790	0.0
K05791	0.0
K05792	50.0
K05793	0.0
K05798	0.0
K05799	3038.0
K01474	2.0
K01477	0.0
K01476	7.0
K01471	0.0
K01470	1811.0
K01473	4.0
K13039	0.0
K01479	3.0
K01478	80.0
K05570	457.0
K05571	457.0
K05572	2.0
K05573	2.0
K02078	5215.0
K02079	0.0
K05576	2.0
K02074	48.0
K02075	48.0
K02076	54.0
K02077	53.0
K02071	1950.0
K02072	1910.0
K02073	2039.0
K03309	11.0
K03308	5624.0
K03305	306.0
K03304	0.0
K03307	1929.0
K03306	1428.0
K03301	0.0
K03300	221.0
K03303	764.0
K03302	0.0
K06173	4356.0
K06175	1.0
K06174	0.0
K06177	132.0
K06176	0.0
K06179	2131.0
K07680	1.0
K03867	2.0
K03838	0.0
K12053	0.0
K11618	395.0
K11619	0.0
K11614	0.0
K11615	0.0
K11616	0.0
K11617	4.0
K11610	0.0
K11611	0.0
K11960	2.0
K11961	6.0
K02836	2441.0
K10565	0.0
K10564	0.0
K02837	1877.0
K10561	530.0
K10560	530.0
K10563	1530.0
K10562	0.0
K02838	2442.0
K06858	0.0
K02839	391.0
K06859	238.0
K12700	567.0
K07558	0.0
K07559	600.0
K07228	0.0
K07229	2.0
K07226	0.0
K07224	4.0
K07225	0.0
K07222	2.0
K07223	22.0
K07220	1163.0
K07221	31.0
K10709	1272.0
K10708	0.0
K10701	0.0
K10703	0.0
K10702	0.0
K10704	0.0
K05984	0.0
K07537	0.0
K08652	0.0
K08651	0.0
K08658	0.0
K08659	162.0
K05982	13.0
K07451	0.0
K07453	0.0
K07452	0.0
K07455	37.0
K07454	0.0
K09707	469.0
K07457	140.0
K09706	20.0
K07104	23.0
K00029	170.0
K00028	0.0
K00799	56.0
K00798	2359.0
K00797	1356.0
K00024	286.0
K00795	0.0
K00026	0.0
K00021	1.0
K00020	186.0
K00023	1.0
K00022	0.0
K09017	4.0
K01269	2895.0
K09015	177.0
K09014	866.0
K09013	1968.0
K09011	114.0
K09010	0.0
K01261	20.0
K01262	2883.0
K01263	0.0
K01264	0.0
K01265	3147.0
K01266	609.0
K09018	0.0
K08227	0.0
K08226	2.0
K08225	0.0
K08224	30.0
K08223	48.0
K08222	1.0
K08221	2.0
K00249	29.0
K01790	2021.0
K00241	171.0
K00240	766.0
K00243	1665.0
K00242	11.0
K00245	123.0
K00244	1306.0
K00247	0.0
K00246	122.0
K01795	622.0
K06983	0.0
K02799	0.0
K02798	72.0
K02791	144.0
K02790	0.0
K02793	1574.0
K02795	3339.0
K02794	3371.0
K02796	2877.0
K04564	472.0
K04565	1056.0
K04566	391.0
K04567	2013.0
K01040	60.0
K01041	11.0
K04562	552.0
K04568	0.0
K01049	0.0
K02535	291.0
K02242	111.0
K02536	296.0
K02531	28.0
K02246	49.0
K02533	151.0
K02532	16.0
K02248	35.0
K02538	55.0
K00581	0.0
K13421	0.0
K01013	0.0
K15018	0.0
K15019	0.0
K03110	2441.0
K03111	5906.0
K03112	0.0
K03113	132.0
K03116	486.0
K03117	129.0
K03118	334.0
K03119	0.0
K10919	0.0
K12552	1.0
K12553	1.0
K12551	1.0
K12556	3.0
K12554	3.0
K12555	112.0
K06892	2.0
K06893	5.0
K06890	871.0
K06891	156.0
K06896	457.0
K06897	1195.0
K06894	143.0
K06895	368.0
K10954	0.0
K10956	0.0
K06899	0.0
K06328	9.0
K06329	0.0
K10952	0.0
K10953	0.0
K11395	0.0
K11391	0.0
K11390	0.0
K11392	133.0
K00499	0.0
K00494	2.0
K00495	0.0
K00496	2.0
K00491	1.0
K00492	2.0
K00493	0.0
K13591	0.0
K01467	225.0
K13593	0.0
K13592	0.0
K04021	0.0
K04020	0.0
K04023	746.0
K04022	0.0
K04025	0.0
K04024	399.0
K04027	174.0
K04026	262.0
K04029	1430.0
K04028	1444.0
K07055	0.0
K07054	5.0
K07057	0.0
K07056	2581.0
K07051	0.0
K07050	1782.0
K07053	4412.0
K07052	3830.0
K07059	0.0
K07058	2082.0
K10040	308.0
K10041	591.0
K10046	0.0
K04799	0.0
K04798	0.0
K04793	0.0
K04792	0.0
K04791	0.0
K04790	0.0
K04797	0.0
K04796	0.0
K04795	0.0
K04794	48.0
K13638	0.0
K13639	0.0
K13634	0.0
K13635	0.0
K13636	0.0
K13637	0.0
K13630	0.0
K13631	0.0
K13632	0.0
K13633	0.0
K02042	768.0
K05778	0.0
K05779	0.0
K05776	193.0
K05541	0.0
K05774	0.0
K05775	0.0
K05772	124.0
K05773	124.0
K05540	511.0
K01459	0.0
K01458	0.0
K01457	4.0
K01455	7.0
K01454	0.0
K01453	0.0
K01452	2.0
K01451	567.0
K01450	0.0
K05518	1.0
K08070	389.0
K08071	0.0
K05516	201.0
K08077	162.0
K05515	2012.0
K13093	0.0
K11783	0.0
K12949	0.0
K12945	0.0
K12944	0.0
K12941	256.0
K12940	8.0
K12943	0.0
K12942	359.0
K14728	0.0
K14727	0.0
K11785	0.0
K00108	2.0
K13890	10.0
K13891	9.0
K13892	29.0
K13893	0.0
K13894	0.0
K13895	0.0
K13896	0.0
K06159	0.0
K06158	2822.0
K06153	2799.0
K06152	0.0
K06151	0.0
K06157	0.0
K06156	0.0
K06155	0.0
K06154	0.0
K03327	664.0
K03326	12.0
K03325	121.0
K03324	4251.0
K03322	75.0
K03321	632.0
K03320	810.0
K03329	0.0
K03328	128.0
K04802	0.0
K04801	0.0
K04800	0.0
K11948	0.0
K01505	1.0
K04756	3.0
K11940	0.0
K11941	0.0
K11942	2.0
K11943	0.0
K11944	0.0
K01507	3748.0
K11946	0.0
K11947	0.0
K01506	1.0
K01501	56.0
K01500	188.0
K01503	0.0
K06714	441.0
K04750	476.0
K12789	0.0
K12788	0.0
K11526	0.0
K10810	1.0
K11522	2.0
K11523	2.0
K08675	0.0
K08676	21.0
K08677	3.0
K08679	0.0
K11521	2.0
K10547	115.0
K10546	130.0
K10545	14.0
K10544	5.0
K10543	18.0
K10542	1211.0
K10541	1214.0
K10540	1529.0
K10549	13.0
K10548	115.0
K14630	0.0
K11529	0.0
K00007	0.0
K00005	2155.0
K13444	0.0
K00003	3055.0
K00002	946.0
K00001	1060.0
K01186	1000.0
K00009	57.0
K00008	2350.0
K10726	0.0
K10725	0.0
K08246	0.0
K00263	3.0
K00262	2313.0
K00261	14.0
K00260	180.0
K00266	9000.0
K00265	261.0
K01200	897.0
K01201	830.0
K01206	4387.0
K01207	898.0
K01205	88.0
K01208	12.0
K01209	3218.0
K06167	194.0
K00917	1293.0
K00912	290.0
K00919	2395.0
K02519	2398.0
K02518	2309.0
K02517	290.0
K02511	0.0
K02510	64.0
K13409	0.0
K13408	0.0
K03179	281.0
K03170	0.0
K03177	2442.0
K12574	2501.0
K12570	0.0
K12573	2318.0
K11009	0.0
K11008	0.0
K11005	0.0
K11004	0.0
K11007	0.0
K11006	0.0
K11003	0.0
K08296	42.0
K08297	0.0
K08295	0.0
K02634	2.0
K02635	2.0
K10622	0.0
K07693	30.0
K07692	0.0
K07691	0.0
K07690	0.0
K07697	0.0
K07696	428.0
K07695	0.0
K07694	55.0
K07699	1460.0
K07698	0.0
K07079	2140.0
K07078	119.0
K07077	0.0
K07076	608.0
K07075	326.0
K07074	87.0
K07073	0.0
K07072	0.0
K07071	186.0
K07070	0.0
K14584	0.0
K11620	0.0
K09190	0.0
K11623	0.0
K05759	0.0
K08589	0.0
K11625	0.0
K11995	0.0
K01439	2277.0
K01438	264.0
K01431	0.0
K01430	421.0
K01433	11.0
K01432	0.0
K01434	6.0
K01437	0.0
K01436	1309.0
K05539	0.0
K14520	0.0
K12963	0.0
K12962	0.0
K12961	0.0
K12960	2343.0
K14749	0.0
K14748	0.0
K02972	0.0
K14743	0.0
K14742	1395.0
K14745	0.0
K14744	0.0
K14747	0.0
K14746	0.0
K02167	0.0
K02164	2.0
K02160	1349.0
K02168	1.0
K02169	100.0
K10931	0.0
K03341	0.0
K03340	1312.0
K03343	0.0
K03342	9.0
K03346	57.0
K12299	0.0
K12291	0.0
K12290	0.0
K12293	0.0
K12292	2.0
K12295	3.0
K12294	2.0
K12297	2.0
K12368	0.0
K11922	0.0
K11923	0.0
K11920	0.0
K11921	0.0
K11926	0.0
K11927	434.0
K11924	50.0
K11925	0.0
K11928	521.0
K13181	0.0
K13219	0.0
K07262	0.0
K07263	288.0
K07260	2471.0
K07261	0.0
K07266	0.0
K07267	0.0
K07264	11.0
K07265	0.0
K07268	0.0
K07269	0.0
K01155	334.0
K04478	1.0
K04479	0.0
K10528	0.0
K14952	0.0
K07486	42.0
K07487	398.0
K07484	607.0
K07485	1.0
K07482	5.0
K07483	3385.0
K07480	2.0
K07481	81.0
K07488	122.0
K07489	0.0
K11210	0.0
K11211	0.0
K11212	0.0
K11214	400.0
K11216	4.0
K06300	0.0
K00061	0.0
K00060	108.0
K06301	0.0
K00065	209.0
K00064	0.0
K00067	2921.0
K00066	0.0
K00069	0.0
K00068	72.0
K06304	0.0
K08262	0.0
K08261	0.0
K08260	0.0
K08265	0.0
K08264	0.0
K00288	0.0
K00285	0.0
K00284	1868.0
K00287	2228.0
K00286	2924.0
K00281	128.0
K00280	0.0
K00283	754.0
K00282	754.0
K08088	0.0
K14198	0.0
K14199	0.0
K03452	0.0
K14194	0.0
K14195	0.0
K14196	0.0
K14197	0.0
K14192	0.0
K14193	0.0
K01880	2113.0
K01881	2911.0
K01883	2442.0
K01885	2199.0
K04618	0.0
K01887	2804.0
K01224	223.0
K01889	2442.0
K01226	497.0
K01227	15.0
K01220	249.0
K01222	260.0
K01223	2578.0
K02759	1292.0
K02755	0.0
K02757	3917.0
K02756	1.0
K14998	0.0
K02750	103.0
K02753	0.0
K02752	0.0
K00939	2431.0
K00938	63.0
K00937	2547.0
K00936	12930.0
K00935	0.0
K00934	0.0
K00933	0.0
K00932	0.0
K00931	2103.0
K00930	4471.0
K01089	157.0
K01080	0.0
K01081	907.0
K01082	0.0
K01083	1.0
K01084	0.0
K01085	0.0
K01087	0.0
K02571	0.0
K02570	25.0
K02573	36.0
K02572	0.0
K02575	166.0
K02574	595.0
K07780	0.0
K03488	1900.0
K03489	44.0
K03482	0.0
K03483	57.0
K03480	522.0
K03481	188.0
K03486	511.0
K03487	0.0
K03484	2072.0
K03485	0.0
K02287	2.0
K02286	3.0
K02285	3.0
K02284	3.0
K02283	2764.0
K02282	151.0
K02281	0.0
K02280	122.0
K02289	2.0
K02288	2.0
K03626	0.0
K03627	0.0
K03624	4076.0
K03625	2442.0
K03151	2149.0
K03620	42.0
K03153	6.0
K08869	0.0
K03628	1828.0
K03629	2316.0
K09738	0.0
K09739	0.0
K09736	0.0
K09737	0.0
K09735	0.0
K09732	0.0
K09733	0.0
K09730	0.0
K09731	0.0
K09888	1825.0
K09889	122.0
K09880	0.0
K09882	122.0
K09883	0.0
K09884	0.0
K09887	0.0
K11027	0.0
K11026	0.0
K11025	0.0
K11024	0.0
K07679	0.0
K07678	0.0
K11021	0.0
K11020	0.0
K07675	0.0
K07674	0.0
K07676	0.0
K07671	0.0
K07670	0.0
K07673	0.0
K07672	0.0
K01117	0.0
K12048	0.0
K07019	128.0
K07018	3.0
K07011	1572.0
K07010	1894.0
K07013	4.0
K07012	1741.0
K07015	2086.0
K07014	18.0
K07017	225.0
K07016	21.0
K10084	0.0
K08372	52.0
K05884	26.0
K05885	430.0
K05886	122.0
K05887	0.0
K05880	0.0
K05881	0.0
K05882	0.0
K05883	0.0
K08902	2.0
K05739	94.0
K05888	0.0
K05889	0.0
K08903	2.0
K00547	34.0
K00544	0.0
K00545	0.0
K00542	0.0
K00543	0.0
K00540	2980.0
K00548	3238.0
K00549	987.0
K01145	0.0
K01412	3.0
K01147	127.0
K01417	1361.0
K00038	1.0
K01143	0.0
K01142	2475.0
K01419	204.0
K00788	2700.0
K00789	3807.0
K12502	0.0
K14762	0.0
K14761	1886.0
K06195	1.0
K03819	0.0
K03818	5.0
K03814	136.0
K03817	69.0
K03816	1882.0
K03811	1081.0
K03810	50.0
K03813	15.0
K11908	0.0
K11909	0.0
K11904	0.0
K11905	0.0
K11906	0.0
K11907	0.0
K11900	0.0
K11901	0.0
K11902	0.0
K11903	0.0
K10986	0.0
K13238	0.0
K13239	0.0
K13797	0.0
K07248	219.0
K13796	0.0
K07244	0.0
K07245	0.0
K07246	35.0
K07240	5411.0
K07241	6.0
K07242	2.0
K07243	6.0
K01268	0.0
K05296	0.0
K02821	1003.0
K09016	0.0
K09945	0.0
K09944	0.0
K09947	0.0
K09946	0.0
K09941	0.0
K09940	17.0
K09943	0.0
K09942	14.0
K09949	136.0
K09948	0.0
K10851	4.0
K10850	1.0
K03666	428.0
K03667	204.0
K03196	0.0
K03665	2483.0
K11275	0.0
K06012	1649.0
K00048	1584.0
K10857	0.0
K09773	153.0
K00043	46.0
K00042	1337.0
K00041	954.0
K00040	1052.0
K00046	1957.0
K00733	0.0
K00044	0.0
K06011	0.0
K09012	0.0
K06016	148.0
K06017	0.0
K06014	0.0
K06015	572.0
K06019	30.0
K01075	1.0
K12221	0.0
K06444	0.0
K04632	0.0
K14977	71.0
K14974	0.0
K00958	147.0
K00951	2606.0
K00950	397.0
K00952	68.0
K00955	192.0
K00954	2442.0
K00957	284.0
K00956	283.0
K00590	38.0
K02777	261.0
K02775	176.0
K02774	280.0
K02773	243.0
K02771	229.0
K02770	1081.0
K02779	45.0
K02778	0.0
K01606	0.0
K01607	1351.0
K01604	0.0
K01605	0.0
K01602	2.0
K01601	25.0
K03750	526.0
K01609	1691.0
K02553	0.0
K02804	1093.0
K02551	311.0
K02806	213.0
K02557	1578.0
K02800	301.0
K05275	0.0
K02802	0.0
K13300	0.0
K02558	20.0
K02809	4.0
K02808	3.0
K03600	0.0
K03601	2441.0
K03602	2429.0
K03603	0.0
K03604	421.0
K03605	257.0
K03606	12.0
K03607	0.0
K03608	1205.0
K03609	2271.0
K06078	0.0
K06079	6.0
K09710	2441.0
K09711	46.0
K09712	0.0
K06073	0.0
K06074	0.0
K06075	123.0
K06076	342.0
K06077	122.0
K06382	1381.0
K06383	985.0
K06380	0.0
K06381	1973.0
K06386	0.0
K06387	1382.0
K06384	88.0
K06385	1575.0
K06388	0.0
K06389	0.0
K12466	0.0
K12468	0.0
K07657	162.0
K07656	0.0
K07655	0.0
K07654	0.0
K07653	1.0
K07652	306.0
K07651	2.0
K07650	274.0
K07659	11.0
K07658	2224.0
K11041	149.0
K11040	1.0
K11043	0.0
K11042	0.0
K11045	0.0
K11044	0.0
K11047	0.0
K11046	0.0
K11049	0.0
K11048	0.0
K07387	84.0
K07386	221.0
K06926	2840.0
K06927	98.0
K06924	0.0
K06925	2442.0
K06922	0.0
K06923	1765.0
K06920	226.0
K06921	902.0
K06928	222.0
K06929	240.0
K07033	1732.0
K07032	143.0
K07031	675.0
K07030	2027.0
K07037	260.0
K07035	1187.0
K07034	136.0
K07039	0.0
K07038	243.0
K10829	0.0
K00384	5314.0
K00385	278.0
K00386	0.0
K00387	0.0
K00380	5.0
K00381	3.0
K00382	1421.0
K00383	28.0
K00389	3.0
K01387	0.0
K01385	0.0
K01389	0.0
K09158	13.0
K09159	11.0
K09156	0.0
K09157	2195.0
K09154	0.0
K09155	624.0
K09152	0.0
K09153	791.0
K09150	0.0
K09151	139.0
K05970	593.0
K05714	0.0
K05715	0.0
K05710	1.0
K05711	0.0
K05712	0.0
K05713	0.0
K00560	2123.0
K00561	1.0
K00563	547.0
K00564	301.0
K00566	2573.0
K00567	2174.0
K00568	28.0
K00569	0.0
K05575	31.0
K01169	0.0
K01167	0.0
K01166	0.0
K05577	29.0
K01163	1192.0
K01161	0.0
K01160	0.0
K05578	2.0
K05579	2.0
K08092	661.0
K08093	218.0
K08094	420.0
K08095	0.0
K08096	0.0
K08097	3.0
K02254	0.0
K02255	0.0
K01743	0.0
K02251	1.0
K02061	0.0
K01741	0.0
K02060	0.0
K00114	3.0
K02122	2577.0
K02123	2729.0
K02120	2739.0
K02121	1803.0
K02124	2771.0
K03837	0.0
K03836	0.0
K03835	0.0
K03834	0.0
K03833	499.0
K03832	352.0
K03831	0.0
K03830	1177.0
K00443	0.0
K03839	165.0
K02067	282.0
K10189	881.0
K13038	3738.0
K13787	102.0
K13788	122.0
K13789	6402.0
K10188	1115.0
K12255	0.0
K12254	0.0
K12257	2088.0
K12256	0.0
K12251	373.0
K12250	0.0
K12253	0.0
K12252	0.0
K13252	51.0
K13256	8.0
K13255	0.0
K12079	0.0
K12078	0.0
K12071	0.0
K12070	0.0
K12073	2.0
K12072	0.0
K09912	0.0
K06236	0.0
K06237	0.0
K05519	0.0
K09914	122.0
K11788	0.0
K11782	0.0
K11780	2.0
K11781	2.0
K11787	0.0
K11784	0.0
K11530	0.0
K12787	0.0
K12786	0.0
K12785	0.0
K12784	0.0
K06718	0.0
K09969	2.0
K09968	0.0
K09967	409.0
K09966	2.0
K09965	0.0
K09964	0.0
K09963	555.0
K09962	14.0
K09961	0.0
K09960	0.0
K11527	79.0
K11524	0.0
K11525	0.0
K11250	0.0
K11253	0.0
K11258	0.0
K11528	0.0
K00713	0.0
K00712	23.0
K10780	0.0
K10783	4.0
K10125	0.0
K10124	0.0
K10126	0.0
K10121	37.0
K10123	0.0
K10122	37.0
K04652	1407.0
K04653	631.0
K04651	1876.0
K04656	634.0
K04654	634.0
K04655	744.0
K00973	2170.0
K00972	200.0
K00971	856.0
K00970	289.0
K00975	6039.0
K00974	7172.0
K00979	472.0
K00978	203.0
K14954	0.0
K14955	0.0
K14956	0.0
K06178	1019.0
K01596	75.0
K01597	64.0
K01594	0.0
K01595	30.0
K01592	0.0
K01593	127.0
K01590	3.0
K01591	2411.0
K01598	3.0
K01599	3841.0
K02711	2.0
K02710	2.0
K02713	2.0
K02712	2.0
K02714	2.0
K02717	2.0
K02716	2.0
K02719	3.0
K02718	2.0
K03449	403.0
K03446	145.0
K03444	1.0
K03445	0.0
K03442	2209.0
K01620	1614.0
K01621	265.0
K01622	0.0
K01623	784.0
K01624	4432.0
K01625	4998.0
K01626	1702.0
K01627	290.0
K01628	2584.0
K01629	441.0
K05299	1.0
K02829	1.0
K02828	0.0
K02827	1.0
K02826	1.0
K02825	315.0
K02824	2149.0
K02823	2470.0
K02822	1093.0
K03198	0.0
K03199	3.0
K03668	38.0
K03669	0.0
K03190	422.0
K03191	10.0
K03660	1718.0
K03194	0.0
K03195	6.0
K03664	2442.0
K03197	0.0
K09772	2120.0
K06013	17.0
K09770	72.0
K09771	2.0
K09776	0.0
K09777	1206.0
K09774	161.0
K09775	847.0
K09778	685.0
K09779	1572.0
K06269	0.0
K06323	0.0
K11624	0.0
K02991	0.0
K02990	1917.0
K02624	0.0
K02240	289.0
K08282	129.0
K12440	0.0
K12441	0.0
K12442	0.0
K12443	0.0
K12444	0.0
K12445	0.0
K12449	0.0
K02247	0.0
K07637	0.0
K07636	2387.0
K07639	0.0
K07638	0.0
K11069	1091.0
K11068	2278.0
K11063	46.0
K11062	0.0
K11061	0.0
K11060	0.0
K11066	0.0
K11065	298.0
K06900	0.0
K06901	2972.0
K06902	1036.0
K06903	224.0
K06904	533.0
K06905	745.0
K06906	530.0
K06907	765.0
K06908	623.0
K06909	80.0
K10821	0.0
K05905	16.0
K05904	0.0
K05906	0.0
K05900	0.0
K05903	123.0
K01406	0.0
K05909	0.0
K05908	0.0
K00368	1.0
K00369	0.0
K00366	616.0
K00367	2.0
K00364	60.0
K00365	0.0
K00362	2.0
K00363	4.0
K00360	0.0
```
