## Extended Data File 1 for "Diet induces reproducible alterations in the mouse and human gut microbiome": ERS622317_ERR692081.picrust_nol

```
# Constructed from biom file
#OTU ID	ERR692081
K01365	0.0
K01364	0.0
K01361	18.0
K01360	0.0
K01362	2745.0
K02249	0.0
K05841	4.0
K05844	4.0
K05845	53.0
K05846	2913.0
K05847	4391.0
K00508	4.0
K00500	5.0
K00507	77.0
K00504	0.0
K00505	0.0
K12521	0.0
K01101	2053.0
K01103	562.0
K12520	0.0
K01104	14082.0
K05592	3724.0
K05593	1753.0
K05590	0.0
K05591	0.0
K05596	276.0
K05597	0.0
K05594	0.0
K05595	799.0
K05599	0.0
K11964	0.0
K11962	4.0
K14540	5587.0
K12529	0.0
K12528	0.0
K06353	0.0
K02456	264.0
K02457	0.0
K02454	95.0
K02455	3.0
K02452	5.0
K02453	73.0
K02450	6.0
K02103	1266.0
K08138	42.0
K02108	6985.0
K02109	8101.0
K02458	0.0
K02459	0.0
K08137	0.0
K03851	280.0
K03850	0.0
K03852	279.0
K03855	3.0
K03856	6184.0
K13018	0.0
K13019	44.0
K13010	1.0
K13011	0.0
K13012	1060.0
K13013	0.0
K13014	0.0
K13015	11.0
K13016	45.0
K13017	4.0
K08566	0.0
K08567	14.0
K13274	0.0
K13275	175.0
K13276	1.0
K13277	0.0
K03275	0.0
K03274	289.0
K03277	0.0
K03276	0.0
K03271	2940.0
K03270	1569.0
K03273	434.0
K03272	910.0
K03279	0.0
K03278	0.0
K11022	0.0
K12277	0.0
K12276	0.0
K12270	900.0
K11058	0.0
K12279	0.0
K12278	5.0
K07557	0.0
K07550	0.0
K07552	227.0
K06319	0.0
K09909	0.0
K09908	0.0
K12051	0.0
K12050	0.0
K12057	0.0
K12056	0.0
K06221	2.0
K09900	0.0
K09903	6359.0
K09902	0.0
K09904	0.0
K09907	0.0
K09906	0.0
K11501	0.0
K03234	0.0
K00773	6209.0
K00772	77.0
K00777	0.0
K00776	0.0
K06313	63.0
K06315	0.0
K05574	4.0
K10201	44.0
K07176	0.0
K07177	241.0
K07174	0.0
K07175	1676.0
K07172	54.0
K07173	3883.0
K07170	1389.0
K07171	11774.0
K07178	0.0
K07179	0.0
K00195	0.0
K00194	226.0
K00197	233.0
K00196	0.0
K00191	0.0
K00190	3.0
K00193	0.0
K00192	0.0
K00198	2241.0
K06405	4253.0
K10109	3340.0
K10108	4362.0
K10107	3.0
K01828	0.0
K01829	1.0
K01826	3.0
K01825	0.0
K01822	11.0
K01823	621.0
K01820	1.0
K01821	599.0
K00999	0.0
K00998	2550.0
K00995	9748.0
K00997	1111.0
K00996	34.0
K00991	6156.0
K00990	285.0
K00992	1.0
K11028	0.0
K02622	1579.0
K02625	0.0
K03564	4761.0
K13489	0.0
K13488	0.0
K13483	4.0
K13482	1.0
K13481	1.0
K13480	1.0
K13487	0.0
K13486	0.0
K14680	0.0
K14681	0.0
K14682	0.0
K08358	76.0
K08357	71.0
K08356	0.0
K08355	0.0
K03469	5556.0
K03462	1.0
K03464	0.0
K03465	1354.0
K03466	6392.0
K01648	0.0
K01649	6363.0
K01643	1114.0
K01640	785.0
K01641	307.0
K01646	191.0
K01647	5856.0
K01644	1495.0
K02597	5.0
K02626	9.0
K02595	0.0
K02594	250.0
K02593	5.0
K02592	76.0
K02591	150.0
K02590	880.0
K02598	1517.0
K02849	0.0
K14061	0.0
K14062	0.0
K14063	0.0
K14064	0.0
K14065	0.0
K14067	0.0
K02841	4.0
K02840	207.0
K02843	399.0
K02844	282.0
K02847	0.0
K02846	0.0
K02102	43.0
K09758	214.0
K06039	2.0
K06034	0.0
K06036	1.0
K06037	0.0
K06032	0.0
K01581	226.0
K02702	4.0
K02659	8.0
K13490	0.0
K13491	0.0
K03644	696.0
K03645	0.0
K03646	11.0
K03647	1099.0
K03640	385.0
K03641	341.0
K03642	641.0
K03643	0.0
K03648	5350.0
K03649	13.0
K06694	0.0
K11814	0.0
K12428	0.0
K12429	0.0
K12422	0.0
K12423	0.0
K12420	0.0
K12421	0.0
K12426	0.0
K12427	0.0
K12424	0.0
K12425	0.0
K07349	0.0
K07348	0.0
K05380	0.0
K07345	0.0
K07344	1.0
K07347	0.0
K07346	0.0
K07341	1033.0
K07340	1.0
K07343	954.0
K07342	0.0
K06968	277.0
K06969	8396.0
K06962	419.0
K06963	0.0
K06960	4973.0
K06961	0.0
K06966	2055.0
K06967	5582.0
K06964	0.0
K06965	0.0
K08995	8.0
K08994	9.0
K08997	0.0
K08996	26.0
K08990	0.0
K08993	0.0
K08992	0.0
K08999	488.0
K08998	4432.0
K08344	0.0
K08345	0.0
K08346	0.0
K14940	2.0
K02724	4.0
K08349	0.0
K11815	0.0
K05929	0.0
K05928	4.0
K05927	0.0
K05924	0.0
K05922	1.0
K05921	1.0
K00349	354.0
K00698	0.0
K00340	421.0
K00341	421.0
K00690	1675.0
K00343	420.0
K00344	84.0
K00697	26.0
K00346	354.0
K00347	354.0
K09116	815.0
K09117	4356.0
K05337	1861.0
K09118	14.0
K09119	0.0
K02106	462.0
K05823	279.0
K05820	2.0
K05826	4.0
K05827	0.0
K02100	0.0
K02101	0.0
K00524	0.0
K00525	4513.0
K00526	2652.0
K00527	12117.0
K00520	350.0
K00522	0.0
K00523	0.0
K02451	0.0
K00528	5023.0
K00529	4.0
K00025	0.0
K14215	0.0
K14213	0.0
K03453	548.0
K00796	2064.0
K05339	22.0
K00027	5832.0
K00794	3047.0
K00793	3042.0
K01347	0.0
K01346	0.0
K01344	0.0
K01343	0.0
K00791	6430.0
K01340	0.0
K00790	8454.0
K02694	4.0
K02696	4.0
K02697	4.0
K02690	4.0
K02691	68.0
K02692	4.0
K02693	4.0
K02698	8.0
K02699	4.0
K00836	0.0
K00837	746.0
K00835	4.0
K00832	1072.0
K00833	661.0
K00830	348.0
K00831	5484.0
K00839	190.0
K04335	0.0
K04334	0.0
K01120	1.0
K01126	3786.0
K04333	0.0
K01129	4499.0
K01128	0.0
K04339	0.0
K04338	0.0
K02470	10474.0
K02471	4.0
K02472	96.0
K02473	0.0
K02474	1466.0
K02475	4.0
K02476	4.0
K02477	2009.0
K02478	176.0
K02479	16.0
K09019	0.0
K01267	4281.0
K13074	0.0
K13075	0.0
K11441	0.0
K14055	0.0
K13299	0.0
K13292	6186.0
K14057	0.0
K14056	0.0
K02856	39.0
K02585	350.0
K12211	0.0
K12210	0.0
K12213	0.0
K12212	0.0
K12215	0.0
K02854	0.0
K12217	0.0
K12216	0.0
K12219	0.0
K12218	0.0
K02855	7.0
K08692	0.0
K08693	1.0
K08690	0.0
K08691	2.0
K08696	12.0
K08697	4.0
K11748	0.0
K11749	6214.0
K11746	0.0
K11747	0.0
K11744	0.0
K11745	0.0
K11742	278.0
K11743	1093.0
K11740	0.0
K11741	635.0
K13920	1249.0
K13921	17.0
K13922	2252.0
K13923	17.0
K13924	66.0
K13925	1.0
K13926	5.0
K13927	627.0
K13928	0.0
K13929	13.0
K09923	0.0
K09922	621.0
K06201	3819.0
K06200	2851.0
K06207	5428.0
K06206	1473.0
K06205	0.0
K09924	35.0
K09929	0.0
K06208	60.0
K00759	4821.0
K00758	1.0
K00752	0.0
K00757	4026.0
K00756	2162.0
K00754	6694.0
K06001	1896.0
K05557	0.0
K09766	547.0
K05554	0.0
K07475	0.0
K07150	2619.0
K07151	282.0
K07152	343.0
K07153	0.0
K07154	2149.0
K07155	0.0
K07156	0.0
K07157	3.0
K07406	2691.0
K07407	8156.0
K07404	2809.0
K07405	630.0
K07402	7148.0
K07403	55.0
K07400	0.0
K07401	0.0
K01808	6581.0
K01809	4261.0
K01800	0.0
K01801	0.0
K01802	1960.0
K01803	6600.0
K01804	1461.0
K01805	315.0
K01807	2081.0
K09718	0.0
K14668	0.0
K14669	0.0
K14666	0.0
K14667	0.0
K01664	470.0
K01665	783.0
K01666	1575.0
K01667	406.0
K01660	0.0
K01661	157.0
K01662	7573.0
K01663	0.0
K01668	1.0
K01669	360.0
K02863	6357.0
K02862	1.0
K02860	6170.0
K02867	6359.0
K02866	0.0
K02864	5839.0
K02869	0.0
K05362	16.0
K05365	8.0
K03402	4464.0
K03403	8.0
K03400	0.0
K03406	24769.0
K03407	2868.0
K03404	8.0
K03405	12.0
K03408	5266.0
K03409	405.0
K02315	6017.0
K02314	6402.0
K02317	0.0
K02316	6352.0
K02313	6636.0
K02312	48.0
K02319	0.0
K12405	0.0
K12152	0.0
K12151	0.0
K07091	0.0
K07090	8599.0
K07093	7.0
K07092	0.0
K07095	10773.0
K07094	6.0
K07097	5.0
K07096	279.0
K07099	1316.0
K07098	7805.0
K11175	6207.0
K11174	0.0
K11177	8.0
K11176	0.0
K11173	0.0
K11179	283.0
K11178	4.0
K00322	4.0
K00320	5.0
K00321	0.0
K00326	0.0
K00324	80.0
K00325	9.0
K00329	278.0
K05945	9.0
K05944	0.0
K05947	0.0
K05946	1814.0
K06944	0.0
K06945	6.0
K06946	4.0
K06415	63.0
K06940	3344.0
K06941	6449.0
K06942	6358.0
K06943	0.0
K10806	0.0
K10807	1.0
K10804	7.0
K10805	1.0
K06948	1227.0
K06949	7213.0
K06418	36.0
K09138	21.0
K09139	0.0
K09134	1119.0
K09135	0.0
K09136	320.0
K09137	289.0
K09130	0.0
K09131	414.0
K09132	845.0
K09133	0.0
K05808	5335.0
K05809	0.0
K05804	806.0
K05805	1.0
K05806	0.0
K05807	695.0
K05800	1.0
K05801	52.0
K05802	0.0
K05803	0.0
K01044	0.0
K01045	0.0
K01046	30.0
K02068	72.0
K04561	8.0
K01042	1358.0
K05568	3804.0
K05567	972.0
K14273	0.0
K14275	0.0
K14274	6.0
K02062	0.0
K05245	0.0
K05564	0.0
K01048	584.0
K02066	1327.0
K01322	300.0
K01325	0.0
K02065	1260.0
K01326	0.0
K05560	0.0
K02243	1226.0
K08930	0.0
K02679	0.0
K02676	0.0
K02674	5.0
K02675	0.0
K02672	6.0
K02241	182.0
K02670	0.0
K02671	6.0
K00810	0.0
K00811	557.0
K00812	1350.0
K00813	0.0
K00814	0.0
K00817	6190.0
K00818	775.0
K00819	44.0
K02530	1031.0
K02245	1225.0
K02244	308.0
K01499	0.0
K01498	0.0
K01493	6436.0
K01492	72.0
K01491	15600.0
K01497	297.0
K01496	1259.0
K01495	2014.0
K01494	996.0
K02418	2641.0
K02419	3149.0
K14492	0.0
K02412	2662.0
K02413	2960.0
K02410	3149.0
K02411	1636.0
K02416	3149.0
K02417	2555.0
K02414	948.0
K02415	802.0
K00120	0.0
K00121	256.0
K00430	0.0
K13058	0.0
K13059	0.0
K13727	2.0
K13057	1.0
K13722	0.0
K13051	284.0
K13052	2955.0
K00435	0.0
K12054	0.0
K03239	0.0
K03238	0.0
K03231	0.0
K03230	1.0
K03232	0.0
K12059	0.0
K03237	0.0
K03236	0.0
K12058	0.0
K12239	0.0
K12238	0.0
K12235	0.0
K12234	604.0
K13942	0.0
K13940	2241.0
K13941	0.0
K12097	0.0
K12096	0.0
K12095	0.0
K12094	0.0
K12093	0.0
K12092	0.0
K12091	0.0
K12090	0.0
K12099	0.0
K12098	0.0
K06356	0.0
K05992	99.0
K03540	0.0
K06331	2102.0
K06330	45.0
K07138	4623.0
K07139	4475.0
K11811	0.0
K07132	943.0
K07133	21569.0
K07130	4330.0
K07131	7.0
K07137	10883.0
K07134	0.0
K07135	0.0
K01860	0.0
K01866	6361.0
K01867	6354.0
K01865	1.0
K01868	7182.0
K01869	6360.0
K06140	1.0
K04766	4.0
K04767	1188.0
K04764	366.0
K04762	354.0
K04763	6294.0
K04760	1.0
K04761	201.0
K04768	5.0
K04769	3838.0
K08313	886.0
K08312	0.0
K08311	1.0
K08310	9.0
K08317	69.0
K08316	4442.0
K08315	8.0
K08314	1408.0
K05149	0.0
K08319	0.0
K08318	0.0
K06339	0.0
K14648	0.0
K14392	330.0
K14393	9.0
K14645	5.0
K14647	1.0
K01689	8336.0
K01686	5539.0
K01687	7512.0
K01684	919.0
K01685	4299.0
K01682	9.0
K01681	5825.0
K05308	0.0
K02889	0.0
K02888	6360.0
K02885	0.0
K02884	6359.0
K02887	6355.0
K02886	6359.0
K02881	6359.0
K02883	0.0
K13743	0.0
K02086	343.0
K02081	1430.0
K02080	1.0
K02083	315.0
K02082	1153.0
K13831	0.0
K03428	4.0
K03429	2009.0
K03424	8306.0
K03935	0.0
K03932	91.0
K03933	2.0
K03930	1137.0
K03931	19.0
K02339	0.0
K02338	6361.0
K02337	6180.0
K02336	0.0
K02335	7161.0
K02334	3066.0
K02330	0.0
K03688	4338.0
K03689	4.0
K03680	6.0
K03683	0.0
K03684	138.0
K03685	6357.0
K03686	14742.0
K03687	4974.0
K07301	4568.0
K07300	9.0
K07303	5.0
K07302	4.0
K07305	649.0
K07304	1552.0
K07307	772.0
K07306	282.0
K07309	64.0
K07308	266.0
K02617	0.0
K02610	2.0
K02963	6359.0
K02612	4.0
K02961	5698.0
K09686	15614.0
K09687	43266.0
K09684	147.0
K09685	562.0
K09682	2.0
K09683	0.0
K09680	32.0
K09681	0.0
K09688	3.0
K09689	3.0
K05962	0.0
K05961	1.0
K05967	187.0
K05966	161.0
K11159	0.0
K05964	159.0
K05968	0.0
K11152	0.0
K00309	0.0
K00658	88.0
K00304	0.0
K00305	0.0
K00654	0.0
K00655	8961.0
K00652	666.0
K00301	2.0
K00302	842.0
K00303	5.0
K10828	0.0
K06431	0.0
K06432	1.0
K06433	1.0
K06434	4.0
K06436	271.0
K06437	0.0
K10820	7.0
K06439	0.0
K10822	0.0
K10823	0.0
K10826	0.0
K09167	1451.0
K06322	0.0
K14117	0.0
K14259	0.0
K14257	0.0
K01308	158.0
K01303	1059.0
K01301	8.0
K01305	1105.0
K01304	1411.0
K02658	18.0
K00672	0.0
K02650	689.0
K02651	340.0
K02652	1727.0
K02653	3126.0
K02654	9462.0
K05687	0.0
K02656	5.0
K05685	3.0
K00878	5133.0
K00879	396.0
K00872	1565.0
K00873	6333.0
K00870	4.0
K00876	6847.0
K00877	0.0
K00874	7405.0
K00875	0.0
K04487	11282.0
K04486	8738.0
K04485	5361.0
K04484	0.0
K04483	0.0
K04482	0.0
K04480	0.0
K04488	6538.0
K12049	0.0
K13693	2.0
K13706	0.0
K13694	69.0
K13695	0.0
K05977	0.0
K09516	16.0
K02434	8727.0
K02435	7285.0
K02436	59.0
K02437	2361.0
K05350	1156.0
K02431	2334.0
K08100	0.0
K02433	8767.0
K02438	4077.0
K02439	50.0
K03745	279.0
K03744	2420.0
K03747	5.0
K03210	5394.0
K03217	6541.0
K03216	5929.0
K03215	10.0
K03742	2896.0
K03219	1.0
K03218	5471.0
K03749	0.0
K03748	35.0
K02383	0.0
K06327	1.0
K06320	1863.0
K07238	6916.0
K09479	0.0
K09478	0.0
K09475	0.0
K09474	4.0
K09477	0.0
K09476	0.0
K09471	0.0
K09470	0.0
K09473	0.0
K09472	2.0
K07543	0.0
K06898	2816.0
K13967	0.0
K13963	1473.0
K07545	0.0
K00737	808.0
K05345	0.0
K11706	1.0
K11707	5.0
K11704	1.0
K11705	1.0
K11708	5.0
K11709	5.0
K05588	0.0
K07114	1831.0
K07443	2087.0
K07116	0.0
K07117	5.0
K07110	1.0
K07447	6346.0
K07112	716.0
K07113	279.0
K07448	1373.0
K07118	233.0
K07119	7.0
K10619	0.0
K10618	0.0
K10617	0.0
K10616	0.0
K01848	9.0
K01849	9.0
K01844	1096.0
K01845	1974.0
K01846	11.0
K01847	699.0
K01840	6990.0
K01841	82.0
K01842	0.0
K01843	864.0
K06219	0.0
K10832	0.0
K05348	0.0
K14203	0.0
K08483	6446.0
K08482	8.0
K08481	8.0
K08480	4.0
K08485	0.0
K08484	0.0
K00464	4.0
K00467	0.0
K00466	0.0
K00461	0.0
K00460	0.0
K00463	0.0
K00462	2.0
K04509	0.0
K00469	0.0
K00468	0.0
K08645	0.0
K04744	287.0
K01518	0.0
K01519	0.0
K04748	32.0
K04749	296.0
K01514	22.0
K01515	8477.0
K01512	3375.0
K01510	0.0
K14623	248.0
K14626	0.0
K14627	0.0
K14628	0.0
K14629	0.0
K03918	0.0
K03919	4.0
K12372	0.0
K12373	2442.0
K12370	0.0
K12371	0.0
K02359	0.0
K02358	6427.0
K02351	1.0
K02352	2.0
K02355	12149.0
K02357	6359.0
K02356	7428.0
K13574	0.0
K13573	0.0
K13572	2.0
K13571	2.0
K13570	2.0
K12112	0.0
K12113	0.0
K12110	0.0
K12111	80.0
K07329	0.0
K07328	0.0
K07323	279.0
K07322	558.0
K07321	2078.0
K07320	0.0
K07327	0.0
K07326	0.0
K07325	0.0
K07324	0.0
K08163	0.0
K06180	14672.0
K06181	4.0
K06182	3050.0
K06183	5596.0
K06186	0.0
K06187	6361.0
K06188	613.0
K06189	279.0
K08359	0.0
K07589	1.0
K07588	361.0
K07587	0.0
K07586	984.0
K07585	0.0
K07584	6650.0
K07583	0.0
K07582	0.0
K07581	0.0
K07580	0.0
K11139	0.0
K05989	6101.0
K05988	0.0
K05985	2322.0
K05987	0.0
K05986	0.0
K10843	0.0
K08354	0.0
K10844	2.0
K10848	0.0
K00673	0.0
K00674	559.0
K00675	68.0
K00676	2513.0
K00677	773.0
K06988	19.0
K06989	49.0
K08351	0.0
K06980	11.0
K06981	0.0
K06982	0.0
K08350	0.0
K06984	0.0
K06985	5.0
K06986	0.0
K06987	1245.0
K02445	1060.0
K02444	3125.0
K00582	0.0
K00583	0.0
K00580	0.0
K02110	7499.0
K00586	0.0
K00587	1.0
K00584	3.0
K08921	0.0
K02441	6.0
K00588	1004.0
K08922	0.0
K02440	2223.0
K00018	5399.0
K08923	0.0
K02443	2227.0
K00019	185.0
K02442	0.0
K08925	0.0
K08926	0.0
K08927	0.0
K03149	1429.0
K06604	0.0
K00015	5.0
K01989	5479.0
K00854	10524.0
K00855	9.0
K00856	279.0
K00857	2575.0
K00850	14558.0
K00851	69.0
K00852	9563.0
K00853	169.0
K00858	6362.0
K00859	5931.0
K01181	404.0
K01180	0.0
K01183	960.0
K01182	4800.0
K01185	640.0
K01184	4.0
K01187	8113.0
K01188	2526.0
K02596	12.0
K13766	3.0
K13767	21.0
K13003	0.0
K13002	6.0
K13000	0.0
K02984	0.0
K02986	6360.0
K02987	0.0
K02636	8.0
K02982	5553.0
K02983	0.0
K02638	4.0
K02639	77.0
K02988	6237.0
K08298	136.0
K08299	0.0
K03583	7.0
K03582	6.0
K03581	7060.0
K03580	0.0
K03587	777.0
K03586	0.0
K03585	986.0
K03584	5441.0
K03589	4743.0
K03588	10876.0
K01725	0.0
K01724	70.0
K01727	39.0
K01726	3284.0
K01721	2.0
K01720	0.0
K01722	0.0
K13008	0.0
K01729	1.0
K01728	12.0
K09530	0.0
K09539	0.0
K02188	4403.0
K02189	4047.0
K02182	12.0
K02183	0.0
K03769	2000.0
K03768	9265.0
K03767	24.0
K03765	0.0
K03764	0.0
K03763	7757.0
K03762	74.0
K03761	7.0
K03760	3.0
K09457	446.0
K09456	2.0
K09459	81.0
K09458	5430.0
K00602	13072.0
K13988	0.0
K13985	0.0
K09981	27.0
K09980	0.0
K09983	0.0
K09982	3.0
K09985	5.0
K09984	0.0
K09987	0.0
K09986	0.0
K09989	1428.0
K09988	1025.0
K12583	0.0
K12582	0.0
K12589	0.0
K11720	5.0
K09759	2052.0
K10985	0.0
K10984	1.0
K07468	0.0
K07469	320.0
K07464	3860.0
K07465	10.0
K07466	0.0
K07467	5962.0
K07460	4265.0
K07461	4235.0
K07462	6360.0
K07463	0.0
K10679	276.0
K10678	0.0
K10671	0.0
K10670	3766.0
K10673	0.0
K10672	854.0
K10674	0.0
K10677	2.0
K10676	0.0
K08726	0.0
K08724	1192.0
K08722	894.0
K08723	0.0
K08720	0.0
K08721	0.0
K08728	276.0
K10187	0.0
K00119	0.0
K00118	0.0
K00449	0.0
K00448	0.0
K00115	0.0
K00446	0.0
K00117	4.0
K00116	12.0
K00111	5980.0
K00442	1.0
K00113	38.0
K00112	38.0
K01539	0.0
K01531	6197.0
K04720	6638.0
K01533	6796.0
K01534	18649.0
K01535	0.0
K01537	5952.0
K14358	0.0
K14605	4.0
K14606	4.0
K00413	0.0
K10120	191.0
K05600	0.0
K05777	284.0
K03972	0.0
K03973	1679.0
K03970	275.0
K03971	0.0
K03976	5972.0
K03977	6358.0
K03974	275.0
K03975	867.0
K03978	6337.0
K03979	6361.0
K13378	345.0
K02372	5493.0
K02371	4709.0
K02377	1451.0
K02379	569.0
K03396	0.0
K03397	0.0
K03394	6736.0
K03395	0.0
K03392	3.0
K03393	0.0
K03390	650.0
K03391	0.0
K03399	221.0
K03027	0.0
K12136	0.0
K12137	12.0
K06610	136.0
K12138	8.0
K12139	8.0
K11444	0.0
K11440	0.0
K11443	1.0
K11442	3.0
K00612	4.0
K00613	72.0
K00610	3555.0
K00611	3963.0
K00616	3612.0
K00617	0.0
K00614	4.0
K00615	22181.0
K00619	290.0
K10863	0.0
K07874	0.0
K06234	0.0
K10240	1.0
K10241	1.0
K10242	0.0
K10243	1.0
K04110	0.0
K04113	0.0
K04112	0.0
K04115	0.0
K04114	0.0
K04117	0.0
K04116	0.0
K04118	0.0
K05517	0.0
K07705	154.0
K07704	505.0
K07707	1149.0
K07706	942.0
K07701	5.0
K07700	0.0
K07703	5.0
K07702	0.0
K07709	562.0
K07708	0.0
K01955	9222.0
K13042	0.0
K09934	0.0
K09935	4053.0
K06216	185.0
K09937	279.0
K13745	0.0
K13746	0.0
K13747	3311.0
K13740	0.0
K13741	0.0
K13742	0.0
K06211	809.0
K06212	106.0
K09933	2.0
K02618	0.0
K02619	711.0
K02968	6193.0
K02966	0.0
K02967	6357.0
K02616	4.0
K02965	6359.0
K02962	0.0
K02611	4.0
K02613	2.0
K03569	10547.0
K03568	1164.0
K03565	5125.0
K06218	886.0
K03567	284.0
K03566	0.0
K03561	1093.0
K03560	0.0
K03563	3232.0
K03562	617.0
K06430	0.0
K01709	468.0
K01708	0.0
K01707	0.0
K01706	69.0
K01705	0.0
K01704	11726.0
K01703	11871.0
K01702	0.0
K14165	0.0
K14164	0.0
K14166	3.0
K14161	7.0
K14160	0.0
K14162	7.0
K05396	314.0
K03709	252.0
K03708	429.0
K08160	0.0
K03701	7807.0
K03700	4323.0
K03703	4155.0
K03702	6359.0
K03705	6004.0
K03704	6966.0
K03707	455.0
K03706	3370.0
K06289	0.0
K06288	0.0
K06283	3581.0
K06282	659.0
K06281	657.0
K06287	6038.0
K06286	307.0
K06285	57.0
K06284	1272.0
K08161	374.0
K07540	0.0
K06438	3331.0
K06869	0.0
K06868	0.0
K06867	32.0
K06866	0.0
K06865	0.0
K06864	2815.0
K06863	0.0
K06862	0.0
K06861	705.0
K06860	6.0
K12659	0.0
K12658	0.0
K07547	0.0
K07546	0.0
K15023	0.0
K15022	5.0
K15020	0.0
K15024	3447.0
K08700	4.0
K08162	806.0
K07544	0.0
K00137	1.0
K00135	310.0
K00134	6863.0
K00133	6226.0
K00132	1.0
K00131	187.0
K00130	831.0
K00139	0.0
K00138	0.0
K00429	0.0
K00428	248.0
K00421	0.0
K00423	0.0
K00425	999.0
K00427	0.0
K00426	998.0
K14292	0.0
K14379	0.0
K14370	0.0
K14371	0.0
K14372	0.0
K14373	0.0
K14374	0.0
K14375	0.0
K09845	0.0
K14082	0.0
K14083	12.0
K14080	0.0
K14081	2.0
K14086	808.0
K14087	1150.0
K14084	61.0
K14088	1159.0
K14089	1086.0
K01552	3756.0
K01551	99.0
K01556	6.0
K01557	0.0
K01554	0.0
K01555	5.0
K04708	0.0
K03955	0.0
K13689	0.0
K13688	13.0
K13683	0.0
K13685	1960.0
K13684	0.0
K13687	0.0
K13686	0.0
K14159	0.0
K02399	0.0
K02398	1020.0
K02395	562.0
K02394	344.0
K02397	1826.0
K02396	2985.0
K02391	4.0
K02390	3281.0
K02393	287.0
K02392	5398.0
K13533	0.0
K13532	0.0
K13531	15.0
K13530	1.0
K01550	0.0
K05658	0.0
K14054	7.0
K02601	7583.0
K02970	6265.0
K05378	0.0
K12339	99.0
K14060	0.0
K11687	0.0
K11686	1.0
K11685	0.0
K11689	193.0
K11688	348.0
K08939	0.0
K03048	1226.0
K03049	0.0
K13821	571.0
K13820	175.0
K03042	0.0
K03043	5354.0
K03040	6723.0
K03041	0.0
K03046	6235.0
K03047	0.0
K03044	0.0
K03045	0.0
K00348	354.0
K09847	1.0
K00692	21.0
K00638	4908.0
K00639	733.0
K00693	1.0
K00634	2462.0
K00635	0.0
K00630	0.0
K00631	1.0
K00632	1019.0
K00633	1351.0
K00691	422.0
K00696	0.0
K00694	256.0
K00695	4.0
K10854	0.0
K07811	0.0
K07810	0.0
K07813	3402.0
K07812	69.0
K07814	1119.0
K07816	479.0
K00090	0.0
K00091	910.0
K00094	1270.0
K00096	1399.0
K00097	1255.0
K00098	1.0
K00099	5930.0
K10228	0.0
K10229	0.0
K12548	0.0
K10222	0.0
K10220	0.0
K10221	0.0
K10227	0.0
K05822	102.0
K01949	0.0
K01945	6208.0
K01947	0.0
K01946	0.0
K01941	8.0
K01940	4012.0
K06357	0.0
K07729	13153.0
K07728	0.0
K07727	11646.0
K07726	2117.0
K07725	0.0
K07724	0.0
K07723	233.0
K07722	355.0
K07721	0.0
K07720	15964.0
K00899	155.0
K05824	0.0
K00891	8821.0
K00892	0.0
K00895	324.0
K00897	156.0
K08151	4.0
K08153	32.0
K08154	0.0
K02948	6352.0
K02942	0.0
K02944	0.0
K05665	0.0
K02946	6219.0
K13793	0.0
K06352	0.0
K01769	0.0
K01768	375.0
K01761	179.0
K01760	253.0
K01762	0.0
K09578	0.0
K01766	0.0
K08164	1.0
K02493	6229.0
K08166	0.0
K08167	5.0
K02496	0.0
K02497	4.0
K02494	0.0
K02495	10555.0
K02498	0.0
K02499	451.0
K08168	0.0
K08169	138.0
K14415	820.0
K14414	1.0
K06881	6640.0
K00436	0.0
K06332	0.0
K12815	0.0
K12810	0.0
K06885	1268.0
K00437	175.0
K06335	0.0
K06334	3560.0
K03547	4285.0
K03546	3036.0
K03545	9369.0
K03544	8479.0
K03543	572.0
K06888	1368.0
K10941	0.0
K03549	225.0
K03548	1.0
K10940	0.0
K02236	615.0
K02237	3951.0
K02234	4.0
K02232	4483.0
K02233	5356.0
K02230	90.0
K02231	8402.0
K06359	0.0
K02238	4679.0
K02239	1.0
K03723	5792.0
K03722	1516.0
K03721	276.0
K03720	0.0
K03727	2.0
K03726	0.0
K03725	0.0
K03724	51.0
K06358	0.0
K12673	0.0
K12679	0.0
K12678	0.0
K06410	3020.0
K11898	0.0
K11899	0.0
K11896	3.0
K11897	0.0
K11894	2.0
K11895	3.0
K11892	2.0
K11893	2.0
K11890	0.0
K11891	2.0
K08762	0.0
K08764	0.0
K08765	0.0
K10418	0.0
K11325	4.0
K11326	0.0
K11327	0.0
K11328	0.0
K11329	8.0
K00151	2.0
K00150	5.0
K00153	0.0
K00400	0.0
K00407	0.0
K00406	2.0
K00405	6.0
K00404	6.0
K00158	83.0
K01342	1.0
K09388	1.0
K09386	2.0
K09384	247.0
K04094	2652.0
K04095	900.0
K04096	7119.0
K04097	0.0
K04090	0.0
K04091	10.0
K04092	2.0
K04093	4.0
K04098	0.0
K04099	0.0
K01578	0.0
K01579	1119.0
K01574	134.0
K01575	93.0
K01576	0.0
K01577	19.0
K01571	3667.0
K01572	4931.0
K01573	31.0
K02009	2882.0
K02008	17728.0
K02005	4563.0
K02004	39203.0
K02007	3486.0
K02006	25485.0
K02001	339.0
K02000	345.0
K02003	60475.0
K02002	631.0
K03065	0.0
K08952	0.0
K03060	4967.0
K13809	0.0
K10948	0.0
K09607	0.0
K06125	0.0
K04337	0.0
K06120	1231.0
K06121	0.0
K04336	0.0
K01127	0.0
K09703	209.0
K00004	0.0
K14699	0.0
K09702	543.0
K14698	0.0
K05311	470.0
K13829	3.0
K10943	5.0
K07291	0.0
K07290	0.0
K10206	6595.0
K10202	43.0
K10208	2.0
K10209	4.0
K01966	24.0
K01965	2.0
K01964	7.0
K01963	3970.0
K01962	1909.0
K01961	8621.0
K01960	378.0
K01969	5.0
K01968	0.0
K07749	1055.0
K07748	0.0
K07741	1424.0
K07740	0.0
K07743	0.0
K07742	5677.0
K07745	0.0
K07744	0.0
K07746	9.0
K01299	1735.0
K01295	1104.0
K01297	1295.0
K02922	0.0
K05603	0.0
K02921	0.0
K02926	6357.0
K05607	0.0
K02924	0.0
K05605	0.0
K02928	0.0
K02929	0.0
K00216	2.0
K00217	0.0
K00214	0.0
K00215	7013.0
K00213	0.0
K00210	4.0
K00211	0.0
K00218	4.0
K00219	952.0
K01035	176.0
K01034	1289.0
K04517	6026.0
K01740	11371.0
K01031	0.0
K01746	157.0
K01745	348.0
K01744	911.0
K01749	2714.0
K01039	144.0
K04518	428.0
K09591	0.0
K14129	0.0
K14128	3.0
K14121	0.0
K14120	0.0
K14123	0.0
K14122	0.0
K14125	0.0
K14124	0.0
K14127	3.0
K14126	3.0
K03521	5599.0
K03520	2.0
K03523	5679.0
K03522	5687.0
K03525	6595.0
K03524	5780.0
K03527	7279.0
K03526	5912.0
K03529	5668.0
K03528	0.0
K06338	0.0
K02217	2326.0
K03299	1455.0
K03298	9.0
K13472	0.0
K03293	1441.0
K03292	10932.0
K03291	0.0
K03290	0.0
K03297	1025.0
K03296	3305.0
K03295	578.0
K03294	4287.0
K13009	0.0
K12690	0.0
K09743	0.0
K06022	0.0
K07190	4.0
K06021	0.0
K07192	1867.0
K06020	0.0
K06027	0.0
K06026	1.0
K09744	4.0
K07991	2.0
K08749	0.0
K09835	4.0
K09834	4.0
K10439	15203.0
K06351	2.0
K09833	4.0
K10925	0.0
K10924	7.0
K10927	5.0
K10926	0.0
K10923	0.0
K10922	0.0
K09629	0.0
K10697	4.0
K00179	2136.0
K00172	907.0
K00171	360.0
K00170	417.0
K00177	2016.0
K00176	1739.0
K00175	2947.0
K00174	2149.0
K13478	0.0
K14338	0.0
K14339	0.0
K14335	0.0
K14337	0.0
K14330	4.0
K14331	4.0
K14333	0.0
K08918	0.0
K13479	1951.0
K04078	6238.0
K04079	6039.0
K04076	233.0
K04077	6363.0
K04074	979.0
K04075	6130.0
K04072	7522.0
K04073	3.0
K04070	2728.0
K04071	0.0
K14597	4.0
K13318	0.0
K08280	0.0
K13641	207.0
K13640	86.0
K13643	68.0
K13642	0.0
K02027	46075.0
K02026	80727.0
K02025	84647.0
K02024	0.0
K02023	1690.0
K02022	381.0
K02021	4.0
K02020	4547.0
K02029	11818.0
K02028	12356.0
K03886	1.0
K03887	1.0
K03884	0.0
K03885	881.0
K03881	0.0
K03888	1.0
K03889	0.0
K12998	0.0
K12999	3.0
K12992	1548.0
K12993	0.0
K12990	826.0
K12991	0.0
K12996	76.0
K12997	22.0
K12994	0.0
K12995	20.0
K08979	0.0
K08978	3605.0
K03088	47484.0
K03089	336.0
K03086	8787.0
K03087	83.0
K08971	0.0
K08970	0.0
K03082	17.0
K03080	0.0
K08974	4901.0
K13868	0.0
K00918	1414.0
K01553	0.0
K12214	0.0
K11646	279.0
K11645	0.0
K11641	0.0
K11640	0.0
K12736	0.0
K12733	0.0
K07507	2144.0
K07506	16.0
K07505	0.0
K07504	3.0
K07503	3.0
K07502	1761.0
K07501	3.0
K07500	0.0
K07509	0.0
K07508	0.0
K11422	0.0
K08698	4.0
K10773	7450.0
K10774	0.0
K14286	0.0
K10778	8.0
K14287	2.0
K00140	362.0
K05501	276.0
K01903	86.0
K01902	362.0
K01905	208.0
K01904	0.0
K01907	3.0
K01906	1.0
K01909	0.0
K01908	1.0
K14534	2255.0
K00147	4980.0
K07767	0.0
K07769	4.0
K07768	2.0
K06203	32.0
K06202	4.0
K09921	0.0
K09920	0.0
K09927	808.0
K09024	0.0
K09022	495.0
K09023	0.0
K09020	7.0
K09021	0.0
K02908	0.0
K02909	6360.0
K08218	381.0
K08219	0.0
K02904	6320.0
K02906	6358.0
K02907	5462.0
K02902	6142.0
K00230	188.0
K00231	26.0
K00232	1.0
K08976	9.0
K00234	0.0
K00239	2157.0
K06209	3557.0
K09928	350.0
K01015	0.0
K01014	0.0
K01012	7977.0
K01011	2154.0
K01010	0.0
K08920	0.0
K14103	0.0
K14102	0.0
K14101	0.0
K14100	0.0
K14105	0.0
K14104	0.0
K14109	0.0
K14108	0.0
K06401	1.0
K00893	0.0
K13402	0.0
K12858	0.0
K03503	595.0
K03502	7049.0
K03501	6327.0
K03500	6008.0
K08924	0.0
K02278	398.0
K02279	1542.0
K12977	0.0
K02276	354.0
K02277	276.0
K02274	353.0
K02275	355.0
K13450	0.0
K13451	0.0
K13452	0.0
K13454	0.0
K13455	0.0
K12509	0.0
K12508	1.0
K12507	9.0
K12506	736.0
K12500	0.0
K12503	0.0
K05926	0.0
K09728	0.0
K14587	6.0
K06597	0.0
K06596	13.0
K06595	1.0
K06599	0.0
K06598	0.0
K07978	4.0
K07979	13958.0
K07976	0.0
K14585	0.0
K10907	7900.0
K10906	0.0
K10901	0.0
K10909	0.0
K10908	3.0
K09819	91.0
K09818	86.0
K09817	4876.0
K09816	4870.0
K09815	4887.0
K06374	3764.0
K06373	3760.0
K09812	6926.0
K09811	7619.0
K09810	1509.0
K09724	0.0
K14582	0.0
K09721	0.0
K04058	1.0
K04059	1.0
K04050	0.0
K04051	0.0
K04052	0.0
K04053	0.0
K04054	0.0
K04055	0.0
K04056	1.0
K04057	0.0
K01047	0.0
K08975	0.0
K10015	0.0
K10014	3.0
K10017	0.0
K10016	0.0
K10011	0.0
K10010	951.0
K10013	0.0
K10012	870.0
K10019	0.0
K10018	0.0
K13665	2.0
K13664	0.0
K13663	0.0
K13662	0.0
K13661	0.0
K13660	0.0
K13669	0.0
K13668	2.0
K07641	0.0
K01466	222.0
K13590	4.0
K01464	3576.0
K01465	6353.0
K01462	12060.0
K01463	433.0
K01460	0.0
K01461	0.0
K13599	282.0
K13598	281.0
K01468	310.0
K01469	4.0
K09251	9.0
K09252	0.0
K02041	1317.0
K02040	7683.0
K02043	0.0
K02045	545.0
K02044	1889.0
K02047	545.0
K02046	545.0
K02049	11958.0
K02048	545.0
K05549	0.0
K05548	8.0
K06046	0.0
K03319	563.0
K03316	198.0
K03317	296.0
K03314	1.0
K03315	4394.0
K03312	2428.0
K03313	519.0
K03310	13107.0
K03311	3360.0
K12052	0.0
K02945	5747.0
K06162	178.0
K06163	177.0
K06160	4.0
K06161	0.0
K06166	177.0
K00359	904.0
K06164	177.0
K06165	177.0
K06168	6205.0
K06169	5.0
K13020	4.0
K07158	0.0
K07159	0.0
K04835	2.0
K11621	0.0
K11991	1.0
K11622	1.0
K11996	157.0
K11627	0.0
K11626	2.0
K11629	4.0
K11628	0.0
K07561	0.0
K07560	6349.0
K07563	0.0
K07562	0.0
K07565	0.0
K07564	0.0
K07567	8930.0
K07566	4367.0
K07569	0.0
K07568	5492.0
K09925	0.0
K11199	0.0
K11198	0.0
K11192	0.0
K11191	0.0
K11196	0.0
K11195	0.0
K11194	0.0
K02492	1922.0
K10713	0.0
K10710	1391.0
K10711	926.0
K10716	0.0
K02490	11.0
K10714	0.0
K10715	0.0
K01929	6362.0
K01928	7095.0
K01923	5903.0
K01922	21.0
K01921	7661.0
K01920	4.0
K01926	5562.0
K01925	6370.0
K01924	6358.0
K07789	6.0
K07788	6.0
K07785	4.0
K07784	0.0
K07787	16.0
K07786	0.0
K07781	0.0
K07783	117.0
K07782	0.0
K05835	0.0
K06355	0.0
K14661	0.0
K09844	0.0
K00782	652.0
K00783	6351.0
K00784	4901.0
K00785	0.0
K00786	2474.0
K00039	0.0
K00036	1265.0
K00037	0.0
K00034	111.0
K00035	0.0
K00032	0.0
K00033	1333.0
K00030	1130.0
K00031	4786.0
K01259	1466.0
K01258	6539.0
K01255	3547.0
K01256	279.0
K01251	2295.0
K01250	1945.0
K01253	0.0
K01252	0.0
K09008	1.0
K09009	2.0
K09000	4.0
K09001	201.0
K09002	1793.0
K09003	0.0
K09004	293.0
K09005	139.0
K09006	0.0
K09007	289.0
K09846	0.0
K08234	2631.0
K00258	0.0
K00259	793.0
K00252	9.0
K00253	2.0
K00256	0.0
K00257	494.0
K00254	0.0
K00255	3.0
K01079	615.0
K01078	8.0
K01071	581.0
K01070	4.0
K01073	134.0
K01077	2001.0
K01076	336.0
K14472	0.0
K14471	0.0
K14470	0.0
K14475	71.0
K09841	0.0
K02788	1041.0
K02782	176.0
K02783	900.0
K02781	553.0
K02786	1039.0
K02787	2.0
K02784	0.0
K01060	72.0
K01787	663.0
K01786	3533.0
K01785	6255.0
K01784	11063.0
K01783	7945.0
K01782	62.0
K01781	0.0
K01780	0.0
K01789	0.0
K01788	4838.0
K02526	456.0
K02527	694.0
K02525	31.0
K02250	4.0
K02523	666.0
K02520	6243.0
K02521	0.0
K02258	0.0
K02259	16.0
K02528	6266.0
K02529	32996.0
K03781	1629.0
K03780	1027.0
K03783	4915.0
K03782	78.0
K03785	3487.0
K03784	3215.0
K03787	1491.0
K03786	2877.0
K03789	4530.0
K03788	0.0
K10700	0.0
K00342	422.0
K03124	0.0
K03120	0.0
K12527	1942.0
K12526	0.0
K12525	0.0
K12524	446.0
K12523	0.0
K12522	0.0
K09789	243.0
K09788	18.0
K09787	5580.0
K09786	63.0
K09785	0.0
K09781	2.0
K09780	9.0
K10961	0.0
K10960	4.0
K10963	0.0
K10962	0.0
K10965	0.0
K10964	0.0
K10966	0.0
K09879	0.0
K06318	1.0
K06311	1.0
K06310	605.0
K06312	1.0
K06314	1.0
K06317	530.0
K11389	0.0
K11386	0.0
K11387	0.0
K11384	278.0
K11385	0.0
K11382	0.0
K11383	0.0
K11381	23.0
K11949	0.0
K10380	0.0
K04032	777.0
K04033	0.0
K04030	795.0
K04031	5305.0
K04036	0.0
K04037	4.0
K04034	10.0
K04035	17.0
K04038	4.0
K04039	4.0
K07046	19.0
K07047	5011.0
K07044	0.0
K07045	3908.0
K07042	6007.0
K07043	4491.0
K07040	4992.0
K07041	0.0
K07048	477.0
K07049	0.0
K08664	0.0
K02584	344.0
K10039	731.0
K10038	277.0
K10037	277.0
K10036	314.0
K04788	0.0
K04789	0.0
K04784	31.0
K04785	0.0
K04786	0.0
K04787	0.0
K04780	0.0
K04781	7.0
K04782	0.0
K04783	0.0
K13601	0.0
K13603	0.0
K13602	0.0
K13605	0.0
K13604	0.0
K13607	64.0
K02404	1010.0
K05783	0.0
K05782	0.0
K05781	177.0
K05780	177.0
K05787	0.0
K05786	289.0
K05785	25.0
K05784	0.0
K05789	0.0
K05788	621.0
K01442	4448.0
K01443	5736.0
K01444	1108.0
K01446	7.0
K01447	1027.0
K01448	12610.0
K01449	1695.0
K14803	0.0
K02069	430.0
K05569	966.0
K08008	0.0
K02063	0.0
K05566	970.0
K05565	11.0
K05563	0.0
K05562	0.0
K05561	0.0
K02064	0.0
K03338	833.0
K03339	0.0
K03330	0.0
K03331	0.0
K03332	37.0
K03333	4.0
K03335	818.0
K03336	818.0
K03337	832.0
K12956	0.0
K12957	0.0
K12954	0.0
K12955	0.0
K12952	0.0
K12953	0.0
K12950	0.0
K12951	0.0
K14733	0.0
K00109	0.0
K06148	16809.0
K06149	0.0
K06144	0.0
K06145	0.0
K06146	0.0
K06147	68682.0
K06141	0.0
K06142	1630.0
K06143	39.0
K11945	0.0
K08948	0.0
K08949	0.0
K00071	0.0
K14664	0.0
K13810	6.0
K14665	175.0
K03058	0.0
K11609	0.0
K11608	0.0
K14660	0.0
K11603	0.0
K11602	0.0
K11601	0.0
K11600	0.0
K11607	0.0
K11606	0.0
K11605	0.0
K11604	0.0
K10558	6.0
K10559	60.0
K10550	7.0
K10551	7.0
K10552	0.0
K10553	0.0
K10554	0.0
K10555	188.0
K10556	7.0
K10557	6.0
K03051	0.0
K03050	0.0
K07549	0.0
K07548	0.0
K07239	102.0
K07235	0.0
K07234	0.0
K07237	0.0
K07236	0.0
K07231	1.0
K07230	2.0
K07233	4.0
K07232	0.0
K02467	0.0
K05306	896.0
K05305	2113.0
K05304	0.0
K05303	0.0
K05301	0.0
K02565	0.0
K08644	0.0
K08646	0.0
K08641	1010.0
K08643	78.0
K08642	0.0
K12146	0.0
K00010	1122.0
K00011	4.0
K00012	3781.0
K00013	5995.0
K00014	7718.0
K00016	6554.0
K09065	0.0
K08252	9.0
K08253	1.0
K08256	2.0
K08255	3.0
K08258	0.0
K08259	4.0
K00274	9.0
K00275	95.0
K00276	0.0
K00270	0.0
K00271	0.0
K00272	0.0
K00273	0.0
K00278	4389.0
K00279	0.0
K12675	0.0
K01277	349.0
K01274	11.0
K01273	4529.0
K01271	3686.0
K01270	5702.0
K01278	427.0
K00906	0.0
K00904	519.0
K00903	119.0
K00901	2116.0
K13785	0.0
K00908	8.0
K11149	0.0
K01053	6.0
K01051	51.0
K01057	413.0
K01056	6360.0
K01055	2.0
K01054	4.0
K01058	34.0
K02500	5989.0
K02501	5927.0
K02502	5172.0
K02503	6081.0
K02504	0.0
K02505	0.0
K02506	0.0
K02507	0.0
K02508	0.0
K02509	47.0
K00291	0.0
K13410	0.0
K13148	0.0
K13419	0.0
K05825	0.0
K03106	6359.0
K03105	0.0
K03101	7388.0
K03100	13784.0
K12541	0.0
K12540	0.0
K12543	0.0
K12542	0.0
K12545	0.0
K12544	0.0
K12547	0.0
K12546	0.0
K12549	0.0
K06080	0.0
K11018	0.0
K11019	0.0
K11016	0.0
K11017	0.0
K11014	0.0
K11015	0.0
K11012	0.0
K11013	0.0
K11010	0.0
K11011	0.0
K06333	3245.0
K06880	0.0
K06883	79.0
K06882	0.0
K09857	278.0
K06884	0.0
K06887	0.0
K06886	68.0
K06889	9321.0
K10942	5.0
K09859	31.0
K09858	279.0
K10947	11745.0
K10946	0.0
K10945	0.0
K10944	0.0
K13284	0.0
K00483	2.0
K00481	0.0
K00480	0.0
K00486	5.0
K00485	0.0
K00484	0.0
K09901	0.0
K10929	0.0
K07684	3.0
K07685	0.0
K07686	0.0
K07687	0.0
K07681	3.0
K07688	0.0
K07689	0.0
K10928	0.0
K04018	0.0
K04019	779.0
K04014	421.0
K04015	283.0
K04016	0.0
K04017	0.0
K04013	78.0
K07060	0.0
K07061	0.0
K07062	122.0
K07063	3.0
K07064	0.0
K07065	6.0
K07066	817.0
K07067	237.0
K07068	5.0
K07069	813.0
K01121	0.0
K13629	0.0
K13628	76.0
K13623	0.0
K13622	1.0
K13620	0.0
K13626	1797.0
K08586	0.0
K08587	0.0
K01428	895.0
K01429	851.0
K01422	262.0
K01423	68.0
K01420	6350.0
K01421	5898.0
K01426	1292.0
K01427	0.0
K01424	5155.0
K01425	1850.0
K08068	275.0
K07538	0.0
K13086	0.0
K13085	0.0
K07287	0.0
K07824	0.0
K07682	0.0
K02722	4.0
K12978	0.0
K12979	0.0
K12972	0.0
K12973	0.0
K12974	0.0
K12975	0.0
K12976	0.0
K07821	0.0
K07683	27.0
K14750	0.0
K14751	0.0
K14953	0.0
K12288	0.0
K12289	0.0
K12282	0.0
K12283	0.0
K12280	0.0
K12281	0.0
K12286	0.0
K12287	5.0
K12284	0.0
K12285	5.0
K11957	4.0
K11956	6.0
K11955	4.0
K11954	4.0
K11953	4.0
K11952	4.0
K11951	4.0
K11950	4.0
K11959	4.0
K11958	4.0
K13889	45.0
K13888	11.0
K11963	4.0
K07217	248.0
K07216	4535.0
K07215	0.0
K07214	948.0
K07213	382.0
K07212	0.0
K07219	578.0
K07218	1.0
K12150	0.0
K08689	0.0
K08688	0.0
K00402	0.0
K00401	0.0
K11994	0.0
K00152	0.0
K01043	4.0
K00154	0.0
K00157	0.0
K00156	229.0
K10533	0.0
K10530	216.0
K10531	0.0
K10536	708.0
K10537	7.0
K10535	1.0
K10538	0.0
K10539	7.0
K00073	125.0
K13934	13.0
K00076	1457.0
K00077	3327.0
K00074	5118.0
K00075	6248.0
K00078	0.0
K00079	4.0
K02290	8.0
K02563	6359.0
K02292	4.0
K08966	1.0
K02294	5.0
K08278	0.0
K08279	0.0
K08274	0.0
K08275	0.0
K08276	1.0
K08277	0.0
K00298	0.0
K00299	8.0
K00296	0.0
K00297	4778.0
K00294	48.0
K00292	0.0
K00293	1.0
K00290	3659.0
K07757	134.0
K12089	0.0
K01210	179.0
K01213	0.0
K01212	1009.0
K01215	152.0
K01214	0.0
K01217	0.0
K01216	0.0
K01219	2.0
K01218	972.0
K02749	0.0
K02746	2159.0
K02747	2147.0
K02744	4144.0
K02745	2158.0
K02742	5.0
K00924	67.0
K00925	7339.0
K00926	5709.0
K00927	6360.0
K00928	7511.0
K00929	3199.0
K12085	0.0
K02298	0.0
K02299	1.0
K02568	72.0
K02569	279.0
K02562	1.0
K02291	74.0
K02560	0.0
K02293	4.0
K02566	108.0
K02567	80.0
K02564	6191.0
K02297	0.0
K03169	14473.0
K03168	6239.0
K03163	0.0
K03162	0.0
K03167	0.0
K03166	0.0
K11038	2.0
K11039	0.0
K11030	0.0
K11031	6.0
K11032	0.0
K11033	0.0
K11034	0.0
K11035	0.0
K11036	0.0
K11037	0.0
K02546	0.0
K07668	982.0
K07669	8.0
K07666	0.0
K07667	8001.0
K07664	0.0
K07665	2259.0
K07662	8.0
K07663	0.0
K07660	4.0
K07661	0.0
K03927	3430.0
K07008	12.0
K07009	2954.0
K07002	27.0
K07003	3442.0
K07000	5.0
K07001	2271.0
K07006	162.0
K07007	9571.0
K07004	5.0
K07005	6364.0
K03921	1.0
K02956	6358.0
K09725	0.0
K09181	348.0
K08599	0.0
K08598	0.0
K08591	8320.0
K08590	403.0
K01156	291.0
K01154	7339.0
K01407	0.0
K01400	0.0
K01153	6209.0
K01150	2.0
K01151	6165.0
K01408	0.0
K01409	7387.0
K01158	0.0
K01159	2047.0
K05523	0.0
K05522	19.0
K05521	2863.0
K05520	957.0
K05527	0.0
K05526	0.0
K05525	2.0
K05524	13.0
K05529	0.0
K14518	4.0
K14519	2.0
K05949	0.0
K01754	4652.0
K05942	0.0
K01027	5.0
K02171	1.0
K02170	6.0
K02173	69.0
K02172	2.0
K01751	2625.0
K06416	577.0
K06417	1.0
K06414	0.0
K06947	0.0
K03379	3.0
K03808	5.0
K03809	186.0
K03806	1.0
K06412	3914.0
K03804	0.0
K12296	23.0
K03802	6.0
K03803	1143.0
K06413	5.0
K10808	1.0
K06411	2992.0
K01028	26.0
K01029	980.0
K11931	5.0
K11930	0.0
K11933	0.0
K11932	0.0
K11935	0.0
K11934	15.0
K11937	0.0
K11936	2.0
K11939	0.0
K11938	0.0
K10800	0.0
K06419	28.0
K11929	0.0
K07271	3505.0
K07270	0.0
K07273	400.0
K07272	11.0
K07275	60.0
K07274	1.0
K07277	705.0
K07276	0.0
K07279	0.0
K07278	2.0
K10623	0.0
K02481	2277.0
K11520	4.0
K02480	1.0
K08170	6.0
K02485	9.0
K02484	1493.0
K02487	4.0
K08600	11765.0
K08603	0.0
K08602	2982.0
K08605	1.0
K08604	0.0
K09956	0.0
K09957	0.0
K09954	2.0
K09955	3313.0
K09952	290.0
K09953	0.0
K09950	0.0
K09951	3408.0
K09958	4.0
K09959	2.0
K07495	1.0
K07494	19.0
K07497	6965.0
K07496	3002.0
K07491	5444.0
K07490	0.0
K07493	0.0
K07492	15.0
K07499	4.0
K07498	12.0
K11209	13.0
K11208	0.0
K11204	0.0
K11203	221.0
K11202	451.0
K11201	0.0
K11200	175.0
K00058	11635.0
K00059	13914.0
K00728	0.0
K00729	0.0
K00055	29.0
K00057	6368.0
K00050	1631.0
K00051	0.0
K00720	12.0
K00721	625.0
K14424	0.0
K06033	0.0
K14189	4.0
K14188	482.0
K06364	0.0
K14187	0.0
K01239	2260.0
K01238	71.0
K01897	3465.0
K01232	1677.0
K01895	1289.0
K01230	0.0
K01893	6092.0
K01236	6.0
K01235	24.0
K01890	6359.0
K02768	896.0
K02769	459.0
K02760	5359.0
K02761	5800.0
K02763	2.0
K02764	2.0
K02765	3269.0
K00948	9254.0
K00949	4839.0
K00942	7815.0
K00943	3216.0
K00940	948.0
K00941	11542.0
K00946	981.0
K00947	8.0
K00944	0.0
K00945	16520.0
K01097	0.0
K01096	50.0
K01095	379.0
K01093	284.0
K01092	2223.0
K01091	16184.0
K01090	7394.0
K03499	15552.0
K03498	12800.0
K03491	1438.0
K03490	809.0
K03493	4.0
K03492	131.0
K03495	6283.0
K03497	17566.0
K03496	20177.0
K02817	1.0
K02814	8.0
K02815	8.0
K02810	3440.0
K02548	1997.0
K02549	27.0
K02818	3.0
K02819	861.0
K03637	3258.0
K03636	95.0
K03147	5105.0
K03146	5.0
K08851	0.0
K06518	4558.0
K09729	515.0
K06048	6.0
K06045	9.0
K06044	6.0
K09727	0.0
K09726	0.0
K06041	1773.0
K09720	0.0
K09723	0.0
K06042	3950.0
K09897	1.0
K09896	0.0
K09895	0.0
K09894	0.0
K09893	0.0
K09892	0.0
K09891	0.0
K09890	0.0
K09899	0.0
K09898	0.0
K03622	0.0
K07648	0.0
K07649	0.0
K07398	0.0
K07399	9.0
K11056	0.0
K11057	0.0
K11054	0.0
K11055	0.0
K07640	9.0
K07393	128.0
K07390	5.0
K07391	5331.0
K07644	4.0
K07645	0.0
K07646	8656.0
K07647	0.0
K10896	0.0
K07024	33582.0
K07025	9822.0
K07026	0.0
K07027	4011.0
K07020	2.0
K07021	257.0
K07022	0.0
K07023	6611.0
K07028	10.0
K07029	9933.0
K10094	0.0
K01390	2.0
K01392	1.0
K01399	0.0
K02673	0.0
K05893	0.0
K05897	0.0
K05896	5701.0
K05895	3080.0
K05899	0.0
K05898	0.0
K00555	0.0
K00554	5066.0
K00557	50.0
K00556	586.0
K00551	0.0
K00559	0.0
K00558	10161.0
K01170	0.0
K01173	178.0
K01174	356.0
K01175	84.0
K01176	365.0
K01178	4.0
K01179	4334.0
K14578	0.0
K14579	0.0
K08951	0.0
K08950	0.0
K08953	0.0
K03828	15.0
K03829	0.0
K03820	628.0
K03821	3.0
K03822	0.0
K03823	3652.0
K03824	277.0
K03825	188.0
K03826	5539.0
K03827	1316.0
K12248	0.0
K12246	0.0
K12247	0.0
K12242	8.0
K12243	0.0
K12240	0.0
K12241	0.0
K11919	0.0
K11918	0.0
K11913	0.0
K11912	0.0
K11911	0.0
K11910	2.0
K11917	0.0
K11916	2.0
K11915	2.0
K11914	2.0
K12068	0.0
K12069	0.0
K12062	0.0
K12063	0.0
K12060	0.0
K12061	0.0
K12066	0.0
K12067	0.0
K12064	0.0
K12065	0.0
K07259	415.0
K07258	13070.0
K07253	0.0
K07251	0.0
K07250	1100.0
K07257	286.0
K07256	0.0
K07255	0.0
K07254	0.0
K05372	0.0
K05373	0.0
K05370	0.0
K05371	4.0
K05374	0.0
K05375	0.0
K09970	4.0
K09971	4.0
K09972	6.0
K09973	32.0
K09974	8.0
K09975	0.0
K09976	1228.0
K09978	1.0
K09979	274.0
K11261	2040.0
K11260	0.0
K11263	5.0
K11264	0.0
K10793	357.0
K10796	532.0
K10797	1431.0
K10794	1.0
K10795	356.0
K00700	7278.0
K00701	0.0
K10798	0.0
K00703	6700.0
K00705	5991.0
K09828	0.0
K10133	0.0
K13053	0.0
K03192	4.0
K00964	0.0
K00965	5325.0
K00966	233.0
K00960	0.0
K00961	0.0
K00962	6131.0
K00963	2328.0
K00969	6229.0
K12681	0.0
K02703	73.0
K08364	0.0
K08365	0.0
K02706	8.0
K08363	0.0
K08361	0.0
K02708	4.0
K02709	4.0
K08368	182.0
K08369	50.0
K01615	907.0
K01617	2.0
K01616	0.0
K01611	809.0
K01610	3531.0
K01613	2518.0
K01612	0.0
K01619	6281.0
K01618	0.0
K02834	6081.0
K02835	6359.0
K05281	1.0
K03619	0.0
K03618	0.0
K03617	6323.0
K03616	597.0
K03615	6373.0
K03614	5808.0
K03613	5868.0
K03612	5746.0
K03611	1.0
K03610	4006.0
K09705	147.0
K09704	1830.0
K09701	2.0
K09700	2.0
K09709	0.0
K06391	1184.0
K06390	4348.0
K06393	4290.0
K06392	3541.0
K06395	314.0
K06394	2858.0
K06397	3773.0
K06396	3713.0
K06399	4012.0
K06398	4383.0
K06435	0.0
K11078	0.0
K11079	0.0
K11074	0.0
K11075	0.0
K11076	0.0
K11077	0.0
K11070	5700.0
K11071	5715.0
K11072	5713.0
K11073	0.0
K06935	0.0
K06934	599.0
K06937	326.0
K06936	7.0
K06931	0.0
K06930	0.0
K06933	0.0
K06932	0.0
K06939	0.0
K06938	0.0
K13381	0.0
K05916	4.0
K05917	0.0
K05914	0.0
K05915	0.0
K05912	0.0
K05913	0.0
K05910	25.0
K05911	0.0
K05918	0.0
K05919	3120.0
K00392	4.0
K00390	530.0
K00397	0.0
K00395	278.0
K00394	881.0
K01884	0.0
K00399	0.0
K01886	4843.0
K01376	146.0
K01372	1519.0
K09149	0.0
K09148	0.0
K01225	53.0
K09145	812.0
K09144	806.0
K09147	0.0
K09146	0.0
K09141	283.0
K09140	0.0
K09143	0.0
K09142	0.0
K05709	0.0
K05708	0.0
K05879	1444.0
K05878	1445.0
K05875	0.0
K05874	0.0
K05877	0.0
K05876	0.0
K05873	282.0
K00579	0.0
K00578	0.0
K00577	0.0
K00575	3675.0
K00574	1229.0
K00573	347.0
K00571	6746.0
K00570	0.0
K01118	1050.0
K01119	915.0
K01157	0.0
K01112	6.0
K01113	18.0
K04477	4744.0
K01114	12.0
K01115	0.0
K08087	0.0
K01315	0.0
K08085	0.0
K08084	1.0
K08083	0.0
K08082	0.0
K08081	0.0
K08080	0.0
K01152	2.0
K01401	2.0
K09826	0.0
K06344	0.0
K06345	0.0
K09822	3.0
K06343	0.0
K10938	0.0
K06341	0.0
K10934	0.0
K10935	0.0
K10932	0.0
K11052	0.0
K10930	0.0
K06349	1.0
K11053	0.0
K10754	0.0
K01755	6048.0
K10200	2035.0
K02132	0.0
K02137	0.0
K03840	0.0
K03841	320.0
K13028	2.0
K13799	8.0
K13798	0.0
K13795	0.0
K13794	0.0
K13021	0.0
K13792	0.0
K13791	0.0
K13790	0.0
K12268	17.0
K12269	894.0
K12262	0.0
K12263	1.0
K12264	0.0
K12265	0.0
K12266	0.0
K12267	3738.0
K01757	0.0
K12237	0.0
K13243	0.0
K13245	0.0
K13244	0.0
K13246	0.0
K03264	0.0
K03265	0.0
K03263	0.0
K03268	0.0
K03269	350.0
K12415	1.0
K10211	2.0
K09918	0.0
K09919	5.0
K06720	0.0
K09913	175.0
K09910	0.0
K09911	0.0
K09916	0.0
K09917	0.0
K06726	1479.0
K09915	4.0
K11535	3.0
K11534	7.0
K11537	133.0
K11531	0.0
K11533	1.0
K11532	8.0
K11249	184.0
K11539	0.0
K00762	8578.0
K00763	5817.0
K00760	6399.0
K00761	6347.0
K00766	3828.0
K00767	4331.0
K00764	8871.0
K00765	5761.0
K00768	4573.0
K00769	277.0
K11059	0.0
K00186	0.0
K00187	0.0
K00184	754.0
K00185	705.0
K00183	545.0
K00180	2315.0
K00188	0.0
K00189	0.0
K10110	4211.0
K10111	0.0
K10112	7183.0
K10113	0.0
K10114	0.0
K10115	0.0
K10116	0.0
K10117	5759.0
K10118	6715.0
K10119	6794.0
K04641	1.0
K04643	0.0
K04642	0.0
K13282	6.0
K00988	0.0
K00989	1105.0
K00986	130.0
K00984	809.0
K00985	0.0
K00982	6.0
K00983	1983.0
K00980	2587.0
K00981	6367.0
K01585	1042.0
K01584	0.0
K01586	7218.0
K13498	0.0
K01580	414.0
K01583	1409.0
K01582	1233.0
K13497	1095.0
K01589	346.0
K01588	6209.0
K14941	2.0
K08347	0.0
K08348	0.0
K02720	8.0
K14949	0.0
K02723	4.0
K03459	0.0
K03458	6284.0
K03455	851.0
K03457	864.0
K03451	990.0
K03981	0.0
K03980	1298.0
K02614	2153.0
K01639	4231.0
K01638	284.0
K01637	2.0
K01636	239.0
K01635	34.0
K01634	1.0
K01633	690.0
K01632	52.0
K01631	0.0
K01630	460.0
K02615	1.0
K02588	1165.0
K02589	880.0
K02858	571.0
K02859	290.0
K14051	0.0
K14053	0.0
K14052	0.0
K02852	23.0
K02853	1.0
K02850	0.0
K02851	0.0
K14059	2385.0
K14058	5.0
K02586	97.0
K02587	130.0
K03679	0.0
K03671	12434.0
K03670	0.0
K03673	0.0
K03672	1.0
K03675	0.0
K03674	0.0
K03677	0.0
K03676	10.0
K09761	5519.0
K09760	591.0
K09763	283.0
K09762	5569.0
K09765	4192.0
K09764	355.0
K09767	436.0
K06006	4.0
K09769	1095.0
K09768	1502.0
K10353	0.0
K03187	894.0
K03186	1646.0
K03185	4.0
K03184	0.0
K03183	4281.0
K03182	1631.0
K03181	0.0
K03189	895.0
K03188	895.0
K02715	4.0
K12455	0.0
K12454	9.0
K12453	0.0
K12452	48.0
K12451	0.0
K07358	0.0
K07356	0.0
K07357	0.0
K07354	0.0
K07355	0.0
K07352	0.0
K07353	0.0
K07350	0.0
K07351	0.0
K06919	1070.0
K06918	0.0
K06917	187.0
K06916	5.0
K06915	2372.0
K06914	0.0
K06913	0.0
K06912	0.0
K06911	761.0
K06910	1383.0
K08986	15.0
K08987	236.0
K08984	276.0
K08985	0.0
K08982	20.0
K08983	0.0
K08980	0.0
K08981	98.0
K08988	0.0
K08989	1.0
K02252	0.0
K05934	4056.0
K05936	4348.0
K05937	0.0
K02253	0.0
K05939	4.0
K00378	5991.0
K00375	5537.0
K00374	307.0
K00376	1.0
K00371	30.0
K00370	30.0
K00373	30.0
K00372	1.0
K01358	9068.0
K09166	5.0
K09165	2.0
K09164	5.0
K09163	2266.0
K09162	10.0
K09161	0.0
K09160	0.0
K01354	5.0
K01355	0.0
K01356	7113.0
K05601	1.0
K05851	0.0
K03807	0.0
K05606	809.0
K02927	0.0
K05974	0.0
K03805	0.0
K05976	0.0
K00519	0.0
K00518	3.0
K03800	2405.0
K00511	0.0
K00510	9.0
K03801	684.0
K00515	0.0
K00514	8.0
K00517	140.0
K05971	8.0
K03154	2161.0
K11147	0.0
K05581	4.0
K05580	4.0
K05583	4.0
K05582	8.0
K05585	4.0
K05584	4.0
K05587	0.0
K05586	0.0
K05589	289.0
K03150	5494.0
K03623	3.0
K03152	6682.0
K14200	0.0
K14201	0.0
K14202	0.0
K03621	5402.0
K14204	0.0
K14205	89.0
K01134	830.0
K01135	5.0
K01136	3.0
K01137	1.0
K01130	939.0
K01132	0.0
K01133	845.0
K01138	1714.0
K01139	1247.0
K02113	5560.0
K02112	7532.0
K02111	6945.0
K02446	290.0
K02117	6117.0
K02116	1221.0
K02115	7532.0
K02114	7531.0
K02119	5081.0
K02118	6633.0
K02448	1.0
K01036	9.0
K03212	0.0
K13007	0.0
K13006	3.0
K13005	0.0
K13004	818.0
K13001	0.0
K06404	2922.0
K01032	0.0
K06951	280.0
K03862	0.0
K03863	0.0
K06406	4384.0
K06957	0.0
K05020	370.0
K06400	3198.0
K06403	2925.0
K06954	0.0
K10814	0.0
K10817	0.0
K10816	0.0
K07136	0.0
K03242	0.0
K03243	0.0
K12202	0.0
K12203	0.0
K12206	0.0
K12207	0.0
K12204	0.0
K12205	0.0
K12208	0.0
K12209	0.0
K13919	1249.0
K13918	0.0
K06214	0.0
K06215	2940.0
K09936	3176.0
K06217	6349.0
K09930	4.0
K09931	286.0
K09932	0.0
K06213	6259.0
K09938	0.0
K09939	317.0
K11517	0.0
K06337	0.0
K13301	0.0
K00748	699.0
K00745	0.0
K00743	0.0
K07165	0.0
K07164	713.0
K07167	4.0
K07166	5247.0
K07161	8.0
K07160	1100.0
K07163	0.0
K07162	465.0
K07169	0.0
K07168	277.0
K06336	0.0
K01839	3657.0
K01838	633.0
K01835	1015.0
K01834	18874.0
K01837	0.0
K01830	0.0
K00608	0.0
K02632	0.0
K02630	0.0
K02631	0.0
K08322	68.0
K08323	39.0
K08320	0.0
K08321	11.0
K08326	0.0
K08324	0.0
K08325	146.0
K01659	1.0
K01658	3686.0
K02637	4.0
K01653	6140.0
K01652	10404.0
K01655	0.0
K01654	3553.0
K01657	3674.0
K02874	6352.0
K02875	0.0
K02876	6238.0
K02877	0.0
K02871	6330.0
K02873	0.0
K02878	6359.0
K02879	5477.0
K14070	0.0
K09749	3171.0
K09748	6199.0
K06023	11221.0
K09742	0.0
K09741	0.0
K09740	315.0
K09747	5095.0
K09746	0.0
K09745	0.0
K06024	5611.0
K03477	0.0
K03476	1252.0
K03475	2591.0
K03474	660.0
K03473	317.0
K03472	0.0
K03471	946.0
K03470	6178.0
K03478	1873.0
K02304	6688.0
K02305	1.0
K02302	550.0
K02303	76.0
K02300	0.0
K02301	348.0
K03653	1.0
K03652	698.0
K03651	4.0
K03650	5400.0
K03657	16083.0
K03656	0.0
K03655	8744.0
K03654	4505.0
K03658	836.0
K12439	0.0
K12431	0.0
K12430	0.0
K12433	0.0
K12432	0.0
K12435	0.0
K12434	0.0
K12437	0.0
K12436	0.0
K06979	24.0
K06978	1339.0
K06971	1507.0
K06970	6.0
K06973	4217.0
K06972	3656.0
K06975	560.0
K06974	0.0
K06977	70.0
K06976	1163.0
K07082	4722.0
K07083	560.0
K07080	2274.0
K07081	376.0
K07086	4.0
K07087	0.0
K07084	18.0
K07085	913.0
K07088	9266.0
K07089	5051.0
K01317	0.0
K11162	0.0
K11163	0.0
K11161	0.0
K11168	0.0
K00356	10.0
K00355	10.0
K00354	0.0
K00353	0.0
K00351	352.0
K00350	352.0
K05952	0.0
K05953	0.0
K05951	5.0
K05956	0.0
K05957	0.0
K00358	118.0
K00689	23.0
K00688	9421.0
K00681	2056.0
K00680	5094.0
K00683	0.0
K00685	0.0
K00684	360.0
K00687	14.0
K00686	1.0
K05831	0.0
K05830	0.0
K05833	5802.0
K05832	5104.0
K05834	0.0
K05837	5412.0
K05836	0.0
K05839	0.0
K05838	3.0
K07677	0.0
K00533	1769.0
K00532	197.0
K00531	0.0
K00530	0.0
K00537	6468.0
K00536	0.0
K00535	8.0
K00534	278.0
K00539	0.0
K00538	0.0
K11029	0.0
K14260	875.0
K14261	278.0
K14266	0.0
K14267	3.0
K14268	0.0
K14269	0.0
K01337	0.0
K01338	6863.0
K02683	0.0
K02682	0.0
K02681	0.0
K02680	0.0
K02687	5357.0
K02686	0.0
K02685	0.0
K02689	4.0
K02688	190.0
K00824	1730.0
K00827	0.0
K00826	6323.0
K00821	10243.0
K00820	7501.0
K00823	264.0
K00822	4.0
K00829	0.0
K00828	0.0
K01488	1906.0
K01489	4880.0
K01484	0.0
K01485	1888.0
K01486	5143.0
K01487	2394.0
K01480	4278.0
K01481	0.0
K01482	78.0
K01483	0.0
K02469	10329.0
K02468	0.0
K02466	176.0
K02465	0.0
K02464	0.0
K02463	0.0
K02462	0.0
K02461	0.0
K02460	5.0
K08969	34.0
K13061	0.0
K13060	0.0
K13063	0.0
K13062	0.0
K13069	0.0
K08964	0.0
K06363	0.0
K03079	1309.0
K06342	1.0
K03078	0.0
K13289	0.0
K13288	1.0
K13285	0.0
K13287	0.0
K13286	0.0
K13281	57.0
K13280	1181.0
K13283	0.0
K00054	308.0
K04496	0.0
K05369	0.0
K05368	0.0
K03228	1.0
K03229	1.0
K00052	5043.0
K03222	277.0
K03223	277.0
K03220	1.0
K03221	1.0
K03226	1.0
K03227	1.0
K03224	1.0
K03225	277.0
K09482	0.0
K09483	0.0
K13836	0.0
K12228	0.0
K05360	0.0
K12224	0.0
K12225	0.0
K12226	0.0
K12227	0.0
K12220	0.0
K05363	1780.0
K12222	0.0
K12223	0.0
K08681	2875.0
K08680	11.0
K08683	0.0
K08682	0.0
K08685	0.0
K08684	0.0
K08687	0.0
K08686	0.0
K11755	6106.0
K11754	13981.0
K11751	30.0
K11750	0.0
K11753	12237.0
K11752	6136.0
K02407	1913.0
K13938	0.0
K13936	0.0
K13935	14.0
K02406	6027.0
K13933	0.0
K13932	13.0
K13931	13.0
K13930	0.0
K12088	0.0
K12081	0.0
K12082	0.0
K12083	0.0
K12084	0.0
K12086	0.0
K12087	0.0
K09611	0.0
K09612	1.0
K04940	0.0
K10085	0.0
K05394	0.0
K05395	1.0
K06340	0.0
K13043	132.0
K07149	2740.0
K07148	244.0
K07147	87.0
K07146	90.0
K07145	42.0
K07144	0.0
K07143	0.0
K07142	0.0
K07141	2416.0
K07140	6.0
K10156	0.0
K10150	0.0
K10620	0.0
K10621	0.0
K14028	0.0
K14029	0.0
K01817	4864.0
K01816	9.0
K01815	2489.0
K01814	5986.0
K01813	2171.0
K01812	5337.0
K01811	5789.0
K01810	6820.0
K01819	33.0
K01818	1715.0
K14580	0.0
K05379	0.0
K08304	285.0
K08305	284.0
K08306	284.0
K08307	696.0
K08300	284.0
K08301	3625.0
K08302	1751.0
K08303	12002.0
K08308	0.0
K08309	705.0
K14671	0.0
K14670	0.0
K14673	0.0
K14672	0.0
K01673	632.0
K01672	1.0
K01671	0.0
K01677	4718.0
K01676	364.0
K01674	9.0
K01679	1577.0
K01678	4408.0
K02899	6240.0
K02896	0.0
K02897	802.0
K02895	6344.0
K02892	6359.0
K02890	6359.0
K10811	0.0
K02096	4.0
K02097	4.0
K02094	4.0
K02095	4.0
K02092	4.0
K02093	4.0
K02099	5022.0
K03411	2960.0
K03410	2803.0
K03413	4959.0
K03412	1732.0
K03415	1610.0
K03414	283.0
K03417	0.0
K03416	0.0
K03418	0.0
K05376	0.0
K02320	0.0
K02322	0.0
K02323	0.0
K05377	0.0
K13542	7044.0
K13543	0.0
K13540	0.0
K13541	285.0
K12145	8.0
K12144	0.0
K12147	0.0
K12410	6983.0
K12141	288.0
K12140	288.0
K12143	72.0
K12142	0.0
K12149	0.0
K12148	0.0
K07312	0.0
K07313	366.0
K07310	72.0
K07311	184.0
K07316	207.0
K07317	0.0
K07314	0.0
K07315	426.0
K07318	338.0
K07319	2762.0
K03936	0.0
K03425	0.0
K03426	4656.0
K03427	6437.0
K03420	0.0
K03421	0.0
K03422	0.0
K03423	6.0
K03756	1.0
K03757	0.0
K03206	0.0
K03755	0.0
K11144	1357.0
K11145	5585.0
K05972	0.0
K05973	0.0
K03752	601.0
K05978	0.0
K05979	11.0
K03753	713.0
K00331	418.0
K00330	422.0
K00333	78.0
K00332	78.0
K00335	4547.0
K00334	5362.0
K00337	700.0
K00336	6637.0
K00339	422.0
K00338	423.0
K03751	0.0
K06953	0.0
K06952	80.0
K06407	4385.0
K06950	13210.0
K10819	1174.0
K06956	268.0
K06955	4.0
K06402	585.0
K10815	0.0
K06959	6040.0
K06958	5998.0
K06409	8319.0
K06408	2388.0
K09129	1.0
K09128	88.0
K09123	76.0
K09122	1.0
K09121	2581.0
K09120	0.0
K09127	0.0
K09126	9.0
K09125	361.0
K09124	35.0
K01233	0.0
K05819	0.0
K05818	0.0
K01896	0.0
K05813	4448.0
K05812	0.0
K05811	0.0
K05810	5650.0
K05817	4.0
K05816	177.0
K05815	895.0
K05814	137.0
K01894	0.0
K01892	6378.0
K01234	2340.0
K01144	2954.0
K01146	0.0
K01141	0.0
K01416	0.0
K11434	0.0
K01415	8.0
K06354	0.0
K01414	9.0
K09836	0.0
K01318	1.0
K01319	0.0
K01312	0.0
K06350	1.0
K02669	3628.0
K02668	6.0
K02665	6.0
K02664	75.0
K02667	6.0
K02666	98.0
K02661	0.0
K02660	17.0
K02663	270.0
K02662	795.0
K00809	9.0
K00808	0.0
K00806	6537.0
K00805	4325.0
K00804	0.0
K00803	186.0
K00802	0.0
K00801	4.0
K00800	5272.0
K10921	0.0
K02409	2309.0
K02408	3149.0
K02401	2344.0
K02400	3028.0
K02403	0.0
K02402	0.0
K02405	3168.0
K05364	3209.0
K05367	410.0
K05366	12666.0
K10210	2.0
K10216	0.0
K13049	816.0
K13048	0.0
K13739	0.0
K10215	0.0
K06122	0.0
K13735	0.0
K13734	1.0
K13041	0.0
K13040	0.0
K13731	0.0
K13730	4.0
K13733	0.0
K13732	0.0
K04516	363.0
K03204	6.0
K03205	13480.0
K03207	2.0
K03200	6.0
K03201	4.0
K03202	0.0
K03203	0.0
K03208	0.0
K03758	510.0
K03759	0.0
K09469	0.0
K09461	2.0
K06204	900.0
K00178	0.0
K13950	0.0
K13953	112.0
K13955	0.0
K13954	827.0
K10920	0.0
K06324	0.0
K11777	1235.0
K11779	2.0
K11778	0.0
K06325	0.0
K12600	0.0
K07432	0.0
K07430	0.0
K06326	0.0
K07128	0.0
K07121	277.0
K07120	9.0
K07123	0.0
K07122	0.0
K07125	0.0
K07124	5437.0
K07127	1.0
K07126	2249.0
K01870	6360.0
K01873	7166.0
K01872	6350.0
K01875	6536.0
K01874	7255.0
K01876	6566.0
K01879	908.0
K01878	908.0
K06321	0.0
K00476	0.0
K00477	0.0
K00474	0.0
K00472	0.0
K00470	0.0
K00471	0.0
K00478	0.0
K00479	0.0
K04775	0.0
K04774	0.0
K04777	0.0
K04776	0.0
K04771	0.0
K04770	275.0
K04773	1026.0
K04772	0.0
K04779	0.0
K04778	0.0
K14657	0.0
K14656	0.0
K14654	0.0
K14653	0.0
K14652	6426.0
K14659	0.0
K14658	0.0
K14386	0.0
K09926	0.0
K01699	18.0
K01698	2139.0
K01695	3862.0
K01697	3.0
K01696	4359.0
K01690	0.0
K01693	5644.0
K01692	1490.0
K07227	1.0
K03439	5931.0
K03438	8071.0
K13380	0.0
K03928	442.0
K03925	5732.0
K03924	4589.0
K03431	6697.0
K03926	345.0
K03437	6029.0
K03436	8012.0
K03435	0.0
K03434	0.0
K02348	1678.0
K02342	3646.0
K02343	6131.0
K02340	4703.0
K02341	6358.0
K02346	8277.0
K02347	15.0
K02344	0.0
K02345	0.0
K03697	810.0
K03696	5646.0
K03695	6180.0
K03694	297.0
K03693	84.0
K03692	0.0
K03690	0.0
K03699	5411.0
K03698	4943.0
K13566	0.0
K12164	0.0
K07338	1.0
K07339	1331.0
K07334	1139.0
K07335	6596.0
K07336	8.0
K07337	31.0
K07330	0.0
K07331	0.0
K07332	0.0
K07333	0.0
K09695	2.0
K09694	2.0
K09697	1688.0
K09696	1688.0
K09691	4497.0
K09690	4443.0
K09693	58.0
K09692	1023.0
K09699	4.0
K09698	531.0
K07590	825.0
K07591	0.0
K07592	0.0
K05998	0.0
K05999	0.0
K05996	0.0
K05997	0.0
K05994	0.0
K05995	1304.0
K05993	1130.0
K05991	1.0
K10837	0.0
K00319	0.0
K00318	20.0
K00648	5500.0
K02545	2.0
K00645	5422.0
K00311	1.0
K00646	0.0
K00317	70.0
K00316	4.0
K00643	0.0
K00314	0.0
K02547	1705.0
K06429	0.0
K06428	1.0
K06427	0.0
K02812	0.0
K06425	11.0
K06424	0.0
K06423	63.0
K06422	1.0
K06421	7.0
K02813	0.0
K02930	0.0
K03815	0.0
K05612	0.0
K03367	489.0
K03366	108.0
K03812	0.0
K03635	99.0
K03634	288.0
K03631	5349.0
K05969	0.0
K03630	6792.0
K03633	0.0
K03632	5.0
K01998	4838.0
K01999	5023.0
K01992	15454.0
K01993	958.0
K01990	32130.0
K01991	746.0
K01996	4893.0
K01997	4944.0
K01994	36.0
K01995	4902.0
K03148	834.0
K03639	3826.0
K05692	0.0
K03638	306.0
K00869	308.0
K00868	4448.0
K00861	0.0
K00860	145.0
K00863	254.0
K00862	0.0
K00865	3653.0
K00864	8403.0
K00867	306.0
K00866	0.0
K01192	3839.0
K01190	16820.0
K01191	5180.0
K01197	216.0
K01194	11.0
K01195	1795.0
K01198	1559.0
K01199	0.0
K00656	12817.0
K00657	1838.0
K00306	0.0
K14591	0.0
K00300	0.0
K00653	0.0
K13715	0.0
K13713	0.0
K00650	0.0
K00651	5553.0
K14596	0.0
K02647	9758.0
K14598	0.0
K02643	0.0
K02642	0.0
K02641	4.0
K02640	4.0
K03594	2370.0
K03595	6358.0
K03596	6199.0
K03597	0.0
K03590	1054.0
K03591	0.0
K03592	1162.0
K03593	697.0
K03598	5.0
K03599	0.0
K01736	6084.0
K01737	878.0
K01734	6942.0
K01735	4982.0
K01732	0.0
K01733	6767.0
K01730	807.0
K01731	0.0
K06049	0.0
K01738	7603.0
K01739	133.0
K11809	0.0
K05343	472.0
K02422	3543.0
K02421	2344.0
K05340	354.0
K02427	284.0
K05346	84.0
K02425	0.0
K02424	0.0
K05349	18628.0
K02428	771.0
K03770	700.0
K03771	654.0
K03772	100.0
K03773	311.0
K03774	144.0
K03775	408.0
K03776	1.0
K03777	6.0
K03778	4050.0
K03779	568.0
K09722	0.0
K08174	0.0
K14114	0.0
K13979	10.0
K13237	0.0
K14440	0.0
K09992	811.0
K09990	4.0
K09991	0.0
K09996	0.0
K09997	0.0
K09994	0.0
K14110	0.0
K09998	0.0
K09999	0.0
K14111	0.0
K14113	0.0
K14449	0.0
K10213	1.0
K14118	0.0
K11711	616.0
K11710	5.0
K11712	919.0
K11717	5842.0
K11719	1.0
K06857	279.0
K10440	8548.0
K10441	7848.0
K07103	0.0
K07102	0.0
K07101	41.0
K07100	4.0
K07107	3623.0
K07106	633.0
K07105	4800.0
K07456	6278.0
K07459	41.0
K07458	244.0
K07109	129.0
K07108	0.0
K10198	0.0
K10199	0.0
K10190	3431.0
K10191	0.0
K10192	214.0
K10193	34.0
K10194	47.0
K10195	0.0
K10196	0.0
K10197	0.0
K15013	0.0
K01858	49.0
K15016	0.0
K15017	0.0
K01853	0.0
K01852	0.0
K01851	0.0
K01850	105.0
K01857	1.0
K01856	0.0
K01854	5643.0
K07539	0.0
K08478	0.0
K08479	4.0
K08476	0.0
K08477	0.0
K08475	0.0
K00450	10.0
K00451	7.0
K00452	1.0
K00453	2.0
K00455	0.0
K00456	0.0
K00457	10.0
K00106	0.0
K00459	85.0
K00104	1770.0
K00105	5.0
K00102	277.0
K00103	2.0
K00100	10226.0
K00101	2.0
K01509	0.0
K04759	11790.0
K04758	15859.0
K04757	291.0
K01504	0.0
K04755	12.0
K04754	277.0
K04753	9.0
K04752	0.0
K04751	3489.0
K01502	2.0
K14631	0.0
K05359	0.0
K14632	0.0
K07536	0.0
K12080	0.0
K02364	0.0
K12369	65.0
K02361	56.0
K02362	0.0
K02363	0.0
K13509	0.0
K13503	0.0
K13500	0.0
K12109	0.0
K12108	0.0
K12101	0.0
K12100	0.0
K12103	0.0
K12102	0.0
K12105	0.0
K12104	0.0
K12107	0.0
K12106	0.0
K11023	0.0
K03014	0.0
K08906	16.0
K08904	0.0
K08900	0.0
K06223	4160.0
K06199	2001.0
K06198	236.0
K06197	4.0
K06196	3153.0
K06194	309.0
K06193	263.0
K06192	279.0
K06191	432.0
K06190	0.0
K11104	1357.0
K11105	2582.0
K11106	0.0
K11107	0.0
K11102	160.0
K11103	2.0
K07862	259.0
K00666	1429.0
K00663	1.0
K00662	1095.0
K00661	5336.0
K00660	8.0
K06997	6150.0
K06996	28.0
K06995	6.0
K10852	42.0
K06993	0.0
K06992	0.0
K06991	5.0
K06990	342.0
K11050	0.0
K06999	72.0
K06998	1495.0
K05338	22.0
K11051	0.0
K06441	0.0
K06440	0.0
K06443	1.0
K06442	6005.0
K06445	4.0
K06447	0.0
K06446	72.0
K06309	0.0
K05686	0.0
K02655	30.0
K07392	0.0
K00595	7504.0
K00594	0.0
K00596	0.0
K00599	14482.0
K00598	14.0
K02657	16.0
K07642	0.0
K07643	0.0
K07396	4.0
K07397	171.0
K07394	1.0
K07395	5.0
K04102	0.0
K04103	278.0
K04100	0.0
K04101	0.0
K04107	0.0
K04105	0.0
K04108	0.0
K04109	0.0
K07716	0.0
K07717	422.0
K07714	58.0
K07715	281.0
K07712	11.0
K07713	815.0
K07710	1.0
K07711	0.0
K07718	16561.0
K07719	589.0
K00843	0.0
K00842	1.0
K00841	396.0
K00840	0.0
K00847	7236.0
K00846	0.0
K00845	8950.0
K00844	64.0
K00849	5540.0
K00848	3820.0
K06302	1.0
K13771	6.0
K13770	10.0
K13772	0.0
K13775	0.0
K13774	0.0
K13777	0.0
K13776	0.0
K13779	0.0
K13778	0.0
K02621	1578.0
K02992	6314.0
K02623	0.0
K08286	0.0
K08281	21.0
K02996	5830.0
K02995	0.0
K02994	6359.0
K02629	0.0
K02628	0.0
K08289	590.0
K08288	0.0
K03578	2.0
K03579	285.0
K03576	0.0
K03577	816.0
K03574	12761.0
K03575	3301.0
K03572	6280.0
K03573	1.0
K03570	6285.0
K03571	3724.0
K01710	7235.0
K01711	1689.0
K01712	331.0
K01713	0.0
K01714	12159.0
K01715	3565.0
K01716	0.0
K01718	0.0
K01719	419.0
K03081	5.0
K02199	10.0
K02198	362.0
K14170	11067.0
K02193	279.0
K02192	81.0
K02191	220.0
K02190	4214.0
K02197	362.0
K02196	0.0
K02195	361.0
K02194	362.0
K03718	390.0
K03719	1605.0
K03712	6259.0
K03713	136.0
K03710	9602.0
K03711	8004.0
K03716	1576.0
K03717	0.0
K03715	2.0
K07129	0.0
K00045	4.0
K13995	0.0
K13994	0.0
K13991	0.0
K13990	442.0
K13993	2408.0
K13992	0.0
K06298	2976.0
K06299	1.0
K06294	1.0
K06295	1135.0
K06296	75.0
K06297	62.0
K06290	0.0
K06291	0.0
K06292	0.0
K06293	0.0
K12743	0.0
K00248	4274.0
K06426	36.0
K11739	0.0
K11738	0.0
K11733	0.0
K11732	0.0
K11731	3.0
K11737	2.0
K11736	0.0
K11735	0.0
K11734	0.0
K06870	0.0
K06871	11683.0
K06872	1986.0
K06873	279.0
K06874	0.0
K06875	0.0
K06876	5.0
K06877	1098.0
K06878	618.0
K06879	31.0
K07478	7249.0
K12645	0.0
K07479	0.0
K07473	5010.0
K07472	0.0
K07471	275.0
K07470	0.0
K07477	0.0
K07476	4.0
K07474	71.0
K15038	0.0
K15039	0.0
K15034	5.0
K15036	2.0
K15037	0.0
K08738	0.0
K06420	0.0
K00128	4626.0
K00129	0.0
K00438	0.0
K00432	343.0
K00433	995.0
K00122	1.0
K00123	1499.0
K00124	909.0
K00125	0.0
K00126	0.0
K00127	70.0
K08973	5.0
K14348	0.0
K14347	0.0
K14340	0.0
K08972	299.0
K01525	1.0
K01524	5166.0
K01523	896.0
K01521	0.0
K01520	9437.0
K01529	417.0
K08977	5.0
K03969	427.0
K08929	0.0
K02388	3426.0
K02389	3126.0
K02386	283.0
K02387	3149.0
K02384	0.0
K02385	2319.0
K02382	0.0
K02380	563.0
K02381	0.0
K05386	0.0
K13524	0.0
K13525	4.0
K13527	2.0
K13520	0.0
K13522	1.0
K13529	4.0
K03385	387.0
K03384	0.0
K03387	252.0
K03386	1641.0
K03381	2.0
K03380	4.0
K03383	0.0
K03382	809.0
K03389	719.0
K03388	1270.0
K05356	8.0
K12344	105.0
K12343	24.0
K12342	0.0
K12341	0.0
K12340	393.0
K02430	0.0
K12349	0.0
K05351	0.0
K11694	886.0
K11695	3.0
K11690	3274.0
K05352	0.0
K11693	4.0
K08928	0.0
K03433	2.0
K13832	8.0
K03039	0.0
K03432	2.0
K06607	0.0
K06606	68.0
K06605	8.0
K03430	1361.0
K06603	361.0
K06602	0.0
K06601	0.0
K06600	0.0
K05358	0.0
K06609	0.0
K06608	22.0
K03923	275.0
K03922	0.0
K11472	4.0
K11473	630.0
K11474	0.0
K11475	0.0
K11476	4.0
K11477	0.0
K00601	0.0
K00600	5528.0
K00603	356.0
K03746	0.0
K00605	1670.0
K00604	6636.0
K00607	0.0
K00606	1745.0
K00609	6213.0
K03741	2779.0
K03740	417.0
K03743	2552.0
K10873	0.0
K03214	0.0
K14068	0.0
K13317	0.0
K06360	0.0
K14069	0.0
K08078	8.0
K09650	0.0
K06361	0.0
K07802	0.0
K07803	284.0
K07800	2.0
K07801	0.0
K07806	0.0
K07807	0.0
K07804	0.0
K07805	0.0
K06362	0.0
K01172	0.0
K10257	0.0
K10255	6.0
K10254	5252.0
K10253	0.0
K10918	0.0
K04128	0.0
K01958	1151.0
K01959	0.0
K01956	7327.0
K01957	0.0
K04126	0.0
K04127	0.0
K01952	6882.0
K01953	10114.0
K01950	5956.0
K01951	7252.0
K07730	0.0
K07731	0.0
K07732	0.0
K07733	0.0
K07734	6.0
K07735	71.0
K07736	4379.0
K07737	13231.0
K07738	3557.0
K07739	74.0
K06365	0.0
K06366	0.0
K06367	0.0
K10910	0.0
K10911	0.0
K04382	0.0
K10775	0.0
K02609	4.0
K02979	0.0
K02978	0.0
K06368	0.0
K02975	0.0
K02974	0.0
K02977	0.0
K02976	0.0
K03558	360.0
K03559	1060.0
K03550	5114.0
K03551	6355.0
K03552	0.0
K03553	7176.0
K03554	0.0
K03555	6272.0
K03556	1211.0
K03557	0.0
K01778	6436.0
K01779	1693.0
K06369	0.0
K01772	233.0
K01770	5650.0
K01771	16.0
K01776	6194.0
K01777	359.0
K01774	0.0
K01775	7798.0
K05385	0.0
K05384	0.0
K05383	0.0
K05382	0.0
K05381	0.0
K08159	883.0
K14153	82.0
K14154	0.0
K14155	6957.0
K08152	0.0
K08156	347.0
K08076	0.0
K12809	0.0
K05297	83.0
K03734	7777.0
K03735	1256.0
K03736	1256.0
K03737	6422.0
K03731	0.0
K03732	0.0
K03733	2222.0
K03738	621.0
K03739	482.0
K08139	2.0
K06994	171.0
K12660	0.0
K12661	0.0
K07450	0.0
K08719	0.0
K08717	47.0
K08715	4.0
K08714	1.0
K08713	1.0
K08710	0.0
K11311	0.0
K11312	34.0
K00141	0.0
K00146	0.0
K00411	0.0
K00412	4.0
K00145	10856.0
K00148	2.0
K14367	0.0
K14366	0.0
K08954	0.0
K08384	6717.0
K14369	0.0
K14368	0.0
K14091	1086.0
K14090	882.0
K14093	0.0
K14092	0.0
K14095	0.0
K14094	0.0
K14097	0.0
K14096	0.0
K14099	0.0
K14098	0.0
K02848	0.0
K01541	68.0
K04712	0.0
K04711	0.0
K01545	0.0
K01547	3350.0
K01546	3351.0
K01548	3272.0
K04719	1.0
K04718	0.0
K02018	6445.0
K02019	3084.0
K02016	10826.0
K02017	355.0
K02014	2247.0
K02015	14756.0
K02012	2770.0
K02013	10711.0
K02010	958.0
K02011	2386.0
K04515	0.0
K03943	0.0
K03941	5.0
K03940	0.0
K00313	139.0
K04060	0.0
K01608	807.0
K08942	0.0
K08943	0.0
K08940	0.0
K08941	0.0
K08946	0.0
K08947	0.0
K08944	0.0
K08945	0.0
K03059	0.0
K13811	0.0
K13812	0.0
K13815	0.0
K13816	0.0
K13818	0.0
K13819	279.0
K03053	0.0
K03052	0.0
K03055	0.0
K03054	0.0
K03057	0.0
K03056	0.0
K06222	0.0
K11418	0.0
K11410	0.0
K11415	0.0
K00622	0.0
K00621	0.0
K00620	7985.0
K00627	615.0
K00626	5757.0
K00625	5489.0
K00624	0.0
K02805	870.0
K02552	14.0
K02550	0.0
K02556	3310.0
K02803	1.0
K02554	1.0
K07280	0.0
K07281	277.0
K07282	3667.0
K07283	0.0
K07284	7248.0
K07285	0.0
K07286	0.0
K08217	3181.0
K07288	0.0
K07289	560.0
K07534	0.0
K07535	12.0
K07533	2013.0
K07822	0.0
K07823	0.0
K08699	4.0
K00088	7168.0
K00087	2185.0
K00086	1196.0
K00082	103.0
K10239	0.0
K10238	0.0
K10231	254.0
K10230	0.0
K10233	2.0
K10232	2.0
K10235	0.0
K10234	2.0
K10237	0.0
K10236	0.0
K08353	0.0
K01970	1.0
K01971	165.0
K01972	9469.0
K01973	0.0
K01974	0.0
K01975	192.0
K01976	0.0
K07758	0.0
K05990	0.0
K07752	0.0
K07753	0.0
K07751	0.0
K13786	0.0
K07755	0.0
K07442	287.0
K08352	496.0
K07115	4.0
K07441	0.0
K07634	0.0
K07446	35.0
K07111	0.0
K07444	4745.0
K07445	1.0
K00647	291.0
K07449	0.0
K00641	354.0
K00640	7380.0
K01289	1.0
K01282	0.0
K01283	4.0
K01280	0.0
K01281	234.0
K01286	1617.0
K01284	697.0
K02954	6406.0
K02952	6359.0
K02950	6236.0
K00155	4.0
K02959	6357.0
K00887	0.0
K00886	6.0
K00885	0.0
K00884	0.0
K00883	198.0
K00882	4208.0
K00881	15.0
K00880	1624.0
K00053	4927.0
K14048	0.0
K01026	1391.0
K01756	6360.0
K01025	0.0
K01750	790.0
K01023	8.0
K01752	9413.0
K01753	29.0
K14583	0.0
K01758	15.0
K01759	5599.0
K09565	0.0
K09568	0.0
K08173	1.0
K08172	0.0
K02483	1079.0
K02482	559.0
K08177	876.0
K08176	0.0
K08175	0.0
K02486	0.0
K02489	0.0
K02488	80.0
K08178	4.0
K14138	825.0
K14136	0.0
K09713	0.0
K09714	0.0
K09715	0.0
K03532	0.0
K03533	0.0
K03530	11115.0
K03531	5863.0
K03536	6295.0
K03537	175.0
K03534	2337.0
K03535	7.0
K03538	0.0
K03539	0.0
K14451	0.0
K14450	0.0
K02225	0.0
K02224	8733.0
K02227	4543.0
K02226	4338.0
K02221	975.0
K14107	0.0
K02229	0.0
K02228	0.0
K14106	0.0
K00441	51.0
K03288	0.0
K03289	5.0
K03284	8081.0
K03285	0.0
K03286	296.0
K03287	1354.0
K03280	0.0
K03281	754.0
K03282	3432.0
K00440	0.0
K13677	0.0
K12790	0.0
K09639	0.0
K12688	0.0
K12689	0.0
K12686	0.0
K12687	0.0
K12684	0.0
K12685	0.0
K12682	0.0
K12683	0.0
K12680	0.0
K11889	0.0
K08884	6147.0
K11085	1504.0
K11084	0.0
K11081	0.0
K11080	0.0
K11083	0.0
K11082	0.0
K11089	0.0
K08777	0.0
K08776	0.0
K06346	5658.0
K06347	4.0
K09824	0.0
K09825	5413.0
K09823	0.0
K09820	89.0
K10939	0.0
K10936	0.0
K10937	0.0
K10933	0.0
K06348	0.0
K09829	0.0
K11337	0.0
K11336	0.0
K11335	0.0
K11334	0.0
K11333	0.0
K11332	4.0
K11331	0.0
K11330	0.0
K00169	907.0
K00164	13.0
K00166	5.0
K00167	7.0
K00161	635.0
K00162	635.0
K00163	7.0
K10689	0.0
K10680	9.0
K10681	10.0
K10682	10.0
K04083	5643.0
K04082	4.0
K04081	0.0
K04080	0.0
K04087	369.0
K04086	88.0
K04085	1.0
K04084	279.0
K04088	369.0
K01569	0.0
K01568	0.0
K01563	6.0
K01561	0.0
K01560	1480.0
K01567	10.0
K01565	0.0
K01564	0.0
K02038	6218.0
K02039	6180.0
K02030	18722.0
K02031	14600.0
K02032	16638.0
K02033	17819.0
K02034	17942.0
K02035	23203.0
K02036	6567.0
K02037	6222.0
K05556	0.0
K13658	0.0
K13659	0.0
K13656	0.0
K13657	0.0
K13654	0.0
K13655	66.0
K13652	1334.0
K13653	5782.0
K13650	0.0
K13651	1.0
K05555	0.0
K05552	0.0
K02057	12238.0
K05550	0.0
K05551	0.0
K12308	7518.0
K12306	0.0
K03073	6343.0
K03072	501.0
K03071	2.0
K03070	7412.0
K03077	258.0
K03076	7129.0
K03075	5742.0
K03074	675.0
K08965	11.0
K08967	1.0
K08961	182.0
K08963	2531.0
K13873	0.0
K13876	0.0
K13874	0.0
K13875	0.0
K06139	0.0
K06138	27.0
K06135	0.0
K06134	0.0
K06137	8.0
K06136	0.0
K06131	10257.0
K06133	4169.0
K06132	0.0
K02600	6359.0
K07389	4.0
K07388	0.0
K04747	0.0
K01516	6081.0
K09977	0.0
K07518	0.0
K07519	0.0
K11437	0.0
K07512	0.0
K07516	16.0
K10212	61.0
K10747	0.0
K10217	0.0
K10219	0.0
K10218	0.0
K10748	0.0
K01912	4905.0
K01913	4.0
K01910	187.0
K01911	129.0
K01916	496.0
K01917	2.0
K01914	5601.0
K01915	13818.0
K01918	1591.0
K01919	215.0
K07774	0.0
K07775	635.0
K07776	102.0
K07777	545.0
K07770	918.0
K07771	0.0
K07772	0.0
K07773	0.0
K07778	332.0
K01193	6336.0
K04340	0.0
K04341	0.0
K04342	0.0
K04343	0.0
K12986	0.0
K04691	0.0
K02931	5832.0
K02933	6357.0
K02935	6359.0
K02936	0.0
K02939	6359.0
K00205	0.0
K00204	0.0
K00207	0.0
K00206	0.0
K00201	0.0
K00200	0.0
K00203	0.0
K00202	0.0
K00209	0.0
K00208	685.0
K01000	7235.0
K01001	0.0
K01002	2358.0
K01003	1.0
K01004	0.0
K01005	3142.0
K01006	5767.0
K01007	1594.0
K01008	4308.0
K10855	0.0
K14115	0.0
K14116	0.0
K14441	5661.0
K14446	22.0
K14447	2.0
K14112	0.0
K14445	1.0
K08195	0.0
K08194	0.0
K14448	0.0
K08196	0.0
K08191	319.0
K14119	0.0
K08193	0.0
K00702	683.0
K10799	0.0
K03518	6012.0
K03519	87.0
K09719	0.0
K10856	0.0
K03516	0.0
K03517	4198.0
K02205	0.0
K02204	4.0
K02203	3506.0
K02201	0.0
K02200	5.0
K13714	6.0
K13461	0.0
K12518	0.0
K12519	0.0
K12517	0.0
K12514	0.0
K12515	0.0
K12512	0.0
K12513	0.0
K12510	4329.0
K12511	1103.0
K07183	4488.0
K07182	291.0
K07181	1698.0
K07180	63.0
K07186	0.0
K07185	843.0
K07184	1.0
K09800	287.0
K09801	0.0
K09802	0.0
K09803	78.0
K09804	4.0
K09805	1.0
K09806	1.0
K09807	1597.0
K09808	926.0
K09809	285.0
K10912	0.0
K10913	0.0
K10914	1328.0
K10915	0.0
K10916	0.0
K10917	0.0
K11358	3972.0
K11355	4.0
K11354	0.0
K11357	0.0
K11356	4.0
K04069	17634.0
K04068	7741.0
K04065	281.0
K04064	0.0
K04067	0.0
K04066	6318.0
K04061	1789.0
K09716	176.0
K04063	8.0
K04062	0.0
K10006	3.0
K10007	3.0
K10004	0.0
K10005	3.0
K10002	0.0
K10003	0.0
K10000	0.0
K10001	5.0
K09717	0.0
K10008	4.0
K10009	0.0
K02491	1.0
K14588	0.0
K14581	0.0
K13678	1106.0
K13679	0.0
K11633	8.0
K13670	0.0
K13671	1.0
K11987	0.0
K11636	0.0
K11634	0.0
K13582	0.0
K13583	0.0
K13580	0.0
K13581	0.0
K13586	0.0
K13587	0.0
K13584	0.0
K13585	0.0
K13588	0.0
K13589	0.0
K02052	340.0
K02053	347.0
K02050	12231.0
K02051	11414.0
K02056	6700.0
K05553	0.0
K02054	337.0
K02055	56.0
K02058	1425.0
K02059	0.0
K05558	0.0
K05559	0.0
K03895	0.0
K03894	0.0
K03897	1.0
K03896	0.0
K03891	2.0
K03890	2.0
K03893	8.0
K03892	11474.0
K02423	1.0
K05342	0.0
K05341	87.0
K12989	0.0
K12988	0.0
K02420	3028.0
K12981	0.0
K12980	0.0
K12983	0.0
K12982	0.0
K12985	0.0
K12984	0.0
K12987	0.0
K02426	354.0
K13854	0.0
K03098	217.0
K13853	69.0
K03095	308.0
K05344	0.0
K03091	19738.0
K03090	261.0
K03093	168.0
K03092	3125.0
K06113	70.0
K09632	0.0
K02429	611.0
K06118	4.0
K05716	0.0
K04844	1.0
K11632	2.0
K11630	4.0
K11631	66.0
K11637	0.0
K11635	0.0
K11638	0.0
K11639	0.0
K07572	0.0
K07573	0.0
K07570	171.0
K07571	1122.0
K07576	4196.0
K07577	1.0
K07574	5435.0
K07575	0.0
K07578	0.0
K07579	0.0
K11189	13191.0
K11184	2595.0
K11187	0.0
K11180	282.0
K11181	282.0
K11183	276.0
K10764	1.0
K10763	0.0
K10762	0.0
K01938	6040.0
K01939	6837.0
K01934	6141.0
K01935	699.0
K01937	6116.0
K01930	0.0
K01932	32.0
K01933	7014.0
K07798	11.0
K07799	283.0
K07796	275.0
K07797	0.0
K07794	8.0
K07795	12.0
K07792	35.0
K07793	2087.0
K07790	0.0
K07791	27.0
K06379	4383.0
K00968	823.0
K06378	4800.0
K06377	2.0
K06376	0.0
K06375	1.0
K09814	3.0
K09813	3.0
K06372	0.0
K06371	1.0
K06370	0.0
K01249	0.0
K01246	2737.0
K01247	20.0
K01244	0.0
K01243	5591.0
K08919	0.0
K01241	72.0
K02919	4469.0
K02913	7220.0
K02912	0.0
K02911	6210.0
K02910	0.0
K02917	0.0
K02916	6359.0
K02915	0.0
K02914	6315.0
K00228	7.0
K00227	0.0
K00226	7265.0
K00224	0.0
K00223	0.0
K00222	0.0
K00221	0.0
K00220	0.0
K01798	0.0
K01799	23.0
K01068	0.0
K01069	904.0
K01062	10.0
K01791	5984.0
K01792	5.0
K01061	76.0
K01066	248.0
K01067	639.0
K01796	6.0
K01797	182.0
K05499	843.0
K14468	0.0
K14469	0.0
K14465	0.0
K14466	0.0
K14467	0.0
K10834	0.0
K10833	0.0
K02266	0.0
K03793	0.0
K03790	494.0
K03791	0.0
K03796	1.0
K03797	6621.0
K03794	0.0
K03795	6.0
K03798	14581.0
K03799	870.0
K13448	0.0
K12538	0.0
K12539	0.0
K12530	0.0
K12531	0.0
K12532	0.0
K12533	0.0
K12534	0.0
K12535	0.0
K12536	0.0
K12537	0.0
K03136	0.0
K09790	2497.0
K09791	285.0
K09792	6.0
K09793	600.0
K09794	284.0
K09795	1.0
K09796	1.0
K09797	1032.0
K09798	283.0
K09799	0.0
K10972	8.0
K10973	0.0
K10977	6.0
K10974	2525.0
K10975	1.0
K10978	0.0
K10979	146.0
K06308	1.0
K00315	0.0
K09862	4.0
K06303	0.0
K09860	0.0
K09861	5139.0
K06306	1739.0
K06307	0.0
K06305	2.0
K11373	0.0
K04047	495.0
K04046	0.0
K04045	1821.0
K04044	0.0
K04043	7211.0
K04042	5208.0
K04041	4224.0
K04040	5.0
K02700	4.0
K04049	0.0
K04048	0.0
K02707	4.0
K02704	4.0
K02705	8.0
K10020	0.0
K10021	0.0
K10022	0.0
K10023	0.0
K10024	0.0
K10025	0.0
K10026	137.0
K10027	7.0
K13612	0.0
K13613	0.0
K13611	0.0
K13614	0.0
K13615	0.0
K05794	294.0
K05795	854.0
K05796	647.0
K05797	0.0
K05790	0.0
K05791	0.0
K05792	182.0
K05793	1.0
K05798	0.0
K05799	7010.0
K01474	6.0
K01477	0.0
K01476	20.0
K01471	0.0
K01470	4829.0
K01473	9.0
K13039	0.0
K01479	6.0
K01478	303.0
K05570	965.0
K05571	968.0
K05572	4.0
K05573	4.0
K02078	12316.0
K02079	0.0
K05576	4.0
K02074	231.0
K02075	232.0
K02076	207.0
K02077	253.0
K02071	5158.0
K02072	5038.0
K02073	5530.0
K03309	55.0
K03308	14310.0
K03305	1023.0
K03304	3.0
K03307	4621.0
K03306	3499.0
K03301	0.0
K03300	642.0
K03303	2272.0
K03302	1.0
K06173	10544.0
K06175	1.0
K06174	0.0
K06177	350.0
K06176	0.0
K06179	5372.0
K07680	1.0
K03867	4.0
K03838	0.0
K12053	0.0
K11618	823.0
K11619	1.0
K11614	0.0
K11615	0.0
K11616	0.0
K11617	17.0
K11610	0.0
K11611	0.0
K11960	4.0
K11961	11.0
K02836	6358.0
K10565	0.0
K10564	0.0
K02837	4519.0
K10561	1238.0
K10560	1238.0
K10563	4615.0
K10562	0.0
K02838	6359.0
K06858	0.0
K02839	808.0
K06859	940.0
K12700	1445.0
K07558	0.0
K07559	1404.0
K07228	0.0
K07229	5.0
K07226	2.0
K07224	12.0
K07225	0.0
K07222	4.0
K07223	92.0
K07220	2704.0
K07221	71.0
K10709	3018.0
K10708	0.0
K10701	0.0
K10703	0.0
K10702	0.0
K10704	0.0
K05984	0.0
K07537	0.0
K08652	0.0
K08651	0.0
K08658	0.0
K08659	743.0
K05982	10.0
K07451	0.0
K07453	0.0
K07452	0.0
K07455	121.0
K07454	1.0
K09707	1029.0
K07457	297.0
K09706	60.0
K07104	92.0
K00029	384.0
K00028	1.0
K00799	140.0
K00798	5395.0
K00797	3444.0
K00024	741.0
K00795	1.0
K00026	0.0
K00021	1.0
K00020	442.0
K00023	3.0
K00022	0.0
K09017	19.0
K01269	7571.0
K09015	609.0
K09014	2527.0
K09013	5131.0
K09011	316.0
K09010	0.0
K01261	87.0
K01262	7280.0
K01263	2.0
K01264	0.0
K01265	8006.0
K01266	1694.0
K09018	0.0
K08227	0.0
K08226	4.0
K08225	0.0
K08224	44.0
K08223	151.0
K08222	4.0
K08221	4.0
K00249	76.0
K01790	5311.0
K00241	425.0
K00240	1810.0
K00243	3951.0
K00242	5.0
K00245	289.0
K00244	3835.0
K00247	0.0
K00246	279.0
K01795	1279.0
K06983	0.0
K02799	1.0
K02798	279.0
K02791	546.0
K02790	0.0
K02793	4736.0
K02795	11006.0
K02794	11127.0
K02796	9099.0
K04564	1327.0
K04565	2318.0
K04566	806.0
K04567	5508.0
K01040	157.0
K01041	37.0
K04562	1349.0
K04568	0.0
K01049	0.0
K02535	698.0
K02242	486.0
K02536	706.0
K02531	145.0
K02246	238.0
K02533	344.0
K02532	68.0
K02248	179.0
K02538	214.0
K00581	0.0
K13421	0.0
K01013	0.0
K15018	0.0
K15019	0.0
K03110	6356.0
K03111	16240.0
K03112	0.0
K03113	349.0
K03116	1146.0
K03117	289.0
K03118	808.0
K03119	0.0
K10919	0.0
K12552	3.0
K12553	3.0
K12551	3.0
K12556	14.0
K12554	13.0
K12555	541.0
K06892	2.0
K06893	10.0
K06890	3043.0
K06891	367.0
K06896	1281.0
K06897	2921.0
K06894	326.0
K06895	991.0
K10954	0.0
K10956	0.0
K06899	0.0
K06328	38.0
K06329	0.0
K10952	0.0
K10953	0.0
K11395	0.0
K11391	0.0
K11390	0.0
K11392	290.0
K00499	0.0
K00494	7.0
K00495	0.0
K00496	2.0
K00491	4.0
K00492	7.0
K00493	0.0
K13591	0.0
K01467	688.0
K13593	0.0
K13592	0.0
K04021	1.0
K04020	1.0
K04023	2406.0
K04022	0.0
K04025	0.0
K04024	1117.0
K04027	460.0
K04026	780.0
K04029	3419.0
K04028	3438.0
K07055	0.0
K07054	11.0
K07057	1.0
K07056	6709.0
K07051	0.0
K07050	4482.0
K07053	10320.0
K07052	9491.0
K07059	0.0
K07058	5060.0
K10040	807.0
K10041	1929.0
K10046	0.0
K04799	0.0
K04798	0.0
K04793	0.0
K04792	0.0
K04791	0.0
K04790	0.0
K04797	0.0
K04796	0.0
K04795	0.0
K04794	177.0
K13638	0.0
K13639	2.0
K13634	0.0
K13635	0.0
K13636	1.0
K13637	0.0
K13630	0.0
K13631	0.0
K13632	0.0
K13633	0.0
K02042	1906.0
K05778	0.0
K05779	0.0
K05776	488.0
K05541	0.0
K05774	2.0
K05775	0.0
K05772	281.0
K05773	281.0
K05540	1518.0
K01459	0.0
K01458	0.0
K01457	7.0
K01455	13.0
K01454	0.0
K01453	0.0
K01452	4.0
K01451	1909.0
K01450	0.0
K05518	1.0
K08070	1221.0
K08071	0.0
K05516	487.0
K08077	459.0
K05515	4873.0
K13093	0.0
K11783	0.0
K12949	0.0
K12945	0.0
K12944	0.0
K12941	714.0
K12940	37.0
K12943	0.0
K12942	1068.0
K14728	0.0
K14727	0.0
K11785	0.0
K00108	8.0
K13890	45.0
K13891	44.0
K13892	32.0
K13893	0.0
K13894	0.0
K13895	0.0
K13896	0.0
K06159	0.0
K06158	7087.0
K06153	7567.0
K06152	3.0
K06151	3.0
K06157	0.0
K06156	0.0
K06155	1.0
K06154	0.0
K03327	1608.0
K03326	7.0
K03325	292.0
K03324	11170.0
K03322	221.0
K03321	1810.0
K03320	1874.0
K03329	0.0
K03328	417.0
K04802	0.0
K04801	0.0
K04800	0.0
K11948	0.0
K01505	1.0
K04756	4.0
K11940	0.0
K11941	0.0
K11942	3.0
K11943	0.0
K11944	0.0
K01507	9855.0
K11946	0.0
K11947	0.0
K01506	2.0
K01501	219.0
K01500	506.0
K01503	0.0
K06714	1269.0
K04750	1090.0
K12789	0.0
K12788	0.0
K11526	0.0
K10810	3.0
K11522	4.0
K11523	4.0
K08675	0.0
K08676	48.0
K08677	4.0
K08679	0.0
K11521	4.0
K10547	293.0
K10546	344.0
K10545	23.0
K10544	9.0
K10543	61.0
K10542	3137.0
K10541	3141.0
K10540	3862.0
K10549	21.0
K10548	293.0
K14630	0.0
K11529	0.0
K00007	0.0
K00005	5462.0
K13444	0.0
K00003	7630.0
K00002	2069.0
K00001	2475.0
K01186	2277.0
K00009	211.0
K00008	5600.0
K10726	0.0
K10725	0.0
K08246	0.0
K00263	8.0
K00262	5928.0
K00261	23.0
K00260	461.0
K00266	21917.0
K00265	618.0
K01200	2646.0
K01201	1747.0
K01206	9988.0
K01207	2305.0
K01205	240.0
K01208	52.0
K01209	6985.0
K06167	555.0
K00917	3386.0
K00912	694.0
K00919	6132.0
K02519	6226.0
K02518	5631.0
K02517	696.0
K02511	0.0
K02510	166.0
K13409	0.0
K13408	0.0
K03179	657.0
K03170	1.0
K03177	6359.0
K12574	6885.0
K12570	0.0
K12573	6061.0
K11009	0.0
K11008	0.0
K11005	0.0
K11004	0.0
K11007	0.0
K11006	0.0
K11003	0.0
K08296	76.0
K08297	8.0
K08295	0.0
K02634	4.0
K02635	4.0
K10622	0.0
K07693	141.0
K07692	1.0
K07691	0.0
K07690	0.0
K07697	1.0
K07696	918.0
K07695	0.0
K07694	182.0
K07699	3615.0
K07698	0.0
K07079	5471.0
K07078	367.0
K07077	2.0
K07076	1456.0
K07075	803.0
K07074	134.0
K07073	0.0
K07072	0.0
K07071	400.0
K07070	0.0
K14584	0.0
K11620	0.0
K09190	1.0
K11623	0.0
K05759	0.0
K08589	0.0
K11625	0.0
K11995	0.0
K01439	5795.0
K01438	649.0
K01431	0.0
K01430	894.0
K01433	38.0
K01432	0.0
K01434	9.0
K01437	0.0
K01436	3297.0
K05539	0.0
K14520	0.0
K12963	0.0
K12962	0.0
K12961	0.0
K12960	6790.0
K14749	0.0
K14748	0.0
K02972	0.0
K14743	0.0
K14742	3389.0
K14745	0.0
K14744	0.0
K14747	0.0
K14746	0.0
K02167	0.0
K02164	2.0
K02160	3385.0
K02168	5.0
K02169	249.0
K10931	0.0
K03341	0.0
K03340	2845.0
K03343	0.0
K03342	22.0
K03346	274.0
K12299	0.0
K12291	0.0
K12290	0.0
K12293	1.0
K12292	9.0
K12295	17.0
K12294	9.0
K12297	2.0
K12368	0.0
K11922	0.0
K11923	0.0
K11920	0.0
K11921	4.0
K11926	0.0
K11927	1188.0
K11924	128.0
K11925	0.0
K11928	1201.0
K13181	0.0
K13219	0.0
K07262	0.0
K07263	707.0
K07260	6260.0
K07261	0.0
K07266	3.0
K07267	0.0
K07264	5.0
K07265	3.0
K07268	0.0
K07269	0.0
K01155	808.0
K04478	3.0
K04479	0.0
K10528	0.0
K14952	0.0
K07486	174.0
K07487	890.0
K07484	2139.0
K07485	6.0
K07482	19.0
K07483	8973.0
K07480	6.0
K07481	199.0
K07488	276.0
K07489	0.0
K11210	2.0
K11211	0.0
K11212	2.0
K11214	850.0
K11216	6.0
K06300	1.0
K00061	0.0
K00060	197.0
K06301	1.0
K00065	483.0
K00064	0.0
K00067	6986.0
K00066	0.0
K00069	0.0
K00068	246.0
K06304	1.0
K08262	0.0
K08261	0.0
K08260	0.0
K08265	0.0
K08264	0.0
K00288	0.0
K00285	1.0
K00284	4707.0
K00287	5872.0
K00286	7291.0
K00281	342.0
K00280	0.0
K00283	1738.0
K00282	1738.0
K08088	0.0
K14198	0.0
K14199	1.0
K03452	0.0
K14194	1.0
K14195	0.0
K14196	0.0
K14197	0.0
K14192	0.0
K14193	0.0
K01880	5420.0
K01881	7406.0
K01883	6360.0
K01885	5751.0
K04618	0.0
K01887	7137.0
K01224	592.0
K01889	6361.0
K01226	1183.0
K01227	72.0
K01220	1041.0
K01222	792.0
K01223	7318.0
K02759	4653.0
K02755	3.0
K02757	9840.0
K02756	3.0
K14998	0.0
K02750	436.0
K02753	0.0
K02752	0.0
K00939	6313.0
K00938	306.0
K00937	5914.0
K00936	31203.0
K00935	0.0
K00934	0.0
K00933	0.0
K00932	0.0
K00931	5028.0
K00930	10779.0
K01089	416.0
K01080	0.0
K01081	2499.0
K01082	0.0
K01083	1.0
K01084	0.0
K01085	0.0
K01087	2.0
K02571	0.0
K02570	74.0
K02573	80.0
K02572	0.0
K02575	376.0
K02574	1418.0
K07780	0.0
K03488	4759.0
K03489	218.0
K03482	0.0
K03483	209.0
K03480	1617.0
K03481	696.0
K03486	1240.0
K03487	0.0
K03484	5063.0
K03485	0.0
K02287	4.0
K02286	8.0
K02285	8.0
K02284	8.0
K02283	6525.0
K02282	354.0
K02281	0.0
K02280	275.0
K02289	4.0
K02288	4.0
K03626	0.0
K03627	0.0
K03624	10222.0
K03625	6359.0
K03151	5656.0
K03620	90.0
K03153	14.0
K08869	0.0
K03628	4213.0
K03629	6073.0
K09738	0.0
K09739	0.0
K09736	0.0
K09737	0.0
K09735	0.0
K09732	0.0
K09733	0.0
K09730	0.0
K09731	0.0
K09888	4320.0
K09889	279.0
K09880	0.0
K09882	278.0
K09883	0.0
K09884	0.0
K09887	0.0
K11027	0.0
K11026	0.0
K11025	0.0
K11024	0.0
K07679	0.0
K07678	0.0
K11021	0.0
K11020	0.0
K07675	1.0
K07674	0.0
K07676	0.0
K07671	0.0
K07670	0.0
K07673	0.0
K07672	0.0
K01117	0.0
K12048	0.0
K07019	288.0
K07018	5.0
K07011	4002.0
K07010	5043.0
K07013	16.0
K07012	4066.0
K07015	5413.0
K07014	44.0
K07017	707.0
K07016	50.0
K10084	0.0
K08372	143.0
K05884	86.0
K05885	934.0
K05886	277.0
K05887	0.0
K05880	0.0
K05881	0.0
K05882	0.0
K05883	0.0
K08902	4.0
K05739	364.0
K05888	0.0
K05889	0.0
K08903	4.0
K00547	115.0
K00544	0.0
K00545	0.0
K00542	0.0
K00543	0.0
K00540	7827.0
K00548	7928.0
K00549	3001.0
K01145	0.0
K01412	8.0
K01147	287.0
K01417	3651.0
K00038	3.0
K01143	0.0
K01142	6816.0
K01419	556.0
K00788	6756.0
K00789	9766.0
K12502	0.0
K14762	0.0
K14761	4572.0
K06195	1.0
K03819	0.0
K03818	11.0
K03814	321.0
K03817	191.0
K03816	5178.0
K03811	2442.0
K03810	184.0
K03813	21.0
K11908	0.0
K11909	0.0
K11904	2.0
K11905	2.0
K11906	0.0
K11907	2.0
K11900	2.0
K11901	2.0
K11902	1.0
K11903	3.0
K10986	1.0
K13238	0.0
K13239	0.0
K13797	0.0
K07248	612.0
K13796	0.0
K07244	0.0
K07245	2.0
K07246	52.0
K07240	13954.0
K07241	12.0
K07242	4.0
K07243	20.0
K01268	0.0
K05296	0.0
K02821	2339.0
K09016	0.0
K09945	0.0
K09944	0.0
K09947	0.0
K09946	1.0
K09941	0.0
K09940	39.0
K09943	0.0
K09942	12.0
K09949	287.0
K09948	0.0
K10851	9.0
K10850	3.0
K03666	1236.0
K03667	556.0
K03196	3.0
K03665	6522.0
K11275	0.0
K06012	3896.0
K00048	3986.0
K10857	0.0
K09773	566.0
K00043	175.0
K00042	3029.0
K00041	2114.0
K00040	2286.0
K00046	4459.0
K00733	0.0
K00044	0.0
K06011	0.0
K09012	0.0
K06016	301.0
K06017	0.0
K06014	0.0
K06015	1276.0
K06019	85.0
K01075	1.0
K12221	0.0
K06444	0.0
K04632	0.0
K14977	127.0
K14974	0.0
K00958	342.0
K00951	6779.0
K00950	1077.0
K00952	118.0
K00955	485.0
K00954	6359.0
K00957	681.0
K00956	676.0
K00590	91.0
K02777	981.0
K02775	599.0
K02774	873.0
K02773	714.0
K02771	933.0
K02770	3041.0
K02779	161.0
K02778	1.0
K01606	0.0
K01607	3587.0
K01604	0.0
K01605	0.0
K01602	4.0
K01601	62.0
K03750	1336.0
K01609	3863.0
K02553	1.0
K02804	2460.0
K02551	1151.0
K02806	549.0
K02557	3713.0
K02800	1185.0
K05275	0.0
K02802	0.0
K13300	1.0
K02558	40.0
K02809	11.0
K02808	8.0
K03600	0.0
K03601	6355.0
K03602	6335.0
K03603	1.0
K03604	879.0
K03605	573.0
K03606	42.0
K03607	0.0
K03608	2649.0
K03609	5308.0
K06078	0.0
K06079	24.0
K09710	6357.0
K09711	175.0
K09712	0.0
K06073	0.0
K06074	0.0
K06075	277.0
K06076	781.0
K06077	277.0
K06382	3365.0
K06383	2526.0
K06380	0.0
K06381	4668.0
K06386	2.0
K06387	3435.0
K06384	267.0
K06385	3629.0
K06388	0.0
K06389	0.0
K12466	2.0
K12468	0.0
K07657	350.0
K07656	0.0
K07655	0.0
K07654	2.0
K07653	3.0
K07652	980.0
K07651	5.0
K07650	1099.0
K07659	5.0
K07658	5780.0
K11041	370.0
K11040	4.0
K11043	0.0
K11042	0.0
K11045	0.0
K11044	0.0
K11047	0.0
K11046	0.0
K11049	0.0
K11048	0.0
K07387	245.0
K07386	759.0
K06926	7271.0
K06927	302.0
K06924	0.0
K06925	6359.0
K06922	0.0
K06923	4129.0
K06920	481.0
K06921	2893.0
K06928	635.0
K06929	626.0
K07033	3970.0
K07032	327.0
K07031	1780.0
K07030	5355.0
K07037	653.0
K07035	2976.0
K07034	285.0
K07039	1.0
K07038	739.0
K10829	0.0
K00384	13375.0
K00385	841.0
K00386	0.0
K00387	0.0
K00380	9.0
K00381	5.0
K00382	3525.0
K00383	119.0
K00389	7.0
K01387	0.0
K01385	0.0
K01389	0.0
K09158	8.0
K09159	5.0
K09156	0.0
K09157	5645.0
K09154	0.0
K09155	1589.0
K09152	0.0
K09153	2060.0
K09150	0.0
K09151	294.0
K05970	1365.0
K05714	2.0
K05715	0.0
K05710	3.0
K05711	0.0
K05712	2.0
K05713	0.0
K00560	5674.0
K00561	3.0
K00563	1920.0
K00564	1253.0
K00566	6742.0
K00567	5787.0
K00568	66.0
K00569	0.0
K05575	77.0
K01169	0.0
K01167	0.0
K01166	0.0
K05577	72.0
K01163	2836.0
K01161	0.0
K01160	1.0
K05578	4.0
K05579	4.0
K08092	1465.0
K08093	889.0
K08094	1318.0
K08095	0.0
K08096	0.0
K08097	4.0
K02254	0.0
K02255	0.0
K01743	0.0
K02251	1.0
K02061	0.0
K01741	0.0
K02060	0.0
K00114	5.0
K02122	6188.0
K02123	6516.0
K02120	6606.0
K02121	4276.0
K02124	6641.0
K03837	2.0
K03836	0.0
K03835	3.0
K03834	0.0
K03833	1171.0
K03832	806.0
K03831	0.0
K03830	2764.0
K00443	0.0
K03839	430.0
K02067	624.0
K10189	1879.0
K13038	10155.0
K13787	284.0
K13788	279.0
K13789	17056.0
K10188	2556.0
K12255	0.0
K12254	0.0
K12257	4727.0
K12256	0.0
K12251	984.0
K12250	0.0
K12253	0.0
K12252	0.0
K13252	146.0
K13256	38.0
K13255	0.0
K12079	0.0
K12078	0.0
K12071	0.0
K12070	0.0
K12073	4.0
K12072	0.0
K09912	0.0
K06236	0.0
K06237	0.0
K05519	1.0
K09914	277.0
K11788	0.0
K11782	0.0
K11780	4.0
K11781	4.0
K11787	0.0
K11784	0.0
K11530	0.0
K12787	0.0
K12786	0.0
K12785	0.0
K12784	0.0
K06718	1.0
K09969	4.0
K09968	2.0
K09967	851.0
K09966	6.0
K09965	0.0
K09964	0.0
K09963	2031.0
K09962	63.0
K09961	2.0
K09960	2.0
K11527	194.0
K11524	0.0
K11525	0.0
K11250	0.0
K11253	0.0
K11258	0.0
K11528	0.0
K00713	0.0
K00712	91.0
K10780	1.0
K10783	8.0
K10125	0.0
K10124	0.0
K10126	0.0
K10121	191.0
K10123	0.0
K10122	191.0
K04652	3457.0
K04653	1320.0
K04651	4484.0
K04656	1326.0
K04654	1327.0
K04655	1606.0
K00973	5443.0
K00972	511.0
K00971	2050.0
K00970	699.0
K00975	14942.0
K00974	18506.0
K00979	1154.0
K00978	475.0
K14954	0.0
K14955	0.0
K14956	0.0
K06178	3246.0
K01596	213.0
K01597	308.0
K01594	0.0
K01595	112.0
K01592	0.0
K01593	280.0
K01590	17.0
K01591	6217.0
K01598	14.0
K01599	8536.0
K02711	4.0
K02710	4.0
K02713	4.0
K02712	4.0
K02714	4.0
K02717	4.0
K02716	4.0
K02719	8.0
K02718	4.0
K03449	851.0
K03446	353.0
K03444	3.0
K03445	1.0
K03442	5444.0
K01620	4221.0
K01621	835.0
K01622	0.0
K01623	1735.0
K01624	10639.0
K01625	13375.0
K01626	4186.0
K01627	696.0
K01628	6050.0
K01629	922.0
K05299	1.0
K02829	4.0
K02828	1.0
K02827	4.0
K02826	4.0
K02825	884.0
K02824	5607.0
K02823	6267.0
K02822	2594.0
K03198	3.0
K03199	5.0
K03668	91.0
K03669	0.0
K03190	895.0
K03191	45.0
K03660	3993.0
K03194	0.0
K03195	10.0
K03664	6359.0
K03197	1.0
K09772	5596.0
K06013	36.0
K09770	242.0
K09771	6.0
K09776	1.0
K09777	2923.0
K09774	348.0
K09775	2169.0
K09778	1574.0
K09779	3804.0
K06269	0.0
K06323	0.0
K11624	0.0
K02991	0.0
K02990	5128.0
K02624	3.0
K02240	1227.0
K08282	290.0
K12440	0.0
K12441	0.0
K12442	0.0
K12443	0.0
K12444	0.0
K12445	0.0
K12449	0.0
K02247	1.0
K07637	0.0
K07636	6146.0
K07639	0.0
K07638	0.0
K11069	2773.0
K11068	5923.0
K11063	175.0
K11062	0.0
K11061	0.0
K11060	0.0
K11066	0.0
K11065	789.0
K06900	0.0
K06901	8087.0
K06902	2887.0
K06903	595.0
K06904	1256.0
K06905	1820.0
K06906	1239.0
K06907	1861.0
K06908	1545.0
K06909	232.0
K10821	0.0
K05905	32.0
K05904	0.0
K05906	0.0
K05900	0.0
K05903	281.0
K01406	0.0
K05909	0.0
K05908	0.0
K00368	1.0
K00369	0.0
K00366	1495.0
K00367	4.0
K00364	300.0
K00365	0.0
K00362	8.0
K00363	8.0
K00360	0.0
```
