## Extended Data File 1 for "Diet induces reproducible alterations in the mouse and human gut microbiome": ERS622319_ERR692083.picrust_nol

```
# Constructed from biom file
#OTU ID	ERR692083
K01365	0.0
K01364	0.0
K01361	5.0
K01360	0.0
K01362	816.0
K02249	0.0
K05841	2.0
K05844	2.0
K05845	17.0
K05846	1008.0
K05847	1319.0
K00508	2.0
K00500	3.0
K00507	20.0
K00504	0.0
K00505	0.0
K12521	0.0
K01101	541.0
K01103	118.0
K12520	0.0
K01104	4323.0
K05592	1034.0
K05593	687.0
K05590	0.0
K05591	0.0
K05596	53.0
K05597	0.0
K05594	0.0
K05595	180.0
K05599	0.0
K11964	0.0
K11962	2.0
K14540	1674.0
K12529	0.0
K12528	0.0
K06353	0.0
K02456	60.0
K02457	0.0
K02454	27.0
K02455	1.0
K02452	7.0
K02453	23.0
K02450	6.0
K02103	443.0
K08138	13.0
K02108	1930.0
K02109	2316.0
K02458	0.0
K02459	0.0
K08137	0.0
K03851	57.0
K03850	0.0
K03852	57.0
K03855	2.0
K03856	1925.0
K13018	0.0
K13019	10.0
K13010	2.0
K13011	0.0
K13012	215.0
K13013	0.0
K13014	0.0
K13015	7.0
K13016	12.0
K13017	2.0
K08566	0.0
K08567	10.0
K13274	0.0
K13275	28.0
K13276	0.0
K13277	0.0
K03275	0.0
K03274	65.0
K03277	0.0
K03276	0.0
K03271	904.0
K03270	521.0
K03273	104.0
K03272	353.0
K03279	0.0
K03278	0.0
K11022	0.0
K12277	0.0
K12276	0.0
K12270	157.0
K11058	0.0
K12279	0.0
K12278	6.0
K07557	0.0
K07550	0.0
K07552	78.0
K06319	0.0
K09909	0.0
K09908	0.0
K12051	0.0
K12050	0.0
K12057	0.0
K12056	0.0
K06221	3.0
K09900	0.0
K09903	1873.0
K09902	0.0
K09904	0.0
K09907	0.0
K09906	0.0
K11501	0.0
K03234	0.0
K00773	1848.0
K00772	25.0
K00777	0.0
K00776	0.0
K06313	31.0
K06315	0.0
K05574	2.0
K10201	14.0
K07176	0.0
K07177	38.0
K07174	0.0
K07175	522.0
K07172	20.0
K07173	1035.0
K07170	291.0
K07171	3815.0
K07178	0.0
K07179	0.0
K00195	0.0
K00194	44.0
K00197	49.0
K00196	0.0
K00191	0.0
K00190	2.0
K00193	0.0
K00192	0.0
K00198	650.0
K06405	1441.0
K10109	1025.0
K10108	1433.0
K10107	3.0
K01828	0.0
K01829	0.0
K01826	0.0
K01825	0.0
K01822	5.0
K01823	114.0
K01820	0.0
K01821	114.0
K00999	0.0
K00998	809.0
K00995	3117.0
K00997	271.0
K00996	8.0
K00991	1888.0
K00990	62.0
K00992	0.0
K11028	0.0
K02622	313.0
K02625	0.0
K03564	1431.0
K13489	0.0
K13488	0.0
K13483	2.0
K13482	0.0
K13481	0.0
K13480	0.0
K13487	0.0
K13486	0.0
K14680	0.0
K14681	0.0
K14682	0.0
K08358	31.0
K08357	25.0
K08356	0.0
K08355	0.0
K03469	1736.0
K03462	1.0
K03464	0.0
K03465	351.0
K03466	1878.0
K01648	0.0
K01649	2104.0
K01643	375.0
K01640	284.0
K01641	48.0
K01646	41.0
K01647	1866.0
K01644	456.0
K02597	6.0
K02626	4.0
K02595	0.0
K02594	67.0
K02593	6.0
K02592	40.0
K02591	73.0
K02590	358.0
K02598	472.0
K02849	0.0
K14061	0.0
K14062	0.0
K14063	0.0
K14064	0.0
K14065	0.0
K14067	0.0
K02841	2.0
K02840	32.0
K02843	95.0
K02844	60.0
K02847	0.0
K02846	0.0
K02102	14.0
K09758	38.0
K06039	0.0
K06034	0.0
K06036	1.0
K06037	0.0
K06032	0.0
K01581	41.0
K02702	2.0
K02659	3.0
K13490	0.0
K13491	0.0
K03644	171.0
K03645	0.0
K03646	6.0
K03647	187.0
K03640	82.0
K03641	70.0
K03642	138.0
K03643	0.0
K03648	1487.0
K03649	7.0
K06694	0.0
K11814	0.0
K12428	0.0
K12429	0.0
K12422	0.0
K12423	0.0
K12420	0.0
K12421	0.0
K12426	0.0
K12427	0.0
K12424	0.0
K12425	0.0
K07349	0.0
K07348	0.0
K05380	0.0
K07345	0.0
K07344	0.0
K07347	0.0
K07346	0.0
K07341	369.0
K07340	0.0
K07343	367.0
K07342	0.0
K06968	54.0
K06969	2658.0
K06962	81.0
K06963	0.0
K06960	1591.0
K06961	0.0
K06966	444.0
K06967	1673.0
K06964	0.0
K06965	0.0
K08995	4.0
K08994	5.0
K08997	0.0
K08996	4.0
K08990	0.0
K08993	0.0
K08992	0.0
K08999	114.0
K08998	1351.0
K08344	0.0
K08345	0.0
K08346	0.0
K14940	1.0
K02724	2.0
K08349	0.0
K11815	0.0
K05929	0.0
K05928	2.0
K05927	0.0
K05924	0.0
K05922	0.0
K05921	0.0
K00349	109.0
K00698	0.0
K00340	126.0
K00341	126.0
K00690	522.0
K00343	126.0
K00344	20.0
K00697	8.0
K00346	109.0
K00347	109.0
K09116	326.0
K09117	1322.0
K05337	520.0
K09118	5.0
K09119	0.0
K02106	185.0
K05823	45.0
K05820	1.0
K05826	2.0
K05827	0.0
K02100	0.0
K02101	0.0
K00524	0.0
K00525	1394.0
K00526	857.0
K00527	3706.0
K00520	76.0
K00522	0.0
K00523	0.0
K02451	0.0
K00528	1627.0
K00529	0.0
K00025	0.0
K14215	0.0
K14213	0.0
K03453	167.0
K00796	660.0
K05339	2.0
K00027	1792.0
K00794	736.0
K00793	731.0
K01347	0.0
K01346	0.0
K01344	0.0
K01343	0.0
K00791	1893.0
K01340	0.0
K00790	2668.0
K02694	2.0
K02696	2.0
K02697	2.0
K02690	2.0
K02691	18.0
K02692	2.0
K02693	2.0
K02698	3.0
K02699	2.0
K00836	0.0
K00837	178.0
K00835	2.0
K00832	190.0
K00833	184.0
K00830	76.0
K00831	1698.0
K00839	35.0
K04335	0.0
K04334	0.0
K01120	0.0
K01126	1073.0
K04333	0.0
K01129	1520.0
K01128	0.0
K04339	0.0
K04338	0.0
K02470	3284.0
K02471	2.0
K02472	25.0
K02473	0.0
K02474	495.0
K02475	0.0
K02476	0.0
K02477	601.0
K02478	28.0
K02479	6.0
K09019	0.0
K01267	1253.0
K13074	0.0
K13075	0.0
K11441	0.0
K14055	0.0
K13299	0.0
K13292	1831.0
K14057	0.0
K14056	0.0
K02856	13.0
K02585	93.0
K12211	0.0
K12210	0.0
K12213	0.0
K12212	0.0
K12215	0.0
K02854	0.0
K12217	0.0
K12216	0.0
K12219	0.0
K12218	0.0
K02855	2.0
K08692	0.0
K08693	0.0
K08690	0.0
K08691	0.0
K08696	4.0
K08697	2.0
K11748	0.0
K11749	1845.0
K11746	0.0
K11747	0.0
K11744	0.0
K11745	0.0
K11742	56.0
K11743	382.0
K11740	0.0
K11741	121.0
K13920	414.0
K13921	2.0
K13922	826.0
K13923	2.0
K13924	18.0
K13925	0.0
K13926	6.0
K13927	266.0
K13928	0.0
K13929	3.0
K09923	0.0
K09922	156.0
K06201	1113.0
K06200	806.0
K06207	1531.0
K06206	507.0
K06205	0.0
K09924	10.0
K09929	0.0
K06208	26.0
K00759	1333.0
K00758	1.0
K00752	0.0
K00757	1226.0
K00756	683.0
K00754	2058.0
K06001	689.0
K05557	0.0
K09766	143.0
K05554	0.0
K07475	0.0
K07150	828.0
K07151	62.0
K07152	71.0
K07153	0.0
K07154	485.0
K07155	0.0
K07156	0.0
K07157	1.0
K07406	1072.0
K07407	2820.0
K07404	962.0
K07405	161.0
K07402	1965.0
K07403	23.0
K07400	0.0
K07401	0.0
K01808	1964.0
K01809	1025.0
K01800	0.0
K01801	0.0
K01802	406.0
K01803	1933.0
K01804	521.0
K01805	83.0
K01807	547.0
K09718	0.0
K14668	0.0
K14669	0.0
K14666	0.0
K14667	0.0
K01664	89.0
K01665	191.0
K01666	514.0
K01667	132.0
K01660	0.0
K01661	41.0
K01662	2113.0
K01663	0.0
K01668	0.0
K01669	82.0
K02863	1873.0
K02862	0.0
K02860	1828.0
K02867	1873.0
K02866	0.0
K02864	1745.0
K02869	0.0
K05362	2.0
K05365	4.0
K03402	1490.0
K03403	3.0
K03400	0.0
K03406	7771.0
K03407	888.0
K03404	2.0
K03405	5.0
K03408	1710.0
K03409	101.0
K02315	1991.0
K02314	1887.0
K02317	0.0
K02316	1870.0
K02313	1929.0
K02312	16.0
K02319	0.0
K12405	0.0
K12152	0.0
K12151	0.0
K07091	0.0
K07090	2516.0
K07093	2.0
K07092	0.0
K07095	3088.0
K07094	2.0
K07097	6.0
K07096	56.0
K07099	441.0
K07098	2491.0
K11175	1849.0
K11174	0.0
K11177	4.0
K11176	0.0
K11173	0.0
K11179	58.0
K11178	2.0
K00322	2.0
K00320	0.0
K00321	0.0
K00326	0.0
K00324	26.0
K00325	5.0
K00329	56.0
K05945	3.0
K05944	0.0
K05947	0.0
K05946	559.0
K06944	0.0
K06945	2.0
K06946	2.0
K06415	30.0
K06940	1074.0
K06941	1913.0
K06942	1873.0
K06943	0.0
K10806	0.0
K10807	1.0
K10804	4.0
K10805	0.0
K06948	210.0
K06949	2193.0
K06418	8.0
K09138	14.0
K09139	0.0
K09134	384.0
K09135	0.0
K09136	67.0
K09137	66.0
K09130	0.0
K09131	94.0
K09132	331.0
K09133	0.0
K05808	1696.0
K05809	0.0
K05804	322.0
K05805	0.0
K05806	0.0
K05807	180.0
K05800	0.0
K05801	14.0
K05802	0.0
K05803	0.0
K01044	0.0
K01045	0.0
K01046	7.0
K02068	26.0
K04561	3.0
K01042	374.0
K05568	1440.0
K05567	402.0
K14273	0.0
K14275	0.0
K14274	3.0
K02062	0.0
K05245	0.0
K05564	0.0
K01048	144.0
K02066	310.0
K01322	94.0
K01325	0.0
K02065	294.0
K01326	0.0
K05560	0.0
K02243	210.0
K08930	0.0
K02679	0.0
K02676	0.0
K02674	7.0
K02675	0.0
K02672	7.0
K02241	54.0
K02670	0.0
K02671	7.0
K00810	0.0
K00811	138.0
K00812	414.0
K00813	0.0
K00814	0.0
K00817	1843.0
K00818	194.0
K00819	13.0
K02530	176.0
K02245	210.0
K02244	48.0
K01499	0.0
K01498	0.0
K01493	1878.0
K01492	27.0
K01491	4711.0
K01497	62.0
K01496	243.0
K01495	685.0
K01494	379.0
K02418	876.0
K02419	1040.0
K14492	0.0
K02412	926.0
K02413	1002.0
K02410	1040.0
K02411	556.0
K02416	1040.0
K02417	762.0
K02414	208.0
K02415	161.0
K00120	0.0
K00121	58.0
K00430	0.0
K13058	0.0
K13059	0.0
K13727	0.0
K13057	0.0
K13722	0.0
K13051	58.0
K13052	785.0
K00435	0.0
K12054	0.0
K03239	0.0
K03238	0.0
K03231	0.0
K03230	1.0
K03232	0.0
K12059	0.0
K03237	0.0
K03236	0.0
K12058	0.0
K12239	0.0
K12238	0.0
K12235	0.0
K12234	252.0
K13942	0.0
K13940	723.0
K13941	0.0
K12097	0.0
K12096	0.0
K12095	0.0
K12094	0.0
K12093	0.0
K12092	0.0
K12091	0.0
K12090	0.0
K12099	0.0
K12098	0.0
K06356	0.0
K05992	15.0
K03540	0.0
K06331	765.0
K06330	15.0
K07138	1471.0
K07139	1200.0
K11811	0.0
K07132	329.0
K07133	5701.0
K07130	1253.0
K07131	2.0
K07137	3351.0
K07134	0.0
K07135	0.0
K01860	0.0
K01866	1873.0
K01867	1871.0
K01865	0.0
K01868	2198.0
K01869	1873.0
K06140	1.0
K04766	0.0
K04767	224.0
K04764	80.0
K04762	104.0
K04763	1828.0
K04760	1.0
K04761	52.0
K04768	0.0
K04769	1336.0
K08313	155.0
K08312	0.0
K08311	0.0
K08310	1.0
K08317	10.0
K08316	1285.0
K08315	3.0
K08314	442.0
K05149	0.0
K08319	0.0
K08318	0.0
K06339	0.0
K14648	0.0
K14392	73.0
K14393	8.0
K14645	2.0
K14647	0.0
K01689	2601.0
K01686	1993.0
K01687	2576.0
K01684	372.0
K01685	1387.0
K01682	8.0
K01681	1792.0
K05308	0.0
K02889	0.0
K02888	1873.0
K02885	0.0
K02884	1873.0
K02887	1873.0
K02886	1873.0
K02881	1873.0
K02883	0.0
K13743	0.0
K02086	56.0
K02081	275.0
K02080	0.0
K02083	57.0
K02082	200.0
K13831	0.0
K03428	2.0
K03429	588.0
K03424	2433.0
K03935	0.0
K03932	17.0
K03933	0.0
K03930	382.0
K03931	6.0
K02339	0.0
K02338	1874.0
K02337	1834.0
K02336	0.0
K02335	2193.0
K02334	1032.0
K02330	0.0
K03688	1244.0
K03689	2.0
K03680	3.0
K03683	0.0
K03684	33.0
K03685	1873.0
K03686	4678.0
K03687	1428.0
K07301	1150.0
K07300	3.0
K07303	3.0
K07302	3.0
K07305	122.0
K07304	280.0
K07307	194.0
K07306	73.0
K07309	16.0
K07308	68.0
K02617	0.0
K02610	2.0
K02963	1873.0
K02612	2.0
K02961	1716.0
K09686	4819.0
K09687	13793.0
K09684	36.0
K09685	108.0
K09682	0.0
K09683	0.0
K09680	7.0
K09681	0.0
K09688	3.0
K09689	3.0
K05962	0.0
K05961	0.0
K05967	33.0
K05966	32.0
K11159	0.0
K05964	26.0
K05968	0.0
K11152	0.0
K00309	0.0
K00658	24.0
K00304	0.0
K00305	0.0
K00654	0.0
K00655	2847.0
K00652	181.0
K00301	0.0
K00302	334.0
K00303	1.0
K10828	0.0
K06431	0.0
K06432	0.0
K06433	0.0
K06434	2.0
K06436	62.0
K06437	0.0
K10820	3.0
K06439	0.0
K10822	0.0
K10823	0.0
K10826	0.0
K09167	457.0
K06322	0.0
K14117	0.0
K14259	0.0
K14257	0.0
K01308	70.0
K01303	182.0
K01301	4.0
K01305	218.0
K01304	256.0
K02658	11.0
K00672	0.0
K02650	185.0
K02651	71.0
K02652	575.0
K02653	908.0
K02654	3160.0
K05687	0.0
K02656	6.0
K05685	3.0
K00878	1487.0
K00879	101.0
K00872	314.0
K00873	1867.0
K00870	2.0
K00876	2197.0
K00877	0.0
K00874	2520.0
K00875	0.0
K04487	3522.0
K04486	2422.0
K04485	1688.0
K04484	0.0
K04483	0.0
K04482	0.0
K04480	0.0
K04488	2041.0
K12049	0.0
K13693	0.0
K13706	0.0
K13694	18.0
K13695	0.0
K05977	0.0
K09516	5.0
K02434	2484.0
K02435	2022.0
K02436	21.0
K02437	706.0
K05350	420.0
K02431	820.0
K08100	0.0
K02433	2503.0
K02438	1415.0
K02439	15.0
K03745	56.0
K03744	552.0
K03747	6.0
K03210	1698.0
K03217	1897.0
K03216	1749.0
K03215	9.0
K03742	1004.0
K03219	0.0
K03218	1716.0
K03749	0.0
K03748	10.0
K02383	0.0
K06327	0.0
K06320	559.0
K07238	2121.0
K09479	0.0
K09478	0.0
K09475	0.0
K09474	1.0
K09477	0.0
K09476	0.0
K09471	0.0
K09470	0.0
K09473	0.0
K09472	0.0
K07543	0.0
K06898	965.0
K13967	0.0
K13963	580.0
K07545	0.0
K00737	321.0
K05345	0.0
K11706	0.0
K11707	2.0
K11704	0.0
K11705	0.0
K11708	2.0
K11709	2.0
K05588	0.0
K07114	654.0
K07443	747.0
K07116	0.0
K07117	2.0
K07110	1.0
K07447	1866.0
K07112	192.0
K07113	54.0
K07448	468.0
K07118	58.0
K07119	2.0
K10619	0.0
K10618	0.0
K10617	0.0
K10616	0.0
K01848	3.0
K01849	3.0
K01844	332.0
K01845	705.0
K01846	3.0
K01847	211.0
K01840	2203.0
K01841	27.0
K01842	0.0
K01843	224.0
K06219	0.0
K10832	0.0
K05348	0.0
K14203	0.0
K08483	1932.0
K08482	4.0
K08481	3.0
K08480	2.0
K08485	0.0
K08484	0.0
K00464	2.0
K00467	0.0
K00466	0.0
K00461	0.0
K00460	0.0
K00463	0.0
K00462	2.0
K04509	0.0
K00469	0.0
K00468	0.0
K08645	0.0
K04744	62.0
K01518	0.0
K01519	0.0
K04748	8.0
K04749	83.0
K01514	7.0
K01515	2560.0
K01512	894.0
K01510	0.0
K14623	46.0
K14626	0.0
K14627	0.0
K14628	0.0
K14629	0.0
K03918	0.0
K03919	2.0
K12372	0.0
K12373	821.0
K12370	0.0
K12371	0.0
K02359	0.0
K02358	1895.0
K02351	0.0
K02352	0.0
K02355	3617.0
K02357	1873.0
K02356	2062.0
K13574	0.0
K13573	0.0
K13572	0.0
K13571	0.0
K13570	0.0
K12112	0.0
K12113	0.0
K12110	0.0
K12111	23.0
K07329	0.0
K07328	0.0
K07323	57.0
K07322	173.0
K07321	596.0
K07320	0.0
K07327	0.0
K07326	0.0
K07325	0.0
K07324	0.0
K08163	0.0
K06180	4293.0
K06181	2.0
K06182	1026.0
K06183	1679.0
K06186	0.0
K06187	1873.0
K06188	148.0
K06189	56.0
K08359	0.0
K07589	1.0
K07588	112.0
K07587	0.0
K07586	349.0
K07585	0.0
K07584	2053.0
K07583	0.0
K07582	0.0
K07581	0.0
K07580	0.0
K11139	0.0
K05989	2294.0
K05988	0.0
K05985	591.0
K05987	0.0
K05986	0.0
K10843	0.0
K08354	0.0
K10844	0.0
K10848	0.0
K00673	0.0
K00674	136.0
K00675	18.0
K00676	873.0
K00677	199.0
K06988	5.0
K06989	20.0
K08351	0.0
K06980	4.0
K06981	0.0
K06982	0.0
K08350	0.0
K06984	0.0
K06985	2.0
K06986	0.0
K06987	472.0
K02445	371.0
K02444	740.0
K00582	0.0
K00583	0.0
K00580	0.0
K02110	2052.0
K00586	0.0
K00587	1.0
K00584	2.0
K08921	0.0
K02441	4.0
K00588	179.0
K08922	0.0
K02440	424.0
K00018	1814.0
K08923	0.0
K02443	803.0
K00019	37.0
K02442	0.0
K08925	0.0
K08926	0.0
K08927	0.0
K03149	350.0
K06604	0.0
K00015	2.0
K01989	1825.0
K00854	3556.0
K00855	3.0
K00856	56.0
K00857	822.0
K00850	4669.0
K00851	13.0
K00852	3143.0
K00853	37.0
K00858	1875.0
K00859	1747.0
K01181	181.0
K01180	0.0
K01183	365.0
K01182	1596.0
K01185	151.0
K01184	2.0
K01187	2657.0
K01188	807.0
K02596	11.0
K13766	2.0
K13767	8.0
K13003	0.0
K13002	6.0
K13000	0.0
K02984	0.0
K02986	1874.0
K02987	0.0
K02636	3.0
K02982	1553.0
K02983	0.0
K02638	2.0
K02639	20.0
K02988	1849.0
K08298	35.0
K08299	0.0
K03583	6.0
K03582	6.0
K03581	2245.0
K03580	0.0
K03587	200.0
K03586	0.0
K03585	268.0
K03584	1706.0
K03589	1500.0
K03588	3368.0
K01725	0.0
K01724	18.0
K01727	9.0
K01726	1139.0
K01721	0.0
K01720	0.0
K01722	0.0
K13008	0.0
K01729	1.0
K01728	4.0
K09530	0.0
K09539	0.0
K02188	1442.0
K02189	1368.0
K02182	3.0
K02183	0.0
K03769	590.0
K03768	2833.0
K03767	7.0
K03765	0.0
K03764	0.0
K03763	2525.0
K03762	19.0
K03761	2.0
K03760	0.0
K09457	102.0
K09456	0.0
K09459	25.0
K09458	1737.0
K00602	3818.0
K13988	0.0
K13985	0.0
K09981	6.0
K09980	0.0
K09983	0.0
K09982	3.0
K09985	6.0
K09984	0.0
K09987	0.0
K09986	0.0
K09989	527.0
K09988	411.0
K12583	0.0
K12582	0.0
K12589	0.0
K11720	7.0
K09759	711.0
K10985	0.0
K10984	0.0
K07468	0.0
K07469	68.0
K07464	1281.0
K07465	3.0
K07466	0.0
K07467	1672.0
K07460	1320.0
K07461	1097.0
K07462	1875.0
K07463	0.0
K10679	54.0
K10678	0.0
K10671	0.0
K10670	1021.0
K10673	0.0
K10672	165.0
K10674	0.0
K10677	1.0
K10676	0.0
K08726	0.0
K08724	206.0
K08722	347.0
K08723	0.0
K08720	0.0
K08721	0.0
K08728	45.0
K10187	0.0
K00119	0.0
K00118	0.0
K00449	0.0
K00448	0.0
K00115	0.0
K00446	0.0
K00117	2.0
K00116	2.0
K00111	1769.0
K00442	0.0
K00113	12.0
K00112	13.0
K01539	0.0
K01531	2133.0
K04720	2099.0
K01533	1973.0
K01534	5739.0
K01535	0.0
K01537	1951.0
K14358	0.0
K14605	2.0
K14606	2.0
K00413	0.0
K10120	40.0
K05600	0.0
K05777	56.0
K03972	0.0
K03973	507.0
K03970	53.0
K03971	0.0
K03976	1787.0
K03977	1873.0
K03974	53.0
K03975	219.0
K03978	1870.0
K03979	1873.0
K13378	100.0
K02372	1729.0
K02371	1531.0
K02377	499.0
K02379	116.0
K03396	0.0
K03397	0.0
K03394	2090.0
K03395	0.0
K03392	1.0
K03393	0.0
K03390	170.0
K03391	0.0
K03399	43.0
K03027	0.0
K12136	0.0
K12137	8.0
K06610	22.0
K12138	3.0
K12139	3.0
K11444	0.0
K11440	0.0
K11443	0.0
K11442	0.0
K00612	1.0
K00613	19.0
K00610	1180.0
K00611	1231.0
K00616	998.0
K00617	0.0
K00614	1.0
K00615	6564.0
K00619	68.0
K10863	0.0
K07874	0.0
K06234	0.0
K10240	0.0
K10241	0.0
K10242	0.0
K10243	0.0
K04110	0.0
K04113	0.0
K04112	0.0
K04115	0.0
K04114	0.0
K04117	0.0
K04116	0.0
K04118	0.0
K05517	0.0
K07705	30.0
K07704	102.0
K07707	379.0
K07706	361.0
K07701	6.0
K07700	0.0
K07703	6.0
K07702	0.0
K07709	118.0
K07708	0.0
K01955	2809.0
K13042	0.0
K09934	0.0
K09935	1239.0
K06216	29.0
K09937	56.0
K13745	0.0
K13746	0.0
K13747	1099.0
K13740	0.0
K13741	0.0
K13742	0.0
K06211	321.0
K06212	30.0
K09933	2.0
K02618	1.0
K02619	171.0
K02968	1835.0
K02966	0.0
K02967	1873.0
K02616	0.0
K02965	1873.0
K02962	0.0
K02611	2.0
K02613	1.0
K03569	3158.0
K03568	210.0
K03565	1642.0
K06218	155.0
K03567	62.0
K03566	0.0
K03561	307.0
K03560	0.0
K03563	1089.0
K03562	126.0
K06430	0.0
K01709	103.0
K01708	0.0
K01707	0.0
K01706	25.0
K01705	0.0
K01704	3935.0
K01703	3965.0
K01702	0.0
K14165	0.0
K14164	0.0
K14166	0.0
K14161	2.0
K14160	0.0
K14162	2.0
K05396	67.0
K03709	94.0
K03708	93.0
K08160	0.0
K03701	2362.0
K03700	1250.0
K03703	1112.0
K03702	1873.0
K03705	1768.0
K03704	2037.0
K03707	142.0
K03706	1086.0
K06289	0.0
K06288	0.0
K06283	1266.0
K06282	153.0
K06281	152.0
K06287	1818.0
K06286	48.0
K06285	26.0
K06284	479.0
K08161	61.0
K07540	0.0
K06438	1084.0
K06869	0.0
K06868	0.0
K06867	8.0
K06866	0.0
K06865	0.0
K06864	938.0
K06863	0.0
K06862	0.0
K06861	182.0
K06860	2.0
K12659	0.0
K12658	0.0
K07547	0.0
K07546	0.0
K15023	0.0
K15022	6.0
K15020	0.0
K15024	1181.0
K08700	2.0
K08162	321.0
K07544	0.0
K00137	0.0
K00135	64.0
K00134	1978.0
K00133	1854.0
K00132	1.0
K00131	34.0
K00130	327.0
K00139	0.0
K00138	0.0
K00429	0.0
K00428	83.0
K00421	0.0
K00423	0.0
K00425	237.0
K00427	0.0
K00426	237.0
K14292	0.0
K14379	0.0
K14370	0.0
K14371	0.0
K14372	0.0
K14373	0.0
K14374	0.0
K14375	0.0
K09845	0.0
K14082	0.0
K14083	5.0
K14080	0.0
K14081	1.0
K14086	321.0
K14087	393.0
K14084	22.0
K14088	396.0
K14089	377.0
K01552	1110.0
K01551	38.0
K01556	4.0
K01557	0.0
K01554	0.0
K01555	4.0
K04708	0.0
K03955	0.0
K13689	0.0
K13688	8.0
K13683	0.0
K13685	526.0
K13684	0.0
K13687	0.0
K13686	0.0
K14159	0.0
K02399	0.0
K02398	242.0
K02395	152.0
K02394	76.0
K02397	557.0
K02396	1011.0
K02391	2.0
K02390	1060.0
K02393	64.0
K02392	1807.0
K13533	0.0
K13532	0.0
K13531	3.0
K13530	0.0
K01550	0.0
K05658	0.0
K14054	5.0
K02601	2127.0
K02970	1851.0
K05378	0.0
K12339	21.0
K14060	0.0
K11687	0.0
K11686	0.0
K11685	0.0
K11689	88.0
K11688	132.0
K08939	0.0
K03048	210.0
K03049	0.0
K13821	113.0
K13820	28.0
K03042	0.0
K03043	1697.0
K03040	1900.0
K03041	0.0
K03046	1851.0
K03047	0.0
K03044	0.0
K03045	0.0
K00348	109.0
K09847	1.0
K00692	8.0
K00638	1543.0
K00639	206.0
K00693	1.0
K00634	766.0
K00635	0.0
K00630	0.0
K00631	1.0
K00632	323.0
K00633	445.0
K00691	69.0
K00696	0.0
K00694	61.0
K00695	2.0
K10854	0.0
K07811	0.0
K07810	0.0
K07813	982.0
K07812	22.0
K07814	397.0
K07816	88.0
K00090	0.0
K00091	358.0
K00094	427.0
K00096	458.0
K00097	361.0
K00098	0.0
K00099	1803.0
K10228	0.0
K10229	0.0
K12548	0.0
K10222	0.0
K10220	0.0
K10221	0.0
K10227	1.0
K05822	19.0
K01949	0.0
K01945	1848.0
K01947	0.0
K01946	0.0
K01941	7.0
K01940	1270.0
K06357	0.0
K07729	4325.0
K07728	0.0
K07727	3870.0
K07726	731.0
K07725	0.0
K07724	0.0
K07723	54.0
K07722	76.0
K07721	0.0
K07720	5802.0
K00899	74.0
K05824	0.0
K00891	2871.0
K00892	0.0
K00895	68.0
K00897	64.0
K08151	2.0
K08153	5.0
K08154	0.0
K02948	1871.0
K02942	0.0
K02944	0.0
K05665	0.0
K02946	1848.0
K13793	0.0
K06352	0.0
K01769	0.0
K01768	86.0
K01761	30.0
K01760	56.0
K01762	0.0
K09578	0.0
K01766	0.0
K08164	0.0
K02493	1849.0
K08166	0.0
K08167	0.0
K02496	0.0
K02497	0.0
K02494	0.0
K02495	3317.0
K02498	0.0
K02499	115.0
K08168	0.0
K08169	30.0
K14415	330.0
K14414	1.0
K06881	1930.0
K00436	0.0
K06332	0.0
K12815	0.0
K12810	0.0
K06885	223.0
K00437	28.0
K06335	0.0
K06334	1262.0
K03547	1395.0
K03546	972.0
K03545	2852.0
K03544	2688.0
K03543	156.0
K06888	442.0
K10941	0.0
K03549	38.0
K03548	0.0
K10940	0.0
K02236	95.0
K02237	1218.0
K02234	2.0
K02232	1466.0
K02233	1815.0
K02230	23.0
K02231	2735.0
K06359	0.0
K02238	1398.0
K02239	0.0
K03723	1735.0
K03722	450.0
K03721	54.0
K03720	0.0
K03727	0.0
K03726	0.0
K03725	0.0
K03724	21.0
K06358	0.0
K12673	0.0
K12679	0.0
K12678	0.0
K06410	978.0
K11898	0.0
K11899	0.0
K11896	3.0
K11897	0.0
K11894	2.0
K11895	3.0
K11892	3.0
K11893	3.0
K11890	0.0
K11891	3.0
K08762	0.0
K08764	0.0
K08765	0.0
K10418	0.0
K11325	2.0
K11326	0.0
K11327	0.0
K11328	0.0
K11329	3.0
K00151	1.0
K00150	2.0
K00153	0.0
K00400	0.0
K00407	0.0
K00406	1.0
K00405	8.0
K00404	8.0
K00158	14.0
K01342	0.0
K09388	0.0
K09386	0.0
K09384	51.0
K04094	691.0
K04095	347.0
K04096	2004.0
K04097	0.0
K04090	0.0
K04091	2.0
K04092	0.0
K04093	2.0
K04098	0.0
K04099	0.0
K01578	0.0
K01579	319.0
K01574	22.0
K01575	13.0
K01576	0.0
K01577	2.0
K01571	1228.0
K01572	1765.0
K01573	9.0
K02009	997.0
K02008	5768.0
K02005	1282.0
K02004	11843.0
K02007	1159.0
K02006	8150.0
K02001	66.0
K02000	71.0
K02003	19066.0
K02002	128.0
K03065	0.0
K08952	0.0
K03060	1584.0
K13809	0.0
K10948	0.0
K09607	0.0
K06125	0.0
K04337	0.0
K06120	413.0
K06121	0.0
K04336	0.0
K01127	0.0
K09703	40.0
K00004	0.0
K14699	0.0
K09702	214.0
K14698	0.0
K05311	78.0
K13829	0.0
K10943	6.0
K07291	0.0
K07290	0.0
K10206	2032.0
K10202	15.0
K10208	0.0
K10209	1.0
K01966	9.0
K01965	0.0
K01964	5.0
K01963	1205.0
K01962	575.0
K01961	2774.0
K01960	111.0
K01969	1.0
K01968	0.0
K07749	372.0
K07748	0.0
K07741	448.0
K07740	0.0
K07743	0.0
K07742	1692.0
K07745	0.0
K07744	0.0
K07746	4.0
K01299	492.0
K01295	356.0
K01297	435.0
K02922	0.0
K05603	0.0
K02921	0.0
K02926	1873.0
K05607	0.0
K02924	0.0
K05605	0.0
K02928	0.0
K02929	0.0
K00216	0.0
K00217	0.0
K00214	0.0
K00215	2201.0
K00213	0.0
K00210	2.0
K00211	0.0
K00218	2.0
K00219	172.0
K01035	28.0
K01034	403.0
K04517	1815.0
K01740	3452.0
K01031	0.0
K01746	72.0
K01745	120.0
K01744	251.0
K01749	858.0
K01039	69.0
K04518	132.0
K09591	0.0
K14129	0.0
K14128	1.0
K14121	0.0
K14120	0.0
K14123	0.0
K14122	0.0
K14125	0.0
K14124	0.0
K14127	1.0
K14126	1.0
K03521	1606.0
K03520	0.0
K03523	1762.0
K03522	1663.0
K03525	2036.0
K03524	1790.0
K03527	2238.0
K03526	1790.0
K03529	1696.0
K03528	0.0
K06338	0.0
K02217	569.0
K03299	457.0
K03298	6.0
K13472	0.0
K03293	256.0
K03292	3657.0
K03291	0.0
K03290	0.0
K03297	365.0
K03296	984.0
K03295	147.0
K03294	1183.0
K13009	0.0
K12690	0.0
K09743	0.0
K06022	0.0
K07190	2.0
K06021	0.0
K07192	635.0
K06020	0.0
K06027	0.0
K06026	1.0
K09744	2.0
K07991	0.0
K08749	0.0
K09835	2.0
K09834	2.0
K10439	4950.0
K06351	1.0
K09833	2.0
K10925	0.0
K10924	7.0
K10927	6.0
K10926	0.0
K10923	0.0
K10922	0.0
K09629	0.0
K10697	2.0
K00179	623.0
K00172	267.0
K00171	135.0
K00170	147.0
K00177	505.0
K00176	454.0
K00175	758.0
K00174	576.0
K13478	0.0
K14338	0.0
K14339	0.0
K14335	0.0
K14337	0.0
K14330	2.0
K14331	2.0
K14333	1.0
K08918	0.0
K13479	707.0
K04078	1852.0
K04079	1822.0
K04076	54.0
K04077	1875.0
K04074	219.0
K04075	1824.0
K04072	2242.0
K04073	0.0
K04070	949.0
K04071	0.0
K14597	2.0
K13318	0.0
K08280	0.0
K13641	90.0
K13640	28.0
K13643	24.0
K13642	0.0
K02027	16911.0
K02026	29937.0
K02025	31520.0
K02024	0.0
K02023	648.0
K02022	85.0
K02021	0.0
K02020	1191.0
K02029	3073.0
K02028	3434.0
K03886	0.0
K03887	0.0
K03884	0.0
K03885	210.0
K03881	0.0
K03888	0.0
K03889	0.0
K12998	0.0
K12999	0.0
K12992	506.0
K12993	0.0
K12990	324.0
K12991	0.0
K12996	20.0
K12997	3.0
K12994	0.0
K12995	8.0
K08979	0.0
K08978	1118.0
K03088	16943.0
K03089	69.0
K03086	2703.0
K03087	26.0
K08971	0.0
K08970	0.0
K03082	7.0
K03080	0.0
K08974	1731.0
K13868	0.0
K00918	456.0
K01553	0.0
K12214	0.0
K11646	56.0
K11645	0.0
K11641	0.0
K11640	0.0
K12736	0.0
K12733	0.0
K07507	614.0
K07506	7.0
K07505	0.0
K07504	1.0
K07503	0.0
K07502	556.0
K07501	2.0
K07500	0.0
K07509	0.0
K07508	0.0
K11422	0.0
K08698	2.0
K10773	2278.0
K10774	0.0
K14286	0.0
K10778	4.0
K14287	2.0
K00140	81.0
K05501	53.0
K01903	30.0
K01902	84.0
K01905	40.0
K01904	0.0
K01907	0.0
K01906	0.0
K01909	0.0
K01908	0.0
K14534	781.0
K00147	1627.0
K07767	0.0
K07769	2.0
K07768	0.0
K06203	10.0
K06202	2.0
K09921	0.0
K09920	0.0
K09927	321.0
K09024	0.0
K09022	122.0
K09023	0.0
K09020	3.0
K09021	0.0
K02908	0.0
K02909	1873.0
K08218	110.0
K08219	0.0
K02904	1858.0
K02906	1873.0
K02907	1711.0
K02902	1822.0
K00230	39.0
K00231	15.0
K00232	1.0
K08976	4.0
K00234	0.0
K00239	736.0
K06209	1118.0
K09928	78.0
K01015	0.0
K01014	0.0
K01012	2344.0
K01011	580.0
K01010	0.0
K08920	0.0
K14103	0.0
K14102	0.0
K14101	0.0
K14100	0.0
K14105	0.0
K14104	0.0
K14109	0.0
K14108	0.0
K06401	0.0
K00893	0.0
K13402	0.0
K12858	0.0
K03503	150.0
K03502	2044.0
K03501	1862.0
K03500	1771.0
K08924	0.0
K02278	100.0
K02279	471.0
K12977	0.0
K02276	76.0
K02277	53.0
K02274	74.0
K02275	76.0
K13450	0.0
K13451	0.0
K13452	0.0
K13454	0.0
K13455	0.0
K12509	0.0
K12508	0.0
K12507	3.0
K12506	154.0
K12500	0.0
K12503	0.0
K05926	0.0
K09728	0.0
K14587	3.0
K06597	0.0
K06596	10.0
K06595	0.0
K06599	0.0
K06598	0.0
K07978	2.0
K07979	4578.0
K07976	0.0
K14585	0.0
K10907	2468.0
K10906	0.0
K10901	0.0
K10909	0.0
K10908	3.0
K09819	15.0
K09818	12.0
K09817	1632.0
K09816	1632.0
K09815	1637.0
K06374	1309.0
K06373	1308.0
K09812	2193.0
K09811	2277.0
K09810	506.0
K09724	0.0
K14582	0.0
K09721	0.0
K04058	0.0
K04059	0.0
K04050	0.0
K04051	0.0
K04052	0.0
K04053	0.0
K04054	0.0
K04055	0.0
K04056	0.0
K04057	0.0
K01047	0.0
K08975	0.0
K10015	0.0
K10014	3.0
K10017	0.0
K10016	0.0
K10011	0.0
K10010	344.0
K10013	0.0
K10012	343.0
K10019	0.0
K10018	0.0
K13665	0.0
K13664	0.0
K13663	0.0
K13662	0.0
K13661	0.0
K13660	0.0
K13669	0.0
K13668	0.0
K07641	0.0
K01466	58.0
K13590	2.0
K01464	1114.0
K01465	1887.0
K01462	3589.0
K01463	92.0
K01460	0.0
K01461	0.0
K13599	56.0
K13598	60.0
K01468	108.0
K01469	2.0
K09251	6.0
K09252	0.0
K02041	415.0
K02040	2127.0
K02043	0.0
K02045	137.0
K02044	537.0
K02047	137.0
K02046	137.0
K02049	3626.0
K02048	137.0
K05549	0.0
K05548	3.0
K06046	0.0
K03319	102.0
K03316	40.0
K03317	52.0
K03314	1.0
K03315	1319.0
K03312	732.0
K03313	112.0
K03310	4188.0
K03311	975.0
K12052	0.0
K02945	1772.0
K06162	30.0
K06163	29.0
K06160	2.0
K06161	0.0
K06166	28.0
K00359	184.0
K06164	29.0
K06165	29.0
K06168	1856.0
K06169	3.0
K13020	1.0
K07158	0.0
K07159	0.0
K04835	0.0
K11621	0.0
K11991	0.0
K11622	0.0
K11996	40.0
K11627	0.0
K11626	1.0
K11629	0.0
K11628	0.0
K07561	0.0
K07560	1869.0
K07563	0.0
K07562	0.0
K07565	0.0
K07564	0.0
K07567	2654.0
K07566	1355.0
K07569	0.0
K07568	1755.0
K09925	0.0
K11199	0.0
K11198	0.0
K11192	0.0
K11191	0.0
K11196	0.0
K11195	0.0
K11194	0.0
K02492	682.0
K10713	0.0
K10710	448.0
K10711	168.0
K10716	0.0
K02490	11.0
K10714	0.0
K10715	0.0
K01929	1875.0
K01928	2148.0
K01923	1784.0
K01922	6.0
K01921	2275.0
K01920	2.0
K01926	1681.0
K01925	1883.0
K01924	1873.0
K07789	4.0
K07788	4.0
K07785	2.0
K07784	0.0
K07787	7.0
K07786	0.0
K07781	0.0
K07783	25.0
K07782	0.0
K05835	0.0
K06355	0.0
K14661	0.0
K09844	0.0
K00782	135.0
K00783	1870.0
K00784	1600.0
K00785	0.0
K00786	682.0
K00039	0.0
K00036	413.0
K00037	0.0
K00034	34.0
K00035	0.0
K00032	0.0
K00033	421.0
K00030	211.0
K00031	1589.0
K01259	265.0
K01258	1799.0
K01255	1011.0
K01256	51.0
K01251	803.0
K01250	658.0
K01253	0.0
K01252	0.0
K09008	0.0
K09009	0.0
K09000	2.0
K09001	37.0
K09002	523.0
K09003	0.0
K09004	69.0
K09005	35.0
K09006	0.0
K09007	63.0
K09846	0.0
K08234	716.0
K00258	0.0
K00259	173.0
K00252	4.0
K00253	0.0
K00256	0.0
K00257	148.0
K00254	0.0
K00255	0.0
K01079	220.0
K01078	5.0
K01071	104.0
K01070	2.0
K01073	20.0
K01077	738.0
K01076	83.0
K14472	0.0
K14471	0.0
K14470	0.0
K14475	21.0
K09841	0.0
K02788	179.0
K02782	28.0
K02783	157.0
K02781	107.0
K02786	180.0
K02787	0.0
K02784	0.0
K01060	31.0
K01787	231.0
K01786	1142.0
K01785	1910.0
K01784	3245.0
K01783	2374.0
K01782	14.0
K01781	0.0
K01780	0.0
K01789	0.0
K01788	1322.0
K02526	96.0
K02527	177.0
K02525	5.0
K02250	0.0
K02523	172.0
K02520	1856.0
K02521	0.0
K02258	0.0
K02259	6.0
K02528	1854.0
K02529	10575.0
K03781	524.0
K03780	327.0
K03783	1585.0
K03782	21.0
K03785	895.0
K03784	803.0
K03787	500.0
K03786	995.0
K03789	1305.0
K03788	0.0
K10700	0.0
K00342	126.0
K03124	0.0
K03120	0.0
K12527	704.0
K12526	0.0
K12525	0.0
K12524	154.0
K12523	0.0
K12522	0.0
K09789	81.0
K09788	10.0
K09787	1671.0
K09786	30.0
K09785	0.0
K09781	1.0
K09780	3.0
K10961	0.0
K10960	2.0
K10963	0.0
K10962	0.0
K10965	0.0
K10964	0.0
K10966	0.0
K09879	0.0
K06318	0.0
K06311	0.0
K06310	157.0
K06312	0.0
K06314	0.0
K06317	218.0
K11389	0.0
K11386	0.0
K11387	0.0
K11384	56.0
K11385	0.0
K11382	0.0
K11383	0.0
K11381	11.0
K11949	0.0
K10380	0.0
K04032	281.0
K04033	0.0
K04030	284.0
K04031	1843.0
K04036	0.0
K04037	2.0
K04034	5.0
K04035	6.0
K04038	2.0
K04039	2.0
K07046	10.0
K07047	1538.0
K07044	0.0
K07045	1090.0
K07042	1769.0
K07043	1319.0
K07040	1588.0
K07041	0.0
K07048	186.0
K07049	0.0
K08664	0.0
K02584	77.0
K10039	160.0
K10038	54.0
K10037	54.0
K10036	67.0
K04788	0.0
K04789	0.0
K04784	11.0
K04785	0.0
K04786	0.0
K04787	0.0
K04780	0.0
K04781	5.0
K04782	0.0
K04783	0.0
K13601	0.0
K13603	0.0
K13602	0.0
K13605	0.0
K13604	0.0
K13607	16.0
K02404	236.0
K05783	0.0
K05782	0.0
K05781	29.0
K05780	29.0
K05787	0.0
K05786	61.0
K05785	12.0
K05784	0.0
K05789	0.0
K05788	130.0
K01442	1313.0
K01443	1706.0
K01444	200.0
K01446	1.0
K01447	362.0
K01448	3886.0
K01449	592.0
K14803	0.0
K02069	95.0
K05569	399.0
K08008	0.0
K02063	0.0
K05566	402.0
K05565	2.0
K05563	0.0
K05562	0.0
K05561	0.0
K02064	0.0
K03338	329.0
K03339	0.0
K03330	0.0
K03331	0.0
K03332	10.0
K03333	2.0
K03335	326.0
K03336	326.0
K03337	328.0
K12956	0.0
K12957	0.0
K12954	0.0
K12955	0.0
K12952	0.0
K12953	0.0
K12950	0.0
K12951	0.0
K14733	0.0
K00109	0.0
K06148	5080.0
K06149	0.0
K06144	0.0
K06145	0.0
K06146	0.0
K06147	22315.0
K06141	0.0
K06142	440.0
K06143	13.0
K11945	0.0
K08948	0.0
K08949	0.0
K00071	0.0
K14664	0.0
K13810	2.0
K14665	28.0
K03058	0.0
K11609	0.0
K11608	0.0
K14660	0.0
K11603	0.0
K11602	0.0
K11601	0.0
K11600	0.0
K11607	0.0
K11606	0.0
K11605	0.0
K11604	0.0
K10558	3.0
K10559	25.0
K10550	3.0
K10551	3.0
K10552	0.0
K10553	0.0
K10554	0.0
K10555	47.0
K10556	4.0
K10557	3.0
K03051	0.0
K03050	0.0
K07549	0.0
K07548	0.0
K07239	28.0
K07235	0.0
K07234	0.0
K07237	0.0
K07236	0.0
K07231	1.0
K07230	1.0
K07233	2.0
K07232	0.0
K02467	0.0
K05306	346.0
K05305	759.0
K05304	0.0
K05303	0.0
K05301	0.0
K02565	0.0
K08644	0.0
K08646	0.0
K08641	184.0
K08643	11.0
K08642	0.0
K12146	0.0
K00010	418.0
K00011	2.0
K00012	1248.0
K00013	1810.0
K00014	2252.0
K00016	1854.0
K09065	0.0
K08252	6.0
K08253	0.0
K08256	0.0
K08255	0.0
K08258	0.0
K08259	2.0
K00274	3.0
K00275	24.0
K00276	0.0
K00270	0.0
K00271	0.0
K00272	0.0
K00273	0.0
K00278	1187.0
K00279	0.0
K12675	0.0
K01277	102.0
K01274	1.0
K01273	1395.0
K01271	962.0
K01270	1737.0
K01278	126.0
K00906	0.0
K00904	84.0
K00903	28.0
K00901	444.0
K13785	0.0
K00908	3.0
K11149	0.0
K01053	3.0
K01051	21.0
K01057	91.0
K01056	1873.0
K01055	0.0
K01054	2.0
K01058	8.0
K02500	1805.0
K02501	1790.0
K02502	1602.0
K02503	1818.0
K02504	0.0
K02505	0.0
K02506	0.0
K02507	0.0
K02508	0.0
K02509	7.0
K00291	0.0
K13410	0.0
K13148	0.0
K13419	0.0
K05825	0.0
K03106	1873.0
K03105	0.0
K03101	2256.0
K03100	4184.0
K12541	0.0
K12540	0.0
K12543	0.0
K12542	0.0
K12545	0.0
K12544	0.0
K12547	0.0
K12546	0.0
K12549	0.0
K06080	0.0
K11018	0.0
K11019	0.0
K11016	0.0
K11017	0.0
K11014	0.0
K11015	0.0
K11012	0.0
K11013	0.0
K11010	0.0
K11011	0.0
K06333	1070.0
K06880	0.0
K06883	25.0
K06882	0.0
K09857	56.0
K06884	0.0
K06887	0.0
K06886	14.0
K06889	2781.0
K10942	6.0
K09859	9.0
K09858	56.0
K10947	3836.0
K10946	0.0
K10945	0.0
K10944	0.0
K13284	0.0
K00483	0.0
K00481	0.0
K00480	0.0
K00486	2.0
K00485	0.0
K00484	0.0
K09901	0.0
K10929	0.0
K07684	0.0
K07685	0.0
K07686	0.0
K07687	0.0
K07681	0.0
K07688	0.0
K07689	0.0
K10928	0.0
K04018	0.0
K04019	282.0
K04014	92.0
K04015	75.0
K04016	0.0
K04017	0.0
K04013	26.0
K07060	0.0
K07061	0.0
K07062	36.0
K07063	3.0
K07064	0.0
K07065	3.0
K07066	324.0
K07067	54.0
K07068	1.0
K07069	323.0
K01121	0.0
K13629	0.0
K13628	20.0
K13623	0.0
K13622	1.0
K13620	0.0
K13626	589.0
K08586	0.0
K08587	0.0
K01428	349.0
K01429	335.0
K01422	84.0
K01423	20.0
K01420	2116.0
K01421	1823.0
K01426	427.0
K01427	0.0
K01424	1567.0
K01425	629.0
K08068	53.0
K07538	0.0
K13086	0.0
K13085	0.0
K07287	0.0
K07824	0.0
K07682	0.0
K02722	2.0
K12978	0.0
K12979	0.0
K12972	1.0
K12973	0.0
K12974	0.0
K12975	0.0
K12976	0.0
K07821	0.0
K07683	4.0
K14750	0.0
K14751	0.0
K14953	0.0
K12288	0.0
K12289	0.0
K12282	0.0
K12283	0.0
K12280	0.0
K12281	0.0
K12286	0.0
K12287	6.0
K12284	0.0
K12285	6.0
K11957	2.0
K11956	2.0
K11955	2.0
K11954	2.0
K11953	2.0
K11952	2.0
K11951	2.0
K11950	2.0
K11959	2.0
K11958	2.0
K13889	14.0
K13888	6.0
K11963	2.0
K07217	55.0
K07216	1419.0
K07215	0.0
K07214	357.0
K07213	105.0
K07212	0.0
K07219	124.0
K07218	2.0
K12150	0.0
K08689	0.0
K08688	0.0
K00402	0.0
K00401	0.0
K11994	0.0
K00152	0.0
K01043	1.0
K00154	0.0
K00157	0.0
K00156	78.0
K10533	0.0
K10530	35.0
K10531	0.0
K10536	184.0
K10537	3.0
K10535	0.0
K10538	0.0
K10539	3.0
K00073	26.0
K13934	3.0
K00076	471.0
K00077	1105.0
K00074	1565.0
K00075	1854.0
K00078	0.0
K00079	2.0
K02290	3.0
K02563	1873.0
K02292	2.0
K08966	0.0
K02294	2.0
K08278	0.0
K08279	0.0
K08274	0.0
K08275	0.0
K08276	0.0
K08277	0.0
K00298	0.0
K00299	2.0
K00296	0.0
K00297	1661.0
K00294	20.0
K00292	0.0
K00293	1.0
K00290	1187.0
K07757	22.0
K12089	0.0
K01210	28.0
K01213	0.0
K01212	384.0
K01215	25.0
K01214	0.0
K01217	0.0
K01216	0.0
K01219	0.0
K01218	355.0
K02749	0.0
K02746	580.0
K02747	573.0
K02744	936.0
K02745	580.0
K02742	6.0
K00924	19.0
K00925	2225.0
K00926	1881.0
K00927	1873.0
K00928	2102.0
K00929	955.0
K12085	0.0
K02298	0.0
K02299	0.0
K02568	19.0
K02569	56.0
K02562	0.0
K02291	18.0
K02560	0.0
K02293	2.0
K02566	25.0
K02567	28.0
K02564	1855.0
K02297	0.0
K03169	4781.0
K03168	1850.0
K03163	0.0
K03162	0.0
K03167	0.0
K03166	0.0
K11038	0.0
K11039	0.0
K11030	0.0
K11031	2.0
K11032	0.0
K11033	0.0
K11034	0.0
K11035	0.0
K11036	0.0
K11037	0.0
K02546	0.0
K07668	329.0
K07669	2.0
K07666	0.0
K07667	2667.0
K07664	0.0
K07665	805.0
K07662	4.0
K07663	0.0
K07660	2.0
K07661	0.0
K03927	1367.0
K07008	5.0
K07009	760.0
K07002	4.0
K07003	1007.0
K07000	2.0
K07001	700.0
K07006	30.0
K07007	2952.0
K07004	2.0
K07005	2009.0
K03921	0.0
K02956	1873.0
K09725	0.0
K09181	73.0
K08599	0.0
K08598	0.0
K08591	2471.0
K08590	123.0
K01156	98.0
K01154	1757.0
K01407	0.0
K01400	0.0
K01153	1604.0
K01150	0.0
K01151	1836.0
K01408	0.0
K01409	2235.0
K01158	0.0
K01159	627.0
K05523	0.0
K05522	6.0
K05521	955.0
K05520	228.0
K05527	0.0
K05526	0.0
K05525	0.0
K05524	6.0
K05529	0.0
K14518	2.0
K14519	0.0
K05949	0.0
K01754	1555.0
K05942	0.0
K01027	6.0
K02171	0.0
K02170	6.0
K02173	26.0
K02172	0.0
K01751	836.0
K06416	146.0
K06417	0.0
K06414	0.0
K06947	0.0
K03379	0.0
K03808	6.0
K03809	33.0
K03806	0.0
K06412	1291.0
K03804	0.0
K12296	3.0
K03802	3.0
K03803	392.0
K06413	2.0
K10808	1.0
K06411	985.0
K01028	12.0
K01029	310.0
K11931	6.0
K11930	0.0
K11933	0.0
K11932	0.0
K11935	0.0
K11934	5.0
K11937	0.0
K11936	0.0
K11939	0.0
K11938	0.0
K10800	0.0
K06419	7.0
K11929	0.0
K07271	973.0
K07270	0.0
K07273	111.0
K07272	1.0
K07275	15.0
K07274	0.0
K07277	188.0
K07276	0.0
K07279	0.0
K07278	3.0
K10623	0.0
K02481	482.0
K11520	2.0
K02480	0.0
K08170	1.0
K02485	4.0
K02484	496.0
K02487	2.0
K08600	3682.0
K08603	0.0
K08602	742.0
K08605	0.0
K08604	0.0
K09956	0.0
K09957	0.0
K09954	2.0
K09955	1243.0
K09952	55.0
K09953	0.0
K09950	0.0
K09951	1159.0
K09958	2.0
K09959	1.0
K07495	0.0
K07494	10.0
K07497	2002.0
K07496	928.0
K07491	1413.0
K07490	0.0
K07493	0.0
K07492	10.0
K07499	2.0
K07498	2.0
K11209	2.0
K11208	0.0
K11204	0.0
K11203	43.0
K11202	95.0
K11201	0.0
K11200	28.0
K00058	3429.0
K00059	4400.0
K00728	0.0
K00729	0.0
K00055	4.0
K00057	1878.0
K00050	596.0
K00051	0.0
K00720	6.0
K00721	202.0
K14424	0.0
K06033	0.0
K14189	2.0
K14188	76.0
K06364	0.0
K14187	1.0
K01239	627.0
K01238	24.0
K01897	1085.0
K01232	296.0
K01895	347.0
K01230	0.0
K01893	1810.0
K01236	2.0
K01235	11.0
K01890	1873.0
K02768	190.0
K02769	80.0
K02760	1061.0
K02761	1177.0
K02763	0.0
K02764	0.0
K02765	925.0
K00948	2856.0
K00949	1555.0
K00942	2323.0
K00943	822.0
K00940	238.0
K00941	3382.0
K00946	266.0
K00947	4.0
K00944	0.0
K00945	5337.0
K01097	0.0
K01096	8.0
K01095	86.0
K01093	58.0
K01092	749.0
K01091	5183.0
K01090	2178.0
K03499	5003.0
K03498	4054.0
K03491	276.0
K03490	322.0
K03493	1.0
K03492	26.0
K03495	1854.0
K03497	5270.0
K03496	6183.0
K02817	0.0
K02814	4.0
K02815	4.0
K02810	1040.0
K02548	446.0
K02549	8.0
K02818	0.0
K02819	337.0
K03637	846.0
K03636	19.0
K03147	1476.0
K03146	1.0
K08851	0.0
K06518	1523.0
K09729	116.0
K06048	1.0
K06045	4.0
K06044	2.0
K09727	0.0
K09726	0.0
K06041	371.0
K09720	0.0
K09723	0.0
K06042	1336.0
K09897	1.0
K09896	0.0
K09895	0.0
K09894	0.0
K09893	0.0
K09892	0.0
K09891	0.0
K09890	0.0
K09899	0.0
K09898	0.0
K03622	0.0
K07648	0.0
K07649	0.0
K07398	0.0
K07399	4.0
K11056	0.0
K11057	0.0
K11054	0.0
K11055	0.0
K07640	4.0
K07393	20.0
K07390	2.0
K07391	1689.0
K07644	2.0
K07645	0.0
K07646	2918.0
K07647	0.0
K10896	0.0
K07024	9291.0
K07025	2802.0
K07026	0.0
K07027	1189.0
K07020	0.0
K07021	40.0
K07022	0.0
K07023	1992.0
K07028	8.0
K07029	3095.0
K10094	0.0
K01390	0.0
K01392	0.0
K01399	0.0
K02673	0.0
K05893	0.0
K05897	0.0
K05896	1705.0
K05895	1091.0
K05899	0.0
K05898	0.0
K00555	0.0
K00554	1438.0
K00557	8.0
K00556	149.0
K00551	0.0
K00559	0.0
K00558	3445.0
K01170	0.0
K01173	31.0
K01174	65.0
K01175	27.0
K01176	79.0
K01178	2.0
K01179	1453.0
K14578	0.0
K14579	0.0
K08951	0.0
K08950	0.0
K08953	0.0
K03828	3.0
K03829	0.0
K03820	161.0
K03821	0.0
K03822	0.0
K03823	1210.0
K03824	54.0
K03825	36.0
K03826	1595.0
K03827	385.0
K12248	0.0
K12246	0.0
K12247	0.0
K12242	3.0
K12243	0.0
K12240	0.0
K12241	0.0
K11919	0.0
K11918	0.0
K11913	0.0
K11912	0.0
K11911	0.0
K11910	2.0
K11917	0.0
K11916	2.0
K11915	2.0
K11914	2.0
K12068	0.0
K12069	0.0
K12062	0.0
K12063	0.0
K12060	0.0
K12061	0.0
K12066	0.0
K12067	0.0
K12064	0.0
K12065	0.0
K07259	127.0
K07258	4325.0
K07253	0.0
K07251	0.0
K07250	385.0
K07257	59.0
K07256	0.0
K07255	0.0
K07254	0.0
K05372	0.0
K05373	0.0
K05370	0.0
K05371	2.0
K05374	0.0
K05375	0.0
K09970	2.0
K09971	2.0
K09972	2.0
K09973	9.0
K09974	1.0
K09975	0.0
K09976	210.0
K09978	0.0
K09979	82.0
K11261	658.0
K11260	0.0
K11263	0.0
K11264	0.0
K10793	74.0
K10796	102.0
K10797	502.0
K10794	2.0
K10795	73.0
K00700	2279.0
K00701	0.0
K10798	0.0
K00703	1983.0
K00705	1800.0
K09828	0.0
K10133	0.0
K13053	0.0
K03192	2.0
K00964	0.0
K00965	1596.0
K00966	77.0
K00960	0.0
K00961	0.0
K00962	1833.0
K00963	582.0
K00969	1845.0
K12681	0.0
K02703	18.0
K08364	0.0
K08365	0.0
K02706	3.0
K08363	0.0
K08361	0.0
K02708	2.0
K02709	2.0
K08368	34.0
K08369	21.0
K01615	341.0
K01617	0.0
K01616	0.0
K01611	247.0
K01610	1164.0
K01613	795.0
K01612	0.0
K01619	1827.0
K01618	0.0
K02834	1817.0
K02835	1873.0
K05281	0.0
K03619	0.0
K03618	0.0
K03617	1961.0
K03616	111.0
K03615	1976.0
K03614	1833.0
K03613	1777.0
K03612	1754.0
K03611	0.0
K03610	1373.0
K09705	26.0
K09704	699.0
K09701	0.0
K09700	1.0
K09709	0.0
K06391	415.0
K06390	1461.0
K06393	1441.0
K06392	1140.0
K06395	84.0
K06394	989.0
K06397	1315.0
K06396	1315.0
K06399	1360.0
K06398	1468.0
K06435	0.0
K11078	0.0
K11079	0.0
K11074	0.0
K11075	0.0
K11076	0.0
K11077	0.0
K11070	1691.0
K11071	1695.0
K11072	1885.0
K11073	0.0
K06935	0.0
K06934	236.0
K06937	72.0
K06936	5.0
K06931	0.0
K06930	0.0
K06933	0.0
K06932	0.0
K06939	0.0
K06938	0.0
K13381	0.0
K05916	0.0
K05917	0.0
K05914	0.0
K05915	0.0
K05912	0.0
K05913	0.0
K05910	5.0
K05911	0.0
K05918	0.0
K05919	1029.0
K00392	2.0
K00390	110.0
K00397	0.0
K00395	56.0
K00394	212.0
K01884	0.0
K00399	0.0
K01886	1593.0
K01376	24.0
K01372	507.0
K09149	0.0
K09148	0.0
K01225	24.0
K09145	321.0
K09144	321.0
K09147	0.0
K09146	0.0
K09141	62.0
K09140	0.0
K09143	0.0
K09142	0.0
K05709	0.0
K05708	0.0
K05879	376.0
K05878	375.0
K05875	0.0
K05874	0.0
K05877	0.0
K05876	0.0
K05873	58.0
K00579	0.0
K00578	0.0
K00577	0.0
K00575	1208.0
K00574	414.0
K00573	78.0
K00571	2429.0
K00570	0.0
K01118	350.0
K01119	327.0
K01157	0.0
K01112	2.0
K01113	7.0
K04477	1538.0
K01114	6.0
K01115	0.0
K08087	0.0
K01315	0.0
K08085	0.0
K08084	0.0
K08083	0.0
K08082	0.0
K08081	0.0
K08080	0.0
K01152	0.0
K01401	0.0
K09826	0.0
K06344	0.0
K06345	0.0
K09822	2.0
K06343	0.0
K10938	0.0
K06341	0.0
K10934	0.0
K10935	0.0
K10932	0.0
K11052	0.0
K10930	0.0
K06349	0.0
K11053	0.0
K10754	0.0
K01755	2002.0
K10200	696.0
K02132	0.0
K02137	0.0
K03840	0.0
K03841	74.0
K13028	0.0
K13799	3.0
K13798	0.0
K13795	0.0
K13794	0.0
K13021	0.0
K13792	0.0
K13791	0.0
K13790	0.0
K12268	2.0
K12269	156.0
K12262	0.0
K12263	0.0
K12264	0.0
K12265	0.0
K12266	0.0
K12267	1242.0
K01757	0.0
K12237	0.0
K13243	0.0
K13245	0.0
K13244	0.0
K13246	0.0
K03264	0.0
K03265	0.0
K03263	0.0
K03268	0.0
K03269	103.0
K12415	0.0
K10211	0.0
K09918	0.0
K09919	2.0
K06720	0.0
K09913	28.0
K09910	0.0
K09911	0.0
K09916	0.0
K09917	0.0
K06726	460.0
K09915	2.0
K11535	0.0
K11534	4.0
K11537	29.0
K11531	0.0
K11533	0.0
K11532	3.0
K11249	52.0
K11539	0.0
K00762	2666.0
K00763	1735.0
K00760	1868.0
K00761	1868.0
K00766	1286.0
K00767	1166.0
K00764	2665.0
K00765	1750.0
K00768	1501.0
K00769	54.0
K11059	0.0
K00186	0.0
K00187	0.0
K00184	182.0
K00185	152.0
K00183	127.0
K00180	685.0
K00188	0.0
K00189	0.0
K10110	1368.0
K10111	0.0
K10112	2181.0
K10113	0.0
K10114	0.0
K10115	0.0
K10116	0.0
K10117	2066.0
K10118	2445.0
K10119	2450.0
K04641	0.0
K04643	0.0
K04642	0.0
K13282	3.0
K00988	0.0
K00989	378.0
K00986	48.0
K00984	321.0
K00985	0.0
K00982	7.0
K00983	721.0
K00980	675.0
K00981	1879.0
K01585	235.0
K01584	0.0
K01586	2266.0
K13498	0.0
K01580	121.0
K01583	345.0
K01582	443.0
K13497	383.0
K01589	59.0
K01588	1849.0
K14941	0.0
K08347	0.0
K08348	0.0
K02720	3.0
K14949	0.0
K02723	2.0
K03459	0.0
K03458	1813.0
K03455	206.0
K03457	272.0
K03451	196.0
K03981	0.0
K03980	286.0
K02614	587.0
K01639	1499.0
K01638	57.0
K01637	1.0
K01636	53.0
K01635	6.0
K01634	0.0
K01633	182.0
K01632	8.0
K01631	0.0
K01630	87.0
K02615	0.0
K02588	428.0
K02589	358.0
K02858	115.0
K02859	46.0
K14051	0.0
K14053	0.0
K14052	0.0
K02852	7.0
K02853	0.0
K02850	0.0
K02851	0.0
K14059	900.0
K14058	2.0
K02586	50.0
K02587	65.0
K03679	0.0
K03671	3764.0
K03670	0.0
K03673	0.0
K03672	0.0
K03675	0.0
K03674	0.0
K03677	0.0
K03676	3.0
K09761	1572.0
K09760	164.0
K09763	55.0
K09762	1660.0
K09765	1350.0
K09764	96.0
K09767	118.0
K06006	2.0
K09769	389.0
K09768	537.0
K10353	0.0
K03187	349.0
K03186	543.0
K03185	2.0
K03184	0.0
K03183	1293.0
K03182	539.0
K03181	0.0
K03189	349.0
K03188	349.0
K02715	2.0
K12455	0.0
K12454	4.0
K12453	0.0
K12452	18.0
K12451	0.0
K07358	0.0
K07356	0.0
K07357	0.0
K07354	0.0
K07355	0.0
K07352	0.0
K07353	0.0
K07350	0.0
K07351	0.0
K06919	273.0
K06918	0.0
K06917	38.0
K06916	6.0
K06915	798.0
K06914	0.0
K06913	0.0
K06912	0.0
K06911	202.0
K06910	432.0
K08986	2.0
K08987	38.0
K08984	53.0
K08985	0.0
K08982	13.0
K08983	0.0
K08980	0.0
K08981	27.0
K08988	0.0
K08989	0.0
K02252	0.0
K05934	1367.0
K05936	1426.0
K05937	0.0
K02253	0.0
K05939	2.0
K00378	1987.0
K00375	1686.0
K00374	62.0
K00376	2.0
K00371	6.0
K00370	6.0
K00373	6.0
K00372	0.0
K01358	2812.0
K09166	3.0
K09165	0.0
K09164	3.0
K09163	779.0
K09162	2.0
K09161	0.0
K09160	0.0
K01354	2.0
K01355	0.0
K01356	2218.0
K05601	1.0
K05851	0.0
K03807	0.0
K05606	321.0
K02927	0.0
K05974	0.0
K03805	0.0
K05976	0.0
K00519	0.0
K00518	0.0
K03800	779.0
K00511	0.0
K00510	3.0
K03801	170.0
K00515	0.0
K00514	4.0
K00517	26.0
K05971	3.0
K03154	566.0
K11147	0.0
K05581	2.0
K05580	2.0
K05583	2.0
K05582	3.0
K05585	2.0
K05584	2.0
K05587	0.0
K05586	0.0
K05589	65.0
K03150	1455.0
K03623	1.0
K03152	2085.0
K14200	0.0
K14201	0.0
K14202	0.0
K03621	1699.0
K14204	0.0
K14205	17.0
K01134	325.0
K01135	2.0
K01136	1.0
K01137	1.0
K01130	351.0
K01132	0.0
K01133	330.0
K01138	670.0
K01139	418.0
K02113	1561.0
K02112	2067.0
K02111	1915.0
K02446	59.0
K02117	2082.0
K02116	417.0
K02115	2067.0
K02114	2067.0
K02119	1752.0
K02118	2209.0
K02448	1.0
K01036	4.0
K03212	0.0
K13007	0.0
K13006	1.0
K13005	0.0
K13004	326.0
K13001	0.0
K06404	968.0
K01032	0.0
K06951	57.0
K03862	0.0
K03863	0.0
K06406	1469.0
K06957	0.0
K05020	76.0
K06400	1015.0
K06403	968.0
K06954	0.0
K10814	0.0
K10817	0.0
K10816	0.0
K07136	0.0
K03242	0.0
K03243	0.0
K12202	0.0
K12203	0.0
K12206	0.0
K12207	0.0
K12204	0.0
K12205	0.0
K12208	0.0
K12209	0.0
K13919	415.0
K13918	0.0
K06214	0.0
K06215	971.0
K09936	1031.0
K06217	1870.0
K09930	3.0
K09931	63.0
K09932	0.0
K06213	1830.0
K09938	0.0
K09939	95.0
K11517	0.0
K06337	0.0
K13301	0.0
K00748	180.0
K00745	0.0
K00743	0.0
K07165	0.0
K07164	187.0
K07167	2.0
K07166	1614.0
K07161	2.0
K07160	364.0
K07163	0.0
K07162	191.0
K07169	0.0
K07168	54.0
K06336	0.0
K01839	1180.0
K01838	148.0
K01835	209.0
K01834	5446.0
K01837	0.0
K01830	0.0
K00608	0.0
K02632	0.0
K02630	0.0
K02631	0.0
K08322	25.0
K08323	20.0
K08320	0.0
K08321	5.0
K08326	0.0
K08324	0.0
K08325	34.0
K01659	2.0
K01658	1217.0
K02637	2.0
K01653	2021.0
K01652	3456.0
K01655	0.0
K01654	1212.0
K01657	1218.0
K02874	1871.0
K02875	0.0
K02876	1851.0
K02877	0.0
K02871	1862.0
K02873	0.0
K02878	1873.0
K02879	1719.0
K14070	0.0
K09749	1048.0
K09748	1836.0
K06023	3367.0
K09742	0.0
K09741	0.0
K09740	65.0
K09747	1610.0
K09746	0.0
K09745	0.0
K06024	1694.0
K03477	0.0
K03476	421.0
K03475	845.0
K03474	169.0
K03473	95.0
K03472	0.0
K03471	166.0
K03470	1828.0
K03478	505.0
K02304	2125.0
K02305	1.0
K02302	132.0
K02303	24.0
K02300	0.0
K02301	71.0
K03653	0.0
K03652	183.0
K03651	2.0
K03650	1699.0
K03657	5049.0
K03656	0.0
K03655	2494.0
K03654	1384.0
K03658	328.0
K12439	0.0
K12431	0.0
K12430	0.0
K12433	0.0
K12432	0.0
K12435	0.0
K12434	0.0
K12437	0.0
K12436	0.0
K06979	1.0
K06978	435.0
K06971	474.0
K06970	5.0
K06973	1357.0
K06972	1160.0
K06975	156.0
K06974	0.0
K06977	10.0
K06976	378.0
K07082	1372.0
K07083	146.0
K07080	735.0
K07081	82.0
K07086	2.0
K07087	0.0
K07084	3.0
K07085	250.0
K07088	2859.0
K07089	1466.0
K01317	0.0
K11162	0.0
K11163	0.0
K11161	0.0
K11168	0.0
K00356	8.0
K00355	1.0
K00354	0.0
K00353	0.0
K00351	109.0
K00350	109.0
K05952	0.0
K05953	0.0
K05951	6.0
K05956	0.0
K05957	0.0
K00358	33.0
K00689	3.0
K00688	2922.0
K00681	523.0
K00680	1681.0
K00683	0.0
K00685	0.0
K00684	76.0
K00687	2.0
K00686	0.0
K05831	0.0
K05830	0.0
K05833	1898.0
K05832	1725.0
K05834	0.0
K05837	1702.0
K05836	0.0
K05839	0.0
K05838	0.0
K07677	0.0
K00533	562.0
K00532	35.0
K00531	0.0
K00530	0.0
K00537	1805.0
K00536	0.0
K00535	3.0
K00534	56.0
K00539	0.0
K00538	0.0
K11029	0.0
K14260	230.0
K14261	56.0
K14266	0.0
K14267	0.0
K14268	0.0
K14269	0.0
K01337	0.0
K01338	2037.0
K02683	0.0
K02682	0.0
K02681	0.0
K02680	0.0
K02687	1690.0
K02686	0.0
K02685	0.0
K02689	2.0
K02688	38.0
K00824	489.0
K00827	0.0
K00826	1888.0
K00821	3437.0
K00820	2268.0
K00823	48.0
K00822	2.0
K00829	0.0
K00828	0.0
K01488	557.0
K01489	1591.0
K01484	0.0
K01485	516.0
K01486	1459.0
K01487	795.0
K01480	1483.0
K01481	0.0
K01482	21.0
K01483	0.0
K02469	3256.0
K02468	0.0
K02466	28.0
K02465	0.0
K02464	0.0
K02463	0.0
K02462	0.0
K02461	0.0
K02460	7.0
K08969	9.0
K13061	0.0
K13060	0.0
K13063	0.0
K13062	0.0
K13069	0.0
K08964	0.0
K06363	0.0
K03079	444.0
K06342	0.0
K03078	0.0
K13289	0.0
K13288	0.0
K13285	0.0
K13287	0.0
K13286	0.0
K13281	25.0
K13280	460.0
K13283	0.0
K00054	49.0
K04496	0.0
K05369	0.0
K05368	0.0
K03228	0.0
K03229	0.0
K00052	1636.0
K03222	54.0
K03223	54.0
K03220	0.0
K03221	0.0
K03226	1.0
K03227	0.0
K03224	0.0
K03225	54.0
K09482	0.0
K09483	0.0
K13836	0.0
K12228	0.0
K05360	0.0
K12224	0.0
K12225	0.0
K12226	0.0
K12227	0.0
K12220	0.0
K05363	311.0
K12222	0.0
K12223	0.0
K08681	957.0
K08680	2.0
K08683	0.0
K08682	0.0
K08685	0.0
K08684	0.0
K08687	0.0
K08686	0.0
K11755	2039.0
K11754	4107.0
K11751	8.0
K11750	0.0
K11753	3640.0
K11752	1499.0
K02407	594.0
K13938	0.0
K13936	0.0
K13935	4.0
K02406	1837.0
K13933	0.0
K13932	3.0
K13931	3.0
K13930	0.0
K12088	0.0
K12081	0.0
K12082	0.0
K12083	0.0
K12084	0.0
K12086	0.0
K12087	0.0
K09611	0.0
K09612	0.0
K04940	0.0
K10085	0.0
K05394	0.0
K05395	0.0
K06340	0.0
K13043	30.0
K07149	890.0
K07148	84.0
K07147	28.0
K07146	14.0
K07145	6.0
K07144	0.0
K07143	0.0
K07142	0.0
K07141	628.0
K07140	2.0
K10156	0.0
K10150	0.0
K10620	0.0
K10621	0.0
K14028	0.0
K14029	0.0
K01817	1640.0
K01816	5.0
K01815	874.0
K01814	1804.0
K01813	780.0
K01812	1908.0
K01811	2096.0
K01810	2059.0
K01819	4.0
K01818	541.0
K14580	0.0
K05379	0.0
K08304	58.0
K08305	62.0
K08306	62.0
K08307	181.0
K08300	57.0
K08301	1196.0
K08302	528.0
K08303	3605.0
K08308	0.0
K08309	179.0
K14671	0.0
K14670	0.0
K14673	0.0
K14672	0.0
K01673	140.0
K01672	0.0
K01671	0.0
K01677	1537.0
K01676	117.0
K01674	2.0
K01679	342.0
K01678	1432.0
K02899	1851.0
K02896	0.0
K02897	211.0
K02895	1867.0
K02892	1873.0
K02890	1873.0
K10811	0.0
K02096	2.0
K02097	2.0
K02094	2.0
K02095	2.0
K02092	2.0
K02093	2.0
K02099	1780.0
K03411	998.0
K03410	965.0
K03413	1595.0
K03412	461.0
K03415	393.0
K03414	62.0
K03417	0.0
K03416	0.0
K03418	0.0
K05376	0.0
K02320	0.0
K02322	0.0
K02323	0.0
K05377	0.0
K13542	2258.0
K13543	0.0
K13540	0.0
K13541	56.0
K12145	3.0
K12144	0.0
K12147	0.0
K12410	2171.0
K12141	90.0
K12140	90.0
K12143	19.0
K12142	0.0
K12149	0.0
K12148	0.0
K07312	0.0
K07313	84.0
K07310	19.0
K07311	31.0
K07316	99.0
K07317	0.0
K07314	0.0
K07315	101.0
K07318	74.0
K07319	963.0
K03936	0.0
K03425	0.0
K03426	1408.0
K03427	1683.0
K03420	0.0
K03421	0.0
K03422	0.0
K03423	8.0
K03756	0.0
K03757	0.0
K03206	0.0
K03755	0.0
K11144	245.0
K11145	1675.0
K05972	0.0
K05973	0.0
K03752	128.0
K05978	0.0
K05979	6.0
K03753	155.0
K00331	124.0
K00330	126.0
K00333	25.0
K00332	25.0
K00335	1503.0
K00334	1782.0
K00337	181.0
K00336	2264.0
K00339	126.0
K00338	127.0
K03751	0.0
K06953	0.0
K06952	26.0
K06407	1469.0
K06950	4014.0
K10819	211.0
K06956	46.0
K06955	2.0
K06402	237.0
K10815	0.0
K06959	1813.0
K06958	1768.0
K06409	2799.0
K06408	833.0
K09129	0.0
K09128	31.0
K09123	28.0
K09122	0.0
K09121	887.0
K09120	0.0
K09127	0.0
K09126	7.0
K09125	76.0
K09124	10.0
K01233	0.0
K05819	0.0
K05818	0.0
K01896	0.0
K05813	1604.0
K05812	0.0
K05811	0.0
K05810	1698.0
K05817	2.0
K05816	28.0
K05815	358.0
K05814	51.0
K01894	0.0
K01892	1877.0
K01234	604.0
K01144	1053.0
K01146	0.0
K01141	0.0
K01416	0.0
K11434	0.0
K01415	4.0
K06354	0.0
K01414	8.0
K09836	0.0
K01318	0.0
K01319	0.0
K01312	0.0
K06350	1.0
K02669	1031.0
K02668	7.0
K02665	7.0
K02664	24.0
K02667	7.0
K02666	28.0
K02661	0.0
K02660	11.0
K02663	57.0
K02662	199.0
K00809	5.0
K00808	0.0
K00806	1904.0
K00805	1260.0
K00804	0.0
K00803	44.0
K00802	0.0
K00801	2.0
K00800	1509.0
K10921	0.0
K02409	710.0
K02408	1040.0
K02401	859.0
K02400	1018.0
K02403	0.0
K02402	0.0
K02405	1045.0
K05364	1087.0
K05367	87.0
K05366	3720.0
K10210	0.0
K10216	0.0
K13049	325.0
K13048	0.0
K13739	0.0
K10215	0.0
K06122	1.0
K13735	0.0
K13734	0.0
K13041	0.0
K13040	0.0
K13731	0.0
K13730	2.0
K13733	0.0
K13732	0.0
K04516	104.0
K03204	2.0
K03205	4571.0
K03207	0.0
K03200	2.0
K03201	2.0
K03202	0.0
K03203	0.0
K03208	0.0
K03758	99.0
K03759	0.0
K09469	0.0
K09461	0.0
K06204	187.0
K00178	0.0
K13950	0.0
K13953	19.0
K13955	0.0
K13954	193.0
K10920	0.0
K06324	0.0
K11777	414.0
K11779	0.0
K11778	0.0
K06325	0.0
K12600	0.0
K07432	0.0
K07430	0.0
K06326	0.0
K07128	0.0
K07121	54.0
K07120	1.0
K07123	0.0
K07122	0.0
K07125	0.0
K07124	1719.0
K07127	1.0
K07126	679.0
K01870	1873.0
K01873	2194.0
K01872	1867.0
K01875	1901.0
K01874	2221.0
K01876	1924.0
K01879	176.0
K01878	176.0
K06321	0.0
K00476	0.0
K00477	0.0
K00474	0.0
K00472	0.0
K00470	0.0
K00471	0.0
K00478	0.0
K00479	0.0
K04775	0.0
K04774	0.0
K04777	0.0
K04776	0.0
K04771	0.0
K04770	53.0
K04773	258.0
K04772	0.0
K04779	0.0
K04778	0.0
K14657	0.0
K14656	0.0
K14654	0.0
K14653	0.0
K14652	1585.0
K14659	0.0
K14658	0.0
K14386	0.0
K09926	0.0
K01699	2.0
K01698	727.0
K01695	1298.0
K01697	2.0
K01696	1404.0
K01690	0.0
K01693	1704.0
K01692	473.0
K07227	0.0
K03439	1772.0
K03438	2434.0
K13380	0.0
K03928	98.0
K03925	1727.0
K03924	1664.0
K03431	2071.0
K03926	72.0
K03437	1797.0
K03436	2462.0
K03435	0.0
K03434	0.0
K02348	486.0
K02342	1085.0
K02343	1830.0
K02340	1420.0
K02341	1873.0
K02346	2570.0
K02347	6.0
K02344	0.0
K02345	0.0
K03697	230.0
K03696	1846.0
K03695	1845.0
K03694	62.0
K03693	12.0
K03692	0.0
K03690	0.0
K03699	1649.0
K03698	1387.0
K13566	0.0
K12164	0.0
K07338	1.0
K07339	442.0
K07334	212.0
K07335	2174.0
K07336	4.0
K07337	9.0
K07330	0.0
K07331	0.0
K07332	0.0
K07333	0.0
K09695	0.0
K09694	0.0
K09697	511.0
K09696	511.0
K09691	1509.0
K09690	1298.0
K09693	8.0
K09692	198.0
K09699	0.0
K09698	93.0
K07590	319.0
K07591	0.0
K07592	0.0
K05998	0.0
K05999	0.0
K05996	0.0
K05997	0.0
K05994	0.0
K05995	451.0
K05993	390.0
K05991	0.0
K10837	0.0
K00319	0.0
K00318	12.0
K00648	1753.0
K02545	0.0
K00645	1735.0
K00311	0.0
K00646	0.0
K00317	10.0
K00316	2.0
K00643	0.0
K00314	0.0
K02547	522.0
K06429	0.0
K06428	0.0
K06427	0.0
K02812	0.0
K06425	5.0
K06424	0.0
K06423	31.0
K06422	0.0
K06421	5.0
K02813	0.0
K02930	0.0
K03815	0.0
K05612	0.0
K03367	79.0
K03366	16.0
K03812	0.0
K03635	26.0
K03634	65.0
K03631	1694.0
K05969	0.0
K03630	1977.0
K03633	0.0
K03632	6.0
K01998	1415.0
K01999	1442.0
K01992	5047.0
K01993	267.0
K01990	9761.0
K01991	192.0
K01996	1440.0
K01997	1463.0
K01994	8.0
K01995	1439.0
K03148	185.0
K03639	992.0
K05692	0.0
K03638	59.0
K00869	49.0
K00868	1449.0
K00861	0.0
K00860	40.0
K00863	59.0
K00862	0.0
K00865	998.0
K00864	2604.0
K00867	48.0
K00866	0.0
K01192	1496.0
K01190	5531.0
K01191	1920.0
K01197	49.0
K01194	6.0
K01195	682.0
K01198	499.0
K01199	0.0
K00656	3900.0
K00657	646.0
K00306	0.0
K14591	1.0
K00300	0.0
K00653	0.0
K13715	0.0
K13713	0.0
K00650	0.0
K00651	1680.0
K14596	0.0
K02647	3383.0
K14598	0.0
K02643	0.0
K02642	0.0
K02641	2.0
K02640	2.0
K03594	690.0
K03595	1873.0
K03596	1836.0
K03597	0.0
K03590	252.0
K03591	0.0
K03592	209.0
K03593	172.0
K03598	6.0
K03599	0.0
K01736	1832.0
K01737	245.0
K01734	2343.0
K01735	1451.0
K01732	0.0
K01733	2092.0
K01730	321.0
K01731	0.0
K06049	0.0
K01738	2348.0
K01739	29.0
K11809	0.0
K05343	100.0
K02422	1163.0
K02421	859.0
K05340	59.0
K02427	63.0
K05346	24.0
K02425	0.0
K02424	0.0
K05349	6507.0
K02428	200.0
K03770	180.0
K03771	175.0
K03772	20.0
K03773	98.0
K03774	42.0
K03775	115.0
K03776	0.0
K03777	2.0
K03778	1314.0
K03779	143.0
K09722	0.0
K08174	0.0
K14114	0.0
K13979	5.0
K13237	0.0
K14440	0.0
K09992	323.0
K09990	2.0
K09991	0.0
K09996	0.0
K09997	0.0
K09994	0.0
K14110	0.0
K09998	0.0
K09999	0.0
K14111	0.0
K14113	0.0
K14449	0.0
K10213	0.0
K14118	0.0
K11711	256.0
K11710	2.0
K11712	364.0
K11717	1596.0
K11719	0.0
K06857	56.0
K10440	2837.0
K10441	2643.0
K07103	0.0
K07102	0.0
K07101	10.0
K07100	2.0
K07107	1173.0
K07106	120.0
K07105	1457.0
K07456	1854.0
K07459	12.0
K07458	105.0
K07109	27.0
K07108	0.0
K10198	0.0
K10199	0.0
K10190	1258.0
K10191	0.0
K10192	92.0
K10193	18.0
K10194	21.0
K10195	0.0
K10196	0.0
K10197	0.0
K15013	0.0
K01858	15.0
K15016	0.0
K15017	0.0
K01853	0.0
K01852	0.0
K01851	0.0
K01850	28.0
K01857	0.0
K01856	0.0
K01854	1893.0
K07539	0.0
K08478	0.0
K08479	2.0
K08476	0.0
K08477	0.0
K08475	0.0
K00450	4.0
K00451	4.0
K00452	1.0
K00453	1.0
K00455	0.0
K00456	0.0
K00457	5.0
K00106	0.0
K00459	26.0
K00104	379.0
K00105	1.0
K00102	54.0
K00103	0.0
K00100	3159.0
K00101	0.0
K01509	0.0
K04759	3563.0
K04758	4907.0
K04757	79.0
K01504	0.0
K04755	5.0
K04754	54.0
K04753	2.0
K04752	0.0
K04751	1103.0
K01502	0.0
K14631	0.0
K05359	0.0
K14632	0.0
K07536	0.0
K12080	0.0
K02364	0.0
K12369	16.0
K02361	18.0
K02362	0.0
K02363	0.0
K13509	0.0
K13503	0.0
K13500	0.0
K12109	0.0
K12108	0.0
K12101	0.0
K12100	0.0
K12103	0.0
K12102	0.0
K12105	0.0
K12104	0.0
K12107	0.0
K12106	0.0
K11023	0.0
K03014	0.0
K08906	7.0
K08904	0.0
K08900	0.0
K06223	1452.0
K06199	467.0
K06198	38.0
K06197	2.0
K06196	1089.0
K06194	91.0
K06193	42.0
K06192	56.0
K06191	76.0
K06190	0.0
K11104	458.0
K11105	855.0
K11106	0.0
K11107	0.0
K11102	25.0
K11103	0.0
K07862	65.0
K00666	490.0
K00663	0.0
K00662	369.0
K00661	1718.0
K00660	4.0
K06997	1839.0
K06996	12.0
K06995	3.0
K10852	23.0
K06993	0.0
K06992	0.0
K06991	2.0
K06990	75.0
K11050	0.0
K06999	15.0
K06998	465.0
K05338	2.0
K11051	0.0
K06441	0.0
K06440	0.0
K06443	1.0
K06442	1768.0
K06445	2.0
K06447	0.0
K06446	19.0
K06309	0.0
K05686	0.0
K02655	8.0
K07392	0.0
K00595	2535.0
K00594	0.0
K00596	0.0
K00599	3982.0
K00598	7.0
K02657	7.0
K07642	0.0
K07643	0.0
K07396	4.0
K07397	41.0
K07394	1.0
K07395	2.0
K04102	0.0
K04103	53.0
K04100	0.0
K04101	0.0
K04107	0.0
K04105	0.0
K04108	0.0
K04109	0.0
K07716	0.0
K07717	134.0
K07714	13.0
K07715	60.0
K07712	13.0
K07713	182.0
K07710	1.0
K07711	0.0
K07718	6026.0
K07719	166.0
K00843	0.0
K00842	0.0
K00841	64.0
K00840	0.0
K00847	2382.0
K00846	0.0
K00845	2856.0
K00844	23.0
K00849	1668.0
K00848	1301.0
K06302	0.0
K13771	6.0
K13770	9.0
K13772	0.0
K13775	0.0
K13774	0.0
K13777	0.0
K13776	0.0
K13779	0.0
K13778	0.0
K02621	313.0
K02992	1857.0
K02623	0.0
K08286	0.0
K08281	11.0
K02996	1741.0
K02995	0.0
K02994	1873.0
K02629	0.0
K02628	0.0
K08289	146.0
K08288	0.0
K03578	0.0
K03579	60.0
K03576	0.0
K03577	322.0
K03574	4080.0
K03575	884.0
K03572	1854.0
K03573	2.0
K03570	1864.0
K03571	1182.0
K01710	2132.0
K01711	596.0
K01712	113.0
K01713	0.0
K01714	3810.0
K01715	1087.0
K01716	0.0
K01718	0.0
K01719	124.0
K03081	1.0
K02199	4.0
K02198	85.0
K14170	3334.0
K02193	56.0
K02192	27.0
K02191	38.0
K02190	1385.0
K02197	85.0
K02196	0.0
K02195	85.0
K02194	85.0
K03718	114.0
K03719	557.0
K03712	1821.0
K03713	19.0
K03710	2817.0
K03711	2555.0
K03716	516.0
K03717	0.0
K03715	1.0
K07129	0.0
K00045	3.0
K13995	0.0
K13994	0.0
K13991	0.0
K13990	120.0
K13993	654.0
K13992	0.0
K06298	992.0
K06299	0.0
K06294	0.0
K06295	421.0
K06296	35.0
K06297	29.0
K06290	0.0
K06291	0.0
K06292	0.0
K06293	0.0
K12743	0.0
K00248	1308.0
K06426	8.0
K11739	0.0
K11738	0.0
K11733	0.0
K11732	0.0
K11731	0.0
K11737	2.0
K11736	0.0
K11735	0.0
K11734	0.0
K06870	0.0
K06871	3705.0
K06872	722.0
K06873	55.0
K06874	0.0
K06875	0.0
K06876	3.0
K06877	384.0
K06878	110.0
K06879	8.0
K07478	2216.0
K12645	0.0
K07479	0.0
K07473	1437.0
K07472	0.0
K07471	53.0
K07470	0.0
K07477	0.0
K07476	0.0
K07474	31.0
K15038	0.0
K15039	0.0
K15034	2.0
K15036	1.0
K15037	0.0
K08738	0.0
K06420	0.0
K00128	1406.0
K00129	0.0
K00438	0.0
K00432	100.0
K00433	353.0
K00122	0.0
K00123	314.0
K00124	189.0
K00125	0.0
K00126	0.0
K00127	18.0
K08973	2.0
K14348	0.0
K14347	0.0
K14340	0.0
K08972	67.0
K01525	0.0
K01524	1645.0
K01523	336.0
K01521	0.0
K01520	2814.0
K01529	82.0
K08977	2.0
K03969	106.0
K08929	0.0
K02388	1096.0
K02389	1029.0
K02386	62.0
K02387	1040.0
K02384	0.0
K02385	850.0
K02382	0.0
K02380	116.0
K02381	0.0
K05386	0.0
K13524	0.0
K13525	2.0
K13527	0.0
K13520	0.0
K13522	1.0
K13529	3.0
K03385	84.0
K03384	0.0
K03387	81.0
K03386	543.0
K03381	0.0
K03380	2.0
K03383	0.0
K03382	310.0
K03389	189.0
K03388	295.0
K05356	3.0
K12344	21.0
K12343	7.0
K12342	0.0
K12341	0.0
K12340	124.0
K02430	0.0
K12349	0.0
K05351	0.0
K11694	155.0
K11695	0.0
K11690	925.0
K05352	0.0
K11693	1.0
K08928	0.0
K03433	0.0
K13832	4.0
K03039	0.0
K03432	0.0
K06607	0.0
K06606	25.0
K06605	4.0
K03430	480.0
K06603	96.0
K06602	0.0
K06601	0.0
K06600	0.0
K05358	0.0
K06609	0.0
K06608	7.0
K03923	53.0
K03922	0.0
K11472	2.0
K11473	135.0
K11474	0.0
K11475	0.0
K11476	0.0
K11477	0.0
K00601	0.0
K00600	1725.0
K00603	123.0
K03746	0.0
K00605	538.0
K00604	1927.0
K00607	0.0
K00606	470.0
K00609	1848.0
K03741	916.0
K03740	67.0
K03743	650.0
K10873	0.0
K03214	0.0
K14068	0.0
K13317	0.0
K06360	0.0
K14069	0.0
K08078	3.0
K09650	0.0
K06361	0.0
K07802	0.0
K07803	59.0
K07800	0.0
K07801	0.0
K07806	0.0
K07807	0.0
K07804	0.0
K07805	0.0
K06362	0.0
K01172	0.0
K10257	0.0
K10255	2.0
K10254	1711.0
K10253	0.0
K10918	0.0
K04128	0.0
K01958	370.0
K01959	0.0
K01956	2021.0
K01957	0.0
K04126	0.0
K04127	0.0
K01952	1989.0
K01953	3145.0
K01950	1805.0
K01951	2218.0
K07730	0.0
K07731	0.0
K07732	0.0
K07733	0.0
K07734	2.0
K07735	20.0
K07736	1487.0
K07737	4549.0
K07738	1132.0
K07739	19.0
K06365	0.0
K06366	0.0
K06367	0.0
K10910	0.0
K10911	0.0
K04382	0.0
K10775	0.0
K02609	2.0
K02979	0.0
K02978	0.0
K06368	0.0
K02975	0.0
K02974	0.0
K02977	0.0
K02976	0.0
K03558	86.0
K03559	267.0
K03550	1455.0
K03551	1872.0
K03552	0.0
K03553	2197.0
K03554	0.0
K03555	1853.0
K03556	473.0
K03557	0.0
K01778	2092.0
K01779	467.0
K06369	0.0
K01772	56.0
K01770	1746.0
K01771	4.0
K01776	1831.0
K01777	74.0
K01774	0.0
K01775	2462.0
K05385	0.0
K05384	0.0
K05383	0.0
K05382	0.0
K05381	0.0
K08159	154.0
K14153	15.0
K14154	0.0
K14155	2043.0
K08152	0.0
K08156	102.0
K08076	0.0
K12809	0.0
K05297	29.0
K03734	2342.0
K03735	469.0
K03736	469.0
K03737	1981.0
K03731	0.0
K03732	0.0
K03733	450.0
K03738	127.0
K03739	76.0
K08139	0.0
K06994	26.0
K12660	0.0
K12661	1.0
K07450	0.0
K08719	0.0
K08717	11.0
K08715	2.0
K08714	0.0
K08713	0.0
K08710	0.0
K11311	0.0
K11312	9.0
K00141	0.0
K00146	0.0
K00411	0.0
K00412	2.0
K00145	3565.0
K00148	0.0
K14367	0.0
K14366	0.0
K08954	0.0
K08384	2290.0
K14369	0.0
K14368	0.0
K14091	377.0
K14090	342.0
K14093	0.0
K14092	0.0
K14095	0.0
K14094	0.0
K14097	0.0
K14096	0.0
K14099	0.0
K14098	0.0
K02848	0.0
K01541	10.0
K04712	0.0
K04711	0.0
K01545	0.0
K01547	1131.0
K01546	1131.0
K01548	1105.0
K04719	0.0
K04718	0.0
K02018	1791.0
K02019	786.0
K02016	3596.0
K02017	80.0
K02014	609.0
K02015	4810.0
K02012	942.0
K02013	3513.0
K02010	310.0
K02011	854.0
K04515	0.0
K03943	0.0
K03941	6.0
K03940	0.0
K00313	38.0
K04060	0.0
K01608	322.0
K08942	0.0
K08943	0.0
K08940	0.0
K08941	0.0
K08946	0.0
K08947	0.0
K08944	0.0
K08945	0.0
K03059	0.0
K13811	0.0
K13812	0.0
K13815	0.0
K13816	0.0
K13818	0.0
K13819	56.0
K03053	0.0
K03052	0.0
K03055	0.0
K03054	0.0
K03057	0.0
K03056	0.0
K06222	0.0
K11418	0.0
K11410	0.0
K11415	0.0
K00622	0.0
K00621	0.0
K00620	2651.0
K00627	159.0
K00626	1548.0
K00625	1687.0
K00624	0.0
K02805	345.0
K02552	4.0
K02550	0.0
K02556	1057.0
K02803	0.0
K02554	0.0
K07280	0.0
K07281	56.0
K07282	1016.0
K07283	0.0
K07284	1845.0
K07285	0.0
K07286	0.0
K08217	1165.0
K07288	0.0
K07289	114.0
K07534	0.0
K07535	8.0
K07533	600.0
K07822	0.0
K07823	0.0
K08699	2.0
K00088	2193.0
K00087	758.0
K00086	401.0
K00082	21.0
K10239	0.0
K10238	0.0
K10231	53.0
K10230	0.0
K10233	0.0
K10232	0.0
K10235	0.0
K10234	0.0
K10237	0.0
K10236	0.0
K08353	0.0
K01970	1.0
K01971	53.0
K01972	2917.0
K01973	0.0
K01974	0.0
K01975	71.0
K01976	0.0
K07758	0.0
K05990	0.0
K07752	0.0
K07753	0.0
K07751	0.0
K13786	0.0
K07755	0.0
K07442	62.0
K08352	121.0
K07115	2.0
K07441	0.0
K07634	0.0
K07446	8.0
K07111	0.0
K07444	1530.0
K07445	0.0
K00647	58.0
K07449	0.0
K00641	108.0
K00640	2267.0
K01289	1.0
K01282	0.0
K01283	2.0
K01280	0.0
K01281	38.0
K01286	529.0
K01284	205.0
K02954	1880.0
K02952	1873.0
K02950	1851.0
K00155	0.0
K02959	1873.0
K00887	0.0
K00886	3.0
K00885	0.0
K00884	0.0
K00883	53.0
K00882	1076.0
K00881	4.0
K00880	512.0
K00053	1607.0
K14048	0.0
K01026	461.0
K01756	1875.0
K01025	0.0
K01750	157.0
K01023	3.0
K01752	2864.0
K01753	8.0
K14583	0.0
K01758	8.0
K01759	1832.0
K09565	0.0
K09568	0.0
K08173	0.0
K08172	0.0
K02483	385.0
K02482	114.0
K08177	274.0
K08176	0.0
K08175	0.0
K02486	0.0
K02489	0.0
K02488	30.0
K08178	2.0
K14138	183.0
K14136	0.0
K09713	0.0
K09714	0.0
K09715	0.0
K03532	0.0
K03533	0.0
K03530	3086.0
K03531	1749.0
K03536	1857.0
K03537	28.0
K03534	843.0
K03535	2.0
K03538	0.0
K03539	0.0
K14451	0.0
K14450	0.0
K02225	0.0
K02224	2805.0
K02227	1491.0
K02226	1453.0
K02221	204.0
K14107	0.0
K02229	0.0
K02228	0.0
K14106	0.0
K00441	16.0
K03288	0.0
K03289	1.0
K03284	2367.0
K03285	0.0
K03286	59.0
K03287	321.0
K03280	0.0
K03281	194.0
K03282	1121.0
K00440	0.0
K13677	0.0
K12790	0.0
K09639	0.0
K12688	0.0
K12689	0.0
K12686	0.0
K12687	0.0
K12684	0.0
K12685	0.0
K12682	0.0
K12683	0.0
K12680	0.0
K11889	0.0
K08884	1872.0
K11085	500.0
K11084	0.0
K11081	0.0
K11080	0.0
K11083	0.0
K11082	0.0
K11089	0.0
K08777	0.0
K08776	0.0
K06346	1706.0
K06347	0.0
K09824	0.0
K09825	1794.0
K09823	0.0
K09820	15.0
K10939	0.0
K10936	0.0
K10937	0.0
K10933	0.0
K06348	0.0
K09829	0.0
K11337	0.0
K11336	0.0
K11335	0.0
K11334	0.0
K11333	0.0
K11332	2.0
K11331	0.0
K11330	0.0
K00169	267.0
K00164	5.0
K00166	1.0
K00167	1.0
K00161	160.0
K00162	160.0
K00163	2.0
K10689	0.0
K10680	5.0
K10681	1.0
K10682	1.0
K04083	1686.0
K04082	2.0
K04081	0.0
K04080	0.0
K04087	93.0
K04086	13.0
K04085	0.0
K04084	56.0
K04088	93.0
K01569	0.0
K01568	0.0
K01563	2.0
K01561	0.0
K01560	558.0
K01567	5.0
K01565	0.0
K01564	0.0
K02038	1845.0
K02039	1833.0
K02030	5163.0
K02031	4830.0
K02032	5541.0
K02033	5967.0
K02034	6037.0
K02035	7255.0
K02036	1909.0
K02037	1840.0
K05556	0.0
K13658	0.0
K13659	0.0
K13656	0.0
K13657	0.0
K13654	0.0
K13655	16.0
K13652	423.0
K13653	2173.0
K13650	0.0
K13651	0.0
K05555	0.0
K05552	0.0
K02057	4107.0
K05550	0.0
K05551	0.0
K12308	2764.0
K12306	0.0
K03073	1870.0
K03072	141.0
K03071	2.0
K03070	2055.0
K03077	51.0
K03076	2007.0
K03075	1730.0
K03074	179.0
K08965	8.0
K08967	1.0
K08961	40.0
K08963	855.0
K13873	0.0
K13876	0.0
K13874	0.0
K13875	0.0
K06139	0.0
K06138	7.0
K06135	0.0
K06134	0.0
K06137	4.0
K06136	0.0
K06131	3000.0
K06133	1403.0
K06132	0.0
K02600	1873.0
K07389	2.0
K07388	0.0
K04747	0.0
K01516	1827.0
K09977	0.0
K07518	0.0
K07519	0.0
K11437	0.0
K07512	0.0
K07516	13.0
K10212	21.0
K10747	0.0
K10217	0.0
K10219	0.0
K10218	0.0
K10748	0.0
K01912	1457.0
K01913	2.0
K01910	39.0
K01911	43.0
K01916	86.0
K01917	1.0
K01914	1710.0
K01915	4116.0
K01918	410.0
K01919	45.0
K07774	0.0
K07775	178.0
K07776	32.0
K07777	143.0
K07770	163.0
K07771	0.0
K07772	0.0
K07773	0.0
K07778	56.0
K01193	2030.0
K04340	0.0
K04341	0.0
K04342	0.0
K04343	0.0
K12986	0.0
K04691	0.0
K02931	1741.0
K02933	1873.0
K02935	1873.0
K02936	0.0
K02939	1873.0
K00205	0.0
K00204	0.0
K00207	0.0
K00206	0.0
K00201	0.0
K00200	0.0
K00203	0.0
K00202	0.0
K00209	0.0
K00208	174.0
K01000	2218.0
K01001	0.0
K01002	625.0
K01003	0.0
K01004	0.0
K01005	754.0
K01006	1762.0
K01007	339.0
K01008	1211.0
K10855	0.0
K14115	0.0
K14116	0.0
K14441	1745.0
K14446	8.0
K14447	0.0
K14112	0.0
K14445	0.0
K08195	0.0
K08194	0.0
K14448	0.0
K08196	0.0
K08191	96.0
K14119	0.0
K08193	0.0
K00702	171.0
K10799	0.0
K03518	1825.0
K03519	36.0
K09719	0.0
K10856	0.0
K03516	0.0
K03517	1137.0
K02205	0.0
K02204	2.0
K02203	1201.0
K02201	0.0
K02200	2.0
K13714	0.0
K13461	0.0
K12518	0.0
K12519	0.0
K12517	0.0
K12514	0.0
K12515	0.0
K12512	0.0
K12513	0.0
K12510	1368.0
K12511	334.0
K07183	1600.0
K07182	69.0
K07181	560.0
K07180	30.0
K07186	0.0
K07185	267.0
K07184	0.0
K09800	60.0
K09801	0.0
K09802	0.0
K09803	24.0
K09804	2.0
K09805	0.0
K09806	0.0
K09807	611.0
K09808	257.0
K09809	57.0
K10912	0.0
K10913	0.0
K10914	445.0
K10915	0.0
K10916	0.0
K10917	0.0
K11358	1274.0
K11355	2.0
K11354	0.0
K11357	0.0
K11356	2.0
K04069	5423.0
K04068	2372.0
K04065	58.0
K04064	0.0
K04067	0.0
K04066	1858.0
K04061	610.0
K09716	28.0
K04063	4.0
K04062	0.0
K10006	0.0
K10007	0.0
K10004	0.0
K10005	0.0
K10002	0.0
K10003	0.0
K10000	0.0
K10001	2.0
K09717	0.0
K10008	0.0
K10009	0.0
K02491	0.0
K14588	0.0
K14581	0.0
K13678	191.0
K13679	0.0
K11633	3.0
K13670	0.0
K13671	0.0
K11987	0.0
K11636	0.0
K11634	0.0
K13582	0.0
K13583	0.0
K13580	0.0
K13581	0.0
K13586	0.0
K13587	0.0
K13584	0.0
K13585	0.0
K13588	0.0
K13589	0.0
K02052	75.0
K02053	77.0
K02050	3909.0
K02051	3575.0
K02056	2291.0
K05553	0.0
K02054	75.0
K02055	16.0
K02058	447.0
K02059	0.0
K05558	0.0
K05559	0.0
K03895	0.0
K03894	0.0
K03897	0.0
K03896	0.0
K03891	0.0
K03890	0.0
K03893	2.0
K03892	3705.0
K02423	0.0
K05342	0.0
K05341	28.0
K12989	0.0
K12988	0.0
K02420	1018.0
K12981	0.0
K12980	0.0
K12983	0.0
K12982	0.0
K12985	0.0
K12984	0.0
K12987	0.0
K02426	105.0
K13854	0.0
K03098	73.0
K13853	29.0
K03095	48.0
K05344	0.0
K03091	6592.0
K03090	61.0
K03093	75.0
K03092	988.0
K06113	19.0
K09632	0.0
K02429	190.0
K06118	2.0
K05716	0.0
K04844	0.0
K11632	0.0
K11630	0.0
K11631	20.0
K11637	0.0
K11635	1.0
K11638	0.0
K11639	0.0
K07572	0.0
K07573	0.0
K07570	27.0
K07571	398.0
K07576	1413.0
K07577	1.0
K07574	1648.0
K07575	0.0
K07578	0.0
K07579	0.0
K11189	4238.0
K11184	921.0
K11187	0.0
K11180	58.0
K11181	58.0
K11183	54.0
K10764	1.0
K10763	0.0
K10762	0.0
K01938	1841.0
K01939	1986.0
K01934	1796.0
K01935	191.0
K01937	1823.0
K01930	0.0
K01932	9.0
K01933	2168.0
K07798	5.0
K07799	60.0
K07796	53.0
K07797	0.0
K07794	3.0
K07795	7.0
K07792	9.0
K07793	674.0
K07790	0.0
K07791	7.0
K06379	1468.0
K00968	323.0
K06378	1553.0
K06377	0.0
K06376	0.0
K06375	0.0
K09814	0.0
K09813	0.0
K06372	0.0
K06371	0.0
K06370	0.0
K01249	0.0
K01246	755.0
K01247	7.0
K01244	0.0
K01243	1590.0
K08919	0.0
K01241	20.0
K02919	1241.0
K02913	2002.0
K02912	0.0
K02911	1841.0
K02910	0.0
K02917	0.0
K02916	1873.0
K02915	0.0
K02914	1858.0
K00228	4.0
K00227	0.0
K00226	2119.0
K00224	0.0
K00223	0.0
K00222	0.0
K00221	0.0
K00220	0.0
K01798	0.0
K01799	6.0
K01068	0.0
K01069	334.0
K01062	1.0
K01791	1935.0
K01792	2.0
K01061	21.0
K01066	59.0
K01067	219.0
K01796	0.0
K01797	43.0
K05499	335.0
K14468	0.0
K14469	0.0
K14465	0.0
K14466	0.0
K14467	0.0
K10834	0.0
K10833	0.0
K02266	0.0
K03793	0.0
K03790	119.0
K03791	0.0
K03796	1.0
K03797	1957.0
K03794	0.0
K03795	2.0
K03798	4527.0
K03799	172.0
K13448	0.0
K12538	0.0
K12539	0.0
K12530	0.0
K12531	0.0
K12532	0.0
K12533	0.0
K12534	0.0
K12535	0.0
K12536	0.0
K12537	0.0
K03136	0.0
K09790	816.0
K09791	62.0
K09792	8.0
K09793	151.0
K09794	62.0
K09795	0.0
K09796	0.0
K09797	400.0
K09798	62.0
K09799	0.0
K10972	3.0
K10973	0.0
K10977	3.0
K10974	737.0
K10975	0.0
K10978	0.0
K10979	43.0
K06308	0.0
K00315	0.0
K09862	2.0
K06303	0.0
K09860	0.0
K09861	1570.0
K06306	617.0
K06307	0.0
K06305	0.0
K11373	0.0
K04047	97.0
K04046	0.0
K04045	529.0
K04044	0.0
K04043	2199.0
K04042	1299.0
K04041	1404.0
K04040	3.0
K02700	2.0
K04049	0.0
K04048	0.0
K02707	2.0
K02704	2.0
K02705	3.0
K10020	0.0
K10021	0.0
K10022	0.0
K10023	0.0
K10024	0.0
K10025	0.0
K10026	50.0
K10027	5.0
K13612	0.0
K13613	0.0
K13611	0.0
K13614	0.0
K13615	0.0
K05794	63.0
K05795	210.0
K05796	119.0
K05797	0.0
K05790	0.0
K05791	0.0
K05792	31.0
K05793	0.0
K05798	0.0
K05799	2375.0
K01474	0.0
K01477	0.0
K01476	7.0
K01471	0.0
K01470	1463.0
K01473	0.0
K13039	0.0
K01479	3.0
K01478	62.0
K05570	399.0
K05571	399.0
K05572	2.0
K05573	2.0
K02078	4054.0
K02079	0.0
K05576	2.0
K02074	40.0
K02075	40.0
K02076	43.0
K02077	44.0
K02071	1561.0
K02072	1537.0
K02073	1617.0
K03309	11.0
K03308	4339.0
K03305	220.0
K03304	3.0
K03307	1480.0
K03306	1199.0
K03301	0.0
K03300	227.0
K03303	431.0
K03302	0.0
K06173	3278.0
K06175	1.0
K06174	0.0
K06177	108.0
K06176	0.0
K06179	1651.0
K07680	1.0
K03867	2.0
K03838	0.0
K12053	0.0
K11618	323.0
K11619	0.0
K11614	0.0
K11615	0.0
K11616	0.0
K11617	2.0
K11610	0.0
K11611	0.0
K11960	2.0
K11961	6.0
K02836	1873.0
K10565	0.0
K10564	0.0
K02837	1490.0
K10561	417.0
K10560	416.0
K10563	1105.0
K10562	0.0
K02838	1873.0
K06858	0.0
K02839	321.0
K06859	173.0
K12700	447.0
K07558	0.0
K07559	532.0
K07228	0.0
K07229	0.0
K07226	0.0
K07224	1.0
K07225	0.0
K07222	1.0
K07223	14.0
K07220	899.0
K07221	19.0
K10709	1047.0
K10708	0.0
K10701	0.0
K10703	0.0
K10702	0.0
K10704	0.0
K05984	0.0
K07537	0.0
K08652	0.0
K08651	0.0
K08658	0.0
K08659	137.0
K05982	8.0
K07451	0.0
K07453	0.0
K07452	0.0
K07455	36.0
K07454	0.0
K09707	369.0
K07457	66.0
K09706	24.0
K07104	15.0
K00029	84.0
K00028	0.0
K00799	35.0
K00798	1839.0
K00797	1108.0
K00024	220.0
K00795	0.0
K00026	0.0
K00021	1.0
K00020	92.0
K00023	0.0
K00022	0.0
K09017	6.0
K01269	2074.0
K09015	142.0
K09014	670.0
K09013	1551.0
K09011	93.0
K09010	0.0
K01261	12.0
K01262	2167.0
K01263	0.0
K01264	0.0
K01265	2414.0
K01266	477.0
K09018	0.0
K08227	0.0
K08226	2.0
K08225	0.0
K08224	19.0
K08223	36.0
K08222	2.0
K08221	2.0
K00249	13.0
K01790	1416.0
K00241	126.0
K00240	584.0
K00243	1229.0
K00242	6.0
K00245	60.0
K00244	1176.0
K00247	0.0
K00246	56.0
K01795	436.0
K06983	0.0
K02799	0.0
K02798	51.0
K02791	107.0
K02790	0.0
K02793	1120.0
K02795	2413.0
K02794	2442.0
K02796	2082.0
K04564	345.0
K04565	811.0
K04566	321.0
K04567	1536.0
K01040	72.0
K01041	10.0
K04562	310.0
K04568	0.0
K01049	0.0
K02535	178.0
K02242	77.0
K02536	183.0
K02531	23.0
K02246	38.0
K02533	72.0
K02532	11.0
K02248	29.0
K02538	36.0
K00581	0.0
K13421	0.0
K01013	0.0
K15018	0.0
K15019	0.0
K03110	1872.0
K03111	4787.0
K03112	0.0
K03113	104.0
K03116	287.0
K03117	60.0
K03118	207.0
K03119	0.0
K10919	0.0
K12552	0.0
K12553	0.0
K12551	0.0
K12556	2.0
K12554	2.0
K12555	86.0
K06892	1.0
K06893	2.0
K06890	663.0
K06891	79.0
K06896	318.0
K06897	993.0
K06894	71.0
K06895	331.0
K10954	0.0
K10956	0.0
K06899	0.0
K06328	9.0
K06329	0.0
K10952	0.0
K10953	0.0
K11395	0.0
K11391	0.0
K11390	0.0
K11392	63.0
K00499	0.0
K00494	1.0
K00495	0.0
K00496	1.0
K00491	0.0
K00492	1.0
K00493	0.0
K13591	0.0
K01467	174.0
K13593	0.0
K13592	0.0
K04021	0.0
K04020	0.0
K04023	696.0
K04022	0.0
K04025	0.0
K04024	372.0
K04027	87.0
K04026	282.0
K04029	1162.0
K04028	1172.0
K07055	0.0
K07054	4.0
K07057	0.0
K07056	1982.0
K07051	0.0
K07050	1341.0
K07053	3469.0
K07052	2951.0
K07059	0.0
K07058	1599.0
K10040	163.0
K10041	368.0
K10046	0.0
K04799	0.0
K04798	0.0
K04793	0.0
K04792	0.0
K04791	0.0
K04790	0.0
K04797	0.0
K04796	0.0
K04795	0.0
K04794	28.0
K13638	0.0
K13639	0.0
K13634	0.0
K13635	0.0
K13636	0.0
K13637	1.0
K13630	0.0
K13631	0.0
K13632	0.0
K13633	0.0
K02042	526.0
K05778	0.0
K05779	0.0
K05776	127.0
K05541	0.0
K05774	0.0
K05775	0.0
K05772	57.0
K05773	57.0
K05540	460.0
K01459	0.0
K01458	0.0
K01457	5.0
K01455	4.0
K01454	0.0
K01453	0.0
K01452	2.0
K01451	553.0
K01450	0.0
K05518	0.0
K08070	394.0
K08071	0.0
K05516	108.0
K08077	184.0
K05515	1598.0
K13093	0.0
K11783	0.0
K12949	0.0
K12945	0.0
K12944	0.0
K12941	191.0
K12940	10.0
K12943	0.0
K12942	346.0
K14728	0.0
K14727	0.0
K11785	0.0
K00108	0.0
K13890	14.0
K13891	14.0
K13892	12.0
K13893	0.0
K13894	0.0
K13895	0.0
K13896	0.0
K06159	0.0
K06158	2066.0
K06153	2111.0
K06152	3.0
K06151	3.0
K06157	0.0
K06156	0.0
K06155	0.0
K06154	0.0
K03327	395.0
K03326	6.0
K03325	99.0
K03324	3298.0
K03322	67.0
K03321	360.0
K03320	580.0
K03329	0.0
K03328	111.0
K04802	0.0
K04801	0.0
K04800	0.0
K11948	0.0
K01505	1.0
K04756	2.0
K11940	0.0
K11941	0.0
K11942	2.0
K11943	0.0
K11944	0.0
K01507	2928.0
K11946	0.0
K11947	0.0
K01506	1.0
K01501	43.0
K01500	106.0
K01503	0.0
K06714	473.0
K04750	387.0
K12789	0.0
K12788	0.0
K11526	0.0
K10810	0.0
K11522	2.0
K11523	2.0
K08675	0.0
K08676	14.0
K08677	2.0
K08679	0.0
K11521	2.0
K10547	129.0
K10546	146.0
K10545	8.0
K10544	4.0
K10543	21.0
K10542	919.0
K10541	919.0
K10540	1167.0
K10549	6.0
K10548	129.0
K14630	0.0
K11529	0.0
K00007	0.0
K00005	1776.0
K13444	0.0
K00003	2281.0
K00002	746.0
K00001	679.0
K01186	813.0
K00009	41.0
K00008	1771.0
K10726	0.0
K10725	0.0
K08246	0.0
K00263	1.0
K00262	1831.0
K00261	15.0
K00260	88.0
K00266	6909.0
K00265	168.0
K01200	684.0
K01201	684.0
K01206	3600.0
K01207	697.0
K01205	85.0
K01208	9.0
K01209	2543.0
K06167	143.0
K00917	1031.0
K00912	177.0
K00919	1837.0
K02519	1845.0
K02518	1750.0
K02517	177.0
K02511	0.0
K02510	77.0
K13409	0.0
K13408	0.0
K03179	171.0
K03170	0.0
K03177	1873.0
K12574	1916.0
K12570	0.0
K12573	1770.0
K11009	0.0
K11008	0.0
K11005	0.0
K11004	0.0
K11007	0.0
K11006	0.0
K11003	0.0
K08296	25.0
K08297	3.0
K08295	0.0
K02634	2.0
K02635	2.0
K10622	0.0
K07693	24.0
K07692	0.0
K07691	0.0
K07690	0.0
K07697	0.0
K07696	343.0
K07695	0.0
K07694	40.0
K07699	1158.0
K07698	0.0
K07079	1764.0
K07078	81.0
K07077	0.0
K07076	509.0
K07075	238.0
K07074	46.0
K07073	0.0
K07072	0.0
K07071	94.0
K07070	0.0
K14584	0.0
K11620	0.0
K09190	0.0
K11623	0.0
K05759	0.0
K08589	0.0
K11625	0.0
K11995	0.0
K01439	1693.0
K01438	174.0
K01431	0.0
K01430	349.0
K01433	9.0
K01432	0.0
K01434	5.0
K01437	0.0
K01436	1051.0
K05539	0.0
K14520	0.0
K12963	0.0
K12962	0.0
K12961	0.0
K12960	1825.0
K14749	0.0
K14748	0.0
K02972	0.0
K14743	0.0
K14742	1130.0
K14745	0.0
K14744	0.0
K14747	0.0
K14746	0.0
K02167	0.0
K02164	1.0
K02160	1083.0
K02168	1.0
K02169	88.0
K10931	0.0
K03341	0.0
K03340	1002.0
K03343	0.0
K03342	5.0
K03346	46.0
K12299	0.0
K12291	0.0
K12290	0.0
K12293	0.0
K12292	1.0
K12295	2.0
K12294	1.0
K12297	0.0
K12368	0.0
K11922	0.0
K11923	0.0
K11920	0.0
K11921	1.0
K11926	0.0
K11927	402.0
K11924	32.0
K11925	0.0
K11928	390.0
K13181	0.0
K13219	0.0
K07262	0.0
K07263	180.0
K07260	1943.0
K07261	1.0
K07266	3.0
K07267	0.0
K07264	6.0
K07265	3.0
K07268	0.0
K07269	0.0
K01155	235.0
K04478	0.0
K04479	0.0
K10528	0.0
K14952	0.0
K07486	42.0
K07487	174.0
K07484	438.0
K07485	1.0
K07482	2.0
K07483	3053.0
K07480	3.0
K07481	85.0
K07488	53.0
K07489	0.0
K11210	0.0
K11211	0.0
K11212	0.0
K11214	335.0
K11216	3.0
K06300	0.0
K00061	0.0
K00060	51.0
K06301	0.0
K00065	171.0
K00064	0.0
K00067	2203.0
K00066	0.0
K00069	0.0
K00068	54.0
K06304	0.0
K08262	0.0
K08261	0.0
K08260	0.0
K08265	0.0
K08264	0.0
K00288	0.0
K00285	0.0
K00284	1476.0
K00287	1751.0
K00286	2227.0
K00281	103.0
K00280	0.0
K00283	557.0
K00282	557.0
K08088	0.0
K14198	0.0
K14199	0.0
K03452	0.0
K14194	0.0
K14195	0.0
K14196	0.0
K14197	0.0
K14192	0.0
K14193	0.0
K01880	1687.0
K01881	2244.0
K01883	1873.0
K01885	1746.0
K04618	0.0
K01887	2183.0
K01224	150.0
K01889	1874.0
K01226	390.0
K01227	10.0
K01220	180.0
K01222	256.0
K01223	1971.0
K02759	896.0
K02755	0.0
K02757	3006.0
K02756	0.0
K14998	0.0
K02750	75.0
K02753	1.0
K02752	0.0
K00939	1866.0
K00938	48.0
K00937	1961.0
K00936	9424.0
K00935	0.0
K00934	0.0
K00933	0.0
K00932	0.0
K00931	1644.0
K00930	3545.0
K01089	122.0
K01080	0.0
K01081	667.0
K01082	0.0
K01083	1.0
K01084	0.0
K01085	0.0
K01087	0.0
K02571	0.0
K02570	21.0
K02573	28.0
K02572	0.0
K02575	81.0
K02574	470.0
K07780	0.0
K03488	1473.0
K03489	37.0
K03482	0.0
K03483	41.0
K03480	427.0
K03481	134.0
K03486	396.0
K03487	0.0
K03484	1592.0
K03485	0.0
K02287	2.0
K02286	3.0
K02285	3.0
K02284	3.0
K02283	2122.0
K02282	74.0
K02281	0.0
K02280	53.0
K02289	2.0
K02288	2.0
K03626	0.0
K03627	0.0
K03624	3162.0
K03625	1873.0
K03151	1691.0
K03620	32.0
K03153	4.0
K08869	0.0
K03628	1309.0
K03629	1815.0
K09738	0.0
K09739	0.0
K09736	0.0
K09737	0.0
K09735	0.0
K09732	0.0
K09733	0.0
K09730	0.0
K09731	0.0
K09888	1456.0
K09889	56.0
K09880	0.0
K09882	54.0
K09883	0.0
K09884	0.0
K09887	0.0
K11027	0.0
K11026	0.0
K11025	0.0
K11024	0.0
K07679	0.0
K07678	0.0
K11021	0.0
K11020	0.0
K07675	0.0
K07674	0.0
K07676	0.0
K07671	0.0
K07670	0.0
K07673	0.0
K07672	0.0
K01117	0.0
K12048	0.0
K07019	61.0
K07018	2.0
K07011	1044.0
K07010	1464.0
K07013	7.0
K07012	1246.0
K07015	1643.0
K07014	10.0
K07017	252.0
K07016	22.0
K10084	0.0
K08372	42.0
K05884	27.0
K05885	356.0
K05886	54.0
K05887	0.0
K05880	0.0
K05881	0.0
K05882	0.0
K05883	0.0
K08902	2.0
K05739	63.0
K05888	0.0
K05889	0.0
K08903	2.0
K00547	25.0
K00544	0.0
K00545	0.0
K00542	0.0
K00543	0.0
K00540	2331.0
K00548	2685.0
K00549	718.0
K01145	0.0
K01412	3.0
K01147	59.0
K01417	1061.0
K00038	0.0
K01143	0.0
K01142	1906.0
K01419	114.0
K00788	1895.0
K00789	3033.0
K12502	0.0
K14762	0.0
K14761	1503.0
K06195	2.0
K03819	0.0
K03818	6.0
K03814	65.0
K03817	37.0
K03816	1516.0
K03811	820.0
K03810	32.0
K03813	15.0
K11908	0.0
K11909	0.0
K11904	4.0
K11905	3.0
K11906	0.0
K11907	2.0
K11900	3.0
K11901	3.0
K11902	0.0
K11903	3.0
K10986	0.0
K13238	0.0
K13239	0.0
K13797	0.0
K07248	146.0
K13796	0.0
K07244	0.0
K07245	0.0
K07246	20.0
K07240	4484.0
K07241	4.0
K07242	2.0
K07243	3.0
K01268	0.0
K05296	0.0
K02821	793.0
K09016	0.0
K09945	0.0
K09944	0.0
K09947	0.0
K09946	0.0
K09941	0.0
K09940	9.0
K09943	0.0
K09942	10.0
K09949	62.0
K09948	0.0
K10851	2.0
K10850	0.0
K03666	424.0
K03667	114.0
K03196	3.0
K03665	1896.0
K11275	0.0
K06012	1353.0
K00048	1162.0
K10857	0.0
K09773	106.0
K00043	28.0
K00042	1046.0
K00041	759.0
K00040	817.0
K00046	1545.0
K00733	0.0
K00044	0.0
K06011	0.0
K09012	0.0
K06016	73.0
K06017	0.0
K06014	0.0
K06015	408.0
K06019	23.0
K01075	1.0
K12221	0.0
K06444	0.0
K04632	0.0
K14977	26.0
K14974	0.0
K00958	69.0
K00951	2001.0
K00950	265.0
K00952	25.0
K00955	115.0
K00954	1874.0
K00957	179.0
K00956	177.0
K00590	17.0
K02777	180.0
K02775	120.0
K02774	204.0
K02773	181.0
K02771	167.0
K02770	789.0
K02779	29.0
K02778	0.0
K01606	0.0
K01607	1097.0
K01604	0.0
K01605	0.0
K01602	2.0
K01601	14.0
K03750	303.0
K01609	1298.0
K02553	0.0
K02804	839.0
K02551	243.0
K02806	111.0
K02557	1169.0
K02800	212.0
K05275	0.0
K02802	0.0
K13300	0.0
K02558	13.0
K02809	2.0
K02808	2.0
K03600	0.0
K03601	1873.0
K03602	1868.0
K03603	0.0
K03604	348.0
K03605	123.0
K03606	15.0
K03607	0.0
K03608	913.0
K03609	1815.0
K06078	0.0
K06079	6.0
K09710	1873.0
K09711	28.0
K09712	0.0
K06073	0.0
K06074	0.0
K06075	54.0
K06076	166.0
K06077	54.0
K06382	1098.0
K06383	878.0
K06380	0.0
K06381	1659.0
K06386	0.0
K06387	1105.0
K06384	69.0
K06385	1181.0
K06388	0.0
K06389	0.0
K12466	0.0
K12468	0.0
K07657	79.0
K07656	0.0
K07655	0.0
K07654	0.0
K07653	0.0
K07652	329.0
K07651	1.0
K07650	195.0
K07659	6.0
K07658	1764.0
K11041	73.0
K11040	0.0
K11043	0.0
K11042	0.0
K11045	0.0
K11044	0.0
K11047	0.0
K11046	0.0
K11049	0.0
K11048	0.0
K07387	79.0
K07386	177.0
K06926	2194.0
K06927	58.0
K06924	0.0
K06925	1873.0
K06922	0.0
K06923	1422.0
K06920	118.0
K06921	630.0
K06928	262.0
K06929	140.0
K07033	1342.0
K07032	69.0
K07031	506.0
K07030	1591.0
K07037	181.0
K07035	974.0
K07034	62.0
K07039	0.0
K07038	139.0
K10829	0.0
K00384	4100.0
K00385	271.0
K00386	0.0
K00387	0.0
K00380	3.0
K00381	3.0
K00382	1115.0
K00383	19.0
K00389	2.0
K01387	0.0
K01385	0.0
K01389	0.0
K09158	9.0
K09159	6.0
K09156	0.0
K09157	1691.0
K09154	0.0
K09155	496.0
K09152	0.0
K09153	574.0
K09150	0.0
K09151	67.0
K05970	477.0
K05714	0.0
K05715	0.0
K05710	0.0
K05711	0.0
K05712	0.0
K05713	0.0
K00560	1668.0
K00561	0.0
K00563	512.0
K00564	230.0
K00566	1981.0
K00567	1725.0
K00568	16.0
K00569	0.0
K05575	20.0
K01169	0.0
K01167	0.0
K01166	0.0
K05577	18.0
K01163	918.0
K01161	0.0
K01160	0.0
K05578	2.0
K05579	2.0
K08092	479.0
K08093	156.0
K08094	267.0
K08095	0.0
K08096	0.0
K08097	4.0
K02254	0.0
K02255	0.0
K01743	0.0
K02251	1.0
K02061	0.0
K01741	0.0
K02060	0.0
K00114	2.0
K02122	2088.0
K02123	2189.0
K02120	2200.0
K02121	1463.0
K02124	2212.0
K03837	2.0
K03836	0.0
K03835	3.0
K03834	0.0
K03833	347.0
K03832	227.0
K03831	0.0
K03830	1023.0
K00443	0.0
K03839	126.0
K02067	130.0
K10189	716.0
K13038	2813.0
K13787	81.0
K13788	56.0
K13789	4881.0
K10188	888.0
K12255	0.0
K12254	0.0
K12257	1564.0
K12256	0.0
K12251	229.0
K12250	0.0
K12253	0.0
K12252	0.0
K13252	38.0
K13256	6.0
K13255	0.0
K12079	0.0
K12078	0.0
K12071	0.0
K12070	0.0
K12073	2.0
K12072	0.0
K09912	0.0
K06236	0.0
K06237	0.0
K05519	0.0
K09914	54.0
K11788	0.0
K11782	0.0
K11780	2.0
K11781	2.0
K11787	0.0
K11784	0.0
K11530	0.0
K12787	0.0
K12786	0.0
K12785	0.0
K12784	0.0
K06718	0.0
K09969	2.0
K09968	0.0
K09967	338.0
K09966	2.0
K09965	0.0
K09964	0.0
K09963	476.0
K09962	9.0
K09961	3.0
K09960	3.0
K11527	47.0
K11524	0.0
K11525	0.0
K11250	0.0
K11253	0.0
K11258	0.0
K11528	0.0
K00713	0.0
K00712	13.0
K10780	0.0
K10783	4.0
K10125	0.0
K10124	0.0
K10126	0.0
K10121	40.0
K10123	0.0
K10122	40.0
K04652	1025.0
K04653	455.0
K04651	1382.0
K04656	456.0
K04654	456.0
K04655	525.0
K00973	1575.0
K00972	126.0
K00971	653.0
K00970	180.0
K00975	4662.0
K00974	5493.0
K00979	277.0
K00978	105.0
K14954	0.0
K14955	0.0
K14956	0.0
K06178	829.0
K01596	57.0
K01597	49.0
K01594	0.0
K01595	21.0
K01592	0.0
K01593	57.0
K01590	2.0
K01591	1849.0
K01598	2.0
K01599	3123.0
K02711	2.0
K02710	2.0
K02713	2.0
K02712	2.0
K02714	2.0
K02717	2.0
K02716	2.0
K02719	3.0
K02718	2.0
K03449	328.0
K03446	110.0
K03444	1.0
K03445	0.0
K03442	1703.0
K01620	1220.0
K01621	294.0
K01622	0.0
K01623	534.0
K01624	3375.0
K01625	3969.0
K01626	1242.0
K01627	179.0
K01628	1973.0
K01629	361.0
K05299	1.0
K02829	0.0
K02828	0.0
K02827	0.0
K02826	0.0
K02825	195.0
K02824	1657.0
K02823	1860.0
K02822	845.0
K03198	3.0
K03199	2.0
K03668	17.0
K03669	0.0
K03190	349.0
K03191	14.0
K03660	1318.0
K03194	0.0
K03195	4.0
K03664	1873.0
K03197	0.0
K09772	1674.0
K06013	10.0
K09770	56.0
K09771	1.0
K09776	0.0
K09777	992.0
K09774	76.0
K09775	765.0
K09778	487.0
K09779	1322.0
K06269	0.0
K06323	0.0
K11624	0.0
K02991	0.0
K02990	1461.0
K02624	2.0
K02240	211.0
K08282	61.0
K12440	0.0
K12441	0.0
K12442	0.0
K12443	0.0
K12444	0.0
K12445	0.0
K12449	0.0
K02247	0.0
K07637	0.0
K07636	1851.0
K07639	0.0
K07638	0.0
K11069	911.0
K11068	1739.0
K11063	28.0
K11062	0.0
K11061	0.0
K11060	0.0
K11066	0.0
K11065	189.0
K06900	0.0
K06901	2280.0
K06902	765.0
K06903	168.0
K06904	419.0
K06905	580.0
K06906	417.0
K06907	595.0
K06908	527.0
K06909	43.0
K10821	0.0
K05905	10.0
K05904	0.0
K05906	0.0
K05900	0.0
K05903	59.0
K01406	0.0
K05909	0.0
K05908	0.0
K00368	2.0
K00369	0.0
K00366	473.0
K00367	2.0
K00364	46.0
K00365	0.0
K00362	1.0
K00363	3.0
K00360	0.0
```
