## Extended Data File 1 for "Diet induces reproducible alterations in the mouse and human gut microbiome": ERS622320_ERR692084.picrust_nol

```
# Constructed from biom file
#OTU ID	ERR692084
K01365	0.0
K01364	0.0
K01361	3.0
K01360	0.0
K01362	1371.0
K02249	0.0
K05841	2.0
K05844	0.0
K05845	18.0
K05846	1481.0
K05847	1471.0
K00508	0.0
K00500	2.0
K00507	31.0
K00504	0.0
K00505	0.0
K12521	0.0
K01101	581.0
K01103	345.0
K12520	0.0
K01104	4993.0
K05592	1326.0
K05593	892.0
K05590	0.0
K05591	0.0
K05596	122.0
K05597	0.0
K05594	0.0
K05595	410.0
K05599	0.0
K11964	0.0
K11962	2.0
K14540	1940.0
K12529	0.0
K12528	0.0
K06353	0.0
K02456	153.0
K02457	0.0
K02454	126.0
K02455	1.0
K02452	96.0
K02453	124.0
K02450	96.0
K02103	549.0
K08138	10.0
K02108	2238.0
K02109	2890.0
K02458	0.0
K02459	0.0
K08137	0.0
K03851	125.0
K03850	0.0
K03852	125.0
K03855	2.0
K03856	2506.0
K13018	0.0
K13019	9.0
K13010	1.0
K13011	0.0
K13012	182.0
K13013	0.0
K13014	0.0
K13015	10.0
K13016	10.0
K13017	2.0
K08566	0.0
K08567	99.0
K13274	0.0
K13275	20.0
K13276	0.0
K13277	0.0
K03275	0.0
K03274	224.0
K03277	0.0
K03276	0.0
K03271	1216.0
K03270	792.0
K03273	274.0
K03272	553.0
K03279	0.0
K03278	0.0
K11022	0.0
K12277	0.0
K12276	0.0
K12270	106.0
K11058	0.0
K12279	0.0
K12278	96.0
K07557	0.0
K07550	0.0
K07552	71.0
K06319	0.0
K09909	0.0
K09908	0.0
K12051	0.0
K12050	0.0
K12057	0.0
K12056	0.0
K06221	2.0
K09900	0.0
K09903	2288.0
K09902	0.0
K09904	0.0
K09907	0.0
K09906	0.0
K11501	0.0
K03234	0.0
K00773	2264.0
K00772	127.0
K00777	0.0
K00776	0.0
K06313	43.0
K06315	0.0
K05574	2.0
K10201	4.0
K07176	0.0
K07177	37.0
K07174	0.0
K07175	765.0
K07172	24.0
K07173	1025.0
K07170	232.0
K07171	4469.0
K07178	0.0
K07179	0.0
K00195	0.0
K00194	29.0
K00197	36.0
K00196	0.0
K00191	0.0
K00190	1.0
K00193	0.0
K00192	0.0
K00198	695.0
K06405	1751.0
K10109	1068.0
K10108	1578.0
K10107	3.0
K01828	0.0
K01829	0.0
K01826	1.0
K01825	0.0
K01822	4.0
K01823	178.0
K01820	1.0
K01821	269.0
K00999	0.0
K00998	977.0
K00995	3942.0
K00997	451.0
K00996	8.0
K00991	2238.0
K00990	221.0
K00992	0.0
K11028	0.0
K02622	251.0
K02625	0.0
K03564	1743.0
K13489	0.0
K13488	0.0
K13483	2.0
K13482	0.0
K13481	0.0
K13480	1.0
K13487	0.0
K13486	0.0
K14680	0.0
K14681	0.0
K14682	0.0
K08358	200.0
K08357	103.0
K08356	0.0
K08355	0.0
K03469	2204.0
K03462	0.0
K03464	0.0
K03465	588.0
K03466	2308.0
K01648	0.0
K01649	2860.0
K01643	636.0
K01640	424.0
K01641	45.0
K01646	41.0
K01647	2242.0
K01644	792.0
K02597	97.0
K02626	4.0
K02595	0.0
K02594	161.0
K02593	96.0
K02592	138.0
K02591	198.0
K02590	469.0
K02598	450.0
K02849	0.0
K14061	0.0
K14062	0.0
K14063	0.0
K14064	0.0
K14065	0.0
K14067	0.0
K02841	2.0
K02840	31.0
K02843	352.0
K02844	219.0
K02847	0.0
K02846	0.0
K02102	6.0
K09758	34.0
K06039	0.0
K06034	0.0
K06036	0.0
K06037	0.0
K06032	0.0
K01581	39.0
K02702	2.0
K02659	4.0
K13490	0.0
K13491	0.0
K03644	248.0
K03645	0.0
K03646	2.0
K03647	132.0
K03640	160.0
K03641	150.0
K03642	377.0
K03643	0.0
K03648	1645.0
K03649	9.0
K06694	0.0
K11814	0.0
K12428	0.0
K12429	0.0
K12422	0.0
K12423	0.0
K12420	0.0
K12421	0.0
K12426	0.0
K12427	0.0
K12424	0.0
K12425	0.0
K07349	0.0
K07348	0.0
K05380	0.0
K07345	0.0
K07344	1.0
K07347	0.0
K07346	0.0
K07341	453.0
K07340	1.0
K07343	467.0
K07342	0.0
K06968	123.0
K06969	3354.0
K06962	66.0
K06963	0.0
K06960	2067.0
K06961	0.0
K06966	710.0
K06967	1938.0
K06964	0.0
K06965	0.0
K08995	4.0
K08994	5.0
K08997	0.0
K08996	4.0
K08990	0.0
K08993	0.0
K08992	0.0
K08999	270.0
K08998	1723.0
K08344	0.0
K08345	0.0
K08346	0.0
K14940	1.0
K02724	2.0
K08349	0.0
K11815	0.0
K05929	0.0
K05928	2.0
K05927	0.0
K05924	0.0
K05922	0.0
K05921	0.0
K00349	192.0
K00698	0.0
K00340	221.0
K00341	221.0
K00690	658.0
K00343	221.0
K00344	32.0
K00697	6.0
K00346	192.0
K00347	192.0
K09116	424.0
K09117	1594.0
K05337	735.0
K09118	6.0
K09119	0.0
K02106	308.0
K05823	37.0
K05820	1.0
K05826	2.0
K05827	0.0
K02100	0.0
K02101	0.0
K00524	0.0
K00525	1769.0
K00526	929.0
K00527	4342.0
K00520	246.0
K00522	0.0
K00523	0.0
K02451	0.0
K00528	2003.0
K00529	0.0
K00025	0.0
K14215	0.0
K14213	0.0
K03453	152.0
K00796	945.0
K05339	2.0
K00027	2147.0
K00794	924.0
K00793	923.0
K01347	0.0
K01346	0.0
K01344	0.0
K01343	0.0
K00791	2303.0
K01340	0.0
K00790	3358.0
K02694	2.0
K02696	2.0
K02697	2.0
K02690	2.0
K02691	7.0
K02692	2.0
K02693	2.0
K02698	4.0
K02699	2.0
K00836	0.0
K00837	172.0
K00835	2.0
K00832	127.0
K00833	336.0
K00830	156.0
K00831	1948.0
K00839	23.0
K04335	0.0
K04334	0.0
K01120	0.0
K01126	1308.0
K04333	0.0
K01129	1806.0
K01128	0.0
K04339	0.0
K04338	0.0
K02470	4024.0
K02471	2.0
K02472	21.0
K02473	0.0
K02474	741.0
K02475	1.0
K02476	1.0
K02477	733.0
K02478	20.0
K02479	8.0
K09019	0.0
K01267	1402.0
K13074	0.0
K13075	0.0
K11441	0.0
K14055	0.0
K13299	0.0
K13292	2258.0
K14057	0.0
K14056	0.0
K02856	11.0
K02585	267.0
K12211	0.0
K12210	0.0
K12213	0.0
K12212	0.0
K12215	0.0
K02854	0.0
K12217	0.0
K12216	0.0
K12219	0.0
K12218	0.0
K02855	8.0
K08692	0.0
K08693	1.0
K08690	0.0
K08691	0.0
K08696	6.0
K08697	2.0
K11748	0.0
K11749	2244.0
K11746	0.0
K11747	0.0
K11744	0.0
K11745	0.0
K11742	124.0
K11743	551.0
K11740	0.0
K11741	181.0
K13920	400.0
K13921	1.0
K13922	928.0
K13923	1.0
K13924	26.0
K13925	0.0
K13926	97.0
K13927	420.0
K13928	0.0
K13929	2.0
K09923	0.0
K09922	219.0
K06201	1135.0
K06200	900.0
K06207	1833.0
K06206	844.0
K06205	0.0
K09924	9.0
K09929	0.0
K06208	37.0
K00759	1454.0
K00758	1.0
K00752	0.0
K00757	1494.0
K00756	708.0
K00754	2326.0
K06001	1014.0
K05557	0.0
K09766	204.0
K05554	0.0
K07475	0.0
K07150	1139.0
K07151	220.0
K07152	150.0
K07153	0.0
K07154	641.0
K07155	0.0
K07156	0.0
K07157	1.0
K07406	1393.0
K07407	3274.0
K07404	1213.0
K07405	221.0
K07402	2346.0
K07403	111.0
K07400	0.0
K07401	0.0
K01808	2419.0
K01809	1159.0
K01800	0.0
K01801	0.0
K01802	486.0
K01803	2341.0
K01804	629.0
K01805	93.0
K01807	591.0
K09718	0.0
K14668	0.0
K14669	0.0
K14666	0.0
K14667	0.0
K01664	152.0
K01665	347.0
K01666	684.0
K01667	139.0
K01660	0.0
K01661	26.0
K01662	2359.0
K01663	0.0
K01668	0.0
K01669	251.0
K02863	2288.0
K02862	0.0
K02860	2242.0
K02867	2288.0
K02866	0.0
K02864	2111.0
K02869	0.0
K05362	4.0
K05365	4.0
K03402	1794.0
K03403	4.0
K03400	0.0
K03406	12340.0
K03407	1431.0
K03404	4.0
K03405	7.0
K03408	2597.0
K03409	282.0
K02315	2521.0
K02314	2300.0
K02317	0.0
K02316	2286.0
K02313	2413.0
K02312	20.0
K02319	0.0
K12405	0.0
K12152	0.0
K12151	0.0
K07091	0.0
K07090	3884.0
K07093	2.0
K07092	0.0
K07095	3600.0
K07094	3.0
K07097	96.0
K07096	124.0
K07099	621.0
K07098	2982.0
K11175	2264.0
K11174	0.0
K11177	4.0
K11176	0.0
K11173	0.0
K11179	126.0
K11178	2.0
K00322	2.0
K00320	0.0
K00321	0.0
K00326	0.0
K00324	34.0
K00325	5.0
K00329	124.0
K05945	2.0
K05944	0.0
K05947	0.0
K05946	757.0
K06944	0.0
K06945	2.0
K06946	2.0
K06415	43.0
K06940	1406.0
K06941	2326.0
K06942	2288.0
K06943	0.0
K10806	0.0
K10807	0.0
K10804	4.0
K10805	0.0
K06948	154.0
K06949	2592.0
K06418	8.0
K09138	104.0
K09139	0.0
K09134	553.0
K09135	0.0
K09136	132.0
K09137	227.0
K09130	0.0
K09131	253.0
K09132	427.0
K09133	0.0
K05808	2151.0
K05809	0.0
K05804	419.0
K05805	1.0
K05806	0.0
K05807	342.0
K05800	1.0
K05801	12.0
K05802	0.0
K05803	0.0
K01044	0.0
K01045	0.0
K01046	5.0
K02068	117.0
K04561	2.0
K01042	640.0
K05568	2190.0
K05567	615.0
K14273	0.0
K14275	0.0
K14274	6.0
K02062	0.0
K05245	0.0
K05564	0.0
K01048	183.0
K02066	712.0
K01322	87.0
K01325	0.0
K02065	594.0
K01326	0.0
K05560	0.0
K02243	153.0
K08930	0.0
K02679	0.0
K02676	0.0
K02674	96.0
K02675	0.0
K02672	96.0
K02241	166.0
K02670	0.0
K02671	96.0
K00810	0.0
K00811	122.0
K00812	638.0
K00813	0.0
K00814	0.0
K00817	2254.0
K00818	253.0
K00819	12.0
K02530	123.0
K02245	152.0
K02244	45.0
K01499	0.0
K01498	0.0
K01493	2275.0
K01492	39.0
K01491	5528.0
K01497	131.0
K01496	342.0
K01495	810.0
K01494	488.0
K02418	1197.0
K02419	1498.0
K14492	0.0
K02412	1333.0
K02413	1436.0
K02410	1498.0
K02411	839.0
K02416	1498.0
K02417	1118.0
K02414	406.0
K02415	391.0
K00120	0.0
K00121	58.0
K00430	0.0
K13058	0.0
K13059	0.0
K13727	0.0
K13057	0.0
K13722	0.0
K13051	126.0
K13052	880.0
K00435	0.0
K12054	0.0
K03239	0.0
K03238	0.0
K03231	0.0
K03230	1.0
K03232	0.0
K12059	0.0
K03237	0.0
K03236	0.0
K12058	0.0
K12239	0.0
K12238	0.0
K12235	0.0
K12234	401.0
K13942	0.0
K13940	898.0
K13941	0.0
K12097	0.0
K12096	0.0
K12095	0.0
K12094	0.0
K12093	0.0
K12092	0.0
K12091	0.0
K12090	0.0
K12099	0.0
K12098	0.0
K06356	0.0
K05992	17.0
K03540	0.0
K06331	859.0
K06330	6.0
K07138	1937.0
K07139	1351.0
K11811	0.0
K07132	551.0
K07133	6386.0
K07130	1578.0
K07131	2.0
K07137	4008.0
K07134	0.0
K07135	0.0
K01860	0.0
K01866	2288.0
K01867	2281.0
K01865	0.0
K01868	2711.0
K01869	2288.0
K06140	1.0
K04766	1.0
K04767	327.0
K04764	249.0
K04762	97.0
K04763	2422.0
K04760	1.0
K04761	51.0
K04768	1.0
K04769	1614.0
K08313	100.0
K08312	0.0
K08311	0.0
K08310	2.0
K08317	8.0
K08316	1440.0
K08315	0.0
K08314	418.0
K05149	0.0
K08319	0.0
K08318	0.0
K06339	0.0
K14648	0.0
K14392	130.0
K14393	97.0
K14645	2.0
K14647	0.0
K01689	3087.0
K01686	2312.0
K01687	3381.0
K01684	486.0
K01685	1767.0
K01682	98.0
K01681	2198.0
K05308	0.0
K02889	0.0
K02888	2287.0
K02885	0.0
K02884	2288.0
K02887	2288.0
K02886	2288.0
K02881	2288.0
K02883	0.0
K13743	0.0
K02086	53.0
K02081	201.0
K02080	0.0
K02083	40.0
K02082	140.0
K13831	0.0
K03428	2.0
K03429	694.0
K03424	2877.0
K03935	0.0
K03932	20.0
K03933	1.0
K03930	493.0
K03931	6.0
K02339	0.0
K02338	2288.0
K02337	2235.0
K02336	0.0
K02335	2707.0
K02334	1331.0
K02330	0.0
K03688	1399.0
K03689	2.0
K03680	6.0
K03683	0.0
K03684	32.0
K03685	2288.0
K03686	5648.0
K03687	1844.0
K07301	1368.0
K07300	4.0
K07303	4.0
K07302	4.0
K07305	197.0
K07304	302.0
K07307	385.0
K07306	21.0
K07309	5.0
K07308	21.0
K02617	0.0
K02610	0.0
K02963	2288.0
K02612	0.0
K02961	2062.0
K09686	5424.0
K09687	16021.0
K09684	28.0
K09685	111.0
K09682	0.0
K09683	0.0
K09680	8.0
K09681	0.0
K09688	2.0
K09689	2.0
K05962	0.0
K05961	0.0
K05967	22.0
K05966	31.0
K11159	0.0
K05964	25.0
K05968	0.0
K11152	0.0
K00309	0.0
K00658	32.0
K00304	0.0
K00305	0.0
K00654	0.0
K00655	3455.0
K00652	345.0
K00301	0.0
K00302	435.0
K00303	3.0
K10828	0.0
K06431	0.0
K06432	0.0
K06433	0.0
K06434	1.0
K06436	64.0
K06437	0.0
K10820	6.0
K06439	0.0
K10822	0.0
K10823	0.0
K10826	0.0
K09167	430.0
K06322	0.0
K14117	0.0
K14259	0.0
K14257	0.0
K01308	99.0
K01303	118.0
K01301	4.0
K01305	149.0
K01304	194.0
K02658	102.0
K00672	0.0
K02650	308.0
K02651	138.0
K02652	887.0
K02653	1204.0
K02654	4025.0
K05687	0.0
K02656	96.0
K05685	2.0
K00878	1681.0
K00879	110.0
K00872	261.0
K00873	2296.0
K00870	2.0
K00876	2485.0
K00877	0.0
K00874	3014.0
K00875	0.0
K04487	4456.0
K04486	2764.0
K04485	2172.0
K04484	0.0
K04483	0.0
K04482	0.0
K04480	0.0
K04488	2493.0
K12049	0.0
K13693	0.0
K13706	0.0
K13694	16.0
K13695	0.0
K05977	0.0
K09516	5.0
K02434	3118.0
K02435	2675.0
K02436	31.0
K02437	951.0
K05350	536.0
K02431	927.0
K08100	0.0
K02433	3158.0
K02438	1667.0
K02439	10.0
K03745	125.0
K03744	620.0
K03747	96.0
K03210	2184.0
K03217	2292.0
K03216	2184.0
K03215	100.0
K03742	1381.0
K03219	1.0
K03218	2188.0
K03749	0.0
K03748	7.0
K02383	0.0
K06327	0.0
K06320	839.0
K07238	2576.0
K09479	0.0
K09478	0.0
K09475	0.0
K09474	2.0
K09477	0.0
K09476	0.0
K09471	0.0
K09470	0.0
K09473	0.0
K09472	1.0
K07543	0.0
K06898	1431.0
K13967	0.0
K13963	888.0
K07545	0.0
K00737	419.0
K05345	0.0
K11706	1.0
K11707	4.0
K11704	1.0
K11705	1.0
K11708	4.0
K11709	4.0
K05588	0.0
K07114	778.0
K07443	1054.0
K07116	0.0
K07117	3.0
K07110	1.0
K07447	2187.0
K07112	359.0
K07113	122.0
K07448	609.0
K07118	55.0
K07119	2.0
K10619	0.0
K10618	0.0
K10617	0.0
K10616	0.0
K01848	4.0
K01849	4.0
K01844	500.0
K01845	1193.0
K01846	2.0
K01847	287.0
K01840	2798.0
K01841	42.0
K01842	0.0
K01843	406.0
K06219	0.0
K10832	0.0
K05348	0.0
K14203	0.0
K08483	2429.0
K08482	4.0
K08481	4.0
K08480	2.0
K08485	0.0
K08484	0.0
K00464	2.0
K00467	0.0
K00466	0.0
K00461	0.0
K00460	0.0
K00463	0.0
K00462	1.0
K04509	0.0
K00469	0.0
K00468	0.0
K08645	0.0
K04744	222.0
K01518	0.0
K01519	0.0
K04748	6.0
K04749	263.0
K01514	8.0
K01515	2976.0
K01512	1184.0
K01510	0.0
K14623	63.0
K14626	0.0
K14627	0.0
K14628	0.0
K14629	0.0
K03918	0.0
K03919	2.0
K12372	0.0
K12373	886.0
K12370	0.0
K12371	0.0
K02359	0.0
K02358	2407.0
K02351	0.0
K02352	1.0
K02355	4465.0
K02357	2288.0
K02356	2420.0
K13574	0.0
K13573	0.0
K13572	0.0
K13571	0.0
K13570	0.0
K12112	0.0
K12113	0.0
K12110	0.0
K12111	24.0
K07329	0.0
K07328	0.0
K07323	125.0
K07322	164.0
K07321	611.0
K07320	0.0
K07327	0.0
K07326	0.0
K07325	0.0
K07324	0.0
K08163	0.0
K06180	5166.0
K06181	2.0
K06182	1153.0
K06183	1933.0
K06186	0.0
K06187	2288.0
K06188	182.0
K06189	124.0
K08359	0.0
K07589	0.0
K07588	196.0
K07587	0.0
K07586	451.0
K07585	0.0
K07584	2299.0
K07583	0.0
K07582	0.0
K07581	0.0
K07580	0.0
K11139	0.0
K05989	2792.0
K05988	0.0
K05985	699.0
K05987	0.0
K05986	0.0
K10843	0.0
K08354	0.0
K10844	0.0
K10848	0.0
K00673	0.0
K00674	122.0
K00675	6.0
K00676	1093.0
K00677	361.0
K06988	6.0
K06989	24.0
K08351	0.0
K06980	4.0
K06981	0.0
K06982	0.0
K08350	0.0
K06984	0.0
K06985	2.0
K06986	1.0
K06987	599.0
K02445	470.0
K02444	780.0
K00582	0.0
K00583	0.0
K00580	0.0
K02110	2402.0
K00586	0.0
K00587	0.0
K00584	1.0
K08921	0.0
K02441	4.0
K00588	128.0
K08922	0.0
K02440	483.0
K00018	2266.0
K08923	0.0
K02443	921.0
K00019	118.0
K02442	0.0
K08925	0.0
K08926	0.0
K08927	0.0
K03149	549.0
K06604	0.0
K00015	1.0
K01989	2391.0
K00854	4021.0
K00855	4.0
K00856	124.0
K00857	962.0
K00850	5529.0
K00851	12.0
K00852	3370.0
K00853	39.0
K00858	2289.0
K00859	2060.0
K01181	240.0
K01180	0.0
K01183	476.0
K01182	1868.0
K01185	221.0
K01184	2.0
K01187	2835.0
K01188	988.0
K02596	104.0
K13766	1.0
K13767	16.0
K13003	0.0
K13002	3.0
K13000	0.0
K02984	0.0
K02986	2288.0
K02987	0.0
K02636	4.0
K02982	1869.0
K02983	0.0
K02638	2.0
K02639	32.0
K02988	2254.0
K08298	10.0
K08299	0.0
K03583	97.0
K03582	97.0
K03581	2893.0
K03580	0.0
K03587	350.0
K03586	0.0
K03585	415.0
K03584	2176.0
K03589	1922.0
K03588	3893.0
K01725	0.0
K01724	28.0
K01727	8.0
K01726	1360.0
K01721	0.0
K01720	0.0
K01722	0.0
K13008	0.0
K01729	0.0
K01728	3.0
K09530	0.0
K09539	0.0
K02188	1879.0
K02189	1735.0
K02182	0.0
K02183	0.0
K03769	735.0
K03768	3372.0
K03767	8.0
K03765	0.0
K03764	0.0
K03763	3024.0
K03762	6.0
K03761	2.0
K03760	0.0
K09457	179.0
K09456	0.0
K09459	42.0
K09458	2236.0
K00602	4739.0
K13988	0.0
K13985	0.0
K09981	7.0
K09980	0.0
K09983	0.0
K09982	2.0
K09985	97.0
K09984	0.0
K09987	0.0
K09986	1.0
K09989	665.0
K09988	526.0
K12583	0.0
K12582	0.0
K12589	0.0
K11720	97.0
K09759	963.0
K10985	0.0
K10984	0.0
K07468	0.0
K07469	127.0
K07464	1555.0
K07465	4.0
K07466	0.0
K07467	1576.0
K07460	1684.0
K07461	1175.0
K07462	2288.0
K07463	0.0
K10679	122.0
K10678	0.0
K10671	0.0
K10670	986.0
K10673	0.0
K10672	203.0
K10674	0.0
K10677	3.0
K10676	0.0
K08726	0.0
K08724	147.0
K08722	519.0
K08723	0.0
K08720	0.0
K08721	0.0
K08728	43.0
K10187	0.0
K00119	0.0
K00118	0.0
K00449	0.0
K00448	0.0
K00115	0.0
K00446	0.0
K00117	2.0
K00116	4.0
K00111	2146.0
K00442	0.0
K00113	9.0
K00112	9.0
K01539	0.0
K01531	2532.0
K04720	2552.0
K01533	2555.0
K01534	6529.0
K01535	0.0
K01537	2454.0
K14358	0.0
K14605	2.0
K14606	2.0
K00413	0.0
K10120	31.0
K05600	0.0
K05777	128.0
K03972	0.0
K03973	559.0
K03970	122.0
K03971	0.0
K03976	2033.0
K03977	2288.0
K03974	122.0
K03975	279.0
K03978	2282.0
K03979	2288.0
K13378	94.0
K02372	2308.0
K02371	1819.0
K02377	735.0
K02379	156.0
K03396	0.0
K03397	0.0
K03394	2748.0
K03395	0.0
K03392	1.0
K03393	0.0
K03390	231.0
K03391	0.0
K03399	129.0
K03027	0.0
K12136	0.0
K12137	3.0
K06610	20.0
K12138	0.0
K12139	0.0
K11444	0.0
K11440	0.0
K11443	0.0
K11442	1.0
K00612	1.0
K00613	5.0
K00610	1312.0
K00611	1621.0
K00616	1202.0
K00617	0.0
K00614	1.0
K00615	7318.0
K00619	225.0
K10863	0.0
K07874	0.0
K06234	0.0
K10240	0.0
K10241	0.0
K10242	0.0
K10243	0.0
K04110	0.0
K04113	0.0
K04112	0.0
K04115	0.0
K04114	0.0
K04117	0.0
K04116	0.0
K04118	0.0
K05517	0.0
K07705	18.0
K07704	146.0
K07707	468.0
K07706	473.0
K07701	96.0
K07700	0.0
K07703	96.0
K07702	0.0
K07709	345.0
K07708	0.0
K01955	3392.0
K13042	0.0
K09934	0.0
K09935	1427.0
K06216	29.0
K09937	125.0
K13745	0.0
K13746	0.0
K13747	1426.0
K13740	0.0
K13741	0.0
K13742	0.0
K06211	419.0
K06212	17.0
K09933	0.0
K02618	0.0
K02619	315.0
K02968	2236.0
K02966	0.0
K02967	2288.0
K02616	0.0
K02965	2288.0
K02962	0.0
K02611	0.0
K02613	0.0
K03569	3800.0
K03568	159.0
K03565	2038.0
K06218	100.0
K03567	221.0
K03566	1.0
K03561	644.0
K03560	0.0
K03563	1542.0
K03562	274.0
K06430	0.0
K01709	190.0
K01708	0.0
K01707	0.0
K01706	28.0
K01705	0.0
K01704	5101.0
K01703	5140.0
K01702	0.0
K14165	0.0
K14164	0.0
K14166	1.0
K14161	2.0
K14160	0.0
K14162	3.0
K05396	136.0
K03709	212.0
K03708	102.0
K08160	0.0
K03701	2871.0
K03700	1333.0
K03703	1430.0
K03702	2288.0
K03705	2189.0
K03704	2326.0
K03707	162.0
K03706	1214.0
K06289	0.0
K06288	0.0
K06283	1531.0
K06282	455.0
K06281	454.0
K06287	2235.0
K06286	45.0
K06285	36.0
K06284	681.0
K08161	57.0
K07540	0.0
K06438	1283.0
K06869	0.0
K06868	0.0
K06867	6.0
K06866	0.0
K06865	0.0
K06864	1392.0
K06863	0.0
K06862	0.0
K06861	349.0
K06860	2.0
K12659	0.0
K12658	0.0
K07547	0.0
K07546	0.0
K15023	0.0
K15022	96.0
K15020	0.0
K15024	1404.0
K08700	2.0
K08162	419.0
K07544	0.0
K00137	0.0
K00135	69.0
K00134	2544.0
K00133	2268.0
K00132	0.0
K00131	29.0
K00130	430.0
K00139	0.0
K00138	0.0
K00429	0.0
K00428	90.0
K00421	0.0
K00423	0.0
K00425	384.0
K00427	0.0
K00426	384.0
K14292	0.0
K14379	0.0
K14370	0.0
K14371	0.0
K14372	0.0
K14373	0.0
K14374	0.0
K14375	0.0
K09845	0.0
K14082	0.0
K14083	4.0
K14080	0.0
K14081	1.0
K14086	419.0
K14087	549.0
K14084	32.0
K14088	548.0
K14089	543.0
K01552	1239.0
K01551	55.0
K01556	2.0
K01557	0.0
K01554	0.0
K01555	2.0
K04708	0.0
K03955	0.0
K13689	0.0
K13688	13.0
K13683	0.0
K13685	624.0
K13684	0.0
K13687	0.0
K13686	0.0
K14159	0.0
K02399	0.0
K02398	454.0
K02395	303.0
K02394	246.0
K02397	779.0
K02396	1450.0
K02391	2.0
K02390	1592.0
K02393	223.0
K02392	2650.0
K13533	0.0
K13532	0.0
K13531	3.0
K13530	0.0
K01550	0.0
K05658	0.0
K14054	8.0
K02601	2492.0
K02970	2273.0
K05378	0.0
K12339	22.0
K14060	0.0
K11687	0.0
K11686	0.0
K11685	0.0
K11689	208.0
K11688	245.0
K08939	0.0
K03048	154.0
K03049	0.0
K13821	252.0
K13820	20.0
K03042	0.0
K03043	2155.0
K03040	2210.0
K03041	0.0
K03046	2249.0
K03047	0.0
K03044	0.0
K03045	0.0
K00348	192.0
K09847	0.0
K00692	10.0
K00638	1822.0
K00639	197.0
K00693	0.0
K00634	1127.0
K00635	0.0
K00630	0.0
K00631	0.0
K00632	593.0
K00633	595.0
K00691	59.0
K00696	0.0
K00694	65.0
K00695	2.0
K10854	0.0
K07811	0.0
K07810	0.0
K07813	1254.0
K07812	102.0
K07814	566.0
K07816	71.0
K00090	0.0
K00091	475.0
K00094	410.0
K00096	604.0
K00097	548.0
K00098	1.0
K00099	2207.0
K10228	0.0
K10229	0.0
K12548	0.0
K10222	0.0
K10220	0.0
K10221	0.0
K10227	0.0
K05822	20.0
K01949	0.0
K01945	2263.0
K01947	0.0
K01946	0.0
K01941	7.0
K01940	1756.0
K06357	0.0
K07729	5517.0
K07728	0.0
K07727	4599.0
K07726	1040.0
K07725	0.0
K07724	0.0
K07723	56.0
K07722	130.0
K07721	0.0
K07720	7108.0
K00899	103.0
K05824	0.0
K00891	3679.0
K00892	0.0
K00895	137.0
K00897	72.0
K08151	3.0
K08153	4.0
K08154	0.0
K02948	2280.0
K02942	0.0
K02944	0.0
K05665	0.0
K02946	2261.0
K13793	0.0
K06352	0.0
K01769	0.0
K01768	258.0
K01761	21.0
K01760	56.0
K01762	0.0
K09578	0.0
K01766	0.0
K08164	0.0
K02493	2246.0
K08166	0.0
K08167	0.0
K02496	0.0
K02497	1.0
K02494	0.0
K02495	4058.0
K02498	0.0
K02499	125.0
K08168	0.0
K08169	28.0
K14415	428.0
K14414	1.0
K06881	2412.0
K00436	0.0
K06332	0.0
K12815	0.0
K12810	0.0
K06885	165.0
K00437	20.0
K06335	0.0
K06334	1646.0
K03547	1658.0
K03546	1105.0
K03545	3399.0
K03544	3276.0
K03543	320.0
K06888	704.0
K10941	0.0
K03549	36.0
K03548	0.0
K10940	0.0
K02236	95.0
K02237	1368.0
K02234	2.0
K02232	1915.0
K02233	2372.0
K02230	20.0
K02231	3595.0
K06359	0.0
K02238	1842.0
K02239	0.0
K03723	2109.0
K03722	699.0
K03721	122.0
K03720	0.0
K03727	0.0
K03726	0.0
K03725	0.0
K03724	24.0
K06358	0.0
K12673	0.0
K12679	0.0
K12678	0.0
K06410	1190.0
K11898	0.0
K11899	0.0
K11896	2.0
K11897	0.0
K11894	2.0
K11895	2.0
K11892	2.0
K11893	2.0
K11890	0.0
K11891	2.0
K08762	0.0
K08764	0.0
K08765	0.0
K10418	0.0
K11325	2.0
K11326	0.0
K11327	0.0
K11328	0.0
K11329	4.0
K00151	0.0
K00150	2.0
K00153	0.0
K00400	0.0
K00407	0.0
K00406	1.0
K00405	98.0
K00404	98.0
K00158	16.0
K01342	0.0
K09388	0.0
K09386	0.0
K09384	45.0
K04094	991.0
K04095	448.0
K04096	2353.0
K04097	0.0
K04090	0.0
K04091	2.0
K04092	0.0
K04093	2.0
K04098	0.0
K04099	0.0
K01578	0.0
K01579	462.0
K01574	20.0
K01575	15.0
K01576	0.0
K01577	1.0
K01571	1402.0
K01572	2145.0
K01573	8.0
K02009	1187.0
K02008	7344.0
K02005	1687.0
K02004	14072.0
K02007	1506.0
K02006	9801.0
K02001	135.0
K02000	231.0
K02003	22335.0
K02002	356.0
K03065	0.0
K08952	0.0
K03060	2048.0
K13809	0.0
K10948	0.0
K09607	0.0
K06125	0.0
K04337	0.0
K06120	398.0
K06121	0.0
K04336	0.0
K01127	0.0
K09703	32.0
K00004	0.0
K14699	0.0
K09702	345.0
K14698	0.0
K05311	71.0
K13829	0.0
K10943	96.0
K07291	0.0
K07290	0.0
K10206	2431.0
K10202	6.0
K10208	1.0
K10209	2.0
K01966	9.0
K01965	0.0
K01964	7.0
K01963	1585.0
K01962	927.0
K01961	3548.0
K01960	103.0
K01969	1.0
K01968	0.0
K07749	464.0
K07748	0.0
K07741	429.0
K07740	0.0
K07743	0.0
K07742	1956.0
K07745	0.0
K07744	0.0
K07746	5.0
K01299	538.0
K01295	569.0
K01297	529.0
K02922	0.0
K05603	0.0
K02921	0.0
K02926	2288.0
K05607	0.0
K02924	0.0
K05605	0.0
K02928	0.0
K02929	0.0
K00216	0.0
K00217	0.0
K00214	0.0
K00215	2652.0
K00213	0.0
K00210	2.0
K00211	0.0
K00218	2.0
K00219	106.0
K01035	20.0
K01034	588.0
K04517	2233.0
K01740	4123.0
K01031	0.0
K01746	99.0
K01745	145.0
K01744	306.0
K01749	1137.0
K01039	97.0
K04518	138.0
K09591	0.0
K14129	0.0
K14128	1.0
K14121	0.0
K14120	0.0
K14123	0.0
K14122	0.0
K14125	0.0
K14124	0.0
K14127	1.0
K14126	1.0
K03521	1973.0
K03520	0.0
K03523	2170.0
K03522	2064.0
K03525	2579.0
K03524	2337.0
K03527	2617.0
K03526	2202.0
K03529	2049.0
K03528	0.0
K06338	0.0
K02217	706.0
K03299	436.0
K03298	9.0
K13472	0.0
K03293	309.0
K03292	4181.0
K03291	0.0
K03290	0.0
K03297	445.0
K03296	1504.0
K03295	239.0
K03294	1293.0
K13009	0.0
K12690	0.0
K09743	0.0
K06022	0.0
K07190	2.0
K06021	0.0
K07192	772.0
K06020	0.0
K06027	0.0
K06026	0.0
K09744	2.0
K07991	0.0
K08749	0.0
K09835	2.0
K09834	2.0
K10439	5335.0
K06351	0.0
K09833	2.0
K10925	0.0
K10924	97.0
K10927	96.0
K10926	0.0
K10923	0.0
K10922	0.0
K09629	0.0
K10697	2.0
K00179	957.0
K00172	331.0
K00171	165.0
K00170	168.0
K00177	875.0
K00176	751.0
K00175	1255.0
K00174	1042.0
K13478	0.0
K14338	0.0
K14339	0.0
K14335	0.0
K14337	0.0
K14330	2.0
K14331	2.0
K14333	0.0
K08918	0.0
K13479	840.0
K04078	2253.0
K04079	2237.0
K04076	56.0
K04077	2289.0
K04074	313.0
K04075	2238.0
K04072	2617.0
K04073	0.0
K04070	1276.0
K04071	0.0
K14597	2.0
K13318	0.0
K08280	0.0
K13641	125.0
K13640	104.0
K13643	32.0
K13642	0.0
K02027	21083.0
K02026	37542.0
K02025	39696.0
K02024	0.0
K02023	906.0
K02022	166.0
K02021	0.0
K02020	1489.0
K02029	3992.0
K02028	3935.0
K03886	0.0
K03887	0.0
K03884	0.0
K03885	463.0
K03881	0.0
K03888	0.0
K03889	0.0
K12998	0.0
K12999	1.0
K12992	486.0
K12993	0.0
K12990	423.0
K12991	0.0
K12996	29.0
K12997	8.0
K12994	0.0
K12995	16.0
K08979	0.0
K08978	1341.0
K03088	22362.0
K03089	148.0
K03086	3303.0
K03087	129.0
K08971	0.0
K08970	0.0
K03082	6.0
K03080	0.0
K08974	1921.0
K13868	0.0
K00918	430.0
K01553	0.0
K12214	0.0
K11646	124.0
K11645	0.0
K11641	0.0
K11640	0.0
K12736	0.0
K12733	0.0
K07507	831.0
K07506	9.0
K07505	0.0
K07504	1.0
K07503	0.0
K07502	776.0
K07501	1.0
K07500	0.0
K07509	0.0
K07508	0.0
K11422	0.0
K08698	2.0
K10773	2779.0
K10774	0.0
K14286	0.0
K10778	3.0
K14287	1.0
K00140	162.0
K05501	122.0
K01903	128.0
K01902	250.0
K01905	32.0
K01904	0.0
K01907	0.0
K01906	1.0
K01909	0.0
K01908	0.0
K14534	1069.0
K00147	2109.0
K07767	0.0
K07769	2.0
K07768	0.0
K06203	7.0
K06202	2.0
K09921	0.0
K09920	0.0
K09927	419.0
K09024	0.0
K09022	172.0
K09023	0.0
K09020	6.0
K09021	0.0
K02908	0.0
K02909	2288.0
K08218	106.0
K08219	0.0
K02904	2274.0
K02906	2288.0
K02907	2088.0
K02902	2232.0
K00230	123.0
K00231	105.0
K00232	0.0
K08976	4.0
K00234	0.0
K00239	843.0
K06209	1402.0
K09928	248.0
K01015	0.0
K01014	0.0
K01012	2810.0
K01011	556.0
K01010	0.0
K08920	0.0
K14103	0.0
K14102	0.0
K14101	0.0
K14100	0.0
K14105	0.0
K14104	0.0
K14109	0.0
K14108	0.0
K06401	0.0
K00893	0.0
K13402	0.0
K12858	0.0
K03503	212.0
K03502	2391.0
K03501	2276.0
K03500	2192.0
K08924	0.0
K02278	174.0
K02279	701.0
K12977	0.0
K02276	154.0
K02277	122.0
K02274	152.0
K02275	154.0
K13450	0.0
K13451	0.0
K13452	0.0
K13454	0.0
K13455	0.0
K12509	0.0
K12508	0.0
K12507	0.0
K12506	306.0
K12500	0.0
K12503	0.0
K05926	0.0
K09728	0.0
K14587	6.0
K06597	0.0
K06596	100.0
K06595	0.0
K06599	0.0
K06598	0.0
K07978	2.0
K07979	5312.0
K07976	0.0
K14585	0.0
K10907	3033.0
K10906	0.0
K10901	0.0
K10909	0.0
K10908	2.0
K09819	15.0
K09818	13.0
K09817	2163.0
K09816	2163.0
K09815	2131.0
K06374	1588.0
K06373	1588.0
K09812	2732.0
K09811	2746.0
K09810	765.0
K09724	0.0
K14582	0.0
K09721	0.0
K04058	1.0
K04059	1.0
K04050	0.0
K04051	0.0
K04052	0.0
K04053	0.0
K04054	0.0
K04055	0.0
K04056	1.0
K04057	0.0
K01047	0.0
K08975	0.0
K10015	0.0
K10014	2.0
K10017	0.0
K10016	0.0
K10011	0.0
K10010	501.0
K10013	0.0
K10012	437.0
K10019	0.0
K10018	0.0
K13665	0.0
K13664	0.0
K13663	0.0
K13662	0.0
K13661	0.0
K13660	0.0
K13669	0.0
K13668	0.0
K07641	0.0
K01466	49.0
K13590	2.0
K01464	1310.0
K01465	2296.0
K01462	4342.0
K01463	81.0
K01460	0.0
K01461	0.0
K13599	127.0
K13598	219.0
K01468	130.0
K01469	2.0
K09251	9.0
K09252	0.0
K02041	579.0
K02040	2549.0
K02043	0.0
K02045	176.0
K02044	1046.0
K02047	174.0
K02046	176.0
K02049	4514.0
K02048	176.0
K05549	0.0
K05548	0.0
K06046	0.0
K03319	74.0
K03316	28.0
K03317	43.0
K03314	0.0
K03315	1627.0
K03312	1045.0
K03313	164.0
K03310	5304.0
K03311	1089.0
K12052	0.0
K02945	2219.0
K06162	21.0
K06163	21.0
K06160	2.0
K06161	0.0
K06166	21.0
K00359	255.0
K06164	21.0
K06165	21.0
K06168	2328.0
K06169	2.0
K13020	1.0
K07158	0.0
K07159	0.0
K04835	0.0
K11621	0.0
K11991	0.0
K11622	0.0
K11996	45.0
K11627	0.0
K11626	1.0
K11629	1.0
K11628	0.0
K07561	0.0
K07560	2284.0
K07563	0.0
K07562	0.0
K07565	0.0
K07564	0.0
K07567	3311.0
K07566	1815.0
K07569	0.0
K07568	2210.0
K09925	0.0
K11199	0.0
K11198	0.0
K11192	0.0
K11191	0.0
K11196	0.0
K11195	0.0
K11194	0.0
K02492	1065.0
K10713	0.0
K10710	457.0
K10711	103.0
K10716	0.0
K02490	99.0
K10714	0.0
K10715	0.0
K01929	2287.0
K01928	2690.0
K01923	2291.0
K01922	11.0
K01921	2977.0
K01920	2.0
K01926	1941.0
K01925	2295.0
K01924	2287.0
K07789	4.0
K07788	4.0
K07785	2.0
K07784	0.0
K07787	7.0
K07786	0.0
K07781	0.0
K07783	23.0
K07782	0.0
K05835	0.0
K06355	0.0
K14661	0.0
K09844	0.0
K00782	361.0
K00783	2284.0
K00784	1896.0
K00785	0.0
K00786	855.0
K00039	0.0
K00036	516.0
K00037	0.0
K00034	29.0
K00035	0.0
K00032	0.0
K00033	523.0
K00030	156.0
K00031	2059.0
K01259	191.0
K01258	1938.0
K01255	1207.0
K01256	49.0
K01251	1227.0
K01250	766.0
K01253	0.0
K01252	0.0
K09008	0.0
K09009	0.0
K09000	2.0
K09001	28.0
K09002	655.0
K09003	0.0
K09004	229.0
K09005	32.0
K09006	0.0
K09007	222.0
K09846	0.0
K08234	822.0
K00258	0.0
K00259	328.0
K00252	4.0
K00253	0.0
K00256	0.0
K00257	167.0
K00254	0.0
K00255	0.0
K01079	347.0
K01078	4.0
K01071	168.0
K01070	2.0
K01073	17.0
K01077	1066.0
K01076	164.0
K14472	0.0
K14471	0.0
K14470	0.0
K14475	12.0
K09841	0.0
K02788	125.0
K02782	20.0
K02783	137.0
K02781	99.0
K02786	125.0
K02787	1.0
K02784	0.0
K01060	45.0
K01787	342.0
K01786	1294.0
K01785	2155.0
K01784	4208.0
K01783	2780.0
K01782	26.0
K01781	0.0
K01780	0.0
K01789	0.0
K01788	1290.0
K02526	78.0
K02527	341.0
K02525	4.0
K02250	1.0
K02523	336.0
K02520	2261.0
K02521	0.0
K02258	0.0
K02259	6.0
K02528	2269.0
K02529	12372.0
K03781	664.0
K03780	495.0
K03783	1939.0
K03782	31.0
K03785	858.0
K03784	889.0
K03787	766.0
K03786	1443.0
K03789	1752.0
K03788	0.0
K10700	0.0
K00342	221.0
K03124	0.0
K03120	0.0
K12527	837.0
K12526	0.0
K12525	0.0
K12524	142.0
K12523	0.0
K12522	0.0
K09789	75.0
K09788	14.0
K09787	1937.0
K09786	43.0
K09785	0.0
K09781	0.0
K09780	4.0
K10961	0.0
K10960	2.0
K10963	0.0
K10962	0.0
K10965	0.0
K10964	0.0
K10966	0.0
K09879	0.0
K06318	0.0
K06311	0.0
K06310	195.0
K06312	0.0
K06314	0.0
K06317	357.0
K11389	0.0
K11386	0.0
K11387	0.0
K11384	124.0
K11385	0.0
K11382	0.0
K11383	0.0
K11381	8.0
K11949	0.0
K10380	0.0
K04032	422.0
K04033	0.0
K04030	426.0
K04031	2267.0
K04036	0.0
K04037	2.0
K04034	2.0
K04035	11.0
K04038	2.0
K04039	2.0
K07046	12.0
K07047	2025.0
K07044	0.0
K07045	1575.0
K07042	2191.0
K07043	1499.0
K07040	2048.0
K07041	0.0
K07048	310.0
K07049	0.0
K08664	0.0
K02584	246.0
K10039	298.0
K10038	122.0
K10037	123.0
K10036	132.0
K04788	0.0
K04789	0.0
K04784	12.0
K04785	0.0
K04786	0.0
K04787	0.0
K04780	0.0
K04781	7.0
K04782	0.0
K04783	0.0
K13601	0.0
K13603	0.0
K13602	0.0
K13605	0.0
K13604	0.0
K13607	5.0
K02404	447.0
K05783	0.0
K05782	0.0
K05781	20.0
K05780	20.0
K05787	0.0
K05786	221.0
K05785	103.0
K05784	0.0
K05789	0.0
K05788	369.0
K01442	1420.0
K01443	1942.0
K01444	138.0
K01446	1.0
K01447	483.0
K01448	4555.0
K01449	805.0
K14803	0.0
K02069	254.0
K05569	613.0
K08008	0.0
K02063	0.0
K05566	615.0
K05565	2.0
K05563	0.0
K05562	0.0
K05561	0.0
K02064	0.0
K03338	425.0
K03339	0.0
K03330	0.0
K03331	0.0
K03332	10.0
K03333	0.0
K03335	421.0
K03336	421.0
K03337	425.0
K12956	0.0
K12957	0.0
K12954	0.0
K12955	0.0
K12952	0.0
K12953	0.0
K12950	0.0
K12951	0.0
K14733	0.0
K00109	0.0
K06148	5615.0
K06149	0.0
K06144	0.0
K06145	0.0
K06146	0.0
K06147	26988.0
K06141	0.0
K06142	654.0
K06143	10.0
K11945	0.0
K08948	0.0
K08949	0.0
K00071	0.0
K14664	0.0
K13810	2.0
K14665	20.0
K03058	0.0
K11609	0.0
K11608	0.0
K14660	0.0
K11603	0.0
K11602	0.0
K11601	0.0
K11600	0.0
K11607	0.0
K11606	0.0
K11605	0.0
K11604	0.0
K10558	6.0
K10559	20.0
K10550	6.0
K10551	6.0
K10552	0.0
K10553	0.0
K10554	0.0
K10555	38.0
K10556	6.0
K10557	6.0
K03051	0.0
K03050	0.0
K07549	0.0
K07548	0.0
K07239	39.0
K07235	0.0
K07234	0.0
K07237	0.0
K07236	0.0
K07231	0.0
K07230	3.0
K07233	2.0
K07232	0.0
K02467	0.0
K05306	441.0
K05305	838.0
K05304	0.0
K05303	0.0
K05301	0.0
K02565	0.0
K08644	0.0
K08646	0.0
K08641	125.0
K08643	10.0
K08642	0.0
K12146	0.0
K00010	521.0
K00011	2.0
K00012	1671.0
K00013	2225.0
K00014	2555.0
K00016	2056.0
K09065	0.0
K08252	3.0
K08253	0.0
K08256	0.0
K08255	1.0
K08258	0.0
K08259	2.0
K00274	2.0
K00275	32.0
K00276	0.0
K00270	0.0
K00271	0.0
K00272	0.0
K00273	0.0
K00278	1375.0
K00279	0.0
K12675	0.0
K01277	95.0
K01274	2.0
K01273	1583.0
K01271	1160.0
K01270	2028.0
K01278	116.0
K00906	0.0
K00904	78.0
K00903	30.0
K00901	562.0
K13785	0.0
K00908	4.0
K11149	0.0
K01053	3.0
K01051	15.0
K01057	167.0
K01056	2288.0
K01055	0.0
K01054	2.0
K01058	7.0
K02500	2221.0
K02501	2217.0
K02502	1973.0
K02503	2164.0
K02504	0.0
K02505	0.0
K02506	0.0
K02507	0.0
K02508	0.0
K02509	5.0
K00291	0.0
K13410	0.0
K13148	0.0
K13419	0.0
K05825	0.0
K03106	2288.0
K03105	0.0
K03101	2758.0
K03100	4845.0
K12541	0.0
K12540	0.0
K12543	0.0
K12542	0.0
K12545	0.0
K12544	0.0
K12547	0.0
K12546	0.0
K12549	0.0
K06080	0.0
K11018	0.0
K11019	0.0
K11016	0.0
K11017	0.0
K11014	0.0
K11015	0.0
K11012	0.0
K11013	0.0
K11010	0.0
K11011	0.0
K06333	1190.0
K06880	0.0
K06883	128.0
K06882	0.0
K09857	124.0
K06884	0.0
K06887	0.0
K06886	24.0
K06889	3273.0
K10942	96.0
K09859	6.0
K09858	125.0
K10947	4452.0
K10946	0.0
K10945	0.0
K10944	0.0
K13284	0.0
K00483	0.0
K00481	0.0
K00480	0.0
K00486	2.0
K00485	0.0
K00484	0.0
K09901	0.0
K10929	0.0
K07684	0.0
K07685	0.0
K07686	0.0
K07687	0.0
K07681	1.0
K07688	0.0
K07689	0.0
K10928	0.0
K04018	0.0
K04019	423.0
K04014	133.0
K04015	22.0
K04016	0.0
K04017	0.0
K04013	102.0
K07060	0.0
K07061	0.0
K07062	140.0
K07063	1.0
K07064	0.0
K07065	3.0
K07066	425.0
K07067	56.0
K07068	0.0
K07069	421.0
K01121	0.0
K13629	0.0
K13628	31.0
K13623	0.0
K13622	0.0
K13620	0.0
K13626	892.0
K08586	0.0
K08587	0.0
K01428	440.0
K01429	435.0
K01422	76.0
K01423	29.0
K01420	2932.0
K01421	1980.0
K01426	581.0
K01427	0.0
K01424	1758.0
K01425	883.0
K08068	122.0
K07538	0.0
K13086	0.0
K13085	0.0
K07287	0.0
K07824	0.0
K07682	0.0
K02722	2.0
K12978	0.0
K12979	0.0
K12972	0.0
K12973	0.0
K12974	0.0
K12975	0.0
K12976	0.0
K07821	0.0
K07683	4.0
K14750	0.0
K14751	0.0
K14953	0.0
K12288	0.0
K12289	0.0
K12282	0.0
K12283	0.0
K12280	0.0
K12281	0.0
K12286	0.0
K12287	96.0
K12284	0.0
K12285	96.0
K11957	2.0
K11956	2.0
K11955	2.0
K11954	2.0
K11953	2.0
K11952	2.0
K11951	2.0
K11950	2.0
K11959	2.0
K11958	2.0
K13889	5.0
K13888	2.0
K11963	2.0
K07217	56.0
K07216	1962.0
K07215	0.0
K07214	461.0
K07213	279.0
K07212	0.0
K07219	164.0
K07218	0.0
K12150	0.0
K08689	0.0
K08688	0.0
K00402	0.0
K00401	0.0
K11994	0.0
K00152	0.0
K01043	1.0
K00154	0.0
K00157	0.0
K00156	69.0
K10533	0.0
K10530	30.0
K10531	0.0
K10536	201.0
K10537	6.0
K10535	0.0
K10538	0.0
K10539	6.0
K00073	14.0
K13934	2.0
K00076	439.0
K00077	1421.0
K00074	2039.0
K00075	2253.0
K00078	0.0
K00079	2.0
K02290	4.0
K02563	2286.0
K02292	2.0
K08966	0.0
K02294	2.0
K08278	0.0
K08279	0.0
K08274	0.0
K08275	0.0
K08276	0.0
K08277	0.0
K00298	0.0
K00299	3.0
K00296	0.0
K00297	2180.0
K00294	108.0
K00292	0.0
K00293	0.0
K00290	1550.0
K07757	20.0
K12089	0.0
K01210	20.0
K01213	0.0
K01212	484.0
K01215	24.0
K01214	0.0
K01217	0.0
K01216	0.0
K01219	1.0
K01218	475.0
K02749	0.0
K02746	513.0
K02747	505.0
K02744	760.0
K02745	513.0
K02742	96.0
K00924	26.0
K00925	2742.0
K00926	2101.0
K00927	2288.0
K00928	2449.0
K00929	1353.0
K12085	0.0
K02298	0.0
K02299	1.0
K02568	5.0
K02569	124.0
K02562	0.0
K02291	30.0
K02560	0.0
K02293	2.0
K02566	28.0
K02567	104.0
K02564	2042.0
K02297	0.0
K03169	5764.0
K03168	2252.0
K03163	0.0
K03162	0.0
K03167	0.0
K03166	0.0
K11038	1.0
K11039	0.0
K11030	0.0
K11031	1.0
K11032	0.0
K11033	0.0
K11034	0.0
K11035	0.0
K11036	0.0
K11037	0.0
K02546	0.0
K07668	489.0
K07669	2.0
K07666	0.0
K07667	3039.0
K07664	0.0
K07665	994.0
K07662	4.0
K07663	0.0
K07660	2.0
K07661	0.0
K03927	1774.0
K07008	2.0
K07009	705.0
K07002	4.0
K07003	1250.0
K07000	2.0
K07001	979.0
K07006	28.0
K07007	3422.0
K07004	2.0
K07005	2430.0
K03921	0.0
K02956	2288.0
K09725	0.0
K09181	140.0
K08599	0.0
K08598	0.0
K08591	2942.0
K08590	298.0
K01156	126.0
K01154	2233.0
K01407	0.0
K01400	0.0
K01153	2183.0
K01150	2.0
K01151	2235.0
K01408	0.0
K01409	2821.0
K01158	0.0
K01159	964.0
K05523	0.0
K05522	6.0
K05521	1228.0
K05520	460.0
K05527	0.0
K05526	0.0
K05525	0.0
K05524	8.0
K05529	0.0
K14518	2.0
K14519	0.0
K05949	0.0
K01754	1976.0
K05942	0.0
K01027	96.0
K02171	1.0
K02170	96.0
K02173	33.0
K02172	1.0
K01751	1032.0
K06416	178.0
K06417	0.0
K06414	0.0
K06947	0.0
K03379	0.0
K03808	96.0
K03809	28.0
K03806	0.0
K06412	1502.0
K03804	0.0
K12296	6.0
K03802	3.0
K03803	620.0
K06413	2.0
K10808	0.0
K06411	1196.0
K01028	19.0
K01029	478.0
K11931	96.0
K11930	0.0
K11933	0.0
K11932	0.0
K11935	0.0
K11934	5.0
K11937	0.0
K11936	0.0
K11939	0.0
K11938	0.0
K10800	0.0
K06419	7.0
K11929	0.0
K07271	1158.0
K07270	0.0
K07273	121.0
K07272	3.0
K07275	12.0
K07274	1.0
K07277	441.0
K07276	0.0
K07279	0.0
K07278	2.0
K10623	0.0
K02481	965.0
K11520	2.0
K02480	0.0
K08170	2.0
K02485	4.0
K02484	477.0
K02487	2.0
K08600	3883.0
K08603	0.0
K08602	881.0
K08605	0.0
K08604	0.0
K09956	0.0
K09957	0.0
K09954	1.0
K09955	1593.0
K09952	44.0
K09953	0.0
K09950	1.0
K09951	1385.0
K09958	2.0
K09959	0.0
K07495	0.0
K07494	12.0
K07497	3255.0
K07496	1112.0
K07491	1466.0
K07490	0.0
K07493	0.0
K07492	8.0
K07499	2.0
K07498	4.0
K11209	4.0
K11208	0.0
K11204	0.0
K11203	36.0
K11202	80.0
K11201	0.0
K11200	20.0
K00058	3957.0
K00059	5707.0
K00728	0.0
K00729	0.0
K00055	3.0
K00057	2290.0
K00050	987.0
K00051	0.0
K00720	7.0
K00721	312.0
K14424	0.0
K06033	0.0
K14189	2.0
K14188	65.0
K06364	0.0
K14187	0.0
K01239	606.0
K01238	17.0
K01897	1606.0
K01232	220.0
K01895	728.0
K01230	0.0
K01893	2120.0
K01236	2.0
K01235	7.0
K01890	2288.0
K02768	258.0
K02769	62.0
K02760	931.0
K02761	1099.0
K02763	0.0
K02764	0.0
K02765	976.0
K00948	3371.0
K00949	1858.0
K00942	2719.0
K00943	1106.0
K00940	403.0
K00941	4024.0
K00946	424.0
K00947	4.0
K00944	0.0
K00945	6245.0
K01097	0.0
K01096	9.0
K01095	255.0
K01093	127.0
K01092	1131.0
K01091	6383.0
K01090	2538.0
K03499	6105.0
K03498	5030.0
K03491	245.0
K03490	419.0
K03493	1.0
K03492	28.0
K03495	2282.0
K03497	6437.0
K03496	7307.0
K02817	0.0
K02814	2.0
K02815	2.0
K02810	1003.0
K02548	539.0
K02549	9.0
K02818	1.0
K02819	439.0
K03637	923.0
K03636	32.0
K03147	1720.0
K03146	1.0
K08851	0.0
K06518	1804.0
K09729	276.0
K06048	1.0
K06045	4.0
K06044	2.0
K09727	0.0
K09726	0.0
K06041	474.0
K09720	0.0
K09723	0.0
K06042	1717.0
K09897	0.0
K09896	0.0
K09895	0.0
K09894	0.0
K09893	0.0
K09892	0.0
K09891	0.0
K09890	0.0
K09899	0.0
K09898	0.0
K03622	0.0
K07648	0.0
K07649	0.0
K07398	0.0
K07399	4.0
K11056	0.0
K11057	0.0
K11054	0.0
K11055	0.0
K07640	5.0
K07393	23.0
K07390	2.0
K07391	2233.0
K07644	2.0
K07645	0.0
K07646	3501.0
K07647	0.0
K10896	0.0
K07024	9963.0
K07025	3126.0
K07026	0.0
K07027	1440.0
K07020	0.0
K07021	37.0
K07022	0.0
K07023	2510.0
K07028	99.0
K07029	3576.0
K10094	0.0
K01390	1.0
K01392	0.0
K01399	0.0
K02673	0.0
K05893	0.0
K05897	0.0
K05896	2056.0
K05895	1412.0
K05899	0.0
K05898	0.0
K00555	0.0
K00554	1704.0
K00557	8.0
K00556	209.0
K00551	0.0
K00559	0.0
K00558	4169.0
K01170	0.0
K01173	33.0
K01174	134.0
K01175	14.0
K01176	99.0
K01178	2.0
K01179	2096.0
K14578	0.0
K14579	0.0
K08951	0.0
K08950	0.0
K08953	0.0
K03828	5.0
K03829	0.0
K03820	327.0
K03821	2.0
K03822	0.0
K03823	1345.0
K03824	123.0
K03825	32.0
K03826	1758.0
K03827	570.0
K12248	0.0
K12246	0.0
K12247	0.0
K12242	0.0
K12243	0.0
K12240	0.0
K12241	0.0
K11919	0.0
K11918	0.0
K11913	0.0
K11912	0.0
K11911	0.0
K11910	2.0
K11917	0.0
K11916	2.0
K11915	2.0
K11914	2.0
K12068	0.0
K12069	0.0
K12062	0.0
K12063	0.0
K12060	0.0
K12061	0.0
K12066	0.0
K12067	0.0
K12064	0.0
K12065	0.0
K07259	131.0
K07258	5340.0
K07253	0.0
K07251	0.0
K07250	557.0
K07257	126.0
K07256	0.0
K07255	0.0
K07254	0.0
K05372	0.0
K05373	0.0
K05370	0.0
K05371	2.0
K05374	0.0
K05375	0.0
K09970	2.0
K09971	2.0
K09972	2.0
K09973	8.0
K09974	4.0
K09975	0.0
K09976	154.0
K09978	0.0
K09979	78.0
K11261	1008.0
K11260	0.0
K11263	0.0
K11264	0.0
K10793	52.0
K10796	72.0
K10797	519.0
K10794	0.0
K10795	52.0
K00700	2736.0
K00701	0.0
K10798	0.0
K00703	2460.0
K00705	2123.0
K09828	0.0
K10133	0.0
K13053	0.0
K03192	2.0
K00964	0.0
K00965	1904.0
K00966	103.0
K00960	0.0
K00961	0.0
K00962	2247.0
K00963	949.0
K00969	2257.0
K12681	0.0
K02703	30.0
K08364	0.0
K08365	0.0
K02706	4.0
K08363	0.0
K08361	0.0
K02708	2.0
K02709	2.0
K08368	27.0
K08369	18.0
K01615	503.0
K01617	0.0
K01616	0.0
K01611	297.0
K01610	1384.0
K01613	961.0
K01612	0.0
K01619	2018.0
K01618	0.0
K02834	2164.0
K02835	2288.0
K05281	0.0
K03619	0.0
K03618	0.0
K03617	2509.0
K03616	188.0
K03615	2508.0
K03614	2320.0
K03613	2192.0
K03612	2158.0
K03611	0.0
K03610	1637.0
K09705	26.0
K09704	884.0
K09701	0.0
K09700	0.0
K09709	0.0
K06391	573.0
K06390	1779.0
K06393	1760.0
K06392	1360.0
K06395	84.0
K06394	1101.0
K06397	1590.0
K06396	1573.0
K06399	1626.0
K06398	1787.0
K06435	0.0
K11078	0.0
K11079	0.0
K11074	0.0
K11075	0.0
K11076	0.0
K11077	0.0
K11070	1998.0
K11071	1996.0
K11072	2344.0
K11073	0.0
K06935	0.0
K06934	446.0
K06937	132.0
K06936	7.0
K06931	0.0
K06930	0.0
K06933	0.0
K06932	0.0
K06939	0.0
K06938	0.0
K13381	0.0
K05916	1.0
K05917	0.0
K05914	0.0
K05915	0.0
K05912	0.0
K05913	0.0
K05910	5.0
K05911	0.0
K05918	0.0
K05919	1511.0
K00392	2.0
K00390	202.0
K00397	0.0
K00395	124.0
K00394	317.0
K01884	0.0
K00399	0.0
K01886	2043.0
K01376	22.0
K01372	607.0
K09149	0.0
K09148	0.0
K01225	34.0
K09145	420.0
K09144	419.0
K09147	0.0
K09146	0.0
K09141	221.0
K09140	0.0
K09143	0.0
K09142	0.0
K05709	0.0
K05708	0.0
K05879	457.0
K05878	457.0
K05875	0.0
K05874	0.0
K05877	0.0
K05876	0.0
K05873	126.0
K00579	0.0
K00578	0.0
K00577	0.0
K00575	1848.0
K00574	599.0
K00573	246.0
K00571	3057.0
K00570	0.0
K01118	485.0
K01119	470.0
K01157	0.0
K01112	2.0
K01113	9.0
K04477	1626.0
K01114	6.0
K01115	0.0
K08087	0.0
K01315	0.0
K08085	0.0
K08084	0.0
K08083	0.0
K08082	0.0
K08081	0.0
K08080	0.0
K01152	0.0
K01401	0.0
K09826	0.0
K06344	0.0
K06345	0.0
K09822	2.0
K06343	0.0
K10938	0.0
K06341	0.0
K10934	0.0
K10935	0.0
K10932	0.0
K11052	0.0
K10930	0.0
K06349	0.0
K11053	0.0
K10754	0.0
K01755	2570.0
K10200	792.0
K02132	0.0
K02137	0.0
K03840	0.0
K03841	230.0
K13028	0.0
K13799	4.0
K13798	0.0
K13795	0.0
K13794	0.0
K13021	0.0
K13792	0.0
K13791	0.0
K13790	0.0
K12268	7.0
K12269	102.0
K12262	1.0
K12263	0.0
K12264	0.0
K12265	0.0
K12266	0.0
K12267	1614.0
K01757	0.0
K12237	0.0
K13243	0.0
K13245	0.0
K13244	0.0
K13246	0.0
K03264	0.0
K03265	0.0
K03263	0.0
K03268	0.0
K03269	96.0
K12415	0.0
K10211	1.0
K09918	0.0
K09919	2.0
K06720	0.0
K09913	20.0
K09910	0.0
K09911	0.0
K09916	0.0
K09917	0.0
K06726	446.0
K09915	2.0
K11535	1.0
K11534	6.0
K11537	28.0
K11531	0.0
K11533	0.0
K11532	4.0
K11249	41.0
K11539	0.0
K00762	3148.0
K00763	2086.0
K00760	2272.0
K00761	2283.0
K00766	1658.0
K00767	1346.0
K00764	3233.0
K00765	2180.0
K00768	1958.0
K00769	123.0
K11059	0.0
K00186	0.0
K00187	0.0
K00184	275.0
K00185	260.0
K00183	245.0
K00180	1016.0
K00188	0.0
K00189	0.0
K10110	1504.0
K10111	0.0
K10112	2430.0
K10113	0.0
K10114	0.0
K10115	0.0
K10116	0.0
K10117	2529.0
K10118	3013.0
K10119	3002.0
K04641	0.0
K04643	0.0
K04642	0.0
K13282	3.0
K00988	0.0
K00989	630.0
K00986	53.0
K00984	420.0
K00985	0.0
K00982	97.0
K00983	985.0
K00980	617.0
K00981	2291.0
K01585	380.0
K01584	0.0
K01586	2935.0
K13498	0.0
K01580	106.0
K01583	329.0
K01582	638.0
K13497	547.0
K01589	58.0
K01588	2264.0
K14941	0.0
K08347	0.0
K08348	0.0
K02720	4.0
K14949	0.0
K02723	2.0
K03459	0.0
K03458	1882.0
K03455	367.0
K03457	382.0
K03451	151.0
K03981	0.0
K03980	505.0
K02614	782.0
K01639	1794.0
K01638	125.0
K01637	1.0
K01636	40.0
K01635	10.0
K01634	0.0
K01633	188.0
K01632	9.0
K01631	0.0
K01630	149.0
K02615	0.0
K02588	652.0
K02589	469.0
K02858	253.0
K02859	41.0
K14051	0.0
K14053	0.0
K14052	0.0
K02852	8.0
K02853	0.0
K02850	0.0
K02851	0.0
K14059	1548.0
K14058	2.0
K02586	164.0
K02587	180.0
K03679	0.0
K03671	4568.0
K03670	0.0
K03673	0.0
K03672	0.0
K03675	0.0
K03674	0.0
K03677	0.0
K03676	4.0
K09761	1853.0
K09760	287.0
K09763	125.0
K09762	1900.0
K09765	1693.0
K09764	266.0
K09767	278.0
K06006	2.0
K09769	736.0
K09768	641.0
K10353	0.0
K03187	440.0
K03186	792.0
K03185	3.0
K03184	0.0
K03183	1554.0
K03182	788.0
K03181	0.0
K03189	440.0
K03188	440.0
K02715	2.0
K12455	0.0
K12454	4.0
K12453	0.0
K12452	23.0
K12451	0.0
K07358	0.0
K07356	0.0
K07357	0.0
K07354	0.0
K07355	0.0
K07352	0.0
K07353	0.0
K07350	0.0
K07351	0.0
K06919	359.0
K06918	0.0
K06917	118.0
K06916	97.0
K06915	877.0
K06914	0.0
K06913	0.0
K06912	0.0
K06911	367.0
K06910	577.0
K08986	3.0
K08987	37.0
K08984	122.0
K08985	0.0
K08982	105.0
K08983	0.0
K08980	0.0
K08981	12.0
K08988	0.0
K08989	0.0
K02252	0.0
K05934	1735.0
K05936	1863.0
K05937	0.0
K02253	0.0
K05939	4.0
K00378	2435.0
K00375	1980.0
K00374	130.0
K00376	0.0
K00371	6.0
K00370	6.0
K00373	6.0
K00372	0.0
K01358	3370.0
K09166	2.0
K09165	0.0
K09164	3.0
K09163	927.0
K09162	3.0
K09161	0.0
K09160	0.0
K01354	2.0
K01355	0.0
K01356	2785.0
K05601	0.0
K05851	0.0
K03807	0.0
K05606	419.0
K02927	0.0
K05974	0.0
K03805	0.0
K05976	0.0
K00519	0.0
K00518	1.0
K03800	1029.0
K00511	0.0
K00510	4.0
K03801	243.0
K00515	0.0
K00514	4.0
K00517	33.0
K05971	4.0
K03154	915.0
K11147	0.0
K05581	2.0
K05580	2.0
K05583	2.0
K05582	4.0
K05585	2.0
K05584	2.0
K05587	0.0
K05586	0.0
K05589	224.0
K03150	1722.0
K03623	1.0
K03152	2442.0
K14200	0.0
K14201	0.0
K14202	0.0
K03621	2172.0
K14204	0.0
K14205	21.0
K01134	424.0
K01135	1.0
K01136	1.0
K01137	0.0
K01130	460.0
K01132	0.0
K01133	427.0
K01138	873.0
K01139	405.0
K02113	1783.0
K02112	2420.0
K02111	2222.0
K02446	128.0
K02117	2441.0
K02116	686.0
K02115	2420.0
K02114	2419.0
K02119	1994.0
K02118	2626.0
K02448	0.0
K01036	2.0
K03212	0.0
K13007	0.0
K13006	1.0
K13005	0.0
K13004	424.0
K13001	0.0
K06404	1092.0
K01032	0.0
K06951	126.0
K03862	0.0
K03863	0.0
K06406	1788.0
K06957	0.0
K05020	56.0
K06400	1276.0
K06403	1094.0
K06954	0.0
K10814	0.0
K10817	0.0
K10816	0.0
K07136	0.0
K03242	0.0
K03243	0.0
K12202	0.0
K12203	0.0
K12206	0.0
K12207	0.0
K12204	0.0
K12205	0.0
K12208	0.0
K12209	0.0
K13919	400.0
K13918	0.0
K06214	0.0
K06215	1125.0
K09936	1176.0
K06217	2286.0
K09930	2.0
K09931	221.0
K09932	0.0
K06213	2021.0
K09938	0.0
K09939	88.0
K11517	0.0
K06337	0.0
K13301	0.0
K00748	345.0
K00745	0.0
K00743	0.0
K07165	0.0
K07164	324.0
K07167	2.0
K07166	1856.0
K07161	2.0
K07160	475.0
K07163	0.0
K07162	404.0
K07169	0.0
K07168	123.0
K06336	0.0
K01839	1325.0
K01838	164.0
K01835	289.0
K01834	6460.0
K01837	0.0
K01830	0.0
K00608	0.0
K02632	0.0
K02630	0.0
K02631	0.0
K08322	16.0
K08323	23.0
K08320	0.0
K08321	7.0
K08326	0.0
K08324	0.0
K08325	30.0
K01659	0.0
K01658	1557.0
K02637	2.0
K01653	2682.0
K01652	4403.0
K01655	0.0
K01654	1608.0
K01657	1558.0
K02874	2280.0
K02875	0.0
K02876	2254.0
K02877	0.0
K02871	2266.0
K02873	0.0
K02878	2288.0
K02879	2189.0
K14070	0.0
K09749	1661.0
K09748	2240.0
K06023	4087.0
K09742	0.0
K09741	0.0
K09740	135.0
K09747	2086.0
K09746	0.0
K09745	0.0
K06024	2035.0
K03477	0.0
K03476	407.0
K03475	927.0
K03474	334.0
K03473	89.0
K03472	0.0
K03471	115.0
K03470	2223.0
K03478	539.0
K02304	2691.0
K02305	0.0
K02302	190.0
K02303	126.0
K02300	0.0
K02301	151.0
K03653	0.0
K03652	204.0
K03651	2.0
K03650	2183.0
K03657	6006.0
K03656	0.0
K03655	2845.0
K03654	1492.0
K03658	424.0
K12439	0.0
K12431	0.0
K12430	0.0
K12433	0.0
K12432	0.0
K12435	0.0
K12434	0.0
K12437	0.0
K12436	0.0
K06979	4.0
K06978	504.0
K06971	471.0
K06970	2.0
K06973	1535.0
K06972	1339.0
K06975	157.0
K06974	0.0
K06977	8.0
K06976	459.0
K07082	1812.0
K07083	301.0
K07080	1236.0
K07081	243.0
K07086	2.0
K07087	0.0
K07084	4.0
K07085	324.0
K07088	3748.0
K07089	1884.0
K01317	0.0
K11162	0.0
K11163	0.0
K11161	0.0
K11168	0.0
K00356	99.0
K00355	2.0
K00354	0.0
K00353	0.0
K00351	192.0
K00350	192.0
K05952	0.0
K05953	0.0
K05951	96.0
K05956	0.0
K05957	0.0
K00358	33.0
K00689	2.0
K00688	3524.0
K00681	693.0
K00680	2276.0
K00683	0.0
K00685	0.0
K00684	154.0
K00687	3.0
K00686	0.0
K05831	0.0
K05830	0.0
K05833	2444.0
K05832	2231.0
K05834	0.0
K05837	2168.0
K05836	0.0
K05839	0.0
K05838	1.0
K07677	0.0
K00533	796.0
K00532	30.0
K00531	0.0
K00530	0.0
K00537	1943.0
K00536	0.0
K00535	4.0
K00534	124.0
K00539	0.0
K00538	0.0
K11029	0.0
K14260	251.0
K14261	124.0
K14266	0.0
K14267	0.0
K14268	0.0
K14269	0.0
K01337	0.0
K01338	2740.0
K02683	0.0
K02682	0.0
K02681	0.0
K02680	0.0
K02687	2172.0
K02686	0.0
K02685	0.0
K02689	2.0
K02688	30.0
K00824	536.0
K00827	0.0
K00826	2380.0
K00821	4382.0
K00820	2860.0
K00823	41.0
K00822	2.0
K00829	0.0
K00828	0.0
K01488	534.0
K01489	1895.0
K01484	0.0
K01485	565.0
K01486	1484.0
K01487	911.0
K01480	1941.0
K01481	0.0
K01482	6.0
K01483	0.0
K02469	3971.0
K02468	0.0
K02466	20.0
K02465	0.0
K02464	0.0
K02463	0.0
K02462	0.0
K02461	0.0
K02460	97.0
K08969	11.0
K13061	0.0
K13060	0.0
K13063	0.0
K13062	0.0
K13069	0.0
K08964	0.0
K06363	0.0
K03079	443.0
K06342	0.0
K03078	0.0
K13289	0.0
K13288	0.0
K13285	0.0
K13287	0.0
K13286	0.0
K13281	35.0
K13280	605.0
K13283	0.0
K00054	46.0
K04496	0.0
K05369	0.0
K05368	0.0
K03228	1.0
K03229	1.0
K00052	2119.0
K03222	123.0
K03223	123.0
K03220	1.0
K03221	1.0
K03226	1.0
K03227	1.0
K03224	1.0
K03225	123.0
K09482	0.0
K09483	0.0
K13836	0.0
K12228	0.0
K05360	0.0
K12224	0.0
K12225	0.0
K12226	0.0
K12227	0.0
K12220	0.0
K05363	202.0
K12222	0.0
K12223	0.0
K08681	1120.0
K08680	2.0
K08683	0.0
K08682	0.0
K08685	0.0
K08684	0.0
K08687	0.0
K08686	0.0
K11755	2294.0
K11754	4963.0
K11751	6.0
K11750	0.0
K11753	4469.0
K11752	1959.0
K02407	905.0
K13938	0.0
K13936	0.0
K13935	2.0
K02406	2830.0
K13933	0.0
K13932	2.0
K13931	2.0
K13930	0.0
K12088	0.0
K12081	0.0
K12082	0.0
K12083	0.0
K12084	0.0
K12086	0.0
K12087	0.0
K09611	0.0
K09612	0.0
K04940	0.0
K10085	0.0
K05394	0.0
K05395	1.0
K06340	0.0
K13043	30.0
K07149	1069.0
K07148	75.0
K07147	130.0
K07146	13.0
K07145	8.0
K07144	0.0
K07143	0.0
K07142	0.0
K07141	770.0
K07140	2.0
K10156	0.0
K10150	0.0
K10620	0.0
K10621	0.0
K14028	0.0
K14029	0.0
K01817	2020.0
K01816	5.0
K01815	947.0
K01814	2218.0
K01813	874.0
K01812	2198.0
K01811	2689.0
K01810	2598.0
K01819	10.0
K01818	529.0
K14580	0.0
K05379	0.0
K08304	128.0
K08305	221.0
K08306	221.0
K08307	342.0
K08300	127.0
K08301	1437.0
K08302	514.0
K08303	4348.0
K08308	0.0
K08309	219.0
K14671	0.0
K14670	0.0
K14673	0.0
K14672	0.0
K01673	303.0
K01672	0.0
K01671	0.0
K01677	1902.0
K01676	291.0
K01674	2.0
K01679	491.0
K01678	1757.0
K02899	2254.0
K02896	0.0
K02897	274.0
K02895	2278.0
K02892	2288.0
K02890	2288.0
K10811	0.0
K02096	2.0
K02097	2.0
K02094	2.0
K02095	2.0
K02092	2.0
K02093	2.0
K02099	2112.0
K03411	1341.0
K03410	1252.0
K03413	2617.0
K03412	876.0
K03415	779.0
K03414	220.0
K03417	0.0
K03416	0.0
K03418	0.0
K05376	0.0
K02320	0.0
K02322	0.0
K02323	0.0
K05377	0.0
K13542	2764.0
K13543	0.0
K13540	0.0
K13541	126.0
K12145	0.0
K12144	0.0
K12147	0.0
K12410	2603.0
K12141	81.0
K12140	81.0
K12143	5.0
K12142	0.0
K12149	0.0
K12148	0.0
K07312	0.0
K07313	187.0
K07310	5.0
K07311	20.0
K07316	138.0
K07317	0.0
K07314	0.0
K07315	269.0
K07318	154.0
K07319	1415.0
K03936	0.0
K03425	0.0
K03426	1519.0
K03427	2262.0
K03420	0.0
K03421	0.0
K03422	0.0
K03423	97.0
K03756	0.0
K03757	0.0
K03206	0.0
K03755	0.0
K11144	171.0
K11145	1938.0
K05972	0.0
K05973	0.0
K03752	277.0
K05978	0.0
K05979	5.0
K03753	286.0
K00331	219.0
K00330	221.0
K00333	128.0
K00332	127.0
K00335	1901.0
K00334	2302.0
K00337	346.0
K00336	3048.0
K00339	221.0
K00338	219.0
K03751	0.0
K06953	0.0
K06952	18.0
K06407	1788.0
K06950	4906.0
K10819	226.0
K06956	37.0
K06955	2.0
K06402	386.0
K10815	0.0
K06959	2219.0
K06958	2184.0
K06409	3334.0
K06408	917.0
K09129	0.0
K09128	40.0
K09123	36.0
K09122	0.0
K09121	1337.0
K09120	0.0
K09127	0.0
K09126	9.0
K09125	141.0
K09124	8.0
K01233	0.0
K05819	0.0
K05818	0.0
K01896	0.0
K05813	1948.0
K05812	0.0
K05811	0.0
K05810	2093.0
K05817	2.0
K05816	21.0
K05815	464.0
K05814	68.0
K01894	0.0
K01892	2289.0
K01234	532.0
K01144	1315.0
K01146	0.0
K01141	0.0
K01416	0.0
K11434	0.0
K01415	4.0
K06354	0.0
K01414	98.0
K09836	0.0
K01318	0.0
K01319	0.0
K01312	0.0
K06350	0.0
K02669	1556.0
K02668	96.0
K02665	96.0
K02664	126.0
K02667	96.0
K02666	128.0
K02661	0.0
K02660	102.0
K02663	155.0
K02662	327.0
K00809	4.0
K00808	0.0
K00806	2307.0
K00805	1628.0
K00804	0.0
K00803	34.0
K00802	0.0
K00801	3.0
K00800	1829.0
K10921	0.0
K02409	1066.0
K02408	1498.0
K02401	1286.0
K02400	1464.0
K02403	0.0
K02402	0.0
K02405	1503.0
K05364	1248.0
K05367	153.0
K05366	4564.0
K10210	1.0
K10216	0.0
K13049	419.0
K13048	0.0
K13739	0.0
K10215	0.0
K06122	0.0
K13735	0.0
K13734	0.0
K13041	0.0
K13040	0.0
K13731	0.0
K13730	2.0
K13733	0.0
K13732	0.0
K04516	99.0
K03204	4.0
K03205	5761.0
K03207	0.0
K03200	4.0
K03201	2.0
K03202	0.0
K03203	0.0
K03208	0.0
K03758	61.0
K03759	0.0
K09469	0.0
K09461	0.0
K06204	492.0
K00178	0.0
K13950	0.0
K13953	20.0
K13955	0.0
K13954	317.0
K10920	0.0
K06324	0.0
K11777	400.0
K11779	0.0
K11778	0.0
K06325	0.0
K12600	0.0
K07432	0.0
K07430	0.0
K06326	0.0
K07128	0.0
K07121	123.0
K07120	2.0
K07123	0.0
K07122	0.0
K07125	0.0
K07124	1892.0
K07127	1.0
K07126	1093.0
K01870	2288.0
K01873	2707.0
K01872	2286.0
K01875	2308.0
K01874	2725.0
K01876	2365.0
K01879	320.0
K01878	320.0
K06321	0.0
K00476	0.0
K00477	0.0
K00474	0.0
K00472	0.0
K00470	0.0
K00471	0.0
K00478	0.0
K00479	0.0
K04775	0.0
K04774	0.0
K04777	0.0
K04776	0.0
K04771	0.0
K04770	122.0
K04773	392.0
K04772	0.0
K04779	0.0
K04778	0.0
K14657	0.0
K14656	0.0
K14654	0.0
K14653	0.0
K14652	2039.0
K14659	0.0
K14658	0.0
K14386	0.0
K09926	0.0
K01699	2.0
K01698	1114.0
K01695	1667.0
K01697	1.0
K01696	1832.0
K01690	0.0
K01693	2127.0
K01692	859.0
K07227	1.0
K03439	2128.0
K03438	2988.0
K13380	0.0
K03928	266.0
K03925	2136.0
K03924	2127.0
K03431	2577.0
K03926	152.0
K03437	2062.0
K03436	2853.0
K03435	0.0
K03434	0.0
K02348	461.0
K02342	1531.0
K02343	2230.0
K02340	1749.0
K02341	2287.0
K02346	3086.0
K02347	6.0
K02344	0.0
K02345	0.0
K03697	296.0
K03696	2366.0
K03695	2260.0
K03694	129.0
K03693	12.0
K03692	0.0
K03690	0.0
K03699	1918.0
K03698	1615.0
K13566	0.0
K12164	0.0
K07338	0.0
K07339	432.0
K07334	234.0
K07335	2892.0
K07336	4.0
K07337	7.0
K07330	0.0
K07331	0.0
K07332	0.0
K07333	0.0
K09695	0.0
K09694	0.0
K09697	463.0
K09696	463.0
K09691	1842.0
K09690	1471.0
K09693	10.0
K09692	135.0
K09699	1.0
K09698	174.0
K07590	475.0
K07591	0.0
K07592	0.0
K05998	0.0
K05999	0.0
K05996	0.0
K05997	0.0
K05994	0.0
K05995	565.0
K05993	480.0
K05991	0.0
K10837	0.0
K00319	0.0
K00318	102.0
K00648	2265.0
K02545	0.0
K00645	2220.0
K00311	0.0
K00646	0.0
K00317	8.0
K00316	2.0
K00643	0.0
K00314	0.0
K02547	480.0
K06429	0.0
K06428	0.0
K06427	0.0
K02812	0.0
K06425	7.0
K06424	0.0
K06423	43.0
K06422	0.0
K06421	7.0
K02813	0.0
K02930	0.0
K03815	0.0
K05612	0.0
K03367	65.0
K03366	16.0
K03812	0.0
K03635	127.0
K03634	223.0
K03631	2152.0
K05969	0.0
K03630	2451.0
K03633	0.0
K03632	96.0
K01998	2311.0
K01999	2483.0
K01992	6012.0
K01993	425.0
K01990	10981.0
K01991	268.0
K01996	2365.0
K01997	2379.0
K01994	8.0
K01995	2273.0
K03148	418.0
K03639	1121.0
K05692	0.0
K03638	128.0
K00869	46.0
K00868	1773.0
K00861	0.0
K00860	50.0
K00863	46.0
K00862	0.0
K00865	1099.0
K00864	3016.0
K00867	45.0
K00866	0.0
K01192	1878.0
K01190	5996.0
K01191	2465.0
K01197	58.0
K01194	3.0
K01195	873.0
K01198	629.0
K01199	0.0
K00656	4604.0
K00657	858.0
K00306	0.0
K14591	2.0
K00300	0.0
K00653	0.0
K13715	0.0
K13713	0.0
K00650	0.0
K00651	1924.0
K14596	0.0
K02647	4052.0
K14598	0.0
K02643	0.0
K02642	0.0
K02641	2.0
K02640	2.0
K03594	808.0
K03595	2287.0
K03596	2234.0
K03597	0.0
K03590	423.0
K03591	0.0
K03592	158.0
K03593	247.0
K03598	96.0
K03599	0.0
K01736	2247.0
K01737	408.0
K01734	2745.0
K01735	1702.0
K01732	0.0
K01733	2651.0
K01730	419.0
K01731	0.0
K06049	0.0
K01738	2888.0
K01739	29.0
K11809	0.0
K05343	191.0
K02422	1623.0
K02421	1286.0
K05340	51.0
K02427	221.0
K05346	34.0
K02425	0.0
K02424	0.0
K05349	8027.0
K02428	349.0
K03770	343.0
K03771	326.0
K03772	20.0
K03773	88.0
K03774	106.0
K03775	119.0
K03776	0.0
K03777	2.0
K03778	1471.0
K03779	188.0
K09722	0.0
K08174	0.0
K14114	0.0
K13979	5.0
K13237	0.0
K14440	0.0
K09992	421.0
K09990	2.0
K09991	0.0
K09996	0.0
K09997	0.0
K09994	0.0
K14110	0.0
K09998	0.0
K09999	0.0
K14111	0.0
K14113	0.0
K14449	0.0
K10213	0.0
K14118	0.0
K11711	407.0
K11710	4.0
K11712	536.0
K11717	1757.0
K11719	0.0
K06857	125.0
K10440	3044.0
K10441	2893.0
K07103	0.0
K07102	1.0
K07101	9.0
K07100	2.0
K07107	1643.0
K07106	112.0
K07105	1670.0
K07456	2280.0
K07459	17.0
K07458	126.0
K07109	25.0
K07108	0.0
K10198	0.0
K10199	0.0
K10190	1571.0
K10191	0.0
K10192	111.0
K10193	21.0
K10194	24.0
K10195	0.0
K10196	0.0
K10197	0.0
K15013	0.0
K01858	17.0
K15016	0.0
K15017	0.0
K01853	0.0
K01852	0.0
K01851	0.0
K01850	16.0
K01857	0.0
K01856	0.0
K01854	2333.0
K07539	0.0
K08478	0.0
K08479	2.0
K08476	0.0
K08477	0.0
K08475	0.0
K00450	2.0
K00451	2.0
K00452	0.0
K00453	0.0
K00455	0.0
K00456	0.0
K00457	4.0
K00106	0.0
K00459	125.0
K00104	726.0
K00105	1.0
K00102	123.0
K00103	0.0
K00100	3593.0
K00101	0.0
K01509	0.0
K04759	4316.0
K04758	5904.0
K04757	173.0
K01504	0.0
K04755	6.0
K04754	123.0
K04753	3.0
K04752	0.0
K04751	1499.0
K01502	0.0
K14631	0.0
K05359	0.0
K14632	0.0
K07536	0.0
K12080	0.0
K02364	0.0
K12369	5.0
K02361	14.0
K02362	0.0
K02363	0.0
K13509	0.0
K13503	0.0
K13500	0.0
K12109	0.0
K12108	0.0
K12101	0.0
K12100	0.0
K12103	0.0
K12102	0.0
K12105	0.0
K12104	0.0
K12107	0.0
K12106	0.0
K11023	0.0
K03014	0.0
K08906	8.0
K08904	0.0
K08900	0.0
K06223	1801.0
K06199	665.0
K06198	37.0
K06197	2.0
K06196	1405.0
K06194	87.0
K06193	33.0
K06192	124.0
K06191	144.0
K06190	0.0
K11104	610.0
K11105	1000.0
K11106	0.0
K11107	0.0
K11102	23.0
K11103	1.0
K07862	32.0
K00666	776.0
K00663	0.0
K00662	464.0
K00661	2278.0
K00660	2.0
K06997	2254.0
K06996	12.0
K06995	3.0
K10852	24.0
K06993	0.0
K06992	0.0
K06991	2.0
K06990	244.0
K11050	0.0
K06999	27.0
K06998	630.0
K05338	2.0
K11051	0.0
K06441	0.0
K06440	0.0
K06443	0.0
K06442	2191.0
K06445	2.0
K06447	0.0
K06446	5.0
K06309	0.0
K05686	0.0
K02655	6.0
K07392	0.0
K00595	3169.0
K00594	0.0
K00596	0.0
K00599	4797.0
K00598	10.0
K02657	8.0
K07642	0.0
K07643	0.0
K07396	3.0
K07397	55.0
K07394	0.0
K07395	2.0
K04102	0.0
K04103	123.0
K04100	0.0
K04101	0.0
K04107	0.0
K04105	0.0
K04108	0.0
K04109	0.0
K07716	1.0
K07717	143.0
K07714	23.0
K07715	218.0
K07712	194.0
K07713	415.0
K07710	0.0
K07711	0.0
K07718	7331.0
K07719	174.0
K00843	0.0
K00842	0.0
K00841	54.0
K00840	0.0
K00847	2815.0
K00846	0.0
K00845	3530.0
K00844	32.0
K00849	1899.0
K00848	1384.0
K06302	0.0
K13771	97.0
K13770	98.0
K13772	0.0
K13775	0.0
K13774	0.0
K13777	0.0
K13776	0.0
K13779	0.0
K13778	0.0
K02621	251.0
K02992	2270.0
K02623	0.0
K08286	0.0
K08281	103.0
K02996	2109.0
K02995	0.0
K02994	2288.0
K02629	0.0
K02628	0.0
K08289	211.0
K08288	0.0
K03578	0.0
K03579	128.0
K03576	0.0
K03577	421.0
K03574	5043.0
K03575	1108.0
K03572	2281.0
K03573	1.0
K03570	2278.0
K03571	1324.0
K01710	2556.0
K01711	964.0
K01712	136.0
K01713	0.0
K01714	4512.0
K01715	1544.0
K01716	0.0
K01718	0.0
K01719	218.0
K03081	2.0
K02199	4.0
K02198	229.0
K14170	4156.0
K02193	125.0
K02192	42.0
K02191	34.0
K02190	1830.0
K02197	229.0
K02196	0.0
K02195	229.0
K02194	229.0
K03718	107.0
K03719	760.0
K03712	2215.0
K03713	20.0
K03710	3007.0
K03711	3148.0
K03716	758.0
K03717	0.0
K03715	1.0
K07129	0.0
K00045	1.0
K13995	0.0
K13994	0.0
K13991	0.0
K13990	113.0
K13993	1343.0
K13992	0.0
K06298	1128.0
K06299	0.0
K06294	0.0
K06295	626.0
K06296	50.0
K06297	41.0
K06290	0.0
K06291	0.0
K06292	0.0
K06293	0.0
K12743	0.0
K00248	1697.0
K06426	8.0
K11739	0.0
K11738	0.0
K11733	0.0
K11732	0.0
K11731	0.0
K11737	2.0
K11736	0.0
K11735	0.0
K11734	0.0
K06870	0.0
K06871	4067.0
K06872	848.0
K06873	124.0
K06874	0.0
K06875	0.0
K06876	2.0
K06877	641.0
K06878	176.0
K06879	6.0
K07478	2726.0
K12645	0.0
K07479	0.0
K07473	1516.0
K07472	0.0
K07471	122.0
K07470	0.0
K07477	0.0
K07476	1.0
K07474	38.0
K15038	0.0
K15039	0.0
K15034	1.0
K15036	1.0
K15037	0.0
K08738	1.0
K06420	0.0
K00128	1628.0
K00129	0.0
K00438	0.0
K00432	120.0
K00433	443.0
K00122	0.0
K00123	663.0
K00124	383.0
K00125	0.0
K00126	0.0
K00127	9.0
K08973	3.0
K14348	0.0
K14347	0.0
K14340	0.0
K08972	152.0
K01525	0.0
K01524	2426.0
K01523	602.0
K01521	0.0
K01520	3249.0
K01529	78.0
K08977	2.0
K03969	182.0
K08929	0.0
K02388	1622.0
K02389	1485.0
K02386	221.0
K02387	1498.0
K02384	0.0
K02385	1088.0
K02382	0.0
K02380	252.0
K02381	0.0
K05386	0.0
K13524	0.0
K13525	2.0
K13527	0.0
K13520	0.0
K13522	0.0
K13529	2.0
K03385	138.0
K03384	0.0
K03387	76.0
K03386	962.0
K03381	0.0
K03380	2.0
K03383	0.0
K03382	459.0
K03389	239.0
K03388	503.0
K05356	4.0
K12344	22.0
K12343	5.0
K12342	0.0
K12341	0.0
K12340	206.0
K02430	0.0
K12349	0.0
K05351	0.0
K11694	100.0
K11695	1.0
K11690	1346.0
K05352	0.0
K11693	1.0
K08928	0.0
K03433	0.0
K13832	4.0
K03039	0.0
K03432	0.0
K06607	0.0
K06606	33.0
K06605	2.0
K03430	591.0
K06603	272.0
K06602	0.0
K06601	0.0
K06600	0.0
K05358	0.0
K06609	0.0
K06608	6.0
K03923	122.0
K03922	0.0
K11472	2.0
K11473	373.0
K11474	0.0
K11475	0.0
K11476	1.0
K11477	0.0
K00601	0.0
K00600	2176.0
K00603	145.0
K03746	0.0
K00605	702.0
K00604	2410.0
K00607	0.0
K00606	708.0
K00609	2261.0
K03741	1228.0
K03740	58.0
K03743	665.0
K10873	0.0
K03214	0.0
K14068	0.0
K13317	0.0
K06360	0.0
K14069	0.0
K08078	0.0
K09650	0.0
K06361	0.0
K07802	0.0
K07803	127.0
K07800	1.0
K07801	0.0
K07806	0.0
K07807	0.0
K07804	0.0
K07805	0.0
K06362	0.0
K01172	0.0
K10257	0.0
K10255	2.0
K10254	2005.0
K10253	0.0
K10918	0.0
K04128	0.0
K01958	671.0
K01959	0.0
K01956	2354.0
K01957	0.0
K04126	0.0
K04127	0.0
K01952	2662.0
K01953	3617.0
K01950	2135.0
K01951	2731.0
K07730	0.0
K07731	0.0
K07732	0.0
K07733	0.0
K07734	3.0
K07735	17.0
K07736	1979.0
K07737	5839.0
K07738	1463.0
K07739	6.0
K06365	0.0
K06366	0.0
K06367	0.0
K10910	0.0
K10911	0.0
K04382	0.0
K10775	0.0
K02609	0.0
K02979	0.0
K02978	0.0
K06368	0.0
K02975	0.0
K02974	0.0
K02977	0.0
K02976	0.0
K03558	242.0
K03559	601.0
K03550	1880.0
K03551	2284.0
K03552	0.0
K03553	2713.0
K03554	0.0
K03555	2277.0
K03556	605.0
K03557	0.0
K01778	2529.0
K01779	675.0
K06369	0.0
K01772	144.0
K01770	2081.0
K01771	4.0
K01776	2227.0
K01777	53.0
K01774	0.0
K01775	3125.0
K05385	0.0
K05384	0.0
K05383	0.0
K05382	0.0
K05381	0.0
K08159	99.0
K14153	18.0
K14154	0.0
K14155	2357.0
K08152	0.0
K08156	96.0
K08076	0.0
K12809	0.0
K05297	20.0
K03734	2943.0
K03735	736.0
K03736	736.0
K03737	2434.0
K03731	0.0
K03732	0.0
K03733	625.0
K03738	274.0
K03739	65.0
K08139	2.0
K06994	25.0
K12660	0.0
K12661	0.0
K07450	0.0
K08719	0.0
K08717	11.0
K08715	2.0
K08714	0.0
K08713	0.0
K08710	0.0
K11311	0.0
K11312	7.0
K00141	0.0
K00146	0.0
K00411	0.0
K00412	3.0
K00145	4646.0
K00148	0.0
K14367	0.0
K14366	0.0
K08954	0.0
K08384	2681.0
K14369	0.0
K14368	0.0
K14091	543.0
K14090	426.0
K14093	0.0
K14092	0.0
K14095	0.0
K14094	0.0
K14097	0.0
K14096	0.0
K14099	0.0
K14098	0.0
K02848	0.0
K01541	8.0
K04712	0.0
K04711	0.0
K01545	0.0
K01547	1404.0
K01546	1404.0
K01548	1363.0
K04719	0.0
K04718	0.0
K02018	2066.0
K02019	999.0
K02016	4760.0
K02017	249.0
K02014	865.0
K02015	6181.0
K02012	1226.0
K02013	4628.0
K02010	366.0
K02011	1137.0
K04515	0.0
K03943	0.0
K03941	96.0
K03940	0.0
K00313	12.0
K04060	0.0
K01608	419.0
K08942	0.0
K08943	0.0
K08940	0.0
K08941	0.0
K08946	0.0
K08947	0.0
K08944	0.0
K08945	0.0
K03059	0.0
K13811	0.0
K13812	0.0
K13815	0.0
K13816	0.0
K13818	0.0
K13819	125.0
K03053	0.0
K03052	0.0
K03055	0.0
K03054	0.0
K03057	0.0
K03056	0.0
K06222	0.0
K11418	0.0
K11410	0.0
K11415	0.0
K00622	0.0
K00621	0.0
K00620	3753.0
K00627	203.0
K00626	1917.0
K00625	1992.0
K00624	0.0
K02805	439.0
K02552	4.0
K02550	0.0
K02556	1590.0
K02803	0.0
K02554	0.0
K07280	0.0
K07281	124.0
K07282	1094.0
K07283	0.0
K07284	1749.0
K07285	0.0
K07286	0.0
K08217	1495.0
K07288	0.0
K07289	250.0
K07534	0.0
K07535	8.0
K07533	841.0
K07822	0.0
K07823	0.0
K08699	2.0
K00088	2705.0
K00087	894.0
K00086	481.0
K00082	21.0
K10239	0.0
K10238	0.0
K10231	55.0
K10230	0.0
K10233	0.0
K10232	0.0
K10235	0.0
K10234	0.0
K10237	0.0
K10236	0.0
K08353	0.0
K01970	0.0
K01971	75.0
K01972	3426.0
K01973	0.0
K01974	0.0
K01975	196.0
K01976	0.0
K07758	0.0
K05990	0.0
K07752	0.0
K07753	0.0
K07751	0.0
K13786	0.0
K07755	0.0
K07442	221.0
K08352	331.0
K07115	1.0
K07441	0.0
K07634	0.0
K07446	8.0
K07111	0.0
K07444	1850.0
K07445	0.0
K00647	128.0
K07449	0.0
K00641	206.0
K00640	2830.0
K01289	0.0
K01282	0.0
K01283	2.0
K01280	0.0
K01281	36.0
K01286	528.0
K01284	191.0
K02954	2297.0
K02952	2288.0
K02950	2254.0
K00155	0.0
K02959	2288.0
K00887	0.0
K00886	2.0
K00885	0.0
K00884	0.0
K00883	46.0
K00882	1065.0
K00881	4.0
K00880	513.0
K00053	2078.0
K14048	0.0
K01026	667.0
K01756	2293.0
K01025	0.0
K01750	126.0
K01023	6.0
K01752	3304.0
K01753	11.0
K14583	0.0
K01758	10.0
K01759	2222.0
K09565	0.0
K09568	0.0
K08173	1.0
K08172	0.0
K02483	493.0
K02482	249.0
K08177	372.0
K08176	0.0
K08175	0.0
K02486	0.0
K02489	0.0
K02488	223.0
K08178	2.0
K14138	139.0
K14136	0.0
K09713	0.0
K09714	0.0
K09715	0.0
K03532	0.0
K03533	0.0
K03530	3566.0
K03531	2110.0
K03536	2282.0
K03537	20.0
K03534	932.0
K03535	3.0
K03538	0.0
K03539	0.0
K14451	0.0
K14450	0.0
K02225	0.0
K02224	3725.0
K02227	1951.0
K02226	1776.0
K02221	362.0
K14107	0.0
K02229	0.0
K02228	0.0
K14106	0.0
K00441	6.0
K03288	0.0
K03289	1.0
K03284	2813.0
K03285	0.0
K03286	128.0
K03287	616.0
K03280	0.0
K03281	447.0
K03282	1459.0
K00440	0.0
K13677	0.0
K12790	0.0
K09639	0.0
K12688	0.0
K12689	0.0
K12686	0.0
K12687	0.0
K12684	0.0
K12685	0.0
K12682	0.0
K12683	0.0
K12680	0.0
K11889	0.0
K08884	2322.0
K11085	764.0
K11084	0.0
K11081	0.0
K11080	0.0
K11083	0.0
K11082	0.0
K11089	0.0
K08777	0.0
K08776	0.0
K06346	2101.0
K06347	1.0
K09824	0.0
K09825	2394.0
K09823	0.0
K09820	15.0
K10939	0.0
K10936	0.0
K10937	0.0
K10933	0.0
K06348	0.0
K09829	0.0
K11337	0.0
K11336	0.0
K11335	0.0
K11334	0.0
K11333	0.0
K11332	2.0
K11331	0.0
K11330	0.0
K00169	331.0
K00164	5.0
K00166	1.0
K00167	1.0
K00161	204.0
K00162	204.0
K00163	2.0
K10689	0.0
K10680	4.0
K10681	3.0
K10682	3.0
K04083	1962.0
K04082	2.0
K04081	0.0
K04080	0.0
K04087	245.0
K04086	14.0
K04085	0.0
K04084	124.0
K04088	245.0
K01569	0.0
K01568	0.0
K01563	2.0
K01561	0.0
K01560	772.0
K01567	3.0
K01565	0.0
K01564	0.0
K02038	2270.0
K02039	2260.0
K02030	6501.0
K02031	6220.0
K02032	7060.0
K02033	7588.0
K02034	7625.0
K02035	9142.0
K02036	2401.0
K02037	2242.0
K05556	0.0
K13658	0.0
K13659	0.0
K13656	0.0
K13657	0.0
K13654	0.0
K13655	6.0
K13652	579.0
K13653	2832.0
K13650	0.0
K13651	1.0
K05555	0.0
K05552	0.0
K02057	5418.0
K05550	0.0
K05551	0.0
K12308	3400.0
K12306	0.0
K03073	2284.0
K03072	341.0
K03071	1.0
K03070	2409.0
K03077	38.0
K03076	2356.0
K03075	2085.0
K03074	399.0
K08965	8.0
K08967	0.0
K08961	38.0
K08963	1328.0
K13873	0.0
K13876	0.0
K13874	0.0
K13875	0.0
K06139	0.0
K06138	6.0
K06135	0.0
K06134	0.0
K06137	4.0
K06136	0.0
K06131	3463.0
K06133	1777.0
K06132	0.0
K02600	2288.0
K07389	2.0
K07388	0.0
K04747	0.0
K01516	2238.0
K09977	0.0
K07518	0.0
K07519	0.0
K11437	0.0
K07512	0.0
K07516	102.0
K10212	32.0
K10747	0.0
K10217	0.0
K10219	0.0
K10218	0.0
K10748	0.0
K01912	2228.0
K01913	2.0
K01910	39.0
K01911	40.0
K01916	166.0
K01917	1.0
K01914	1951.0
K01915	4909.0
K01918	612.0
K01919	31.0
K07774	0.0
K07775	256.0
K07776	30.0
K07777	201.0
K07770	108.0
K07771	0.0
K07772	0.0
K07773	0.0
K07778	57.0
K01193	2252.0
K04340	0.0
K04341	0.0
K04342	0.0
K04343	0.0
K12986	0.0
K04691	0.0
K02931	2109.0
K02933	2288.0
K02935	2288.0
K02936	0.0
K02939	2288.0
K00205	0.0
K00204	0.0
K00207	0.0
K00206	0.0
K00201	0.0
K00200	0.0
K00203	0.0
K00202	0.0
K00209	0.0
K00208	337.0
K01000	2727.0
K01001	0.0
K01002	544.0
K01003	0.0
K01004	0.0
K01005	628.0
K01006	2109.0
K01007	717.0
K01008	1491.0
K10855	0.0
K14115	0.0
K14116	0.0
K14441	2105.0
K14446	17.0
K14447	0.0
K14112	0.0
K14445	0.0
K08195	0.0
K08194	0.0
K14448	0.0
K08196	0.0
K08191	91.0
K14119	0.0
K08193	0.0
K00702	250.0
K10799	0.0
K03518	1977.0
K03519	46.0
K09719	0.0
K10856	0.0
K03516	0.0
K03517	1305.0
K02205	0.0
K02204	2.0
K02203	1648.0
K02201	0.0
K02200	3.0
K13714	2.0
K13461	0.0
K12518	0.0
K12519	0.0
K12517	0.0
K12514	0.0
K12515	0.0
K12512	0.0
K12513	0.0
K12510	1642.0
K12511	527.0
K07183	2023.0
K07182	317.0
K07181	913.0
K07180	43.0
K07186	0.0
K07185	328.0
K07184	0.0
K09800	129.0
K09801	0.0
K09802	0.0
K09803	12.0
K09804	2.0
K09805	1.0
K09806	0.0
K09807	828.0
K09808	415.0
K09809	124.0
K10912	0.0
K10913	0.0
K10914	430.0
K10915	0.0
K10916	0.0
K10917	0.0
K11358	1484.0
K11355	2.0
K11354	0.0
K11357	0.0
K11356	2.0
K04069	6732.0
K04068	2631.0
K04065	126.0
K04064	0.0
K04067	0.0
K04066	2267.0
K04061	894.0
K09716	20.0
K04063	2.0
K04062	0.0
K10006	0.0
K10007	0.0
K10004	0.0
K10005	0.0
K10002	0.0
K10003	0.0
K10000	0.0
K10001	2.0
K09717	0.0
K10008	0.0
K10009	0.0
K02491	0.0
K14588	0.0
K14581	0.0
K13678	132.0
K13679	0.0
K11633	0.0
K13670	0.0
K13671	0.0
K11987	0.0
K11636	0.0
K11634	0.0
K13582	0.0
K13583	0.0
K13580	0.0
K13581	1.0
K13586	0.0
K13587	1.0
K13584	0.0
K13585	0.0
K13588	0.0
K13589	0.0
K02052	151.0
K02053	157.0
K02050	4868.0
K02051	4572.0
K02056	3022.0
K05553	0.0
K02054	151.0
K02055	23.0
K02058	518.0
K02059	0.0
K05558	0.0
K05559	0.0
K03895	0.0
K03894	0.0
K03897	0.0
K03896	0.0
K03891	0.0
K03890	0.0
K03893	3.0
K03892	4908.0
K02423	0.0
K05342	0.0
K05341	26.0
K12989	0.0
K12988	0.0
K02420	1464.0
K12981	0.0
K12980	0.0
K12983	0.0
K12982	0.0
K12985	0.0
K12984	0.0
K12987	0.0
K02426	99.0
K13854	0.0
K03098	66.0
K13853	43.0
K03095	45.0
K05344	0.0
K03091	7943.0
K03090	68.0
K03093	105.0
K03092	1271.0
K06113	17.0
K09632	0.0
K02429	177.0
K06118	2.0
K05716	0.0
K04844	0.0
K11632	1.0
K11630	1.0
K11631	21.0
K11637	0.0
K11635	0.0
K11638	0.0
K11639	0.0
K07572	0.0
K07573	0.0
K07570	29.0
K07571	580.0
K07576	1772.0
K07577	2.0
K07574	1913.0
K07575	0.0
K07578	0.0
K07579	0.0
K11189	5287.0
K11184	1004.0
K11187	0.0
K11180	126.0
K11181	126.0
K11183	122.0
K10764	2.0
K10763	0.0
K10762	0.0
K01938	2112.0
K01939	2451.0
K01934	2213.0
K01935	346.0
K01937	2244.0
K01930	0.0
K01932	6.0
K01933	2682.0
K07798	5.0
K07799	128.0
K07796	122.0
K07797	0.0
K07794	7.0
K07795	9.0
K07792	8.0
K07793	1081.0
K07790	0.0
K07791	6.0
K06379	1787.0
K00968	423.0
K06378	2001.0
K06377	0.0
K06376	0.0
K06375	0.0
K09814	1.0
K09813	1.0
K06372	0.0
K06371	0.0
K06370	0.0
K01249	0.0
K01246	878.0
K01247	13.0
K01244	0.0
K01243	1664.0
K08919	0.0
K01241	18.0
K02919	1502.0
K02913	2335.0
K02912	0.0
K02911	2250.0
K02910	0.0
K02917	0.0
K02916	2287.0
K02915	0.0
K02914	2265.0
K00228	3.0
K00227	0.0
K00226	2656.0
K00224	0.0
K00223	0.0
K00222	0.0
K00221	0.0
K00220	0.0
K01798	0.0
K01799	9.0
K01068	0.0
K01069	509.0
K01062	3.0
K01791	2315.0
K01792	2.0
K01061	32.0
K01066	49.0
K01067	424.0
K01796	1.0
K01797	34.0
K05499	437.0
K14468	0.0
K14469	0.0
K14465	0.0
K14466	0.0
K14467	0.0
K10834	0.0
K10833	0.0
K02266	0.0
K03793	0.0
K03790	168.0
K03791	0.0
K03796	0.0
K03797	2322.0
K03794	0.0
K03795	2.0
K03798	5403.0
K03799	410.0
K13448	0.0
K12538	0.0
K12539	0.0
K12530	0.0
K12531	0.0
K12532	0.0
K12533	0.0
K12534	0.0
K12535	0.0
K12536	0.0
K12537	0.0
K03136	0.0
K09790	912.0
K09791	222.0
K09792	97.0
K09793	216.0
K09794	221.0
K09795	1.0
K09796	0.0
K09797	494.0
K09798	221.0
K09799	0.0
K10972	0.0
K10973	0.0
K10977	6.0
K10974	885.0
K10975	0.0
K10978	0.0
K10979	43.0
K06308	0.0
K00315	0.0
K09862	2.0
K06303	0.0
K09860	0.0
K09861	1726.0
K06306	730.0
K06307	0.0
K06305	0.0
K11373	0.0
K04047	101.0
K04046	0.0
K04045	581.0
K04044	0.0
K04043	2771.0
K04042	1820.0
K04041	1672.0
K04040	2.0
K02700	2.0
K04049	0.0
K04048	0.0
K02707	2.0
K02704	2.0
K02705	4.0
K10020	0.0
K10021	0.0
K10022	0.0
K10023	0.0
K10024	0.0
K10025	0.0
K10026	59.0
K10027	3.0
K13612	0.0
K13613	0.0
K13611	0.0
K13614	0.0
K13615	0.0
K05794	134.0
K05795	200.0
K05796	170.0
K05797	0.0
K05790	0.0
K05791	0.0
K05792	25.0
K05793	1.0
K05798	0.0
K05799	3048.0
K01474	0.0
K01477	0.0
K01476	6.0
K01471	0.0
K01470	1718.0
K01473	1.0
K13039	0.0
K01479	2.0
K01478	41.0
K05570	612.0
K05571	613.0
K05572	2.0
K05573	2.0
K02078	5116.0
K02079	0.0
K05576	2.0
K02074	36.0
K02075	36.0
K02076	51.0
K02077	43.0
K02071	1750.0
K02072	1716.0
K02073	1790.0
K03309	11.0
K03308	5066.0
K03305	205.0
K03304	2.0
K03307	2188.0
K03306	1515.0
K03301	0.0
K03300	352.0
K03303	560.0
K03302	1.0
K06173	3754.0
K06175	0.0
K06174	0.0
K06177	195.0
K06176	0.0
K06179	1995.0
K07680	0.0
K03867	2.0
K03838	0.0
K12053	0.0
K11618	422.0
K11619	0.0
K11614	0.0
K11615	0.0
K11616	0.0
K11617	3.0
K11610	0.0
K11611	0.0
K11960	2.0
K11961	9.0
K02836	2286.0
K10565	0.0
K10564	0.0
K02837	1811.0
K10561	404.0
K10560	404.0
K10563	1277.0
K10562	0.0
K02838	2288.0
K06858	0.0
K02839	419.0
K06859	120.0
K12700	429.0
K07558	0.0
K07559	768.0
K07228	0.0
K07229	0.0
K07226	0.0
K07224	3.0
K07225	0.0
K07222	1.0
K07223	15.0
K07220	1062.0
K07221	15.0
K10709	1156.0
K10708	0.0
K10701	0.0
K10703	0.0
K10702	0.0
K10704	0.0
K05984	0.0
K07537	0.0
K08652	0.0
K08651	0.0
K08658	0.0
K08659	135.0
K05982	99.0
K07451	0.0
K07453	0.0
K07452	0.0
K07455	40.0
K07454	0.0
K09707	463.0
K07457	229.0
K09706	20.0
K07104	15.0
K00029	255.0
K00028	0.0
K00799	60.0
K00798	2326.0
K00797	1339.0
K00024	311.0
K00795	1.0
K00026	0.0
K00021	0.0
K00020	268.0
K00023	0.0
K00022	0.0
K09017	6.0
K01269	2249.0
K09015	145.0
K09014	709.0
K09013	1929.0
K09011	89.0
K09010	0.0
K01261	12.0
K01262	2545.0
K01263	1.0
K01264	0.0
K01265	2897.0
K01266	519.0
K09018	0.0
K08227	0.0
K08226	2.0
K08225	0.0
K08224	110.0
K08223	29.0
K08222	1.0
K08221	1.0
K00249	26.0
K01790	1642.0
K00241	220.0
K00240	651.0
K00243	1350.0
K00242	97.0
K00245	125.0
K00244	1774.0
K00247	0.0
K00246	124.0
K01795	704.0
K06983	0.0
K02799	1.0
K02798	41.0
K02791	92.0
K02790	0.0
K02793	1155.0
K02795	2172.0
K02794	2193.0
K02796	1943.0
K04564	442.0
K04565	884.0
K04566	419.0
K04567	1847.0
K01040	100.0
K01041	9.0
K04562	689.0
K04568	0.0
K01049	0.0
K02535	342.0
K02242	65.0
K02536	346.0
K02531	23.0
K02246	37.0
K02533	152.0
K02532	12.0
K02248	27.0
K02538	29.0
K00581	0.0
K13421	0.0
K01013	0.0
K15018	0.0
K15019	0.0
K03110	2287.0
K03111	5559.0
K03112	0.0
K03113	98.0
K03116	584.0
K03117	128.0
K03118	361.0
K03119	0.0
K10919	0.0
K12552	1.0
K12553	1.0
K12551	1.0
K12556	3.0
K12554	3.0
K12555	81.0
K06892	1.0
K06893	2.0
K06890	755.0
K06891	157.0
K06896	309.0
K06897	1489.0
K06894	136.0
K06895	551.0
K10954	0.0
K10956	0.0
K06899	0.0
K06328	9.0
K06329	0.0
K10952	0.0
K10953	0.0
K11395	0.0
K11391	0.0
K11390	0.0
K11392	219.0
K00499	0.0
K00494	1.0
K00495	0.0
K00496	0.0
K00491	1.0
K00492	2.0
K00493	0.0
K13591	0.0
K01467	174.0
K13593	0.0
K13592	0.0
K04021	1.0
K04020	1.0
K04023	910.0
K04022	0.0
K04025	0.0
K04024	578.0
K04027	150.0
K04026	423.0
K04029	1456.0
K04028	1477.0
K07055	0.0
K07054	5.0
K07057	1.0
K07056	2479.0
K07051	0.0
K07050	1442.0
K07053	4466.0
K07052	3511.0
K07059	0.0
K07058	2030.0
K10040	379.0
K10041	540.0
K10046	0.0
K04799	0.0
K04798	0.0
K04793	0.0
K04792	0.0
K04791	0.0
K04790	0.0
K04797	0.0
K04796	0.0
K04795	0.0
K04794	20.0
K13638	0.0
K13639	0.0
K13634	0.0
K13635	0.0
K13636	1.0
K13637	0.0
K13630	0.0
K13631	0.0
K13632	0.0
K13633	0.0
K02042	746.0
K05778	0.0
K05779	0.0
K05776	192.0
K05541	0.0
K05774	1.0
K05775	0.0
K05772	126.0
K05773	126.0
K05540	692.0
K01459	0.0
K01458	0.0
K01457	8.0
K01455	8.0
K01454	0.0
K01453	0.0
K01452	2.0
K01451	668.0
K01450	0.0
K05518	0.0
K08070	545.0
K08071	0.0
K05516	172.0
K08077	307.0
K05515	2036.0
K13093	0.0
K11783	0.0
K12949	0.0
K12945	0.0
K12944	0.0
K12941	182.0
K12940	11.0
K12943	0.0
K12942	487.0
K14728	0.0
K14727	0.0
K11785	0.0
K00108	2.0
K13890	5.0
K13891	5.0
K13892	13.0
K13893	1.0
K13894	1.0
K13895	1.0
K13896	0.0
K06159	0.0
K06158	2464.0
K06153	2455.0
K06152	2.0
K06151	2.0
K06157	0.0
K06156	0.0
K06155	0.0
K06154	0.0
K03327	688.0
K03326	97.0
K03325	195.0
K03324	3769.0
K03322	77.0
K03321	560.0
K03320	828.0
K03329	0.0
K03328	103.0
K04802	0.0
K04801	0.0
K04800	0.0
K11948	0.0
K01505	0.0
K04756	2.0
K11940	0.0
K11941	0.0
K11942	0.0
K11943	0.0
K11944	0.0
K01507	3512.0
K11946	0.0
K11947	0.0
K01506	0.0
K01501	24.0
K01500	177.0
K01503	0.0
K06714	740.0
K04750	490.0
K12789	0.0
K12788	0.0
K11526	0.0
K10810	1.0
K11522	2.0
K11523	2.0
K08675	0.0
K08676	13.0
K08677	2.0
K08679	0.0
K11521	2.0
K10547	165.0
K10546	177.0
K10545	9.0
K10544	6.0
K10543	14.0
K10542	1132.0
K10541	1134.0
K10540	1400.0
K10549	10.0
K10548	165.0
K14630	0.0
K11529	0.0
K00007	0.0
K00005	1984.0
K13444	0.0
K00003	2663.0
K00002	829.0
K00001	1099.0
K01186	897.0
K00009	33.0
K00008	2106.0
K10726	0.0
K10725	0.0
K08246	0.0
K00263	0.0
K00262	2166.0
K00261	13.0
K00260	240.0
K00266	8233.0
K00265	428.0
K01200	631.0
K01201	889.0
K01206	4306.0
K01207	1016.0
K01205	73.0
K01208	11.0
K01209	3285.0
K06167	130.0
K00917	1088.0
K00912	341.0
K00919	2254.0
K02519	2250.0
K02518	2276.0
K02517	341.0
K02511	0.0
K02510	106.0
K13409	0.0
K13408	0.0
K03179	336.0
K03170	0.0
K03177	2288.0
K12574	2281.0
K12570	0.0
K12573	2144.0
K11009	0.0
K11008	0.0
K11005	0.0
K11004	0.0
K11007	0.0
K11006	0.0
K11003	0.0
K08296	124.0
K08297	0.0
K08295	0.0
K02634	2.0
K02635	2.0
K10622	0.0
K07693	22.0
K07692	0.0
K07691	0.0
K07690	0.0
K07697	0.0
K07696	429.0
K07695	0.0
K07694	54.0
K07699	1378.0
K07698	0.0
K07079	2270.0
K07078	91.0
K07077	0.0
K07076	536.0
K07075	411.0
K07074	52.0
K07073	0.0
K07072	0.0
K07071	259.0
K07070	0.0
K14584	0.0
K11620	0.0
K09190	0.0
K11623	0.0
K05759	0.0
K08589	0.0
K11625	0.0
K11995	0.0
K01439	2122.0
K01438	150.0
K01431	0.0
K01430	439.0
K01433	10.0
K01432	0.0
K01434	4.0
K01437	0.0
K01436	1376.0
K05539	1.0
K14520	0.0
K12963	0.0
K12962	0.0
K12961	0.0
K12960	2493.0
K14749	0.0
K14748	0.0
K02972	0.0
K14743	0.0
K14742	1447.0
K14745	0.0
K14744	0.0
K14747	0.0
K14746	0.0
K02167	0.0
K02164	0.0
K02160	1329.0
K02168	0.0
K02169	171.0
K10931	0.0
K03341	0.0
K03340	1081.0
K03343	0.0
K03342	7.0
K03346	47.0
K12299	0.0
K12291	0.0
K12290	0.0
K12293	0.0
K12292	2.0
K12295	4.0
K12294	2.0
K12297	0.0
K12368	0.0
K11922	0.0
K11923	0.0
K11920	0.0
K11921	1.0
K11926	0.0
K11927	532.0
K11924	10.0
K11925	0.0
K11928	478.0
K13181	0.0
K13219	0.0
K07262	0.0
K07263	239.0
K07260	2360.0
K07261	0.0
K07266	2.0
K07267	0.0
K07264	96.0
K07265	2.0
K07268	0.0
K07269	0.0
K01155	312.0
K04478	1.0
K04479	0.0
K10528	0.0
K14952	0.0
K07486	47.0
K07487	397.0
K07484	346.0
K07485	1.0
K07482	1.0
K07483	4138.0
K07480	3.0
K07481	112.0
K07488	122.0
K07489	0.0
K11210	1.0
K11211	0.0
K11212	0.0
K11214	425.0
K11216	6.0
K06300	0.0
K00061	0.0
K00060	40.0
K06301	0.0
K00065	199.0
K00064	0.0
K00067	2662.0
K00066	0.0
K00069	0.0
K00068	54.0
K06304	0.0
K08262	0.0
K08261	0.0
K08260	0.0
K08265	0.0
K08264	0.0
K00288	0.0
K00285	0.0
K00284	1698.0
K00287	1998.0
K00286	2722.0
K00281	95.0
K00280	0.0
K00283	728.0
K00282	728.0
K08088	0.0
K14198	0.0
K14199	0.0
K03452	0.0
K14194	0.0
K14195	0.0
K14196	0.0
K14197	0.0
K14192	0.0
K14193	0.0
K01880	1956.0
K01881	2746.0
K01883	2288.0
K01885	2296.0
K04618	0.0
K01887	2695.0
K01224	210.0
K01889	2289.0
K01226	481.0
K01227	9.0
K01220	125.0
K01222	382.0
K01223	1926.0
K02759	767.0
K02755	1.0
K02757	2965.0
K02756	1.0
K14998	0.0
K02750	61.0
K02753	0.0
K02752	0.0
K00939	2280.0
K00938	45.0
K00937	2287.0
K00936	12160.0
K00935	0.0
K00934	0.0
K00933	0.0
K00932	0.0
K00931	2131.0
K00930	4625.0
K01089	111.0
K01080	0.0
K01081	852.0
K01082	0.0
K01083	0.0
K01084	0.0
K01085	0.0
K01087	0.0
K02571	0.0
K02570	7.0
K02573	104.0
K02572	0.0
K02575	229.0
K02574	513.0
K07780	0.0
K03488	1524.0
K03489	37.0
K03482	0.0
K03483	33.0
K03480	498.0
K03481	122.0
K03486	487.0
K03487	0.0
K03484	1704.0
K03485	0.0
K02287	2.0
K02286	4.0
K02285	4.0
K02284	4.0
K02283	2552.0
K02282	130.0
K02281	0.0
K02280	122.0
K02289	2.0
K02288	2.0
K03626	0.0
K03627	0.0
K03624	3846.0
K03625	2288.0
K03151	1943.0
K03620	107.0
K03153	5.0
K08869	0.0
K03628	1592.0
K03629	2160.0
K09738	0.0
K09739	0.0
K09736	0.0
K09737	0.0
K09735	0.0
K09732	0.0
K09733	0.0
K09730	0.0
K09731	0.0
K09888	1852.0
K09889	124.0
K09880	0.0
K09882	124.0
K09883	0.0
K09884	0.0
K09887	0.0
K11027	0.0
K11026	0.0
K11025	0.0
K11024	0.0
K07679	0.0
K07678	0.0
K11021	0.0
K11020	0.0
K07675	0.0
K07674	0.0
K07676	0.0
K07671	0.0
K07670	0.0
K07673	0.0
K07672	0.0
K01117	0.0
K12048	0.0
K07019	129.0
K07018	2.0
K07011	1439.0
K07010	1616.0
K07013	8.0
K07012	1550.0
K07015	1901.0
K07014	9.0
K07017	361.0
K07016	101.0
K10084	0.0
K08372	38.0
K05884	38.0
K05885	469.0
K05886	123.0
K05887	0.0
K05880	0.0
K05881	0.0
K05882	0.0
K05883	0.0
K08902	2.0
K05739	48.0
K05888	0.0
K05889	0.0
K08903	2.0
K00547	25.0
K00544	0.0
K00545	0.0
K00542	0.0
K00543	0.0
K00540	2867.0
K00548	3543.0
K00549	776.0
K01145	0.0
K01412	4.0
K01147	128.0
K01417	1103.0
K00038	0.0
K01143	0.0
K01142	2163.0
K01419	281.0
K00788	2359.0
K00789	3587.0
K12502	0.0
K14762	0.0
K14761	1820.0
K06195	1.0
K03819	0.0
K03818	4.0
K03814	135.0
K03817	37.0
K03816	1878.0
K03811	891.0
K03810	25.0
K03813	105.0
K11908	0.0
K11909	0.0
K11904	2.0
K11905	2.0
K11906	0.0
K11907	2.0
K11900	2.0
K11901	2.0
K11902	1.0
K11903	2.0
K10986	0.0
K13238	0.0
K13239	0.0
K13797	0.0
K07248	184.0
K13796	0.0
K07244	0.0
K07245	0.0
K07246	28.0
K07240	5512.0
K07241	4.0
K07242	2.0
K07243	8.0
K01268	0.0
K05296	0.0
K02821	869.0
K09016	0.0
K09945	0.0
K09944	0.0
K09947	0.0
K09946	0.0
K09941	0.0
K09940	9.0
K09943	0.0
K09942	101.0
K09949	222.0
K09948	0.0
K10851	2.0
K10850	1.0
K03666	782.0
K03667	281.0
K03196	3.0
K03665	2298.0
K11275	0.0
K06012	1622.0
K00048	1254.0
K10857	0.0
K09773	179.0
K00043	20.0
K00042	1250.0
K00041	842.0
K00040	901.0
K00046	1778.0
K00733	0.0
K00044	0.0
K06011	0.0
K09012	0.0
K06016	81.0
K06017	0.0
K06014	0.0
K06015	567.0
K06019	8.0
K01075	0.0
K12221	0.0
K06444	0.0
K04632	0.0
K14977	14.0
K14974	0.0
K00958	149.0
K00951	2408.0
K00950	430.0
K00952	12.0
K00955	163.0
K00954	2288.0
K00957	212.0
K00956	210.0
K00590	19.0
K02777	166.0
K02775	114.0
K02774	197.0
K02773	182.0
K02771	112.0
K02770	947.0
K02779	33.0
K02778	0.0
K01606	0.0
K01607	1308.0
K01604	0.0
K01605	0.0
K01602	2.0
K01601	25.0
K03750	490.0
K01609	1667.0
K02553	0.0
K02804	936.0
K02551	180.0
K02806	276.0
K02557	1697.0
K02800	145.0
K05275	0.0
K02802	0.0
K13300	0.0
K02558	10.0
K02809	3.0
K02808	2.0
K03600	0.0
K03601	2286.0
K03602	2277.0
K03603	0.0
K03604	459.0
K03605	347.0
K03606	12.0
K03607	0.0
K03608	1174.0
K03609	2244.0
K06078	0.0
K06079	6.0
K09710	2286.0
K09711	20.0
K09712	0.0
K06073	0.0
K06074	0.0
K06075	123.0
K06076	401.0
K06077	123.0
K06382	1300.0
K06383	1048.0
K06380	0.0
K06381	2071.0
K06386	0.0
K06387	1335.0
K06384	76.0
K06385	1339.0
K06388	0.0
K06389	0.0
K12466	0.0
K12468	0.0
K07657	248.0
K07656	0.0
K07655	0.0
K07654	0.0
K07653	0.0
K07652	488.0
K07651	2.0
K07650	134.0
K07659	97.0
K07658	2072.0
K11041	55.0
K11040	2.0
K11043	0.0
K11042	0.0
K11045	0.0
K11044	0.0
K11047	0.0
K11046	0.0
K11049	0.0
K11048	0.0
K07387	73.0
K07386	168.0
K06926	2352.0
K06927	52.0
K06924	0.0
K06925	2287.0
K06922	0.0
K06923	1835.0
K06920	283.0
K06921	650.0
K06928	417.0
K06929	313.0
K07033	1833.0
K07032	138.0
K07031	553.0
K07030	1847.0
K07037	263.0
K07035	1261.0
K07034	222.0
K07039	0.0
K07038	203.0
K10829	0.0
K00384	5222.0
K00385	386.0
K00386	0.0
K00387	0.0
K00380	4.0
K00381	2.0
K00382	1543.0
K00383	18.0
K00389	2.0
K01387	0.0
K01385	0.0
K01389	0.0
K09158	97.0
K09159	97.0
K09156	0.0
K09157	2014.0
K09154	0.0
K09155	576.0
K09152	0.0
K09153	612.0
K09150	0.0
K09151	225.0
K05970	585.0
K05714	0.0
K05715	0.0
K05710	0.0
K05711	0.0
K05712	0.0
K05713	0.0
K00560	1889.0
K00561	1.0
K00563	619.0
K00564	183.0
K00566	2402.0
K00567	2085.0
K00568	28.0
K00569	0.0
K05575	32.0
K01169	0.0
K01167	0.0
K01166	0.0
K05577	30.0
K01163	1212.0
K01161	0.0
K01160	1.0
K05578	2.0
K05579	2.0
K08092	457.0
K08093	100.0
K08094	234.0
K08095	0.0
K08096	0.0
K08097	2.0
K02254	0.0
K02255	0.0
K01743	0.0
K02251	0.0
K02061	0.0
K01741	0.0
K02060	0.0
K00114	2.0
K02122	2521.0
K02123	2587.0
K02120	2609.0
K02121	1738.0
K02124	2626.0
K03837	2.0
K03836	0.0
K03835	2.0
K03834	0.0
K03833	616.0
K03832	565.0
K03831	0.0
K03830	1262.0
K00443	0.0
K03839	113.0
K02067	370.0
K10189	927.0
K13038	3360.0
K13787	52.0
K13788	125.0
K13789	5944.0
K10188	1152.0
K12255	0.0
K12254	0.0
K12257	1661.0
K12256	0.0
K12251	273.0
K12250	0.0
K12253	0.0
K12252	0.0
K13252	10.0
K13256	6.0
K13255	0.0
K12079	0.0
K12078	0.0
K12071	0.0
K12070	0.0
K12073	2.0
K12072	0.0
K09912	0.0
K06236	0.0
K06237	0.0
K05519	0.0
K09914	123.0
K11788	0.0
K11782	0.0
K11780	2.0
K11781	2.0
K11787	0.0
K11784	0.0
K11530	0.0
K12787	0.0
K12786	0.0
K12785	0.0
K12784	0.0
K06718	0.0
K09969	2.0
K09968	0.0
K09967	450.0
K09966	2.0
K09965	0.0
K09964	0.0
K09963	534.0
K09962	11.0
K09961	2.0
K09960	2.0
K11527	41.0
K11524	0.0
K11525	0.0
K11250	0.0
K11253	0.0
K11258	0.0
K11528	0.0
K00713	0.0
K00712	15.0
K10780	0.0
K10783	2.0
K10125	0.0
K10124	0.0
K10126	0.0
K10121	31.0
K10123	0.0
K10122	31.0
K04652	1208.0
K04653	720.0
K04651	1736.0
K04656	725.0
K04654	725.0
K04655	780.0
K00973	1828.0
K00972	183.0
K00971	916.0
K00970	343.0
K00975	5304.0
K00974	7050.0
K00979	531.0
K00978	192.0
K14954	0.0
K14955	0.0
K14956	0.0
K06178	1111.0
K01596	90.0
K01597	46.0
K01594	0.0
K01595	19.0
K01592	0.0
K01593	125.0
K01590	1.0
K01591	2261.0
K01598	3.0
K01599	3947.0
K02711	2.0
K02710	2.0
K02713	2.0
K02712	2.0
K02714	2.0
K02717	2.0
K02716	2.0
K02719	4.0
K02718	2.0
K03449	426.0
K03446	207.0
K03444	1.0
K03445	1.0
K03442	2158.0
K01620	1504.0
K01621	441.0
K01622	0.0
K01623	782.0
K01624	4016.0
K01625	4483.0
K01626	1434.0
K01627	342.0
K01628	2417.0
K01629	450.0
K05299	0.0
K02829	1.0
K02828	0.0
K02827	1.0
K02826	1.0
K02825	358.0
K02824	2044.0
K02823	2333.0
K02822	927.0
K03198	3.0
K03199	4.0
K03668	19.0
K03669	0.0
K03190	440.0
K03191	4.0
K03660	1647.0
K03194	0.0
K03195	6.0
K03664	2288.0
K03197	2.0
K09772	1923.0
K06013	7.0
K09770	64.0
K09771	2.0
K09776	0.0
K09777	1397.0
K09774	246.0
K09775	1044.0
K09778	642.0
K09779	1592.0
K06269	0.0
K06323	0.0
K11624	0.0
K02991	0.0
K02990	1890.0
K02624	2.0
K02240	153.0
K08282	129.0
K12440	0.0
K12441	0.0
K12442	0.0
K12443	0.0
K12444	0.0
K12445	0.0
K12449	0.0
K02247	0.0
K07637	0.0
K07636	2279.0
K07639	0.0
K07638	0.0
K11069	1230.0
K11068	2119.0
K11063	20.0
K11062	0.0
K11061	0.0
K11060	0.0
K11066	0.0
K11065	341.0
K06900	0.0
K06901	2456.0
K06902	741.0
K06903	262.0
K06904	408.0
K06905	659.0
K06906	405.0
K06907	680.0
K06908	537.0
K06909	35.0
K10821	0.0
K05905	6.0
K05904	0.0
K05906	0.0
K05900	0.0
K05903	127.0
K01406	0.0
K05909	0.0
K05908	0.0
K00368	0.0
K00369	0.0
K00366	450.0
K00367	2.0
K00364	43.0
K00365	0.0
K00362	2.0
K00363	3.0
K00360	0.0
```
