## Extended Data File 1 for "Diet induces reproducible alterations in the mouse and human gut microbiome": ERS794836_ERR986151.picrust_nol

```
# Constructed from biom file
#OTU ID	ERR986151
K01365	0.0
K01364	0.0
K01361	0.0
K01360	0.0
K01362	2468.0
K02249	0.0
K05841	0.0
K05844	0.0
K05845	12.0
K05846	2455.0
K05847	2424.0
K00508	1.0
K00500	0.0
K00507	0.0
K00504	0.0
K00505	0.0
K12521	0.0
K01101	2367.0
K01103	0.0
K12520	0.0
K01104	15526.0
K05592	3520.0
K05593	4204.0
K05590	0.0
K05591	0.0
K05596	0.0
K05597	0.0
K05594	0.0
K05595	3.0
K05599	0.0
K11964	0.0
K11962	0.0
K14540	4452.0
K12529	0.0
K12528	0.0
K06353	0.0
K02456	66.0
K02457	0.0
K02454	0.0
K02455	0.0
K02452	0.0
K02453	0.0
K02450	0.0
K02103	2871.0
K08138	2.0
K02108	6187.0
K02109	7912.0
K02458	0.0
K02459	0.0
K08137	0.0
K03851	0.0
K03850	0.0
K03852	0.0
K03855	2.0
K03856	4665.0
K13018	0.0
K13019	0.0
K13010	0.0
K13011	0.0
K13012	312.0
K13013	0.0
K13014	0.0
K13015	10.0
K13016	0.0
K13017	0.0
K08566	0.0
K08567	4.0
K13274	0.0
K13275	0.0
K13276	0.0
K13277	0.0
K03275	0.0
K03274	0.0
K03277	0.0
K03276	0.0
K03271	4293.0
K03270	4044.0
K03273	327.0
K03272	1981.0
K03279	0.0
K03278	0.0
K11022	0.0
K12277	0.0
K12276	0.0
K12270	8.0
K11058	0.0
K12279	0.0
K12278	0.0
K07557	0.0
K07550	0.0
K07552	1753.0
K06319	0.0
K09909	0.0
K09908	0.0
K12051	0.0
K12050	0.0
K12057	8.0
K12056	0.0
K06221	2.0
K09900	0.0
K09903	6293.0
K09902	0.0
K09904	0.0
K09907	0.0
K09906	0.0
K11501	0.0
K03234	0.0
K00773	6185.0
K00772	2.0
K00777	0.0
K00776	0.0
K06313	80.0
K06315	0.0
K05574	0.0
K10201	2.0
K07176	0.0
K07177	84.0
K07174	0.0
K07175	179.0
K07172	7.0
K07173	2065.0
K07170	1772.0
K07171	10506.0
K07178	0.0
K07179	0.0
K00195	0.0
K00194	1.0
K00197	11.0
K00196	0.0
K00191	0.0
K00190	2.0
K00193	0.0
K00192	0.0
K00198	681.0
K06405	4052.0
K10109	1294.0
K10108	3350.0
K10107	0.0
K01828	0.0
K01829	0.0
K01826	1.0
K01825	0.0
K01822	2.0
K01823	84.0
K01820	0.0
K01821	86.0
K00999	0.0
K00998	2871.0
K00995	7658.0
K00997	1123.0
K00996	4.0
K00991	6553.0
K00990	0.0
K00992	7.0
K11028	0.0
K02622	1945.0
K02625	0.0
K03564	4816.0
K13489	0.0
K13488	0.0
K13483	0.0
K13482	0.0
K13481	0.0
K13480	0.0
K13487	0.0
K13486	0.0
K14680	0.0
K14681	0.0
K14682	0.0
K08358	8.0
K08357	8.0
K08356	0.0
K08355	0.0
K03469	6247.0
K03462	0.0
K03464	0.0
K03465	1108.0
K03466	6328.0
K01648	0.0
K01649	8410.0
K01643	1000.0
K01640	128.0
K01641	84.0
K01646	393.0
K01647	6683.0
K01644	1005.0
K02597	0.0
K02626	2.0
K02595	0.0
K02594	88.0
K02593	0.0
K02592	79.0
K02591	166.0
K02590	2080.0
K02598	178.0
K02849	0.0
K14061	0.0
K14062	0.0
K14063	0.0
K14064	0.0
K14065	0.0
K14067	0.0
K02841	0.0
K02840	66.0
K02843	0.0
K02844	0.0
K02847	0.0
K02846	0.0
K02102	1.0
K09758	2.0
K06039	0.0
K06034	0.0
K06036	0.0
K06037	0.0
K06032	0.0
K01581	157.0
K02702	0.0
K02659	0.0
K13490	0.0
K13491	0.0
K03644	1832.0
K03645	0.0
K03646	0.0
K03647	40.0
K03640	6.0
K03641	4.0
K03642	0.0
K03643	0.0
K03648	5727.0
K03649	10.0
K06694	0.0
K11814	0.0
K12428	0.0
K12429	0.0
K12422	0.0
K12423	0.0
K12420	0.0
K12421	1.0
K12426	0.0
K12427	0.0
K12424	0.0
K12425	0.0
K07349	0.0
K07348	0.0
K05380	0.0
K07345	0.0
K07344	0.0
K07347	0.0
K07346	0.0
K07341	2085.0
K07340	0.0
K07343	2277.0
K07342	0.0
K06968	0.0
K06969	11268.0
K06962	77.0
K06963	0.0
K06960	4351.0
K06961	0.0
K06966	2003.0
K06967	4452.0
K06964	0.0
K06965	0.0
K08995	0.0
K08994	0.0
K08997	0.0
K08996	15.0
K08990	0.0
K08993	0.0
K08992	0.0
K08999	10.0
K08998	3685.0
K08344	0.0
K08345	0.0
K08346	0.0
K14940	0.0
K02724	0.0
K08349	0.0
K11815	0.0
K05929	0.0
K05928	0.0
K05927	0.0
K05924	0.0
K05922	0.0
K05921	0.0
K00349	1828.0
K00698	0.0
K00340	1835.0
K00341	1835.0
K00690	2911.0
K00343	1835.0
K00344	7.0
K00697	2.0
K00346	1828.0
K00347	1828.0
K09116	1995.0
K09117	5668.0
K05337	519.0
K09118	3.0
K09119	0.0
K02106	79.0
K05823	3.0
K05820	0.0
K05826	0.0
K05827	0.0
K02100	0.0
K02101	0.0
K00524	0.0
K00525	5000.0
K00526	2593.0
K00527	9436.0
K00520	3.0
K00522	0.0
K00523	1.0
K02451	0.0
K00528	5920.0
K00529	0.0
K00025	0.0
K14215	0.0
K14213	0.0
K03453	2135.0
K00796	4501.0
K05339	1.0
K00027	4547.0
K00794	3661.0
K00793	3646.0
K01347	0.0
K01346	0.0
K01344	0.0
K01343	0.0
K00791	6267.0
K01340	0.0
K00790	8711.0
K02694	0.0
K02696	0.0
K02697	0.0
K02690	0.0
K02691	8.0
K02692	0.0
K02693	0.0
K02698	0.0
K02699	0.0
K00836	0.0
K00837	1812.0
K00835	0.0
K00832	64.0
K00833	1748.0
K00830	0.0
K00831	6170.0
K00839	259.0
K04335	0.0
K04334	0.0
K01120	0.0
K01126	6096.0
K04333	0.0
K01129	4375.0
K01128	0.0
K04339	0.0
K04338	0.0
K02470	10483.0
K02471	1.0
K02472	1.0
K02473	0.0
K02474	3807.0
K02475	0.0
K02476	0.0
K02477	4034.0
K02478	1.0
K02479	2.0
K09019	0.0
K01267	3689.0
K13074	0.0
K13075	0.0
K11441	0.0
K14055	0.0
K13299	0.0
K13292	4665.0
K14057	0.0
K14056	0.0
K02856	0.0
K02585	83.0
K12211	0.0
K12210	0.0
K12213	0.0
K12212	0.0
K12215	0.0
K02854	0.0
K12217	0.0
K12216	0.0
K12219	0.0
K12218	0.0
K02855	0.0
K08692	0.0
K08693	0.0
K08690	0.0
K08691	0.0
K08696	0.0
K08697	0.0
K11748	0.0
K11749	5969.0
K11746	0.0
K11747	0.0
K11744	0.0
K11745	0.0
K11742	0.0
K11743	1991.0
K11740	0.0
K11741	88.0
K13920	168.0
K13921	0.0
K13922	2261.0
K13923	0.0
K13924	0.0
K13925	0.0
K13926	0.0
K13927	419.0
K13928	0.0
K13929	0.0
K09923	0.0
K09922	1828.0
K06201	4348.0
K06200	3233.0
K06207	4253.0
K06206	842.0
K06205	0.0
K09924	0.0
K09929	0.0
K06208	69.0
K00759	5038.0
K00758	0.0
K00752	1.0
K00757	5458.0
K00756	1046.0
K00754	9011.0
K06001	4171.0
K05557	0.0
K09766	864.0
K05554	0.0
K07475	0.0
K07150	2713.0
K07151	0.0
K07152	4.0
K07153	0.0
K07154	2743.0
K07155	0.0
K07156	0.0
K07157	0.0
K07406	6308.0
K07407	13705.0
K07404	5585.0
K07405	1828.0
K07402	2745.0
K07403	2.0
K07400	0.0
K07401	0.0
K01808	7587.0
K01809	3262.0
K01800	0.0
K01801	0.0
K01802	1759.0
K01803	6418.0
K01804	2689.0
K01805	133.0
K01807	2080.0
K09718	0.0
K14668	0.0
K14669	0.0
K14666	0.0
K14667	0.0
K01664	259.0
K01665	2015.0
K01666	3398.0
K01667	1961.0
K01660	0.0
K01661	13.0
K01662	4712.0
K01663	0.0
K01668	0.0
K01669	2.0
K02863	6293.0
K02862	0.0
K02860	6209.0
K02867	6293.0
K02866	0.0
K02864	5483.0
K02869	0.0
K05362	3.0
K05365	0.0
K03402	4323.0
K03403	0.0
K03400	0.0
K03406	32127.0
K03407	3496.0
K03404	0.0
K03405	0.0
K03408	7537.0
K03409	83.0
K02315	5942.0
K02314	6326.0
K02317	0.0
K02316	6022.0
K02313	6293.0
K02312	7.0
K02319	0.0
K12405	0.0
K12152	0.0
K12151	0.0
K07091	0.0
K07090	7989.0
K07093	0.0
K07092	0.0
K07095	7591.0
K07094	1.0
K07097	0.0
K07096	0.0
K07099	651.0
K07098	7947.0
K11175	6180.0
K11174	0.0
K11177	0.0
K11176	0.0
K11173	0.0
K11179	2.0
K11178	0.0
K00322	0.0
K00320	2.0
K00321	0.0
K00326	0.0
K00324	0.0
K00325	0.0
K00329	0.0
K05945	0.0
K05944	0.0
K05947	0.0
K05946	1218.0
K06944	0.0
K06945	0.0
K06946	0.0
K06415	80.0
K06940	2652.0
K06941	6322.0
K06942	6293.0
K06943	0.0
K10806	0.0
K10807	0.0
K10804	0.0
K10805	1.0
K06948	103.0
K06949	8241.0
K06418	4.0
K09138	10.0
K09139	0.0
K09134	2032.0
K09135	0.0
K09136	0.0
K09137	12.0
K09130	0.0
K09131	10.0
K09132	1981.0
K09133	0.0
K05808	6179.0
K05809	0.0
K05804	1981.0
K05805	0.0
K05806	0.0
K05807	1832.0
K05800	0.0
K05801	0.0
K05802	0.0
K05803	0.0
K01044	0.0
K01045	0.0
K01046	37.0
K02068	12.0
K04561	0.0
K01042	456.0
K05568	5449.0
K05567	2036.0
K14273	0.0
K14275	0.0
K14274	4.0
K02062	0.0
K05245	0.0
K05564	0.0
K01048	840.0
K02066	1840.0
K01322	1827.0
K01325	0.0
K02065	1833.0
K01326	0.0
K05560	0.0
K02243	88.0
K08930	0.0
K02679	0.0
K02676	0.0
K02674	0.0
K02675	0.0
K02672	0.0
K02241	100.0
K02670	0.0
K02671	0.0
K00810	0.0
K00811	1829.0
K00812	158.0
K00813	0.0
K00814	0.0
K00817	6104.0
K00818	1837.0
K00819	2.0
K02530	24.0
K02245	89.0
K02244	84.0
K01499	0.0
K01498	0.0
K01493	6288.0
K01492	239.0
K01491	13024.0
K01497	0.0
K01496	23.0
K01495	4513.0
K01494	2061.0
K02418	4882.0
K02419	5280.0
K14492	0.0
K02412	4485.0
K02413	5248.0
K02410	5280.0
K02411	2204.0
K02416	5280.0
K02417	3363.0
K02414	797.0
K02415	2.0
K00120	0.0
K00121	52.0
K00430	0.0
K13058	0.0
K13059	0.0
K13727	0.0
K13057	0.0
K13722	0.0
K13051	0.0
K13052	3538.0
K00435	1.0
K12054	0.0
K03239	0.0
K03238	0.0
K03231	0.0
K03230	0.0
K03232	0.0
K12059	0.0
K03237	0.0
K03236	0.0
K12058	4.0
K12239	0.0
K12238	0.0
K12235	0.0
K12234	128.0
K13942	0.0
K13940	3797.0
K13941	0.0
K12097	0.0
K12096	0.0
K12095	0.0
K12094	0.0
K12093	0.0
K12092	0.0
K12091	0.0
K12090	0.0
K12099	0.0
K12098	0.0
K06356	0.0
K05992	0.0
K03540	0.0
K06331	2295.0
K06330	1.0
K07138	5169.0
K07139	4096.0
K11811	0.0
K07132	178.0
K07133	18838.0
K07130	3954.0
K07131	0.0
K07137	10416.0
K07134	0.0
K07135	0.0
K01860	0.0
K01866	6293.0
K01867	6293.0
K01865	1.0
K01868	8313.0
K01869	6293.0
K06140	0.0
K04766	1.0
K04767	5.0
K04764	4.0
K04762	1829.0
K04763	8065.0
K04760	0.0
K04761	180.0
K04768	1.0
K04769	3508.0
K08313	18.0
K08312	0.0
K08311	4.0
K08310	2.0
K08317	1.0
K08316	3729.0
K08315	0.0
K08314	175.0
K05149	0.0
K08319	0.0
K08318	0.0
K06339	0.0
K14648	0.0
K14392	258.0
K14393	1.0
K14645	0.0
K14647	0.0
K01689	8445.0
K01686	6749.0
K01687	10631.0
K01684	2637.0
K01685	3451.0
K01682	0.0
K01681	6420.0
K05308	0.0
K02889	0.0
K02888	6292.0
K02885	0.0
K02884	6293.0
K02887	6293.0
K02886	6293.0
K02881	6293.0
K02883	0.0
K13743	0.0
K02086	76.0
K02081	404.0
K02080	0.0
K02083	69.0
K02082	17.0
K13831	0.0
K03428	0.0
K03429	2464.0
K03424	10017.0
K03935	0.0
K03932	81.0
K03933	0.0
K03930	2077.0
K03931	0.0
K02339	0.0
K02338	6293.0
K02337	6260.0
K02336	0.0
K02335	8016.0
K02334	1005.0
K02330	0.0
K03688	3631.0
K03689	0.0
K03680	4.0
K03683	0.0
K03684	12.0
K03685	6293.0
K03686	13392.0
K03687	6094.0
K07301	3529.0
K07300	0.0
K07303	0.0
K07302	0.0
K07305	69.0
K07304	84.0
K07307	177.0
K07306	32.0
K07309	8.0
K07308	34.0
K02617	0.0
K02610	0.0
K02963	6293.0
K02612	0.0
K02961	5210.0
K09686	16470.0
K09687	38135.0
K09684	103.0
K09685	154.0
K09682	0.0
K09683	0.0
K09680	1.0
K09681	0.0
K09688	0.0
K09689	0.0
K05962	0.0
K05961	0.0
K05967	258.0
K05966	129.0
K11159	2.0
K05964	67.0
K05968	0.0
K11152	0.0
K00309	0.0
K00658	6.0
K00304	0.0
K00305	0.0
K00654	0.0
K00655	9804.0
K00652	1750.0
K00301	0.0
K00302	1986.0
K00303	10.0
K10828	0.0
K06431	0.0
K06432	0.0
K06433	0.0
K06434	2.0
K06436	83.0
K06437	0.0
K10820	4.0
K06439	0.0
K10822	0.0
K10823	0.0
K10826	0.0
K09167	254.0
K06322	0.0
K14117	0.0
K14259	0.0
K14257	0.0
K01308	611.0
K01303	0.0
K01301	0.0
K01305	355.0
K01304	90.0
K02658	0.0
K00672	0.0
K02650	122.0
K02651	0.0
K02652	2520.0
K02653	3329.0
K02654	10096.0
K05687	0.0
K02656	0.0
K05685	0.0
K00878	4015.0
K00879	302.0
K00872	446.0
K00873	6285.0
K00870	0.0
K00876	8308.0
K00877	0.0
K00874	8383.0
K00875	0.0
K04487	9124.0
K04486	4845.0
K04485	6251.0
K04484	0.0
K04483	0.0
K04482	0.0
K04480	0.0
K04488	6496.0
K12049	0.0
K13693	0.0
K13706	0.0
K13694	2.0
K13695	0.0
K05977	0.0
K09516	0.0
K02434	7051.0
K02435	6835.0
K02436	235.0
K02437	4221.0
K05350	2618.0
K02431	2718.0
K08100	0.0
K02433	7355.0
K02438	5501.0
K02439	5.0
K03745	0.0
K03744	4783.0
K03747	0.0
K03210	6252.0
K03217	6346.0
K03216	4452.0
K03215	0.0
K03742	4878.0
K03219	0.0
K03218	6292.0
K03749	0.0
K03748	0.0
K02383	0.0
K06327	0.0
K06320	2783.0
K07238	6096.0
K09479	0.0
K09478	0.0
K09475	0.0
K09474	0.0
K09477	0.0
K09476	0.0
K09471	0.0
K09470	0.0
K09473	0.0
K09472	0.0
K07543	0.0
K06898	3495.0
K13967	0.0
K13963	2152.0
K07545	0.0
K00737	1981.0
K05345	0.0
K11706	0.0
K11707	0.0
K11704	0.0
K11705	0.0
K11708	0.0
K11709	0.0
K05588	0.0
K07114	5778.0
K07443	2782.0
K07116	0.0
K07117	0.0
K07110	0.0
K07447	6289.0
K07112	387.0
K07113	1.0
K07448	2784.0
K07118	29.0
K07119	1.0
K10619	0.0
K10618	0.0
K10617	0.0
K10616	0.0
K01848	1.0
K01849	1.0
K01844	952.0
K01845	2498.0
K01846	2.0
K01847	3658.0
K01840	10331.0
K01841	236.0
K01842	0.0
K01843	197.0
K06219	0.0
K10832	0.0
K05348	0.0
K14203	0.0
K08483	4271.0
K08482	0.0
K08481	0.0
K08480	0.0
K08485	0.0
K08484	0.0
K00464	0.0
K00467	0.0
K00466	0.0
K00461	0.0
K00460	0.0
K00463	0.0
K00462	1.0
K04509	0.0
K00469	0.0
K00468	0.0
K08645	0.0
K04744	0.0
K01518	0.0
K01519	0.0
K04748	1.0
K04749	80.0
K01514	0.0
K01515	8749.0
K01512	3525.0
K01510	0.0
K14623	119.0
K14626	0.0
K14627	0.0
K14628	0.0
K14629	0.0
K03918	0.0
K03919	0.0
K12372	0.0
K12373	10969.0
K12370	0.0
K12371	0.0
K02359	0.0
K02358	6295.0
K02351	0.0
K02352	1.0
K02355	11396.0
K02357	6293.0
K02356	6377.0
K13574	0.0
K13573	0.0
K13572	0.0
K13571	0.0
K13570	0.0
K12112	0.0
K12113	0.0
K12110	0.0
K12111	38.0
K07329	0.0
K07328	0.0
K07323	0.0
K07322	3577.0
K07321	269.0
K07320	0.0
K07327	0.0
K07326	0.0
K07325	0.0
K07324	0.0
K08163	0.0
K06180	15361.0
K06181	0.0
K06182	3683.0
K06183	4399.0
K06186	0.0
K06187	6293.0
K06188	802.0
K06189	0.0
K08359	0.0
K07589	0.0
K07588	1830.0
K07587	0.0
K07586	2003.0
K07585	0.0
K07584	4525.0
K07583	0.0
K07582	0.0
K07581	0.0
K07580	0.0
K11139	0.0
K05989	12227.0
K05988	0.0
K05985	662.0
K05987	0.0
K05986	0.0
K10843	1.0
K08354	0.0
K10844	0.0
K10848	0.0
K00673	0.0
K00674	1838.0
K00675	9.0
K00676	4734.0
K00677	1830.0
K06988	1.0
K06989	331.0
K08351	0.0
K06980	4.0
K06981	0.0
K06982	0.0
K08350	0.0
K06984	0.0
K06985	0.0
K06986	0.0
K06987	2971.0
K02445	2179.0
K02444	2286.0
K00582	0.0
K00583	0.0
K00580	0.0
K02110	6946.0
K00586	0.0
K00587	0.0
K00584	2.0
K08921	0.0
K02441	1.0
K00588	81.0
K08922	0.0
K02440	1215.0
K00018	7946.0
K08923	0.0
K02443	2770.0
K00019	0.0
K02442	0.0
K08925	0.0
K08926	0.0
K08927	0.0
K03149	1227.0
K06604	0.0
K00015	0.0
K01989	5283.0
K00854	8005.0
K00855	0.0
K00856	0.0
K00857	521.0
K00850	15911.0
K00851	16.0
K00852	5640.0
K00853	125.0
K00858	6265.0
K00859	6216.0
K01181	315.0
K01180	0.0
K01183	2056.0
K01182	6693.0
K01185	1756.0
K01184	0.0
K01187	11651.0
K01188	5534.0
K02596	10.0
K13766	0.0
K13767	1.0
K13003	0.0
K13002	0.0
K13000	0.0
K02984	0.0
K02986	6293.0
K02987	0.0
K02636	0.0
K02982	4312.0
K02983	0.0
K02638	0.0
K02639	0.0
K02988	6262.0
K08298	16.0
K08299	0.0
K03583	0.0
K03582	0.0
K03581	4689.0
K03580	0.0
K03587	1841.0
K03586	0.0
K03585	3657.0
K03584	6291.0
K03589	5697.0
K03588	9905.0
K01725	0.0
K01724	1.0
K01727	2.0
K01726	2887.0
K01721	1.0
K01720	0.0
K01722	0.0
K13008	0.0
K01729	0.0
K01728	2.0
K09530	0.0
K09539	0.0
K02188	3587.0
K02189	3649.0
K02182	2.0
K02183	0.0
K03769	544.0
K03768	9029.0
K03767	3.0
K03765	0.0
K03764	0.0
K03763	9160.0
K03762	13.0
K03761	0.0
K03760	0.0
K09457	276.0
K09456	0.0
K09459	235.0
K09458	6429.0
K00602	13516.0
K13988	0.0
K13985	0.0
K09981	0.0
K09980	0.0
K09983	0.0
K09982	0.0
K09985	4.0
K09984	0.0
K09987	4.0
K09986	0.0
K09989	2101.0
K09988	2073.0
K12583	0.0
K12582	0.0
K12589	0.0
K11720	0.0
K09759	3274.0
K10985	0.0
K10984	14.0
K07468	0.0
K07469	1.0
K07464	3363.0
K07465	0.0
K07466	0.0
K07467	2762.0
K07460	3955.0
K07461	2186.0
K07462	6251.0
K07463	0.0
K10679	0.0
K10678	0.0
K10671	0.0
K10670	1308.0
K10673	0.0
K10672	368.0
K10674	0.0
K10677	0.0
K10676	0.0
K08726	0.0
K08724	85.0
K08722	480.0
K08723	0.0
K08720	0.0
K08721	0.0
K08728	80.0
K10187	0.0
K00119	0.0
K00118	0.0
K00449	0.0
K00448	0.0
K00115	0.0
K00446	0.0
K00117	0.0
K00116	2.0
K00111	5588.0
K00442	0.0
K00113	0.0
K00112	0.0
K01539	0.0
K01531	2916.0
K04720	5193.0
K01533	6272.0
K01534	11861.0
K01535	0.0
K01537	5468.0
K14358	0.0
K14605	0.0
K14606	0.0
K00413	4.0
K10120	67.0
K05600	0.0
K05777	1.0
K03972	0.0
K03973	429.0
K03970	0.0
K03971	0.0
K03976	6258.0
K03977	6292.0
K03974	0.0
K03975	1923.0
K03978	6292.0
K03979	6293.0
K13378	1828.0
K02372	4403.0
K02371	5586.0
K02377	3749.0
K02379	13.0
K03396	0.0
K03397	0.0
K03394	3006.0
K03395	0.0
K03392	0.0
K03393	0.0
K03390	1830.0
K03391	0.0
K03399	1.0
K03027	0.0
K12136	0.0
K12137	2.0
K06610	66.0
K12138	0.0
K12139	0.0
K11444	0.0
K11440	7.0
K11443	0.0
K11442	1.0
K00612	1.0
K00613	8.0
K00610	5690.0
K00611	4339.0
K00616	2260.0
K00617	0.0
K00614	0.0
K00615	18683.0
K00619	2.0
K10863	0.0
K07874	0.0
K06234	0.0
K10240	0.0
K10241	0.0
K10242	0.0
K10243	0.0
K04110	0.0
K04113	0.0
K04112	0.0
K04115	0.0
K04114	0.0
K04117	0.0
K04116	0.0
K04118	0.0
K05517	0.0
K07705	70.0
K07704	80.0
K07707	2007.0
K07706	2060.0
K07701	0.0
K07700	0.0
K07703	0.0
K07702	0.0
K07709	0.0
K07708	0.0
K01955	10897.0
K13042	0.0
K09934	0.0
K09935	3059.0
K06216	80.0
K09937	0.0
K13745	0.0
K13746	0.0
K13747	2667.0
K13740	0.0
K13741	0.0
K13742	0.0
K06211	1981.0
K06212	9.0
K09933	0.0
K02618	0.0
K02619	1751.0
K02968	6002.0
K02966	0.0
K02967	6293.0
K02616	0.0
K02965	6292.0
K02962	0.0
K02611	0.0
K02613	0.0
K03569	10248.0
K03568	3.0
K03565	6255.0
K06218	0.0
K03567	0.0
K03566	0.0
K03561	3657.0
K03560	0.0
K03563	5319.0
K03562	4.0
K06430	0.0
K01709	364.0
K01708	0.0
K01707	0.0
K01706	327.0
K01705	0.0
K01704	14943.0
K01703	15049.0
K01702	0.0
K14165	0.0
K14164	0.0
K14166	0.0
K14161	0.0
K14160	0.0
K14162	0.0
K05396	268.0
K03709	54.0
K03708	157.0
K08160	0.0
K03701	10408.0
K03700	3808.0
K03703	4114.0
K03702	6293.0
K03705	4460.0
K03704	6923.0
K03707	77.0
K03706	3690.0
K06289	0.0
K06288	0.0
K06283	3133.0
K06282	14.0
K06281	14.0
K06287	6171.0
K06286	84.0
K06285	70.0
K06284	1254.0
K08161	160.0
K07540	0.0
K06438	2181.0
K06869	0.0
K06868	0.0
K06867	2.0
K06866	0.0
K06865	0.0
K06864	3477.0
K06863	0.0
K06862	0.0
K06861	1832.0
K06860	1.0
K12659	0.0
K12658	0.0
K07547	0.0
K07546	0.0
K15023	0.0
K15022	0.0
K15020	0.0
K15024	2807.0
K08700	0.0
K08162	1981.0
K07544	0.0
K00137	0.0
K00135	97.0
K00134	6306.0
K00133	6199.0
K00132	2.0
K00131	10.0
K00130	1997.0
K00139	0.0
K00138	0.0
K00429	0.0
K00428	1746.0
K00421	0.0
K00423	0.0
K00425	1920.0
K00427	0.0
K00426	1920.0
K14292	0.0
K14379	0.0
K14370	0.0
K14371	0.0
K14372	0.0
K14373	0.0
K14374	0.0
K14375	0.0
K09845	0.0
K14082	0.0
K14083	6.0
K14080	0.0
K14081	0.0
K14086	1981.0
K14087	1989.0
K14084	237.0
K14088	1989.0
K14089	1981.0
K01552	3469.0
K01551	123.0
K01556	0.0
K01557	0.0
K01554	0.0
K01555	0.0
K04708	0.0
K03955	0.0
K13689	0.0
K13688	14.0
K13683	0.0
K13685	390.0
K13684	0.0
K13687	0.0
K13686	0.0
K14159	0.0
K02399	0.0
K02398	876.0
K02395	864.0
K02394	0.0
K02397	2857.0
K02396	5292.0
K02391	0.0
K02390	5256.0
K02393	0.0
K02392	7678.0
K13533	0.0
K13532	0.0
K13531	1.0
K13530	1.0
K01550	0.0
K05658	0.0
K14054	10.0
K02601	6674.0
K02970	6249.0
K05378	0.0
K12339	81.0
K14060	0.0
K11687	0.0
K11686	0.0
K11685	0.0
K11689	351.0
K11688	406.0
K08939	0.0
K03048	116.0
K03049	0.0
K13821	0.0
K13820	0.0
K03042	0.0
K03043	6262.0
K03040	5497.0
K03041	0.0
K03046	6263.0
K03047	0.0
K03044	0.0
K03045	0.0
K00348	1828.0
K09847	0.0
K00692	24.0
K00638	3276.0
K00639	2029.0
K00693	0.0
K00634	3955.0
K00635	4.0
K00630	0.0
K00631	1.0
K00632	874.0
K00633	2067.0
K00691	81.0
K00696	0.0
K00694	245.0
K00695	0.0
K10854	0.0
K07811	0.0
K07810	0.0
K07813	5327.0
K07812	9.0
K07814	2057.0
K07816	358.0
K00090	0.0
K00091	2222.0
K00094	168.0
K00096	2880.0
K00097	2366.0
K00098	0.0
K00099	6147.0
K10228	0.0
K10229	0.0
K12548	0.0
K10222	0.0
K10220	0.0
K10221	0.0
K10227	0.0
K05822	1.0
K01949	0.0
K01945	6180.0
K01947	0.0
K01946	0.0
K01941	11.0
K01940	6008.0
K06357	0.0
K07729	13187.0
K07728	0.0
K07727	5249.0
K07726	768.0
K07725	0.0
K07724	0.0
K07723	70.0
K07722	10.0
K07721	0.0
K07720	24061.0
K00899	59.0
K05824	0.0
K00891	9573.0
K00892	0.0
K00895	2.0
K00897	57.0
K08151	0.0
K08153	1.0
K08154	0.0
K02948	6293.0
K02942	0.0
K02944	0.0
K05665	0.0
K02946	6226.0
K13793	0.0
K06352	0.0
K01769	0.0
K01768	5.0
K01761	0.0
K01760	397.0
K01762	0.0
K09578	0.0
K01766	0.0
K08164	0.0
K02493	6263.0
K08166	0.0
K08167	0.0
K02496	0.0
K02497	1.0
K02494	0.0
K02495	10520.0
K02498	0.0
K02499	221.0
K08168	0.0
K08169	81.0
K14415	2043.0
K14414	0.0
K06881	6317.0
K00436	1.0
K06332	0.0
K12815	0.0
K12810	0.0
K06885	117.0
K00437	0.0
K06335	0.0
K06334	5419.0
K03547	4188.0
K03546	1163.0
K03545	9696.0
K03544	9638.0
K03543	1746.0
K06888	2085.0
K10941	0.0
K03549	95.0
K03548	0.0
K10940	0.0
K02236	154.0
K02237	4037.0
K02234	0.0
K02232	3659.0
K02233	5708.0
K02230	1.0
K02231	7014.0
K06359	0.0
K02238	6046.0
K02239	0.0
K03723	5199.0
K03722	513.0
K03721	0.0
K03720	0.0
K03727	0.0
K03726	0.0
K03725	0.0
K03724	306.0
K06358	0.0
K12673	0.0
K12679	0.0
K12678	0.0
K06410	1289.0
K11898	0.0
K11899	0.0
K11896	0.0
K11897	0.0
K11894	0.0
K11895	0.0
K11892	0.0
K11893	0.0
K11890	0.0
K11891	0.0
K08762	0.0
K08764	0.0
K08765	0.0
K10418	0.0
K11325	0.0
K11326	0.0
K11327	0.0
K11328	0.0
K11329	0.0
K00151	0.0
K00150	0.0
K00153	0.0
K00400	0.0
K00407	0.0
K00406	0.0
K00405	0.0
K00404	0.0
K00158	18.0
K01342	0.0
K09388	0.0
K09386	0.0
K09384	87.0
K04094	775.0
K04095	2004.0
K04096	6230.0
K04097	0.0
K04090	0.0
K04091	1.0
K04092	0.0
K04093	0.0
K04098	0.0
K04099	0.0
K01578	0.0
K01579	2995.0
K01574	66.0
K01575	4.0
K01576	0.0
K01577	15.0
K01571	3819.0
K01572	7583.0
K01573	0.0
K02009	2290.0
K02008	14708.0
K02005	5175.0
K02004	46416.0
K02007	2448.0
K02006	21432.0
K02001	1.0
K02000	1.0
K02003	57019.0
K02002	3.0
K03065	0.0
K08952	0.0
K03060	4395.0
K13809	0.0
K10948	0.0
K09607	0.0
K06125	0.0
K04337	0.0
K06120	168.0
K06121	0.0
K04336	0.0
K01127	0.0
K09703	0.0
K00004	0.0
K14699	0.0
K09702	326.0
K14698	0.0
K05311	82.0
K13829	0.0
K10943	0.0
K07291	0.0
K07290	0.0
K10206	4538.0
K10202	1.0
K10208	1.0
K10209	1.0
K01966	5.0
K01965	4.0
K01964	10.0
K01963	2279.0
K01962	886.0
K01961	7759.0
K01960	1827.0
K01969	0.0
K01968	0.0
K07749	2591.0
K07748	0.0
K07741	505.0
K07740	0.0
K07743	0.0
K07742	4446.0
K07745	0.0
K07744	0.0
K07746	0.0
K01299	2313.0
K01295	456.0
K01297	2068.0
K02922	0.0
K05603	0.0
K02921	0.0
K02926	6293.0
K05607	0.0
K02924	0.0
K05605	0.0
K02928	0.0
K02929	0.0
K00216	0.0
K00217	0.0
K00214	0.0
K00215	6669.0
K00213	0.0
K00210	0.0
K00211	0.0
K00218	0.0
K00219	9.0
K01035	0.0
K01034	918.0
K04517	6177.0
K01740	12468.0
K01031	0.0
K01746	83.0
K01745	394.0
K01744	2006.0
K01749	838.0
K01039	49.0
K04518	1902.0
K09591	0.0
K14129	0.0
K14128	0.0
K14121	0.0
K14120	0.0
K14123	0.0
K14122	0.0
K14125	0.0
K14124	0.0
K14127	0.0
K14126	0.0
K03521	7457.0
K03520	0.0
K03523	5235.0
K03522	7760.0
K03525	6263.0
K03524	6224.0
K03527	6349.0
K03526	6095.0
K03529	4457.0
K03528	0.0
K06338	0.0
K02217	2423.0
K03299	238.0
K03298	10.0
K13472	0.0
K03293	353.0
K03292	10427.0
K03291	0.0
K03290	0.0
K03297	2058.0
K03296	6833.0
K03295	1912.0
K03294	1365.0
K13009	0.0
K12690	0.0
K09743	0.0
K06022	0.0
K07190	0.0
K06021	0.0
K07192	293.0
K06020	0.0
K06027	0.0
K06026	0.0
K09744	0.0
K07991	0.0
K08749	0.0
K09835	0.0
K09834	0.0
K10439	9501.0
K06351	0.0
K09833	0.0
K10925	0.0
K10924	0.0
K10927	0.0
K10926	0.0
K10923	0.0
K10922	0.0
K09629	0.0
K10697	0.0
K00179	1076.0
K00172	1225.0
K00171	412.0
K00170	172.0
K00177	2310.0
K00176	2310.0
K00175	5038.0
K00174	4209.0
K13478	0.0
K14338	0.0
K14339	0.0
K14335	0.0
K14337	0.0
K14330	0.0
K14331	0.0
K14333	0.0
K08918	0.0
K13479	641.0
K04078	6235.0
K04079	5925.0
K04076	70.0
K04077	6265.0
K04074	805.0
K04075	5978.0
K04072	4124.0
K04073	1.0
K04070	3780.0
K04071	0.0
K14597	0.0
K13318	0.0
K08280	0.0
K13641	284.0
K13640	8.0
K13643	235.0
K13642	0.0
K02027	84722.0
K02026	150997.0
K02025	162571.0
K02024	0.0
K02023	2583.0
K02022	8.0
K02021	0.0
K02020	1908.0
K02029	5673.0
K02028	8400.0
K03886	0.0
K03887	0.0
K03884	0.0
K03885	1828.0
K03881	0.0
K03888	0.0
K03889	0.0
K12998	0.0
K12999	0.0
K12992	831.0
K12993	0.0
K12990	1981.0
K12991	0.0
K12996	10.0
K12997	6.0
K12994	0.0
K12995	0.0
K08979	0.0
K08978	4587.0
K03088	50786.0
K03089	4.0
K03086	9079.0
K03087	0.0
K08971	0.0
K08970	0.0
K03082	257.0
K03080	0.0
K08974	7113.0
K13868	0.0
K00918	213.0
K01553	0.0
K12214	0.0
K11646	0.0
K11645	0.0
K11641	0.0
K11640	0.0
K12736	0.0
K12733	0.0
K07507	2584.0
K07506	0.0
K07505	0.0
K07504	0.0
K07503	0.0
K07502	3430.0
K07501	0.0
K07500	0.0
K07509	0.0
K07508	0.0
K11422	0.0
K08698	0.0
K10773	6773.0
K10774	0.0
K14286	0.0
K10778	0.0
K14287	0.0
K00140	8.0
K05501	0.0
K01903	8.0
K01902	8.0
K01905	0.0
K01904	0.0
K01907	0.0
K01906	0.0
K01909	0.0
K01908	0.0
K14534	1309.0
K00147	6176.0
K07767	0.0
K07769	0.0
K07768	0.0
K06203	0.0
K06202	0.0
K09921	0.0
K09920	0.0
K09927	1981.0
K09024	0.0
K09022	806.0
K09023	0.0
K09020	4.0
K09021	0.0
K02908	0.0
K02909	6286.0
K08218	1834.0
K08219	0.0
K02904	6036.0
K02906	6293.0
K02907	6259.0
K02902	6248.0
K00230	10.0
K00231	3.0
K00232	0.0
K08976	1.0
K00234	0.0
K00239	2366.0
K06209	4095.0
K09928	2.0
K01015	0.0
K01014	0.0
K01012	7077.0
K01011	529.0
K01010	0.0
K08920	0.0
K14103	0.0
K14102	0.0
K14101	0.0
K14100	0.0
K14105	0.0
K14104	0.0
K14109	0.0
K14108	0.0
K06401	0.0
K00893	0.0
K13402	0.0
K12858	0.0
K03503	1826.0
K03502	5839.0
K03501	6289.0
K03500	4432.0
K08924	0.0
K02278	105.0
K02279	624.0
K12977	0.0
K02276	5.0
K02277	0.0
K02274	6.0
K02275	5.0
K13450	0.0
K13451	0.0
K13452	0.0
K13454	0.0
K13455	0.0
K12509	0.0
K12508	0.0
K12507	0.0
K12506	173.0
K12500	0.0
K12503	0.0
K05926	0.0
K09728	0.0
K14587	4.0
K06597	0.0
K06596	0.0
K06595	0.0
K06599	0.0
K06598	0.0
K07978	0.0
K07979	12112.0
K07976	0.0
K14585	0.0
K10907	6568.0
K10906	0.0
K10901	0.0
K10909	0.0
K10908	0.0
K09819	4.0
K09818	4.0
K09817	6174.0
K09816	6174.0
K09815	6181.0
K06374	3513.0
K06373	3513.0
K09812	8208.0
K09811	8161.0
K09810	3813.0
K09724	0.0
K14582	0.0
K09721	0.0
K04058	0.0
K04059	0.0
K04050	0.0
K04051	0.0
K04052	0.0
K04053	0.0
K04054	0.0
K04055	0.0
K04056	0.0
K04057	0.0
K01047	0.0
K08975	0.0
K10015	0.0
K10014	0.0
K10017	0.0
K10016	0.0
K10011	0.0
K10010	699.0
K10013	0.0
K10012	1999.0
K10019	0.0
K10018	0.0
K13665	0.0
K13664	0.0
K13663	0.0
K13662	0.0
K13661	0.0
K13660	0.0
K13669	0.0
K13668	0.0
K07641	0.0
K01466	365.0
K13590	0.0
K01464	2025.0
K01465	6500.0
K01462	10533.0
K01463	354.0
K01460	0.0
K01461	0.0
K13599	4.0
K13598	4.0
K01468	130.0
K01469	0.0
K09251	10.0
K09252	0.0
K02041	2069.0
K02040	6225.0
K02043	0.0
K02045	1058.0
K02044	2149.0
K02047	1058.0
K02046	1058.0
K02049	8067.0
K02048	1058.0
K05549	0.0
K05548	0.0
K06046	0.0
K03319	228.0
K03316	10.0
K03317	3.0
K03314	2.0
K03315	5234.0
K03312	2122.0
K03313	93.0
K03310	9132.0
K03311	958.0
K12052	0.0
K02945	7895.0
K06162	0.0
K06163	0.0
K06160	0.0
K06161	0.0
K06166	0.0
K00359	492.0
K06164	0.0
K06165	0.0
K06168	6152.0
K06169	0.0
K13020	0.0
K07158	0.0
K07159	0.0
K04835	0.0
K11621	0.0
K11991	0.0
K11622	0.0
K11996	4.0
K11627	0.0
K11626	0.0
K11629	1.0
K11628	0.0
K07561	0.0
K07560	6259.0
K07563	0.0
K07562	0.0
K07565	0.0
K07564	0.0
K07567	8403.0
K07566	7889.0
K07569	0.0
K07568	7721.0
K09925	0.0
K11199	0.0
K11198	0.0
K11192	0.0
K11191	0.0
K11196	0.0
K11195	0.0
K11194	0.0
K02492	2456.0
K10713	0.0
K10710	296.0
K10711	1.0
K10716	0.0
K02490	4.0
K10714	0.0
K10715	0.0
K01929	6265.0
K01928	6446.0
K01923	7970.0
K01922	13.0
K01921	6428.0
K01920	0.0
K01926	5428.0
K01925	6328.0
K01924	6265.0
K07789	0.0
K07788	0.0
K07785	0.0
K07784	0.0
K07787	0.0
K07786	0.0
K07781	0.0
K07783	81.0
K07782	0.0
K05835	0.0
K06355	0.0
K14661	0.0
K09844	0.0
K00782	5.0
K00783	6295.0
K00784	8028.0
K00785	0.0
K00786	2934.0
K00039	0.0
K00036	2131.0
K00037	1.0
K00034	111.0
K00035	0.0
K00032	0.0
K00033	2131.0
K00030	83.0
K00031	6016.0
K01259	110.0
K01258	5904.0
K01255	2188.0
K01256	83.0
K01251	4042.0
K01250	391.0
K01253	0.0
K01252	0.0
K09008	0.0
K09009	0.0
K09000	7.0
K09001	1.0
K09002	2050.0
K09003	0.0
K09004	17.0
K09005	10.0
K09006	0.0
K09007	1.0
K09846	0.0
K08234	3106.0
K00258	0.0
K00259	133.0
K00252	0.0
K00253	0.0
K00256	0.0
K00257	1922.0
K00254	0.0
K00255	2.0
K01079	166.0
K01078	0.0
K01071	83.0
K01070	0.0
K01073	0.0
K01077	3961.0
K01076	78.0
K14472	0.0
K14471	0.0
K14470	0.0
K14475	18.0
K09841	0.0
K02788	87.0
K02782	7.0
K02783	407.0
K02781	668.0
K02786	87.0
K02787	0.0
K02784	7.0
K01060	81.0
K01787	171.0
K01786	4384.0
K01785	8834.0
K01784	10889.0
K01783	7328.0
K01782	2.0
K01781	0.0
K01780	0.0
K01789	0.0
K01788	3026.0
K02526	340.0
K02527	1828.0
K02525	0.0
K02250	1.0
K02523	1832.0
K02520	6272.0
K02521	0.0
K02258	4.0
K02259	6.0
K02528	5955.0
K02529	38118.0
K03781	3856.0
K03780	875.0
K03783	5766.0
K03782	1.0
K03785	1836.0
K03784	1028.0
K03787	3812.0
K03786	4458.0
K03789	3925.0
K03788	0.0
K10700	0.0
K00342	1835.0
K03124	0.0
K03120	0.0
K12527	412.0
K12526	0.0
K12525	0.0
K12524	3495.0
K12523	0.0
K12522	0.0
K09789	1747.0
K09788	67.0
K09787	4437.0
K09786	80.0
K09785	0.0
K09781	0.0
K09780	1.0
K10961	0.0
K10960	0.0
K10963	0.0
K10962	0.0
K10965	0.0
K10964	0.0
K10966	0.0
K09879	0.0
K06318	0.0
K06311	0.0
K06310	1099.0
K06312	0.0
K06314	0.0
K06317	163.0
K11389	0.0
K11386	0.0
K11387	0.0
K11384	0.0
K11385	0.0
K11382	0.0
K11383	0.0
K11381	0.0
K11949	0.0
K10380	0.0
K04032	128.0
K04033	0.0
K04030	172.0
K04031	2972.0
K04036	0.0
K04037	0.0
K04034	2.0
K04035	4.0
K04038	0.0
K04039	0.0
K07046	63.0
K07047	1070.0
K07044	1.0
K07045	1252.0
K07042	4464.0
K07043	3391.0
K07040	4397.0
K07041	0.0
K07048	122.0
K07049	0.0
K08664	0.0
K02584	0.0
K10039	360.0
K10038	0.0
K10037	0.0
K10036	341.0
K04788	0.0
K04789	0.0
K04784	0.0
K04785	0.0
K04786	0.0
K04787	0.0
K04780	0.0
K04781	10.0
K04782	0.0
K04783	0.0
K13601	0.0
K13603	0.0
K13602	0.0
K13605	0.0
K13604	0.0
K13607	8.0
K02404	866.0
K05783	0.0
K05782	0.0
K05781	0.0
K05780	0.0
K05787	0.0
K05786	1.0
K05785	0.0
K05784	0.0
K05789	0.0
K05788	4.0
K01442	5777.0
K01443	4480.0
K01444	68.0
K01446	0.0
K01447	2130.0
K01448	11363.0
K01449	1376.0
K14803	0.0
K02069	28.0
K05569	2036.0
K08008	0.0
K02063	0.0
K05566	2035.0
K05565	2.0
K05563	0.0
K05562	0.0
K05561	0.0
K02064	0.0
K03338	2281.0
K03339	0.0
K03330	0.0
K03331	0.0
K03332	257.0
K03333	0.0
K03335	2246.0
K03336	2246.0
K03337	2280.0
K12956	0.0
K12957	0.0
K12954	0.0
K12955	0.0
K12952	0.0
K12953	0.0
K12950	0.0
K12951	0.0
K14733	0.0
K00109	0.0
K06148	12834.0
K06149	0.0
K06144	0.0
K06145	0.0
K06146	0.0
K06147	73069.0
K06141	0.0
K06142	5545.0
K06143	2.0
K11945	0.0
K08948	0.0
K08949	0.0
K00071	0.0
K14664	0.0
K13810	0.0
K14665	0.0
K03058	0.0
K11609	1.0
K11608	0.0
K14660	0.0
K11603	0.0
K11602	0.0
K11601	0.0
K11600	0.0
K11607	0.0
K11606	0.0
K11605	0.0
K11604	0.0
K10558	4.0
K10559	68.0
K10550	4.0
K10551	4.0
K10552	0.0
K10553	0.0
K10554	0.0
K10555	41.0
K10556	4.0
K10557	4.0
K03051	0.0
K03050	0.0
K07549	0.0
K07548	0.0
K07239	0.0
K07235	0.0
K07234	0.0
K07237	0.0
K07236	0.0
K07231	0.0
K07230	0.0
K07233	0.0
K07232	0.0
K02467	0.0
K05306	1994.0
K05305	2150.0
K05304	0.0
K05303	0.0
K05301	0.0
K02565	0.0
K08644	0.0
K08646	0.0
K08641	2.0
K08643	3.0
K08642	0.0
K12146	0.0
K00010	2861.0
K00011	0.0
K00012	7416.0
K00013	6173.0
K00014	7177.0
K00016	4821.0
K09065	0.0
K08252	0.0
K08253	0.0
K08256	0.0
K08255	1.0
K08258	0.0
K08259	0.0
K00274	2.0
K00275	0.0
K00276	0.0
K00270	0.0
K00271	0.0
K00272	0.0
K00273	0.0
K00278	3867.0
K00279	0.0
K12675	0.0
K01277	1828.0
K01274	2.0
K01273	3160.0
K01271	2647.0
K01270	7560.0
K01278	1831.0
K00906	0.0
K00904	175.0
K00903	81.0
K00901	446.0
K13785	0.0
K00908	0.0
K11149	0.0
K01053	0.0
K01051	3.0
K01057	2.0
K01056	6293.0
K01055	0.0
K01054	0.0
K01058	0.0
K02500	6174.0
K02501	6166.0
K02502	4087.0
K02503	6289.0
K02504	0.0
K02505	0.0
K02506	0.0
K02507	0.0
K02508	0.0
K02509	0.0
K00291	0.0
K13410	0.0
K13148	0.0
K13419	0.0
K05825	0.0
K03106	6293.0
K03105	0.0
K03101	8639.0
K03100	12780.0
K12541	0.0
K12540	0.0
K12543	0.0
K12542	0.0
K12545	0.0
K12544	0.0
K12547	0.0
K12546	0.0
K12549	0.0
K06080	0.0
K11018	0.0
K11019	0.0
K11016	0.0
K11017	0.0
K11014	0.0
K11015	0.0
K11012	0.0
K11013	0.0
K11010	0.0
K11011	0.0
K06333	3384.0
K06880	0.0
K06883	0.0
K06882	0.0
K09857	0.0
K06884	0.0
K06887	0.0
K06886	2.0
K06889	10592.0
K10942	0.0
K09859	0.0
K09858	0.0
K10947	11265.0
K10946	0.0
K10945	0.0
K10944	0.0
K13284	0.0
K00483	1.0
K00481	0.0
K00480	0.0
K00486	0.0
K00485	0.0
K00484	0.0
K09901	0.0
K10929	0.0
K07684	0.0
K07685	0.0
K07686	0.0
K07687	0.0
K07681	1.0
K07688	0.0
K07689	0.0
K10928	0.0
K04018	0.0
K04019	130.0
K04014	16.0
K04015	34.0
K04016	0.0
K04017	0.0
K04013	8.0
K07060	0.0
K07061	0.0
K07062	2.0
K07063	0.0
K07064	0.0
K07065	0.0
K07066	1985.0
K07067	70.0
K07068	3.0
K07069	1990.0
K01121	0.0
K13629	0.0
K13628	5.0
K13623	0.0
K13622	0.0
K13620	0.0
K13626	2506.0
K08586	0.0
K08587	0.0
K01428	1993.0
K01429	1992.0
K01422	1747.0
K01423	2.0
K01420	4535.0
K01421	5038.0
K01426	2318.0
K01427	0.0
K01424	4773.0
K01425	2072.0
K08068	0.0
K07538	0.0
K13086	0.0
K13085	0.0
K07287	0.0
K07824	0.0
K07682	0.0
K02722	0.0
K12978	0.0
K12979	0.0
K12972	0.0
K12973	0.0
K12974	0.0
K12975	0.0
K12976	0.0
K07821	0.0
K07683	1.0
K14750	0.0
K14751	0.0
K14953	1.0
K12288	0.0
K12289	0.0
K12282	0.0
K12283	0.0
K12280	0.0
K12281	0.0
K12286	0.0
K12287	0.0
K12284	0.0
K12285	0.0
K11957	0.0
K11956	0.0
K11955	0.0
K11954	0.0
K11953	0.0
K11952	0.0
K11951	0.0
K11950	0.0
K11959	0.0
K11958	0.0
K13889	1.0
K13888	0.0
K11963	0.0
K07217	238.0
K07216	4387.0
K07215	0.0
K07214	1988.0
K07213	127.0
K07212	0.0
K07219	27.0
K07218	0.0
K12150	0.0
K08689	0.0
K08688	0.0
K00402	0.0
K00401	0.0
K11994	0.0
K00152	0.0
K01043	2.0
K00154	0.0
K00157	0.0
K00156	1748.0
K10533	1.0
K10530	80.0
K10531	0.0
K10536	913.0
K10537	4.0
K10535	0.0
K10538	0.0
K10539	4.0
K00073	34.0
K13934	0.0
K00076	214.0
K00077	5935.0
K00074	4866.0
K00075	6235.0
K00078	0.0
K00079	0.0
K02290	0.0
K02563	6265.0
K02292	0.0
K08966	0.0
K02294	0.0
K08278	0.0
K08279	0.0
K08274	0.0
K08275	0.0
K08276	0.0
K08277	0.0
K00298	0.0
K00299	0.0
K00296	0.0
K00297	6905.0
K00294	2.0
K00292	0.0
K00293	0.0
K00290	3387.0
K07757	66.0
K12089	0.0
K01210	0.0
K01213	0.0
K01212	2218.0
K01215	80.0
K01214	0.0
K01217	0.0
K01216	0.0
K01219	0.0
K01218	2011.0
K02749	0.0
K02746	232.0
K02747	169.0
K02744	850.0
K02745	231.0
K02742	0.0
K00924	1.0
K00925	8292.0
K00926	4276.0
K00927	6293.0
K00928	6304.0
K00929	5125.0
K12085	0.0
K02298	0.0
K02299	0.0
K02568	8.0
K02569	0.0
K02562	0.0
K02291	1.0
K02560	0.0
K02293	0.0
K02566	97.0
K02567	8.0
K02564	8043.0
K02297	0.0
K03169	15633.0
K03168	6262.0
K03163	0.0
K03162	0.0
K03167	0.0
K03166	0.0
K11038	0.0
K11039	0.0
K11030	0.0
K11031	0.0
K11032	0.0
K11033	0.0
K11034	0.0
K11035	0.0
K11036	0.0
K11037	0.0
K02546	0.0
K07668	289.0
K07669	0.0
K07666	0.0
K07667	8027.0
K07664	0.0
K07665	2470.0
K07662	0.0
K07663	0.0
K07660	0.0
K07661	0.0
K03927	8241.0
K07008	0.0
K07009	719.0
K07002	1.0
K07003	4010.0
K07000	0.0
K07001	4419.0
K07006	83.0
K07007	10125.0
K07004	0.0
K07005	7722.0
K03921	1.0
K02956	6279.0
K09725	0.0
K09181	2.0
K08599	0.0
K08598	0.0
K08591	7560.0
K08590	1864.0
K01156	124.0
K01154	5371.0
K01407	0.0
K01400	0.0
K01153	4387.0
K01150	0.0
K01151	6206.0
K01408	0.0
K01409	6832.0
K01158	0.0
K01159	2492.0
K05523	0.0
K05522	2.0
K05521	2790.0
K05520	1830.0
K05527	4.0
K05526	0.0
K05525	0.0
K05524	8.0
K05529	0.0
K14518	0.0
K14519	0.0
K05949	0.0
K01754	4102.0
K05942	0.0
K01027	0.0
K02171	1.0
K02170	0.0
K02173	499.0
K02172	1.0
K01751	743.0
K06416	431.0
K06417	0.0
K06414	0.0
K06947	0.0
K03379	4.0
K03808	0.0
K03809	11.0
K03806	0.0
K06412	4268.0
K03804	0.0
K12296	5.0
K03802	2.0
K03803	1956.0
K06413	2.0
K10808	0.0
K06411	1498.0
K01028	26.0
K01029	870.0
K11931	0.0
K11930	0.0
K11933	0.0
K11932	0.0
K11935	0.0
K11934	0.0
K11937	0.0
K11936	0.0
K11939	0.0
K11938	0.0
K10800	0.0
K06419	2.0
K11929	0.0
K07271	4648.0
K07270	0.0
K07273	1824.0
K07272	2.0
K07275	0.0
K07274	0.0
K07277	1832.0
K07276	0.0
K07279	0.0
K07278	0.0
K10623	0.0
K02481	1749.0
K11520	0.0
K02480	1.0
K08170	2.0
K02485	0.0
K02484	1958.0
K02487	0.0
K08600	9957.0
K08603	0.0
K08602	1307.0
K08605	0.0
K08604	0.0
K09956	0.0
K09957	0.0
K09954	0.0
K09955	8318.0
K09952	80.0
K09953	0.0
K09950	0.0
K09951	2569.0
K09958	0.0
K09959	0.0
K07495	1.0
K07494	62.0
K07497	776.0
K07496	885.0
K07491	1189.0
K07490	0.0
K07493	0.0
K07492	0.0
K07499	0.0
K07498	0.0
K11209	2.0
K11208	0.0
K11204	0.0
K11203	74.0
K11202	631.0
K11201	0.0
K11200	0.0
K00058	8290.0
K00059	13918.0
K00728	0.0
K00729	0.0
K00055	0.0
K00057	6567.0
K00050	2295.0
K00051	0.0
K00720	0.0
K00721	2532.0
K14424	0.0
K06033	0.0
K14189	0.0
K14188	84.0
K06364	0.0
K14187	0.0
K01239	998.0
K01238	5.0
K01897	6721.0
K01232	407.0
K01895	499.0
K01230	0.0
K01893	6248.0
K01236	0.0
K01235	0.0
K01890	6293.0
K02768	1014.0
K02769	363.0
K02760	1912.0
K02761	1480.0
K02763	1.0
K02764	1.0
K02765	1193.0
K00948	9236.0
K00949	4434.0
K00942	6542.0
K00943	2907.0
K00940	1905.0
K00941	12225.0
K00946	3657.0
K00947	0.0
K00944	0.0
K00945	17207.0
K01097	0.0
K01096	0.0
K01095	6.0
K01093	0.0
K01092	3966.0
K01091	14598.0
K01090	4678.0
K03499	15793.0
K03498	13141.0
K03491	1142.0
K03490	1988.0
K03493	0.0
K03492	15.0
K03495	6282.0
K03497	15027.0
K03496	16066.0
K02817	0.0
K02814	257.0
K02815	264.0
K02810	1223.0
K02548	2795.0
K02549	2.0
K02818	1.0
K02819	2312.0
K03637	876.0
K03636	1.0
K03147	5376.0
K03146	0.0
K08851	0.0
K06518	6068.0
K09729	68.0
K06048	1.0
K06045	0.0
K06044	0.0
K09727	0.0
K09726	0.0
K06041	1897.0
K09720	0.0
K09723	0.0
K06042	2864.0
K09897	0.0
K09896	0.0
K09895	0.0
K09894	0.0
K09893	0.0
K09892	0.0
K09891	0.0
K09890	0.0
K09899	0.0
K09898	0.0
K03622	0.0
K07648	0.0
K07649	0.0
K07398	0.0
K07399	3.0
K11056	0.0
K11057	0.0
K11054	0.0
K11055	0.0
K07640	0.0
K07393	8.0
K07390	4.0
K07391	5911.0
K07644	0.0
K07645	0.0
K07646	9792.0
K07647	0.0
K10896	0.0
K07024	25477.0
K07025	11063.0
K07026	0.0
K07027	4270.0
K07020	0.0
K07021	74.0
K07022	0.0
K07023	3841.0
K07028	0.0
K07029	10914.0
K10094	0.0
K01390	0.0
K01392	0.0
K01399	0.0
K02673	0.0
K05893	0.0
K05897	0.0
K05896	4460.0
K05895	2373.0
K05899	0.0
K05898	0.0
K00555	0.0
K00554	3517.0
K00557	0.0
K00556	1826.0
K00551	0.0
K00559	0.0
K00558	9175.0
K01170	0.0
K01173	83.0
K01174	3.0
K01175	4.0
K01176	274.0
K01178	0.0
K01179	2725.0
K14578	0.0
K14579	0.0
K08951	0.0
K08950	0.0
K08953	0.0
K03828	2.0
K03829	0.0
K03820	1831.0
K03821	0.0
K03822	0.0
K03823	5170.0
K03824	0.0
K03825	14.0
K03826	4309.0
K03827	1936.0
K12248	0.0
K12246	0.0
K12247	0.0
K12242	0.0
K12243	0.0
K12240	0.0
K12241	0.0
K11919	0.0
K11918	0.0
K11913	0.0
K11912	0.0
K11911	0.0
K11910	0.0
K11917	0.0
K11916	0.0
K11915	0.0
K11914	0.0
K12068	0.0
K12069	0.0
K12062	0.0
K12063	0.0
K12060	0.0
K12061	4.0
K12066	0.0
K12067	8.0
K12064	0.0
K12065	0.0
K07259	1751.0
K07258	13375.0
K07253	0.0
K07251	0.0
K07250	1992.0
K07257	0.0
K07256	0.0
K07255	0.0
K07254	0.0
K05372	0.0
K05373	0.0
K05370	0.0
K05371	0.0
K05374	0.0
K05375	1.0
K09970	0.0
K09971	0.0
K09972	0.0
K09973	0.0
K09974	4.0
K09975	0.0
K09976	117.0
K09978	0.0
K09979	1826.0
K11261	2062.0
K11260	0.0
K11263	1.0
K11264	0.0
K10793	44.0
K10796	44.0
K10797	292.0
K10794	0.0
K10795	44.0
K00700	8835.0
K00701	0.0
K10798	0.0
K00703	7297.0
K00705	6385.0
K09828	0.0
K10133	0.0
K13053	0.0
K03192	0.0
K00964	0.0
K00965	4262.0
K00966	407.0
K00960	0.0
K00961	0.0
K00962	6203.0
K00963	707.0
K00969	6211.0
K12681	0.0
K02703	0.0
K08364	0.0
K08365	1.0
K02706	0.0
K08363	0.0
K08361	0.0
K02708	0.0
K02709	0.0
K08368	80.0
K08369	259.0
K01615	791.0
K01617	1.0
K01616	0.0
K01611	546.0
K01610	5532.0
K01613	2555.0
K01612	0.0
K01619	6319.0
K01618	0.0
K02834	6293.0
K02835	6293.0
K05281	0.0
K03619	0.0
K03618	0.0
K03617	6239.0
K03616	30.0
K03615	6236.0
K03614	5443.0
K03613	6158.0
K03612	6126.0
K03611	0.0
K03610	5696.0
K09705	68.0
K09704	3965.0
K09701	0.0
K09700	0.0
K09709	0.0
K06391	386.0
K06390	4334.0
K06393	4257.0
K06392	2354.0
K06395	183.0
K06394	3186.0
K06397	3431.0
K06396	3432.0
K06399	3544.0
K06398	4331.0
K06435	0.0
K11078	0.0
K11079	0.0
K11074	0.0
K11075	0.0
K11076	0.0
K11077	0.0
K11070	4176.0
K11071	4191.0
K11072	6194.0
K11073	0.0
K06935	0.0
K06934	364.0
K06937	1.0
K06936	10.0
K06931	0.0
K06930	0.0
K06933	0.0
K06932	0.0
K06939	0.0
K06938	0.0
K13381	0.0
K05916	1.0
K05917	0.0
K05914	0.0
K05915	0.0
K05912	0.0
K05913	0.0
K05910	14.0
K05911	0.0
K05918	0.0
K05919	4103.0
K00392	0.0
K00390	47.0
K00397	0.0
K00395	0.0
K00394	1093.0
K01884	0.0
K00399	0.0
K01886	6122.0
K01376	80.0
K01372	3892.0
K09149	0.0
K09148	0.0
K01225	68.0
K09145	1981.0
K09144	1981.0
K09147	0.0
K09146	0.0
K09141	0.0
K09140	0.0
K09143	0.0
K09142	0.0
K05709	0.0
K05708	0.0
K05879	1704.0
K05878	1704.0
K05875	0.0
K05874	0.0
K05877	0.0
K05876	0.0
K05873	0.0
K00579	0.0
K00578	0.0
K00577	0.0
K00575	5486.0
K00574	2338.0
K00573	0.0
K00571	5634.0
K00570	0.0
K01118	205.0
K01119	165.0
K01157	0.0
K01112	0.0
K01113	0.0
K04477	3486.0
K01114	0.0
K01115	0.0
K08087	0.0
K01315	0.0
K08085	0.0
K08084	0.0
K08083	0.0
K08082	0.0
K08081	0.0
K08080	0.0
K01152	0.0
K01401	0.0
K09826	0.0
K06344	0.0
K06345	0.0
K09822	1.0
K06343	0.0
K10938	0.0
K06341	0.0
K10934	0.0
K10935	0.0
K10932	0.0
K11052	0.0
K10930	0.0
K06349	0.0
K11053	0.0
K10754	0.0
K01755	8159.0
K10200	324.0
K02132	0.0
K02137	0.0
K03840	0.0
K03841	0.0
K13028	0.0
K13799	0.0
K13798	0.0
K13795	0.0
K13794	0.0
K13021	0.0
K13792	0.0
K13791	0.0
K13790	0.0
K12268	7.0
K12269	4.0
K12262	4.0
K12263	0.0
K12264	0.0
K12265	0.0
K12266	0.0
K12267	8533.0
K01757	0.0
K12237	0.0
K13243	0.0
K13245	0.0
K13244	0.0
K13246	0.0
K03264	0.0
K03265	0.0
K03263	0.0
K03268	0.0
K03269	1828.0
K12415	0.0
K10211	1.0
K09918	0.0
K09919	0.0
K06720	0.0
K09913	0.0
K09910	0.0
K09911	0.0
K09916	0.0
K09917	0.0
K06726	583.0
K09915	0.0
K11535	1.0
K11534	12.0
K11537	83.0
K11531	0.0
K11533	0.0
K11532	0.0
K11249	395.0
K11539	0.0
K00762	8592.0
K00763	4464.0
K00760	6271.0
K00761	6032.0
K00766	5504.0
K00767	3628.0
K00764	10328.0
K00765	6142.0
K00768	3804.0
K00769	0.0
K11059	0.0
K00186	0.0
K00187	0.0
K00184	48.0
K00185	16.0
K00183	36.0
K00180	2821.0
K00188	0.0
K00189	0.0
K10110	3306.0
K10111	0.0
K10112	4773.0
K10113	0.0
K10114	0.0
K10115	0.0
K10116	0.0
K10117	9864.0
K10118	12189.0
K10119	12224.0
K04641	0.0
K04643	0.0
K04642	0.0
K13282	2.0
K00988	0.0
K00989	226.0
K00986	342.0
K00984	1982.0
K00985	0.0
K00982	0.0
K00983	4004.0
K00980	589.0
K00981	6293.0
K01585	1828.0
K01584	0.0
K01586	9031.0
K13498	0.0
K01580	1847.0
K01583	395.0
K01582	813.0
K13497	2245.0
K01589	86.0
K01588	6181.0
K14941	1.0
K08347	0.0
K08348	0.0
K02720	0.0
K14949	0.0
K02723	0.0
K03459	0.0
K03458	2680.0
K03455	1833.0
K03457	122.0
K03451	353.0
K03981	0.0
K03980	179.0
K02614	532.0
K01639	4708.0
K01638	1.0
K01637	1.0
K01636	267.0
K01635	20.0
K01634	0.0
K01633	1910.0
K01632	0.0
K01631	0.0
K01630	4.0
K02615	0.0
K02588	391.0
K02589	2080.0
K02858	0.0
K02859	80.0
K14051	0.0
K14053	0.0
K14052	0.0
K02852	0.0
K02853	0.0
K02850	0.0
K02851	0.0
K14059	585.0
K14058	0.0
K02586	99.0
K02587	166.0
K03679	0.0
K03671	12608.0
K03670	0.0
K03673	0.0
K03672	0.0
K03675	0.0
K03674	0.0
K03677	0.0
K03676	4.0
K09761	6077.0
K09760	1907.0
K09763	2.0
K09762	4225.0
K09765	4203.0
K09764	80.0
K09767	98.0
K06006	0.0
K09769	489.0
K09768	2437.0
K10353	0.0
K03187	1992.0
K03186	4209.0
K03185	4.0
K03184	0.0
K03183	4094.0
K03182	4165.0
K03181	0.0
K03189	1993.0
K03188	1993.0
K02715	0.0
K12455	0.0
K12454	0.0
K12453	0.0
K12452	330.0
K12451	0.0
K07358	0.0
K07356	0.0
K07357	0.0
K07354	0.0
K07355	0.0
K07352	0.0
K07353	0.0
K07350	0.0
K07351	0.0
K06919	228.0
K06918	0.0
K06917	2.0
K06916	4.0
K06915	2232.0
K06914	0.0
K06913	0.0
K06912	0.0
K06911	1835.0
K06910	1997.0
K08986	3.0
K08987	83.0
K08984	0.0
K08985	0.0
K08982	13.0
K08983	0.0
K08980	0.0
K08981	11.0
K08988	0.0
K08989	0.0
K02252	0.0
K05934	3357.0
K05936	3586.0
K05937	0.0
K02253	0.0
K05939	4.0
K00378	6000.0
K00375	4571.0
K00374	1.0
K00376	0.0
K00371	1.0
K00370	1.0
K00373	1.0
K00372	0.0
K01358	8913.0
K09166	1.0
K09165	0.0
K09164	0.0
K09163	613.0
K09162	2.0
K09161	0.0
K09160	0.0
K01354	4.0
K01355	0.0
K01356	6779.0
K05601	2.0
K05851	0.0
K03807	0.0
K05606	1981.0
K02927	0.0
K05974	0.0
K03805	0.0
K05976	0.0
K00519	0.0
K00518	0.0
K03800	2815.0
K00511	0.0
K00510	0.0
K03801	1831.0
K00515	0.0
K00514	0.0
K00517	15.0
K05971	0.0
K03154	2093.0
K11147	0.0
K05581	0.0
K05580	0.0
K05583	0.0
K05582	0.0
K05585	0.0
K05584	0.0
K05587	0.0
K05586	0.0
K05589	0.0
K03150	4926.0
K03623	0.0
K03152	8185.0
K14200	0.0
K14201	0.0
K14202	0.0
K03621	6286.0
K14204	0.0
K14205	12.0
K01134	1981.0
K01135	0.0
K01136	0.0
K01137	0.0
K01130	1985.0
K01132	0.0
K01133	2016.0
K01138	4230.0
K01139	438.0
K02113	6037.0
K02112	7013.0
K02111	5930.0
K02446	4.0
K02117	5658.0
K02116	1995.0
K02115	7013.0
K02114	7013.0
K02119	3689.0
K02118	6450.0
K02448	0.0
K01036	264.0
K03212	0.0
K13007	0.0
K13006	0.0
K13005	0.0
K13004	2238.0
K13001	0.0
K06404	3414.0
K01032	0.0
K06951	0.0
K03862	0.0
K03863	0.0
K06406	4339.0
K06957	0.0
K05020	41.0
K06400	1950.0
K06403	3386.0
K06954	0.0
K10814	0.0
K10817	0.0
K10816	0.0
K07136	0.0
K03242	0.0
K03243	0.0
K12202	0.0
K12203	0.0
K12206	0.0
K12207	0.0
K12204	0.0
K12205	0.0
K12208	0.0
K12209	0.0
K13919	168.0
K13918	0.0
K06214	0.0
K06215	3589.0
K09936	2919.0
K06217	6260.0
K09930	0.0
K09931	0.0
K09932	0.0
K06213	2562.0
K09938	0.0
K09939	1828.0
K11517	0.0
K06337	0.0
K13301	0.0
K00748	1828.0
K00745	0.0
K00743	0.0
K07165	0.0
K07164	1837.0
K07167	0.0
K07166	4317.0
K07161	2.0
K07160	431.0
K07163	0.0
K07162	86.0
K07169	0.0
K07168	0.0
K06336	0.0
K01839	4105.0
K01838	724.0
K01835	243.0
K01834	19132.0
K01837	0.0
K01830	0.0
K00608	0.0
K02632	0.0
K02630	0.0
K02631	0.0
K08322	98.0
K08323	354.0
K08320	0.0
K08321	4.0
K08326	0.0
K08324	0.0
K08325	83.0
K01659	1.0
K01658	5461.0
K02637	0.0
K01653	8188.0
K01652	12413.0
K01655	0.0
K01654	4145.0
K01657	5719.0
K02874	6293.0
K02875	0.0
K02876	6263.0
K02877	0.0
K02871	6288.0
K02873	0.0
K02878	6293.0
K02879	6293.0
K14070	0.0
K09749	4997.0
K09748	6002.0
K06023	8871.0
K09742	0.0
K09741	0.0
K09740	6.0
K09747	4460.0
K09746	0.0
K09745	0.0
K06024	4430.0
K03477	0.0
K03476	430.0
K03475	3097.0
K03474	1828.0
K03473	1828.0
K03472	0.0
K03471	37.0
K03470	6027.0
K03478	1985.0
K02304	4571.0
K02305	0.0
K02302	802.0
K02303	2.0
K02300	0.0
K02301	6.0
K03653	0.0
K03652	156.0
K03651	0.0
K03650	6284.0
K03657	14184.0
K03656	0.0
K03655	10414.0
K03654	7171.0
K03658	1981.0
K12439	0.0
K12431	0.0
K12430	0.0
K12433	0.0
K12432	0.0
K12435	0.0
K12434	0.0
K12437	0.0
K12436	0.0
K06979	7.0
K06978	2117.0
K06971	560.0
K06970	0.0
K06973	5938.0
K06972	3725.0
K06975	2085.0
K06974	0.0
K06977	1.0
K06976	1983.0
K07082	5716.0
K07083	1826.0
K07080	1891.0
K07081	83.0
K07086	0.0
K07087	0.0
K07084	35.0
K07085	3720.0
K07088	8615.0
K07089	1199.0
K01317	0.0
K11162	0.0
K11163	0.0
K11161	0.0
K11168	0.0
K00356	5.0
K00355	2.0
K00354	0.0
K00353	0.0
K00351	1828.0
K00350	1828.0
K05952	0.0
K05953	0.0
K05951	0.0
K05956	0.0
K05957	0.0
K00358	72.0
K00689	0.0
K00688	9839.0
K00681	227.0
K00680	5665.0
K00683	0.0
K00685	0.0
K00684	0.0
K00687	3.0
K00686	0.0
K05831	0.0
K05830	0.0
K05833	5567.0
K05832	4719.0
K05834	0.0
K05837	6260.0
K05836	0.0
K05839	0.0
K05838	0.0
K07677	0.0
K00533	3652.0
K00532	7.0
K00531	0.0
K00530	0.0
K00537	6096.0
K00536	0.0
K00535	0.0
K00534	0.0
K00539	0.0
K00538	0.0
K11029	0.0
K14260	1131.0
K14261	0.0
K14266	0.0
K14267	0.0
K14268	0.0
K14269	0.0
K01337	0.0
K01338	6971.0
K02683	0.0
K02682	0.0
K02681	0.0
K02680	0.0
K02687	6247.0
K02686	0.0
K02685	0.0
K02689	0.0
K02688	62.0
K00824	2308.0
K00827	0.0
K00826	6513.0
K00821	11160.0
K00820	8467.0
K00823	11.0
K00822	0.0
K00829	0.0
K00828	0.0
K01488	614.0
K01489	6260.0
K01484	0.0
K01485	2056.0
K01486	2298.0
K01487	679.0
K01480	4946.0
K01481	0.0
K01482	9.0
K01483	0.0
K02469	10449.0
K02468	7.0
K02466	7.0
K02465	0.0
K02464	0.0
K02463	0.0
K02462	0.0
K02461	0.0
K02460	0.0
K08969	10.0
K13061	0.0
K13060	0.0
K13063	0.0
K13062	0.0
K13069	0.0
K08964	0.0
K06363	0.0
K03079	477.0
K06342	0.0
K03078	0.0
K13289	0.0
K13288	0.0
K13285	0.0
K13287	0.0
K13286	0.0
K13281	68.0
K13280	2708.0
K13283	0.0
K00054	84.0
K04496	0.0
K05369	0.0
K05368	0.0
K03228	0.0
K03229	0.0
K00052	6165.0
K03222	0.0
K03223	0.0
K03220	0.0
K03221	0.0
K03226	0.0
K03227	0.0
K03224	0.0
K03225	0.0
K09482	0.0
K09483	0.0
K13836	0.0
K12228	0.0
K05360	0.0
K12224	0.0
K12225	0.0
K12226	0.0
K12227	0.0
K12220	0.0
K05363	3.0
K12222	0.0
K12223	0.0
K08681	3580.0
K08680	1.0
K08683	0.0
K08682	0.0
K08685	0.0
K08684	4.0
K08687	0.0
K08686	0.0
K11755	7318.0
K11754	15658.0
K11751	0.0
K11750	0.0
K11753	12411.0
K11752	4379.0
K02407	2967.0
K13938	0.0
K13936	0.0
K13935	0.0
K02406	7358.0
K13933	0.0
K13932	0.0
K13931	0.0
K13930	0.0
K12088	0.0
K12081	0.0
K12082	0.0
K12083	0.0
K12084	0.0
K12086	0.0
K12087	0.0
K09611	0.0
K09612	0.0
K04940	0.0
K10085	0.0
K05394	0.0
K05395	0.0
K06340	0.0
K13043	83.0
K07149	1675.0
K07148	1748.0
K07147	1.0
K07146	8.0
K07145	3.0
K07144	0.0
K07143	0.0
K07142	0.0
K07141	1614.0
K07140	0.0
K10156	0.0
K10150	0.0
K10620	0.0
K10621	0.0
K14028	0.0
K14029	0.0
K01817	5158.0
K01816	1.0
K01815	4258.0
K01814	6173.0
K01813	2398.0
K01812	6599.0
K01811	13548.0
K01810	6366.0
K01819	21.0
K01818	482.0
K14580	0.0
K05379	0.0
K08304	0.0
K08305	0.0
K08306	0.0
K08307	1828.0
K08300	4.0
K08301	5611.0
K08302	752.0
K08303	12303.0
K08308	0.0
K08309	524.0
K14671	0.0
K14670	0.0
K14673	0.0
K14672	0.0
K01673	308.0
K01672	0.0
K01671	0.0
K01677	4346.0
K01676	1829.0
K01674	0.0
K01679	197.0
K01678	4190.0
K02899	6263.0
K02896	0.0
K02897	2110.0
K02895	6036.0
K02892	6293.0
K02890	6293.0
K10811	0.0
K02096	0.0
K02097	0.0
K02094	0.0
K02095	0.0
K02092	0.0
K02093	0.0
K02099	7635.0
K03411	5250.0
K03410	5280.0
K03413	5765.0
K03412	1092.0
K03415	942.0
K03414	0.0
K03417	0.0
K03416	0.0
K03418	0.0
K05376	0.0
K02320	0.0
K02322	0.0
K02323	0.0
K05377	0.0
K13542	4129.0
K13543	0.0
K13540	1.0
K13541	0.0
K12145	0.0
K12144	0.0
K12147	0.0
K12410	8565.0
K12141	1828.0
K12140	1828.0
K12143	8.0
K12142	0.0
K12149	0.0
K12148	0.0
K07312	0.0
K07313	132.0
K07310	8.0
K07311	0.0
K07316	126.0
K07317	0.0
K07314	0.0
K07315	5.0
K07318	236.0
K07319	2526.0
K03936	0.0
K03425	0.0
K03426	5603.0
K03427	6447.0
K03420	0.0
K03421	0.0
K03422	0.0
K03423	0.0
K03756	0.0
K03757	0.0
K03206	0.0
K03755	0.0
K11144	138.0
K11145	4424.0
K05972	0.0
K05973	0.0
K03752	7.0
K05978	0.0
K05979	2.0
K03753	45.0
K00331	1835.0
K00330	1835.0
K00333	7.0
K00332	6.0
K00335	3697.0
K00334	4274.0
K00337	1835.0
K00336	7178.0
K00339	1835.0
K00338	1835.0
K03751	0.0
K06953	0.0
K06952	2.0
K06407	4341.0
K06950	12976.0
K10819	3.0
K06956	277.0
K06955	0.0
K06402	397.0
K10815	0.0
K06959	6100.0
K06958	4428.0
K06409	9746.0
K06408	2762.0
K09129	0.0
K09128	499.0
K09123	270.0
K09122	0.0
K09121	3382.0
K09120	0.0
K09127	0.0
K09126	10.0
K09125	4.0
K09124	0.0
K01233	0.0
K05819	0.0
K05818	0.0
K01896	0.0
K05813	5491.0
K05812	0.0
K05811	0.0
K05810	4308.0
K05817	0.0
K05816	0.0
K05815	2380.0
K05814	572.0
K01894	0.0
K01892	6293.0
K01234	252.0
K01144	2307.0
K01146	0.0
K01141	0.0
K01416	0.0
K11434	0.0
K01415	0.0
K06354	0.0
K01414	0.0
K09836	0.0
K01318	0.0
K01319	0.0
K01312	0.0
K06350	1.0
K02669	4027.0
K02668	0.0
K02665	0.0
K02664	2.0
K02667	0.0
K02666	0.0
K02661	0.0
K02660	0.0
K02663	2.0
K02662	325.0
K00809	0.0
K00808	0.0
K00806	6266.0
K00805	4256.0
K00804	0.0
K00803	43.0
K00802	0.0
K00801	0.0
K00800	4200.0
K10921	0.0
K02409	3030.0
K02408	5280.0
K02401	4463.0
K02400	5250.0
K02403	0.0
K02402	0.0
K02405	5280.0
K05364	4010.0
K05367	81.0
K05366	12461.0
K10210	1.0
K10216	0.0
K13049	1982.0
K13048	0.0
K13739	0.0
K10215	0.0
K06122	0.0
K13735	0.0
K13734	0.0
K13041	0.0
K13040	0.0
K13731	0.0
K13730	0.0
K13733	0.0
K13732	0.0
K04516	1831.0
K03204	8.0
K03205	10201.0
K03207	0.0
K03200	0.0
K03201	8.0
K03202	0.0
K03203	4.0
K03208	0.0
K03758	149.0
K03759	0.0
K09469	0.0
K09461	0.0
K06204	4.0
K00178	0.0
K13950	0.0
K13953	2.0
K13955	0.0
K13954	843.0
K10920	0.0
K06324	0.0
K11777	168.0
K11779	0.0
K11778	0.0
K06325	0.0
K12600	0.0
K07432	0.0
K07430	0.0
K06326	0.0
K07128	0.0
K07121	0.0
K07120	1.0
K07123	0.0
K07122	0.0
K07125	0.0
K07124	4512.0
K07127	0.0
K07126	1501.0
K01870	6293.0
K01873	8273.0
K01872	6035.0
K01875	6293.0
K01874	8278.0
K01876	6827.0
K01879	97.0
K01878	97.0
K06321	0.0
K00476	0.0
K00477	0.0
K00474	0.0
K00472	0.0
K00470	0.0
K00471	0.0
K00478	0.0
K00479	0.0
K04775	0.0
K04774	0.0
K04777	0.0
K04776	0.0
K04771	0.0
K04770	0.0
K04773	1883.0
K04772	0.0
K04779	0.0
K04778	0.0
K14657	0.0
K14656	0.0
K14654	0.0
K14653	0.0
K14652	6203.0
K14659	0.0
K14658	0.0
K14386	0.0
K09926	0.0
K01699	0.0
K01698	2547.0
K01695	5852.0
K01697	0.0
K01696	5879.0
K01690	0.0
K01693	4345.0
K01692	1530.0
K07227	0.0
K03439	6268.0
K03438	9771.0
K13380	0.0
K03928	239.0
K03925	4422.0
K03924	6763.0
K03431	6383.0
K03926	4.0
K03437	6285.0
K03436	8455.0
K03435	0.0
K03434	0.0
K02348	316.0
K02342	4475.0
K02343	6178.0
K02340	5883.0
K02341	6278.0
K02346	7006.0
K02347	3.0
K02344	0.0
K02345	0.0
K03697	512.0
K03696	6334.0
K03695	6210.0
K03694	0.0
K03693	17.0
K03692	0.0
K03690	0.0
K03699	5173.0
K03698	3890.0
K13566	0.0
K12164	0.0
K07338	0.0
K07339	187.0
K07334	95.0
K07335	4720.0
K07336	0.0
K07337	0.0
K07330	0.0
K07331	0.0
K07332	0.0
K07333	0.0
K09695	0.0
K09694	0.0
K09697	226.0
K09696	225.0
K09691	6027.0
K09690	3676.0
K09693	2.0
K09692	335.0
K09699	1.0
K09698	91.0
K07590	221.0
K07591	0.0
K07592	0.0
K05998	0.0
K05999	0.0
K05996	0.0
K05997	0.0
K05994	0.0
K05995	3845.0
K05993	2015.0
K05991	0.0
K10837	0.0
K00319	0.0
K00318	2.0
K00648	6274.0
K02545	0.0
K00645	6271.0
K00311	0.0
K00646	0.0
K00317	0.0
K00316	0.0
K00643	4.0
K00314	0.0
K02547	256.0
K06429	0.0
K06428	0.0
K06427	0.0
K02812	0.0
K06425	10.0
K06424	0.0
K06423	80.0
K06422	0.0
K06421	10.0
K02813	0.0
K02930	0.0
K03815	0.0
K05612	0.0
K03367	84.0
K03366	3.0
K03812	0.0
K03635	2.0
K03634	0.0
K03631	6217.0
K05969	0.0
K03630	7310.0
K03633	0.0
K03632	0.0
K01998	4279.0
K01999	4342.0
K01992	16133.0
K01993	3581.0
K01990	30422.0
K01991	1833.0
K01996	4357.0
K01997	4420.0
K01994	5.0
K01995	4392.0
K03148	85.0
K03639	1775.0
K05692	0.0
K03638	1.0
K00869	84.0
K00868	3545.0
K00861	0.0
K00860	14.0
K00863	336.0
K00862	0.0
K00865	3822.0
K00864	6957.0
K00867	84.0
K00866	0.0
K01192	9840.0
K01190	21203.0
K01191	11412.0
K01197	20.0
K01194	0.0
K01195	4092.0
K01198	2820.0
K01199	0.0
K00656	14062.0
K00657	4183.0
K00306	0.0
K14591	0.0
K00300	0.0
K00653	0.0
K13715	0.0
K13713	0.0
K00650	0.0
K00651	4350.0
K14596	0.0
K02647	9918.0
K14598	0.0
K02643	0.0
K02642	0.0
K02641	0.0
K02640	0.0
K03594	2127.0
K03595	6279.0
K03596	6262.0
K03597	0.0
K03590	1984.0
K03591	0.0
K03592	2.0
K03593	1834.0
K03598	0.0
K03599	0.0
K01736	6180.0
K01737	2175.0
K01734	7011.0
K01735	4200.0
K01732	0.0
K01733	6305.0
K01730	1981.0
K01731	0.0
K06049	0.0
K01738	8519.0
K01739	7.0
K11809	0.0
K05343	266.0
K02422	5452.0
K02421	4463.0
K05340	16.0
K02427	4.0
K05346	240.0
K02425	0.0
K02424	0.0
K05349	25508.0
K02428	1844.0
K03770	1828.0
K03771	1830.0
K03772	81.0
K03773	1749.0
K03774	17.0
K03775	1828.0
K03776	0.0
K03777	0.0
K03778	6150.0
K03779	797.0
K09722	0.0
K08174	0.0
K14114	0.0
K13979	1.0
K13237	0.0
K14440	0.0
K09992	1981.0
K09990	0.0
K09991	4.0
K09996	0.0
K09997	0.0
K09994	0.0
K14110	0.0
K09998	0.0
K09999	0.0
K14111	0.0
K14113	0.0
K14449	0.0
K10213	1.0
K14118	0.0
K11711	127.0
K11710	0.0
K11712	234.0
K11717	9484.0
K11719	0.0
K06857	0.0
K10440	6432.0
K10441	5602.0
K07103	0.0
K07102	0.0
K07101	0.0
K07100	1.0
K07107	7611.0
K07106	484.0
K07105	3353.0
K07456	6252.0
K07459	259.0
K07458	69.0
K07109	81.0
K07108	0.0
K10198	0.0
K10199	0.0
K10190	6806.0
K10191	0.0
K10192	430.0
K10193	355.0
K10194	389.0
K10195	0.0
K10196	0.0
K10197	0.0
K15013	0.0
K01858	6.0
K15016	0.0
K15017	0.0
K01853	0.0
K01852	0.0
K01851	0.0
K01850	11.0
K01857	0.0
K01856	0.0
K01854	8109.0
K07539	0.0
K08478	0.0
K08479	0.0
K08476	0.0
K08477	0.0
K08475	0.0
K00450	264.0
K00451	0.0
K00452	0.0
K00453	0.0
K00455	0.0
K00456	0.0
K00457	0.0
K00106	0.0
K00459	2.0
K00104	1473.0
K00105	0.0
K00102	1.0
K00103	0.0
K00100	9726.0
K00101	0.0
K01509	0.0
K04759	10230.0
K04758	12225.0
K04757	89.0
K01504	0.0
K04755	4.0
K04754	4.0
K04753	0.0
K04752	0.0
K04751	3420.0
K01502	0.0
K14631	0.0
K05359	0.0
K14632	0.0
K07536	0.0
K12080	0.0
K02364	0.0
K12369	8.0
K02361	3.0
K02362	0.0
K02363	0.0
K13509	0.0
K13503	0.0
K13500	0.0
K12109	0.0
K12108	0.0
K12101	0.0
K12100	0.0
K12103	0.0
K12102	0.0
K12105	0.0
K12104	0.0
K12107	0.0
K12106	0.0
K11023	0.0
K03014	0.0
K08906	0.0
K08904	0.0
K08900	0.0
K06223	3914.0
K06199	2886.0
K06198	83.0
K06197	0.0
K06196	2921.0
K06194	1828.0
K06193	3.0
K06192	0.0
K06191	5.0
K06190	0.0
K11104	3058.0
K11105	2464.0
K11106	0.0
K11107	0.0
K11102	67.0
K11103	1.0
K07862	306.0
K00666	2333.0
K00663	0.0
K00662	2128.0
K00661	7774.0
K00660	1.0
K06997	6181.0
K06996	0.0
K06995	0.0
K10852	354.0
K06993	0.0
K06992	0.0
K06991	0.0
K06990	2.0
K11050	0.0
K06999	5.0
K06998	2017.0
K05338	1.0
K11051	0.0
K06441	0.0
K06440	0.0
K06443	0.0
K06442	4458.0
K06445	0.0
K06447	0.0
K06446	8.0
K06309	0.0
K05686	0.0
K02655	0.0
K07392	0.0
K00595	6028.0
K00594	0.0
K00596	0.0
K00599	13312.0
K00598	12.0
K02657	0.0
K07642	0.0
K07643	0.0
K07396	0.0
K07397	94.0
K07394	0.0
K07395	0.0
K04102	0.0
K04103	1.0
K04100	0.0
K04101	0.0
K04107	0.0
K04105	0.0
K04108	0.0
K04109	0.0
K07716	4.0
K07717	106.0
K07714	0.0
K07715	0.0
K07712	0.0
K07713	83.0
K07710	2.0
K07711	0.0
K07718	27202.0
K07719	235.0
K00843	0.0
K00842	0.0
K00841	85.0
K00840	0.0
K00847	6636.0
K00846	0.0
K00845	13618.0
K00844	235.0
K00849	6213.0
K00848	2997.0
K06302	0.0
K13771	1.0
K13770	2.0
K13772	0.0
K13775	0.0
K13774	0.0
K13777	0.0
K13776	0.0
K13779	0.0
K13778	0.0
K02621	1945.0
K02992	6032.0
K02623	0.0
K08286	0.0
K08281	29.0
K02996	5240.0
K02995	0.0
K02994	6293.0
K02629	0.0
K02628	0.0
K08289	1829.0
K08288	0.0
K03578	0.0
K03579	0.0
K03576	0.0
K03577	1983.0
K03574	12730.0
K03575	3758.0
K03572	6256.0
K03573	0.0
K03570	6249.0
K03571	4102.0
K01710	9979.0
K01711	4061.0
K01712	164.0
K01713	0.0
K01714	11054.0
K01715	3970.0
K01716	0.0
K01718	0.0
K01719	1830.0
K03081	0.0
K02199	0.0
K02198	12.0
K14170	8529.0
K02193	4.0
K02192	236.0
K02191	1.0
K02190	2830.0
K02197	12.0
K02196	0.0
K02195	12.0
K02194	12.0
K03718	1831.0
K03719	2527.0
K03712	4473.0
K03713	4.0
K03710	5337.0
K03711	8494.0
K03716	3198.0
K03717	0.0
K03715	0.0
K07129	0.0
K00045	0.0
K13995	0.0
K13994	0.0
K13991	0.0
K13990	1907.0
K13993	2257.0
K13992	0.0
K06298	3435.0
K06299	0.0
K06294	0.0
K06295	676.0
K06296	90.0
K06297	87.0
K06290	0.0
K06291	0.0
K06292	0.0
K06293	0.0
K12743	0.0
K00248	4465.0
K06426	4.0
K11739	0.0
K11738	0.0
K11733	0.0
K11732	0.0
K11731	0.0
K11737	0.0
K11736	0.0
K11735	0.0
K11734	0.0
K06870	0.0
K06871	8408.0
K06872	4484.0
K06873	0.0
K06874	0.0
K06875	0.0
K06876	0.0
K06877	1983.0
K06878	75.0
K06879	0.0
K07478	8337.0
K12645	0.0
K07479	0.0
K07473	4407.0
K07472	0.0
K07471	0.0
K07470	0.0
K07477	0.0
K07476	1.0
K07474	85.0
K15038	0.0
K15039	0.0
K15034	0.0
K15036	1.0
K15037	0.0
K08738	4.0
K06420	0.0
K00128	4389.0
K00129	0.0
K00438	0.0
K00432	120.0
K00433	1981.0
K00122	1.0
K00123	16.0
K00124	12.0
K00125	0.0
K00126	0.0
K00127	10.0
K08973	4.0
K14348	0.0
K14347	0.0
K14340	0.0
K08972	12.0
K01525	0.0
K01524	7793.0
K01523	415.0
K01521	0.0
K01520	8428.0
K01529	142.0
K08977	0.0
K03969	89.0
K08929	0.0
K02388	5280.0
K02389	4987.0
K02386	0.0
K02387	5280.0
K02384	0.0
K02385	4484.0
K02382	0.0
K02380	2.0
K02381	0.0
K05386	0.0
K13524	0.0
K13525	0.0
K13527	0.0
K13520	0.0
K13522	0.0
K13529	0.0
K03385	8.0
K03384	0.0
K03387	1747.0
K03386	2461.0
K03381	0.0
K03380	0.0
K03383	0.0
K03382	481.0
K03389	1838.0
K03388	1831.0
K05356	0.0
K12344	81.0
K12343	0.0
K12342	0.0
K12341	0.0
K12340	1830.0
K02430	0.0
K12349	0.0
K05351	0.0
K11694	1.0
K11695	1.0
K11690	2475.0
K05352	0.0
K11693	1.0
K08928	0.0
K03433	0.0
K13832	0.0
K03039	0.0
K03432	0.0
K06607	0.0
K06606	499.0
K06605	265.0
K03430	2066.0
K06603	84.0
K06602	0.0
K06601	0.0
K06600	0.0
K05358	0.0
K06609	0.0
K06608	299.0
K03923	0.0
K03922	0.0
K11472	0.0
K11473	4.0
K11474	0.0
K11475	0.0
K11476	1.0
K11477	0.0
K00601	0.0
K00600	6262.0
K00603	107.0
K03746	0.0
K00605	4172.0
K00604	6293.0
K00607	0.0
K00606	3054.0
K00609	6191.0
K03741	533.0
K03740	84.0
K03743	231.0
K10873	0.0
K03214	0.0
K14068	0.0
K13317	0.0
K06360	0.0
K14069	0.0
K08078	0.0
K09650	0.0
K06361	0.0
K07802	0.0
K07803	0.0
K07800	1.0
K07801	0.0
K07806	0.0
K07807	0.0
K07804	0.0
K07805	0.0
K06362	0.0
K01172	0.0
K10257	0.0
K10255	0.0
K10254	4903.0
K10253	0.0
K10918	0.0
K04128	0.0
K01958	476.0
K01959	0.0
K01956	6020.0
K01957	0.0
K04126	0.0
K04127	0.0
K01952	6255.0
K01953	6775.0
K01950	6256.0
K01951	8048.0
K07730	0.0
K07731	0.0
K07732	0.0
K07733	0.0
K07734	1.0
K07735	2.0
K07736	5933.0
K07737	15304.0
K07738	4260.0
K07739	8.0
K06365	0.0
K06366	0.0
K06367	0.0
K10910	0.0
K10911	0.0
K04382	0.0
K10775	0.0
K02609	0.0
K02979	0.0
K02978	0.0
K06368	0.0
K02975	0.0
K02974	0.0
K02977	0.0
K02976	0.0
K03558	4.0
K03559	1832.0
K03550	5854.0
K03551	6289.0
K03552	0.0
K03553	8277.0
K03554	0.0
K03555	6252.0
K03556	2231.0
K03557	0.0
K01778	6214.0
K01779	340.0
K06369	0.0
K01772	16.0
K01770	6146.0
K01771	0.0
K01776	6166.0
K01777	44.0
K01774	0.0
K01775	8445.0
K05385	0.0
K05384	0.0
K05383	0.0
K05382	0.0
K05381	0.0
K08159	0.0
K14153	6.0
K14154	0.0
K14155	7319.0
K08152	0.0
K08156	1829.0
K08076	0.0
K12809	0.0
K05297	258.0
K03734	7555.0
K03735	208.0
K03736	208.0
K03737	6234.0
K03731	0.0
K03732	0.0
K03733	1924.0
K03738	4.0
K03739	84.0
K08139	1.0
K06994	91.0
K12660	0.0
K12661	0.0
K07450	0.0
K08719	0.0
K08717	1.0
K08715	0.0
K08714	0.0
K08713	0.0
K08710	0.0
K11311	0.0
K11312	0.0
K00141	0.0
K00146	0.0
K00411	4.0
K00412	4.0
K00145	12118.0
K00148	0.0
K14367	0.0
K14366	0.0
K08954	0.0
K08384	6681.0
K14369	0.0
K14368	0.0
K14091	1981.0
K14090	1989.0
K14093	0.0
K14092	0.0
K14095	0.0
K14094	0.0
K14097	0.0
K14096	0.0
K14099	0.0
K14098	0.0
K02848	0.0
K01541	0.0
K04712	0.0
K04711	0.0
K01545	0.0
K01547	4281.0
K01546	4283.0
K01548	4048.0
K04719	0.0
K04718	0.0
K02018	3076.0
K02019	772.0
K02016	9583.0
K02017	3.0
K02014	5870.0
K02015	12967.0
K02012	3691.0
K02013	9416.0
K02010	1174.0
K02011	3581.0
K04515	0.0
K03943	0.0
K03941	0.0
K03940	0.0
K00313	18.0
K04060	0.0
K01608	1981.0
K08942	0.0
K08943	0.0
K08940	0.0
K08941	0.0
K08946	0.0
K08947	0.0
K08944	0.0
K08945	0.0
K03059	0.0
K13811	0.0
K13812	0.0
K13815	0.0
K13816	0.0
K13818	0.0
K13819	0.0
K03053	0.0
K03052	0.0
K03055	0.0
K03054	0.0
K03057	0.0
K03056	0.0
K06222	0.0
K11418	0.0
K11410	0.0
K11415	0.0
K00622	0.0
K00621	0.0
K00620	10078.0
K00627	323.0
K00626	4732.0
K00625	5865.0
K00624	0.0
K02805	1997.0
K02552	1.0
K02550	0.0
K02556	4529.0
K02803	0.0
K02554	0.0
K07280	0.0
K07281	0.0
K07282	5268.0
K07283	0.0
K07284	1832.0
K07285	0.0
K07286	0.0
K08217	4700.0
K07288	0.0
K07289	0.0
K07534	0.0
K07535	64.0
K07533	3317.0
K07822	0.0
K07823	0.0
K08699	0.0
K00088	8241.0
K00087	723.0
K00086	2028.0
K00082	81.0
K10239	0.0
K10238	0.0
K10231	288.0
K10230	0.0
K10233	0.0
K10232	0.0
K10235	0.0
K10234	0.0
K10237	0.0
K10236	0.0
K08353	0.0
K01970	0.0
K01971	286.0
K01972	6524.0
K01973	0.0
K01974	0.0
K01975	313.0
K01976	0.0
K07758	0.0
K05990	0.0
K07752	0.0
K07753	0.0
K07751	0.0
K13786	0.0
K07755	0.0
K07442	0.0
K08352	24.0
K07115	0.0
K07441	0.0
K07634	0.0
K07446	4.0
K07111	0.0
K07444	4160.0
K07445	0.0
K00647	0.0
K07449	0.0
K00641	1828.0
K00640	9142.0
K01289	0.0
K01282	0.0
K01283	0.0
K01280	0.0
K01281	83.0
K01286	545.0
K01284	3655.0
K02954	6308.0
K02952	6293.0
K02950	6263.0
K00155	2.0
K02959	6293.0
K00887	0.0
K00886	0.0
K00885	0.0
K00884	0.0
K00883	104.0
K00882	2038.0
K00881	35.0
K00880	579.0
K00053	6082.0
K14048	0.0
K01026	1568.0
K01756	6095.0
K01025	0.0
K01750	156.0
K01023	4.0
K01752	9225.0
K01753	40.0
K14583	0.0
K01758	4.0
K01759	7879.0
K09565	0.0
K09568	0.0
K08173	0.0
K08172	0.0
K02483	2221.0
K02482	0.0
K08177	193.0
K08176	0.0
K08175	0.0
K02486	0.0
K02489	0.0
K02488	4.0
K08178	0.0
K14138	102.0
K14136	0.0
K09713	0.0
K09714	0.0
K09715	0.0
K03532	0.0
K03533	0.0
K03530	10288.0
K03531	5240.0
K03536	6281.0
K03537	0.0
K03534	4199.0
K03535	1.0
K03538	0.0
K03539	0.0
K14451	0.0
K14450	0.0
K02225	0.0
K02224	6936.0
K02227	3726.0
K02226	3754.0
K02221	172.0
K14107	0.0
K02229	0.0
K02228	0.0
K14106	0.0
K00441	1.0
K03288	0.0
K03289	0.0
K03284	8496.0
K03285	0.0
K03286	0.0
K03287	1827.0
K03280	0.0
K03281	1829.0
K03282	6061.0
K00440	0.0
K13677	0.0
K12790	0.0
K09639	0.0
K12688	0.0
K12689	0.0
K12686	0.0
K12687	0.0
K12684	0.0
K12685	0.0
K12682	0.0
K12683	0.0
K12680	0.0
K11889	0.0
K08884	5616.0
K11085	3815.0
K11084	0.0
K11081	0.0
K11080	0.0
K11083	0.0
K11082	0.0
K11089	0.0
K08777	0.0
K08776	0.0
K06346	4318.0
K06347	1.0
K09824	0.0
K09825	6173.0
K09823	0.0
K09820	4.0
K10939	0.0
K10936	0.0
K10937	0.0
K10933	0.0
K06348	0.0
K09829	0.0
K11337	0.0
K11336	0.0
K11335	0.0
K11334	0.0
K11333	0.0
K11332	0.0
K11331	0.0
K11330	0.0
K00169	1221.0
K00164	5.0
K00166	1.0
K00167	1.0
K00161	330.0
K00162	330.0
K00163	0.0
K10689	0.0
K10680	0.0
K10681	2.0
K10682	2.0
K04083	4452.0
K04082	4.0
K04081	0.0
K04080	0.0
K04087	332.0
K04086	3.0
K04085	0.0
K04084	0.0
K04088	332.0
K01569	0.0
K01568	0.0
K01563	1.0
K01561	0.0
K01560	2657.0
K01567	1.0
K01565	0.0
K01564	0.0
K02038	6199.0
K02039	6202.0
K02030	12122.0
K02031	16475.0
K02032	16555.0
K02033	18934.0
K02034	20736.0
K02035	19747.0
K02036	6223.0
K02037	5944.0
K05556	0.0
K13658	0.0
K13659	0.0
K13656	0.0
K13657	0.0
K13654	0.0
K13655	8.0
K13652	1981.0
K13653	10887.0
K13650	0.0
K13651	0.0
K05555	0.0
K05552	0.0
K02057	9181.0
K05550	0.0
K05551	0.0
K12308	15052.0
K12306	0.0
K03073	6258.0
K03072	334.0
K03071	4.0
K03070	6297.0
K03077	301.0
K03076	6266.0
K03075	5210.0
K03074	441.0
K08965	70.0
K08967	0.0
K08961	86.0
K08963	3262.0
K13873	0.0
K13876	0.0
K13874	0.0
K13875	0.0
K06139	0.0
K06138	0.0
K06135	0.0
K06134	4.0
K06137	0.0
K06136	0.0
K06131	9431.0
K06133	3658.0
K06132	0.0
K02600	6293.0
K07389	0.0
K07388	0.0
K04747	0.0
K01516	6259.0
K09977	0.0
K07518	0.0
K07519	0.0
K11437	0.0
K07512	0.0
K07516	2.0
K10212	237.0
K10747	0.0
K10217	0.0
K10219	0.0
K10218	0.0
K10748	0.0
K01912	3460.0
K01913	1.0
K01910	393.0
K01911	66.0
K01916	85.0
K01917	0.0
K01914	5856.0
K01915	12696.0
K01918	3018.0
K01919	20.0
K07774	0.0
K07775	1111.0
K07776	19.0
K07777	866.0
K07770	5.0
K07771	0.0
K07772	0.0
K07773	0.0
K07778	142.0
K01193	6857.0
K04340	0.0
K04341	0.0
K04342	0.0
K04343	0.0
K12986	0.0
K04691	0.0
K02931	5240.0
K02933	6293.0
K02935	6292.0
K02936	0.0
K02939	6293.0
K00205	0.0
K00204	0.0
K00207	0.0
K00206	0.0
K00201	0.0
K00200	0.0
K00203	0.0
K00202	0.0
K00209	0.0
K00208	1753.0
K01000	8491.0
K01001	0.0
K01002	217.0
K01003	1.0
K01004	0.0
K01005	180.0
K01006	6174.0
K01007	214.0
K01008	1883.0
K10855	0.0
K14115	0.0
K14116	0.0
K14441	6164.0
K14446	0.0
K14447	0.0
K14112	0.0
K14445	0.0
K08195	0.0
K08194	0.0
K14448	0.0
K08196	0.0
K08191	1828.0
K14119	0.0
K08193	0.0
K00702	897.0
K10799	0.0
K03518	2808.0
K03519	303.0
K09719	0.0
K10856	0.0
K03516	0.0
K03517	3534.0
K02205	0.0
K02204	2.0
K02203	4198.0
K02201	0.0
K02200	4.0
K13714	2.0
K13461	0.0
K12518	0.0
K12519	0.0
K12517	0.0
K12514	0.0
K12515	0.0
K12512	0.0
K12513	0.0
K12510	4697.0
K12511	448.0
K07183	3412.0
K07182	0.0
K07181	2069.0
K07180	80.0
K07186	0.0
K07185	536.0
K07184	0.0
K09800	0.0
K09801	0.0
K09802	0.0
K09803	10.0
K09804	0.0
K09805	0.0
K09806	1.0
K09807	3985.0
K09808	3580.0
K09809	264.0
K10912	0.0
K10913	0.0
K10914	269.0
K10915	0.0
K10916	0.0
K10917	0.0
K11358	3842.0
K11355	0.0
K11354	0.0
K11357	0.0
K11356	0.0
K04069	19560.0
K04068	7053.0
K04065	0.0
K04064	0.0
K04067	0.0
K04066	6250.0
K04061	3016.0
K09716	0.0
K04063	0.0
K04062	0.0
K10006	0.0
K10007	0.0
K10004	0.0
K10005	0.0
K10002	0.0
K10003	0.0
K10000	0.0
K10001	0.0
K09717	0.0
K10008	0.0
K10009	0.0
K02491	0.0
K14588	0.0
K14581	0.0
K13678	67.0
K13679	0.0
K11633	0.0
K13670	0.0
K13671	0.0
K11987	0.0
K11636	0.0
K11634	0.0
K13582	0.0
K13583	0.0
K13580	0.0
K13581	0.0
K13586	0.0
K13587	0.0
K13584	0.0
K13585	0.0
K13588	0.0
K13589	0.0
K02052	372.0
K02053	374.0
K02050	10140.0
K02051	9518.0
K02056	5300.0
K05553	0.0
K02054	372.0
K02055	309.0
K02058	1971.0
K02059	0.0
K05558	0.0
K05559	0.0
K03895	0.0
K03894	0.0
K03897	0.0
K03896	0.0
K03891	0.0
K03890	0.0
K03893	2.0
K03892	7940.0
K02423	0.0
K05342	0.0
K05341	1.0
K12989	0.0
K12988	0.0
K02420	5250.0
K12981	0.0
K12980	0.0
K12983	0.0
K12982	0.0
K12985	0.0
K12984	0.0
K12987	0.0
K02426	1829.0
K13854	0.0
K03098	1745.0
K13853	80.0
K03095	84.0
K05344	0.0
K03091	16494.0
K03090	81.0
K03093	224.0
K03092	2821.0
K06113	0.0
K09632	0.0
K02429	3576.0
K06118	0.0
K05716	0.0
K04844	0.0
K11632	1.0
K11630	1.0
K11631	4.0
K11637	0.0
K11635	0.0
K11638	0.0
K11639	0.0
K07572	0.0
K07573	0.0
K07570	22.0
K07571	623.0
K07576	4069.0
K07577	0.0
K07574	4344.0
K07575	0.0
K07578	0.0
K07579	0.0
K11189	10109.0
K11184	2884.0
K11187	0.0
K11180	2.0
K11181	2.0
K11183	0.0
K10764	0.0
K10763	0.0
K10762	0.0
K01938	5969.0
K01939	6800.0
K01934	4547.0
K01935	1754.0
K01937	6289.0
K01930	0.0
K01932	0.0
K01933	8160.0
K07798	0.0
K07799	0.0
K07796	0.0
K07797	0.0
K07794	4.0
K07795	63.0
K07792	0.0
K07793	1161.0
K07790	0.0
K07791	0.0
K06379	4339.0
K00968	1981.0
K06378	4236.0
K06377	0.0
K06376	0.0
K06375	0.0
K09814	1.0
K09813	1.0
K06372	0.0
K06371	0.0
K06370	0.0
K01249	0.0
K01246	4186.0
K01247	8.0
K01244	0.0
K01243	4228.0
K08919	0.0
K01241	2.0
K02919	2775.0
K02913	5828.0
K02912	0.0
K02911	6261.0
K02910	0.0
K02917	0.0
K02916	6293.0
K02915	0.0
K02914	6226.0
K00228	4.0
K00227	0.0
K00226	8885.0
K00224	0.0
K00223	0.0
K00222	0.0
K00221	1.0
K00220	0.0
K01798	0.0
K01799	39.0
K01068	0.0
K01069	212.0
K01062	2.0
K01791	4700.0
K01792	0.0
K01061	2.0
K01066	95.0
K01067	78.0
K01796	1.0
K01797	38.0
K05499	2082.0
K14468	0.0
K14469	0.0
K14465	0.0
K14466	0.0
K14467	0.0
K10834	0.0
K10833	0.0
K02266	0.0
K03793	0.0
K03790	798.0
K03791	0.0
K03796	0.0
K03797	9537.0
K03794	0.0
K03795	0.0
K03798	12687.0
K03799	98.0
K13448	0.0
K12538	0.0
K12539	0.0
K12530	0.0
K12531	0.0
K12532	0.0
K12533	0.0
K12534	0.0
K12535	0.0
K12536	0.0
K12537	0.0
K03136	0.0
K09790	2600.0
K09791	0.0
K09792	0.0
K09793	1832.0
K09794	0.0
K09795	0.0
K09796	0.0
K09797	3791.0
K09798	0.0
K09799	0.0
K10972	0.0
K10973	0.0
K10977	4.0
K10974	2135.0
K10975	0.0
K10978	0.0
K10979	281.0
K06308	0.0
K00315	0.0
K09862	0.0
K06303	0.0
K09860	0.0
K09861	4991.0
K06306	600.0
K06307	0.0
K06305	0.0
K11373	0.0
K04047	87.0
K04046	0.0
K04045	2115.0
K04044	4.0
K04043	6732.0
K04042	789.0
K04041	3866.0
K04040	0.0
K02700	0.0
K04049	0.0
K04048	0.0
K02707	0.0
K02704	0.0
K02705	0.0
K10020	0.0
K10021	0.0
K10022	0.0
K10023	0.0
K10024	0.0
K10025	0.0
K10026	337.0
K10027	0.0
K13612	0.0
K13613	0.0
K13611	0.0
K13614	0.0
K13615	0.0
K05794	10.0
K05795	150.0
K05796	65.0
K05797	0.0
K05790	0.0
K05791	0.0
K05792	4.0
K05793	0.0
K05798	0.0
K05799	7296.0
K01474	0.0
K01477	0.0
K01476	2.0
K01471	0.0
K01470	4658.0
K01473	0.0
K13039	0.0
K01479	1.0
K01478	80.0
K05570	2031.0
K05571	2036.0
K05572	0.0
K05573	0.0
K02078	14867.0
K02079	0.0
K05576	0.0
K02074	81.0
K02075	81.0
K02076	237.0
K02077	85.0
K02071	3384.0
K02072	3396.0
K02073	3406.0
K03309	0.0
K03308	11322.0
K03305	1913.0
K03304	0.0
K03307	4346.0
K03306	2762.0
K03301	4.0
K03300	534.0
K03303	457.0
K03302	0.0
K06173	9358.0
K06175	0.0
K06174	0.0
K06177	1829.0
K06176	0.0
K06179	4371.0
K07680	2.0
K03867	0.0
K03838	0.0
K12053	0.0
K11618	1984.0
K11619	0.0
K11614	0.0
K11615	0.0
K11616	0.0
K11617	3.0
K11610	0.0
K11611	0.0
K11960	0.0
K11961	10.0
K02836	6265.0
K10565	0.0
K10564	0.0
K02837	5189.0
K10561	179.0
K10560	179.0
K10563	2627.0
K10562	0.0
K02838	6293.0
K06858	0.0
K02839	1981.0
K06859	321.0
K12700	241.0
K07558	0.0
K07559	2097.0
K07228	1.0
K07229	1.0
K07226	0.0
K07224	4.0
K07225	0.0
K07222	1.0
K07223	4.0
K07220	2645.0
K07221	0.0
K10709	1103.0
K10708	0.0
K10701	0.0
K10703	0.0
K10702	0.0
K10704	0.0
K05984	0.0
K07537	0.0
K08652	0.0
K08651	0.0
K08658	0.0
K08659	326.0
K05982	0.0
K07451	0.0
K07453	0.0
K07452	0.0
K07455	493.0
K07454	0.0
K09707	2322.0
K07457	25.0
K09706	12.0
K07104	5.0
K00029	6.0
K00028	0.0
K00799	4.0
K00798	6410.0
K00797	1706.0
K00024	3666.0
K00795	4.0
K00026	0.0
K00021	0.0
K00020	11.0
K00023	0.0
K00022	0.0
K09017	1.0
K01269	4187.0
K09015	1818.0
K09014	3905.0
K09013	6662.0
K09011	1828.0
K09010	0.0
K01261	4.0
K01262	9953.0
K01263	14.0
K01264	0.0
K01265	10412.0
K01266	1982.0
K09018	0.0
K08227	0.0
K08226	0.0
K08225	0.0
K08224	10.0
K08223	83.0
K08222	2.0
K08221	2.0
K00249	11.0
K01790	5893.0
K00241	1836.0
K00240	2018.0
K00243	5662.0
K00242	4.0
K00245	0.0
K00244	1790.0
K00247	0.0
K00246	0.0
K01795	2239.0
K06983	0.0
K02799	0.0
K02798	294.0
K02791	123.0
K02790	0.0
K02793	1806.0
K02795	2218.0
K02794	2541.0
K02796	1924.0
K04564	2280.0
K04565	2305.0
K04566	1985.0
K04567	4047.0
K01040	84.0
K01041	3.0
K04562	866.0
K04568	0.0
K01049	0.0
K02535	1828.0
K02242	84.0
K02536	1829.0
K02531	82.0
K02246	83.0
K02533	0.0
K02532	7.0
K02248	83.0
K02538	5.0
K00581	0.0
K13421	0.0
K01013	0.0
K15018	0.0
K15019	0.0
K03110	6279.0
K03111	9990.0
K03112	0.0
K03113	1828.0
K03116	1857.0
K03117	2.0
K03118	1847.0
K03119	0.0
K10919	0.0
K12552	1.0
K12553	1.0
K12551	1.0
K12556	3.0
K12554	3.0
K12555	166.0
K06892	0.0
K06893	1.0
K06890	537.0
K06891	0.0
K06896	3894.0
K06897	3460.0
K06894	0.0
K06895	130.0
K10954	0.0
K10956	0.0
K06899	0.0
K06328	5.0
K06329	0.0
K10952	0.0
K10953	0.0
K11395	0.0
K11391	0.0
K11390	0.0
K11392	0.0
K00499	0.0
K00494	1.0
K00495	0.0
K00496	1.0
K00491	1.0
K00492	3.0
K00493	0.0
K13591	0.0
K01467	1963.0
K13593	0.0
K13592	0.0
K04021	0.0
K04020	0.0
K04023	562.0
K04022	0.0
K04025	0.0
K04024	217.0
K04027	6.0
K04026	135.0
K04029	2678.0
K04028	2677.0
K07055	0.0
K07054	1.0
K07057	0.0
K07056	8121.0
K07051	0.0
K07050	3558.0
K07053	13438.0
K07052	12768.0
K07059	0.0
K07058	5803.0
K10040	90.0
K10041	266.0
K10046	0.0
K04799	0.0
K04798	0.0
K04793	0.0
K04792	0.0
K04791	0.0
K04790	0.0
K04797	0.0
K04796	0.0
K04795	0.0
K04794	0.0
K13638	0.0
K13639	0.0
K13634	0.0
K13635	0.0
K13636	0.0
K13637	0.0
K13630	0.0
K13631	0.0
K13632	0.0
K13633	0.0
K02042	2214.0
K05778	0.0
K05779	0.0
K05776	1747.0
K05541	0.0
K05774	0.0
K05775	0.0
K05772	2.0
K05773	2.0
K05540	633.0
K01459	0.0
K01458	0.0
K01457	10.0
K01455	4.0
K01454	0.0
K01453	0.0
K01452	0.0
K01451	522.0
K01450	0.0
K05518	0.0
K08070	306.0
K08071	0.0
K05516	10.0
K08077	78.0
K05515	5374.0
K13093	0.0
K11783	0.0
K12949	0.0
K12945	0.0
K12944	0.0
K12941	744.0
K12940	4.0
K12943	0.0
K12942	552.0
K14728	1.0
K14727	0.0
K11785	0.0
K00108	2.0
K13890	1.0
K13891	1.0
K13892	0.0
K13893	0.0
K13894	0.0
K13895	0.0
K13896	0.0
K06159	0.0
K06158	8902.0
K06153	6301.0
K06152	0.0
K06151	0.0
K06157	0.0
K06156	0.0
K06155	0.0
K06154	0.0
K03327	3657.0
K03326	8.0
K03325	147.0
K03324	9628.0
K03322	348.0
K03321	366.0
K03320	527.0
K03329	0.0
K03328	1750.0
K04802	0.0
K04801	0.0
K04800	0.0
K11948	0.0
K01505	0.0
K04756	0.0
K11940	0.0
K11941	0.0
K11942	0.0
K11943	0.0
K11944	0.0
K01507	7153.0
K11946	0.0
K11947	0.0
K01506	0.0
K01501	1.0
K01500	68.0
K01503	0.0
K06714	243.0
K04750	2070.0
K12789	0.0
K12788	0.0
K11526	0.0
K10810	1.0
K11522	0.0
K11523	0.0
K08675	0.0
K08676	0.0
K08677	1.0
K08679	0.0
K11521	0.0
K10547	458.0
K10546	459.0
K10545	46.0
K10544	4.0
K10543	6.0
K10542	3376.0
K10541	3376.0
K10540	4138.0
K10549	39.0
K10548	458.0
K14630	0.0
K11529	0.0
K00007	0.0
K00005	3824.0
K13444	0.0
K00003	4698.0
K00002	2149.0
K00001	2617.0
K01186	3894.0
K00009	286.0
K00008	5559.0
K10726	0.0
K10725	0.0
K08246	0.0
K00263	0.0
K00262	7991.0
K00261	62.0
K00260	6.0
K00266	20611.0
K00265	1752.0
K01200	252.0
K01201	4216.0
K01206	21909.0
K01207	1625.0
K01205	1747.0
K01208	0.0
K01209	16348.0
K06167	1930.0
K00917	2707.0
K00912	1828.0
K00919	6178.0
K02519	6006.0
K02518	6262.0
K02517	1829.0
K02511	0.0
K02510	88.0
K13409	0.0
K13408	0.0
K03179	1833.0
K03170	0.0
K03177	6293.0
K12574	4204.0
K12570	0.0
K12573	6204.0
K11009	0.0
K11008	0.0
K11005	0.0
K11004	0.0
K11007	0.0
K11006	0.0
K11003	0.0
K08296	0.0
K08297	0.0
K08295	0.0
K02634	0.0
K02635	0.0
K10622	0.0
K07693	66.0
K07692	0.0
K07691	0.0
K07690	0.0
K07697	0.0
K07696	1997.0
K07695	0.0
K07694	32.0
K07699	2632.0
K07698	0.0
K07079	6277.0
K07078	329.0
K07077	0.0
K07076	456.0
K07075	844.0
K07074	331.0
K07073	0.0
K07072	0.0
K07071	6.0
K07070	0.0
K14584	0.0
K11620	0.0
K09190	0.0
K11623	0.0
K05759	0.0
K08589	0.0
K11625	0.0
K11995	0.0
K01439	5570.0
K01438	2081.0
K01431	0.0
K01430	1993.0
K01433	2.0
K01432	0.0
K01434	0.0
K01437	0.0
K01436	3177.0
K05539	0.0
K14520	2.0
K12963	0.0
K12962	0.0
K12961	0.0
K12960	4799.0
K14749	0.0
K14748	0.0
K02972	0.0
K14743	2.0
K14742	5992.0
K14745	0.0
K14744	0.0
K14747	0.0
K14746	0.0
K02167	0.0
K02164	2.0
K02160	1503.0
K02168	0.0
K02169	1747.0
K10931	0.0
K03341	0.0
K03340	4644.0
K03343	0.0
K03342	2.0
K03346	103.0
K12299	0.0
K12291	0.0
K12290	0.0
K12293	0.0
K12292	2.0
K12295	5.0
K12294	2.0
K12297	0.0
K12368	0.0
K11922	0.0
K11923	0.0
K11920	0.0
K11921	0.0
K11926	0.0
K11927	300.0
K11924	16.0
K11925	0.0
K11928	1861.0
K13181	0.0
K13219	0.0
K07262	0.0
K07263	1830.0
K07260	5220.0
K07261	0.0
K07266	0.0
K07267	0.0
K07264	0.0
K07265	0.0
K07268	0.0
K07269	0.0
K01155	1076.0
K04478	1.0
K04479	0.0
K10528	0.0
K14952	0.0
K07486	18.0
K07487	0.0
K07484	514.0
K07485	0.0
K07482	1.0
K07483	3969.0
K07480	0.0
K07481	55.0
K07488	0.0
K07489	0.0
K11210	1.0
K11211	0.0
K11212	1.0
K11214	1983.0
K11216	4.0
K06300	0.0
K00061	0.0
K00060	44.0
K06301	0.0
K00065	726.0
K00064	0.0
K00067	10238.0
K00066	0.0
K00069	0.0
K00068	510.0
K06304	0.0
K08262	0.0
K08261	0.0
K08260	0.0
K08265	0.0
K08264	0.0
K00288	0.0
K00285	1.0
K00284	3848.0
K00287	6041.0
K00286	8198.0
K00281	1827.0
K00280	0.0
K00283	2416.0
K00282	2416.0
K08088	0.0
K14198	0.0
K14199	0.0
K03452	0.0
K14194	0.0
K14195	0.0
K14196	0.0
K14197	0.0
K14192	0.0
K14193	0.0
K01880	6195.0
K01881	8278.0
K01883	6293.0
K01885	6202.0
K04618	0.0
K01887	8273.0
K01224	864.0
K01889	6293.0
K01226	2391.0
K01227	0.0
K01220	88.0
K01222	616.0
K01223	3572.0
K02759	1849.0
K02755	0.0
K02757	4585.0
K02756	0.0
K14998	0.0
K02750	335.0
K02753	0.0
K02752	0.0
K00939	6293.0
K00938	84.0
K00937	6439.0
K00936	21466.0
K00935	0.0
K00934	0.0
K00933	0.0
K00932	0.0
K00931	6410.0
K00930	12106.0
K01089	1830.0
K01080	0.0
K01081	3824.0
K01082	0.0
K01083	0.0
K01084	0.0
K01085	0.0
K01087	0.0
K02571	0.0
K02570	8.0
K02573	8.0
K02572	0.0
K02575	10.0
K02574	185.0
K07780	0.0
K03488	3264.0
K03489	84.0
K03482	0.0
K03483	287.0
K03480	196.0
K03481	731.0
K03486	2377.0
K03487	0.0
K03484	4009.0
K03485	0.0
K02287	0.0
K02286	0.0
K02285	0.0
K02284	0.0
K02283	5532.0
K02282	10.0
K02281	0.0
K02280	0.0
K02289	0.0
K02288	0.0
K03626	0.0
K03627	0.0
K03624	9902.0
K03625	6293.0
K03151	4458.0
K03620	13.0
K03153	2.0
K08869	0.0
K03628	5605.0
K03629	6251.0
K09738	0.0
K09739	0.0
K09736	0.0
K09737	0.0
K09735	0.0
K09732	0.0
K09733	0.0
K09730	0.0
K09731	0.0
K09888	3908.0
K09889	0.0
K09880	0.0
K09882	0.0
K09883	0.0
K09884	0.0
K09887	0.0
K11027	0.0
K11026	0.0
K11025	0.0
K11024	0.0
K07679	0.0
K07678	0.0
K11021	0.0
K11020	0.0
K07675	0.0
K07674	0.0
K07676	0.0
K07671	0.0
K07670	0.0
K07673	0.0
K07672	0.0
K01117	0.0
K12048	0.0
K07019	0.0
K07018	4.0
K07011	6246.0
K07010	3145.0
K07013	0.0
K07012	3691.0
K07015	4137.0
K07014	0.0
K07017	108.0
K07016	2.0
K10084	0.0
K08372	244.0
K05884	235.0
K05885	2241.0
K05886	0.0
K05887	0.0
K05880	0.0
K05881	0.0
K05882	0.0
K05883	0.0
K08902	0.0
K05739	64.0
K05888	0.0
K05889	0.0
K08903	0.0
K00547	266.0
K00544	0.0
K00545	0.0
K00542	0.0
K00543	0.0
K00540	10229.0
K00548	8851.0
K00549	2268.0
K01145	0.0
K01412	0.0
K01147	0.0
K01417	2308.0
K00038	1.0
K01143	0.0
K01142	4420.0
K01419	88.0
K00788	6978.0
K00789	7052.0
K12502	0.0
K14762	0.0
K14761	4403.0
K06195	0.0
K03819	0.0
K03818	2.0
K03814	2.0
K03817	96.0
K03816	2286.0
K03811	2345.0
K03810	4.0
K03813	10.0
K11908	0.0
K11909	0.0
K11904	0.0
K11905	0.0
K11906	0.0
K11907	0.0
K11900	0.0
K11901	0.0
K11902	0.0
K11903	0.0
K10986	14.0
K13238	0.0
K13239	0.0
K13797	0.0
K07248	793.0
K13796	0.0
K07244	0.0
K07245	1.0
K07246	337.0
K07240	13738.0
K07241	1.0
K07242	0.0
K07243	4.0
K01268	0.0
K05296	0.0
K02821	2733.0
K09016	0.0
K09945	0.0
K09944	0.0
K09947	0.0
K09946	0.0
K09941	0.0
K09940	1.0
K09943	0.0
K09942	2.0
K09949	0.0
K09948	0.0
K10851	1.0
K10850	1.0
K03666	416.0
K03667	88.0
K03196	4.0
K03665	6250.0
K11275	0.0
K06012	3544.0
K00048	3849.0
K10857	0.0
K09773	100.0
K00043	7.0
K00042	2638.0
K00041	2480.0
K00040	2536.0
K00046	7979.0
K00733	0.0
K00044	0.0
K06011	0.0
K09012	0.0
K06016	664.0
K06017	0.0
K06014	0.0
K06015	2017.0
K06019	15.0
K01075	0.0
K12221	0.0
K06444	0.0
K04632	0.0
K14977	34.0
K14974	0.0
K00958	1.0
K00951	8178.0
K00950	1912.0
K00952	34.0
K00955	802.0
K00954	6289.0
K00957	1095.0
K00956	1089.0
K00590	81.0
K02777	172.0
K02775	996.0
K02774	1079.0
K02773	1054.0
K02771	264.0
K02770	2600.0
K02779	143.0
K02778	0.0
K01606	0.0
K01607	4813.0
K01604	0.0
K01605	0.0
K01602	0.0
K01601	0.0
K03750	163.0
K01609	5768.0
K02553	0.0
K02804	2788.0
K02551	1757.0
K02806	10.0
K02557	6297.0
K02800	593.0
K05275	0.0
K02802	0.0
K13300	0.0
K02558	2.0
K02809	1.0
K02808	0.0
K03600	0.0
K03601	6265.0
K03602	6226.0
K03603	0.0
K03604	2221.0
K03605	2.0
K03606	0.0
K03607	0.0
K03608	5484.0
K03609	6321.0
K06078	0.0
K06079	2.0
K09710	6264.0
K09711	0.0
K09712	0.0
K06073	0.0
K06074	0.0
K06075	0.0
K06076	81.0
K06077	0.0
K06382	1984.0
K06383	1016.0
K06380	0.0
K06381	3785.0
K06386	0.0
K06387	2314.0
K06384	177.0
K06385	4095.0
K06388	0.0
K06389	0.0
K12466	1.0
K12468	0.0
K07657	0.0
K07656	0.0
K07655	0.0
K07654	0.0
K07653	0.0
K07652	280.0
K07651	3.0
K07650	15.0
K07659	0.0
K07658	6046.0
K11041	54.0
K11040	1.0
K11043	0.0
K11042	0.0
K11045	0.0
K11044	0.0
K11047	0.0
K11046	0.0
K11049	0.0
K11048	0.0
K07387	1746.0
K07386	2068.0
K06926	6109.0
K06927	81.0
K06924	0.0
K06925	6293.0
K06922	0.0
K06923	4331.0
K06920	273.0
K06921	3111.0
K06928	131.0
K06929	77.0
K07033	5566.0
K07032	6.0
K07031	2342.0
K07030	3596.0
K07037	1819.0
K07035	3710.0
K07034	2.0
K07039	0.0
K07038	66.0
K10829	0.0
K00384	12539.0
K00385	435.0
K00386	0.0
K00387	0.0
K00380	1.0
K00381	1.0
K00382	4894.0
K00383	3.0
K00389	0.0
K01387	0.0
K01385	0.0
K01389	0.0
K09158	0.0
K09159	4.0
K09156	0.0
K09157	4347.0
K09154	0.0
K09155	562.0
K09152	0.0
K09153	2396.0
K09150	0.0
K09151	3.0
K05970	3858.0
K05714	2.0
K05715	0.0
K05710	0.0
K05711	0.0
K05712	2.0
K05713	0.0
K00560	5725.0
K00561	0.0
K00563	409.0
K00564	155.0
K00566	7814.0
K00567	5378.0
K00568	9.0
K00569	0.0
K05575	0.0
K01169	0.0
K01167	0.0
K01166	0.0
K05577	1.0
K01163	1282.0
K01161	0.0
K01160	0.0
K05578	0.0
K05579	0.0
K08092	595.0
K08093	19.0
K08094	685.0
K08095	4.0
K08096	0.0
K08097	3.0
K02254	0.0
K02255	0.0
K01743	0.0
K02251	2.0
K02061	0.0
K01741	0.0
K02060	0.0
K00114	0.0
K02122	4589.0
K02123	6420.0
K02120	6450.0
K02121	5368.0
K02124	6450.0
K03837	0.0
K03836	0.0
K03835	0.0
K03834	0.0
K03833	421.0
K03832	1828.0
K03831	0.0
K03830	2295.0
K00443	0.0
K03839	1828.0
K02067	18.0
K10189	4515.0
K13038	7482.0
K13787	102.0
K13788	0.0
K13789	14550.0
K10188	5177.0
K12255	0.0
K12254	0.0
K12257	5622.0
K12256	0.0
K12251	897.0
K12250	0.0
K12253	0.0
K12252	0.0
K13252	16.0
K13256	14.0
K13255	0.0
K12079	0.0
K12078	0.0
K12071	0.0
K12070	0.0
K12073	0.0
K12072	0.0
K09912	0.0
K06236	0.0
K06237	0.0
K05519	0.0
K09914	0.0
K11788	0.0
K11782	0.0
K11780	0.0
K11781	0.0
K11787	0.0
K11784	0.0
K11530	0.0
K12787	0.0
K12786	0.0
K12785	0.0
K12784	0.0
K06718	0.0
K09969	0.0
K09968	1.0
K09967	2004.0
K09966	0.0
K09965	0.0
K09964	0.0
K09963	580.0
K09962	2.0
K09961	0.0
K09960	0.0
K11527	81.0
K11524	0.0
K11525	0.0
K11250	0.0
K11253	0.0
K11258	0.0
K11528	0.0
K00713	0.0
K00712	8.0
K10780	0.0
K10783	257.0
K10125	0.0
K10124	0.0
K10126	0.0
K10121	67.0
K10123	0.0
K10122	67.0
K04652	2204.0
K04653	2066.0
K04651	4161.0
K04656	2065.0
K04654	2065.0
K04655	2160.0
K00973	6034.0
K00972	800.0
K00971	3875.0
K00970	1833.0
K00975	11925.0
K00974	13364.0
K00979	2094.0
K00978	364.0
K14954	0.0
K14955	0.0
K14956	0.0
K06178	2605.0
K01596	271.0
K01597	84.0
K01594	0.0
K01595	17.0
K01592	0.0
K01593	0.0
K01590	0.0
K01591	6191.0
K01598	3.0
K01599	15513.0
K02711	0.0
K02710	0.0
K02713	0.0
K02712	0.0
K02714	0.0
K02717	0.0
K02716	0.0
K02719	0.0
K02718	0.0
K03449	1985.0
K03446	1826.0
K03444	2.0
K03445	0.0
K03442	6202.0
K01620	5266.0
K01621	207.0
K01622	0.0
K01623	2184.0
K01624	13719.0
K01625	11161.0
K01626	3718.0
K01627	1829.0
K01628	4583.0
K01629	1985.0
K05299	2.0
K02829	1.0
K02828	1.0
K02827	1.0
K02826	1.0
K02825	131.0
K02824	4060.0
K02823	6175.0
K02822	3097.0
K03198	4.0
K03199	4.0
K03668	81.0
K03669	0.0
K03190	1993.0
K03191	1.0
K03660	6652.0
K03194	0.0
K03195	4.0
K03664	6293.0
K03197	0.0
K09772	4416.0
K06013	2.0
K09770	74.0
K09771	1.0
K09776	0.0
K09777	3500.0
K09774	0.0
K09775	2954.0
K09778	168.0
K09779	3514.0
K06269	0.0
K06323	0.0
K11624	0.0
K02991	0.0
K02990	6125.0
K02624	0.0
K02240	91.0
K08282	2.0
K12440	0.0
K12441	0.0
K12442	0.0
K12443	0.0
K12444	0.0
K12445	0.0
K12449	0.0
K02247	0.0
K07637	0.0
K07636	6174.0
K07639	0.0
K07638	0.0
K11069	3077.0
K11068	4401.0
K11063	0.0
K11062	0.0
K11061	0.0
K11060	0.0
K11066	0.0
K11065	1833.0
K06900	0.0
K06901	5234.0
K06902	1235.0
K06903	76.0
K06904	178.0
K06905	244.0
K06906	172.0
K06907	284.0
K06908	244.0
K06909	14.0
K10821	0.0
K05905	0.0
K05904	0.0
K05906	0.0
K05900	0.0
K05903	2.0
K01406	0.0
K05909	0.0
K05908	0.0
K00368	0.0
K00369	0.0
K00366	453.0
K00367	0.0
K00364	84.0
K00365	0.0
K00362	2.0
K00363	2.0
K00360	0.0
```
