## Extended Data File 1 for "Diet induces reproducible alterations in the mouse and human gut microbiome": ERS794838_ERR986153.picrust_nol

```
# Constructed from biom file
#OTU ID	ERR986153
K01365	0.0
K01364	0.0
K01361	0.0
K01360	0.0
K01362	4140.0
K02249	0.0
K05841	0.0
K05844	0.0
K05845	114.0
K05846	2430.0
K05847	2349.0
K00508	0.0
K00500	0.0
K00507	0.0
K00504	0.0
K00505	0.0
K12521	0.0
K01101	2230.0
K01103	0.0
K12520	0.0
K01104	10017.0
K05592	4085.0
K05593	432.0
K05590	0.0
K05591	0.0
K05596	0.0
K05597	0.0
K05594	0.0
K05595	0.0
K05599	0.0
K11964	0.0
K11962	0.0
K14540	2989.0
K12529	0.0
K12528	0.0
K06353	0.0
K02456	18.0
K02457	0.0
K02454	0.0
K02455	0.0
K02452	0.0
K02453	0.0
K02450	0.0
K02103	428.0
K08138	0.0
K02108	4591.0
K02109	4719.0
K02458	0.0
K02459	0.0
K08137	0.0
K03851	0.0
K03850	0.0
K03852	0.0
K03855	0.0
K03856	1058.0
K13018	0.0
K13019	0.0
K13010	0.0
K13011	0.0
K13012	54.0
K13013	0.0
K13014	0.0
K13015	24.0
K13016	0.0
K13017	0.0
K08566	0.0
K08567	0.0
K13274	0.0
K13275	0.0
K13276	0.0
K13277	0.0
K03275	0.0
K03274	0.0
K03277	0.0
K03276	0.0
K03271	506.0
K03270	1777.0
K03273	11.0
K03272	201.0
K03279	0.0
K03278	0.0
K11022	0.0
K12277	0.0
K12276	0.0
K12270	0.0
K11058	0.0
K12279	0.0
K12278	0.0
K07557	0.0
K07550	0.0
K07552	1478.0
K06319	0.0
K09909	0.0
K09908	0.0
K12051	0.0
K12050	0.0
K12057	0.0
K12056	0.0
K06221	0.0
K09900	0.0
K09903	4557.0
K09902	0.0
K09904	0.0
K09907	0.0
K09906	0.0
K11501	0.0
K03234	0.0
K00773	4490.0
K00772	0.0
K00777	0.0
K00776	0.0
K06313	31.0
K06315	0.0
K05574	0.0
K10201	0.0
K07176	0.0
K07177	1939.0
K07174	0.0
K07175	18.0
K07172	4.0
K07173	2579.0
K07170	3430.0
K07171	3961.0
K07178	0.0
K07179	0.0
K00195	0.0
K00194	0.0
K00197	24.0
K00196	0.0
K00191	0.0
K00190	0.0
K00193	0.0
K00192	0.0
K00198	176.0
K06405	894.0
K10109	293.0
K10108	504.0
K10107	0.0
K01828	0.0
K01829	0.0
K01826	0.0
K01825	0.0
K01822	0.0
K01823	2029.0
K01820	0.0
K01821	1940.0
K00999	0.0
K00998	2104.0
K00995	3587.0
K00997	2298.0
K00996	15.0
K00991	4725.0
K00990	0.0
K00992	3.0
K11028	0.0
K02622	3565.0
K02625	0.0
K03564	1958.0
K13489	0.0
K13488	0.0
K13483	0.0
K13482	0.0
K13481	0.0
K13480	0.0
K13487	0.0
K13486	0.0
K14680	0.0
K14681	0.0
K14682	0.0
K08358	20.0
K08357	20.0
K08356	0.0
K08355	0.0
K03469	6423.0
K03462	0.0
K03464	0.0
K03465	410.0
K03466	6347.0
K01648	0.0
K01649	2789.0
K01643	63.0
K01640	13.0
K01641	1939.0
K01646	20.0
K01647	3000.0
K01644	64.0
K02597	0.0
K02626	0.0
K02595	0.0
K02594	32.0
K02593	0.0
K02592	31.0
K02591	259.0
K02590	257.0
K02598	34.0
K02849	0.0
K14061	0.0
K14062	0.0
K14063	0.0
K14064	0.0
K14065	0.0
K14067	0.0
K02841	0.0
K02840	1937.0
K02843	0.0
K02844	0.0
K02847	0.0
K02846	0.0
K02102	0.0
K09758	2.0
K06039	0.0
K06034	0.0
K06036	0.0
K06037	0.0
K06032	0.0
K01581	2041.0
K02702	0.0
K02659	0.0
K13490	0.0
K13491	0.0
K03644	1548.0
K03645	0.0
K03646	0.0
K03647	1944.0
K03640	0.0
K03641	0.0
K03642	0.0
K03643	0.0
K03648	4349.0
K03649	24.0
K06694	0.0
K11814	0.0
K12428	0.0
K12429	0.0
K12422	0.0
K12423	0.0
K12420	0.0
K12421	0.0
K12426	0.0
K12427	0.0
K12424	0.0
K12425	0.0
K07349	0.0
K07348	0.0
K05380	0.0
K07345	0.0
K07344	0.0
K07347	0.0
K07346	0.0
K07341	232.0
K07340	0.0
K07343	374.0
K07342	0.0
K06968	0.0
K06969	4448.0
K06962	1969.0
K06963	0.0
K06960	2938.0
K06961	0.0
K06966	3438.0
K06967	2989.0
K06964	0.0
K06965	0.0
K08995	0.0
K08994	0.0
K08997	0.0
K08996	1.0
K08990	0.0
K08993	0.0
K08992	0.0
K08999	20.0
K08998	4189.0
K08344	0.0
K08345	0.0
K08346	0.0
K14940	0.0
K02724	0.0
K08349	0.0
K11815	0.0
K05929	0.0
K05928	0.0
K05927	0.0
K05924	0.0
K05922	0.0
K05921	0.0
K00349	1548.0
K00698	0.0
K00340	1548.0
K00341	1548.0
K00690	366.0
K00343	1548.0
K00344	0.0
K00697	0.0
K00346	1548.0
K00347	1548.0
K09116	298.0
K09117	4075.0
K05337	206.0
K09118	1.0
K09119	0.0
K02106	4.0
K05823	1932.0
K05820	0.0
K05826	0.0
K05827	0.0
K02100	0.0
K02101	0.0
K00524	0.0
K00525	4078.0
K00526	2324.0
K00527	4950.0
K00520	0.0
K00522	0.0
K00523	0.0
K02451	0.0
K00528	2485.0
K00529	0.0
K00025	0.0
K14215	0.0
K14213	0.0
K03453	1632.0
K00796	2194.0
K05339	1.0
K00027	3043.0
K00794	1957.0
K00793	1956.0
K01347	0.0
K01346	0.0
K01344	0.0
K01343	0.0
K00791	4498.0
K01340	0.0
K00790	6933.0
K02694	0.0
K02696	0.0
K02697	0.0
K02690	0.0
K02691	20.0
K02692	0.0
K02693	0.0
K02698	0.0
K02699	0.0
K00836	0.0
K00837	1495.0
K00835	0.0
K00832	21.0
K00833	1478.0
K00830	0.0
K00831	4487.0
K00839	74.0
K04335	0.0
K04334	0.0
K01120	0.0
K01126	6183.0
K04333	0.0
K01129	1102.0
K01128	0.0
K04339	0.0
K04338	0.0
K02470	5409.0
K02471	0.0
K02472	0.0
K02473	0.0
K02474	1749.0
K02475	0.0
K02476	0.0
K02477	1860.0
K02478	0.0
K02479	0.0
K09019	0.0
K01267	479.0
K13074	0.0
K13075	0.0
K11441	0.0
K14055	0.0
K13299	0.0
K13292	2982.0
K14057	0.0
K14056	0.0
K02856	0.0
K02585	34.0
K12211	0.0
K12210	0.0
K12213	0.0
K12212	0.0
K12215	0.0
K02854	0.0
K12217	0.0
K12216	0.0
K12219	0.0
K12218	0.0
K02855	1.0
K08692	0.0
K08693	0.0
K08690	0.0
K08691	0.0
K08696	0.0
K08697	0.0
K11748	0.0
K11749	4406.0
K11746	0.0
K11747	0.0
K11744	0.0
K11745	0.0
K11742	0.0
K11743	225.0
K11740	0.0
K11741	2003.0
K13920	15.0
K13921	0.0
K13922	316.0
K13923	0.0
K13924	0.0
K13925	0.0
K13926	0.0
K13927	16.0
K13928	0.0
K13929	0.0
K09923	0.0
K09922	1548.0
K06201	3896.0
K06200	540.0
K06207	4278.0
K06206	373.0
K06205	0.0
K09924	0.0
K09929	0.0
K06208	7.0
K00759	2847.0
K00758	0.0
K00752	0.0
K00757	2570.0
K00756	460.0
K00754	20009.0
K06001	2115.0
K05557	0.0
K09766	130.0
K05554	0.0
K07475	0.0
K07150	2427.0
K07151	0.0
K07152	0.0
K07153	0.0
K07154	1782.0
K07155	0.0
K07156	0.0
K07157	0.0
K07406	761.0
K07407	6507.0
K07404	2635.0
K07405	1548.0
K07402	597.0
K07403	0.0
K07400	0.0
K07401	0.0
K01808	3264.0
K01809	4250.0
K01800	0.0
K01801	0.0
K01802	1498.0
K01803	4667.0
K01804	408.0
K01805	207.0
K01807	2183.0
K09718	0.0
K14668	0.0
K14669	0.0
K14666	0.0
K14667	0.0
K01664	74.0
K01665	1555.0
K01666	387.0
K01667	1560.0
K01660	0.0
K01661	21.0
K01662	2457.0
K01663	0.0
K01668	0.0
K01669	0.0
K02863	4557.0
K02862	0.0
K02860	4476.0
K02867	4557.0
K02866	0.0
K02864	4432.0
K02869	0.0
K05362	0.0
K05365	0.0
K03402	4837.0
K03403	0.0
K03400	0.0
K03406	4650.0
K03407	538.0
K03404	0.0
K03405	0.0
K03408	894.0
K03409	8.0
K02315	1431.0
K02314	4616.0
K02317	0.0
K02316	4483.0
K02313	4557.0
K02312	4.0
K02319	0.0
K12405	0.0
K12152	0.0
K12151	0.0
K07091	0.0
K07090	5129.0
K07093	0.0
K07092	0.0
K07095	4915.0
K07094	0.0
K07097	0.0
K07096	0.0
K07099	422.0
K07098	3192.0
K11175	4490.0
K11174	0.0
K11177	0.0
K11176	0.0
K11173	0.0
K11179	0.0
K11178	0.0
K00322	0.0
K00320	0.0
K00321	0.0
K00326	0.0
K00324	0.0
K00325	0.0
K00329	0.0
K05945	0.0
K05944	0.0
K05947	0.0
K05946	2223.0
K06944	0.0
K06945	0.0
K06946	0.0
K06415	31.0
K06940	364.0
K06941	2679.0
K06942	4557.0
K06943	0.0
K10806	0.0
K10807	0.0
K10804	0.0
K10805	0.0
K06948	2016.0
K06949	4740.0
K06418	15.0
K09138	24.0
K09139	0.0
K09134	211.0
K09135	0.0
K09136	0.0
K09137	24.0
K09130	0.0
K09131	20.0
K09132	201.0
K09133	0.0
K05808	2558.0
K05809	0.0
K05804	290.0
K05805	0.0
K05806	0.0
K05807	1548.0
K05800	0.0
K05801	0.0
K05802	0.0
K05803	0.0
K01044	0.0
K01045	0.0
K01046	9.0
K02068	25.0
K04561	0.0
K01042	116.0
K05568	1035.0
K05567	389.0
K14273	0.0
K14275	0.0
K14274	4.0
K02062	0.0
K05245	0.0
K05564	0.0
K01048	146.0
K02066	1548.0
K01322	1548.0
K01325	0.0
K02065	1548.0
K01326	0.0
K05560	0.0
K02243	1958.0
K08930	0.0
K02679	0.0
K02676	0.0
K02674	0.0
K02675	0.0
K02672	0.0
K02241	26.0
K02670	0.0
K02671	0.0
K00810	0.0
K00811	1548.0
K00812	112.0
K00813	0.0
K00814	0.0
K00817	4442.0
K00818	1568.0
K00819	0.0
K02530	1938.0
K02245	1958.0
K02244	1940.0
K01499	0.0
K01498	0.0
K01493	4557.0
K01492	32.0
K01491	9112.0
K01497	0.0
K01496	51.0
K01495	2214.0
K01494	228.0
K02418	567.0
K02419	610.0
K14492	0.0
K02412	486.0
K02413	591.0
K02410	610.0
K02411	254.0
K02416	610.0
K02417	426.0
K02414	124.0
K02415	1.0
K00120	0.0
K00121	8.0
K00430	0.0
K13058	0.0
K13059	0.0
K13727	0.0
K13057	0.0
K13722	0.0
K13051	0.0
K13052	2354.0
K00435	0.0
K12054	0.0
K03239	0.0
K03238	0.0
K03231	0.0
K03230	0.0
K03232	0.0
K12059	0.0
K03237	0.0
K03236	0.0
K12058	0.0
K12239	0.0
K12238	0.0
K12235	0.0
K12234	12.0
K13942	0.0
K13940	853.0
K13941	0.0
K12097	0.0
K12096	0.0
K12095	0.0
K12094	0.0
K12093	0.0
K12092	0.0
K12091	0.0
K12090	0.0
K12099	0.0
K12098	0.0
K06356	0.0
K05992	3861.0
K03540	0.0
K06331	317.0
K06330	0.0
K07138	733.0
K07139	2343.0
K11811	0.0
K07132	49.0
K07133	5357.0
K07130	645.0
K07131	0.0
K07137	3310.0
K07134	0.0
K07135	0.0
K01860	0.0
K01866	4557.0
K01867	4556.0
K01865	0.0
K01868	4860.0
K01869	4557.0
K06140	0.0
K04766	0.0
K04767	4.0
K04764	0.0
K04762	1548.0
K04763	5900.0
K04760	0.0
K04761	82.0
K04768	0.0
K04769	843.0
K08313	10.0
K08312	0.0
K08311	0.0
K08310	0.0
K08317	1.0
K08316	786.0
K08315	0.0
K08314	108.0
K05149	0.0
K08319	0.0
K08318	0.0
K06339	0.0
K14648	0.0
K14392	74.0
K14393	0.0
K14645	0.0
K14647	0.0
K01689	4865.0
K01686	2008.0
K01687	3069.0
K01684	328.0
K01685	333.0
K01682	0.0
K01681	2472.0
K05308	0.0
K02889	0.0
K02888	4556.0
K02885	0.0
K02884	4557.0
K02887	4557.0
K02886	4557.0
K02881	4557.0
K02883	0.0
K13743	0.0
K02086	1954.0
K02081	208.0
K02080	0.0
K02083	13.0
K02082	1945.0
K13831	0.0
K03428	0.0
K03429	2227.0
K03424	6232.0
K03935	0.0
K03932	71.0
K03933	1.0
K03930	225.0
K03931	0.0
K02339	0.0
K02338	4557.0
K02337	4537.0
K02336	0.0
K02335	4685.0
K02334	539.0
K02330	0.0
K03688	2565.0
K03689	0.0
K03680	4.0
K03683	0.0
K03684	20.0
K03685	4557.0
K03686	5945.0
K03687	4523.0
K07301	700.0
K07300	0.0
K07303	0.0
K07302	0.0
K07305	1938.0
K07304	1940.0
K07307	102.0
K07306	80.0
K07309	20.0
K07308	81.0
K02617	0.0
K02610	0.0
K02963	4557.0
K02612	0.0
K02961	4340.0
K09686	10770.0
K09687	11655.0
K09684	10.0
K09685	1947.0
K09682	0.0
K09683	0.0
K09680	0.0
K09681	0.0
K09688	0.0
K09689	0.0
K05962	0.0
K05961	0.0
K05967	74.0
K05966	10.0
K11159	0.0
K05964	8.0
K05968	0.0
K11152	0.0
K00309	0.0
K00658	0.0
K00304	0.0
K00305	0.0
K00654	0.0
K00655	5039.0
K00652	1477.0
K00301	0.0
K00302	205.0
K00303	4.0
K10828	0.0
K06431	0.0
K06432	0.0
K06433	0.0
K06434	0.0
K06436	23.0
K06437	0.0
K10820	4.0
K06439	0.0
K10822	0.0
K10823	0.0
K10826	0.0
K09167	49.0
K06322	0.0
K14117	0.0
K14259	0.0
K14257	0.0
K01308	64.0
K01303	4.0
K01301	0.0
K01305	78.0
K01304	118.0
K02658	0.0
K00672	0.0
K02650	214.0
K02651	0.0
K02652	589.0
K02653	863.0
K02654	1873.0
K05687	0.0
K02656	0.0
K05685	0.0
K00878	932.0
K00879	140.0
K00872	2140.0
K00873	4641.0
K00870	0.0
K00876	6103.0
K00877	0.0
K00874	2475.0
K00875	0.0
K04487	5925.0
K04486	1250.0
K04485	4460.0
K04484	0.0
K04483	0.0
K04482	0.0
K04480	0.0
K04488	3212.0
K12049	0.0
K13693	0.0
K13706	0.0
K13694	0.0
K13695	0.0
K05977	0.0
K09516	0.0
K02434	5352.0
K02435	5298.0
K02436	28.0
K02437	1774.0
K05350	2383.0
K02431	361.0
K08100	0.0
K02433	5462.0
K02438	769.0
K02439	0.0
K03745	0.0
K03744	5365.0
K03747	0.0
K03210	4468.0
K03217	6477.0
K03216	2989.0
K03215	0.0
K03742	2283.0
K03219	0.0
K03218	4561.0
K03749	0.0
K03748	0.0
K02383	0.0
K06327	0.0
K06320	325.0
K07238	2555.0
K09479	0.0
K09478	0.0
K09475	0.0
K09474	0.0
K09477	0.0
K09476	0.0
K09471	0.0
K09470	0.0
K09473	0.0
K09472	0.0
K07543	0.0
K06898	524.0
K13967	0.0
K13963	522.0
K07545	0.0
K00737	201.0
K05345	0.0
K11706	0.0
K11707	0.0
K11704	0.0
K11705	0.0
K11708	0.0
K11709	0.0
K05588	0.0
K07114	3537.0
K07443	657.0
K07116	0.0
K07117	0.0
K07110	0.0
K07447	4557.0
K07112	115.0
K07113	0.0
K07448	349.0
K07118	2151.0
K07119	0.0
K10619	0.0
K10618	0.0
K10617	0.0
K10616	0.0
K01848	0.0
K01849	0.0
K01844	200.0
K01845	358.0
K01846	2.0
K01847	3096.0
K01840	4438.0
K01841	29.0
K01842	0.0
K01843	84.0
K06219	0.0
K10832	0.0
K05348	0.0
K14203	0.0
K08483	3141.0
K08482	0.0
K08481	0.0
K08480	0.0
K08485	0.0
K08484	0.0
K00464	0.0
K00467	0.0
K00466	0.0
K00461	0.0
K00460	0.0
K00463	0.0
K00462	0.0
K04509	0.0
K00469	0.0
K00468	0.0
K08645	0.0
K04744	0.0
K01518	0.0
K01519	0.0
K04748	0.0
K04749	8.0
K01514	0.0
K01515	3423.0
K01512	2721.0
K01510	0.0
K14623	93.0
K14626	0.0
K14627	0.0
K14628	0.0
K14629	0.0
K03918	0.0
K03919	0.0
K12372	0.0
K12373	7919.0
K12370	0.0
K12371	0.0
K02359	0.0
K02358	4556.0
K02351	0.0
K02352	0.0
K02355	6891.0
K02357	4557.0
K02356	4580.0
K13574	0.0
K13573	0.0
K13572	0.0
K13571	0.0
K13570	0.0
K12112	0.0
K12113	0.0
K12110	0.0
K12111	10.0
K07329	0.0
K07328	0.0
K07323	0.0
K07322	3026.0
K07321	37.0
K07320	0.0
K07327	0.0
K07326	0.0
K07325	0.0
K07324	0.0
K08163	0.0
K06180	12503.0
K06181	0.0
K06182	549.0
K06183	2836.0
K06186	0.0
K06187	4557.0
K06188	144.0
K06189	0.0
K08359	0.0
K07589	0.0
K07588	1548.0
K07587	0.0
K07586	2153.0
K07585	0.0
K07584	3057.0
K07583	0.0
K07582	0.0
K07581	0.0
K07580	0.0
K11139	0.0
K05989	3135.0
K05988	0.0
K05985	2414.0
K05987	0.0
K05986	0.0
K10843	0.0
K08354	0.0
K10844	0.0
K10848	0.0
K00673	0.0
K00674	1555.0
K00675	109.0
K00676	2633.0
K00677	1548.0
K06988	0.0
K06989	14.0
K08351	0.0
K06980	0.0
K06981	0.0
K06982	0.0
K08350	0.0
K06984	0.0
K06985	0.0
K06986	0.0
K06987	636.0
K02445	351.0
K02444	305.0
K00582	0.0
K00583	0.0
K00580	0.0
K02110	4911.0
K00586	0.0
K00587	0.0
K00584	0.0
K08921	0.0
K02441	0.0
K00588	80.0
K08922	0.0
K02440	4082.0
K00018	2637.0
K08923	0.0
K02443	390.0
K00019	0.0
K02442	0.0
K08925	0.0
K08926	0.0
K08927	0.0
K03149	333.0
K06604	0.0
K00015	0.0
K01989	2792.0
K00854	2026.0
K00855	0.0
K00856	0.0
K00857	2128.0
K00850	7675.0
K00851	2.0
K00852	3163.0
K00853	88.0
K00858	4498.0
K00859	4488.0
K01181	506.0
K01180	0.0
K01183	2141.0
K01182	2781.0
K01185	5363.0
K01184	0.0
K01187	7266.0
K01188	2404.0
K02596	24.0
K13766	0.0
K13767	198.0
K13003	0.0
K13002	0.0
K13000	0.0
K02984	0.0
K02986	4557.0
K02987	0.0
K02636	0.0
K02982	4356.0
K02983	0.0
K02638	0.0
K02639	0.0
K02988	4538.0
K08298	40.0
K08299	0.0
K03583	0.0
K03582	0.0
K03581	3000.0
K03580	0.0
K03587	1568.0
K03586	0.0
K03585	3096.0
K03584	4552.0
K03589	4025.0
K03588	5012.0
K01725	0.0
K01724	0.0
K01727	10.0
K01726	455.0
K01721	0.0
K01720	0.0
K01722	0.0
K13008	0.0
K01729	0.0
K01728	0.0
K09530	0.0
K09539	0.0
K02188	518.0
K02189	521.0
K02182	0.0
K02183	0.0
K03769	195.0
K03768	5280.0
K03767	1.0
K03765	0.0
K03764	0.0
K03763	3601.0
K03762	20.0
K03761	0.0
K03760	0.0
K09457	81.0
K09456	0.0
K09459	29.0
K09458	4737.0
K00602	10094.0
K13988	0.0
K13985	0.0
K09981	9.0
K09980	0.0
K09983	0.0
K09982	0.0
K09985	0.0
K09984	0.0
K09987	0.0
K09986	0.0
K09989	230.0
K09988	400.0
K12583	0.0
K12582	0.0
K12589	0.0
K11720	0.0
K09759	466.0
K10985	0.0
K10984	5.0
K07468	0.0
K07469	0.0
K07464	538.0
K07465	0.0
K07466	0.0
K07467	450.0
K07460	2311.0
K07461	2449.0
K07462	4497.0
K07463	0.0
K10679	0.0
K10678	0.0
K10671	0.0
K10670	227.0
K10673	0.0
K10672	18.0
K10674	0.0
K10677	0.0
K10676	0.0
K08726	0.0
K08724	1957.0
K08722	86.0
K08723	0.0
K08720	0.0
K08721	0.0
K08728	3869.0
K10187	0.0
K00119	0.0
K00118	0.0
K00449	0.0
K00448	0.0
K00115	0.0
K00446	0.0
K00117	0.0
K00116	0.0
K00111	4197.0
K00442	0.0
K00113	0.0
K00112	89.0
K01539	0.0
K01531	445.0
K04720	864.0
K01533	6542.0
K01534	11944.0
K01535	0.0
K01537	4727.0
K14358	0.0
K14605	0.0
K14606	0.0
K00413	0.0
K10120	7.0
K05600	0.0
K05777	0.0
K03972	0.0
K03973	2020.0
K03970	0.0
K03971	0.0
K03976	4497.0
K03977	4557.0
K03974	0.0
K03975	3491.0
K03978	4557.0
K03979	4557.0
K13378	1548.0
K02372	4880.0
K02371	2420.0
K02377	1722.0
K02379	21.0
K03396	0.0
K03397	0.0
K03394	841.0
K03395	0.0
K03392	0.0
K03393	0.0
K03390	1746.0
K03391	0.0
K03399	0.0
K03027	0.0
K12136	0.0
K12137	0.0
K06610	7.0
K12138	0.0
K12139	0.0
K11444	0.0
K11440	3.0
K11443	0.0
K11442	0.0
K00612	0.0
K00613	20.0
K00610	2065.0
K00611	948.0
K00616	2667.0
K00617	0.0
K00614	0.0
K00615	5233.0
K00619	0.0
K10863	0.0
K07874	0.0
K06234	0.0
K10240	0.0
K10241	0.0
K10242	0.0
K10243	0.0
K04110	0.0
K04113	0.0
K04112	0.0
K04115	0.0
K04114	0.0
K04117	0.0
K04116	0.0
K04118	0.0
K05517	0.0
K07705	13.0
K07704	33.0
K07707	2247.0
K07706	2162.0
K07701	0.0
K07700	0.0
K07703	0.0
K07702	0.0
K07709	0.0
K07708	0.0
K01955	5147.0
K13042	0.0
K09934	0.0
K09935	548.0
K06216	1939.0
K09937	0.0
K13745	0.0
K13746	0.0
K13747	2082.0
K13740	0.0
K13741	0.0
K13742	0.0
K06211	201.0
K06212	20.0
K09933	0.0
K02618	0.0
K02619	1478.0
K02968	4465.0
K02966	0.0
K02967	4557.0
K02616	0.0
K02965	4557.0
K02962	0.0
K02611	0.0
K02613	0.0
K03569	7443.0
K03568	5.0
K03565	4479.0
K06218	0.0
K03567	0.0
K03566	0.0
K03561	3096.0
K03560	0.0
K03563	617.0
K03562	0.0
K06430	0.0
K01709	122.0
K01708	0.0
K01707	0.0
K01706	11.0
K01705	0.0
K01704	5181.0
K01703	5302.0
K01702	0.0
K14165	0.0
K14164	0.0
K14166	0.0
K14161	0.0
K14160	0.0
K14162	0.0
K05396	10.0
K03709	1941.0
K03708	1980.0
K08160	0.0
K03701	8366.0
K03700	2570.0
K03703	2391.0
K03702	4557.0
K03705	3009.0
K03704	5093.0
K03707	21.0
K03706	551.0
K06289	0.0
K06288	0.0
K06283	625.0
K06282	21.0
K06281	21.0
K06287	2535.0
K06286	1940.0
K06285	7.0
K06284	555.0
K08161	1947.0
K07540	0.0
K06438	434.0
K06869	0.0
K06868	0.0
K06867	0.0
K06866	0.0
K06865	0.0
K06864	527.0
K06863	0.0
K06862	0.0
K06861	1552.0
K06860	0.0
K12659	0.0
K12658	0.0
K07547	0.0
K07546	0.0
K15023	0.0
K15022	0.0
K15020	0.0
K15024	404.0
K08700	0.0
K08162	201.0
K07544	0.0
K00137	0.0
K00135	2212.0
K00134	4583.0
K00133	4491.0
K00132	0.0
K00131	24.0
K00130	225.0
K00139	0.0
K00138	0.0
K00429	0.0
K00428	1477.0
K00421	0.0
K00423	0.0
K00425	3507.0
K00427	0.0
K00426	3507.0
K14292	0.0
K14379	0.0
K14370	0.0
K14371	0.0
K14372	0.0
K14373	0.0
K14374	0.0
K14375	0.0
K09845	0.0
K14082	0.0
K14083	90.0
K14080	0.0
K14081	0.0
K14086	201.0
K14087	221.0
K14084	28.0
K14088	221.0
K14089	201.0
K01552	4530.0
K01551	43.0
K01556	0.0
K01557	0.0
K01554	0.0
K01555	0.0
K04708	0.0
K03955	0.0
K13689	0.0
K13688	28.0
K13683	0.0
K13685	2096.0
K13684	0.0
K13687	0.0
K13686	0.0
K14159	0.0
K02399	0.0
K02398	155.0
K02395	130.0
K02394	0.0
K02397	356.0
K02396	602.0
K02391	0.0
K02390	601.0
K02393	0.0
K02392	1002.0
K13533	0.0
K13532	0.0
K13531	0.0
K13530	0.0
K01550	0.0
K05658	0.0
K14054	24.0
K02601	4877.0
K02970	4527.0
K05378	0.0
K12339	71.0
K14060	0.0
K11687	0.0
K11686	0.0
K11685	0.0
K11689	30.0
K11688	34.0
K08939	0.0
K03048	2013.0
K03049	0.0
K13821	0.0
K13820	0.0
K03042	0.0
K03043	4534.0
K03040	4433.0
K03041	0.0
K03046	4537.0
K03047	0.0
K03044	0.0
K03045	0.0
K00348	1548.0
K09847	0.0
K00692	25.0
K00638	756.0
K00639	1723.0
K00693	0.0
K00634	1775.0
K00635	0.0
K00630	0.0
K00631	0.0
K00632	128.0
K00633	321.0
K00691	1939.0
K00696	0.0
K00694	142.0
K00695	0.0
K10854	0.0
K07811	0.0
K07810	0.0
K07813	1091.0
K07812	20.0
K07814	299.0
K07816	2021.0
K00090	0.0
K00091	516.0
K00094	104.0
K00096	407.0
K00097	1601.0
K00098	0.0
K00099	2539.0
K10228	0.0
K10229	0.0
K12548	0.0
K10222	0.0
K10220	0.0
K10221	0.0
K10227	89.0
K05822	1940.0
K01949	0.0
K01945	4490.0
K01947	0.0
K01946	0.0
K01941	24.0
K01940	4470.0
K06357	0.0
K07729	2323.0
K07728	0.0
K07727	1425.0
K07726	232.0
K07725	0.0
K07724	0.0
K07723	7.0
K07722	20.0
K07721	0.0
K07720	3201.0
K00899	17.0
K05824	0.0
K00891	3126.0
K00892	0.0
K00895	0.0
K00897	8.0
K08151	0.0
K08153	1.0
K08154	0.0
K02948	4556.0
K02942	0.0
K02944	0.0
K05665	0.0
K02946	4549.0
K13793	0.0
K06352	0.0
K01769	0.0
K01768	0.0
K01761	1.0
K01760	2038.0
K01762	0.0
K09578	0.0
K01766	0.0
K08164	0.0
K02493	4537.0
K08166	0.0
K08167	0.0
K02496	0.0
K02497	0.0
K02494	0.0
K02495	3530.0
K02498	0.0
K02499	61.0
K08168	0.0
K08169	71.0
K14415	203.0
K14414	0.0
K06881	4616.0
K00436	0.0
K06332	0.0
K12815	0.0
K12810	0.0
K06885	2017.0
K00437	0.0
K06335	0.0
K06334	1052.0
K03547	2883.0
K03546	2486.0
K03545	5046.0
K03544	4944.0
K03543	1477.0
K06888	306.0
K10941	0.0
K03549	1940.0
K03548	0.0
K10940	0.0
K02236	3878.0
K02237	2683.0
K02234	0.0
K02232	718.0
K02233	926.0
K02230	0.0
K02231	1143.0
K06359	0.0
K02238	4334.0
K02239	0.0
K03723	4281.0
K03722	2031.0
K03721	0.0
K03720	0.0
K03727	0.0
K03726	0.0
K03725	0.0
K03724	3.0
K06358	0.0
K12673	0.0
K12679	0.0
K12678	0.0
K06410	514.0
K11898	0.0
K11899	0.0
K11896	0.0
K11897	0.0
K11894	0.0
K11895	0.0
K11892	0.0
K11893	0.0
K11890	0.0
K11891	0.0
K08762	0.0
K08764	0.0
K08765	0.0
K10418	0.0
K11325	0.0
K11326	0.0
K11327	0.0
K11328	0.0
K11329	0.0
K00151	0.0
K00150	0.0
K00153	0.0
K00400	0.0
K00407	0.0
K00406	0.0
K00405	0.0
K00404	0.0
K00158	1933.0
K01342	0.0
K09388	0.0
K09386	0.0
K09384	100.0
K04094	2458.0
K04095	404.0
K04096	4479.0
K04097	0.0
K04090	0.0
K04091	0.0
K04092	0.0
K04093	0.0
K04098	0.0
K04099	0.0
K01578	0.0
K01579	1759.0
K01574	7.0
K01575	1932.0
K01576	0.0
K01577	1.0
K01571	750.0
K01572	2733.0
K01573	0.0
K02009	328.0
K02008	7203.0
K02005	5259.0
K02004	23577.0
K02007	384.0
K02006	10373.0
K02001	1931.0
K02000	1932.0
K02003	19630.0
K02002	1932.0
K03065	0.0
K08952	0.0
K03060	2908.0
K13809	0.0
K10948	0.0
K09607	0.0
K06125	0.0
K04337	0.0
K06120	104.0
K06121	0.0
K04336	0.0
K01127	0.0
K09703	90.0
K00004	0.0
K14699	0.0
K09702	124.0
K14698	0.0
K05311	1940.0
K13829	0.0
K10943	0.0
K07291	0.0
K07290	0.0
K10206	1113.0
K10202	89.0
K10208	0.0
K10209	0.0
K01966	0.0
K01965	0.0
K01964	24.0
K01963	2706.0
K01962	2441.0
K01961	7022.0
K01960	1548.0
K01969	0.0
K01968	0.0
K07749	293.0
K07748	0.0
K07741	96.0
K07740	0.0
K07743	0.0
K07742	3008.0
K07745	0.0
K07744	0.0
K07746	0.0
K01299	217.0
K01295	28.0
K01297	214.0
K02922	0.0
K05603	0.0
K02921	0.0
K02926	4557.0
K05607	0.0
K02924	0.0
K05605	0.0
K02928	0.0
K02929	0.0
K00216	0.0
K00217	0.0
K00214	0.0
K00215	4545.0
K00213	0.0
K00210	0.0
K00211	0.0
K00218	0.0
K00219	20.0
K01035	0.0
K01034	138.0
K04517	2559.0
K01740	4899.0
K01031	0.0
K01746	18.0
K01745	89.0
K01744	1674.0
K01749	172.0
K01039	9.0
K04518	1556.0
K09591	0.0
K14129	0.0
K14128	0.0
K14121	0.0
K14120	0.0
K14123	0.0
K14122	0.0
K14125	0.0
K14124	0.0
K14127	0.0
K14126	0.0
K03521	2548.0
K03520	0.0
K03523	3115.0
K03522	2614.0
K03525	2567.0
K03524	4530.0
K03527	2468.0
K03526	2487.0
K03529	3008.0
K03528	0.0
K06338	0.0
K02217	2069.0
K03299	111.0
K03298	24.0
K13472	0.0
K03293	7766.0
K03292	3616.0
K03291	0.0
K03290	0.0
K03297	228.0
K03296	3718.0
K03295	1557.0
K03294	6134.0
K13009	0.0
K12690	0.0
K09743	0.0
K06022	0.0
K07190	0.0
K06021	0.0
K07192	239.0
K06020	0.0
K06027	0.0
K06026	0.0
K09744	0.0
K07991	0.0
K08749	0.0
K09835	0.0
K09834	0.0
K10439	2515.0
K06351	0.0
K09833	0.0
K10925	0.0
K10924	0.0
K10927	0.0
K10926	0.0
K10923	0.0
K10922	0.0
K09629	0.0
K10697	0.0
K00179	757.0
K00172	531.0
K00171	381.0
K00170	329.0
K00177	1875.0
K00176	1964.0
K00175	3654.0
K00174	3504.0
K13478	0.0
K14338	0.0
K14339	0.0
K14335	0.0
K14337	0.0
K14330	0.0
K14331	0.0
K14333	89.0
K08918	0.0
K13479	137.0
K04078	4479.0
K04079	2485.0
K04076	7.0
K04077	4498.0
K04074	2395.0
K04075	4429.0
K04072	5169.0
K04073	0.0
K04070	769.0
K04071	0.0
K14597	0.0
K13318	0.0
K08280	0.0
K13641	126.0
K13640	20.0
K13643	28.0
K13642	0.0
K02027	10466.0
K02026	19198.0
K02025	19879.0
K02024	0.0
K02023	312.0
K02022	0.0
K02021	0.0
K02020	454.0
K02029	7350.0
K02028	9382.0
K03886	0.0
K03887	0.0
K03884	0.0
K03885	3440.0
K03881	0.0
K03888	0.0
K03889	0.0
K12998	0.0
K12999	0.0
K12992	209.0
K12993	0.0
K12990	201.0
K12991	0.0
K12996	13.0
K12997	0.0
K12994	0.0
K12995	198.0
K08979	0.0
K08978	2084.0
K03088	20169.0
K03089	0.0
K03086	4971.0
K03087	0.0
K08971	0.0
K08970	0.0
K03082	74.0
K03080	0.0
K08974	2243.0
K13868	0.0
K00918	111.0
K01553	0.0
K12214	0.0
K11646	0.0
K11645	0.0
K11641	0.0
K11640	0.0
K12736	0.0
K12733	0.0
K07507	1745.0
K07506	0.0
K07505	0.0
K07504	0.0
K07503	0.0
K07502	432.0
K07501	0.0
K07500	0.0
K07509	0.0
K07508	0.0
K11422	0.0
K08698	0.0
K10773	4619.0
K10774	0.0
K14286	0.0
K10778	0.0
K14287	0.0
K00140	93.0
K05501	0.0
K01903	90.0
K01902	90.0
K01905	0.0
K01904	0.0
K01907	0.0
K01906	0.0
K01909	0.0
K01908	0.0
K14534	319.0
K00147	4484.0
K07767	0.0
K07769	0.0
K07768	0.0
K06203	0.0
K06202	0.0
K09921	0.0
K09920	0.0
K09927	201.0
K09024	0.0
K09022	148.0
K09023	0.0
K09020	4.0
K09021	0.0
K02908	0.0
K02909	4554.0
K08218	1548.0
K08219	0.0
K02904	4484.0
K02906	4557.0
K02907	4494.0
K02902	4316.0
K00230	25.0
K00231	0.0
K00232	0.0
K08976	0.0
K00234	0.0
K00239	1875.0
K06209	845.0
K09928	0.0
K01015	0.0
K01014	0.0
K01012	3026.0
K01011	36.0
K01010	0.0
K08920	0.0
K14103	0.0
K14102	0.0
K14101	0.0
K14100	0.0
K14105	0.0
K14104	0.0
K14109	0.0
K14108	0.0
K06401	0.0
K00893	0.0
K13402	0.0
K12858	0.0
K03503	1548.0
K03502	2379.0
K03501	4557.0
K03500	2950.0
K08924	0.0
K02278	15.0
K02279	312.0
K12977	0.0
K02276	0.0
K02277	0.0
K02274	0.0
K02275	0.0
K13450	0.0
K13451	0.0
K13452	0.0
K13454	0.0
K13455	0.0
K12509	0.0
K12508	0.0
K12507	0.0
K12506	140.0
K12500	0.0
K12503	0.0
K05926	0.0
K09728	0.0
K14587	4.0
K06597	0.0
K06596	0.0
K06595	0.0
K06599	0.0
K06598	0.0
K07978	0.0
K07979	2458.0
K07976	0.0
K14585	0.0
K10907	1258.0
K10906	0.0
K10901	0.0
K10909	0.0
K10908	0.0
K09819	1.0
K09818	1.0
K09817	2526.0
K09816	2526.0
K09815	2349.0
K06374	859.0
K06373	859.0
K09812	4502.0
K09811	4694.0
K09810	1749.0
K09724	0.0
K14582	0.0
K09721	0.0
K04058	0.0
K04059	0.0
K04050	0.0
K04051	0.0
K04052	0.0
K04053	0.0
K04054	0.0
K04055	0.0
K04056	0.0
K04057	0.0
K01047	0.0
K08975	0.0
K10015	0.0
K10014	0.0
K10017	0.0
K10016	0.0
K10011	0.0
K10010	160.0
K10013	0.0
K10012	229.0
K10019	0.0
K10018	0.0
K13665	0.0
K13664	0.0
K13663	0.0
K13662	0.0
K13661	0.0
K13660	0.0
K13669	0.0
K13668	0.0
K07641	0.0
K01466	16.0
K13590	0.0
K01464	638.0
K01465	4688.0
K01462	7237.0
K01463	24.0
K01460	0.0
K01461	0.0
K13599	1.0
K13598	0.0
K01468	80.0
K01469	0.0
K09251	24.0
K09252	0.0
K02041	217.0
K02040	4434.0
K02043	0.0
K02045	198.0
K02044	225.0
K02047	198.0
K02046	198.0
K02049	3461.0
K02048	198.0
K05549	0.0
K05548	0.0
K06046	0.0
K03319	62.0
K03316	1952.0
K03317	1931.0
K03314	0.0
K03315	3896.0
K03312	429.0
K03313	91.0
K03310	2474.0
K03311	2142.0
K12052	0.0
K02945	4307.0
K06162	90.0
K06163	90.0
K06160	0.0
K06161	0.0
K06166	0.0
K00359	2025.0
K06164	90.0
K06165	90.0
K06168	2540.0
K06169	0.0
K13020	0.0
K07158	0.0
K07159	0.0
K04835	1.0
K11621	0.0
K11991	0.0
K11622	0.0
K11996	0.0
K11627	0.0
K11626	0.0
K11629	0.0
K11628	0.0
K07561	0.0
K07560	4498.0
K07563	0.0
K07562	0.0
K07565	0.0
K07564	0.0
K07567	2830.0
K07566	5974.0
K07569	0.0
K07568	5854.0
K09925	0.0
K11199	0.0
K11198	0.0
K11192	0.0
K11191	0.0
K11196	0.0
K11195	0.0
K11194	0.0
K02492	321.0
K10713	0.0
K10710	46.0
K10711	0.0
K10716	0.0
K02490	1.0
K10714	0.0
K10715	0.0
K01929	4498.0
K01928	6448.0
K01923	4658.0
K01922	25.0
K01921	4545.0
K01920	0.0
K01926	4336.0
K01925	4500.0
K01924	4498.0
K07789	0.0
K07788	0.0
K07785	0.0
K07784	0.0
K07787	0.0
K07786	0.0
K07781	0.0
K07783	71.0
K07782	0.0
K05835	0.0
K06355	0.0
K14661	0.0
K09844	0.0
K00782	1931.0
K00783	4560.0
K00784	4452.0
K00785	0.0
K00786	456.0
K00039	0.0
K00036	2236.0
K00037	0.0
K00034	124.0
K00035	0.0
K00032	0.0
K00033	2236.0
K00030	45.0
K00031	2424.0
K01259	122.0
K01258	4212.0
K01255	282.0
K01256	1939.0
K01251	1807.0
K01250	1970.0
K01253	0.0
K01252	0.0
K09008	0.0
K09009	0.0
K09000	3.0
K09001	90.0
K09002	296.0
K09003	0.0
K09004	27.0
K09005	20.0
K09006	0.0
K09007	0.0
K09846	0.0
K08234	2432.0
K00258	0.0
K00259	79.0
K00252	0.0
K00253	0.0
K00256	0.0
K00257	1579.0
K00254	0.0
K00255	0.0
K01079	74.0
K01078	0.0
K01071	1939.0
K01070	0.0
K01073	1931.0
K01077	3792.0
K01076	31.0
K14472	0.0
K14471	0.0
K14470	0.0
K14475	44.0
K09841	0.0
K02788	14.0
K02782	4.0
K02783	2064.0
K02781	2147.0
K02786	103.0
K02787	0.0
K02784	3.0
K01060	31.0
K01787	94.0
K01786	786.0
K01785	5923.0
K01784	7263.0
K01783	4811.0
K01782	0.0
K01781	0.0
K01780	0.0
K01789	0.0
K01788	2404.0
K02526	103.0
K02527	1548.0
K02525	0.0
K02250	0.0
K02523	1548.0
K02520	4562.0
K02521	0.0
K02258	0.0
K02259	0.0
K02528	4413.0
K02529	15606.0
K03781	1774.0
K03780	128.0
K03783	2272.0
K03782	0.0
K03785	395.0
K03784	506.0
K03787	1751.0
K03786	2186.0
K03789	2833.0
K03788	0.0
K10700	0.0
K00342	1548.0
K03124	0.0
K03120	0.0
K12527	138.0
K12526	0.0
K12525	0.0
K12524	2955.0
K12523	0.0
K12522	0.0
K09789	1477.0
K09788	6.0
K09787	2988.0
K09786	31.0
K09785	0.0
K09781	0.0
K09780	0.0
K10961	0.0
K10960	0.0
K10963	0.0
K10962	0.0
K10965	0.0
K10964	0.0
K10966	0.0
K09879	0.0
K06318	0.0
K06311	0.0
K06310	209.0
K06312	0.0
K06314	0.0
K06317	38.0
K11389	0.0
K11386	0.0
K11387	0.0
K11384	0.0
K11385	0.0
K11382	0.0
K11383	0.0
K11381	0.0
K11949	0.0
K10380	0.0
K04032	13.0
K04033	0.0
K04030	26.0
K04031	389.0
K04036	0.0
K04037	0.0
K04034	1.0
K04035	4.0
K04038	0.0
K04039	0.0
K07046	2.0
K07047	239.0
K07044	0.0
K07045	891.0
K07042	3009.0
K07043	2257.0
K07040	2927.0
K07041	0.0
K07048	15.0
K07049	0.0
K08664	0.0
K02584	1.0
K10039	145.0
K10038	1.0
K10037	0.0
K10036	179.0
K04788	0.0
K04789	0.0
K04784	0.0
K04785	0.0
K04786	0.0
K04787	0.0
K04780	0.0
K04781	24.0
K04782	0.0
K04783	0.0
K13601	0.0
K13603	0.0
K13602	0.0
K13605	0.0
K13604	0.0
K13607	20.0
K02404	131.0
K05783	0.0
K05782	0.0
K05781	90.0
K05780	90.0
K05787	0.0
K05786	0.0
K05785	0.0
K05784	0.0
K05789	0.0
K05788	0.0
K01442	4002.0
K01443	4723.0
K01444	21.0
K01446	0.0
K01447	1516.0
K01448	5544.0
K01449	332.0
K14803	0.0
K02069	26.0
K05569	300.0
K08008	0.0
K02063	0.0
K05566	389.0
K05565	0.0
K05563	0.0
K05562	0.0
K05561	0.0
K02064	0.0
K03338	375.0
K03339	0.0
K03330	0.0
K03331	0.0
K03332	82.0
K03333	0.0
K03335	367.0
K03336	366.0
K03337	375.0
K12956	0.0
K12957	0.0
K12954	0.0
K12955	0.0
K12952	0.0
K12953	0.0
K12950	0.0
K12951	0.0
K14733	0.0
K00109	0.0
K06148	8002.0
K06149	0.0
K06144	0.0
K06145	0.0
K06146	0.0
K06147	23731.0
K06141	0.0
K06142	4692.0
K06143	0.0
K11945	0.0
K08948	0.0
K08949	0.0
K00071	0.0
K14664	0.0
K13810	0.0
K14665	0.0
K03058	0.0
K11609	0.0
K11608	0.0
K14660	0.0
K11603	0.0
K11602	0.0
K11601	0.0
K11600	0.0
K11607	0.0
K11606	0.0
K11605	0.0
K11604	0.0
K10558	4.0
K10559	95.0
K10550	4.0
K10551	4.0
K10552	0.0
K10553	0.0
K10554	0.0
K10555	96.0
K10556	92.0
K10557	4.0
K03051	0.0
K03050	0.0
K07549	0.0
K07548	0.0
K07239	0.0
K07235	0.0
K07234	0.0
K07237	0.0
K07236	0.0
K07231	0.0
K07230	0.0
K07233	0.0
K07232	0.0
K02467	0.0
K05306	308.0
K05305	216.0
K05304	0.0
K05303	0.0
K05301	0.0
K02565	0.0
K08644	0.0
K08646	0.0
K08641	1932.0
K08643	0.0
K08642	0.0
K12146	0.0
K00010	485.0
K00011	0.0
K00012	2510.0
K00013	2557.0
K00014	2802.0
K00016	3106.0
K09065	0.0
K08252	0.0
K08253	0.0
K08256	0.0
K08255	0.0
K08258	0.0
K08259	0.0
K00274	89.0
K00275	0.0
K00276	0.0
K00270	0.0
K00271	0.0
K00272	0.0
K00273	0.0
K00278	2225.0
K00279	0.0
K12675	0.0
K01277	1548.0
K01274	0.0
K01273	535.0
K01271	4330.0
K01270	5711.0
K01278	1548.0
K00906	0.0
K00904	3936.0
K00903	71.0
K00901	2053.0
K13785	0.0
K00908	0.0
K11149	0.0
K01053	0.0
K01051	0.0
K01057	0.0
K01056	4557.0
K01055	0.0
K01054	0.0
K01058	0.0
K02500	2557.0
K02501	2537.0
K02502	979.0
K02503	4557.0
K02504	0.0
K02505	0.0
K02506	0.0
K02507	0.0
K02508	0.0
K02509	0.0
K00291	0.0
K13410	0.0
K13148	0.0
K13419	0.0
K05825	0.0
K03106	4557.0
K03105	0.0
K03101	4867.0
K03100	9411.0
K12541	0.0
K12540	0.0
K12543	0.0
K12542	0.0
K12545	0.0
K12544	0.0
K12547	0.0
K12546	0.0
K12549	0.0
K06080	0.0
K11018	0.0
K11019	0.0
K11016	0.0
K11017	0.0
K11014	0.0
K11015	0.0
K11012	0.0
K11013	0.0
K11010	0.0
K11011	0.0
K06333	744.0
K06880	0.0
K06883	0.0
K06882	0.0
K09857	0.0
K06884	0.0
K06887	0.0
K06886	0.0
K06889	8626.0
K10942	0.0
K09859	0.0
K09858	0.0
K10947	7207.0
K10946	0.0
K10945	0.0
K10944	0.0
K13284	0.0
K00483	0.0
K00481	0.0
K00480	0.0
K00486	0.0
K00485	0.0
K00484	0.0
K09901	0.0
K10929	0.0
K07684	0.0
K07685	0.0
K07686	0.0
K07687	0.0
K07681	0.0
K07688	0.0
K07689	0.0
K10928	0.0
K04018	0.0
K04019	14.0
K04014	40.0
K04015	81.0
K04016	0.0
K04017	0.0
K04013	20.0
K07060	0.0
K07061	0.0
K07062	0.0
K07063	0.0
K07064	0.0
K07065	0.0
K07066	201.0
K07067	7.0
K07068	89.0
K07069	205.0
K01121	0.0
K13629	0.0
K13628	0.0
K13623	0.0
K13622	0.0
K13620	0.0
K13626	285.0
K08586	0.0
K08587	0.0
K01428	225.0
K01429	225.0
K01422	1477.0
K01423	0.0
K01420	2704.0
K01421	3222.0
K01426	233.0
K01427	0.0
K01424	4096.0
K01425	1576.0
K08068	0.0
K07538	0.0
K13086	0.0
K13085	0.0
K07287	0.0
K07824	0.0
K07682	0.0
K02722	0.0
K12978	0.0
K12979	0.0
K12972	0.0
K12973	0.0
K12974	0.0
K12975	0.0
K12976	0.0
K07821	0.0
K07683	0.0
K14750	0.0
K14751	0.0
K14953	0.0
K12288	0.0
K12289	0.0
K12282	0.0
K12283	0.0
K12280	0.0
K12281	0.0
K12286	0.0
K12287	0.0
K12284	0.0
K12285	0.0
K11957	0.0
K11956	0.0
K11955	0.0
K11954	0.0
K11953	0.0
K11952	0.0
K11951	0.0
K11950	0.0
K11959	0.0
K11958	0.0
K13889	0.0
K13888	0.0
K11963	0.0
K07217	33.0
K07216	655.0
K07215	0.0
K07214	202.0
K07213	67.0
K07212	0.0
K07219	138.0
K07218	0.0
K12150	0.0
K08689	0.0
K08688	0.0
K00402	0.0
K00401	0.0
K11994	0.0
K00152	0.0
K01043	0.0
K00154	0.0
K00157	0.0
K00156	1477.0
K10533	0.0
K10530	8.0
K10531	0.0
K10536	265.0
K10537	4.0
K10535	0.0
K10538	0.0
K10539	4.0
K00073	4.0
K13934	0.0
K00076	22.0
K00077	2306.0
K00074	1061.0
K00075	4479.0
K00078	0.0
K00079	0.0
K02290	0.0
K02563	4498.0
K02292	0.0
K08966	0.0
K02294	0.0
K08278	0.0
K08279	0.0
K08274	0.0
K08275	0.0
K08276	0.0
K08277	0.0
K00298	0.0
K00299	0.0
K00296	0.0
K00297	2531.0
K00294	0.0
K00292	0.0
K00293	0.0
K00290	2094.0
K07757	7.0
K12089	0.0
K01210	1.0
K01213	0.0
K01212	229.0
K01215	8.0
K01214	0.0
K01217	0.0
K01216	0.0
K01219	0.0
K01218	418.0
K02749	0.0
K02746	34.0
K02747	31.0
K02744	163.0
K02745	34.0
K02742	0.0
K00924	1.0
K00925	8639.0
K00926	587.0
K00927	4557.0
K00928	4607.0
K00929	2012.0
K12085	0.0
K02298	0.0
K02299	0.0
K02568	20.0
K02569	0.0
K02562	0.0
K02291	0.0
K02560	0.0
K02293	0.0
K02566	99.0
K02567	20.0
K02564	6009.0
K02297	0.0
K03169	7082.0
K03168	4538.0
K03163	0.0
K03162	0.0
K03167	0.0
K03166	0.0
K11038	0.0
K11039	0.0
K11030	0.0
K11031	0.0
K11032	0.0
K11033	0.0
K11034	0.0
K11035	0.0
K11036	0.0
K11037	0.0
K02546	0.0
K07668	1960.0
K07669	0.0
K07666	0.0
K07667	1534.0
K07664	0.0
K07665	402.0
K07662	0.0
K07663	0.0
K07660	0.0
K07661	0.0
K03927	1002.0
K07008	0.0
K07009	2211.0
K07002	0.0
K07003	926.0
K07000	0.0
K07001	1898.0
K07006	8.0
K07007	3345.0
K07004	0.0
K07005	2805.0
K03921	0.0
K02956	4556.0
K09725	0.0
K09181	0.0
K08599	0.0
K08598	0.0
K08591	4843.0
K08590	1557.0
K01156	40.0
K01154	4805.0
K01407	0.0
K01400	0.0
K01153	4549.0
K01150	0.0
K01151	4350.0
K01408	0.0
K01409	4933.0
K01158	0.0
K01159	1991.0
K05523	0.0
K05522	0.0
K05521	2394.0
K05520	1549.0
K05527	0.0
K05526	0.0
K05525	0.0
K05524	4.0
K05529	0.0
K14518	0.0
K14519	0.0
K05949	0.0
K01754	973.0
K05942	0.0
K01027	0.0
K02171	0.0
K02170	0.0
K02173	104.0
K02172	0.0
K01751	166.0
K06416	328.0
K06417	0.0
K06414	0.0
K06947	0.0
K03379	0.0
K03808	0.0
K03809	25.0
K03806	0.0
K06412	900.0
K03804	0.0
K12296	0.0
K03802	0.0
K03803	1562.0
K06413	1.0
K10808	0.0
K06411	537.0
K01028	30.0
K01029	129.0
K11931	0.0
K11930	0.0
K11933	0.0
K11932	0.0
K11935	0.0
K11934	0.0
K11937	0.0
K11936	0.0
K11939	0.0
K11938	0.0
K10800	0.0
K06419	9.0
K11929	0.0
K07271	2705.0
K07270	0.0
K07273	1795.0
K07272	0.0
K07275	0.0
K07274	0.0
K07277	1548.0
K07276	0.0
K07279	0.0
K07278	0.0
K10623	0.0
K02481	1478.0
K11520	0.0
K02480	0.0
K08170	0.0
K02485	0.0
K02484	1502.0
K02487	0.0
K08600	2027.0
K08603	0.0
K08602	2201.0
K08605	0.0
K08604	0.0
K09956	0.0
K09957	0.0
K09954	0.0
K09955	2503.0
K09952	1972.0
K09953	0.0
K09950	0.0
K09951	2549.0
K09958	0.0
K09959	0.0
K07495	0.0
K07494	2.0
K07497	158.0
K07496	2005.0
K07491	4620.0
K07490	0.0
K07493	0.0
K07492	0.0
K07499	0.0
K07498	1.0
K11209	0.0
K11208	0.0
K11204	0.0
K11203	25.0
K11202	202.0
K11201	0.0
K11200	0.0
K00058	4904.0
K00059	9962.0
K00728	0.0
K00729	0.0
K00055	0.0
K00057	4637.0
K00050	322.0
K00051	0.0
K00720	0.0
K00721	1657.0
K14424	0.0
K06033	0.0
K14189	0.0
K14188	1941.0
K06364	0.0
K14187	0.0
K01239	3966.0
K01238	90.0
K01897	3922.0
K01232	153.0
K01895	579.0
K01230	0.0
K01893	4517.0
K01236	0.0
K01235	0.0
K01890	4557.0
K02768	303.0
K02769	93.0
K02760	2570.0
K02761	4426.0
K02763	0.0
K02764	0.0
K02765	243.0
K00948	6896.0
K00949	2950.0
K00942	6511.0
K00943	4148.0
K00940	5397.0
K00941	6689.0
K00946	3096.0
K00947	0.0
K00944	0.0
K00945	6361.0
K01097	0.0
K01096	1931.0
K01095	0.0
K01093	0.0
K01092	3690.0
K01091	6126.0
K01090	3267.0
K03499	6253.0
K03498	3871.0
K03491	455.0
K03490	204.0
K03493	0.0
K03492	3891.0
K03495	4537.0
K03497	9862.0
K03496	8523.0
K02817	0.0
K02814	73.0
K02815	76.0
K02810	2209.0
K02548	7501.0
K02549	1.0
K02818	0.0
K02819	302.0
K03637	249.0
K03636	0.0
K03147	2215.0
K03146	0.0
K08851	0.0
K06518	2311.0
K09729	7.0
K06048	0.0
K06045	0.0
K06044	0.0
K09727	0.0
K09726	0.0
K06041	1573.0
K09720	0.0
K09723	0.0
K06042	417.0
K09897	0.0
K09896	0.0
K09895	0.0
K09894	0.0
K09893	0.0
K09892	0.0
K09891	0.0
K09890	0.0
K09899	0.0
K09898	0.0
K03622	0.0
K07648	0.0
K07649	0.0
K07398	0.0
K07399	0.0
K11056	0.0
K11057	0.0
K11054	0.0
K11055	0.0
K07640	0.0
K07393	1933.0
K07390	0.0
K07391	2466.0
K07644	0.0
K07645	0.0
K07646	2926.0
K07647	0.0
K10896	0.0
K07024	16544.0
K07025	4344.0
K07026	0.0
K07027	4082.0
K07020	0.0
K07021	8.0
K07022	0.0
K07023	785.0
K07028	0.0
K07029	10305.0
K10094	0.0
K01390	0.0
K01392	0.0
K01399	0.0
K02673	0.0
K05893	0.0
K05897	0.0
K05896	3009.0
K05895	351.0
K05899	0.0
K05898	0.0
K00555	0.0
K00554	4232.0
K00557	1931.0
K00556	1548.0
K00551	0.0
K00559	0.0
K00558	3475.0
K01170	0.0
K01173	2002.0
K01174	1.0
K01175	89.0
K01176	1982.0
K01178	0.0
K01179	1320.0
K14578	0.0
K14579	0.0
K08951	0.0
K08950	0.0
K08953	0.0
K03828	0.0
K03829	0.0
K03820	1548.0
K03821	0.0
K03822	0.0
K03823	4060.0
K03824	0.0
K03825	28.0
K03826	2584.0
K03827	1781.0
K12248	0.0
K12246	0.0
K12247	0.0
K12242	0.0
K12243	0.0
K12240	0.0
K12241	0.0
K11919	0.0
K11918	0.0
K11913	0.0
K11912	0.0
K11911	0.0
K11910	0.0
K11917	0.0
K11916	0.0
K11915	0.0
K11914	0.0
K12068	0.0
K12069	0.0
K12062	0.0
K12063	0.0
K12060	0.0
K12061	0.0
K12066	0.0
K12067	0.0
K12064	0.0
K12065	0.0
K07259	1477.0
K07258	4741.0
K07253	0.0
K07251	0.0
K07250	226.0
K07257	0.0
K07256	0.0
K07255	0.0
K07254	0.0
K05372	0.0
K05373	0.0
K05370	0.0
K05371	0.0
K05374	0.0
K05375	0.0
K09970	0.0
K09971	0.0
K09972	0.0
K09973	0.0
K09974	0.0
K09975	0.0
K09976	2017.0
K09978	0.0
K09979	1548.0
K11261	205.0
K11260	0.0
K11263	0.0
K11264	0.0
K10793	96.0
K10796	97.0
K10797	133.0
K10794	89.0
K10795	96.0
K00700	4977.0
K00701	0.0
K10798	0.0
K00703	4676.0
K00705	2488.0
K09828	0.0
K10133	0.0
K13053	0.0
K03192	0.0
K00964	0.0
K00965	2809.0
K00966	42.0
K00960	0.0
K00961	0.0
K00962	2595.0
K00963	2194.0
K00969	4490.0
K12681	0.0
K02703	0.0
K08364	0.0
K08365	0.0
K02706	0.0
K08363	0.0
K08361	0.0
K02708	0.0
K02709	0.0
K08368	8.0
K08369	163.0
K01615	178.0
K01617	0.0
K01616	0.0
K01611	213.0
K01610	4031.0
K01613	1978.0
K01612	0.0
K01619	4548.0
K01618	0.0
K02834	4557.0
K02835	4557.0
K05281	0.0
K03619	0.0
K03618	0.0
K03617	2710.0
K03616	20.0
K03615	2509.0
K03614	2294.0
K03613	2505.0
K03612	2397.0
K03611	0.0
K03610	2684.0
K09705	7.0
K09704	403.0
K09701	0.0
K09700	0.0
K09709	0.0
K06391	175.0
K06390	971.0
K06393	869.0
K06392	770.0
K06395	42.0
K06394	682.0
K06397	741.0
K06396	726.0
K06399	861.0
K06398	983.0
K06435	0.0
K11078	0.0
K11079	0.0
K11074	0.0
K11075	0.0
K11076	0.0
K11077	0.0
K11070	2943.0
K11071	2944.0
K11072	3183.0
K11073	0.0
K06935	0.0
K06934	89.0
K06937	0.0
K06936	24.0
K06931	0.0
K06930	0.0
K06933	0.0
K06932	0.0
K06939	0.0
K06938	0.0
K13381	0.0
K05916	0.0
K05917	0.0
K05914	0.0
K05915	0.0
K05912	0.0
K05913	0.0
K05910	2.0
K05911	0.0
K05918	0.0
K05919	755.0
K00392	0.0
K00390	21.0
K00397	0.0
K00395	0.0
K00394	206.0
K01884	0.0
K00399	0.0
K01886	2280.0
K01376	8.0
K01372	3649.0
K09149	0.0
K09148	0.0
K01225	6.0
K09145	201.0
K09144	201.0
K09147	0.0
K09146	0.0
K09141	0.0
K09140	0.0
K09143	0.0
K09142	0.0
K05709	0.0
K05708	0.0
K05879	2692.0
K05878	2603.0
K05875	0.0
K05874	0.0
K05877	0.0
K05876	0.0
K05873	0.0
K00579	0.0
K00578	0.0
K00577	0.0
K00575	743.0
K00574	2152.0
K00573	0.0
K00571	2783.0
K00570	0.0
K01118	220.0
K01119	31.0
K01157	0.0
K01112	0.0
K01113	0.0
K04477	842.0
K01114	0.0
K01115	0.0
K08087	0.0
K01315	0.0
K08085	0.0
K08084	0.0
K08083	0.0
K08082	0.0
K08081	0.0
K08080	0.0
K01152	0.0
K01401	0.0
K09826	0.0
K06344	0.0
K06345	0.0
K09822	0.0
K06343	0.0
K10938	0.0
K06341	0.0
K10934	0.0
K10935	0.0
K10932	0.0
K11052	0.0
K10930	0.0
K06349	0.0
K11053	0.0
K10754	0.0
K01755	4686.0
K10200	222.0
K02132	0.0
K02137	0.0
K03840	0.0
K03841	0.0
K13028	0.0
K13799	0.0
K13798	0.0
K13795	0.0
K13794	0.0
K13021	0.0
K13792	0.0
K13791	0.0
K13790	0.0
K12268	0.0
K12269	0.0
K12262	0.0
K12263	0.0
K12264	0.0
K12265	0.0
K12266	0.0
K12267	3625.0
K01757	0.0
K12237	0.0
K13243	0.0
K13245	0.0
K13244	0.0
K13246	0.0
K03264	0.0
K03265	0.0
K03263	0.0
K03268	0.0
K03269	1548.0
K12415	0.0
K10211	0.0
K09918	0.0
K09919	0.0
K06720	0.0
K09913	0.0
K09910	0.0
K09911	0.0
K09916	0.0
K09917	0.0
K06726	2057.0
K09915	0.0
K11535	1.0
K11534	96.0
K11537	71.0
K11531	0.0
K11533	0.0
K11532	0.0
K11249	91.0
K11539	0.0
K00762	4834.0
K00763	3009.0
K00760	4539.0
K00761	4484.0
K00766	2225.0
K00767	2194.0
K00764	6312.0
K00765	2526.0
K00768	827.0
K00769	0.0
K11059	0.0
K00186	0.0
K00187	0.0
K00184	120.0
K00185	40.0
K00183	84.0
K00180	2234.0
K00188	0.0
K00189	0.0
K10110	498.0
K10111	0.0
K10112	972.0
K10113	0.0
K10114	0.0
K10115	0.0
K10116	0.0
K10117	1171.0
K10118	2038.0
K10119	1566.0
K04641	0.0
K04643	0.0
K04642	0.0
K13282	0.0
K00988	0.0
K00989	30.0
K00986	107.0
K00984	201.0
K00985	0.0
K00982	0.0
K00983	415.0
K00980	347.0
K00981	4557.0
K01585	1549.0
K01584	0.0
K01586	4842.0
K13498	0.0
K01580	1681.0
K01583	88.0
K01582	474.0
K13497	277.0
K01589	3933.0
K01588	4490.0
K14941	0.0
K08347	0.0
K08348	0.0
K02720	0.0
K14949	0.0
K02723	0.0
K03459	0.0
K03458	2513.0
K03455	3416.0
K03457	101.0
K03451	111.0
K03981	0.0
K03980	55.0
K02614	252.0
K01639	564.0
K01638	0.0
K01637	0.0
K01636	2028.0
K01635	3.0
K01634	0.0
K01633	1580.0
K01632	1931.0
K01631	0.0
K01630	4.0
K02615	0.0
K02588	99.0
K02589	257.0
K02858	0.0
K02859	1939.0
K14051	0.0
K14053	0.0
K14052	0.0
K02852	0.0
K02853	0.0
K02850	0.0
K02851	0.0
K14059	392.0
K14058	0.0
K02586	253.0
K02587	62.0
K03679	0.0
K03671	9514.0
K03670	0.0
K03673	0.0
K03672	0.0
K03675	0.0
K03674	0.0
K03677	0.0
K03676	0.0
K09761	4516.0
K09760	1852.0
K09763	0.0
K09762	2981.0
K09765	2913.0
K09764	31.0
K09767	75.0
K06006	0.0
K09769	353.0
K09768	659.0
K10353	0.0
K03187	225.0
K03186	1929.0
K03185	0.0
K03184	0.0
K03183	3186.0
K03182	1917.0
K03181	0.0
K03189	225.0
K03188	225.0
K02715	0.0
K12455	0.0
K12454	0.0
K12453	0.0
K12452	11.0
K12451	0.0
K07358	0.0
K07356	0.0
K07357	0.0
K07354	0.0
K07355	0.0
K07352	0.0
K07353	0.0
K07350	0.0
K07351	0.0
K06919	4235.0
K06918	0.0
K06917	1.0
K06916	0.0
K06915	287.0
K06914	0.0
K06913	0.0
K06912	0.0
K06911	1549.0
K06910	225.0
K08986	1.0
K08987	1939.0
K08984	0.0
K08985	0.0
K08982	25.0
K08983	0.0
K08980	0.0
K08981	20.0
K08988	0.0
K08989	0.0
K02252	0.0
K05934	430.0
K05936	430.0
K05937	0.0
K02253	0.0
K05939	0.0
K00378	2491.0
K00375	844.0
K00374	0.0
K00376	0.0
K00371	0.0
K00370	0.0
K00373	0.0
K00372	0.0
K01358	6713.0
K09166	0.0
K09165	0.0
K09164	0.0
K09163	283.0
K09162	0.0
K09161	0.0
K09160	0.0
K01354	0.0
K01355	0.0
K01356	3181.0
K05601	0.0
K05851	0.0
K03807	0.0
K05606	201.0
K02927	0.0
K05974	0.0
K03805	0.0
K05976	0.0
K00519	0.0
K00518	0.0
K03800	2270.0
K00511	0.0
K00510	0.0
K03801	1548.0
K00515	0.0
K00514	0.0
K00517	0.0
K05971	0.0
K03154	478.0
K11147	0.0
K05581	0.0
K05580	0.0
K05583	0.0
K05582	0.0
K05585	0.0
K05584	0.0
K05587	0.0
K05586	0.0
K05589	0.0
K03150	2578.0
K03623	0.0
K03152	4681.0
K14200	0.0
K14201	0.0
K14202	0.0
K03621	4553.0
K14204	0.0
K14205	1957.0
K01134	201.0
K01135	0.0
K01136	0.0
K01137	89.0
K01130	201.0
K01132	0.0
K01133	299.0
K01138	503.0
K01139	184.0
K02113	4380.0
K02112	4719.0
K02111	4518.0
K02446	1.0
K02117	2437.0
K02116	206.0
K02115	4719.0
K02114	4718.0
K02119	864.0
K02118	2562.0
K02448	0.0
K01036	76.0
K03212	0.0
K13007	0.0
K13006	0.0
K13005	0.0
K13004	274.0
K13001	0.0
K06404	542.0
K01032	0.0
K06951	0.0
K03862	0.0
K03863	0.0
K06406	986.0
K06957	0.0
K05020	94.0
K06400	743.0
K06403	469.0
K06954	0.0
K10814	0.0
K10817	0.0
K10816	0.0
K07136	0.0
K03242	0.0
K03243	0.0
K12202	0.0
K12203	0.0
K12206	0.0
K12207	0.0
K12204	0.0
K12205	0.0
K12208	0.0
K12209	0.0
K13919	104.0
K13918	0.0
K06214	0.0
K06215	523.0
K09936	440.0
K06217	4498.0
K09930	0.0
K09931	0.0
K09932	0.0
K06213	2646.0
K09938	0.0
K09939	1548.0
K11517	0.0
K06337	0.0
K13301	0.0
K00748	1548.0
K00745	0.0
K00743	0.0
K07165	0.0
K07164	1568.0
K07167	0.0
K07166	2921.0
K07161	0.0
K07160	111.0
K07163	0.0
K07162	6.0
K07169	0.0
K07168	0.0
K06336	0.0
K01839	813.0
K01838	2005.0
K01835	2013.0
K01834	19914.0
K01837	0.0
K01830	0.0
K00608	0.0
K02632	0.0
K02630	0.0
K02631	0.0
K08322	100.0
K08323	5.0
K08320	0.0
K08321	4.0
K08326	0.0
K08324	0.0
K08325	71.0
K01659	0.0
K01658	2219.0
K02637	0.0
K01653	2773.0
K01652	5249.0
K01655	0.0
K01654	441.0
K01657	2292.0
K02874	4556.0
K02875	0.0
K02876	4538.0
K02877	0.0
K02871	4356.0
K02873	0.0
K02878	4557.0
K02879	4557.0
K14070	0.0
K09749	611.0
K09748	4465.0
K06023	5916.0
K09742	0.0
K09741	0.0
K09740	4.0
K09747	2995.0
K09746	0.0
K09745	0.0
K06024	2990.0
K03477	0.0
K03476	185.0
K03475	412.0
K03474	1548.0
K03473	1548.0
K03472	0.0
K03471	79.0
K03470	4510.0
K03478	207.0
K02304	807.0
K02305	0.0
K02302	124.0
K02303	0.0
K02300	0.0
K02301	0.0
K03653	0.0
K03652	226.0
K03651	0.0
K03650	4537.0
K03657	8053.0
K03656	0.0
K03655	6643.0
K03654	7479.0
K03658	201.0
K12439	0.0
K12431	0.0
K12430	0.0
K12433	0.0
K12432	0.0
K12435	0.0
K12434	0.0
K12437	0.0
K12436	0.0
K06979	1.0
K06978	477.0
K06971	142.0
K06970	0.0
K06973	2414.0
K06972	580.0
K06975	1698.0
K06974	0.0
K06977	0.0
K06976	203.0
K07082	4304.0
K07083	1548.0
K07080	411.0
K07081	71.0
K07086	0.0
K07087	0.0
K07084	9.0
K07085	3100.0
K07088	5741.0
K07089	425.0
K01317	0.0
K11162	0.0
K11163	0.0
K11161	0.0
K11168	0.0
K00356	1.0
K00355	0.0
K00354	0.0
K00353	0.0
K00351	1548.0
K00350	1548.0
K05952	0.0
K05953	0.0
K05951	0.0
K05956	0.0
K05957	0.0
K00358	17.0
K00689	0.0
K00688	5205.0
K00681	40.0
K00680	12319.0
K00683	0.0
K00685	0.0
K00684	0.0
K00687	1.0
K00686	0.0
K05831	0.0
K05830	0.0
K05833	2804.0
K05832	2666.0
K05834	0.0
K05837	4480.0
K05836	0.0
K05839	0.0
K05838	0.0
K07677	0.0
K00533	452.0
K00532	92.0
K00531	0.0
K00530	0.0
K00537	6338.0
K00536	0.0
K00535	0.0
K00534	0.0
K00539	0.0
K00538	0.0
K11029	0.0
K14260	227.0
K14261	0.0
K14266	0.0
K14267	0.0
K14268	0.0
K14269	0.0
K01337	0.0
K01338	2827.0
K02683	0.0
K02682	0.0
K02681	0.0
K02680	0.0
K02687	4459.0
K02686	0.0
K02685	0.0
K02689	0.0
K02688	3.0
K00824	212.0
K00827	0.0
K00826	4564.0
K00821	2154.0
K00820	4727.0
K00823	2044.0
K00822	0.0
K00829	0.0
K00828	0.0
K01488	1979.0
K01489	2405.0
K01484	0.0
K01485	413.0
K01486	544.0
K01487	142.0
K01480	2196.0
K01481	0.0
K01482	20.0
K01483	0.0
K02469	5192.0
K02468	3.0
K02466	4.0
K02465	0.0
K02464	0.0
K02463	0.0
K02462	0.0
K02461	0.0
K02460	0.0
K08969	24.0
K13061	0.0
K13060	0.0
K13063	0.0
K13062	0.0
K13069	0.0
K08964	0.0
K06363	0.0
K03079	141.0
K06342	0.0
K03078	0.0
K13289	0.0
K13288	0.0
K13285	0.0
K13287	0.0
K13286	0.0
K13281	6.0
K13280	624.0
K13283	0.0
K00054	1940.0
K04496	0.0
K05369	0.0
K05368	0.0
K03228	0.0
K03229	0.0
K00052	2533.0
K03222	0.0
K03223	0.0
K03220	0.0
K03221	0.0
K03226	0.0
K03227	0.0
K03224	0.0
K03225	0.0
K09482	0.0
K09483	0.0
K13836	0.0
K12228	0.0
K05360	0.0
K12224	0.0
K12225	0.0
K12226	0.0
K12227	0.0
K12220	0.0
K05363	5.0
K12222	0.0
K12223	0.0
K08681	503.0
K08680	1.0
K08683	0.0
K08682	0.0
K08685	0.0
K08684	0.0
K08687	0.0
K08686	0.0
K11755	4212.0
K11754	9765.0
K11751	0.0
K11750	0.0
K11753	8891.0
K11752	2194.0
K02407	364.0
K13938	0.0
K13936	0.0
K13935	0.0
K02406	1249.0
K13933	0.0
K13932	0.0
K13931	0.0
K13930	0.0
K12088	0.0
K12081	0.0
K12082	0.0
K12083	0.0
K12084	0.0
K12086	0.0
K12087	0.0
K09611	0.0
K09612	0.0
K04940	0.0
K10085	0.0
K05394	0.0
K05395	0.0
K06340	0.0
K13043	71.0
K07149	552.0
K07148	1477.0
K07147	0.0
K07146	1.0
K07145	0.0
K07144	0.0
K07143	0.0
K07142	0.0
K07141	278.0
K07140	0.0
K10156	0.0
K10150	0.0
K10620	0.0
K10621	0.0
K14028	0.0
K14029	0.0
K01817	2109.0
K01816	0.0
K01815	1720.0
K01814	2557.0
K01813	340.0
K01812	1987.0
K01811	3250.0
K01810	4560.0
K01819	3.0
K01818	162.0
K14580	0.0
K05379	0.0
K08304	0.0
K08305	0.0
K08306	0.0
K08307	1548.0
K08300	0.0
K08301	2117.0
K08302	334.0
K08303	5065.0
K08308	0.0
K08309	211.0
K14671	0.0
K14670	0.0
K14673	0.0
K14672	0.0
K01673	176.0
K01672	0.0
K01671	0.0
K01677	809.0
K01676	1548.0
K01674	1.0
K01679	217.0
K01678	678.0
K02899	4538.0
K02896	0.0
K02897	1718.0
K02895	4483.0
K02892	4557.0
K02890	4557.0
K10811	0.0
K02096	0.0
K02097	0.0
K02094	0.0
K02095	0.0
K02092	0.0
K02093	0.0
K02099	1220.0
K03411	680.0
K03410	699.0
K03413	885.0
K03412	187.0
K03415	158.0
K03414	0.0
K03417	0.0
K03416	0.0
K03418	0.0
K05376	0.0
K02320	0.0
K02322	0.0
K02323	0.0
K05377	0.0
K13542	723.0
K13543	0.0
K13540	0.0
K13541	0.0
K12145	0.0
K12144	0.0
K12147	0.0
K12410	2854.0
K12141	1548.0
K12140	1548.0
K12143	20.0
K12142	0.0
K12149	0.0
K12148	0.0
K07312	0.0
K07313	159.0
K07310	20.0
K07311	0.0
K07316	39.0
K07317	0.0
K07314	0.0
K07315	93.0
K07318	28.0
K07319	283.0
K03936	0.0
K03425	0.0
K03426	2168.0
K03427	5993.0
K03420	0.0
K03421	0.0
K03422	0.0
K03423	0.0
K03756	0.0
K03757	0.0
K03206	0.0
K03755	0.0
K11144	2075.0
K11145	2930.0
K05972	0.0
K05973	0.0
K03752	1.0
K05978	0.0
K05979	0.0
K03753	9.0
K00331	1548.0
K00330	1548.0
K00333	0.0
K00332	0.0
K00335	815.0
K00334	1035.0
K00337	1548.0
K00336	1461.0
K00339	1548.0
K00338	1548.0
K03751	0.0
K06953	0.0
K06952	0.0
K06407	986.0
K06950	10836.0
K10819	90.0
K06956	79.0
K06955	0.0
K06402	66.0
K10815	0.0
K06959	4419.0
K06958	2950.0
K06409	1754.0
K06408	370.0
K09129	0.0
K09128	126.0
K09123	126.0
K09122	0.0
K09121	490.0
K09120	0.0
K09127	0.0
K09126	24.0
K09125	1.0
K09124	0.0
K01233	0.0
K05819	0.0
K05818	0.0
K01896	0.0
K05813	673.0
K05812	0.0
K05811	0.0
K05810	766.0
K05817	0.0
K05816	0.0
K05815	238.0
K05814	63.0
K01894	0.0
K01892	4646.0
K01234	1954.0
K01144	1710.0
K01146	0.0
K01141	0.0
K01416	0.0
K11434	0.0
K01415	0.0
K06354	0.0
K01414	0.0
K09836	0.0
K01318	0.0
K01319	0.0
K01312	0.0
K06350	0.0
K02669	970.0
K02668	0.0
K02665	0.0
K02664	0.0
K02667	0.0
K02666	0.0
K02661	0.0
K02660	0.0
K02663	1.0
K02662	294.0
K00809	0.0
K00808	0.0
K00806	4499.0
K00805	2907.0
K00804	0.0
K00803	97.0
K00802	0.0
K00801	0.0
K00800	2359.0
K10921	0.0
K02409	397.0
K02408	610.0
K02401	476.0
K02400	591.0
K02403	0.0
K02402	0.0
K02405	611.0
K05364	518.0
K05367	71.0
K05366	8964.0
K10210	0.0
K10216	0.0
K13049	290.0
K13048	0.0
K13739	0.0
K10215	0.0
K06122	89.0
K13735	0.0
K13734	0.0
K13041	0.0
K13040	0.0
K13731	0.0
K13730	0.0
K13733	0.0
K13732	0.0
K04516	1548.0
K03204	0.0
K03205	2028.0
K03207	0.0
K03200	0.0
K03201	0.0
K03202	0.0
K03203	0.0
K03208	0.0
K03758	54.0
K03759	0.0
K09469	0.0
K09461	0.0
K06204	0.0
K00178	0.0
K13950	0.0
K13953	1931.0
K13955	0.0
K13954	229.0
K10920	0.0
K06324	0.0
K11777	15.0
K11779	0.0
K11778	0.0
K06325	0.0
K12600	0.0
K07432	0.0
K07430	0.0
K06326	0.0
K07128	0.0
K07121	0.0
K07120	0.0
K07123	0.0
K07122	0.0
K07125	0.0
K07124	2973.0
K07127	0.0
K07126	372.0
K01870	4557.0
K01873	4758.0
K01872	4484.0
K01875	4558.0
K01874	4975.0
K01876	4682.0
K01879	1960.0
K01878	1960.0
K06321	0.0
K00476	0.0
K00477	0.0
K00474	0.0
K00472	0.0
K00470	0.0
K00471	0.0
K00478	0.0
K00479	0.0
K04775	0.0
K04774	0.0
K04777	0.0
K04776	0.0
K04771	0.0
K04770	0.0
K04773	1665.0
K04772	0.0
K04779	0.0
K04778	0.0
K14657	0.0
K14656	0.0
K14654	0.0
K14653	0.0
K14652	3746.0
K14659	0.0
K14658	0.0
K14386	0.0
K09926	0.0
K01699	0.0
K01698	348.0
K01695	2406.0
K01697	0.0
K01696	2330.0
K01690	0.0
K01693	1009.0
K01692	469.0
K07227	0.0
K03439	4512.0
K03438	5090.0
K13380	0.0
K03928	29.0
K03925	2984.0
K03924	2738.0
K03431	3132.0
K03926	0.0
K03437	4551.0
K03436	3525.0
K03435	0.0
K03434	0.0
K02348	93.0
K02342	5421.0
K02343	4467.0
K02340	4460.0
K02341	4555.0
K02346	3355.0
K02347	1.0
K02344	0.0
K02345	0.0
K03697	2238.0
K03696	4586.0
K03695	4549.0
K03694	0.0
K03693	2.0
K03692	0.0
K03690	0.0
K03699	4273.0
K03698	2594.0
K13566	0.0
K12164	0.0
K07338	0.0
K07339	326.0
K07334	120.0
K07335	1004.0
K07336	0.0
K07337	0.0
K07330	0.0
K07331	0.0
K07332	0.0
K07333	0.0
K09695	0.0
K09694	0.0
K09697	147.0
K09696	146.0
K09691	1029.0
K09690	753.0
K09693	1931.0
K09692	27.0
K09699	1.0
K09698	1955.0
K07590	30.0
K07591	0.0
K07592	0.0
K05998	0.0
K05999	0.0
K05996	0.0
K05997	0.0
K05994	0.0
K05995	1773.0
K05993	447.0
K05991	0.0
K10837	0.0
K00319	0.0
K00318	0.0
K00648	6453.0
K02545	0.0
K00645	4541.0
K00311	0.0
K00646	0.0
K00317	0.0
K00316	0.0
K00643	0.0
K00314	0.0
K02547	119.0
K06429	0.0
K06428	0.0
K06427	0.0
K02812	0.0
K06425	24.0
K06424	0.0
K06423	31.0
K06422	0.0
K06421	24.0
K02813	0.0
K02930	0.0
K03815	0.0
K05612	0.0
K03367	1941.0
K03366	1931.0
K03812	0.0
K03635	0.0
K03634	0.0
K03631	4478.0
K05969	0.0
K03630	4675.0
K03633	0.0
K03632	0.0
K01998	882.0
K01999	887.0
K01992	10722.0
K01993	3026.0
K01990	18047.0
K01991	1548.0
K01996	824.0
K01997	915.0
K01994	15.0
K01995	833.0
K03148	101.0
K03639	417.0
K05692	0.0
K03638	0.0
K00869	1940.0
K00868	2821.0
K00861	0.0
K00860	7.0
K00863	2108.0
K00862	0.0
K00865	2630.0
K00864	3137.0
K00867	1939.0
K00866	0.0
K01192	2391.0
K01190	11204.0
K01191	1394.0
K01197	68.0
K01194	0.0
K01195	411.0
K01198	422.0
K01199	0.0
K00656	8266.0
K00657	1861.0
K00306	0.0
K14591	89.0
K00300	0.0
K00653	0.0
K13715	0.0
K13713	0.0
K00650	0.0
K00651	2936.0
K14596	0.0
K02647	1826.0
K14598	0.0
K02643	0.0
K02642	0.0
K02641	0.0
K02640	0.0
K03594	1700.0
K03595	4556.0
K03596	4537.0
K03597	0.0
K03590	3494.0
K03591	0.0
K03592	5.0
K03593	1548.0
K03598	0.0
K03599	0.0
K01736	2560.0
K01737	1651.0
K01734	1398.0
K01735	2360.0
K01732	0.0
K01733	4501.0
K01730	201.0
K01731	0.0
K06049	0.0
K01738	6904.0
K01739	0.0
K11809	0.0
K05343	47.0
K02422	652.0
K02421	476.0
K05340	1933.0
K02427	0.0
K05346	32.0
K02425	0.0
K02424	0.0
K05349	7496.0
K02428	1571.0
K03770	1548.0
K03771	1548.0
K03772	71.0
K03773	1477.0
K03774	40.0
K03775	1548.0
K03776	0.0
K03777	0.0
K03778	4023.0
K03779	124.0
K09722	0.0
K08174	0.0
K14114	0.0
K13979	0.0
K13237	0.0
K14440	0.0
K09992	201.0
K09990	0.0
K09991	0.0
K09996	0.0
K09997	0.0
K09994	0.0
K14110	0.0
K09998	0.0
K09999	0.0
K14111	0.0
K14113	0.0
K14449	0.0
K10213	0.0
K14118	0.0
K11711	14.0
K11710	0.0
K11712	41.0
K11717	7879.0
K11719	0.0
K06857	0.0
K10440	1845.0
K10441	1717.0
K07103	0.0
K07102	0.0
K07101	0.0
K07100	0.0
K07107	3904.0
K07106	2026.0
K07105	609.0
K07456	4478.0
K07459	74.0
K07458	127.0
K07109	71.0
K07108	0.0
K10198	0.0
K10199	0.0
K10190	909.0
K10191	0.0
K10192	218.0
K10193	4.0
K10194	13.0
K10195	0.0
K10196	0.0
K10197	0.0
K15013	0.0
K01858	92.0
K15016	0.0
K15017	0.0
K01853	0.0
K01852	0.0
K01851	0.0
K01850	21.0
K01857	0.0
K01856	0.0
K01854	4658.0
K07539	0.0
K08478	0.0
K08479	0.0
K08476	0.0
K08477	0.0
K08475	0.0
K00450	76.0
K00451	0.0
K00452	0.0
K00453	0.0
K00455	0.0
K00456	0.0
K00457	0.0
K00106	0.0
K00459	0.0
K00104	312.0
K00105	1.0
K00102	0.0
K00103	0.0
K00100	10996.0
K00101	0.0
K01509	0.0
K04759	5495.0
K04758	4851.0
K04757	33.0
K01504	0.0
K04755	0.0
K04754	0.0
K04753	0.0
K04752	0.0
K04751	617.0
K01502	0.0
K14631	0.0
K05359	0.0
K14632	0.0
K07536	0.0
K12080	0.0
K02364	0.0
K12369	20.0
K02361	0.0
K02362	0.0
K02363	0.0
K13509	0.0
K13503	0.0
K13500	0.0
K12109	0.0
K12108	0.0
K12101	0.0
K12100	0.0
K12103	0.0
K12102	0.0
K12105	0.0
K12104	0.0
K12107	0.0
K12106	0.0
K11023	0.0
K03014	0.0
K08906	0.0
K08904	0.0
K08900	0.0
K06223	921.0
K06199	5603.0
K06198	1939.0
K06197	0.0
K06196	428.0
K06194	1548.0
K06193	1.0
K06192	0.0
K06191	1932.0
K06190	0.0
K11104	412.0
K11105	1732.0
K11106	0.0
K11107	0.0
K11102	7.0
K11103	0.0
K07862	97.0
K00666	482.0
K00663	0.0
K00662	219.0
K00661	6317.0
K00660	0.0
K06997	2559.0
K06996	0.0
K06995	0.0
K10852	4.0
K06993	0.0
K06992	0.0
K06991	0.0
K06990	0.0
K11050	0.0
K06999	1.0
K06998	221.0
K05338	1.0
K11051	0.0
K06441	0.0
K06440	0.0
K06443	0.0
K06442	3005.0
K06445	0.0
K06447	0.0
K06446	20.0
K06309	0.0
K05686	0.0
K02655	0.0
K07392	0.0
K00595	979.0
K00594	0.0
K00596	0.0
K00599	14996.0
K00598	24.0
K02657	0.0
K07642	0.0
K07643	0.0
K07396	0.0
K07397	95.0
K07394	0.0
K07395	0.0
K04102	0.0
K04103	0.0
K04100	0.0
K04101	0.0
K04107	0.0
K04105	0.0
K04108	0.0
K04109	0.0
K07716	0.0
K07717	112.0
K07714	0.0
K07715	0.0
K07712	0.0
K07713	71.0
K07710	0.0
K07711	0.0
K07718	3555.0
K07719	120.0
K00843	0.0
K00842	0.0
K00841	1939.0
K00840	0.0
K00847	4687.0
K00846	0.0
K00845	6991.0
K00844	28.0
K00849	4287.0
K00848	580.0
K06302	0.0
K13771	0.0
K13770	0.0
K13772	0.0
K13775	0.0
K13774	0.0
K13777	0.0
K13776	0.0
K13779	0.0
K13778	0.0
K02621	3565.0
K02992	4484.0
K02623	0.0
K08286	0.0
K08281	59.0
K02996	4360.0
K02995	0.0
K02994	4557.0
K02629	0.0
K02628	0.0
K08289	1548.0
K08288	0.0
K03578	0.0
K03579	0.0
K03576	0.0
K03577	202.0
K03574	5676.0
K03575	2177.0
K03572	4478.0
K03573	0.0
K03570	4497.0
K03571	2572.0
K01710	6238.0
K01711	1922.0
K01712	89.0
K01713	0.0
K01714	5639.0
K01715	662.0
K01716	0.0
K01718	0.0
K01719	1548.0
K03081	0.0
K02199	0.0
K02198	20.0
K14170	1957.0
K02193	0.0
K02192	28.0
K02191	0.0
K02190	412.0
K02197	20.0
K02196	0.0
K02195	20.0
K02194	20.0
K03718	1548.0
K03719	381.0
K03712	2904.0
K03713	1932.0
K03710	2759.0
K03711	4544.0
K03716	461.0
K03717	0.0
K03715	0.0
K07129	0.0
K00045	0.0
K13995	0.0
K13994	0.0
K13991	0.0
K13990	1619.0
K13993	3563.0
K13992	0.0
K06298	468.0
K06299	0.0
K06294	0.0
K06295	460.0
K06296	56.0
K06297	32.0
K06290	0.0
K06291	0.0
K06292	0.0
K06293	0.0
K12743	0.0
K00248	785.0
K06426	15.0
K11739	0.0
K11738	0.0
K11733	0.0
K11732	0.0
K11731	0.0
K11737	0.0
K11736	0.0
K11735	0.0
K11734	0.0
K06870	0.0
K06871	2948.0
K06872	1939.0
K06873	0.0
K06874	0.0
K06875	0.0
K06876	0.0
K06877	201.0
K06878	1953.0
K06879	0.0
K07478	6785.0
K12645	0.0
K07479	0.0
K07473	4579.0
K07472	0.0
K07471	0.0
K07470	0.0
K07477	0.0
K07476	0.0
K07474	35.0
K15038	0.0
K15039	0.0
K15034	0.0
K15036	0.0
K15037	0.0
K08738	0.0
K06420	0.0
K00128	1889.0
K00129	0.0
K00438	0.0
K00432	139.0
K00433	202.0
K00122	0.0
K00123	22.0
K00124	21.0
K00125	0.0
K00126	0.0
K00127	20.0
K08973	0.0
K14348	0.0
K14347	0.0
K14340	0.0
K08972	1952.0
K01525	0.0
K01524	8169.0
K01523	304.0
K01521	0.0
K01520	4653.0
K01529	2054.0
K08977	0.0
K03969	225.0
K08929	0.0
K02388	610.0
K02389	608.0
K02386	0.0
K02387	610.0
K02384	0.0
K02385	486.0
K02382	0.0
K02380	0.0
K02381	0.0
K05386	0.0
K13524	0.0
K13525	0.0
K13527	0.0
K13520	0.0
K13522	0.0
K13529	0.0
K03385	20.0
K03384	0.0
K03387	1478.0
K03386	1665.0
K03381	0.0
K03380	0.0
K03383	0.0
K03382	38.0
K03389	1766.0
K03388	1746.0
K05356	0.0
K12344	71.0
K12343	0.0
K12342	0.0
K12341	0.0
K12340	1548.0
K02430	0.0
K12349	0.0
K05351	0.0
K11694	0.0
K11695	0.0
K11690	510.0
K05352	0.0
K11693	0.0
K08928	0.0
K03433	0.0
K13832	0.0
K03039	0.0
K03432	0.0
K06607	0.0
K06606	104.0
K06605	76.0
K03430	328.0
K06603	31.0
K06602	0.0
K06601	0.0
K06600	0.0
K05358	0.0
K06609	0.0
K06608	85.0
K03923	0.0
K03922	0.0
K11472	0.0
K11473	1.0
K11474	0.0
K11475	0.0
K11476	0.0
K11477	0.0
K00601	0.0
K00600	4538.0
K00603	28.0
K03746	0.0
K00605	1764.0
K00604	4557.0
K00607	0.0
K00606	1800.0
K00609	4487.0
K03741	220.0
K03740	1941.0
K03743	108.0
K10873	0.0
K03214	0.0
K14068	0.0
K13317	0.0
K06360	0.0
K14069	0.0
K08078	0.0
K09650	0.0
K06361	0.0
K07802	0.0
K07803	0.0
K07800	0.0
K07801	0.0
K07806	0.0
K07807	0.0
K07804	0.0
K07805	0.0
K06362	0.0
K01172	0.0
K10257	0.0
K10255	0.0
K10254	2635.0
K10253	0.0
K10918	0.0
K04128	0.0
K01958	2066.0
K01959	0.0
K01956	4465.0
K01957	0.0
K04126	0.0
K04127	0.0
K01952	8360.0
K01953	3494.0
K01950	2627.0
K01951	6649.0
K07730	0.0
K07731	0.0
K07732	0.0
K07733	0.0
K07734	0.0
K07735	0.0
K07736	1132.0
K07737	3415.0
K07738	2916.0
K07739	20.0
K06365	0.0
K06366	0.0
K06367	0.0
K10910	0.0
K10911	0.0
K04382	0.0
K10775	0.0
K02609	0.0
K02979	0.0
K02978	0.0
K06368	0.0
K02975	0.0
K02974	0.0
K02977	0.0
K02976	0.0
K03558	0.0
K03559	1548.0
K03550	4467.0
K03551	4557.0
K03552	0.0
K03553	4758.0
K03554	0.0
K03555	4478.0
K03556	262.0
K03557	0.0
K01778	4541.0
K01779	2082.0
K06369	0.0
K01772	1951.0
K01770	2539.0
K01771	0.0
K01776	4276.0
K01777	96.0
K01774	0.0
K01775	4739.0
K05385	0.0
K05384	0.0
K05383	0.0
K05382	0.0
K05381	0.0
K08159	0.0
K14153	6.0
K14154	0.0
K14155	4586.0
K08152	0.0
K08156	1549.0
K08076	0.0
K12809	0.0
K05297	73.0
K03734	4764.0
K03735	18.0
K03736	18.0
K03737	2586.0
K03731	0.0
K03732	0.0
K03733	5437.0
K03738	90.0
K03739	1941.0
K08139	0.0
K06994	8.0
K12660	0.0
K12661	89.0
K07450	0.0
K08719	0.0
K08717	0.0
K08715	0.0
K08714	0.0
K08713	0.0
K08710	0.0
K11311	0.0
K11312	0.0
K00141	0.0
K00146	0.0
K00411	0.0
K00412	0.0
K00145	4949.0
K00148	0.0
K14367	0.0
K14366	0.0
K08954	0.0
K08384	1351.0
K14369	0.0
K14368	0.0
K14091	201.0
K14090	221.0
K14093	0.0
K14092	0.0
K14095	0.0
K14094	0.0
K14097	0.0
K14096	0.0
K14099	0.0
K14098	0.0
K02848	0.0
K01541	0.0
K04712	0.0
K04711	0.0
K01545	0.0
K01547	1877.0
K01546	1877.0
K01548	1849.0
K04719	0.0
K04718	0.0
K02018	725.0
K02019	233.0
K02016	3274.0
K02017	1.0
K02014	4975.0
K02015	5539.0
K02012	557.0
K02013	3102.0
K02010	276.0
K02011	534.0
K04515	0.0
K03943	0.0
K03941	0.0
K03940	0.0
K00313	40.0
K04060	0.0
K01608	290.0
K08942	0.0
K08943	0.0
K08940	0.0
K08941	0.0
K08946	0.0
K08947	0.0
K08944	0.0
K08945	0.0
K03059	0.0
K13811	0.0
K13812	0.0
K13815	0.0
K13816	0.0
K13818	0.0
K13819	0.0
K03053	0.0
K03052	0.0
K03055	0.0
K03054	0.0
K03057	0.0
K03056	0.0
K06222	0.0
K11418	0.0
K11410	0.0
K11415	0.0
K00622	0.0
K00621	0.0
K00620	2079.0
K00627	2030.0
K00626	1012.0
K00625	4295.0
K00624	0.0
K02805	229.0
K02552	1.0
K02550	0.0
K02556	508.0
K02803	0.0
K02554	0.0
K07280	0.0
K07281	0.0
K07282	2301.0
K07283	0.0
K07284	2844.0
K07285	0.0
K07286	0.0
K08217	708.0
K07288	0.0
K07289	0.0
K07534	0.0
K07535	91.0
K07533	2341.0
K07822	0.0
K07823	0.0
K08699	0.0
K00088	4699.0
K00087	148.0
K00086	230.0
K00082	71.0
K10239	0.0
K10238	0.0
K10231	133.0
K10230	0.0
K10233	0.0
K10232	0.0
K10235	0.0
K10234	0.0
K10237	0.0
K10236	0.0
K08353	0.0
K01970	0.0
K01971	61.0
K01972	4527.0
K01973	0.0
K01974	0.0
K01975	58.0
K01976	0.0
K07758	0.0
K05990	0.0
K07752	0.0
K07753	0.0
K07751	0.0
K13786	0.0
K07755	0.0
K07442	0.0
K08352	60.0
K07115	0.0
K07441	0.0
K07634	0.0
K07446	15.0
K07111	0.0
K07444	2837.0
K07445	0.0
K00647	0.0
K07449	0.0
K00641	1548.0
K00640	2983.0
K01289	0.0
K01282	0.0
K01283	0.0
K01280	0.0
K01281	1939.0
K01286	235.0
K01284	3096.0
K02954	4559.0
K02952	4557.0
K02950	4538.0
K00155	0.0
K02959	4557.0
K00887	0.0
K00886	0.0
K00885	0.0
K00884	0.0
K00883	10.0
K00882	2688.0
K00881	98.0
K00880	172.0
K00053	2261.0
K14048	0.0
K01026	430.0
K01756	4486.0
K01025	0.0
K01750	207.0
K01023	4.0
K01752	6766.0
K01753	13.0
K14583	0.0
K01758	92.0
K01759	4193.0
K09565	0.0
K09568	0.0
K08173	0.0
K08172	0.0
K02483	230.0
K02482	0.0
K08177	35.0
K08176	0.0
K08175	0.0
K02486	0.0
K02489	0.0
K02488	0.0
K08178	0.0
K14138	22.0
K14136	0.0
K09713	0.0
K09714	0.0
K09715	0.0
K03532	0.0
K03533	0.0
K03530	7947.0
K03531	4360.0
K03536	4537.0
K03537	0.0
K03534	1905.0
K03535	0.0
K03538	0.0
K03539	0.0
K14451	0.0
K14450	0.0
K02225	0.0
K02224	1215.0
K02227	725.0
K02226	1088.0
K02221	1992.0
K14107	0.0
K02229	0.0
K02228	0.0
K14106	0.0
K00441	0.0
K03288	0.0
K03289	0.0
K03284	2754.0
K03285	0.0
K03286	0.0
K03287	1548.0
K03280	0.0
K03281	3479.0
K03282	4429.0
K00440	0.0
K13677	0.0
K12790	0.0
K09639	0.0
K12688	0.0
K12689	0.0
K12686	0.0
K12687	0.0
K12684	0.0
K12685	0.0
K12682	0.0
K12683	0.0
K12680	0.0
K11889	0.0
K08884	3111.0
K11085	1749.0
K11084	0.0
K11081	0.0
K11080	0.0
K11083	0.0
K11082	0.0
K11089	0.0
K08777	0.0
K08776	0.0
K06346	2923.0
K06347	0.0
K09824	0.0
K09825	4425.0
K09823	0.0
K09820	1.0
K10939	0.0
K10936	0.0
K10937	0.0
K10933	0.0
K06348	0.0
K09829	0.0
K11337	0.0
K11336	0.0
K11335	0.0
K11334	0.0
K11333	0.0
K11332	0.0
K11331	0.0
K11330	0.0
K00169	526.0
K00164	0.0
K00166	1.0
K00167	1.0
K00161	2033.0
K00162	2033.0
K00163	0.0
K10689	0.0
K10680	0.0
K10681	0.0
K10682	0.0
K04083	2988.0
K04082	0.0
K04081	0.0
K04080	0.0
K04087	11.0
K04086	1931.0
K04085	0.0
K04084	0.0
K04088	11.0
K01569	0.0
K01568	0.0
K01563	0.0
K01561	0.0
K01560	2230.0
K01567	0.0
K01565	0.0
K01564	0.0
K02038	4465.0
K02039	4465.0
K02030	12252.0
K02031	6231.0
K02032	6299.0
K02033	6690.0
K02034	6867.0
K02035	14519.0
K02036	6401.0
K02037	4398.0
K05556	0.0
K13658	0.0
K13659	0.0
K13656	0.0
K13657	0.0
K13654	0.0
K13655	20.0
K13652	291.0
K13653	1383.0
K13650	0.0
K13651	0.0
K05555	0.0
K05552	0.0
K02057	2595.0
K05550	0.0
K05551	0.0
K12308	5298.0
K12306	0.0
K03073	4488.0
K03072	260.0
K03071	0.0
K03070	4558.0
K03077	174.0
K03076	4538.0
K03075	4341.0
K03074	382.0
K08965	94.0
K08967	0.0
K08961	71.0
K08963	457.0
K13873	0.0
K13876	0.0
K13874	0.0
K13875	0.0
K06139	0.0
K06138	0.0
K06135	0.0
K06134	0.0
K06137	0.0
K06136	0.0
K06131	4972.0
K06133	712.0
K06132	0.0
K02600	4557.0
K07389	0.0
K07388	0.0
K04747	0.0
K01516	4538.0
K09977	0.0
K07518	0.0
K07519	0.0
K11437	0.0
K07512	0.0
K07516	1.0
K10212	28.0
K10747	0.0
K10217	0.0
K10219	0.0
K10218	0.0
K10748	0.0
K01912	2664.0
K01913	0.0
K01910	20.0
K01911	92.0
K01916	1941.0
K01917	0.0
K01914	4285.0
K01915	5912.0
K01918	1789.0
K01919	45.0
K07774	0.0
K07775	385.0
K07776	242.0
K07777	131.0
K07770	18.0
K07771	0.0
K07772	0.0
K07773	0.0
K07778	29.0
K01193	4834.0
K04340	0.0
K04341	0.0
K04342	0.0
K04343	0.0
K12986	0.0
K04691	0.0
K02931	4360.0
K02933	4557.0
K02935	4557.0
K02936	0.0
K02939	4557.0
K00205	0.0
K00204	0.0
K00207	0.0
K00206	0.0
K00201	0.0
K00200	0.0
K00203	0.0
K00202	0.0
K00209	0.0
K00208	3409.0
K01000	4772.0
K01001	0.0
K01002	135.0
K01003	0.0
K01004	0.0
K01005	1975.0
K01006	2535.0
K01007	144.0
K01008	386.0
K10855	0.0
K14115	0.0
K14116	0.0
K14441	2524.0
K14446	198.0
K14447	0.0
K14112	0.0
K14445	0.0
K08195	0.0
K08194	0.0
K14448	0.0
K08196	0.0
K08191	1548.0
K14119	0.0
K08193	0.0
K00702	347.0
K10799	0.0
K03518	778.0
K03519	206.0
K09719	0.0
K10856	0.0
K03516	0.0
K03517	2158.0
K02205	0.0
K02204	0.0
K02203	810.0
K02201	0.0
K02200	0.0
K13714	0.0
K13461	0.0
K12518	0.0
K12519	0.0
K12517	0.0
K12514	0.0
K12515	0.0
K12512	0.0
K12513	0.0
K12510	761.0
K12511	268.0
K07183	796.0
K07182	0.0
K07181	248.0
K07180	31.0
K07186	0.0
K07185	408.0
K07184	0.0
K09800	0.0
K09801	0.0
K09802	0.0
K09803	20.0
K09804	0.0
K09805	0.0
K09806	0.0
K09807	1764.0
K09808	3026.0
K09809	76.0
K10912	0.0
K10913	0.0
K10914	27.0
K10915	0.0
K10916	0.0
K10917	0.0
K11358	597.0
K11355	0.0
K11354	0.0
K11357	0.0
K11356	0.0
K04069	9091.0
K04068	4668.0
K04065	0.0
K04064	0.0
K04067	0.0
K04066	4496.0
K04061	375.0
K09716	0.0
K04063	0.0
K04062	0.0
K10006	0.0
K10007	0.0
K10004	0.0
K10005	0.0
K10002	0.0
K10003	0.0
K10000	0.0
K10001	0.0
K09717	0.0
K10008	0.0
K10009	0.0
K02491	0.0
K14588	0.0
K14581	0.0
K13678	1941.0
K13679	0.0
K11633	0.0
K13670	0.0
K13671	0.0
K11987	0.0
K11636	0.0
K11634	0.0
K13582	0.0
K13583	0.0
K13580	0.0
K13581	0.0
K13586	0.0
K13587	0.0
K13584	0.0
K13585	0.0
K13588	0.0
K13589	0.0
K02052	44.0
K02053	44.0
K02050	4081.0
K02051	3536.0
K02056	1438.0
K05553	0.0
K02054	44.0
K02055	42.0
K02058	1026.0
K02059	0.0
K05558	0.0
K05559	0.0
K03895	0.0
K03894	0.0
K03897	0.0
K03896	0.0
K03891	0.0
K03890	0.0
K03893	0.0
K03892	3741.0
K02423	0.0
K05342	0.0
K05341	0.0
K12989	0.0
K12988	0.0
K02420	591.0
K12981	0.0
K12980	0.0
K12983	0.0
K12982	0.0
K12985	0.0
K12984	0.0
K12987	0.0
K02426	1548.0
K13854	0.0
K03098	1477.0
K13853	31.0
K03095	1940.0
K05344	0.0
K03091	6012.0
K03090	32.0
K03093	21.0
K03092	1725.0
K06113	0.0
K09632	0.0
K02429	3025.0
K06118	0.0
K05716	0.0
K04844	0.0
K11632	0.0
K11630	0.0
K11631	1.0
K11637	0.0
K11635	89.0
K11638	0.0
K11639	0.0
K07572	0.0
K07573	0.0
K07570	1951.0
K07571	2334.0
K07576	600.0
K07577	0.0
K07574	2921.0
K07575	0.0
K07578	0.0
K07579	0.0
K11189	4338.0
K11184	420.0
K11187	0.0
K11180	0.0
K11181	0.0
K11183	0.0
K10764	0.0
K10763	0.0
K10762	0.0
K01938	4363.0
K01939	4549.0
K01934	3079.0
K01935	1492.0
K01937	4551.0
K01930	0.0
K01932	0.0
K01933	4691.0
K07798	0.0
K07799	0.0
K07796	0.0
K07797	0.0
K07794	4.0
K07795	2.0
K07792	0.0
K07793	390.0
K07790	0.0
K07791	0.0
K06379	986.0
K00968	201.0
K06378	868.0
K06377	0.0
K06376	0.0
K06375	0.0
K09814	0.0
K09813	0.0
K06372	0.0
K06371	0.0
K06370	0.0
K01249	0.0
K01246	3887.0
K01247	4.0
K01244	0.0
K01243	4168.0
K08919	0.0
K01241	0.0
K02919	4010.0
K02913	6429.0
K02912	0.0
K02911	4538.0
K02910	0.0
K02917	0.0
K02916	4557.0
K02915	0.0
K02914	4551.0
K00228	0.0
K00227	0.0
K00226	6187.0
K00224	0.0
K00223	0.0
K00222	0.0
K00221	0.0
K00220	0.0
K01798	0.0
K01799	12.0
K01068	0.0
K01069	258.0
K01062	0.0
K01791	3910.0
K01792	0.0
K01061	0.0
K01066	92.0
K01067	4.0
K01796	0.0
K01797	4.0
K05499	216.0
K14468	0.0
K14469	0.0
K14465	0.0
K14466	0.0
K14467	0.0
K10834	0.0
K10833	0.0
K02266	0.0
K03793	0.0
K03790	124.0
K03791	0.0
K03796	0.0
K03797	7531.0
K03794	0.0
K03795	0.0
K03798	5439.0
K03799	1940.0
K13448	0.0
K12538	0.0
K12539	0.0
K12530	0.0
K12531	0.0
K12532	0.0
K12533	0.0
K12534	0.0
K12535	0.0
K12536	0.0
K12537	0.0
K03136	0.0
K09790	3736.0
K09791	0.0
K09792	0.0
K09793	1549.0
K09794	0.0
K09795	0.0
K09796	0.0
K09797	1681.0
K09798	0.0
K09799	0.0
K10972	0.0
K10973	0.0
K10977	4.0
K10974	310.0
K10975	1.0
K10978	0.0
K10979	57.0
K06308	0.0
K00315	0.0
K09862	0.0
K06303	0.0
K09860	0.0
K09861	3938.0
K06306	149.0
K06307	0.0
K06305	0.0
K11373	0.0
K04047	1940.0
K04046	0.0
K04045	211.0
K04044	0.0
K04043	4982.0
K04042	4554.0
K04041	622.0
K04040	0.0
K02700	0.0
K04049	0.0
K04048	0.0
K02707	0.0
K02704	0.0
K02705	0.0
K10020	0.0
K10021	0.0
K10022	0.0
K10023	0.0
K10024	0.0
K10025	0.0
K10026	83.0
K10027	0.0
K13612	0.0
K13613	0.0
K13611	0.0
K13614	0.0
K13615	0.0
K05794	24.0
K05795	234.0
K05796	18.0
K05797	0.0
K05790	0.0
K05791	0.0
K05792	4.0
K05793	0.0
K05798	0.0
K05799	1211.0
K01474	0.0
K01477	0.0
K01476	0.0
K01471	0.0
K01470	765.0
K01473	0.0
K13039	0.0
K01479	0.0
K01478	29.0
K05570	300.0
K05571	300.0
K05572	0.0
K05573	0.0
K02078	7989.0
K02079	0.0
K05576	0.0
K02074	1939.0
K02075	1939.0
K02076	1960.0
K02077	1939.0
K02071	2493.0
K02072	2534.0
K02073	2497.0
K03309	1931.0
K03308	3776.0
K03305	3488.0
K03304	0.0
K03307	892.0
K03306	327.0
K03301	0.0
K03300	24.0
K03303	100.0
K03302	0.0
K06173	5086.0
K06175	0.0
K06174	0.0
K06177	1548.0
K06176	0.0
K06179	1048.0
K07680	0.0
K03867	0.0
K03838	0.0
K12053	0.0
K11618	202.0
K11619	0.0
K11614	0.0
K11615	0.0
K11616	0.0
K11617	1.0
K11610	0.0
K11611	0.0
K11960	0.0
K11961	24.0
K02836	4498.0
K10565	0.0
K10564	0.0
K02837	4104.0
K10561	200.0
K10560	110.0
K10563	4498.0
K10562	0.0
K02838	4557.0
K06858	0.0
K02839	201.0
K06859	79.0
K12700	1956.0
K07558	0.0
K07559	233.0
K07228	0.0
K07229	0.0
K07226	0.0
K07224	0.0
K07225	0.0
K07222	0.0
K07223	1931.0
K07220	314.0
K07221	0.0
K10709	140.0
K10708	0.0
K10701	0.0
K10703	0.0
K10702	0.0
K10704	0.0
K05984	0.0
K07537	0.0
K08652	0.0
K08651	0.0
K08658	0.0
K08659	3893.0
K05982	0.0
K07451	0.0
K07453	0.0
K07452	0.0
K07455	101.0
K07454	0.0
K09707	308.0
K07457	25.0
K09706	24.0
K07104	1.0
K00029	0.0
K00028	0.0
K00799	0.0
K00798	1266.0
K00797	681.0
K00024	3100.0
K00795	0.0
K00026	0.0
K00021	0.0
K00020	5.0
K00023	0.0
K00022	0.0
K09017	0.0
K01269	2792.0
K09015	3416.0
K09014	3750.0
K09013	4443.0
K09011	1548.0
K09010	0.0
K01261	1.0
K01262	4409.0
K01263	2.0
K01264	0.0
K01265	6378.0
K01266	202.0
K09018	0.0
K08227	0.0
K08226	0.0
K08225	0.0
K08224	24.0
K08223	71.0
K08222	0.0
K08221	0.0
K00249	0.0
K01790	3957.0
K00241	1549.0
K00240	1587.0
K00243	4054.0
K00242	0.0
K00245	0.0
K00244	2470.0
K00247	0.0
K00246	0.0
K01795	276.0
K06983	0.0
K02799	0.0
K02798	109.0
K02791	37.0
K02790	0.0
K02793	6205.0
K02795	6405.0
K02794	8428.0
K02796	6296.0
K04564	1660.0
K04565	362.0
K04566	201.0
K04567	4278.0
K01040	18.0
K01041	0.0
K04562	131.0
K04568	0.0
K01049	0.0
K02535	1548.0
K02242	1940.0
K02536	1550.0
K02531	8.0
K02246	1939.0
K02533	0.0
K02532	1936.0
K02248	8.0
K02538	16.0
K00581	0.0
K13421	0.0
K01013	0.0
K15018	0.0
K15019	0.0
K03110	4556.0
K03111	7011.0
K03112	0.0
K03113	1548.0
K03116	1589.0
K03117	0.0
K03118	1570.0
K03119	0.0
K10919	0.0
K12552	0.0
K12553	0.0
K12551	0.0
K12556	1.0
K12554	1.0
K12555	3879.0
K06892	0.0
K06893	0.0
K06890	1973.0
K06891	0.0
K06896	5180.0
K06897	435.0
K06894	0.0
K06895	1945.0
K10954	0.0
K10956	0.0
K06899	0.0
K06328	15.0
K06329	0.0
K10952	0.0
K10953	0.0
K11395	0.0
K11391	0.0
K11390	0.0
K11392	0.0
K00499	0.0
K00494	0.0
K00495	0.0
K00496	0.0
K00491	0.0
K00492	0.0
K00493	0.0
K13591	0.0
K01467	3497.0
K13593	0.0
K13592	0.0
K04021	0.0
K04020	0.0
K04023	68.0
K04022	0.0
K04025	0.0
K04024	26.0
K04027	5.0
K04026	18.0
K04029	367.0
K04028	365.0
K07055	0.0
K07054	0.0
K07057	0.0
K07056	6104.0
K07051	0.0
K07050	513.0
K07053	2493.0
K07052	8981.0
K07059	0.0
K07058	4075.0
K10040	12.0
K10041	164.0
K10046	0.0
K04799	0.0
K04798	0.0
K04793	0.0
K04792	0.0
K04791	0.0
K04790	0.0
K04797	0.0
K04796	0.0
K04795	0.0
K04794	0.0
K13638	0.0
K13639	0.0
K13634	0.0
K13635	0.0
K13636	0.0
K13637	89.0
K13630	0.0
K13631	0.0
K13632	0.0
K13633	0.0
K02042	265.0
K05778	0.0
K05779	0.0
K05776	1477.0
K05541	0.0
K05774	0.0
K05775	0.0
K05772	0.0
K05773	0.0
K05540	407.0
K01459	0.0
K01458	0.0
K01457	24.0
K01455	4.0
K01454	0.0
K01453	0.0
K01452	0.0
K01451	122.0
K01450	0.0
K05518	0.0
K08070	76.0
K08071	0.0
K05516	20.0
K08077	4.0
K05515	2597.0
K13093	0.0
K11783	0.0
K12949	0.0
K12945	0.0
K12944	0.0
K12941	210.0
K12940	15.0
K12943	0.0
K12942	50.0
K14728	0.0
K14727	0.0
K11785	0.0
K00108	0.0
K13890	0.0
K13891	0.0
K13892	89.0
K13893	0.0
K13894	0.0
K13895	0.0
K13896	0.0
K06159	0.0
K06158	4785.0
K06153	4543.0
K06152	0.0
K06151	0.0
K06157	0.0
K06156	0.0
K06155	0.0
K06154	0.0
K03327	3096.0
K03326	4.0
K03325	50.0
K03324	3123.0
K03322	128.0
K03321	134.0
K03320	2177.0
K03329	0.0
K03328	3409.0
K04802	0.0
K04801	0.0
K04800	0.0
K11948	0.0
K01505	0.0
K04756	0.0
K11940	0.0
K11941	0.0
K11942	0.0
K11943	0.0
K11944	0.0
K01507	4871.0
K11946	0.0
K11947	0.0
K01506	0.0
K01501	0.0
K01500	7.0
K01503	0.0
K06714	27.0
K04750	237.0
K12789	0.0
K12788	0.0
K11526	0.0
K10810	0.0
K11522	0.0
K11523	0.0
K08675	0.0
K08676	0.0
K08677	0.0
K08679	0.0
K11521	0.0
K10547	54.0
K10546	54.0
K10545	193.0
K10544	92.0
K10543	92.0
K10542	471.0
K10541	471.0
K10540	689.0
K10549	12.0
K10548	54.0
K14630	0.0
K11529	0.0
K00007	0.0
K00005	722.0
K13444	0.0
K00003	3131.0
K00002	305.0
K00001	607.0
K01186	1693.0
K00009	105.0
K00008	1525.0
K10726	0.0
K10725	0.0
K08246	0.0
K00263	0.0
K00262	6009.0
K00261	91.0
K00260	1.0
K00266	6491.0
K00265	1478.0
K01200	72.0
K01201	438.0
K01206	6572.0
K01207	2501.0
K01205	1477.0
K01208	1931.0
K01209	3430.0
K06167	1560.0
K00917	436.0
K00912	1548.0
K00919	4490.0
K02519	4465.0
K02518	4538.0
K02517	1548.0
K02511	0.0
K02510	21.0
K13409	0.0
K13408	0.0
K03179	1548.0
K03170	0.0
K03177	4557.0
K12574	2955.0
K12570	0.0
K12573	4525.0
K11009	0.0
K11008	0.0
K11005	0.0
K11004	0.0
K11007	0.0
K11006	0.0
K11003	0.0
K08296	0.0
K08297	0.0
K08295	0.0
K02634	0.0
K02635	0.0
K10622	0.0
K07693	7.0
K07692	0.0
K07691	0.0
K07690	0.0
K07697	0.0
K07696	224.0
K07695	0.0
K07694	21.0
K07699	879.0
K07698	0.0
K07079	1283.0
K07078	2054.0
K07077	0.0
K07076	53.0
K07075	133.0
K07074	12.0
K07073	0.0
K07072	0.0
K07071	1.0
K07070	0.0
K14584	0.0
K11620	0.0
K09190	0.0
K11623	0.0
K05759	0.0
K08589	0.0
K11625	0.0
K11995	0.0
K01439	3049.0
K01438	1577.0
K01431	0.0
K01430	225.0
K01433	0.0
K01432	0.0
K01434	0.0
K01437	0.0
K01436	476.0
K05539	0.0
K14520	0.0
K12963	0.0
K12962	0.0
K12961	0.0
K12960	2490.0
K14749	0.0
K14748	0.0
K02972	0.0
K14743	0.0
K14742	2415.0
K14745	0.0
K14744	0.0
K14747	0.0
K14746	0.0
K02167	0.0
K02164	0.0
K02160	2604.0
K02168	0.0
K02169	1477.0
K10931	0.0
K03341	0.0
K03340	1903.0
K03343	0.0
K03342	0.0
K03346	2012.0
K12299	0.0
K12291	0.0
K12290	0.0
K12293	0.0
K12292	0.0
K12295	0.0
K12294	0.0
K12297	0.0
K12368	0.0
K11922	0.0
K11923	0.0
K11920	0.0
K11921	0.0
K11926	0.0
K11927	174.0
K11924	40.0
K11925	0.0
K11928	593.0
K13181	0.0
K13219	0.0
K07262	0.0
K07263	1548.0
K07260	1251.0
K07261	0.0
K07266	0.0
K07267	0.0
K07264	0.0
K07265	0.0
K07268	0.0
K07269	0.0
K01155	357.0
K04478	0.0
K04479	0.0
K10528	0.0
K14952	0.0
K07486	69.0
K07487	0.0
K07484	142.0
K07485	0.0
K07482	0.0
K07483	3394.0
K07480	0.0
K07481	14.0
K07488	0.0
K07489	0.0
K11210	0.0
K11211	0.0
K11212	0.0
K11214	201.0
K11216	4.0
K06300	0.0
K00061	0.0
K00060	96.0
K06301	0.0
K00065	75.0
K00064	0.0
K00067	2815.0
K00066	0.0
K00069	0.0
K00068	109.0
K06304	0.0
K08262	0.0
K08261	0.0
K08260	0.0
K08265	0.0
K08264	0.0
K00288	0.0
K00285	0.0
K00284	610.0
K00287	4505.0
K00286	4696.0
K00281	1548.0
K00280	0.0
K00283	236.0
K00282	236.0
K08088	0.0
K14198	0.0
K14199	0.0
K03452	0.0
K14194	0.0
K14195	0.0
K14196	0.0
K14197	0.0
K14192	0.0
K14193	0.0
K01880	2597.0
K01881	4760.0
K01883	4557.0
K01885	2644.0
K04618	0.0
K01887	4758.0
K01224	131.0
K01889	4557.0
K01226	310.0
K01227	1.0
K01220	103.0
K01222	148.0
K01223	4676.0
K02759	2389.0
K02755	0.0
K02757	975.0
K02756	0.0
K14998	0.0
K02750	187.0
K02753	89.0
K02752	0.0
K00939	2627.0
K00938	1940.0
K00937	2559.0
K00936	9643.0
K00935	0.0
K00934	0.0
K00933	0.0
K00932	0.0
K00931	4515.0
K00930	4959.0
K01089	1548.0
K01080	0.0
K01081	1751.0
K01082	0.0
K01083	0.0
K01084	0.0
K01085	0.0
K01087	0.0
K02571	0.0
K02570	20.0
K02573	20.0
K02572	0.0
K02575	20.0
K02574	55.0
K07780	0.0
K03488	527.0
K03489	1953.0
K03482	0.0
K03483	105.0
K03480	54.0
K03481	2161.0
K03486	310.0
K03487	0.0
K03484	2723.0
K03485	0.0
K02287	0.0
K02286	0.0
K02285	0.0
K02284	0.0
K02283	1182.0
K02282	20.0
K02281	0.0
K02280	0.0
K02289	0.0
K02288	0.0
K03626	0.0
K03627	0.0
K03624	5054.0
K03625	4557.0
K03151	3009.0
K03620	21.0
K03153	0.0
K08869	0.0
K03628	4057.0
K03629	4497.0
K09738	0.0
K09739	0.0
K09736	0.0
K09737	0.0
K09735	0.0
K09732	0.0
K09733	0.0
K09730	0.0
K09731	0.0
K09888	2703.0
K09889	0.0
K09880	0.0
K09882	0.0
K09883	0.0
K09884	0.0
K09887	0.0
K11027	0.0
K11026	0.0
K11025	0.0
K11024	0.0
K07679	0.0
K07678	0.0
K11021	0.0
K11020	0.0
K07675	0.0
K07674	0.0
K07676	0.0
K07671	0.0
K07670	0.0
K07673	0.0
K07672	0.0
K01117	0.0
K12048	0.0
K07019	0.0
K07018	0.0
K07011	3396.0
K07010	2688.0
K07013	0.0
K07012	663.0
K07015	2907.0
K07014	0.0
K07017	18.0
K07016	0.0
K10084	0.0
K08372	48.0
K05884	37.0
K05885	2186.0
K05886	0.0
K05887	0.0
K05880	0.0
K05881	0.0
K05882	0.0
K05883	0.0
K08902	0.0
K05739	18.0
K05888	0.0
K05889	0.0
K08903	0.0
K00547	2007.0
K00544	0.0
K00545	0.0
K00542	0.0
K00543	0.0
K00540	15786.0
K00548	3262.0
K00549	406.0
K01145	0.0
K01412	0.0
K01147	0.0
K01417	2259.0
K00038	0.0
K01143	0.0
K01142	2932.0
K01419	1940.0
K00788	2709.0
K00789	4660.0
K12502	0.0
K14762	0.0
K14761	992.0
K06195	0.0
K03819	0.0
K03818	0.0
K03814	0.0
K03817	2003.0
K03816	2506.0
K03811	2224.0
K03810	5.0
K03813	24.0
K11908	0.0
K11909	0.0
K11904	0.0
K11905	0.0
K11906	0.0
K11907	0.0
K11900	0.0
K11901	0.0
K11902	0.0
K11903	0.0
K10986	1.0
K13238	0.0
K13239	0.0
K13797	0.0
K07248	213.0
K13796	0.0
K07244	0.0
K07245	0.0
K07246	35.0
K07240	5459.0
K07241	0.0
K07242	0.0
K07243	0.0
K01268	0.0
K05296	0.0
K02821	461.0
K09016	0.0
K09945	0.0
K09944	0.0
K09947	0.0
K09946	0.0
K09941	0.0
K09940	0.0
K09943	0.0
K09942	0.0
K09949	0.0
K09948	0.0
K10851	0.0
K10850	0.0
K03666	394.0
K03667	1940.0
K03196	0.0
K03665	4474.0
K11275	0.0
K06012	862.0
K00048	591.0
K10857	0.0
K09773	1961.0
K00043	4.0
K00042	444.0
K00041	227.0
K00040	242.0
K00046	2494.0
K00733	0.0
K00044	0.0
K06011	0.0
K09012	0.0
K06016	134.0
K06017	0.0
K06014	0.0
K06015	210.0
K06019	26.0
K01075	0.0
K12221	0.0
K06444	0.0
K04632	0.0
K14977	4.0
K14974	0.0
K00958	0.0
K00951	6108.0
K00950	1580.0
K00952	92.0
K00955	133.0
K00954	4646.0
K00957	206.0
K00956	202.0
K00590	71.0
K02777	2116.0
K02775	465.0
K02774	390.0
K02773	400.0
K02771	88.0
K02770	2904.0
K02779	2006.0
K02778	0.0
K01606	0.0
K01607	4126.0
K01604	0.0
K01605	0.0
K01602	0.0
K01601	0.0
K03750	176.0
K01609	2310.0
K02553	0.0
K02804	426.0
K02551	1481.0
K02806	34.0
K02557	1982.0
K02800	197.0
K05275	0.0
K02802	0.0
K13300	0.0
K02558	0.0
K02809	1.0
K02808	0.0
K03600	0.0
K03601	4498.0
K03602	4486.0
K03603	0.0
K03604	233.0
K03605	0.0
K03606	0.0
K03607	0.0
K03608	640.0
K03609	3118.0
K06078	0.0
K06079	0.0
K09710	4498.0
K09711	0.0
K09712	0.0
K06073	0.0
K06074	0.0
K06075	0.0
K06076	71.0
K06077	0.0
K06382	374.0
K06383	317.0
K06380	0.0
K06381	875.0
K06386	0.0
K06387	763.0
K06384	42.0
K06385	828.0
K06388	0.0
K06389	0.0
K12466	0.0
K12468	0.0
K07657	0.0
K07656	0.0
K07655	0.0
K07654	0.0
K07653	0.0
K07652	1959.0
K07651	1.0
K07650	43.0
K07659	0.0
K07658	4466.0
K11041	12.0
K11040	0.0
K11043	0.0
K11042	0.0
K11045	0.0
K11044	0.0
K11047	0.0
K11046	0.0
K11049	0.0
K11048	0.0
K07387	1477.0
K07386	3498.0
K06926	1259.0
K06927	161.0
K06924	0.0
K06925	4557.0
K06922	0.0
K06923	981.0
K06920	77.0
K06921	1657.0
K06928	25.0
K06929	23.0
K07033	1045.0
K07032	94.0
K07031	310.0
K07030	2877.0
K07037	1484.0
K07035	2542.0
K07034	0.0
K07039	0.0
K07038	1949.0
K10829	0.0
K00384	7431.0
K00385	116.0
K00386	0.0
K00387	0.0
K00380	0.0
K00381	0.0
K00382	3869.0
K00383	2.0
K00389	0.0
K01387	0.0
K01385	0.0
K01389	0.0
K09158	0.0
K09159	0.0
K09156	0.0
K09157	2939.0
K09154	0.0
K09155	32.0
K09152	0.0
K09153	357.0
K09150	0.0
K09151	1.0
K05970	1797.0
K05714	0.0
K05715	0.0
K05710	0.0
K05711	0.0
K05712	0.0
K05713	0.0
K00560	4265.0
K00561	0.0
K00563	2225.0
K00564	1964.0
K00566	5980.0
K00567	4361.0
K00568	0.0
K00569	0.0
K05575	0.0
K01169	0.0
K01167	0.0
K01166	0.0
K05577	0.0
K01163	515.0
K01161	0.0
K01160	0.0
K05578	0.0
K05579	0.0
K08092	32.0
K08093	100.0
K08094	178.0
K08095	0.0
K08096	0.0
K08097	0.0
K02254	0.0
K02255	0.0
K01743	0.0
K02251	0.0
K02061	0.0
K01741	0.0
K02060	0.0
K00114	0.0
K02122	1011.0
K02123	2543.0
K02120	2562.0
K02121	2494.0
K02124	2562.0
K03837	0.0
K03836	0.0
K03835	0.0
K03834	0.0
K03833	106.0
K03832	1548.0
K03831	0.0
K03830	268.0
K00443	0.0
K03839	1548.0
K02067	0.0
K10189	574.0
K13038	7959.0
K13787	68.0
K13788	0.0
K13789	13042.0
K10188	715.0
K12255	0.0
K12254	0.0
K12257	2219.0
K12256	0.0
K12251	246.0
K12250	0.0
K12253	0.0
K12252	0.0
K13252	40.0
K13256	2.0
K13255	0.0
K12079	0.0
K12078	0.0
K12071	0.0
K12070	0.0
K12073	0.0
K12072	0.0
K09912	0.0
K06236	0.0
K06237	0.0
K05519	0.0
K09914	0.0
K11788	0.0
K11782	0.0
K11780	0.0
K11781	0.0
K11787	0.0
K11784	0.0
K11530	0.0
K12787	0.0
K12786	0.0
K12785	0.0
K12784	0.0
K06718	0.0
K09969	0.0
K09968	0.0
K09967	425.0
K09966	0.0
K09965	0.0
K09964	0.0
K09963	1991.0
K09962	1931.0
K09961	0.0
K09960	0.0
K11527	71.0
K11524	0.0
K11525	0.0
K11250	0.0
K11253	0.0
K11258	0.0
K11528	0.0
K00713	0.0
K00712	0.0
K10780	0.0
K10783	73.0
K10125	0.0
K10124	0.0
K10126	0.0
K10121	7.0
K10123	0.0
K10122	7.0
K04652	337.0
K04653	232.0
K04651	533.0
K04656	232.0
K04654	232.0
K04655	366.0
K00973	2476.0
K00972	322.0
K00971	1963.0
K00970	1548.0
K00975	4363.0
K00974	8536.0
K00979	1595.0
K00978	122.0
K14954	0.0
K14955	0.0
K14956	0.0
K06178	4008.0
K01596	248.0
K01597	1940.0
K01594	0.0
K01595	1.0
K01592	0.0
K01593	0.0
K01590	0.0
K01591	4487.0
K01598	1.0
K01599	4480.0
K02711	0.0
K02710	0.0
K02713	0.0
K02712	0.0
K02714	0.0
K02717	0.0
K02716	0.0
K02719	0.0
K02718	0.0
K03449	202.0
K03446	1549.0
K03444	0.0
K03445	0.0
K03442	4413.0
K01620	2114.0
K01621	1951.0
K01622	0.0
K01623	424.0
K01624	6184.0
K01625	5190.0
K01626	765.0
K01627	1548.0
K01628	958.0
K01629	290.0
K05299	0.0
K02829	0.0
K02828	0.0
K02827	0.0
K02826	0.0
K02825	1991.0
K02824	2826.0
K02823	2556.0
K02822	412.0
K03198	0.0
K03199	0.0
K03668	71.0
K03669	0.0
K03190	225.0
K03191	0.0
K03660	1326.0
K03194	0.0
K03195	0.0
K03664	4557.0
K03197	0.0
K09772	2948.0
K06013	0.0
K09770	7.0
K09771	0.0
K09776	0.0
K09777	761.0
K09774	0.0
K09775	444.0
K09778	104.0
K09779	858.0
K06269	0.0
K06323	0.0
K11624	0.0
K02991	0.0
K02990	4542.0
K02624	0.0
K02240	1958.0
K08282	89.0
K12440	0.0
K12441	0.0
K12442	0.0
K12443	0.0
K12444	0.0
K12445	0.0
K12449	0.0
K02247	0.0
K07637	0.0
K07636	4666.0
K07639	0.0
K07638	0.0
K11069	2465.0
K11068	2984.0
K11063	1.0
K11062	0.0
K11061	0.0
K11060	0.0
K11066	0.0
K11065	3480.0
K06900	0.0
K06901	4994.0
K06902	323.0
K06903	23.0
K06904	39.0
K06905	38.0
K06906	18.0
K06907	336.0
K06908	38.0
K06909	2.0
K10821	0.0
K05905	0.0
K05904	0.0
K05906	0.0
K05900	0.0
K05903	0.0
K01406	0.0
K05909	0.0
K05908	0.0
K00368	0.0
K00369	0.0
K00366	192.0
K00367	0.0
K00364	1940.0
K00365	0.0
K00362	0.0
K00363	0.0
K00360	0.0
```
