## Extended Data File 1 for "Diet induces reproducible alterations in the mouse and human gut microbiome": ERS794840_ERR986155.picrust_nol

```
# Constructed from biom file
#OTU ID	ERR986155
K01365	0.0
K01364	0.0
K01361	0.0
K01360	0.0
K01362	3846.0
K02249	0.0
K05841	0.0
K05844	0.0
K05845	5.0
K05846	2297.0
K05847	2298.0
K00508	0.0
K00500	0.0
K00507	0.0
K00504	0.0
K00505	0.0
K12521	0.0
K01101	2280.0
K01103	0.0
K12520	0.0
K01104	12911.0
K05592	4286.0
K05593	1570.0
K05590	0.0
K05591	0.0
K05596	0.0
K05597	0.0
K05594	0.0
K05595	2.0
K05599	0.0
K11964	0.0
K11962	0.0
K14540	3961.0
K12529	0.0
K12528	0.0
K06353	0.0
K02456	42.0
K02457	0.0
K02454	0.0
K02455	0.0
K02452	0.0
K02453	0.0
K02450	0.0
K02103	1184.0
K08138	1.0
K02108	5855.0
K02109	6292.0
K02458	0.0
K02459	0.0
K08137	0.0
K03851	0.0
K03850	0.0
K03852	0.0
K03855	2.0
K03856	2816.0
K13018	0.0
K13019	0.0
K13010	0.0
K13011	0.0
K13012	143.0
K13013	0.0
K13014	0.0
K13015	4.0
K13016	0.0
K13017	0.0
K08566	0.0
K08567	2.0
K13274	0.0
K13275	0.0
K13276	0.0
K13277	0.0
K03275	0.0
K03274	0.0
K03277	0.0
K03276	0.0
K03271	1513.0
K03270	2553.0
K03273	43.0
K03272	732.0
K03279	0.0
K03278	0.0
K11022	0.0
K12277	0.0
K12276	0.0
K12270	0.0
K11058	0.0
K12279	0.0
K12278	0.0
K07557	0.0
K07550	0.0
K07552	1718.0
K06319	0.0
K09909	0.0
K09908	0.0
K12051	0.0
K12050	0.0
K12057	0.0
K12056	0.0
K06221	0.0
K09900	0.0
K09903	5705.0
K09902	0.0
K09904	0.0
K09907	0.0
K09906	0.0
K11501	0.0
K03234	0.0
K00773	5595.0
K00772	2.0
K00777	0.0
K00776	0.0
K06313	40.0
K06315	0.0
K05574	0.0
K10201	0.0
K07176	0.0
K07177	1230.0
K07174	0.0
K07175	245.0
K07172	3.0
K07173	2854.0
K07170	2933.0
K07171	7132.0
K07178	0.0
K07179	0.0
K00195	0.0
K00194	0.0
K00197	4.0
K00196	0.0
K00191	0.0
K00190	2.0
K00193	0.0
K00192	0.0
K00198	411.0
K06405	2349.0
K10109	1018.0
K10108	1869.0
K10107	0.0
K01828	0.0
K01829	0.0
K01826	0.0
K01825	0.0
K01822	1.0
K01823	1230.0
K01820	0.0
K01821	1231.0
K00999	0.0
K00998	2860.0
K00995	5715.0
K00997	2018.0
K00996	4.0
K00991	5964.0
K00990	0.0
K00992	2.0
K11028	0.0
K02622	3038.0
K02625	0.0
K03564	3085.0
K13489	0.0
K13488	0.0
K13483	0.0
K13482	0.0
K13481	0.0
K13480	0.0
K13487	0.0
K13486	0.0
K14680	0.0
K14681	0.0
K14682	0.0
K08358	26.0
K08357	26.0
K08356	0.0
K08355	0.0
K03469	6818.0
K03462	0.0
K03464	0.0
K03465	961.0
K03466	6855.0
K01648	0.0
K01649	5296.0
K01643	239.0
K01640	67.0
K01641	1229.0
K01646	65.0
K01647	5352.0
K01644	240.0
K02597	0.0
K02626	2.0
K02595	0.0
K02594	52.0
K02593	0.0
K02592	40.0
K02591	308.0
K02590	788.0
K02598	203.0
K02849	0.0
K14061	0.0
K14062	0.0
K14063	0.0
K14064	0.0
K14065	0.0
K14067	0.0
K02841	0.0
K02840	1224.0
K02843	0.0
K02844	0.0
K02847	0.0
K02846	0.0
K02102	0.0
K09758	2.0
K06039	0.0
K06034	0.0
K06036	0.0
K06037	0.0
K06032	0.0
K01581	1380.0
K02702	0.0
K02659	0.0
K13490	0.0
K13491	0.0
K03644	1717.0
K03645	0.0
K03646	0.0
K03647	1217.0
K03640	1.0
K03641	0.0
K03642	0.0
K03643	0.0
K03648	5290.0
K03649	4.0
K06694	0.0
K11814	0.0
K12428	0.0
K12429	0.0
K12422	0.0
K12423	0.0
K12420	0.0
K12421	0.0
K12426	0.0
K12427	0.0
K12424	0.0
K12425	0.0
K07349	0.0
K07348	0.0
K05380	0.0
K07345	0.0
K07344	0.0
K07347	0.0
K07346	0.0
K07341	789.0
K07340	0.0
K07343	889.0
K07342	0.0
K06968	0.0
K06969	7490.0
K06962	1275.0
K06963	0.0
K06960	3876.0
K06961	0.0
K06966	3031.0
K06967	3961.0
K06964	0.0
K06965	0.0
K08995	0.0
K08994	0.0
K08997	0.0
K08996	5.0
K08990	0.0
K08993	0.0
K08992	0.0
K08999	27.0
K08998	4533.0
K08344	0.0
K08345	0.0
K08346	0.0
K14940	0.0
K02724	0.0
K08349	0.0
K11815	0.0
K05929	0.0
K05928	0.0
K05927	0.0
K05924	0.0
K05922	0.0
K05921	0.0
K00349	1718.0
K00698	0.0
K00340	1719.0
K00341	1719.0
K00690	1285.0
K00343	1719.0
K00344	0.0
K00697	1.0
K00346	1718.0
K00347	1718.0
K09116	738.0
K09117	5007.0
K05337	288.0
K09118	4.0
K09119	0.0
K02106	29.0
K05823	1204.0
K05820	0.0
K05826	0.0
K05827	0.0
K02100	0.0
K02101	0.0
K00524	0.0
K00525	4463.0
K00526	2326.0
K00527	7172.0
K00520	0.0
K00522	0.0
K00523	0.0
K02451	0.0
K00528	4094.0
K00529	0.0
K00025	0.0
K14215	0.0
K14213	0.0
K03453	2052.0
K00796	3198.0
K05339	1.0
K00027	3953.0
K00794	2962.0
K00793	2958.0
K01347	0.0
K01346	0.0
K01344	0.0
K01343	0.0
K00791	5621.0
K01340	0.0
K00790	8062.0
K02694	0.0
K02696	0.0
K02697	0.0
K02690	0.0
K02691	26.0
K02692	0.0
K02693	0.0
K02698	0.0
K02699	0.0
K00836	0.0
K00837	1760.0
K00835	0.0
K00832	42.0
K00833	1717.0
K00830	0.0
K00831	5590.0
K00839	295.0
K04335	0.0
K04334	0.0
K01120	0.0
K01126	5932.0
K04333	0.0
K01129	2750.0
K01128	0.0
K04339	0.0
K04338	0.0
K02470	8151.0
K02471	0.0
K02472	0.0
K02473	0.0
K02474	2449.0
K02475	0.0
K02476	0.0
K02477	2528.0
K02478	0.0
K02479	2.0
K09019	0.0
K01267	1994.0
K13074	0.0
K13075	0.0
K11441	0.0
K14055	0.0
K13299	0.0
K13292	4009.0
K14057	0.0
K14056	0.0
K02856	0.0
K02585	45.0
K12211	0.0
K12210	0.0
K12213	0.0
K12212	0.0
K12215	0.0
K02854	0.0
K12217	0.0
K12216	0.0
K12219	0.0
K12218	0.0
K02855	0.0
K08692	0.0
K08693	0.0
K08690	0.0
K08691	0.0
K08696	0.0
K08697	0.0
K11748	0.0
K11749	5323.0
K11746	0.0
K11747	0.0
K11744	0.0
K11745	0.0
K11742	0.0
K11743	736.0
K11740	0.0
K11741	1206.0
K13920	193.0
K13921	0.0
K13922	972.0
K13923	0.0
K13924	0.0
K13925	0.0
K13926	0.0
K13927	92.0
K13928	0.0
K13929	0.0
K09923	0.0
K09922	1718.0
K06201	4224.0
K06200	1713.0
K06207	4886.0
K06206	682.0
K06205	0.0
K09924	0.0
K09929	0.0
K06208	36.0
K00759	3561.0
K00758	0.0
K00752	0.0
K00757	3740.0
K00756	1157.0
K00754	15871.0
K06001	2835.0
K05557	0.0
K09766	549.0
K05554	0.0
K07475	0.0
K07150	2287.0
K07151	0.0
K07152	0.0
K07153	0.0
K07154	2262.0
K07155	0.0
K07156	0.0
K07157	0.0
K07406	2404.0
K07407	9319.0
K07404	3448.0
K07405	1718.0
K07402	1870.0
K07403	1.0
K07400	0.0
K07401	0.0
K01808	5449.0
K01809	4043.0
K01800	0.0
K01801	0.0
K01802	1745.0
K01803	5782.0
K01804	1163.0
K01805	263.0
K01807	1971.0
K09718	0.0
K14668	0.0
K14669	0.0
K14666	0.0
K14667	0.0
K01664	295.0
K01665	2018.0
K01666	1430.0
K01667	1766.0
K01660	0.0
K01661	28.0
K01662	4220.0
K01663	0.0
K01668	0.0
K01669	0.0
K02863	5705.0
K02862	0.0
K02860	5701.0
K02867	5705.0
K02866	0.0
K02864	5186.0
K02869	0.0
K05362	0.0
K05365	0.0
K03402	5076.0
K03403	0.0
K03400	0.0
K03406	14797.0
K03407	1592.0
K03404	0.0
K03405	0.0
K03408	3116.0
K03409	51.0
K02315	3879.0
K02314	5790.0
K02317	0.0
K02316	5406.0
K02313	5705.0
K02312	3.0
K02319	0.0
K12405	0.0
K12152	0.0
K12151	0.0
K07091	0.0
K07090	6571.0
K07093	0.0
K07092	0.0
K07095	6638.0
K07094	0.0
K07097	0.0
K07096	0.0
K07099	651.0
K07098	5317.0
K11175	5594.0
K11174	0.0
K11177	0.0
K11176	0.0
K11173	0.0
K11179	2.0
K11178	0.0
K00322	0.0
K00320	0.0
K00321	0.0
K00326	0.0
K00324	0.0
K00325	0.0
K00329	0.0
K05945	0.0
K05944	0.0
K05947	0.0
K05946	2051.0
K06944	0.0
K06945	0.0
K06946	0.0
K06415	40.0
K06940	1176.0
K06941	4416.0
K06942	5705.0
K06943	0.0
K10806	0.0
K10807	0.0
K10804	0.0
K10805	0.0
K06948	1315.0
K06949	6437.0
K06418	4.0
K09138	4.0
K09139	0.0
K09134	755.0
K09135	0.0
K09136	0.0
K09137	6.0
K09130	0.0
K09131	28.0
K09132	732.0
K09133	0.0
K05808	4391.0
K05809	0.0
K05804	732.0
K05805	0.0
K05806	0.0
K05807	1718.0
K05800	0.0
K05801	0.0
K05802	0.0
K05803	0.0
K01044	0.0
K01045	0.0
K01046	19.0
K02068	6.0
K04561	0.0
K01042	137.0
K05568	2290.0
K05567	770.0
K14273	0.0
K14275	0.0
K14274	5.0
K02062	0.0
K05245	0.0
K05564	0.0
K01048	538.0
K02066	1718.0
K01322	1717.0
K01325	0.0
K02065	1718.0
K01326	0.0
K05560	0.0
K02243	1235.0
K08930	0.0
K02679	0.0
K02676	0.0
K02674	0.0
K02675	0.0
K02672	0.0
K02241	38.0
K02670	0.0
K02671	0.0
K00810	0.0
K00811	1720.0
K00812	83.0
K00813	0.0
K00814	0.0
K00817	5595.0
K00818	1744.0
K00819	0.0
K02530	1211.0
K02245	1235.0
K02244	1230.0
K01499	0.0
K01498	0.0
K01493	5705.0
K01492	108.0
K01491	11827.0
K01497	0.0
K01496	36.0
K01495	3298.0
K01494	749.0
K02418	2053.0
K02419	2134.0
K14492	0.0
K02412	1619.0
K02413	2130.0
K02410	2134.0
K02411	844.0
K02416	2134.0
K02417	1444.0
K02414	515.0
K02415	2.0
K00120	0.0
K00121	9.0
K00430	0.0
K13058	0.0
K13059	0.0
K13727	0.0
K13057	0.0
K13722	0.0
K13051	0.0
K13052	2752.0
K00435	0.0
K12054	0.0
K03239	0.0
K03238	0.0
K03231	0.0
K03230	0.0
K03232	0.0
K12059	0.0
K03237	0.0
K03236	0.0
K12058	0.0
K12239	0.0
K12238	0.0
K12235	0.0
K12234	68.0
K13942	0.0
K13940	2392.0
K13941	0.0
K12097	0.0
K12096	0.0
K12095	0.0
K12094	0.0
K12093	0.0
K12092	0.0
K12091	0.0
K12090	0.0
K12099	0.0
K12098	0.0
K06356	0.0
K05992	2407.0
K03540	0.0
K06331	1030.0
K06330	0.0
K07138	2118.0
K07139	3750.0
K11811	0.0
K07132	95.0
K07133	10818.0
K07130	1942.0
K07131	0.0
K07137	6770.0
K07134	0.0
K07135	0.0
K01860	0.0
K01866	5706.0
K01867	5705.0
K01865	0.0
K01868	6459.0
K01869	5705.0
K06140	0.0
K04766	0.0
K04767	2.0
K04764	0.0
K04762	1718.0
K04763	7046.0
K04760	0.0
K04761	30.0
K04768	0.0
K04769	2089.0
K08313	8.0
K08312	0.0
K08311	0.0
K08310	0.0
K08317	1.0
K08316	2235.0
K08315	0.0
K08314	195.0
K05149	0.0
K08319	0.0
K08318	0.0
K06339	0.0
K14648	0.0
K14392	295.0
K14393	0.0
K14645	0.0
K14647	0.0
K01689	6690.0
K01686	3897.0
K01687	5961.0
K01684	884.0
K01685	1376.0
K01682	0.0
K01681	4422.0
K05308	0.0
K02889	0.0
K02888	5705.0
K02885	0.0
K02884	5705.0
K02887	5705.0
K02886	5705.0
K02881	5705.0
K02883	0.0
K13743	0.0
K02086	1231.0
K02081	49.0
K02080	0.0
K02083	23.0
K02082	1210.0
K13831	0.0
K03428	0.0
K03429	2159.0
K03424	8150.0
K03935	0.0
K03932	0.0
K03933	1.0
K03930	744.0
K03931	1.0
K02339	0.0
K02338	5705.0
K02337	5701.0
K02336	0.0
K02335	6142.0
K02334	967.0
K02330	0.0
K03688	3242.0
K03689	0.0
K03680	5.0
K03683	0.0
K03684	26.0
K03685	5705.0
K03686	9958.0
K03687	5510.0
K07301	2019.0
K07300	0.0
K07303	0.0
K07302	0.0
K07305	1225.0
K07304	1230.0
K07307	193.0
K07306	104.0
K07309	26.0
K07308	106.0
K02617	0.0
K02610	0.0
K02963	5705.0
K02612	0.0
K02961	4893.0
K09686	14054.0
K09687	23272.0
K09684	20.0
K09685	1266.0
K09682	0.0
K09683	0.0
K09680	0.0
K09681	0.0
K09688	0.0
K09689	0.0
K05962	0.0
K05961	0.0
K05967	295.0
K05966	31.0
K11159	0.0
K05964	21.0
K05968	0.0
K11152	0.0
K00309	0.0
K00658	0.0
K00304	0.0
K00305	0.0
K00654	0.0
K00655	7421.0
K00652	1719.0
K00301	0.0
K00302	734.0
K00303	5.0
K10828	0.0
K06431	0.0
K06432	0.0
K06433	0.0
K06434	2.0
K06436	53.0
K06437	0.0
K10820	5.0
K06439	0.0
K10822	0.0
K10823	0.0
K10826	0.0
K09167	248.0
K06322	0.0
K14117	0.0
K14259	0.0
K14257	0.0
K01308	172.0
K01303	1.0
K01301	0.0
K01305	308.0
K01304	35.0
K02658	0.0
K00672	0.0
K02650	350.0
K02651	0.0
K02652	1187.0
K02653	1871.0
K02654	5160.0
K05687	0.0
K02656	0.0
K05685	0.0
K00878	2510.0
K00879	111.0
K00872	1535.0
K00873	5684.0
K00870	0.0
K00876	7604.0
K00877	0.0
K00874	4800.0
K00875	0.0
K04487	7963.0
K04486	3103.0
K04485	5589.0
K04484	0.0
K04483	0.0
K04482	0.0
K04480	0.0
K04488	4726.0
K12049	0.0
K13693	0.0
K13706	0.0
K13694	1.0
K13695	0.0
K05977	0.0
K09516	0.0
K02434	6369.0
K02435	6148.0
K02436	103.0
K02437	2537.0
K05350	2332.0
K02431	1109.0
K08100	0.0
K02433	6596.0
K02438	2467.0
K02439	0.0
K03745	0.0
K03744	5606.0
K03747	0.0
K03210	5590.0
K03217	6932.0
K03216	3961.0
K03215	0.0
K03742	3272.0
K03219	0.0
K03218	5706.0
K03749	0.0
K03748	0.0
K02383	0.0
K06327	0.0
K06320	1249.0
K07238	4186.0
K09479	0.0
K09478	0.0
K09475	0.0
K09474	0.0
K09477	0.0
K09476	0.0
K09471	0.0
K09470	0.0
K09473	0.0
K09472	0.0
K07543	0.0
K06898	1613.0
K13967	0.0
K13963	1054.0
K07545	0.0
K00737	732.0
K05345	0.0
K11706	0.0
K11707	0.0
K11704	0.0
K11705	0.0
K11708	0.0
K11709	0.0
K05588	0.0
K07114	4525.0
K07443	1224.0
K07116	0.0
K07117	0.0
K07110	0.0
K07447	5705.0
K07112	134.0
K07113	0.0
K07448	1251.0
K07118	1456.0
K07119	0.0
K10619	0.0
K10618	0.0
K10617	0.0
K10616	0.0
K01848	0.0
K01849	0.0
K01844	546.0
K01845	1217.0
K01846	2.0
K01847	3436.0
K01840	6927.0
K01841	104.0
K01842	0.0
K01843	51.0
K06219	0.0
K10832	0.0
K05348	0.0
K14203	0.0
K08483	3904.0
K08482	0.0
K08481	0.0
K08480	0.0
K08485	0.0
K08484	0.0
K00464	0.0
K00467	0.0
K00466	0.0
K00461	0.0
K00460	0.0
K00463	0.0
K00462	0.0
K04509	0.0
K00469	0.0
K00468	0.0
K08645	0.0
K04744	0.0
K01518	0.0
K01519	0.0
K04748	0.0
K04749	50.0
K01514	0.0
K01515	5681.0
K01512	3188.0
K01510	0.0
K14623	5.0
K14626	0.0
K14627	0.0
K14628	0.0
K14629	0.0
K03918	0.0
K03919	0.0
K12372	0.0
K12373	9329.0
K12370	0.0
K12371	0.0
K02359	0.0
K02358	5708.0
K02351	0.0
K02352	0.0
K02355	9277.0
K02357	5705.0
K02356	5735.0
K13574	0.0
K13573	0.0
K13572	0.0
K13571	0.0
K13570	0.0
K12112	0.0
K12113	0.0
K12110	0.0
K12111	23.0
K07329	0.0
K07328	0.0
K07323	0.0
K07322	3436.0
K07321	272.0
K07320	0.0
K07327	0.0
K07326	0.0
K07325	0.0
K07324	0.0
K08163	0.0
K06180	14704.0
K06181	0.0
K06182	1989.0
K06183	3875.0
K06186	0.0
K06187	5705.0
K06188	542.0
K06189	0.0
K08359	0.0
K07589	0.0
K07588	1718.0
K07587	0.0
K07586	1945.0
K07585	0.0
K07584	4119.0
K07583	0.0
K07582	0.0
K07581	0.0
K07580	0.0
K11139	0.0
K05989	6320.0
K05988	0.0
K05985	1924.0
K05987	0.0
K05986	0.0
K10843	0.0
K08354	0.0
K10844	0.0
K10848	0.0
K00673	0.0
K00674	1721.0
K00675	26.0
K00676	3102.0
K00677	1719.0
K06988	1.0
K06989	48.0
K08351	0.0
K06980	0.0
K06981	0.0
K06982	0.0
K08350	0.0
K06984	0.0
K06985	0.0
K06986	0.0
K06987	1733.0
K02445	752.0
K02444	1055.0
K00582	0.0
K00583	0.0
K00580	0.0
K02110	6589.0
K00586	0.0
K00587	0.0
K00584	2.0
K08921	0.0
K02441	0.0
K00588	2.0
K08922	0.0
K02440	3270.0
K00018	4686.0
K08923	0.0
K02443	1165.0
K00019	0.0
K02442	0.0
K08925	0.0
K08926	0.0
K08927	0.0
K03149	955.0
K06604	0.0
K00015	0.0
K01989	4419.0
K00854	4814.0
K00855	0.0
K00856	0.0
K00857	1596.0
K00850	11696.0
K00851	5.0
K00852	4738.0
K00853	27.0
K00858	5620.0
K00859	5581.0
K01181	668.0
K01180	0.0
K01183	1973.0
K01182	4578.0
K01185	4130.0
K01184	0.0
K01187	9316.0
K01188	4029.0
K02596	4.0
K13766	0.0
K13767	218.0
K13003	0.0
K13002	0.0
K13000	0.0
K02984	0.0
K02986	5705.0
K02987	0.0
K02636	0.0
K02982	4974.0
K02983	0.0
K02638	0.0
K02639	0.0
K02988	5703.0
K08298	52.0
K08299	0.0
K03583	0.0
K03582	0.0
K03581	4200.0
K03580	0.0
K03587	1744.0
K03586	0.0
K03585	3436.0
K03584	5704.0
K03589	5051.0
K03588	7567.0
K01725	0.0
K01724	0.0
K01727	3.0
K01726	1441.0
K01721	0.0
K01720	0.0
K01722	0.0
K13008	0.0
K01729	0.0
K01728	1.0
K09530	0.0
K09539	0.0
K02188	1813.0
K02189	1823.0
K02182	0.0
K02183	0.0
K03769	583.0
K03768	7485.0
K03767	0.0
K03765	0.0
K03764	0.0
K03763	5930.0
K03762	26.0
K03761	0.0
K03760	0.0
K09457	303.0
K09456	0.0
K09459	104.0
K09458	5920.0
K00602	12448.0
K13988	0.0
K13985	0.0
K09981	1.0
K09980	0.0
K09983	0.0
K09982	0.0
K09985	0.0
K09984	0.0
K09987	0.0
K09986	0.0
K09989	820.0
K09988	838.0
K12583	0.0
K12582	0.0
K12589	0.0
K11720	0.0
K09759	1414.0
K10985	0.0
K10984	5.0
K07468	0.0
K07469	0.0
K07464	1750.0
K07465	0.0
K07466	0.0
K07467	1601.0
K07460	3551.0
K07461	2747.0
K07462	5616.0
K07463	0.0
K10679	0.0
K10678	0.0
K10671	0.0
K10670	664.0
K10673	0.0
K10672	97.0
K10674	0.0
K10677	0.0
K10676	0.0
K08726	0.0
K08724	1234.0
K08722	240.0
K08723	0.0
K08720	0.0
K08721	0.0
K08728	2433.0
K10187	0.0
K00119	0.0
K00118	0.0
K00449	0.0
K00448	0.0
K00115	0.0
K00446	0.0
K00117	0.0
K00116	0.0
K00111	4807.0
K00442	0.0
K00113	0.0
K00112	0.0
K01539	0.0
K01531	1601.0
K04720	3030.0
K01533	6827.0
K01534	13385.0
K01535	0.0
K01537	5233.0
K14358	0.0
K14605	0.0
K14606	0.0
K00413	0.0
K10120	21.0
K05600	0.0
K05777	0.0
K03972	0.0
K03973	1697.0
K03970	0.0
K03971	0.0
K03976	5618.0
K03977	5705.0
K03974	0.0
K03975	3017.0
K03978	5705.0
K03979	5705.0
K13378	1718.0
K02372	5119.0
K02371	3936.0
K02377	2481.0
K02379	28.0
K03396	0.0
K03397	0.0
K03394	2388.0
K03395	0.0
K03392	0.0
K03393	0.0
K03390	1936.0
K03391	0.0
K03399	2.0
K03027	0.0
K12136	0.0
K12137	2.0
K06610	22.0
K12138	0.0
K12139	0.0
K11444	0.0
K11440	2.0
K11443	0.0
K11442	0.0
K00612	0.0
K00613	26.0
K00610	3824.0
K00611	2511.0
K00616	2815.0
K00617	0.0
K00614	0.0
K00615	11617.0
K00619	2.0
K10863	0.0
K07874	0.0
K06234	0.0
K10240	0.0
K10241	0.0
K10242	0.0
K10243	0.0
K04110	0.0
K04113	0.0
K04112	0.0
K04115	0.0
K04114	0.0
K04117	0.0
K04116	0.0
K04118	0.0
K05517	0.0
K07705	23.0
K07704	51.0
K07707	1944.0
K07706	1973.0
K07701	0.0
K07700	0.0
K07703	0.0
K07702	0.0
K07709	0.0
K07708	0.0
K01955	7517.0
K13042	0.0
K09934	0.0
K09935	1695.0
K06216	1229.0
K09937	0.0
K13745	0.0
K13746	0.0
K13747	2688.0
K13740	0.0
K13741	0.0
K13742	0.0
K06211	732.0
K06212	26.0
K09933	0.0
K02618	0.0
K02619	1720.0
K02968	5408.0
K02966	0.0
K02967	5705.0
K02616	0.0
K02965	5705.0
K02962	0.0
K02611	0.0
K02613	0.0
K03569	9463.0
K03568	2.0
K03565	5615.0
K06218	0.0
K03567	0.0
K03566	0.0
K03561	3436.0
K03560	0.0
K03563	2215.0
K03562	0.0
K06430	0.0
K01709	51.0
K01708	0.0
K01707	0.0
K01706	44.0
K01705	0.0
K01704	9876.0
K01703	10028.0
K01702	0.0
K14165	0.0
K14164	0.0
K14166	0.0
K14161	0.0
K14160	0.0
K14162	0.0
K05396	35.0
K03709	1243.0
K03708	1298.0
K08160	0.0
K03701	9486.0
K03700	3313.0
K03703	3575.0
K03702	5705.0
K03705	3987.0
K03704	5789.0
K03707	53.0
K03706	1992.0
K06289	0.0
K06288	0.0
K06283	1637.0
K06282	30.0
K06281	30.0
K06287	4387.0
K06286	1230.0
K06285	36.0
K06284	1051.0
K08161	1256.0
K07540	0.0
K06438	1497.0
K06869	0.0
K06868	0.0
K06867	1.0
K06866	0.0
K06865	0.0
K06864	1540.0
K06863	0.0
K06862	0.0
K06861	1723.0
K06860	0.0
K12659	0.0
K12658	0.0
K07547	0.0
K07546	0.0
K15023	0.0
K15022	0.0
K15020	0.0
K15024	1187.0
K08700	0.0
K08162	732.0
K07544	0.0
K00137	0.0
K00135	1281.0
K00134	5711.0
K00133	5599.0
K00132	2.0
K00131	4.0
K00130	736.0
K00139	0.0
K00138	0.0
K00429	0.0
K00428	1717.0
K00421	0.0
K00423	0.0
K00425	2975.0
K00427	0.0
K00426	2975.0
K14292	0.0
K14379	0.0
K14370	0.0
K14371	0.0
K14372	0.0
K14373	0.0
K14374	0.0
K14375	0.0
K09845	0.0
K14082	0.0
K14083	6.0
K14080	0.0
K14081	0.0
K14086	732.0
K14087	758.0
K14084	104.0
K14088	758.0
K14089	732.0
K01552	4238.0
K01551	64.0
K01556	0.0
K01557	0.0
K01554	0.0
K01555	0.0
K04708	0.0
K03955	0.0
K13689	0.0
K13688	9.0
K13683	0.0
K13685	1502.0
K13684	0.0
K13687	0.0
K13686	0.0
K14159	0.0
K02399	0.0
K02398	555.0
K02395	549.0
K02394	0.0
K02397	1287.0
K02396	2238.0
K02391	0.0
K02390	2122.0
K02393	0.0
K02392	3274.0
K13533	0.0
K13532	0.0
K13531	0.0
K13530	0.0
K01550	0.0
K05658	0.0
K14054	4.0
K02601	6074.0
K02970	5660.0
K05378	0.0
K12339	0.0
K14060	0.0
K11687	0.0
K11686	0.0
K11685	0.0
K11689	96.0
K11688	96.0
K08939	0.0
K03048	1319.0
K03049	0.0
K13821	0.0
K13820	0.0
K03042	0.0
K03043	5703.0
K03040	5190.0
K03041	0.0
K03046	5703.0
K03047	0.0
K03044	0.0
K03045	0.0
K00348	1718.0
K09847	0.0
K00692	9.0
K00638	1997.0
K00639	1819.0
K00693	0.0
K00634	2526.0
K00635	0.0
K00630	0.0
K00631	0.0
K00632	546.0
K00633	765.0
K00691	1229.0
K00696	0.0
K00694	108.0
K00695	0.0
K10854	0.0
K07811	0.0
K07810	0.0
K07813	3235.0
K07812	26.0
K07814	752.0
K07816	1533.0
K00090	0.0
K00091	1053.0
K00094	193.0
K00096	1257.0
K00097	1909.0
K00098	0.0
K00099	4389.0
K10228	0.0
K10229	0.0
K12548	0.0
K10222	0.0
K10220	0.0
K10221	0.0
K10227	0.0
K05822	1205.0
K01949	0.0
K01945	5594.0
K01947	0.0
K01946	0.0
K01941	4.0
K01940	5398.0
K06357	0.0
K07729	6945.0
K07728	0.0
K07727	3685.0
K07726	491.0
K07725	0.0
K07724	0.0
K07723	36.0
K07722	27.0
K07721	0.0
K07720	10195.0
K00899	48.0
K05824	0.0
K00891	6280.0
K00892	0.0
K00895	1.0
K00897	88.0
K08151	0.0
K08153	1.0
K08154	0.0
K02948	5705.0
K02942	0.0
K02944	0.0
K05665	0.0
K02946	5684.0
K13793	0.0
K06352	0.0
K01769	0.0
K01768	1.0
K01761	0.0
K01760	1535.0
K01762	0.0
K09578	0.0
K01766	0.0
K08164	0.0
K02493	5702.0
K08166	0.0
K08167	0.0
K02496	0.0
K02497	0.0
K02494	0.0
K02495	7032.0
K02498	0.0
K02499	104.0
K08168	0.0
K08169	0.0
K14415	741.0
K14414	0.0
K06881	5790.0
K00436	0.0
K06332	0.0
K12815	0.0
K12810	0.0
K06885	1320.0
K00437	0.0
K06335	0.0
K06334	2656.0
K03547	3772.0
K03546	2255.0
K03545	7327.0
K03544	7220.0
K03543	1717.0
K06888	767.0
K10941	0.0
K03549	1233.0
K03548	0.0
K10940	0.0
K02236	2455.0
K02237	3493.0
K02234	0.0
K02232	2050.0
K02233	2818.0
K02230	2.0
K02231	3799.0
K06359	0.0
K02238	5225.0
K02239	0.0
K03723	4784.0
K03722	1442.0
K03721	0.0
K03720	0.0
K03727	0.0
K03726	0.0
K03725	0.0
K03724	28.0
K06358	0.0
K12673	0.0
K12679	0.0
K12678	0.0
K06410	1152.0
K11898	0.0
K11899	0.0
K11896	0.0
K11897	0.0
K11894	0.0
K11895	0.0
K11892	0.0
K11893	0.0
K11890	0.0
K11891	0.0
K08762	0.0
K08764	0.0
K08765	0.0
K10418	0.0
K11325	0.0
K11326	0.0
K11327	0.0
K11328	0.0
K11329	0.0
K00151	0.0
K00150	0.0
K00153	0.0
K00400	0.0
K00407	0.0
K00406	0.0
K00405	0.0
K00404	0.0
K00158	1209.0
K01342	0.0
K09388	0.0
K09386	0.0
K09384	27.0
K04094	1995.0
K04095	956.0
K04096	5618.0
K04097	0.0
K04090	0.0
K04091	1.0
K04092	0.0
K04093	0.0
K04098	0.0
K04099	0.0
K01578	0.0
K01579	2603.0
K01574	22.0
K01575	1204.0
K01576	0.0
K01577	4.0
K01571	2142.0
K01572	4612.0
K01573	0.0
K02009	1021.0
K02008	10723.0
K02005	5648.0
K02004	34749.0
K02007	1112.0
K02006	15506.0
K02001	1203.0
K02000	1204.0
K02003	36623.0
K02002	1205.0
K03065	0.0
K08952	0.0
K03060	3893.0
K13809	0.0
K10948	0.0
K09607	0.0
K06125	0.0
K04337	0.0
K06120	193.0
K06121	0.0
K04336	0.0
K01127	0.0
K09703	0.0
K00004	0.0
K14699	0.0
K09702	137.0
K14698	0.0
K05311	1230.0
K13829	0.0
K10943	0.0
K07291	0.0
K07290	0.0
K10206	2841.0
K10202	0.0
K10208	0.0
K10209	0.0
K01966	0.0
K01965	0.0
K01964	4.0
K01963	3064.0
K01962	2192.0
K01961	8342.0
K01960	1717.0
K01969	0.0
K01968	0.0
K07749	1081.0
K07748	0.0
K07741	515.0
K07740	0.0
K07743	0.0
K07742	3983.0
K07745	0.0
K07744	0.0
K07746	0.0
K01299	776.0
K01295	115.0
K01297	755.0
K02922	0.0
K05603	0.0
K02921	0.0
K02926	5705.0
K05607	0.0
K02924	0.0
K05605	0.0
K02928	0.0
K02929	0.0
K00216	0.0
K00217	0.0
K00214	0.0
K00215	5957.0
K00213	0.0
K00210	0.0
K00211	0.0
K00218	0.0
K00219	26.0
K01035	0.0
K01034	582.0
K04517	4388.0
K01740	8670.0
K01031	0.0
K01746	57.0
K01745	71.0
K01744	1773.0
K01749	485.0
K01039	38.0
K04518	1754.0
K09591	0.0
K14129	0.0
K14128	0.0
K14121	0.0
K14120	0.0
K14123	0.0
K14122	0.0
K14125	0.0
K14124	0.0
K14127	0.0
K14126	0.0
K03521	5127.0
K03520	0.0
K03523	4425.0
K03522	5436.0
K03525	4427.0
K03524	5599.0
K03527	4585.0
K03526	4390.0
K03529	3984.0
K03528	0.0
K06338	0.0
K02217	2388.0
K03299	208.0
K03298	4.0
K13472	0.0
K03293	4932.0
K03292	6933.0
K03291	0.0
K03290	0.0
K03297	780.0
K03296	4942.0
K03295	1744.0
K03294	4435.0
K13009	0.0
K12690	0.0
K09743	0.0
K06022	0.0
K07190	0.0
K06021	0.0
K07192	447.0
K06020	0.0
K06027	0.0
K06026	0.0
K09744	0.0
K07991	0.0
K08749	0.0
K09835	0.0
K09834	0.0
K10439	5527.0
K06351	0.0
K09833	0.0
K10925	0.0
K10924	0.0
K10927	0.0
K10926	0.0
K10923	0.0
K10922	0.0
K09629	0.0
K10697	0.0
K00179	943.0
K00172	1148.0
K00171	592.0
K00170	336.0
K00177	2207.0
K00176	2207.0
K00175	4625.0
K00174	4049.0
K13478	0.0
K14338	0.0
K14339	0.0
K14335	0.0
K14337	0.0
K14330	0.0
K14331	0.0
K14333	0.0
K08918	0.0
K13479	360.0
K04078	5618.0
K04079	4096.0
K04076	36.0
K04077	5620.0
K04074	2093.0
K04075	5372.0
K04072	4808.0
K04073	0.0
K04070	2078.0
K04071	0.0
K14597	0.0
K13318	0.0
K08280	0.0
K13641	141.0
K13640	26.0
K13643	103.0
K13642	0.0
K02027	34022.0
K02026	61225.0
K02025	65008.0
K02024	0.0
K02023	951.0
K02022	0.0
K02021	0.0
K02020	1377.0
K02029	7204.0
K02028	9418.0
K03886	0.0
K03887	0.0
K03884	0.0
K03885	2948.0
K03881	0.0
K03888	0.0
K03889	0.0
K12998	0.0
K12999	0.0
K12992	622.0
K12993	0.0
K12990	732.0
K12991	0.0
K12996	4.0
K12997	0.0
K12994	0.0
K12995	218.0
K08979	0.0
K08978	3048.0
K03088	34945.0
K03089	0.0
K03086	7057.0
K03087	0.0
K08971	0.0
K08970	0.0
K03082	295.0
K03080	0.0
K08974	4203.0
K13868	0.0
K00918	248.0
K01553	0.0
K12214	0.0
K11646	0.0
K11645	0.0
K11641	0.0
K11640	0.0
K12736	0.0
K12733	0.0
K07507	1999.0
K07506	0.0
K07505	0.0
K07504	0.0
K07503	0.0
K07502	1658.0
K07501	0.0
K07500	0.0
K07509	0.0
K07508	0.0
K11422	0.0
K08698	0.0
K10773	5909.0
K10774	0.0
K14286	0.0
K10778	0.0
K14287	0.0
K00140	6.0
K05501	0.0
K01903	2.0
K01902	2.0
K01905	0.0
K01904	0.0
K01907	0.0
K01906	0.0
K01909	0.0
K01908	0.0
K14534	954.0
K00147	5591.0
K07767	0.0
K07769	0.0
K07768	0.0
K06203	0.0
K06202	0.0
K09921	0.0
K09920	0.0
K09927	732.0
K09024	0.0
K09022	519.0
K09023	0.0
K09020	6.0
K09021	0.0
K02908	0.0
K02909	5703.0
K08218	1719.0
K08219	0.0
K02904	5410.0
K02906	5705.0
K02907	5620.0
K02902	5457.0
K00230	4.0
K00231	0.0
K00232	0.0
K08976	0.0
K00234	0.0
K00239	2578.0
K06209	2393.0
K09928	2.0
K01015	0.0
K01014	0.0
K01012	5413.0
K01011	260.0
K01010	0.0
K08920	0.0
K14103	0.0
K14102	0.0
K14101	0.0
K14100	0.0
K14105	0.0
K14104	0.0
K14109	0.0
K14108	0.0
K06401	0.0
K00893	0.0
K13402	0.0
K12858	0.0
K03503	1717.0
K03502	4229.0
K03501	5705.0
K03500	3902.0
K08924	0.0
K02278	54.0
K02279	432.0
K12977	0.0
K02276	0.0
K02277	0.0
K02274	0.0
K02275	0.0
K13450	0.0
K13451	0.0
K13452	0.0
K13454	0.0
K13455	0.0
K12509	0.0
K12508	0.0
K12507	0.0
K12506	193.0
K12500	0.0
K12503	0.0
K05926	0.0
K09728	0.0
K14587	5.0
K06597	0.0
K06596	0.0
K06595	0.0
K06599	0.0
K06598	0.0
K07978	0.0
K07979	6760.0
K07976	0.0
K14585	0.0
K10907	3518.0
K10906	0.0
K10901	0.0
K10909	0.0
K10908	0.0
K09819	0.0
K09818	0.0
K09817	4345.0
K09816	4344.0
K09815	4153.0
K06374	2096.0
K06373	2096.0
K09812	6148.0
K09811	6327.0
K09810	2450.0
K09724	0.0
K14582	0.0
K09721	0.0
K04058	0.0
K04059	0.0
K04050	0.0
K04051	0.0
K04052	0.0
K04053	0.0
K04054	0.0
K04055	0.0
K04056	0.0
K04057	0.0
K01047	0.0
K08975	0.0
K10015	0.0
K10014	0.0
K10017	0.0
K10016	0.0
K10011	0.0
K10010	530.0
K10013	0.0
K10012	738.0
K10019	0.0
K10018	0.0
K13665	0.0
K13664	0.0
K13663	0.0
K13662	0.0
K13661	0.0
K13660	0.0
K13669	0.0
K13668	0.0
K07641	0.0
K01466	50.0
K13590	0.0
K01464	1618.0
K01465	5868.0
K01462	9279.0
K01463	60.0
K01460	0.0
K01461	0.0
K13599	0.0
K13598	0.0
K01468	38.0
K01469	0.0
K09251	4.0
K09252	0.0
K02041	764.0
K02040	5630.0
K02043	0.0
K02045	813.0
K02044	789.0
K02047	813.0
K02046	813.0
K02049	5180.0
K02048	813.0
K05549	0.0
K05548	0.0
K06046	0.0
K03319	120.0
K03316	1230.0
K03317	1205.0
K03314	2.0
K03315	4456.0
K03312	1378.0
K03313	28.0
K03310	6387.0
K03311	1833.0
K12052	0.0
K02945	5845.0
K06162	0.0
K06163	0.0
K06160	0.0
K06161	0.0
K06166	0.0
K00359	1411.0
K06164	0.0
K06165	0.0
K06168	4389.0
K06169	0.0
K13020	0.0
K07158	0.0
K07159	0.0
K04835	0.0
K11621	0.0
K11991	0.0
K11622	0.0
K11996	1.0
K11627	0.0
K11626	0.0
K11629	0.0
K11628	0.0
K07561	0.0
K07560	5620.0
K07563	0.0
K07562	0.0
K07565	0.0
K07564	0.0
K07567	5108.0
K07566	7171.0
K07569	0.0
K07568	7015.0
K09925	0.0
K11199	0.0
K11198	0.0
K11192	0.0
K11191	0.0
K11196	0.0
K11195	0.0
K11194	0.0
K02492	1179.0
K10713	0.0
K10710	225.0
K10711	0.0
K10716	0.0
K02490	3.0
K10714	0.0
K10715	0.0
K01929	5620.0
K01928	6919.0
K01923	6134.0
K01922	5.0
K01921	5729.0
K01920	0.0
K01926	5079.0
K01925	5630.0
K01924	5620.0
K07789	0.0
K07788	0.0
K07785	0.0
K07784	0.0
K07787	0.0
K07786	0.0
K07781	0.0
K07783	0.0
K07782	0.0
K05835	0.0
K06355	0.0
K14661	0.0
K09844	0.0
K00782	1206.0
K00783	5707.0
K00784	6058.0
K00785	0.0
K00786	1354.0
K00039	0.0
K00036	1972.0
K00037	0.0
K00034	61.0
K00035	0.0
K00032	0.0
K00033	1974.0
K00030	25.0
K00031	4333.0
K01259	106.0
K01258	5193.0
K01255	1013.0
K01256	1229.0
K01251	2579.0
K01250	1483.0
K01253	0.0
K01252	0.0
K09008	0.0
K09009	0.0
K09000	2.0
K09001	0.0
K09002	766.0
K09003	0.0
K09004	6.0
K09005	28.0
K09006	0.0
K09007	0.0
K09846	0.0
K08234	2607.0
K00258	0.0
K00259	11.0
K00252	0.0
K00253	0.0
K00256	0.0
K00257	1760.0
K00254	0.0
K00255	0.0
K01079	30.0
K01078	0.0
K01071	1230.0
K01070	0.0
K01073	1204.0
K01077	3732.0
K01076	39.0
K14472	0.0
K14471	0.0
K14470	0.0
K14475	30.0
K09841	0.0
K02788	29.0
K02782	2.0
K02783	1598.0
K02781	1890.0
K02786	28.0
K02787	0.0
K02784	2.0
K01060	39.0
K01787	56.0
K01786	2578.0
K01785	7795.0
K01784	8906.0
K01783	6430.0
K01782	0.0
K01781	0.0
K01780	0.0
K01789	0.0
K01788	2718.0
K02526	85.0
K02527	1718.0
K02525	0.0
K02250	0.0
K02523	1718.0
K02520	5707.0
K02521	0.0
K02258	0.0
K02259	0.0
K02528	5410.0
K02529	24804.0
K03781	2483.0
K03780	544.0
K03783	3872.0
K03782	0.0
K03785	1254.0
K03784	865.0
K03787	2452.0
K03786	3177.0
K03789	3365.0
K03788	0.0
K10700	0.0
K00342	1719.0
K03124	0.0
K03120	0.0
K12527	347.0
K12526	0.0
K12525	0.0
K12524	3436.0
K12523	0.0
K12522	0.0
K09789	1718.0
K09788	16.0
K09787	3957.0
K09786	40.0
K09785	0.0
K09781	0.0
K09780	0.0
K10961	0.0
K10960	0.0
K10963	0.0
K10962	0.0
K10965	0.0
K10964	0.0
K10966	0.0
K09879	0.0
K06318	0.0
K06311	0.0
K06310	852.0
K06312	0.0
K06314	0.0
K06317	74.0
K11389	0.0
K11386	0.0
K11387	0.0
K11384	0.0
K11385	0.0
K11382	0.0
K11383	0.0
K11381	0.0
K11949	0.0
K10380	0.0
K04032	68.0
K04033	0.0
K04030	92.0
K04031	1398.0
K04036	0.0
K04037	0.0
K04034	2.0
K04035	5.0
K04038	0.0
K04039	0.0
K07046	10.0
K07047	599.0
K07044	0.0
K07045	1164.0
K07042	3987.0
K07043	3200.0
K07040	3895.0
K07041	0.0
K07048	50.0
K07049	0.0
K08664	0.0
K02584	0.0
K10039	74.0
K10038	0.0
K10037	0.0
K10036	448.0
K04788	0.0
K04789	0.0
K04784	0.0
K04785	0.0
K04786	0.0
K04787	0.0
K04780	0.0
K04781	4.0
K04782	0.0
K04783	0.0
K13601	0.0
K13603	0.0
K13602	0.0
K13605	0.0
K13604	0.0
K13607	26.0
K02404	551.0
K05783	0.0
K05782	0.0
K05781	0.0
K05780	0.0
K05787	0.0
K05786	0.0
K05785	0.0
K05784	0.0
K05789	0.0
K05788	0.0
K01442	4979.0
K01443	4882.0
K01444	15.0
K01446	0.0
K01447	1886.0
K01448	8932.0
K01449	749.0
K14803	0.0
K02069	11.0
K05569	770.0
K08008	0.0
K02063	0.0
K05566	770.0
K05565	0.0
K05563	0.0
K05562	0.0
K05561	0.0
K02064	0.0
K03338	1048.0
K03339	0.0
K03330	0.0
K03331	0.0
K03332	296.0
K03333	0.0
K03335	1030.0
K03336	1029.0
K03337	1048.0
K12956	0.0
K12957	0.0
K12954	0.0
K12955	0.0
K12952	0.0
K12953	0.0
K12950	0.0
K12951	0.0
K14733	0.0
K00109	0.0
K06148	9963.0
K06149	0.0
K06144	0.0
K06145	0.0
K06146	0.0
K06147	44249.0
K06141	0.0
K06142	5345.0
K06143	1.0
K11945	0.0
K08948	0.0
K08949	0.0
K00071	0.0
K14664	0.0
K13810	0.0
K14665	0.0
K03058	0.0
K11609	0.0
K11608	0.0
K14660	0.0
K11603	0.0
K11602	0.0
K11601	0.0
K11600	0.0
K11607	0.0
K11606	0.0
K11605	0.0
K11604	0.0
K10558	5.0
K10559	15.0
K10550	5.0
K10551	5.0
K10552	0.0
K10553	0.0
K10554	0.0
K10555	11.0
K10556	5.0
K10557	5.0
K03051	0.0
K03050	0.0
K07549	0.0
K07548	0.0
K07239	0.0
K07235	0.0
K07234	0.0
K07237	0.0
K07236	0.0
K07231	0.0
K07230	0.0
K07233	0.0
K07232	0.0
K02467	0.0
K05306	739.0
K05305	925.0
K05304	0.0
K05303	0.0
K05301	0.0
K02565	0.0
K08644	0.0
K08646	0.0
K08641	1204.0
K08643	0.0
K08642	0.0
K12146	0.0
K00010	1477.0
K00011	0.0
K00012	4339.0
K00013	4385.0
K00014	5133.0
K00016	4299.0
K09065	0.0
K08252	0.0
K08253	0.0
K08256	0.0
K08255	0.0
K08258	0.0
K08259	0.0
K00274	0.0
K00275	0.0
K00276	0.0
K00270	0.0
K00271	0.0
K00272	0.0
K00273	0.0
K00278	3461.0
K00279	0.0
K12675	0.0
K01277	1718.0
K01274	0.0
K01273	1486.0
K01271	3385.0
K01270	6753.0
K01278	1719.0
K00906	0.0
K00904	2540.0
K00903	0.0
K00901	1476.0
K13785	0.0
K00908	0.0
K11149	0.0
K01053	0.0
K01051	1.0
K01057	1.0
K01056	5705.0
K01055	0.0
K01054	0.0
K01058	0.0
K02500	4385.0
K02501	4359.0
K02502	2618.0
K02503	5705.0
K02504	0.0
K02505	0.0
K02506	0.0
K02507	0.0
K02508	0.0
K02509	0.0
K00291	0.0
K13410	0.0
K13148	0.0
K13419	0.0
K05825	0.0
K03106	5705.0
K03105	0.0
K03101	6534.0
K03100	11971.0
K12541	0.0
K12540	0.0
K12543	0.0
K12542	0.0
K12545	0.0
K12544	0.0
K12547	0.0
K12546	0.0
K12549	0.0
K06080	0.0
K11018	0.0
K11019	0.0
K11016	0.0
K11017	0.0
K11014	0.0
K11015	0.0
K11012	0.0
K11013	0.0
K11010	0.0
K11011	0.0
K06333	1893.0
K06880	0.0
K06883	0.0
K06882	0.0
K09857	0.0
K06884	0.0
K06887	0.0
K06886	0.0
K06889	9812.0
K10942	0.0
K09859	0.0
K09858	0.0
K10947	9310.0
K10946	0.0
K10945	0.0
K10944	0.0
K13284	0.0
K00483	0.0
K00481	0.0
K00480	0.0
K00486	0.0
K00485	0.0
K00484	0.0
K09901	0.0
K10929	0.0
K07684	0.0
K07685	0.0
K07686	0.0
K07687	0.0
K07681	0.0
K07688	0.0
K07689	0.0
K10928	0.0
K04018	0.0
K04019	69.0
K04014	52.0
K04015	106.0
K04016	0.0
K04017	0.0
K04013	26.0
K07060	0.0
K07061	0.0
K07062	0.0
K07063	0.0
K07064	0.0
K07065	0.0
K07066	732.0
K07067	36.0
K07068	0.0
K07069	735.0
K01121	0.0
K13629	0.0
K13628	0.0
K13623	0.0
K13622	0.0
K13620	0.0
K13626	885.0
K08586	0.0
K08587	0.0
K01428	736.0
K01429	736.0
K01422	1718.0
K01423	0.0
K01420	3550.0
K01421	4797.0
K01426	803.0
K01427	0.0
K01424	4359.0
K01425	1831.0
K08068	0.0
K07538	0.0
K13086	0.0
K13085	0.0
K07287	0.0
K07824	0.0
K07682	0.0
K02722	0.0
K12978	0.0
K12979	0.0
K12972	0.0
K12973	0.0
K12974	0.0
K12975	0.0
K12976	0.0
K07821	0.0
K07683	0.0
K14750	0.0
K14751	0.0
K14953	0.0
K12288	0.0
K12289	0.0
K12282	0.0
K12283	0.0
K12280	0.0
K12281	0.0
K12286	0.0
K12287	0.0
K12284	0.0
K12285	0.0
K11957	0.0
K11956	0.0
K11955	0.0
K11954	0.0
K11953	0.0
K11952	0.0
K11951	0.0
K11950	0.0
K11959	0.0
K11958	0.0
K13889	0.0
K13888	0.0
K11963	0.0
K07217	106.0
K07216	2318.0
K07215	0.0
K07214	735.0
K07213	65.0
K07212	0.0
K07219	36.0
K07218	0.0
K12150	0.0
K08689	0.0
K08688	0.0
K00402	0.0
K00401	0.0
K11994	0.0
K00152	0.0
K01043	0.0
K00154	0.0
K00157	0.0
K00156	1718.0
K10533	0.0
K10530	26.0
K10531	0.0
K10536	598.0
K10537	5.0
K10535	0.0
K10538	0.0
K10539	5.0
K00073	3.0
K13934	0.0
K00076	248.0
K00077	4085.0
K00074	2906.0
K00075	5618.0
K00078	0.0
K00079	0.0
K02290	0.0
K02563	5620.0
K02292	0.0
K08966	0.0
K02294	0.0
K08278	0.0
K08279	0.0
K08274	0.0
K08275	0.0
K08276	0.0
K08277	0.0
K00298	0.0
K00299	0.0
K00296	0.0
K00297	4229.0
K00294	0.0
K00292	0.0
K00293	0.0
K00290	3070.0
K07757	21.0
K12089	0.0
K01210	0.0
K01213	0.0
K01212	835.0
K01215	26.0
K01214	0.0
K01217	0.0
K01216	0.0
K01219	0.0
K01218	952.0
K02749	0.0
K02746	206.0
K02747	196.0
K02744	569.0
K02745	205.0
K02742	0.0
K00924	1.0
K00925	8858.0
K00926	2165.0
K00927	5705.0
K00928	5636.0
K00929	3131.0
K12085	0.0
K02298	0.0
K02299	0.0
K02568	26.0
K02569	0.0
K02562	0.0
K02291	0.0
K02560	0.0
K02293	0.0
K02566	7.0
K02567	26.0
K02564	7248.0
K02297	0.0
K03169	10616.0
K03168	5703.0
K03163	0.0
K03162	0.0
K03167	0.0
K03166	0.0
K11038	0.0
K11039	0.0
K11030	0.0
K11031	0.0
K11032	0.0
K11033	0.0
K11034	0.0
K11035	0.0
K11036	0.0
K11037	0.0
K02546	0.0
K07668	1345.0
K07669	0.0
K07666	0.0
K07667	4191.0
K07664	0.0
K07665	1303.0
K07662	0.0
K07663	0.0
K07660	0.0
K07661	0.0
K03927	3313.0
K07008	0.0
K07009	1785.0
K07002	0.0
K07003	2378.0
K07000	0.0
K07001	2627.0
K07006	27.0
K07007	6716.0
K07004	0.0
K07005	5009.0
K03921	0.0
K02956	5701.0
K09725	0.0
K09181	1.0
K08599	0.0
K08598	0.0
K08591	6609.0
K08590	1738.0
K01156	64.0
K01154	5936.0
K01407	0.0
K01400	0.0
K01153	5024.0
K01150	0.0
K01151	5462.0
K01408	0.0
K01409	6281.0
K01158	0.0
K01159	2395.0
K05523	0.0
K05522	0.0
K05521	2581.0
K05520	1719.0
K05527	0.0
K05526	0.0
K05525	0.0
K05524	5.0
K05529	0.0
K14518	0.0
K14519	0.0
K05949	0.0
K01754	2544.0
K05942	0.0
K01027	0.0
K02171	0.0
K02170	0.0
K02173	400.0
K02172	0.0
K01751	436.0
K06416	449.0
K06417	0.0
K06414	0.0
K06947	0.0
K03379	0.0
K03808	0.0
K03809	4.0
K03806	0.0
K06412	2488.0
K03804	0.0
K12296	0.0
K03802	2.0
K03803	1786.0
K06413	2.0
K10808	0.0
K06411	1258.0
K01028	11.0
K01029	544.0
K11931	0.0
K11930	0.0
K11933	0.0
K11932	0.0
K11935	0.0
K11934	0.0
K11937	0.0
K11936	0.0
K11939	0.0
K11938	0.0
K10800	0.0
K06419	3.0
K11929	0.0
K07271	3611.0
K07270	0.0
K07273	1960.0
K07272	0.0
K07275	0.0
K07274	0.0
K07277	1718.0
K07276	0.0
K07279	0.0
K07278	0.0
K10623	0.0
K02481	1719.0
K11520	0.0
K02480	0.0
K08170	0.0
K02485	0.0
K02484	1933.0
K02487	0.0
K08600	5929.0
K08603	0.0
K08602	2052.0
K08605	0.0
K08604	0.0
K09956	0.0
K09957	0.0
K09954	0.0
K09955	4460.0
K09952	1255.0
K09953	0.0
K09950	0.0
K09951	2657.0
K09958	0.0
K09959	0.0
K07495	1.0
K07494	10.0
K07497	798.0
K07496	1668.0
K07491	3696.0
K07490	0.0
K07493	0.0
K07492	0.0
K07499	0.0
K07498	1.0
K11209	0.0
K11208	0.0
K11204	0.0
K11203	18.0
K11202	369.0
K11201	0.0
K11200	0.0
K00058	6948.0
K00059	12094.0
K00728	0.0
K00729	0.0
K00055	0.0
K00057	6007.0
K00050	863.0
K00051	0.0
K00720	0.0
K00721	2141.0
K14424	0.0
K06033	0.0
K14189	0.0
K14188	1229.0
K06364	0.0
K14187	0.0
K01239	2909.0
K01238	1.0
K01897	4989.0
K01232	104.0
K01895	714.0
K01230	0.0
K01893	5675.0
K01236	0.0
K01235	0.0
K01890	5705.0
K02768	728.0
K02769	328.0
K02760	2517.0
K02761	3298.0
K02763	0.0
K02764	0.0
K02765	945.0
K00948	8219.0
K00949	3903.0
K00942	7127.0
K00943	4102.0
K00940	4212.0
K00941	9853.0
K00946	3437.0
K00947	0.0
K00944	0.0
K00945	11471.0
K01097	0.0
K01096	1204.0
K01095	1.0
K01093	0.0
K01092	3698.0
K01091	10310.0
K01090	4375.0
K03499	10716.0
K03498	8186.0
K03491	937.0
K03490	734.0
K03493	0.0
K03492	2414.0
K03495	5678.0
K03497	13029.0
K03496	12963.0
K02817	0.0
K02814	295.0
K02815	297.0
K02810	2091.0
K02548	5924.0
K02549	0.0
K02818	0.0
K02819	776.0
K03637	671.0
K03636	0.0
K03147	4041.0
K03146	0.0
K08851	0.0
K06518	4106.0
K09729	34.0
K06048	0.0
K06045	0.0
K06044	0.0
K09727	0.0
K09726	0.0
K06041	1765.0
K09720	0.0
K09723	0.0
K06042	1334.0
K09897	0.0
K09896	0.0
K09895	0.0
K09894	0.0
K09893	0.0
K09892	0.0
K09891	0.0
K09890	0.0
K09899	0.0
K09898	0.0
K03622	0.0
K07648	0.0
K07649	0.0
K07398	0.0
K07399	2.0
K11056	0.0
K11057	0.0
K11054	0.0
K11055	0.0
K07640	0.0
K07393	1252.0
K07390	0.0
K07391	4088.0
K07644	0.0
K07645	0.0
K07646	5908.0
K07647	0.0
K10896	0.0
K07024	22404.0
K07025	7349.0
K07026	0.0
K07027	4589.0
K07020	0.0
K07021	22.0
K07022	0.0
K07023	2165.0
K07028	0.0
K07029	10937.0
K10094	0.0
K01390	0.0
K01392	0.0
K01399	0.0
K02673	0.0
K05893	0.0
K05897	0.0
K05896	3987.0
K05895	1051.0
K05899	0.0
K05898	0.0
K00555	0.0
K00554	4459.0
K00557	1204.0
K00556	1717.0
K00551	0.0
K00559	0.0
K00558	6242.0
K01170	0.0
K01173	1203.0
K01174	1.0
K01175	0.0
K01176	1311.0
K01178	0.0
K01179	2429.0
K14578	0.0
K14579	0.0
K08951	0.0
K08950	0.0
K08953	0.0
K03828	0.0
K03829	0.0
K03820	1717.0
K03821	0.0
K03822	0.0
K03823	4759.0
K03824	0.0
K03825	9.0
K03826	3259.0
K03827	1982.0
K12248	0.0
K12246	0.0
K12247	0.0
K12242	0.0
K12243	0.0
K12240	0.0
K12241	0.0
K11919	0.0
K11918	0.0
K11913	0.0
K11912	0.0
K11911	0.0
K11910	0.0
K11917	0.0
K11916	0.0
K11915	0.0
K11914	0.0
K12068	0.0
K12069	0.0
K12062	0.0
K12063	0.0
K12060	0.0
K12061	0.0
K12066	0.0
K12067	0.0
K12064	0.0
K12065	0.0
K07259	1719.0
K07258	8640.0
K07253	0.0
K07251	0.0
K07250	737.0
K07257	0.0
K07256	0.0
K07255	0.0
K07254	0.0
K05372	0.0
K05373	0.0
K05370	0.0
K05371	0.0
K05374	0.0
K05375	0.0
K09970	0.0
K09971	0.0
K09972	0.0
K09973	0.0
K09974	0.0
K09975	0.0
K09976	1320.0
K09978	0.0
K09979	1717.0
K11261	764.0
K11260	0.0
K11263	0.0
K11264	0.0
K10793	55.0
K10796	55.0
K10797	295.0
K10794	0.0
K10795	55.0
K00700	7005.0
K00701	0.0
K10798	0.0
K00703	6413.0
K00705	4360.0
K09828	0.0
K10133	0.0
K13053	0.0
K03192	0.0
K00964	0.0
K00965	3679.0
K00966	83.0
K00960	0.0
K00961	0.0
K00962	4472.0
K00963	1660.0
K00969	5710.0
K12681	0.0
K02703	0.0
K08364	0.0
K08365	0.0
K02706	0.0
K08363	0.0
K08361	0.0
K02708	0.0
K02709	0.0
K08368	25.0
K08369	297.0
K01615	406.0
K01617	0.0
K01616	0.0
K01611	407.0
K01610	4917.0
K01613	2691.0
K01612	0.0
K01619	5432.0
K01618	0.0
K02834	5705.0
K02835	5705.0
K05281	0.0
K03619	0.0
K03618	0.0
K03617	4609.0
K03616	2.0
K03615	4386.0
K03614	3875.0
K03613	4358.0
K03612	4355.0
K03611	0.0
K03610	3954.0
K09705	21.0
K09704	1465.0
K09701	0.0
K09700	0.0
K09709	0.0
K06391	252.0
K06390	2639.0
K06393	2489.0
K06392	1908.0
K06395	69.0
K06394	1817.0
K06397	1939.0
K06396	1972.0
K06399	2126.0
K06398	2642.0
K06435	0.0
K11078	0.0
K11079	0.0
K11074	0.0
K11075	0.0
K11076	0.0
K11077	0.0
K11070	3854.0
K11071	3858.0
K11072	4600.0
K11073	0.0
K06935	0.0
K06934	339.0
K06937	0.0
K06936	4.0
K06931	0.0
K06930	0.0
K06933	0.0
K06932	0.0
K06939	0.0
K06938	0.0
K13381	0.0
K05916	0.0
K05917	0.0
K05914	0.0
K05915	0.0
K05912	0.0
K05913	0.0
K05910	6.0
K05911	0.0
K05918	0.0
K05919	2152.0
K00392	0.0
K00390	7.0
K00397	0.0
K00395	0.0
K00394	851.0
K01884	0.0
K00399	0.0
K01886	4136.0
K01376	25.0
K01372	3721.0
K09149	0.0
K09148	0.0
K01225	34.0
K09145	732.0
K09144	732.0
K09147	0.0
K09146	0.0
K09141	0.0
K09140	0.0
K09143	0.0
K09142	0.0
K05709	0.0
K05708	0.0
K05879	2465.0
K05878	2465.0
K05875	0.0
K05874	0.0
K05877	0.0
K05876	0.0
K05873	0.0
K00579	0.0
K00578	0.0
K00577	0.0
K00575	2327.0
K00574	1988.0
K00573	0.0
K00571	4032.0
K00570	0.0
K01118	198.0
K01119	89.0
K01157	0.0
K01112	0.0
K01113	0.0
K04477	2096.0
K01114	0.0
K01115	0.0
K08087	0.0
K01315	0.0
K08085	0.0
K08084	0.0
K08083	0.0
K08082	0.0
K08081	0.0
K08080	0.0
K01152	0.0
K01401	0.0
K09826	0.0
K06344	0.0
K06345	0.0
K09822	0.0
K06343	0.0
K10938	0.0
K06341	0.0
K10934	0.0
K10935	0.0
K10932	0.0
K11052	0.0
K10930	0.0
K06349	0.0
K11053	0.0
K10754	0.0
K01755	6325.0
K10200	325.0
K02132	0.0
K02137	0.0
K03840	0.0
K03841	0.0
K13028	0.0
K13799	0.0
K13798	0.0
K13795	0.0
K13794	0.0
K13021	0.0
K13792	0.0
K13791	0.0
K13790	0.0
K12268	0.0
K12269	0.0
K12262	0.0
K12263	0.0
K12264	0.0
K12265	0.0
K12266	0.0
K12267	5257.0
K01757	0.0
K12237	0.0
K13243	0.0
K13245	0.0
K13244	0.0
K13246	0.0
K03264	0.0
K03265	0.0
K03263	0.0
K03268	0.0
K03269	1718.0
K12415	0.0
K10211	0.0
K09918	0.0
K09919	0.0
K06720	0.0
K09913	0.0
K09910	0.0
K09911	0.0
K09916	0.0
K09917	0.0
K06726	1515.0
K09915	0.0
K11535	0.0
K11534	7.0
K11537	1.0
K11531	0.0
K11533	0.0
K11532	0.0
K11249	329.0
K11539	0.0
K00762	6685.0
K00763	3988.0
K00760	5708.0
K00761	5410.0
K00766	3770.0
K00767	3354.0
K00764	8196.0
K00765	4347.0
K00768	2237.0
K00769	0.0
K11059	0.0
K00186	0.0
K00187	0.0
K00184	156.0
K00185	52.0
K00183	109.0
K00180	2660.0
K00188	0.0
K00189	0.0
K10110	1786.0
K10111	0.0
K10112	2690.0
K10113	0.0
K10114	0.0
K10115	0.0
K10116	0.0
K10117	4095.0
K10118	5012.0
K10119	4889.0
K04641	0.0
K04643	0.0
K04642	0.0
K13282	2.0
K00988	0.0
K00989	117.0
K00986	81.0
K00984	732.0
K00985	0.0
K00982	0.0
K00983	1486.0
K00980	781.0
K00981	5705.0
K01585	1718.0
K01584	0.0
K01586	6856.0
K13498	0.0
K01580	1748.0
K01583	205.0
K01582	948.0
K13497	1030.0
K01589	2408.0
K01588	5594.0
K14941	0.0
K08347	0.0
K08348	0.0
K02720	0.0
K14949	0.0
K02723	0.0
K03459	0.0
K03458	3094.0
K03455	2947.0
K03457	43.0
K03451	75.0
K03981	0.0
K03980	129.0
K02614	416.0
K01639	1951.0
K01638	0.0
K01637	0.0
K01636	1504.0
K01635	6.0
K01634	0.0
K01633	1758.0
K01632	1203.0
K01631	0.0
K01630	5.0
K02615	0.0
K02588	312.0
K02589	788.0
K02858	0.0
K02859	1229.0
K14051	0.0
K14053	0.0
K14052	0.0
K02852	0.0
K02853	0.0
K02850	0.0
K02851	0.0
K14059	634.0
K14058	0.0
K02586	274.0
K02587	91.0
K03679	0.0
K03671	11073.0
K03670	0.0
K03673	0.0
K03672	0.0
K03675	0.0
K03674	0.0
K03677	0.0
K03676	0.0
K09761	5587.0
K09760	2031.0
K09763	0.0
K09762	3884.0
K09765	3798.0
K09764	40.0
K09767	71.0
K06006	0.0
K09769	536.0
K09768	1381.0
K10353	0.0
K03187	736.0
K03186	2782.0
K03185	0.0
K03184	0.0
K03183	3956.0
K03182	2760.0
K03181	0.0
K03189	736.0
K03188	736.0
K02715	0.0
K12455	0.0
K12454	0.0
K12453	0.0
K12452	44.0
K12451	0.0
K07358	0.0
K07356	0.0
K07357	0.0
K07354	0.0
K07355	0.0
K07352	0.0
K07353	0.0
K07350	0.0
K07351	0.0
K06919	2927.0
K06918	0.0
K06917	2.0
K06916	0.0
K06915	926.0
K06914	0.0
K06913	0.0
K06912	0.0
K06911	1722.0
K06910	760.0
K08986	0.0
K08987	1229.0
K08984	0.0
K08985	0.0
K08982	6.0
K08983	0.0
K08980	0.0
K08981	27.0
K08988	0.0
K08989	0.0
K02252	0.0
K05934	1799.0
K05936	1811.0
K05937	0.0
K02253	0.0
K05939	0.0
K00378	4478.0
K00375	2744.0
K00374	0.0
K00376	0.0
K00371	0.0
K00370	0.0
K00373	0.0
K00372	0.0
K01358	7908.0
K09166	0.0
K09165	0.0
K09164	0.0
K09163	644.0
K09162	0.0
K09161	0.0
K09160	0.0
K01354	0.0
K01355	0.0
K01356	4794.0
K05601	2.0
K05851	0.0
K03807	0.0
K05606	732.0
K02927	0.0
K05974	0.0
K03805	0.0
K05976	0.0
K00519	0.0
K00518	0.0
K03800	2289.0
K00511	0.0
K00510	0.0
K03801	1717.0
K00515	0.0
K00514	0.0
K00517	1.0
K05971	0.0
K03154	1587.0
K11147	0.0
K05581	0.0
K05580	0.0
K05583	0.0
K05582	0.0
K05585	0.0
K05584	0.0
K05587	0.0
K05586	0.0
K05589	0.0
K03150	4136.0
K03623	0.0
K03152	6415.0
K14200	0.0
K14201	0.0
K14202	0.0
K03621	5704.0
K14204	0.0
K14205	1209.0
K01134	732.0
K01135	0.0
K01136	0.0
K01137	0.0
K01130	733.0
K01132	0.0
K01133	751.0
K01138	1503.0
K01139	539.0
K02113	5573.0
K02112	6405.0
K02111	5560.0
K02446	4.0
K02117	4124.0
K02116	739.0
K02115	6405.0
K02114	6405.0
K02119	2373.0
K02118	4639.0
K02448	0.0
K01036	298.0
K03212	0.0
K13007	0.0
K13006	0.0
K13005	0.0
K13004	1028.0
K13001	0.0
K06404	1891.0
K01032	0.0
K06951	0.0
K03862	0.0
K03863	0.0
K06406	2646.0
K06957	0.0
K05020	9.0
K06400	1729.0
K06403	1611.0
K06954	0.0
K10814	0.0
K10817	0.0
K10816	0.0
K07136	0.0
K03242	0.0
K03243	0.0
K12202	0.0
K12203	0.0
K12206	0.0
K12207	0.0
K12204	0.0
K12205	0.0
K12208	0.0
K12209	0.0
K13919	193.0
K13918	0.0
K06214	0.0
K06215	1976.0
K09936	1473.0
K06217	5620.0
K09930	0.0
K09931	0.0
K09932	0.0
K06213	3223.0
K09938	0.0
K09939	1718.0
K11517	0.0
K06337	0.0
K13301	0.0
K00748	1718.0
K00745	0.0
K00743	0.0
K07165	0.0
K07164	1744.0
K07167	0.0
K07166	3871.0
K07161	2.0
K07160	394.0
K07163	0.0
K07162	31.0
K07169	0.0
K07168	0.0
K06336	0.0
K01839	2252.0
K01838	1447.0
K01835	1327.0
K01834	20726.0
K01837	0.0
K01830	0.0
K00608	0.0
K02632	0.0
K02630	0.0
K02631	0.0
K08322	29.0
K08323	34.0
K08320	0.0
K08321	5.0
K08326	0.0
K08324	0.0
K08325	1.0
K01659	0.0
K01658	3734.0
K02637	0.0
K01653	5120.0
K01652	8558.0
K01655	0.0
K01654	1685.0
K01657	4029.0
K02874	5705.0
K02875	0.0
K02876	5703.0
K02877	0.0
K02871	5483.0
K02873	0.0
K02878	5705.0
K02879	5705.0
K14070	0.0
K09749	2112.0
K09748	5408.0
K06023	7833.0
K09742	0.0
K09741	0.0
K09740	7.0
K09747	3983.0
K09746	0.0
K09745	0.0
K06024	3985.0
K03477	0.0
K03476	494.0
K03475	1641.0
K03474	1718.0
K03473	1718.0
K03472	0.0
K03471	90.0
K03470	5600.0
K03478	735.0
K02304	2692.0
K02305	0.0
K02302	516.0
K02303	0.0
K02300	0.0
K02301	0.0
K03653	0.0
K03652	295.0
K03651	0.0
K03650	5679.0
K03657	11435.0
K03656	0.0
K03655	9071.0
K03654	7591.0
K03658	732.0
K12439	0.0
K12431	0.0
K12430	0.0
K12433	0.0
K12432	0.0
K12435	0.0
K12434	0.0
K12437	0.0
K12436	0.0
K06979	0.0
K06978	813.0
K06971	293.0
K06970	0.0
K06973	4190.0
K06972	2041.0
K06975	1832.0
K06974	0.0
K06977	0.0
K06976	732.0
K07082	5054.0
K07083	1717.0
K07080	1338.0
K07081	2.0
K07086	0.0
K07087	0.0
K07084	19.0
K07085	3446.0
K07088	7540.0
K07089	936.0
K01317	0.0
K11162	0.0
K11163	0.0
K11161	0.0
K11168	0.0
K00356	0.0
K00355	0.0
K00354	0.0
K00353	0.0
K00351	1718.0
K00350	1718.0
K05952	0.0
K05953	0.0
K05951	0.0
K05956	0.0
K05957	0.0
K00358	16.0
K00689	1.0
K00688	7571.0
K00681	126.0
K00680	10102.0
K00683	0.0
K00685	0.0
K00684	0.0
K00687	0.0
K00686	0.0
K05831	0.0
K05830	0.0
K05833	4448.0
K05832	3886.0
K05834	0.0
K05837	5617.0
K05836	0.0
K05839	0.0
K05838	0.0
K07677	0.0
K00533	1756.0
K00532	2.0
K00531	0.0
K00530	0.0
K00537	6779.0
K00536	0.0
K00535	0.0
K00534	0.0
K00539	0.0
K00538	0.0
K11029	0.0
K14260	908.0
K14261	0.0
K14266	0.0
K14267	0.0
K14268	0.0
K14269	0.0
K01337	0.0
K01338	5022.0
K02683	0.0
K02682	0.0
K02681	0.0
K02680	0.0
K02687	5589.0
K02686	0.0
K02685	0.0
K02689	0.0
K02688	10.0
K00824	776.0
K00827	0.0
K00826	5904.0
K00821	6567.0
K00820	6453.0
K00823	1208.0
K00822	0.0
K00829	0.0
K00828	0.0
K01488	1523.0
K01489	4252.0
K01484	0.0
K01485	981.0
K01486	1646.0
K01487	366.0
K01480	3357.0
K01481	0.0
K01482	26.0
K01483	0.0
K02469	7932.0
K02468	3.0
K02466	3.0
K02465	0.0
K02464	0.0
K02463	0.0
K02462	0.0
K02461	0.0
K02460	0.0
K08969	5.0
K13061	0.0
K13060	0.0
K13063	0.0
K13062	0.0
K13069	0.0
K08964	0.0
K06363	0.0
K03079	360.0
K06342	0.0
K03078	0.0
K13289	0.0
K13288	0.0
K13285	0.0
K13287	0.0
K13286	0.0
K13281	34.0
K13280	1310.0
K13283	0.0
K00054	1230.0
K04496	0.0
K05369	0.0
K05368	0.0
K03228	0.0
K03229	0.0
K00052	4359.0
K03222	0.0
K03223	0.0
K03220	0.0
K03221	0.0
K03226	0.0
K03227	0.0
K03224	0.0
K03225	0.0
K09482	0.0
K09483	0.0
K13836	0.0
K12228	0.0
K05360	0.0
K12224	0.0
K12225	0.0
K12226	0.0
K12227	0.0
K12220	0.0
K05363	1.0
K12222	0.0
K12223	0.0
K08681	1948.0
K08680	0.0
K08683	0.0
K08682	0.0
K08685	0.0
K08684	0.0
K08687	0.0
K08686	0.0
K11755	6036.0
K11754	13209.0
K11751	0.0
K11750	0.0
K11753	11155.0
K11752	3604.0
K02407	1349.0
K13938	0.0
K13936	0.0
K13935	0.0
K02406	3824.0
K13933	0.0
K13932	0.0
K13931	0.0
K13930	0.0
K12088	0.0
K12081	0.0
K12082	0.0
K12083	0.0
K12084	0.0
K12086	0.0
K12087	0.0
K09611	0.0
K09612	0.0
K04940	0.0
K10085	0.0
K05394	0.0
K05395	0.0
K06340	0.0
K13043	1.0
K07149	1396.0
K07148	1718.0
K07147	0.0
K07146	0.0
K07145	0.0
K07144	0.0
K07143	0.0
K07142	0.0
K07141	989.0
K07140	0.0
K10156	0.0
K10150	0.0
K10620	0.0
K10621	0.0
K14028	0.0
K14029	0.0
K01817	3796.0
K01816	0.0
K01815	2703.0
K01814	4385.0
K01813	1083.0
K01812	3828.0
K01811	6717.0
K01810	5733.0
K01819	6.0
K01818	358.0
K14580	0.0
K05379	0.0
K08304	0.0
K08305	0.0
K08306	0.0
K08307	1718.0
K08300	0.0
K08301	3780.0
K08302	694.0
K08303	8732.0
K08308	0.0
K08309	368.0
K14671	0.0
K14670	0.0
K14673	0.0
K14672	0.0
K01673	321.0
K01672	0.0
K01671	0.0
K01677	2452.0
K01676	1718.0
K01674	1.0
K01679	292.0
K01678	2261.0
K02899	5703.0
K02896	0.0
K02897	2069.0
K02895	5410.0
K02892	5705.0
K02890	5705.0
K10811	0.0
K02096	0.0
K02097	0.0
K02094	0.0
K02095	0.0
K02092	0.0
K02093	0.0
K02099	3488.0
K03411	2132.0
K03410	2134.0
K03413	2596.0
K03412	669.0
K03415	570.0
K03414	0.0
K03417	0.0
K03416	0.0
K03418	0.0
K05376	0.0
K02320	0.0
K02322	0.0
K02323	0.0
K05377	0.0
K13542	2290.0
K13543	0.0
K13540	0.0
K13541	0.0
K12145	0.0
K12144	0.0
K12147	0.0
K12410	5176.0
K12141	1718.0
K12140	1718.0
K12143	26.0
K12142	0.0
K12149	0.0
K12148	0.0
K07312	0.0
K07313	168.0
K07310	26.0
K07311	0.0
K07316	76.0
K07317	0.0
K07314	0.0
K07315	5.0
K07318	103.0
K07319	1001.0
K03936	0.0
K03425	0.0
K03426	3908.0
K03427	6819.0
K03420	0.0
K03421	0.0
K03422	0.0
K03423	0.0
K03756	0.0
K03757	0.0
K03206	0.0
K03755	0.0
K11144	1373.0
K11145	3876.0
K05972	0.0
K05973	0.0
K03752	4.0
K05978	0.0
K05979	2.0
K03753	13.0
K00331	1719.0
K00330	1719.0
K00333	2.0
K00332	2.0
K00335	2182.0
K00334	2406.0
K00337	1719.0
K00336	3999.0
K00339	1719.0
K00338	1719.0
K03751	0.0
K06953	0.0
K06952	0.0
K06407	2647.0
K06950	12013.0
K10819	1.0
K06956	305.0
K06955	0.0
K06402	177.0
K10815	0.0
K06959	5594.0
K06958	3902.0
K06409	5275.0
K06408	1133.0
K09129	0.0
K09128	137.0
K09123	122.0
K09122	0.0
K09121	1464.0
K09120	0.0
K09127	0.0
K09126	4.0
K09125	1.0
K09124	0.0
K01233	1.0
K05819	0.0
K05818	0.0
K01896	0.0
K05813	2187.0
K05812	0.0
K05811	0.0
K05810	2443.0
K05817	0.0
K05816	0.0
K05815	789.0
K05814	151.0
K01894	0.0
K01892	5705.0
K01234	1422.0
K01144	2061.0
K01146	0.0
K01141	0.0
K01416	0.0
K11434	0.0
K01415	0.0
K06354	0.0
K01414	0.0
K09836	0.0
K01318	0.0
K01319	0.0
K01312	0.0
K06350	0.0
K02669	2379.0
K02668	0.0
K02665	0.0
K02664	2.0
K02667	0.0
K02666	0.0
K02661	0.0
K02660	0.0
K02663	2.0
K02662	383.0
K00809	0.0
K00808	0.0
K00806	5622.0
K00805	3684.0
K00804	0.0
K00803	9.0
K00802	0.0
K00801	0.0
K00800	3659.0
K10921	0.0
K02409	1361.0
K02408	2134.0
K02401	1605.0
K02400	2132.0
K02403	0.0
K02402	0.0
K02405	2134.0
K05364	2118.0
K05367	0.0
K05366	11185.0
K10210	0.0
K10216	0.0
K13049	732.0
K13048	0.0
K13739	0.0
K10215	0.0
K06122	0.0
K13735	0.0
K13734	0.0
K13041	0.0
K13040	0.0
K13731	0.0
K13730	0.0
K13733	0.0
K13732	0.0
K04516	1718.0
K03204	0.0
K03205	5647.0
K03207	0.0
K03200	0.0
K03201	0.0
K03202	0.0
K03203	0.0
K03208	0.0
K03758	95.0
K03759	0.0
K09469	0.0
K09461	0.0
K06204	0.0
K00178	0.0
K13950	0.0
K13953	1204.0
K13955	0.0
K13954	544.0
K10920	0.0
K06324	0.0
K11777	193.0
K11779	0.0
K11778	0.0
K06325	0.0
K12600	0.0
K07432	0.0
K07430	0.0
K06326	0.0
K07128	0.0
K07121	0.0
K07120	0.0
K07123	0.0
K07122	0.0
K07125	0.0
K07124	3998.0
K07127	0.0
K07126	959.0
K01870	5705.0
K01873	6437.0
K01872	5410.0
K01875	5706.0
K01874	6680.0
K01876	6110.0
K01879	1257.0
K01878	1257.0
K06321	0.0
K00476	0.0
K00477	0.0
K00474	0.0
K00472	0.0
K00470	0.0
K00471	0.0
K00478	0.0
K00479	0.0
K04775	0.0
K04774	0.0
K04777	0.0
K04776	0.0
K04771	0.0
K04770	0.0
K04773	1801.0
K04772	0.0
K04779	0.0
K04778	0.0
K14657	0.0
K14656	0.0
K14654	0.0
K14653	0.0
K14652	5321.0
K14659	0.0
K14658	0.0
K14386	0.0
K09926	0.0
K01699	0.0
K01698	1250.0
K01695	4220.0
K01697	0.0
K01696	4237.0
K01690	0.0
K01693	2667.0
K01692	1203.0
K07227	0.0
K03439	5672.0
K03438	7421.0
K13380	0.0
K03928	105.0
K03925	3982.0
K03924	4515.0
K03431	4632.0
K03926	0.0
K03437	5683.0
K03436	5388.0
K03435	0.0
K03434	0.0
K02348	215.0
K02342	5440.0
K02343	5703.0
K02340	5330.0
K02341	5701.0
K02346	4817.0
K02347	2.0
K02344	0.0
K02345	0.0
K03697	1658.0
K03696	5648.0
K03695	5679.0
K03694	0.0
K03693	5.0
K03692	0.0
K03690	0.0
K03699	4780.0
K03698	3365.0
K13566	0.0
K12164	0.0
K07338	0.0
K07339	440.0
K07334	54.0
K07335	2196.0
K07336	0.0
K07337	0.0
K07330	0.0
K07331	0.0
K07332	0.0
K07333	0.0
K09695	0.0
K09694	0.0
K09697	279.0
K09696	278.0
K09691	3080.0
K09690	2011.0
K09693	1204.0
K09692	48.0
K09699	0.0
K09698	1237.0
K07590	115.0
K07591	0.0
K07592	0.0
K05998	0.0
K05999	0.0
K05996	0.0
K05997	0.0
K05994	0.0
K05995	2452.0
K05993	982.0
K05991	0.0
K10837	0.0
K00319	0.0
K00318	0.0
K00648	6827.0
K02545	0.0
K00645	5637.0
K00311	0.0
K00646	0.0
K00317	0.0
K00316	0.0
K00643	0.0
K00314	0.0
K02547	286.0
K06429	0.0
K06428	0.0
K06427	0.0
K02812	0.0
K06425	4.0
K06424	0.0
K06423	40.0
K06422	0.0
K06421	4.0
K02813	0.0
K02930	0.0
K03815	0.0
K05612	0.0
K03367	1229.0
K03366	1204.0
K03812	0.0
K03635	0.0
K03634	0.0
K03631	5613.0
K05969	0.0
K03630	6404.0
K03633	0.0
K03632	0.0
K01998	2105.0
K01999	2116.0
K01992	13361.0
K01993	3440.0
K01990	24339.0
K01991	1720.0
K01996	2144.0
K01997	2154.0
K01994	4.0
K01995	2164.0
K03148	49.0
K03639	1266.0
K05692	0.0
K03638	0.0
K00869	1230.0
K00868	3356.0
K00861	0.0
K00860	9.0
K00863	1572.0
K00862	0.0
K00865	3278.0
K00864	5033.0
K00867	1229.0
K00866	0.0
K01192	4771.0
K01190	16199.0
K01191	4488.0
K01197	20.0
K01194	0.0
K01195	1495.0
K01198	1286.0
K01199	0.0
K00656	10460.0
K00657	2523.0
K00306	0.0
K14591	0.0
K00300	0.0
K00653	0.0
K13715	0.0
K13713	0.0
K00650	0.0
K00651	3874.0
K14596	0.0
K02647	5292.0
K14598	0.0
K02643	0.0
K02642	0.0
K02641	0.0
K02640	0.0
K03594	2011.0
K03595	5701.0
K03596	5703.0
K03597	0.0
K03590	2982.0
K03591	0.0
K03592	2.0
K03593	1718.0
K03598	0.0
K03599	0.0
K01736	4391.0
K01737	2080.0
K01734	3738.0
K01735	3660.0
K01732	0.0
K01733	5658.0
K01730	732.0
K01731	0.0
K06049	0.0
K01738	8204.0
K01739	0.0
K11809	0.0
K05343	105.0
K02422	2328.0
K02421	1605.0
K05340	1209.0
K02427	0.0
K05346	105.0
K02425	0.0
K02424	0.0
K05349	14650.0
K02428	1746.0
K03770	1718.0
K03771	1719.0
K03772	0.0
K03773	1719.0
K03774	52.0
K03775	1718.0
K03776	0.0
K03777	0.0
K03778	4669.0
K03779	515.0
K09722	0.0
K08174	0.0
K14114	0.0
K13979	0.0
K13237	0.0
K14440	0.0
K09992	732.0
K09990	0.0
K09991	0.0
K09996	0.0
K09997	0.0
K09994	0.0
K14110	0.0
K09998	0.0
K09999	0.0
K14111	0.0
K14113	0.0
K14449	0.0
K10213	0.0
K14118	0.0
K11711	67.0
K11710	0.0
K11712	136.0
K11717	8597.0
K11719	0.0
K06857	0.0
K10440	3145.0
K10441	2930.0
K07103	0.0
K07102	0.0
K07101	0.0
K07100	0.0
K07107	5767.0
K07106	1273.0
K07105	1842.0
K07456	5594.0
K07459	296.0
K07458	46.0
K07109	0.0
K07108	0.0
K10198	0.0
K10199	0.0
K10190	2621.0
K10191	0.0
K10192	354.0
K10193	34.0
K10194	53.0
K10195	0.0
K10196	0.0
K10197	0.0
K15013	0.0
K01858	6.0
K15016	0.0
K15017	0.0
K01853	0.0
K01852	0.0
K01851	0.0
K01850	27.0
K01857	0.0
K01856	0.0
K01854	6506.0
K07539	0.0
K08478	0.0
K08479	0.0
K08476	0.0
K08477	0.0
K08475	0.0
K00450	297.0
K00451	0.0
K00452	0.0
K00453	0.0
K00455	0.0
K00456	0.0
K00457	0.0
K00106	0.0
K00459	0.0
K00104	1188.0
K00105	2.0
K00102	0.0
K00103	0.0
K00100	11143.0
K00101	0.0
K01509	0.0
K04759	7959.0
K04758	8445.0
K04757	53.0
K01504	0.0
K04755	0.0
K04754	0.0
K04753	1.0
K04752	0.0
K04751	1899.0
K01502	0.0
K14631	0.0
K05359	0.0
K14632	0.0
K07536	0.0
K12080	0.0
K02364	0.0
K12369	26.0
K02361	1.0
K02362	0.0
K02363	0.0
K13509	0.0
K13503	0.0
K13500	0.0
K12109	0.0
K12108	0.0
K12101	0.0
K12100	0.0
K12103	0.0
K12102	0.0
K12105	0.0
K12104	0.0
K12107	0.0
K12106	0.0
K11023	0.0
K03014	0.0
K08906	0.0
K08904	0.0
K08900	0.0
K06223	2300.0
K06199	4751.0
K06198	1230.0
K06197	0.0
K06196	1268.0
K06194	1718.0
K06193	0.0
K06192	0.0
K06191	1204.0
K06190	0.0
K11104	1551.0
K11105	2126.0
K11106	0.0
K11107	0.0
K11102	21.0
K11103	0.0
K07862	326.0
K00666	1137.0
K00663	0.0
K00662	779.0
K00661	6937.0
K00660	0.0
K06997	4391.0
K06996	0.0
K06995	0.0
K10852	34.0
K06993	0.0
K06992	0.0
K06991	0.0
K06990	2.0
K11050	0.0
K06999	1.0
K06998	756.0
K05338	1.0
K11051	0.0
K06441	0.0
K06440	0.0
K06443	0.0
K06442	3987.0
K06445	0.0
K06447	0.0
K06446	26.0
K06309	0.0
K05686	0.0
K02655	0.0
K07392	0.0
K00595	3117.0
K00594	0.0
K00596	0.0
K00599	15433.0
K00598	4.0
K02657	0.0
K07642	0.0
K07643	0.0
K07396	0.0
K07397	6.0
K07394	0.0
K07395	0.0
K04102	0.0
K04103	0.0
K04100	0.0
K04101	0.0
K04107	0.0
K04105	0.0
K04108	0.0
K04109	0.0
K07716	0.0
K07717	53.0
K07714	0.0
K07715	0.0
K07712	0.0
K07713	1.0
K07710	2.0
K07711	0.0
K07718	11513.0
K07719	84.0
K00843	0.0
K00842	0.0
K00841	1230.0
K00840	0.0
K00847	5942.0
K00846	0.0
K00845	9901.0
K00844	103.0
K00849	5340.0
K00848	1406.0
K06302	0.0
K13771	0.0
K13770	2.0
K13772	0.0
K13775	0.0
K13774	0.0
K13777	0.0
K13776	0.0
K13779	0.0
K13778	0.0
K02621	3037.0
K02992	5410.0
K02623	0.0
K08286	0.0
K08281	85.0
K02996	4895.0
K02995	0.0
K02994	5705.0
K02629	0.0
K02628	0.0
K08289	1718.0
K08288	0.0
K03578	0.0
K03579	0.0
K03576	0.0
K03577	732.0
K03574	8311.0
K03575	3226.0
K03572	5594.0
K03573	0.0
K03570	5616.0
K03571	3405.0
K01710	8012.0
K01711	2804.0
K01712	57.0
K01713	0.0
K01714	8340.0
K01715	2261.0
K01716	0.0
K01718	0.0
K01719	1718.0
K03081	0.0
K02199	0.0
K02198	26.0
K14170	5229.0
K02193	0.0
K02192	104.0
K02191	2.0
K02190	1297.0
K02197	26.0
K02196	0.0
K02195	26.0
K02194	26.0
K03718	1719.0
K03719	914.0
K03712	3755.0
K03713	1204.0
K03710	3853.0
K03711	6380.0
K03716	1346.0
K03717	0.0
K03715	0.0
K07129	0.0
K00045	0.0
K13995	0.0
K13994	0.0
K13991	0.0
K13990	1717.0
K13993	3138.0
K13992	0.0
K06298	1638.0
K06299	0.0
K06294	0.0
K06295	654.0
K06296	44.0
K06297	51.0
K06290	0.0
K06291	0.0
K06292	0.0
K06293	0.0
K12743	0.0
K00248	2728.0
K06426	4.0
K11739	0.0
K11738	0.0
K11733	0.0
K11732	0.0
K11731	0.0
K11737	0.0
K11736	0.0
K11735	0.0
K11734	0.0
K06870	0.0
K06871	5511.0
K06872	2869.0
K06873	0.0
K06874	0.0
K06875	0.0
K06876	0.0
K06877	732.0
K06878	1230.0
K06879	0.0
K07478	7653.0
K12645	0.0
K07479	0.0
K07473	4540.0
K07472	0.0
K07471	0.0
K07470	0.0
K07477	0.0
K07476	0.0
K07474	20.0
K15038	0.0
K15039	0.0
K15034	0.0
K15036	0.0
K15037	0.0
K08738	0.0
K06420	0.0
K00128	3184.0
K00129	0.0
K00438	0.0
K00432	68.0
K00433	732.0
K00122	0.0
K00123	32.0
K00124	29.0
K00125	0.0
K00126	0.0
K00127	28.0
K08973	0.0
K14348	0.0
K14347	0.0
K14340	0.0
K08972	1232.0
K01525	0.0
K01524	8103.0
K01523	425.0
K01521	0.0
K01520	6608.0
K01529	1241.0
K08977	0.0
K03969	293.0
K08929	0.0
K02388	2134.0
K02389	2108.0
K02386	0.0
K02387	2134.0
K02384	0.0
K02385	1617.0
K02382	0.0
K02380	2.0
K02381	0.0
K05386	0.0
K13524	0.0
K13525	0.0
K13527	0.0
K13520	0.0
K13522	0.0
K13529	0.0
K03385	26.0
K03384	0.0
K03387	1717.0
K03386	1972.0
K03381	0.0
K03380	0.0
K03383	0.0
K03382	128.0
K03389	1962.0
K03388	1937.0
K05356	0.0
K12344	0.0
K12343	0.0
K12342	0.0
K12341	0.0
K12340	1719.0
K02430	0.0
K12349	0.0
K05351	0.0
K11694	0.0
K11695	0.0
K11690	1484.0
K05352	0.0
K11693	0.0
K08928	0.0
K03433	0.0
K13832	0.0
K03039	0.0
K03432	0.0
K06607	0.0
K06606	400.0
K06605	298.0
K03430	789.0
K06603	40.0
K06602	0.0
K06601	0.0
K06600	0.0
K05358	0.0
K06609	0.0
K06608	316.0
K03923	0.0
K03922	0.0
K11472	0.0
K11473	3.0
K11474	0.0
K11475	0.0
K11476	0.0
K11477	0.0
K00601	0.0
K00600	5703.0
K00603	69.0
K03746	0.0
K00605	2497.0
K00604	5705.0
K00607	0.0
K00606	2635.0
K00609	5594.0
K03741	442.0
K03740	1229.0
K03743	284.0
K10873	0.0
K03214	0.0
K14068	0.0
K13317	0.0
K06360	0.0
K14069	0.0
K08078	0.0
K09650	0.0
K06361	0.0
K07802	0.0
K07803	0.0
K07800	0.0
K07801	0.0
K07806	0.0
K07807	0.0
K07804	0.0
K07805	0.0
K06362	0.0
K01172	0.0
K10257	0.0
K10255	0.0
K10254	3342.0
K10253	0.0
K10918	0.0
K04128	0.0
K01958	1619.0
K01959	0.0
K01956	5511.0
K01957	0.0
K04126	0.0
K04127	0.0
K01952	8025.0
K01953	5401.0
K01950	4390.0
K01951	7271.0
K07730	0.0
K07731	0.0
K07732	0.0
K07733	0.0
K07734	0.0
K07735	1.0
K07736	3115.0
K07737	8028.0
K07738	3704.0
K07739	26.0
K06365	0.0
K06366	0.0
K06367	0.0
K10910	0.0
K10911	0.0
K04382	0.0
K10775	0.0
K02609	0.0
K02979	0.0
K02978	0.0
K06368	0.0
K02975	0.0
K02974	0.0
K02977	0.0
K02976	0.0
K03558	0.0
K03559	1718.0
K03550	5212.0
K03551	5705.0
K03552	0.0
K03553	6437.0
K03554	0.0
K03555	5594.0
K03556	853.0
K03557	0.0
K01778	5738.0
K01779	1376.0
K06369	0.0
K01772	1229.0
K01770	4389.0
K01771	0.0
K01776	5390.0
K01777	55.0
K01774	0.0
K01775	6435.0
K05385	0.0
K05384	0.0
K05383	0.0
K05382	0.0
K05381	0.0
K08159	0.0
K14153	4.0
K14154	0.0
K14155	5798.0
K08152	0.0
K08156	1718.0
K08076	0.0
K12809	0.0
K05297	295.0
K03734	6562.0
K03735	98.0
K03736	98.0
K03737	4470.0
K03731	0.0
K03732	0.0
K03733	4159.0
K03738	3.0
K03739	1229.0
K08139	0.0
K06994	26.0
K12660	0.0
K12661	0.0
K07450	0.0
K08719	0.0
K08717	0.0
K08715	0.0
K08714	0.0
K08713	0.0
K08710	0.0
K11311	0.0
K11312	0.0
K00141	0.0
K00146	0.0
K00411	0.0
K00412	0.0
K00145	8782.0
K00148	0.0
K14367	0.0
K14366	0.0
K08954	0.0
K08384	3696.0
K14369	0.0
K14368	0.0
K14091	732.0
K14090	758.0
K14093	0.0
K14092	0.0
K14095	0.0
K14094	0.0
K14097	0.0
K14096	0.0
K14099	0.0
K14098	0.0
K02848	0.0
K01541	0.0
K04712	0.0
K04711	0.0
K01545	0.0
K01547	2879.0
K01546	2880.0
K01548	2777.0
K04719	0.0
K04718	0.0
K02018	2372.0
K02019	564.0
K02016	6155.0
K02017	2.0
K02014	5346.0
K02015	8879.0
K02012	1375.0
K02013	5887.0
K02010	507.0
K02011	1322.0
K04515	0.0
K03943	0.0
K03941	0.0
K03940	0.0
K00313	54.0
K04060	0.0
K01608	732.0
K08942	0.0
K08943	0.0
K08940	0.0
K08941	0.0
K08946	0.0
K08947	0.0
K08944	0.0
K08945	0.0
K03059	0.0
K13811	0.0
K13812	0.0
K13815	0.0
K13816	0.0
K13818	0.0
K13819	0.0
K03053	0.0
K03052	0.0
K03055	0.0
K03054	0.0
K03057	0.0
K03056	0.0
K06222	0.0
K11418	0.0
K11410	0.0
K11415	0.0
K00622	0.0
K00621	0.0
K00620	5604.0
K00627	1433.0
K00626	2663.0
K00625	5329.0
K00624	0.0
K02805	738.0
K02552	0.0
K02550	0.0
K02556	1663.0
K02803	0.0
K02554	0.0
K07280	0.0
K07281	0.0
K07282	3518.0
K07283	0.0
K07284	3442.0
K07285	0.0
K07286	0.0
K08217	1831.0
K07288	0.0
K07289	0.0
K07534	0.0
K07535	10.0
K07533	2635.0
K07822	0.0
K07823	0.0
K08699	0.0
K00088	6352.0
K00087	353.0
K00086	742.0
K00082	0.0
K10239	0.0
K10238	0.0
K10231	129.0
K10230	0.0
K10233	0.0
K10232	0.0
K10235	0.0
K10234	0.0
K10237	0.0
K10236	0.0
K08353	0.0
K01970	0.0
K01971	128.0
K01972	5889.0
K01973	0.0
K01974	0.0
K01975	142.0
K01976	0.0
K07758	0.0
K05990	0.0
K07752	0.0
K07753	0.0
K07751	0.0
K13786	0.0
K07755	0.0
K07442	0.0
K08352	78.0
K07115	0.0
K07441	0.0
K07634	0.0
K07446	4.0
K07111	0.0
K07444	3576.0
K07445	0.0
K00647	0.0
K07449	0.0
K00641	1717.0
K00640	5940.0
K01289	0.0
K01282	0.0
K01283	0.0
K01280	0.0
K01281	1229.0
K01286	557.0
K01284	3435.0
K02954	5711.0
K02952	5705.0
K02950	5703.0
K00155	0.0
K02959	5705.0
K00887	0.0
K00886	0.0
K00885	0.0
K00884	0.0
K00883	21.0
K00882	2951.0
K00881	20.0
K00880	387.0
K00053	4136.0
K14048	0.0
K01026	1017.0
K01756	5420.0
K01025	0.0
K01750	102.0
K01023	6.0
K01752	8219.0
K01753	25.0
K14583	0.0
K01758	5.0
K01759	6084.0
K09565	0.0
K09568	0.0
K08173	0.0
K08172	0.0
K02483	837.0
K02482	0.0
K08177	84.0
K08176	0.0
K08175	0.0
K02486	0.0
K02489	0.0
K02488	0.0
K08178	0.0
K14138	80.0
K14136	0.0
K09713	0.0
K09714	0.0
K09715	0.0
K03532	0.0
K03533	0.0
K03530	9704.0
K03531	4895.0
K03536	5679.0
K03537	0.0
K03534	2804.0
K03535	0.0
K03538	0.0
K03539	0.0
K14451	0.0
K14450	0.0
K02225	0.0
K02224	3809.0
K02227	2084.0
K02226	2522.0
K02221	1296.0
K14107	0.0
K02229	0.0
K02228	0.0
K14106	0.0
K00441	0.0
K03288	0.0
K03289	0.0
K03284	5437.0
K03285	0.0
K03286	0.0
K03287	1717.0
K03280	0.0
K03281	2922.0
K03282	5450.0
K00440	0.0
K13677	0.0
K12790	0.0
K09639	0.0
K12688	0.0
K12689	0.0
K12686	0.0
K12687	0.0
K12684	0.0
K12685	0.0
K12682	0.0
K12683	0.0
K12680	0.0
K11889	0.0
K08884	4468.0
K11085	2450.0
K11084	0.0
K11081	0.0
K11080	0.0
K11083	0.0
K11082	0.0
K11089	0.0
K08777	0.0
K08776	0.0
K06346	3875.0
K06347	0.0
K09824	0.0
K09825	5604.0
K09823	0.0
K09820	0.0
K10939	0.0
K10936	0.0
K10937	0.0
K10933	0.0
K06348	0.0
K09829	0.0
K11337	0.0
K11336	0.0
K11335	0.0
K11334	0.0
K11333	0.0
K11332	0.0
K11331	0.0
K11330	0.0
K00169	1146.0
K00164	0.0
K00166	0.0
K00167	0.0
K00161	1435.0
K00162	1435.0
K00163	0.0
K10689	0.0
K10680	0.0
K10681	0.0
K10682	0.0
K04083	3961.0
K04082	0.0
K04081	0.0
K04080	0.0
K04087	43.0
K04086	1203.0
K04085	0.0
K04084	0.0
K04088	43.0
K01569	0.0
K01568	0.0
K01563	0.0
K01561	0.0
K01560	2312.0
K01567	0.0
K01565	0.0
K01564	0.0
K02038	5679.0
K02039	5680.0
K02030	13052.0
K02031	9586.0
K02032	9888.0
K02033	10736.0
K02034	11379.0
K02035	15871.0
K02036	6891.0
K02037	5517.0
K05556	0.0
K13658	0.0
K13659	0.0
K13656	0.0
K13657	0.0
K13654	0.0
K13655	26.0
K13652	732.0
K13653	4232.0
K13650	0.0
K13651	0.0
K05555	0.0
K05552	0.0
K02057	5135.0
K05550	0.0
K05551	0.0
K12308	8566.0
K12306	0.0
K03073	5616.0
K03072	380.0
K03071	0.0
K03070	5705.0
K03077	317.0
K03076	5703.0
K03075	4893.0
K03074	533.0
K08965	12.0
K08967	0.0
K08961	3.0
K08963	1402.0
K13873	0.0
K13876	0.0
K13874	0.0
K13875	0.0
K06139	0.0
K06138	0.0
K06135	0.0
K06134	0.0
K06137	0.0
K06136	0.0
K06131	7286.0
K06133	2023.0
K06132	0.0
K02600	5705.0
K07389	0.0
K07388	0.0
K04747	0.0
K01516	5704.0
K09977	0.0
K07518	0.0
K07519	0.0
K11437	0.0
K07512	0.0
K07516	2.0
K10212	103.0
K10747	0.0
K10217	0.0
K10219	0.0
K10218	0.0
K10748	0.0
K01912	3461.0
K01913	0.0
K01910	65.0
K01911	12.0
K01916	1232.0
K01917	0.0
K01914	5286.0
K01915	9292.0
K01918	2622.0
K01919	33.0
K07774	0.0
K07775	879.0
K07776	248.0
K07777	551.0
K07770	5.0
K07771	0.0
K07772	0.0
K07773	0.0
K07778	47.0
K01193	5897.0
K04340	0.0
K04341	0.0
K04342	0.0
K04343	0.0
K12986	0.0
K04691	0.0
K02931	4895.0
K02933	5705.0
K02935	5705.0
K02936	0.0
K02939	5705.0
K00205	0.0
K00204	0.0
K00207	0.0
K00206	0.0
K00201	0.0
K00200	0.0
K00203	0.0
K00202	0.0
K00209	0.0
K00208	2923.0
K01000	6646.0
K01001	0.0
K01002	254.0
K01003	0.0
K01004	0.0
K01005	1407.0
K01006	4387.0
K01007	102.0
K01008	1302.0
K10855	0.0
K14115	0.0
K14116	0.0
K14441	4360.0
K14446	218.0
K14447	0.0
K14112	0.0
K14445	0.0
K08195	0.0
K08194	0.0
K14448	0.0
K08196	0.0
K08191	1718.0
K14119	0.0
K08193	0.0
K00702	771.0
K10799	0.0
K03518	2120.0
K03519	253.0
K09719	0.0
K10856	0.0
K03516	0.0
K03517	3311.0
K02205	0.0
K02204	2.0
K02203	2628.0
K02201	0.0
K02200	0.0
K13714	0.0
K13461	0.0
K12518	0.0
K12519	0.0
K12517	0.0
K12514	0.0
K12515	0.0
K12512	0.0
K12513	0.0
K12510	2638.0
K12511	368.0
K07183	1902.0
K07182	0.0
K07181	793.0
K07180	40.0
K07186	0.0
K07185	528.0
K07184	0.0
K09800	0.0
K09801	0.0
K09802	0.0
K09803	26.0
K09804	0.0
K09805	0.0
K09806	0.0
K09807	2507.0
K09808	3436.0
K09809	298.0
K10912	0.0
K10913	0.0
K10914	225.0
K10915	0.0
K10916	0.0
K10917	0.0
K11358	2113.0
K11355	0.0
K11354	0.0
K11357	0.0
K11356	0.0
K04069	12934.0
K04068	6270.0
K04065	0.0
K04064	0.0
K04067	0.0
K04066	5615.0
K04061	1349.0
K09716	0.0
K04063	0.0
K04062	0.0
K10006	0.0
K10007	0.0
K10004	0.0
K10005	0.0
K10002	0.0
K10003	0.0
K10000	0.0
K10001	0.0
K09717	0.0
K10008	0.0
K10009	0.0
K02491	0.0
K14588	0.0
K14581	0.0
K13678	1226.0
K13679	0.0
K11633	0.0
K13670	0.0
K13671	0.0
K11987	0.0
K11636	0.0
K11634	0.0
K13582	0.0
K13583	0.0
K13580	0.0
K13581	0.0
K13586	0.0
K13587	0.0
K13584	0.0
K13585	0.0
K13588	0.0
K13589	0.0
K02052	67.0
K02053	67.0
K02050	6421.0
K02051	5777.0
K02056	2712.0
K05553	0.0
K02054	67.0
K02055	57.0
K02058	1438.0
K02059	0.0
K05558	0.0
K05559	0.0
K03895	0.0
K03894	0.0
K03897	0.0
K03896	0.0
K03891	0.0
K03890	0.0
K03893	0.0
K03892	5978.0
K02423	0.0
K05342	0.0
K05341	0.0
K12989	0.0
K12988	0.0
K02420	2132.0
K12981	0.0
K12980	0.0
K12983	0.0
K12982	0.0
K12985	0.0
K12984	0.0
K12987	0.0
K02426	1718.0
K13854	0.0
K03098	1717.0
K13853	39.0
K03095	1230.0
K05344	0.0
K03091	11632.0
K03090	41.0
K03093	130.0
K03092	2410.0
K06113	0.0
K09632	0.0
K02429	3436.0
K06118	0.0
K05716	0.0
K04844	0.0
K11632	0.0
K11630	0.0
K11631	3.0
K11637	0.0
K11635	0.0
K11638	0.0
K11639	0.0
K07572	0.0
K07573	0.0
K07570	1214.0
K07571	1855.0
K07576	2175.0
K07577	0.0
K07574	3850.0
K07575	0.0
K07578	0.0
K07579	0.0
K11189	7303.0
K11184	1472.0
K11187	0.0
K11180	2.0
K11181	2.0
K11183	0.0
K10764	0.0
K10763	0.0
K10762	0.0
K01938	5362.0
K01939	5840.0
K01934	3988.0
K01935	1722.0
K01937	5701.0
K01930	0.0
K01932	0.0
K01933	6326.0
K07798	0.0
K07799	0.0
K07796	0.0
K07797	0.0
K07794	5.0
K07795	10.0
K07792	0.0
K07793	734.0
K07790	0.0
K07791	0.0
K06379	2644.0
K00968	732.0
K06378	2498.0
K06377	0.0
K06376	0.0
K06375	0.0
K09814	0.0
K09813	0.0
K06372	0.0
K06371	0.0
K06370	0.0
K01249	0.0
K01246	4023.0
K01247	3.0
K01244	0.0
K01243	5071.0
K08919	0.0
K01241	1.0
K02919	3904.0
K02913	6597.0
K02912	0.0
K02911	5703.0
K02910	0.0
K02917	0.0
K02916	5705.0
K02915	0.0
K02914	5690.0
K00228	0.0
K00227	0.0
K00226	7842.0
K00224	0.0
K00223	0.0
K00222	0.0
K00221	0.0
K00220	0.0
K01798	0.0
K01799	24.0
K01068	0.0
K01069	328.0
K01062	0.0
K01791	4618.0
K01792	0.0
K01061	0.0
K01066	30.0
K01067	29.0
K01796	0.0
K01797	6.0
K05499	766.0
K14468	0.0
K14469	0.0
K14465	0.0
K14466	0.0
K14467	0.0
K10834	0.0
K10833	0.0
K02266	0.0
K03793	0.0
K03790	515.0
K03791	0.0
K03796	0.0
K03797	8893.0
K03794	0.0
K03795	0.0
K03798	8793.0
K03799	1234.0
K13448	0.0
K12538	0.0
K12539	0.0
K12530	0.0
K12531	0.0
K12532	0.0
K12533	0.0
K12534	0.0
K12535	0.0
K12536	0.0
K12537	0.0
K03136	0.0
K09790	3628.0
K09791	0.0
K09792	0.0
K09793	1720.0
K09794	0.0
K09795	0.0
K09796	0.0
K09797	2460.0
K09798	0.0
K09799	0.0
K10972	0.0
K10973	0.0
K10977	5.0
K10974	791.0
K10975	0.0
K10978	0.0
K10979	150.0
K06308	0.0
K00315	0.0
K09862	0.0
K06303	0.0
K09860	0.0
K09861	4374.0
K06306	324.0
K06307	0.0
K06305	0.0
K11373	0.0
K04047	1231.0
K04046	0.0
K04045	779.0
K04044	0.0
K04043	6311.0
K04042	3433.0
K04041	2105.0
K04040	0.0
K02700	0.0
K04049	0.0
K04048	0.0
K02707	0.0
K02704	0.0
K02705	0.0
K10020	0.0
K10021	0.0
K10022	0.0
K10023	0.0
K10024	0.0
K10025	0.0
K10026	334.0
K10027	0.0
K13612	0.0
K13613	0.0
K13611	0.0
K13614	0.0
K13615	0.0
K05794	4.0
K05795	384.0
K05796	42.0
K05797	0.0
K05790	0.0
K05791	0.0
K05792	5.0
K05793	0.0
K05798	0.0
K05799	3714.0
K01474	0.0
K01477	0.0
K01476	2.0
K01471	0.0
K01470	2014.0
K01473	0.0
K13039	0.0
K01479	0.0
K01478	50.0
K05570	770.0
K05571	770.0
K05572	0.0
K05573	0.0
K02078	10909.0
K02079	0.0
K05576	0.0
K02074	1229.0
K02075	1229.0
K02076	1307.0
K02077	1229.0
K02071	3040.0
K02072	3128.0
K02073	3047.0
K03309	1204.0
K03308	7776.0
K03305	2949.0
K03304	0.0
K03307	2260.0
K03306	1216.0
K03301	0.0
K03300	103.0
K03303	355.0
K03302	0.0
K06173	7409.0
K06175	0.0
K06174	0.0
K06177	1717.0
K06176	0.0
K06179	2730.0
K07680	2.0
K03867	0.0
K03838	0.0
K12053	0.0
K11618	732.0
K11619	0.0
K11614	0.0
K11615	0.0
K11616	0.0
K11617	0.0
K11610	0.0
K11611	0.0
K11960	0.0
K11961	4.0
K02836	5620.0
K10565	0.0
K10564	0.0
K02837	4754.0
K10561	247.0
K10560	247.0
K10563	3676.0
K10562	0.0
K02838	5705.0
K06858	0.0
K02839	732.0
K06859	306.0
K12700	1421.0
K07558	0.0
K07559	771.0
K07228	0.0
K07229	0.0
K07226	0.0
K07224	0.0
K07225	0.0
K07222	0.0
K07223	1204.0
K07220	1156.0
K07221	0.0
K10709	849.0
K10708	0.0
K10701	0.0
K10703	0.0
K10702	0.0
K10704	0.0
K05984	0.0
K07537	0.0
K08652	0.0
K08651	0.0
K08658	0.0
K08659	2522.0
K05982	0.0
K07451	0.0
K07453	0.0
K07452	0.0
K07455	398.0
K07454	0.0
K09707	785.0
K07457	9.0
K09706	4.0
K07104	1.0
K00029	1.0
K00028	0.0
K00799	0.0
K00798	3416.0
K00797	1534.0
K00024	3441.0
K00795	0.0
K00026	0.0
K00021	0.0
K00020	7.0
K00023	0.0
K00022	0.0
K09017	0.0
K01269	3709.0
K09015	2943.0
K09014	3710.0
K09013	5120.0
K09011	1718.0
K09010	0.0
K01261	0.0
K01262	6994.0
K01263	5.0
K01264	0.0
K01265	8592.0
K01266	732.0
K09018	0.0
K08227	0.0
K08226	0.0
K08225	0.0
K08224	4.0
K08223	1.0
K08222	1.0
K08221	2.0
K00249	0.0
K01790	5280.0
K00241	1720.0
K00240	1944.0
K00243	4981.0
K00242	0.0
K00245	0.0
K00244	2355.0
K00247	0.0
K00246	0.0
K01795	1028.0
K06983	0.0
K02799	0.0
K02798	310.0
K02791	73.0
K02790	0.0
K02793	4915.0
K02795	5253.0
K02794	6784.0
K02796	4943.0
K04564	1939.0
K04565	1017.0
K04566	732.0
K04567	4676.0
K01040	57.0
K01041	1.0
K04562	551.0
K04568	0.0
K01049	0.0
K02535	1718.0
K02242	1230.0
K02536	1718.0
K02531	25.0
K02246	1229.0
K02533	0.0
K02532	1206.0
K02248	26.0
K02538	5.0
K00581	0.0
K13421	0.0
K01013	0.0
K15018	0.0
K15019	0.0
K03110	5701.0
K03111	9602.0
K03112	0.0
K03113	1718.0
K03116	1773.0
K03117	2.0
K03118	1746.0
K03119	0.0
K10919	0.0
K12552	0.0
K12553	0.0
K12551	0.0
K12556	0.0
K12554	0.0
K12555	2459.0
K06892	0.0
K06893	0.0
K06890	1325.0
K06891	0.0
K06896	4658.0
K06897	1587.0
K06894	0.0
K06895	1271.0
K10954	0.0
K10956	0.0
K06899	0.0
K06328	4.0
K06329	0.0
K10952	0.0
K10953	0.0
K11395	0.0
K11391	0.0
K11390	0.0
K11392	0.0
K00499	0.0
K00494	0.0
K00495	0.0
K00496	0.0
K00491	0.0
K00492	0.0
K00493	0.0
K13591	0.0
K01467	2971.0
K13593	0.0
K13592	0.0
K04021	0.0
K04020	0.0
K04023	188.0
K04022	0.0
K04025	0.0
K04024	93.0
K04027	7.0
K04026	72.0
K04029	1094.0
K04028	1100.0
K07055	0.0
K07054	0.0
K07057	0.0
K07056	7423.0
K07051	0.0
K07050	1786.0
K07053	6251.0
K07052	10515.0
K07059	0.0
K07058	5055.0
K10040	30.0
K10041	229.0
K10046	0.0
K04799	0.0
K04798	0.0
K04793	0.0
K04792	0.0
K04791	0.0
K04790	0.0
K04797	0.0
K04796	0.0
K04795	0.0
K04794	0.0
K13638	0.0
K13639	0.0
K13634	0.0
K13635	0.0
K13636	0.0
K13637	0.0
K13630	0.0
K13631	0.0
K13632	0.0
K13633	0.0
K02042	844.0
K05778	0.0
K05779	0.0
K05776	1718.0
K05541	0.0
K05774	0.0
K05775	0.0
K05772	2.0
K05773	2.0
K05540	630.0
K01459	0.0
K01458	0.0
K01457	4.0
K01455	5.0
K01454	0.0
K01453	0.0
K01452	0.0
K01451	426.0
K01450	0.0
K05518	0.0
K08070	178.0
K08071	0.0
K05516	28.0
K08077	29.0
K05515	3907.0
K13093	0.0
K11783	0.0
K12949	0.0
K12945	0.0
K12944	0.0
K12941	474.0
K12940	4.0
K12943	0.0
K12942	170.0
K14728	0.0
K14727	0.0
K11785	0.0
K00108	0.0
K13890	0.0
K13891	0.0
K13892	0.0
K13893	0.0
K13894	0.0
K13895	0.0
K13896	0.0
K06159	0.0
K06158	6797.0
K06153	5662.0
K06152	0.0
K06151	0.0
K06157	0.0
K06156	0.0
K06155	0.0
K06154	0.0
K03327	3435.0
K03326	4.0
K03325	84.0
K03324	6395.0
K03322	340.0
K03321	51.0
K03320	1768.0
K03329	0.0
K03328	2923.0
K04802	0.0
K04801	0.0
K04800	0.0
K11948	0.0
K01505	0.0
K04756	0.0
K11940	0.0
K11941	0.0
K11942	0.0
K11943	0.0
K11944	0.0
K01507	6379.0
K11946	0.0
K11947	0.0
K01506	0.0
K01501	0.0
K01500	34.0
K01503	0.0
K06714	119.0
K04750	775.0
K12789	0.0
K12788	0.0
K11526	0.0
K10810	0.0
K11522	0.0
K11523	0.0
K08675	0.0
K08676	0.0
K08677	0.0
K08679	0.0
K11521	0.0
K10547	125.0
K10546	125.0
K10545	74.0
K10544	5.0
K10543	5.0
K10542	1470.0
K10541	1470.0
K10540	2092.0
K10549	24.0
K10548	125.0
K14630	0.0
K11529	0.0
K00007	0.0
K00005	2322.0
K13444	0.0
K00003	4164.0
K00002	925.0
K00001	1200.0
K01186	2642.0
K00009	307.0
K00008	3400.0
K10726	0.0
K10725	0.0
K08246	0.0
K00263	0.0
K00262	7300.0
K00261	10.0
K00260	0.0
K00266	13704.0
K00265	1720.0
K01200	222.0
K01201	1575.0
K01206	11560.0
K01207	2459.0
K01205	1718.0
K01208	1203.0
K01209	7914.0
K06167	1747.0
K00917	1416.0
K00912	1718.0
K00919	5595.0
K02519	5408.0
K02518	5703.0
K02517	1718.0
K02511	0.0
K02510	62.0
K13409	0.0
K13408	0.0
K03179	1718.0
K03170	0.0
K03177	5705.0
K12574	3697.0
K12570	0.0
K12573	5659.0
K11009	0.0
K11008	0.0
K11005	0.0
K11004	0.0
K11007	0.0
K11006	0.0
K11003	0.0
K08296	0.0
K08297	0.0
K08295	0.0
K02634	0.0
K02635	0.0
K10622	0.0
K07693	22.0
K07692	0.0
K07691	0.0
K07690	0.0
K07697	0.0
K07696	760.0
K07695	0.0
K07694	3.0
K07699	2216.0
K07698	0.0
K07079	3080.0
K07078	1310.0
K07077	0.0
K07076	334.0
K07075	553.0
K07074	46.0
K07073	0.0
K07072	0.0
K07071	3.0
K07070	0.0
K14584	0.0
K11620	0.0
K09190	0.0
K11623	0.0
K05759	0.0
K08589	0.0
K11625	0.0
K11995	0.0
K01439	3667.0
K01438	1753.0
K01431	0.0
K01430	736.0
K01433	1.0
K01432	0.0
K01434	0.0
K01437	0.0
K01436	1255.0
K05539	0.0
K14520	0.0
K12963	0.0
K12962	0.0
K12961	0.0
K12960	3632.0
K14749	0.0
K14748	0.0
K02972	0.0
K14743	0.0
K14742	4163.0
K14745	0.0
K14744	0.0
K14747	0.0
K14746	0.0
K02167	0.0
K02164	0.0
K02160	2589.0
K02168	0.0
K02169	1718.0
K10931	0.0
K03341	0.0
K03340	3204.0
K03343	0.0
K03342	0.0
K03346	1315.0
K12299	0.0
K12291	0.0
K12290	0.0
K12293	0.0
K12292	0.0
K12295	0.0
K12294	0.0
K12297	0.0
K12368	0.0
K11922	0.0
K11923	0.0
K11920	0.0
K11921	0.0
K11926	0.0
K11927	161.0
K11924	52.0
K11925	0.0
K11928	1546.0
K13181	0.0
K13219	0.0
K07262	0.0
K07263	1719.0
K07260	2834.0
K07261	0.0
K07266	0.0
K07267	0.0
K07264	0.0
K07265	0.0
K07268	0.0
K07269	0.0
K01155	920.0
K04478	0.0
K04479	0.0
K10528	0.0
K14952	0.0
K07486	19.0
K07487	0.0
K07484	166.0
K07485	0.0
K07482	0.0
K07483	4168.0
K07480	0.0
K07481	44.0
K07488	0.0
K07489	0.0
K11210	0.0
K11211	0.0
K11212	0.0
K11214	732.0
K11216	5.0
K06300	0.0
K00061	0.0
K00060	55.0
K06301	0.0
K00065	292.0
K00064	0.0
K00067	5655.0
K00066	0.0
K00069	0.0
K00068	407.0
K06304	0.0
K08262	0.0
K08261	0.0
K08260	0.0
K08265	0.0
K08264	0.0
K00288	0.0
K00285	0.0
K00284	2075.0
K00287	5568.0
K00286	6333.0
K00281	1717.0
K00280	0.0
K00283	830.0
K00282	830.0
K08088	0.0
K14198	0.0
K14199	0.0
K03452	0.0
K14194	0.0
K14195	0.0
K14196	0.0
K14197	0.0
K14192	0.0
K14193	0.0
K01880	4448.0
K01881	6440.0
K01883	5705.0
K01885	4384.0
K04618	0.0
K01887	6437.0
K01224	551.0
K01889	5705.0
K01226	802.0
K01227	1.0
K01220	29.0
K01222	457.0
K01223	4174.0
K02759	2409.0
K02755	0.0
K02757	3014.0
K02756	0.0
K14998	0.0
K02750	322.0
K02753	0.0
K02752	0.0
K00939	4502.0
K00938	1230.0
K00937	4855.0
K00936	14722.0
K00935	0.0
K00934	0.0
K00933	0.0
K00932	0.0
K00931	5694.0
K00930	8796.0
K01089	1719.0
K01080	0.0
K01081	2454.0
K01082	0.0
K01083	0.0
K01084	0.0
K01085	0.0
K01087	0.0
K02571	0.0
K02570	26.0
K02573	26.0
K02572	0.0
K02575	26.0
K02574	245.0
K07780	0.0
K03488	1774.0
K03489	1234.0
K03482	0.0
K03483	308.0
K03480	86.0
K03481	1616.0
K03486	797.0
K03487	0.0
K03484	3494.0
K03485	0.0
K02287	0.0
K02286	0.0
K02285	0.0
K02284	0.0
K02283	3294.0
K02282	28.0
K02281	0.0
K02280	0.0
K02289	0.0
K02288	0.0
K03626	0.0
K03627	0.0
K03624	7419.0
K03625	5705.0
K03151	3985.0
K03620	30.0
K03153	0.0
K08869	0.0
K03628	4988.0
K03629	5616.0
K09738	0.0
K09739	0.0
K09736	0.0
K09737	0.0
K09735	0.0
K09732	0.0
K09733	0.0
K09730	0.0
K09731	0.0
K09888	3385.0
K09889	0.0
K09880	0.0
K09882	0.0
K09883	0.0
K09884	0.0
K09887	0.0
K11027	0.0
K11026	0.0
K11025	0.0
K11024	0.0
K07679	0.0
K07678	0.0
K11021	0.0
K11020	0.0
K07675	0.0
K07674	0.0
K07676	0.0
K07671	0.0
K07670	0.0
K07673	0.0
K07672	0.0
K01117	0.0
K12048	0.0
K07019	0.0
K07018	0.0
K07011	4400.0
K07010	2986.0
K07013	0.0
K07012	1946.0
K07015	3649.0
K07014	0.0
K07017	46.0
K07016	0.0
K10084	0.0
K08372	129.0
K05884	104.0
K05885	2048.0
K05886	0.0
K05887	0.0
K05880	0.0
K05881	0.0
K05882	0.0
K05883	0.0
K08902	0.0
K05739	41.0
K05888	0.0
K05889	0.0
K08903	0.0
K00547	1505.0
K00544	0.0
K00545	0.0
K00542	0.0
K00543	0.0
K00540	13990.0
K00548	5754.0
K00549	1041.0
K01145	0.0
K01412	0.0
K01147	0.0
K01417	2286.0
K00038	0.0
K01143	0.0
K01142	3904.0
K01419	1231.0
K00788	5082.0
K00789	6325.0
K12502	0.0
K14762	0.0
K14761	2665.0
K06195	0.0
K03819	0.0
K03818	1.0
K03814	1.0
K03817	1208.0
K03816	2852.0
K03811	2146.0
K03810	5.0
K03813	4.0
K11908	0.0
K11909	0.0
K11904	0.0
K11905	0.0
K11906	0.0
K11907	0.0
K11900	0.0
K11901	0.0
K11902	0.0
K11903	0.0
K10986	4.0
K13238	0.0
K13239	0.0
K13797	0.0
K07248	516.0
K13796	0.0
K07244	0.0
K07245	0.0
K07246	48.0
K07240	9348.0
K07241	0.0
K07242	0.0
K07243	0.0
K01268	0.0
K05296	0.0
K02821	1528.0
K09016	0.0
K09945	0.0
K09944	0.0
K09947	0.0
K09946	0.0
K09941	0.0
K09940	0.0
K09943	0.0
K09942	2.0
K09949	0.0
K09948	0.0
K10851	0.0
K10850	0.0
K03666	548.0
K03667	1231.0
K03196	0.0
K03665	5616.0
K11275	0.0
K06012	2129.0
K00048	1961.0
K10857	0.0
K09773	1260.0
K00043	2.0
K00042	1091.0
K00041	970.0
K00040	1037.0
K00046	4758.0
K00733	0.0
K00044	0.0
K06011	0.0
K09012	0.0
K06016	350.0
K06017	0.0
K06014	0.0
K06015	751.0
K06019	31.0
K01075	0.0
K12221	0.0
K06444	0.0
K04632	0.0
K14977	4.0
K14974	0.0
K00958	0.0
K00951	7436.0
K00950	1759.0
K00952	3.0
K00955	520.0
K00954	5705.0
K00957	851.0
K00956	849.0
K00590	0.0
K02777	1288.0
K02775	1018.0
K02774	1104.0
K02773	823.0
K02771	299.0
K02770	3493.0
K02779	1323.0
K02778	0.0
K01606	0.0
K01607	4684.0
K01604	0.0
K01605	0.0
K01602	0.0
K01601	0.0
K03750	139.0
K01609	4068.0
K02553	0.0
K02804	1358.0
K02551	1720.0
K02806	6.0
K02557	3380.0
K02800	627.0
K05275	0.0
K02802	0.0
K13300	0.0
K02558	1.0
K02809	0.0
K02808	0.0
K03600	0.0
K03601	5620.0
K03602	5596.0
K03603	0.0
K03604	840.0
K03605	2.0
K03606	0.0
K03607	0.0
K03608	2430.0
K03609	4582.0
K06078	0.0
K06079	1.0
K09710	5620.0
K09711	0.0
K09712	0.0
K06073	0.0
K06074	0.0
K06075	0.0
K06076	0.0
K06077	0.0
K06382	1240.0
K06383	777.0
K06380	0.0
K06381	2281.0
K06386	0.0
K06387	1870.0
K06384	69.0
K06385	2422.0
K06388	0.0
K06389	0.0
K12466	0.0
K12468	0.0
K07657	0.0
K07656	0.0
K07655	0.0
K07654	0.0
K07653	0.0
K07652	1333.0
K07651	2.0
K07650	9.0
K07659	0.0
K07658	5526.0
K11041	59.0
K11040	0.0
K11043	0.0
K11042	0.0
K11045	0.0
K11044	0.0
K11047	0.0
K11046	0.0
K11049	0.0
K11048	0.0
K07387	1717.0
K07386	2987.0
K06926	3368.0
K06927	1.0
K06924	0.0
K06925	5705.0
K06922	0.0
K06923	2635.0
K06920	302.0
K06921	2425.0
K06928	73.0
K06929	40.0
K07033	2683.0
K07032	6.0
K07031	795.0
K07030	3437.0
K07037	1754.0
K07035	3153.0
K07034	2.0
K07039	0.0
K07038	1246.0
K10829	0.0
K00384	9875.0
K00385	86.0
K00386	0.0
K00387	0.0
K00380	0.0
K00381	0.0
K00382	4178.0
K00383	3.0
K00389	0.0
K01387	0.0
K01385	0.0
K01389	0.0
K09158	0.0
K09159	0.0
K09156	0.0
K09157	3873.0
K09154	0.0
K09155	271.0
K09152	0.0
K09153	896.0
K09150	0.0
K09151	2.0
K05970	2461.0
K05714	0.0
K05715	0.0
K05710	0.0
K05711	0.0
K05712	0.0
K05713	0.0
K00560	5233.0
K00561	0.0
K00563	1617.0
K00564	1269.0
K00566	7130.0
K00567	5050.0
K00568	0.0
K00569	0.0
K05575	0.0
K01169	0.0
K01167	0.0
K01166	0.0
K05577	0.0
K01163	1166.0
K01161	0.0
K01160	0.0
K05578	0.0
K05579	0.0
K08092	252.0
K08093	8.0
K08094	244.0
K08095	0.0
K08096	0.0
K08097	2.0
K02254	0.0
K02255	0.0
K01743	0.0
K02251	2.0
K02061	0.0
K01741	0.0
K02060	0.0
K00114	0.0
K02122	2919.0
K02123	4637.0
K02120	4639.0
K02121	3891.0
K02124	4639.0
K03837	0.0
K03836	0.0
K03835	0.0
K03834	0.0
K03833	117.0
K03832	1718.0
K03831	0.0
K03830	1003.0
K00443	0.0
K03839	1718.0
K02067	0.0
K10189	1656.0
K13038	9006.0
K13787	125.0
K13788	0.0
K13789	15287.0
K10188	2216.0
K12255	0.0
K12254	0.0
K12257	3915.0
K12256	0.0
K12251	574.0
K12250	0.0
K12253	0.0
K12252	0.0
K13252	53.0
K13256	5.0
K13255	0.0
K12079	0.0
K12078	0.0
K12071	0.0
K12070	0.0
K12073	0.0
K12072	0.0
K09912	0.0
K06236	0.0
K06237	0.0
K05519	0.0
K09914	0.0
K11788	0.0
K11782	0.0
K11780	0.0
K11781	0.0
K11787	0.0
K11784	0.0
K11530	0.0
K12787	0.0
K12786	0.0
K12785	0.0
K12784	0.0
K06718	0.0
K09969	0.0
K09968	0.0
K09967	955.0
K09966	0.0
K09965	0.0
K09964	0.0
K09963	1359.0
K09962	1203.0
K09961	0.0
K09960	0.0
K11527	0.0
K11524	0.0
K11525	0.0
K11250	0.0
K11253	0.0
K11258	0.0
K11528	0.0
K00713	0.0
K00712	0.0
K10780	0.0
K10783	295.0
K10125	0.0
K10124	0.0
K10126	0.0
K10121	21.0
K10123	0.0
K10122	21.0
K04652	994.0
K04653	797.0
K04651	1740.0
K04656	797.0
K04654	797.0
K04655	885.0
K00973	4148.0
K00972	735.0
K00971	2764.0
K00970	1718.0
K00975	8219.0
K00974	11378.0
K00979	1824.0
K00978	51.0
K14954	0.0
K14955	0.0
K14956	0.0
K06178	3716.0
K01596	328.0
K01597	1230.0
K01594	0.0
K01595	4.0
K01592	0.0
K01593	0.0
K01590	0.0
K01591	5594.0
K01598	0.0
K01599	7596.0
K02711	0.0
K02710	0.0
K02713	0.0
K02712	0.0
K02714	0.0
K02717	0.0
K02716	0.0
K02719	0.0
K02718	0.0
K03449	733.0
K03446	1717.0
K03444	1.0
K03445	0.0
K03442	5581.0
K01620	3440.0
K01621	1296.0
K01622	0.0
K01623	816.0
K01624	9764.0
K01625	7540.0
K01626	2205.0
K01627	1718.0
K01628	2633.0
K01629	733.0
K05299	2.0
K02829	0.0
K02828	0.0
K02827	0.0
K02826	0.0
K02825	1295.0
K02824	3566.0
K02823	4386.0
K02822	1641.0
K03198	0.0
K03199	0.0
K03668	0.0
K03669	0.0
K03190	736.0
K03191	0.0
K03660	3299.0
K03194	0.0
K03195	0.0
K03664	5705.0
K03197	0.0
K09772	3896.0
K06013	1.0
K09770	36.0
K09771	0.0
K09776	0.0
K09777	2018.0
K09774	0.0
K09775	1199.0
K09778	193.0
K09779	2094.0
K06269	0.0
K06323	0.0
K11624	0.0
K02991	0.0
K02990	5512.0
K02624	0.0
K02240	1236.0
K08282	0.0
K12440	0.0
K12441	0.0
K12442	0.0
K12443	0.0
K12444	0.0
K12445	0.0
K12449	0.0
K02247	0.0
K07637	0.0
K07636	5790.0
K07639	0.0
K07638	0.0
K11069	2819.0
K11068	3853.0
K11063	0.0
K11062	0.0
K11061	0.0
K11060	0.0
K11066	0.0
K11065	2922.0
K06900	0.0
K06901	5478.0
K06902	899.0
K06903	55.0
K06904	198.0
K06905	248.0
K06906	198.0
K06907	489.0
K06908	248.0
K06909	5.0
K10821	0.0
K05905	0.0
K05904	0.0
K05906	0.0
K05900	0.0
K05903	2.0
K01406	0.0
K05909	0.0
K05908	0.0
K00368	0.0
K00369	0.0
K00366	549.0
K00367	0.0
K00364	1230.0
K00365	0.0
K00362	0.0
K00363	0.0
K00360	0.0
```
