## Extended Data File 1 for "Diet induces reproducible alterations in the mouse and human gut microbiome": ERS794842_ERR986157.picrust_nol

```
# Constructed from biom file
#OTU ID	ERR986157
K01365	0.0
K01364	0.0
K01361	1.0
K01360	0.0
K01362	2385.0
K02249	0.0
K05841	0.0
K05844	0.0
K05845	1.0
K05846	2924.0
K05847	2543.0
K00508	0.0
K00500	0.0
K00507	120.0
K00504	0.0
K00505	0.0
K12521	0.0
K01101	2489.0
K01103	0.0
K12520	0.0
K01104	14268.0
K05592	2583.0
K05593	4000.0
K05590	0.0
K05591	0.0
K05596	0.0
K05597	0.0
K05594	0.0
K05595	0.0
K05599	0.0
K11964	0.0
K11962	0.0
K14540	4514.0
K12529	0.0
K12528	0.0
K06353	0.0
K02456	462.0
K02457	0.0
K02454	241.0
K02455	120.0
K02452	0.0
K02453	362.0
K02450	0.0
K02103	2679.0
K08138	0.0
K02108	5849.0
K02109	7273.0
K02458	0.0
K02459	0.0
K08137	0.0
K03851	0.0
K03850	0.0
K03852	0.0
K03855	2.0
K03856	4618.0
K13018	0.0
K13019	0.0
K13010	0.0
K13011	0.0
K13012	349.0
K13013	0.0
K13014	0.0
K13015	0.0
K13016	0.0
K13017	0.0
K08566	0.0
K08567	2.0
K13274	0.0
K13275	0.0
K13276	0.0
K13277	0.0
K03275	0.0
K03274	120.0
K03277	0.0
K03276	0.0
K03271	3993.0
K03270	3057.0
K03273	191.0
K03272	2138.0
K03279	0.0
K03278	0.0
K11022	0.0
K12277	0.0
K12276	0.0
K12270	0.0
K11058	0.0
K12279	0.0
K12278	0.0
K07557	0.0
K07550	0.0
K07552	973.0
K06319	0.0
K09909	0.0
K09908	0.0
K12051	0.0
K12050	0.0
K12057	6.0
K12056	0.0
K06221	0.0
K09900	0.0
K09903	5607.0
K09902	0.0
K09904	0.0
K09907	0.0
K09906	0.0
K11501	0.0
K03234	0.0
K00773	5284.0
K00772	122.0
K00777	0.0
K00776	0.0
K06313	79.0
K06315	0.0
K05574	0.0
K10201	2.0
K07176	0.0
K07177	10.0
K07174	0.0
K07175	220.0
K07172	5.0
K07173	1686.0
K07170	1064.0
K07171	9542.0
K07178	0.0
K07179	0.0
K00195	0.0
K00194	1.0
K00197	1.0
K00196	0.0
K00191	0.0
K00190	2.0
K00193	0.0
K00192	0.0
K00198	532.0
K06405	3643.0
K10109	665.0
K10108	2617.0
K10107	0.0
K01828	0.0
K01829	0.0
K01826	0.0
K01825	0.0
K01822	0.0
K01823	10.0
K01820	120.0
K01821	11.0
K00999	0.0
K00998	2339.0
K00995	8301.0
K00997	1822.0
K00996	32.0
K00991	5364.0
K00990	120.0
K00992	5.0
K11028	0.0
K02622	1490.0
K02625	0.0
K03564	4242.0
K13489	120.0
K13488	120.0
K13483	0.0
K13482	0.0
K13481	0.0
K13480	0.0
K13487	120.0
K13486	120.0
K14680	0.0
K14681	0.0
K14682	120.0
K08358	0.0
K08357	0.0
K08356	0.0
K08355	0.0
K03469	5248.0
K03462	0.0
K03464	0.0
K03465	552.0
K03466	5360.0
K01648	0.0
K01649	7514.0
K01643	505.0
K01640	239.0
K01641	10.0
K01646	77.0
K01647	6020.0
K01644	507.0
K02597	0.0
K02626	2.0
K02595	0.0
K02594	125.0
K02593	0.0
K02592	79.0
K02591	203.0
K02590	2023.0
K02598	105.0
K02849	120.0
K14061	0.0
K14062	0.0
K14063	0.0
K14064	0.0
K14065	0.0
K14067	0.0
K02841	120.0
K02840	7.0
K02843	0.0
K02844	120.0
K02847	0.0
K02846	0.0
K02102	1.0
K09758	1.0
K06039	0.0
K06034	0.0
K06036	0.0
K06037	0.0
K06032	0.0
K01581	217.0
K02702	0.0
K02659	0.0
K13490	120.0
K13491	120.0
K03644	1094.0
K03645	0.0
K03646	0.0
K03647	55.0
K03640	3.0
K03641	3.0
K03642	120.0
K03643	0.0
K03648	4685.0
K03649	0.0
K06694	0.0
K11814	0.0
K12428	0.0
K12429	0.0
K12422	0.0
K12423	0.0
K12420	0.0
K12421	0.0
K12426	0.0
K12427	0.0
K12424	0.0
K12425	0.0
K07349	0.0
K07348	0.0
K05380	0.0
K07345	0.0
K07344	0.0
K07347	0.0
K07346	0.0
K07341	2030.0
K07340	0.0
K07343	2269.0
K07342	0.0
K06968	120.0
K06969	9168.0
K06962	342.0
K06963	0.0
K06960	4268.0
K06961	0.0
K06966	1404.0
K06967	4514.0
K06964	0.0
K06965	0.0
K08995	120.0
K08994	0.0
K08997	0.0
K08996	2.0
K08990	0.0
K08993	0.0
K08992	0.0
K08999	120.0
K08998	2778.0
K08344	0.0
K08345	0.0
K08346	0.0
K14940	0.0
K02724	0.0
K08349	0.0
K11815	0.0
K05929	0.0
K05928	120.0
K05927	0.0
K05924	0.0
K05922	0.0
K05921	1.0
K00349	970.0
K00698	0.0
K00340	1095.0
K00341	1095.0
K00690	2268.0
K00343	1095.0
K00344	3.0
K00697	0.0
K00346	970.0
K00347	970.0
K09116	1916.0
K09117	4387.0
K05337	1011.0
K09118	2.0
K09119	0.0
K02106	185.0
K05823	1.0
K05820	1.0
K05826	0.0
K05827	0.0
K02100	0.0
K02101	0.0
K00524	0.0
K00525	4613.0
K00526	2582.0
K00527	7956.0
K00520	120.0
K00522	0.0
K00523	0.0
K02451	0.0
K00528	4688.0
K00529	0.0
K00025	120.0
K14215	0.0
K14213	0.0
K03453	1742.0
K00796	4166.0
K05339	0.0
K00027	4254.0
K00794	2768.0
K00793	2766.0
K01347	0.0
K01346	0.0
K01344	0.0
K01343	0.0
K00791	5293.0
K01340	0.0
K00790	7753.0
K02694	0.0
K02696	0.0
K02697	0.0
K02690	0.0
K02691	0.0
K02692	0.0
K02693	0.0
K02698	0.0
K02699	0.0
K00836	0.0
K00837	1189.0
K00835	120.0
K00832	262.0
K00833	1092.0
K00830	0.0
K00831	5143.0
K00839	594.0
K04335	0.0
K04334	0.0
K01120	120.0
K01126	4682.0
K04333	0.0
K01129	4277.0
K01128	0.0
K04339	0.0
K04338	0.0
K02470	9292.0
K02471	120.0
K02472	0.0
K02473	0.0
K02474	2868.0
K02475	0.0
K02476	0.0
K02477	3224.0
K02478	0.0
K02479	122.0
K09019	0.0
K01267	3141.0
K13074	0.0
K13075	0.0
K11441	0.0
K14055	0.0
K13299	0.0
K13292	4655.0
K14057	0.0
K14056	0.0
K02856	0.0
K02585	87.0
K12211	0.0
K12210	0.0
K12213	0.0
K12212	0.0
K12215	0.0
K02854	0.0
K12217	0.0
K12216	0.0
K12219	0.0
K12218	0.0
K02855	0.0
K08692	0.0
K08693	0.0
K08690	0.0
K08691	0.0
K08696	0.0
K08697	0.0
K11748	120.0
K11749	4787.0
K11746	0.0
K11747	0.0
K11744	120.0
K11745	120.0
K11742	0.0
K11743	1897.0
K11740	0.0
K11741	124.0
K13920	64.0
K13921	0.0
K13922	2028.0
K13923	0.0
K13924	0.0
K13925	0.0
K13926	120.0
K13927	251.0
K13928	0.0
K13929	0.0
K09923	0.0
K09922	1090.0
K06201	3565.0
K06200	3087.0
K06207	3364.0
K06206	758.0
K06205	0.0
K09924	120.0
K09929	0.0
K06208	79.0
K00759	5336.0
K00758	0.0
K00752	0.0
K00757	4211.0
K00756	1659.0
K00754	8395.0
K06001	3290.0
K05557	0.0
K09766	401.0
K05554	0.0
K07475	0.0
K07150	2797.0
K07151	0.0
K07152	3.0
K07153	0.0
K07154	1449.0
K07155	0.0
K07156	0.0
K07157	0.0
K07406	5928.0
K07407	11263.0
K07404	4576.0
K07405	970.0
K07402	2147.0
K07403	121.0
K07400	0.0
K07401	0.0
K01808	7197.0
K01809	2928.0
K01800	0.0
K01801	0.0
K01802	970.0
K01803	5707.0
K01804	2572.0
K01805	329.0
K01807	1982.0
K09718	0.0
K14668	0.0
K14669	0.0
K14666	0.0
K14667	0.0
K01664	474.0
K01665	1451.0
K01666	2550.0
K01667	1066.0
K01660	0.0
K01661	121.0
K01662	3963.0
K01663	0.0
K01668	1.0
K01669	121.0
K02863	5607.0
K02862	0.0
K02860	5445.0
K02867	5607.0
K02866	0.0
K02864	5281.0
K02869	0.0
K05362	0.0
K05365	0.0
K03402	4086.0
K03403	0.0
K03400	0.0
K03406	27928.0
K03407	3067.0
K03404	0.0
K03405	0.0
K03408	6973.0
K03409	130.0
K02315	5424.0
K02314	6045.0
K02317	0.0
K02316	5132.0
K02313	5607.0
K02312	5.0
K02319	0.0
K12405	0.0
K12152	0.0
K12151	0.0
K07091	0.0
K07090	7018.0
K07093	120.0
K07092	0.0
K07095	7116.0
K07094	1.0
K07097	0.0
K07096	0.0
K07099	1048.0
K07098	7561.0
K11175	5160.0
K11174	0.0
K11177	0.0
K11176	0.0
K11173	0.0
K11179	2.0
K11178	0.0
K00322	0.0
K00320	2.0
K00321	0.0
K00326	0.0
K00324	0.0
K00325	0.0
K00329	0.0
K05945	0.0
K05944	0.0
K05947	0.0
K05946	930.0
K06944	0.0
K06945	0.0
K06946	0.0
K06415	79.0
K06940	2402.0
K06941	5481.0
K06942	5607.0
K06943	0.0
K10806	0.0
K10807	0.0
K10804	241.0
K10805	0.0
K06948	398.0
K06949	7473.0
K06418	33.0
K09138	1.0
K09139	0.0
K09134	1956.0
K09135	0.0
K09136	0.0
K09137	2.0
K09130	0.0
K09131	122.0
K09132	1897.0
K09133	0.0
K05808	5394.0
K05809	0.0
K05804	1897.0
K05805	0.0
K05806	0.0
K05807	973.0
K05800	0.0
K05801	0.0
K05802	0.0
K05803	0.0
K01044	0.0
K01045	0.0
K01046	178.0
K02068	1.0
K04561	0.0
K01042	323.0
K05568	4833.0
K05567	1956.0
K14273	0.0
K14275	0.0
K14274	8.0
K02062	0.0
K05245	0.0
K05564	0.0
K01048	413.0
K02066	1094.0
K01322	1091.0
K01325	0.0
K02065	1094.0
K01326	0.0
K05560	0.0
K02243	85.0
K08930	0.0
K02679	0.0
K02676	0.0
K02674	0.0
K02675	0.0
K02672	0.0
K02241	109.0
K02670	0.0
K02671	0.0
K00810	0.0
K00811	970.0
K00812	392.0
K00813	0.0
K00814	0.0
K00817	5264.0
K00818	1091.0
K00819	1.0
K02530	10.0
K02245	85.0
K02244	10.0
K01499	0.0
K01498	0.0
K01493	5604.0
K01492	197.0
K01491	11221.0
K01497	0.0
K01496	292.0
K01495	3825.0
K01494	1927.0
K02418	4301.0
K02419	4430.0
K14492	0.0
K02412	4106.0
K02413	4400.0
K02410	4430.0
K02411	2112.0
K02416	4430.0
K02417	2752.0
K02414	325.0
K02415	2.0
K00120	0.0
K00121	32.0
K00430	0.0
K13058	120.0
K13059	0.0
K13727	0.0
K13057	0.0
K13722	0.0
K13051	0.0
K13052	2741.0
K00435	0.0
K12054	0.0
K03239	0.0
K03238	0.0
K03231	0.0
K03230	120.0
K03232	0.0
K12059	0.0
K03237	0.0
K03236	0.0
K12058	3.0
K12239	0.0
K12238	0.0
K12235	0.0
K12234	240.0
K13942	0.0
K13940	3643.0
K13941	0.0
K12097	0.0
K12096	0.0
K12095	0.0
K12094	0.0
K12093	0.0
K12092	0.0
K12091	0.0
K12090	0.0
K12099	0.0
K12098	0.0
K06356	0.0
K05992	0.0
K03540	0.0
K06331	2130.0
K06330	2.0
K07138	5140.0
K07139	3308.0
K11811	0.0
K07132	302.0
K07133	14931.0
K07130	3686.0
K07131	0.0
K07137	9161.0
K07134	0.0
K07135	0.0
K01860	0.0
K01866	5607.0
K01867	5607.0
K01865	1.0
K01868	7573.0
K01869	5607.0
K06140	120.0
K04766	1.0
K04767	45.0
K04764	3.0
K04762	1090.0
K04763	6721.0
K04760	0.0
K04761	188.0
K04768	1.0
K04769	3750.0
K08313	58.0
K08312	0.0
K08311	124.0
K08310	0.0
K08317	0.0
K08316	3221.0
K08315	0.0
K08314	69.0
K05149	0.0
K08319	0.0
K08318	0.0
K06339	0.0
K14648	0.0
K14392	475.0
K14393	121.0
K14645	0.0
K14647	0.0
K01689	7613.0
K01686	5492.0
K01687	9718.0
K01684	2129.0
K01685	3046.0
K01682	0.0
K01681	5277.0
K05308	0.0
K02889	0.0
K02888	5607.0
K02885	0.0
K02884	5607.0
K02887	5607.0
K02886	5607.0
K02881	5607.0
K02883	0.0
K13743	0.0
K02086	42.0
K02081	265.0
K02080	0.0
K02083	66.0
K02082	71.0
K13831	0.0
K03428	0.0
K03429	2509.0
K03424	8466.0
K03935	0.0
K03932	0.0
K03933	0.0
K03930	1938.0
K03931	0.0
K02339	0.0
K02338	5607.0
K02337	5561.0
K02336	0.0
K02335	7031.0
K02334	1535.0
K02330	0.0
K03688	3375.0
K03689	0.0
K03680	8.0
K03683	0.0
K03684	124.0
K03685	5607.0
K03686	11814.0
K03687	5513.0
K07301	3740.0
K07300	0.0
K07303	0.0
K07302	0.0
K07305	128.0
K07304	131.0
K07307	134.0
K07306	0.0
K07309	0.0
K07308	2.0
K02617	0.0
K02610	0.0
K02963	5607.0
K02612	0.0
K02961	4780.0
K09686	13353.0
K09687	36298.0
K09684	30.0
K09685	89.0
K09682	0.0
K09683	0.0
K09680	1.0
K09681	0.0
K09688	0.0
K09689	0.0
K05962	0.0
K05961	0.0
K05967	474.0
K05966	18.0
K11159	0.0
K05964	7.0
K05968	0.0
K11152	0.0
K00309	0.0
K00658	124.0
K00304	0.0
K00305	0.0
K00654	0.0
K00655	8181.0
K00652	1091.0
K00301	0.0
K00302	1910.0
K00303	7.0
K10828	0.0
K06431	0.0
K06432	0.0
K06433	0.0
K06434	2.0
K06436	158.0
K06437	0.0
K10820	8.0
K06439	0.0
K10822	0.0
K10823	0.0
K10826	0.0
K09167	85.0
K06322	0.0
K14117	0.0
K14259	0.0
K14257	0.0
K01308	289.0
K01303	43.0
K01301	0.0
K01305	494.0
K01304	101.0
K02658	0.0
K00672	0.0
K02650	140.0
K02651	0.0
K02652	2672.0
K02653	3935.0
K02654	9023.0
K05687	0.0
K02656	0.0
K05685	0.0
K00878	3774.0
K00879	244.0
K00872	859.0
K00873	5636.0
K00870	0.0
K00876	6541.0
K00877	0.0
K00874	6843.0
K00875	0.0
K04487	9051.0
K04486	5514.0
K04485	5097.0
K04484	0.0
K04483	0.0
K04482	0.0
K04480	0.0
K04488	6545.0
K12049	0.0
K13693	0.0
K13706	0.0
K13694	0.0
K13695	0.0
K05977	0.0
K09516	0.0
K02434	7456.0
K02435	7359.0
K02436	189.0
K02437	3244.0
K05350	2662.0
K02431	2237.0
K08100	0.0
K02433	7853.0
K02438	4649.0
K02439	1.0
K03745	0.0
K03744	3078.0
K03747	0.0
K03210	5243.0
K03217	5587.0
K03216	4634.0
K03215	0.0
K03742	4239.0
K03219	120.0
K03218	5650.0
K03749	0.0
K03748	0.0
K02383	0.0
K06327	0.0
K06320	2226.0
K07238	5011.0
K09479	0.0
K09478	0.0
K09475	0.0
K09474	0.0
K09477	0.0
K09476	0.0
K09471	0.0
K09470	0.0
K09473	0.0
K09472	0.0
K07543	0.0
K06898	3185.0
K13967	0.0
K13963	2331.0
K07545	0.0
K00737	1897.0
K05345	0.0
K11706	0.0
K11707	0.0
K11704	0.0
K11705	0.0
K11708	0.0
K11709	0.0
K05588	0.0
K07114	4348.0
K07443	2409.0
K07116	0.0
K07117	121.0
K07110	0.0
K07447	5607.0
K07112	209.0
K07113	0.0
K07448	2222.0
K07118	20.0
K07119	0.0
K10619	0.0
K10618	0.0
K10617	0.0
K10616	0.0
K01848	0.0
K01849	0.0
K01844	508.0
K01845	2980.0
K01846	2.0
K01847	2060.0
K01840	8511.0
K01841	189.0
K01842	0.0
K01843	189.0
K06219	0.0
K10832	0.0
K05348	0.0
K14203	0.0
K08483	4597.0
K08482	120.0
K08481	0.0
K08480	0.0
K08485	0.0
K08484	0.0
K00464	0.0
K00467	0.0
K00466	0.0
K00461	0.0
K00460	0.0
K00463	0.0
K00462	0.0
K04509	0.0
K00469	0.0
K00468	0.0
K08645	0.0
K04744	0.0
K01518	0.0
K01519	0.0
K04748	0.0
K04749	126.0
K01514	0.0
K01515	8590.0
K01512	3127.0
K01510	0.0
K14623	157.0
K14626	0.0
K14627	0.0
K14628	0.0
K14629	0.0
K03918	0.0
K03919	0.0
K12372	0.0
K12373	7174.0
K12370	0.0
K12371	0.0
K02359	0.0
K02358	5609.0
K02351	0.0
K02352	0.0
K02355	10080.0
K02357	5607.0
K02356	5648.0
K13574	0.0
K13573	0.0
K13572	0.0
K13571	0.0
K13570	0.0
K12112	0.0
K12113	0.0
K12110	0.0
K12111	73.0
K07329	0.0
K07328	0.0
K07323	0.0
K07322	1941.0
K07321	329.0
K07320	0.0
K07327	0.0
K07326	0.0
K07325	0.0
K07324	0.0
K08163	0.0
K06180	12647.0
K06181	120.0
K06182	3066.0
K06183	4441.0
K06186	0.0
K06187	5607.0
K06188	445.0
K06189	0.0
K08359	0.0
K07589	0.0
K07588	970.0
K07587	0.0
K07586	1975.0
K07585	0.0
K07584	4560.0
K07583	0.0
K07582	0.0
K07581	0.0
K07580	0.0
K11139	0.0
K05989	10847.0
K05988	0.0
K05985	1294.0
K05987	0.0
K05986	120.0
K10843	0.0
K08354	0.0
K10844	0.0
K10848	0.0
K00673	120.0
K00674	981.0
K00675	121.0
K00676	4629.0
K00677	1211.0
K06988	2.0
K06989	78.0
K08351	0.0
K06980	124.0
K06981	0.0
K06982	0.0
K08350	0.0
K06984	0.0
K06985	0.0
K06986	0.0
K06987	3158.0
K02445	2075.0
K02444	2509.0
K00582	0.0
K00583	0.0
K00580	0.0
K02110	6136.0
K00586	0.0
K00587	0.0
K00584	2.0
K08921	0.0
K02441	0.0
K00588	25.0
K08922	0.0
K02440	953.0
K00018	6326.0
K08923	0.0
K02443	2380.0
K00019	0.0
K02442	0.0
K08925	0.0
K08926	0.0
K08927	0.0
K03149	1137.0
K06604	0.0
K00015	0.0
K01989	5015.0
K00854	7333.0
K00855	0.0
K00856	0.0
K00857	733.0
K00850	14057.0
K00851	123.0
K00852	5316.0
K00853	197.0
K00858	5172.0
K00859	5236.0
K01181	487.0
K01180	0.0
K01183	1980.0
K01182	5528.0
K01185	971.0
K01184	0.0
K01187	7797.0
K01188	4976.0
K02596	0.0
K13766	0.0
K13767	0.0
K13003	0.0
K13002	0.0
K13000	0.0
K02984	0.0
K02986	5607.0
K02987	0.0
K02636	0.0
K02982	3710.0
K02983	0.0
K02638	0.0
K02639	0.0
K02988	5577.0
K08298	0.0
K08299	0.0
K03583	0.0
K03582	0.0
K03581	4914.0
K03580	120.0
K03587	973.0
K03586	0.0
K03585	2302.0
K03584	5564.0
K03589	4365.0
K03588	8043.0
K01725	0.0
K01724	120.0
K01727	26.0
K01726	2949.0
K01721	0.0
K01720	0.0
K01722	0.0
K13008	0.0
K01729	0.0
K01728	0.0
K09530	0.0
K09539	0.0
K02188	3080.0
K02189	3090.0
K02182	0.0
K02183	0.0
K03769	686.0
K03768	8186.0
K03767	0.0
K03765	0.0
K03764	0.0
K03763	9065.0
K03762	3.0
K03761	0.0
K03760	0.0
K09457	616.0
K09456	0.0
K09459	189.0
K09458	5551.0
K00602	11117.0
K13988	0.0
K13985	0.0
K09981	26.0
K09980	0.0
K09983	0.0
K09982	0.0
K09985	3.0
K09984	0.0
K09987	3.0
K09986	0.0
K09989	2036.0
K09988	2044.0
K12583	0.0
K12582	0.0
K12589	0.0
K11720	0.0
K09759	2566.0
K10985	0.0
K10984	45.0
K07468	0.0
K07469	1.0
K07464	2905.0
K07465	0.0
K07466	0.0
K07467	2979.0
K07460	3119.0
K07461	2020.0
K07462	5292.0
K07463	0.0
K10679	241.0
K10678	0.0
K10671	0.0
K10670	835.0
K10673	0.0
K10672	113.0
K10674	0.0
K10677	0.0
K10676	0.0
K08726	0.0
K08724	84.0
K08722	594.0
K08723	0.0
K08720	0.0
K08721	0.0
K08728	9.0
K10187	0.0
K00119	0.0
K00118	120.0
K00449	0.0
K00448	0.0
K00115	0.0
K00446	0.0
K00117	241.0
K00116	121.0
K00111	4407.0
K00442	0.0
K00113	0.0
K00112	0.0
K01539	0.0
K01531	2934.0
K04720	4276.0
K01533	5411.0
K01534	11540.0
K01535	0.0
K01537	5254.0
K14358	0.0
K14605	0.0
K14606	0.0
K00413	3.0
K10120	8.0
K05600	0.0
K05777	0.0
K03972	0.0
K03973	554.0
K03970	0.0
K03971	0.0
K03976	5167.0
K03977	5607.0
K03974	0.0
K03975	1178.0
K03978	5487.0
K03979	5607.0
K13378	970.0
K02372	4333.0
K02371	4321.0
K02377	2989.0
K02379	124.0
K03396	0.0
K03397	0.0
K03394	2273.0
K03395	0.0
K03392	0.0
K03393	0.0
K03390	973.0
K03391	0.0
K03399	0.0
K03027	0.0
K12136	0.0
K12137	2.0
K06610	7.0
K12138	0.0
K12139	0.0
K11444	0.0
K11440	5.0
K11443	0.0
K11442	0.0
K00612	121.0
K00613	0.0
K00610	4254.0
K00611	4256.0
K00616	2007.0
K00617	0.0
K00614	0.0
K00615	16562.0
K00619	2.0
K10863	0.0
K07874	0.0
K06234	0.0
K10240	0.0
K10241	0.0
K10242	0.0
K10243	0.0
K04110	0.0
K04113	0.0
K04112	0.0
K04115	0.0
K04114	0.0
K04117	0.0
K04116	0.0
K04118	0.0
K05517	0.0
K07705	66.0
K07704	68.0
K07707	1900.0
K07706	1975.0
K07701	0.0
K07700	0.0
K07703	0.0
K07702	0.0
K07709	0.0
K07708	0.0
K01955	9735.0
K13042	0.0
K09934	0.0
K09935	2609.0
K06216	9.0
K09937	0.0
K13745	0.0
K13746	0.0
K13747	2232.0
K13740	0.0
K13741	0.0
K13742	0.0
K06211	1897.0
K06212	0.0
K09933	0.0
K02618	0.0
K02619	972.0
K02968	5104.0
K02966	0.0
K02967	5607.0
K02616	0.0
K02965	5607.0
K02962	0.0
K02611	0.0
K02613	0.0
K03569	9415.0
K03568	44.0
K03565	5094.0
K06218	0.0
K03567	0.0
K03566	0.0
K03561	2663.0
K03560	0.0
K03563	4445.0
K03562	3.0
K06430	0.0
K01709	229.0
K01708	0.0
K01707	0.0
K01706	70.0
K01705	0.0
K01704	13109.0
K01703	13347.0
K01702	0.0
K14165	0.0
K14164	0.0
K14166	0.0
K14161	120.0
K14160	0.0
K14162	120.0
K05396	61.0
K03709	178.0
K03708	346.0
K08160	0.0
K03701	8798.0
K03700	3474.0
K03703	3616.0
K03702	5607.0
K03705	4514.0
K03704	6489.0
K03707	101.0
K03706	3069.0
K06289	0.0
K06288	0.0
K06283	3036.0
K06282	3.0
K06281	3.0
K06287	5283.0
K06286	10.0
K06285	79.0
K06284	1413.0
K08161	18.0
K07540	0.0
K06438	1760.0
K06869	0.0
K06868	0.0
K06867	121.0
K06866	0.0
K06865	0.0
K06864	3193.0
K06863	0.0
K06862	0.0
K06861	1098.0
K06860	0.0
K12659	0.0
K12658	120.0
K07547	0.0
K07546	0.0
K15023	0.0
K15022	0.0
K15020	0.0
K15024	2719.0
K08700	0.0
K08162	1897.0
K07544	0.0
K00137	0.0
K00135	49.0
K00134	5730.0
K00133	5286.0
K00132	2.0
K00131	0.0
K00130	1899.0
K00139	0.0
K00138	0.0
K00429	0.0
K00428	1090.0
K00421	0.0
K00423	0.0
K00425	981.0
K00427	0.0
K00426	981.0
K14292	0.0
K14379	0.0
K14370	0.0
K14371	0.0
K14372	0.0
K14373	0.0
K14374	0.0
K14375	0.0
K09845	0.0
K14082	0.0
K14083	4.0
K14080	0.0
K14081	0.0
K14086	1897.0
K14087	1897.0
K14084	190.0
K14088	1897.0
K14089	1897.0
K01552	3196.0
K01551	141.0
K01556	0.0
K01557	0.0
K01554	0.0
K01555	0.0
K04708	0.0
K03955	0.0
K13689	0.0
K13688	129.0
K13683	0.0
K13685	686.0
K13684	0.0
K13687	0.0
K13686	0.0
K14159	0.0
K02399	0.0
K02398	404.0
K02395	401.0
K02394	0.0
K02397	2301.0
K02396	4500.0
K02391	0.0
K02390	4408.0
K02393	0.0
K02392	7206.0
K13533	0.0
K13532	0.0
K13531	0.0
K13530	1.0
K01550	0.0
K05658	0.0
K14054	0.0
K02601	5888.0
K02970	5551.0
K05378	0.0
K12339	0.0
K14060	0.0
K11687	0.0
K11686	0.0
K11685	0.0
K11689	180.0
K11688	161.0
K08939	0.0
K03048	357.0
K03049	0.0
K13821	362.0
K13820	0.0
K03042	0.0
K03043	5534.0
K03040	5283.0
K03041	0.0
K03046	5577.0
K03047	0.0
K03044	0.0
K03045	0.0
K00348	970.0
K09847	0.0
K00692	2.0
K00638	3479.0
K00639	1274.0
K00693	0.0
K00634	3277.0
K00635	0.0
K00630	0.0
K00631	0.0
K00632	510.0
K00633	2019.0
K00691	9.0
K00696	0.0
K00694	190.0
K00695	0.0
K10854	0.0
K07811	0.0
K07810	0.0
K07813	4167.0
K07812	0.0
K07814	1924.0
K07816	506.0
K00090	0.0
K00091	2088.0
K00094	64.0
K00096	2248.0
K00097	1423.0
K00098	0.0
K00099	5250.0
K10228	0.0
K10229	0.0
K12548	0.0
K10222	0.0
K10220	0.0
K10221	0.0
K10227	0.0
K05822	26.0
K01949	0.0
K01945	5281.0
K01947	0.0
K01946	0.0
K01941	121.0
K01940	5173.0
K06357	0.0
K07729	12700.0
K07728	0.0
K07727	5106.0
K07726	1298.0
K07725	0.0
K07724	0.0
K07723	79.0
K07722	120.0
K07721	0.0
K07720	21551.0
K00899	76.0
K05824	0.0
K00891	8278.0
K00892	0.0
K00895	120.0
K00897	17.0
K08151	120.0
K08153	1.0
K08154	0.0
K02948	5607.0
K02942	0.0
K02944	0.0
K05665	0.0
K02946	5600.0
K13793	0.0
K06352	0.0
K01769	0.0
K01768	241.0
K01761	0.0
K01760	492.0
K01762	0.0
K09578	0.0
K01766	0.0
K08164	1.0
K02493	5577.0
K08166	0.0
K08167	0.0
K02496	0.0
K02497	1.0
K02494	0.0
K02495	9518.0
K02498	0.0
K02499	238.0
K08168	0.0
K08169	0.0
K14415	1908.0
K14414	120.0
K06881	5919.0
K00436	0.0
K06332	0.0
K12815	0.0
K12810	0.0
K06885	400.0
K00437	0.0
K06335	0.0
K06334	5673.0
K03547	4020.0
K03546	1350.0
K03545	8219.0
K03544	7768.0
K03543	1090.0
K06888	2095.0
K10941	0.0
K03549	132.0
K03548	0.0
K10940	0.0
K02236	18.0
K02237	3822.0
K02234	0.0
K02232	3137.0
K02233	5111.0
K02230	120.0
K02231	6174.0
K06359	0.0
K02238	5086.0
K02239	0.0
K03723	4493.0
K03722	622.0
K03721	0.0
K03720	0.0
K03727	0.0
K03726	0.0
K03725	0.0
K03724	135.0
K06358	0.0
K12673	0.0
K12679	0.0
K12678	0.0
K06410	845.0
K11898	0.0
K11899	0.0
K11896	0.0
K11897	0.0
K11894	0.0
K11895	0.0
K11892	0.0
K11893	0.0
K11890	0.0
K11891	0.0
K08762	0.0
K08764	0.0
K08765	0.0
K10418	0.0
K11325	0.0
K11326	0.0
K11327	0.0
K11328	0.0
K11329	0.0
K00151	0.0
K00150	0.0
K00153	0.0
K00400	0.0
K00407	0.0
K00406	120.0
K00405	120.0
K00404	120.0
K00158	3.0
K01342	0.0
K09388	0.0
K09386	0.0
K09384	14.0
K04094	1447.0
K04095	1905.0
K04096	5260.0
K04097	0.0
K04090	0.0
K04091	122.0
K04092	0.0
K04093	0.0
K04098	0.0
K04099	0.0
K01578	0.0
K01579	2017.0
K01574	7.0
K01575	1.0
K01576	0.0
K01577	2.0
K01571	2995.0
K01572	6372.0
K01573	0.0
K02009	2232.0
K02008	14589.0
K02005	3614.0
K02004	40324.0
K02007	2449.0
K02006	21043.0
K02001	1.0
K02000	1.0
K02003	53725.0
K02002	2.0
K03065	0.0
K08952	0.0
K03060	4206.0
K13809	0.0
K10948	0.0
K09607	0.0
K06125	0.0
K04337	0.0
K06120	64.0
K06121	0.0
K04336	0.0
K01127	0.0
K09703	0.0
K00004	0.0
K14699	0.0
K09702	379.0
K14698	0.0
K05311	10.0
K13829	0.0
K10943	0.0
K07291	0.0
K07290	0.0
K10206	4333.0
K10202	1.0
K10208	0.0
K10209	0.0
K01966	3.0
K01965	3.0
K01964	0.0
K01963	2223.0
K01962	1567.0
K01961	7122.0
K01960	970.0
K01969	0.0
K01968	0.0
K07749	2455.0
K07748	0.0
K07741	547.0
K07740	0.0
K07743	0.0
K07742	4512.0
K07745	0.0
K07744	0.0
K07746	0.0
K01299	2134.0
K01295	436.0
K01297	1932.0
K02922	0.0
K05603	0.0
K02921	0.0
K02926	5607.0
K05607	0.0
K02924	0.0
K05605	0.0
K02928	0.0
K02929	0.0
K00216	0.0
K00217	0.0
K00214	0.0
K00215	5554.0
K00213	0.0
K00210	0.0
K00211	0.0
K00218	0.0
K00219	0.0
K01035	0.0
K01034	564.0
K04517	5280.0
K01740	9513.0
K01031	0.0
K01746	111.0
K01745	114.0
K01744	1206.0
K01749	1006.0
K01039	55.0
K04518	1049.0
K09591	0.0
K14129	0.0
K14128	0.0
K14121	0.0
K14120	0.0
K14123	0.0
K14122	0.0
K14125	0.0
K14124	0.0
K14127	0.0
K14126	0.0
K03521	6544.0
K03520	0.0
K03523	4587.0
K03522	7084.0
K03525	5495.0
K03524	5273.0
K03527	5444.0
K03526	5280.0
K03529	4618.0
K03528	0.0
K06338	0.0
K02217	1865.0
K03299	204.0
K03298	0.0
K13472	0.0
K03293	63.0
K03292	9022.0
K03291	0.0
K03290	0.0
K03297	2026.0
K03296	5871.0
K03295	980.0
K03294	1269.0
K13009	0.0
K12690	0.0
K09743	0.0
K06022	0.0
K07190	0.0
K06021	0.0
K07192	409.0
K06020	0.0
K06027	0.0
K06026	0.0
K09744	0.0
K07991	0.0
K08749	0.0
K09835	0.0
K09834	0.0
K10439	7827.0
K06351	0.0
K09833	0.0
K10925	0.0
K10924	0.0
K10927	0.0
K10926	0.0
K10923	0.0
K10922	0.0
K09629	0.0
K10697	0.0
K00179	1048.0
K00172	1011.0
K00171	629.0
K00170	202.0
K00177	1598.0
K00176	1598.0
K00175	3261.0
K00174	2897.0
K13478	0.0
K14338	0.0
K14339	0.0
K14335	0.0
K14337	0.0
K14330	0.0
K14331	0.0
K14333	0.0
K08918	0.0
K13479	421.0
K04078	5263.0
K04079	4810.0
K04076	79.0
K04077	5293.0
K04074	1236.0
K04075	5070.0
K04072	4212.0
K04073	0.0
K04070	3422.0
K04071	0.0
K14597	0.0
K13318	0.0
K08280	0.0
K13641	364.0
K13640	0.0
K13643	189.0
K13642	0.0
K02027	77697.0
K02026	140829.0
K02025	151540.0
K02024	0.0
K02023	2505.0
K02022	3.0
K02021	0.0
K02020	1712.0
K02029	6231.0
K02028	7331.0
K03886	0.0
K03887	0.0
K03884	0.0
K03885	1100.0
K03881	0.0
K03888	0.0
K03889	0.0
K12998	0.0
K12999	0.0
K12992	899.0
K12993	0.0
K12990	1897.0
K12991	0.0
K12996	31.0
K12997	0.0
K12994	0.0
K12995	0.0
K08979	0.0
K08978	3785.0
K03088	48046.0
K03089	3.0
K03086	8394.0
K03087	0.0
K08971	0.0
K08970	120.0
K03082	594.0
K03080	0.0
K08974	5925.0
K13868	0.0
K00918	124.0
K01553	0.0
K12214	0.0
K11646	0.0
K11645	0.0
K11641	0.0
K11640	0.0
K12736	0.0
K12733	0.0
K07507	1773.0
K07506	0.0
K07505	0.0
K07504	0.0
K07503	0.0
K07502	2929.0
K07501	0.0
K07500	0.0
K07509	0.0
K07508	0.0
K11422	0.0
K08698	0.0
K10773	5466.0
K10774	0.0
K14286	0.0
K10778	0.0
K14287	0.0
K00140	9.0
K05501	0.0
K01903	126.0
K01902	126.0
K01905	0.0
K01904	0.0
K01907	0.0
K01906	0.0
K01909	0.0
K01908	0.0
K14534	1283.0
K00147	5222.0
K07767	0.0
K07769	0.0
K07768	0.0
K06203	0.0
K06202	0.0
K09921	0.0
K09920	0.0
K09927	2018.0
K09024	0.0
K09022	324.0
K09023	120.0
K09020	10.0
K09021	0.0
K02908	0.0
K02909	5602.0
K08218	973.0
K08219	0.0
K02904	5014.0
K02906	5607.0
K02907	5126.0
K02902	5565.0
K00230	0.0
K00231	1.0
K00232	0.0
K08976	121.0
K00234	0.0
K00239	1719.0
K06209	4020.0
K09928	122.0
K01015	0.0
K01014	0.0
K01012	5589.0
K01011	538.0
K01010	0.0
K08920	0.0
K14103	0.0
K14102	0.0
K14101	0.0
K14100	0.0
K14105	0.0
K14104	0.0
K14109	0.0
K14108	0.0
K06401	0.0
K00893	0.0
K13402	0.0
K12858	0.0
K03503	970.0
K03502	4763.0
K03501	5484.0
K03500	4440.0
K08924	0.0
K02278	135.0
K02279	516.0
K12977	0.0
K02276	3.0
K02277	0.0
K02274	124.0
K02275	124.0
K13450	0.0
K13451	0.0
K13452	0.0
K13454	0.0
K13455	0.0
K12509	0.0
K12508	0.0
K12507	0.0
K12506	464.0
K12500	0.0
K12503	0.0
K05926	0.0
K09728	0.0
K14587	8.0
K06597	0.0
K06596	0.0
K06595	0.0
K06599	0.0
K06598	0.0
K07978	0.0
K07979	11176.0
K07976	0.0
K14585	0.0
K10907	6590.0
K10906	0.0
K10901	0.0
K10909	0.0
K10908	0.0
K09819	121.0
K09818	1.0
K09817	5128.0
K09816	5127.0
K09815	5129.0
K06374	3782.0
K06373	3782.0
K09812	7112.0
K09811	7100.0
K09810	2991.0
K09724	0.0
K14582	0.0
K09721	0.0
K04058	120.0
K04059	0.0
K04050	0.0
K04051	0.0
K04052	0.0
K04053	0.0
K04054	0.0
K04055	0.0
K04056	120.0
K04057	0.0
K01047	0.0
K08975	0.0
K10015	0.0
K10014	0.0
K10017	0.0
K10016	0.0
K10011	0.0
K10010	983.0
K10013	0.0
K10012	1910.0
K10019	0.0
K10018	0.0
K13665	0.0
K13664	0.0
K13663	0.0
K13662	0.0
K13661	0.0
K13660	0.0
K13669	0.0
K13668	0.0
K07641	120.0
K01466	95.0
K13590	0.0
K01464	1711.0
K01465	5338.0
K01462	9586.0
K01463	100.0
K01460	0.0
K01461	0.0
K13599	3.0
K13598	3.0
K01468	55.0
K01469	120.0
K09251	0.0
K09252	0.0
K02041	1958.0
K02040	5426.0
K02043	0.0
K02045	802.0
K02044	1967.0
K02047	923.0
K02046	923.0
K02049	7704.0
K02048	923.0
K05549	0.0
K05548	0.0
K06046	0.0
K03319	23.0
K03316	1.0
K03317	1.0
K03314	2.0
K03315	4380.0
K03312	1978.0
K03313	2.0
K03310	9201.0
K03311	1087.0
K12052	0.0
K02945	6483.0
K06162	0.0
K06163	0.0
K06160	0.0
K06161	0.0
K06166	0.0
K00359	684.0
K06164	0.0
K06165	0.0
K06168	5253.0
K06169	0.0
K13020	0.0
K07158	0.0
K07159	0.0
K04835	0.0
K11621	0.0
K11991	0.0
K11622	1.0
K11996	121.0
K11627	0.0
K11626	0.0
K11629	1.0
K11628	0.0
K07561	0.0
K07560	5289.0
K07563	0.0
K07562	0.0
K07565	0.0
K07564	0.0
K07567	7315.0
K07566	6386.0
K07569	0.0
K07568	5705.0
K09925	0.0
K11199	0.0
K11198	0.0
K11192	0.0
K11191	0.0
K11196	0.0
K11195	0.0
K11194	0.0
K02492	2871.0
K10713	0.0
K10710	162.0
K10711	1.0
K10716	0.0
K02490	3.0
K10714	0.0
K10715	0.0
K01929	5293.0
K01928	5586.0
K01923	6982.0
K01922	121.0
K01921	5564.0
K01920	0.0
K01926	4938.0
K01925	5303.0
K01924	5172.0
K07789	120.0
K07788	0.0
K07785	0.0
K07784	0.0
K07787	120.0
K07786	0.0
K07781	0.0
K07783	0.0
K07782	0.0
K05835	0.0
K06355	0.0
K14661	0.0
K09844	0.0
K00782	2.0
K00783	5609.0
K00784	6805.0
K00785	0.0
K00786	2344.0
K00039	0.0
K00036	2081.0
K00037	0.0
K00034	76.0
K00035	0.0
K00032	0.0
K00033	2081.0
K00030	52.0
K00031	4980.0
K01259	45.0
K01258	4746.0
K01255	2291.0
K01256	130.0
K01251	3335.0
K01250	396.0
K01253	0.0
K01252	0.0
K09008	0.0
K09009	0.0
K09000	126.0
K09001	0.0
K09002	1975.0
K09003	0.0
K09004	5.0
K09005	2.0
K09006	0.0
K09007	121.0
K09846	0.0
K08234	2512.0
K00258	0.0
K00259	153.0
K00252	0.0
K00253	0.0
K00256	0.0
K00257	1171.0
K00254	0.0
K00255	0.0
K01079	184.0
K01078	120.0
K01071	10.0
K01070	0.0
K01073	0.0
K01077	3257.0
K01076	198.0
K14472	0.0
K14471	0.0
K14470	0.0
K14475	0.0
K09841	0.0
K02788	16.0
K02782	5.0
K02783	896.0
K02781	1305.0
K02786	16.0
K02787	0.0
K02784	5.0
K01060	198.0
K01787	304.0
K01786	4176.0
K01785	7359.0
K01784	10389.0
K01783	6626.0
K01782	241.0
K01781	2.0
K01780	0.0
K01789	0.0
K01788	3067.0
K02526	82.0
K02527	1090.0
K02525	0.0
K02250	1.0
K02523	1094.0
K02520	5577.0
K02521	0.0
K02258	3.0
K02259	124.0
K02528	5134.0
K02529	33657.0
K03781	2894.0
K03780	508.0
K03783	4476.0
K03782	120.0
K03785	1592.0
K03784	1561.0
K03787	2990.0
K03786	3737.0
K03789	3650.0
K03788	0.0
K10700	0.0
K00342	1095.0
K03124	0.0
K03120	0.0
K12527	420.0
K12526	0.0
K12525	0.0
K12524	1940.0
K12523	0.0
K12522	0.0
K09789	970.0
K09788	21.0
K09787	4512.0
K09786	79.0
K09785	0.0
K09781	0.0
K09780	0.0
K10961	0.0
K10960	0.0
K10963	0.0
K10962	0.0
K10965	0.0
K10964	0.0
K10966	0.0
K09879	0.0
K06318	0.0
K06311	0.0
K06310	860.0
K06312	0.0
K06314	0.0
K06317	271.0
K11389	0.0
K11386	0.0
K11387	0.0
K11384	120.0
K11385	0.0
K11382	0.0
K11383	0.0
K11381	0.0
K11949	0.0
K10380	0.0
K04032	241.0
K04033	0.0
K04030	306.0
K04031	2765.0
K04036	0.0
K04037	0.0
K04034	2.0
K04035	8.0
K04038	0.0
K04039	0.0
K07046	131.0
K07047	1464.0
K07044	0.0
K07045	1586.0
K07042	4637.0
K07043	3218.0
K07040	4160.0
K07041	0.0
K07048	246.0
K07049	0.0
K08664	0.0
K02584	0.0
K10039	228.0
K10038	1.0
K10037	0.0
K10036	686.0
K04788	0.0
K04789	0.0
K04784	0.0
K04785	0.0
K04786	0.0
K04787	0.0
K04780	0.0
K04781	0.0
K04782	0.0
K04783	0.0
K13601	0.0
K13603	0.0
K13602	0.0
K13605	0.0
K13604	0.0
K13607	0.0
K02404	403.0
K05783	0.0
K05782	0.0
K05781	0.0
K05780	0.0
K05787	0.0
K05786	121.0
K05785	120.0
K05784	0.0
K05789	0.0
K05788	3.0
K01442	4365.0
K01443	4399.0
K01444	86.0
K01446	0.0
K01447	1663.0
K01448	10869.0
K01449	1546.0
K14803	0.0
K02069	3.0
K05569	1956.0
K08008	0.0
K02063	0.0
K05566	1956.0
K05565	1.0
K05563	0.0
K05562	0.0
K05561	0.0
K02064	0.0
K03338	2432.0
K03339	0.0
K03330	0.0
K03331	0.0
K03332	498.0
K03333	0.0
K03335	2497.0
K03336	2376.0
K03337	2432.0
K12956	0.0
K12957	120.0
K12954	0.0
K12955	0.0
K12952	0.0
K12953	0.0
K12950	0.0
K12951	0.0
K14733	0.0
K00109	0.0
K06148	12794.0
K06149	0.0
K06144	0.0
K06145	0.0
K06146	0.0
K06147	69931.0
K06141	0.0
K06142	3457.0
K06143	0.0
K11945	0.0
K08948	0.0
K08949	0.0
K00071	0.0
K14664	0.0
K13810	0.0
K14665	0.0
K03058	0.0
K11609	0.0
K11608	0.0
K14660	0.0
K11603	0.0
K11602	0.0
K11601	0.0
K11600	0.0
K11607	120.0
K11606	120.0
K11605	120.0
K11604	120.0
K10558	8.0
K10559	20.0
K10550	8.0
K10551	8.0
K10552	0.0
K10553	0.0
K10554	0.0
K10555	33.0
K10556	8.0
K10557	8.0
K03051	0.0
K03050	0.0
K07549	0.0
K07548	0.0
K07239	0.0
K07235	0.0
K07234	0.0
K07237	0.0
K07236	0.0
K07231	0.0
K07230	0.0
K07233	0.0
K07232	0.0
K02467	0.0
K05306	1935.0
K05305	1962.0
K05304	0.0
K05303	120.0
K05301	0.0
K02565	0.0
K08644	0.0
K08646	0.0
K08641	242.0
K08643	0.0
K08642	0.0
K12146	0.0
K00010	3277.0
K00011	0.0
K00012	6032.0
K00013	5264.0
K00014	5622.0
K00016	5011.0
K09065	0.0
K08252	0.0
K08253	2.0
K08256	0.0
K08255	0.0
K08258	0.0
K08259	0.0
K00274	121.0
K00275	121.0
K00276	0.0
K00270	0.0
K00271	0.0
K00272	0.0
K00273	0.0
K00278	2982.0
K00279	0.0
K12675	0.0
K01277	970.0
K01274	0.0
K01273	3406.0
K01271	2494.0
K01270	5500.0
K01278	970.0
K00906	0.0
K00904	331.0
K00903	0.0
K00901	742.0
K13785	0.0
K00908	0.0
K11149	0.0
K01053	120.0
K01051	0.0
K01057	0.0
K01056	5607.0
K01055	0.0
K01054	0.0
K01058	0.0
K02500	5264.0
K02501	5263.0
K02502	4157.0
K02503	5605.0
K02504	0.0
K02505	0.0
K02506	0.0
K02507	0.0
K02508	0.0
K02509	0.0
K00291	0.0
K13410	0.0
K13148	0.0
K13419	0.0
K05825	0.0
K03106	5607.0
K03105	0.0
K03101	7637.0
K03100	10670.0
K12541	0.0
K12540	0.0
K12543	0.0
K12542	0.0
K12545	0.0
K12544	0.0
K12547	0.0
K12546	0.0
K12549	0.0
K06080	0.0
K11018	0.0
K11019	0.0
K11016	0.0
K11017	0.0
K11014	0.0
K11015	0.0
K11012	0.0
K11013	0.0
K11010	0.0
K11011	0.0
K06333	3373.0
K06880	0.0
K06883	120.0
K06882	0.0
K09857	120.0
K06884	0.0
K06887	0.0
K06886	121.0
K06889	8820.0
K10942	0.0
K09859	0.0
K09858	0.0
K10947	10425.0
K10946	0.0
K10945	0.0
K10944	0.0
K13284	0.0
K00483	1.0
K00481	0.0
K00480	0.0
K00486	0.0
K00485	0.0
K00484	0.0
K09901	0.0
K10929	0.0
K07684	0.0
K07685	0.0
K07686	0.0
K07687	0.0
K07681	0.0
K07688	0.0
K07689	0.0
K10928	0.0
K04018	0.0
K04019	242.0
K04014	0.0
K04015	2.0
K04016	0.0
K04017	0.0
K04013	0.0
K07060	0.0
K07061	0.0
K07062	120.0
K07063	0.0
K07064	0.0
K07065	0.0
K07066	1897.0
K07067	79.0
K07068	0.0
K07069	1904.0
K01121	0.0
K13629	0.0
K13628	124.0
K13623	0.0
K13622	120.0
K13620	0.0
K13626	2209.0
K08586	0.0
K08587	0.0
K01428	2019.0
K01429	2018.0
K01422	970.0
K01423	1.0
K01420	4334.0
K01421	4594.0
K01426	2089.0
K01427	0.0
K01424	4035.0
K01425	1544.0
K08068	0.0
K07538	0.0
K13086	0.0
K13085	0.0
K07287	0.0
K07824	0.0
K07682	0.0
K02722	0.0
K12978	0.0
K12979	0.0
K12972	0.0
K12973	0.0
K12974	0.0
K12975	0.0
K12976	0.0
K07821	0.0
K07683	0.0
K14750	0.0
K14751	0.0
K14953	0.0
K12288	0.0
K12289	0.0
K12282	0.0
K12283	0.0
K12280	0.0
K12281	0.0
K12286	0.0
K12287	0.0
K12284	0.0
K12285	0.0
K11957	0.0
K11956	0.0
K11955	0.0
K11954	0.0
K11953	0.0
K11952	0.0
K11951	0.0
K11950	0.0
K11959	0.0
K11958	0.0
K13889	1.0
K13888	0.0
K11963	0.0
K07217	234.0
K07216	3135.0
K07215	0.0
K07214	2034.0
K07213	179.0
K07212	0.0
K07219	15.0
K07218	0.0
K12150	0.0
K08689	0.0
K08688	0.0
K00402	0.0
K00401	0.0
K11994	0.0
K00152	0.0
K01043	0.0
K00154	0.0
K00157	0.0
K00156	970.0
K10533	0.0
K10530	9.0
K10531	0.0
K10536	515.0
K10537	9.0
K10535	0.0
K10538	0.0
K10539	9.0
K00073	9.0
K13934	0.0
K00076	124.0
K00077	4963.0
K00074	4536.0
K00075	5142.0
K00078	0.0
K00079	0.0
K02290	0.0
K02563	5293.0
K02292	0.0
K08966	0.0
K02294	0.0
K08278	0.0
K08279	0.0
K08274	0.0
K08275	0.0
K08276	0.0
K08277	0.0
K00298	0.0
K00299	121.0
K00296	0.0
K00297	6221.0
K00294	1.0
K00292	0.0
K00293	0.0
K00290	2254.0
K07757	7.0
K12089	0.0
K01210	0.0
K01213	0.0
K01212	2087.0
K01215	9.0
K01214	0.0
K01217	0.0
K01216	0.0
K01219	0.0
K01218	1928.0
K02749	0.0
K02746	187.0
K02747	175.0
K02744	760.0
K02745	185.0
K02742	0.0
K00924	241.0
K00925	7544.0
K00926	3107.0
K00927	5607.0
K00928	5510.0
K00929	3734.0
K12085	0.0
K02298	0.0
K02299	0.0
K02568	0.0
K02569	0.0
K02562	0.0
K02291	121.0
K02560	0.0
K02293	0.0
K02566	133.0
K02567	0.0
K02564	6061.0
K02297	0.0
K03169	13674.0
K03168	5457.0
K03163	0.0
K03162	0.0
K03167	0.0
K03166	0.0
K11038	0.0
K11039	0.0
K11030	0.0
K11031	0.0
K11032	0.0
K11033	0.0
K11034	0.0
K11035	0.0
K11036	0.0
K11037	0.0
K02546	0.0
K07668	379.0
K07669	0.0
K07666	120.0
K07667	8386.0
K07664	0.0
K07665	2691.0
K07662	0.0
K07663	120.0
K07660	0.0
K07661	0.0
K03927	8089.0
K07008	0.0
K07009	728.0
K07002	0.0
K07003	3830.0
K07000	0.0
K07001	3458.0
K07006	131.0
K07007	8404.0
K07004	0.0
K07005	6442.0
K03921	0.0
K02956	5605.0
K09725	0.0
K09181	120.0
K08599	0.0
K08598	0.0
K08591	6309.0
K08590	1147.0
K01156	62.0
K01154	4951.0
K01407	0.0
K01400	0.0
K01153	3902.0
K01150	0.0
K01151	5475.0
K01408	0.0
K01409	6502.0
K01158	0.0
K01159	2141.0
K05523	0.0
K05522	0.0
K05521	2488.0
K05520	1212.0
K05527	3.0
K05526	0.0
K05525	0.0
K05524	11.0
K05529	0.0
K14518	0.0
K14519	120.0
K05949	0.0
K01754	4064.0
K05942	0.0
K01027	0.0
K02171	0.0
K02170	0.0
K02173	667.0
K02172	0.0
K01751	745.0
K06416	596.0
K06417	0.0
K06414	0.0
K06947	0.0
K03379	0.0
K03808	120.0
K03809	121.0
K03806	0.0
K06412	3753.0
K03804	0.0
K12296	0.0
K03802	2.0
K03803	1214.0
K06413	2.0
K10808	0.0
K06411	1036.0
K01028	13.0
K01029	509.0
K11931	0.0
K11930	0.0
K11933	0.0
K11932	0.0
K11935	0.0
K11934	0.0
K11937	0.0
K11936	0.0
K11939	0.0
K11938	0.0
K10800	120.0
K06419	27.0
K11929	0.0
K07271	3190.0
K07270	0.0
K07273	977.0
K07272	0.0
K07275	0.0
K07274	0.0
K07277	1094.0
K07276	0.0
K07279	0.0
K07278	0.0
K10623	0.0
K02481	1092.0
K11520	0.0
K02480	0.0
K08170	1.0
K02485	0.0
K02484	1093.0
K02487	0.0
K08600	9411.0
K08603	0.0
K08602	1404.0
K08605	0.0
K08604	0.0
K09956	120.0
K09957	0.0
K09954	120.0
K09955	7218.0
K09952	40.0
K09953	0.0
K09950	0.0
K09951	2480.0
K09958	120.0
K09959	0.0
K07495	844.0
K07494	11.0
K07497	797.0
K07496	764.0
K07491	1612.0
K07490	0.0
K07493	0.0
K07492	0.0
K07499	0.0
K07498	0.0
K11209	0.0
K11208	0.0
K11204	0.0
K11203	91.0
K11202	789.0
K11201	0.0
K11200	0.0
K00058	7568.0
K00059	12712.0
K00728	0.0
K00729	2.0
K00055	0.0
K00057	6095.0
K00050	2275.0
K00051	0.0
K00720	0.0
K00721	2004.0
K14424	0.0
K06033	0.0
K14189	0.0
K14188	10.0
K06364	0.0
K14187	0.0
K01239	611.0
K01238	0.0
K01897	4670.0
K01232	391.0
K01895	498.0
K01230	0.0
K01893	5573.0
K01236	0.0
K01235	0.0
K01890	5607.0
K02768	1438.0
K02769	589.0
K02760	2177.0
K02761	2135.0
K02763	0.0
K02764	0.0
K02765	1469.0
K00948	8058.0
K00949	4199.0
K00942	5680.0
K00943	3350.0
K00940	1181.0
K00941	10319.0
K00946	2062.0
K00947	0.0
K00944	0.0
K00945	16101.0
K01097	0.0
K01096	0.0
K01095	3.0
K01093	0.0
K01092	3195.0
K01091	12723.0
K01090	5115.0
K03499	14930.0
K03498	11955.0
K03491	2035.0
K03490	1903.0
K03493	0.0
K03492	8.0
K03495	5607.0
K03497	12616.0
K03496	14169.0
K02817	0.0
K02814	473.0
K02815	478.0
K02810	875.0
K02548	1556.0
K02549	121.0
K02818	0.0
K02819	1969.0
K03637	951.0
K03636	121.0
K03147	4516.0
K03146	0.0
K08851	0.0
K06518	5161.0
K09729	77.0
K06048	0.0
K06045	241.0
K06044	0.0
K09727	0.0
K09726	0.0
K06041	1362.0
K09720	0.0
K09723	0.0
K06042	2766.0
K09897	0.0
K09896	0.0
K09895	0.0
K09894	0.0
K09893	0.0
K09892	0.0
K09891	0.0
K09890	0.0
K09899	0.0
K09898	0.0
K03622	0.0
K07648	0.0
K07649	0.0
K07398	0.0
K07399	2.0
K11056	0.0
K11057	0.0
K11054	0.0
K11055	0.0
K07640	0.0
K07393	155.0
K07390	124.0
K07391	4716.0
K07644	120.0
K07645	120.0
K07646	9486.0
K07647	0.0
K10896	0.0
K07024	27415.0
K07025	8443.0
K07026	0.0
K07027	3252.0
K07020	0.0
K07021	10.0
K07022	0.0
K07023	2930.0
K07028	0.0
K07029	8931.0
K10094	0.0
K01390	0.0
K01392	0.0
K01399	0.0
K02673	0.0
K05893	0.0
K05897	0.0
K05896	4634.0
K05895	2462.0
K05899	0.0
K05898	0.0
K00555	0.0
K00554	3386.0
K00557	0.0
K00556	970.0
K00551	0.0
K00559	0.0
K00558	8084.0
K01170	0.0
K01173	0.0
K01174	1.0
K01175	122.0
K01176	232.0
K01178	120.0
K01179	3289.0
K14578	0.0
K14579	0.0
K08951	0.0
K08950	0.0
K08953	0.0
K03828	121.0
K03829	0.0
K03820	1094.0
K03821	0.0
K03822	0.0
K03823	4701.0
K03824	0.0
K03825	8.0
K03826	4030.0
K03827	1226.0
K12248	0.0
K12246	0.0
K12247	0.0
K12242	0.0
K12243	0.0
K12240	0.0
K12241	0.0
K11919	0.0
K11918	0.0
K11913	0.0
K11912	0.0
K11911	0.0
K11910	0.0
K11917	0.0
K11916	0.0
K11915	0.0
K11914	0.0
K12068	0.0
K12069	0.0
K12062	0.0
K12063	0.0
K12060	0.0
K12061	3.0
K12066	0.0
K12067	6.0
K12064	0.0
K12065	0.0
K07259	971.0
K07258	12927.0
K07253	0.0
K07251	0.0
K07250	2018.0
K07257	0.0
K07256	0.0
K07255	0.0
K07254	0.0
K05372	0.0
K05373	0.0
K05370	0.0
K05371	0.0
K05374	0.0
K05375	0.0
K09970	0.0
K09971	0.0
K09972	1.0
K09973	121.0
K09974	120.0
K09975	0.0
K09976	399.0
K09978	0.0
K09979	970.0
K11261	2082.0
K11260	0.0
K11263	0.0
K11264	0.0
K10793	59.0
K10796	59.0
K10797	198.0
K10794	0.0
K10795	59.0
K00700	7894.0
K00701	0.0
K10798	0.0
K00703	6048.0
K00705	5388.0
K09828	0.0
K10133	0.0
K13053	0.0
K03192	120.0
K00964	0.0
K00965	3835.0
K00966	269.0
K00960	0.0
K00961	0.0
K00962	5598.0
K00963	1161.0
K00969	5490.0
K12681	0.0
K02703	0.0
K08364	0.0
K08365	0.0
K02706	0.0
K08363	0.0
K08361	0.0
K02708	0.0
K02709	0.0
K08368	9.0
K08369	475.0
K01615	941.0
K01617	0.0
K01616	0.0
K01611	870.0
K01610	4047.0
K01613	2009.0
K01612	0.0
K01619	6179.0
K01618	0.0
K02834	5607.0
K02835	5607.0
K05281	0.0
K03619	0.0
K03618	0.0
K03617	5324.0
K03616	30.0
K03615	5317.0
K03614	4957.0
K03613	5134.0
K03612	5102.0
K03611	0.0
K03610	5016.0
K09705	8.0
K09704	3795.0
K09701	120.0
K09700	0.0
K09709	0.0
K06391	626.0
K06390	4114.0
K06393	3906.0
K06392	2217.0
K06395	148.0
K06394	3024.0
K06397	3542.0
K06396	3552.0
K06399	3806.0
K06398	4141.0
K06435	0.0
K11078	0.0
K11079	0.0
K11074	0.0
K11075	0.0
K11076	0.0
K11077	0.0
K11070	4299.0
K11071	4302.0
K11072	6194.0
K11073	0.0
K06935	0.0
K06934	704.0
K06937	122.0
K06936	0.0
K06931	0.0
K06930	0.0
K06933	0.0
K06932	0.0
K06939	0.0
K06938	0.0
K13381	0.0
K05916	121.0
K05917	0.0
K05914	0.0
K05915	0.0
K05912	0.0
K05913	0.0
K05910	2.0
K05911	0.0
K05918	0.0
K05919	4019.0
K00392	0.0
K00390	153.0
K00397	0.0
K00395	0.0
K00394	856.0
K01884	0.0
K00399	0.0
K01886	5174.0
K01376	9.0
K01372	2970.0
K09149	0.0
K09148	0.0
K01225	77.0
K09145	1898.0
K09144	1897.0
K09147	0.0
K09146	0.0
K09141	0.0
K09140	0.0
K09143	0.0
K09142	0.0
K05709	0.0
K05708	0.0
K05879	1788.0
K05878	1788.0
K05875	0.0
K05874	0.0
K05877	0.0
K05876	0.0
K05873	0.0
K00579	0.0
K00578	0.0
K00577	0.0
K00575	4972.0
K00574	2108.0
K00573	120.0
K00571	5946.0
K00570	0.0
K01118	588.0
K01119	285.0
K01157	0.0
K01112	0.0
K01113	121.0
K04477	3412.0
K01114	0.0
K01115	0.0
K08087	0.0
K01315	0.0
K08085	0.0
K08084	0.0
K08083	0.0
K08082	0.0
K08081	0.0
K08080	0.0
K01152	0.0
K01401	0.0
K09826	0.0
K06344	1.0
K06345	0.0
K09822	121.0
K06343	0.0
K10938	0.0
K06341	0.0
K10934	0.0
K10935	0.0
K10932	0.0
K11052	0.0
K10930	0.0
K06349	0.0
K11053	0.0
K10754	0.0
K01755	7134.0
K10200	417.0
K02132	0.0
K02137	0.0
K03840	0.0
K03841	0.0
K13028	0.0
K13799	0.0
K13798	0.0
K13795	0.0
K13794	0.0
K13021	0.0
K13792	0.0
K13791	0.0
K13790	0.0
K12268	0.0
K12269	0.0
K12262	3.0
K12263	0.0
K12264	0.0
K12265	0.0
K12266	0.0
K12267	6544.0
K01757	0.0
K12237	0.0
K13243	0.0
K13245	0.0
K13244	0.0
K13246	0.0
K03264	0.0
K03265	0.0
K03263	0.0
K03268	0.0
K03269	1090.0
K12415	0.0
K10211	0.0
K09918	0.0
K09919	0.0
K06720	0.0
K09913	0.0
K09910	0.0
K09911	0.0
K09916	0.0
K09917	0.0
K06726	178.0
K09915	120.0
K11535	1.0
K11534	13.0
K11537	0.0
K11531	0.0
K11533	0.0
K11532	0.0
K11249	555.0
K11539	0.0
K00762	7474.0
K00763	4514.0
K00760	5575.0
K00761	5011.0
K00766	4022.0
K00767	2664.0
K00764	8580.0
K00765	5234.0
K00768	3422.0
K00769	0.0
K11059	0.0
K00186	0.0
K00187	0.0
K00184	120.0
K00185	120.0
K00183	8.0
K00180	2018.0
K00188	0.0
K00189	0.0
K10110	2603.0
K10111	0.0
K10112	3903.0
K10113	0.0
K10114	0.0
K10115	0.0
K10116	0.0
K10117	8673.0
K10118	10877.0
K10119	10712.0
K04641	0.0
K04643	0.0
K04642	0.0
K13282	2.0
K00988	0.0
K00989	471.0
K00986	184.0
K00984	1897.0
K00985	0.0
K00982	0.0
K00983	3864.0
K00980	690.0
K00981	5728.0
K01585	1091.0
K01584	0.0
K01586	7514.0
K13498	0.0
K01580	970.0
K01583	424.0
K01582	1231.0
K13497	2496.0
K01589	122.0
K01588	5401.0
K14941	2.0
K08347	0.0
K08348	0.0
K02720	0.0
K14949	0.0
K02723	0.0
K03459	0.0
K03458	2185.0
K03455	1344.0
K03457	219.0
K03451	174.0
K03981	0.0
K03980	491.0
K02614	404.0
K01639	4485.0
K01638	0.0
K01637	0.0
K01636	532.0
K01635	3.0
K01634	0.0
K01633	1170.0
K01632	0.0
K01631	0.0
K01630	128.0
K02615	0.0
K02588	528.0
K02589	2023.0
K02858	0.0
K02859	9.0
K14051	0.0
K14053	0.0
K14052	0.0
K02852	0.0
K02853	0.0
K02850	0.0
K02851	0.0
K14059	1226.0
K14058	0.0
K02586	126.0
K02587	203.0
K03679	0.0
K03671	11313.0
K03670	120.0
K03673	0.0
K03672	0.0
K03675	0.0
K03674	0.0
K03677	0.0
K03676	3.0
K09761	5353.0
K09760	1326.0
K09763	0.0
K09762	4325.0
K09765	3856.0
K09764	79.0
K09767	79.0
K06006	0.0
K09769	1079.0
K09768	2478.0
K10353	0.0
K03187	2019.0
K03186	3439.0
K03185	3.0
K03184	0.0
K03183	2389.0
K03182	3376.0
K03181	0.0
K03189	2019.0
K03188	2019.0
K02715	0.0
K12455	0.0
K12454	120.0
K12453	0.0
K12452	70.0
K12451	0.0
K07358	0.0
K07356	0.0
K07357	0.0
K07354	0.0
K07355	0.0
K07352	0.0
K07353	0.0
K07350	0.0
K07351	0.0
K06919	374.0
K06918	0.0
K06917	2.0
K06916	3.0
K06915	1961.0
K06914	0.0
K06913	0.0
K06912	0.0
K06911	1093.0
K06910	1903.0
K08986	1.0
K08987	9.0
K08984	120.0
K08985	0.0
K08982	2.0
K08983	0.0
K08980	0.0
K08981	1.0
K08988	0.0
K08989	1.0
K02252	0.0
K05934	3077.0
K05936	3079.0
K05937	0.0
K02253	0.0
K05939	244.0
K00378	4966.0
K00375	4755.0
K00374	0.0
K00376	0.0
K00371	0.0
K00370	0.0
K00373	0.0
K00372	121.0
K01358	7589.0
K09166	121.0
K09165	0.0
K09164	0.0
K09163	592.0
K09162	121.0
K09161	0.0
K09160	0.0
K01354	124.0
K01355	0.0
K01356	6433.0
K05601	2.0
K05851	0.0
K03807	0.0
K05606	1897.0
K02927	0.0
K05974	0.0
K03805	0.0
K05976	0.0
K00519	0.0
K00518	0.0
K03800	3084.0
K00511	0.0
K00510	0.0
K03801	973.0
K00515	0.0
K00514	0.0
K00517	1.0
K05971	0.0
K03154	1591.0
K11147	0.0
K05581	0.0
K05580	0.0
K05583	0.0
K05582	0.0
K05585	0.0
K05584	0.0
K05587	0.0
K05586	0.0
K05589	0.0
K03150	3479.0
K03623	0.0
K03152	7413.0
K14200	0.0
K14201	0.0
K14202	0.0
K03621	5561.0
K14204	0.0
K14205	2.0
K01134	1897.0
K01135	0.0
K01136	241.0
K01137	120.0
K01130	2500.0
K01132	0.0
K01133	2075.0
K01138	4226.0
K01139	583.0
K02113	5571.0
K02112	6213.0
K02111	5376.0
K02446	122.0
K02117	5121.0
K02116	1924.0
K02115	6213.0
K02114	6213.0
K02119	3928.0
K02118	5445.0
K02448	0.0
K01036	479.0
K03212	0.0
K13007	0.0
K13006	0.0
K13005	0.0
K13004	2372.0
K13001	0.0
K06404	3050.0
K01032	0.0
K06951	0.0
K03862	0.0
K03863	0.0
K06406	4146.0
K06957	0.0
K05020	27.0
K06400	1724.0
K06403	2579.0
K06954	0.0
K10814	0.0
K10817	0.0
K10816	0.0
K07136	0.0
K03242	0.0
K03243	0.0
K12202	0.0
K12203	0.0
K12206	0.0
K12207	0.0
K12204	0.0
K12205	0.0
K12208	0.0
K12209	0.0
K13919	64.0
K13918	0.0
K06214	0.0
K06215	3159.0
K09936	2784.0
K06217	5289.0
K09930	120.0
K09931	0.0
K09932	120.0
K06213	2814.0
K09938	0.0
K09939	970.0
K11517	0.0
K06337	0.0
K13301	0.0
K00748	1090.0
K00745	0.0
K00743	0.0
K07165	120.0
K07164	1090.0
K07167	0.0
K07166	4144.0
K07161	2.0
K07160	744.0
K07163	0.0
K07162	189.0
K07169	0.0
K07168	0.0
K06336	0.0
K01839	3698.0
K01838	576.0
K01835	354.0
K01834	16605.0
K01837	0.0
K01830	0.0
K00608	0.0
K02632	0.0
K02630	0.0
K02631	0.0
K08322	68.0
K08323	24.0
K08320	0.0
K08321	128.0
K08326	0.0
K08324	0.0
K08325	0.0
K01659	0.0
K01658	3972.0
K02637	0.0
K01653	7150.0
K01652	10808.0
K01655	0.0
K01654	3872.0
K01657	4445.0
K02874	5487.0
K02875	0.0
K02876	5577.0
K02877	0.0
K02871	5599.0
K02873	0.0
K02878	5607.0
K02879	5607.0
K14070	0.0
K09749	4427.0
K09748	4981.0
K06023	8950.0
K09742	0.0
K09741	0.0
K09740	11.0
K09747	4605.0
K09746	0.0
K09745	0.0
K06024	4604.0
K03477	0.0
K03476	588.0
K03475	3357.0
K03474	1090.0
K03473	970.0
K03472	0.0
K03471	511.0
K03470	5388.0
K03478	1904.0
K02304	4232.0
K02305	0.0
K02302	328.0
K02303	1.0
K02300	0.0
K02301	124.0
K03653	0.0
K03652	210.0
K03651	0.0
K03650	5607.0
K03657	12765.0
K03656	0.0
K03655	8478.0
K03654	4981.0
K03658	1897.0
K12439	0.0
K12431	0.0
K12430	0.0
K12433	0.0
K12432	0.0
K12435	0.0
K12434	0.0
K12437	0.0
K12436	0.0
K06979	1.0
K06978	2077.0
K06971	346.0
K06970	0.0
K06973	4807.0
K06972	3136.0
K06975	1329.0
K06974	0.0
K06977	0.0
K06976	1897.0
K07082	4561.0
K07083	970.0
K07080	1874.0
K07081	2.0
K07086	0.0
K07087	0.0
K07084	57.0
K07085	1951.0
K07088	8481.0
K07089	1500.0
K01317	0.0
K11162	0.0
K11163	0.0
K11161	0.0
K11168	0.0
K00356	3.0
K00355	0.0
K00354	0.0
K00353	0.0
K00351	970.0
K00350	970.0
K05952	0.0
K05953	0.0
K05951	0.0
K05956	0.0
K05957	0.0
K00358	45.0
K00689	0.0
K00688	8038.0
K00681	640.0
K00680	5503.0
K00683	0.0
K00685	120.0
K00684	121.0
K00687	0.0
K00686	0.0
K05831	0.0
K05830	0.0
K05833	5049.0
K05832	4662.0
K05834	0.0
K05837	5218.0
K05836	0.0
K05839	0.0
K05838	0.0
K07677	0.0
K00533	3100.0
K00532	6.0
K00531	0.0
K00530	0.0
K00537	5252.0
K00536	0.0
K00535	0.0
K00534	0.0
K00539	0.0
K00538	0.0
K11029	0.0
K14260	881.0
K14261	0.0
K14266	0.0
K14267	0.0
K14268	0.0
K14269	0.0
K01337	0.0
K01338	6550.0
K02683	0.0
K02682	0.0
K02681	0.0
K02680	0.0
K02687	5215.0
K02686	0.0
K02685	0.0
K02689	0.0
K02688	11.0
K00824	1967.0
K00827	0.0
K00826	5852.0
K00821	10460.0
K00820	7343.0
K00823	1.0
K00822	0.0
K00829	0.0
K00828	0.0
K01488	251.0
K01489	5477.0
K01484	0.0
K01485	1921.0
K01486	1733.0
K01487	567.0
K01480	3954.0
K01481	0.0
K01482	0.0
K01483	0.0
K02469	9262.0
K02468	6.0
K02466	6.0
K02465	0.0
K02464	0.0
K02463	0.0
K02462	0.0
K02461	0.0
K02460	0.0
K08969	0.0
K13061	0.0
K13060	0.0
K13063	0.0
K13062	0.0
K13069	0.0
K08964	0.0
K06363	0.0
K03079	306.0
K06342	0.0
K03078	0.0
K13289	0.0
K13288	0.0
K13285	0.0
K13287	0.0
K13286	0.0
K13281	77.0
K13280	2673.0
K13283	0.0
K00054	10.0
K04496	0.0
K05369	0.0
K05368	0.0
K03228	120.0
K03229	120.0
K00052	5221.0
K03222	120.0
K03223	120.0
K03220	0.0
K03221	0.0
K03226	120.0
K03227	120.0
K03224	120.0
K03225	0.0
K09482	0.0
K09483	0.0
K13836	0.0
K12228	0.0
K05360	0.0
K12224	0.0
K12225	0.0
K12226	0.0
K12227	0.0
K12220	0.0
K05363	43.0
K12222	0.0
K12223	0.0
K08681	3159.0
K08680	1.0
K08683	0.0
K08682	0.0
K08685	0.0
K08684	0.0
K08687	0.0
K08686	0.0
K11755	5902.0
K11754	13596.0
K11751	0.0
K11750	0.0
K11753	11154.0
K11752	3025.0
K02407	2403.0
K13938	0.0
K13936	0.0
K13935	0.0
K02406	5969.0
K13933	0.0
K13932	0.0
K13931	0.0
K13930	0.0
K12088	0.0
K12081	0.0
K12082	0.0
K12083	0.0
K12084	0.0
K12086	0.0
K12087	0.0
K09611	0.0
K09612	0.0
K04940	0.0
K10085	0.0
K05394	0.0
K05395	0.0
K06340	0.0
K13043	0.0
K07149	1356.0
K07148	970.0
K07147	121.0
K07146	4.0
K07145	1.0
K07144	0.0
K07143	0.0
K07142	0.0
K07141	1455.0
K07140	0.0
K10156	0.0
K10150	0.0
K10620	0.0
K10621	0.0
K14028	0.0
K14029	0.0
K01817	4279.0
K01816	120.0
K01815	3047.0
K01814	5264.0
K01813	2195.0
K01812	5484.0
K01811	11895.0
K01810	5786.0
K01819	3.0
K01818	351.0
K14580	0.0
K05379	0.0
K08304	0.0
K08305	0.0
K08306	0.0
K08307	970.0
K08300	3.0
K08301	4445.0
K08302	1027.0
K08303	10383.0
K08308	0.0
K08309	802.0
K14671	0.0
K14670	0.0
K14673	0.0
K14672	0.0
K01673	662.0
K01672	0.0
K01671	0.0
K01677	4146.0
K01676	970.0
K01674	0.0
K01679	199.0
K01678	3853.0
K02899	5577.0
K02896	0.0
K02897	1616.0
K02895	5134.0
K02892	5607.0
K02890	5607.0
K10811	0.0
K02096	0.0
K02097	0.0
K02094	0.0
K02095	0.0
K02092	0.0
K02093	0.0
K02099	6598.0
K03411	4400.0
K03410	4430.0
K03413	5417.0
K03412	745.0
K03415	429.0
K03414	0.0
K03417	0.0
K03416	0.0
K03418	0.0
K05376	0.0
K02320	0.0
K02322	0.0
K02323	0.0
K05377	0.0
K13542	4025.0
K13543	0.0
K13540	0.0
K13541	0.0
K12145	0.0
K12144	0.0
K12147	0.0
K12410	7197.0
K12141	972.0
K12140	972.0
K12143	0.0
K12142	0.0
K12149	0.0
K12148	0.0
K07312	0.0
K07313	478.0
K07310	0.0
K07311	0.0
K07316	132.0
K07317	0.0
K07314	0.0
K07315	129.0
K07318	189.0
K07319	2628.0
K03936	0.0
K03425	0.0
K03426	4396.0
K03427	5336.0
K03420	0.0
K03421	0.0
K03422	0.0
K03423	0.0
K03756	0.0
K03757	0.0
K03206	0.0
K03755	0.0
K11144	393.0
K11145	4199.0
K05972	0.0
K05973	0.0
K03752	125.0
K05978	0.0
K05979	2.0
K03753	36.0
K00331	1095.0
K00330	1095.0
K00333	125.0
K00332	125.0
K00335	3549.0
K00334	4021.0
K00337	1095.0
K00336	6778.0
K00339	1095.0
K00338	1095.0
K03751	0.0
K06953	0.0
K06952	1.0
K06407	4148.0
K06950	11269.0
K10819	1.0
K06956	484.0
K06955	0.0
K06402	579.0
K10815	0.0
K06959	5281.0
K06958	4199.0
K06409	9095.0
K06408	2356.0
K09129	0.0
K09128	248.0
K09123	246.0
K09122	0.0
K09121	2858.0
K09120	0.0
K09127	0.0
K09126	0.0
K09125	1.0
K09124	0.0
K01233	0.0
K05819	0.0
K05818	0.0
K01896	0.0
K05813	4876.0
K05812	0.0
K05811	0.0
K05810	4275.0
K05817	0.0
K05816	2.0
K05815	1978.0
K05814	259.0
K01894	120.0
K01892	5607.0
K01234	73.0
K01144	1580.0
K01146	0.0
K01141	0.0
K01416	0.0
K11434	0.0
K01415	0.0
K06354	0.0
K01414	120.0
K09836	0.0
K01318	0.0
K01319	0.0
K01312	0.0
K06350	0.0
K02669	4327.0
K02668	0.0
K02665	0.0
K02664	2.0
K02667	0.0
K02666	0.0
K02661	0.0
K02660	0.0
K02663	2.0
K02662	583.0
K00809	0.0
K00808	0.0
K00806	5295.0
K00805	4112.0
K00804	0.0
K00803	37.0
K00802	0.0
K00801	121.0
K00800	3384.0
K10921	0.0
K02409	2466.0
K02408	4430.0
K02401	4083.0
K02400	4400.0
K02403	0.0
K02402	0.0
K02405	4437.0
K05364	3407.0
K05367	120.0
K05366	10872.0
K10210	0.0
K10216	0.0
K13049	1897.0
K13048	0.0
K13739	0.0
K10215	0.0
K06122	0.0
K13735	0.0
K13734	0.0
K13041	0.0
K13040	0.0
K13731	0.0
K13730	2.0
K13733	0.0
K13732	0.0
K04516	970.0
K03204	6.0
K03205	9105.0
K03207	0.0
K03200	0.0
K03201	6.0
K03202	0.0
K03203	3.0
K03208	0.0
K03758	14.0
K03759	0.0
K09469	0.0
K09461	0.0
K06204	3.0
K00178	0.0
K13950	0.0
K13953	0.0
K13955	0.0
K13954	517.0
K10920	0.0
K06324	0.0
K11777	64.0
K11779	0.0
K11778	0.0
K06325	0.0
K12600	0.0
K07432	0.0
K07430	0.0
K06326	0.0
K07128	0.0
K07121	0.0
K07120	1.0
K07123	120.0
K07122	0.0
K07125	0.0
K07124	4067.0
K07127	121.0
K07126	1359.0
K01870	5607.0
K01873	7504.0
K01872	5134.0
K01875	5607.0
K01874	7504.0
K01876	6309.0
K01879	14.0
K01878	14.0
K06321	0.0
K00476	0.0
K00477	0.0
K00474	0.0
K00472	0.0
K00470	0.0
K00471	0.0
K00478	0.0
K00479	0.0
K04775	0.0
K04774	0.0
K04777	0.0
K04776	0.0
K04771	120.0
K04770	0.0
K04773	1272.0
K04772	120.0
K04779	0.0
K04778	0.0
K14657	0.0
K14656	0.0
K14654	0.0
K14653	0.0
K14652	4034.0
K14659	0.0
K14658	0.0
K14386	0.0
K09926	0.0
K01699	0.0
K01698	3195.0
K01695	4713.0
K01697	0.0
K01696	4744.0
K01690	0.0
K01693	4294.0
K01692	1160.0
K07227	0.0
K03439	5588.0
K03438	8722.0
K13380	0.0
K03928	191.0
K03925	4471.0
K03924	6812.0
K03431	6187.0
K03926	124.0
K03437	5516.0
K03436	8019.0
K03435	0.0
K03434	0.0
K02348	71.0
K02342	2856.0
K02343	5577.0
K02340	4865.0
K02341	5605.0
K02346	6545.0
K02347	123.0
K02344	0.0
K02345	0.0
K03697	445.0
K03696	5431.0
K03695	5598.0
K03694	0.0
K03693	2.0
K03692	0.0
K03690	0.0
K03699	4376.0
K03698	3830.0
K13566	0.0
K12164	0.0
K07338	0.0
K07339	77.0
K07334	14.0
K07335	4240.0
K07336	120.0
K07337	0.0
K07330	0.0
K07331	0.0
K07332	0.0
K07333	0.0
K09695	120.0
K09694	120.0
K09697	156.0
K09696	155.0
K09691	5379.0
K09690	2919.0
K09693	1.0
K09692	104.0
K09699	1.0
K09698	44.0
K07590	348.0
K07591	0.0
K07592	0.0
K05998	0.0
K05999	0.0
K05996	0.0
K05997	0.0
K05994	0.0
K05995	2947.0
K05993	1904.0
K05991	0.0
K10837	0.0
K00319	0.0
K00318	1.0
K00648	5365.0
K02545	0.0
K00645	5318.0
K00311	0.0
K00646	0.0
K00317	0.0
K00316	0.0
K00643	3.0
K00314	0.0
K02547	171.0
K06429	0.0
K06428	0.0
K06427	0.0
K02812	0.0
K06425	1.0
K06424	0.0
K06423	79.0
K06422	0.0
K06421	0.0
K02813	0.0
K02930	0.0
K03815	0.0
K05612	0.0
K03367	10.0
K03366	1.0
K03812	0.0
K03635	121.0
K03634	0.0
K03631	5258.0
K05969	0.0
K03630	6090.0
K03633	0.0
K03632	0.0
K01998	3807.0
K01999	3811.0
K01992	15853.0
K01993	2184.0
K01990	28552.0
K01991	1211.0
K01996	3883.0
K01997	3895.0
K01994	33.0
K01995	3941.0
K03148	129.0
K03639	1534.0
K05692	0.0
K03638	1.0
K00869	10.0
K00868	3813.0
K00861	0.0
K00860	135.0
K00863	588.0
K00862	0.0
K00865	3712.0
K00864	6881.0
K00867	10.0
K00866	0.0
K01192	8627.0
K01190	15856.0
K01191	10387.0
K01197	155.0
K01194	0.0
K01195	3812.0
K01198	2272.0
K01199	0.0
K00656	13186.0
K00657	3131.0
K00306	0.0
K14591	0.0
K00300	0.0
K00653	0.0
K13715	0.0
K13713	0.0
K00650	0.0
K00651	4147.0
K14596	0.0
K02647	8651.0
K14598	0.0
K02643	0.0
K02642	0.0
K02641	0.0
K02640	0.0
K03594	1143.0
K03595	5485.0
K03596	5577.0
K03597	0.0
K03590	1181.0
K03591	0.0
K03592	44.0
K03593	1094.0
K03598	0.0
K03599	0.0
K01736	5281.0
K01737	1652.0
K01734	6509.0
K01735	3504.0
K01732	0.0
K01733	5512.0
K01730	1897.0
K01731	0.0
K06049	0.0
K01738	7967.0
K01739	121.0
K11809	0.0
K05343	219.0
K02422	4815.0
K02421	4083.0
K05340	2.0
K02427	3.0
K05346	201.0
K02425	0.0
K02424	0.0
K05349	20875.0
K02428	1096.0
K03770	1090.0
K03771	1090.0
K03772	120.0
K03773	970.0
K03774	0.0
K03775	970.0
K03776	0.0
K03777	0.0
K03778	5086.0
K03779	325.0
K09722	0.0
K08174	0.0
K14114	0.0
K13979	121.0
K13237	0.0
K14440	0.0
K09992	2018.0
K09990	0.0
K09991	3.0
K09996	0.0
K09997	0.0
K09994	0.0
K14110	0.0
K09998	0.0
K09999	0.0
K14111	0.0
K14113	0.0
K14449	0.0
K10213	1.0
K14118	0.0
K11711	244.0
K11710	0.0
K11712	379.0
K11717	8014.0
K11719	0.0
K06857	0.0
K10440	4541.0
K10441	4232.0
K07103	0.0
K07102	120.0
K07101	0.0
K07100	0.0
K07107	5770.0
K07106	87.0
K07105	3248.0
K07456	5169.0
K07459	473.0
K07458	192.0
K07109	0.0
K07108	0.0
K10198	0.0
K10199	0.0
K10190	6393.0
K10191	0.0
K10192	95.0
K10193	24.0
K10194	81.0
K10195	0.0
K10196	0.0
K10197	0.0
K15013	0.0
K01858	8.0
K15016	0.0
K15017	0.0
K01853	0.0
K01852	0.0
K01851	0.0
K01850	0.0
K01857	0.0
K01856	0.0
K01854	7253.0
K07539	0.0
K08478	0.0
K08479	0.0
K08476	0.0
K08477	0.0
K08475	0.0
K00450	478.0
K00451	0.0
K00452	0.0
K00453	0.0
K00455	0.0
K00456	0.0
K00457	0.0
K00106	0.0
K00459	0.0
K00104	1781.0
K00105	0.0
K00102	0.0
K00103	0.0
K00100	8770.0
K00101	0.0
K01509	0.0
K04759	8920.0
K04758	12000.0
K04757	125.0
K01504	0.0
K04755	3.0
K04754	3.0
K04753	0.0
K04752	0.0
K04751	3240.0
K01502	120.0
K14631	0.0
K05359	0.0
K14632	0.0
K07536	0.0
K12080	0.0
K02364	0.0
K12369	0.0
K02361	0.0
K02362	0.0
K02363	0.0
K13509	0.0
K13503	0.0
K13500	0.0
K12109	0.0
K12108	0.0
K12101	0.0
K12100	0.0
K12103	0.0
K12102	0.0
K12105	0.0
K12104	0.0
K12107	0.0
K12106	0.0
K11023	0.0
K03014	0.0
K08906	0.0
K08904	0.0
K08900	0.0
K06223	3849.0
K06199	1413.0
K06198	9.0
K06197	0.0
K06196	2845.0
K06194	970.0
K06193	121.0
K06192	120.0
K06191	1.0
K06190	0.0
K11104	2723.0
K11105	1716.0
K11106	0.0
K11107	0.0
K11102	8.0
K11103	121.0
K07862	487.0
K00666	2341.0
K00663	0.0
K00662	1956.0
K00661	6870.0
K00660	121.0
K06997	5281.0
K06996	121.0
K06995	0.0
K10852	24.0
K06993	0.0
K06992	0.0
K06991	0.0
K06990	2.0
K11050	0.0
K06999	124.0
K06998	1942.0
K05338	0.0
K11051	0.0
K06441	0.0
K06440	1.0
K06443	0.0
K06442	4591.0
K06445	0.0
K06447	0.0
K06446	0.0
K06309	0.0
K05686	0.0
K02655	0.0
K07392	0.0
K00595	5318.0
K00594	0.0
K00596	0.0
K00599	11664.0
K00598	0.0
K02657	0.0
K07642	0.0
K07643	0.0
K07396	0.0
K07397	2.0
K07394	0.0
K07395	0.0
K04102	0.0
K04103	0.0
K04100	0.0
K04101	0.0
K04107	0.0
K04105	0.0
K04108	0.0
K04109	0.0
K07716	3.0
K07717	94.0
K07714	120.0
K07715	0.0
K07712	120.0
K07713	0.0
K07710	2.0
K07711	0.0
K07718	24877.0
K07719	111.0
K00843	0.0
K00842	0.0
K00841	10.0
K00840	0.0
K00847	5694.0
K00846	0.0
K00845	11768.0
K00844	189.0
K00849	5051.0
K00848	2521.0
K06302	0.0
K13771	121.0
K13770	2.0
K13772	0.0
K13775	0.0
K13774	0.0
K13777	0.0
K13776	0.0
K13779	0.0
K13778	0.0
K02621	1490.0
K02992	5134.0
K02623	0.0
K08286	0.0
K08281	314.0
K02996	4810.0
K02995	0.0
K02994	5607.0
K02629	0.0
K02628	0.0
K08289	1091.0
K08288	0.0
K03578	120.0
K03579	120.0
K03576	120.0
K03577	1898.0
K03574	12879.0
K03575	2823.0
K03572	5293.0
K03573	0.0
K03570	5291.0
K03571	3398.0
K01710	8100.0
K01711	3121.0
K01712	112.0
K01713	0.0
K01714	9340.0
K01715	4191.0
K01716	0.0
K01718	0.0
K01719	971.0
K03081	0.0
K02199	0.0
K02198	3.0
K14170	8372.0
K02193	3.0
K02192	189.0
K02191	0.0
K02190	2720.0
K02197	3.0
K02196	0.0
K02195	3.0
K02194	3.0
K03718	970.0
K03719	2415.0
K03712	4532.0
K03713	1.0
K03710	4689.0
K03711	7260.0
K03716	2423.0
K03717	120.0
K03715	0.0
K07129	0.0
K00045	0.0
K13995	0.0
K13994	0.0
K13991	0.0
K13990	970.0
K13993	1712.0
K13992	0.0
K06298	2635.0
K06299	0.0
K06294	0.0
K06295	908.0
K06296	79.0
K06297	124.0
K06290	0.0
K06291	0.0
K06292	0.0
K06293	0.0
K12743	0.0
K00248	4860.0
K06426	33.0
K11739	0.0
K11738	0.0
K11733	0.0
K11732	0.0
K11731	0.0
K11737	0.0
K11736	0.0
K11735	0.0
K11734	0.0
K06870	0.0
K06871	7552.0
K06872	3498.0
K06873	0.0
K06874	0.0
K06875	0.0
K06876	120.0
K06877	1897.0
K06878	161.0
K06879	0.0
K07478	7519.0
K12645	0.0
K07479	0.0
K07473	3290.0
K07472	0.0
K07471	0.0
K07470	0.0
K07477	0.0
K07476	1.0
K07474	24.0
K15038	0.0
K15039	0.0
K15034	0.0
K15036	0.0
K15037	0.0
K08738	3.0
K06420	0.0
K00128	4105.0
K00129	0.0
K00438	0.0
K00432	317.0
K00433	2018.0
K00122	0.0
K00123	126.0
K00124	3.0
K00125	0.0
K00126	0.0
K00127	2.0
K08973	3.0
K14348	0.0
K14347	0.0
K14340	0.0
K08972	3.0
K01525	0.0
K01524	6885.0
K01523	466.0
K01521	0.0
K01520	7217.0
K01529	19.0
K08977	0.0
K03969	129.0
K08929	0.0
K02388	4430.0
K02389	4417.0
K02386	0.0
K02387	4430.0
K02384	0.0
K02385	4106.0
K02382	0.0
K02380	2.0
K02381	0.0
K05386	0.0
K13524	0.0
K13525	0.0
K13527	0.0
K13520	0.0
K13522	0.0
K13529	120.0
K03385	0.0
K03384	0.0
K03387	971.0
K03386	1613.0
K03381	0.0
K03380	0.0
K03383	0.0
K03382	467.0
K03389	973.0
K03388	974.0
K05356	0.0
K12344	0.0
K12343	0.0
K12342	0.0
K12341	0.0
K12340	970.0
K02430	0.0
K12349	0.0
K05351	0.0
K11694	0.0
K11695	0.0
K11690	1631.0
K05352	0.0
K11693	0.0
K08928	0.0
K03433	0.0
K13832	0.0
K03039	0.0
K03432	0.0
K06607	0.0
K06606	667.0
K06605	479.0
K03430	2019.0
K06603	79.0
K06602	0.0
K06601	0.0
K06600	0.0
K05358	0.0
K06609	0.0
K06608	535.0
K03923	0.0
K03922	0.0
K11472	0.0
K11473	124.0
K11474	0.0
K11475	0.0
K11476	0.0
K11477	0.0
K00601	0.0
K00600	5577.0
K00603	141.0
K03746	0.0
K00605	3068.0
K00604	5607.0
K00607	0.0
K00606	2107.0
K00609	5275.0
K03741	820.0
K03740	10.0
K03743	441.0
K10873	0.0
K03214	0.0
K14068	0.0
K13317	0.0
K06360	0.0
K14069	0.0
K08078	0.0
K09650	0.0
K06361	0.0
K07802	0.0
K07803	0.0
K07800	0.0
K07801	0.0
K07806	0.0
K07807	0.0
K07804	0.0
K07805	0.0
K06362	0.0
K01172	0.0
K10257	0.0
K10255	121.0
K10254	4673.0
K10253	0.0
K10918	0.0
K04128	0.0
K01958	1072.0
K01959	0.0
K01956	5078.0
K01957	0.0
K04126	0.0
K04127	0.0
K01952	5414.0
K01953	6590.0
K01950	5279.0
K01951	6725.0
K07730	0.0
K07731	0.0
K07732	0.0
K07733	0.0
K07734	0.0
K07735	120.0
K07736	5813.0
K07737	15586.0
K07738	4181.0
K07739	0.0
K06365	0.0
K06366	0.0
K06367	0.0
K10910	0.0
K10911	0.0
K04382	0.0
K10775	0.0
K02609	0.0
K02979	0.0
K02978	0.0
K06368	0.0
K02975	0.0
K02974	0.0
K02977	0.0
K02976	0.0
K03558	3.0
K03559	1816.0
K03550	5068.0
K03551	5607.0
K03552	0.0
K03553	7504.0
K03554	0.0
K03555	5293.0
K03556	2128.0
K03557	0.0
K01778	5209.0
K01779	564.0
K06369	0.0
K01772	4.0
K01770	5250.0
K01771	0.0
K01776	5206.0
K01777	59.0
K01774	0.0
K01775	7445.0
K05385	0.0
K05384	0.0
K05383	0.0
K05382	0.0
K05381	0.0
K08159	0.0
K14153	8.0
K14154	0.0
K14155	5777.0
K08152	0.0
K08156	970.0
K08076	0.0
K12809	0.0
K05297	474.0
K03734	6688.0
K03735	433.0
K03736	433.0
K03737	5288.0
K03731	0.0
K03732	0.0
K03733	1185.0
K03738	3.0
K03739	10.0
K08139	0.0
K06994	10.0
K12660	0.0
K12661	0.0
K07450	0.0
K08719	0.0
K08717	0.0
K08715	0.0
K08714	0.0
K08713	0.0
K08710	0.0
K11311	0.0
K11312	0.0
K00141	0.0
K00146	0.0
K00411	3.0
K00412	3.0
K00145	10704.0
K00148	0.0
K14367	0.0
K14366	0.0
K08954	0.0
K08384	6480.0
K14369	0.0
K14368	0.0
K14091	1897.0
K14090	1897.0
K14093	0.0
K14092	0.0
K14095	0.0
K14094	0.0
K14097	0.0
K14096	0.0
K14099	0.0
K14098	0.0
K02848	0.0
K01541	0.0
K04712	0.0
K04711	0.0
K01545	0.0
K01547	3527.0
K01546	3527.0
K01548	3338.0
K04719	0.0
K04718	0.0
K02018	2430.0
K02019	730.0
K02016	9109.0
K02017	122.0
K02014	4180.0
K02015	11890.0
K02012	3388.0
K02013	8740.0
K02010	1058.0
K02011	3252.0
K04515	0.0
K03943	0.0
K03941	0.0
K03940	0.0
K00313	2.0
K04060	0.0
K01608	1897.0
K08942	0.0
K08943	0.0
K08940	0.0
K08941	0.0
K08946	0.0
K08947	0.0
K08944	0.0
K08945	0.0
K03059	0.0
K13811	0.0
K13812	0.0
K13815	0.0
K13816	0.0
K13818	0.0
K13819	0.0
K03053	0.0
K03052	0.0
K03055	0.0
K03054	0.0
K03057	0.0
K03056	0.0
K06222	0.0
K11418	0.0
K11410	0.0
K11415	0.0
K00622	0.0
K00621	0.0
K00620	10294.0
K00627	811.0
K00626	4264.0
K00625	5004.0
K00624	0.0
K02805	1910.0
K02552	121.0
K02550	0.0
K02556	4296.0
K02803	0.0
K02554	0.0
K07280	0.0
K07281	0.0
K07282	3904.0
K07283	0.0
K07284	1344.0
K07285	0.0
K07286	0.0
K08217	4455.0
K07288	0.0
K07289	0.0
K07534	0.0
K07535	11.0
K07533	2537.0
K07822	0.0
K07823	0.0
K08699	0.0
K00088	7187.0
K00087	510.0
K00086	1922.0
K00082	0.0
K10239	0.0
K10238	0.0
K10231	261.0
K10230	0.0
K10233	0.0
K10232	0.0
K10235	0.0
K10234	0.0
K10237	0.0
K10236	0.0
K08353	0.0
K01970	0.0
K01971	489.0
K01972	5499.0
K01973	0.0
K01974	120.0
K01975	267.0
K01976	0.0
K07758	0.0
K05990	0.0
K07752	0.0
K07753	0.0
K07751	0.0
K13786	0.0
K07755	0.0
K07442	0.0
K08352	0.0
K07115	0.0
K07441	0.0
K07634	0.0
K07446	32.0
K07111	0.0
K07444	3651.0
K07445	0.0
K00647	0.0
K07449	0.0
K00641	1091.0
K00640	8115.0
K01289	0.0
K01282	0.0
K01283	0.0
K01280	0.0
K01281	9.0
K01286	839.0
K01284	1940.0
K02954	5610.0
K02952	5607.0
K02950	5577.0
K00155	120.0
K02959	5487.0
K00887	0.0
K00886	0.0
K00885	0.0
K00884	0.0
K00883	44.0
K00882	1926.0
K00881	57.0
K00880	418.0
K00053	5213.0
K14048	0.0
K01026	1325.0
K01756	5142.0
K01025	0.0
K01750	145.0
K01023	8.0
K01752	8334.0
K01753	65.0
K14583	0.0
K01758	8.0
K01759	6231.0
K09565	0.0
K09568	0.0
K08173	0.0
K08172	0.0
K02483	2330.0
K02482	120.0
K08177	218.0
K08176	0.0
K08175	0.0
K02486	0.0
K02489	0.0
K02488	3.0
K08178	0.0
K14138	264.0
K14136	0.0
K09713	0.0
K09714	0.0
K09715	0.0
K03532	0.0
K03533	0.0
K03530	8257.0
K03531	4810.0
K03536	5604.0
K03537	0.0
K03534	3165.0
K03535	121.0
K03538	0.0
K03539	0.0
K14451	0.0
K14450	0.0
K02225	0.0
K02224	6016.0
K02227	3214.0
K02226	3577.0
K02221	89.0
K14107	0.0
K02229	0.0
K02228	0.0
K14106	0.0
K00441	1.0
K03288	0.0
K03289	0.0
K03284	7796.0
K03285	0.0
K03286	0.0
K03287	970.0
K03280	0.0
K03281	1091.0
K03282	5436.0
K00440	0.0
K13677	0.0
K12790	0.0
K09639	0.0
K12688	0.0
K12689	0.0
K12686	0.0
K12687	0.0
K12684	0.0
K12685	0.0
K12682	0.0
K12683	0.0
K12680	0.0
K11889	0.0
K08884	4780.0
K11085	2991.0
K11084	0.0
K11081	0.0
K11080	0.0
K11083	0.0
K11082	0.0
K11089	120.0
K08777	0.0
K08776	0.0
K06346	4281.0
K06347	1.0
K09824	0.0
K09825	5356.0
K09823	0.0
K09820	121.0
K10939	0.0
K10936	0.0
K10937	0.0
K10933	0.0
K06348	0.0
K09829	0.0
K11337	0.0
K11336	0.0
K11335	0.0
K11334	0.0
K11333	0.0
K11332	0.0
K11331	0.0
K11330	0.0
K00169	999.0
K00164	124.0
K00166	1.0
K00167	1.0
K00161	816.0
K00162	816.0
K00163	0.0
K10689	0.0
K10680	0.0
K10681	0.0
K10682	0.0
K04083	4634.0
K04082	3.0
K04081	0.0
K04080	0.0
K04087	195.0
K04086	0.0
K04085	0.0
K04084	0.0
K04088	195.0
K01569	0.0
K01568	0.0
K01563	0.0
K01561	0.0
K01560	2682.0
K01567	241.0
K01565	120.0
K01564	0.0
K02038	5724.0
K02039	5724.0
K02030	12129.0
K02031	15515.0
K02032	15786.0
K02033	17982.0
K02034	19620.0
K02035	18917.0
K02036	5853.0
K02037	5220.0
K05556	0.0
K13658	0.0
K13659	0.0
K13656	0.0
K13657	0.0
K13654	0.0
K13655	0.0
K13652	1897.0
K13653	10774.0
K13650	0.0
K13651	0.0
K05555	0.0
K05552	0.0
K02057	8254.0
K05550	0.0
K05551	0.0
K12308	13220.0
K12306	0.0
K03073	5122.0
K03072	325.0
K03071	3.0
K03070	5728.0
K03077	657.0
K03076	5578.0
K03075	4780.0
K03074	563.0
K08965	16.0
K08967	0.0
K08961	0.0
K08963	2757.0
K13873	0.0
K13876	0.0
K13874	0.0
K13875	0.0
K06139	0.0
K06138	0.0
K06135	0.0
K06134	3.0
K06137	120.0
K06136	0.0
K06131	8298.0
K06133	2970.0
K06132	0.0
K02600	5607.0
K07389	0.0
K07388	0.0
K04747	0.0
K01516	5574.0
K09977	0.0
K07518	0.0
K07519	0.0
K11437	0.0
K07512	120.0
K07516	2.0
K10212	189.0
K10747	0.0
K10217	0.0
K10219	0.0
K10218	0.0
K10748	0.0
K01912	2928.0
K01913	0.0
K01910	77.0
K01911	132.0
K01916	11.0
K01917	0.0
K01914	4650.0
K01915	11516.0
K01918	2076.0
K01919	0.0
K07774	0.0
K07775	637.0
K07776	0.0
K07777	403.0
K07770	75.0
K07771	0.0
K07772	0.0
K07773	0.0
K07778	48.0
K01193	6094.0
K04340	0.0
K04341	0.0
K04342	0.0
K04343	0.0
K12986	0.0
K04691	0.0
K02931	4810.0
K02933	5607.0
K02935	5606.0
K02936	0.0
K02939	5607.0
K00205	0.0
K00204	0.0
K00207	0.0
K00206	0.0
K00201	0.0
K00200	0.0
K00203	0.0
K00202	0.0
K00209	0.0
K00208	974.0
K01000	7677.0
K01001	0.0
K01002	181.0
K01003	1.0
K01004	0.0
K01005	129.0
K01006	5283.0
K01007	426.0
K01008	1652.0
K10855	0.0
K14115	0.0
K14116	0.0
K14441	5247.0
K14446	0.0
K14447	0.0
K14112	0.0
K14445	120.0
K08195	0.0
K08194	0.0
K14448	0.0
K08196	0.0
K08191	970.0
K14119	0.0
K08193	0.0
K00702	436.0
K10799	0.0
K03518	2345.0
K03519	32.0
K09719	0.0
K10856	0.0
K03516	0.0
K03517	2536.0
K02205	0.0
K02204	2.0
K02203	3666.0
K02201	0.0
K02200	3.0
K13714	0.0
K13461	0.0
K12518	0.0
K12519	0.0
K12517	0.0
K12514	0.0
K12515	0.0
K12512	0.0
K12513	0.0
K12510	3580.0
K12511	385.0
K07183	3584.0
K07182	0.0
K07181	1991.0
K07180	79.0
K07186	0.0
K07185	768.0
K07184	0.0
K09800	0.0
K09801	0.0
K09802	0.0
K09803	0.0
K09804	0.0
K09805	0.0
K09806	0.0
K09807	3119.0
K09808	2064.0
K09809	479.0
K10912	0.0
K10913	0.0
K10914	148.0
K10915	0.0
K10916	0.0
K10917	0.0
K11358	3276.0
K11355	0.0
K11354	0.0
K11357	0.0
K11356	0.0
K04069	18271.0
K04068	6013.0
K04065	0.0
K04064	0.0
K04067	0.0
K04066	5291.0
K04061	2427.0
K09716	0.0
K04063	120.0
K04062	0.0
K10006	0.0
K10007	0.0
K10004	0.0
K10005	0.0
K10002	0.0
K10003	0.0
K10000	0.0
K10001	0.0
K09717	0.0
K10008	120.0
K10009	0.0
K02491	0.0
K14588	0.0
K14581	0.0
K13678	50.0
K13679	0.0
K11633	0.0
K13670	0.0
K13671	0.0
K11987	0.0
K11636	0.0
K11634	0.0
K13582	0.0
K13583	0.0
K13580	0.0
K13581	0.0
K13586	0.0
K13587	0.0
K13584	0.0
K13585	0.0
K13588	0.0
K13589	0.0
K02052	127.0
K02053	127.0
K02050	9747.0
K02051	9162.0
K02056	5293.0
K05553	0.0
K02054	127.0
K02055	116.0
K02058	1452.0
K02059	0.0
K05558	0.0
K05559	0.0
K03895	0.0
K03894	0.0
K03897	0.0
K03896	0.0
K03891	0.0
K03890	0.0
K03893	1.0
K03892	8405.0
K02423	0.0
K05342	0.0
K05341	1.0
K12989	0.0
K12988	0.0
K02420	4400.0
K12981	0.0
K12980	0.0
K12983	0.0
K12982	0.0
K12985	0.0
K12984	0.0
K12987	0.0
K02426	1090.0
K13854	0.0
K03098	1211.0
K13853	78.0
K03095	10.0
K05344	0.0
K03091	16463.0
K03090	78.0
K03093	327.0
K03092	2251.0
K06113	0.0
K09632	0.0
K02429	1940.0
K06118	0.0
K05716	0.0
K04844	1.0
K11632	1.0
K11630	1.0
K11631	17.0
K11637	0.0
K11635	0.0
K11638	0.0
K11639	0.0
K07572	0.0
K07573	0.0
K07570	78.0
K07571	1019.0
K07576	3638.0
K07577	0.0
K07574	4190.0
K07575	0.0
K07578	0.0
K07579	0.0
K11189	9279.0
K11184	2731.0
K11187	0.0
K11180	2.0
K11181	2.0
K11183	120.0
K10764	0.0
K10763	0.0
K10762	0.0
K01938	4751.0
K01939	5141.0
K01934	4637.0
K01935	1124.0
K01937	5548.0
K01930	0.0
K01932	0.0
K01933	7178.0
K07798	0.0
K07799	120.0
K07796	0.0
K07797	0.0
K07794	8.0
K07795	11.0
K07792	0.0
K07793	882.0
K07790	0.0
K07791	0.0
K06379	4146.0
K00968	1897.0
K06378	4037.0
K06377	0.0
K06376	0.0
K06375	0.0
K09814	0.0
K09813	0.0
K06372	0.0
K06371	0.0
K06370	0.0
K01249	0.0
K01246	3665.0
K01247	6.0
K01244	0.0
K01243	3405.0
K08919	0.0
K01241	0.0
K02919	2579.0
K02913	5223.0
K02912	0.0
K02911	5455.0
K02910	0.0
K02917	0.0
K02916	5607.0
K02915	0.0
K02914	5588.0
K00228	3.0
K00227	0.0
K00226	6580.0
K00224	0.0
K00223	0.0
K00222	0.0
K00221	0.0
K00220	0.0
K01798	0.0
K01799	65.0
K01068	0.0
K01069	456.0
K01062	0.0
K01791	4261.0
K01792	120.0
K01061	241.0
K01066	137.0
K01067	184.0
K01796	0.0
K01797	25.0
K05499	1973.0
K14468	0.0
K14469	0.0
K14465	0.0
K14466	0.0
K14467	0.0
K10834	0.0
K10833	0.0
K02266	0.0
K03793	0.0
K03790	324.0
K03791	0.0
K03796	0.0
K03797	7070.0
K03794	0.0
K03795	120.0
K03798	11411.0
K03799	11.0
K13448	0.0
K12538	0.0
K12539	0.0
K12530	0.0
K12531	0.0
K12532	0.0
K12533	0.0
K12534	0.0
K12535	0.0
K12536	0.0
K12537	0.0
K03136	0.0
K09790	2020.0
K09791	0.0
K09792	120.0
K09793	1093.0
K09794	0.0
K09795	0.0
K09796	0.0
K09797	2879.0
K09798	0.0
K09799	0.0
K10972	0.0
K10973	0.0
K10977	8.0
K10974	2171.0
K10975	0.0
K10978	0.0
K10979	368.0
K06308	0.0
K00315	0.0
K09862	0.0
K06303	0.0
K09860	0.0
K09861	3979.0
K06306	361.0
K06307	0.0
K06305	0.0
K11373	0.0
K04047	131.0
K04046	0.0
K04045	2001.0
K04044	3.0
K04043	6511.0
K04042	1336.0
K04041	3343.0
K04040	0.0
K02700	0.0
K04049	0.0
K04048	0.0
K02707	0.0
K02704	0.0
K02705	0.0
K10020	0.0
K10021	0.0
K10022	0.0
K10023	0.0
K10024	0.0
K10025	0.0
K10026	681.0
K10027	0.0
K13612	0.0
K13613	0.0
K13611	0.0
K13614	0.0
K13615	0.0
K05794	121.0
K05795	415.0
K05796	219.0
K05797	0.0
K05790	0.0
K05791	120.0
K05792	128.0
K05793	120.0
K05798	0.0
K05799	6448.0
K01474	0.0
K01477	0.0
K01476	0.0
K01471	0.0
K01470	4527.0
K01473	0.0
K13039	0.0
K01479	1.0
K01478	8.0
K05570	1953.0
K05571	1956.0
K05572	0.0
K05573	0.0
K02078	13419.0
K02079	0.0
K05576	0.0
K02074	9.0
K02075	9.0
K02076	190.0
K02077	250.0
K02071	3701.0
K02072	3987.0
K02073	3708.0
K03309	0.0
K03308	10059.0
K03305	1101.0
K03304	0.0
K03307	3915.0
K03306	2676.0
K03301	3.0
K03300	270.0
K03303	655.0
K03302	0.0
K06173	8415.0
K06175	0.0
K06174	0.0
K06177	970.0
K06176	0.0
K06179	4505.0
K07680	2.0
K03867	0.0
K03838	0.0
K12053	0.0
K11618	1898.0
K11619	0.0
K11614	0.0
K11615	0.0
K11616	0.0
K11617	1.0
K11610	0.0
K11611	0.0
K11960	0.0
K11961	0.0
K02836	5293.0
K10565	0.0
K10564	0.0
K02837	4703.0
K10561	106.0
K10560	106.0
K10563	3494.0
K10562	0.0
K02838	5607.0
K06858	0.0
K02839	1897.0
K06859	527.0
K12700	77.0
K07558	0.0
K07559	2247.0
K07228	0.0
K07229	0.0
K07226	0.0
K07224	1.0
K07225	0.0
K07222	121.0
K07223	1.0
K07220	2471.0
K07221	0.0
K10709	1015.0
K10708	0.0
K10701	0.0
K10703	0.0
K10702	0.0
K10704	0.0
K05984	0.0
K07537	0.0
K08652	0.0
K08651	0.0
K08658	0.0
K08659	106.0
K05982	0.0
K07451	0.0
K07453	0.0
K07452	0.0
K07455	662.0
K07454	120.0
K09707	1985.0
K07457	2.0
K09706	2.0
K07104	122.0
K00029	3.0
K00028	0.0
K00799	3.0
K00798	6054.0
K00797	1582.0
K00024	2072.0
K00795	3.0
K00026	0.0
K00021	0.0
K00020	10.0
K00023	0.0
K00022	0.0
K09017	0.0
K01269	4064.0
K09015	1099.0
K09014	3071.0
K09013	5966.0
K09011	970.0
K09010	0.0
K01261	1.0
K01262	8715.0
K01263	2.0
K01264	0.0
K01265	9221.0
K01266	1898.0
K09018	0.0
K08227	0.0
K08226	0.0
K08225	0.0
K08224	0.0
K08223	121.0
K08222	0.0
K08221	2.0
K00249	0.0
K01790	4065.0
K00241	1096.0
K00240	1169.0
K00243	4387.0
K00242	3.0
K00245	0.0
K00244	1451.0
K00247	0.0
K00246	0.0
K01795	2491.0
K06983	0.0
K02799	0.0
K02798	495.0
K02791	300.0
K02790	0.0
K02793	2358.0
K02795	2662.0
K02794	3213.0
K02796	2128.0
K04564	1902.0
K04565	2121.0
K04566	1900.0
K04567	3222.0
K01040	112.0
K01041	0.0
K04562	403.0
K04568	0.0
K01049	0.0
K02535	1090.0
K02242	10.0
K02536	1212.0
K02531	9.0
K02246	10.0
K02533	0.0
K02532	7.0
K02248	10.0
K02538	33.0
K00581	0.0
K13421	0.0
K01013	0.0
K15018	0.0
K15019	0.0
K03110	5605.0
K03111	9366.0
K03112	0.0
K03113	1090.0
K03116	1098.0
K03117	2.0
K03118	1102.0
K03119	0.0
K10919	0.0
K12552	0.0
K12553	0.0
K12551	0.0
K12556	0.0
K12554	0.0
K12555	19.0
K06892	0.0
K06893	121.0
K06890	349.0
K06891	121.0
K06896	2212.0
K06897	3018.0
K06894	241.0
K06895	245.0
K10954	0.0
K10956	0.0
K06899	0.0
K06328	33.0
K06329	0.0
K10952	0.0
K10953	0.0
K11395	0.0
K11391	0.0
K11390	0.0
K11392	0.0
K00499	0.0
K00494	121.0
K00495	0.0
K00496	0.0
K00491	0.0
K00492	1.0
K00493	0.0
K13591	0.0
K01467	1281.0
K13593	0.0
K13592	0.0
K04021	0.0
K04020	0.0
K04023	764.0
K04022	0.0
K04025	0.0
K04024	283.0
K04027	10.0
K04026	256.0
K04029	2451.0
K04028	2444.0
K07055	0.0
K07054	0.0
K07057	0.0
K07056	6577.0
K07051	120.0
K07050	2895.0
K07053	12720.0
K07052	10811.0
K07059	0.0
K07058	4649.0
K10040	17.0
K10041	507.0
K10046	0.0
K04799	0.0
K04798	0.0
K04793	0.0
K04792	0.0
K04791	0.0
K04790	0.0
K04797	0.0
K04796	0.0
K04795	0.0
K04794	0.0
K13638	0.0
K13639	0.0
K13634	0.0
K13635	0.0
K13636	0.0
K13637	0.0
K13630	0.0
K13631	0.0
K13632	0.0
K13633	0.0
K02042	2088.0
K05778	0.0
K05779	0.0
K05776	970.0
K05541	0.0
K05774	0.0
K05775	0.0
K05772	2.0
K05773	2.0
K05540	910.0
K01459	0.0
K01458	0.0
K01457	121.0
K01455	128.0
K01454	0.0
K01453	0.0
K01452	0.0
K01451	838.0
K01450	0.0
K05518	0.0
K08070	620.0
K08071	0.0
K05516	122.0
K08077	184.0
K05515	4730.0
K13093	0.0
K11783	0.0
K12949	0.0
K12945	0.0
K12944	0.0
K12941	870.0
K12940	32.0
K12943	0.0
K12942	583.0
K14728	0.0
K14727	0.0
K11785	0.0
K00108	121.0
K13890	1.0
K13891	1.0
K13892	0.0
K13893	0.0
K13894	0.0
K13895	0.0
K13896	0.0
K06159	0.0
K06158	7386.0
K06153	5367.0
K06152	0.0
K06151	0.0
K06157	0.0
K06156	0.0
K06155	0.0
K06154	0.0
K03327	2061.0
K03326	6.0
K03325	326.0
K03324	8487.0
K03322	551.0
K03321	133.0
K03320	782.0
K03329	0.0
K03328	971.0
K04802	0.0
K04801	0.0
K04800	0.0
K11948	0.0
K01505	0.0
K04756	0.0
K11940	0.0
K11941	0.0
K11942	0.0
K11943	0.0
K11944	0.0
K01507	6638.0
K11946	0.0
K11947	0.0
K01506	0.0
K01501	1.0
K01500	77.0
K01503	0.0
K06714	488.0
K04750	2103.0
K12789	0.0
K12788	0.0
K11526	0.0
K10810	0.0
K11522	0.0
K11523	0.0
K08675	0.0
K08676	0.0
K08677	0.0
K08679	0.0
K11521	0.0
K10547	212.0
K10546	213.0
K10545	99.0
K10544	8.0
K10543	10.0
K10542	2737.0
K10541	2737.0
K10540	3610.0
K10549	65.0
K10548	212.0
K14630	0.0
K11529	0.0
K00007	0.0
K00005	4177.0
K13444	0.0
K00003	4470.0
K00002	1961.0
K00001	2603.0
K01186	3172.0
K00009	489.0
K00008	5539.0
K10726	0.0
K10725	0.0
K08246	0.0
K00263	121.0
K00262	6120.0
K00261	11.0
K00260	4.0
K00266	17601.0
K00265	1212.0
K01200	227.0
K01201	4001.0
K01206	18923.0
K01207	1623.0
K01205	1090.0
K01208	0.0
K01209	14257.0
K06167	1161.0
K00917	2787.0
K00912	1090.0
K00919	5280.0
K02519	5104.0
K02518	5577.0
K02517	970.0
K02511	0.0
K02510	361.0
K13409	0.0
K13408	0.0
K03179	1095.0
K03170	0.0
K03177	5607.0
K12574	4116.0
K12570	0.0
K12573	5510.0
K11009	0.0
K11008	0.0
K11005	0.0
K11004	0.0
K11007	0.0
K11006	0.0
K11003	0.0
K08296	120.0
K08297	0.0
K08295	0.0
K02634	0.0
K02635	0.0
K10622	0.0
K07693	7.0
K07692	1.0
K07691	0.0
K07690	0.0
K07697	0.0
K07696	1902.0
K07695	0.0
K07694	32.0
K07699	2813.0
K07698	0.0
K07079	5992.0
K07078	190.0
K07077	0.0
K07076	315.0
K07075	379.0
K07074	206.0
K07073	0.0
K07072	0.0
K07071	243.0
K07070	0.0
K14584	0.0
K11620	0.0
K09190	0.0
K11623	0.0
K05759	0.0
K08589	0.0
K11625	0.0
K11995	0.0
K01439	5477.0
K01438	1137.0
K01431	0.0
K01430	2019.0
K01433	121.0
K01432	0.0
K01434	0.0
K01437	0.0
K01436	2947.0
K05539	0.0
K14520	0.0
K12963	0.0
K12962	0.0
K12961	0.0
K12960	4253.0
K14749	0.0
K14748	0.0
K02972	0.0
K14743	0.0
K14742	5140.0
K14745	0.0
K14744	0.0
K14747	0.0
K14746	0.0
K02167	0.0
K02164	0.0
K02160	1962.0
K02168	0.0
K02169	970.0
K10931	0.0
K03341	0.0
K03340	3759.0
K03343	0.0
K03342	1.0
K03346	355.0
K12299	0.0
K12291	0.0
K12290	0.0
K12293	0.0
K12292	0.0
K12295	0.0
K12294	0.0
K12297	0.0
K12368	0.0
K11922	0.0
K11923	0.0
K11920	0.0
K11921	0.0
K11926	0.0
K11927	497.0
K11924	0.0
K11925	0.0
K11928	1501.0
K13181	0.0
K13219	0.0
K07262	0.0
K07263	1211.0
K07260	5527.0
K07261	0.0
K07266	0.0
K07267	120.0
K07264	0.0
K07265	0.0
K07268	0.0
K07269	0.0
K01155	528.0
K04478	0.0
K04479	0.0
K10528	0.0
K14952	0.0
K07486	276.0
K07487	0.0
K07484	796.0
K07485	0.0
K07482	0.0
K07483	4619.0
K07480	0.0
K07481	71.0
K07488	0.0
K07489	0.0
K11210	1.0
K11211	0.0
K11212	2.0
K11214	1900.0
K11216	8.0
K06300	0.0
K00061	0.0
K00060	180.0
K06301	0.0
K00065	426.0
K00064	0.0
K00067	8626.0
K00066	120.0
K00069	0.0
K00068	678.0
K06304	0.0
K08262	0.0
K08261	0.0
K08260	0.0
K08265	0.0
K08264	0.0
K00288	0.0
K00285	121.0
K00284	3353.0
K00287	5527.0
K00286	7203.0
K00281	1090.0
K00280	0.0
K00283	2062.0
K00282	2062.0
K08088	0.0
K14198	0.0
K14199	0.0
K03452	0.0
K14194	0.0
K14195	0.0
K14196	0.0
K14197	0.0
K14192	0.0
K14193	0.0
K01880	5593.0
K01881	7520.0
K01883	5607.0
K01885	5803.0
K04618	0.0
K01887	7504.0
K01224	402.0
K01889	5607.0
K01226	1978.0
K01227	1.0
K01220	17.0
K01222	1012.0
K01223	3529.0
K02759	1975.0
K02755	0.0
K02757	4533.0
K02756	0.0
K14998	0.0
K02750	518.0
K02753	0.0
K02752	0.0
K00939	5607.0
K00938	10.0
K00937	5695.0
K00936	21091.0
K00935	0.0
K00934	120.0
K00933	0.0
K00932	0.0
K00931	5453.0
K00930	10684.0
K01089	970.0
K01080	0.0
K01081	2869.0
K01082	0.0
K01083	0.0
K01084	0.0
K01085	0.0
K01087	0.0
K02571	0.0
K02570	0.0
K02573	0.0
K02572	0.0
K02575	121.0
K02574	65.0
K07780	0.0
K03488	3400.0
K03489	41.0
K03482	0.0
K03483	490.0
K03480	328.0
K03481	840.0
K03486	1976.0
K03487	0.0
K03484	3187.0
K03485	0.0
K02287	0.0
K02286	0.0
K02285	0.0
K02284	0.0
K02283	4504.0
K02282	2.0
K02281	0.0
K02280	0.0
K02289	0.0
K02288	0.0
K03626	0.0
K03627	0.0
K03624	8339.0
K03625	5607.0
K03151	4512.0
K03620	3.0
K03153	0.0
K08869	0.0
K03628	4407.0
K03629	5291.0
K09738	0.0
K09739	0.0
K09736	0.0
K09737	0.0
K09735	0.0
K09732	0.0
K09733	0.0
K09730	0.0
K09731	0.0
K09888	3385.0
K09889	0.0
K09880	0.0
K09882	0.0
K09883	0.0
K09884	0.0
K09887	0.0
K11027	0.0
K11026	0.0
K11025	0.0
K11024	0.0
K07679	0.0
K07678	0.0
K11021	0.0
K11020	0.0
K07675	0.0
K07674	0.0
K07676	0.0
K07671	0.0
K07670	0.0
K07673	0.0
K07672	0.0
K01117	0.0
K12048	0.0
K07019	120.0
K07018	3.0
K07011	4172.0
K07010	3029.0
K07013	0.0
K07012	3328.0
K07015	3796.0
K07014	0.0
K07017	223.0
K07016	1.0
K10084	0.0
K08372	189.0
K05884	214.0
K05885	2088.0
K05886	0.0
K05887	0.0
K05880	0.0
K05881	0.0
K05882	120.0
K05883	0.0
K08902	0.0
K05739	220.0
K05888	0.0
K05889	0.0
K08903	0.0
K00547	485.0
K00544	0.0
K00545	0.0
K00542	0.0
K00543	0.0
K00540	8862.0
K00548	8102.0
K00549	2533.0
K01145	0.0
K01412	0.0
K01147	0.0
K01417	2495.0
K00038	0.0
K01143	0.0
K01142	4294.0
K01419	15.0
K00788	5716.0
K00789	6259.0
K12502	0.0
K14762	0.0
K14761	4151.0
K06195	120.0
K03819	0.0
K03818	0.0
K03814	0.0
K03817	2.0
K03816	2297.0
K03811	2104.0
K03810	8.0
K03813	0.0
K11908	0.0
K11909	0.0
K11904	0.0
K11905	0.0
K11906	0.0
K11907	0.0
K11900	0.0
K11901	0.0
K11902	0.0
K11903	0.0
K10986	2.0
K13238	0.0
K13239	0.0
K13797	0.0
K07248	325.0
K13796	0.0
K07244	0.0
K07245	0.0
K07246	70.0
K07240	12858.0
K07241	0.0
K07242	0.0
K07243	121.0
K01268	0.0
K05296	0.0
K02821	2966.0
K09016	0.0
K09945	0.0
K09944	0.0
K09947	0.0
K09946	120.0
K09941	0.0
K09940	121.0
K09943	0.0
K09942	2.0
K09949	120.0
K09948	0.0
K10851	0.0
K10850	0.0
K03666	861.0
K03667	15.0
K03196	3.0
K03665	5289.0
K11275	0.0
K06012	3822.0
K00048	3208.0
K10857	0.0
K09773	15.0
K00043	5.0
K00042	2418.0
K00041	2032.0
K00040	2190.0
K00046	6743.0
K00733	0.0
K00044	0.0
K06011	0.0
K09012	0.0
K06016	587.0
K06017	0.0
K06014	0.0
K06015	1954.0
K06019	9.0
K01075	0.0
K12221	0.0
K06444	0.0
K04632	0.0
K14977	10.0
K14974	0.0
K00958	1.0
K00951	6480.0
K00950	1170.0
K00952	9.0
K00955	468.0
K00954	5604.0
K00957	975.0
K00956	963.0
K00590	0.0
K02777	368.0
K02775	1893.0
K02774	1966.0
K02773	1445.0
K02771	506.0
K02770	3494.0
K02779	548.0
K02778	0.0
K01606	0.0
K01607	4213.0
K01604	0.0
K01605	0.0
K01602	0.0
K01601	0.0
K03750	209.0
K01609	4525.0
K02553	0.0
K02804	2702.0
K02551	1096.0
K02806	26.0
K02557	5308.0
K02800	1072.0
K05275	0.0
K02802	0.0
K13300	0.0
K02558	241.0
K02809	0.0
K02808	0.0
K03600	0.0
K03601	5292.0
K03602	5108.0
K03603	0.0
K03604	2094.0
K03605	2.0
K03606	0.0
K03607	0.0
K03608	4920.0
K03609	6044.0
K06078	0.0
K06079	0.0
K09710	5292.0
K09711	0.0
K09712	0.0
K06073	0.0
K06074	0.0
K06075	0.0
K06076	0.0
K06077	0.0
K06382	1494.0
K06383	740.0
K06380	0.0
K06381	4166.0
K06386	0.0
K06387	2170.0
K06384	147.0
K06385	3669.0
K06388	0.0
K06389	0.0
K12466	0.0
K12468	0.0
K07657	120.0
K07656	0.0
K07655	0.0
K07654	0.0
K07653	0.0
K07652	332.0
K07651	2.0
K07650	75.0
K07659	0.0
K07658	4993.0
K11041	66.0
K11040	0.0
K11043	0.0
K11042	0.0
K11045	0.0
K11044	0.0
K11047	0.0
K11046	0.0
K11049	0.0
K11048	0.0
K07387	970.0
K07386	1001.0
K06926	5118.0
K06927	0.0
K06924	0.0
K06925	5607.0
K06922	0.0
K06923	4122.0
K06920	605.0
K06921	1554.0
K06928	273.0
K06929	111.0
K07033	5110.0
K07032	130.0
K07031	2024.0
K07030	4112.0
K07037	1170.0
K07035	3506.0
K07034	2.0
K07039	0.0
K07038	342.0
K10829	0.0
K00384	11567.0
K00385	280.0
K00386	0.0
K00387	0.0
K00380	241.0
K00381	121.0
K00382	4381.0
K00383	0.0
K00389	0.0
K01387	0.0
K01385	0.0
K01389	0.0
K09158	0.0
K09159	3.0
K09156	0.0
K09157	4173.0
K09154	0.0
K09155	155.0
K09152	0.0
K09153	2169.0
K09150	0.0
K09151	123.0
K05970	3150.0
K05714	0.0
K05715	0.0
K05710	0.0
K05711	0.0
K05712	0.0
K05713	0.0
K00560	5305.0
K00561	0.0
K00563	541.0
K00564	162.0
K00566	6134.0
K00567	4905.0
K00568	6.0
K00569	120.0
K05575	0.0
K01169	0.0
K01167	0.0
K01166	0.0
K05577	121.0
K01163	1488.0
K01161	0.0
K01160	0.0
K05578	0.0
K05579	0.0
K08092	170.0
K08093	58.0
K08094	513.0
K08095	0.0
K08096	0.0
K08097	2.0
K02254	0.0
K02255	0.0
K01743	0.0
K02251	2.0
K02061	0.0
K01741	0.0
K02060	0.0
K00114	0.0
K02122	4466.0
K02123	5415.0
K02120	5445.0
K02121	4807.0
K02124	5445.0
K03837	0.0
K03836	0.0
K03835	0.0
K03834	0.0
K03833	266.0
K03832	1090.0
K03831	120.0
K03830	2249.0
K00443	0.0
K03839	970.0
K02067	3.0
K10189	4108.0
K13038	5749.0
K13787	124.0
K13788	120.0
K13789	12123.0
K10188	4576.0
K12255	0.0
K12254	0.0
K12257	4242.0
K12256	0.0
K12251	574.0
K12250	0.0
K12253	0.0
K12252	0.0
K13252	0.0
K13256	2.0
K13255	0.0
K12079	0.0
K12078	0.0
K12071	0.0
K12070	0.0
K12073	120.0
K12072	0.0
K09912	0.0
K06236	0.0
K06237	0.0
K05519	0.0
K09914	0.0
K11788	0.0
K11782	0.0
K11780	0.0
K11781	0.0
K11787	0.0
K11784	0.0
K11530	0.0
K12787	0.0
K12786	0.0
K12785	0.0
K12784	0.0
K06718	2.0
K09969	0.0
K09968	0.0
K09967	2023.0
K09966	120.0
K09965	120.0
K09964	0.0
K09963	556.0
K09962	0.0
K09961	0.0
K09960	0.0
K11527	120.0
K11524	0.0
K11525	0.0
K11250	0.0
K11253	0.0
K11258	0.0
K11528	0.0
K00713	0.0
K00712	0.0
K10780	0.0
K10783	594.0
K10125	0.0
K10124	0.0
K10126	0.0
K10121	8.0
K10123	0.0
K10122	8.0
K04652	2057.0
K04653	1988.0
K04651	3906.0
K04656	1988.0
K04654	1988.0
K04655	2111.0
K00973	4806.0
K00972	329.0
K00971	3025.0
K00970	973.0
K00975	10937.0
K00974	13122.0
K00979	1311.0
K00978	229.0
K14954	0.0
K14955	0.0
K14956	0.0
K06178	2418.0
K01596	348.0
K01597	10.0
K01594	0.0
K01595	123.0
K01592	0.0
K01593	0.0
K01590	120.0
K01591	5275.0
K01598	121.0
K01599	14026.0
K02711	0.0
K02710	0.0
K02713	0.0
K02712	0.0
K02714	0.0
K02717	0.0
K02716	0.0
K02719	0.0
K02718	0.0
K03449	2018.0
K03446	1091.0
K03444	0.0
K03445	0.0
K03442	5051.0
K01620	4376.0
K01621	368.0
K01622	0.0
K01623	2194.0
K01624	13487.0
K01625	10275.0
K01626	3322.0
K01627	1092.0
K01628	4212.0
K01629	1900.0
K05299	2.0
K02829	1.0
K02828	1.0
K02827	1.0
K02826	1.0
K02825	294.0
K02824	3605.0
K02823	5152.0
K02822	3357.0
K03198	3.0
K03199	3.0
K03668	0.0
K03669	120.0
K03190	2019.0
K03191	1.0
K03660	6150.0
K03194	0.0
K03195	3.0
K03664	5607.0
K03197	0.0
K09772	4183.0
K06013	120.0
K09770	79.0
K09771	0.0
K09776	0.0
K09777	3336.0
K09774	0.0
K09775	3023.0
K09778	184.0
K09779	3782.0
K06269	0.0
K06323	0.0
K11624	0.0
K02991	0.0
K02990	5543.0
K02624	0.0
K02240	86.0
K08282	120.0
K12440	0.0
K12441	0.0
K12442	0.0
K12443	0.0
K12444	0.0
K12445	0.0
K12449	0.0
K02247	0.0
K07637	0.0
K07636	5246.0
K07639	0.0
K07638	0.0
K11069	3696.0
K11068	4077.0
K11063	0.0
K11062	0.0
K11061	0.0
K11060	0.0
K11066	0.0
K11065	971.0
K06900	0.0
K06901	4811.0
K06902	704.0
K06903	93.0
K06904	64.0
K06905	156.0
K06906	72.0
K06907	221.0
K06908	157.0
K06909	2.0
K10821	0.0
K05905	0.0
K05904	0.0
K05906	0.0
K05900	0.0
K05903	2.0
K01406	0.0
K05909	0.0
K05908	0.0
K00368	0.0
K00369	0.0
K00366	732.0
K00367	0.0
K00364	10.0
K00365	121.0
K00362	0.0
K00363	0.0
K00360	0.0
```
