## Extended Data File 1 for "Diet induces reproducible alterations in the mouse and human gut microbiome": ERS794844_ERR986159.picrust_nol

```
# Constructed from biom file
#OTU ID	ERR986159
K01365	0.0
K01364	0.0
K01361	1.0
K01360	0.0
K01362	1464.0
K02249	0.0
K05841	0.0
K05844	0.0
K05845	7.0
K05846	3056.0
K05847	2895.0
K00508	0.0
K00500	0.0
K00507	0.0
K00504	0.0
K00505	0.0
K12521	0.0
K01101	2765.0
K01103	0.0
K12520	0.0
K01104	17594.0
K05592	3292.0
K05593	4846.0
K05590	0.0
K05591	0.0
K05596	0.0
K05597	0.0
K05594	0.0
K05595	0.0
K05599	0.0
K11964	0.0
K11962	0.0
K14540	6028.0
K12529	0.0
K12528	0.0
K06353	0.0
K02456	106.0
K02457	0.0
K02454	0.0
K02455	0.0
K02452	0.0
K02453	0.0
K02450	0.0
K02103	2880.0
K08138	0.0
K02108	6337.0
K02109	8498.0
K02458	0.0
K02459	0.0
K08137	0.0
K03851	0.0
K03850	0.0
K03852	0.0
K03855	2.0
K03856	6000.0
K13018	0.0
K13019	0.0
K13010	0.0
K13011	0.0
K13012	333.0
K13013	0.0
K13014	0.0
K13015	4.0
K13016	0.0
K13017	0.0
K08566	0.0
K08567	2.0
K13274	0.0
K13275	0.0
K13276	0.0
K13277	0.0
K03275	0.0
K03274	0.0
K03277	0.0
K03276	0.0
K03271	4800.0
K03270	2877.0
K03273	118.0
K03272	2328.0
K03279	0.0
K03278	0.0
K11022	0.0
K12277	0.0
K12276	0.0
K12270	4.0
K11058	0.0
K12279	0.0
K12278	0.0
K07557	0.0
K07550	0.0
K07552	378.0
K06319	0.0
K09909	0.0
K09908	0.0
K12051	0.0
K12050	0.0
K12057	6.0
K12056	0.0
K06221	0.0
K09900	0.0
K09903	6428.0
K09902	0.0
K09904	0.0
K09907	0.0
K09906	0.0
K11501	0.0
K03234	0.0
K00773	6057.0
K00772	2.0
K00777	0.0
K00776	0.0
K06313	139.0
K06315	0.0
K05574	0.0
K10201	1.0
K07176	0.0
K07177	175.0
K07174	0.0
K07175	146.0
K07172	9.0
K07173	2841.0
K07170	426.0
K07171	13465.0
K07178	0.0
K07179	0.0
K00195	0.0
K00194	2.0
K00197	6.0
K00196	0.0
K00191	0.0
K00190	2.0
K00193	0.0
K00192	0.0
K00198	583.0
K06405	5422.0
K10109	2427.0
K10108	4873.0
K10107	0.0
K01828	0.0
K01829	0.0
K01826	0.0
K01825	0.0
K01822	0.0
K01823	173.0
K01820	0.0
K01821	177.0
K00999	0.0
K00998	1169.0
K00995	9808.0
K00997	1071.0
K00996	14.0
K00991	6216.0
K00990	0.0
K00992	9.0
K11028	0.0
K02622	763.0
K02625	0.0
K03564	3527.0
K13489	0.0
K13488	0.0
K13483	0.0
K13482	0.0
K13481	0.0
K13480	0.0
K13487	0.0
K13486	0.0
K14680	0.0
K14681	0.0
K14682	0.0
K08358	22.0
K08357	22.0
K08356	0.0
K08355	0.0
K03469	6203.0
K03462	0.0
K03464	0.0
K03465	2081.0
K03466	6398.0
K01648	0.0
K01649	8735.0
K01643	886.0
K01640	230.0
K01641	175.0
K01646	272.0
K01647	6536.0
K01644	888.0
K02597	0.0
K02626	2.0
K02595	0.0
K02594	148.0
K02593	0.0
K02592	139.0
K02591	285.0
K02590	2486.0
K02598	160.0
K02849	0.0
K14061	0.0
K14062	0.0
K14063	0.0
K14064	0.0
K14065	0.0
K14067	0.0
K02841	0.0
K02840	151.0
K02843	0.0
K02844	0.0
K02847	0.0
K02846	0.0
K02102	0.0
K09758	4.0
K06039	0.0
K06034	0.0
K06036	0.0
K06037	0.0
K06032	0.0
K01581	244.0
K02702	0.0
K02659	0.0
K13490	0.0
K13491	0.0
K03644	378.0
K03645	0.0
K03646	0.0
K03647	64.0
K03640	3.0
K03641	3.0
K03642	0.0
K03643	0.0
K03648	5733.0
K03649	4.0
K06694	0.0
K11814	0.0
K12428	0.0
K12429	0.0
K12422	0.0
K12423	0.0
K12420	0.0
K12421	0.0
K12426	0.0
K12427	0.0
K12424	0.0
K12425	0.0
K07349	0.0
K07348	0.0
K05380	0.0
K07345	0.0
K07344	0.0
K07347	0.0
K07346	0.0
K07341	2550.0
K07340	0.0
K07343	2621.0
K07342	0.0
K06968	0.0
K06969	10905.0
K06962	128.0
K06963	0.0
K06960	5678.0
K06961	0.0
K06966	574.0
K06967	6025.0
K06964	0.0
K06965	0.0
K08995	0.0
K08994	0.0
K08997	0.0
K08996	23.0
K08990	0.0
K08993	0.0
K08992	0.0
K08999	22.0
K08998	3468.0
K08344	0.0
K08345	0.0
K08346	0.0
K14940	0.0
K02724	0.0
K08349	0.0
K11815	0.0
K05929	0.0
K05928	0.0
K05927	0.0
K05924	0.0
K05922	0.0
K05921	0.0
K00349	375.0
K00698	0.0
K00340	380.0
K00341	380.0
K00690	4343.0
K00343	380.0
K00344	3.0
K00697	0.0
K00346	375.0
K00347	375.0
K09116	2394.0
K09117	5473.0
K05337	596.0
K09118	6.0
K09119	0.0
K02106	114.0
K05823	1.0
K05820	0.0
K05826	0.0
K05827	0.0
K02100	0.0
K02101	0.0
K00524	0.0
K00525	3974.0
K00526	2874.0
K00527	9613.0
K00520	0.0
K00522	0.0
K00523	0.0
K02451	0.0
K00528	5883.0
K00529	0.0
K00025	0.0
K14215	0.0
K14213	0.0
K03453	686.0
K00796	3385.0
K05339	3.0
K00027	5980.0
K00794	3291.0
K00793	3268.0
K01347	0.0
K01346	0.0
K01344	0.0
K01343	0.0
K00791	6229.0
K01340	0.0
K00790	9268.0
K02694	0.0
K02696	0.0
K02697	0.0
K02690	0.0
K02691	22.0
K02692	0.0
K02693	0.0
K02698	0.0
K02699	0.0
K00836	0.0
K00837	480.0
K00835	0.0
K00832	105.0
K00833	375.0
K00830	0.0
K00831	6043.0
K00839	168.0
K04335	0.0
K04334	0.0
K01120	0.0
K01126	5641.0
K04333	0.0
K01129	5622.0
K01128	0.0
K04339	0.0
K04338	0.0
K02470	11886.0
K02471	0.0
K02472	0.0
K02473	0.0
K02474	2704.0
K02475	0.0
K02476	0.0
K02477	2863.0
K02478	0.0
K02479	2.0
K09019	0.0
K01267	4814.0
K13074	0.0
K13075	0.0
K11441	0.0
K14055	0.0
K13299	0.0
K13292	6042.0
K14057	0.0
K14056	0.0
K02856	0.0
K02585	164.0
K12211	0.0
K12210	0.0
K12213	0.0
K12212	0.0
K12215	0.0
K02854	0.0
K12217	0.0
K12216	0.0
K12219	0.0
K12218	0.0
K02855	0.0
K08692	0.0
K08693	0.0
K08690	0.0
K08691	0.0
K08696	0.0
K08697	0.0
K11748	0.0
K11749	5998.0
K11746	0.0
K11747	0.0
K11744	0.0
K11745	0.0
K11742	0.0
K11743	2333.0
K11740	0.0
K11741	3.0
K13920	120.0
K13921	0.0
K13922	2591.0
K13923	0.0
K13924	0.0
K13925	0.0
K13926	0.0
K13927	266.0
K13928	0.0
K13929	0.0
K09923	0.0
K09922	375.0
K06201	3135.0
K06200	4691.0
K06207	3840.0
K06206	666.0
K06205	0.0
K09924	0.0
K09929	0.0
K06208	135.0
K00759	5955.0
K00758	0.0
K00752	0.0
K00757	5483.0
K00756	1228.0
K00754	8991.0
K06001	3153.0
K05557	0.0
K09766	1900.0
K05554	0.0
K07475	0.0
K07150	3192.0
K07151	0.0
K07152	3.0
K07153	0.0
K07154	2215.0
K07155	0.0
K07156	0.0
K07157	0.0
K07406	7288.0
K07407	13189.0
K07404	7020.0
K07405	375.0
K07402	4814.0
K07403	0.0
K07400	0.0
K07401	0.0
K01808	7280.0
K01809	1795.0
K01800	0.0
K01801	0.0
K01802	398.0
K01803	6585.0
K01804	2833.0
K01805	167.0
K01807	2522.0
K09718	0.0
K14668	0.0
K14669	0.0
K14666	0.0
K14667	0.0
K01664	168.0
K01665	554.0
K01666	4522.0
K01667	557.0
K01660	0.0
K01661	22.0
K01662	4211.0
K01663	0.0
K01668	1.0
K01669	0.0
K02863	6428.0
K02862	0.0
K02860	6418.0
K02867	6428.0
K02866	0.0
K02864	4646.0
K02869	0.0
K05362	0.0
K05365	0.0
K03402	5607.0
K03403	0.0
K03400	0.0
K03406	44503.0
K03407	4945.0
K03404	0.0
K03405	0.0
K03408	9706.0
K03409	144.0
K02315	8377.0
K02314	6630.0
K02317	0.0
K02316	6236.0
K02313	6428.0
K02312	9.0
K02319	0.0
K12405	0.0
K12152	0.0
K12151	0.0
K07091	0.0
K07090	9186.0
K07093	0.0
K07092	0.0
K07095	7423.0
K07094	0.0
K07097	0.0
K07096	0.0
K07099	844.0
K07098	7052.0
K11175	6054.0
K11174	0.0
K11177	0.0
K11176	0.0
K11173	0.0
K11179	2.0
K11178	0.0
K00322	0.0
K00320	2.0
K00321	0.0
K00326	0.0
K00324	1.0
K00325	0.0
K00329	0.0
K05945	0.0
K05944	0.0
K05947	0.0
K05946	2479.0
K06944	0.0
K06945	0.0
K06946	0.0
K06415	146.0
K06940	2870.0
K06941	6184.0
K06942	6428.0
K06943	0.0
K10806	0.0
K10807	0.0
K10804	0.0
K10805	0.0
K06948	365.0
K06949	8695.0
K06418	14.0
K09138	5.0
K09139	0.0
K09134	2434.0
K09135	0.0
K09136	0.0
K09137	6.0
K09130	0.0
K09131	24.0
K09132	2328.0
K09133	0.0
K05808	6048.0
K05809	0.0
K05804	2328.0
K05805	0.0
K05806	0.0
K05807	378.0
K05800	0.0
K05801	0.0
K05802	0.0
K05803	0.0
K01044	0.0
K01045	0.0
K01046	84.0
K02068	8.0
K04561	0.0
K01042	293.0
K05568	7240.0
K05567	2451.0
K14273	0.0
K14275	0.0
K14274	25.0
K02062	0.0
K05245	0.0
K05564	0.0
K01048	1856.0
K02066	378.0
K01322	375.0
K01325	0.0
K02065	378.0
K01326	0.0
K05560	0.0
K02243	187.0
K08930	0.0
K02679	0.0
K02676	0.0
K02674	0.0
K02675	0.0
K02672	0.0
K02241	195.0
K02670	0.0
K02671	0.0
K00810	0.0
K00811	376.0
K00812	256.0
K00813	0.0
K00814	0.0
K00817	6045.0
K00818	399.0
K00819	0.0
K02530	36.0
K02245	189.0
K02244	175.0
K01499	0.0
K01498	0.0
K01493	6425.0
K01492	202.0
K01491	13151.0
K01497	0.0
K01496	55.0
K01495	3429.0
K01494	2369.0
K02418	6655.0
K02419	6913.0
K14492	0.0
K02412	5154.0
K02413	6853.0
K02410	6913.0
K02411	2640.0
K02416	6913.0
K02417	4690.0
K02414	1761.0
K02415	2.0
K00120	0.0
K00121	24.0
K00430	0.0
K13058	0.0
K13059	0.0
K13727	3.0
K13057	0.0
K13722	0.0
K13051	0.0
K13052	4771.0
K00435	3.0
K12054	0.0
K03239	0.0
K03238	0.0
K03231	0.0
K03230	0.0
K03232	0.0
K12059	0.0
K03237	0.0
K03236	0.0
K12058	3.0
K12239	0.0
K12238	0.0
K12235	0.0
K12234	231.0
K13942	0.0
K13940	4990.0
K13941	0.0
K12097	0.0
K12096	0.0
K12095	0.0
K12094	0.0
K12093	0.0
K12092	0.0
K12091	0.0
K12090	0.0
K12099	0.0
K12098	0.0
K06356	0.0
K05992	0.0
K03540	0.0
K06331	2636.0
K06330	1.0
K07138	5922.0
K07139	3461.0
K11811	0.0
K07132	347.0
K07133	21805.0
K07130	5258.0
K07131	0.0
K07137	11521.0
K07134	0.0
K07135	0.0
K01860	0.0
K01866	6428.0
K01867	6428.0
K01865	1.0
K01868	8895.0
K01869	6428.0
K06140	0.0
K04766	0.0
K04767	3.0
K04764	3.0
K04762	375.0
K04763	6790.0
K04760	0.0
K04761	107.0
K04768	0.0
K04769	3799.0
K08313	20.0
K08312	0.0
K08311	3.0
K08310	0.0
K08317	2.0
K08316	4882.0
K08315	0.0
K08314	130.0
K05149	0.0
K08319	0.0
K08318	0.0
K06339	0.0
K14648	0.0
K14392	171.0
K14393	0.0
K14645	0.0
K14647	0.0
K01689	8883.0
K01686	5977.0
K01687	11099.0
K01684	2607.0
K01685	3418.0
K01682	0.0
K01681	6047.0
K05308	0.0
K02889	0.0
K02888	6424.0
K02885	0.0
K02884	6428.0
K02887	6428.0
K02886	6428.0
K02881	6428.0
K02883	0.0
K13743	0.0
K02086	167.0
K02081	178.0
K02080	0.0
K02083	88.0
K02082	25.0
K13831	0.0
K03428	0.0
K03429	2942.0
K03424	9106.0
K03935	0.0
K03932	1.0
K03933	0.0
K03930	2418.0
K03931	0.0
K02339	0.0
K02338	6428.0
K02337	6356.0
K02336	0.0
K02335	8589.0
K02334	1338.0
K02330	0.0
K03688	4880.0
K03689	0.0
K03680	25.0
K03683	0.0
K03684	25.0
K03685	6428.0
K03686	16118.0
K03687	6248.0
K07301	5041.0
K07300	0.0
K07303	0.0
K07302	0.0
K07305	152.0
K07304	176.0
K07307	257.0
K07306	88.0
K07309	22.0
K07308	90.0
K02617	0.0
K02610	0.0
K02963	6428.0
K02612	0.0
K02961	4442.0
K09686	15632.0
K09687	48848.0
K09684	54.0
K09685	314.0
K09682	0.0
K09683	0.0
K09680	0.0
K09681	0.0
K09688	0.0
K09689	0.0
K05962	0.0
K05961	0.0
K05967	168.0
K05966	175.0
K11159	0.0
K05964	152.0
K05968	0.0
K11152	0.0
K00309	0.0
K00658	3.0
K00304	0.0
K00305	0.0
K00654	0.0
K00655	11052.0
K00652	375.0
K00301	0.0
K00302	2384.0
K00303	11.0
K10828	0.0
K06431	0.0
K06432	0.0
K06433	0.0
K06434	2.0
K06436	164.0
K06437	0.0
K10820	25.0
K06439	0.0
K10822	0.0
K10823	0.0
K10826	0.0
K09167	325.0
K06322	0.0
K14117	0.0
K14259	0.0
K14257	0.0
K01308	378.0
K01303	2.0
K01301	0.0
K01305	194.0
K01304	197.0
K02658	0.0
K00672	0.0
K02650	175.0
K02651	0.0
K02652	2741.0
K02653	3652.0
K02654	12985.0
K05687	0.0
K02656	0.0
K05685	0.0
K00878	5369.0
K00879	247.0
K00872	500.0
K00873	6421.0
K00870	0.0
K00876	6941.0
K00877	0.0
K00874	8335.0
K00875	0.0
K04487	11910.0
K04486	6289.0
K04485	6193.0
K04484	0.0
K04483	0.0
K04482	0.0
K04480	0.0
K04488	8383.0
K12049	0.0
K13693	0.0
K13706	0.0
K13694	0.0
K13695	0.0
K05977	0.0
K09516	0.0
K02434	9148.0
K02435	8935.0
K02436	173.0
K02437	2948.0
K05350	2829.0
K02431	2765.0
K08100	0.0
K02433	9371.0
K02438	7010.0
K02439	1.0
K03745	0.0
K03744	3133.0
K03747	0.0
K03210	6189.0
K03217	6543.0
K03216	6028.0
K03215	0.0
K03742	3809.0
K03219	0.0
K03218	6429.0
K03749	0.0
K03748	0.0
K02383	0.0
K06327	0.0
K06320	4092.0
K07238	6269.0
K09479	0.0
K09478	0.0
K09475	0.0
K09474	0.0
K09477	0.0
K09476	0.0
K09471	0.0
K09470	0.0
K09473	0.0
K09472	0.0
K07543	0.0
K06898	4989.0
K13967	0.0
K13963	2610.0
K07545	0.0
K00737	2328.0
K05345	0.0
K11706	0.0
K11707	0.0
K11704	0.0
K11705	0.0
K11708	0.0
K11709	0.0
K05588	0.0
K07114	3273.0
K07443	2927.0
K07116	0.0
K07117	0.0
K07110	0.0
K07447	6427.0
K07112	295.0
K07113	0.0
K07448	4094.0
K07118	59.0
K07119	0.0
K10619	0.0
K10618	0.0
K10617	0.0
K10616	0.0
K01848	0.0
K01849	0.0
K01844	1872.0
K01845	3051.0
K01846	5.0
K01847	750.0
K01840	9003.0
K01841	173.0
K01842	0.0
K01843	149.0
K06219	0.0
K10832	0.0
K05348	0.0
K14203	0.0
K08483	5859.0
K08482	0.0
K08481	0.0
K08480	0.0
K08485	0.0
K08484	0.0
K00464	0.0
K00467	0.0
K00466	0.0
K00461	0.0
K00460	0.0
K00463	0.0
K00462	0.0
K04509	0.0
K00469	0.0
K00468	0.0
K08645	0.0
K04744	0.0
K01518	0.0
K01519	0.0
K04748	0.0
K04749	144.0
K01514	0.0
K01515	10780.0
K01512	4869.0
K01510	0.0
K14623	71.0
K14626	0.0
K14627	0.0
K14628	0.0
K14629	0.0
K03918	0.0
K03919	0.0
K12372	0.0
K12373	4230.0
K12370	0.0
K12371	0.0
K02359	0.0
K02358	6430.0
K02351	0.0
K02352	0.0
K02355	10539.0
K02357	6428.0
K02356	6614.0
K13574	0.0
K13573	0.0
K13572	0.0
K13571	0.0
K13570	0.0
K12112	0.0
K12113	0.0
K12110	0.0
K12111	94.0
K07329	0.0
K07328	0.0
K07323	0.0
K07322	750.0
K07321	307.0
K07320	0.0
K07327	0.0
K07326	0.0
K07325	0.0
K07324	0.0
K08163	0.0
K06180	15246.0
K06181	0.0
K06182	4795.0
K06183	5776.0
K06186	0.0
K06187	6428.0
K06188	1781.0
K06189	0.0
K08359	0.0
K07589	0.0
K07588	375.0
K07587	0.0
K07586	2366.0
K07585	0.0
K07584	5943.0
K07583	0.0
K07582	0.0
K07581	0.0
K07580	0.0
K11139	0.0
K05989	12720.0
K05988	0.0
K05985	1025.0
K05987	0.0
K05986	0.0
K10843	0.0
K08354	0.0
K10844	0.0
K10848	0.0
K00673	0.0
K00674	393.0
K00675	22.0
K00676	5262.0
K00677	375.0
K06988	5.0
K06989	143.0
K08351	0.0
K06980	3.0
K06981	0.0
K06982	0.0
K08350	0.0
K06984	0.0
K06985	0.0
K06986	0.0
K06987	3130.0
K02445	2412.0
K02444	2604.0
K00582	0.0
K00583	0.0
K00580	0.0
K02110	8040.0
K00586	0.0
K00587	0.0
K00584	2.0
K08921	0.0
K02441	2.0
K00588	0.0
K08922	0.0
K02440	2314.0
K00018	8054.0
K08923	0.0
K02443	2929.0
K00019	0.0
K02442	0.0
K08925	0.0
K08926	0.0
K08927	0.0
K03149	2193.0
K06604	0.0
K00015	2.0
K01989	7633.0
K00854	9550.0
K00855	0.0
K00856	0.0
K00857	775.0
K00850	15890.0
K00851	26.0
K00852	5358.0
K00853	164.0
K00858	6229.0
K00859	6108.0
K01181	543.0
K01180	0.0
K01183	2471.0
K01182	9100.0
K01185	384.0
K01184	0.0
K01187	8645.0
K01188	5670.0
K02596	4.0
K13766	0.0
K13767	0.0
K13003	0.0
K13002	0.0
K13000	0.0
K02984	0.0
K02986	6428.0
K02987	0.0
K02636	0.0
K02982	4100.0
K02983	0.0
K02638	0.0
K02639	0.0
K02988	6368.0
K08298	44.0
K08299	0.0
K03583	0.0
K03582	0.0
K03581	6286.0
K03580	0.0
K03587	400.0
K03586	0.0
K03585	750.0
K03584	6421.0
K03589	5652.0
K03588	11030.0
K01725	0.0
K01724	0.0
K01727	0.0
K01726	3122.0
K01721	0.0
K01720	0.0
K01722	0.0
K13008	0.0
K01729	0.0
K01728	1.0
K09530	0.0
K09539	0.0
K02188	4998.0
K02189	5021.0
K02182	0.0
K02183	0.0
K03769	515.0
K03768	9296.0
K03767	0.0
K03765	0.0
K03764	0.0
K03763	11259.0
K03762	25.0
K03761	0.0
K03760	0.0
K09457	232.0
K09456	0.0
K09459	173.0
K09458	6234.0
K00602	12020.0
K13988	0.0
K13985	0.0
K09981	0.0
K09980	0.0
K09983	0.0
K09982	0.0
K09985	3.0
K09984	0.0
K09987	3.0
K09986	0.0
K09989	2590.0
K09988	2555.0
K12583	0.0
K12582	0.0
K12589	0.0
K11720	0.0
K09759	4441.0
K10985	1.0
K10984	24.0
K07468	0.0
K07469	0.0
K07464	4868.0
K07465	0.0
K07466	0.0
K07467	2997.0
K07460	3536.0
K07461	3098.0
K07462	6209.0
K07463	0.0
K10679	0.0
K10678	0.0
K10671	0.0
K10670	811.0
K10673	0.0
K10672	145.0
K10674	0.0
K10677	0.0
K10676	0.0
K08726	0.0
K08724	189.0
K08722	599.0
K08723	0.0
K08720	0.0
K08721	0.0
K08728	175.0
K10187	0.0
K00119	0.0
K00118	0.0
K00449	0.0
K00448	0.0
K00115	0.0
K00446	0.0
K00117	0.0
K00116	0.0
K00111	5651.0
K00442	0.0
K00113	0.0
K00112	0.0
K01539	0.0
K01531	3519.0
K04720	7363.0
K01533	6233.0
K01534	13303.0
K01535	0.0
K01537	4920.0
K14358	0.0
K14605	0.0
K14606	0.0
K00413	3.0
K10120	149.0
K05600	0.0
K05777	0.0
K03972	0.0
K03973	300.0
K03970	0.0
K03971	0.0
K03976	6225.0
K03977	6425.0
K03974	0.0
K03975	718.0
K03978	6428.0
K03979	6428.0
K13378	375.0
K02372	5807.0
K02371	5555.0
K02377	2730.0
K02379	24.0
K03396	0.0
K03397	0.0
K03394	5186.0
K03395	0.0
K03392	0.0
K03393	0.0
K03390	377.0
K03391	0.0
K03399	0.0
K03027	0.0
K12136	0.0
K12137	2.0
K06610	149.0
K12138	0.0
K12139	0.0
K11444	0.0
K11440	9.0
K11443	0.0
K11442	0.0
K00612	0.0
K00613	22.0
K00610	5366.0
K00611	5877.0
K00616	3020.0
K00617	0.0
K00614	0.0
K00615	21179.0
K00619	2.0
K10863	0.0
K07874	0.0
K06234	0.0
K10240	0.0
K10241	0.0
K10242	0.0
K10243	0.0
K04110	0.0
K04113	0.0
K04112	0.0
K04115	0.0
K04114	0.0
K04117	0.0
K04116	0.0
K04118	0.0
K05517	0.0
K07705	90.0
K07704	114.0
K07707	2357.0
K07706	2467.0
K07701	0.0
K07700	0.0
K07703	0.0
K07702	0.0
K07709	0.0
K07708	0.0
K01955	11317.0
K13042	0.0
K09934	0.0
K09935	4347.0
K06216	172.0
K09937	0.0
K13745	0.0
K13746	0.0
K13747	1363.0
K13740	0.0
K13741	0.0
K13742	0.0
K06211	2328.0
K06212	22.0
K09933	0.0
K02618	0.0
K02619	377.0
K02968	6200.0
K02966	0.0
K02967	6428.0
K02616	0.0
K02965	6428.0
K02962	0.0
K02611	0.0
K02613	0.0
K03569	11884.0
K03568	4.0
K03565	6208.0
K06218	0.0
K03567	0.0
K03566	0.0
K03561	750.0
K03560	0.0
K03563	6944.0
K03562	3.0
K06430	0.0
K01709	210.0
K01708	0.0
K01707	0.0
K01706	118.0
K01705	0.0
K01704	14988.0
K01703	15114.0
K01702	0.0
K14165	0.0
K14164	0.0
K14166	0.0
K14161	0.0
K14160	0.0
K14162	0.0
K05396	100.0
K03709	124.0
K03708	254.0
K08160	0.0
K03701	9467.0
K03700	5209.0
K03703	3920.0
K03702	6428.0
K03705	6050.0
K03704	8573.0
K03707	156.0
K03706	4801.0
K06289	0.0
K06288	0.0
K06283	3493.0
K06282	26.0
K06281	26.0
K06287	6050.0
K06286	175.0
K06285	135.0
K06284	1139.0
K08161	347.0
K07540	0.0
K06438	3072.0
K06869	0.0
K06868	0.0
K06867	0.0
K06866	0.0
K06865	0.0
K06864	4979.0
K06863	0.0
K06862	0.0
K06861	400.0
K06860	0.0
K12659	0.0
K12658	0.0
K07547	0.0
K07546	0.0
K15023	0.0
K15022	0.0
K15020	0.0
K15024	3154.0
K08700	0.0
K08162	2328.0
K07544	0.0
K00137	0.0
K00135	214.0
K00134	6435.0
K00133	6078.0
K00132	2.0
K00131	5.0
K00130	2334.0
K00139	0.0
K00138	0.0
K00429	0.0
K00428	375.0
K00421	0.0
K00423	0.0
K00425	573.0
K00427	0.0
K00426	573.0
K14292	0.0
K14379	0.0
K14370	0.0
K14371	0.0
K14372	0.0
K14373	0.0
K14374	0.0
K14375	0.0
K09845	0.0
K14082	0.0
K14083	5.0
K14080	0.0
K14081	0.0
K14086	2328.0
K14087	2350.0
K14084	175.0
K14088	2350.0
K14089	2328.0
K01552	5064.0
K01551	240.0
K01556	0.0
K01557	0.0
K01554	0.0
K01555	0.0
K04708	0.0
K03955	0.0
K13689	0.0
K13688	29.0
K13683	0.0
K13685	647.0
K13684	0.0
K13687	0.0
K13686	0.0
K14159	0.0
K02399	0.0
K02398	1907.0
K02395	1900.0
K02394	0.0
K02397	4234.0
K02396	6978.0
K02391	0.0
K02390	6894.0
K02393	0.0
K02392	9900.0
K13533	0.0
K13532	0.0
K13531	0.0
K13530	0.0
K01550	0.0
K05658	0.0
K14054	4.0
K02601	6764.0
K02970	6320.0
K05378	0.0
K12339	0.0
K14060	0.0
K11687	0.0
K11686	0.0
K11685	0.0
K11689	323.0
K11688	270.0
K08939	0.0
K03048	387.0
K03049	0.0
K13821	0.0
K13820	0.0
K03042	0.0
K03043	6367.0
K03040	4669.0
K03041	0.0
K03046	6368.0
K03047	0.0
K03044	0.0
K03045	0.0
K00348	375.0
K09847	0.0
K00692	28.0
K00638	3606.0
K00639	554.0
K00693	0.0
K00634	2942.0
K00635	0.0
K00630	0.0
K00631	0.0
K00632	1870.0
K00633	2452.0
K00691	175.0
K00696	0.0
K00694	179.0
K00695	0.0
K10854	0.0
K07811	0.0
K07810	0.0
K07813	8486.0
K07812	22.0
K07814	2389.0
K07816	408.0
K00090	0.0
K00091	2503.0
K00094	120.0
K00096	4161.0
K00097	797.0
K00098	0.0
K00099	5992.0
K10228	0.0
K10229	0.0
K12548	0.0
K10222	0.0
K10220	0.0
K10221	0.0
K10227	0.0
K05822	0.0
K01949	0.0
K01945	6054.0
K01947	0.0
K01946	0.0
K01941	4.0
K01940	5929.0
K06357	0.0
K07729	17847.0
K07728	0.0
K07727	6679.0
K07726	1019.0
K07725	0.0
K07724	0.0
K07723	135.0
K07722	22.0
K07721	0.0
K07720	28542.0
K00899	200.0
K05824	0.0
K00891	10803.0
K00892	0.0
K00895	0.0
K00897	54.0
K08151	0.0
K08153	0.0
K08154	0.0
K02948	6428.0
K02942	0.0
K02944	0.0
K05665	0.0
K02946	6279.0
K13793	0.0
K06352	0.0
K01769	0.0
K01768	1.0
K01761	0.0
K01760	346.0
K01762	0.0
K09578	0.0
K01766	0.0
K08164	0.0
K02493	6368.0
K08166	0.0
K08167	0.0
K02496	0.0
K02497	0.0
K02494	0.0
K02495	11694.0
K02498	0.0
K02499	364.0
K08168	0.0
K08169	0.0
K14415	2351.0
K14414	0.0
K06881	6617.0
K00436	0.0
K06332	0.0
K12815	0.0
K12810	0.0
K06885	388.0
K00437	0.0
K06335	0.0
K06334	6103.0
K03547	5315.0
K03546	1171.0
K03545	10997.0
K03544	10747.0
K03543	375.0
K06888	2462.0
K10941	0.0
K03549	195.0
K03548	0.0
K10940	0.0
K02236	333.0
K02237	5387.0
K02234	0.0
K02232	5029.0
K02233	7490.0
K02230	0.0
K02231	9861.0
K06359	0.0
K02238	6128.0
K02239	0.0
K03723	4278.0
K03722	687.0
K03721	0.0
K03720	0.0
K03727	0.0
K03726	0.0
K03725	0.0
K03724	57.0
K06358	0.0
K12673	0.0
K12679	0.0
K12678	0.0
K06410	2413.0
K11898	0.0
K11899	0.0
K11896	0.0
K11897	0.0
K11894	0.0
K11895	0.0
K11892	0.0
K11893	0.0
K11890	0.0
K11891	0.0
K08762	0.0
K08764	0.0
K08765	0.0
K10418	0.0
K11325	0.0
K11326	0.0
K11327	0.0
K11328	0.0
K11329	0.0
K00151	0.0
K00150	0.0
K00153	0.0
K00400	0.0
K00407	0.0
K00406	0.0
K00405	0.0
K00404	0.0
K00158	26.0
K01342	0.0
K09388	0.0
K09386	0.0
K09384	183.0
K04094	1241.0
K04095	2366.0
K04096	6166.0
K04097	0.0
K04090	0.0
K04091	2.0
K04092	0.0
K04093	0.0
K04098	0.0
K04099	0.0
K01578	0.0
K01579	2523.0
K01574	149.0
K01575	1.0
K01576	0.0
K01577	25.0
K01571	5131.0
K01572	6595.0
K01573	0.0
K02009	2688.0
K02008	18415.0
K02005	3369.0
K02004	47770.0
K02007	2955.0
K02006	26943.0
K02001	0.0
K02000	0.0
K02003	69614.0
K02002	2.0
K03065	0.0
K08952	0.0
K03060	5718.0
K13809	0.0
K10948	0.0
K09607	0.0
K06125	0.0
K04337	0.0
K06120	120.0
K06121	0.0
K04336	0.0
K01127	0.0
K09703	0.0
K00004	0.0
K14699	0.0
K09702	300.0
K14698	0.0
K05311	173.0
K13829	0.0
K10943	0.0
K07291	0.0
K07290	0.0
K10206	5773.0
K10202	0.0
K10208	0.0
K10209	6.0
K01966	3.0
K01965	3.0
K01964	4.0
K01963	3152.0
K01962	899.0
K01961	7631.0
K01960	375.0
K01969	0.0
K01968	0.0
K07749	2672.0
K07748	0.0
K07741	465.0
K07740	0.0
K07743	0.0
K07742	6027.0
K07745	0.0
K07744	0.0
K07746	0.0
K01299	2453.0
K01295	371.0
K01297	2375.0
K02922	0.0
K05603	0.0
K02921	0.0
K02926	6428.0
K05607	0.0
K02924	0.0
K05605	0.0
K02928	0.0
K02929	0.0
K00216	0.0
K00217	0.0
K00214	0.0
K00215	6434.0
K00213	0.0
K00210	0.0
K00211	0.0
K00218	0.0
K00219	22.0
K01035	0.0
K01034	1992.0
K04517	6048.0
K01740	13077.0
K01031	0.0
K01746	202.0
K01745	213.0
K01744	554.0
K01749	845.0
K01039	120.0
K04518	510.0
K09591	0.0
K14129	0.0
K14128	0.0
K14121	0.0
K14120	0.0
K14123	0.0
K14122	0.0
K14125	0.0
K14124	0.0
K14127	0.0
K14126	0.0
K03521	8196.0
K03520	0.0
K03523	7557.0
K03522	8516.0
K03525	6201.0
K03524	6125.0
K03527	6116.0
K03526	6052.0
K03529	6040.0
K03528	0.0
K06338	0.0
K02217	1164.0
K03299	172.0
K03298	4.0
K13472	0.0
K03293	726.0
K03292	14186.0
K03291	0.0
K03290	0.0
K03297	2500.0
K03296	3921.0
K03295	550.0
K03294	1689.0
K13009	0.0
K12690	0.0
K09743	0.0
K06022	0.0
K07190	0.0
K06021	0.0
K07192	309.0
K06020	0.0
K06027	0.0
K06026	0.0
K09744	0.0
K07991	1.0
K08749	0.0
K09835	0.0
K09834	0.0
K10439	10524.0
K06351	0.0
K09833	0.0
K10925	0.0
K10924	0.0
K10927	0.0
K10926	0.0
K10923	0.0
K10922	0.0
K09629	0.0
K10697	0.0
K00179	1060.0
K00172	2296.0
K00171	452.0
K00170	315.0
K00177	1029.0
K00176	1029.0
K00175	3311.0
K00174	1453.0
K13478	0.0
K14338	0.0
K14339	0.0
K14335	0.0
K14337	0.0
K14330	0.0
K14331	0.0
K14333	0.0
K08918	0.0
K13479	524.0
K04078	6169.0
K04079	5887.0
K04076	142.0
K04077	6230.0
K04074	857.0
K04075	6143.0
K04072	4817.0
K04073	0.0
K04070	5130.0
K04071	0.0
K14597	0.0
K13318	0.0
K08280	0.0
K13641	292.0
K13640	22.0
K13643	173.0
K13642	0.0
K02027	100656.0
K02026	177808.0
K02025	191513.0
K02024	0.0
K02023	3009.0
K02022	10.0
K02021	0.0
K02020	2905.0
K02029	7631.0
K02028	11357.0
K03886	0.0
K03887	0.0
K03884	0.0
K03885	532.0
K03881	0.0
K03888	0.0
K03889	0.0
K12998	0.0
K12999	0.0
K12992	545.0
K12993	0.0
K12990	2328.0
K12991	0.0
K12996	9.0
K12997	1.0
K12994	0.0
K12995	0.0
K08979	0.0
K08978	3698.0
K03088	52658.0
K03089	3.0
K03086	9347.0
K03087	0.0
K08971	0.0
K08970	0.0
K03082	167.0
K03080	0.0
K08974	5972.0
K13868	0.0
K00918	158.0
K01553	0.0
K12214	0.0
K11646	0.0
K11645	0.0
K11641	0.0
K11640	0.0
K12736	0.0
K12733	0.0
K07507	1285.0
K07506	0.0
K07505	0.0
K07504	0.0
K07503	0.0
K07502	4611.0
K07501	0.0
K07500	0.0
K07509	0.0
K07508	0.0
K11422	0.0
K08698	0.0
K10773	6496.0
K10774	0.0
K14286	0.0
K10778	0.0
K14287	0.0
K00140	26.0
K05501	0.0
K01903	5.0
K01902	5.0
K01905	0.0
K01904	0.0
K01907	0.0
K01906	0.0
K01909	0.0
K01908	0.0
K14534	2706.0
K00147	6040.0
K07767	0.0
K07769	0.0
K07768	0.0
K06203	0.0
K06202	0.0
K09921	0.0
K09920	0.0
K09927	2328.0
K09024	0.0
K09022	1763.0
K09023	0.0
K09020	27.0
K09021	0.0
K02908	0.0
K02909	6419.0
K08218	378.0
K08219	0.0
K02904	6261.0
K02906	6428.0
K02907	6225.0
K02902	6291.0
K00230	5.0
K00231	0.0
K00232	0.0
K08976	0.0
K00234	0.0
K00239	870.0
K06209	5430.0
K09928	2.0
K01015	0.0
K01014	0.0
K01012	8006.0
K01011	261.0
K01010	0.0
K08920	0.0
K14103	0.0
K14102	0.0
K14101	0.0
K14100	0.0
K14105	0.0
K14104	0.0
K14109	0.0
K14108	0.0
K06401	0.0
K00893	0.0
K13402	0.0
K12858	0.0
K03503	375.0
K03502	5749.0
K03501	6425.0
K03500	5851.0
K08924	0.0
K02278	219.0
K02279	662.0
K12977	0.0
K02276	3.0
K02277	0.0
K02274	3.0
K02275	3.0
K13450	0.0
K13451	0.0
K13452	0.0
K13454	0.0
K13455	0.0
K12509	0.0
K12508	0.0
K12507	0.0
K12506	249.0
K12500	0.0
K12503	0.0
K05926	0.0
K09728	0.0
K14587	25.0
K06597	0.0
K06596	0.0
K06595	0.0
K06599	0.0
K06598	0.0
K07978	0.0
K07979	15585.0
K07976	0.0
K14585	0.0
K10907	8446.0
K10906	0.0
K10901	0.0
K10909	0.0
K10908	0.0
K09819	0.0
K09818	0.0
K09817	6101.0
K09816	6101.0
K09815	6122.0
K06374	3817.0
K06373	3816.0
K09812	8498.0
K09811	8380.0
K09810	2706.0
K09724	0.0
K14582	0.0
K09721	0.0
K04058	0.0
K04059	0.0
K04050	0.0
K04051	0.0
K04052	0.0
K04053	0.0
K04054	0.0
K04055	0.0
K04056	0.0
K04057	0.0
K01047	0.0
K08975	0.0
K10015	0.0
K10014	0.0
K10017	0.0
K10016	0.0
K10011	0.0
K10010	743.0
K10013	0.0
K10012	2389.0
K10019	0.0
K10018	0.0
K13665	1.0
K13664	0.0
K13663	0.0
K13662	0.0
K13661	0.0
K13660	0.0
K13669	0.0
K13668	0.0
K07641	0.0
K01466	131.0
K13590	0.0
K01464	2944.0
K01465	6185.0
K01462	12052.0
K01463	162.0
K01460	0.0
K01461	0.0
K13599	7.0
K13598	3.0
K01468	119.0
K01469	0.0
K09251	4.0
K09252	0.0
K02041	2533.0
K02040	6235.0
K02043	0.0
K02045	1927.0
K02044	2705.0
K02047	1927.0
K02046	1927.0
K02049	9732.0
K02048	1927.0
K05549	0.0
K05548	0.0
K06046	0.0
K03319	516.0
K03316	26.0
K03317	3.0
K03314	2.0
K03315	4234.0
K03312	3148.0
K03313	24.0
K03310	12534.0
K03311	1017.0
K12052	0.0
K02945	8005.0
K06162	0.0
K06163	0.0
K06160	0.0
K06161	0.0
K06166	0.0
K00359	558.0
K06164	0.0
K06165	0.0
K06168	5995.0
K06169	0.0
K13020	0.0
K07158	0.0
K07159	0.0
K04835	4.0
K11621	0.0
K11991	0.0
K11622	0.0
K11996	0.0
K11627	0.0
K11626	0.0
K11629	0.0
K11628	0.0
K07561	0.0
K07560	6223.0
K07563	0.0
K07562	0.0
K07565	0.0
K07564	0.0
K07567	8540.0
K07566	6562.0
K07569	0.0
K07568	6199.0
K09925	0.0
K11199	0.0
K11198	0.0
K11192	0.0
K11191	0.0
K11196	0.0
K11195	0.0
K11194	0.0
K02492	2945.0
K10713	0.0
K10710	288.0
K10711	0.0
K10716	0.0
K02490	3.0
K10714	0.0
K10715	0.0
K01929	6229.0
K01928	6597.0
K01923	8216.0
K01922	4.0
K01921	6518.0
K01920	0.0
K01926	4387.0
K01925	6253.0
K01924	6229.0
K07789	0.0
K07788	0.0
K07785	0.0
K07784	0.0
K07787	0.0
K07786	0.0
K07781	0.0
K07783	0.0
K07782	0.0
K05835	0.0
K06355	0.0
K14661	0.0
K09844	0.0
K00782	2.0
K00783	6434.0
K00784	8147.0
K00785	0.0
K00786	4293.0
K00039	0.0
K00036	2527.0
K00037	0.0
K00034	154.0
K00035	0.0
K00032	0.0
K00033	2527.0
K00030	74.0
K00031	5899.0
K01259	246.0
K01258	5766.0
K01255	2716.0
K01256	175.0
K01251	3149.0
K01250	463.0
K01253	0.0
K01252	0.0
K09008	0.0
K09009	0.0
K09000	9.0
K09001	0.0
K09002	2461.0
K09003	0.0
K09004	14.0
K09005	24.0
K09006	0.0
K09007	0.0
K09846	0.0
K08234	4493.0
K00258	0.0
K00259	25.0
K00252	0.0
K00253	0.0
K00256	0.0
K00257	516.0
K00254	0.0
K00255	0.0
K01079	117.0
K01078	0.0
K01071	175.0
K01070	0.0
K01073	0.0
K01077	2963.0
K01076	142.0
K14472	0.0
K14471	0.0
K14470	0.0
K14475	26.0
K09841	0.0
K02788	185.0
K02782	10.0
K02783	486.0
K02781	604.0
K02786	185.0
K02787	0.0
K02784	9.0
K01060	138.0
K01787	138.0
K01786	5315.0
K01785	7102.0
K01784	11641.0
K01783	7152.0
K01782	0.0
K01781	2.0
K01780	0.0
K01789	0.0
K01788	3114.0
K02526	98.0
K02527	375.0
K02525	2.0
K02250	0.0
K02523	378.0
K02520	6372.0
K02521	0.0
K02258	3.0
K02259	3.0
K02528	6261.0
K02529	45831.0
K03781	2745.0
K03780	1868.0
K03783	5581.0
K03782	0.0
K03785	2748.0
K03784	1265.0
K03787	2709.0
K03786	3511.0
K03789	5384.0
K03788	0.0
K10700	0.0
K00342	380.0
K03124	0.0
K03120	0.0
K12527	515.0
K12526	0.0
K12525	0.0
K12524	750.0
K12523	0.0
K12522	0.0
K09789	375.0
K09788	51.0
K09787	6005.0
K09786	146.0
K09785	0.0
K09781	0.0
K09780	0.0
K10961	0.0
K10960	0.0
K10963	0.0
K10962	0.0
K10965	0.0
K10964	0.0
K10966	0.0
K09879	0.0
K06318	0.0
K06311	0.0
K06310	2068.0
K06312	0.0
K06314	0.0
K06317	281.0
K11389	0.0
K11386	0.0
K11387	0.0
K11384	0.0
K11385	0.0
K11382	0.0
K11383	0.0
K11381	0.0
K11949	0.0
K10380	0.0
K04032	232.0
K04033	0.0
K04030	329.0
K04031	3353.0
K04036	0.0
K04037	0.0
K04034	5.0
K04035	25.0
K04038	0.0
K04039	0.0
K07046	24.0
K07047	1216.0
K07044	0.0
K07045	1476.0
K07042	6050.0
K07043	2127.0
K07040	5762.0
K07041	0.0
K07048	204.0
K07049	0.0
K08664	0.0
K02584	4.0
K10039	224.0
K10038	4.0
K10037	0.0
K10036	252.0
K04788	0.0
K04789	0.0
K04784	0.0
K04785	0.0
K04786	0.0
K04787	0.0
K04780	0.0
K04781	4.0
K04782	0.0
K04783	0.0
K13601	0.0
K13603	0.0
K13602	0.0
K13605	0.0
K13604	0.0
K13607	22.0
K02404	1902.0
K05783	0.0
K05782	0.0
K05781	0.0
K05780	0.0
K05787	0.0
K05786	0.0
K05785	0.0
K05784	0.0
K05789	0.0
K05788	3.0
K01442	5492.0
K01443	5873.0
K01444	39.0
K01446	0.0
K01447	792.0
K01448	12446.0
K01449	1435.0
K14803	0.0
K02069	30.0
K05569	2451.0
K08008	0.0
K02063	0.0
K05566	2450.0
K05565	0.0
K05563	0.0
K05562	0.0
K05561	0.0
K02064	0.0
K03338	2588.0
K03339	0.0
K03330	0.0
K03331	0.0
K03332	167.0
K03333	0.0
K03335	2505.0
K03336	2504.0
K03337	2588.0
K12956	0.0
K12957	0.0
K12954	0.0
K12955	0.0
K12952	0.0
K12953	0.0
K12950	0.0
K12951	0.0
K14733	0.0
K00109	0.0
K06148	15074.0
K06149	0.0
K06144	0.0
K06145	0.0
K06146	0.0
K06147	87649.0
K06141	0.0
K06142	1300.0
K06143	0.0
K11945	0.0
K08948	0.0
K08949	0.0
K00071	0.0
K14664	0.0
K13810	0.0
K14665	0.0
K03058	0.0
K11609	0.0
K11608	0.0
K14660	0.0
K11603	0.0
K11602	0.0
K11601	0.0
K11600	0.0
K11607	0.0
K11606	0.0
K11605	0.0
K11604	0.0
K10558	25.0
K10559	48.0
K10550	25.0
K10551	25.0
K10552	0.0
K10553	0.0
K10554	0.0
K10555	39.0
K10556	25.0
K10557	25.0
K03051	0.0
K03050	0.0
K07549	0.0
K07548	0.0
K07239	0.0
K07235	0.0
K07234	0.0
K07237	0.0
K07236	0.0
K07231	0.0
K07230	0.0
K07233	0.0
K07232	0.0
K02467	0.0
K05306	2350.0
K05305	2448.0
K05304	0.0
K05303	0.0
K05301	0.0
K02565	0.0
K08644	0.0
K08646	0.0
K08641	4.0
K08643	0.0
K08642	0.0
K12146	0.0
K00010	3012.0
K00011	0.0
K00012	7637.0
K00013	6040.0
K00014	8128.0
K00016	6524.0
K09065	0.0
K08252	0.0
K08253	2.0
K08256	0.0
K08255	0.0
K08258	0.0
K08259	0.0
K00274	0.0
K00275	0.0
K00276	0.0
K00270	0.0
K00271	0.0
K00272	0.0
K00273	0.0
K00278	3418.0
K00279	0.0
K12675	0.0
K01277	375.0
K01274	0.0
K01273	3491.0
K01271	3045.0
K01270	5925.0
K01278	375.0
K00906	0.0
K00904	525.0
K00903	0.0
K00901	492.0
K13785	0.0
K00908	0.0
K11149	0.0
K01053	0.0
K01051	7.0
K01057	0.0
K01056	6428.0
K01055	0.0
K01054	0.0
K01058	0.0
K02500	6040.0
K02501	6018.0
K02502	5619.0
K02503	6425.0
K02504	0.0
K02505	0.0
K02506	0.0
K02507	0.0
K02508	0.0
K02509	2.0
K00291	0.0
K13410	0.0
K13148	0.0
K13419	0.0
K05825	0.0
K03106	6428.0
K03105	0.0
K03101	8895.0
K03100	12613.0
K12541	0.0
K12540	0.0
K12543	0.0
K12542	0.0
K12545	0.0
K12544	0.0
K12547	0.0
K12546	0.0
K12549	0.0
K06080	0.0
K11018	0.0
K11019	0.0
K11016	0.0
K11017	0.0
K11014	0.0
K11015	0.0
K11012	0.0
K11013	0.0
K11010	0.0
K11011	0.0
K06333	3596.0
K06880	0.0
K06883	0.0
K06882	0.0
K09857	0.0
K06884	0.0
K06887	0.0
K06886	0.0
K06889	9606.0
K10942	0.0
K09859	0.0
K09858	0.0
K10947	12130.0
K10946	0.0
K10945	0.0
K10944	0.0
K13284	0.0
K00483	0.0
K00481	0.0
K00480	0.0
K00486	0.0
K00485	0.0
K00484	0.0
K09901	0.0
K10929	0.0
K07684	0.0
K07685	0.0
K07686	0.0
K07687	0.0
K07681	0.0
K07688	0.0
K07689	0.0
K10928	0.0
K04018	0.0
K04019	234.0
K04014	44.0
K04015	90.0
K04016	0.0
K04017	0.0
K04013	22.0
K07060	0.0
K07061	0.0
K07062	0.0
K07063	0.0
K07064	0.0
K07065	0.0
K07066	2329.0
K07067	135.0
K07068	0.0
K07069	2345.0
K01121	0.0
K13629	0.0
K13628	3.0
K13623	0.0
K13622	0.0
K13620	0.0
K13626	2828.0
K08586	0.0
K08587	0.0
K01428	2332.0
K01429	2332.0
K01422	375.0
K01423	1.0
K01420	6038.0
K01421	7451.0
K01426	2468.0
K01427	0.0
K01424	3675.0
K01425	760.0
K08068	0.0
K07538	0.0
K13086	0.0
K13085	0.0
K07287	0.0
K07824	0.0
K07682	0.0
K02722	0.0
K12978	0.0
K12979	0.0
K12972	0.0
K12973	0.0
K12974	0.0
K12975	0.0
K12976	0.0
K07821	0.0
K07683	0.0
K14750	0.0
K14751	0.0
K14953	0.0
K12288	0.0
K12289	0.0
K12282	0.0
K12283	0.0
K12280	0.0
K12281	0.0
K12286	0.0
K12287	0.0
K12284	0.0
K12285	0.0
K11957	0.0
K11956	0.0
K11955	0.0
K11954	0.0
K11953	0.0
K11952	0.0
K11951	0.0
K11950	0.0
K11959	0.0
K11958	0.0
K13889	0.0
K13888	0.0
K11963	0.0
K07217	177.0
K07216	6709.0
K07215	0.0
K07214	2339.0
K07213	229.0
K07212	0.0
K07219	84.0
K07218	0.0
K12150	0.0
K08689	0.0
K08688	0.0
K00402	0.0
K00401	0.0
K11994	0.0
K00152	0.0
K01043	0.0
K00154	0.0
K00157	0.0
K00156	375.0
K10533	0.0
K10530	172.0
K10531	0.0
K10536	1914.0
K10537	26.0
K10535	0.0
K10538	0.0
K10539	26.0
K00073	4.0
K13934	0.0
K00076	157.0
K00077	5689.0
K00074	7404.0
K00075	6169.0
K00078	0.0
K00079	0.0
K02290	0.0
K02563	6229.0
K02292	0.0
K08966	0.0
K02294	0.0
K08278	0.0
K08279	0.0
K08274	0.0
K08275	0.0
K08276	0.0
K08277	0.0
K00298	0.0
K00299	0.0
K00296	0.0
K00297	6078.0
K00294	0.0
K00292	0.0
K00293	0.0
K00290	3072.0
K07757	149.0
K12089	0.0
K01210	0.0
K01213	0.0
K01212	2501.0
K01215	172.0
K01214	0.0
K01217	0.0
K01216	0.0
K01219	6.0
K01218	2388.0
K02749	0.0
K02746	148.0
K02747	122.0
K02744	597.0
K02745	146.0
K02742	0.0
K00924	0.0
K00925	8815.0
K00926	5396.0
K00927	6428.0
K00928	6203.0
K00929	4916.0
K12085	0.0
K02298	0.0
K02299	0.0
K02568	22.0
K02569	0.0
K02562	0.0
K02291	0.0
K02560	0.0
K02293	0.0
K02566	60.0
K02567	22.0
K02564	6390.0
K02297	0.0
K03169	15189.0
K03168	6368.0
K03163	0.0
K03162	0.0
K03167	0.0
K03166	0.0
K11038	0.0
K11039	0.0
K11030	0.0
K11031	0.0
K11032	0.0
K11033	0.0
K11034	0.0
K11035	0.0
K11036	0.0
K11037	0.0
K02546	0.0
K07668	556.0
K07669	0.0
K07666	0.0
K07667	8926.0
K07664	0.0
K07665	2821.0
K07662	0.0
K07663	0.0
K07660	0.0
K07661	0.0
K03927	9578.0
K07008	0.0
K07009	783.0
K07002	2.0
K07003	5272.0
K07000	0.0
K07001	3216.0
K07006	174.0
K07007	11074.0
K07004	0.0
K07005	8034.0
K03921	0.0
K02956	6405.0
K09725	0.0
K09181	0.0
K08599	0.0
K08598	0.0
K08591	8679.0
K08590	458.0
K01156	275.0
K01154	6466.0
K01407	0.0
K01400	0.0
K01153	4244.0
K01150	0.0
K01151	6246.0
K01408	0.0
K01409	7043.0
K01158	0.0
K01159	1239.0
K05523	0.0
K05522	1.0
K05521	2779.0
K05520	375.0
K05527	3.0
K05526	0.0
K05525	0.0
K05524	28.0
K05529	0.0
K14518	0.0
K14519	0.0
K05949	0.0
K01754	5468.0
K05942	0.0
K01027	0.0
K02171	0.0
K02170	0.0
K02173	350.0
K02172	0.0
K01751	742.0
K06416	520.0
K06417	0.0
K06414	0.0
K06947	0.0
K03379	0.0
K03808	0.0
K03809	5.0
K03806	0.0
K06412	5540.0
K03804	0.0
K12296	0.0
K03802	2.0
K03803	607.0
K06413	2.0
K10808	0.0
K06411	2539.0
K01028	39.0
K01029	1872.0
K11931	0.0
K11930	0.0
K11933	0.0
K11932	0.0
K11935	0.0
K11934	0.0
K11937	0.0
K11936	0.0
K11939	0.0
K11938	0.0
K10800	0.0
K06419	2.0
K11929	0.0
K07271	6532.0
K07270	0.0
K07273	529.0
K07272	0.0
K07275	0.0
K07274	0.0
K07277	378.0
K07276	0.0
K07279	0.0
K07278	0.0
K10623	0.0
K02481	377.0
K11520	0.0
K02480	0.0
K08170	0.0
K02485	0.0
K02484	581.0
K02487	0.0
K08600	11576.0
K08603	0.0
K08602	2815.0
K08605	0.0
K08604	0.0
K09956	0.0
K09957	0.0
K09954	0.0
K09955	7962.0
K09952	187.0
K09953	0.0
K09950	0.0
K09951	3108.0
K09958	0.0
K09959	0.0
K07495	0.0
K07494	24.0
K07497	874.0
K07496	857.0
K07491	1563.0
K07490	0.0
K07493	0.0
K07492	0.0
K07499	0.0
K07498	0.0
K11209	0.0
K11208	0.0
K11204	0.0
K11203	48.0
K11202	326.0
K11201	0.0
K11200	0.0
K00058	8135.0
K00059	15301.0
K00728	0.0
K00729	2.0
K00055	3.0
K00057	6614.0
K00050	2620.0
K00051	0.0
K00720	0.0
K00721	968.0
K14424	0.0
K06033	0.0
K14189	0.0
K14188	179.0
K06364	0.0
K14187	0.0
K01239	995.0
K01238	0.0
K01897	3973.0
K01232	373.0
K01895	486.0
K01230	0.0
K01893	6341.0
K01236	0.0
K01235	1.0
K01890	6428.0
K02768	706.0
K02769	286.0
K02760	2875.0
K02761	1815.0
K02763	0.0
K02764	0.0
K02765	906.0
K00948	9606.0
K00949	5851.0
K00942	6723.0
K00943	2063.0
K00940	692.0
K00941	11937.0
K00946	752.0
K00947	0.0
K00944	0.0
K00945	19509.0
K01097	0.0
K01096	2.0
K01095	3.0
K01093	0.0
K01092	2868.0
K01091	16899.0
K01090	6358.0
K03499	17733.0
K03498	14448.0
K03491	970.0
K03490	2337.0
K03493	0.0
K03492	19.0
K03495	6406.0
K03497	15957.0
K03496	19806.0
K02817	0.0
K02814	167.0
K02815	176.0
K02810	1067.0
K02548	2507.0
K02549	0.0
K02818	0.0
K02819	2447.0
K03637	672.0
K03636	0.0
K03147	5485.0
K03146	0.0
K08851	0.0
K06518	5777.0
K09729	134.0
K06048	0.0
K06045	0.0
K06044	0.0
K09727	0.0
K09726	0.0
K06041	507.0
K09720	0.0
K09723	0.0
K06042	3284.0
K09897	0.0
K09896	0.0
K09895	0.0
K09894	0.0
K09893	0.0
K09892	0.0
K09891	0.0
K09890	0.0
K09899	0.0
K09898	0.0
K03622	0.0
K07648	0.0
K07649	0.0
K07398	0.0
K07399	2.0
K11056	0.0
K11057	0.0
K11054	0.0
K11055	0.0
K07640	0.0
K07393	23.0
K07390	3.0
K07391	5860.0
K07644	0.0
K07645	0.0
K07646	9387.0
K07647	0.0
K10896	0.0
K07024	29303.0
K07025	10667.0
K07026	0.0
K07027	3761.0
K07020	0.0
K07021	155.0
K07022	0.0
K07023	5017.0
K07028	0.0
K07029	9866.0
K10094	0.0
K01390	0.0
K01392	0.0
K01399	0.0
K02673	0.0
K05893	0.0
K05897	0.0
K05896	6047.0
K05895	2866.0
K05899	0.0
K05898	0.0
K00555	0.0
K00554	2341.0
K00557	0.0
K00556	375.0
K00551	0.0
K00559	0.0
K00558	9857.0
K01170	0.0
K01173	0.0
K01174	1.0
K01175	0.0
K01176	298.0
K01178	0.0
K01179	4248.0
K14578	0.0
K14579	0.0
K08951	0.0
K08950	0.0
K08953	0.0
K03828	1.0
K03829	0.0
K03820	378.0
K03821	0.0
K03822	0.0
K03823	4037.0
K03824	0.0
K03825	30.0
K03826	4995.0
K03827	556.0
K12248	0.0
K12246	0.0
K12247	0.0
K12242	0.0
K12243	0.0
K12240	0.0
K12241	0.0
K11919	0.0
K11918	0.0
K11913	0.0
K11912	0.0
K11911	0.0
K11910	0.0
K11917	0.0
K11916	0.0
K11915	0.0
K11914	0.0
K12068	0.0
K12069	0.0
K12062	0.0
K12063	0.0
K12060	0.0
K12061	3.0
K12066	0.0
K12067	6.0
K12064	0.0
K12065	0.0
K07259	375.0
K07258	17063.0
K07253	0.0
K07251	0.0
K07250	2336.0
K07257	0.0
K07256	0.0
K07255	0.0
K07254	0.0
K05372	0.0
K05373	0.0
K05370	0.0
K05371	0.0
K05374	0.0
K05375	0.0
K09970	0.0
K09971	0.0
K09972	1.0
K09973	0.0
K09974	1.0
K09975	0.0
K09976	388.0
K09978	0.0
K09979	375.0
K11261	2440.0
K11260	0.0
K11263	0.0
K11264	0.0
K10793	38.0
K10796	38.0
K10797	302.0
K10794	0.0
K10795	38.0
K00700	8899.0
K00701	0.0
K10798	0.0
K00703	8151.0
K00705	6046.0
K09828	0.0
K10133	0.0
K13053	0.0
K03192	0.0
K00964	0.0
K00965	5553.0
K00966	257.0
K00960	0.0
K00961	0.0
K00962	6249.0
K00963	942.0
K00969	6448.0
K12681	0.0
K02703	0.0
K08364	0.0
K08365	0.0
K02706	0.0
K08363	0.0
K08361	0.0
K02708	0.0
K02709	0.0
K08368	172.0
K08369	171.0
K01615	693.0
K01617	0.0
K01616	0.0
K01611	668.0
K01610	5211.0
K01613	1083.0
K01612	0.0
K01619	5075.0
K01618	0.0
K02834	6428.0
K02835	6428.0
K05281	0.0
K03619	0.0
K03618	0.0
K03617	6159.0
K03616	60.0
K03615	6134.0
K03614	4399.0
K03613	6025.0
K03612	5963.0
K03611	0.0
K03610	7250.0
K09705	149.0
K09704	4655.0
K09701	0.0
K09700	0.0
K09709	0.0
K06391	670.0
K06390	5635.0
K06393	5563.0
K06392	3308.0
K06395	255.0
K06394	3311.0
K06397	3727.0
K06396	3744.0
K06399	3881.0
K06398	5640.0
K06435	0.0
K11078	0.0
K11079	0.0
K11074	0.0
K11075	0.0
K11076	0.0
K11077	0.0
K11070	5795.0
K11071	5818.0
K11072	8171.0
K11073	0.0
K06935	0.0
K06934	378.0
K06937	0.0
K06936	4.0
K06931	0.0
K06930	0.0
K06933	0.0
K06932	0.0
K06939	0.0
K06938	0.0
K13381	0.0
K05916	0.0
K05917	0.0
K05914	0.0
K05915	0.0
K05912	0.0
K05913	0.0
K05910	24.0
K05911	0.0
K05918	0.0
K05919	5391.0
K00392	0.0
K00390	83.0
K00397	0.0
K00395	0.0
K00394	2061.0
K01884	0.0
K00399	0.0
K01886	5950.0
K01376	171.0
K01372	3025.0
K09149	0.0
K09148	0.0
K01225	133.0
K09145	2328.0
K09144	2328.0
K09147	0.0
K09146	0.0
K09141	0.0
K09140	0.0
K09143	0.0
K09142	0.0
K05709	0.0
K05708	0.0
K05879	1301.0
K05878	1301.0
K05875	0.0
K05874	0.0
K05877	0.0
K05876	0.0
K05873	0.0
K00579	0.0
K00578	0.0
K00577	0.0
K00575	7281.0
K00574	2536.0
K00573	0.0
K00571	6613.0
K00570	0.0
K01118	487.0
K01119	297.0
K01157	0.0
K01112	0.0
K01113	0.0
K04477	3691.0
K01114	0.0
K01115	0.0
K08087	0.0
K01315	0.0
K08085	0.0
K08084	0.0
K08083	0.0
K08082	0.0
K08081	0.0
K08080	0.0
K01152	0.0
K01401	0.0
K09826	0.0
K06344	0.0
K06345	0.0
K09822	0.0
K06343	0.0
K10938	0.0
K06341	0.0
K10934	0.0
K10935	0.0
K10932	0.0
K11052	0.0
K10930	0.0
K06349	0.0
K11053	0.0
K10754	0.0
K01755	8377.0
K10200	376.0
K02132	0.0
K02137	0.0
K03840	0.0
K03841	0.0
K13028	0.0
K13799	0.0
K13798	0.0
K13795	0.0
K13794	0.0
K13021	0.0
K13792	0.0
K13791	0.0
K13790	0.0
K12268	1.0
K12269	3.0
K12262	3.0
K12263	0.0
K12264	0.0
K12265	0.0
K12266	0.0
K12267	6217.0
K01757	0.0
K12237	0.0
K13243	0.0
K13245	0.0
K13244	0.0
K13246	0.0
K03264	0.0
K03265	0.0
K03263	0.0
K03268	0.0
K03269	375.0
K12415	0.0
K10211	0.0
K09918	0.0
K09919	0.0
K06720	0.0
K09913	0.0
K09910	0.0
K09911	0.0
K09916	0.0
K09917	0.0
K06726	435.0
K09915	0.0
K11535	0.0
K11534	34.0
K11537	0.0
K11531	0.0
K11533	0.0
K11532	0.0
K11249	291.0
K11539	0.0
K00762	8739.0
K00763	6053.0
K00760	6389.0
K00761	6258.0
K00766	5417.0
K00767	3223.0
K00764	9092.0
K00765	5995.0
K00768	5235.0
K00769	0.0
K11059	0.0
K00186	0.0
K00187	0.0
K00184	132.0
K00185	44.0
K00183	113.0
K00180	1435.0
K00188	0.0
K00189	0.0
K10110	4841.0
K10111	0.0
K10112	6071.0
K10113	0.0
K10114	0.0
K10115	0.0
K10116	0.0
K10117	11965.0
K10118	14608.0
K10119	14436.0
K04641	0.0
K04643	0.0
K04642	0.0
K13282	2.0
K00988	0.0
K00989	392.0
K00986	239.0
K00984	2334.0
K00985	0.0
K00982	0.0
K00983	4804.0
K00980	629.0
K00981	6428.0
K01585	376.0
K01584	0.0
K01586	10169.0
K13498	0.0
K01580	401.0
K01583	468.0
K01582	810.0
K13497	2504.0
K01589	6.0
K01588	6054.0
K14941	2.0
K08347	0.0
K08348	0.0
K02720	0.0
K14949	0.0
K02723	0.0
K03459	0.0
K03458	3374.0
K03455	552.0
K03457	151.0
K03451	210.0
K03981	0.0
K03980	293.0
K02614	444.0
K01639	5295.0
K01638	0.0
K01637	0.0
K01636	181.0
K01635	23.0
K01634	0.0
K01633	517.0
K01632	0.0
K01631	0.0
K01630	26.0
K02615	0.0
K02588	639.0
K02589	2486.0
K02858	0.0
K02859	172.0
K14051	0.0
K14053	0.0
K14052	0.0
K02852	0.0
K02853	0.0
K02850	0.0
K02851	0.0
K14059	1002.0
K14058	0.0
K02586	152.0
K02587	285.0
K03679	0.0
K03671	14246.0
K03670	0.0
K03673	0.0
K03672	0.0
K03675	0.0
K03674	0.0
K03677	0.0
K03676	3.0
K09761	6001.0
K09760	670.0
K09763	0.0
K09762	5877.0
K09765	5430.0
K09764	139.0
K09767	166.0
K06006	0.0
K09769	792.0
K09768	2776.0
K10353	0.0
K03187	2332.0
K03186	3002.0
K03185	3.0
K03184	0.0
K03183	1166.0
K03182	2908.0
K03181	0.0
K03189	2332.0
K03188	2332.0
K02715	0.0
K12455	0.0
K12454	0.0
K12453	0.0
K12452	125.0
K12451	0.0
K07358	0.0
K07356	0.0
K07357	0.0
K07354	0.0
K07355	0.0
K07352	0.0
K07353	0.0
K07350	0.0
K07351	0.0
K06919	388.0
K06918	0.0
K06917	2.0
K06916	3.0
K06915	2451.0
K06914	0.0
K06913	0.0
K06912	0.0
K06911	387.0
K06910	2363.0
K08986	0.0
K08987	175.0
K08984	0.0
K08985	0.0
K08982	6.0
K08983	0.0
K08980	0.0
K08981	22.0
K08988	0.0
K08989	0.0
K02252	0.0
K05934	4987.0
K05936	4998.0
K05937	0.0
K02253	0.0
K05939	3.0
K00378	5987.0
K00375	5764.0
K00374	0.0
K00376	0.0
K00371	0.0
K00370	0.0
K00373	0.0
K00372	0.0
K01358	9173.0
K09166	0.0
K09165	0.0
K09164	0.0
K09163	646.0
K09162	0.0
K09161	0.0
K09160	0.0
K01354	3.0
K01355	0.0
K01356	8550.0
K05601	2.0
K05851	0.0
K03807	0.0
K05606	2328.0
K02927	0.0
K05974	0.0
K03805	0.0
K05976	0.0
K00519	0.0
K00518	0.0
K03800	3180.0
K00511	0.0
K00510	0.0
K03801	378.0
K00515	0.0
K00514	0.0
K00517	0.0
K05971	0.0
K03154	4130.0
K11147	0.0
K05581	0.0
K05580	0.0
K05583	0.0
K05582	0.0
K05585	0.0
K05584	0.0
K05587	0.0
K05586	0.0
K05589	0.0
K03150	5369.0
K03623	1.0
K03152	8744.0
K14200	0.0
K14201	0.0
K14202	0.0
K03621	6424.0
K14204	0.0
K14205	11.0
K01134	2328.0
K01135	0.0
K01136	0.0
K01137	0.0
K01130	2328.0
K01132	0.0
K01133	2412.0
K01138	4786.0
K01139	365.0
K02113	6036.0
K02112	8173.0
K02111	6170.0
K02446	2.0
K02117	4495.0
K02116	2348.0
K02115	8173.0
K02114	8169.0
K02119	3946.0
K02118	6253.0
K02448	0.0
K01036	177.0
K03212	0.0
K13007	0.0
K13006	7.0
K13005	0.0
K13004	2497.0
K13001	0.0
K06404	4753.0
K01032	0.0
K06951	0.0
K03862	0.0
K03863	0.0
K06406	5649.0
K06957	0.0
K05020	16.0
K06400	2860.0
K06403	4597.0
K06954	0.0
K10814	0.0
K10817	0.0
K10816	0.0
K07136	0.0
K03242	0.0
K03243	0.0
K12202	0.0
K12203	0.0
K12206	0.0
K12207	0.0
K12204	0.0
K12205	0.0
K12208	0.0
K12209	0.0
K13919	120.0
K13918	0.0
K06214	0.0
K06215	4865.0
K09936	3065.0
K06217	6224.0
K09930	0.0
K09931	0.0
K09932	0.0
K06213	3595.0
K09938	0.0
K09939	375.0
K11517	0.0
K06337	0.0
K13301	0.0
K00748	375.0
K00745	0.0
K00743	0.0
K07165	0.0
K07164	397.0
K07167	0.0
K07166	5609.0
K07161	2.0
K07160	435.0
K07163	0.0
K07162	119.0
K07169	0.0
K07168	0.0
K06336	0.0
K01839	5309.0
K01838	702.0
K01835	435.0
K01834	21098.0
K01837	0.0
K01830	0.0
K00608	0.0
K02632	0.0
K02630	0.0
K02631	0.0
K08322	107.0
K08323	58.0
K08320	0.0
K08321	25.0
K08326	0.0
K08324	0.0
K08325	0.0
K01659	0.0
K01658	5306.0
K02637	0.0
K01653	8427.0
K01652	13822.0
K01655	0.0
K01654	4861.0
K01657	5474.0
K02874	6428.0
K02875	0.0
K02876	6368.0
K02877	0.0
K02871	6403.0
K02873	0.0
K02878	6428.0
K02879	6428.0
K14070	0.0
K09749	6889.0
K09748	6198.0
K06023	11846.0
K09742	0.0
K09741	0.0
K09740	28.0
K09747	6039.0
K09746	0.0
K09745	0.0
K06024	5987.0
K03477	0.0
K03476	313.0
K03475	3117.0
K03474	375.0
K03473	375.0
K03472	0.0
K03471	213.0
K03470	6195.0
K03478	2342.0
K02304	5835.0
K02305	0.0
K02302	1760.0
K02303	0.0
K02300	0.0
K02301	3.0
K03653	0.0
K03652	316.0
K03651	0.0
K03650	6406.0
K03657	17095.0
K03656	0.0
K03655	9705.0
K03654	5480.0
K03658	2328.0
K12439	0.0
K12431	0.0
K12430	0.0
K12433	0.0
K12432	0.0
K12435	0.0
K12434	0.0
K12437	0.0
K12436	0.0
K06979	0.0
K06978	2394.0
K06971	442.0
K06970	0.0
K06973	5832.0
K06972	4852.0
K06975	570.0
K06974	0.0
K06977	0.0
K06976	2336.0
K07082	5741.0
K07083	375.0
K07080	2961.0
K07081	2.0
K07086	0.0
K07087	0.0
K07084	83.0
K07085	781.0
K07088	11322.0
K07089	1467.0
K01317	0.0
K11162	0.0
K11163	0.0
K11161	0.0
K11168	0.0
K00356	3.0
K00355	0.0
K00354	0.0
K00353	0.0
K00351	375.0
K00350	375.0
K05952	0.0
K05953	0.0
K05951	0.0
K05956	0.0
K05957	0.0
K00358	39.0
K00689	0.0
K00688	10832.0
K00681	418.0
K00680	4735.0
K00683	0.0
K00685	0.0
K00684	1.0
K00687	0.0
K00686	0.0
K05831	0.0
K05830	0.0
K05833	7666.0
K05832	5810.0
K05834	0.0
K05837	6215.0
K05836	0.0
K05839	0.0
K05838	0.0
K07677	0.0
K00533	4715.0
K00532	10.0
K00531	0.0
K00530	0.0
K00537	6061.0
K00536	0.0
K00535	0.0
K00534	0.0
K00539	0.0
K00538	0.0
K11029	0.0
K14260	2106.0
K14261	0.0
K14266	0.0
K14267	0.0
K14268	0.0
K14269	0.0
K01337	0.0
K01338	6839.0
K02683	0.0
K02682	0.0
K02681	0.0
K02680	0.0
K02687	6190.0
K02686	0.0
K02685	0.0
K02689	0.0
K02688	24.0
K00824	2445.0
K00827	0.0
K00826	6251.0
K00821	15280.0
K00820	8759.0
K00823	7.0
K00822	0.0
K00829	0.0
K00828	0.0
K01488	452.0
K01489	6368.0
K01484	0.0
K01485	2531.0
K01486	2982.0
K01487	539.0
K01480	3821.0
K01481	0.0
K01482	22.0
K01483	0.0
K02469	11825.0
K02468	10.0
K02466	10.0
K02465	0.0
K02464	0.0
K02463	0.0
K02462	0.0
K02461	0.0
K02460	0.0
K08969	4.0
K13061	0.0
K13060	0.0
K13063	0.0
K13062	0.0
K13069	0.0
K08964	0.0
K06363	0.0
K03079	368.0
K06342	0.0
K03078	0.0
K13289	0.0
K13288	0.0
K13285	0.0
K13287	0.0
K13286	0.0
K13281	133.0
K13280	2979.0
K13283	0.0
K00054	175.0
K04496	0.0
K05369	0.0
K05368	0.0
K03228	0.0
K03229	0.0
K00052	6015.0
K03222	0.0
K03223	0.0
K03220	0.0
K03221	0.0
K03226	0.0
K03227	0.0
K03224	0.0
K03225	0.0
K09482	0.0
K09483	0.0
K13836	0.0
K12228	0.0
K05360	0.0
K12224	0.0
K12225	0.0
K12226	0.0
K12227	0.0
K12220	0.0
K05363	5.0
K12222	0.0
K12223	0.0
K08681	4843.0
K08680	0.0
K08683	0.0
K08682	0.0
K08685	0.0
K08684	0.0
K08687	0.0
K08686	0.0
K11755	4822.0
K11754	16961.0
K11751	0.0
K11750	0.0
K11753	12734.0
K11752	5222.0
K02407	4340.0
K13938	0.0
K13936	0.0
K13935	0.0
K02406	11198.0
K13933	0.0
K13932	0.0
K13931	0.0
K13930	0.0
K12088	0.0
K12081	0.0
K12082	0.0
K12083	0.0
K12084	0.0
K12086	0.0
K12087	0.0
K09611	0.0
K09612	0.0
K04940	0.0
K10085	0.0
K05394	0.0
K05395	0.0
K06340	0.0
K13043	0.0
K07149	2630.0
K07148	375.0
K07147	0.0
K07146	3.0
K07145	2.0
K07144	0.0
K07143	0.0
K07142	0.0
K07141	2505.0
K07140	0.0
K10156	0.0
K10150	0.0
K10620	0.0
K10621	0.0
K14028	0.0
K14029	0.0
K01817	3990.0
K01816	0.0
K01815	3029.0
K01814	6040.0
K01813	2672.0
K01812	5748.0
K01811	14828.0
K01810	6530.0
K01819	23.0
K01818	415.0
K14580	0.0
K05379	0.0
K08304	0.0
K08305	0.0
K08306	0.0
K08307	375.0
K08300	3.0
K08301	5405.0
K08302	632.0
K08303	11993.0
K08308	0.0
K08309	608.0
K14671	0.0
K14670	0.0
K14673	0.0
K14672	0.0
K01673	263.0
K01672	0.0
K01671	0.0
K01677	5675.0
K01676	375.0
K01674	0.0
K01679	321.0
K01678	5420.0
K02899	6368.0
K02896	0.0
K02897	633.0
K02895	6261.0
K02892	6428.0
K02890	6428.0
K10811	0.0
K02096	0.0
K02097	0.0
K02094	0.0
K02095	0.0
K02092	0.0
K02093	0.0
K02099	9416.0
K03411	6853.0
K03410	6913.0
K03413	7694.0
K03412	2236.0
K03415	1988.0
K03414	0.0
K03417	0.0
K03416	0.0
K03418	0.0
K05376	0.0
K02320	0.0
K02322	0.0
K02323	0.0
K05377	0.0
K13542	5543.0
K13543	0.0
K13540	0.0
K13541	0.0
K12145	0.0
K12144	0.0
K12147	0.0
K12410	8600.0
K12141	377.0
K12140	377.0
K12143	22.0
K12142	0.0
K12149	0.0
K12148	0.0
K07312	0.0
K07313	176.0
K07310	22.0
K07311	1.0
K07316	260.0
K07317	0.0
K07314	0.0
K07315	26.0
K07318	176.0
K07319	2966.0
K03936	0.0
K03425	0.0
K03426	5437.0
K03427	4786.0
K03420	0.0
K03421	0.0
K03422	0.0
K03423	0.0
K03756	0.0
K03757	0.0
K03206	0.0
K03755	0.0
K11144	423.0
K11145	5829.0
K05972	0.0
K05973	0.0
K03752	4.0
K05978	0.0
K05979	2.0
K03753	41.0
K00331	380.0
K00330	380.0
K00333	5.0
K00332	5.0
K00335	5329.0
K00334	5654.0
K00337	380.0
K00336	10131.0
K00339	380.0
K00338	380.0
K03751	0.0
K06953	0.0
K06952	1.0
K06407	5651.0
K06950	12639.0
K10819	4.0
K06956	222.0
K06955	0.0
K06402	446.0
K10815	0.0
K06959	6054.0
K06958	5850.0
K06409	12747.0
K06408	2800.0
K09129	0.0
K09128	268.0
K09123	258.0
K09122	0.0
K09121	4745.0
K09120	0.0
K09127	0.0
K09126	4.0
K09125	0.0
K09124	0.0
K01233	0.0
K05819	0.0
K05818	0.0
K01896	0.0
K05813	5789.0
K05812	0.0
K05811	0.0
K05810	5587.0
K05817	0.0
K05816	2.0
K05815	2480.0
K05814	302.0
K01894	0.0
K01892	6425.0
K01234	294.0
K01144	1006.0
K01146	0.0
K01141	0.0
K01416	0.0
K11434	0.0
K01415	0.0
K06354	0.0
K01414	0.0
K09836	0.0
K01318	0.0
K01319	0.0
K01312	0.0
K06350	2.0
K02669	5358.0
K02668	0.0
K02665	0.0
K02664	2.0
K02667	0.0
K02666	0.0
K02661	0.0
K02660	0.0
K02663	2.0
K02662	492.0
K00809	0.0
K00808	0.0
K00806	6232.0
K00805	5711.0
K00804	0.0
K00803	70.0
K00802	0.0
K00801	0.0
K00800	3724.0
K10921	0.0
K02409	4465.0
K02408	6913.0
K02401	5135.0
K02400	6853.0
K02403	0.0
K02402	0.0
K02405	6917.0
K05364	5224.0
K05367	0.0
K05366	12463.0
K10210	0.0
K10216	0.0
K13049	2328.0
K13048	0.0
K13739	0.0
K10215	0.0
K06122	0.0
K13735	0.0
K13734	0.0
K13041	0.0
K13040	0.0
K13731	0.0
K13730	2.0
K13733	0.0
K13732	0.0
K04516	375.0
K03204	6.0
K03205	12827.0
K03207	1.0
K03200	0.0
K03201	6.0
K03202	0.0
K03203	3.0
K03208	0.0
K03758	347.0
K03759	0.0
K09469	0.0
K09461	0.0
K06204	3.0
K00178	0.0
K13950	0.0
K13953	5.0
K13955	0.0
K13954	1879.0
K10920	0.0
K06324	0.0
K11777	120.0
K11779	0.0
K11778	0.0
K06325	0.0
K12600	0.0
K07432	0.0
K07430	0.0
K06326	0.0
K07128	0.0
K07121	0.0
K07120	0.0
K07123	0.0
K07122	0.0
K07125	0.0
K07124	5747.0
K07127	0.0
K07126	2693.0
K01870	6428.0
K01873	8756.0
K01872	6261.0
K01875	6428.0
K01874	8777.0
K01876	6835.0
K01879	199.0
K01878	199.0
K06321	0.0
K00476	0.0
K00477	0.0
K00474	0.0
K00472	0.0
K00470	0.0
K00471	0.0
K00478	0.0
K00479	0.0
K04775	0.0
K04774	0.0
K04777	0.0
K04776	0.0
K04771	0.0
K04770	0.0
K04773	439.0
K04772	0.0
K04779	0.0
K04778	0.0
K14657	0.0
K14656	0.0
K14654	0.0
K14653	0.0
K14652	5595.0
K14659	0.0
K14658	0.0
K14386	0.0
K09926	0.0
K01699	0.0
K01698	3144.0
K01695	5675.0
K01697	0.0
K01696	5720.0
K01690	0.0
K01693	5665.0
K01692	2387.0
K07227	0.0
K03439	6388.0
K03438	11086.0
K13380	0.0
K03928	175.0
K03925	5930.0
K03924	6282.0
K03431	8119.0
K03926	3.0
K03437	6417.0
K03436	10473.0
K03435	0.0
K03434	0.0
K02348	272.0
K02342	1722.0
K02343	6368.0
K02340	6004.0
K02341	6401.0
K02346	8665.0
K02347	2.0
K02344	0.0
K02345	0.0
K03697	721.0
K03696	6331.0
K03695	6254.0
K03694	1.0
K03693	23.0
K03692	0.0
K03690	0.0
K03699	4175.0
K03698	5319.0
K13566	0.0
K12164	0.0
K07338	0.0
K07339	200.0
K07334	202.0
K07335	5356.0
K07336	0.0
K07337	0.0
K07330	0.0
K07331	0.0
K07332	0.0
K07333	0.0
K09695	0.0
K09694	0.0
K09697	193.0
K09696	193.0
K09691	7451.0
K09690	4829.0
K09693	0.0
K09692	133.0
K09699	0.0
K09698	191.0
K07590	388.0
K07591	0.0
K07592	0.0
K05998	0.0
K05999	0.0
K05996	0.0
K05997	0.0
K05994	0.0
K05995	2769.0
K05993	2366.0
K05991	0.0
K10837	0.0
K00319	0.0
K00318	0.0
K00648	6184.0
K02545	0.0
K00645	6198.0
K00311	0.0
K00646	0.0
K00317	0.0
K00316	0.0
K00643	3.0
K00314	0.0
K02547	247.0
K06429	0.0
K06428	0.0
K06427	0.0
K02812	0.0
K06425	4.0
K06424	0.0
K06423	139.0
K06422	0.0
K06421	4.0
K02813	0.0
K02930	0.0
K03815	0.0
K05612	0.0
K03367	179.0
K03366	10.0
K03812	0.0
K03635	0.0
K03634	0.0
K03631	6144.0
K05969	0.0
K03630	8133.0
K03633	0.0
K03632	0.0
K01998	5513.0
K01999	5497.0
K01992	18168.0
K01993	753.0
K01990	32815.0
K01991	375.0
K01996	5651.0
K01997	5675.0
K01994	14.0
K01995	5736.0
K03148	155.0
K03639	2616.0
K05692	0.0
K03638	0.0
K00869	175.0
K00868	3913.0
K00861	0.0
K00860	35.0
K00863	287.0
K00862	0.0
K00865	5151.0
K00864	8884.0
K00867	175.0
K00866	0.0
K01192	9863.0
K01190	17362.0
K01191	13979.0
K01197	55.0
K01194	0.0
K01195	4829.0
K01198	4179.0
K01199	0.0
K00656	14703.0
K00657	3004.0
K00306	0.0
K14591	0.0
K00300	0.0
K00653	0.0
K13715	0.0
K13713	0.0
K00650	0.0
K00651	5674.0
K14596	0.0
K02647	12704.0
K14598	0.0
K02643	0.0
K02642	0.0
K02641	0.0
K02640	0.0
K03594	603.0
K03595	6403.0
K03596	6368.0
K03597	0.0
K03590	686.0
K03591	0.0
K03592	4.0
K03593	378.0
K03598	0.0
K03599	0.0
K01736	6052.0
K01737	709.0
K01734	8440.0
K01735	3730.0
K01732	0.0
K01733	6277.0
K01730	2328.0
K01731	0.0
K06049	0.0
K01738	8844.0
K01739	3.0
K11809	0.0
K05343	234.0
K02422	7227.0
K02421	5135.0
K05340	26.0
K02427	3.0
K05346	231.0
K02425	0.0
K02424	0.0
K05349	27534.0
K02428	406.0
K03770	375.0
K03771	375.0
K03772	0.0
K03773	375.0
K03774	44.0
K03775	375.0
K03776	0.0
K03777	0.0
K03778	5582.0
K03779	1759.0
K09722	0.0
K08174	0.0
K14114	0.0
K13979	0.0
K13237	0.0
K14440	0.0
K09992	2328.0
K09990	0.0
K09991	3.0
K09996	0.0
K09997	0.0
K09994	0.0
K14110	0.0
K09998	0.0
K09999	0.0
K14111	0.0
K14113	0.0
K14449	0.0
K10213	1.0
K14118	0.0
K11711	231.0
K11710	0.0
K11712	454.0
K11717	8662.0
K11719	0.0
K06857	0.0
K10440	5650.0
K10441	5307.0
K07103	0.0
K07102	0.0
K07101	0.0
K07100	0.0
K07107	5938.0
K07106	284.0
K07105	4922.0
K07456	6204.0
K07459	168.0
K07458	181.0
K07109	0.0
K07108	0.0
K10198	0.0
K10199	0.0
K10190	7813.0
K10191	0.0
K10192	179.0
K10193	58.0
K10194	141.0
K10195	0.0
K10196	0.0
K10197	0.0
K15013	0.0
K01858	25.0
K15016	0.0
K15017	0.0
K01853	0.0
K01852	0.0
K01851	0.0
K01850	26.0
K01857	0.0
K01856	0.0
K01854	8430.0
K07539	0.0
K08478	0.0
K08479	0.0
K08476	0.0
K08477	0.0
K08475	0.0
K00450	176.0
K00451	0.0
K00452	0.0
K00453	0.0
K00455	0.0
K00456	0.0
K00457	0.0
K00106	0.0
K00459	0.0
K00104	2457.0
K00105	0.0
K00102	0.0
K00103	0.0
K00100	9604.0
K00101	0.0
K01509	0.0
K04759	11547.0
K04758	15168.0
K04757	150.0
K01504	0.0
K04755	3.0
K04754	3.0
K04753	3.0
K04752	0.0
K04751	4860.0
K01502	0.0
K14631	0.0
K05359	0.0
K14632	0.0
K07536	0.0
K12080	0.0
K02364	0.0
K12369	22.0
K02361	0.0
K02362	0.0
K02363	0.0
K13509	0.0
K13503	0.0
K13500	0.0
K12109	0.0
K12108	0.0
K12101	0.0
K12100	0.0
K12103	0.0
K12102	0.0
K12105	0.0
K12104	0.0
K12107	0.0
K12106	0.0
K11023	0.0
K03014	0.0
K08906	0.0
K08904	0.0
K08900	0.0
K06223	5549.0
K06199	2617.0
K06198	175.0
K06197	0.0
K06196	3157.0
K06194	375.0
K06193	0.0
K06192	0.0
K06191	5.0
K06190	0.0
K11104	4341.0
K11105	1078.0
K11106	0.0
K11107	0.0
K11102	151.0
K11103	0.0
K07862	193.0
K00666	2696.0
K00663	0.0
K00662	2656.0
K00661	8108.0
K00660	0.0
K06997	6052.0
K06996	0.0
K06995	0.0
K10852	58.0
K06993	0.0
K06992	0.0
K06991	0.0
K06990	2.0
K11050	0.0
K06999	3.0
K06998	2443.0
K05338	3.0
K11051	0.0
K06441	0.0
K06440	0.0
K06443	0.0
K06442	6049.0
K06445	0.0
K06447	0.0
K06446	22.0
K06309	0.0
K05686	0.0
K02655	0.0
K07392	0.0
K00595	7884.0
K00594	0.0
K00596	0.0
K00599	14446.0
K00598	4.0
K02657	0.0
K07642	0.0
K07643	0.0
K07396	0.0
K07397	6.0
K07394	0.0
K07395	0.0
K04102	0.0
K04103	0.0
K04100	0.0
K04101	0.0
K04107	0.0
K04105	0.0
K04108	0.0
K04109	0.0
K07716	3.0
K07717	147.0
K07714	0.0
K07715	0.0
K07712	0.0
K07713	0.0
K07710	2.0
K07711	0.0
K07718	32491.0
K07719	322.0
K00843	0.0
K00842	0.0
K00841	178.0
K00840	0.0
K00847	6677.0
K00846	0.0
K00845	12080.0
K00844	173.0
K00849	6098.0
K00848	3083.0
K06302	0.0
K13771	0.0
K13770	2.0
K13772	0.0
K13775	0.0
K13774	0.0
K13777	0.0
K13776	0.0
K13779	0.0
K13778	0.0
K02621	763.0
K02992	6260.0
K02623	0.0
K08286	0.0
K08281	199.0
K02996	4502.0
K02995	0.0
K02994	6428.0
K02629	0.0
K02628	0.0
K08289	375.0
K08288	0.0
K03578	0.0
K03579	0.0
K03576	0.0
K03577	2331.0
K03574	15847.0
K03575	3152.0
K03572	6207.0
K03573	0.0
K03570	6207.0
K03571	5344.0
K01710	8656.0
K01711	2904.0
K01712	203.0
K01713	0.0
K01714	11874.0
K01715	5327.0
K01716	0.0
K01718	0.0
K01719	375.0
K03081	0.0
K02199	0.0
K02198	25.0
K14170	11044.0
K02193	3.0
K02192	180.0
K02191	0.0
K02190	3204.0
K02197	25.0
K02196	0.0
K02195	25.0
K02194	25.0
K03718	376.0
K03719	2867.0
K03712	5912.0
K03713	0.0
K03710	5122.0
K03711	8785.0
K03716	4362.0
K03717	0.0
K03715	0.0
K07129	0.0
K00045	0.0
K13995	0.0
K13994	0.0
K13991	0.0
K13990	375.0
K13993	860.0
K13992	0.0
K06298	4671.0
K06299	0.0
K06294	0.0
K06295	874.0
K06296	144.0
K06297	146.0
K06290	0.0
K06291	0.0
K06292	0.0
K06293	0.0
K12743	0.0
K00248	5813.0
K06426	14.0
K11739	0.0
K11738	0.0
K11733	0.0
K11732	0.0
K11731	0.0
K11737	0.0
K11736	0.0
K11735	0.0
K11734	0.0
K06870	0.0
K06871	7606.0
K06872	3373.0
K06873	0.0
K06874	0.0
K06875	0.0
K06876	0.0
K06877	2328.0
K06878	166.0
K06879	0.0
K07478	8792.0
K12645	0.0
K07479	0.0
K07473	5576.0
K07472	0.0
K07471	0.0
K07470	0.0
K07477	0.0
K07476	0.0
K07474	51.0
K15038	0.0
K15039	0.0
K15034	0.0
K15036	6.0
K15037	0.0
K08738	3.0
K06420	0.0
K00128	3514.0
K00129	0.0
K00438	0.0
K00432	181.0
K00433	2328.0
K00122	0.0
K00123	30.0
K00124	26.0
K00125	0.0
K00126	0.0
K00127	24.0
K08973	3.0
K14348	0.0
K14347	0.0
K14340	0.0
K08972	27.0
K01525	0.0
K01524	8391.0
K01523	516.0
K01521	0.0
K01520	8725.0
K01529	177.0
K08977	0.0
K03969	164.0
K08929	0.0
K02388	6913.0
K02389	6880.0
K02386	0.0
K02387	6913.0
K02384	0.0
K02385	5154.0
K02382	0.0
K02380	2.0
K02381	0.0
K05386	0.0
K13524	0.0
K13525	0.0
K13527	0.0
K13520	0.0
K13522	0.0
K13529	0.0
K03385	22.0
K03384	0.0
K03387	375.0
K03386	1132.0
K03381	0.0
K03380	0.0
K03383	0.0
K03382	396.0
K03389	399.0
K03388	378.0
K05356	0.0
K12344	0.0
K12343	0.0
K12342	0.0
K12341	0.0
K12340	375.0
K02430	0.0
K12349	0.0
K05351	0.0
K11694	0.0
K11695	0.0
K11690	3101.0
K05352	0.0
K11693	0.0
K08928	0.0
K03433	0.0
K13832	0.0
K03039	0.0
K03432	0.0
K06607	0.0
K06606	349.0
K06605	177.0
K03430	2494.0
K06603	148.0
K06602	0.0
K06601	0.0
K06600	0.0
K05358	0.0
K06609	0.0
K06608	260.0
K03923	0.0
K03922	0.0
K11472	0.0
K11473	3.0
K11474	0.0
K11475	0.0
K11476	0.0
K11477	0.0
K00601	0.0
K00600	6366.0
K00603	226.0
K03746	0.0
K00605	2826.0
K00604	6429.0
K00607	0.0
K00606	2602.0
K00609	6053.0
K03741	811.0
K03740	179.0
K03743	392.0
K10873	0.0
K03214	0.0
K14068	0.0
K13317	0.0
K06360	0.0
K14069	0.0
K08078	0.0
K09650	0.0
K06361	0.0
K07802	0.0
K07803	0.0
K07800	0.0
K07801	0.0
K07806	0.0
K07807	0.0
K07804	0.0
K07805	0.0
K06362	0.0
K01172	0.0
K10257	0.0
K10255	0.0
K10254	5663.0
K10253	0.0
K10918	0.0
K04128	0.0
K01958	580.0
K01959	0.0
K01956	6018.0
K01957	0.0
K04126	0.0
K04127	0.0
K01952	6214.0
K01953	8560.0
K01950	6046.0
K01951	8415.0
K07730	0.0
K07731	0.0
K07732	0.0
K07733	0.0
K07734	0.0
K07735	0.0
K07736	7742.0
K07737	17042.0
K07738	5717.0
K07739	22.0
K06365	0.0
K06366	0.0
K06367	0.0
K10910	0.0
K10911	0.0
K04382	0.0
K10775	0.0
K02609	0.0
K02979	0.0
K02978	0.0
K06368	0.0
K02975	0.0
K02974	0.0
K02977	0.0
K02976	0.0
K03558	4.0
K03559	378.0
K03550	6118.0
K03551	6427.0
K03552	0.0
K03553	8757.0
K03554	0.0
K03555	6206.0
K03556	2717.0
K03557	0.0
K01778	6061.0
K01779	653.0
K06369	0.0
K01772	28.0
K01770	5981.0
K01771	0.0
K01776	6142.0
K01777	38.0
K01774	0.0
K01775	8820.0
K05385	0.0
K05384	0.0
K05383	0.0
K05382	0.0
K05381	0.0
K08159	0.0
K14153	22.0
K14154	0.0
K14155	6618.0
K08152	0.0
K08156	375.0
K08076	0.0
K12809	0.0
K05297	167.0
K03734	8550.0
K03735	348.0
K03736	348.0
K03737	6296.0
K03731	0.0
K03732	0.0
K03733	571.0
K03738	3.0
K03739	179.0
K08139	0.0
K06994	175.0
K12660	0.0
K12661	0.0
K07450	0.0
K08719	0.0
K08717	0.0
K08715	0.0
K08714	0.0
K08713	0.0
K08710	0.0
K11311	0.0
K11312	0.0
K00141	0.0
K00146	0.0
K00411	3.0
K00412	3.0
K00145	12176.0
K00148	0.0
K14367	0.0
K14366	0.0
K08954	0.0
K08384	8414.0
K14369	0.0
K14368	0.0
K14091	2328.0
K14090	2350.0
K14093	0.0
K14092	0.0
K14095	0.0
K14094	0.0
K14097	0.0
K14096	0.0
K14099	0.0
K14098	0.0
K02848	0.0
K01541	0.0
K04712	0.0
K04711	0.0
K01545	0.0
K01547	3272.0
K01546	3272.0
K01548	3099.0
K04719	0.0
K04718	0.0
K02018	4992.0
K02019	433.0
K02016	10050.0
K02017	2.0
K02014	1300.0
K02015	14619.0
K02012	3587.0
K02013	9824.0
K02010	868.0
K02011	3452.0
K04515	0.0
K03943	0.0
K03941	0.0
K03940	0.0
K00313	46.0
K04060	0.0
K01608	2328.0
K08942	0.0
K08943	0.0
K08940	0.0
K08941	0.0
K08946	0.0
K08947	0.0
K08944	0.0
K08945	0.0
K03059	0.0
K13811	0.0
K13812	0.0
K13815	0.0
K13816	0.0
K13818	0.0
K13819	0.0
K03053	0.0
K03052	0.0
K03055	0.0
K03054	0.0
K03057	0.0
K03056	0.0
K06222	0.0
K11418	0.0
K11410	0.0
K11415	0.0
K00622	0.0
K00621	0.0
K00620	13362.0
K00627	501.0
K00626	7198.0
K00625	6047.0
K00624	0.0
K02805	2395.0
K02552	0.0
K02550	0.0
K02556	5203.0
K02803	0.0
K02554	0.0
K07280	0.0
K07281	0.0
K07282	5220.0
K07283	0.0
K07284	3016.0
K07285	0.0
K07286	0.0
K08217	5425.0
K07288	0.0
K07289	0.0
K07534	0.0
K07535	24.0
K07533	4656.0
K07822	0.0
K07823	0.0
K08699	0.0
K00088	8554.0
K00087	624.0
K00086	2349.0
K00082	0.0
K10239	0.0
K10238	0.0
K10231	277.0
K10230	0.0
K10233	0.0
K10232	0.0
K10235	0.0
K10234	0.0
K10237	0.0
K10236	0.0
K08353	0.0
K01970	0.0
K01971	266.0
K01972	6684.0
K01973	0.0
K01974	0.0
K01975	312.0
K01976	0.0
K07758	0.0
K05990	0.0
K07752	0.0
K07753	0.0
K07751	0.0
K13786	0.0
K07755	0.0
K07442	0.0
K08352	66.0
K07115	0.0
K07441	0.0
K07634	0.0
K07446	14.0
K07111	0.0
K07444	5647.0
K07445	0.0
K00647	0.0
K07449	0.0
K00641	375.0
K00640	10386.0
K01289	0.0
K01282	0.0
K01283	0.0
K01280	0.0
K01281	175.0
K01286	468.0
K01284	750.0
K02954	6451.0
K02952	6428.0
K02950	6368.0
K00155	0.0
K02959	6428.0
K00887	0.0
K00886	0.0
K00885	0.0
K00884	0.0
K00883	62.0
K00882	3014.0
K00881	84.0
K00880	525.0
K00053	5990.0
K14048	0.0
K01026	2421.0
K01756	6282.0
K01025	0.0
K01750	291.0
K01023	27.0
K01752	9360.0
K01753	113.0
K14583	0.0
K01758	25.0
K01759	6467.0
K09565	0.0
K09568	0.0
K08173	0.0
K08172	0.0
K02483	2504.0
K02482	0.0
K08177	299.0
K08176	0.0
K08175	0.0
K02486	0.0
K02489	0.0
K02488	3.0
K08178	0.0
K14138	187.0
K14136	0.0
K09713	0.0
K09714	0.0
K09715	0.0
K03532	0.0
K03533	0.0
K03530	7776.0
K03531	4502.0
K03536	6403.0
K03537	0.0
K03534	3043.0
K03535	0.0
K03538	0.0
K03539	0.0
K14451	0.0
K14450	0.0
K02225	0.0
K02224	9746.0
K02227	5163.0
K02226	5378.0
K02221	340.0
K14107	0.0
K02229	0.0
K02228	0.0
K14106	0.0
K00441	1.0
K03288	0.0
K03289	0.0
K03284	8604.0
K03285	0.0
K03286	0.0
K03287	375.0
K03280	0.0
K03281	375.0
K03282	6202.0
K00440	0.0
K13677	0.0
K12790	0.0
K09639	0.0
K12688	0.0
K12689	0.0
K12686	0.0
K12687	0.0
K12684	0.0
K12685	0.0
K12682	0.0
K12683	0.0
K12680	0.0
K11889	0.0
K08884	7836.0
K11085	2706.0
K11084	0.0
K11081	0.0
K11080	0.0
K11083	0.0
K11082	0.0
K11089	0.0
K08777	0.0
K08776	0.0
K06346	5618.0
K06347	0.0
K09824	0.0
K09825	6196.0
K09823	0.0
K09820	0.0
K10939	0.0
K10936	0.0
K10937	0.0
K10933	0.0
K06348	0.0
K09829	0.0
K11337	0.0
K11336	0.0
K11335	0.0
K11334	0.0
K11333	0.0
K11332	0.0
K11331	0.0
K11330	0.0
K00169	2240.0
K00164	3.0
K00166	0.0
K00167	0.0
K00161	510.0
K00162	510.0
K00163	0.0
K10689	0.0
K10680	0.0
K10681	0.0
K10682	0.0
K04083	6024.0
K04082	3.0
K04081	0.0
K04080	0.0
K04087	121.0
K04086	3.0
K04085	0.0
K04084	0.0
K04088	121.0
K01569	0.0
K01568	0.0
K01563	0.0
K01561	0.0
K01560	2763.0
K01567	0.0
K01565	0.0
K01564	0.0
K02038	6396.0
K02039	6398.0
K02030	15639.0
K02031	19369.0
K02032	19771.0
K02033	22348.0
K02034	24396.0
K02035	23484.0
K02036	6429.0
K02037	6046.0
K05556	0.0
K13658	0.0
K13659	0.0
K13656	0.0
K13657	0.0
K13654	0.0
K13655	22.0
K13652	2328.0
K13653	12830.0
K13650	0.0
K13651	0.0
K05555	0.0
K05552	0.0
K02057	10425.0
K05550	0.0
K05551	0.0
K12308	16736.0
K12306	0.0
K03073	6215.0
K03072	355.0
K03071	3.0
K03070	6431.0
K03077	269.0
K03076	6368.0
K03075	4442.0
K03074	487.0
K08965	32.0
K08967	0.0
K08961	0.0
K08963	4598.0
K13873	0.0
K13876	0.0
K13874	0.0
K13875	0.0
K06139	0.0
K06138	0.0
K06135	0.0
K06134	3.0
K06137	0.0
K06136	0.0
K06131	10970.0
K06133	5052.0
K06132	0.0
K02600	6428.0
K07389	0.0
K07388	0.0
K04747	0.0
K01516	6365.0
K09977	0.0
K07518	0.0
K07519	0.0
K11437	0.0
K07512	0.0
K07516	2.0
K10212	173.0
K10747	0.0
K10217	0.0
K10219	0.0
K10218	0.0
K10748	0.0
K01912	2140.0
K01913	0.0
K01910	272.0
K01911	24.0
K01916	180.0
K01917	0.0
K01914	5931.0
K01915	14362.0
K01918	2593.0
K01919	40.0
K07774	0.0
K07775	2083.0
K07776	27.0
K07777	1894.0
K07770	15.0
K07771	0.0
K07772	0.0
K07773	0.0
K07778	312.0
K01193	8174.0
K04340	0.0
K04341	0.0
K04342	0.0
K04343	0.0
K12986	0.0
K04691	0.0
K02931	4502.0
K02933	6428.0
K02935	6426.0
K02936	0.0
K02939	6428.0
K00205	0.0
K00204	0.0
K00207	0.0
K00206	0.0
K00201	0.0
K00200	0.0
K00203	0.0
K00202	0.0
K00209	0.0
K00208	381.0
K01000	8711.0
K01001	0.0
K01002	171.0
K01003	1.0
K01004	0.0
K01005	147.0
K01006	6050.0
K01007	400.0
K01008	2819.0
K10855	0.0
K14115	0.0
K14116	0.0
K14441	6016.0
K14446	0.0
K14447	0.0
K14112	0.0
K14445	0.0
K08195	0.0
K08194	0.0
K14448	0.0
K08196	0.0
K08191	375.0
K14119	0.0
K08193	0.0
K00702	1953.0
K10799	0.0
K03518	3575.0
K03519	87.0
K09719	0.0
K10856	0.0
K03516	0.0
K03517	3057.0
K02205	0.0
K02204	2.0
K02203	6689.0
K02201	0.0
K02200	3.0
K13714	0.0
K13461	0.0
K12518	0.0
K12519	0.0
K12517	0.0
K12514	0.0
K12515	0.0
K12512	0.0
K12513	0.0
K12510	6847.0
K12511	425.0
K07183	3943.0
K07182	0.0
K07181	2501.0
K07180	146.0
K07186	0.0
K07185	649.0
K07184	0.0
K09800	0.0
K09801	0.0
K09802	0.0
K09803	22.0
K09804	0.0
K09805	0.0
K09806	0.0
K09807	2920.0
K09808	753.0
K09809	177.0
K10912	0.0
K10913	0.0
K10914	237.0
K10915	0.0
K10916	0.0
K10917	0.0
K11358	5110.0
K11355	0.0
K11354	0.0
K11357	0.0
K11356	0.0
K04069	21949.0
K04068	6866.0
K04065	0.0
K04064	0.0
K04067	0.0
K04066	6207.0
K04061	4477.0
K09716	0.0
K04063	0.0
K04062	0.0
K10006	0.0
K10007	0.0
K10004	0.0
K10005	0.0
K10002	0.0
K10003	0.0
K10000	0.0
K10001	0.0
K09717	0.0
K10008	0.0
K10009	0.0
K02491	0.0
K14588	0.0
K14581	0.0
K13678	153.0
K13679	0.0
K11633	0.0
K13670	0.0
K13671	0.0
K11987	0.0
K11636	0.0
K11634	0.0
K13582	0.0
K13583	0.0
K13580	0.0
K13581	0.0
K13586	0.0
K13587	0.0
K13584	0.0
K13585	0.0
K13588	0.0
K13589	0.0
K02052	206.0
K02053	206.0
K02050	12192.0
K02051	11624.0
K02056	5474.0
K05553	0.0
K02054	206.0
K02055	182.0
K02058	2627.0
K02059	0.0
K05558	0.0
K05559	0.0
K03895	0.0
K03894	0.0
K03897	0.0
K03896	0.0
K03891	0.0
K03890	0.0
K03893	0.0
K03892	9711.0
K02423	0.0
K05342	0.0
K05341	1.0
K12989	0.0
K12988	0.0
K02420	6853.0
K12981	0.0
K12980	0.0
K12983	0.0
K12982	0.0
K12985	0.0
K12984	0.0
K12987	0.0
K02426	375.0
K13854	0.0
K03098	375.0
K13853	138.0
K03095	175.0
K05344	0.0
K03091	21235.0
K03090	142.0
K03093	419.0
K03092	1214.0
K06113	0.0
K09632	0.0
K02429	752.0
K06118	0.0
K05716	0.0
K04844	1.0
K11632	0.0
K11630	0.0
K11631	10.0
K11637	0.0
K11635	0.0
K11638	0.0
K11639	0.0
K07572	0.0
K07573	0.0
K07570	44.0
K07571	777.0
K07576	5195.0
K07577	0.0
K07574	5654.0
K07575	0.0
K07578	0.0
K07579	0.0
K11189	13921.0
K11184	2981.0
K11187	0.0
K11180	2.0
K11181	2.0
K11183	0.0
K10764	0.0
K10763	0.0
K10762	0.0
K01938	6179.0
K01939	7818.0
K01934	6043.0
K01935	389.0
K01937	6412.0
K01930	0.0
K01932	0.0
K01933	8382.0
K07798	0.0
K07799	0.0
K07796	0.0
K07797	0.0
K07794	25.0
K07795	24.0
K07792	0.0
K07793	989.0
K07790	0.0
K07791	0.0
K06379	5649.0
K00968	2328.0
K06378	5542.0
K06377	0.0
K06376	0.0
K06375	0.0
K09814	0.0
K09813	0.0
K06372	0.0
K06371	0.0
K06370	0.0
K01249	0.0
K01246	3148.0
K01247	10.0
K01244	0.0
K01243	3900.0
K08919	0.0
K01241	0.0
K02919	1772.0
K02913	6289.0
K02912	0.0
K02911	6366.0
K02910	0.0
K02917	0.0
K02916	6428.0
K02915	0.0
K02914	6377.0
K00228	3.0
K00227	0.0
K00226	8214.0
K00224	0.0
K00223	0.0
K00222	0.0
K00221	0.0
K00220	0.0
K01798	0.0
K01799	109.0
K01068	0.0
K01069	379.0
K01062	0.0
K01791	4063.0
K01792	0.0
K01061	0.0
K01066	33.0
K01067	111.0
K01796	0.0
K01797	14.0
K05499	2460.0
K14468	0.0
K14469	0.0
K14465	0.0
K14466	0.0
K14467	0.0
K10834	0.0
K10833	0.0
K02266	0.0
K03793	0.0
K03790	1759.0
K03791	0.0
K03796	0.0
K03797	6474.0
K03794	0.0
K03795	0.0
K03798	14493.0
K03799	200.0
K13448	0.0
K12538	0.0
K12539	0.0
K12530	0.0
K12531	0.0
K12532	0.0
K12533	0.0
K12534	0.0
K12535	0.0
K12536	0.0
K12537	0.0
K03136	0.0
K09790	1082.0
K09791	0.0
K09792	0.0
K09793	377.0
K09794	0.0
K09795	0.0
K09796	0.0
K09797	2728.0
K09798	0.0
K09799	0.0
K10972	0.0
K10973	0.0
K10977	25.0
K10974	2561.0
K10975	0.0
K10978	0.0
K10979	281.0
K06308	0.0
K00315	0.0
K09862	0.0
K06303	0.0
K09860	0.0
K09861	3994.0
K06306	388.0
K06307	0.0
K06305	0.0
K11373	0.0
K04047	172.0
K04046	0.0
K04045	2495.0
K04044	3.0
K04043	6877.0
K04042	1329.0
K04041	5110.0
K04040	0.0
K02700	0.0
K04049	0.0
K04048	0.0
K02707	0.0
K02704	0.0
K02705	0.0
K10020	0.0
K10021	0.0
K10022	0.0
K10023	0.0
K10024	0.0
K10025	0.0
K10026	310.0
K10027	0.0
K13612	0.0
K13613	0.0
K13611	0.0
K13614	0.0
K13615	0.0
K05794	5.0
K05795	301.0
K05796	104.0
K05797	0.0
K05790	0.0
K05791	0.0
K05792	26.0
K05793	0.0
K05798	0.0
K05799	8540.0
K01474	0.0
K01477	0.0
K01476	0.0
K01471	0.0
K01470	5351.0
K01473	0.0
K13039	0.0
K01479	1.0
K01478	178.0
K05570	2447.0
K05571	2450.0
K05572	0.0
K05573	0.0
K02078	17032.0
K02079	0.0
K05576	0.0
K02074	175.0
K02075	175.0
K02076	176.0
K02077	177.0
K02071	3885.0
K02072	4046.0
K02073	3916.0
K03309	0.0
K03308	12270.0
K03305	551.0
K03304	0.0
K03307	5709.0
K03306	3212.0
K03301	3.0
K03300	398.0
K03303	570.0
K03302	0.0
K06173	9545.0
K06175	0.0
K06174	0.0
K06177	375.0
K06176	0.0
K06179	5854.0
K07680	2.0
K03867	0.0
K03838	0.0
K12053	0.0
K11618	2328.0
K11619	0.0
K11614	0.0
K11615	0.0
K11616	0.0
K11617	0.0
K11610	0.0
K11611	0.0
K11960	0.0
K11961	4.0
K02836	6229.0
K10565	0.0
K10564	0.0
K02837	4207.0
K10561	168.0
K10560	168.0
K10563	3642.0
K10562	0.0
K02838	6428.0
K06858	0.0
K02839	2328.0
K06859	192.0
K12700	282.0
K07558	0.0
K07559	2537.0
K07228	0.0
K07229	0.0
K07226	0.0
K07224	0.0
K07225	0.0
K07222	0.0
K07223	0.0
K07220	3046.0
K07221	0.0
K10709	807.0
K10708	0.0
K10701	0.0
K10703	0.0
K10702	0.0
K10704	0.0
K05984	0.0
K07537	0.0
K08652	0.0
K08651	0.0
K08658	0.0
K08659	683.0
K05982	0.0
K07451	0.0
K07453	0.0
K07452	0.0
K07455	346.0
K07454	0.0
K09707	2487.0
K07457	27.0
K09706	6.0
K07104	0.0
K00029	3.0
K00028	0.0
K00799	3.0
K00798	8017.0
K00797	2907.0
K00024	778.0
K00795	3.0
K00026	0.0
K00021	0.0
K00020	31.0
K00023	0.0
K00022	0.0
K09017	1.0
K01269	5399.0
K09015	527.0
K09014	2896.0
K09013	6065.0
K09011	375.0
K09010	0.0
K01261	0.0
K01262	9012.0
K01263	23.0
K01264	0.0
K01265	9613.0
K01266	2332.0
K09018	0.0
K08227	0.0
K08226	0.0
K08225	0.0
K08224	5.0
K08223	0.0
K08222	0.0
K08221	2.0
K00249	0.0
K01790	3842.0
K00241	380.0
K00240	547.0
K00243	5454.0
K00242	3.0
K00245	0.0
K00244	3194.0
K00247	0.0
K00246	0.0
K01795	2502.0
K06983	0.0
K02799	0.0
K02798	201.0
K02791	209.0
K02790	0.0
K02793	1363.0
K02795	2068.0
K02794	2304.0
K02796	1785.0
K04564	958.0
K04565	2610.0
K04566	2331.0
K04567	3875.0
K01040	203.0
K01041	0.0
K04562	1902.0
K04568	0.0
K01049	0.0
K02535	375.0
K02242	173.0
K02536	382.0
K02531	171.0
K02246	174.0
K02533	0.0
K02532	14.0
K02248	172.0
K02538	14.0
K00581	0.0
K13421	0.0
K01013	0.0
K15018	0.0
K15019	0.0
K03110	6405.0
K03111	9232.0
K03112	0.0
K03113	375.0
K03116	426.0
K03117	2.0
K03118	405.0
K03119	0.0
K10919	0.0
K12552	0.0
K12553	0.0
K12551	0.0
K12556	0.0
K12554	0.0
K12555	349.0
K06892	0.0
K06893	0.0
K06890	485.0
K06891	1.0
K06896	861.0
K06897	4886.0
K06894	0.0
K06895	235.0
K10954	0.0
K10956	0.0
K06899	0.0
K06328	14.0
K06329	0.0
K10952	0.0
K10953	0.0
K11395	0.0
K11391	0.0
K11390	0.0
K11392	0.0
K00499	0.0
K00494	0.0
K00495	0.0
K00496	0.0
K00491	0.0
K00492	0.0
K00493	0.0
K13591	0.0
K01467	660.0
K13593	0.0
K13592	0.0
K04021	0.0
K04020	0.0
K04023	582.0
K04022	0.0
K04025	0.0
K04024	279.0
K04027	27.0
K04026	291.0
K04029	3089.0
K04028	3030.0
K07055	0.0
K07054	0.0
K07057	0.0
K07056	6799.0
K07051	0.0
K07050	4900.0
K07053	15998.0
K07052	14840.0
K07059	0.0
K07058	5689.0
K10040	191.0
K10041	441.0
K10046	0.0
K04799	0.0
K04798	0.0
K04793	0.0
K04792	0.0
K04791	0.0
K04790	0.0
K04797	0.0
K04796	0.0
K04795	0.0
K04794	0.0
K13638	0.0
K13639	0.0
K13634	0.0
K13635	0.0
K13636	0.0
K13637	0.0
K13630	0.0
K13631	0.0
K13632	0.0
K13633	0.0
K02042	2877.0
K05778	0.0
K05779	0.0
K05776	375.0
K05541	0.0
K05774	0.0
K05775	0.0
K05772	2.0
K05773	2.0
K05540	819.0
K01459	0.0
K01458	0.0
K01457	4.0
K01455	25.0
K01454	0.0
K01453	0.0
K01452	0.0
K01451	575.0
K01450	0.0
K05518	0.0
K08070	539.0
K08071	0.0
K05516	24.0
K08077	110.0
K05515	4318.0
K13093	0.0
K11783	0.0
K12949	0.0
K12945	0.0
K12944	0.0
K12941	562.0
K12940	14.0
K12943	0.0
K12942	540.0
K14728	0.0
K14727	0.0
K11785	0.0
K00108	0.0
K13890	0.0
K13891	0.0
K13892	0.0
K13893	0.0
K13894	0.0
K13895	0.0
K13896	0.0
K06159	0.0
K06158	10076.0
K06153	6308.0
K06152	0.0
K06151	0.0
K06157	0.0
K06156	0.0
K06155	0.0
K06154	0.0
K03327	750.0
K03326	13.0
K03325	252.0
K03324	10956.0
K03322	310.0
K03321	192.0
K03320	527.0
K03329	0.0
K03328	375.0
K04802	0.0
K04801	0.0
K04800	0.0
K11948	0.0
K01505	0.0
K04756	0.0
K11940	0.0
K11941	0.0
K11942	0.0
K11943	0.0
K11944	0.0
K01507	7252.0
K11946	0.0
K11947	0.0
K01506	0.0
K01501	0.0
K01500	134.0
K01503	0.0
K06714	432.0
K04750	2479.0
K12789	0.0
K12788	0.0
K11526	0.0
K10810	0.0
K11522	0.0
K11523	0.0
K08675	0.0
K08676	0.0
K08677	0.0
K08679	0.0
K11521	0.0
K10547	407.0
K10546	408.0
K10545	132.0
K10544	25.0
K10543	26.0
K10542	4650.0
K10541	4650.0
K10540	5224.0
K10549	109.0
K10548	407.0
K14630	0.0
K11529	0.0
K00007	0.0
K00005	3928.0
K13444	0.0
K00003	5935.0
K00002	2448.0
K00001	2998.0
K01186	2823.0
K00009	191.0
K00008	6683.0
K10726	0.0
K10725	0.0
K08246	0.0
K00263	0.0
K00262	6395.0
K00261	24.0
K00260	4.0
K00266	22695.0
K00265	375.0
K01200	298.0
K01201	4900.0
K01206	20366.0
K01207	2855.0
K01205	375.0
K01208	0.0
K01209	19123.0
K06167	486.0
K00917	2941.0
K00912	375.0
K00919	6054.0
K02519	6201.0
K02518	6368.0
K02517	375.0
K02511	0.0
K02510	228.0
K13409	0.0
K13408	0.0
K03179	386.0
K03170	0.0
K03177	6428.0
K12574	5897.0
K12570	0.0
K12573	6219.0
K11009	0.0
K11008	0.0
K11005	0.0
K11004	0.0
K11007	0.0
K11006	0.0
K11003	0.0
K08296	0.0
K08297	0.0
K08295	0.0
K02634	0.0
K02635	0.0
K10622	0.0
K07693	149.0
K07692	0.0
K07691	0.0
K07690	0.0
K07697	0.0
K07696	2359.0
K07695	0.0
K07694	64.0
K07699	3556.0
K07698	0.0
K07079	8127.0
K07078	181.0
K07077	0.0
K07076	417.0
K07075	1878.0
K07074	134.0
K07073	0.0
K07072	0.0
K07071	2.0
K07070	0.0
K14584	0.0
K11620	0.0
K09190	0.0
K11623	0.0
K05759	0.0
K08589	0.0
K11625	0.0
K11995	0.0
K01439	6218.0
K01438	449.0
K01431	0.0
K01430	2332.0
K01433	0.0
K01432	0.0
K01434	0.0
K01437	0.0
K01436	3316.0
K05539	0.0
K14520	0.0
K12963	0.0
K12962	0.0
K12961	0.0
K12960	4131.0
K14749	0.0
K14748	0.0
K02972	0.0
K14743	0.0
K14742	5894.0
K14745	0.0
K14744	0.0
K14747	0.0
K14746	0.0
K02167	0.0
K02164	0.0
K02160	1434.0
K02168	0.0
K02169	375.0
K10931	0.0
K03341	0.0
K03340	3419.0
K03343	0.0
K03342	0.0
K03346	364.0
K12299	0.0
K12291	0.0
K12290	0.0
K12293	0.0
K12292	0.0
K12295	0.0
K12294	0.0
K12297	0.0
K12368	0.0
K11922	0.0
K11923	0.0
K11920	0.0
K11921	0.0
K11926	0.0
K11927	411.0
K11924	44.0
K11925	0.0
K11928	2676.0
K13181	0.0
K13219	0.0
K07262	0.0
K07263	375.0
K07260	6194.0
K07261	0.0
K07266	0.0
K07267	0.0
K07264	0.0
K07265	0.0
K07268	0.0
K07269	0.0
K01155	1966.0
K04478	0.0
K04479	0.0
K10528	0.0
K14952	0.0
K07486	58.0
K07487	0.0
K07484	477.0
K07485	0.0
K07482	0.0
K07483	6053.0
K07480	0.0
K07481	149.0
K07488	0.0
K07489	0.0
K11210	0.0
K11211	0.0
K11212	2.0
K11214	2329.0
K11216	25.0
K06300	0.0
K00061	0.0
K00060	37.0
K06301	0.0
K00065	499.0
K00064	0.0
K00067	10461.0
K00066	0.0
K00069	0.0
K00068	360.0
K06304	0.0
K08262	0.0
K08261	0.0
K08260	0.0
K08265	0.0
K08264	0.0
K00288	0.0
K00285	0.0
K00284	5064.0
K00287	6201.0
K00286	8397.0
K00281	375.0
K00280	0.0
K00283	2594.0
K00282	2594.0
K08088	0.0
K14198	0.0
K14199	0.0
K03452	0.0
K14194	0.0
K14195	0.0
K14196	0.0
K14197	0.0
K14192	0.0
K14193	0.0
K01880	6226.0
K01881	8766.0
K01883	6428.0
K01885	6409.0
K04618	0.0
K01887	8756.0
K01224	1894.0
K01889	6428.0
K01226	2620.0
K01227	0.0
K01220	185.0
K01222	564.0
K01223	3943.0
K02759	2776.0
K02755	0.0
K02757	4645.0
K02756	1.0
K14998	0.0
K02750	339.0
K02753	0.0
K02752	0.0
K00939	6428.0
K00938	175.0
K00937	6109.0
K00936	25993.0
K00935	0.0
K00934	0.0
K00933	0.0
K00932	0.0
K00931	6214.0
K00930	12181.0
K01089	375.0
K01080	0.0
K01081	2729.0
K01082	0.0
K01083	0.0
K01084	0.0
K01085	0.0
K01087	0.0
K02571	0.0
K02570	22.0
K02573	22.0
K02572	0.0
K02575	22.0
K02574	164.0
K07780	0.0
K03488	3568.0
K03489	185.0
K03482	0.0
K03483	192.0
K03480	242.0
K03481	577.0
K03486	2597.0
K03487	0.0
K03484	5251.0
K03485	0.0
K02287	0.0
K02286	0.0
K02285	0.0
K02284	0.0
K02283	7833.0
K02282	24.0
K02281	0.0
K02280	0.0
K02289	0.0
K02288	0.0
K03626	0.0
K03627	0.0
K03624	11446.0
K03625	6428.0
K03151	6048.0
K03620	25.0
K03153	0.0
K08869	0.0
K03628	5343.0
K03629	6207.0
K09738	0.0
K09739	0.0
K09736	0.0
K09737	0.0
K09735	0.0
K09732	0.0
K09733	0.0
K09730	0.0
K09731	0.0
K09888	5292.0
K09889	0.0
K09880	0.0
K09882	0.0
K09883	0.0
K09884	0.0
K09887	0.0
K11027	0.0
K11026	0.0
K11025	0.0
K11024	0.0
K07679	0.0
K07678	0.0
K11021	0.0
K11020	0.0
K07675	0.0
K07674	0.0
K07676	0.0
K07671	0.0
K07670	0.0
K07673	0.0
K07672	0.0
K01117	0.0
K12048	0.0
K07019	0.0
K07018	3.0
K07011	3593.0
K07010	3734.0
K07013	0.0
K07012	5031.0
K07015	5786.0
K07014	0.0
K07017	166.0
K07016	0.0
K10084	0.0
K08372	195.0
K05884	173.0
K05885	2528.0
K05886	0.0
K05887	0.0
K05880	0.0
K05881	0.0
K05882	0.0
K05883	0.0
K08902	0.0
K05739	105.0
K05888	0.0
K05889	0.0
K08903	0.0
K00547	195.0
K00544	0.0
K00545	0.0
K00542	0.0
K00543	0.0
K00540	9336.0
K00548	9315.0
K00549	2523.0
K01145	0.0
K01412	0.0
K01147	0.0
K01417	2844.0
K00038	0.0
K01143	0.0
K01142	5817.0
K01419	181.0
K00788	7749.0
K00789	7179.0
K12502	0.0
K14762	0.0
K14761	5800.0
K06195	0.0
K03819	0.0
K03818	0.0
K03814	0.0
K03817	24.0
K03816	3435.0
K03811	2504.0
K03810	26.0
K03813	4.0
K11908	0.0
K11909	0.0
K11904	0.0
K11905	0.0
K11906	0.0
K11907	0.0
K11900	0.0
K11901	0.0
K11902	0.0
K11903	0.0
K10986	23.0
K13238	0.0
K13239	0.0
K13797	0.0
K07248	1758.0
K13796	0.0
K07244	0.0
K07245	0.0
K07246	122.0
K07240	13208.0
K07241	0.0
K07242	0.0
K07243	0.0
K01268	0.0
K05296	0.0
K02821	2816.0
K09016	0.0
K09945	0.0
K09944	0.0
K09947	0.0
K09946	0.0
K09941	0.0
K09940	0.0
K09943	0.0
K09942	2.0
K09949	0.0
K09948	0.0
K10851	0.0
K10850	0.0
K03666	670.0
K03667	181.0
K03196	3.0
K03665	6219.0
K11275	0.0
K06012	3890.0
K00048	4851.0
K10857	0.0
K09773	199.0
K00043	10.0
K00042	2835.0
K00041	2574.0
K00040	2752.0
K00046	7967.0
K00733	0.0
K00044	0.0
K06011	0.0
K09012	0.0
K06016	362.0
K06017	0.0
K06014	0.0
K06015	2412.0
K06019	37.0
K01075	0.0
K12221	0.0
K06444	0.0
K04632	0.0
K14977	5.0
K14974	0.0
K00958	0.0
K00951	6830.0
K00950	517.0
K00952	4.0
K00955	1875.0
K00954	6425.0
K00957	2066.0
K00956	2004.0
K00590	0.0
K02777	320.0
K02775	920.0
K02774	937.0
K02773	792.0
K02771	181.0
K02770	3608.0
K02779	330.0
K02778	0.0
K01606	0.0
K01607	3894.0
K01604	0.0
K01605	0.0
K01602	0.0
K01601	0.0
K03750	147.0
K01609	5593.0
K02553	0.0
K02804	2907.0
K02551	384.0
K02806	5.0
K02557	5638.0
K02800	462.0
K05275	0.0
K02802	0.0
K13300	0.0
K02558	0.0
K02809	1.0
K02808	0.0
K03600	0.0
K03601	6229.0
K03602	6121.0
K03603	0.0
K03604	2526.0
K03605	2.0
K03606	0.0
K03607	0.0
K03608	7085.0
K03609	7981.0
K06078	0.0
K06079	0.0
K09710	6229.0
K09711	0.0
K09712	0.0
K06073	0.0
K06074	0.0
K06075	0.0
K06076	0.0
K06077	0.0
K06382	2953.0
K06383	874.0
K06380	0.0
K06381	4209.0
K06386	0.0
K06387	3220.0
K06384	247.0
K06385	5283.0
K06388	0.0
K06389	0.0
K12466	0.0
K12468	0.0
K07657	0.0
K07656	0.0
K07655	0.0
K07654	0.0
K07653	0.0
K07652	547.0
K07651	2.0
K07650	20.0
K07659	0.0
K07658	6004.0
K11041	48.0
K11040	0.0
K11043	0.0
K11042	0.0
K11045	0.0
K11044	0.0
K11047	0.0
K11046	0.0
K11049	0.0
K11048	0.0
K07387	375.0
K07386	769.0
K06926	7515.0
K06927	0.0
K06924	0.0
K06925	6428.0
K06922	0.0
K06923	5614.0
K06920	179.0
K06921	2454.0
K06928	255.0
K06929	149.0
K07033	7321.0
K07032	29.0
K07031	2531.0
K07030	4154.0
K07037	517.0
K07035	5084.0
K07034	2.0
K07039	0.0
K07038	106.0
K10829	0.0
K00384	14584.0
K00385	255.0
K00386	0.0
K00387	0.0
K00380	0.0
K00381	0.0
K00382	3965.0
K00383	1.0
K00389	0.0
K01387	0.0
K01385	0.0
K01389	0.0
K09158	0.0
K09159	3.0
K09156	0.0
K09157	5665.0
K09154	0.0
K09155	466.0
K09152	0.0
K09153	2641.0
K09150	0.0
K09151	2.0
K05970	2830.0
K05714	0.0
K05715	0.0
K05710	0.0
K05711	0.0
K05712	0.0
K05713	0.0
K00560	6074.0
K00561	0.0
K00563	473.0
K00564	320.0
K00566	6696.0
K00567	4213.0
K00568	6.0
K00569	0.0
K05575	0.0
K01169	0.0
K01167	0.0
K01166	0.0
K05577	0.0
K01163	1127.0
K01161	0.0
K01160	0.0
K05578	0.0
K05579	0.0
K08092	275.0
K08093	23.0
K08094	510.0
K08095	0.0
K08096	0.0
K08097	2.0
K02254	0.0
K02255	0.0
K01743	0.0
K02251	2.0
K02061	0.0
K01741	0.0
K02060	0.0
K00114	0.0
K02122	5874.0
K02123	6193.0
K02120	6253.0
K02121	4221.0
K02124	6253.0
K03837	1.0
K03836	0.0
K03835	0.0
K03834	0.0
K03833	208.0
K03832	375.0
K03831	0.0
K03830	2712.0
K00443	0.0
K03839	375.0
K02067	3.0
K10189	5013.0
K13038	6950.0
K13787	208.0
K13788	0.0
K13789	13914.0
K10188	6923.0
K12255	0.0
K12254	0.0
K12257	5245.0
K12256	0.0
K12251	1984.0
K12250	0.0
K12253	0.0
K12252	0.0
K13252	45.0
K13256	26.0
K13255	0.0
K12079	0.0
K12078	0.0
K12071	0.0
K12070	0.0
K12073	0.0
K12072	0.0
K09912	0.0
K06236	0.0
K06237	0.0
K05519	0.0
K09914	0.0
K11788	0.0
K11782	0.0
K11780	0.0
K11781	0.0
K11787	0.0
K11784	0.0
K11530	0.0
K12787	0.0
K12786	0.0
K12785	0.0
K12784	0.0
K06718	2.0
K09969	0.0
K09968	0.0
K09967	2349.0
K09966	0.0
K09965	0.0
K09964	0.0
K09963	540.0
K09962	0.0
K09961	0.0
K09960	0.0
K11527	0.0
K11524	0.0
K11525	0.0
K11250	0.0
K11253	0.0
K11258	0.0
K11528	0.0
K00713	0.0
K00712	9.0
K10780	0.0
K10783	167.0
K10125	0.0
K10124	0.0
K10126	0.0
K10121	149.0
K10123	0.0
K10122	149.0
K04652	2563.0
K04653	2541.0
K04651	4837.0
K04656	2541.0
K04654	2541.0
K04655	2616.0
K00973	5691.0
K00972	1761.0
K00971	2754.0
K00970	378.0
K00975	15750.0
K00974	17721.0
K00979	610.0
K00978	211.0
K14954	0.0
K14955	0.0
K14956	0.0
K06178	1628.0
K01596	258.0
K01597	175.0
K01594	0.0
K01595	23.0
K01592	0.0
K01593	0.0
K01590	0.0
K01591	6053.0
K01598	0.0
K01599	17348.0
K02711	0.0
K02710	0.0
K02713	0.0
K02712	0.0
K02714	0.0
K02717	0.0
K02716	0.0
K02719	0.0
K02718	0.0
K03449	2333.0
K03446	375.0
K03444	0.0
K03445	0.0
K03442	6064.0
K01620	5347.0
K01621	404.0
K01622	0.0
K01623	2572.0
K01624	13529.0
K01625	11655.0
K01626	4845.0
K01627	377.0
K01628	5628.0
K01629	2331.0
K05299	2.0
K02829	0.0
K02828	0.0
K02827	0.0
K02826	0.0
K02825	224.0
K02824	5493.0
K02823	6026.0
K02822	3117.0
K03198	3.0
K03199	3.0
K03668	0.0
K03669	0.0
K03190	2332.0
K03191	0.0
K03660	8065.0
K03194	0.0
K03195	3.0
K03664	6428.0
K03197	0.0
K09772	5820.0
K06013	0.0
K09770	144.0
K09771	0.0
K09776	0.0
K09777	5090.0
K09774	0.0
K09775	3335.0
K09778	120.0
K09779	3813.0
K06269	0.0
K06323	0.0
K11624	0.0
K02991	0.0
K02990	6308.0
K02624	0.0
K02240	191.0
K08282	0.0
K12440	0.0
K12441	0.0
K12442	0.0
K12443	0.0
K12444	0.0
K12445	0.0
K12449	0.0
K02247	0.0
K07637	0.0
K07636	6049.0
K07639	0.0
K07638	0.0
K11069	3725.0
K11068	5652.0
K11063	0.0
K11062	0.0
K11061	0.0
K11060	0.0
K11066	0.0
K11065	378.0
K06900	0.0
K06901	6429.0
K06902	2137.0
K06903	168.0
K06904	131.0
K06905	288.0
K06906	145.0
K06907	397.0
K06908	288.0
K06909	24.0
K10821	0.0
K05905	0.0
K05904	0.0
K05906	0.0
K05900	0.0
K05903	2.0
K01406	0.0
K05909	0.0
K05908	0.0
K00368	0.0
K00369	0.0
K00366	416.0
K00367	0.0
K00364	175.0
K00365	0.0
K00362	0.0
K00363	0.0
K00360	0.0
```
