## Extended Data File 1 for "Diet induces reproducible alterations in the mouse and human gut microbiome": ERS794863_ERR986178.picrust_nol

```
# Constructed from biom file
#OTU ID	ERR986178
K01365	0.0
K01364	0.0
K01361	0.0
K01360	0.0
K01362	2306.0
K02249	0.0
K05841	0.0
K05844	0.0
K05845	293.0
K05846	2149.0
K05847	2260.0
K00508	0.0
K00500	0.0
K00507	0.0
K00504	0.0
K00505	0.0
K12521	0.0
K01101	1356.0
K01103	0.0
K12520	0.0
K01104	12820.0
K05592	3678.0
K05593	2586.0
K05590	0.0
K05591	0.0
K05596	0.0
K05597	0.0
K05594	0.0
K05595	0.0
K05599	0.0
K11964	0.0
K11962	0.0
K14540	4770.0
K12529	0.0
K12528	0.0
K06353	0.0
K02456	190.0
K02457	0.0
K02454	0.0
K02455	0.0
K02452	0.0
K02453	0.0
K02450	0.0
K02103	1841.0
K08138	0.0
K02108	4473.0
K02109	5727.0
K02458	0.0
K02459	0.0
K08137	0.0
K03851	0.0
K03850	0.0
K03852	0.0
K03855	2.0
K03856	5178.0
K13018	0.0
K13019	0.0
K13010	0.0
K13011	0.0
K13012	178.0
K13013	0.0
K13014	0.0
K13015	289.0
K13016	0.0
K13017	0.0
K08566	0.0
K08567	2.0
K13274	0.0
K13275	0.0
K13276	0.0
K13277	0.0
K03275	0.0
K03274	0.0
K03277	0.0
K03276	0.0
K03271	3000.0
K03270	1572.0
K03273	298.0
K03272	1256.0
K03279	0.0
K03278	0.0
K11022	0.0
K12277	0.0
K12276	0.0
K12270	2.0
K11058	0.0
K12279	0.0
K12278	0.0
K07557	0.0
K07550	0.0
K07552	237.0
K06319	0.0
K09909	0.0
K09908	0.0
K12051	0.0
K12050	0.0
K12057	0.0
K12056	0.0
K06221	0.0
K09900	0.0
K09903	5118.0
K09902	0.0
K09904	0.0
K09907	0.0
K09906	0.0
K11501	0.0
K03234	0.0
K00773	5118.0
K00772	3.0
K00777	0.0
K00776	0.0
K06313	406.0
K06315	0.0
K05574	0.0
K10201	1.0
K07176	0.0
K07177	4.0
K07174	0.0
K07175	237.0
K07172	0.0
K07173	3167.0
K07170	278.0
K07171	10601.0
K07178	0.0
K07179	0.0
K00195	0.0
K00194	2.0
K00197	291.0
K00196	0.0
K00191	0.0
K00190	2.0
K00193	0.0
K00192	0.0
K00198	1053.0
K06405	4734.0
K10109	1783.0
K10108	3610.0
K10107	0.0
K01828	0.0
K01829	0.0
K01826	0.0
K01825	0.0
K01822	0.0
K01823	5.0
K01820	0.0
K01821	7.0
K00999	0.0
K00998	1793.0
K00995	8430.0
K00997	1110.0
K00996	14.0
K00991	6063.0
K00990	0.0
K00992	0.0
K11028	0.0
K02622	288.0
K02625	0.0
K03564	2412.0
K13489	0.0
K13488	0.0
K13483	0.0
K13482	0.0
K13481	0.0
K13480	0.0
K13487	0.0
K13486	0.0
K14680	0.0
K14681	0.0
K14682	0.0
K08358	81.0
K08357	81.0
K08356	0.0
K08355	0.0
K03469	5115.0
K03462	0.0
K03464	0.0
K03465	2415.0
K03466	5220.0
K01648	0.0
K01649	7329.0
K01643	856.0
K01640	164.0
K01641	5.0
K01646	300.0
K01647	5872.0
K01644	858.0
K02597	0.0
K02626	2.0
K02595	0.0
K02594	420.0
K02593	0.0
K02592	406.0
K02591	810.0
K02590	1951.0
K02598	435.0
K02849	0.0
K14061	0.0
K14062	0.0
K14063	0.0
K14064	0.0
K14065	0.0
K14067	0.0
K02841	0.0
K02840	0.0
K02843	0.0
K02844	0.0
K02847	0.0
K02846	0.0
K02102	0.0
K09758	12.0
K06039	0.0
K06034	0.0
K06036	0.0
K06037	0.0
K06032	0.0
K01581	24.0
K02702	0.0
K02659	0.0
K13490	0.0
K13491	0.0
K03644	268.0
K03645	0.0
K03646	0.0
K03647	24.0
K03640	0.0
K03641	0.0
K03642	0.0
K03643	0.0
K03648	4191.0
K03649	289.0
K06694	0.0
K11814	0.0
K12428	0.0
K12429	0.0
K12422	0.0
K12423	0.0
K12420	0.0
K12421	0.0
K12426	0.0
K12427	0.0
K12424	0.0
K12425	0.0
K07349	0.0
K07348	0.0
K05380	0.0
K07345	0.0
K07344	0.0
K07347	0.0
K07346	0.0
K07341	1344.0
K07340	0.0
K07343	1767.0
K07342	0.0
K06968	0.0
K06969	8680.0
K06962	297.0
K06963	0.0
K06960	4849.0
K06961	0.0
K06966	288.0
K06967	4770.0
K06964	0.0
K06965	0.0
K08995	0.0
K08994	0.0
K08997	0.0
K08996	0.0
K08990	0.0
K08993	0.0
K08992	0.0
K08999	81.0
K08998	3548.0
K08344	0.0
K08345	0.0
K08346	0.0
K14940	0.0
K02724	0.0
K08349	0.0
K11815	0.0
K05929	0.0
K05928	0.0
K05927	0.0
K05924	0.0
K05922	0.0
K05921	0.0
K00349	268.0
K00698	0.0
K00340	270.0
K00341	270.0
K00690	2790.0
K00343	270.0
K00344	0.0
K00697	0.0
K00346	268.0
K00347	268.0
K09116	1278.0
K09117	4230.0
K05337	763.0
K09118	17.0
K09119	0.0
K02106	68.0
K05823	5.0
K05820	0.0
K05826	0.0
K05827	0.0
K02100	0.0
K02101	0.0
K00524	0.0
K00525	3114.0
K00526	1819.0
K00527	8129.0
K00520	0.0
K00522	0.0
K00523	0.0
K02451	0.0
K00528	5099.0
K00529	0.0
K00025	0.0
K14215	0.0
K14213	0.0
K03453	277.0
K00796	2196.0
K05339	3.0
K00027	4951.0
K00794	2609.0
K00793	2609.0
K01347	0.0
K01346	0.0
K01344	0.0
K01343	0.0
K00791	5118.0
K01340	0.0
K00790	8240.0
K02694	0.0
K02696	0.0
K02697	0.0
K02690	0.0
K02691	81.0
K02692	0.0
K02693	0.0
K02698	0.0
K02699	0.0
K00836	0.0
K00837	433.0
K00835	0.0
K00832	188.0
K00833	237.0
K00830	0.0
K00831	5068.0
K00839	6.0
K04335	0.0
K04334	0.0
K01120	0.0
K01126	4773.0
K04333	0.0
K01129	4903.0
K01128	0.0
K04339	0.0
K04338	0.0
K02470	9631.0
K02471	0.0
K02472	0.0
K02473	0.0
K02474	1525.0
K02475	3.0
K02476	3.0
K02477	1832.0
K02478	1.0
K02479	2.0
K09019	0.0
K01267	3681.0
K13074	0.0
K13075	0.0
K11441	0.0
K14055	0.0
K13299	0.0
K13292	5114.0
K14057	0.0
K14056	0.0
K02856	0.0
K02585	595.0
K12211	0.0
K12210	0.0
K12213	0.0
K12212	0.0
K12215	0.0
K02854	0.0
K12217	0.0
K12216	0.0
K12219	0.0
K12218	0.0
K02855	0.0
K08692	0.0
K08693	3.0
K08690	0.0
K08691	0.0
K08696	0.0
K08697	0.0
K11748	0.0
K11749	5089.0
K11746	0.0
K11747	0.0
K11744	0.0
K11745	0.0
K11742	0.0
K11743	1545.0
K11740	0.0
K11741	40.0
K13920	221.0
K13921	0.0
K13922	1591.0
K13923	0.0
K13924	0.0
K13925	0.0
K13926	0.0
K13927	370.0
K13928	0.0
K13929	0.0
K09923	0.0
K09922	268.0
K06201	2006.0
K06200	2908.0
K06207	3835.0
K06206	1133.0
K06205	0.0
K09924	0.0
K09929	0.0
K06208	117.0
K00759	4193.0
K00758	0.0
K00752	0.0
K00757	4801.0
K00756	1587.0
K00754	5614.0
K06001	1957.0
K05557	0.0
K09766	1321.0
K05554	0.0
K07475	0.0
K07150	2207.0
K07151	0.0
K07152	0.0
K07153	0.0
K07154	1614.0
K07155	0.0
K07156	0.0
K07157	0.0
K07406	4703.0
K07407	9242.0
K07404	5269.0
K07405	268.0
K07402	4514.0
K07403	0.0
K07400	0.0
K07401	0.0
K01808	6035.0
K01809	2521.0
K01800	0.0
K01801	0.0
K01802	319.0
K01803	5348.0
K01804	1686.0
K01805	119.0
K01807	1565.0
K09718	0.0
K14668	0.0
K14669	0.0
K14666	0.0
K14667	0.0
K01664	4.0
K01665	243.0
K01666	2835.0
K01667	576.0
K01660	0.0
K01661	84.0
K01662	4081.0
K01663	0.0
K01668	1.0
K01669	3.0
K02863	5118.0
K02862	0.0
K02860	5065.0
K02867	5118.0
K02866	0.0
K02864	3912.0
K02869	0.0
K05362	2.0
K05365	0.0
K03402	4818.0
K03403	0.0
K03400	0.0
K03406	33655.0
K03407	4458.0
K03404	0.0
K03405	0.0
K03408	7660.0
K03409	131.0
K02315	6711.0
K02314	5118.0
K02317	0.0
K02316	5116.0
K02313	5118.0
K02312	0.0
K02319	0.0
K12405	0.0
K12152	0.0
K12151	0.0
K07091	0.0
K07090	8272.0
K07093	0.0
K07092	0.0
K07095	6225.0
K07094	0.0
K07097	0.0
K07096	0.0
K07099	1082.0
K07098	6269.0
K11175	5118.0
K11174	0.0
K11177	0.0
K11176	0.0
K11173	0.0
K11179	2.0
K11178	0.0
K00322	0.0
K00320	0.0
K00321	0.0
K00326	0.0
K00324	0.0
K00325	0.0
K00329	0.0
K05945	0.0
K05944	0.0
K05947	0.0
K05946	1825.0
K06944	0.0
K06945	0.0
K06946	0.0
K06415	406.0
K06940	2480.0
K06941	5367.0
K06942	5118.0
K06943	0.0
K10806	0.0
K10807	0.0
K10804	0.0
K10805	0.0
K06948	20.0
K06949	6350.0
K06418	14.0
K09138	289.0
K09139	0.0
K09134	1350.0
K09135	0.0
K09136	0.0
K09137	291.0
K09130	0.0
K09131	83.0
K09132	1256.0
K09133	0.0
K05808	5118.0
K05809	0.0
K05804	1256.0
K05805	0.0
K05806	0.0
K05807	268.0
K05800	0.0
K05801	0.0
K05802	0.0
K05803	0.0
K01044	0.0
K01045	0.0
K01046	93.0
K02068	307.0
K04561	0.0
K01042	598.0
K05568	4457.0
K05567	1354.0
K14273	0.0
K14275	0.0
K14274	190.0
K02062	0.0
K05245	0.0
K05564	0.0
K01048	1300.0
K02066	268.0
K01322	268.0
K01325	0.0
K02065	268.0
K01326	0.0
K05560	0.0
K02243	20.0
K08930	0.0
K02679	0.0
K02676	0.0
K02674	0.0
K02675	0.0
K02672	0.0
K02241	144.0
K02670	0.0
K02671	0.0
K00810	0.0
K00811	282.0
K00812	203.0
K00813	0.0
K00814	0.0
K00817	5350.0
K00818	349.0
K00819	0.0
K02530	20.0
K02245	20.0
K02244	5.0
K01499	0.0
K01498	0.0
K01493	5119.0
K01492	238.0
K01491	10919.0
K01497	0.0
K01496	561.0
K01495	2736.0
K01494	1571.0
K02418	4232.0
K02419	4764.0
K14492	0.0
K02412	3558.0
K02413	4723.0
K02410	4764.0
K02411	1778.0
K02416	4764.0
K02417	3704.0
K02414	1207.0
K02415	17.0
K00120	0.0
K00121	29.0
K00430	0.0
K13058	0.0
K13059	0.0
K13727	0.0
K13057	0.0
K13722	0.0
K13051	0.0
K13052	3212.0
K00435	0.0
K12054	0.0
K03239	0.0
K03238	0.0
K03231	0.0
K03230	0.0
K03232	0.0
K12059	0.0
K03237	0.0
K03236	0.0
K12058	0.0
K12239	0.0
K12238	0.0
K12235	0.0
K12234	163.0
K13942	0.0
K13940	3234.0
K13941	0.0
K12097	0.0
K12096	0.0
K12095	0.0
K12094	0.0
K12093	0.0
K12092	0.0
K12091	0.0
K12090	0.0
K12099	0.0
K12098	0.0
K06356	0.0
K05992	0.0
K03540	0.0
K06331	1596.0
K06330	0.0
K07138	4687.0
K07139	3296.0
K11811	0.0
K07132	734.0
K07133	15769.0
K07130	4239.0
K07131	0.0
K07137	9616.0
K07134	0.0
K07135	0.0
K01860	0.0
K01866	5121.0
K01867	5121.0
K01865	1.0
K01868	6473.0
K01869	5118.0
K06140	0.0
K04766	0.0
K04767	4.0
K04764	0.0
K04762	268.0
K04763	5089.0
K04760	0.0
K04761	127.0
K04768	0.0
K04769	3542.0
K08313	1.0
K08312	0.0
K08311	0.0
K08310	1.0
K08317	6.0
K08316	3775.0
K08315	0.0
K08314	222.0
K05149	0.0
K08319	0.0
K08318	0.0
K06339	0.0
K14648	0.0
K14392	3.0
K14393	0.0
K14645	0.0
K14647	0.0
K01689	6583.0
K01686	4739.0
K01687	7907.0
K01684	1721.0
K01685	3358.0
K01682	0.0
K01681	5264.0
K05308	0.0
K02889	0.0
K02888	5118.0
K02885	0.0
K02884	5118.0
K02887	5118.0
K02886	5118.0
K02881	5118.0
K02883	0.0
K13743	0.0
K02086	21.0
K02081	665.0
K02080	0.0
K02083	104.0
K02082	6.0
K13831	0.0
K03428	0.0
K03429	2089.0
K03424	6421.0
K03935	0.0
K03932	31.0
K03933	6.0
K03930	1292.0
K03931	3.0
K02339	0.0
K02338	5118.0
K02337	5069.0
K02336	0.0
K02335	6372.0
K02334	2199.0
K02330	0.0
K03688	3361.0
K03689	0.0
K03680	190.0
K03683	0.0
K03684	81.0
K03685	5118.0
K03686	12169.0
K03687	4870.0
K07301	3543.0
K07300	0.0
K07303	0.0
K07302	0.0
K07305	4.0
K07304	4.0
K07307	640.0
K07306	324.0
K07309	81.0
K07308	326.0
K02617	0.0
K02610	0.0
K02963	5118.0
K02612	0.0
K02961	3883.0
K09686	14018.0
K09687	38893.0
K09684	206.0
K09685	145.0
K09682	0.0
K09683	0.0
K09680	0.0
K09681	0.0
K09688	0.0
K09689	0.0
K05962	0.0
K05961	0.0
K05967	3.0
K05966	7.0
K11159	0.0
K05964	3.0
K05968	0.0
K11152	0.0
K00309	0.0
K00658	0.0
K00304	0.0
K00305	0.0
K00654	0.0
K00655	8806.0
K00652	237.0
K00301	0.0
K00302	1263.0
K00303	2.0
K10828	0.0
K06431	0.0
K06432	0.0
K06433	0.0
K06434	2.0
K06436	131.0
K06437	0.0
K10820	190.0
K06439	0.0
K10822	0.0
K10823	0.0
K10826	0.0
K09167	492.0
K06322	0.0
K14117	0.0
K14259	0.0
K14257	0.0
K01308	849.0
K01303	2.0
K01301	0.0
K01305	14.0
K01304	50.0
K02658	0.0
K00672	0.0
K02650	712.0
K02651	0.0
K02652	2758.0
K02653	3229.0
K02654	11961.0
K05687	0.0
K02656	0.0
K05685	0.0
K00878	4362.0
K00879	104.0
K00872	804.0
K00873	5051.0
K00870	0.0
K00876	5566.0
K00877	0.0
K00874	6656.0
K00875	0.0
K04487	9657.0
K04486	5261.0
K04485	5022.0
K04484	0.0
K04483	0.0
K04482	0.0
K04480	0.0
K04488	6114.0
K12049	0.0
K13693	0.0
K13706	0.0
K13694	0.0
K13695	0.0
K05977	0.0
K09516	0.0
K02434	7047.0
K02435	6704.0
K02436	48.0
K02437	1944.0
K05350	2291.0
K02431	1948.0
K08100	0.0
K02433	7038.0
K02438	4919.0
K02439	0.0
K03745	0.0
K03744	2119.0
K03747	0.0
K03210	5022.0
K03217	5096.0
K03216	4770.0
K03215	0.0
K03742	3565.0
K03219	0.0
K03218	5119.0
K03749	0.0
K03748	0.0
K02383	0.0
K06327	0.0
K06320	2462.0
K07238	5620.0
K09479	0.0
K09478	0.0
K09475	0.0
K09474	0.0
K09477	0.0
K09476	0.0
K09471	0.0
K09470	0.0
K09473	0.0
K09472	0.0
K07543	0.0
K06898	4391.0
K13967	0.0
K13963	1520.0
K07545	0.0
K00737	1256.0
K05345	0.0
K11706	0.0
K11707	0.0
K11704	0.0
K11705	0.0
K11708	0.0
K11709	0.0
K05588	0.0
K07114	2767.0
K07443	2147.0
K07116	0.0
K07117	0.0
K07110	0.0
K07447	5118.0
K07112	646.0
K07113	0.0
K07448	2751.0
K07118	106.0
K07119	1.0
K10619	0.0
K10618	0.0
K10617	0.0
K10616	0.0
K01848	0.0
K01849	0.0
K01844	1305.0
K01845	2109.0
K01846	3.0
K01847	535.0
K01840	6977.0
K01841	48.0
K01842	0.0
K01843	135.0
K06219	0.0
K10832	0.0
K05348	0.0
K14203	0.0
K08483	4680.0
K08482	0.0
K08481	0.0
K08480	0.0
K08485	0.0
K08484	0.0
K00464	0.0
K00467	0.0
K00466	0.0
K00461	0.0
K00460	0.0
K00463	0.0
K00462	0.0
K04509	0.0
K00469	0.0
K00468	0.0
K08645	0.0
K04744	0.0
K01518	0.0
K01519	0.0
K04748	0.0
K04749	118.0
K01514	0.0
K01515	7368.0
K01512	3936.0
K01510	0.0
K14623	58.0
K14626	0.0
K14627	0.0
K14628	0.0
K14629	0.0
K03918	0.0
K03919	0.0
K12372	0.0
K12373	2564.0
K12370	0.0
K12371	0.0
K02359	0.0
K02358	5134.0
K02351	0.0
K02352	0.0
K02355	8734.0
K02357	5118.0
K02356	5133.0
K13574	0.0
K13573	0.0
K13572	0.0
K13571	0.0
K13570	0.0
K12112	0.0
K12113	0.0
K12110	0.0
K12111	118.0
K07329	0.0
K07328	0.0
K07323	0.0
K07322	505.0
K07321	428.0
K07320	0.0
K07327	0.0
K07326	0.0
K07325	0.0
K07324	0.0
K08163	0.0
K06180	11823.0
K06181	0.0
K06182	3666.0
K06183	4744.0
K06186	0.0
K06187	5118.0
K06188	1290.0
K06189	0.0
K08359	0.0
K07589	0.0
K07588	268.0
K07587	0.0
K07586	1276.0
K07585	0.0
K07584	4511.0
K07583	0.0
K07582	0.0
K07581	0.0
K07580	0.0
K11139	0.0
K05989	8320.0
K05988	0.0
K05985	948.0
K05987	0.0
K05986	0.0
K10843	0.0
K08354	0.0
K10844	0.0
K10848	0.0
K00673	0.0
K00674	295.0
K00675	81.0
K00676	3921.0
K00677	268.0
K06988	0.0
K06989	487.0
K08351	0.0
K06980	0.0
K06981	0.0
K06982	0.0
K08350	0.0
K06984	0.0
K06985	0.0
K06986	0.0
K06987	2720.0
K02445	1411.0
K02444	1367.0
K00582	0.0
K00583	0.0
K00580	0.0
K02110	5566.0
K00586	0.0
K00587	0.0
K00584	2.0
K08921	0.0
K02441	0.0
K00588	31.0
K08922	0.0
K02440	1233.0
K00018	5950.0
K08923	0.0
K02443	2210.0
K00019	0.0
K02442	0.0
K08925	0.0
K08926	0.0
K08927	0.0
K03149	1624.0
K06604	0.0
K00015	0.0
K01989	5576.0
K00854	8550.0
K00855	0.0
K00856	0.0
K00857	475.0
K00850	12790.0
K00851	3.0
K00852	5069.0
K00853	318.0
K00858	5118.0
K00859	5023.0
K01181	1802.0
K01180	0.0
K01183	1371.0
K01182	6472.0
K01185	526.0
K01184	0.0
K01187	6663.0
K01188	4368.0
K02596	289.0
K13766	0.0
K13767	0.0
K13003	0.0
K13002	0.0
K13000	0.0
K02984	0.0
K02986	5118.0
K02987	0.0
K02636	0.0
K02982	3862.0
K02983	0.0
K02638	0.0
K02639	0.0
K02988	5091.0
K08298	162.0
K08299	0.0
K03583	0.0
K03582	0.0
K03581	5313.0
K03580	0.0
K03587	349.0
K03586	0.0
K03585	535.0
K03584	5117.0
K03589	4673.0
K03588	9052.0
K01725	0.0
K01724	0.0
K01727	6.0
K01726	2160.0
K01721	0.0
K01720	0.0
K01722	0.0
K13008	0.0
K01729	0.0
K01728	0.0
K09530	0.0
K09539	0.0
K02188	4241.0
K02189	4245.0
K02182	0.0
K02183	0.0
K03769	375.0
K03768	7676.0
K03767	4.0
K03765	0.0
K03764	0.0
K03763	8543.0
K03762	81.0
K03761	0.0
K03760	0.0
K09457	8.0
K09456	0.0
K09459	48.0
K09458	5457.0
K00602	9873.0
K13988	0.0
K13985	0.0
K09981	0.0
K09980	0.0
K09983	0.0
K09982	0.0
K09985	0.0
K09984	0.0
K09987	0.0
K09986	0.0
K09989	1464.0
K09988	1445.0
K12583	0.0
K12582	0.0
K12589	0.0
K11720	0.0
K09759	3124.0
K10985	0.0
K10984	1.0
K07468	0.0
K07469	0.0
K07464	3899.0
K07465	0.0
K07466	0.0
K07467	1945.0
K07460	3794.0
K07461	2241.0
K07462	5118.0
K07463	0.0
K10679	0.0
K10678	0.0
K10671	0.0
K10670	1977.0
K10673	0.0
K10672	306.0
K10674	0.0
K10677	1.0
K10676	0.0
K08726	0.0
K08724	15.0
K08722	820.0
K08723	0.0
K08720	0.0
K08721	0.0
K08728	1.0
K10187	0.0
K00119	0.0
K00118	0.0
K00449	0.0
K00448	0.0
K00115	0.0
K00446	0.0
K00117	0.0
K00116	1.0
K00111	4537.0
K00442	0.0
K00113	0.0
K00112	0.0
K01539	0.0
K01531	2368.0
K04720	5731.0
K01533	5408.0
K01534	11204.0
K01535	0.0
K01537	4931.0
K14358	0.0
K14605	0.0
K14606	0.0
K00413	0.0
K10120	1.0
K05600	0.0
K05777	0.0
K03972	0.0
K03973	245.0
K03970	0.0
K03971	0.0
K03976	5116.0
K03977	5118.0
K03974	0.0
K03975	1013.0
K03978	5118.0
K03979	5118.0
K13378	268.0
K02372	4948.0
K02371	4661.0
K02377	1863.0
K02379	84.0
K03396	0.0
K03397	0.0
K03394	5125.0
K03395	0.0
K03392	0.0
K03393	0.0
K03390	270.0
K03391	0.0
K03399	23.0
K03027	0.0
K12136	0.0
K12137	2.0
K06610	0.0
K12138	0.0
K12139	0.0
K11444	0.0
K11440	0.0
K11443	0.0
K11442	0.0
K00612	0.0
K00613	81.0
K00610	3966.0
K00611	4727.0
K00616	3230.0
K00617	0.0
K00614	0.0
K00615	18493.0
K00619	2.0
K10863	0.0
K07874	0.0
K06234	0.0
K10240	0.0
K10241	0.0
K10242	0.0
K10243	0.0
K04110	0.0
K04113	0.0
K04112	0.0
K04115	0.0
K04114	0.0
K04117	0.0
K04116	0.0
K04118	0.0
K05517	0.0
K07705	103.0
K07704	186.0
K07707	1549.0
K07706	1661.0
K07701	0.0
K07700	0.0
K07703	0.0
K07702	0.0
K07709	0.0
K07708	0.0
K01955	8649.0
K13042	0.0
K09934	0.0
K09935	2948.0
K06216	3.0
K09937	0.0
K13745	0.0
K13746	0.0
K13747	1779.0
K13740	0.0
K13741	0.0
K13742	0.0
K06211	1256.0
K06212	81.0
K09933	0.0
K02618	0.0
K02619	240.0
K02968	5089.0
K02966	0.0
K02967	5118.0
K02616	0.0
K02965	5118.0
K02962	0.0
K02611	0.0
K02613	0.0
K03569	9389.0
K03568	4.0
K03565	5103.0
K06218	0.0
K03567	0.0
K03566	0.0
K03561	535.0
K03560	0.0
K03563	5334.0
K03562	0.0
K06430	0.0
K01709	514.0
K01708	0.0
K01707	0.0
K01706	298.0
K01705	0.0
K01704	12988.0
K01703	13039.0
K01702	0.0
K14165	0.0
K14164	0.0
K14166	0.0
K14161	0.0
K14160	0.0
K14162	0.0
K05396	296.0
K03709	100.0
K03708	607.0
K08160	0.0
K03701	6705.0
K03700	3889.0
K03703	3614.0
K03702	5118.0
K03705	4851.0
K03704	6447.0
K03707	137.0
K03706	3696.0
K06289	0.0
K06288	0.0
K06283	3199.0
K06282	85.0
K06281	85.0
K06287	4827.0
K06286	5.0
K06285	117.0
K06284	2342.0
K08161	4.0
K07540	0.0
K06438	3255.0
K06869	0.0
K06868	0.0
K06867	3.0
K06866	0.0
K06865	0.0
K06864	3836.0
K06863	0.0
K06862	0.0
K06861	457.0
K06860	0.0
K12659	0.0
K12658	0.0
K07547	0.0
K07546	0.0
K15023	0.0
K15022	0.0
K15020	0.0
K15024	2473.0
K08700	0.0
K08162	1256.0
K07544	0.0
K00137	0.0
K00135	1.0
K00134	5413.0
K00133	5118.0
K00132	3.0
K00131	290.0
K00130	1546.0
K00139	0.0
K00138	0.0
K00429	0.0
K00428	237.0
K00421	0.0
K00423	0.0
K00425	354.0
K00427	0.0
K00426	354.0
K14292	0.0
K14379	0.0
K14370	0.0
K14371	0.0
K14372	0.0
K14373	0.0
K14374	0.0
K14375	0.0
K09845	0.0
K14082	0.0
K14083	20.0
K14080	0.0
K14081	0.0
K14086	1256.0
K14087	1337.0
K14084	50.0
K14088	1337.0
K14089	1256.0
K01552	3340.0
K01551	513.0
K01556	0.0
K01557	0.0
K01554	0.0
K01555	0.0
K04708	0.0
K03955	0.0
K13689	0.0
K13688	479.0
K13683	0.0
K13685	613.0
K13684	0.0
K13687	0.0
K13686	0.0
K14159	0.0
K02399	0.0
K02398	1614.0
K02395	1321.0
K02394	0.0
K02397	2883.0
K02396	5279.0
K02391	0.0
K02390	4748.0
K02393	0.0
K02392	7374.0
K13533	0.0
K13532	0.0
K13531	3.0
K13530	3.0
K01550	0.0
K05658	0.0
K14054	289.0
K02601	6195.0
K02970	4945.0
K05378	0.0
K12339	31.0
K14060	0.0
K11687	0.0
K11686	0.0
K11685	0.0
K11689	671.0
K11688	408.0
K08939	0.0
K03048	19.0
K03049	0.0
K13821	0.0
K13820	0.0
K03042	0.0
K03043	5090.0
K03040	3912.0
K03041	0.0
K03046	5091.0
K03047	0.0
K03044	0.0
K03045	0.0
K00348	268.0
K09847	0.0
K00692	289.0
K00638	3138.0
K00639	444.0
K00693	0.0
K00634	1997.0
K00635	0.0
K00630	0.0
K00631	0.0
K00632	1276.0
K00633	1392.0
K00691	4.0
K00696	0.0
K00694	341.0
K00695	0.0
K10854	0.0
K07811	0.0
K07810	0.0
K07813	6724.0
K07812	81.0
K07814	1450.0
K07816	28.0
K00090	0.0
K00091	1305.0
K00094	221.0
K00096	2513.0
K00097	800.0
K00098	0.0
K00099	5086.0
K10228	0.0
K10229	0.0
K12548	0.0
K10222	0.0
K10220	0.0
K10221	0.0
K10227	0.0
K05822	1.0
K01949	0.0
K01945	5118.0
K01947	0.0
K01946	0.0
K01941	289.0
K01940	4891.0
K06357	0.0
K07729	13215.0
K07728	0.0
K07727	6354.0
K07726	684.0
K07725	0.0
K07724	0.0
K07723	131.0
K07722	81.0
K07721	0.0
K07720	21068.0
K00899	306.0
K05824	0.0
K00891	8265.0
K00892	0.0
K00895	0.0
K00897	572.0
K08151	0.0
K08153	3.0
K08154	0.0
K02948	5118.0
K02942	0.0
K02944	0.0
K05665	0.0
K02946	5118.0
K13793	0.0
K06352	0.0
K01769	0.0
K01768	0.0
K01761	1.0
K01760	299.0
K01762	0.0
K09578	0.0
K01766	0.0
K08164	0.0
K02493	5091.0
K08166	0.0
K08167	0.0
K02496	0.0
K02497	0.0
K02494	0.0
K02495	9868.0
K02498	0.0
K02499	723.0
K08168	0.0
K08169	31.0
K14415	1260.0
K14414	0.0
K06881	5118.0
K00436	0.0
K06332	0.0
K12815	0.0
K12810	0.0
K06885	20.0
K00437	0.0
K06335	0.0
K06334	4485.0
K03547	4326.0
K03546	1972.0
K03545	8214.0
K03544	8169.0
K03543	237.0
K06888	1545.0
K10941	0.0
K03549	3.0
K03548	0.0
K10940	0.0
K02236	10.0
K02237	4420.0
K02234	0.0
K02232	4245.0
K02233	5616.0
K02230	0.0
K02231	7737.0
K06359	0.0
K02238	5185.0
K02239	0.0
K03723	3829.0
K03722	342.0
K03721	0.0
K03720	0.0
K03727	0.0
K03726	0.0
K03725	0.0
K03724	204.0
K06358	0.0
K12673	0.0
K12679	0.0
K12678	0.0
K06410	2800.0
K11898	0.0
K11899	0.0
K11896	0.0
K11897	0.0
K11894	0.0
K11895	0.0
K11892	0.0
K11893	0.0
K11890	0.0
K11891	0.0
K08762	0.0
K08764	0.0
K08765	0.0
K10418	0.0
K11325	0.0
K11326	0.0
K11327	0.0
K11328	0.0
K11329	0.0
K00151	0.0
K00150	0.0
K00153	0.0
K00400	0.0
K00407	0.0
K00406	0.0
K00405	0.0
K00404	0.0
K00158	2.0
K01342	0.0
K09388	0.0
K09386	0.0
K09384	0.0
K04094	1170.0
K04095	1260.0
K04096	5091.0
K04097	0.0
K04090	0.0
K04091	0.0
K04092	0.0
K04093	0.0
K04098	0.0
K04099	0.0
K01578	0.0
K01579	1594.0
K01574	0.0
K01575	5.0
K01576	0.0
K01577	0.0
K01571	4227.0
K01572	5190.0
K01573	0.0
K02009	1773.0
K02008	15163.0
K02005	3131.0
K02004	37322.0
K02007	2326.0
K02006	21789.0
K02001	0.0
K02000	3.0
K02003	52744.0
K02002	5.0
K03065	0.0
K08952	0.0
K03060	4803.0
K13809	0.0
K10948	0.0
K09607	0.0
K06125	0.0
K04337	0.0
K06120	221.0
K06121	0.0
K04336	0.0
K01127	0.0
K09703	3.0
K00004	0.0
K14699	0.0
K09702	116.0
K14698	0.0
K05311	13.0
K13829	0.0
K10943	0.0
K07291	0.0
K07290	0.0
K10206	5134.0
K10202	0.0
K10208	0.0
K10209	0.0
K01966	0.0
K01965	0.0
K01964	289.0
K01963	3186.0
K01962	1370.0
K01961	7105.0
K01960	268.0
K01969	0.0
K01968	0.0
K07749	1745.0
K07748	0.0
K07741	226.0
K07740	0.0
K07743	0.0
K07742	4851.0
K07745	0.0
K07744	0.0
K07746	0.0
K01299	1558.0
K01295	651.0
K01297	1285.0
K02922	0.0
K05603	0.0
K02921	0.0
K02926	5118.0
K05607	0.0
K02924	0.0
K05605	0.0
K02928	0.0
K02929	0.0
K00216	0.0
K00217	0.0
K00214	0.0
K00215	5596.0
K00213	0.0
K00210	0.0
K00211	0.0
K00218	0.0
K00219	82.0
K01035	0.0
K01034	1370.0
K04517	5117.0
K01740	10732.0
K01031	0.0
K01746	188.0
K01745	421.0
K01744	707.0
K01749	1210.0
K01039	96.0
K04518	389.0
K09591	0.0
K14129	0.0
K14128	0.0
K14121	0.0
K14120	0.0
K14123	0.0
K14122	0.0
K14125	0.0
K14124	0.0
K14127	0.0
K14126	0.0
K03521	6558.0
K03520	0.0
K03523	6480.0
K03522	6580.0
K03525	5393.0
K03524	5434.0
K03527	5315.0
K03526	5082.0
K03529	4829.0
K03528	0.0
K06338	0.0
K02217	1417.0
K03299	415.0
K03298	289.0
K13472	0.0
K03293	24.0
K03292	10054.0
K03291	0.0
K03290	0.0
K03297	1337.0
K03296	3439.0
K03295	270.0
K03294	1929.0
K13009	0.0
K12690	0.0
K09743	0.0
K06022	0.0
K07190	0.0
K06021	0.0
K07192	319.0
K06020	0.0
K06027	0.0
K06026	0.0
K09744	0.0
K07991	0.0
K08749	0.0
K09835	0.0
K09834	0.0
K10439	11306.0
K06351	0.0
K09833	0.0
K10925	0.0
K10924	0.0
K10927	0.0
K10926	0.0
K10923	0.0
K10922	0.0
K09629	0.0
K10697	0.0
K00179	2149.0
K00172	1716.0
K00171	423.0
K00170	502.0
K00177	1330.0
K00176	1330.0
K00175	2829.0
K00174	1541.0
K13478	0.0
K14338	0.0
K14339	0.0
K14335	0.0
K14337	0.0
K14330	0.0
K14331	0.0
K14333	0.0
K08918	0.0
K13479	872.0
K04078	5091.0
K04079	5097.0
K04076	117.0
K04077	5118.0
K04074	884.0
K04075	4994.0
K04072	4409.0
K04073	0.0
K04070	4152.0
K04071	0.0
K14597	0.0
K13318	0.0
K08280	0.0
K13641	144.0
K13640	81.0
K13643	48.0
K13642	0.0
K02027	64610.0
K02026	111213.0
K02025	119072.0
K02024	0.0
K02023	1943.0
K02022	0.0
K02021	0.0
K02020	2907.0
K02029	7092.0
K02028	9522.0
K03886	0.0
K03887	0.0
K03884	0.0
K03885	533.0
K03881	0.0
K03888	0.0
K03889	0.0
K12998	0.0
K12999	0.0
K12992	626.0
K12993	0.0
K12990	1256.0
K12991	0.0
K12996	1.0
K12997	1.0
K12994	0.0
K12995	0.0
K08979	0.0
K08978	3498.0
K03088	42619.0
K03089	0.0
K03086	6977.0
K03087	0.0
K08971	0.0
K08970	0.0
K03082	5.0
K03080	0.0
K08974	4448.0
K13868	0.0
K00918	251.0
K01553	0.0
K12214	0.0
K11646	0.0
K11645	0.0
K11641	0.0
K11640	0.0
K12736	0.0
K12733	0.0
K07507	1443.0
K07506	0.0
K07505	0.0
K07504	0.0
K07503	0.0
K07502	2846.0
K07501	0.0
K07500	0.0
K07509	0.0
K07508	0.0
K11422	0.0
K08698	0.0
K10773	5637.0
K10774	0.0
K14286	0.0
K10778	0.0
K14287	0.0
K00140	210.0
K05501	0.0
K01903	2.0
K01902	2.0
K01905	0.0
K01904	0.0
K01907	0.0
K01906	0.0
K01909	0.0
K01908	0.0
K14534	2007.0
K00147	5094.0
K07767	0.0
K07769	0.0
K07768	0.0
K06203	0.0
K06202	0.0
K09921	0.0
K09920	0.0
K09927	1256.0
K09024	0.0
K09022	1495.0
K09023	0.0
K09020	190.0
K09021	0.0
K02908	0.0
K02909	5118.0
K08218	268.0
K08219	0.0
K02904	5116.0
K02906	5118.0
K02907	5117.0
K02902	5005.0
K00230	290.0
K00231	0.0
K00232	0.0
K08976	0.0
K00234	0.0
K00239	1432.0
K06209	4495.0
K09928	2.0
K01015	0.0
K01014	0.0
K01012	6822.0
K01011	638.0
K01010	0.0
K08920	0.0
K14103	0.0
K14102	0.0
K14101	0.0
K14100	0.0
K14105	0.0
K14104	0.0
K14109	0.0
K14108	0.0
K06401	0.0
K00893	0.0
K13402	0.0
K12858	0.0
K03503	268.0
K03502	4488.0
K03501	5118.0
K03500	4851.0
K08924	0.0
K02278	209.0
K02279	1371.0
K12977	0.0
K02276	0.0
K02277	0.0
K02274	0.0
K02275	0.0
K13450	0.0
K13451	0.0
K13452	0.0
K13454	0.0
K13455	0.0
K12509	0.0
K12508	0.0
K12507	1.0
K12506	253.0
K12500	0.0
K12503	0.0
K05926	0.0
K09728	0.0
K14587	190.0
K06597	0.0
K06596	0.0
K06595	0.0
K06599	0.0
K06598	0.0
K07978	0.0
K07979	12484.0
K07976	0.0
K14585	0.0
K10907	6661.0
K10906	0.0
K10901	0.0
K10909	0.0
K10908	0.0
K09819	4.0
K09818	4.0
K09817	5089.0
K09816	5088.0
K09815	5173.0
K06374	3557.0
K06373	3557.0
K09812	6470.0
K09811	6375.0
K09810	1524.0
K09724	0.0
K14582	0.0
K09721	0.0
K04058	0.0
K04059	0.0
K04050	0.0
K04051	0.0
K04052	0.0
K04053	0.0
K04054	0.0
K04055	0.0
K04056	0.0
K04057	0.0
K01047	0.0
K08975	0.0
K10015	0.0
K10014	0.0
K10017	0.0
K10016	0.0
K10011	0.0
K10010	322.0
K10013	0.0
K10012	1552.0
K10019	0.0
K10018	0.0
K13665	0.0
K13664	0.0
K13663	0.0
K13662	0.0
K13661	0.0
K13660	0.0
K13669	0.0
K13668	0.0
K07641	0.0
K01466	330.0
K13590	0.0
K01464	3299.0
K01465	5771.0
K01462	9438.0
K01463	502.0
K01460	0.0
K01461	0.0
K13599	1.0
K13598	0.0
K01468	127.0
K01469	0.0
K09251	289.0
K09252	0.0
K02041	1448.0
K02040	5098.0
K02043	0.0
K02045	1208.0
K02044	1448.0
K02047	1208.0
K02046	1208.0
K02049	9437.0
K02048	1208.0
K05549	0.0
K05548	0.0
K06046	0.0
K03319	163.0
K03316	84.0
K03317	1.0
K03314	2.0
K03315	3644.0
K03312	3152.0
K03313	114.0
K03310	10640.0
K03311	1062.0
K12052	0.0
K02945	5723.0
K06162	1.0
K06163	0.0
K06160	0.0
K06161	0.0
K06166	0.0
K00359	617.0
K06164	0.0
K06165	0.0
K06168	5086.0
K06169	0.0
K13020	0.0
K07158	0.0
K07159	0.0
K04835	1.0
K11621	0.0
K11991	0.0
K11622	0.0
K11996	1.0
K11627	0.0
K11626	0.0
K11629	0.0
K11628	0.0
K07561	0.0
K07560	5118.0
K07563	0.0
K07562	0.0
K07565	0.0
K07564	0.0
K07567	6717.0
K07566	5115.0
K07569	0.0
K07568	5356.0
K09925	0.0
K11199	0.0
K11198	0.0
K11192	0.0
K11191	0.0
K11196	0.0
K11195	0.0
K11194	0.0
K02492	1743.0
K10713	0.0
K10710	345.0
K10711	0.0
K10716	0.0
K02490	4.0
K10714	0.0
K10715	0.0
K01929	5118.0
K01928	5272.0
K01923	6149.0
K01922	293.0
K01921	5387.0
K01920	0.0
K01926	3809.0
K01925	5122.0
K01924	5118.0
K07789	0.0
K07788	0.0
K07785	0.0
K07784	0.0
K07787	0.0
K07786	0.0
K07781	0.0
K07783	31.0
K07782	0.0
K05835	0.0
K06355	0.0
K14661	0.0
K09844	0.0
K00782	5.0
K00783	5118.0
K00784	5503.0
K00785	0.0
K00786	2795.0
K00039	0.0
K00036	1266.0
K00037	0.0
K00034	385.0
K00035	0.0
K00032	0.0
K00033	1269.0
K00030	511.0
K00031	4378.0
K01259	82.0
K01258	4555.0
K01255	1493.0
K01256	2.0
K01251	1912.0
K01250	503.0
K01253	0.0
K01252	0.0
K09008	0.0
K09009	0.0
K09000	0.0
K09001	0.0
K09002	1371.0
K09003	0.0
K09004	289.0
K09005	83.0
K09006	0.0
K09007	0.0
K09846	0.0
K08234	3028.0
K00258	0.0
K00259	64.0
K00252	0.0
K00253	0.0
K00256	0.0
K00257	676.0
K00254	0.0
K00255	0.0
K01079	100.0
K01078	0.0
K01071	4.0
K01070	0.0
K01073	0.0
K01077	1706.0
K01076	405.0
K14472	0.0
K14471	0.0
K14470	0.0
K14475	370.0
K09841	0.0
K02788	16.0
K02782	1.0
K02783	302.0
K02781	563.0
K02786	16.0
K02787	0.0
K02784	0.0
K01060	408.0
K01787	180.0
K01786	4061.0
K01785	5345.0
K01784	8441.0
K01783	5778.0
K01782	0.0
K01781	0.0
K01780	0.0
K01789	0.0
K01788	2881.0
K02526	424.0
K02527	268.0
K02525	0.0
K02250	0.0
K02523	268.0
K02520	5380.0
K02521	0.0
K02258	0.0
K02259	0.0
K02528	5085.0
K02529	34514.0
K03781	1637.0
K03780	1274.0
K03783	4825.0
K03782	0.0
K03785	2039.0
K03784	1537.0
K03787	1526.0
K03786	3095.0
K03789	4549.0
K03788	0.0
K10700	0.0
K00342	270.0
K03124	0.0
K03120	0.0
K12527	674.0
K12526	0.0
K12525	0.0
K12524	473.0
K12523	0.0
K12522	0.0
K09789	237.0
K09788	194.0
K09787	4770.0
K09786	406.0
K09785	0.0
K09781	0.0
K09780	0.0
K10961	0.0
K10960	0.0
K10963	0.0
K10962	0.0
K10965	0.0
K10964	0.0
K10966	0.0
K09879	0.0
K06318	0.0
K06311	0.0
K06310	1230.0
K06312	0.0
K06314	0.0
K06317	663.0
K11389	0.0
K11386	0.0
K11387	0.0
K11384	0.0
K11385	0.0
K11382	0.0
K11383	0.0
K11381	0.0
K11949	0.0
K10380	0.0
K04032	164.0
K04033	0.0
K04030	262.0
K04031	2440.0
K04036	0.0
K04037	0.0
K04034	3.0
K04035	190.0
K04038	0.0
K04039	0.0
K07046	4.0
K07047	1430.0
K07044	0.0
K07045	2498.0
K07042	4851.0
K07043	2527.0
K07040	4633.0
K07041	0.0
K07048	160.0
K07049	0.0
K08664	0.0
K02584	1.0
K10039	411.0
K10038	1.0
K10037	0.0
K10036	27.0
K04788	0.0
K04789	0.0
K04784	0.0
K04785	0.0
K04786	0.0
K04787	0.0
K04780	0.0
K04781	289.0
K04782	0.0
K04783	0.0
K13601	0.0
K13603	0.0
K13602	0.0
K13605	0.0
K13604	0.0
K13607	81.0
K02404	1337.0
K05783	0.0
K05782	0.0
K05781	0.0
K05780	0.0
K05787	0.0
K05786	0.0
K05785	0.0
K05784	0.0
K05789	0.0
K05788	0.0
K01442	4014.0
K01443	4550.0
K01444	20.0
K01446	0.0
K01447	487.0
K01448	10195.0
K01449	2687.0
K14803	0.0
K02069	307.0
K05569	1354.0
K08008	0.0
K02063	0.0
K05566	1353.0
K05565	1.0
K05563	0.0
K05562	0.0
K05561	0.0
K02064	0.0
K03338	1354.0
K03339	0.0
K03330	0.0
K03331	0.0
K03332	2.0
K03333	0.0
K03335	1261.0
K03336	1261.0
K03337	1354.0
K12956	0.0
K12957	0.0
K12954	0.0
K12955	0.0
K12952	0.0
K12953	0.0
K12950	0.0
K12951	0.0
K14733	0.0
K00109	0.0
K06148	10337.0
K06149	0.0
K06144	0.0
K06145	0.0
K06146	0.0
K06147	65940.0
K06141	0.0
K06142	983.0
K06143	0.0
K11945	0.0
K08948	0.0
K08949	0.0
K00071	0.0
K14664	0.0
K13810	0.0
K14665	0.0
K03058	0.0
K11609	0.0
K11608	0.0
K14660	0.0
K11603	0.0
K11602	0.0
K11601	0.0
K11600	0.0
K11607	0.0
K11606	0.0
K11605	0.0
K11604	0.0
K10558	190.0
K10559	194.0
K10550	190.0
K10551	190.0
K10552	0.0
K10553	0.0
K10554	0.0
K10555	220.0
K10556	190.0
K10557	190.0
K03051	0.0
K03050	0.0
K07549	0.0
K07548	0.0
K07239	0.0
K07235	0.0
K07234	0.0
K07237	0.0
K07236	0.0
K07231	0.0
K07230	0.0
K07233	0.0
K07232	0.0
K02467	0.0
K05306	1270.0
K05305	1478.0
K05304	0.0
K05303	0.0
K05301	0.0
K02565	0.0
K08644	0.0
K08646	0.0
K08641	1.0
K08643	1.0
K08642	0.0
K12146	0.0
K00010	1457.0
K00011	0.0
K00012	5694.0
K00013	5091.0
K00014	6652.0
K00016	5384.0
K09065	0.0
K08252	0.0
K08253	0.0
K08256	0.0
K08255	0.0
K08258	0.0
K08259	0.0
K00274	0.0
K00275	0.0
K00276	0.0
K00270	0.0
K00271	0.0
K00272	0.0
K00273	0.0
K00278	3321.0
K00279	0.0
K12675	0.0
K01277	268.0
K01274	1.0
K01273	2650.0
K01271	1971.0
K01270	4603.0
K01278	268.0
K00906	0.0
K00904	4.0
K00903	31.0
K00901	794.0
K13785	0.0
K00908	0.0
K11149	0.0
K01053	0.0
K01051	0.0
K01057	0.0
K01056	5118.0
K01055	0.0
K01054	0.0
K01058	0.0
K02500	5091.0
K02501	5010.0
K02502	4548.0
K02503	5118.0
K02504	0.0
K02505	0.0
K02506	0.0
K02507	0.0
K02508	0.0
K02509	0.0
K00291	0.0
K13410	0.0
K13148	0.0
K13419	0.0
K05825	0.0
K03106	5118.0
K03105	0.0
K03101	6701.0
K03100	11335.0
K12541	0.0
K12540	0.0
K12543	0.0
K12542	0.0
K12545	0.0
K12544	0.0
K12547	0.0
K12546	0.0
K12549	0.0
K06080	0.0
K11018	0.0
K11019	0.0
K11016	0.0
K11017	0.0
K11014	0.0
K11015	0.0
K11012	0.0
K11013	0.0
K11010	0.0
K11011	0.0
K06333	3436.0
K06880	0.0
K06883	0.0
K06882	0.0
K09857	0.0
K06884	0.0
K06887	0.0
K06886	0.0
K06889	7989.0
K10942	0.0
K09859	0.0
K09858	0.0
K10947	9251.0
K10946	0.0
K10945	0.0
K10944	0.0
K13284	0.0
K00483	1.0
K00481	0.0
K00480	0.0
K00486	0.0
K00485	0.0
K00484	0.0
K09901	0.0
K10929	0.0
K07684	0.0
K07685	0.0
K07686	0.0
K07687	0.0
K07681	0.0
K07688	0.0
K07689	0.0
K10928	0.0
K04018	0.0
K04019	169.0
K04014	162.0
K04015	326.0
K04016	0.0
K04017	0.0
K04013	81.0
K07060	0.0
K07061	0.0
K07062	0.0
K07063	0.0
K07064	0.0
K07065	0.0
K07066	1256.0
K07067	117.0
K07068	0.0
K07069	1259.0
K01121	0.0
K13629	0.0
K13628	0.0
K13623	0.0
K13622	0.0
K13620	0.0
K13626	2302.0
K08586	0.0
K08587	0.0
K01428	1546.0
K01429	1546.0
K01422	237.0
K01423	1.0
K01420	5084.0
K01421	5667.0
K01426	1641.0
K01427	0.0
K01424	3357.0
K01425	523.0
K08068	0.0
K07538	0.0
K13086	0.0
K13085	0.0
K07287	0.0
K07824	0.0
K07682	0.0
K02722	0.0
K12978	0.0
K12979	0.0
K12972	0.0
K12973	0.0
K12974	0.0
K12975	0.0
K12976	0.0
K07821	0.0
K07683	0.0
K14750	0.0
K14751	0.0
K14953	0.0
K12288	0.0
K12289	0.0
K12282	0.0
K12283	0.0
K12280	0.0
K12281	0.0
K12286	0.0
K12287	0.0
K12284	0.0
K12285	0.0
K11957	0.0
K11956	0.0
K11955	0.0
K11954	0.0
K11953	0.0
K11952	0.0
K11951	0.0
K11950	0.0
K11959	0.0
K11958	0.0
K13889	0.0
K13888	0.0
K11963	0.0
K07217	52.0
K07216	5592.0
K07215	0.0
K07214	1278.0
K07213	790.0
K07212	0.0
K07219	378.0
K07218	0.0
K12150	0.0
K08689	0.0
K08688	0.0
K00402	0.0
K00401	0.0
K11994	0.0
K00152	0.0
K01043	0.0
K00154	0.0
K00157	0.0
K00156	237.0
K10533	0.0
K10530	0.0
K10531	0.0
K10536	1470.0
K10537	190.0
K10535	0.0
K10538	0.0
K10539	190.0
K00073	10.0
K13934	0.0
K00076	251.0
K00077	4871.0
K00074	5811.0
K00075	5091.0
K00078	0.0
K00079	0.0
K02290	0.0
K02563	5118.0
K02292	0.0
K08966	0.0
K02294	0.0
K08278	0.0
K08279	0.0
K08274	0.0
K08275	0.0
K08276	0.0
K08277	0.0
K00298	0.0
K00299	0.0
K00296	0.0
K00297	4512.0
K00294	0.0
K00292	0.0
K00293	0.0
K00290	3026.0
K07757	0.0
K12089	0.0
K01210	0.0
K01213	0.0
K01212	1304.0
K01215	3.0
K01214	0.0
K01217	0.0
K01216	0.0
K01219	0.0
K01218	1283.0
K02749	0.0
K02746	228.0
K02747	223.0
K02744	831.0
K02745	227.0
K02742	0.0
K00924	3.0
K00925	6592.0
K00926	4738.0
K00927	5118.0
K00928	5232.0
K00929	3517.0
K12085	0.0
K02298	0.0
K02299	0.0
K02568	81.0
K02569	0.0
K02562	0.0
K02291	0.0
K02560	0.0
K02293	0.0
K02566	340.0
K02567	81.0
K02564	5368.0
K02297	0.0
K03169	11416.0
K03168	5090.0
K03163	0.0
K03162	0.0
K03167	0.0
K03166	0.0
K11038	0.0
K11039	0.0
K11030	0.0
K11031	0.0
K11032	0.0
K11033	0.0
K11034	0.0
K11035	0.0
K11036	0.0
K11037	0.0
K02546	0.0
K07668	283.0
K07669	0.0
K07666	0.0
K07667	6144.0
K07664	0.0
K07665	1789.0
K07662	0.0
K07663	0.0
K07660	0.0
K07661	0.0
K03927	5892.0
K07008	0.0
K07009	481.0
K07002	0.0
K07003	4033.0
K07000	0.0
K07001	2310.0
K07006	2.0
K07007	9045.0
K07004	0.0
K07005	6200.0
K03921	0.0
K02956	5118.0
K09725	0.0
K09181	0.0
K08599	0.0
K08598	0.0
K08591	6833.0
K08590	360.0
K01156	399.0
K01154	6101.0
K01407	0.0
K01400	0.0
K01153	4051.0
K01150	0.0
K01151	5116.0
K01408	0.0
K01409	5967.0
K01158	0.0
K01159	1433.0
K05523	0.0
K05522	0.0
K05521	2417.0
K05520	268.0
K05527	0.0
K05526	0.0
K05525	0.0
K05524	190.0
K05529	0.0
K14518	0.0
K14519	0.0
K05949	0.0
K01754	4676.0
K05942	0.0
K01027	0.0
K02171	0.0
K02170	0.0
K02173	50.0
K02172	0.0
K01751	1139.0
K06416	786.0
K06417	0.0
K06414	0.0
K06947	0.0
K03379	0.0
K03808	0.0
K03809	290.0
K03806	0.0
K06412	5334.0
K03804	0.0
K12296	2.0
K03802	16.0
K03803	446.0
K06413	2.0
K10808	0.0
K06411	2835.0
K01028	479.0
K01029	1274.0
K11931	0.0
K11930	0.0
K11933	0.0
K11932	0.0
K11935	0.0
K11934	0.0
K11937	0.0
K11936	0.0
K11939	0.0
K11938	0.0
K10800	0.0
K06419	2.0
K11929	0.0
K07271	5017.0
K07270	0.0
K07273	527.0
K07272	1.0
K07275	0.0
K07274	0.0
K07277	268.0
K07276	0.0
K07279	0.0
K07278	0.0
K10623	0.0
K02481	239.0
K11520	0.0
K02480	0.0
K08170	1.0
K02485	0.0
K02484	553.0
K02487	0.0
K08600	9315.0
K08603	0.0
K08602	1744.0
K08605	3.0
K08604	0.0
K09956	0.0
K09957	0.0
K09954	0.0
K09955	5108.0
K09952	95.0
K09953	0.0
K09950	0.0
K09951	2648.0
K09958	0.0
K09959	0.0
K07495	3.0
K07494	4.0
K07497	1863.0
K07496	1080.0
K07491	3229.0
K07490	0.0
K07493	0.0
K07492	0.0
K07499	0.0
K07498	8.0
K11209	1.0
K11208	0.0
K11204	0.0
K11203	20.0
K11202	396.0
K11201	0.0
K11200	0.0
K00058	7999.0
K00059	13232.0
K00728	0.0
K00729	0.0
K00055	0.0
K00057	5120.0
K00050	1372.0
K00051	0.0
K00720	0.0
K00721	766.0
K14424	0.0
K06033	0.0
K14189	0.0
K14188	6.0
K06364	0.0
K14187	0.0
K01239	964.0
K01238	3.0
K01897	3783.0
K01232	507.0
K01895	1545.0
K01230	0.0
K01893	5008.0
K01236	0.0
K01235	0.0
K01890	5118.0
K02768	600.0
K02769	104.0
K02760	3116.0
K02761	1449.0
K02763	0.0
K02764	0.0
K02765	995.0
K00948	8101.0
K00949	4851.0
K00942	5343.0
K00943	1460.0
K00940	727.0
K00941	9834.0
K00946	537.0
K00947	0.0
K00944	0.0
K00945	14435.0
K01097	0.0
K01096	0.0
K01095	0.0
K01093	0.0
K01092	1790.0
K01091	14532.0
K01090	5907.0
K03499	14184.0
K03498	10914.0
K03491	925.0
K03490	1257.0
K03493	0.0
K03492	304.0
K03495	5037.0
K03497	13955.0
K03496	16238.0
K02817	0.0
K02814	2.0
K02815	2.0
K02810	1148.0
K02548	1578.0
K02549	3.0
K02818	0.0
K02819	1558.0
K03637	933.0
K03636	0.0
K03147	4606.0
K03146	0.0
K08851	0.0
K06518	4872.0
K09729	115.0
K06048	0.0
K06045	0.0
K06044	0.0
K09727	0.0
K09726	0.0
K06041	646.0
K09720	0.0
K09723	0.0
K06042	3121.0
K09897	0.0
K09896	0.0
K09895	0.0
K09894	0.0
K09893	0.0
K09892	0.0
K09891	0.0
K09890	0.0
K09899	0.0
K09898	0.0
K03622	0.0
K07648	0.0
K07649	0.0
K07398	0.0
K07399	2.0
K11056	0.0
K11057	0.0
K11054	0.0
K11055	0.0
K07640	0.0
K07393	0.0
K07390	0.0
K07391	5074.0
K07644	0.0
K07645	0.0
K07646	6839.0
K07647	0.0
K10896	0.0
K07024	21947.0
K07025	7842.0
K07026	0.0
K07027	2829.0
K07020	0.0
K07021	4.0
K07022	0.0
K07023	4192.0
K07028	0.0
K07029	7482.0
K10094	0.0
K01390	0.0
K01392	0.0
K01399	0.0
K02673	0.0
K05893	0.0
K05897	0.0
K05896	4851.0
K05895	1860.0
K05899	0.0
K05898	0.0
K00555	0.0
K00554	2656.0
K00557	0.0
K00556	268.0
K00551	0.0
K00559	0.0
K00558	8824.0
K01170	0.0
K01173	32.0
K01174	4.0
K01175	0.0
K01176	82.0
K01178	0.0
K01179	5405.0
K14578	0.0
K14579	0.0
K08951	0.0
K08950	0.0
K08953	0.0
K03828	1.0
K03829	0.0
K03820	268.0
K03821	0.0
K03822	0.0
K03823	3513.0
K03824	0.0
K03825	479.0
K03826	3349.0
K03827	543.0
K12248	0.0
K12246	0.0
K12247	0.0
K12242	0.0
K12243	0.0
K12240	0.0
K12241	0.0
K11919	0.0
K11918	0.0
K11913	0.0
K11912	0.0
K11911	0.0
K11910	0.0
K11917	0.0
K11916	0.0
K11915	0.0
K11914	0.0
K12068	0.0
K12069	0.0
K12062	0.0
K12063	0.0
K12060	0.0
K12061	0.0
K12066	0.0
K12067	0.0
K12064	0.0
K12065	0.0
K07259	237.0
K07258	13524.0
K07253	0.0
K07251	0.0
K07250	1547.0
K07257	0.0
K07256	0.0
K07255	0.0
K07254	0.0
K05372	0.0
K05373	0.0
K05370	0.0
K05371	0.0
K05374	0.0
K05375	0.0
K09970	0.0
K09971	0.0
K09972	1.0
K09973	0.0
K09974	0.0
K09975	0.0
K09976	20.0
K09978	0.0
K09979	268.0
K11261	1327.0
K11260	0.0
K11263	0.0
K11264	0.0
K10793	30.0
K10796	30.0
K10797	349.0
K10794	0.0
K10795	30.0
K00700	7241.0
K00701	0.0
K10798	0.0
K00703	6362.0
K00705	5117.0
K09828	0.0
K10133	0.0
K13053	0.0
K03192	0.0
K00964	0.0
K00965	4897.0
K00966	703.0
K00960	0.0
K00961	0.0
K00962	4829.0
K00963	1088.0
K00969	5277.0
K12681	0.0
K02703	0.0
K08364	0.0
K08365	0.0
K02706	0.0
K08363	0.0
K08361	0.0
K02708	0.0
K02709	0.0
K08368	0.0
K08369	4.0
K01615	739.0
K01617	0.0
K01616	0.0
K01611	835.0
K01610	3937.0
K01613	1280.0
K01612	0.0
K01619	4568.0
K01618	0.0
K02834	5118.0
K02835	5118.0
K05281	0.0
K03619	0.0
K03618	0.0
K03617	4998.0
K03616	36.0
K03615	4810.0
K03614	3791.0
K03613	4741.0
K03612	4714.0
K03611	0.0
K03610	5023.0
K09705	3.0
K09704	2516.0
K09701	0.0
K09700	0.0
K09709	0.0
K06391	979.0
K06390	4749.0
K06393	4725.0
K06392	3493.0
K06395	503.0
K06394	3116.0
K06397	3518.0
K06396	3492.0
K06399	3535.0
K06398	4763.0
K06435	0.0
K11078	0.0
K11079	0.0
K11074	0.0
K11075	0.0
K11076	0.0
K11077	0.0
K11070	4868.0
K11071	4869.0
K11072	6441.0
K11073	0.0
K06935	0.0
K06934	288.0
K06937	0.0
K06936	289.0
K06931	0.0
K06930	0.0
K06933	0.0
K06932	0.0
K06939	0.0
K06938	0.0
K13381	0.0
K05916	0.0
K05917	0.0
K05914	0.0
K05915	0.0
K05912	0.0
K05913	0.0
K05910	3.0
K05911	0.0
K05918	0.0
K05919	4683.0
K00392	0.0
K00390	27.0
K00397	0.0
K00395	0.0
K00394	1217.0
K01884	0.0
K00399	0.0
K01886	4701.0
K01376	0.0
K01372	1923.0
K09149	0.0
K09148	0.0
K01225	115.0
K09145	1256.0
K09144	1256.0
K09147	0.0
K09146	0.0
K09141	0.0
K09140	0.0
K09143	0.0
K09142	0.0
K05709	0.0
K05708	0.0
K05879	1886.0
K05878	1886.0
K05875	0.0
K05874	0.0
K05877	0.0
K05876	0.0
K05873	0.0
K00579	0.0
K00578	0.0
K00577	0.0
K00575	5712.0
K00574	1563.0
K00573	0.0
K00571	5156.0
K00570	0.0
K01118	561.0
K01119	371.0
K01157	0.0
K01112	0.0
K01113	0.0
K04477	3578.0
K01114	0.0
K01115	0.0
K08087	0.0
K01315	0.0
K08085	0.0
K08084	0.0
K08083	0.0
K08082	0.0
K08081	0.0
K08080	0.0
K01152	0.0
K01401	0.0
K09826	0.0
K06344	0.0
K06345	0.0
K09822	0.0
K06343	0.0
K10938	0.0
K06341	0.0
K10934	0.0
K10935	0.0
K10932	0.0
K11052	0.0
K10930	0.0
K06349	0.0
K11053	0.0
K10754	0.0
K01755	6368.0
K10200	329.0
K02132	0.0
K02137	0.0
K03840	0.0
K03841	0.0
K13028	0.0
K13799	0.0
K13798	0.0
K13795	0.0
K13794	0.0
K13021	0.0
K13792	0.0
K13791	0.0
K13790	0.0
K12268	2.0
K12269	2.0
K12262	0.0
K12263	0.0
K12264	0.0
K12265	0.0
K12266	0.0
K12267	5119.0
K01757	0.0
K12237	0.0
K13243	0.0
K13245	0.0
K13244	0.0
K13246	0.0
K03264	0.0
K03265	0.0
K03263	0.0
K03268	0.0
K03269	268.0
K12415	0.0
K10211	0.0
K09918	0.0
K09919	0.0
K06720	0.0
K09913	0.0
K09910	0.0
K09911	0.0
K09916	0.0
K09917	0.0
K06726	522.0
K09915	0.0
K11535	0.0
K11534	190.0
K11537	31.0
K11531	0.0
K11533	0.0
K11532	0.0
K11249	107.0
K11539	0.0
K00762	6565.0
K00763	4851.0
K00760	5092.0
K00761	5116.0
K00766	4451.0
K00767	3085.0
K00764	6752.0
K00765	4994.0
K00768	4384.0
K00769	0.0
K11059	0.0
K00186	0.0
K00187	0.0
K00184	486.0
K00185	162.0
K00183	514.0
K00180	2385.0
K00188	0.0
K00189	0.0
K10110	3040.0
K10111	0.0
K10112	5613.0
K10113	0.0
K10114	0.0
K10115	0.0
K10116	0.0
K10117	7856.0
K10118	9280.0
K10119	9439.0
K04641	0.0
K04643	0.0
K04642	0.0
K13282	16.0
K00988	0.0
K00989	319.0
K00986	413.0
K00984	1256.0
K00985	0.0
K00982	0.0
K00983	2611.0
K00980	270.0
K00981	5118.0
K01585	269.0
K01584	0.0
K01586	7875.0
K13498	0.0
K01580	638.0
K01583	564.0
K01582	1079.0
K13497	1258.0
K01589	39.0
K01588	5118.0
K14941	0.0
K08347	0.0
K08348	0.0
K02720	0.0
K14949	0.0
K02723	0.0
K03459	0.0
K03458	3565.0
K03455	237.0
K03457	291.0
K03451	376.0
K03981	0.0
K03980	424.0
K02614	1063.0
K01639	3983.0
K01638	0.0
K01637	0.0
K01636	20.0
K01635	9.0
K01634	0.0
K01633	677.0
K01632	0.0
K01631	0.0
K01630	190.0
K02615	0.0
K02588	1682.0
K02589	1951.0
K02858	0.0
K02859	0.0
K14051	0.0
K14053	0.0
K14052	0.0
K02852	0.0
K02853	0.0
K02850	0.0
K02851	0.0
K14059	1132.0
K14058	0.0
K02586	695.0
K02587	810.0
K03679	0.0
K03671	11063.0
K03670	0.0
K03673	0.0
K03672	0.0
K03675	0.0
K03674	0.0
K03677	0.0
K03676	0.0
K09761	4874.0
K09760	775.0
K09763	0.0
K09762	4803.0
K09765	4393.0
K09764	406.0
K09767	779.0
K06006	0.0
K09769	825.0
K09768	2166.0
K10353	0.0
K03187	1546.0
K03186	1654.0
K03185	0.0
K03184	0.0
K03183	1351.0
K03182	1560.0
K03181	0.0
K03189	1546.0
K03188	1546.0
K02715	0.0
K12455	0.0
K12454	0.0
K12453	0.0
K12452	298.0
K12451	0.0
K07358	0.0
K07356	0.0
K07357	0.0
K07354	0.0
K07355	0.0
K07352	0.0
K07353	0.0
K07350	0.0
K07351	0.0
K06919	1029.0
K06918	0.0
K06917	3.0
K06916	0.0
K06915	1522.0
K06914	0.0
K06913	0.0
K06912	0.0
K06911	285.0
K06910	1341.0
K08986	4.0
K08987	4.0
K08984	0.0
K08985	0.0
K08982	291.0
K08983	0.0
K08980	0.0
K08981	81.0
K08988	0.0
K08989	0.0
K02252	0.0
K05934	4040.0
K05936	4241.0
K05937	0.0
K02253	0.0
K05939	0.0
K00378	5515.0
K00375	4328.0
K00374	0.0
K00376	0.0
K00371	0.0
K00370	0.0
K00373	0.0
K00372	0.0
K01358	7505.0
K09166	0.0
K09165	0.0
K09164	0.0
K09163	680.0
K09162	0.0
K09161	0.0
K09160	0.0
K01354	0.0
K01355	0.0
K01356	6458.0
K05601	2.0
K05851	0.0
K03807	0.0
K05606	1256.0
K02927	0.0
K05974	0.0
K03805	0.0
K05976	0.0
K00519	0.0
K00518	0.0
K03800	2015.0
K00511	0.0
K00510	0.0
K03801	268.0
K00515	0.0
K00514	0.0
K00517	0.0
K05971	0.0
K03154	3491.0
K11147	0.0
K05581	0.0
K05580	0.0
K05583	0.0
K05582	0.0
K05585	0.0
K05584	0.0
K05587	0.0
K05586	0.0
K05589	0.0
K03150	5288.0
K03623	0.0
K03152	6272.0
K14200	0.0
K14201	0.0
K14202	0.0
K03621	5117.0
K14204	0.0
K14205	296.0
K01134	1256.0
K01135	0.0
K01136	0.0
K01137	0.0
K01130	1256.0
K01132	0.0
K01133	1350.0
K01138	2997.0
K01139	229.0
K02113	4285.0
K02112	5680.0
K02111	4471.0
K02446	2.0
K02117	4308.0
K02116	1278.0
K02115	5680.0
K02114	5680.0
K02119	3939.0
K02118	5514.0
K02448	0.0
K01036	2.0
K03212	0.0
K13007	0.0
K13006	0.0
K13005	0.0
K13004	1258.0
K13001	0.0
K06404	2895.0
K01032	0.0
K06951	0.0
K03862	0.0
K03863	0.0
K06406	4763.0
K06957	0.0
K05020	32.0
K06400	3298.0
K06403	3093.0
K06954	0.0
K10814	0.0
K10817	0.0
K10816	0.0
K07136	0.0
K03242	0.0
K03243	0.0
K12202	0.0
K12203	0.0
K12206	0.0
K12207	0.0
K12204	0.0
K12205	0.0
K12208	0.0
K12209	0.0
K13919	221.0
K13918	0.0
K06214	0.0
K06215	3267.0
K09936	2579.0
K06217	5118.0
K09930	0.0
K09931	0.0
K09932	0.0
K06213	3254.0
K09938	0.0
K09939	268.0
K11517	0.0
K06337	0.0
K13301	0.0
K00748	268.0
K00745	0.0
K00743	0.0
K07165	0.0
K07164	349.0
K07167	0.0
K07166	4784.0
K07161	2.0
K07160	276.0
K07163	0.0
K07162	68.0
K07169	0.0
K07168	0.0
K06336	0.0
K01839	4264.0
K01838	672.0
K01835	893.0
K01834	15944.0
K01837	0.0
K01830	0.0
K00608	0.0
K02632	0.0
K02630	0.0
K02631	0.0
K08322	97.0
K08323	210.0
K08320	0.0
K08321	190.0
K08326	0.0
K08324	0.0
K08325	31.0
K01659	0.0
K01658	4355.0
K02637	0.0
K01653	6376.0
K01652	10680.0
K01655	0.0
K01654	2835.0
K01657	4357.0
K02874	5118.0
K02875	0.0
K02876	5091.0
K02877	0.0
K02871	4929.0
K02873	0.0
K02878	5118.0
K02879	5118.0
K14070	0.0
K09749	4559.0
K09748	5089.0
K06023	9534.0
K09742	0.0
K09741	0.0
K09740	192.0
K09747	4837.0
K09746	0.0
K09745	0.0
K06024	4824.0
K03477	0.0
K03476	416.0
K03475	2072.0
K03474	268.0
K03473	268.0
K03472	0.0
K03471	19.0
K03470	5043.0
K03478	1270.0
K02304	5061.0
K02305	0.0
K02302	1206.0
K02303	1.0
K02300	0.0
K02301	0.0
K03653	0.0
K03652	126.0
K03651	0.0
K03650	5037.0
K03657	13396.0
K03656	0.0
K03655	7869.0
K03654	4498.0
K03658	1256.0
K12439	0.0
K12431	0.0
K12430	0.0
K12433	0.0
K12432	0.0
K12435	0.0
K12434	0.0
K12437	0.0
K12436	0.0
K06979	4.0
K06978	1399.0
K06971	880.0
K06970	0.0
K06973	4715.0
K06972	3762.0
K06975	610.0
K06974	0.0
K06977	3.0
K06976	1257.0
K07082	4866.0
K07083	268.0
K07080	2956.0
K07081	33.0
K07086	0.0
K07087	0.0
K07084	92.0
K07085	541.0
K07088	9264.0
K07089	2844.0
K01317	0.0
K11162	0.0
K11163	0.0
K11161	0.0
K11168	0.0
K00356	3.0
K00355	1.0
K00354	0.0
K00353	0.0
K00351	268.0
K00350	268.0
K05952	0.0
K05953	0.0
K05951	0.0
K05956	0.0
K05957	0.0
K00358	19.0
K00689	0.0
K00688	9160.0
K00681	443.0
K00680	4359.0
K00683	0.0
K00685	0.0
K00684	0.0
K00687	4.0
K00686	0.0
K05831	0.0
K05830	0.0
K05833	5799.0
K05832	4577.0
K05834	0.0
K05837	5106.0
K05836	0.0
K05839	0.0
K05838	0.0
K07677	0.0
K00533	2887.0
K00532	9.0
K00531	0.0
K00530	0.0
K00537	4951.0
K00536	0.0
K00535	0.0
K00534	0.0
K00539	0.0
K00538	0.0
K11029	0.0
K14260	1302.0
K14261	0.0
K14266	0.0
K14267	0.0
K14268	0.0
K14269	0.0
K01337	0.0
K01338	5490.0
K02683	0.0
K02682	0.0
K02681	0.0
K02680	0.0
K02687	5022.0
K02686	0.0
K02685	0.0
K02689	0.0
K02688	6.0
K00824	1554.0
K00827	0.0
K00826	5125.0
K00821	11814.0
K00820	6428.0
K00823	290.0
K00822	0.0
K00829	0.0
K00828	0.0
K01488	751.0
K01489	5038.0
K01484	0.0
K01485	1639.0
K01486	3480.0
K01487	905.0
K01480	3587.0
K01481	0.0
K01482	81.0
K01483	0.0
K02469	9604.0
K02468	0.0
K02466	0.0
K02465	0.0
K02464	0.0
K02463	0.0
K02462	0.0
K02461	0.0
K02460	0.0
K08969	289.0
K13061	0.0
K13060	0.0
K13063	0.0
K13062	0.0
K13069	0.0
K08964	0.0
K06363	0.0
K03079	464.0
K06342	0.0
K03078	0.0
K13289	0.0
K13288	0.0
K13285	0.0
K13287	0.0
K13286	0.0
K13281	115.0
K13280	2276.0
K13283	0.0
K00054	5.0
K04496	0.0
K05369	0.0
K05368	0.0
K03228	0.0
K03229	0.0
K00052	5009.0
K03222	0.0
K03223	0.0
K03220	0.0
K03221	0.0
K03226	0.0
K03227	0.0
K03224	0.0
K03225	0.0
K09482	0.0
K09483	0.0
K13836	0.0
K12228	0.0
K05360	0.0
K12224	0.0
K12225	0.0
K12226	0.0
K12227	0.0
K12220	0.0
K05363	6.0
K12222	0.0
K12223	0.0
K08681	3186.0
K08680	3.0
K08683	0.0
K08682	0.0
K08685	0.0
K08684	0.0
K08687	0.0
K08686	0.0
K11755	4301.0
K11754	13138.0
K11751	0.0
K11750	0.0
K11753	10069.0
K11752	4738.0
K02407	2889.0
K13938	0.0
K13936	0.0
K13935	0.0
K02406	8650.0
K13933	0.0
K13932	0.0
K13931	0.0
K13930	0.0
K12088	0.0
K12081	0.0
K12082	0.0
K12083	0.0
K12084	0.0
K12086	0.0
K12087	0.0
K09611	0.0
K09612	0.0
K04940	0.0
K10085	0.0
K05394	0.0
K05395	0.0
K06340	0.0
K13043	31.0
K07149	2164.0
K07148	237.0
K07147	0.0
K07146	4.0
K07145	1.0
K07144	0.0
K07143	0.0
K07142	0.0
K07141	2086.0
K07140	0.0
K10156	0.0
K10150	0.0
K10620	0.0
K10621	0.0
K14028	0.0
K14029	0.0
K01817	3468.0
K01816	0.0
K01815	2035.0
K01814	5090.0
K01813	1715.0
K01812	4544.0
K01811	9374.0
K01810	5186.0
K01819	9.0
K01818	516.0
K14580	0.0
K05379	0.0
K08304	0.0
K08305	0.0
K08306	0.0
K08307	268.0
K08300	0.0
K08301	4231.0
K08302	657.0
K08303	9768.0
K08308	0.0
K08309	920.0
K14671	0.0
K14670	0.0
K14673	0.0
K14672	0.0
K01673	107.0
K01672	0.0
K01671	0.0
K01677	4845.0
K01676	268.0
K01674	3.0
K01679	100.0
K01678	4689.0
K02899	5091.0
K02896	0.0
K02897	295.0
K02895	5116.0
K02892	5118.0
K02890	5118.0
K10811	0.0
K02096	0.0
K02097	0.0
K02094	0.0
K02095	0.0
K02092	0.0
K02093	0.0
K02099	6450.0
K03411	4737.0
K03410	4764.0
K03413	6233.0
K03412	2046.0
K03415	1522.0
K03414	0.0
K03417	0.0
K03416	0.0
K03418	0.0
K05376	0.0
K02320	0.0
K02322	0.0
K02323	0.0
K05377	0.0
K13542	5092.0
K13543	0.0
K13540	0.0
K13541	0.0
K12145	0.0
K12144	0.0
K12147	0.0
K12410	6605.0
K12141	270.0
K12140	270.0
K12143	81.0
K12142	0.0
K12149	0.0
K12148	0.0
K07312	0.0
K07313	84.0
K07310	81.0
K07311	2.0
K07316	500.0
K07317	0.0
K07314	0.0
K07315	190.0
K07318	48.0
K07319	1608.0
K03936	0.0
K03425	0.0
K03426	4074.0
K03427	4614.0
K03420	0.0
K03421	0.0
K03422	0.0
K03423	0.0
K03756	0.0
K03757	0.0
K03206	0.0
K03755	0.0
K11144	457.0
K11145	4770.0
K05972	0.0
K05973	0.0
K03752	6.0
K05978	0.0
K05979	2.0
K03753	222.0
K00331	270.0
K00330	270.0
K00333	2.0
K00332	2.0
K00335	4816.0
K00334	5348.0
K00337	270.0
K00336	7934.0
K00339	270.0
K00338	270.0
K03751	0.0
K06953	0.0
K06952	0.0
K06407	4765.0
K06950	9617.0
K10819	5.0
K06956	196.0
K06955	0.0
K06402	711.0
K10815	0.0
K06959	5087.0
K06958	4851.0
K06409	9229.0
K06408	1868.0
K09129	0.0
K09128	342.0
K09123	141.0
K09122	0.0
K09121	3369.0
K09120	0.0
K09127	0.0
K09126	289.0
K09125	0.0
K09124	0.0
K01233	0.0
K05819	0.0
K05818	0.0
K01896	0.0
K05813	4820.0
K05812	0.0
K05811	0.0
K05810	4340.0
K05817	0.0
K05816	0.0
K05815	1847.0
K05814	635.0
K01894	0.0
K01892	5118.0
K01234	226.0
K01144	1163.0
K01146	0.0
K01141	0.0
K01416	0.0
K11434	0.0
K01415	0.0
K06354	0.0
K01414	0.0
K09836	0.0
K01318	0.0
K01319	0.0
K01312	0.0
K06350	0.0
K02669	4321.0
K02668	0.0
K02665	0.0
K02664	2.0
K02667	0.0
K02666	0.0
K02661	0.0
K02660	0.0
K02663	11.0
K02662	829.0
K00809	0.0
K00808	0.0
K00806	5122.0
K00805	4555.0
K00804	0.0
K00803	36.0
K00802	0.0
K00801	0.0
K00800	3862.0
K10921	0.0
K02409	3025.0
K02408	4764.0
K02401	3542.0
K02400	4737.0
K02403	0.0
K02402	0.0
K02405	4764.0
K05364	3415.0
K05367	31.0
K05366	10077.0
K10210	0.0
K10216	0.0
K13049	1256.0
K13048	0.0
K13739	0.0
K10215	0.0
K06122	0.0
K13735	0.0
K13734	0.0
K13041	0.0
K13040	0.0
K13731	0.0
K13730	0.0
K13733	0.0
K13732	0.0
K04516	269.0
K03204	0.0
K03205	11580.0
K03207	0.0
K03200	0.0
K03201	0.0
K03202	0.0
K03203	0.0
K03208	0.0
K03758	163.0
K03759	0.0
K09469	0.0
K09461	0.0
K06204	0.0
K00178	0.0
K13950	0.0
K13953	3.0
K13955	0.0
K13954	1490.0
K10920	0.0
K06324	0.0
K11777	221.0
K11779	0.0
K11778	0.0
K06325	0.0
K12600	0.0
K07432	0.0
K07430	0.0
K06326	0.0
K07128	0.0
K07121	0.0
K07120	0.0
K07123	0.0
K07122	0.0
K07125	0.0
K07124	4713.0
K07127	0.0
K07126	2279.0
K01870	5118.0
K01873	6374.0
K01872	5116.0
K01875	5122.0
K01874	6455.0
K01876	5197.0
K01879	88.0
K01878	88.0
K06321	0.0
K00476	0.0
K00477	0.0
K00474	0.0
K00472	0.0
K00470	0.0
K00471	0.0
K00478	0.0
K00479	0.0
K04775	0.0
K04774	0.0
K04777	0.0
K04776	0.0
K04771	0.0
K04770	0.0
K04773	380.0
K04772	0.0
K04779	0.0
K04778	0.0
K14657	0.0
K14656	0.0
K14654	0.0
K14653	0.0
K14652	5006.0
K14659	0.0
K14658	0.0
K14386	0.0
K09926	0.0
K01699	0.0
K01698	2007.0
K01695	4477.0
K01697	0.0
K01696	4683.0
K01690	0.0
K01693	4823.0
K01692	1922.0
K07227	0.0
K03439	4726.0
K03438	8007.0
K13380	0.0
K03928	54.0
K03925	4807.0
K03924	4506.0
K03431	6080.0
K03926	0.0
K03437	5051.0
K03436	7562.0
K03435	0.0
K03434	0.0
K02348	253.0
K02342	1125.0
K02343	5060.0
K02340	4937.0
K02341	5118.0
K02346	6892.0
K02347	2.0
K02344	0.0
K02345	0.0
K03697	784.0
K03696	5184.0
K03695	5103.0
K03694	0.0
K03693	4.0
K03692	0.0
K03690	0.0
K03699	3878.0
K03698	3900.0
K13566	0.0
K12164	0.0
K07338	0.0
K07339	310.0
K07334	81.0
K07335	5616.0
K07336	0.0
K07337	0.0
K07330	0.0
K07331	0.0
K07332	0.0
K07333	0.0
K09695	0.0
K09694	0.0
K09697	348.0
K09696	346.0
K09691	5669.0
K09690	4139.0
K09693	1.0
K09692	312.0
K09699	3.0
K09698	36.0
K07590	310.0
K07591	0.0
K07592	0.0
K05998	0.0
K05999	0.0
K05996	0.0
K05997	0.0
K05994	0.0
K05995	1556.0
K05993	1631.0
K05991	0.0
K10837	0.0
K00319	0.0
K00318	0.0
K00648	5731.0
K02545	0.0
K00645	5810.0
K00311	0.0
K00646	0.0
K00317	0.0
K00316	0.0
K00643	0.0
K00314	0.0
K02547	254.0
K06429	0.0
K06428	0.0
K06427	0.0
K02812	0.0
K06425	289.0
K06424	0.0
K06423	406.0
K06422	0.0
K06421	289.0
K02813	0.0
K02930	0.0
K03815	0.0
K05612	0.0
K03367	6.0
K03366	1.0
K03812	0.0
K03635	0.0
K03634	0.0
K03631	5091.0
K05969	0.0
K03630	6245.0
K03633	0.0
K03632	0.0
K01998	5330.0
K01999	5617.0
K01992	15355.0
K01993	508.0
K01990	25674.0
K01991	268.0
K01996	5734.0
K01997	5738.0
K01994	14.0
K01995	5828.0
K03148	116.0
K03639	2616.0
K05692	0.0
K03638	0.0
K00869	5.0
K00868	3799.0
K00861	0.0
K00860	190.0
K00863	123.0
K00862	0.0
K00865	3996.0
K00864	6694.0
K00867	4.0
K00866	0.0
K01192	6160.0
K01190	13174.0
K01191	8636.0
K01197	64.0
K01194	0.0
K01195	2516.0
K01198	2464.0
K01199	0.0
K00656	10561.0
K00657	1894.0
K00306	0.0
K14591	0.0
K00300	0.0
K00653	0.0
K13715	0.0
K13713	0.0
K00650	0.0
K00651	4832.0
K14596	0.0
K02647	9954.0
K14598	0.0
K02643	0.0
K02642	0.0
K02641	0.0
K02640	0.0
K03594	620.0
K03595	5118.0
K03596	5091.0
K03597	0.0
K03590	387.0
K03591	0.0
K03592	4.0
K03593	268.0
K03598	0.0
K03599	0.0
K01736	5118.0
K01737	468.0
K01734	6676.0
K01735	3862.0
K01732	0.0
K01733	5261.0
K01730	1256.0
K01731	0.0
K06049	0.0
K01738	7825.0
K01739	2.0
K11809	0.0
K05343	75.0
K02422	5607.0
K02421	3542.0
K05340	4.0
K02427	0.0
K05346	54.0
K02425	0.0
K02424	0.0
K05349	18575.0
K02428	349.0
K03770	268.0
K03771	268.0
K03772	31.0
K03773	237.0
K03774	162.0
K03775	268.0
K03776	0.0
K03777	0.0
K03778	3028.0
K03779	1206.0
K09722	0.0
K08174	0.0
K14114	0.0
K13979	0.0
K13237	0.0
K14440	0.0
K09992	1256.0
K09990	0.0
K09991	0.0
K09996	0.0
K09997	0.0
K09994	0.0
K14110	0.0
K09998	0.0
K09999	0.0
K14111	0.0
K14113	0.0
K14449	0.0
K10213	1.0
K14118	0.0
K11711	164.0
K11710	0.0
K11712	368.0
K11717	5912.0
K11719	0.0
K06857	0.0
K10440	8609.0
K10441	7565.0
K07103	0.0
K07102	0.0
K07101	0.0
K07100	0.0
K07107	4901.0
K07106	350.0
K07105	3229.0
K07456	5037.0
K07459	2.0
K07458	392.0
K07109	31.0
K07108	0.0
K10198	0.0
K10199	0.0
K10190	5337.0
K10191	0.0
K10192	872.0
K10193	210.0
K10194	302.0
K10195	0.0
K10196	0.0
K10197	0.0
K15013	0.0
K01858	190.0
K15016	0.0
K15017	0.0
K01853	0.0
K01852	0.0
K01851	0.0
K01850	82.0
K01857	0.0
K01856	0.0
K01854	6342.0
K07539	0.0
K08478	0.0
K08479	0.0
K08476	0.0
K08477	0.0
K08475	0.0
K00450	2.0
K00451	0.0
K00452	0.0
K00453	0.0
K00455	0.0
K00456	0.0
K00457	0.0
K00106	0.0
K00459	0.0
K00104	1619.0
K00105	3.0
K00102	0.0
K00103	0.0
K00100	8493.0
K00101	0.0
K01509	0.0
K04759	9819.0
K04758	13174.0
K04757	420.0
K01504	0.0
K04755	0.0
K04754	0.0
K04753	3.0
K04752	0.0
K04751	3689.0
K01502	0.0
K14631	0.0
K05359	0.0
K14632	0.0
K07536	0.0
K12080	0.0
K02364	0.0
K12369	81.0
K02361	0.0
K02362	0.0
K02363	0.0
K13509	0.0
K13503	0.0
K13500	0.0
K12109	0.0
K12108	0.0
K12101	0.0
K12100	0.0
K12103	0.0
K12102	0.0
K12105	0.0
K12104	0.0
K12107	0.0
K12106	0.0
K11023	0.0
K03014	0.0
K08906	0.0
K08904	0.0
K08900	0.0
K06223	4860.0
K06199	1992.0
K06198	4.0
K06197	0.0
K06196	2608.0
K06194	268.0
K06193	5.0
K06192	0.0
K06191	4.0
K06190	0.0
K11104	2484.0
K11105	914.0
K11106	0.0
K11107	0.0
K11102	1.0
K11103	0.0
K07862	95.0
K00666	1981.0
K00663	0.0
K00662	1257.0
K00661	5639.0
K00660	0.0
K06997	5118.0
K06996	0.0
K06995	0.0
K10852	210.0
K06993	0.0
K06992	0.0
K06991	0.0
K06990	2.0
K11050	0.0
K06999	6.0
K06998	1491.0
K05338	3.0
K11051	0.0
K06441	0.0
K06440	0.0
K06443	0.0
K06442	4849.0
K06445	0.0
K06447	0.0
K06446	81.0
K06309	0.0
K05686	0.0
K02655	0.0
K07392	0.0
K00595	6113.0
K00594	0.0
K00596	0.0
K00599	10767.0
K00598	289.0
K02657	0.0
K07642	0.0
K07643	0.0
K07396	0.0
K07397	322.0
K07394	0.0
K07395	0.0
K04102	0.0
K04103	0.0
K04100	0.0
K04101	0.0
K04107	0.0
K04105	0.0
K04108	0.0
K04109	0.0
K07716	0.0
K07717	118.0
K07714	0.0
K07715	0.0
K07712	0.0
K07713	31.0
K07710	2.0
K07711	0.0
K07718	22406.0
K07719	123.0
K00843	0.0
K00842	0.0
K00841	5.0
K00840	0.0
K00847	5707.0
K00846	0.0
K00845	9787.0
K00844	48.0
K00849	5226.0
K00848	2177.0
K06302	0.0
K13771	0.0
K13770	2.0
K13772	0.0
K13775	0.0
K13774	0.0
K13777	0.0
K13776	0.0
K13779	0.0
K13778	0.0
K02621	288.0
K02992	5116.0
K02623	0.0
K08286	0.0
K08281	0.0
K02996	3910.0
K02995	0.0
K02994	5118.0
K02629	0.0
K02628	0.0
K08289	268.0
K08288	0.0
K03578	0.0
K03579	0.0
K03576	0.0
K03577	1258.0
K03574	10330.0
K03575	2667.0
K03572	5037.0
K03573	0.0
K03570	5118.0
K03571	4404.0
K01710	6576.0
K01711	2651.0
K01712	219.0
K01713	0.0
K01714	10766.0
K01715	3530.0
K01716	0.0
K01718	0.0
K01719	268.0
K03081	3.0
K02199	0.0
K02198	81.0
K14170	9051.0
K02193	0.0
K02192	56.0
K02191	23.0
K02190	3105.0
K02197	81.0
K02196	0.0
K02195	81.0
K02194	81.0
K03718	268.0
K03719	2252.0
K03712	5015.0
K03713	5.0
K03710	5948.0
K03711	7278.0
K03716	3166.0
K03717	0.0
K03715	0.0
K07129	0.0
K00045	0.0
K13995	0.0
K13994	0.0
K13991	0.0
K13990	299.0
K13993	870.0
K13992	0.0
K06298	3202.0
K06299	0.0
K06294	0.0
K06295	1569.0
K06296	695.0
K06297	404.0
K06290	0.0
K06291	0.0
K06292	0.0
K06293	0.0
K12743	0.0
K00248	4325.0
K06426	14.0
K11739	0.0
K11738	0.0
K11733	0.0
K11732	0.0
K11731	0.0
K11737	0.0
K11736	0.0
K11735	0.0
K11734	0.0
K06870	0.0
K06871	6797.0
K06872	3042.0
K06873	0.0
K06874	0.0
K06875	0.0
K06876	0.0
K06877	1256.0
K06878	19.0
K06879	0.0
K07478	6393.0
K12645	0.0
K07479	0.0
K07473	4577.0
K07472	0.0
K07471	0.0
K07470	0.0
K07477	0.0
K07476	0.0
K07474	324.0
K15038	0.0
K15039	0.0
K15034	0.0
K15036	0.0
K15037	0.0
K08738	0.0
K06420	0.0
K00128	2030.0
K00129	0.0
K00438	0.0
K00432	430.0
K00433	1259.0
K00122	0.0
K00123	104.0
K00124	85.0
K00125	0.0
K00126	0.0
K00127	83.0
K08973	0.0
K14348	0.0
K14347	0.0
K14340	0.0
K08972	86.0
K01525	0.0
K01524	6559.0
K01523	798.0
K01521	0.0
K01520	6620.0
K01529	308.0
K08977	0.0
K03969	196.0
K08929	0.0
K02388	4764.0
K02389	4559.0
K02386	0.0
K02387	4764.0
K02384	0.0
K02385	3558.0
K02382	0.0
K02380	2.0
K02381	0.0
K05386	0.0
K13524	0.0
K13525	0.0
K13527	0.0
K13520	0.0
K13522	0.0
K13529	0.0
K03385	81.0
K03384	0.0
K03387	237.0
K03386	1606.0
K03381	0.0
K03380	0.0
K03383	0.0
K03382	667.0
K03389	351.0
K03388	286.0
K05356	0.0
K12344	31.0
K12343	0.0
K12342	0.0
K12341	0.0
K12340	268.0
K02430	0.0
K12349	0.0
K05351	0.0
K11694	0.0
K11695	0.0
K11690	3592.0
K05352	0.0
K11693	0.0
K08928	0.0
K03433	0.0
K13832	0.0
K03039	0.0
K03432	0.0
K06607	0.0
K06606	50.0
K06605	2.0
K03430	1383.0
K06603	406.0
K06602	0.0
K06601	0.0
K06600	0.0
K05358	0.0
K06609	0.0
K06608	94.0
K03923	0.0
K03922	0.0
K11472	0.0
K11473	4.0
K11474	0.0
K11475	0.0
K11476	0.0
K11477	0.0
K00601	0.0
K00600	5092.0
K00603	204.0
K03746	0.0
K00605	1831.0
K00604	5118.0
K00607	0.0
K00606	1994.0
K00609	4929.0
K03741	1312.0
K03740	6.0
K03743	262.0
K10873	0.0
K03214	0.0
K14068	0.0
K13317	0.0
K06360	0.0
K14069	0.0
K08078	0.0
K09650	0.0
K06361	0.0
K07802	0.0
K07803	0.0
K07800	0.0
K07801	0.0
K07806	0.0
K07807	0.0
K07804	0.0
K07805	0.0
K06362	0.0
K01172	0.0
K10257	0.0
K10255	0.0
K10254	3971.0
K10253	0.0
K10918	0.0
K04128	0.0
K01958	654.0
K01959	0.0
K01956	4861.0
K01957	0.0
K04126	0.0
K04127	0.0
K01952	5141.0
K01953	7147.0
K01950	5143.0
K01951	6378.0
K07730	0.0
K07731	0.0
K07732	0.0
K07733	0.0
K07734	0.0
K07735	0.0
K07736	5820.0
K07737	10958.0
K07738	4615.0
K07739	81.0
K06365	0.0
K06366	0.0
K06367	0.0
K10910	0.0
K10911	0.0
K04382	0.0
K10775	0.0
K02609	0.0
K02979	0.0
K02978	0.0
K06368	0.0
K02975	0.0
K02974	0.0
K02977	0.0
K02976	0.0
K03558	0.0
K03559	268.0
K03550	4895.0
K03551	5118.0
K03552	0.0
K03553	6374.0
K03554	0.0
K03555	5037.0
K03556	1871.0
K03557	0.0
K01778	5307.0
K01779	664.0
K06369	0.0
K01772	83.0
K01770	5089.0
K01771	0.0
K01776	5086.0
K01777	30.0
K01774	0.0
K01775	6848.0
K05385	0.0
K05384	0.0
K05383	0.0
K05382	0.0
K05381	0.0
K08159	0.0
K14153	17.0
K14154	0.0
K14155	5970.0
K08152	0.0
K08156	271.0
K08076	0.0
K12809	0.0
K05297	2.0
K03734	7200.0
K03735	236.0
K03736	236.0
K03737	5322.0
K03731	0.0
K03732	0.0
K03733	289.0
K03738	4.0
K03739	6.0
K08139	0.0
K06994	1.0
K12660	0.0
K12661	0.0
K07450	0.0
K08719	0.0
K08717	0.0
K08715	0.0
K08714	0.0
K08713	0.0
K08710	0.0
K11311	0.0
K11312	0.0
K00141	0.0
K00146	0.0
K00411	0.0
K00412	0.0
K00145	9955.0
K00148	0.0
K14367	0.0
K14366	0.0
K08954	0.0
K08384	6738.0
K14369	0.0
K14368	0.0
K14091	1256.0
K14090	1337.0
K14093	0.0
K14092	0.0
K14095	0.0
K14094	0.0
K14097	0.0
K14096	0.0
K14099	0.0
K14098	0.0
K02848	0.0
K01541	0.0
K04712	0.0
K04711	0.0
K01545	0.0
K01547	2492.0
K01546	2492.0
K01548	2436.0
K04719	0.0
K04718	0.0
K02018	5257.0
K02019	897.0
K02016	9664.0
K02017	2.0
K02014	1116.0
K02015	12723.0
K02012	3717.0
K02013	8334.0
K02010	1688.0
K02011	3611.0
K04515	0.0
K03943	0.0
K03941	0.0
K03940	0.0
K00313	164.0
K04060	0.0
K01608	1257.0
K08942	0.0
K08943	0.0
K08940	0.0
K08941	0.0
K08946	0.0
K08947	0.0
K08944	0.0
K08945	0.0
K03059	0.0
K13811	0.0
K13812	0.0
K13815	0.0
K13816	0.0
K13818	0.0
K13819	0.0
K03053	0.0
K03052	0.0
K03055	0.0
K03054	0.0
K03057	0.0
K03056	0.0
K06222	0.0
K11418	0.0
K11410	0.0
K11415	0.0
K00622	0.0
K00621	0.0
K00620	10182.0
K00627	166.0
K00626	5343.0
K00625	4619.0
K00624	0.0
K02805	1552.0
K02552	3.0
K02550	0.0
K02556	4016.0
K02803	0.0
K02554	0.0
K07280	0.0
K07281	0.0
K07282	4408.0
K07283	0.0
K07284	2969.0
K07285	0.0
K07286	0.0
K08217	4177.0
K07288	0.0
K07289	0.0
K07534	0.0
K07535	4.0
K07533	3348.0
K07822	0.0
K07823	0.0
K08699	0.0
K00088	6374.0
K00087	955.0
K00086	1575.0
K00082	31.0
K10239	0.0
K10238	0.0
K10231	142.0
K10230	0.0
K10233	0.0
K10232	0.0
K10235	0.0
K10234	0.0
K10237	0.0
K10236	0.0
K08353	0.0
K01970	0.0
K01971	432.0
K01972	5821.0
K01973	0.0
K01974	0.0
K01975	452.0
K01976	0.0
K07758	0.0
K05990	0.0
K07752	0.0
K07753	0.0
K07751	0.0
K13786	0.0
K07755	0.0
K07442	0.0
K08352	243.0
K07115	0.0
K07441	0.0
K07634	0.0
K07446	14.0
K07111	0.0
K07444	4753.0
K07445	0.0
K00647	0.0
K07449	0.0
K00641	268.0
K00640	7746.0
K01289	0.0
K01282	0.0
K01283	0.0
K01280	0.0
K01281	2.0
K01286	670.0
K01284	535.0
K02954	5122.0
K02952	5118.0
K02950	5091.0
K00155	0.0
K02959	5118.0
K00887	0.0
K00886	0.0
K00885	0.0
K00884	0.0
K00883	222.0
K00882	3377.0
K00881	94.0
K00880	612.0
K00053	4790.0
K14048	0.0
K01026	1762.0
K01756	5120.0
K01025	0.0
K01750	148.0
K01023	190.0
K01752	6783.0
K01753	283.0
K14583	0.0
K01758	190.0
K01759	5757.0
K09565	0.0
K09568	0.0
K08173	0.0
K08172	0.0
K02483	1309.0
K02482	0.0
K08177	181.0
K08176	0.0
K08175	0.0
K02486	0.0
K02489	0.0
K02488	0.0
K08178	0.0
K14138	219.0
K14136	0.0
K09713	0.0
K09714	0.0
K09715	0.0
K03532	0.0
K03533	0.0
K03530	6057.0
K03531	3910.0
K03536	5037.0
K03537	0.0
K03534	1766.0
K03535	0.0
K03538	0.0
K03539	0.0
K14451	0.0
K14450	0.0
K02225	0.0
K02224	7467.0
K02227	4359.0
K02226	4638.0
K02221	493.0
K14107	0.0
K02229	0.0
K02228	0.0
K14106	0.0
K00441	0.0
K03288	0.0
K03289	0.0
K03284	6571.0
K03285	0.0
K03286	0.0
K03287	268.0
K03280	0.0
K03281	271.0
K03282	4845.0
K00440	0.0
K13677	0.0
K12790	0.0
K09639	0.0
K12688	0.0
K12689	0.0
K12686	0.0
K12687	0.0
K12684	0.0
K12685	0.0
K12682	0.0
K12683	0.0
K12680	0.0
K11889	0.0
K08884	6430.0
K11085	1538.0
K11084	0.0
K11081	0.0
K11080	0.0
K11083	0.0
K11082	0.0
K11089	0.0
K08777	0.0
K08776	0.0
K06346	4823.0
K06347	0.0
K09824	0.0
K09825	5230.0
K09823	0.0
K09820	4.0
K10939	0.0
K10936	0.0
K10937	0.0
K10933	0.0
K06348	0.0
K09829	0.0
K11337	0.0
K11336	0.0
K11335	0.0
K11334	0.0
K11333	0.0
K11332	0.0
K11331	0.0
K11330	0.0
K00169	1710.0
K00164	0.0
K00166	3.0
K00167	3.0
K00161	166.0
K00162	166.0
K00163	0.0
K10689	0.0
K10680	0.0
K10681	1.0
K10682	1.0
K04083	4769.0
K04082	0.0
K04081	0.0
K04080	0.0
K04087	298.0
K04086	2.0
K04085	0.0
K04084	0.0
K04088	298.0
K01569	0.0
K01568	0.0
K01563	0.0
K01561	0.0
K01560	1814.0
K01567	0.0
K01565	0.0
K01564	0.0
K02038	5006.0
K02039	5006.0
K02030	12806.0
K02031	15226.0
K02032	15761.0
K02033	17198.0
K02034	18256.0
K02035	18462.0
K02036	5010.0
K02037	5039.0
K05556	0.0
K13658	0.0
K13659	0.0
K13656	0.0
K13657	0.0
K13654	0.0
K13655	81.0
K13652	1256.0
K13653	8594.0
K13650	0.0
K13651	0.0
K05555	0.0
K05552	0.0
K02057	13662.0
K05550	0.0
K05551	0.0
K12308	9960.0
K12306	0.0
K03073	5103.0
K03072	658.0
K03071	0.0
K03070	5120.0
K03077	96.0
K03076	5093.0
K03075	3883.0
K03074	717.0
K08965	4.0
K08967	0.0
K08961	31.0
K08963	3256.0
K13873	0.0
K13876	0.0
K13874	0.0
K13875	0.0
K06139	0.0
K06138	0.0
K06135	0.0
K06134	0.0
K06137	0.0
K06136	0.0
K06131	7642.0
K06133	3947.0
K06132	0.0
K02600	5118.0
K07389	0.0
K07388	0.0
K04747	0.0
K01516	5093.0
K09977	0.0
K07518	0.0
K07519	0.0
K11437	0.0
K07512	0.0
K07516	2.0
K10212	48.0
K10747	0.0
K10217	0.0
K10219	0.0
K10218	0.0
K10748	0.0
K01912	3517.0
K01913	0.0
K01910	300.0
K01911	7.0
K01916	20.0
K01917	0.0
K01914	4851.0
K01915	11391.0
K01918	1889.0
K01919	387.0
K07774	0.0
K07775	1676.0
K07776	370.0
K07777	1323.0
K07770	15.0
K07771	0.0
K07772	0.0
K07773	0.0
K07778	17.0
K01193	5944.0
K04340	0.0
K04341	0.0
K04342	0.0
K04343	0.0
K12986	0.0
K04691	0.0
K02931	3910.0
K02933	5118.0
K02935	5118.0
K02936	0.0
K02939	5118.0
K00205	0.0
K00204	0.0
K00207	0.0
K00206	0.0
K00201	0.0
K00200	0.0
K00203	0.0
K00202	0.0
K00209	0.0
K00208	240.0
K01000	6398.0
K01001	0.0
K01002	264.0
K01003	1.0
K01004	0.0
K01005	249.0
K01006	4829.0
K01007	596.0
K01008	2413.0
K10855	0.0
K14115	0.0
K14116	0.0
K14441	5018.0
K14446	0.0
K14447	0.0
K14112	0.0
K14445	0.0
K08195	0.0
K08194	0.0
K14448	0.0
K08196	0.0
K08191	268.0
K14119	0.0
K08193	0.0
K00702	1348.0
K10799	0.0
K03518	4015.0
K03519	586.0
K09719	0.0
K10856	0.0
K03516	0.0
K03517	2871.0
K02205	0.0
K02204	2.0
K02203	4725.0
K02201	0.0
K02200	0.0
K13714	1.0
K13461	0.0
K12518	0.0
K12519	0.0
K12517	0.0
K12514	0.0
K12515	0.0
K12512	0.0
K12513	0.0
K12510	5947.0
K12511	1241.0
K07183	3709.0
K07182	0.0
K07181	1846.0
K07180	406.0
K07186	0.0
K07185	1242.0
K07184	0.0
K09800	0.0
K09801	0.0
K09802	0.0
K09803	81.0
K09804	0.0
K09805	0.0
K09806	0.0
K09807	1688.0
K09808	504.0
K09809	2.0
K10912	0.0
K10913	0.0
K10914	340.0
K10915	0.0
K10916	0.0
K10917	0.0
K11358	3975.0
K11355	0.0
K11354	0.0
K11357	0.0
K11356	0.0
K04069	15821.0
K04068	5799.0
K04065	0.0
K04064	0.0
K04067	0.0
K04066	5118.0
K04061	2911.0
K09716	1.0
K04063	0.0
K04062	0.0
K10006	0.0
K10007	0.0
K10004	0.0
K10005	0.0
K10002	0.0
K10003	0.0
K10000	0.0
K10001	0.0
K09717	0.0
K10008	0.0
K10009	0.0
K02491	0.0
K14588	0.0
K14581	0.0
K13678	1.0
K13679	0.0
K11633	0.0
K13670	0.0
K13671	0.0
K11987	0.0
K11636	0.0
K11634	0.0
K13582	0.0
K13583	0.0
K13580	0.0
K13581	0.0
K13586	0.0
K13587	0.0
K13584	0.0
K13585	0.0
K13588	0.0
K13589	0.0
K02052	683.0
K02053	683.0
K02050	11291.0
K02051	10129.0
K02056	6909.0
K05553	0.0
K02054	683.0
K02055	679.0
K02058	3277.0
K02059	0.0
K05558	0.0
K05559	0.0
K03895	0.0
K03894	0.0
K03897	0.0
K03896	0.0
K03891	0.0
K03890	0.0
K03893	1.0
K03892	9534.0
K02423	0.0
K05342	0.0
K05341	2.0
K12989	0.0
K12988	0.0
K02420	4737.0
K12981	0.0
K12980	0.0
K12983	0.0
K12982	0.0
K12985	0.0
K12984	0.0
K12987	0.0
K02426	268.0
K13854	0.0
K03098	237.0
K13853	405.0
K03095	5.0
K05344	0.0
K03091	18237.0
K03090	406.0
K03093	347.0
K03092	1469.0
K06113	0.0
K09632	0.0
K02429	504.0
K06118	0.0
K05716	0.0
K04844	1.0
K11632	0.0
K11630	0.0
K11631	22.0
K11637	0.0
K11635	0.0
K11638	0.0
K11639	0.0
K07572	0.0
K07573	0.0
K07570	19.0
K07571	1059.0
K07576	4093.0
K07577	0.0
K07574	4769.0
K07575	0.0
K07578	0.0
K07579	0.0
K11189	11893.0
K11184	2454.0
K11187	0.0
K11180	2.0
K11181	2.0
K11183	0.0
K10764	0.0
K10763	0.0
K10762	0.0
K01938	5181.0
K01939	6322.0
K01934	4882.0
K01935	251.0
K01937	5094.0
K01930	0.0
K01932	0.0
K01933	6374.0
K07798	0.0
K07799	0.0
K07796	0.0
K07797	0.0
K07794	190.0
K07795	5.0
K07792	0.0
K07793	2021.0
K07790	0.0
K07791	0.0
K06379	4763.0
K00968	1256.0
K06378	4901.0
K06377	0.0
K06376	0.0
K06375	0.0
K09814	0.0
K09813	0.0
K06372	0.0
K06371	0.0
K06370	0.0
K01249	0.0
K01246	1926.0
K01247	1.0
K01244	0.0
K01243	3778.0
K08919	0.0
K01241	0.0
K02919	1478.0
K02913	4956.0
K02912	0.0
K02911	5094.0
K02910	0.0
K02917	0.0
K02916	5118.0
K02915	0.0
K02914	4925.0
K00228	0.0
K00227	0.0
K00226	6701.0
K00224	0.0
K00223	0.0
K00222	0.0
K00221	0.0
K00220	0.0
K01798	0.0
K01799	282.0
K01068	0.0
K01069	754.0
K01062	1.0
K01791	3644.0
K01792	0.0
K01061	0.0
K01066	135.0
K01067	68.0
K01796	1.0
K01797	29.0
K05499	1542.0
K14468	0.0
K14469	0.0
K14465	0.0
K14466	0.0
K14467	0.0
K10834	0.0
K10833	0.0
K02266	0.0
K03793	0.0
K03790	1206.0
K03791	0.0
K03796	0.0
K03797	5483.0
K03794	0.0
K03795	0.0
K03798	11402.0
K03799	2.0
K13448	0.0
K12538	0.0
K12539	0.0
K12530	0.0
K12531	0.0
K12532	0.0
K12533	0.0
K12534	0.0
K12535	0.0
K12536	0.0
K12537	0.0
K03136	0.0
K09790	736.0
K09791	0.0
K09792	0.0
K09793	270.0
K09794	0.0
K09795	0.0
K09796	0.0
K09797	1498.0
K09798	0.0
K09799	0.0
K10972	0.0
K10973	0.0
K10977	190.0
K10974	1635.0
K10975	3.0
K10978	0.0
K10979	224.0
K06308	0.0
K00315	0.0
K09862	0.0
K06303	0.0
K09860	0.0
K09861	3420.0
K06306	878.0
K06307	0.0
K06305	0.0
K11373	0.0
K04047	5.0
K04046	0.0
K04045	1398.0
K04044	0.0
K04043	5602.0
K04042	2378.0
K04041	4410.0
K04040	0.0
K02700	0.0
K04049	0.0
K04048	0.0
K02707	0.0
K02704	0.0
K02705	0.0
K10020	0.0
K10021	0.0
K10022	0.0
K10023	0.0
K10024	0.0
K10025	0.0
K10026	117.0
K10027	0.0
K13612	0.0
K13613	0.0
K13611	0.0
K13614	0.0
K13615	0.0
K05794	289.0
K05795	965.0
K05796	188.0
K05797	0.0
K05790	0.0
K05791	0.0
K05792	190.0
K05793	0.0
K05798	0.0
K05799	6772.0
K01474	0.0
K01477	0.0
K01476	0.0
K01471	0.0
K01470	4162.0
K01473	0.0
K13039	0.0
K01479	1.0
K01478	86.0
K05570	1353.0
K05571	1353.0
K05572	0.0
K05573	0.0
K02078	13654.0
K02079	0.0
K05576	0.0
K02074	0.0
K02075	0.0
K02076	52.0
K02077	0.0
K02071	3543.0
K02072	3516.0
K02073	3543.0
K03309	0.0
K03308	10566.0
K03305	281.0
K03304	0.0
K03307	4773.0
K03306	2198.0
K03301	0.0
K03300	372.0
K03303	42.0
K03302	0.0
K06173	7747.0
K06175	0.0
K06174	0.0
K06177	269.0
K06176	0.0
K06179	4748.0
K07680	2.0
K03867	0.0
K03838	0.0
K12053	0.0
K11618	1260.0
K11619	0.0
K11614	0.0
K11615	0.0
K11616	0.0
K11617	4.0
K11610	0.0
K11611	0.0
K11960	0.0
K11961	289.0
K02836	5118.0
K10565	0.0
K10564	0.0
K02837	3740.0
K10561	410.0
K10560	410.0
K10563	1785.0
K10562	0.0
K02838	5118.0
K06858	0.0
K02839	1256.0
K06859	8.0
K12700	222.0
K07558	0.0
K07559	1554.0
K07228	0.0
K07229	0.0
K07226	0.0
K07224	2.0
K07225	0.0
K07222	0.0
K07223	2.0
K07220	2111.0
K07221	0.0
K10709	1080.0
K10708	0.0
K10701	0.0
K10703	0.0
K10702	0.0
K10704	0.0
K05984	0.0
K07537	0.0
K08652	0.0
K08651	0.0
K08658	0.0
K08659	117.0
K05982	0.0
K07451	0.0
K07453	0.0
K07452	0.0
K07455	53.0
K07454	0.0
K09707	1743.0
K07457	289.0
K09706	290.0
K07104	5.0
K00029	0.0
K00028	3.0
K00799	0.0
K00798	6175.0
K00797	2935.0
K00024	725.0
K00795	0.0
K00026	0.0
K00021	0.0
K00020	192.0
K00023	0.0
K00022	0.0
K09017	0.0
K01269	4360.0
K09015	242.0
K09014	1915.0
K09013	4759.0
K09011	268.0
K09010	0.0
K01261	4.0
K01262	6763.0
K01263	3.0
K01264	0.0
K01265	6922.0
K01266	1257.0
K09018	0.0
K08227	0.0
K08226	0.0
K08225	0.0
K08224	289.0
K08223	31.0
K08222	0.0
K08221	2.0
K00249	0.0
K01790	3860.0
K00241	270.0
K00240	762.0
K00243	4136.0
K00242	0.0
K00245	0.0
K00244	2521.0
K00247	0.0
K00246	0.0
K01795	1261.0
K06983	0.0
K02799	0.0
K02798	298.0
K02791	309.0
K02790	0.0
K02793	1996.0
K02795	2576.0
K02794	2669.0
K02796	2354.0
K04564	1065.0
K04565	1906.0
K04566	1256.0
K04567	3855.0
K01040	188.0
K01041	0.0
K04562	1323.0
K04568	0.0
K01049	0.0
K02535	268.0
K02242	6.0
K02536	269.0
K02531	2.0
K02246	2.0
K02533	0.0
K02532	15.0
K02248	4.0
K02538	18.0
K00581	0.0
K13421	0.0
K01013	0.0
K15018	0.0
K15019	0.0
K03110	5118.0
K03111	8427.0
K03112	0.0
K03113	268.0
K03116	435.0
K03117	2.0
K03118	353.0
K03119	0.0
K10919	0.0
K12552	0.0
K12553	0.0
K12551	0.0
K12556	4.0
K12554	4.0
K12555	9.0
K06892	0.0
K06893	0.0
K06890	576.0
K06891	0.0
K06896	813.0
K06897	4172.0
K06894	0.0
K06895	165.0
K10954	0.0
K10956	0.0
K06899	0.0
K06328	14.0
K06329	0.0
K10952	0.0
K10953	0.0
K11395	0.0
K11391	0.0
K11390	0.0
K11392	0.0
K00499	0.0
K00494	0.0
K00495	0.0
K00496	0.0
K00491	0.0
K00492	1.0
K00493	0.0
K13591	0.0
K01467	366.0
K13593	0.0
K13592	0.0
K04021	0.0
K04020	0.0
K04023	754.0
K04022	0.0
K04025	0.0
K04024	186.0
K04027	195.0
K04026	174.0
K04029	2066.0
K04028	2443.0
K07055	0.0
K07054	0.0
K07057	0.0
K07056	5385.0
K07051	0.0
K07050	4161.0
K07053	11680.0
K07052	11535.0
K07059	0.0
K07058	4328.0
K10040	4.0
K10041	255.0
K10046	0.0
K04799	0.0
K04798	0.0
K04793	0.0
K04792	0.0
K04791	0.0
K04790	0.0
K04797	0.0
K04796	0.0
K04795	0.0
K04794	0.0
K13638	0.0
K13639	0.0
K13634	0.0
K13635	0.0
K13636	0.0
K13637	0.0
K13630	0.0
K13631	0.0
K13632	0.0
K13633	0.0
K02042	1629.0
K05778	0.0
K05779	0.0
K05776	237.0
K05541	0.0
K05774	0.0
K05775	0.0
K05772	2.0
K05773	2.0
K05540	941.0
K01459	0.0
K01458	0.0
K01457	289.0
K01455	190.0
K01454	0.0
K01453	0.0
K01452	0.0
K01451	303.0
K01450	0.0
K05518	0.0
K08070	984.0
K08071	0.0
K05516	83.0
K08077	68.0
K05515	4420.0
K13093	0.0
K11783	0.0
K12949	0.0
K12945	0.0
K12944	0.0
K12941	779.0
K12940	14.0
K12943	0.0
K12942	750.0
K14728	0.0
K14727	0.0
K11785	0.0
K00108	0.0
K13890	0.0
K13891	0.0
K13892	0.0
K13893	0.0
K13894	0.0
K13895	0.0
K13896	0.0
K06159	0.0
K06158	7129.0
K06153	5428.0
K06152	0.0
K06151	0.0
K06157	0.0
K06156	0.0
K06155	0.0
K06154	0.0
K03327	537.0
K03326	4.0
K03325	515.0
K03324	8329.0
K03322	698.0
K03321	341.0
K03320	745.0
K03329	0.0
K03328	240.0
K04802	0.0
K04801	0.0
K04800	0.0
K11948	0.0
K01505	0.0
K04756	0.0
K11940	0.0
K11941	0.0
K11942	0.0
K11943	0.0
K11944	0.0
K01507	6599.0
K11946	0.0
K11947	0.0
K01506	0.0
K01501	0.0
K01500	115.0
K01503	0.0
K06714	340.0
K04750	1669.0
K12789	0.0
K12788	0.0
K11526	0.0
K10810	0.0
K11522	0.0
K11523	0.0
K08675	0.0
K08676	0.0
K08677	0.0
K08679	0.0
K11521	0.0
K10547	987.0
K10546	988.0
K10545	284.0
K10544	190.0
K10543	205.0
K10542	3149.0
K10541	3148.0
K10540	4185.0
K10549	282.0
K10548	987.0
K14630	0.0
K11529	0.0
K00007	0.0
K00005	3606.0
K13444	0.0
K00003	5112.0
K00002	1477.0
K00001	1911.0
K01186	1722.0
K00009	295.0
K00008	5950.0
K10726	0.0
K10725	0.0
K08246	0.0
K00263	0.0
K00262	4890.0
K00261	4.0
K00260	1.0
K00266	18158.0
K00265	237.0
K01200	317.0
K01201	2566.0
K01206	11742.0
K01207	2934.0
K01205	237.0
K01208	0.0
K01209	11841.0
K06167	368.0
K00917	1629.0
K00912	268.0
K00919	5117.0
K02519	5089.0
K02518	5091.0
K02517	268.0
K02511	0.0
K02510	378.0
K13409	0.0
K13408	0.0
K03179	270.0
K03170	0.0
K03177	5118.0
K12574	4864.0
K12570	0.0
K12573	4804.0
K11009	0.0
K11008	0.0
K11005	0.0
K11004	0.0
K11007	0.0
K11006	0.0
K11003	0.0
K08296	0.0
K08297	0.0
K08295	0.0
K02634	0.0
K02635	0.0
K10622	0.0
K07693	0.0
K07692	0.0
K07691	0.0
K07690	0.0
K07697	0.0
K07696	1337.0
K07695	0.0
K07694	28.0
K07699	3516.0
K07698	0.0
K07079	6565.0
K07078	372.0
K07077	0.0
K07076	365.0
K07075	1302.0
K07074	320.0
K07073	0.0
K07072	0.0
K07071	2.0
K07070	0.0
K14584	0.0
K11620	0.0
K09190	0.0
K11623	0.0
K05759	0.0
K08589	0.0
K11625	0.0
K11995	0.0
K01439	4990.0
K01438	661.0
K01431	0.0
K01430	1546.0
K01433	0.0
K01432	0.0
K01434	0.0
K01437	0.0
K01436	3063.0
K05539	0.0
K14520	0.0
K12963	0.0
K12962	0.0
K12961	0.0
K12960	4320.0
K14749	0.0
K14748	0.0
K02972	0.0
K14743	0.0
K14742	4796.0
K14745	0.0
K14744	0.0
K14747	0.0
K14746	0.0
K02167	0.0
K02164	0.0
K02160	2082.0
K02168	0.0
K02169	237.0
K10931	0.0
K03341	0.0
K03340	2696.0
K03343	0.0
K03342	1.0
K03346	19.0
K12299	0.0
K12291	0.0
K12290	0.0
K12293	0.0
K12292	1.0
K12295	2.0
K12294	1.0
K12297	0.0
K12368	0.0
K11922	0.0
K11923	0.0
K11920	0.0
K11921	0.0
K11926	0.0
K11927	945.0
K11924	162.0
K11925	0.0
K11928	2593.0
K13181	0.0
K13219	0.0
K07262	0.0
K07263	268.0
K07260	4699.0
K07261	0.0
K07266	0.0
K07267	0.0
K07264	0.0
K07265	0.0
K07268	0.0
K07269	0.0
K01155	1840.0
K04478	0.0
K04479	0.0
K10528	0.0
K14952	0.0
K07486	57.0
K07487	0.0
K07484	820.0
K07485	0.0
K07482	0.0
K07483	6324.0
K07480	0.0
K07481	288.0
K07488	0.0
K07489	0.0
K11210	0.0
K11211	0.0
K11212	0.0
K11214	1256.0
K11216	190.0
K06300	0.0
K00061	0.0
K00060	30.0
K06301	0.0
K00065	1201.0
K00064	0.0
K00067	7605.0
K00066	0.0
K00069	0.0
K00068	54.0
K06304	0.0
K08262	0.0
K08261	0.0
K08260	0.0
K08265	0.0
K08264	0.0
K00288	0.0
K00285	0.0
K00284	4127.0
K00287	4786.0
K00286	6406.0
K00281	268.0
K00280	0.0
K00283	1675.0
K00282	1675.0
K08088	0.0
K14198	0.0
K14199	0.0
K03452	0.0
K14194	0.0
K14195	0.0
K14196	0.0
K14197	0.0
K14192	0.0
K14193	0.0
K01880	5030.0
K01881	6397.0
K01883	5118.0
K01885	5136.0
K04618	0.0
K01887	6374.0
K01224	1321.0
K01889	5118.0
K01226	1556.0
K01227	6.0
K01220	16.0
K01222	258.0
K01223	3830.0
K02759	2463.0
K02755	0.0
K02757	4196.0
K02756	0.0
K14998	0.0
K02750	17.0
K02753	0.0
K02752	0.0
K00939	5121.0
K00938	5.0
K00937	5098.0
K00936	19934.0
K00935	0.0
K00934	0.0
K00933	0.0
K00932	0.0
K00931	5143.0
K00930	10020.0
K01089	268.0
K01080	0.0
K01081	1524.0
K01082	0.0
K01083	0.0
K01084	0.0
K01085	0.0
K01087	0.0
K02571	0.0
K02570	81.0
K02573	81.0
K02572	0.0
K02575	81.0
K02574	383.0
K07780	0.0
K03488	3354.0
K03489	14.0
K03482	0.0
K03483	295.0
K03480	400.0
K03481	526.0
K03486	1559.0
K03487	0.0
K03484	4208.0
K03485	0.0
K02287	0.0
K02286	0.0
K02285	0.0
K02284	0.0
K02283	7550.0
K02282	83.0
K02281	0.0
K02280	0.0
K02289	0.0
K02288	0.0
K03626	0.0
K03627	0.0
K03624	8391.0
K03625	5118.0
K03151	4849.0
K03620	85.0
K03153	0.0
K08869	0.0
K03628	4150.0
K03629	5118.0
K09738	0.0
K09739	0.0
K09736	0.0
K09737	0.0
K09735	0.0
K09732	0.0
K09733	0.0
K09730	0.0
K09731	0.0
K09888	4507.0
K09889	0.0
K09880	0.0
K09882	0.0
K09883	0.0
K09884	0.0
K09887	0.0
K11027	0.0
K11026	0.0
K11025	0.0
K11024	0.0
K07679	0.0
K07678	0.0
K11021	0.0
K11020	0.0
K07675	0.0
K07674	0.0
K07676	0.0
K07671	0.0
K07670	0.0
K07673	0.0
K07672	0.0
K01117	0.0
K12048	0.0
K07019	0.0
K07018	0.0
K07011	2618.0
K07010	3401.0
K07013	0.0
K07012	4346.0
K07015	4813.0
K07014	0.0
K07017	273.0
K07016	0.0
K10084	0.0
K08372	129.0
K05884	48.0
K05885	1596.0
K05886	0.0
K05887	0.0
K05880	0.0
K05881	0.0
K05882	0.0
K05883	0.0
K08902	0.0
K05739	188.0
K05888	0.0
K05889	0.0
K08903	0.0
K00547	192.0
K00544	0.0
K00545	0.0
K00542	0.0
K00543	0.0
K00540	6637.0
K00548	8082.0
K00549	1566.0
K01145	0.0
K01412	0.0
K01147	0.0
K01417	1947.0
K00038	0.0
K01143	0.0
K01142	4823.0
K01419	6.0
K00788	6137.0
K00789	5814.0
K12502	0.0
K14762	0.0
K14761	4747.0
K06195	0.0
K03819	0.0
K03818	0.0
K03814	0.0
K03817	31.0
K03816	3518.0
K03811	1523.0
K03810	193.0
K03813	289.0
K11908	0.0
K11909	0.0
K11904	0.0
K11905	0.0
K11906	0.0
K11907	0.0
K11900	0.0
K11901	0.0
K11902	0.0
K11903	0.0
K10986	0.0
K13238	0.0
K13239	0.0
K13797	0.0
K07248	1207.0
K13796	0.0
K07244	0.0
K07245	0.0
K07246	587.0
K07240	11201.0
K07241	0.0
K07242	0.0
K07243	2.0
K01268	0.0
K05296	0.0
K02821	1498.0
K09016	0.0
K09945	0.0
K09944	0.0
K09947	0.0
K09946	0.0
K09941	0.0
K09940	0.0
K09943	0.0
K09942	2.0
K09949	0.0
K09948	0.0
K10851	0.0
K10850	0.0
K03666	1022.0
K03667	6.0
K03196	0.0
K03665	4829.0
K11275	0.0
K06012	3557.0
K00048	3090.0
K10857	0.0
K09773	114.0
K00043	0.0
K00042	1962.0
K00041	1774.0
K00040	1874.0
K00046	5850.0
K00733	0.0
K00044	0.0
K06011	0.0
K09012	0.0
K06016	622.0
K06017	0.0
K06014	0.0
K06015	1349.0
K06019	97.0
K01075	0.0
K12221	0.0
K06444	0.0
K04632	0.0
K14977	11.0
K14974	0.0
K00958	0.0
K00951	5412.0
K00950	677.0
K00952	7.0
K00955	1217.0
K00954	5118.0
K00957	1215.0
K00956	1209.0
K00590	31.0
K02777	522.0
K02775	391.0
K02774	968.0
K02773	1165.0
K02771	17.0
K02770	3044.0
K02779	105.0
K02778	0.0
K01606	0.0
K01607	3211.0
K01604	0.0
K01605	0.0
K01602	0.0
K01601	0.0
K03750	696.0
K01609	4453.0
K02553	0.0
K02804	2090.0
K02551	240.0
K02806	293.0
K02557	3991.0
K02800	394.0
K05275	0.0
K02802	0.0
K13300	0.0
K02558	0.0
K02809	0.0
K02808	0.0
K03600	0.0
K03601	5118.0
K03602	4837.0
K03603	0.0
K03604	1493.0
K03605	2.0
K03606	0.0
K03607	0.0
K03608	4255.0
K03609	6020.0
K06078	0.0
K06079	0.0
K09710	5115.0
K09711	0.0
K09712	0.0
K06073	0.0
K06074	0.0
K06075	0.0
K06076	31.0
K06077	0.0
K06382	3434.0
K06383	1934.0
K06380	0.0
K06381	3823.0
K06386	0.0
K06387	3491.0
K06384	517.0
K06385	4259.0
K06388	0.0
K06389	0.0
K12466	0.0
K12468	0.0
K07657	0.0
K07656	0.0
K07655	0.0
K07654	0.0
K07653	0.0
K07652	283.0
K07651	2.0
K07650	305.0
K07659	0.0
K07658	5065.0
K11041	34.0
K11040	0.0
K11043	0.0
K11042	0.0
K11045	0.0
K11044	0.0
K11047	0.0
K11046	0.0
K11049	0.0
K11048	0.0
K07387	237.0
K07386	275.0
K06926	5848.0
K06927	43.0
K06924	0.0
K06925	5118.0
K06922	0.0
K06923	4542.0
K06920	4.0
K06921	1799.0
K06928	354.0
K06929	135.0
K07033	5597.0
K07032	196.0
K07031	1646.0
K07030	3529.0
K07037	356.0
K07035	4083.0
K07034	2.0
K07039	0.0
K07038	206.0
K10829	0.0
K00384	11348.0
K00385	390.0
K00386	0.0
K00387	0.0
K00380	0.0
K00381	0.0
K00382	2789.0
K00383	4.0
K00389	0.0
K01387	0.0
K01385	0.0
K01389	0.0
K09158	0.0
K09159	0.0
K09156	0.0
K09157	4810.0
K09154	0.0
K09155	539.0
K09152	0.0
K09153	1947.0
K09150	0.0
K09151	2.0
K05970	1846.0
K05714	0.0
K05715	0.0
K05710	0.0
K05711	0.0
K05712	0.0
K05713	0.0
K00560	3644.0
K00561	3.0
K00563	725.0
K00564	134.0
K00566	5380.0
K00567	3905.0
K00568	0.0
K00569	0.0
K05575	0.0
K01169	0.0
K01167	0.0
K01166	0.0
K05577	0.0
K01163	2160.0
K01161	0.0
K01160	0.0
K05578	0.0
K05579	0.0
K08092	552.0
K08093	3.0
K08094	479.0
K08095	0.0
K08096	0.0
K08097	2.0
K02254	0.0
K02255	0.0
K01743	0.0
K02251	2.0
K02061	0.0
K01741	0.0
K02060	0.0
K00114	0.0
K02122	5239.0
K02123	5487.0
K02120	5514.0
K02121	3812.0
K02124	5514.0
K03837	0.0
K03836	0.0
K03835	0.0
K03834	0.0
K03833	493.0
K03832	268.0
K03831	0.0
K03830	1966.0
K00443	0.0
K03839	268.0
K02067	0.0
K10189	3171.0
K13038	6168.0
K13787	358.0
K13788	0.0
K13789	12525.0
K10188	4306.0
K12255	0.0
K12254	0.0
K12257	4228.0
K12256	0.0
K12251	1337.0
K12250	0.0
K12253	0.0
K12252	0.0
K13252	166.0
K13256	3.0
K13255	0.0
K12079	0.0
K12078	0.0
K12071	0.0
K12070	0.0
K12073	0.0
K12072	0.0
K09912	0.0
K06236	0.0
K06237	0.0
K05519	0.0
K09914	0.0
K11788	0.0
K11782	0.0
K11780	0.0
K11781	0.0
K11787	0.0
K11784	0.0
K11530	0.0
K12787	0.0
K12786	0.0
K12785	0.0
K12784	0.0
K06718	0.0
K09969	0.0
K09968	0.0
K09967	1545.0
K09966	0.0
K09965	0.0
K09964	0.0
K09963	601.0
K09962	1.0
K09961	0.0
K09960	0.0
K11527	31.0
K11524	0.0
K11525	0.0
K11250	0.0
K11253	0.0
K11258	0.0
K11528	0.0
K00713	0.0
K00712	2.0
K10780	0.0
K10783	2.0
K10125	0.0
K10124	0.0
K10126	0.0
K10121	1.0
K10123	0.0
K10122	1.0
K04652	1563.0
K04653	1459.0
K04651	2817.0
K04656	1459.0
K04654	1459.0
K04655	1772.0
K00973	4830.0
K00972	1206.0
K00971	2119.0
K00970	268.0
K00975	12433.0
K00974	13974.0
K00979	343.0
K00978	514.0
K14954	0.0
K14955	0.0
K14956	0.0
K06178	1453.0
K01596	264.0
K01597	5.0
K01594	0.0
K01595	1.0
K01592	0.0
K01593	0.0
K01590	0.0
K01591	4929.0
K01598	4.0
K01599	10919.0
K02711	0.0
K02710	0.0
K02713	0.0
K02712	0.0
K02714	0.0
K02717	0.0
K02716	0.0
K02719	0.0
K02718	0.0
K03449	1258.0
K03446	270.0
K03444	0.0
K03445	0.0
K03442	4701.0
K01620	3810.0
K01621	164.0
K01622	0.0
K01623	1867.0
K01624	10426.0
K01625	9517.0
K01626	3673.0
K01627	268.0
K01628	4825.0
K01629	1257.0
K05299	2.0
K02829	0.0
K02828	0.0
K02827	0.0
K02826	0.0
K02825	516.0
K02824	4585.0
K02823	4928.0
K02822	2072.0
K03198	0.0
K03199	0.0
K03668	31.0
K03669	0.0
K03190	1546.0
K03191	0.0
K03660	6521.0
K03194	0.0
K03195	0.0
K03664	5118.0
K03197	0.0
K09772	4829.0
K06013	0.0
K09770	131.0
K09771	0.0
K09776	0.0
K09777	4123.0
K09774	0.0
K09775	2630.0
K09778	221.0
K09779	3545.0
K06269	0.0
K06323	0.0
K11624	0.0
K02991	0.0
K02990	4897.0
K02624	0.0
K02240	22.0
K08282	0.0
K12440	0.0
K12441	0.0
K12442	0.0
K12443	0.0
K12444	0.0
K12445	0.0
K12449	0.0
K02247	0.0
K07637	0.0
K07636	5225.0
K07639	0.0
K07638	0.0
K11069	2994.0
K11068	4464.0
K11063	0.0
K11062	0.0
K11061	0.0
K11060	0.0
K11066	0.0
K11065	272.0
K06900	0.0
K06901	5058.0
K06902	1882.0
K06903	302.0
K06904	510.0
K06905	522.0
K06906	410.0
K06907	804.0
K06908	522.0
K06909	0.0
K10821	0.0
K05905	0.0
K05904	0.0
K05906	0.0
K05900	0.0
K05903	2.0
K01406	0.0
K05909	0.0
K05908	0.0
K00368	0.0
K00369	0.0
K00366	441.0
K00367	0.0
K00364	5.0
K00365	0.0
K00362	1.0
K00363	0.0
K00360	0.0
```
