## Extended Data File 1 for "Diet induces reproducible alterations in the mouse and human gut microbiome": ERS794865_ERR986180.picrust_nol

```
# Constructed from biom file
#OTU ID	ERR986180
K01365	0.0
K01364	0.0
K01361	0.0
K01360	0.0
K01362	2649.0
K02249	0.0
K05841	0.0
K05844	0.0
K05845	91.0
K05846	2329.0
K05847	2662.0
K00508	1.0
K00500	0.0
K00507	1.0
K00504	0.0
K00505	0.0
K12521	0.0
K01101	1808.0
K01103	257.0
K12520	0.0
K01104	11915.0
K05592	3920.0
K05593	1654.0
K05590	0.0
K05591	0.0
K05596	0.0
K05597	0.0
K05594	0.0
K05595	185.0
K05599	0.0
K11964	0.0
K11962	0.0
K14540	4431.0
K12529	0.0
K12528	0.0
K06353	0.0
K02456	236.0
K02457	0.0
K02454	146.0
K02455	113.0
K02452	32.0
K02453	146.0
K02450	32.0
K02103	1239.0
K08138	20.0
K02108	4500.0
K02109	5679.0
K02458	0.0
K02459	0.0
K08137	0.0
K03851	112.0
K03850	0.0
K03852	0.0
K03855	2.0
K03856	3147.0
K13018	0.0
K13019	20.0
K13010	0.0
K13011	0.0
K13012	548.0
K13013	0.0
K13014	0.0
K13015	67.0
K13016	20.0
K13017	0.0
K08566	0.0
K08567	34.0
K13274	0.0
K13275	1.0
K13276	0.0
K13277	0.0
K03275	0.0
K03274	146.0
K03277	0.0
K03276	0.0
K03271	1624.0
K03270	814.0
K03273	232.0
K03272	670.0
K03279	0.0
K03278	0.0
K11022	0.0
K12277	0.0
K12276	0.0
K12270	14.0
K11058	0.0
K12279	0.0
K12278	32.0
K07557	0.0
K07550	0.0
K07552	28.0
K06319	0.0
K09909	0.0
K09908	0.0
K12051	0.0
K12050	0.0
K12057	0.0
K12056	0.0
K06221	0.0
K09900	0.0
K09903	4737.0
K09902	0.0
K09904	0.0
K09907	0.0
K09906	0.0
K11501	0.0
K03234	0.0
K00773	4715.0
K00772	149.0
K00777	0.0
K00776	0.0
K06313	141.0
K06315	0.0
K05574	0.0
K10201	3.0
K07176	0.0
K07177	1189.0
K07174	0.0
K07175	522.0
K07172	1.0
K07173	3599.0
K07170	1223.0
K07171	9028.0
K07178	1.0
K07179	0.0
K00195	0.0
K00194	3.0
K00197	70.0
K00196	0.0
K00191	0.0
K00190	2.0
K00193	0.0
K00192	0.0
K00198	754.0
K06405	3230.0
K10109	2063.0
K10108	3939.0
K10107	112.0
K01828	0.0
K01829	0.0
K01826	3.0
K01825	0.0
K01822	1.0
K01823	1192.0
K01820	112.0
K01821	1338.0
K00999	0.0
K00998	1299.0
K00995	7291.0
K00997	1766.0
K00996	15.0
K00991	5157.0
K00990	34.0
K00992	0.0
K11028	0.0
K02622	1273.0
K02625	0.0
K03564	1399.0
K13489	0.0
K13488	0.0
K13483	0.0
K13482	0.0
K13481	0.0
K13480	112.0
K13487	0.0
K13486	0.0
K14680	0.0
K14681	0.0
K14682	1.0
K08358	163.0
K08357	130.0
K08356	0.0
K08355	0.0
K03469	5445.0
K03462	0.0
K03464	0.0
K03465	1986.0
K03466	5414.0
K01648	0.0
K01649	4554.0
K01643	381.0
K01640	126.0
K01641	1191.0
K01646	91.0
K01647	4345.0
K01644	499.0
K02597	33.0
K02626	2.0
K02595	0.0
K02594	191.0
K02593	32.0
K02592	173.0
K02591	313.0
K02590	1239.0
K02598	519.0
K02849	0.0
K14061	0.0
K14062	0.0
K14063	0.0
K14064	0.0
K14065	0.0
K14067	0.0
K02841	1.0
K02840	1173.0
K02843	310.0
K02844	145.0
K02847	0.0
K02846	0.0
K02102	2.0
K09758	8.0
K06039	0.0
K06034	0.0
K06036	0.0
K06037	0.0
K06032	0.0
K01581	1163.0
K02702	0.0
K02659	1.0
K13490	0.0
K13491	0.0
K03644	179.0
K03645	0.0
K03646	113.0
K03647	1202.0
K03640	113.0
K03641	113.0
K03642	146.0
K03643	1.0
K03648	4101.0
K03649	69.0
K06694	0.0
K11814	0.0
K12428	0.0
K12429	0.0
K12422	0.0
K12423	0.0
K12420	0.0
K12421	1.0
K12426	0.0
K12427	0.0
K12424	0.0
K12425	0.0
K07349	0.0
K07348	0.0
K05380	0.0
K07345	0.0
K07344	112.0
K07347	0.0
K07346	0.0
K07341	1276.0
K07340	112.0
K07343	792.0
K07342	0.0
K06968	112.0
K06969	5602.0
K06962	1357.0
K06963	0.0
K06960	4647.0
K06961	0.0
K06966	1403.0
K06967	4430.0
K06964	0.0
K06965	0.0
K08995	0.0
K08994	0.0
K08997	0.0
K08996	19.0
K08990	0.0
K08993	0.0
K08992	0.0
K08999	151.0
K08998	3581.0
K08344	0.0
K08345	0.0
K08346	0.0
K14940	0.0
K02724	0.0
K08349	0.0
K11815	0.0
K05929	0.0
K05928	0.0
K05927	0.0
K05924	0.0
K05922	0.0
K05921	0.0
K00349	95.0
K00698	0.0
K00340	98.0
K00341	98.0
K00690	1860.0
K00343	98.0
K00344	116.0
K00697	20.0
K00346	95.0
K00347	95.0
K09116	619.0
K09117	4293.0
K05337	392.0
K09118	21.0
K09119	0.0
K02106	59.0
K05823	1167.0
K05820	1.0
K05826	0.0
K05827	0.0
K02100	0.0
K02101	0.0
K00524	0.0
K00525	2969.0
K00526	2270.0
K00527	7006.0
K00520	35.0
K00522	0.0
K00523	2.0
K02451	0.0
K00528	3479.0
K00529	0.0
K00025	0.0
K14215	0.0
K14213	0.0
K03453	211.0
K00796	1096.0
K05339	21.0
K00027	4758.0
K00794	1872.0
K00793	1433.0
K01347	0.0
K01346	0.0
K01344	0.0
K01343	0.0
K00791	4756.0
K01340	0.0
K00790	7494.0
K02694	0.0
K02696	0.0
K02697	0.0
K02690	0.0
K02691	98.0
K02692	0.0
K02693	0.0
K02698	0.0
K02699	0.0
K00836	0.0
K00837	155.0
K00835	0.0
K00832	90.0
K00833	516.0
K00830	1.0
K00831	4517.0
K00839	442.0
K04335	0.0
K04334	0.0
K01120	0.0
K01126	6092.0
K04333	0.0
K01129	3456.0
K01128	0.0
K04339	0.0
K04338	0.0
K02470	7415.0
K02471	2.0
K02472	22.0
K02473	0.0
K02474	807.0
K02475	5.0
K02476	5.0
K02477	856.0
K02478	2.0
K02479	2.0
K09019	0.0
K01267	2820.0
K13074	0.0
K13075	0.0
K11441	0.0
K14055	0.0
K13299	0.0
K13292	4774.0
K14057	0.0
K14056	0.0
K02856	20.0
K02585	257.0
K12211	0.0
K12210	0.0
K12213	0.0
K12212	0.0
K12215	0.0
K02854	0.0
K12217	0.0
K12216	0.0
K12219	0.0
K12218	0.0
K02855	0.0
K08692	0.0
K08693	4.0
K08690	0.0
K08691	0.0
K08696	0.0
K08697	0.0
K11748	0.0
K11749	4725.0
K11746	0.0
K11747	0.0
K11744	0.0
K11745	0.0
K11742	112.0
K11743	777.0
K11740	0.0
K11741	1291.0
K13920	429.0
K13921	14.0
K13922	1109.0
K13923	14.0
K13924	1.0
K13925	0.0
K13926	32.0
K13927	174.0
K13928	0.0
K13929	0.0
K09923	0.0
K09922	176.0
K06201	2349.0
K06200	2093.0
K06207	4132.0
K06206	817.0
K06205	0.0
K09924	0.0
K09929	0.0
K06208	74.0
K00759	3260.0
K00758	0.0
K00752	0.0
K00757	2396.0
K00756	1687.0
K00754	13370.0
K06001	1405.0
K05557	0.0
K09766	1215.0
K05554	0.0
K07475	0.0
K07150	2451.0
K07151	32.0
K07152	1.0
K07153	0.0
K07154	1090.0
K07155	0.0
K07156	0.0
K07157	1.0
K07406	2305.0
K07407	7418.0
K07404	4193.0
K07405	175.0
K07402	3617.0
K07403	33.0
K07400	0.0
K07401	0.0
K01808	3856.0
K01809	2996.0
K01800	0.0
K01801	0.0
K01802	309.0
K01803	4430.0
K01804	1218.0
K01805	95.0
K01807	1893.0
K09718	0.0
K14668	0.0
K14669	0.0
K14666	0.0
K14667	0.0
K01664	5.0
K01665	82.0
K01666	1393.0
K01667	222.0
K01660	0.0
K01661	121.0
K01662	3423.0
K01663	0.0
K01668	1.0
K01669	41.0
K02863	4737.0
K02862	0.0
K02860	4700.0
K02867	4737.0
K02866	0.0
K02864	3591.0
K02869	0.0
K05362	10.0
K05365	0.0
K03402	5677.0
K03403	0.0
K03400	0.0
K03406	26603.0
K03407	2842.0
K03404	113.0
K03405	113.0
K03408	4817.0
K03409	125.0
K02315	5201.0
K02314	4869.0
K02317	0.0
K02316	4734.0
K02313	4851.0
K02312	0.0
K02319	0.0
K12405	0.0
K12152	0.0
K12151	0.0
K07091	1.0
K07090	6411.0
K07093	1.0
K07092	0.0
K07095	6037.0
K07094	3.0
K07097	32.0
K07096	112.0
K07099	527.0
K07098	3509.0
K11175	4714.0
K11174	0.0
K11177	0.0
K11176	0.0
K11173	0.0
K11179	114.0
K11178	0.0
K00322	0.0
K00320	1.0
K00321	0.0
K00326	0.0
K00324	2.0
K00325	1.0
K00329	112.0
K05945	0.0
K05944	0.0
K05947	0.0
K05946	3093.0
K06944	0.0
K06945	0.0
K06946	0.0
K06415	141.0
K06940	2144.0
K06941	3660.0
K06942	4737.0
K06943	0.0
K10806	1.0
K10807	0.0
K10804	114.0
K10805	1.0
K06948	1207.0
K06949	5187.0
K06418	17.0
K09138	100.0
K09139	0.0
K09134	625.0
K09135	0.0
K09136	1.0
K09137	101.0
K09130	0.0
K09131	133.0
K09132	597.0
K09133	0.0
K05808	3547.0
K05809	0.0
K05804	597.0
K05805	113.0
K05806	0.0
K05807	208.0
K05800	0.0
K05801	20.0
K05802	0.0
K05803	0.0
K01044	0.0
K01045	0.0
K01046	22.0
K02068	145.0
K04561	1.0
K01042	379.0
K05568	2419.0
K05567	703.0
K14273	0.0
K14275	0.0
K14274	84.0
K02062	0.0
K05245	0.0
K05564	1.0
K01048	1178.0
K02066	362.0
K01322	44.0
K01325	0.0
K02065	322.0
K01326	0.0
K05560	1.0
K02243	1210.0
K08930	0.0
K02679	0.0
K02676	1.0
K02674	33.0
K02675	0.0
K02672	33.0
K02241	113.0
K02670	1.0
K02671	33.0
K00810	0.0
K00811	83.0
K00812	442.0
K00813	0.0
K00814	0.0
K00817	4758.0
K00818	276.0
K00819	3.0
K02530	1165.0
K02245	1210.0
K02244	1191.0
K01499	0.0
K01498	0.0
K01493	4737.0
K01492	93.0
K01491	10409.0
K01497	1.0
K01496	398.0
K01495	1411.0
K01494	669.0
K02418	2517.0
K02419	2797.0
K14492	0.0
K02412	2090.0
K02413	2771.0
K02410	2797.0
K02411	881.0
K02416	2797.0
K02417	2288.0
K02414	1177.0
K02415	164.0
K00120	0.0
K00121	20.0
K00430	0.0
K13058	0.0
K13059	0.0
K13727	1.0
K13057	0.0
K13722	0.0
K13051	112.0
K13052	3135.0
K00435	1.0
K12054	0.0
K03239	0.0
K03238	0.0
K03231	0.0
K03230	112.0
K03232	0.0
K12059	0.0
K03237	0.0
K03236	0.0
K12058	0.0
K12239	0.0
K12238	0.0
K12235	0.0
K12234	124.0
K13942	0.0
K13940	1850.0
K13941	0.0
K12097	0.0
K12096	0.0
K12095	0.0
K12094	0.0
K12093	0.0
K12092	0.0
K12091	0.0
K12090	0.0
K12099	0.0
K12098	0.0
K06356	0.0
K05992	2283.0
K03540	0.0
K06331	1089.0
K06330	2.0
K07138	2443.0
K07139	2618.0
K11811	0.0
K07132	405.0
K07133	11016.0
K07130	2425.0
K07131	0.0
K07137	6664.0
K07134	0.0
K07135	0.0
K01860	0.0
K01866	4741.0
K01867	4741.0
K01865	1.0
K01868	5355.0
K01869	4737.0
K06140	1.0
K04766	3.0
K04767	156.0
K04764	277.0
K04762	64.0
K04763	4639.0
K04760	1.0
K04761	56.0
K04768	3.0
K04769	2074.0
K08313	2.0
K08312	0.0
K08311	1.0
K08310	7.0
K08317	9.0
K08316	2918.0
K08315	0.0
K08314	416.0
K05149	0.0
K08319	0.0
K08318	0.0
K06339	0.0
K14648	0.0
K14392	115.0
K14393	34.0
K14645	0.0
K14647	0.0
K01689	6220.0
K01686	2909.0
K01687	5241.0
K01684	760.0
K01685	2774.0
K01682	33.0
K01681	3569.0
K05308	0.0
K02889	0.0
K02888	4738.0
K02885	0.0
K02884	4737.0
K02887	4735.0
K02886	4737.0
K02881	4737.0
K02883	0.0
K13743	0.0
K02086	1207.0
K02081	183.0
K02080	0.0
K02083	140.0
K02082	1174.0
K13831	0.0
K03428	0.0
K03429	2114.0
K03424	5295.0
K03935	0.0
K03932	20.0
K03933	9.0
K03930	619.0
K03931	24.0
K02339	1.0
K02338	4738.0
K02337	4729.0
K02336	0.0
K02335	5447.0
K02334	1420.0
K02330	0.0
K03688	3301.0
K03689	0.0
K03680	84.0
K03683	0.0
K03684	98.0
K03685	4737.0
K03686	10338.0
K03687	4315.0
K07301	2531.0
K07300	0.0
K07303	1.0
K07302	1.0
K07305	1183.0
K07304	1194.0
K07307	685.0
K07306	504.0
K07309	98.0
K07308	510.0
K02617	0.0
K02610	0.0
K02963	4737.0
K02612	0.0
K02961	3586.0
K09686	11719.0
K09687	27749.0
K09684	97.0
K09685	1284.0
K09682	0.0
K09683	0.0
K09680	22.0
K09681	0.0
K09688	112.0
K09689	112.0
K05962	1.0
K05961	0.0
K05967	1.0
K05966	26.0
K11159	2.0
K05964	25.0
K05968	0.0
K11152	0.0
K00309	0.0
K00658	4.0
K00304	0.0
K00305	0.0
K00654	0.0
K00655	7476.0
K00652	209.0
K00301	0.0
K00302	601.0
K00303	114.0
K10828	0.0
K06431	0.0
K06432	0.0
K06433	0.0
K06434	2.0
K06436	92.0
K06437	0.0
K10820	84.0
K06439	0.0
K10822	0.0
K10823	0.0
K10826	0.0
K09167	620.0
K06322	0.0
K14117	0.0
K14259	0.0
K14257	0.0
K01308	720.0
K01303	3.0
K01301	0.0
K01305	123.0
K01304	486.0
K02658	33.0
K00672	0.0
K02650	544.0
K02651	20.0
K02652	1602.0
K02653	1812.0
K02654	8142.0
K05687	0.0
K02656	33.0
K05685	112.0
K00878	3237.0
K00879	23.0
K00872	1493.0
K00873	4656.0
K00870	0.0
K00876	5455.0
K00877	0.0
K00874	4816.0
K00875	0.0
K04487	9230.0
K04486	3805.0
K04485	4188.0
K04484	0.0
K04483	0.0
K04482	0.0
K04480	0.0
K04488	5160.0
K12049	0.0
K13693	0.0
K13706	0.0
K13694	20.0
K13695	0.0
K05977	0.0
K09516	0.0
K02434	7405.0
K02435	5996.0
K02436	9.0
K02437	1178.0
K05350	2041.0
K02431	1169.0
K08100	0.0
K02433	7431.0
K02438	3298.0
K02439	6.0
K03745	113.0
K03744	2640.0
K03747	33.0
K03210	4638.0
K03217	5923.0
K03216	4576.0
K03215	33.0
K03742	1886.0
K03219	112.0
K03218	4304.0
K03749	1.0
K03748	0.0
K02383	0.0
K06327	0.0
K06320	3159.0
K07238	3787.0
K09479	0.0
K09478	0.0
K09475	0.0
K09474	0.0
K09477	0.0
K09476	0.0
K09471	0.0
K09470	0.0
K09473	0.0
K09472	112.0
K07543	0.0
K06898	2868.0
K13967	0.0
K13963	882.0
K07545	0.0
K00737	597.0
K05345	0.0
K11706	1.0
K11707	0.0
K11704	1.0
K11705	1.0
K11708	0.0
K11709	0.0
K05588	0.0
K07114	1280.0
K07443	1667.0
K07116	0.0
K07117	0.0
K07110	0.0
K07447	4700.0
K07112	408.0
K07113	1.0
K07448	1806.0
K07118	1266.0
K07119	4.0
K10619	0.0
K10618	0.0
K10617	0.0
K10616	0.0
K01848	1.0
K01849	1.0
K01844	787.0
K01845	1245.0
K01846	5.0
K01847	159.0
K01840	4740.0
K01841	463.0
K01842	0.0
K01843	142.0
K06219	0.0
K10832	0.0
K05348	0.0
K14203	0.0
K08483	4467.0
K08482	0.0
K08481	0.0
K08480	0.0
K08485	0.0
K08484	0.0
K00464	0.0
K00467	1.0
K00466	0.0
K00461	0.0
K00460	0.0
K00463	0.0
K00462	1.0
K04509	0.0
K00469	0.0
K00468	0.0
K08645	0.0
K04744	146.0
K01518	0.0
K01519	0.0
K04748	2.0
K04749	146.0
K01514	0.0
K01515	5702.0
K01512	3664.0
K01510	0.0
K14623	47.0
K14626	0.0
K14627	0.0
K14628	0.0
K14629	0.0
K03918	0.0
K03919	0.0
K12372	0.0
K12373	914.0
K12370	0.0
K12371	0.0
K02359	0.0
K02358	4791.0
K02351	0.0
K02352	3.0
K02355	7071.0
K02357	4737.0
K02356	4774.0
K13574	0.0
K13573	0.0
K13572	0.0
K13571	0.0
K13570	0.0
K12112	0.0
K12113	0.0
K12110	0.0
K12111	23.0
K07329	0.0
K07328	0.0
K07323	113.0
K07322	223.0
K07321	533.0
K07320	1.0
K07327	0.0
K07326	0.0
K07325	0.0
K07324	0.0
K08163	0.0
K06180	11485.0
K06181	1.0
K06182	2692.0
K06183	4417.0
K06186	1.0
K06187	4738.0
K06188	826.0
K06189	113.0
K08359	0.0
K07589	0.0
K07588	97.0
K07587	0.0
K07586	1776.0
K07585	0.0
K07584	4674.0
K07583	0.0
K07582	0.0
K07581	0.0
K07580	0.0
K11139	0.0
K05989	5228.0
K05988	0.0
K05985	1641.0
K05987	0.0
K05986	0.0
K10843	0.0
K08354	0.0
K10844	0.0
K10848	0.0
K00673	0.0
K00674	74.0
K00675	100.0
K00676	3060.0
K00677	228.0
K06988	1.0
K06989	263.0
K08351	0.0
K06980	1.0
K06981	0.0
K06982	0.0
K08350	0.0
K06984	0.0
K06985	1.0
K06986	0.0
K06987	1283.0
K02445	655.0
K02444	861.0
K00582	0.0
K00583	0.0
K00580	0.0
K02110	5574.0
K00586	0.0
K00587	0.0
K00584	2.0
K08921	0.0
K02441	434.0
K00588	34.0
K08922	0.0
K02440	3510.0
K00018	3884.0
K08923	0.0
K02443	1662.0
K00019	34.0
K02442	0.0
K08925	0.0
K08926	0.0
K08927	0.0
K03149	1032.0
K06604	0.0
K00015	0.0
K01989	5525.0
K00854	6005.0
K00855	1.0
K00856	114.0
K00857	1863.0
K00850	10082.0
K00851	38.0
K00852	5168.0
K00853	136.0
K00858	4737.0
K00859	4560.0
K01181	1286.0
K01180	0.0
K01183	1850.0
K01182	6130.0
K01185	2420.0
K01184	0.0
K01187	6218.0
K01188	2652.0
K02596	100.0
K13766	1.0
K13767	0.0
K13003	0.0
K13002	0.0
K13000	0.0
K02984	0.0
K02986	4737.0
K02987	0.0
K02636	0.0
K02982	4139.0
K02983	0.0
K02638	0.0
K02639	0.0
K02988	4296.0
K08298	196.0
K08299	0.0
K03583	33.0
K03582	33.0
K03581	5136.0
K03580	0.0
K03587	307.0
K03586	1.0
K03585	384.0
K03584	4301.0
K03589	4477.0
K03588	7873.0
K01725	0.0
K01724	2.0
K01727	24.0
K01726	1384.0
K01721	1.0
K01720	0.0
K01722	0.0
K13008	0.0
K01729	0.0
K01728	0.0
K09530	0.0
K09539	0.0
K02188	3238.0
K02189	3111.0
K02182	2.0
K02183	0.0
K03769	541.0
K03768	6342.0
K03767	126.0
K03765	0.0
K03764	0.0
K03763	6298.0
K03762	101.0
K03761	1.0
K03760	0.0
K09457	141.0
K09456	0.0
K09459	29.0
K09458	4794.0
K00602	9409.0
K13988	0.0
K13985	0.0
K09981	15.0
K09980	0.0
K09983	0.0
K09982	112.0
K09985	32.0
K09984	0.0
K09987	0.0
K09986	0.0
K09989	780.0
K09988	703.0
K12583	0.0
K12582	0.0
K12589	0.0
K11720	33.0
K09759	1946.0
K10985	0.0
K10984	5.0
K07468	0.0
K07469	114.0
K07464	2433.0
K07465	0.0
K07466	0.0
K07467	2001.0
K07460	2487.0
K07461	2790.0
K07462	4734.0
K07463	0.0
K10679	0.0
K10678	0.0
K10671	0.0
K10670	1390.0
K10673	0.0
K10672	192.0
K10674	0.0
K10677	0.0
K10676	0.0
K08726	0.0
K08724	1181.0
K08722	409.0
K08723	0.0
K08720	0.0
K08721	0.0
K08728	2317.0
K10187	0.0
K00119	0.0
K00118	0.0
K00449	0.0
K00448	0.0
K00115	0.0
K00446	1.0
K00117	0.0
K00116	6.0
K00111	4376.0
K00442	0.0
K00113	112.0
K00112	112.0
K01539	0.0
K01531	2316.0
K04720	4276.0
K01533	5982.0
K01534	13453.0
K01535	0.0
K01537	4269.0
K14358	0.0
K14605	0.0
K14606	0.0
K00413	1.0
K10120	21.0
K05600	0.0
K05777	1.0
K03972	0.0
K03973	1590.0
K03970	0.0
K03971	0.0
K03976	4700.0
K03977	4738.0
K03974	0.0
K03975	1653.0
K03978	4717.0
K03979	4738.0
K13378	63.0
K02372	5564.0
K02371	3259.0
K02377	860.0
K02379	219.0
K03396	0.0
K03397	0.0
K03394	3961.0
K03395	0.0
K03392	112.0
K03393	0.0
K03390	159.0
K03391	0.0
K03399	67.0
K03027	0.0
K12136	0.0
K12137	2.0
K06610	19.0
K12138	0.0
K12139	0.0
K11444	0.0
K11440	0.0
K11443	0.0
K11442	3.0
K00612	0.0
K00613	98.0
K00610	2800.0
K00611	3171.0
K00616	3625.0
K00617	0.0
K00614	1.0
K00615	12990.0
K00619	148.0
K10863	0.0
K07874	0.0
K06234	0.0
K10240	0.0
K10241	0.0
K10242	0.0
K10243	0.0
K04110	0.0
K04113	0.0
K04112	0.0
K04115	0.0
K04114	0.0
K04117	0.0
K04116	0.0
K04118	0.0
K05517	0.0
K07705	43.0
K07704	143.0
K07707	1818.0
K07706	1882.0
K07701	32.0
K07700	0.0
K07703	32.0
K07702	0.0
K07709	257.0
K07708	1.0
K01955	6488.0
K13042	0.0
K09934	0.0
K09935	2301.0
K06216	1167.0
K09937	113.0
K13745	0.0
K13746	0.0
K13747	1394.0
K13740	0.0
K13741	0.0
K13742	0.0
K06211	599.0
K06212	98.0
K09933	1.0
K02618	0.0
K02619	82.0
K02968	4726.0
K02966	0.0
K02967	4737.0
K02616	0.0
K02965	4737.0
K02962	0.0
K02611	0.0
K02613	0.0
K03569	9016.0
K03568	27.0
K03565	4607.0
K06218	112.0
K03567	145.0
K03566	1.0
K03561	469.0
K03560	1.0
K03563	3203.0
K03562	113.0
K06430	0.0
K01709	270.0
K01708	0.0
K01707	0.0
K01706	68.0
K01705	0.0
K01704	8310.0
K01703	8318.0
K01702	0.0
K14165	0.0
K14164	0.0
K14166	0.0
K14161	1.0
K14160	1.0
K14162	1.0
K05396	182.0
K03709	1379.0
K03708	1400.0
K08160	0.0
K03701	7016.0
K03700	4008.0
K03703	2577.0
K03702	4737.0
K03705	4562.0
K03704	6956.0
K03707	129.0
K03706	2726.0
K06289	0.0
K06288	0.0
K06283	1995.0
K06282	504.0
K06281	504.0
K06287	3484.0
K06286	1191.0
K06285	74.0
K06284	1052.0
K08161	1202.0
K07540	0.0
K06438	2522.0
K06869	0.0
K06868	0.0
K06867	5.0
K06866	0.0
K06865	0.0
K06864	2494.0
K06863	0.0
K06862	0.0
K06861	292.0
K06860	1.0
K12659	0.0
K12658	0.0
K07547	0.0
K07546	0.0
K15023	0.0
K15022	32.0
K15020	0.0
K15024	1508.0
K08700	0.0
K08162	597.0
K07544	0.0
K00137	0.0
K00135	1185.0
K00134	4959.0
K00133	4718.0
K00132	3.0
K00131	70.0
K00130	672.0
K00139	0.0
K00138	0.0
K00429	0.0
K00428	137.0
K00421	0.0
K00423	0.0
K00425	1492.0
K00427	0.0
K00426	1492.0
K14292	0.0
K14379	0.0
K14370	0.0
K14371	0.0
K14372	0.0
K14373	0.0
K14374	0.0
K14375	0.0
K09845	0.0
K14082	0.0
K14083	136.0
K14080	0.0
K14081	0.0
K14086	597.0
K14087	808.0
K14084	123.0
K14088	808.0
K14089	710.0
K01552	4878.0
K01551	178.0
K01556	0.0
K01557	0.0
K01554	0.0
K01555	0.0
K04708	0.0
K03955	0.0
K13689	0.0
K13688	151.0
K13683	0.0
K13685	1492.0
K13684	0.0
K13687	0.0
K13686	0.0
K14159	0.0
K02399	1.0
K02398	1320.0
K02395	1249.0
K02394	33.0
K02397	1900.0
K02396	3578.0
K02391	1.0
K02390	2866.0
K02393	33.0
K02392	4691.0
K13533	0.0
K13532	0.0
K13531	4.0
K13530	4.0
K01550	0.0
K05658	0.0
K14054	67.0
K02601	5272.0
K02970	4623.0
K05378	0.0
K12339	20.0
K14060	0.0
K11687	0.0
K11686	0.0
K11685	0.0
K11689	374.0
K11688	217.0
K08939	0.0
K03048	1207.0
K03049	0.0
K13821	113.0
K13820	1.0
K03042	0.0
K03043	4727.0
K03040	3594.0
K03041	0.0
K03046	4730.0
K03047	0.0
K03044	0.0
K03045	0.0
K00348	95.0
K09847	0.0
K00692	70.0
K00638	2138.0
K00639	171.0
K00693	0.0
K00634	1064.0
K00635	4.0
K00630	0.0
K00631	1.0
K00632	799.0
K00633	749.0
K00691	1202.0
K00696	0.0
K00694	83.0
K00695	0.0
K10854	0.0
K07811	0.0
K07810	0.0
K07813	4930.0
K07812	132.0
K07814	1232.0
K07816	1219.0
K00090	0.0
K00091	614.0
K00094	415.0
K00096	1781.0
K00097	347.0
K00098	112.0
K00099	3538.0
K10228	0.0
K10229	0.0
K12548	0.0
K10222	0.0
K10220	0.0
K10221	0.0
K10227	0.0
K05822	1159.0
K01949	0.0
K01945	4714.0
K01947	0.0
K01946	0.0
K01941	501.0
K01940	4283.0
K06357	0.0
K07729	8037.0
K07728	0.0
K07727	5207.0
K07726	438.0
K07725	0.0
K07724	0.0
K07723	91.0
K07722	210.0
K07721	0.0
K07720	12863.0
K00899	172.0
K05824	0.0
K00891	6015.0
K00892	0.0
K00895	244.0
K00897	422.0
K08151	0.0
K08153	23.0
K08154	0.0
K02948	4737.0
K02942	0.0
K02944	0.0
K05665	0.0
K02946	4284.0
K13793	0.0
K06352	0.0
K01769	0.0
K01768	149.0
K01761	3.0
K01760	1250.0
K01762	0.0
K09578	0.0
K01766	0.0
K08164	0.0
K02493	4730.0
K08166	0.0
K08167	0.0
K02496	1.0
K02497	3.0
K02494	1.0
K02495	6894.0
K02498	1.0
K02499	297.0
K08168	0.0
K08169	19.0
K14415	598.0
K14414	112.0
K06881	5286.0
K00436	2.0
K06332	0.0
K12815	0.0
K12810	0.0
K06885	1230.0
K00437	1.0
K06335	0.0
K06334	2623.0
K03547	4285.0
K03546	2618.0
K03545	6642.0
K03544	6996.0
K03543	189.0
K06888	736.0
K10941	0.0
K03549	1171.0
K03548	0.0
K10940	0.0
K02236	2381.0
K02237	4244.0
K02234	0.0
K02232	3128.0
K02233	3913.0
K02230	135.0
K02231	6051.0
K06359	0.0
K02238	4868.0
K02239	0.0
K03723	3495.0
K03722	1952.0
K03721	0.0
K03720	0.0
K03727	0.0
K03726	0.0
K03725	0.0
K03724	53.0
K06358	0.0
K12673	0.0
K12679	0.0
K12678	0.0
K06410	2384.0
K11898	0.0
K11899	0.0
K11896	112.0
K11897	0.0
K11894	0.0
K11895	112.0
K11892	0.0
K11893	0.0
K11890	0.0
K11891	0.0
K08762	0.0
K08764	0.0
K08765	0.0
K10418	0.0
K11325	0.0
K11326	0.0
K11327	0.0
K11328	0.0
K11329	0.0
K00151	0.0
K00150	0.0
K00153	0.0
K00400	0.0
K00407	1.0
K00406	1.0
K00405	33.0
K00404	33.0
K00158	1154.0
K01342	0.0
K09388	0.0
K09386	0.0
K09384	37.0
K04094	1945.0
K04095	1168.0
K04096	4296.0
K04097	1.0
K04090	1.0
K04091	1.0
K04092	0.0
K04093	0.0
K04098	0.0
K04099	0.0
K01578	0.0
K01579	1322.0
K01574	20.0
K01575	1170.0
K01576	0.0
K01577	17.0
K01571	3098.0
K01572	3236.0
K01573	20.0
K02009	1186.0
K02008	12652.0
K02005	3729.0
K02004	27612.0
K02007	1992.0
K02006	18209.0
K02001	1144.0
K02000	1182.0
K02003	40378.0
K02002	1185.0
K03065	0.0
K08952	0.0
K03060	4211.0
K13809	0.0
K10948	0.0
K09607	0.0
K06125	0.0
K04337	0.0
K06120	415.0
K06121	0.0
K04336	0.0
K01127	0.0
K09703	5.0
K00004	0.0
K14699	0.0
K09702	502.0
K14698	0.0
K05311	1173.0
K13829	0.0
K10943	33.0
K07291	0.0
K07290	0.0
K10206	3918.0
K10202	2.0
K10208	3.0
K10209	3.0
K01966	0.0
K01965	0.0
K01964	67.0
K01963	3798.0
K01962	1999.0
K01961	6979.0
K01960	82.0
K01969	0.0
K01968	0.0
K07749	768.0
K07748	0.0
K07741	693.0
K07740	0.0
K07743	0.0
K07742	4526.0
K07745	0.0
K07744	0.0
K07746	0.0
K01299	1107.0
K01295	499.0
K01297	663.0
K02922	0.0
K05603	0.0
K02921	0.0
K02926	4737.0
K05607	0.0
K02924	0.0
K05605	0.0
K02928	0.0
K02929	0.0
K00216	0.0
K00217	0.0
K00214	0.0
K00215	5235.0
K00213	0.0
K00210	0.0
K00211	0.0
K00218	0.0
K00219	212.0
K01035	1.0
K01034	829.0
K04517	3538.0
K01740	7251.0
K01031	0.0
K01746	82.0
K01745	169.0
K01744	420.0
K01749	1024.0
K01039	65.0
K04518	152.0
K09591	0.0
K14129	0.0
K14128	0.0
K14121	0.0
K14120	0.0
K14123	0.0
K14122	0.0
K14125	0.0
K14124	0.0
K14127	0.0
K14126	0.0
K03521	4092.0
K03520	0.0
K03523	5757.0
K03522	4061.0
K03525	3701.0
K03524	4790.0
K03527	3960.0
K03526	3091.0
K03529	4560.0
K03528	0.0
K06338	0.0
K02217	677.0
K03299	1065.0
K03298	180.0
K13472	0.0
K03293	4900.0
K03292	9428.0
K03291	0.0
K03290	0.0
K03297	716.0
K03296	1997.0
K03295	122.0
K03294	4953.0
K13009	0.0
K12690	0.0
K09743	0.0
K06022	0.0
K07190	0.0
K06021	0.0
K07192	493.0
K06020	1.0
K06027	0.0
K06026	0.0
K09744	0.0
K07991	0.0
K08749	0.0
K09835	0.0
K09834	0.0
K10439	7426.0
K06351	0.0
K09833	0.0
K10925	0.0
K10924	145.0
K10927	32.0
K10926	0.0
K10923	0.0
K10922	0.0
K09629	0.0
K10697	0.0
K00179	1553.0
K00172	1493.0
K00171	253.0
K00170	351.0
K00177	869.0
K00176	757.0
K00175	1675.0
K00174	870.0
K13478	0.0
K14338	0.0
K14339	0.0
K14335	0.0
K14337	0.0
K14330	0.0
K14331	0.0
K14333	0.0
K08918	0.0
K13479	807.0
K04078	4730.0
K04079	3529.0
K04076	75.0
K04077	4737.0
K04074	1528.0
K04075	4612.0
K04072	5098.0
K04073	2.0
K04070	2728.0
K04071	0.0
K14597	0.0
K13318	0.0
K08280	0.0
K13641	73.0
K13640	131.0
K13643	10.0
K13642	0.0
K02027	35620.0
K02026	61029.0
K02025	64765.0
K02024	0.0
K02023	881.0
K02022	137.0
K02021	2.0
K02020	2504.0
K02029	8206.0
K02028	11507.0
K03886	0.0
K03887	0.0
K03884	0.0
K03885	1366.0
K03881	0.0
K03888	0.0
K03889	0.0
K12998	0.0
K12999	1.0
K12992	970.0
K12993	0.0
K12990	599.0
K12991	0.0
K12996	23.0
K12997	12.0
K12994	0.0
K12995	0.0
K08979	0.0
K08978	1685.0
K03088	29409.0
K03089	113.0
K03086	5896.0
K03087	34.0
K08971	0.0
K08970	0.0
K03082	6.0
K03080	0.0
K08974	3171.0
K13868	0.0
K00918	426.0
K01553	0.0
K12214	0.0
K11646	112.0
K11645	0.0
K11641	0.0
K11640	0.0
K12736	0.0
K12733	0.0
K07507	1179.0
K07506	0.0
K07505	0.0
K07504	0.0
K07503	0.0
K07502	1421.0
K07501	1.0
K07500	0.0
K07509	0.0
K07508	0.0
K11422	0.0
K08698	0.0
K10773	5253.0
K10774	0.0
K14286	0.0
K10778	0.0
K14287	1.0
K00140	226.0
K05501	1.0
K01903	263.0
K01902	263.0
K01905	1.0
K01904	0.0
K01907	0.0
K01906	0.0
K01909	0.0
K01908	1.0
K14534	1404.0
K00147	4706.0
K07767	0.0
K07769	0.0
K07768	0.0
K06203	0.0
K06202	1.0
K09921	1.0
K09920	0.0
K09927	598.0
K09024	0.0
K09022	1210.0
K09023	0.0
K09020	84.0
K09021	0.0
K02908	0.0
K02909	4738.0
K08218	83.0
K08219	0.0
K02904	4737.0
K02906	4737.0
K02907	4703.0
K02902	4193.0
K00230	102.0
K00231	149.0
K00232	0.0
K08976	3.0
K00234	0.0
K00239	1190.0
K06209	2790.0
K09928	35.0
K01015	0.0
K01014	0.0
K01012	5432.0
K01011	584.0
K01010	0.0
K08920	0.0
K14103	0.0
K14102	0.0
K14101	0.0
K14100	0.0
K14105	0.0
K14104	0.0
K14109	0.0
K14108	0.0
K06401	0.0
K00893	0.0
K13402	0.0
K12858	0.0
K03503	44.0
K03502	3222.0
K03501	4738.0
K03500	4675.0
K08924	0.0
K02278	527.0
K02279	668.0
K12977	0.0
K02276	1.0
K02277	0.0
K02274	2.0
K02275	1.0
K13450	0.0
K13451	0.0
K13452	0.0
K13454	0.0
K13455	0.0
K12509	0.0
K12508	0.0
K12507	2.0
K12506	346.0
K12500	0.0
K12503	0.0
K05926	0.0
K09728	0.0
K14587	84.0
K06597	0.0
K06596	33.0
K06595	0.0
K06599	0.0
K06598	0.0
K07978	0.0
K07979	8334.0
K07976	0.0
K14585	0.0
K10907	4248.0
K10906	0.0
K10901	0.0
K10909	0.0
K10908	112.0
K09819	14.0
K09818	14.0
K09817	3061.0
K09816	3060.0
K09815	3166.0
K06374	2525.0
K06373	2525.0
K09812	5247.0
K09811	5184.0
K09810	806.0
K09724	0.0
K14582	0.0
K09721	0.0
K04058	112.0
K04059	112.0
K04050	0.0
K04051	0.0
K04052	0.0
K04053	0.0
K04054	0.0
K04055	0.0
K04056	112.0
K04057	0.0
K01047	0.0
K08975	0.0
K10015	0.0
K10014	112.0
K10017	0.0
K10016	0.0
K10011	0.0
K10010	255.0
K10013	0.0
K10012	670.0
K10019	0.0
K10018	0.0
K13665	0.0
K13664	0.0
K13663	0.0
K13662	0.0
K13661	0.0
K13660	0.0
K13669	0.0
K13668	0.0
K07641	0.0
K01466	191.0
K13590	1.0
K01464	2200.0
K01465	5063.0
K01462	8697.0
K01463	195.0
K01460	0.0
K01461	0.0
K13599	112.0
K13598	32.0
K01468	105.0
K01469	0.0
K09251	67.0
K09252	0.0
K02041	1262.0
K02040	5297.0
K02043	0.0
K02045	1146.0
K02044	1382.0
K02047	1146.0
K02046	1146.0
K02049	7901.0
K02048	1146.0
K05549	0.0
K05548	0.0
K06046	0.0
K03319	381.0
K03316	1276.0
K03317	1159.0
K03314	2.0
K03315	3828.0
K03312	2438.0
K03313	139.0
K03310	8340.0
K03311	2032.0
K12052	0.0
K02945	5429.0
K06162	113.0
K06163	113.0
K06160	0.0
K06161	0.0
K06166	113.0
K00359	1514.0
K06164	113.0
K06165	113.0
K06168	3654.0
K06169	0.0
K13020	0.0
K07158	0.0
K07159	0.0
K04835	2.0
K11621	0.0
K11991	0.0
K11622	0.0
K11996	20.0
K11627	0.0
K11626	0.0
K11629	3.0
K11628	0.0
K07561	0.0
K07560	4303.0
K07563	0.0
K07562	0.0
K07565	0.0
K07564	0.0
K07567	4595.0
K07566	4365.0
K07569	0.0
K07568	4755.0
K09925	0.0
K11199	0.0
K11198	0.0
K11192	0.0
K11191	0.0
K11196	0.0
K11195	0.0
K11194	0.0
K02492	1103.0
K10713	0.0
K10710	441.0
K10711	2.0
K10716	0.0
K02490	36.0
K10714	0.0
K10715	0.0
K01929	4737.0
K01928	6049.0
K01923	4892.0
K01922	80.0
K01921	5046.0
K01920	1.0
K01926	3462.0
K01925	5172.0
K01924	4737.0
K07789	0.0
K07788	0.0
K07785	0.0
K07784	0.0
K07787	1.0
K07786	0.0
K07781	0.0
K07783	19.0
K07782	0.0
K05835	0.0
K06355	0.0
K14661	0.0
K09844	0.0
K00782	1306.0
K00783	4738.0
K00784	4822.0
K00785	0.0
K00786	2307.0
K00039	0.0
K00036	1813.0
K00037	1.0
K00034	224.0
K00035	0.0
K00032	0.0
K00033	1819.0
K00030	188.0
K00031	3253.0
K01259	142.0
K01258	4266.0
K01255	1169.0
K01256	1185.0
K01251	1088.0
K01250	1723.0
K01253	0.0
K01252	0.0
K09008	1.0
K09009	0.0
K09000	0.0
K09001	23.0
K09002	1138.0
K09003	0.0
K09004	213.0
K09005	100.0
K09006	0.0
K09007	148.0
K09846	0.0
K08234	2640.0
K00258	0.0
K00259	205.0
K00252	1.0
K00253	1.0
K00256	0.0
K00257	218.0
K00254	0.0
K00255	2.0
K01079	107.0
K01078	0.0
K01071	1188.0
K01070	1.0
K01073	1155.0
K01077	2149.0
K01076	140.0
K14472	0.0
K14471	0.0
K14470	0.0
K14475	165.0
K09841	0.0
K02788	32.0
K02782	1.0
K02783	1305.0
K02781	1348.0
K02786	32.0
K02787	0.0
K02784	0.0
K01060	151.0
K01787	197.0
K01786	2888.0
K01785	5126.0
K01784	8197.0
K01783	5288.0
K01782	2.0
K01781	0.0
K01780	0.0
K01789	0.0
K01788	3379.0
K02526	146.0
K02527	208.0
K02525	14.0
K02250	3.0
K02523	208.0
K02520	4797.0
K02521	0.0
K02258	1.0
K02259	4.0
K02528	4718.0
K02529	28364.0
K03781	866.0
K03780	1205.0
K03783	3285.0
K03782	2.0
K03785	2310.0
K03784	873.0
K03787	1243.0
K03786	1758.0
K03789	4146.0
K03788	0.0
K10700	0.0
K00342	99.0
K03124	0.0
K03120	0.0
K12527	761.0
K12526	0.0
K12525	0.0
K12524	87.0
K12523	0.0
K12522	0.0
K09789	44.0
K09788	86.0
K09787	3994.0
K09786	141.0
K09785	0.0
K09781	1.0
K09780	1.0
K10961	0.0
K10960	0.0
K10963	0.0
K10962	0.0
K10965	0.0
K10964	0.0
K10966	0.0
K09879	0.0
K06318	0.0
K06311	0.0
K06310	1168.0
K06312	0.0
K06314	0.0
K06317	284.0
K11389	0.0
K11386	0.0
K11387	0.0
K11384	112.0
K11385	0.0
K11382	0.0
K11383	0.0
K11381	0.0
K11949	0.0
K10380	0.0
K04032	236.0
K04033	1.0
K04030	259.0
K04031	1996.0
K04036	0.0
K04037	0.0
K04034	3.0
K04035	84.0
K04038	0.0
K04039	0.0
K07046	114.0
K07047	1932.0
K07044	1.0
K07045	2097.0
K07042	4674.0
K07043	1671.0
K07040	4149.0
K07041	0.0
K07048	76.0
K07049	0.0
K08664	0.0
K02584	145.0
K10039	233.0
K10038	0.0
K10037	112.0
K10036	113.0
K04788	0.0
K04789	0.0
K04784	0.0
K04785	0.0
K04786	0.0
K04787	0.0
K04780	0.0
K04781	68.0
K04782	0.0
K04783	0.0
K13601	0.0
K13603	0.0
K13602	0.0
K13605	0.0
K13604	0.0
K13607	98.0
K02404	1267.0
K05783	0.0
K05782	0.0
K05781	113.0
K05780	113.0
K05787	0.0
K05786	149.0
K05785	52.0
K05784	0.0
K05789	0.0
K05788	146.0
K01442	4413.0
K01443	5068.0
K01444	20.0
K01446	2.0
K01447	314.0
K01448	8748.0
K01449	1285.0
K14803	0.0
K02069	148.0
K05569	703.0
K08008	0.0
K02063	0.0
K05566	701.0
K05565	6.0
K05563	1.0
K05562	1.0
K05561	1.0
K02064	0.0
K03338	731.0
K03339	0.0
K03330	0.0
K03331	0.0
K03332	16.0
K03333	0.0
K03335	602.0
K03336	602.0
K03337	619.0
K12956	0.0
K12957	0.0
K12954	0.0
K12955	0.0
K12952	0.0
K12953	0.0
K12950	0.0
K12951	0.0
K14733	0.0
K00109	0.0
K06148	10156.0
K06149	0.0
K06144	0.0
K06145	0.0
K06146	0.0
K06147	48798.0
K06141	0.0
K06142	514.0
K06143	112.0
K11945	0.0
K08948	0.0
K08949	0.0
K00071	0.0
K14664	0.0
K13810	0.0
K14665	1.0
K03058	0.0
K11609	1.0
K11608	0.0
K14660	0.0
K11603	0.0
K11602	0.0
K11601	0.0
K11600	0.0
K11607	0.0
K11606	0.0
K11605	0.0
K11604	0.0
K10558	84.0
K10559	87.0
K10550	85.0
K10551	85.0
K10552	0.0
K10553	0.0
K10554	0.0
K10555	92.0
K10556	85.0
K10557	84.0
K03051	0.0
K03050	0.0
K07549	0.0
K07548	0.0
K07239	2.0
K07235	0.0
K07234	1.0
K07237	0.0
K07236	0.0
K07231	0.0
K07230	0.0
K07233	0.0
K07232	0.0
K02467	0.0
K05306	633.0
K05305	1014.0
K05304	0.0
K05303	1.0
K05301	0.0
K02565	0.0
K08644	0.0
K08646	0.0
K08641	1161.0
K08643	6.0
K08642	0.0
K12146	0.0
K00010	695.0
K00011	0.0
K00012	3464.0
K00013	3542.0
K00014	5171.0
K00016	5239.0
K09065	0.0
K08252	1.0
K08253	0.0
K08256	0.0
K08255	3.0
K08258	0.0
K08259	0.0
K00274	3.0
K00275	20.0
K00276	0.0
K00270	0.0
K00271	0.0
K00272	0.0
K00273	1.0
K00278	2612.0
K00279	0.0
K12675	0.0
K01277	63.0
K01274	7.0
K01273	2018.0
K01271	3288.0
K01270	4304.0
K01278	82.0
K00906	1.0
K00904	2356.0
K00903	19.0
K00901	1724.0
K13785	0.0
K00908	0.0
K11149	0.0
K01053	0.0
K01051	436.0
K01057	133.0
K01056	4737.0
K01055	0.0
K01054	0.0
K01058	0.0
K02500	3542.0
K02501	3444.0
K02502	3167.0
K02503	4625.0
K02504	0.0
K02505	0.0
K02506	0.0
K02507	0.0
K02508	0.0
K02509	27.0
K00291	0.0
K13410	0.0
K13148	0.0
K13419	0.0
K05825	0.0
K03106	4737.0
K03105	0.0
K03101	5844.0
K03100	10148.0
K12541	0.0
K12540	0.0
K12543	0.0
K12542	0.0
K12545	0.0
K12544	0.0
K12547	0.0
K12546	0.0
K12549	0.0
K06080	0.0
K11018	0.0
K11019	0.0
K11016	0.0
K11017	0.0
K11014	0.0
K11015	0.0
K11012	0.0
K11013	0.0
K11010	0.0
K11011	0.0
K06333	2350.0
K06880	0.0
K06883	32.0
K06882	0.0
K09857	113.0
K06884	0.0
K06887	0.0
K06886	5.0
K06889	6946.0
K10942	33.0
K09859	0.0
K09858	114.0
K10947	8959.0
K10946	0.0
K10945	0.0
K10944	0.0
K13284	0.0
K00483	1.0
K00481	0.0
K00480	0.0
K00486	0.0
K00485	0.0
K00484	0.0
K09901	0.0
K10929	0.0
K07684	1.0
K07685	0.0
K07686	0.0
K07687	0.0
K07681	3.0
K07688	0.0
K07689	1.0
K10928	0.0
K04018	0.0
K04019	242.0
K04014	308.0
K04015	397.0
K04016	0.0
K04017	0.0
K04013	130.0
K07060	0.0
K07061	0.0
K07062	54.0
K07063	0.0
K07064	0.0
K07065	0.0
K07066	601.0
K07067	75.0
K07068	3.0
K07069	603.0
K01121	0.0
K13629	0.0
K13628	3.0
K13623	0.0
K13622	0.0
K13620	0.0
K13626	1057.0
K08586	0.0
K08587	0.0
K01428	783.0
K01429	780.0
K01422	45.0
K01423	3.0
K01420	4405.0
K01421	5898.0
K01426	890.0
K01427	0.0
K01424	3726.0
K01425	330.0
K08068	0.0
K07538	0.0
K13086	0.0
K13085	0.0
K07287	1.0
K07824	0.0
K07682	0.0
K02722	0.0
K12978	0.0
K12979	0.0
K12972	0.0
K12973	0.0
K12974	0.0
K12975	0.0
K12976	0.0
K07821	0.0
K07683	16.0
K14750	0.0
K14751	0.0
K14953	1.0
K12288	0.0
K12289	0.0
K12282	0.0
K12283	0.0
K12280	0.0
K12281	0.0
K12286	0.0
K12287	32.0
K12284	0.0
K12285	32.0
K11957	0.0
K11956	0.0
K11955	0.0
K11954	0.0
K11953	0.0
K11952	0.0
K11951	0.0
K11950	0.0
K11959	0.0
K11958	0.0
K13889	114.0
K13888	112.0
K11963	0.0
K07217	14.0
K07216	3831.0
K07215	0.0
K07214	662.0
K07213	375.0
K07212	0.0
K07219	288.0
K07218	1.0
K12150	0.0
K08689	0.0
K08688	0.0
K00402	0.0
K00401	0.0
K11994	0.0
K00152	0.0
K01043	2.0
K00154	0.0
K00157	0.0
K00156	137.0
K10533	1.0
K10530	22.0
K10531	0.0
K10536	1366.0
K10537	85.0
K10535	0.0
K10538	0.0
K10539	85.0
K00073	10.0
K13934	0.0
K00076	428.0
K00077	2477.0
K00074	3807.0
K00075	4730.0
K00078	0.0
K00079	0.0
K02290	0.0
K02563	4738.0
K02292	0.0
K08966	0.0
K02294	0.0
K08278	0.0
K08279	0.0
K08274	0.0
K08275	0.0
K08276	0.0
K08277	0.0
K00298	0.0
K00299	1.0
K00296	0.0
K00297	2603.0
K00294	36.0
K00292	0.0
K00293	0.0
K00290	2546.0
K07757	19.0
K12089	0.0
K01210	2.0
K01213	0.0
K01212	1101.0
K01215	27.0
K01214	0.0
K01217	0.0
K01216	0.0
K01219	0.0
K01218	624.0
K02749	0.0
K02746	436.0
K02747	434.0
K02744	619.0
K02745	435.0
K02742	32.0
K00924	10.0
K00925	7750.0
K00926	3924.0
K00927	4737.0
K00928	4346.0
K00929	1880.0
K12085	0.0
K02298	0.0
K02299	0.0
K02568	98.0
K02569	113.0
K02562	0.0
K02291	1.0
K02560	0.0
K02293	0.0
K02566	106.0
K02567	243.0
K02564	4651.0
K02297	0.0
K03169	7999.0
K03168	4296.0
K03163	0.0
K03162	0.0
K03167	0.0
K03166	0.0
K11038	0.0
K11039	0.0
K11030	0.0
K11031	0.0
K11032	0.0
K11033	0.0
K11034	0.0
K11035	0.0
K11036	0.0
K11037	0.0
K02546	0.0
K07668	1400.0
K07669	0.0
K07666	0.0
K07667	3761.0
K07664	0.0
K07665	1155.0
K07662	0.0
K07663	0.0
K07660	0.0
K07661	0.0
K03927	2898.0
K07008	1.0
K07009	1716.0
K07002	17.0
K07003	2733.0
K07000	1.0
K07001	1204.0
K07006	25.0
K07007	6339.0
K07004	1.0
K07005	4000.0
K03921	1.0
K02956	4734.0
K09725	0.0
K09181	133.0
K08599	0.0
K08598	0.0
K08591	6383.0
K08590	160.0
K01156	166.0
K01154	5407.0
K01407	0.0
K01400	0.0
K01153	3978.0
K01150	113.0
K01151	4695.0
K01408	0.0
K01409	5073.0
K01158	0.0
K01159	830.0
K05523	0.0
K05522	2.0
K05521	2831.0
K05520	192.0
K05527	1.0
K05526	0.0
K05525	0.0
K05524	85.0
K05529	0.0
K14518	0.0
K14519	0.0
K05949	0.0
K01754	3300.0
K05942	0.0
K01027	32.0
K02171	3.0
K02170	33.0
K02173	9.0
K02172	3.0
K01751	942.0
K06416	380.0
K06417	0.0
K06414	0.0
K06947	0.0
K03379	4.0
K03808	33.0
K03809	69.0
K03806	1.0
K06412	3408.0
K03804	0.0
K12296	14.0
K03802	19.0
K03803	250.0
K06413	3.0
K10808	0.0
K06411	2398.0
K01028	156.0
K01029	764.0
K11931	32.0
K11930	0.0
K11933	0.0
K11932	0.0
K11935	0.0
K11934	0.0
K11937	0.0
K11936	0.0
K11939	0.0
K11938	0.0
K10800	0.0
K06419	17.0
K11929	0.0
K07271	5666.0
K07270	0.0
K07273	138.0
K07272	8.0
K07275	1.0
K07274	112.0
K07277	241.0
K07276	0.0
K07279	0.0
K07278	0.0
K10623	0.0
K02481	402.0
K11520	0.0
K02480	1.0
K08170	5.0
K02485	1.0
K02484	482.0
K02487	0.0
K08600	6542.0
K08603	0.0
K08602	2705.0
K08605	4.0
K08604	0.0
K09956	0.0
K09957	0.0
K09954	0.0
K09955	3241.0
K09952	1273.0
K09953	0.0
K09950	0.0
K09951	2918.0
K09958	0.0
K09959	0.0
K07495	4.0
K07494	1.0
K07497	2018.0
K07496	2041.0
K07491	4708.0
K07490	0.0
K07493	1.0
K07492	112.0
K07499	0.0
K07498	14.0
K11209	7.0
K11208	0.0
K11204	0.0
K11203	20.0
K11202	157.0
K11201	0.0
K11200	1.0
K00058	6571.0
K00059	12232.0
K00728	0.0
K00729	0.0
K00055	14.0
K00057	4739.0
K00050	822.0
K00051	0.0
K00720	0.0
K00721	282.0
K14424	0.0
K06033	0.0
K14189	0.0
K14188	1192.0
K06364	0.0
K14187	0.0
K01239	2998.0
K01238	575.0
K01897	2087.0
K01232	209.0
K01895	950.0
K01230	0.0
K01893	4598.0
K01236	0.0
K01235	0.0
K01890	4737.0
K02768	226.0
K02769	29.0
K02760	2879.0
K02761	3090.0
K02763	3.0
K02764	3.0
K02765	721.0
K00948	7629.0
K00949	4548.0
K00942	6768.0
K00943	2030.0
K00940	2732.0
K00941	8109.0
K00946	253.0
K00947	0.0
K00944	0.0
K00945	11198.0
K01097	0.0
K01096	1141.0
K01095	167.0
K01093	225.0
K01092	2557.0
K01091	11731.0
K01090	5153.0
K03499	10525.0
K03498	7440.0
K03491	356.0
K03490	599.0
K03493	1.0
K03492	2352.0
K03495	4640.0
K03497	12546.0
K03496	14881.0
K02817	0.0
K02814	0.0
K02815	0.0
K02810	2254.0
K02548	4899.0
K02549	8.0
K02818	3.0
K02819	679.0
K03637	1254.0
K03636	17.0
K03147	3271.0
K03146	0.0
K08851	0.0
K06518	3208.0
K09729	218.0
K06048	1.0
K06045	0.0
K06044	0.0
K09727	0.0
K09726	0.0
K06041	494.0
K09720	0.0
K09723	0.0
K06042	2184.0
K09897	0.0
K09896	0.0
K09895	0.0
K09894	0.0
K09893	0.0
K09892	0.0
K09891	0.0
K09890	0.0
K09899	0.0
K09898	0.0
K03622	0.0
K07648	0.0
K07649	1.0
K07398	0.0
K07399	2.0
K11056	0.0
K11057	0.0
K11054	0.0
K11055	0.0
K07640	112.0
K07393	1145.0
K07390	1.0
K07391	3091.0
K07644	1.0
K07645	1.0
K07646	4010.0
K07647	0.0
K10896	0.0
K07024	20643.0
K07025	5976.0
K07026	0.0
K07027	3788.0
K07020	0.0
K07021	158.0
K07022	0.0
K07023	3734.0
K07028	33.0
K07029	8705.0
K10094	0.0
K01390	0.0
K01392	0.0
K01399	0.0
K02673	0.0
K05893	0.0
K05897	0.0
K05896	4562.0
K05895	1333.0
K05899	0.0
K05898	0.0
K00555	0.0
K00554	3430.0
K00557	1141.0
K00556	155.0
K00551	0.0
K00559	0.0
K00558	6905.0
K01170	0.0
K01173	1182.0
K01174	123.0
K01175	6.0
K01176	1605.0
K01178	0.0
K01179	3367.0
K14578	0.0
K14579	0.0
K08951	0.0
K08950	0.0
K08953	0.0
K03828	7.0
K03829	0.0
K03820	189.0
K03821	1.0
K03822	0.0
K03823	3696.0
K03824	112.0
K03825	152.0
K03826	4168.0
K03827	247.0
K12248	0.0
K12246	0.0
K12247	0.0
K12242	0.0
K12243	0.0
K12240	0.0
K12241	0.0
K11919	0.0
K11918	0.0
K11913	0.0
K11912	0.0
K11911	0.0
K11910	0.0
K11917	0.0
K11916	0.0
K11915	0.0
K11914	0.0
K12068	0.0
K12069	0.0
K12062	0.0
K12063	0.0
K12060	0.0
K12061	0.0
K12066	0.0
K12067	0.0
K12064	0.0
K12065	0.0
K07259	66.0
K07258	9908.0
K07253	0.0
K07251	0.0
K07250	666.0
K07257	112.0
K07256	0.0
K07255	0.0
K07254	0.0
K05372	0.0
K05373	0.0
K05370	0.0
K05371	0.0
K05374	0.0
K05375	1.0
K09970	0.0
K09971	0.0
K09972	1.0
K09973	20.0
K09974	4.0
K09975	0.0
K09976	1210.0
K09978	0.0
K09979	43.0
K11261	774.0
K11260	0.0
K11263	1.0
K11264	0.0
K10793	11.0
K10796	12.0
K10797	952.0
K10794	0.0
K10795	11.0
K00700	5582.0
K00701	0.0
K10798	0.0
K00703	5701.0
K00705	3810.0
K09828	0.0
K10133	0.0
K13053	0.0
K03192	1.0
K00964	0.0
K00965	4421.0
K00966	228.0
K00960	0.0
K00961	0.0
K00962	3493.0
K00963	1916.0
K00969	4801.0
K12681	0.0
K02703	0.0
K08364	0.0
K08365	0.0
K02706	0.0
K08363	0.0
K08361	0.0
K02708	0.0
K02709	0.0
K08368	147.0
K08369	114.0
K01615	338.0
K01617	2.0
K01616	0.0
K01611	384.0
K01610	3949.0
K01613	1181.0
K01612	0.0
K01619	3646.0
K01618	0.0
K02834	4624.0
K02835	4737.0
K05281	0.0
K03619	0.0
K03618	0.0
K03617	3506.0
K03616	124.0
K03615	3424.0
K03614	2361.0
K03613	3363.0
K03612	3354.0
K03611	1.0
K03610	4511.0
K09705	138.0
K09704	1773.0
K09701	0.0
K09700	2.0
K09709	0.0
K06391	457.0
K06390	3217.0
K06393	3217.0
K06392	2620.0
K06395	166.0
K06394	1799.0
K06397	2071.0
K06396	2503.0
K06399	2094.0
K06398	3234.0
K06435	0.0
K11078	0.0
K11079	0.0
K11074	0.0
K11075	0.0
K11076	0.0
K11077	0.0
K11070	4608.0
K11071	4613.0
K11072	5308.0
K11073	0.0
K06935	0.0
K06934	187.0
K06937	114.0
K06936	67.0
K06931	0.0
K06930	0.0
K06933	0.0
K06932	0.0
K06939	0.0
K06938	1.0
K13381	0.0
K05916	3.0
K05917	0.0
K05914	0.0
K05915	0.0
K05912	0.0
K05913	0.0
K05910	8.0
K05911	0.0
K05918	0.0
K05919	2611.0
K00392	0.0
K00390	574.0
K00397	0.0
K00395	0.0
K00394	829.0
K01884	0.0
K00399	0.0
K01886	3356.0
K01376	21.0
K01372	1991.0
K09149	0.0
K09148	0.0
K01225	72.0
K09145	600.0
K09144	597.0
K09147	0.0
K09146	0.0
K09141	32.0
K09140	0.0
K09143	0.0
K09142	0.0
K05709	0.0
K05708	0.0
K05879	2082.0
K05878	2082.0
K05875	0.0
K05874	0.0
K05877	0.0
K05876	0.0
K05873	0.0
K00579	0.0
K00578	0.0
K00577	0.0
K00575	3441.0
K00574	1982.0
K00573	146.0
K00571	5409.0
K00570	0.0
K01118	356.0
K01119	723.0
K01157	0.0
K01112	0.0
K01113	1.0
K04477	2336.0
K01114	0.0
K01115	0.0
K08087	0.0
K01315	0.0
K08085	0.0
K08084	1.0
K08083	1.0
K08082	1.0
K08081	0.0
K08080	0.0
K01152	0.0
K01401	0.0
K09826	0.0
K06344	0.0
K06345	0.0
K09822	3.0
K06343	0.0
K10938	0.0
K06341	0.0
K10934	0.0
K10935	0.0
K10932	0.0
K11052	0.0
K10930	0.0
K06349	0.0
K11053	0.0
K10754	0.0
K01755	5299.0
K10200	544.0
K02132	0.0
K02137	0.0
K03840	0.0
K03841	146.0
K13028	0.0
K13799	0.0
K13798	0.0
K13795	0.0
K13794	0.0
K13021	0.0
K13792	0.0
K13791	0.0
K13790	0.0
K12268	14.0
K12269	10.0
K12262	1.0
K12263	0.0
K12264	0.0
K12265	0.0
K12266	0.0
K12267	2512.0
K01757	0.0
K12237	0.0
K13243	0.0
K13245	0.0
K13244	0.0
K13246	0.0
K03264	0.0
K03265	0.0
K03263	0.0
K03268	0.0
K03269	63.0
K12415	0.0
K10211	3.0
K09918	0.0
K09919	1.0
K06720	0.0
K09913	2.0
K09910	0.0
K09911	0.0
K09916	0.0
K09917	0.0
K06726	1669.0
K09915	0.0
K11535	4.0
K11534	84.0
K11537	39.0
K11531	0.0
K11533	0.0
K11532	0.0
K11249	23.0
K11539	0.0
K00762	5261.0
K00763	4599.0
K00760	4311.0
K00761	4737.0
K00766	3016.0
K00767	2520.0
K00764	5443.0
K00765	3390.0
K00768	3316.0
K00769	112.0
K11059	0.0
K00186	0.0
K00187	0.0
K00184	736.0
K00185	308.0
K00183	621.0
K00180	1577.0
K00188	0.0
K00189	0.0
K10110	3099.0
K10111	0.0
K10112	3844.0
K10113	0.0
K10114	0.0
K10115	0.0
K10116	0.0
K10117	4165.0
K10118	4795.0
K10119	5274.0
K04641	2.0
K04643	0.0
K04642	0.0
K13282	18.0
K00988	0.0
K00989	307.0
K00986	145.0
K00984	597.0
K00985	0.0
K00982	34.0
K00983	1691.0
K00980	486.0
K00981	4737.0
K01585	209.0
K01584	1.0
K01586	6095.0
K13498	0.0
K01580	228.0
K01583	284.0
K01582	733.0
K13497	710.0
K01589	2349.0
K01588	4714.0
K14941	0.0
K08347	0.0
K08348	0.0
K02720	0.0
K14949	0.0
K02723	0.0
K03459	0.0
K03458	4370.0
K03455	1501.0
K03457	158.0
K03451	223.0
K03981	1.0
K03980	469.0
K02614	875.0
K01639	2371.0
K01638	1.0
K01637	2.0
K01636	1619.0
K01635	30.0
K01634	0.0
K01633	228.0
K01632	1141.0
K01631	0.0
K01630	197.0
K02615	0.0
K02588	946.0
K02589	1239.0
K02858	113.0
K02859	1176.0
K14051	0.0
K14053	0.0
K14052	0.0
K02852	20.0
K02853	0.0
K02850	0.0
K02851	0.0
K14059	762.0
K14058	1.0
K02586	241.0
K02587	313.0
K03679	0.0
K03671	10949.0
K03670	0.0
K03673	1.0
K03672	1.0
K03675	0.0
K03674	0.0
K03677	0.0
K03676	2.0
K09761	4050.0
K09760	263.0
K09763	3.0
K09762	4520.0
K09765	4415.0
K09764	286.0
K09767	344.0
K06006	0.0
K09769	426.0
K09768	2055.0
K10353	0.0
K03187	782.0
K03186	1247.0
K03185	1.0
K03184	0.0
K03183	1617.0
K03182	1230.0
K03181	1.0
K03189	783.0
K03188	783.0
K02715	0.0
K12455	0.0
K12454	0.0
K12453	0.0
K12452	67.0
K12451	0.0
K07358	0.0
K07356	0.0
K07357	0.0
K07354	0.0
K07355	0.0
K07352	0.0
K07353	0.0
K07350	0.0
K07351	0.0
K06919	3200.0
K06918	0.0
K06917	37.0
K06916	34.0
K06915	1051.0
K06914	0.0
K06913	0.0
K06912	0.0
K06911	386.0
K06910	718.0
K08986	13.0
K08987	1189.0
K08984	0.0
K08985	0.0
K08982	108.0
K08983	0.0
K08980	0.0
K08981	101.0
K08988	0.0
K08989	0.0
K02252	0.0
K05934	3060.0
K05936	3107.0
K05937	0.0
K02253	0.0
K05939	0.0
K00378	4426.0
K00375	3164.0
K00374	129.0
K00376	0.0
K00371	129.0
K00370	129.0
K00373	129.0
K00372	1.0
K01358	7221.0
K09166	0.0
K09165	0.0
K09164	0.0
K09163	651.0
K09162	3.0
K09161	0.0
K09160	0.0
K01354	0.0
K01355	0.0
K01356	5309.0
K05601	2.0
K05851	0.0
K03807	0.0
K05606	598.0
K02927	0.0
K05974	0.0
K03805	0.0
K05976	0.0
K00519	0.0
K00518	113.0
K03800	2206.0
K00511	0.0
K00510	0.0
K03801	176.0
K00515	0.0
K00514	0.0
K00517	15.0
K05971	0.0
K03154	3096.0
K11147	0.0
K05581	0.0
K05580	0.0
K05583	0.0
K05582	0.0
K05585	0.0
K05584	0.0
K05587	0.0
K05586	0.0
K05589	146.0
K03150	4184.0
K03623	0.0
K03152	5084.0
K14200	0.0
K14201	0.0
K14202	0.0
K03621	4715.0
K14204	0.0
K14205	1233.0
K01134	617.0
K01135	0.0
K01136	0.0
K01137	0.0
K01130	658.0
K01132	0.0
K01133	635.0
K01138	1405.0
K01139	423.0
K02113	4791.0
K02112	5646.0
K02111	4500.0
K02446	119.0
K02117	2729.0
K02116	748.0
K02115	5646.0
K02114	5646.0
K02119	2596.0
K02118	3869.0
K02448	0.0
K01036	0.0
K03212	0.0
K13007	0.0
K13006	0.0
K13005	0.0
K13004	598.0
K13001	0.0
K06404	2232.0
K01032	0.0
K06951	112.0
K03862	0.0
K03863	0.0
K06406	3237.0
K06957	0.0
K05020	18.0
K06400	2498.0
K06403	2281.0
K06954	0.0
K10814	0.0
K10817	0.0
K10816	0.0
K07136	0.0
K03242	0.0
K03243	0.0
K12202	0.0
K12203	0.0
K12206	0.0
K12207	0.0
K12204	0.0
K12205	0.0
K12208	0.0
K12209	0.0
K13919	429.0
K13918	0.0
K06214	0.0
K06215	2557.0
K09936	1724.0
K06217	4737.0
K09930	1.0
K09931	33.0
K09932	0.0
K06213	4189.0
K09938	0.0
K09939	43.0
K11517	0.0
K06337	0.0
K13301	0.0
K00748	208.0
K00745	0.0
K00743	0.0
K07165	1.0
K07164	306.0
K07167	0.0
K07166	4472.0
K07161	2.0
K07160	245.0
K07163	0.0
K07162	204.0
K07169	0.0
K07168	112.0
K06336	0.0
K01839	3071.0
K01838	1859.0
K01835	1475.0
K01834	19797.0
K01837	0.0
K01830	0.0
K00608	0.0
K02632	0.0
K02630	0.0
K02631	0.0
K08322	20.0
K08323	54.0
K08320	0.0
K08321	84.0
K08326	0.0
K08324	0.0
K08325	19.0
K01659	436.0
K01658	2951.0
K02637	0.0
K01653	4153.0
K01652	8456.0
K01655	0.0
K01654	2349.0
K01657	3044.0
K02874	4737.0
K02875	0.0
K02876	4730.0
K02877	0.0
K02871	4653.0
K02873	0.0
K02878	4737.0
K02879	4737.0
K14070	0.0
K09749	2775.0
K09748	4730.0
K06023	8923.0
K09742	0.0
K09741	0.0
K09740	198.0
K09747	4660.0
K09746	0.0
K09745	0.0
K06024	4555.0
K03477	0.0
K03476	506.0
K03475	1240.0
K03474	96.0
K03473	63.0
K03472	0.0
K03471	34.0
K03470	4287.0
K03478	599.0
K02304	3637.0
K02305	0.0
K02302	1580.0
K02303	39.0
K02300	0.0
K02301	4.0
K03653	0.0
K03652	156.0
K03651	0.0
K03650	4640.0
K03657	12116.0
K03656	1.0
K03655	6564.0
K03654	5499.0
K03658	597.0
K12439	0.0
K12431	0.0
K12430	0.0
K12433	0.0
K12432	0.0
K12435	0.0
K12434	0.0
K12437	0.0
K12436	0.0
K06979	16.0
K06978	731.0
K06971	627.0
K06970	0.0
K06973	3226.0
K06972	2950.0
K06975	148.0
K06974	0.0
K06977	5.0
K06976	603.0
K07082	4274.0
K07083	76.0
K07080	2726.0
K07081	53.0
K07086	0.0
K07087	0.0
K07084	19.0
K07085	213.0
K07088	8344.0
K07089	2339.0
K01317	0.0
K11162	0.0
K11163	0.0
K11161	0.0
K11168	0.0
K00356	40.0
K00355	7.0
K00354	0.0
K00353	0.0
K00351	95.0
K00350	95.0
K05952	0.0
K05953	0.0
K05951	32.0
K05956	0.0
K05957	0.0
K00358	155.0
K00689	14.0
K00688	7468.0
K00681	244.0
K00680	7945.0
K00683	0.0
K00685	1.0
K00684	133.0
K00687	12.0
K00686	0.0
K05831	0.0
K05830	0.0
K05833	5609.0
K05832	4856.0
K05834	0.0
K05837	4722.0
K05836	0.0
K05839	0.0
K05838	0.0
K07677	0.0
K00533	1860.0
K00532	2.0
K00531	0.0
K00530	0.0
K00537	5584.0
K00536	0.0
K00535	0.0
K00534	112.0
K00539	0.0
K00538	0.0
K11029	0.0
K14260	850.0
K14261	0.0
K14266	0.0
K14267	1.0
K14268	0.0
K14269	0.0
K01337	0.0
K01338	3356.0
K02683	0.0
K02682	0.0
K02681	0.0
K02680	0.0
K02687	4620.0
K02686	1.0
K02685	0.0
K02689	0.0
K02688	116.0
K00824	668.0
K00827	0.0
K00826	4813.0
K00821	7757.0
K00820	5346.0
K00823	1225.0
K00822	0.0
K00829	0.0
K00828	0.0
K01488	1750.0
K01489	3340.0
K01484	0.0
K01485	916.0
K01486	2965.0
K01487	820.0
K01480	2200.0
K01481	0.0
K01482	98.0
K01483	0.0
K02469	7838.0
K02468	0.0
K02466	1.0
K02465	0.0
K02464	0.0
K02463	0.0
K02462	0.0
K02461	0.0
K02460	32.0
K08969	81.0
K13061	0.0
K13060	0.0
K13063	0.0
K13062	0.0
K13069	0.0
K08964	0.0
K06363	0.0
K03079	513.0
K06342	0.0
K03078	0.0
K13289	0.0
K13288	1.0
K13285	0.0
K13287	0.0
K13286	0.0
K13281	74.0
K13280	1155.0
K13283	0.0
K00054	1191.0
K04496	0.0
K05369	0.0
K05368	0.0
K03228	112.0
K03229	112.0
K00052	3443.0
K03222	112.0
K03223	112.0
K03220	112.0
K03221	112.0
K03226	112.0
K03227	112.0
K03224	112.0
K03225	112.0
K09482	0.0
K09483	0.0
K13836	0.0
K12228	0.0
K05360	0.0
K12224	0.0
K12225	0.0
K12226	0.0
K12227	0.0
K12220	0.0
K05363	14.0
K12222	0.0
K12223	0.0
K08681	2452.0
K08680	9.0
K08683	0.0
K08682	0.0
K08685	0.0
K08684	4.0
K08687	0.0
K08686	0.0
K11755	3516.0
K11754	11095.0
K11751	0.0
K11750	0.0
K11753	9340.0
K11752	3808.0
K02407	2380.0
K13938	0.0
K13936	0.0
K13935	0.0
K02406	6022.0
K13933	0.0
K13932	0.0
K13931	0.0
K13930	0.0
K12088	0.0
K12081	0.0
K12082	0.0
K12083	0.0
K12084	0.0
K12086	0.0
K12087	0.0
K09611	0.0
K09612	0.0
K04940	0.0
K10085	0.0
K05394	1.0
K05395	112.0
K06340	0.0
K13043	39.0
K07149	1472.0
K07148	24.0
K07147	34.0
K07146	17.0
K07145	133.0
K07144	0.0
K07143	0.0
K07142	0.0
K07141	1259.0
K07140	0.0
K10156	0.0
K10150	0.0
K10620	0.0
K10621	0.0
K14028	0.0
K14029	0.0
K01817	2408.0
K01816	1.0
K01815	1621.0
K01814	3541.0
K01813	1566.0
K01812	3216.0
K01811	5445.0
K01810	4795.0
K01819	33.0
K01818	547.0
K14580	0.0
K05379	0.0
K08304	225.0
K08305	146.0
K08306	145.0
K08307	208.0
K08300	114.0
K08301	2943.0
K08302	616.0
K08303	6776.0
K08308	0.0
K08309	393.0
K14671	0.0
K14670	0.0
K14673	0.0
K14672	0.0
K01673	195.0
K01672	0.0
K01671	0.0
K01677	3445.0
K01676	128.0
K01674	6.0
K01679	139.0
K01678	3372.0
K02899	4731.0
K02896	0.0
K02897	213.0
K02895	4737.0
K02892	4737.0
K02890	4737.0
K10811	0.0
K02096	0.0
K02097	0.0
K02094	0.0
K02095	0.0
K02092	0.0
K02093	0.0
K02099	4460.0
K03411	2758.0
K03410	2764.0
K03413	4261.0
K03412	1635.0
K03415	1445.0
K03414	33.0
K03417	0.0
K03416	0.0
K03418	0.0
K05376	0.0
K02320	0.0
K02322	0.0
K02323	0.0
K05377	0.0
K13542	3631.0
K13543	0.0
K13540	1.0
K13541	0.0
K12145	0.0
K12144	0.0
K12147	0.0
K12410	4112.0
K12141	44.0
K12140	44.0
K12143	98.0
K12142	0.0
K12149	0.0
K12148	0.0
K07312	0.0
K07313	88.0
K07310	98.0
K07311	2.0
K07316	203.0
K07317	0.0
K07314	0.0
K07315	232.0
K07318	9.0
K07319	1009.0
K03936	0.0
K03425	0.0
K03426	2867.0
K03427	4134.0
K03420	0.0
K03421	0.0
K03422	0.0
K03423	32.0
K03756	0.0
K03757	0.0
K03206	0.0
K03755	0.0
K11144	1473.0
K11145	4430.0
K05972	0.0
K05973	1.0
K03752	608.0
K05978	0.0
K05979	2.0
K03753	258.0
K00331	98.0
K00330	98.0
K00333	35.0
K00332	35.0
K00335	2868.0
K00334	3077.0
K00337	210.0
K00336	4660.0
K00339	98.0
K00338	98.0
K03751	0.0
K06953	0.0
K06952	2.0
K06407	3239.0
K06950	9678.0
K10819	125.0
K06956	98.0
K06955	0.0
K06402	293.0
K10815	0.0
K06959	4696.0
K06958	4670.0
K06409	6155.0
K06408	1120.0
K09129	0.0
K09128	75.0
K09123	26.0
K09122	0.0
K09121	2174.0
K09120	0.0
K09127	0.0
K09126	67.0
K09125	26.0
K09124	112.0
K01233	0.0
K05819	0.0
K05818	0.0
K01896	0.0
K05813	2780.0
K05812	0.0
K05811	0.0
K05810	2909.0
K05817	0.0
K05816	113.0
K05815	845.0
K05814	255.0
K01894	1.0
K01892	4752.0
K01234	2038.0
K01144	857.0
K01146	0.0
K01141	0.0
K01416	0.0
K11434	0.0
K01415	0.0
K06354	0.0
K01414	33.0
K09836	0.0
K01318	0.0
K01319	0.0
K01312	0.0
K06350	0.0
K02669	2487.0
K02668	33.0
K02665	33.0
K02664	35.0
K02667	33.0
K02666	146.0
K02661	0.0
K02660	33.0
K02663	37.0
K02662	446.0
K00809	0.0
K00808	0.0
K00806	4740.0
K00805	3604.0
K00804	0.0
K00803	12.0
K00802	0.0
K00801	0.0
K00800	3077.0
K10921	0.0
K02409	2047.0
K02408	2797.0
K02401	1611.0
K02400	2790.0
K02403	1.0
K02402	1.0
K02405	2808.0
K05364	2528.0
K05367	131.0
K05366	9280.0
K10210	3.0
K10216	0.0
K13049	597.0
K13048	0.0
K13739	0.0
K10215	0.0
K06122	0.0
K13735	0.0
K13734	0.0
K13041	0.0
K13040	0.0
K13731	0.0
K13730	0.0
K13733	0.0
K13732	0.0
K04516	70.0
K03204	113.0
K03205	8064.0
K03207	0.0
K03200	112.0
K03201	0.0
K03202	0.0
K03203	0.0
K03208	0.0
K03758	404.0
K03759	0.0
K09469	0.0
K09461	0.0
K06204	258.0
K00178	0.0
K13950	0.0
K13953	1174.0
K13955	0.0
K13954	923.0
K10920	0.0
K06324	0.0
K11777	415.0
K11779	0.0
K11778	0.0
K06325	0.0
K12600	0.0
K07432	0.0
K07430	0.0
K06326	0.0
K07128	0.0
K07121	112.0
K07120	117.0
K07123	0.0
K07122	1.0
K07125	0.0
K07124	4716.0
K07127	0.0
K07126	1810.0
K01870	4737.0
K01873	5334.0
K01872	4303.0
K01875	4743.0
K01874	5428.0
K01876	4761.0
K01879	1435.0
K01878	1435.0
K06321	0.0
K00476	0.0
K00477	0.0
K00474	0.0
K00472	0.0
K00470	0.0
K00471	0.0
K00478	0.0
K00479	0.0
K04775	0.0
K04774	0.0
K04777	0.0
K04776	0.0
K04771	0.0
K04770	0.0
K04773	206.0
K04772	0.0
K04779	0.0
K04778	0.0
K14657	0.0
K14656	0.0
K14654	0.0
K14653	0.0
K14652	3854.0
K14659	0.0
K14658	0.0
K14386	0.0
K09926	1.0
K01699	14.0
K01698	1230.0
K01695	3130.0
K01697	0.0
K01696	3352.0
K01690	0.0
K01693	3479.0
K01692	1214.0
K07227	112.0
K03439	4457.0
K03438	6168.0
K13380	0.0
K03928	179.0
K03925	4238.0
K03924	2680.0
K03431	5265.0
K03926	113.0
K03437	4509.0
K03436	5282.0
K03435	0.0
K03434	0.0
K02348	482.0
K02342	2593.0
K02343	4705.0
K02340	4126.0
K02341	4734.0
K02346	5441.0
K02347	4.0
K02344	0.0
K02345	0.0
K03697	1546.0
K03696	4677.0
K03695	4680.0
K03694	133.0
K03693	15.0
K03692	0.0
K03690	1.0
K03699	3405.0
K03698	4171.0
K13566	0.0
K12164	0.0
K07338	0.0
K07339	634.0
K07334	173.0
K07335	3972.0
K07336	1.0
K07337	0.0
K07330	0.0
K07331	0.0
K07332	0.0
K07333	0.0
K09695	0.0
K09694	0.0
K09697	981.0
K09696	977.0
K09691	4530.0
K09690	2970.0
K09693	1148.0
K09692	529.0
K09699	7.0
K09698	1262.0
K07590	270.0
K07591	0.0
K07592	0.0
K05998	0.0
K05999	0.0
K05996	0.0
K05997	0.0
K05994	0.0
K05995	675.0
K05993	910.0
K05991	0.0
K10837	0.0
K00319	0.0
K00318	36.0
K00648	5988.0
K02545	0.0
K00645	4921.0
K00311	1.0
K00646	0.0
K00317	0.0
K00316	0.0
K00643	0.0
K00314	0.0
K02547	436.0
K06429	0.0
K06428	0.0
K06427	0.0
K02812	0.0
K06425	70.0
K06424	0.0
K06423	141.0
K06422	0.0
K06421	67.0
K02813	0.0
K02930	0.0
K03815	0.0
K05612	0.0
K03367	1192.0
K03366	1176.0
K03812	0.0
K03635	50.0
K03634	146.0
K03631	4727.0
K05969	0.0
K03630	5801.0
K03633	0.0
K03632	32.0
K01998	3606.0
K01999	3711.0
K01992	12556.0
K01993	274.0
K01990	21758.0
K01991	83.0
K01996	3745.0
K01997	3747.0
K01994	17.0
K01995	3728.0
K03148	332.0
K03639	2233.0
K05692	0.0
K03638	16.0
K00869	1191.0
K00868	3503.0
K00861	0.0
K00860	106.0
K00863	1168.0
K00862	0.0
K00865	3805.0
K00864	5868.0
K00867	1189.0
K00866	0.0
K01192	3373.0
K01190	11731.0
K01191	5228.0
K01197	99.0
K01194	0.0
K01195	1671.0
K01198	2616.0
K01199	0.0
K00656	9094.0
K00657	916.0
K00306	0.0
K14591	0.0
K00300	0.0
K00653	0.0
K13715	0.0
K13713	0.0
K00650	0.0
K00651	4175.0
K14596	0.0
K02647	6991.0
K14598	0.0
K02643	0.0
K02642	0.0
K02641	0.0
K02640	0.0
K03594	847.0
K03595	4734.0
K03596	4296.0
K03597	1.0
K03590	1472.0
K03591	0.0
K03592	26.0
K03593	68.0
K03598	33.0
K03599	1.0
K01736	3562.0
K01737	383.0
K01734	5413.0
K01735	2853.0
K01732	0.0
K01733	4833.0
K01730	597.0
K01731	0.0
K06049	0.0
K01738	7245.0
K01739	450.0
K11809	0.0
K05343	16.0
K02422	3341.0
K02421	1611.0
K05340	1240.0
K02427	146.0
K05346	26.0
K02425	0.0
K02424	0.0
K05349	16283.0
K02428	306.0
K03770	208.0
K03771	208.0
K03772	20.0
K03773	63.0
K03774	229.0
K03775	63.0
K03776	1.0
K03777	0.0
K03778	2942.0
K03779	1146.0
K09722	0.0
K08174	0.0
K14114	0.0
K13979	0.0
K13237	0.0
K14440	0.0
K09992	598.0
K09990	0.0
K09991	0.0
K09996	0.0
K09997	0.0
K09994	0.0
K14110	0.0
K09998	0.0
K09999	0.0
K14111	0.0
K14113	0.0
K14449	0.0
K10213	1.0
K14118	0.0
K11711	134.0
K11710	0.0
K11712	258.0
K11717	5305.0
K11719	1.0
K06857	112.0
K10440	4866.0
K10441	4404.0
K07103	0.0
K07102	1.0
K07101	0.0
K07100	1.0
K07107	2948.0
K07106	1281.0
K07105	2514.0
K07456	4638.0
K07459	20.0
K07458	249.0
K07109	19.0
K07108	0.0
K10198	0.0
K10199	0.0
K10190	3381.0
K10191	0.0
K10192	481.0
K10193	52.0
K10194	68.0
K10195	0.0
K10196	0.0
K10197	0.0
K15013	0.0
K01858	104.0
K15016	0.0
K15017	0.0
K01853	0.0
K01852	0.0
K01851	0.0
K01850	119.0
K01857	0.0
K01856	0.0
K01854	5099.0
K07539	0.0
K08478	0.0
K08479	0.0
K08476	0.0
K08477	0.0
K08475	0.0
K00450	0.0
K00451	1.0
K00452	0.0
K00453	0.0
K00455	0.0
K00456	0.0
K00457	0.0
K00106	0.0
K00459	37.0
K00104	1178.0
K00105	5.0
K00102	113.0
K00103	0.0
K00100	10058.0
K00101	0.0
K01509	0.0
K04759	8159.0
K04758	10134.0
K04757	195.0
K01504	0.0
K04755	1.0
K04754	113.0
K04753	4.0
K04752	1.0
K04751	2777.0
K01502	0.0
K14631	0.0
K05359	0.0
K14632	0.0
K07536	0.0
K12080	0.0
K02364	0.0
K12369	98.0
K02361	1.0
K02362	0.0
K02363	0.0
K13509	0.0
K13503	0.0
K13500	0.0
K12109	0.0
K12108	0.0
K12101	0.0
K12100	0.0
K12103	0.0
K12102	0.0
K12105	0.0
K12104	0.0
K12107	0.0
K12106	0.0
K11023	0.0
K03014	0.0
K08906	0.0
K08904	0.0
K08900	0.0
K06223	2999.0
K06199	3695.0
K06198	1188.0
K06197	0.0
K06196	1542.0
K06194	63.0
K06193	14.0
K06192	113.0
K06191	1169.0
K06190	1.0
K11104	1749.0
K11105	708.0
K11106	0.0
K11107	0.0
K11102	35.0
K11103	113.0
K07862	117.0
K00666	1090.0
K00663	0.0
K00662	641.0
K00661	5406.0
K00660	0.0
K06997	3574.0
K06996	0.0
K06995	114.0
K10852	52.0
K06993	0.0
K06992	0.0
K06991	0.0
K06990	35.0
K11050	0.0
K06999	12.0
K06998	874.0
K05338	21.0
K11051	0.0
K06441	0.0
K06440	0.0
K06443	0.0
K06442	4235.0
K06445	1.0
K06447	0.0
K06446	98.0
K06309	0.0
K05686	0.0
K02655	1.0
K07392	0.0
K00595	5014.0
K00594	0.0
K00596	0.0
K00599	13459.0
K00598	180.0
K02657	1.0
K07642	0.0
K07643	0.0
K07396	112.0
K07397	89.0
K07394	0.0
K07395	1.0
K04102	0.0
K04103	3.0
K04100	0.0
K04101	0.0
K04107	0.0
K04105	0.0
K04108	0.0
K04109	0.0
K07716	0.0
K07717	123.0
K07714	0.0
K07715	32.0
K07712	66.0
K07713	315.0
K07710	2.0
K07711	1.0
K07718	13483.0
K07719	157.0
K00843	0.0
K00842	0.0
K00841	1232.0
K00840	0.0
K00847	5193.0
K00846	0.0
K00845	7682.0
K00844	9.0
K00849	4455.0
K00848	2020.0
K06302	0.0
K13771	34.0
K13770	34.0
K13772	0.0
K13775	0.0
K13774	0.0
K13777	0.0
K13776	0.0
K13779	0.0
K13778	0.0
K02621	1273.0
K02992	4733.0
K02623	0.0
K08286	0.0
K08281	34.0
K02996	3594.0
K02995	0.0
K02994	4737.0
K02629	0.0
K02628	0.0
K08289	64.0
K08288	0.0
K03578	1.0
K03579	112.0
K03576	1.0
K03577	605.0
K03574	9551.0
K03575	1885.0
K03572	4638.0
K03573	0.0
K03570	4732.0
K03571	3786.0
K01710	5713.0
K01711	1734.0
K01712	121.0
K01713	0.0
K01714	8284.0
K01715	2451.0
K01716	0.0
K01718	0.0
K01719	99.0
K03081	6.0
K02199	1.0
K02198	244.0
K14170	6498.0
K02193	113.0
K02192	12.0
K02191	35.0
K02190	2296.0
K02197	244.0
K02196	1.0
K02195	244.0
K02194	244.0
K03718	195.0
K03719	1036.0
K03712	5065.0
K03713	1156.0
K03710	4751.0
K03711	6567.0
K03716	1549.0
K03717	1.0
K03715	0.0
K07129	0.0
K00045	0.0
K13995	0.0
K13994	0.0
K13991	0.0
K13990	62.0
K13993	1760.0
K13992	0.0
K06298	2346.0
K06299	0.0
K06294	0.0
K06295	631.0
K06296	214.0
K06297	141.0
K06290	0.0
K06291	0.0
K06292	0.0
K06293	0.0
K12743	0.0
K00248	2998.0
K06426	17.0
K11739	0.0
K11738	0.0
K11733	0.0
K11732	0.0
K11731	0.0
K11737	0.0
K11736	0.0
K11735	0.0
K11734	0.0
K06870	0.0
K06871	4465.0
K06872	1909.0
K06873	0.0
K06874	0.0
K06875	0.0
K06876	0.0
K06877	743.0
K06878	1204.0
K06879	0.0
K07478	6477.0
K12645	0.0
K07479	0.0
K07473	5474.0
K07472	0.0
K07471	0.0
K07470	0.0
K07477	0.0
K07476	3.0
K07474	92.0
K15038	0.0
K15039	0.0
K15034	1.0
K15036	0.0
K15037	0.0
K08738	0.0
K06420	0.0
K00128	1325.0
K00129	0.0
K00438	0.0
K00432	193.0
K00433	604.0
K00122	1.0
K00123	501.0
K00124	214.0
K00125	0.0
K00126	0.0
K00127	212.0
K08973	1.0
K14348	0.0
K14347	0.0
K14340	0.0
K08972	1293.0
K01525	1.0
K01524	8115.0
K01523	422.0
K01521	0.0
K01520	5851.0
K01529	1354.0
K08977	0.0
K03969	171.0
K08929	0.0
K02388	2797.0
K02389	2745.0
K02386	33.0
K02387	2797.0
K02384	0.0
K02385	2052.0
K02382	0.0
K02380	114.0
K02381	0.0
K05386	0.0
K13524	0.0
K13525	0.0
K13527	0.0
K13520	0.0
K13522	0.0
K13529	0.0
K03385	230.0
K03384	0.0
K03387	50.0
K03386	869.0
K03381	0.0
K03380	1.0
K03383	0.0
K03382	329.0
K03389	257.0
K03388	177.0
K05356	0.0
K12344	19.0
K12343	20.0
K12342	0.0
K12341	0.0
K12340	115.0
K02430	0.0
K12349	0.0
K05351	0.0
K11694	3.0
K11695	3.0
K11690	2947.0
K05352	0.0
K11693	3.0
K08928	0.0
K03433	0.0
K13832	0.0
K03039	0.0
K03432	0.0
K06607	0.0
K06606	9.0
K06605	0.0
K03430	732.0
K06603	179.0
K06602	0.0
K06601	0.0
K06600	0.0
K05358	0.0
K06609	0.0
K06608	16.0
K03923	0.0
K03922	0.0
K11472	1.0
K11473	373.0
K11474	0.0
K11475	0.0
K11476	3.0
K11477	0.0
K00601	0.0
K00600	4731.0
K00603	155.0
K03746	1.0
K00605	851.0
K00604	4737.0
K00607	0.0
K00606	1614.0
K00609	4745.0
K03741	932.0
K03740	1192.0
K03743	438.0
K10873	0.0
K03214	0.0
K14068	0.0
K13317	0.0
K06360	0.0
K14069	0.0
K08078	0.0
K09650	0.0
K06361	0.0
K07802	0.0
K07803	337.0
K07800	3.0
K07801	0.0
K07806	0.0
K07807	0.0
K07804	0.0
K07805	0.0
K06362	0.0
K01172	0.0
K10257	0.0
K10255	2.0
K10254	3965.0
K10253	0.0
K10918	0.0
K04128	0.0
K01958	1580.0
K01959	0.0
K01956	4657.0
K01957	0.0
K04126	0.0
K04127	0.0
K01952	7251.0
K01953	6832.0
K01950	2984.0
K01951	6610.0
K07730	0.0
K07731	0.0
K07732	0.0
K07733	1.0
K07734	3.0
K07735	21.0
K07736	3470.0
K07737	6520.0
K07738	4082.0
K07739	98.0
K06365	0.0
K06366	0.0
K06367	0.0
K10910	0.0
K10911	0.0
K04382	0.0
K10775	0.0
K02609	0.0
K02979	0.0
K02978	0.0
K06368	0.0
K02975	0.0
K02974	0.0
K02977	0.0
K02976	0.0
K03558	165.0
K03559	467.0
K03550	4321.0
K03551	4734.0
K03552	0.0
K03553	5338.0
K03554	1.0
K03555	4634.0
K03556	990.0
K03557	1.0
K01778	5466.0
K01779	1779.0
K06369	0.0
K01772	1295.0
K01770	3430.0
K01771	20.0
K01776	4293.0
K01777	124.0
K01774	0.0
K01775	5557.0
K05385	0.0
K05384	0.0
K05383	0.0
K05382	0.0
K05381	0.0
K08159	0.0
K14153	2.0
K14154	0.0
K14155	5251.0
K08152	1.0
K08156	67.0
K08076	0.0
K12809	0.0
K05297	2.0
K03734	5803.0
K03735	312.0
K03736	312.0
K03737	3846.0
K03731	0.0
K03732	0.0
K03733	2539.0
K03738	115.0
K03739	1192.0
K08139	3.0
K06994	36.0
K12660	0.0
K12661	0.0
K07450	0.0
K08719	0.0
K08717	135.0
K08715	0.0
K08714	0.0
K08713	0.0
K08710	0.0
K11311	0.0
K11312	113.0
K00141	0.0
K00146	0.0
K00411	1.0
K00412	1.0
K00145	7013.0
K00148	0.0
K14367	0.0
K14366	0.0
K08954	0.0
K08384	4825.0
K14369	0.0
K14368	0.0
K14091	710.0
K14090	695.0
K14093	0.0
K14092	0.0
K14095	0.0
K14094	0.0
K14097	0.0
K14096	0.0
K14099	0.0
K14098	0.0
K02848	0.0
K01541	0.0
K04712	0.0
K04711	0.0
K01545	0.0
K01547	1511.0
K01546	1511.0
K01548	1501.0
K04719	1.0
K04718	0.0
K02018	4485.0
K02019	799.0
K02016	6267.0
K02017	150.0
K02014	576.0
K02015	10635.0
K02012	2161.0
K02013	6493.0
K02010	1257.0
K02011	2075.0
K04515	0.0
K03943	0.0
K03941	32.0
K03940	0.0
K00313	198.0
K04060	0.0
K01608	599.0
K08942	0.0
K08943	0.0
K08940	0.0
K08941	0.0
K08946	0.0
K08947	0.0
K08944	0.0
K08945	0.0
K03059	0.0
K13811	0.0
K13812	0.0
K13815	0.0
K13816	0.0
K13818	0.0
K13819	112.0
K03053	0.0
K03052	0.0
K03055	0.0
K03054	0.0
K03057	0.0
K03056	0.0
K06222	0.0
K11418	0.0
K11410	0.0
K11415	0.0
K00622	0.0
K00621	0.0
K00620	6569.0
K00627	1271.0
K00626	3234.0
K00625	4398.0
K00624	0.0
K02805	670.0
K02552	8.0
K02550	0.0
K02556	2352.0
K02803	0.0
K02554	1.0
K07280	0.0
K07281	0.0
K07282	2750.0
K07283	0.0
K07284	4168.0
K07285	0.0
K07286	0.0
K08217	2125.0
K07288	1.0
K07289	112.0
K07534	0.0
K07535	3.0
K07533	3332.0
K07822	0.0
K07823	0.0
K08699	0.0
K00088	4901.0
K00087	858.0
K00086	687.0
K00082	19.0
K10239	0.0
K10238	0.0
K10231	29.0
K10230	0.0
K10233	0.0
K10232	0.0
K10235	0.0
K10234	0.0
K10237	0.0
K10236	0.0
K08353	0.0
K01970	0.0
K01971	100.0
K01972	5715.0
K01973	0.0
K01974	0.0
K01975	183.0
K01976	0.0
K07758	0.0
K05990	0.0
K07752	0.0
K07753	0.0
K07751	0.0
K13786	0.0
K07755	0.0
K07442	145.0
K08352	471.0
K07115	1.0
K07441	0.0
K07634	0.0
K07446	15.0
K07111	0.0
K07444	4429.0
K07445	0.0
K00647	113.0
K07449	0.0
K00641	79.0
K00640	4995.0
K01289	0.0
K01282	0.0
K01283	0.0
K01280	0.0
K01281	1184.0
K01286	634.0
K01284	125.0
K02954	4328.0
K02952	4737.0
K02950	4730.0
K00155	2.0
K02959	4737.0
K00887	0.0
K00886	0.0
K00885	0.0
K00884	0.0
K00883	92.0
K00882	3695.0
K00881	18.0
K00880	543.0
K00053	3347.0
K14048	0.0
K01026	991.0
K01756	4738.0
K01025	0.0
K01750	169.0
K01023	84.0
K01752	7624.0
K01753	102.0
K14583	0.0
K01758	84.0
K01759	3270.0
K09565	0.0
K09568	0.0
K08173	112.0
K08172	0.0
K02483	745.0
K02482	1.0
K08177	314.0
K08176	0.0
K08175	0.0
K02486	0.0
K02489	0.0
K02488	66.0
K08178	0.0
K14138	122.0
K14136	0.0
K09713	0.0
K09714	0.0
K09715	0.0
K03532	0.0
K03533	0.0
K03530	5598.0
K03531	3593.0
K03536	4640.0
K03537	1.0
K03534	1050.0
K03535	3.0
K03538	0.0
K03539	0.0
K14451	0.0
K14450	0.0
K02225	0.0
K02224	5694.0
K02227	3313.0
K02226	3247.0
K02221	1579.0
K14107	0.0
K02229	0.0
K02228	0.0
K14106	0.0
K00441	2.0
K03288	0.0
K03289	0.0
K03284	4694.0
K03285	1.0
K03286	133.0
K03287	360.0
K03280	0.0
K03281	1273.0
K03282	3689.0
K00440	0.0
K13677	0.0
K12790	0.0
K09639	0.0
K12688	0.0
K12689	0.0
K12686	0.0
K12687	0.0
K12684	0.0
K12685	0.0
K12682	0.0
K12683	0.0
K12680	0.0
K11889	0.0
K08884	5772.0
K11085	827.0
K11084	0.0
K11081	0.0
K11080	0.0
K11083	0.0
K11082	0.0
K11089	0.0
K08777	0.0
K08776	0.0
K06346	4637.0
K06347	3.0
K09824	0.0
K09825	4703.0
K09823	0.0
K09820	14.0
K10939	0.0
K10936	0.0
K10937	0.0
K10933	0.0
K06348	0.0
K09829	0.0
K11337	0.0
K11336	0.0
K11335	0.0
K11334	0.0
K11333	0.0
K11332	0.0
K11331	0.0
K11330	0.0
K00169	1490.0
K00164	4.0
K00166	7.0
K00167	7.0
K00161	1285.0
K00162	1285.0
K00163	1.0
K10689	0.0
K10680	1.0
K10681	7.0
K10682	7.0
K04083	4431.0
K04082	1.0
K04081	0.0
K04080	0.0
K04087	214.0
K04086	1162.0
K04085	1.0
K04084	113.0
K04088	214.0
K01569	0.0
K01568	0.0
K01563	1.0
K01561	0.0
K01560	1954.0
K01567	2.0
K01565	0.0
K01564	0.0
K02038	4621.0
K02039	4621.0
K02030	15256.0
K02031	12247.0
K02032	12593.0
K02033	13201.0
K02034	13614.0
K02035	18621.0
K02036	5888.0
K02037	4709.0
K05556	0.0
K13658	0.0
K13659	0.0
K13656	0.0
K13657	0.0
K13654	0.0
K13655	210.0
K13652	638.0
K13653	4120.0
K13650	0.0
K13651	112.0
K05555	0.0
K05552	0.0
K02057	9061.0
K05550	0.0
K05551	0.0
K12308	7722.0
K12306	0.0
K03073	4734.0
K03072	399.0
K03071	1.0
K03070	4735.0
K03077	38.0
K03076	4740.0
K03075	3587.0
K03074	408.0
K08965	1.0
K08967	0.0
K08961	58.0
K08963	2301.0
K13873	0.0
K13876	0.0
K13874	0.0
K13875	0.0
K06139	0.0
K06138	20.0
K06135	0.0
K06134	1.0
K06137	1.0
K06136	0.0
K06131	6879.0
K06133	3007.0
K06132	1.0
K02600	4737.0
K07389	0.0
K07388	0.0
K04747	0.0
K01516	4733.0
K09977	0.0
K07518	0.0
K07519	0.0
K11437	0.0
K07512	0.0
K07516	35.0
K10212	12.0
K10747	0.0
K10217	0.0
K10219	0.0
K10218	0.0
K10748	0.0
K01912	2597.0
K01913	1.0
K01910	91.0
K01911	23.0
K01916	1244.0
K01917	0.0
K01914	4445.0
K01915	8782.0
K01918	1506.0
K01919	220.0
K07774	0.0
K07775	1313.0
K07776	166.0
K07777	1217.0
K07770	17.0
K07771	0.0
K07772	0.0
K07773	0.0
K07778	70.0
K01193	5902.0
K04340	0.0
K04341	0.0
K04342	0.0
K04343	0.0
K12986	0.0
K04691	0.0
K02931	3594.0
K02933	4737.0
K02935	4737.0
K02936	0.0
K02939	4737.0
K00205	0.0
K00204	0.0
K00207	0.0
K00206	0.0
K00201	0.0
K00200	0.0
K00203	0.0
K00202	0.0
K00209	0.0
K00208	1352.0
K01000	5333.0
K01001	0.0
K01002	456.0
K01003	2.0
K01004	0.0
K01005	2021.0
K01006	3490.0
K01007	402.0
K01008	2203.0
K10855	0.0
K14115	0.0
K14116	0.0
K14441	3318.0
K14446	0.0
K14447	0.0
K14112	0.0
K14445	0.0
K08195	0.0
K08194	0.0
K14448	0.0
K08196	0.0
K08191	63.0
K14119	0.0
K08193	0.0
K00702	1222.0
K10799	0.0
K03518	3179.0
K03519	220.0
K09719	0.0
K10856	0.0
K03516	0.0
K03517	2427.0
K02205	0.0
K02204	2.0
K02203	3744.0
K02201	0.0
K02200	1.0
K13714	6.0
K13461	0.0
K12518	0.0
K12519	0.0
K12517	0.0
K12514	0.0
K12515	0.0
K12512	0.0
K12513	0.0
K12510	4735.0
K12511	552.0
K07183	2222.0
K07182	66.0
K07181	1337.0
K07180	141.0
K07186	0.0
K07185	723.0
K07184	0.0
K09800	113.0
K09801	1.0
K09802	0.0
K09803	533.0
K09804	0.0
K09805	112.0
K09806	1.0
K09807	719.0
K09808	253.0
K09809	0.0
K10912	0.0
K10913	0.0
K10914	435.0
K10915	0.0
K10916	0.0
K10917	0.0
K11358	3097.0
K11355	0.0
K11354	0.0
K11357	0.0
K11356	0.0
K04069	11893.0
K04068	5259.0
K04065	1.0
K04064	0.0
K04067	0.0
K04066	4300.0
K04061	2046.0
K09716	1.0
K04063	0.0
K04062	1.0
K10006	0.0
K10007	0.0
K10004	0.0
K10005	0.0
K10002	0.0
K10003	0.0
K10000	0.0
K10001	1.0
K09717	0.0
K10008	0.0
K10009	0.0
K02491	0.0
K14588	0.0
K14581	0.0
K13678	1175.0
K13679	0.0
K11633	0.0
K13670	0.0
K13671	0.0
K11987	0.0
K11636	0.0
K11634	0.0
K13582	0.0
K13583	0.0
K13580	0.0
K13581	0.0
K13586	0.0
K13587	0.0
K13584	0.0
K13585	0.0
K13588	0.0
K13589	0.0
K02052	156.0
K02053	157.0
K02050	9039.0
K02051	9128.0
K02056	4090.0
K05553	0.0
K02054	156.0
K02055	155.0
K02058	3044.0
K02059	0.0
K05558	0.0
K05559	1.0
K03895	0.0
K03894	0.0
K03897	0.0
K03896	0.0
K03891	0.0
K03890	0.0
K03893	6.0
K03892	7205.0
K02423	1.0
K05342	0.0
K05341	4.0
K12989	0.0
K12988	0.0
K02420	2790.0
K12981	0.0
K12980	0.0
K12983	0.0
K12982	0.0
K12985	0.0
K12984	0.0
K12987	0.0
K02426	63.0
K13854	0.0
K03098	25.0
K13853	147.0
K03095	1191.0
K05344	0.0
K03091	14063.0
K03090	148.0
K03093	220.0
K03092	1162.0
K06113	20.0
K09632	0.0
K02429	252.0
K06118	0.0
K05716	0.0
K04844	2.0
K11632	3.0
K11630	3.0
K11631	5.0
K11637	0.0
K11635	0.0
K11638	0.0
K11639	0.0
K07572	0.0
K07573	0.0
K07570	1175.0
K07571	1681.0
K07576	3094.0
K07577	0.0
K07574	4409.0
K07575	0.0
K07578	0.0
K07579	0.0
K11189	10026.0
K11184	1980.0
K11187	0.0
K11180	114.0
K11181	114.0
K11183	0.0
K10764	1.0
K10763	1.0
K10762	0.0
K01938	4748.0
K01939	5880.0
K01934	4713.0
K01935	529.0
K01937	4733.0
K01930	0.0
K01932	0.0
K01933	4877.0
K07798	1.0
K07799	0.0
K07796	0.0
K07797	0.0
K07794	196.0
K07795	3.0
K07792	0.0
K07793	1690.0
K07790	0.0
K07791	20.0
K06379	3234.0
K00968	617.0
K06378	3426.0
K06377	0.0
K06376	0.0
K06375	0.0
K09814	3.0
K09813	3.0
K06372	0.0
K06371	0.0
K06370	0.0
K01249	0.0
K01246	2156.0
K01247	4.0
K01244	0.0
K01243	4228.0
K08919	0.0
K01241	20.0
K02919	2349.0
K02913	5878.0
K02912	0.0
K02911	4279.0
K02910	0.0
K02917	0.0
K02916	4737.0
K02915	0.0
K02914	4633.0
K00228	1.0
K00227	0.0
K00226	5513.0
K00224	0.0
K00223	0.0
K00222	0.0
K00221	1.0
K00220	0.0
K01798	0.0
K01799	101.0
K01068	0.0
K01069	362.0
K01062	7.0
K01791	3961.0
K01792	1.0
K01061	2.0
K01066	255.0
K01067	92.0
K01796	2.0
K01797	8.0
K05499	699.0
K14468	0.0
K14469	0.0
K14465	0.0
K14466	0.0
K14467	0.0
K10834	0.0
K10833	0.0
K02266	0.0
K03793	1.0
K03790	1144.0
K03791	0.0
K03796	0.0
K03797	4743.0
K03794	0.0
K03795	1.0
K03798	9051.0
K03799	1332.0
K13448	0.0
K12538	0.0
K12539	0.0
K12530	0.0
K12531	0.0
K12532	0.0
K12533	0.0
K12534	0.0
K12535	0.0
K12536	0.0
K12537	0.0
K03136	0.0
K09790	1842.0
K09791	146.0
K09792	33.0
K09793	180.0
K09794	145.0
K09795	112.0
K09796	1.0
K09797	643.0
K09798	33.0
K09799	0.0
K10972	0.0
K10973	0.0
K10977	84.0
K10974	765.0
K10975	4.0
K10978	0.0
K10979	128.0
K06308	0.0
K00315	0.0
K09862	1.0
K06303	0.0
K09860	0.0
K09861	3224.0
K06306	615.0
K06307	0.0
K06305	2.0
K11373	0.0
K04047	1216.0
K04046	0.0
K04045	1110.0
K04044	1.0
K04043	5000.0
K04042	4037.0
K04041	3159.0
K04040	0.0
K02700	0.0
K04049	0.0
K04048	0.0
K02707	0.0
K02704	0.0
K02705	0.0
K10020	0.0
K10021	0.0
K10022	0.0
K10023	0.0
K10024	0.0
K10025	0.0
K10026	76.0
K10027	0.0
K13612	0.0
K13613	0.0
K13611	0.0
K13614	0.0
K13615	0.0
K05794	180.0
K05795	1461.0
K05796	91.0
K05797	0.0
K05790	0.0
K05791	0.0
K05792	85.0
K05793	112.0
K05798	0.0
K05799	4785.0
K01474	0.0
K01477	0.0
K01476	0.0
K01471	0.0
K01470	2112.0
K01473	0.0
K13039	0.0
K01479	3.0
K01478	151.0
K05570	701.0
K05571	702.0
K05572	0.0
K05573	0.0
K02078	10759.0
K02079	0.0
K05576	0.0
K02074	1177.0
K02075	1177.0
K02076	1172.0
K02077	1182.0
K02071	3840.0
K02072	3836.0
K02073	3875.0
K03309	1366.0
K03308	7725.0
K03305	1275.0
K03304	112.0
K03307	2735.0
K03306	1699.0
K03301	0.0
K03300	153.0
K03303	283.0
K03302	0.0
K06173	6704.0
K06175	0.0
K06174	0.0
K06177	122.0
K06176	0.0
K06179	3331.0
K07680	2.0
K03867	0.0
K03838	0.0
K12053	0.0
K11618	610.0
K11619	0.0
K11614	0.0
K11615	0.0
K11616	0.0
K11617	12.0
K11610	0.0
K11611	0.0
K11960	0.0
K11961	67.0
K02836	4737.0
K10565	0.0
K10564	0.0
K02837	3312.0
K10561	502.0
K10560	502.0
K10563	3588.0
K10562	0.0
K02838	4737.0
K06858	0.0
K02839	597.0
K06859	43.0
K12700	1589.0
K07558	0.0
K07559	747.0
K07228	1.0
K07229	1.0
K07226	0.0
K07224	10.0
K07225	0.0
K07222	1.0
K07223	1165.0
K07220	1549.0
K07221	0.0
K10709	1084.0
K10708	0.0
K10701	0.0
K10703	0.0
K10702	0.0
K10704	0.0
K05984	0.0
K07537	0.0
K08652	0.0
K08651	0.0
K08658	0.0
K08659	2934.0
K05982	32.0
K07451	0.0
K07453	0.0
K07452	0.0
K07455	40.0
K07454	0.0
K09707	749.0
K07457	106.0
K09706	505.0
K07104	17.0
K00029	277.0
K00028	4.0
K00799	3.0
K00798	3520.0
K00797	2445.0
K00024	247.0
K00795	1.0
K00026	0.0
K00021	0.0
K00020	241.0
K00023	1.0
K00022	0.0
K09017	0.0
K01269	4609.0
K09015	1234.0
K09014	2040.0
K09013	3972.0
K09011	63.0
K09010	0.0
K01261	15.0
K01262	4374.0
K01263	7.0
K01264	0.0
K01265	5682.0
K01266	711.0
K09018	0.0
K08227	0.0
K08226	0.0
K08225	0.0
K08224	212.0
K08223	151.0
K08222	0.0
K08221	2.0
K00249	12.0
K01790	3193.0
K00241	101.0
K00240	700.0
K00243	4039.0
K00242	34.0
K00245	112.0
K00244	3246.0
K00247	0.0
K00246	112.0
K01795	747.0
K06983	0.0
K02799	0.0
K02798	82.0
K02791	155.0
K02790	0.0
K02793	4731.0
K02795	5360.0
K02794	6519.0
K02796	5259.0
K04564	429.0
K04565	1125.0
K04566	597.0
K04567	4136.0
K01040	80.0
K01041	21.0
K04562	1284.0
K04568	0.0
K01049	0.0
K02535	208.0
K02242	1194.0
K02536	209.0
K02531	29.0
K02246	1186.0
K02533	113.0
K02532	1148.0
K02248	47.0
K02538	22.0
K00581	0.0
K13421	0.0
K01013	0.0
K15018	0.0
K15019	0.0
K03110	4734.0
K03111	8108.0
K03112	0.0
K03113	63.0
K03116	449.0
K03117	115.0
K03118	328.0
K03119	0.0
K10919	0.0
K12552	3.0
K12553	3.0
K12551	3.0
K12556	12.0
K12554	12.0
K12555	2377.0
K06892	0.0
K06893	1.0
K06890	1586.0
K06891	133.0
K06896	1452.0
K06897	2367.0
K06894	112.0
K06895	1410.0
K10954	0.0
K10956	0.0
K06899	0.0
K06328	17.0
K06329	0.0
K10952	0.0
K10953	0.0
K11395	0.0
K11391	0.0
K11390	0.0
K11392	145.0
K00499	0.0
K00494	3.0
K00495	0.0
K00496	1.0
K00491	3.0
K00492	8.0
K00493	0.0
K13591	0.0
K01467	1264.0
K13593	0.0
K13592	0.0
K04021	112.0
K04020	112.0
K04023	411.0
K04022	0.0
K04025	0.0
K04024	311.0
K04027	91.0
K04026	245.0
K04029	1459.0
K04028	1609.0
K07055	0.0
K07054	2.0
K07057	0.0
K07056	4832.0
K07051	0.0
K07050	2981.0
K07053	7100.0
K07052	10848.0
K07059	0.0
K07058	4251.0
K10040	77.0
K10041	409.0
K10046	0.0
K04799	0.0
K04798	0.0
K04793	0.0
K04792	0.0
K04791	0.0
K04790	0.0
K04797	0.0
K04796	0.0
K04795	0.0
K04794	1.0
K13638	0.0
K13639	0.0
K13634	1.0
K13635	1.0
K13636	112.0
K13637	0.0
K13630	0.0
K13631	0.0
K13632	0.0
K13633	0.0
K02042	1849.0
K05778	0.0
K05779	0.0
K05776	156.0
K05541	0.0
K05774	112.0
K05775	0.0
K05772	114.0
K05773	114.0
K05540	581.0
K01459	0.0
K01458	0.0
K01457	68.0
K01455	84.0
K01454	0.0
K01453	0.0
K01452	0.0
K01451	261.0
K01450	0.0
K05518	0.0
K08070	509.0
K08071	0.0
K05516	231.0
K08077	59.0
K05515	2546.0
K13093	0.0
K11783	0.0
K12949	0.0
K12945	0.0
K12944	0.0
K12941	312.0
K12940	128.0
K12943	0.0
K12942	317.0
K14728	1.0
K14727	0.0
K11785	0.0
K00108	4.0
K13890	114.0
K13891	114.0
K13892	112.0
K13893	0.0
K13894	0.0
K13895	0.0
K13896	0.0
K06159	0.0
K06158	6295.0
K06153	5251.0
K06152	112.0
K06151	112.0
K06157	0.0
K06156	0.0
K06155	0.0
K06154	0.0
K03327	502.0
K03326	38.0
K03325	236.0
K03324	6622.0
K03322	236.0
K03321	696.0
K03320	2031.0
K03329	0.0
K03328	1214.0
K04802	0.0
K04801	0.0
K04800	0.0
K11948	0.0
K01505	0.0
K04756	0.0
K11940	0.0
K11941	0.0
K11942	0.0
K11943	0.0
K11944	0.0
K01507	6020.0
K11946	0.0
K11947	0.0
K01506	0.0
K01501	4.0
K01500	186.0
K01503	0.0
K06714	230.0
K04750	773.0
K12789	0.0
K12788	0.0
K11526	0.0
K10810	3.0
K11522	0.0
K11523	0.0
K08675	0.0
K08676	0.0
K08677	1.0
K08679	0.0
K11521	0.0
K10547	358.0
K10546	360.0
K10545	105.0
K10544	84.0
K10543	216.0
K10542	2061.0
K10541	2062.0
K10540	3099.0
K10549	101.0
K10548	358.0
K14630	0.0
K11529	0.0
K00007	0.0
K00005	2397.0
K13444	0.0
K00003	5089.0
K00002	1012.0
K00001	1224.0
K01186	1057.0
K00009	78.0
K00008	3246.0
K10726	0.0
K10725	0.0
K08246	0.0
K00263	2.0
K00262	4586.0
K00261	1.0
K00260	37.0
K00266	13271.0
K00265	250.0
K01200	531.0
K01201	1248.0
K01206	6228.0
K01207	3788.0
K01205	24.0
K01208	1141.0
K01209	7947.0
K06167	86.0
K00917	1122.0
K00912	208.0
K00919	4708.0
K02519	4730.0
K02518	4730.0
K02517	96.0
K02511	0.0
K02510	277.0
K13409	0.0
K13408	0.0
K03179	78.0
K03170	0.0
K03177	4737.0
K12574	4578.0
K12570	0.0
K12573	4580.0
K11009	0.0
K11008	0.0
K11005	0.0
K11004	0.0
K11007	0.0
K11006	0.0
K11003	0.0
K08296	34.0
K08297	0.0
K08295	0.0
K02634	0.0
K02635	0.0
K10622	0.0
K07693	19.0
K07692	0.0
K07691	0.0
K07690	0.0
K07697	0.0
K07696	837.0
K07695	0.0
K07694	13.0
K07699	2659.0
K07698	0.0
K07079	4225.0
K07078	1279.0
K07077	0.0
K07076	503.0
K07075	806.0
K07074	69.0
K07073	0.0
K07072	0.0
K07071	150.0
K07070	0.0
K14584	0.0
K11620	0.0
K09190	0.0
K11623	0.0
K05759	0.0
K08589	0.0
K11625	0.0
K11995	0.0
K01439	3723.0
K01438	188.0
K01431	0.0
K01430	782.0
K01433	21.0
K01432	0.0
K01434	0.0
K01437	0.0
K01436	1993.0
K05539	0.0
K14520	2.0
K12963	0.0
K12962	0.0
K12961	0.0
K12960	3462.0
K14749	0.0
K14748	0.0
K02972	0.0
K14743	2.0
K14742	2845.0
K14745	0.0
K14744	0.0
K14747	0.0
K14746	0.0
K02167	0.0
K02164	2.0
K02160	2645.0
K02168	2.0
K02169	77.0
K10931	0.0
K03341	0.0
K03340	1707.0
K03343	0.0
K03342	9.0
K03346	1204.0
K12299	0.0
K12291	0.0
K12290	0.0
K12293	0.0
K12292	6.0
K12295	13.0
K12294	6.0
K12297	0.0
K12368	0.0
K11922	0.0
K11923	0.0
K11920	0.0
K11921	0.0
K11926	0.0
K11927	582.0
K11924	196.0
K11925	0.0
K11928	1941.0
K13181	0.0
K13219	0.0
K07262	1.0
K07263	175.0
K07260	3121.0
K07261	0.0
K07266	112.0
K07267	0.0
K07264	32.0
K07265	112.0
K07268	0.0
K07269	0.0
K01155	1188.0
K04478	3.0
K04479	0.0
K10528	0.0
K14952	0.0
K07486	190.0
K07487	0.0
K07484	301.0
K07485	1.0
K07482	14.0
K07483	6697.0
K07480	0.0
K07481	595.0
K07488	0.0
K07489	0.0
K11210	3.0
K11211	0.0
K11212	0.0
K11214	599.0
K11216	84.0
K06300	0.0
K00061	0.0
K00060	14.0
K06301	0.0
K00065	653.0
K00064	0.0
K00067	4174.0
K00066	0.0
K00069	0.0
K00068	15.0
K06304	0.0
K08262	0.0
K08261	0.0
K08260	0.0
K08265	0.0
K08264	0.0
K00288	0.0
K00285	1.0
K00284	2950.0
K00287	4388.0
K00286	5338.0
K00281	64.0
K00280	0.0
K00283	907.0
K00282	907.0
K08088	0.0
K14198	0.0
K14199	0.0
K03452	0.0
K14194	0.0
K14195	0.0
K14196	0.0
K14197	0.0
K14192	0.0
K14193	0.0
K01880	3302.0
K01881	5772.0
K01883	4737.0
K01885	3462.0
K04618	0.0
K01887	5336.0
K01224	1249.0
K01889	4849.0
K01226	698.0
K01227	11.0
K01220	32.0
K01222	143.0
K01223	4864.0
K02759	2356.0
K02755	1.0
K02757	3654.0
K02756	1.0
K14998	0.0
K02750	38.0
K02753	0.0
K02752	0.0
K00939	3600.0
K00938	1191.0
K00937	3804.0
K00936	17527.0
K00935	0.0
K00934	0.0
K00933	0.0
K00932	0.0
K00931	4717.0
K00930	7069.0
K01089	82.0
K01080	0.0
K01081	806.0
K01082	0.0
K01083	0.0
K01084	0.0
K01085	0.0
K01087	0.0
K02571	0.0
K02570	98.0
K02573	243.0
K02572	0.0
K02575	258.0
K02574	758.0
K07780	0.0
K03488	2748.0
K03489	1178.0
K03482	0.0
K03483	76.0
K03480	160.0
K03481	1351.0
K03486	700.0
K03487	0.0
K03484	4433.0
K03485	0.0
K02287	0.0
K02286	0.0
K02285	0.0
K02284	0.0
K02283	5767.0
K02282	100.0
K02281	0.0
K02280	0.0
K02289	0.0
K02288	0.0
K03626	0.0
K03627	0.0
K03624	7230.0
K03625	4737.0
K03151	4527.0
K03620	246.0
K03153	3.0
K08869	0.0
K03628	4244.0
K03629	4621.0
K09738	0.0
K09739	0.0
K09736	0.0
K09737	0.0
K09735	0.0
K09732	0.0
K09733	0.0
K09730	0.0
K09731	0.0
K09888	4329.0
K09889	113.0
K09880	0.0
K09882	225.0
K09883	0.0
K09884	0.0
K09887	0.0
K11027	0.0
K11026	0.0
K11025	0.0
K11024	0.0
K07679	0.0
K07678	0.0
K11021	0.0
K11020	0.0
K07675	1.0
K07674	0.0
K07676	0.0
K07671	0.0
K07670	0.0
K07673	1.0
K07672	0.0
K01117	0.0
K12048	0.0
K07019	113.0
K07018	1.0
K07011	1528.0
K07010	3339.0
K07013	112.0
K07012	2674.0
K07015	4489.0
K07014	20.0
K07017	219.0
K07016	469.0
K10084	0.0
K08372	108.0
K05884	24.0
K05885	1823.0
K05886	112.0
K05887	0.0
K05880	0.0
K05881	0.0
K05882	0.0
K05883	0.0
K08902	0.0
K05739	89.0
K05888	0.0
K05889	0.0
K08903	0.0
K00547	1243.0
K00544	0.0
K00545	0.0
K00542	0.0
K00543	0.0
K00540	11638.0
K00548	5162.0
K00549	696.0
K01145	0.0
K01412	0.0
K01147	113.0
K01417	2800.0
K00038	1.0
K01143	0.0
K01142	4669.0
K01419	1318.0
K00788	4606.0
K00789	5763.0
K12502	0.0
K14762	0.0
K14761	3237.0
K06195	1.0
K03819	0.0
K03818	0.0
K03814	133.0
K03817	1163.0
K03816	3462.0
K03811	2227.0
K03810	90.0
K03813	212.0
K11908	0.0
K11909	0.0
K11904	0.0
K11905	0.0
K11906	0.0
K11907	0.0
K11900	0.0
K11901	0.0
K11902	112.0
K11903	112.0
K10986	3.0
K13238	0.0
K13239	0.0
K13797	0.0
K07248	708.0
K13796	0.0
K07244	0.0
K07245	2.0
K07246	135.0
K07240	6515.0
K07241	3.0
K07242	0.0
K07243	10.0
K01268	0.0
K05296	0.0
K02821	1024.0
K09016	0.0
K09945	0.0
K09944	0.0
K09947	0.0
K09946	0.0
K09941	1.0
K09940	4.0
K09943	0.0
K09942	34.0
K09949	145.0
K09948	0.0
K10851	3.0
K10850	3.0
K03666	567.0
K03667	1318.0
K03196	112.0
K03665	4671.0
K11275	0.0
K06012	2527.0
K00048	2313.0
K10857	0.0
K09773	1339.0
K00043	1.0
K00042	1206.0
K00041	1535.0
K00040	1561.0
K00046	3776.0
K00733	0.0
K00044	0.0
K06011	0.0
K09012	0.0
K06016	145.0
K06017	0.0
K06014	0.0
K06015	728.0
K06019	101.0
K01075	0.0
K12221	0.0
K06444	0.0
K04632	0.0
K14977	123.0
K14974	0.0
K00958	3.0
K00951	4799.0
K00950	392.0
K00952	5.0
K00955	712.0
K00954	4737.0
K00957	1172.0
K00956	1168.0
K00590	19.0
K02777	1381.0
K02775	223.0
K02774	596.0
K02773	641.0
K02771	22.0
K02770	3260.0
K02779	1180.0
K02778	0.0
K01606	0.0
K01607	2813.0
K01604	0.0
K01605	0.0
K01602	1.0
K01601	1.0
K03750	591.0
K01609	3144.0
K02553	1.0
K02804	1237.0
K02551	52.0
K02806	121.0
K02557	1893.0
K02800	101.0
K05275	0.0
K02802	1.0
K13300	0.0
K02558	1.0
K02809	4.0
K02808	1.0
K03600	1.0
K03601	4737.0
K03602	4637.0
K03603	0.0
K03604	1126.0
K03605	259.0
K03606	20.0
K03607	0.0
K03608	2549.0
K03609	5409.0
K06078	0.0
K06079	20.0
K09710	4733.0
K09711	1.0
K09712	0.0
K06073	0.0
K06074	0.0
K06075	0.0
K06076	184.0
K06077	113.0
K06382	2605.0
K06383	1321.0
K06380	0.0
K06381	2688.0
K06386	2.0
K06387	2617.0
K06384	178.0
K06385	3038.0
K06388	0.0
K06389	0.0
K12466	1.0
K12468	0.0
K07657	146.0
K07656	0.0
K07655	0.0
K07654	0.0
K07653	0.0
K07652	1400.0
K07651	4.0
K07650	85.0
K07659	33.0
K07658	4602.0
K11041	23.0
K11040	3.0
K11043	0.0
K11042	0.0
K11045	0.0
K11044	0.0
K11047	0.0
K11046	0.0
K11049	0.0
K11048	0.0
K07387	44.0
K07386	1274.0
K06926	4457.0
K06927	25.0
K06924	0.0
K06925	4737.0
K06922	0.0
K06923	3178.0
K06920	170.0
K06921	1006.0
K06928	222.0
K06929	248.0
K07033	3314.0
K07032	97.0
K07031	794.0
K07030	3313.0
K07037	671.0
K07035	3908.0
K07034	34.0
K07039	1.0
K07038	1459.0
K10829	0.0
K00384	9839.0
K00385	171.0
K00386	0.0
K00387	0.0
K00380	3.0
K00381	3.0
K00382	2809.0
K00383	27.0
K00389	0.0
K01387	0.0
K01385	0.0
K01389	0.0
K09158	33.0
K09159	33.0
K09156	0.0
K09157	4591.0
K09154	0.0
K09155	617.0
K09152	0.0
K09153	1035.0
K09150	0.0
K09151	149.0
K05970	738.0
K05714	2.0
K05715	0.0
K05710	0.0
K05711	0.0
K05712	2.0
K05713	0.0
K00560	3404.0
K00561	4.0
K00563	1520.0
K00564	1266.0
K00566	4807.0
K00567	3686.0
K00568	3.0
K00569	0.0
K05575	0.0
K01169	0.0
K01167	0.0
K01166	0.0
K05577	3.0
K01163	1589.0
K01161	0.0
K01160	112.0
K05578	0.0
K05579	0.0
K08092	491.0
K08093	6.0
K08094	136.0
K08095	4.0
K08096	0.0
K08097	2.0
K02254	0.0
K02255	0.0
K01743	0.0
K02251	2.0
K02061	0.0
K01741	0.0
K02060	0.0
K00114	1.0
K02122	3802.0
K02123	3861.0
K02120	3868.0
K02121	2170.0
K02124	3869.0
K03837	0.0
K03836	0.0
K03835	112.0
K03834	0.0
K03833	355.0
K03832	314.0
K03831	1.0
K03830	1240.0
K00443	0.0
K03839	63.0
K02067	160.0
K10189	2226.0
K13038	7482.0
K13787	372.0
K13788	113.0
K13789	12698.0
K10188	2997.0
K12255	0.0
K12254	0.0
K12257	3270.0
K12256	0.0
K12251	1194.0
K12250	0.0
K12253	0.0
K12252	0.0
K13252	202.0
K13256	21.0
K13255	0.0
K12079	0.0
K12078	0.0
K12071	0.0
K12070	0.0
K12073	0.0
K12072	0.0
K09912	0.0
K06236	0.0
K06237	0.0
K05519	0.0
K09914	112.0
K11788	0.0
K11782	0.0
K11780	0.0
K11781	0.0
K11787	0.0
K11784	0.0
K11530	0.0
K12787	0.0
K12786	0.0
K12785	0.0
K12784	0.0
K06718	0.0
K09969	0.0
K09968	0.0
K09967	1534.0
K09966	0.0
K09965	0.0
K09964	0.0
K09963	1440.0
K09962	1148.0
K09961	0.0
K09960	0.0
K11527	39.0
K11524	0.0
K11525	0.0
K11250	0.0
K11253	0.0
K11258	0.0
K11528	0.0
K00713	0.0
K00712	55.0
K10780	0.0
K10783	0.0
K10125	0.0
K10124	0.0
K10126	0.0
K10121	21.0
K10123	0.0
K10122	21.0
K04652	1812.0
K04653	919.0
K04651	2408.0
K04656	920.0
K04654	920.0
K04655	1041.0
K00973	3334.0
K00972	1143.0
K00971	1148.0
K00970	209.0
K00975	9768.0
K00974	13627.0
K00979	336.0
K00978	271.0
K14954	0.0
K14955	0.0
K14956	0.0
K06178	2025.0
K01596	101.0
K01597	1191.0
K01594	0.0
K01595	11.0
K01592	0.0
K01593	0.0
K01590	14.0
K01591	4633.0
K01598	12.0
K01599	6047.0
K02711	0.0
K02710	0.0
K02713	0.0
K02712	0.0
K02714	0.0
K02717	0.0
K02716	0.0
K02719	0.0
K02718	0.0
K03449	622.0
K03446	194.0
K03444	0.0
K03445	112.0
K03442	4433.0
K01620	2516.0
K01621	1299.0
K01622	0.0
K01623	1008.0
K01624	7669.0
K01625	7465.0
K01626	3185.0
K01627	208.0
K01628	3635.0
K01629	1057.0
K05299	2.0
K02829	3.0
K02828	3.0
K02827	3.0
K02826	3.0
K02825	1585.0
K02824	4606.0
K02823	3471.0
K02822	1240.0
K03198	112.0
K03199	112.0
K03668	19.0
K03669	0.0
K03190	783.0
K03191	2.0
K03660	3151.0
K03194	0.0
K03195	112.0
K03664	4737.0
K03197	112.0
K09772	4522.0
K06013	2.0
K09770	95.0
K09771	4.0
K09776	0.0
K09777	2789.0
K09774	146.0
K09775	1178.0
K09778	449.0
K09779	2513.0
K06269	0.0
K06323	0.0
K11624	0.0
K02991	0.0
K02990	4322.0
K02624	0.0
K02240	1211.0
K08282	114.0
K12440	0.0
K12441	0.0
K12442	0.0
K12443	0.0
K12444	0.0
K12445	0.0
K12449	0.0
K02247	0.0
K07637	0.0
K07636	4700.0
K07639	0.0
K07638	1.0
K11069	3321.0
K11068	4469.0
K11063	1.0
K11062	0.0
K11061	0.0
K11060	0.0
K11066	0.0
K11065	1367.0
K06900	0.0
K06901	5663.0
K06902	1783.0
K06903	316.0
K06904	496.0
K06905	729.0
K06906	499.0
K06907	831.0
K06908	729.0
K06909	17.0
K10821	0.0
K05905	0.0
K05904	0.0
K05906	0.0
K05900	0.0
K05903	114.0
K01406	0.0
K05909	0.0
K05908	0.0
K00368	0.0
K00369	0.0
K00366	509.0
K00367	0.0
K00364	1191.0
K00365	0.0
K00362	5.0
K00363	5.0
K00360	0.0
```
