## Extended Data File 1 for "Diet induces reproducible alterations in the mouse and human gut microbiome": ERS794867_ERR986182.picrust_nol

```
# Constructed from biom file
#OTU ID	ERR986182
K01365	0.0
K01364	0.0
K01361	2.0
K01360	0.0
K01362	2107.0
K02249	0.0
K05841	0.0
K05844	0.0
K05845	258.0
K05846	2614.0
K05847	2406.0
K00508	0.0
K00500	0.0
K00507	0.0
K00504	0.0
K00505	0.0
K12521	0.0
K01101	1719.0
K01103	0.0
K12520	0.0
K01104	14522.0
K05592	3375.0
K05593	3114.0
K05590	0.0
K05591	0.0
K05596	0.0
K05597	0.0
K05594	0.0
K05595	1.0
K05599	0.0
K11964	0.0
K11962	0.0
K14540	5286.0
K12529	0.0
K12528	0.0
K06353	0.0
K02456	100.0
K02457	0.0
K02454	0.0
K02455	0.0
K02452	0.0
K02453	0.0
K02450	0.0
K02103	1939.0
K08138	0.0
K02108	4962.0
K02109	6411.0
K02458	0.0
K02459	0.0
K08137	0.0
K03851	0.0
K03850	0.0
K03852	0.0
K03855	1.0
K03856	5445.0
K13018	0.0
K13019	0.0
K13010	0.0
K13011	0.0
K13012	295.0
K13013	0.0
K13014	0.0
K13015	127.0
K13016	0.0
K13017	0.0
K08566	0.0
K08567	1.0
K13274	0.0
K13275	0.0
K13276	0.0
K13277	0.0
K03275	0.0
K03274	0.0
K03277	0.0
K03276	0.0
K03271	3157.0
K03270	1634.0
K03273	212.0
K03272	1452.0
K03279	0.0
K03278	0.0
K11022	0.0
K12277	0.0
K12276	0.0
K12270	13.0
K11058	0.0
K12279	0.0
K12278	0.0
K07557	0.0
K07550	0.0
K07552	68.0
K06319	0.0
K09909	0.0
K09908	0.0
K12051	0.0
K12050	0.0
K12057	0.0
K12056	0.0
K06221	0.0
K09900	0.0
K09903	5353.0
K09902	0.0
K09904	0.0
K09907	0.0
K09906	0.0
K11501	0.0
K03234	0.0
K00773	5289.0
K00772	2.0
K00777	0.0
K00776	0.0
K06313	235.0
K06315	0.0
K05574	0.0
K10201	1.0
K07176	0.0
K07177	158.0
K07174	0.0
K07175	304.0
K07172	2.0
K07173	3268.0
K07170	205.0
K07171	11650.0
K07178	0.0
K07179	0.0
K00195	0.0
K00194	1.0
K00197	128.0
K00196	0.0
K00191	0.0
K00190	1.0
K00193	0.0
K00192	0.0
K00198	776.0
K06405	5059.0
K10109	2051.0
K10108	4288.0
K10107	0.0
K01828	0.0
K01829	0.0
K01826	10.0
K01825	0.0
K01822	2.0
K01823	171.0
K01820	0.0
K01821	172.0
K00999	0.0
K00998	1858.0
K00995	8926.0
K00997	1149.0
K00996	43.0
K00991	6179.0
K00990	0.0
K00992	0.0
K11028	0.0
K02622	297.0
K02625	0.0
K03564	2601.0
K13489	0.0
K13488	0.0
K13483	1.0
K13482	0.0
K13481	0.0
K13480	0.0
K13487	0.0
K13486	0.0
K14680	0.0
K14681	0.0
K14682	0.0
K08358	11.0
K08357	11.0
K08356	0.0
K08355	0.0
K03469	5371.0
K03462	0.0
K03464	0.0
K03465	2352.0
K03466	5495.0
K01648	0.0
K01649	7142.0
K01643	894.0
K01640	153.0
K01641	172.0
K01646	314.0
K01647	6124.0
K01644	896.0
K02597	0.0
K02626	1.0
K02595	0.0
K02594	248.0
K02593	0.0
K02592	235.0
K02591	470.0
K02590	1814.0
K02598	358.0
K02849	0.0
K14061	0.0
K14062	0.0
K14063	0.0
K14064	0.0
K14065	0.0
K14067	0.0
K02841	0.0
K02840	86.0
K02843	0.0
K02844	0.0
K02847	0.0
K02846	0.0
K02102	0.0
K09758	68.0
K06039	0.0
K06034	0.0
K06036	0.0
K06037	0.0
K06032	0.0
K01581	247.0
K02702	0.0
K02659	0.0
K13490	0.0
K13491	0.0
K03644	68.0
K03645	0.0
K03646	0.0
K03647	265.0
K03640	0.0
K03641	0.0
K03642	0.0
K03643	0.0
K03648	4567.0
K03649	129.0
K06694	0.0
K11814	0.0
K12428	0.0
K12429	0.0
K12422	0.0
K12423	0.0
K12420	0.0
K12421	0.0
K12426	0.0
K12427	0.0
K12424	0.0
K12425	0.0
K07349	0.0
K07348	0.0
K05380	0.0
K07345	0.0
K07344	0.0
K07347	0.0
K07346	0.0
K07341	1640.0
K07340	0.0
K07343	1806.0
K07342	0.0
K06968	0.0
K06969	8441.0
K06962	207.0
K06963	0.0
K06960	5218.0
K06961	0.0
K06966	331.0
K06967	5285.0
K06964	0.0
K06965	0.0
K08995	0.0
K08994	0.0
K08997	0.0
K08996	68.0
K08990	0.0
K08993	0.0
K08992	0.0
K08999	11.0
K08998	3477.0
K08344	0.0
K08345	0.0
K08346	0.0
K14940	0.0
K02724	0.0
K08349	0.0
K11815	0.0
K05929	0.0
K05928	0.0
K05927	0.0
K05924	0.0
K05922	0.0
K05921	0.0
K00349	56.0
K00698	0.0
K00340	57.0
K00341	57.0
K00690	2996.0
K00343	57.0
K00344	1.0
K00697	0.0
K00346	56.0
K00347	56.0
K09116	1466.0
K09117	4466.0
K05337	695.0
K09118	14.0
K09119	0.0
K02106	54.0
K05823	113.0
K05820	0.0
K05826	0.0
K05827	0.0
K02100	0.0
K02101	0.0
K00524	0.0
K00525	3102.0
K00526	2155.0
K00527	8837.0
K00520	0.0
K00522	0.0
K00523	0.0
K02451	0.0
K00528	5205.0
K00529	0.0
K00025	0.0
K14215	0.0
K14213	0.0
K03453	74.0
K00796	2119.0
K05339	126.0
K00027	5347.0
K00794	2397.0
K00793	2390.0
K01347	0.0
K01346	0.0
K01344	0.0
K01343	0.0
K00791	5331.0
K01340	0.0
K00790	8480.0
K02694	0.0
K02696	0.0
K02697	0.0
K02690	0.0
K02691	11.0
K02692	0.0
K02693	0.0
K02698	0.0
K02699	0.0
K00836	0.0
K00837	160.0
K00835	0.0
K00832	103.0
K00833	58.0
K00830	1.0
K00831	5127.0
K00839	76.0
K04335	0.0
K04334	0.0
K01120	0.0
K01126	4967.0
K04333	0.0
K01129	5174.0
K01128	0.0
K04339	0.0
K04338	0.0
K02470	10076.0
K02471	0.0
K02472	1.0
K02473	0.0
K02474	1513.0
K02475	64.0
K02476	64.0
K02477	1624.0
K02478	0.0
K02479	1.0
K09019	0.0
K01267	4153.0
K13074	0.0
K13075	0.0
K11441	0.0
K14055	0.0
K13299	0.0
K13292	5517.0
K14057	0.0
K14056	0.0
K02856	0.0
K02585	275.0
K12211	0.0
K12210	0.0
K12213	0.0
K12212	0.0
K12215	0.0
K02854	0.0
K12217	0.0
K12216	0.0
K12219	0.0
K12218	0.0
K02855	0.0
K08692	0.0
K08693	61.0
K08690	0.0
K08691	0.0
K08696	0.0
K08697	0.0
K11748	0.0
K11749	5300.0
K11746	0.0
K11747	0.0
K11744	0.0
K11745	0.0
K11742	0.0
K11743	1579.0
K11740	0.0
K11741	148.0
K13920	320.0
K13921	50.0
K13922	1890.0
K13923	50.0
K13924	1.0
K13925	1.0
K13926	0.0
K13927	279.0
K13928	0.0
K13929	2.0
K09923	0.0
K09922	56.0
K06201	1991.0
K06200	2986.0
K06207	3849.0
K06206	1565.0
K06205	0.0
K09924	0.0
K09929	0.0
K06208	109.0
K00759	4924.0
K00758	0.0
K00752	0.0
K00757	4706.0
K00756	1887.0
K00754	6691.0
K06001	1780.0
K05557	0.0
K09766	1341.0
K05554	0.0
K07475	0.0
K07150	2315.0
K07151	0.0
K07152	1.0
K07153	0.0
K07154	1329.0
K07155	0.0
K07156	0.0
K07157	0.0
K07406	5473.0
K07407	9890.0
K07404	5794.0
K07405	56.0
K07402	4763.0
K07403	0.0
K07400	0.0
K07401	0.0
K01808	5968.0
K01809	2381.0
K01800	0.0
K01801	0.0
K01802	67.0
K01803	5548.0
K01804	1881.0
K01805	117.0
K01807	1799.0
K09718	0.0
K14668	0.0
K14669	0.0
K14666	0.0
K14667	0.0
K01664	14.0
K01665	70.0
K01666	3056.0
K01667	211.0
K01660	0.0
K01661	137.0
K01662	4092.0
K01663	0.0
K01668	1.0
K01669	73.0
K02863	5353.0
K02862	0.0
K02860	5297.0
K02867	5353.0
K02866	0.0
K02864	4112.0
K02869	0.0
K05362	12.0
K05365	0.0
K03402	5395.0
K03403	0.0
K03400	0.0
K03406	34786.0
K03407	4428.0
K03404	0.0
K03405	0.0
K03408	7698.0
K03409	122.0
K02315	6906.0
K02314	5376.0
K02317	0.0
K02316	5343.0
K02313	5354.0
K02312	0.0
K02319	0.0
K12405	0.0
K12152	0.0
K12151	0.0
K07091	0.0
K07090	7861.0
K07093	0.0
K07092	0.0
K07095	6633.0
K07094	12.0
K07097	0.0
K07096	0.0
K07099	922.0
K07098	6889.0
K11175	5285.0
K11174	0.0
K11177	1.0
K11176	0.0
K11173	0.0
K11179	1.0
K11178	1.0
K00322	0.0
K00320	1.0
K00321	0.0
K00326	0.0
K00324	0.0
K00325	0.0
K00329	0.0
K05945	0.0
K05944	0.0
K05947	0.0
K05946	1906.0
K06944	0.0
K06945	0.0
K06946	0.0
K06415	235.0
K06940	2915.0
K06941	5336.0
K06942	5353.0
K06943	0.0
K10806	1.0
K10807	0.0
K10804	0.0
K10805	0.0
K06948	234.0
K06949	6781.0
K06418	44.0
K09138	127.0
K09139	0.0
K09134	1548.0
K09135	0.0
K09136	1.0
K09137	127.0
K09130	0.0
K09131	12.0
K09132	1452.0
K09133	0.0
K05808	5224.0
K05809	0.0
K05804	1452.0
K05805	0.0
K05806	0.0
K05807	56.0
K05800	0.0
K05801	0.0
K05802	0.0
K05803	0.0
K01044	0.0
K01045	0.0
K01046	99.0
K02068	221.0
K04561	0.0
K01042	422.0
K05568	4823.0
K05567	1577.0
K14273	0.0
K14275	0.0
K14274	40.0
K02062	0.0
K05245	0.0
K05564	0.0
K01048	1361.0
K02066	56.0
K01322	56.0
K01325	0.0
K02065	56.0
K01326	0.0
K05560	0.0
K02243	219.0
K08930	0.0
K02679	0.0
K02676	0.0
K02674	0.0
K02675	0.0
K02672	0.0
K02241	137.0
K02670	0.0
K02671	0.0
K00810	0.0
K00811	69.0
K00812	189.0
K00813	0.0
K00814	0.0
K00817	5284.0
K00818	70.0
K00819	12.0
K02530	88.0
K02245	220.0
K02244	171.0
K01499	0.0
K01498	0.0
K01493	5352.0
K01492	166.0
K01491	11474.0
K01497	3.0
K01496	182.0
K01495	2921.0
K01494	1601.0
K02418	4475.0
K02419	4785.0
K14492	0.0
K02412	3552.0
K02413	4742.0
K02410	4785.0
K02411	1808.0
K02416	4785.0
K02417	3437.0
K02414	1233.0
K02415	15.0
K00120	0.0
K00121	40.0
K00430	0.0
K13058	0.0
K13059	0.0
K13727	2.0
K13057	0.0
K13722	0.0
K13051	0.0
K13052	3484.0
K00435	2.0
K12054	0.0
K03239	0.0
K03238	0.0
K03231	0.0
K03230	0.0
K03232	0.0
K12059	0.0
K03237	0.0
K03236	0.0
K12058	0.0
K12239	0.0
K12238	0.0
K12235	0.0
K12234	154.0
K13942	0.0
K13940	3806.0
K13941	0.0
K12097	0.0
K12096	0.0
K12095	0.0
K12094	0.0
K12093	0.0
K12092	0.0
K12091	0.0
K12090	0.0
K12099	0.0
K12098	0.0
K06356	0.0
K05992	1.0
K03540	0.0
K06331	1855.0
K06330	0.0
K07138	5019.0
K07139	3375.0
K11811	0.0
K07132	416.0
K07133	16369.0
K07130	4712.0
K07131	0.0
K07137	10084.0
K07134	0.0
K07135	0.0
K01860	0.0
K01866	5414.0
K01867	5414.0
K01865	1.0
K01868	6894.0
K01869	5353.0
K06140	0.0
K04766	12.0
K04767	7.0
K04764	0.0
K04762	56.0
K04763	5234.0
K04760	0.0
K04761	92.0
K04768	12.0
K04769	3810.0
K08313	3.0
K08312	0.0
K08311	0.0
K08310	0.0
K08317	126.0
K08316	4166.0
K08315	0.0
K08314	269.0
K05149	0.0
K08319	0.0
K08318	0.0
K06339	0.0
K14648	0.0
K14392	2.0
K14393	1.0
K14645	0.0
K14647	0.0
K01689	7118.0
K01686	5116.0
K01687	8500.0
K01684	1768.0
K01685	3518.0
K01682	0.0
K01681	5272.0
K05308	0.0
K02889	0.0
K02888	5354.0
K02885	0.0
K02884	5353.0
K02887	5352.0
K02886	5353.0
K02881	5353.0
K02883	0.0
K13743	0.0
K02086	209.0
K02081	380.0
K02080	1.0
K02083	162.0
K02082	116.0
K13831	0.0
K03428	0.0
K03429	2131.0
K03424	6825.0
K03935	0.0
K03932	0.0
K03933	125.0
K03930	1550.0
K03931	61.0
K02339	0.0
K02338	5354.0
K02337	5307.0
K02336	0.0
K02335	6803.0
K02334	1813.0
K02330	0.0
K03688	3501.0
K03689	0.0
K03680	41.0
K03683	0.0
K03684	11.0
K03685	5353.0
K03686	13252.0
K03687	5055.0
K07301	4139.0
K07300	0.0
K07303	1.0
K07302	1.0
K07305	165.0
K07304	199.0
K07307	238.0
K07306	44.0
K07309	11.0
K07308	60.0
K02617	0.0
K02610	0.0
K02963	5353.0
K02612	0.0
K02961	4089.0
K09686	14156.0
K09687	41897.0
K09684	118.0
K09685	298.0
K09682	0.0
K09683	0.0
K09680	12.0
K09681	0.0
K09688	0.0
K09689	0.0
K05962	0.0
K05961	0.0
K05967	2.0
K05966	106.0
K11159	0.0
K05964	101.0
K05968	0.0
K11152	0.0
K00309	0.0
K00658	12.0
K00304	0.0
K00305	0.0
K00654	0.0
K00655	9498.0
K00652	56.0
K00301	0.0
K00302	1453.0
K00303	1.0
K10828	0.0
K06431	0.0
K06432	0.0
K06433	0.0
K06434	1.0
K06436	153.0
K06437	0.0
K10820	40.0
K06439	0.0
K10822	0.0
K10823	0.0
K10826	0.0
K09167	367.0
K06322	0.0
K14117	0.0
K14259	0.0
K14257	0.0
K01308	526.0
K01303	3.0
K01301	0.0
K01305	19.0
K01304	189.0
K02658	0.0
K00672	0.0
K02650	909.0
K02651	1.0
K02652	2770.0
K02653	3551.0
K02654	11763.0
K05687	0.0
K02656	0.0
K05685	0.0
K00878	4910.0
K00879	180.0
K00872	762.0
K00873	5387.0
K00870	0.0
K00876	5664.0
K00877	0.0
K00874	7024.0
K00875	0.0
K04487	10347.0
K04486	5477.0
K04485	5274.0
K04484	0.0
K04483	0.0
K04482	0.0
K04480	0.0
K04488	6747.0
K12049	0.0
K13693	0.0
K13706	0.0
K13694	0.0
K13695	0.0
K05977	0.0
K09516	0.0
K02434	7475.0
K02435	7153.0
K02436	126.0
K02437	1973.0
K05350	2158.0
K02431	2064.0
K08100	0.0
K02433	7797.0
K02438	5582.0
K02439	0.0
K03745	0.0
K03744	1695.0
K03747	0.0
K03210	5316.0
K03217	5497.0
K03216	5286.0
K03215	0.0
K03742	3672.0
K03219	0.0
K03218	5355.0
K03749	0.0
K03748	0.0
K02383	0.0
K06327	0.0
K06320	2685.0
K07238	5524.0
K09479	0.0
K09478	0.0
K09475	0.0
K09474	0.0
K09477	0.0
K09476	0.0
K09471	0.0
K09470	0.0
K09473	0.0
K09472	0.0
K07543	0.0
K06898	4412.0
K13967	0.0
K13963	1624.0
K07545	0.0
K00737	1452.0
K05345	0.0
K11706	0.0
K11707	2.0
K11704	0.0
K11705	0.0
K11708	2.0
K11709	2.0
K05588	0.0
K07114	2598.0
K07443	2024.0
K07116	0.0
K07117	0.0
K07110	0.0
K07447	5353.0
K07112	432.0
K07113	0.0
K07448	2814.0
K07118	164.0
K07119	14.0
K10619	0.0
K10618	0.0
K10617	0.0
K10616	0.0
K01848	0.0
K01849	0.0
K01844	1289.0
K01845	1997.0
K01846	3.0
K01847	112.0
K01840	6992.0
K01841	126.0
K01842	0.0
K01843	108.0
K06219	0.0
K10832	0.0
K05348	0.0
K14203	0.0
K08483	5188.0
K08482	1.0
K08481	0.0
K08480	0.0
K08485	0.0
K08484	0.0
K00464	0.0
K00467	0.0
K00466	0.0
K00461	0.0
K00460	0.0
K00463	0.0
K00462	0.0
K04509	0.0
K00469	0.0
K00468	0.0
K08645	0.0
K04744	0.0
K01518	0.0
K01519	0.0
K04748	0.0
K04749	120.0
K01514	2.0
K01515	8347.0
K01512	4204.0
K01510	0.0
K14623	30.0
K14626	0.0
K14627	0.0
K14628	0.0
K14629	0.0
K03918	0.0
K03919	0.0
K12372	0.0
K12373	1880.0
K12370	0.0
K12371	0.0
K02359	0.0
K02358	5369.0
K02351	0.0
K02352	10.0
K02355	9150.0
K02357	5353.0
K02356	5439.0
K13574	0.0
K13573	0.0
K13572	0.0
K13571	0.0
K13570	0.0
K12112	0.0
K12113	0.0
K12110	0.0
K12111	165.0
K07329	0.0
K07328	0.0
K07323	0.0
K07322	124.0
K07321	388.0
K07320	0.0
K07327	0.0
K07326	0.0
K07325	0.0
K07324	0.0
K08163	0.0
K06180	12448.0
K06181	0.0
K06182	4109.0
K06183	5278.0
K06186	0.0
K06187	5354.0
K06188	1306.0
K06189	0.0
K08359	0.0
K07589	0.0
K07588	56.0
K07587	0.0
K07586	1587.0
K07585	0.0
K07584	5347.0
K07583	0.0
K07582	0.0
K07581	0.0
K07580	0.0
K11139	0.0
K05989	8782.0
K05988	0.0
K05985	1014.0
K05987	0.0
K05986	0.0
K10843	0.0
K08354	0.0
K10844	0.0
K10848	0.0
K00673	0.0
K00674	182.0
K00675	12.0
K00676	4490.0
K00677	56.0
K06988	4.0
K06989	253.0
K08351	0.0
K06980	0.0
K06981	0.0
K06982	0.0
K08350	0.0
K06984	0.0
K06985	0.0
K06986	0.0
K06987	2767.0
K02445	1551.0
K02444	1590.0
K00582	0.0
K00583	0.0
K00580	0.0
K02110	6091.0
K00586	0.0
K00587	0.0
K00584	1.0
K08921	0.0
K02441	0.0
K00588	39.0
K08922	0.0
K02440	1509.0
K00018	6168.0
K08923	0.0
K02443	2341.0
K00019	0.0
K02442	0.0
K08925	0.0
K08926	0.0
K08927	0.0
K03149	1516.0
K06604	0.0
K00015	1.0
K01989	6362.0
K00854	9254.0
K00855	0.0
K00856	0.0
K00857	701.0
K00850	13688.0
K00851	186.0
K00852	5829.0
K00853	179.0
K00858	5331.0
K00859	5230.0
K01181	1516.0
K01180	0.0
K01183	1561.0
K01182	7165.0
K01185	286.0
K01184	0.0
K01187	6813.0
K01188	4775.0
K02596	127.0
K13766	0.0
K13767	0.0
K13003	0.0
K13002	0.0
K13000	0.0
K02984	0.0
K02986	5353.0
K02987	0.0
K02636	0.0
K02982	3901.0
K02983	0.0
K02638	0.0
K02639	0.0
K02988	5324.0
K08298	22.0
K08299	0.0
K03583	0.0
K03582	0.0
K03581	5700.0
K03580	0.0
K03587	67.0
K03586	0.0
K03585	112.0
K03584	5350.0
K03589	4706.0
K03588	9863.0
K01725	0.0
K01724	0.0
K01727	165.0
K01726	2308.0
K01721	0.0
K01720	0.0
K01722	0.0
K13008	0.0
K01729	0.0
K01728	0.0
K09530	0.0
K09539	0.0
K02188	4479.0
K02189	4499.0
K02182	0.0
K02183	0.0
K03769	426.0
K03768	8171.0
K03767	64.0
K03765	0.0
K03764	0.0
K03763	9458.0
K03762	23.0
K03761	0.0
K03760	0.0
K09457	15.0
K09456	0.0
K09459	126.0
K09458	5599.0
K00602	10259.0
K13988	0.0
K13985	0.0
K09981	39.0
K09980	0.0
K09983	0.0
K09982	0.0
K09985	0.0
K09984	0.0
K09987	0.0
K09986	0.0
K09989	1669.0
K09988	1661.0
K12583	0.0
K12582	0.0
K12589	0.0
K11720	0.0
K09759	3110.0
K10985	2.0
K10984	13.0
K07468	0.0
K07469	0.0
K07464	4287.0
K07465	0.0
K07466	0.0
K07467	2289.0
K07460	3533.0
K07461	2615.0
K07462	5324.0
K07463	0.0
K10679	0.0
K10678	0.0
K10671	0.0
K10670	1978.0
K10673	0.0
K10672	242.0
K10674	0.0
K10677	0.0
K10676	0.0
K08726	0.0
K08724	95.0
K08722	571.0
K08723	0.0
K08720	0.0
K08721	0.0
K08728	96.0
K10187	0.0
K00119	0.0
K00118	0.0
K00449	0.0
K00448	0.0
K00115	0.0
K00446	0.0
K00117	0.0
K00116	23.0
K00111	4675.0
K00442	0.0
K00113	0.0
K00112	0.0
K01539	0.0
K01531	2739.0
K04720	6163.0
K01533	5473.0
K01534	12164.0
K01535	0.0
K01537	4734.0
K14358	0.0
K14605	0.0
K14606	0.0
K00413	0.0
K10120	34.0
K05600	0.0
K05777	2.0
K03972	0.0
K03973	393.0
K03970	0.0
K03971	0.0
K03976	5329.0
K03977	5351.0
K03974	0.0
K03975	575.0
K03978	5353.0
K03979	5354.0
K13378	56.0
K02372	5447.0
K02371	4856.0
K02377	1646.0
K02379	24.0
K03396	0.0
K03397	0.0
K03394	5242.0
K03395	0.0
K03392	0.0
K03393	0.0
K03390	56.0
K03391	0.0
K03399	68.0
K03027	0.0
K12136	0.0
K12137	1.0
K06610	34.0
K12138	0.0
K12139	0.0
K11444	0.0
K11440	0.0
K11443	0.0
K11442	11.0
K00612	0.0
K00613	11.0
K00610	4306.0
K00611	5042.0
K00616	3396.0
K00617	0.0
K00614	0.0
K00615	18923.0
K00619	1.0
K10863	0.0
K07874	0.0
K06234	0.0
K10240	0.0
K10241	0.0
K10242	0.0
K10243	0.0
K04110	0.0
K04113	0.0
K04112	0.0
K04115	0.0
K04114	0.0
K04117	0.0
K04116	0.0
K04118	0.0
K05517	0.0
K07705	223.0
K07704	234.0
K07707	1663.0
K07706	1702.0
K07701	0.0
K07700	0.0
K07703	0.0
K07702	0.0
K07709	0.0
K07708	0.0
K01955	9495.0
K13042	0.0
K09934	0.0
K09935	3056.0
K06216	107.0
K09937	0.0
K13745	0.0
K13746	0.0
K13747	1957.0
K13740	0.0
K13741	0.0
K13742	0.0
K06211	1453.0
K06212	11.0
K09933	0.0
K02618	0.0
K02619	68.0
K02968	5322.0
K02966	0.0
K02967	5353.0
K02616	0.0
K02965	5353.0
K02962	0.0
K02611	0.0
K02613	0.0
K03569	10044.0
K03568	5.0
K03565	5283.0
K06218	0.0
K03567	0.0
K03566	0.0
K03561	112.0
K03560	0.0
K03563	5564.0
K03562	0.0
K06430	0.0
K01709	282.0
K01708	0.0
K01707	0.0
K01706	213.0
K01705	0.0
K01704	12967.0
K01703	13201.0
K01702	0.0
K14165	0.0
K14164	0.0
K14166	0.0
K14161	0.0
K14160	0.0
K14162	0.0
K05396	210.0
K03709	230.0
K03708	469.0
K08160	0.0
K03701	7076.0
K03700	4417.0
K03703	3603.0
K03702	5353.0
K03705	5297.0
K03704	7414.0
K03707	210.0
K03706	4202.0
K06289	0.0
K06288	0.0
K06283	3444.0
K06282	12.0
K06281	12.0
K06287	5096.0
K06286	172.0
K06285	109.0
K06284	2069.0
K08161	197.0
K07540	0.0
K06438	3244.0
K06869	0.0
K06868	0.0
K06867	61.0
K06866	0.0
K06865	0.0
K06864	3631.0
K06863	0.0
K06862	0.0
K06861	96.0
K06860	0.0
K12659	0.0
K12658	0.0
K07547	0.0
K07546	0.0
K15023	0.0
K15022	0.0
K15020	0.0
K15024	2426.0
K08700	0.0
K08162	1452.0
K07544	0.0
K00137	0.0
K00135	132.0
K00134	5556.0
K00133	5294.0
K00132	1.0
K00131	127.0
K00130	1591.0
K00139	0.0
K00138	0.0
K00429	0.0
K00428	56.0
K00421	0.0
K00423	0.0
K00425	237.0
K00427	0.0
K00426	237.0
K14292	0.0
K14379	0.0
K14370	0.0
K14371	0.0
K14372	0.0
K14373	0.0
K14374	0.0
K14375	0.0
K09845	0.0
K14082	0.0
K14083	15.0
K14080	0.0
K14081	0.0
K14086	1452.0
K14087	1463.0
K14084	127.0
K14088	1463.0
K14089	1452.0
K01552	3975.0
K01551	337.0
K01556	0.0
K01557	0.0
K01554	0.0
K01555	0.0
K04708	0.0
K03955	0.0
K13689	0.0
K13688	167.0
K13683	0.0
K13685	730.0
K13684	0.0
K13687	0.0
K13686	0.0
K14159	0.0
K02399	0.0
K02398	1469.0
K02395	1341.0
K02394	0.0
K02397	2936.0
K02396	5532.0
K02391	0.0
K02390	4769.0
K02393	0.0
K02392	7748.0
K13533	0.0
K13532	0.0
K13531	63.0
K13530	61.0
K01550	0.0
K05658	0.0
K14054	127.0
K02601	5999.0
K02970	5253.0
K05378	0.0
K12339	0.0
K14060	0.0
K11687	0.0
K11686	0.0
K11685	0.0
K11689	436.0
K11688	331.0
K08939	0.0
K03048	237.0
K03049	0.0
K13821	0.0
K13820	0.0
K03042	0.0
K03043	5319.0
K03040	4120.0
K03041	0.0
K03046	5324.0
K03047	0.0
K03044	0.0
K03045	0.0
K00348	56.0
K09847	0.0
K00692	135.0
K00638	3480.0
K00639	225.0
K00693	0.0
K00634	1782.0
K00635	0.0
K00630	0.0
K00631	0.0
K00632	1289.0
K00633	1610.0
K00691	159.0
K00696	0.0
K00694	319.0
K00695	0.0
K10854	0.0
K07811	0.0
K07810	0.0
K07813	7030.0
K07812	11.0
K07814	1498.0
K07816	190.0
K00090	0.0
K00091	1579.0
K00094	269.0
K00096	2701.0
K00097	556.0
K00098	0.0
K00099	5130.0
K10228	0.0
K10229	0.0
K12548	0.0
K10222	0.0
K10220	0.0
K10221	0.0
K10227	0.0
K05822	51.0
K01949	0.0
K01945	5285.0
K01947	0.0
K01946	0.0
K01941	127.0
K01940	4952.0
K06357	0.0
K07729	14313.0
K07728	0.0
K07727	6374.0
K07726	862.0
K07725	0.0
K07724	0.0
K07723	122.0
K07722	11.0
K07721	0.0
K07720	22664.0
K00899	156.0
K05824	0.0
K00891	8543.0
K00892	0.0
K00895	0.0
K00897	804.0
K08151	0.0
K08153	128.0
K08154	0.0
K02948	5353.0
K02942	0.0
K02944	0.0
K05665	0.0
K02946	5317.0
K13793	0.0
K06352	0.0
K01769	0.0
K01768	1.0
K01761	2.0
K01760	298.0
K01762	0.0
K09578	0.0
K01766	0.0
K08164	0.0
K02493	5324.0
K08166	0.0
K08167	0.0
K02496	0.0
K02497	12.0
K02494	0.0
K02495	10282.0
K02498	0.0
K02499	400.0
K08168	0.0
K08169	0.0
K14415	1457.0
K14414	0.0
K06881	5377.0
K00436	0.0
K06332	0.0
K12815	0.0
K12810	0.0
K06885	242.0
K00437	0.0
K06335	0.0
K06334	5075.0
K03547	4929.0
K03546	2343.0
K03545	8719.0
K03544	8591.0
K03543	56.0
K06888	1586.0
K10941	0.0
K03549	114.0
K03548	0.0
K10940	0.0
K02236	334.0
K02237	4896.0
K02234	0.0
K02232	4500.0
K02233	6060.0
K02230	0.0
K02231	8152.0
K06359	0.0
K02238	5214.0
K02239	0.0
K03723	4085.0
K03722	507.0
K03721	0.0
K03720	0.0
K03727	0.0
K03726	0.0
K03725	0.0
K03724	135.0
K06358	0.0
K12673	0.0
K12679	0.0
K12678	0.0
K06410	2775.0
K11898	0.0
K11899	0.0
K11896	0.0
K11897	0.0
K11894	0.0
K11895	0.0
K11892	0.0
K11893	0.0
K11890	0.0
K11891	0.0
K08762	0.0
K08764	0.0
K08765	0.0
K10418	0.0
K11325	0.0
K11326	0.0
K11327	0.0
K11328	0.0
K11329	0.0
K00151	0.0
K00150	0.0
K00153	0.0
K00400	0.0
K00407	0.0
K00406	0.0
K00405	0.0
K00404	0.0
K00158	23.0
K01342	0.0
K09388	0.0
K09386	0.0
K09384	98.0
K04094	1107.0
K04095	1574.0
K04096	5300.0
K04097	0.0
K04090	0.0
K04091	1.0
K04092	0.0
K04093	0.0
K04098	0.0
K04099	0.0
K01578	0.0
K01579	1415.0
K01574	36.0
K01575	127.0
K01576	0.0
K01577	59.0
K01571	4602.0
K01572	5521.0
K01573	0.0
K02009	1912.0
K02008	16398.0
K02005	3108.0
K02004	38952.0
K02007	2333.0
K02006	23675.0
K02001	3.0
K02000	67.0
K02003	58001.0
K02002	77.0
K03065	0.0
K08952	0.0
K03060	5200.0
K13809	0.0
K10948	0.0
K09607	0.0
K06125	0.0
K04337	0.0
K06120	269.0
K06121	0.0
K04336	0.0
K01127	0.0
K09703	61.0
K00004	0.0
K14699	0.0
K09702	180.0
K14698	0.0
K05311	125.0
K13829	0.0
K10943	0.0
K07291	0.0
K07290	0.0
K10206	5286.0
K10202	0.0
K10208	11.0
K10209	11.0
K01966	0.0
K01965	0.0
K01964	127.0
K01963	3602.0
K01962	1732.0
K01961	7445.0
K01960	56.0
K01969	0.0
K01968	0.0
K07749	1766.0
K07748	0.0
K07741	475.0
K07740	0.0
K07743	0.0
K07742	5290.0
K07745	0.0
K07744	0.0
K07746	0.0
K01299	1732.0
K01295	406.0
K01297	1477.0
K02922	0.0
K05603	0.0
K02921	0.0
K02926	5353.0
K05607	0.0
K02924	0.0
K05605	0.0
K02928	0.0
K02929	0.0
K00216	0.0
K00217	0.0
K00214	0.0
K00215	5751.0
K00213	0.0
K00210	0.0
K00211	0.0
K00218	0.0
K00219	12.0
K01035	0.0
K01034	1389.0
K04517	5234.0
K01740	10843.0
K01031	0.0
K01746	188.0
K01745	311.0
K01744	326.0
K01749	1021.0
K01039	100.0
K04518	240.0
K09591	0.0
K14129	0.0
K14128	0.0
K14121	0.0
K14120	0.0
K14123	0.0
K14122	0.0
K14125	0.0
K14124	0.0
K14127	0.0
K14126	0.0
K03521	6332.0
K03520	0.0
K03523	6749.0
K03522	6423.0
K03525	5270.0
K03524	5445.0
K03527	5407.0
K03526	5158.0
K03529	5280.0
K03528	0.0
K06338	0.0
K02217	993.0
K03299	377.0
K03298	127.0
K13472	0.0
K03293	578.0
K03292	10927.0
K03291	0.0
K03290	0.0
K03297	1498.0
K03296	3213.0
K03295	163.0
K03294	2613.0
K13009	0.0
K12690	0.0
K09743	0.0
K06022	0.0
K07190	0.0
K06021	0.0
K07192	420.0
K06020	0.0
K06027	0.0
K06026	0.0
K09744	0.0
K07991	0.0
K08749	0.0
K09835	0.0
K09834	0.0
K10439	11494.0
K06351	0.0
K09833	0.0
K10925	0.0
K10924	0.0
K10927	0.0
K10926	0.0
K10923	0.0
K10922	0.0
K09629	0.0
K10697	0.0
K00179	1815.0
K00172	1517.0
K00171	272.0
K00170	281.0
K00177	717.0
K00176	717.0
K00175	2226.0
K00174	978.0
K13478	0.0
K14338	0.0
K14339	0.0
K14335	0.0
K14337	0.0
K14330	0.0
K14331	0.0
K14333	0.0
K08918	0.0
K13479	696.0
K04078	5302.0
K04079	5144.0
K04076	109.0
K04077	5331.0
K04074	888.0
K04075	5259.0
K04072	5093.0
K04073	0.0
K04070	4489.0
K04071	0.0
K14597	0.0
K13318	0.0
K08280	0.0
K13641	226.0
K13640	11.0
K13643	127.0
K13642	0.0
K02027	73319.0
K02026	128215.0
K02025	136783.0
K02024	0.0
K02023	2011.0
K02022	1.0
K02021	1.0
K02020	2479.0
K02029	7941.0
K02028	10686.0
K03886	0.0
K03887	0.0
K03884	0.0
K03885	420.0
K03881	0.0
K03888	0.0
K03889	0.0
K12998	0.0
K12999	2.0
K12992	636.0
K12993	0.0
K12990	1453.0
K12991	0.0
K12996	39.0
K12997	0.0
K12994	0.0
K12995	0.0
K08979	0.0
K08978	3209.0
K03088	44452.0
K03089	0.0
K03086	7416.0
K03087	0.0
K08971	0.0
K08970	0.0
K03082	64.0
K03080	0.0
K08974	4927.0
K13868	0.0
K00918	316.0
K01553	0.0
K12214	0.0
K11646	0.0
K11645	0.0
K11641	0.0
K11640	0.0
K12736	0.0
K12733	0.0
K07507	1122.0
K07506	0.0
K07505	0.0
K07504	0.0
K07503	0.0
K07502	3011.0
K07501	0.0
K07500	0.0
K07509	0.0
K07508	0.0
K11422	0.0
K08698	0.0
K10773	5832.0
K10774	0.0
K14286	0.0
K10778	2.0
K14287	0.0
K00140	178.0
K05501	0.0
K01903	12.0
K01902	12.0
K01905	0.0
K01904	0.0
K01907	0.0
K01906	0.0
K01909	0.0
K01908	0.0
K14534	2131.0
K00147	5253.0
K07767	0.0
K07769	0.0
K07768	0.0
K06203	0.0
K06202	0.0
K09921	0.0
K09920	0.0
K09927	1452.0
K09024	0.0
K09022	1360.0
K09023	0.0
K09020	41.0
K09021	0.0
K02908	0.0
K02909	5354.0
K08218	56.0
K08219	0.0
K02904	5351.0
K02906	5353.0
K02907	5328.0
K02902	5311.0
K00230	129.0
K00231	12.0
K00232	0.0
K08976	12.0
K00234	0.0
K00239	1291.0
K06209	4733.0
K09928	1.0
K01015	0.0
K01014	0.0
K01012	6885.0
K01011	520.0
K01010	0.0
K08920	0.0
K14103	0.0
K14102	0.0
K14101	0.0
K14100	0.0
K14105	0.0
K14104	0.0
K14109	0.0
K14108	0.0
K06401	0.0
K00893	0.0
K13402	0.0
K12858	0.0
K03503	56.0
K03502	4927.0
K03501	5354.0
K03500	5275.0
K08924	0.0
K02278	197.0
K02279	753.0
K12977	0.0
K02276	1.0
K02277	0.0
K02274	1.0
K02275	1.0
K13450	0.0
K13451	0.0
K13452	0.0
K13454	0.0
K13455	0.0
K12509	0.0
K12508	0.0
K12507	1.0
K12506	348.0
K12500	0.0
K12503	0.0
K05926	0.0
K09728	0.0
K14587	40.0
K06597	0.0
K06596	0.0
K06595	0.0
K06599	0.0
K06598	0.0
K07978	0.0
K07979	13820.0
K07976	0.0
K14585	0.0
K10907	7014.0
K10906	0.0
K10901	0.0
K10909	0.0
K10908	0.0
K09819	75.0
K09818	74.0
K09817	5235.0
K09816	5235.0
K09815	5312.0
K06374	3853.0
K06373	3852.0
K09812	6780.0
K09811	6682.0
K09810	1508.0
K09724	0.0
K14582	0.0
K09721	0.0
K04058	0.0
K04059	0.0
K04050	0.0
K04051	0.0
K04052	0.0
K04053	0.0
K04054	0.0
K04055	0.0
K04056	0.0
K04057	0.0
K01047	0.0
K08975	0.0
K10015	0.0
K10014	0.0
K10017	0.0
K10016	0.0
K10011	0.0
K10010	327.0
K10013	0.0
K10012	1582.0
K10019	0.0
K10018	0.0
K13665	0.0
K13664	0.0
K13663	0.0
K13662	0.0
K13661	0.0
K13660	0.0
K13669	0.0
K13668	0.0
K07641	0.0
K01466	300.0
K13590	0.0
K01464	3205.0
K01465	5619.0
K01462	10311.0
K01463	269.0
K01460	0.0
K01461	0.0
K13599	0.0
K13598	0.0
K01468	104.0
K01469	0.0
K09251	127.0
K09252	0.0
K02041	1558.0
K02040	5401.0
K02043	0.0
K02045	1235.0
K02044	1599.0
K02047	1235.0
K02046	1235.0
K02049	9547.0
K02048	1235.0
K05549	0.0
K05548	0.0
K06046	0.0
K03319	185.0
K03316	190.0
K03317	64.0
K03314	1.0
K03315	3797.0
K03312	3338.0
K03313	12.0
K03310	11178.0
K03311	1420.0
K12052	0.0
K02945	6097.0
K06162	1.0
K06163	1.0
K06160	0.0
K06161	0.0
K06166	1.0
K00359	639.0
K06164	1.0
K06165	1.0
K06168	5141.0
K06169	0.0
K13020	0.0
K07158	0.0
K07159	0.0
K04835	1.0
K11621	0.0
K11991	0.0
K11622	1.0
K11996	74.0
K11627	0.0
K11626	0.0
K11629	11.0
K11628	0.0
K07561	0.0
K07560	5330.0
K07563	0.0
K07562	0.0
K07565	0.0
K07564	0.0
K07567	6990.0
K07566	5063.0
K07569	0.0
K07568	5259.0
K09925	0.0
K11199	0.0
K11198	0.0
K11192	0.0
K11191	0.0
K11196	0.0
K11195	0.0
K11194	0.0
K02492	1753.0
K10713	0.0
K10710	390.0
K10711	0.0
K10716	0.0
K02490	2.0
K10714	0.0
K10715	0.0
K01929	5332.0
K01928	5652.0
K01923	6456.0
K01922	191.0
K01921	5519.0
K01920	0.0
K01926	4122.0
K01925	5336.0
K01924	5331.0
K07789	0.0
K07788	0.0
K07785	0.0
K07784	0.0
K07787	0.0
K07786	0.0
K07781	0.0
K07783	0.0
K07782	0.0
K05835	0.0
K06355	0.0
K14661	0.0
K09844	0.0
K00782	114.0
K00783	5354.0
K00784	6043.0
K00785	0.0
K00786	2932.0
K00039	0.0
K00036	1634.0
K00037	0.0
K00034	230.0
K00035	0.0
K00032	0.0
K00033	1700.0
K00030	229.0
K00031	4842.0
K01259	136.0
K01258	4950.0
K01255	1761.0
K01256	94.0
K01251	1809.0
K01250	577.0
K01253	0.0
K01252	0.0
K09008	0.0
K09009	0.0
K09000	0.0
K09001	4.0
K09002	1560.0
K09003	0.0
K09004	130.0
K09005	12.0
K09006	0.0
K09007	11.0
K09846	0.0
K08234	3077.0
K00258	0.0
K00259	44.0
K00252	3.0
K00253	0.0
K00256	0.0
K00257	293.0
K00254	0.0
K00255	0.0
K01079	53.0
K01078	0.0
K01071	159.0
K01070	0.0
K01073	52.0
K01077	1753.0
K01076	235.0
K14472	0.0
K14471	0.0
K14470	0.0
K14475	138.0
K09841	0.0
K02788	60.0
K02782	2.0
K02783	363.0
K02781	477.0
K02786	60.0
K02787	2.0
K02784	0.0
K01060	299.0
K01787	64.0
K01786	4672.0
K01785	5537.0
K01784	9064.0
K01783	6141.0
K01782	1.0
K01781	1.0
K01780	0.0
K01789	0.0
K01788	3246.0
K02526	214.0
K02527	56.0
K02525	51.0
K02250	12.0
K02523	56.0
K02520	5451.0
K02521	0.0
K02258	0.0
K02259	12.0
K02528	5351.0
K02529	37998.0
K03781	1619.0
K03780	1285.0
K03783	4728.0
K03782	0.0
K03785	2137.0
K03784	2036.0
K03787	1512.0
K03786	3158.0
K03789	5023.0
K03788	0.0
K10700	0.0
K00342	57.0
K03124	0.0
K03120	0.0
K12527	636.0
K12526	0.0
K12525	0.0
K12524	111.0
K12523	0.0
K12522	0.0
K09789	56.0
K09788	46.0
K09787	5279.0
K09786	235.0
K09785	0.0
K09781	0.0
K09780	0.0
K10961	0.0
K10960	0.0
K10963	0.0
K10962	0.0
K10965	0.0
K10964	0.0
K10966	0.0
K09879	0.0
K06318	0.0
K06311	0.0
K06310	1253.0
K06312	0.0
K06314	0.0
K06317	328.0
K11389	0.0
K11386	0.0
K11387	0.0
K11384	0.0
K11385	0.0
K11382	0.0
K11383	0.0
K11381	0.0
K11949	0.0
K10380	0.0
K04032	154.0
K04033	0.0
K04030	304.0
K04031	2780.0
K04036	0.0
K04037	0.0
K04034	2.0
K04035	40.0
K04038	0.0
K04039	0.0
K07046	7.0
K07047	1339.0
K07044	0.0
K07045	2298.0
K07042	5296.0
K07043	2441.0
K07040	5206.0
K07041	0.0
K07048	141.0
K07049	0.0
K08664	0.0
K02584	0.0
K10039	380.0
K10038	0.0
K10037	0.0
K10036	207.0
K04788	0.0
K04789	0.0
K04784	0.0
K04785	0.0
K04786	0.0
K04787	0.0
K04780	0.0
K04781	127.0
K04782	0.0
K04783	0.0
K13601	0.0
K13603	0.0
K13602	0.0
K13605	0.0
K13604	0.0
K13607	11.0
K02404	1355.0
K05783	0.0
K05782	0.0
K05781	1.0
K05780	1.0
K05787	0.0
K05786	13.0
K05785	0.0
K05784	0.0
K05789	0.0
K05788	0.0
K01442	4542.0
K01443	5153.0
K01444	53.0
K01446	0.0
K01447	642.0
K01448	10786.0
K01449	2469.0
K14803	0.0
K02069	228.0
K05569	1577.0
K08008	0.0
K02063	0.0
K05566	1577.0
K05565	23.0
K05563	0.0
K05562	0.0
K05561	0.0
K02064	0.0
K03338	1602.0
K03339	1.0
K03330	0.0
K03331	0.0
K03332	41.0
K03333	0.0
K03335	1515.0
K03336	1515.0
K03337	1602.0
K12956	0.0
K12957	0.0
K12954	0.0
K12955	0.0
K12952	0.0
K12953	0.0
K12950	0.0
K12951	0.0
K14733	0.0
K00109	0.0
K06148	12117.0
K06149	0.0
K06144	0.0
K06145	0.0
K06146	0.0
K06147	72027.0
K06141	0.0
K06142	471.0
K06143	0.0
K11945	0.0
K08948	0.0
K08949	0.0
K00071	0.0
K14664	0.0
K13810	0.0
K14665	0.0
K03058	0.0
K11609	0.0
K11608	0.0
K14660	0.0
K11603	0.0
K11602	0.0
K11601	0.0
K11600	0.0
K11607	0.0
K11606	0.0
K11605	0.0
K11604	0.0
K10558	41.0
K10559	45.0
K10550	41.0
K10551	41.0
K10552	0.0
K10553	0.0
K10554	0.0
K10555	67.0
K10556	42.0
K10557	41.0
K03051	0.0
K03050	0.0
K07549	0.0
K07548	0.0
K07239	1.0
K07235	0.0
K07234	0.0
K07237	0.0
K07236	0.0
K07231	0.0
K07230	0.0
K07233	0.0
K07232	0.0
K02467	0.0
K05306	1499.0
K05305	1721.0
K05304	0.0
K05303	0.0
K05301	0.0
K02565	0.0
K08644	0.0
K08646	0.0
K08641	0.0
K08643	1.0
K08642	0.0
K12146	0.0
K00010	1838.0
K00011	0.0
K00012	5850.0
K00013	5146.0
K00014	6744.0
K00016	5809.0
K09065	0.0
K08252	0.0
K08253	1.0
K08256	0.0
K08255	11.0
K08258	0.0
K08259	2.0
K00274	2.0
K00275	0.0
K00276	0.0
K00270	0.0
K00271	0.0
K00272	0.0
K00273	0.0
K00278	3234.0
K00279	0.0
K12675	0.0
K01277	56.0
K01274	0.0
K01273	2887.0
K01271	2140.0
K01270	4630.0
K01278	56.0
K00906	0.0
K00904	269.0
K00903	2.0
K00901	713.0
K13785	0.0
K00908	0.0
K11149	0.0
K01053	0.0
K01051	1.0
K01057	0.0
K01056	5353.0
K01055	0.0
K01054	0.0
K01058	0.0
K02500	5146.0
K02501	5135.0
K02502	4956.0
K02503	5354.0
K02504	0.0
K02505	0.0
K02506	0.0
K02507	0.0
K02508	0.0
K02509	102.0
K00291	0.0
K13410	0.0
K13148	0.0
K13419	0.0
K05825	0.0
K03106	5355.0
K03105	0.0
K03101	7056.0
K03100	12040.0
K12541	0.0
K12540	0.0
K12543	0.0
K12542	0.0
K12545	0.0
K12544	0.0
K12547	0.0
K12546	0.0
K12549	0.0
K06080	0.0
K11018	0.0
K11019	0.0
K11016	0.0
K11017	0.0
K11014	0.0
K11015	0.0
K11012	0.0
K11013	0.0
K11010	0.0
K11011	0.0
K06333	3557.0
K06880	0.0
K06883	0.0
K06882	0.0
K09857	0.0
K06884	2.0
K06887	0.0
K06886	12.0
K06889	8516.0
K10942	0.0
K09859	0.0
K09858	0.0
K10947	10582.0
K10946	0.0
K10945	0.0
K10944	0.0
K13284	0.0
K00483	1.0
K00481	0.0
K00480	0.0
K00486	0.0
K00485	0.0
K00484	0.0
K09901	0.0
K10929	0.0
K07684	0.0
K07685	0.0
K07686	0.0
K07687	0.0
K07681	13.0
K07688	0.0
K07689	0.0
K10928	0.0
K04018	0.0
K04019	215.0
K04014	22.0
K04015	60.0
K04016	0.0
K04017	0.0
K04013	11.0
K07060	0.0
K07061	0.0
K07062	1.0
K07063	0.0
K07064	0.0
K07065	0.0
K07066	1452.0
K07067	109.0
K07068	0.0
K07069	1516.0
K01121	0.0
K13629	0.0
K13628	12.0
K13623	0.0
K13622	0.0
K13620	0.0
K13626	2098.0
K08586	0.0
K08587	0.0
K01428	1591.0
K01429	1590.0
K01422	56.0
K01423	1.0
K01420	5560.0
K01421	6280.0
K01426	1806.0
K01427	0.0
K01424	3732.0
K01425	392.0
K08068	0.0
K07538	0.0
K13086	0.0
K13085	0.0
K07287	0.0
K07824	0.0
K07682	0.0
K02722	0.0
K12978	0.0
K12979	0.0
K12972	0.0
K12973	0.0
K12974	0.0
K12975	0.0
K12976	0.0
K07821	0.0
K07683	62.0
K14750	0.0
K14751	0.0
K14953	0.0
K12288	0.0
K12289	0.0
K12282	0.0
K12283	0.0
K12280	0.0
K12281	0.0
K12286	0.0
K12287	0.0
K12284	0.0
K12285	0.0
K11957	0.0
K11956	0.0
K11955	0.0
K11954	0.0
K11953	0.0
K11952	0.0
K11951	0.0
K11950	0.0
K11959	0.0
K11958	0.0
K13889	0.0
K13888	0.0
K11963	0.0
K07217	135.0
K07216	5759.0
K07215	0.0
K07214	1469.0
K07213	467.0
K07212	0.0
K07219	139.0
K07218	0.0
K12150	0.0
K08689	0.0
K08688	0.0
K00402	0.0
K00401	0.0
K11994	0.0
K00152	0.0
K01043	0.0
K00154	0.0
K00157	0.0
K00156	56.0
K10533	0.0
K10530	43.0
K10531	0.0
K10536	1411.0
K10537	40.0
K10535	0.0
K10538	0.0
K10539	40.0
K00073	74.0
K13934	2.0
K00076	315.0
K00077	5092.0
K00074	6070.0
K00075	5303.0
K00078	0.0
K00079	0.0
K02290	0.0
K02563	5332.0
K02292	0.0
K08966	0.0
K02294	0.0
K08278	0.0
K08279	0.0
K08274	0.0
K08275	0.0
K08276	0.0
K08277	0.0
K00298	0.0
K00299	1.0
K00296	0.0
K00297	4771.0
K00294	12.0
K00292	0.0
K00293	0.0
K00290	3058.0
K07757	34.0
K12089	0.0
K01210	2.0
K01213	0.0
K01212	1578.0
K01215	105.0
K01214	0.0
K01217	0.0
K01216	0.0
K01219	0.0
K01218	1481.0
K02749	0.0
K02746	326.0
K02747	319.0
K02744	809.0
K02745	322.0
K02742	0.0
K00924	76.0
K00925	6962.0
K00926	5220.0
K00927	5353.0
K00928	5443.0
K00929	3249.0
K12085	0.0
K02298	0.0
K02299	0.0
K02568	11.0
K02569	0.0
K02562	0.0
K02291	2.0
K02560	0.0
K02293	0.0
K02566	142.0
K02567	11.0
K02564	5261.0
K02297	0.0
K03169	12286.0
K03168	5324.0
K03163	0.0
K03162	0.0
K03167	0.0
K03166	0.0
K11038	0.0
K11039	0.0
K11030	0.0
K11031	0.0
K11032	0.0
K11033	0.0
K11034	0.0
K11035	0.0
K11036	0.0
K11037	0.0
K02546	0.0
K07668	434.0
K07669	0.0
K07666	0.0
K07667	7006.0
K07664	0.0
K07665	1890.0
K07662	0.0
K07663	0.0
K07660	0.0
K07661	0.0
K03927	6745.0
K07008	1.0
K07009	964.0
K07002	63.0
K07003	4475.0
K07000	0.0
K07001	2148.0
K07006	44.0
K07007	9542.0
K07004	2.0
K07005	6476.0
K03921	0.0
K02956	5345.0
K09725	0.0
K09181	0.0
K08599	0.0
K08598	0.0
K08591	7093.0
K08590	205.0
K01156	275.0
K01154	5645.0
K01407	0.0
K01400	0.0
K01153	3886.0
K01150	0.0
K01151	5257.0
K01408	0.0
K01409	6115.0
K01158	0.0
K01159	989.0
K05523	0.0
K05522	0.0
K05521	2932.0
K05520	71.0
K05527	0.0
K05526	0.0
K05525	0.0
K05524	40.0
K05529	0.0
K14518	0.0
K14519	0.0
K05949	0.0
K01754	4961.0
K05942	0.0
K01027	0.0
K02171	9.0
K02170	0.0
K02173	129.0
K02172	9.0
K01751	970.0
K06416	563.0
K06417	0.0
K06414	0.0
K06947	0.0
K03379	0.0
K03808	0.0
K03809	127.0
K03806	0.0
K06412	5012.0
K03804	0.0
K12296	0.0
K03802	14.0
K03803	223.0
K06413	2.0
K10808	0.0
K06411	2901.0
K01028	167.0
K01029	1288.0
K11931	0.0
K11930	0.0
K11933	0.0
K11932	0.0
K11935	0.0
K11934	0.0
K11937	0.0
K11936	0.0
K11939	0.0
K11938	0.0
K10800	0.0
K06419	40.0
K11929	0.0
K07271	5418.0
K07270	0.0
K07273	218.0
K07272	0.0
K07275	0.0
K07274	0.0
K07277	56.0
K07276	0.0
K07279	0.0
K07278	0.0
K10623	0.0
K02481	56.0
K11520	0.0
K02480	0.0
K08170	21.0
K02485	0.0
K02484	424.0
K02487	0.0
K08600	10045.0
K08603	0.0
K08602	1830.0
K08605	61.0
K08604	0.0
K09956	0.0
K09957	0.0
K09954	0.0
K09955	5736.0
K09952	89.0
K09953	0.0
K09950	0.0
K09951	2956.0
K09958	0.0
K09959	0.0
K07495	61.0
K07494	5.0
K07497	1644.0
K07496	1059.0
K07491	2983.0
K07490	0.0
K07493	0.0
K07492	0.0
K07499	0.0
K07498	184.0
K11209	0.0
K11208	0.0
K11204	0.0
K11203	54.0
K11202	271.0
K11201	1.0
K11200	0.0
K00058	8105.0
K00059	14065.0
K00728	0.0
K00729	1.0
K00055	52.0
K00057	5358.0
K00050	1632.0
K00051	0.0
K00720	0.0
K00721	486.0
K14424	0.0
K06033	0.0
K14189	0.0
K14188	169.0
K06364	0.0
K14187	0.0
K01239	1165.0
K01238	64.0
K01897	3449.0
K01232	435.0
K01895	1302.0
K01230	0.0
K01893	5313.0
K01236	0.0
K01235	0.0
K01890	5353.0
K02768	614.0
K02769	169.0
K02760	3735.0
K02761	2184.0
K02763	13.0
K02764	11.0
K02765	855.0
K00948	8676.0
K00949	5275.0
K00942	5780.0
K00943	1270.0
K00940	463.0
K00941	10295.0
K00946	112.0
K00947	0.0
K00944	0.0
K00945	15762.0
K01097	0.0
K01096	3.0
K01095	3.0
K01093	0.0
K01092	1738.0
K01091	15257.0
K01090	6409.0
K03499	15228.0
K03498	11847.0
K03491	999.0
K03490	1453.0
K03493	0.0
K03492	140.0
K03495	5343.0
K03497	14492.0
K03496	17262.0
K02817	0.0
K02814	2.0
K02815	2.0
K02810	1260.0
K02548	1653.0
K02549	75.0
K02818	11.0
K02819	1742.0
K03637	781.0
K03636	62.0
K03147	4478.0
K03146	0.0
K08851	0.0
K06518	5009.0
K09729	108.0
K06048	0.0
K06045	0.0
K06044	0.0
K09727	0.0
K09726	0.0
K06041	205.0
K09720	0.0
K09723	0.0
K06042	3277.0
K09897	0.0
K09896	0.0
K09895	0.0
K09894	0.0
K09893	0.0
K09892	0.0
K09891	0.0
K09890	0.0
K09899	0.0
K09898	0.0
K03622	0.0
K07648	0.0
K07649	0.0
K07398	0.0
K07399	1.0
K11056	0.0
K11057	0.0
K11054	0.0
K11055	0.0
K07640	0.0
K07393	21.0
K07390	0.0
K07391	5092.0
K07644	0.0
K07645	0.0
K07646	7263.0
K07647	0.0
K10896	0.0
K07024	25379.0
K07025	8248.0
K07026	0.0
K07027	2936.0
K07020	0.0
K07021	152.0
K07022	0.0
K07023	4649.0
K07028	0.0
K07029	8001.0
K10094	0.0
K01390	0.0
K01392	0.0
K01399	0.0
K02673	0.0
K05893	0.0
K05897	0.0
K05896	5296.0
K05895	2047.0
K05899	0.0
K05898	0.0
K00555	0.0
K00554	2668.0
K00557	0.0
K00556	56.0
K00551	0.0
K00559	0.0
K00558	8995.0
K01170	0.0
K01173	51.0
K01174	86.0
K01175	11.0
K01176	160.0
K01178	0.0
K01179	5400.0
K14578	0.0
K14579	0.0
K08951	0.0
K08950	0.0
K08953	0.0
K03828	1.0
K03829	0.0
K03820	56.0
K03821	0.0
K03822	0.0
K03823	3918.0
K03824	0.0
K03825	167.0
K03826	4082.0
K03827	306.0
K12248	0.0
K12246	0.0
K12247	0.0
K12242	0.0
K12243	0.0
K12240	0.0
K12241	0.0
K11919	0.0
K11918	0.0
K11913	0.0
K11912	0.0
K11911	0.0
K11910	0.0
K11917	0.0
K11916	0.0
K11915	0.0
K11914	0.0
K12068	0.0
K12069	0.0
K12062	0.0
K12063	0.0
K12060	0.0
K12061	0.0
K12066	0.0
K12067	0.0
K12064	0.0
K12065	0.0
K07259	56.0
K07258	14765.0
K07253	0.0
K07251	0.0
K07250	1579.0
K07257	0.0
K07256	0.0
K07255	0.0
K07254	0.0
K05372	0.0
K05373	0.0
K05370	0.0
K05371	0.0
K05374	0.0
K05375	0.0
K09970	0.0
K09971	0.0
K09972	1.0
K09973	0.0
K09974	0.0
K09975	0.0
K09976	242.0
K09978	0.0
K09979	56.0
K11261	1506.0
K11260	0.0
K11263	0.0
K11264	0.0
K10793	46.0
K10796	46.0
K10797	455.0
K10794	2.0
K10795	46.0
K00700	7714.0
K00701	0.0
K10798	0.0
K00703	6498.0
K00705	5191.0
K09828	0.0
K10133	0.0
K13053	0.0
K03192	0.0
K00964	0.0
K00965	5045.0
K00966	448.0
K00960	0.0
K00961	0.0
K00962	5132.0
K00963	1054.0
K00969	5392.0
K12681	0.0
K02703	0.0
K08364	0.0
K08365	3.0
K02706	0.0
K08363	0.0
K08361	0.0
K02708	0.0
K02709	0.0
K08368	92.0
K08369	5.0
K01615	812.0
K01617	0.0
K01616	0.0
K01611	861.0
K01610	4204.0
K01613	1405.0
K01612	0.0
K01619	4681.0
K01618	0.0
K02834	5353.0
K02835	5353.0
K05281	0.0
K03619	0.0
K03618	0.0
K03617	5074.0
K03616	35.0
K03615	5035.0
K03614	3839.0
K03613	4982.0
K03612	4951.0
K03611	0.0
K03610	5655.0
K09705	108.0
K09704	2968.0
K09701	0.0
K09700	1.0
K09709	0.0
K06391	685.0
K06390	5044.0
K06393	4839.0
K06392	3592.0
K06395	327.0
K06394	3299.0
K06397	3602.0
K06396	3577.0
K06399	3840.0
K06398	5090.0
K06435	0.0
K11078	0.0
K11079	0.0
K11074	0.0
K11075	0.0
K11076	0.0
K11077	0.0
K11070	5148.0
K11071	5155.0
K11072	6789.0
K11073	0.0
K06935	0.0
K06934	113.0
K06937	0.0
K06936	127.0
K06931	0.0
K06930	0.0
K06933	0.0
K06932	0.0
K06939	0.0
K06938	0.0
K13381	0.0
K05916	12.0
K05917	0.0
K05914	0.0
K05915	0.0
K05912	0.0
K05913	0.0
K05910	70.0
K05911	0.0
K05918	0.0
K05919	4793.0
K00392	0.0
K00390	99.0
K00397	0.0
K00395	0.0
K00394	1240.0
K01884	0.0
K00399	0.0
K01886	4946.0
K01376	42.0
K01372	1920.0
K09149	0.0
K09148	0.0
K01225	108.0
K09145	1464.0
K09144	1452.0
K09147	0.0
K09146	0.0
K09141	0.0
K09140	0.0
K09143	0.0
K09142	0.0
K05709	0.0
K05708	0.0
K05879	1800.0
K05878	1800.0
K05875	0.0
K05874	0.0
K05877	0.0
K05876	0.0
K05873	0.0
K00579	0.0
K00578	0.0
K00577	0.0
K00575	5894.0
K00574	1787.0
K00573	1.0
K00571	5740.0
K00570	0.0
K01118	412.0
K01119	279.0
K01157	0.0
K01112	0.0
K01113	0.0
K04477	3749.0
K01114	0.0
K01115	0.0
K08087	0.0
K01315	0.0
K08085	0.0
K08084	0.0
K08083	0.0
K08082	0.0
K08081	0.0
K08080	0.0
K01152	0.0
K01401	0.0
K09826	0.0
K06344	0.0
K06345	0.0
K09822	10.0
K06343	0.0
K10938	0.0
K06341	0.0
K10934	0.0
K10935	0.0
K10932	0.0
K11052	0.0
K10930	0.0
K06349	0.0
K11053	0.0
K10754	0.0
K01755	6673.0
K10200	386.0
K02132	0.0
K02137	0.0
K03840	0.0
K03841	0.0
K13028	0.0
K13799	0.0
K13798	0.0
K13795	0.0
K13794	0.0
K13021	0.0
K13792	0.0
K13791	0.0
K13790	0.0
K12268	12.0
K12269	13.0
K12262	1.0
K12263	0.0
K12264	0.0
K12265	0.0
K12266	0.0
K12267	4837.0
K01757	0.0
K12237	0.0
K13243	0.0
K13245	0.0
K13244	0.0
K13246	0.0
K03264	0.0
K03265	0.0
K03263	0.0
K03268	0.0
K03269	56.0
K12415	0.0
K10211	11.0
K09918	0.0
K09919	0.0
K06720	0.0
K09913	0.0
K09910	0.0
K09911	0.0
K09916	0.0
K09917	0.0
K06726	670.0
K09915	0.0
K11535	12.0
K11534	40.0
K11537	0.0
K11531	0.0
K11533	0.0
K11532	0.0
K11249	102.0
K11539	0.0
K00762	7086.0
K00763	5349.0
K00760	5382.0
K00761	5351.0
K00766	4662.0
K00767	3069.0
K00764	7030.0
K00765	5117.0
K00768	4811.0
K00769	0.0
K11059	0.0
K00186	0.0
K00187	0.0
K00184	81.0
K00185	22.0
K00183	84.0
K00180	1870.0
K00188	0.0
K00189	0.0
K10110	3507.0
K10111	0.0
K10112	5865.0
K10113	0.0
K10114	0.0
K10115	0.0
K10116	0.0
K10117	8960.0
K10118	10669.0
K10119	10650.0
K04641	1.0
K04643	0.0
K04642	0.0
K13282	14.0
K00988	0.0
K00989	298.0
K00986	378.0
K00984	1452.0
K00985	0.0
K00982	0.0
K00983	2992.0
K00980	505.0
K00981	5353.0
K01585	56.0
K01584	0.0
K01586	8103.0
K13498	0.0
K01580	195.0
K01583	517.0
K01582	1431.0
K13497	1454.0
K01589	241.0
K01588	5285.0
K14941	2.0
K08347	0.0
K08348	0.0
K02720	0.0
K14949	0.0
K02723	0.0
K03459	0.0
K03458	4029.0
K03455	161.0
K03457	180.0
K03451	332.0
K03981	0.0
K03980	253.0
K02614	1197.0
K01639	4460.0
K01638	0.0
K01637	0.0
K01636	148.0
K01635	148.0
K01634	0.0
K01633	417.0
K01632	0.0
K01631	0.0
K01630	40.0
K02615	0.0
K02588	1408.0
K02589	1814.0
K02858	3.0
K02859	95.0
K14051	0.0
K14053	0.0
K14052	0.0
K02852	0.0
K02853	0.0
K02850	0.0
K02851	0.0
K14059	895.0
K14058	0.0
K02586	362.0
K02587	470.0
K03679	0.0
K03671	11926.0
K03670	1.0
K03673	0.0
K03672	0.0
K03675	0.0
K03674	0.0
K03677	0.0
K03676	1.0
K09761	5146.0
K09760	276.0
K09763	12.0
K09762	5171.0
K09765	4914.0
K09764	236.0
K09767	437.0
K06006	0.0
K09769	703.0
K09768	2770.0
K10353	0.0
K03187	1591.0
K03186	1628.0
K03185	0.0
K03184	0.0
K03183	892.0
K03182	1541.0
K03181	0.0
K03189	1591.0
K03188	1591.0
K02715	0.0
K12455	0.0
K12454	0.0
K12453	0.0
K12452	213.0
K12451	0.0
K07358	0.0
K07356	0.0
K07357	0.0
K07354	0.0
K07355	0.0
K07352	0.0
K07353	0.0
K07350	0.0
K07351	0.0
K06919	1255.0
K06918	0.0
K06917	4.0
K06916	0.0
K06915	1739.0
K06914	0.0
K06913	0.0
K06912	0.0
K06911	73.0
K06910	1578.0
K08986	64.0
K08987	159.0
K08984	0.0
K08985	0.0
K08982	133.0
K08983	0.0
K08980	0.0
K08981	23.0
K08988	0.0
K08989	0.0
K02252	0.0
K05934	4373.0
K05936	4494.0
K05937	3.0
K02253	0.0
K05939	0.0
K00378	5402.0
K00375	4908.0
K00374	62.0
K00376	0.0
K00371	62.0
K00370	62.0
K00373	62.0
K00372	1.0
K01358	7739.0
K09166	0.0
K09165	0.0
K09164	0.0
K09163	664.0
K09162	12.0
K09161	0.0
K09160	0.0
K01354	0.0
K01355	0.0
K01356	6984.0
K05601	1.0
K05851	0.0
K03807	0.0
K05606	1452.0
K02927	0.0
K05974	0.0
K03805	0.0
K05976	0.0
K00519	0.0
K00518	0.0
K03800	2317.0
K00511	0.0
K00510	0.0
K03801	56.0
K00515	0.0
K00514	0.0
K00517	2.0
K05971	0.0
K03154	3656.0
K11147	0.0
K05581	0.0
K05580	0.0
K05583	0.0
K05582	0.0
K05585	0.0
K05584	0.0
K05587	0.0
K05586	0.0
K05589	0.0
K03150	5001.0
K03623	2.0
K03152	6760.0
K14200	0.0
K14201	0.0
K14202	0.0
K03621	5350.0
K14204	0.0
K14205	314.0
K01134	1452.0
K01135	0.0
K01136	0.0
K01137	0.0
K01130	1452.0
K01132	0.0
K01133	1540.0
K01138	3153.0
K01139	292.0
K02113	4799.0
K02112	6198.0
K02111	4960.0
K02446	4.0
K02117	4371.0
K02116	1479.0
K02115	6199.0
K02114	6199.0
K02119	4226.0
K02118	5604.0
K02448	0.0
K01036	2.0
K03212	0.0
K13007	0.0
K13006	0.0
K13005	0.0
K13004	1455.0
K13001	0.0
K06404	3205.0
K01032	0.0
K06951	0.0
K03862	0.0
K03863	0.0
K06406	5090.0
K06957	0.0
K05020	47.0
K06400	3378.0
K06403	3324.0
K06954	0.0
K10814	0.0
K10817	0.0
K10816	0.0
K07136	0.0
K03242	0.0
K03243	0.0
K12202	0.0
K12203	0.0
K12206	0.0
K12207	0.0
K12204	0.0
K12205	0.0
K12208	0.0
K12209	0.0
K13919	320.0
K13918	0.0
K06214	0.0
K06215	3420.0
K09936	2993.0
K06217	5330.0
K09930	0.0
K09931	0.0
K09932	0.0
K06213	3863.0
K09938	0.0
K09939	56.0
K11517	0.0
K06337	0.0
K13301	0.0
K00748	56.0
K00745	0.0
K00743	0.0
K07165	0.0
K07164	67.0
K07167	0.0
K07166	5097.0
K07161	1.0
K07160	203.0
K07163	0.0
K07162	53.0
K07169	0.0
K07168	0.0
K06336	0.0
K01839	4776.0
K01838	781.0
K01835	560.0
K01834	17725.0
K01837	0.0
K01830	0.0
K00608	0.0
K02632	0.0
K02630	0.0
K02631	0.0
K08322	93.0
K08323	133.0
K08320	0.0
K08321	41.0
K08326	0.0
K08324	0.0
K08325	1.0
K01659	0.0
K01658	4562.0
K02637	0.0
K01653	6634.0
K01652	11417.0
K01655	0.0
K01654	3199.0
K01657	4564.0
K02874	5353.0
K02875	0.0
K02876	5324.0
K02877	0.0
K02871	5312.0
K02873	0.0
K02878	5353.0
K02879	5353.0
K14070	0.0
K09749	4658.0
K09748	5322.0
K06023	10548.0
K09742	0.0
K09741	0.0
K09740	41.0
K09747	5256.0
K09746	0.0
K09745	0.0
K06024	5267.0
K03477	0.0
K03476	378.0
K03475	2300.0
K03474	56.0
K03473	56.0
K03472	0.0
K03471	148.0
K03470	5198.0
K03478	1459.0
K02304	5451.0
K02305	0.0
K02302	1234.0
K02303	23.0
K02300	0.0
K02301	12.0
K03653	0.0
K03652	291.0
K03651	0.0
K03650	5343.0
K03657	14214.0
K03656	0.0
K03655	8271.0
K03654	4572.0
K03658	1452.0
K12439	0.0
K12431	0.0
K12430	0.0
K12433	0.0
K12432	0.0
K12435	0.0
K12434	0.0
K12437	0.0
K12436	0.0
K06979	62.0
K06978	1522.0
K06971	722.0
K06970	0.0
K06973	4835.0
K06972	4151.0
K06975	447.0
K06974	0.0
K06977	65.0
K06976	1456.0
K07082	4915.0
K07083	56.0
K07080	3074.0
K07081	1.0
K07086	0.0
K07087	0.0
K07084	98.0
K07085	168.0
K07088	9957.0
K07089	2745.0
K01317	0.0
K11162	0.0
K11163	0.0
K11161	0.0
K11168	0.0
K00356	66.0
K00355	0.0
K00354	0.0
K00353	0.0
K00351	56.0
K00350	56.0
K05952	0.0
K05953	0.0
K05951	0.0
K05956	0.0
K05957	0.0
K00358	51.0
K00689	50.0
K00688	9511.0
K00681	354.0
K00680	4422.0
K00683	2.0
K00685	0.0
K00684	0.0
K00687	64.0
K00686	0.0
K05831	0.0
K05830	0.0
K05833	6456.0
K05832	5203.0
K05834	0.0
K05837	5346.0
K05836	0.0
K05839	0.0
K05838	0.0
K07677	0.0
K00533	3138.0
K00532	6.0
K00531	0.0
K00530	0.0
K00537	5245.0
K00536	0.0
K00535	0.0
K00534	0.0
K00539	0.0
K00538	0.0
K11029	0.0
K14260	1399.0
K14261	0.0
K14266	0.0
K14267	0.0
K14268	0.0
K14269	0.0
K01337	0.0
K01338	5811.0
K02683	0.0
K02682	0.0
K02681	0.0
K02680	0.0
K02687	5272.0
K02686	0.0
K02685	0.0
K02689	0.0
K02688	5.0
K00824	1680.0
K00827	0.0
K00826	5240.0
K00821	12430.0
K00820	6902.0
K00823	190.0
K00822	0.0
K00829	0.0
K00828	0.0
K01488	673.0
K01489	5285.0
K01484	0.0
K01485	1682.0
K01486	3524.0
K01487	784.0
K01480	3617.0
K01481	0.0
K01482	11.0
K01483	0.0
K02469	10047.0
K02468	0.0
K02466	1.0
K02465	0.0
K02464	0.0
K02463	0.0
K02462	0.0
K02461	0.0
K02460	0.0
K08969	178.0
K13061	0.0
K13060	0.0
K13063	0.0
K13062	0.0
K13069	0.0
K08964	0.0
K06363	0.0
K03079	465.0
K06342	0.0
K03078	0.0
K13289	0.0
K13288	0.0
K13285	0.0
K13287	0.0
K13286	0.0
K13281	111.0
K13280	2777.0
K13283	0.0
K00054	172.0
K04496	0.0
K05369	0.0
K05368	0.0
K03228	0.0
K03229	0.0
K00052	5141.0
K03222	0.0
K03223	0.0
K03220	0.0
K03221	0.0
K03226	0.0
K03227	0.0
K03224	0.0
K03225	0.0
K09482	0.0
K09483	0.0
K13836	0.0
K12228	0.0
K05360	0.0
K12224	0.0
K12225	0.0
K12226	0.0
K12227	0.0
K12220	0.0
K05363	65.0
K12222	0.0
K12223	0.0
K08681	3394.0
K08680	77.0
K08683	0.0
K08682	0.0
K08685	0.0
K08684	0.0
K08687	0.0
K08686	0.0
K11755	4318.0
K11754	14326.0
K11751	0.0
K11750	0.0
K11753	10633.0
K11752	4746.0
K02407	2944.0
K13938	0.0
K13936	0.0
K13935	2.0
K02406	8735.0
K13933	0.0
K13932	2.0
K13931	2.0
K13930	0.0
K12088	0.0
K12081	0.0
K12082	0.0
K12083	0.0
K12084	0.0
K12086	0.0
K12087	0.0
K09611	0.0
K09612	0.0
K04940	0.0
K10085	0.0
K05394	0.0
K05395	0.0
K06340	0.0
K13043	0.0
K07149	2122.0
K07148	56.0
K07147	1.0
K07146	79.0
K07145	77.0
K07144	0.0
K07143	0.0
K07142	0.0
K07141	1865.0
K07140	0.0
K10156	0.0
K10150	0.0
K10620	0.0
K10621	0.0
K14028	0.0
K14029	0.0
K01817	3722.0
K01816	0.0
K01815	2072.0
K01814	5146.0
K01813	1912.0
K01812	4845.0
K01811	10423.0
K01810	5405.0
K01819	156.0
K01818	511.0
K14580	0.0
K05379	0.0
K08304	0.0
K08305	0.0
K08306	0.0
K08307	56.0
K08300	0.0
K08301	4363.0
K08302	603.0
K08303	10170.0
K08308	0.0
K08309	768.0
K14671	0.0
K14670	0.0
K14673	0.0
K14672	0.0
K01673	99.0
K01672	0.0
K01671	0.0
K01677	5099.0
K01676	56.0
K01674	65.0
K01679	215.0
K01678	4761.0
K02899	5325.0
K02896	0.0
K02897	171.0
K02895	5351.0
K02892	5353.0
K02890	5353.0
K10811	0.0
K02096	0.0
K02097	0.0
K02094	0.0
K02095	0.0
K02092	0.0
K02093	0.0
K02099	7223.0
K03411	4755.0
K03410	4784.0
K03413	6410.0
K03412	1752.0
K03415	1407.0
K03414	0.0
K03417	0.0
K03416	0.0
K03418	0.0
K05376	0.0
K02320	0.0
K02322	0.0
K02323	0.0
K05377	0.0
K13542	5397.0
K13543	0.0
K13540	0.0
K13541	0.0
K12145	0.0
K12144	0.0
K12147	0.0
K12410	6891.0
K12141	56.0
K12140	56.0
K12143	11.0
K12142	0.0
K12149	0.0
K12148	0.0
K07312	0.0
K07313	405.0
K07310	11.0
K07311	1.0
K07316	335.0
K07317	0.0
K07314	0.0
K07315	52.0
K07318	127.0
K07319	1927.0
K03936	0.0
K03425	0.0
K03426	4536.0
K03427	4014.0
K03420	0.0
K03421	0.0
K03422	0.0
K03423	0.0
K03756	0.0
K03757	0.0
K03206	0.0
K03755	0.0
K11144	385.0
K11145	5264.0
K05972	0.0
K05973	0.0
K03752	125.0
K05978	0.0
K05979	1.0
K03753	128.0
K00331	57.0
K00330	57.0
K00333	1.0
K00332	1.0
K00335	4930.0
K00334	5408.0
K00337	57.0
K00336	8167.0
K00339	57.0
K00338	57.0
K03751	0.0
K06953	0.0
K06952	1.0
K06407	5090.0
K06950	10649.0
K10819	65.0
K06956	130.0
K06955	0.0
K06402	454.0
K10815	0.0
K06959	5289.0
K06958	5275.0
K06409	9894.0
K06408	2156.0
K09129	0.0
K09128	334.0
K09123	213.0
K09122	0.0
K09121	3383.0
K09120	0.0
K09127	0.0
K09126	127.0
K09125	15.0
K09124	0.0
K01233	0.0
K05819	0.0
K05818	0.0
K01896	0.0
K05813	5113.0
K05812	0.0
K05811	0.0
K05810	4919.0
K05817	0.0
K05816	2.0
K05815	1800.0
K05814	467.0
K01894	0.0
K01892	5404.0
K01234	427.0
K01144	800.0
K01146	0.0
K01141	0.0
K01416	0.0
K11434	0.0
K01415	0.0
K06354	0.0
K01414	0.0
K09836	0.0
K01318	0.0
K01319	0.0
K01312	0.0
K06350	1.0
K02669	4678.0
K02668	0.0
K02665	0.0
K02664	1.0
K02667	0.0
K02666	0.0
K02661	0.0
K02660	0.0
K02663	5.0
K02662	492.0
K00809	0.0
K00808	0.0
K00806	5332.0
K00805	5085.0
K00804	0.0
K00803	26.0
K00802	0.0
K00801	0.0
K00800	3784.0
K10921	0.0
K02409	3085.0
K02408	4785.0
K02401	3536.0
K02400	4756.0
K02403	0.0
K02402	0.0
K02405	4786.0
K05364	3670.0
K05367	0.0
K05366	10637.0
K10210	11.0
K10216	0.0
K13049	1452.0
K13048	0.0
K13739	0.0
K10215	0.0
K06122	0.0
K13735	0.0
K13734	0.0
K13041	0.0
K13040	0.0
K13731	0.0
K13730	1.0
K13733	0.0
K13732	0.0
K04516	57.0
K03204	0.0
K03205	11820.0
K03207	0.0
K03200	0.0
K03201	0.0
K03202	0.0
K03203	0.0
K03208	0.0
K03758	307.0
K03759	0.0
K09469	0.0
K09461	0.0
K06204	0.0
K00178	0.0
K13950	0.0
K13953	167.0
K13955	0.0
K13954	1361.0
K10920	0.0
K06324	0.0
K11777	269.0
K11779	0.0
K11778	0.0
K06325	0.0
K12600	0.0
K07432	0.0
K07430	0.0
K06326	0.0
K07128	0.0
K07121	0.0
K07120	13.0
K07123	0.0
K07122	0.0
K07125	0.0
K07124	5222.0
K07127	0.0
K07126	2191.0
K01870	5353.0
K01873	6805.0
K01872	5351.0
K01875	5415.0
K01874	6816.0
K01876	5511.0
K01879	172.0
K01878	172.0
K06321	0.0
K00476	0.0
K00477	0.0
K00474	0.0
K00472	0.0
K00470	0.0
K00471	0.0
K00478	0.0
K00479	0.0
K04775	0.0
K04774	0.0
K04777	0.0
K04776	0.0
K04771	0.0
K04770	0.0
K04773	117.0
K04772	0.0
K04779	0.0
K04778	0.0
K14657	0.0
K14656	0.0
K14654	0.0
K14653	0.0
K14652	4803.0
K14659	0.0
K14658	0.0
K14386	0.0
K09926	0.0
K01699	50.0
K01698	1958.0
K01695	4868.0
K01697	0.0
K01696	4926.0
K01690	0.0
K01693	5090.0
K01692	1725.0
K07227	0.0
K03439	5198.0
K03438	8414.0
K13380	0.0
K03928	266.0
K03925	5262.0
K03924	4741.0
K03431	6699.0
K03926	0.0
K03437	5385.0
K03436	8141.0
K03435	0.0
K03434	0.0
K02348	408.0
K02342	1101.0
K02343	5323.0
K02340	5181.0
K02341	5345.0
K02346	7366.0
K02347	12.0
K02344	0.0
K02345	0.0
K03697	704.0
K03696	5382.0
K03695	5249.0
K03694	0.0
K03693	74.0
K03692	0.0
K03690	0.0
K03699	3992.0
K03698	4434.0
K13566	0.0
K12164	0.0
K07338	0.0
K07339	284.0
K07334	53.0
K07335	5390.0
K07336	0.0
K07337	0.0
K07330	0.0
K07331	0.0
K07332	0.0
K07333	0.0
K09695	0.0
K09694	0.0
K09697	431.0
K09696	370.0
K09691	5943.0
K09690	4399.0
K09693	25.0
K09692	284.0
K09699	72.0
K09698	230.0
K07590	303.0
K07591	0.0
K07592	0.0
K05998	0.0
K05999	0.0
K05996	0.0
K05997	0.0
K05994	0.0
K05995	1605.0
K05993	1711.0
K05991	0.0
K10837	0.0
K00319	0.0
K00318	12.0
K00648	5637.0
K02545	0.0
K00645	5647.0
K00311	0.0
K00646	0.0
K00317	1.0
K00316	0.0
K00643	0.0
K00314	0.0
K02547	320.0
K06429	0.0
K06428	0.0
K06427	0.0
K02812	0.0
K06425	129.0
K06424	0.0
K06423	235.0
K06422	0.0
K06421	127.0
K02813	0.0
K02930	0.0
K03815	0.0
K05612	0.0
K03367	169.0
K03366	127.0
K03812	0.0
K03635	62.0
K03634	0.0
K03631	5294.0
K05969	0.0
K03630	6557.0
K03633	0.0
K03632	0.0
K01998	5070.0
K01999	5184.0
K01992	15968.0
K01993	113.0
K01990	27435.0
K01991	56.0
K01996	5304.0
K01997	5309.0
K01994	44.0
K01995	5392.0
K03148	108.0
K03639	2245.0
K05692	0.0
K03638	62.0
K00869	172.0
K00868	4021.0
K00861	0.0
K00860	52.0
K00863	135.0
K00862	0.0
K00865	4561.0
K00864	7216.0
K00867	161.0
K00866	0.0
K01192	6778.0
K01190	13680.0
K01191	9863.0
K01197	218.0
K01194	0.0
K01195	2944.0
K01198	2695.0
K01199	0.0
K00656	11741.0
K00657	1843.0
K00306	0.0
K14591	0.0
K00300	0.0
K00653	0.0
K13715	0.0
K13713	0.0
K00650	0.0
K00651	5142.0
K14596	0.0
K02647	10996.0
K14598	0.0
K02643	0.0
K02642	0.0
K02641	0.0
K02640	0.0
K03594	432.0
K03595	5345.0
K03596	5324.0
K03597	0.0
K03590	336.0
K03591	0.0
K03592	5.0
K03593	69.0
K03598	0.0
K03599	0.0
K01736	5236.0
K01737	189.0
K01734	7243.0
K01735	3784.0
K01732	0.0
K01733	5373.0
K01730	1452.0
K01731	0.0
K06049	0.0
K01738	8086.0
K01739	24.0
K11809	0.0
K05343	155.0
K02422	5780.0
K02421	3536.0
K05340	187.0
K02427	0.0
K05346	178.0
K02425	0.0
K02424	0.0
K05349	20058.0
K02428	67.0
K03770	56.0
K03771	56.0
K03772	0.0
K03773	56.0
K03774	22.0
K03775	56.0
K03776	0.0
K03777	0.0
K03778	3590.0
K03779	1233.0
K09722	0.0
K08174	0.0
K14114	0.0
K13979	0.0
K13237	0.0
K14440	0.0
K09992	1453.0
K09990	0.0
K09991	0.0
K09996	0.0
K09997	0.0
K09994	0.0
K14110	0.0
K09998	0.0
K09999	0.0
K14111	0.0
K14113	0.0
K14449	0.0
K10213	0.0
K14118	0.0
K11711	154.0
K11710	2.0
K11712	356.0
K11717	6443.0
K11719	0.0
K06857	0.0
K10440	7987.0
K10441	6738.0
K07103	0.0
K07102	0.0
K07101	0.0
K07100	0.0
K07107	4812.0
K07106	392.0
K07105	3678.0
K07456	5320.0
K07459	2.0
K07458	231.0
K07109	0.0
K07108	0.0
K10198	0.0
K10199	0.0
K10190	6021.0
K10191	0.0
K10192	1014.0
K10193	130.0
K10194	217.0
K10195	0.0
K10196	0.0
K10197	0.0
K15013	0.0
K01858	40.0
K15016	0.0
K15017	0.0
K01853	0.0
K01852	0.0
K01851	0.0
K01850	11.0
K01857	0.0
K01856	0.0
K01854	6457.0
K07539	0.0
K08478	0.0
K08479	0.0
K08476	0.0
K08477	0.0
K08475	0.0
K00450	3.0
K00451	0.0
K00452	0.0
K00453	0.0
K00455	0.0
K00456	0.0
K00457	0.0
K00106	0.0
K00459	12.0
K00104	1432.0
K00105	64.0
K00102	0.0
K00103	0.0
K00100	8910.0
K00101	0.0
K01509	0.0
K04759	10275.0
K04758	14210.0
K04757	260.0
K01504	0.0
K04755	0.0
K04754	0.0
K04753	63.0
K04752	0.0
K04751	3602.0
K01502	0.0
K14631	0.0
K05359	0.0
K14632	0.0
K07536	0.0
K12080	0.0
K02364	0.0
K12369	11.0
K02361	0.0
K02362	0.0
K02363	0.0
K13509	0.0
K13503	0.0
K13500	0.0
K12109	0.0
K12108	0.0
K12101	0.0
K12100	0.0
K12103	0.0
K12102	0.0
K12105	0.0
K12104	0.0
K12107	0.0
K12106	0.0
K11023	0.0
K03014	0.0
K08906	0.0
K08904	0.0
K08900	0.0
K06223	5027.0
K06199	1729.0
K06198	158.0
K06197	0.0
K06196	2516.0
K06194	56.0
K06193	67.0
K06192	0.0
K06191	120.0
K06190	0.0
K11104	2693.0
K11105	732.0
K11106	0.0
K11107	0.0
K11102	97.0
K11103	1.0
K07862	85.0
K00666	1866.0
K00663	1.0
K00662	1536.0
K00661	6218.0
K00660	0.0
K06997	5287.0
K06996	0.0
K06995	2.0
K10852	131.0
K06993	0.0
K06992	0.0
K06991	0.0
K06990	1.0
K11050	0.0
K06999	136.0
K06998	1650.0
K05338	126.0
K11051	0.0
K06441	0.0
K06440	0.0
K06443	0.0
K06442	5284.0
K06445	0.0
K06447	0.0
K06446	11.0
K06309	0.0
K05686	0.0
K02655	0.0
K07392	0.0
K00595	6478.0
K00594	0.0
K00596	0.0
K00599	11900.0
K00598	127.0
K02657	0.0
K07642	0.0
K07643	0.0
K07396	0.0
K07397	128.0
K07394	0.0
K07395	0.0
K04102	0.0
K04103	12.0
K04100	0.0
K04101	0.0
K04107	0.0
K04105	0.0
K04108	0.0
K04109	0.0
K07716	0.0
K07717	125.0
K07714	0.0
K07715	0.0
K07712	0.0
K07713	0.0
K07710	1.0
K07711	0.0
K07718	24789.0
K07719	217.0
K00843	0.0
K00842	2.0
K00841	325.0
K00840	0.0
K00847	5903.0
K00846	0.0
K00845	9954.0
K00844	126.0
K00849	5285.0
K00848	2535.0
K06302	0.0
K13771	0.0
K13770	1.0
K13772	0.0
K13775	0.0
K13774	0.0
K13777	0.0
K13776	0.0
K13779	0.0
K13778	0.0
K02621	297.0
K02992	5351.0
K02623	0.0
K08286	0.0
K08281	22.0
K02996	4118.0
K02995	0.0
K02994	5353.0
K02629	0.0
K02628	0.0
K08289	56.0
K08288	0.0
K03578	0.0
K03579	0.0
K03576	0.0
K03577	1452.0
K03574	12334.0
K03575	2390.0
K03572	5320.0
K03573	0.0
K03570	5322.0
K03571	4710.0
K01710	6731.0
K01711	2640.0
K01712	190.0
K01713	0.0
K01714	10945.0
K01715	3632.0
K01716	0.0
K01718	0.0
K01719	67.0
K03081	63.0
K02199	0.0
K02198	11.0
K14170	9817.0
K02193	0.0
K02192	132.0
K02191	68.0
K02190	3258.0
K02197	11.0
K02196	0.0
K02195	11.0
K02194	11.0
K03718	56.0
K03719	2191.0
K03712	5547.0
K03713	79.0
K03710	6041.0
K03711	7438.0
K03716	3134.0
K03717	0.0
K03715	0.0
K07129	0.0
K00045	0.0
K13995	0.0
K13994	0.0
K13991	0.0
K13990	56.0
K13993	547.0
K13992	0.0
K06298	3431.0
K06299	0.0
K06294	0.0
K06295	1171.0
K06296	367.0
K06297	236.0
K06290	0.0
K06291	0.0
K06292	0.0
K06293	0.0
K12743	0.0
K00248	4655.0
K06426	44.0
K11739	0.0
K11738	0.0
K11733	0.0
K11732	0.0
K11731	0.0
K11737	2.0
K11736	0.0
K11735	0.0
K11734	0.0
K06870	0.0
K06871	6843.0
K06872	3314.0
K06873	0.0
K06874	0.0
K06875	0.0
K06876	0.0
K06877	1452.0
K06878	208.0
K06879	0.0
K07478	6816.0
K12645	0.0
K07479	0.0
K07473	5102.0
K07472	0.0
K07471	0.0
K07470	0.0
K07477	0.0
K07476	12.0
K07474	219.0
K15038	0.0
K15039	0.0
K15034	0.0
K15036	0.0
K15037	0.0
K08738	0.0
K06420	0.0
K00128	2114.0
K00129	0.0
K00438	0.0
K00432	275.0
K00433	1516.0
K00122	2.0
K00123	99.0
K00124	13.0
K00125	0.0
K00126	0.0
K00127	12.0
K08973	0.0
K14348	0.0
K14347	0.0
K14340	0.0
K08972	130.0
K01525	0.0
K01524	6779.0
K01523	488.0
K01521	0.0
K01520	7102.0
K01529	297.0
K08977	0.0
K03969	119.0
K08929	0.0
K02388	4785.0
K02389	4660.0
K02386	0.0
K02387	4785.0
K02384	0.0
K02385	3551.0
K02382	0.0
K02380	1.0
K02381	3.0
K05386	0.0
K13524	0.0
K13525	0.0
K13527	0.0
K13520	0.0
K13522	0.0
K13529	0.0
K03385	11.0
K03384	0.0
K03387	71.0
K03386	1085.0
K03381	0.0
K03380	0.0
K03383	0.0
K03382	424.0
K03389	67.0
K03388	70.0
K05356	0.0
K12344	0.0
K12343	0.0
K12342	0.0
K12341	0.0
K12340	56.0
K02430	0.0
K12349	0.0
K05351	0.0
K11694	13.0
K11695	11.0
K11690	3310.0
K05352	0.0
K11693	12.0
K08928	0.0
K03433	0.0
K13832	0.0
K03039	0.0
K03432	0.0
K06607	0.0
K06606	128.0
K06605	2.0
K03430	1616.0
K06603	237.0
K06602	0.0
K06601	0.0
K06600	0.0
K05358	0.0
K06609	0.0
K06608	93.0
K03923	0.0
K03922	0.0
K11472	0.0
K11473	2.0
K11474	0.0
K11475	0.0
K11476	12.0
K11477	0.0
K00601	0.0
K00600	5323.0
K00603	205.0
K03746	0.0
K00605	1743.0
K00604	5353.0
K00607	0.0
K00606	1655.0
K00609	5253.0
K03741	1059.0
K03740	169.0
K03743	363.0
K10873	0.0
K03214	0.0
K14068	0.0
K13317	0.0
K06360	0.0
K14069	0.0
K08078	0.0
K09650	0.0
K06361	0.0
K07802	0.0
K07803	0.0
K07800	11.0
K07801	0.0
K07806	0.0
K07807	0.0
K07804	0.0
K07805	0.0
K06362	0.0
K01172	0.0
K10257	0.0
K10255	1.0
K10254	4932.0
K10253	0.0
K10918	0.0
K04128	0.0
K01958	462.0
K01959	0.0
K01956	5198.0
K01957	0.0
K04126	0.0
K04127	0.0
K01952	5577.0
K01953	8073.0
K01950	5159.0
K01951	6788.0
K07730	0.0
K07731	0.0
K07732	0.0
K07733	0.0
K07734	11.0
K07735	0.0
K07736	6218.0
K07737	11961.0
K07738	4908.0
K07739	11.0
K06365	0.0
K06366	0.0
K06367	0.0
K10910	0.0
K10911	0.0
K04382	0.0
K10775	0.0
K02609	0.0
K02979	0.0
K02978	0.0
K06368	0.0
K02975	0.0
K02974	0.0
K02977	0.0
K02976	0.0
K03558	0.0
K03559	56.0
K03550	5076.0
K03551	5354.0
K03552	0.0
K03553	6805.0
K03554	0.0
K03555	5320.0
K03556	1897.0
K03557	0.0
K01778	5514.0
K01779	502.0
K06369	0.0
K01772	74.0
K01770	5191.0
K01771	0.0
K01776	5292.0
K01777	48.0
K01774	0.0
K01775	7097.0
K05385	0.0
K05384	0.0
K05383	0.0
K05382	0.0
K05381	0.0
K08159	0.0
K14153	4.0
K14154	0.0
K14155	6105.0
K08152	0.0
K08156	119.0
K08076	0.0
K12809	0.0
K05297	4.0
K03734	7112.0
K03735	270.0
K03736	270.0
K03737	5496.0
K03731	0.0
K03732	0.0
K03733	224.0
K03738	1.0
K03739	169.0
K08139	11.0
K06994	66.0
K12660	0.0
K12661	0.0
K07450	0.0
K08719	0.0
K08717	12.0
K08715	0.0
K08714	0.0
K08713	0.0
K08710	0.0
K11311	0.0
K11312	0.0
K00141	0.0
K00146	0.0
K00411	0.0
K00412	0.0
K00145	10231.0
K00148	0.0
K14367	0.0
K14366	0.0
K08954	0.0
K08384	7183.0
K14369	0.0
K14368	0.0
K14091	1452.0
K14090	1463.0
K14093	0.0
K14092	0.0
K14095	0.0
K14094	0.0
K14097	0.0
K14096	0.0
K14099	0.0
K14098	0.0
K02848	0.0
K01541	1.0
K04712	0.0
K04711	0.0
K01545	0.0
K01547	2260.0
K01546	2260.0
K01548	2129.0
K04719	0.0
K04718	0.0
K02018	5275.0
K02019	684.0
K02016	9923.0
K02017	12.0
K02014	479.0
K02015	13090.0
K02012	3899.0
K02013	8526.0
K02010	1871.0
K02011	3767.0
K04515	0.0
K03943	0.0
K03941	0.0
K03940	0.0
K00313	23.0
K04060	0.0
K01608	1453.0
K08942	0.0
K08943	0.0
K08940	0.0
K08941	0.0
K08946	0.0
K08947	0.0
K08944	0.0
K08945	0.0
K03059	0.0
K13811	0.0
K13812	0.0
K13815	0.0
K13816	0.0
K13818	0.0
K13819	0.0
K03053	0.0
K03052	0.0
K03055	0.0
K03054	0.0
K03057	0.0
K03056	0.0
K06222	0.0
K11418	0.0
K11410	0.0
K11415	0.0
K00622	0.0
K00621	0.0
K00620	10945.0
K00627	417.0
K00626	5840.0
K00625	5017.0
K00624	0.0
K02805	1582.0
K02552	75.0
K02550	0.0
K02556	3754.0
K02803	1.0
K02554	0.0
K07280	0.0
K07281	0.0
K07282	4300.0
K07283	0.0
K07284	3891.0
K07285	0.0
K07286	0.0
K08217	4513.0
K07288	0.0
K07289	0.0
K07534	0.0
K07535	5.0
K07533	3455.0
K07822	0.0
K07823	0.0
K08699	0.0
K00088	6781.0
K00087	789.0
K00086	1656.0
K00082	0.0
K10239	0.0
K10238	0.0
K10231	215.0
K10230	0.0
K10233	0.0
K10232	0.0
K10235	0.0
K10234	0.0
K10237	0.0
K10236	0.0
K08353	0.0
K01970	0.0
K01971	344.0
K01972	6008.0
K01973	0.0
K01974	0.0
K01975	362.0
K01976	0.0
K07758	0.0
K05990	0.0
K07752	0.0
K07753	0.0
K07751	0.0
K13786	0.0
K07755	0.0
K07442	0.0
K08352	33.0
K07115	0.0
K07441	0.0
K07634	0.0
K07446	43.0
K07111	0.0
K07444	5216.0
K07445	0.0
K00647	0.0
K07449	0.0
K00641	66.0
K00640	7963.0
K01289	0.0
K01282	0.0
K01283	0.0
K01280	0.0
K01281	94.0
K01286	638.0
K01284	112.0
K02954	5487.0
K02952	5353.0
K02950	5324.0
K00155	0.0
K02959	5353.0
K00887	0.0
K00886	0.0
K00885	0.0
K00884	0.0
K00883	70.0
K00882	3483.0
K00881	88.0
K00880	603.0
K00053	5101.0
K14048	0.0
K01026	1749.0
K01756	5354.0
K01025	0.0
K01750	257.0
K01023	41.0
K01752	7558.0
K01753	129.0
K14583	0.0
K01758	40.0
K01759	5508.0
K09565	0.0
K09568	0.0
K08173	0.0
K08172	0.0
K02483	1698.0
K02482	0.0
K08177	180.0
K08176	0.0
K08175	0.0
K02486	0.0
K02489	0.0
K02488	0.0
K08178	0.0
K14138	125.0
K14136	0.0
K09713	0.0
K09714	0.0
K09715	0.0
K03532	0.0
K03533	0.0
K03530	6032.0
K03531	4119.0
K03536	5343.0
K03537	0.0
K03534	1930.0
K03535	11.0
K03538	0.0
K03539	0.0
K14451	0.0
K14450	0.0
K02225	0.0
K02224	8049.0
K02227	4608.0
K02226	4921.0
K02221	419.0
K14107	0.0
K02229	0.0
K02228	0.0
K14106	0.0
K00441	0.0
K03288	0.0
K03289	0.0
K03284	6797.0
K03285	0.0
K03286	0.0
K03287	56.0
K03280	0.0
K03281	117.0
K03282	4983.0
K00440	0.0
K13677	0.0
K12790	0.0
K09639	0.0
K12688	0.0
K12689	0.0
K12686	0.0
K12687	0.0
K12684	0.0
K12685	0.0
K12682	0.0
K12683	0.0
K12680	0.0
K11889	0.0
K08884	6779.0
K11085	1535.0
K11084	0.0
K11081	0.0
K11080	0.0
K11083	0.0
K11082	0.0
K11089	0.0
K08777	0.0
K08776	0.0
K06346	5192.0
K06347	12.0
K09824	0.0
K09825	5304.0
K09823	0.0
K09820	76.0
K10939	0.0
K10936	0.0
K10937	0.0
K10933	0.0
K06348	0.0
K09829	0.0
K11337	0.0
K11336	0.0
K11335	0.0
K11334	0.0
K11333	0.0
K11332	0.0
K11331	0.0
K11330	0.0
K00169	1516.0
K00164	12.0
K00166	72.0
K00167	72.0
K00161	467.0
K00162	467.0
K00163	0.0
K10689	0.0
K10680	0.0
K10681	2.0
K10682	2.0
K04083	5286.0
K04082	0.0
K04081	0.0
K04080	1.0
K04087	213.0
K04086	54.0
K04085	0.0
K04084	0.0
K04088	213.0
K01569	0.0
K01568	0.0
K01563	0.0
K01561	0.0
K01560	1769.0
K01567	1.0
K01565	0.0
K01564	0.0
K02038	5340.0
K02039	5342.0
K02030	14186.0
K02031	16519.0
K02032	16897.0
K02033	18677.0
K02034	19959.0
K02035	20186.0
K02036	5412.0
K02037	5203.0
K05556	0.0
K13658	0.0
K13659	0.0
K13656	0.0
K13657	0.0
K13654	0.0
K13655	11.0
K13652	1452.0
K13653	9569.0
K13650	0.0
K13651	0.0
K05555	0.0
K05552	0.0
K02057	12868.0
K05550	0.0
K05551	0.0
K12308	11495.0
K12306	0.0
K03073	5323.0
K03072	415.0
K03071	0.0
K03070	5316.0
K03077	92.0
K03076	5336.0
K03075	4089.0
K03074	653.0
K08965	5.0
K08967	0.0
K08961	0.0
K08963	3227.0
K13873	0.0
K13876	0.0
K13874	0.0
K13875	0.0
K06139	0.0
K06138	0.0
K06135	0.0
K06134	0.0
K06137	0.0
K06136	0.0
K06131	8545.0
K06133	4393.0
K06132	0.0
K02600	5352.0
K07389	0.0
K07388	0.0
K04747	0.0
K01516	5385.0
K09977	0.0
K07518	0.0
K07519	0.0
K11437	0.0
K07512	0.0
K07516	3.0
K10212	137.0
K10747	0.0
K10217	0.0
K10219	0.0
K10218	0.0
K10748	0.0
K01912	2809.0
K01913	0.0
K01910	314.0
K01911	131.0
K01916	186.0
K01917	0.0
K01914	5110.0
K01915	11920.0
K01918	1543.0
K01919	321.0
K07774	0.0
K07775	1625.0
K07776	138.0
K07777	1342.0
K07770	46.0
K07771	0.0
K07772	0.0
K07773	0.0
K07778	122.0
K01193	6600.0
K04340	0.0
K04341	0.0
K04342	0.0
K04343	0.0
K12986	0.0
K04691	0.0
K02931	4118.0
K02933	5353.0
K02935	5352.0
K02936	0.0
K02939	5353.0
K00205	0.0
K00204	0.0
K00207	0.0
K00206	0.0
K00201	0.0
K00200	0.0
K00203	0.0
K00202	0.0
K00209	0.0
K00208	184.0
K01000	6794.0
K01001	0.0
K01002	402.0
K01003	1.0
K01004	0.0
K01005	356.0
K01006	5108.0
K01007	370.0
K01008	2260.0
K10855	0.0
K14115	0.0
K14116	0.0
K14441	5104.0
K14446	0.0
K14447	0.0
K14112	0.0
K14445	2.0
K08195	0.0
K08194	1.0
K14448	0.0
K08196	0.0
K08191	56.0
K14119	0.0
K08193	0.0
K00702	1370.0
K10799	0.0
K03518	4080.0
K03519	207.0
K09719	0.0
K10856	0.0
K03516	0.0
K03517	2940.0
K02205	0.0
K02204	1.0
K02203	5086.0
K02201	0.0
K02200	0.0
K13714	23.0
K13461	0.0
K12518	0.0
K12519	0.0
K12517	0.0
K12514	0.0
K12515	0.0
K12512	0.0
K12513	0.0
K12510	5887.0
K12511	615.0
K07183	4068.0
K07182	0.0
K07181	1736.0
K07180	236.0
K07186	0.0
K07185	1432.0
K07184	0.0
K09800	0.0
K09801	0.0
K09802	0.0
K09803	12.0
K09804	0.0
K09805	0.0
K09806	0.0
K09807	1654.0
K09808	113.0
K09809	2.0
K10912	0.0
K10913	0.0
K10914	378.0
K10915	0.0
K10916	0.0
K10917	0.0
K11358	4359.0
K11355	0.0
K11354	0.0
K11357	0.0
K11356	0.0
K04069	17567.0
K04068	6004.0
K04065	0.0
K04064	0.0
K04067	0.0
K04066	5323.0
K04061	2983.0
K09716	0.0
K04063	0.0
K04062	0.0
K10006	0.0
K10007	0.0
K10004	0.0
K10005	0.0
K10002	0.0
K10003	0.0
K10000	0.0
K10001	0.0
K09717	0.0
K10008	0.0
K10009	0.0
K02491	0.0
K14588	0.0
K14581	0.0
K13678	91.0
K13679	0.0
K11633	0.0
K13670	0.0
K13671	0.0
K11987	0.0
K11636	0.0
K11634	0.0
K13582	0.0
K13583	0.0
K13580	0.0
K13581	0.0
K13586	0.0
K13587	0.0
K13584	0.0
K13585	0.0
K13588	0.0
K13589	0.0
K02052	488.0
K02053	489.0
K02050	11930.0
K02051	10466.0
K02056	6502.0
K05553	0.0
K02054	488.0
K02055	483.0
K02058	3031.0
K02059	0.0
K05558	0.0
K05559	0.0
K03895	0.0
K03894	0.0
K03897	0.0
K03896	0.0
K03891	0.0
K03890	0.0
K03893	23.0
K03892	9791.0
K02423	0.0
K05342	0.0
K05341	2.0
K12989	0.0
K12988	0.0
K02420	4756.0
K12981	0.0
K12980	0.0
K12983	0.0
K12982	0.0
K12985	0.0
K12984	0.0
K12987	0.0
K02426	56.0
K13854	0.0
K03098	56.0
K13853	259.0
K03095	171.0
K05344	0.0
K03091	19401.0
K03090	246.0
K03093	325.0
K03092	953.0
K06113	0.0
K09632	0.0
K02429	163.0
K06118	2.0
K05716	0.0
K04844	2.0
K11632	11.0
K11630	11.0
K11631	28.0
K11637	0.0
K11635	1.0
K11638	0.0
K11639	0.0
K07572	0.0
K07573	0.0
K07570	122.0
K07571	1023.0
K07576	4472.0
K07577	0.0
K07574	5222.0
K07575	0.0
K07578	0.0
K07579	0.0
K11189	12262.0
K11184	2874.0
K11187	0.0
K11180	1.0
K11181	1.0
K11183	0.0
K10764	0.0
K10763	0.0
K10762	0.0
K01938	5429.0
K01939	6561.0
K01934	5297.0
K01935	101.0
K01937	5332.0
K01930	0.0
K01932	0.0
K01933	6737.0
K07798	0.0
K07799	0.0
K07796	0.0
K07797	0.0
K07794	40.0
K07795	6.0
K07792	0.0
K07793	1980.0
K07790	0.0
K07791	2.0
K06379	5090.0
K00968	1453.0
K06378	4896.0
K06377	2.0
K06376	0.0
K06375	0.0
K09814	11.0
K09813	11.0
K06372	0.0
K06371	0.0
K06370	0.0
K01249	0.0
K01246	1985.0
K01247	2.0
K01244	0.0
K01243	4018.0
K08919	0.0
K01241	0.0
K02919	1432.0
K02913	5311.0
K02912	0.0
K02911	5386.0
K02910	0.0
K02917	0.0
K02916	5353.0
K02915	0.0
K02914	5309.0
K00228	0.0
K00227	0.0
K00226	6738.0
K00224	0.0
K00223	0.0
K00222	0.0
K00221	0.0
K00220	0.0
K01798	0.0
K01799	128.0
K01068	0.0
K01069	426.0
K01062	0.0
K01791	4131.0
K01792	0.0
K01061	0.0
K01066	29.0
K01067	53.0
K01796	1.0
K01797	25.0
K05499	1585.0
K14468	0.0
K14469	0.0
K14465	0.0
K14466	0.0
K14467	0.0
K10834	0.0
K10833	0.0
K02266	0.0
K03793	0.0
K03790	1233.0
K03791	0.0
K03796	0.0
K03797	5102.0
K03794	0.0
K03795	0.0
K03798	12206.0
K03799	103.0
K13448	0.0
K12538	0.0
K12539	0.0
K12530	0.0
K12531	0.0
K12532	0.0
K12533	0.0
K12534	0.0
K12535	0.0
K12536	0.0
K12537	0.0
K03136	0.0
K09790	722.0
K09791	0.0
K09792	0.0
K09793	68.0
K09794	0.0
K09795	0.0
K09796	0.0
K09797	1513.0
K09798	0.0
K09799	0.0
K10972	0.0
K10973	0.0
K10977	40.0
K10974	1658.0
K10975	63.0
K10978	0.0
K10979	227.0
K06308	0.0
K00315	0.0
K09862	0.0
K06303	0.0
K09860	0.0
K09861	3522.0
K06306	685.0
K06307	0.0
K06305	1.0
K11373	0.0
K04047	176.0
K04046	0.0
K04045	1584.0
K04044	0.0
K04043	5695.0
K04042	2356.0
K04041	4547.0
K04040	0.0
K02700	0.0
K04049	0.0
K04048	0.0
K02707	0.0
K02704	0.0
K02705	0.0
K10020	0.0
K10021	0.0
K10022	0.0
K10023	0.0
K10024	0.0
K10025	0.0
K10026	121.0
K10027	0.0
K13612	0.0
K13613	0.0
K13611	0.0
K13614	0.0
K13615	0.0
K05794	127.0
K05795	931.0
K05796	100.0
K05797	0.0
K05790	0.0
K05791	0.0
K05792	40.0
K05793	0.0
K05798	0.0
K05799	7198.0
K01474	0.0
K01477	0.0
K01476	3.0
K01471	0.0
K01470	4423.0
K01473	0.0
K13039	0.0
K01479	12.0
K01478	178.0
K05570	1576.0
K05571	1577.0
K05572	0.0
K05573	0.0
K02078	14187.0
K02079	0.0
K05576	0.0
K02074	94.0
K02075	94.0
K02076	256.0
K02077	95.0
K02071	4057.0
K02072	4058.0
K02073	4184.0
K03309	1.0
K03308	10752.0
K03305	242.0
K03304	0.0
K03307	5153.0
K03306	2377.0
K03301	0.0
K03300	380.0
K03303	120.0
K03302	0.0
K06173	8539.0
K06175	0.0
K06174	0.0
K06177	56.0
K06176	0.0
K06179	5099.0
K07680	1.0
K03867	0.0
K03838	0.0
K12053	0.0
K11618	1519.0
K11619	0.0
K11614	0.0
K11615	0.0
K11616	0.0
K11617	65.0
K11610	0.0
K11611	0.0
K11960	0.0
K11961	127.0
K02836	5331.0
K10565	0.0
K10564	0.0
K02837	3915.0
K10561	330.0
K10560	330.0
K10563	2540.0
K10562	0.0
K02838	5353.0
K06858	0.0
K02839	1452.0
K06859	13.0
K12700	359.0
K07558	0.0
K07559	1578.0
K07228	0.0
K07229	0.0
K07226	0.0
K07224	12.0
K07225	0.0
K07222	0.0
K07223	62.0
K07220	2295.0
K07221	0.0
K10709	980.0
K10708	0.0
K10701	0.0
K10703	0.0
K10702	0.0
K10704	0.0
K05984	0.0
K07537	0.0
K08652	0.0
K08651	0.0
K08658	0.0
K08659	505.0
K05982	0.0
K07451	0.0
K07453	0.0
K07452	0.0
K07455	290.0
K07454	0.0
K09707	1707.0
K07457	145.0
K09706	128.0
K07104	88.0
K00029	0.0
K00028	63.0
K00799	3.0
K00798	6594.0
K00797	3269.0
K00024	164.0
K00795	0.0
K00026	0.0
K00021	0.0
K00020	111.0
K00023	0.0
K00022	0.0
K09017	0.0
K01269	5095.0
K09015	221.0
K09014	1858.0
K09013	4997.0
K09011	56.0
K09010	0.0
K01261	79.0
K01262	6920.0
K01263	71.0
K01264	0.0
K01265	7164.0
K01266	1455.0
K09018	0.0
K08227	0.0
K08226	0.0
K08225	0.0
K08224	127.0
K08223	1.0
K08222	0.0
K08221	1.0
K00249	0.0
K01790	3641.0
K00241	68.0
K00240	388.0
K00243	4440.0
K00242	0.0
K00245	0.0
K00244	2388.0
K00247	0.0
K00246	0.0
K01795	1517.0
K06983	0.0
K02799	0.0
K02798	270.0
K02791	272.0
K02790	0.0
K02793	2561.0
K02795	3427.0
K02794	3574.0
K02796	3232.0
K04564	628.0
K04565	2031.0
K04566	1452.0
K04567	3898.0
K01040	187.0
K01041	0.0
K04562	1342.0
K04568	0.0
K01049	0.0
K02535	56.0
K02242	173.0
K02536	56.0
K02531	42.0
K02246	105.0
K02533	0.0
K02532	4.0
K02248	155.0
K02538	109.0
K00581	0.0
K13421	0.0
K01013	0.0
K15018	0.0
K15019	0.0
K03110	5345.0
K03111	8687.0
K03112	0.0
K03113	56.0
K03116	91.0
K03117	1.0
K03118	80.0
K03119	0.0
K10919	0.0
K12552	11.0
K12553	11.0
K12551	11.0
K12556	65.0
K12554	62.0
K12555	321.0
K06892	0.0
K06893	0.0
K06890	554.0
K06891	0.0
K06896	288.0
K06897	4301.0
K06894	0.0
K06895	165.0
K10954	0.0
K10956	0.0
K06899	0.0
K06328	44.0
K06329	0.0
K10952	0.0
K10953	0.0
K11395	0.0
K11391	0.0
K11390	0.0
K11392	0.0
K00499	0.0
K00494	12.0
K00495	0.0
K00496	0.0
K00491	12.0
K00492	24.0
K00493	0.0
K13591	0.0
K01467	267.0
K13593	0.0
K13592	0.0
K04021	0.0
K04020	0.0
K04023	641.0
K04022	0.0
K04025	0.0
K04024	227.0
K04027	102.0
K04026	217.0
K04029	2336.0
K04028	2370.0
K07055	0.0
K07054	3.0
K07057	0.0
K07056	5408.0
K07051	0.0
K07050	4366.0
K07053	12712.0
K07052	12382.0
K07059	0.0
K07058	4615.0
K10040	158.0
K10041	474.0
K10046	0.0
K04799	0.0
K04798	0.0
K04793	0.0
K04792	0.0
K04791	0.0
K04790	0.0
K04797	0.0
K04796	0.0
K04795	0.0
K04794	0.0
K13638	0.0
K13639	0.0
K13634	0.0
K13635	0.0
K13636	0.0
K13637	0.0
K13630	0.0
K13631	0.0
K13632	0.0
K13633	0.0
K02042	1719.0
K05778	0.0
K05779	0.0
K05776	56.0
K05541	0.0
K05774	0.0
K05775	0.0
K05772	1.0
K05773	1.0
K05540	829.0
K01459	0.0
K01458	0.0
K01457	127.0
K01455	43.0
K01454	0.0
K01453	0.0
K01452	0.0
K01451	330.0
K01450	0.0
K05518	0.0
K08070	562.0
K08071	0.0
K05516	12.0
K08077	53.0
K05515	4170.0
K13093	0.0
K11783	0.0
K12949	0.0
K12945	0.0
K12944	0.0
K12941	483.0
K12940	43.0
K12943	0.0
K12942	569.0
K14728	0.0
K14727	0.0
K11785	0.0
K00108	12.0
K13890	0.0
K13891	0.0
K13892	0.0
K13893	0.0
K13894	0.0
K13895	0.0
K13896	0.0
K06159	0.0
K06158	7735.0
K06153	5508.0
K06152	0.0
K06151	0.0
K06157	0.0
K06156	0.0
K06155	0.0
K06154	0.0
K03327	113.0
K03326	65.0
K03325	343.0
K03324	9118.0
K03322	441.0
K03321	345.0
K03320	638.0
K03329	0.0
K03328	136.0
K04802	0.0
K04801	0.0
K04800	0.0
K11948	0.0
K01505	0.0
K04756	0.0
K11940	0.0
K11941	0.0
K11942	0.0
K11943	0.0
K11944	0.0
K01507	7205.0
K11946	0.0
K11947	0.0
K01506	0.0
K01501	0.0
K01500	108.0
K01503	0.0
K06714	308.0
K04750	1878.0
K12789	0.0
K12788	0.0
K11526	0.0
K10810	11.0
K11522	0.0
K11523	0.0
K08675	0.0
K08676	0.0
K08677	0.0
K08679	0.0
K11521	0.0
K10547	590.0
K10546	591.0
K10545	149.0
K10544	40.0
K10543	54.0
K10542	3171.0
K10541	3171.0
K10540	4523.0
K10549	128.0
K10548	590.0
K14630	0.0
K11529	0.0
K00007	0.0
K00005	4046.0
K13444	0.0
K00003	5489.0
K00002	1721.0
K00001	2064.0
K01186	1781.0
K00009	210.0
K00008	6059.0
K10726	0.0
K10725	0.0
K08246	0.0
K00263	2.0
K00262	5099.0
K00261	5.0
K00260	12.0
K00266	19334.0
K00265	84.0
K01200	389.0
K01201	3032.0
K01206	13185.0
K01207	3108.0
K01205	56.0
K01208	0.0
K01209	13260.0
K06167	209.0
K00917	2089.0
K00912	56.0
K00919	5286.0
K02519	5322.0
K02518	5323.0
K02517	56.0
K02511	0.0
K02510	229.0
K13409	0.0
K13408	0.0
K03179	57.0
K03170	0.0
K03177	5353.0
K12574	5354.0
K12570	0.0
K12573	5183.0
K11009	0.0
K11008	0.0
K11005	0.0
K11004	0.0
K11007	0.0
K11006	0.0
K11003	0.0
K08296	0.0
K08297	0.0
K08295	0.0
K02634	0.0
K02635	0.0
K10622	0.0
K07693	35.0
K07692	0.0
K07691	0.0
K07690	0.0
K07697	0.0
K07696	1575.0
K07695	0.0
K07694	41.0
K07699	3685.0
K07698	0.0
K07079	6717.0
K07078	381.0
K07077	0.0
K07076	496.0
K07075	1333.0
K07074	230.0
K07073	0.0
K07072	0.0
K07071	12.0
K07070	0.0
K14584	0.0
K11620	0.0
K09190	1.0
K11623	0.0
K05759	0.0
K08589	0.0
K11625	0.0
K11995	0.0
K01439	5517.0
K01438	257.0
K01431	0.0
K01430	1590.0
K01433	0.0
K01432	0.0
K01434	0.0
K01437	0.0
K01436	3443.0
K05539	0.0
K14520	0.0
K12963	0.0
K12962	0.0
K12961	0.0
K12960	3850.0
K14749	0.0
K14748	0.0
K02972	0.0
K14743	0.0
K14742	4831.0
K14745	0.0
K14744	0.0
K14747	0.0
K14746	0.0
K02167	0.0
K02164	0.0
K02160	2409.0
K02168	1.0
K02169	56.0
K10931	0.0
K03341	0.0
K03340	2945.0
K03343	0.0
K03342	0.0
K03346	227.0
K12299	0.0
K12291	0.0
K12290	0.0
K12293	0.0
K12292	0.0
K12295	0.0
K12294	0.0
K12297	0.0
K12368	0.0
K11922	0.0
K11923	0.0
K11920	0.0
K11921	0.0
K11926	0.0
K11927	450.0
K11924	22.0
K11925	0.0
K11928	2860.0
K13181	0.0
K13219	0.0
K07262	0.0
K07263	56.0
K07260	5458.0
K07261	0.0
K07266	0.0
K07267	1.0
K07264	0.0
K07265	0.0
K07268	0.0
K07269	0.0
K01155	2154.0
K04478	11.0
K04479	0.0
K10528	0.0
K14952	0.0
K07486	212.0
K07487	0.0
K07484	613.0
K07485	1.0
K07482	52.0
K07483	7394.0
K07480	0.0
K07481	142.0
K07488	0.0
K07489	0.0
K11210	10.0
K11211	0.0
K11212	1.0
K11214	1453.0
K11216	43.0
K06300	0.0
K00061	0.0
K00060	48.0
K06301	0.0
K00065	1287.0
K00064	0.0
K00067	7982.0
K00066	0.0
K00069	0.0
K00068	195.0
K06304	0.0
K08262	0.0
K08261	0.0
K08260	0.0
K08265	0.0
K08264	0.0
K00288	0.0
K00285	0.0
K00284	4430.0
K00287	5162.0
K00286	6877.0
K00281	56.0
K00280	0.0
K00283	1805.0
K00282	1805.0
K08088	0.0
K14198	0.0
K14199	0.0
K03452	0.0
K14194	0.0
K14195	0.0
K14196	2.0
K14197	2.0
K14192	0.0
K14193	0.0
K01880	5181.0
K01881	6824.0
K01883	5353.0
K01885	5078.0
K04618	0.0
K01887	6806.0
K01224	1393.0
K01889	5353.0
K01226	1722.0
K01227	127.0
K01220	61.0
K01222	439.0
K01223	4778.0
K02759	2450.0
K02755	1.0
K02757	5219.0
K02756	2.0
K14998	0.0
K02750	92.0
K02753	0.0
K02752	0.0
K00939	5414.0
K00938	172.0
K00937	5310.0
K00936	22404.0
K00935	0.0
K00934	0.0
K00933	0.0
K00932	0.0
K00931	5381.0
K00930	10226.0
K01089	56.0
K01080	0.0
K01081	1570.0
K01082	0.0
K01083	0.0
K01084	0.0
K01085	0.0
K01087	0.0
K02571	0.0
K02570	11.0
K02573	11.0
K02572	0.0
K02575	62.0
K02574	291.0
K07780	0.0
K03488	3861.0
K03489	87.0
K03482	0.0
K03483	207.0
K03480	266.0
K03481	453.0
K03486	1777.0
K03487	0.0
K03484	4758.0
K03485	0.0
K02287	0.0
K02286	0.0
K02285	0.0
K02284	0.0
K02283	7052.0
K02282	12.0
K02281	0.0
K02280	0.0
K02289	0.0
K02288	0.0
K03626	0.0
K03627	0.0
K03624	8941.0
K03625	5353.0
K03151	5296.0
K03620	12.0
K03153	12.0
K08869	0.0
K03628	4388.0
K03629	5323.0
K09738	0.0
K09739	0.0
K09736	0.0
K09737	0.0
K09735	0.0
K09732	0.0
K09733	0.0
K09730	0.0
K09731	0.0
K09888	4842.0
K09889	0.0
K09880	0.0
K09882	0.0
K09883	0.0
K09884	0.0
K09887	0.0
K11027	0.0
K11026	0.0
K11025	0.0
K11024	0.0
K07679	0.0
K07678	0.0
K11021	0.0
K11020	0.0
K07675	0.0
K07674	0.0
K07676	0.0
K07671	0.0
K07670	0.0
K07673	0.0
K07672	0.0
K01117	0.0
K12048	0.0
K07019	0.0
K07018	0.0
K07011	2213.0
K07010	3939.0
K07013	0.0
K07012	4752.0
K07015	5175.0
K07014	0.0
K07017	110.0
K07016	0.0
K10084	0.0
K08372	137.0
K05884	165.0
K05885	1782.0
K05886	0.0
K05887	0.0
K05880	0.0
K05881	1.0
K05882	0.0
K05883	0.0
K08902	0.0
K05739	100.0
K05888	0.0
K05889	0.0
K08903	0.0
K00547	106.0
K00544	0.0
K00545	0.0
K00542	0.0
K00543	0.0
K00540	7367.0
K00548	8172.0
K00549	1700.0
K01145	0.0
K01412	0.0
K01147	0.0
K01417	2106.0
K00038	0.0
K01143	0.0
K01142	5293.0
K01419	122.0
K00788	6341.0
K00789	6239.0
K12502	0.0
K14762	0.0
K14761	5110.0
K06195	0.0
K03819	0.0
K03818	0.0
K03814	0.0
K03817	10.0
K03816	3725.0
K03811	1858.0
K03810	105.0
K03813	127.0
K11908	0.0
K11909	0.0
K11904	0.0
K11905	0.0
K11906	0.0
K11907	0.0
K11900	0.0
K11901	0.0
K11902	0.0
K11903	0.0
K10986	10.0
K13238	0.0
K13239	0.0
K13797	0.0
K07248	1244.0
K13796	0.0
K07244	0.0
K07245	0.0
K07246	341.0
K07240	11645.0
K07241	12.0
K07242	0.0
K07243	12.0
K01268	0.0
K05296	0.0
K02821	1808.0
K09016	0.0
K09945	0.0
K09944	0.0
K09947	0.0
K09946	0.0
K09941	0.0
K09940	13.0
K09943	0.0
K09942	1.0
K09949	0.0
K09948	0.0
K10851	11.0
K10850	11.0
K03666	796.0
K03667	122.0
K03196	0.0
K03665	5204.0
K11275	0.0
K06012	3857.0
K00048	3436.0
K10857	0.0
K09773	225.0
K00043	1.0
K00042	2184.0
K00041	1935.0
K00040	2063.0
K00046	6352.0
K00733	0.0
K00044	0.0
K06011	0.0
K09012	0.0
K06016	380.0
K06017	0.0
K06014	0.0
K06015	1539.0
K06019	17.0
K01075	0.0
K12221	0.0
K06444	0.0
K04632	0.0
K14977	73.0
K14974	0.0
K00958	12.0
K00951	5430.0
K00950	417.0
K00952	8.0
K00955	1234.0
K00954	5352.0
K00957	1240.0
K00956	1239.0
K00590	0.0
K02777	543.0
K02775	465.0
K02774	1264.0
K02773	1374.0
K02771	45.0
K02770	3366.0
K02779	249.0
K02778	0.0
K01606	0.0
K01607	3429.0
K01604	0.0
K01605	0.0
K01602	0.0
K01601	0.0
K03750	381.0
K01609	4703.0
K02553	0.0
K02804	2243.0
K02551	131.0
K02806	228.0
K02557	3713.0
K02800	363.0
K05275	0.0
K02802	1.0
K13300	0.0
K02558	0.0
K02809	13.0
K02808	1.0
K03600	0.0
K03601	5331.0
K03602	5204.0
K03603	0.0
K03604	1618.0
K03605	1.0
K03606	0.0
K03607	0.0
K03608	4601.0
K03609	6541.0
K06078	0.0
K06079	0.0
K09710	5270.0
K09711	0.0
K09712	0.0
K06073	0.0
K06074	0.0
K06075	0.0
K06076	0.0
K06077	0.0
K06382	3341.0
K06383	1852.0
K06380	0.0
K06381	4122.0
K06386	3.0
K06387	3588.0
K06384	342.0
K06385	4574.0
K06388	0.0
K06389	0.0
K12466	0.0
K12468	0.0
K07657	0.0
K07656	0.0
K07655	0.0
K07654	0.0
K07653	0.0
K07652	434.0
K07651	12.0
K07650	172.0
K07659	0.0
K07658	5276.0
K11041	111.0
K11040	10.0
K11043	0.0
K11042	0.0
K11045	0.0
K11044	0.0
K11047	0.0
K11046	0.0
K11049	0.0
K11048	0.0
K07387	56.0
K07386	206.0
K06926	6502.0
K06927	66.0
K06924	0.0
K06925	5353.0
K06922	0.0
K06923	5027.0
K06920	15.0
K06921	1573.0
K06928	232.0
K06929	214.0
K07033	5954.0
K07032	178.0
K07031	1752.0
K07030	3956.0
K07037	231.0
K07035	4410.0
K07034	1.0
K07039	0.0
K07038	121.0
K10829	0.0
K00384	12294.0
K00385	287.0
K00386	0.0
K00387	0.0
K00380	12.0
K00381	12.0
K00382	2846.0
K00383	119.0
K00389	0.0
K01387	0.0
K01385	0.0
K01389	0.0
K09158	0.0
K09159	0.0
K09156	0.0
K09157	5125.0
K09154	0.0
K09155	605.0
K09152	0.0
K09153	1974.0
K09150	0.0
K09151	12.0
K05970	1665.0
K05714	0.0
K05715	0.0
K05710	0.0
K05711	0.0
K05712	0.0
K05713	0.0
K00560	4040.0
K00561	63.0
K00563	626.0
K00564	266.0
K00566	5436.0
K00567	4002.0
K00568	0.0
K00569	0.0
K05575	0.0
K01169	0.0
K01167	0.0
K01166	0.0
K05577	10.0
K01163	1981.0
K01161	0.0
K01160	0.0
K05578	0.0
K05579	0.0
K08092	514.0
K08093	19.0
K08094	538.0
K08095	0.0
K08096	0.0
K08097	1.0
K02254	0.0
K02255	0.0
K01743	0.0
K02251	1.0
K02061	0.0
K01741	0.0
K02060	0.0
K00114	0.0
K02122	5541.0
K02123	5575.0
K02120	5604.0
K02121	4053.0
K02124	5604.0
K03837	0.0
K03836	0.0
K03835	0.0
K03834	0.0
K03833	268.0
K03832	56.0
K03831	0.0
K03830	2063.0
K00443	0.0
K03839	56.0
K02067	0.0
K10189	3419.0
K13038	5867.0
K13787	156.0
K13788	0.0
K13789	12907.0
K10188	4657.0
K12255	0.0
K12254	0.0
K12257	4467.0
K12256	0.0
K12251	1361.0
K12250	0.0
K12253	0.0
K12252	0.0
K13252	84.0
K13256	123.0
K13255	0.0
K12079	0.0
K12078	0.0
K12071	0.0
K12070	0.0
K12073	0.0
K12072	0.0
K09912	0.0
K06236	0.0
K06237	0.0
K05519	0.0
K09914	0.0
K11788	0.0
K11782	0.0
K11780	0.0
K11781	0.0
K11787	0.0
K11784	0.0
K11530	0.0
K12787	0.0
K12786	0.0
K12785	0.0
K12784	0.0
K06718	1.0
K09969	0.0
K09968	0.0
K09967	1580.0
K09966	0.0
K09965	0.0
K09964	0.0
K09963	642.0
K09962	1.0
K09961	0.0
K09960	0.0
K11527	0.0
K11524	0.0
K11525	0.0
K11250	0.0
K11253	0.0
K11258	0.0
K11528	0.0
K00713	0.0
K00712	167.0
K10780	0.0
K10783	2.0
K10125	0.0
K10124	0.0
K10126	0.0
K10121	34.0
K10123	0.0
K10122	34.0
K04652	1742.0
K04653	1572.0
K04651	3209.0
K04656	1572.0
K04654	1572.0
K04655	1744.0
K00973	4816.0
K00972	1233.0
K00971	2310.0
K00970	56.0
K00975	13441.0
K00974	15573.0
K00979	212.0
K00978	282.0
K14954	0.0
K14955	0.0
K14956	0.0
K06178	1231.0
K01596	195.0
K01597	172.0
K01594	0.0
K01595	8.0
K01592	0.0
K01593	0.0
K01590	50.0
K01591	5254.0
K01598	64.0
K01599	12266.0
K02711	0.0
K02710	0.0
K02713	0.0
K02712	0.0
K02714	0.0
K02717	0.0
K02716	0.0
K02719	0.0
K02718	0.0
K03449	1516.0
K03446	121.0
K03444	0.0
K03445	0.0
K03442	5117.0
K01620	3730.0
K01621	249.0
K01622	0.0
K01623	1802.0
K01624	11712.0
K01625	10468.0
K01626	4135.0
K01627	57.0
K01628	5208.0
K01629	1461.0
K05299	1.0
K02829	12.0
K02828	12.0
K02827	12.0
K02826	12.0
K02825	414.0
K02824	5033.0
K02823	5183.0
K02822	2301.0
K03198	0.0
K03199	0.0
K03668	0.0
K03669	0.0
K03190	1591.0
K03191	1.0
K03660	6657.0
K03194	0.0
K03195	0.0
K03664	5353.0
K03197	0.0
K09772	5248.0
K06013	1.0
K09770	122.0
K09771	12.0
K09776	0.0
K09777	4394.0
K09774	0.0
K09775	2581.0
K09778	270.0
K09779	3901.0
K06269	0.0
K06323	0.0
K11624	0.0
K02991	0.0
K02990	5084.0
K02624	0.0
K02240	220.0
K08282	0.0
K12440	0.0
K12441	0.0
K12442	0.0
K12443	0.0
K12444	0.0
K12445	0.0
K12449	0.0
K02247	0.0
K07637	0.0
K07636	5263.0
K07639	0.0
K07638	0.0
K11069	3323.0
K11068	5054.0
K11063	0.0
K11062	0.0
K11061	0.0
K11060	0.0
K11066	0.0
K11065	137.0
K06900	0.0
K06901	5874.0
K06902	1955.0
K06903	157.0
K06904	449.0
K06905	426.0
K06906	309.0
K06907	553.0
K06908	426.0
K06909	58.0
K10821	0.0
K05905	0.0
K05904	0.0
K05906	0.0
K05900	0.0
K05903	1.0
K01406	0.0
K05909	0.0
K05908	0.0
K00368	0.0
K00369	0.0
K00366	351.0
K00367	0.0
K00364	172.0
K00365	0.0
K00362	12.0
K00363	12.0
K00360	0.0
```
