## Extended Data File 1 for "Diet induces reproducible alterations in the mouse and human gut microbiome": ERS794869_ERR986184.picrust_nol

```
# Constructed from biom file
#OTU ID	ERR986184
K01365	0.0
K01364	0.0
K01361	3.0
K01360	0.0
K01362	2097.0
K02249	0.0
K05841	0.0
K05844	0.0
K05845	352.0
K05846	2568.0
K05847	2470.0
K00508	0.0
K00500	0.0
K00507	0.0
K00504	0.0
K00505	0.0
K12521	0.0
K01101	1620.0
K01103	0.0
K12520	0.0
K01104	13300.0
K05592	3217.0
K05593	2938.0
K05590	0.0
K05591	0.0
K05596	0.0
K05597	0.0
K05594	0.0
K05595	1.0
K05599	0.0
K11964	0.0
K11962	0.0
K14540	4843.0
K12529	0.0
K12528	0.0
K06353	0.0
K02456	142.0
K02457	0.0
K02454	0.0
K02455	0.0
K02452	0.0
K02453	0.0
K02450	0.0
K02103	1699.0
K08138	0.0
K02108	4592.0
K02109	5932.0
K02458	0.0
K02459	0.0
K08137	0.0
K03851	0.0
K03850	0.0
K03852	0.0
K03855	1.0
K03856	5054.0
K13018	0.0
K13019	0.0
K13010	0.0
K13011	0.0
K13012	219.0
K13013	0.0
K13014	0.0
K13015	195.0
K13016	0.0
K13017	0.0
K08566	0.0
K08567	1.0
K13274	0.0
K13275	0.0
K13276	0.0
K13277	0.0
K03275	0.0
K03274	0.0
K03277	0.0
K03276	0.0
K03271	2878.0
K03270	1466.0
K03273	169.0
K03272	1345.0
K03279	0.0
K03278	0.0
K11022	0.0
K12277	0.0
K12276	0.0
K12270	6.0
K11058	0.0
K12279	0.0
K12278	0.0
K07557	0.0
K07550	0.0
K07552	53.0
K06319	0.0
K09909	0.0
K09908	0.0
K12051	0.0
K12050	0.0
K12057	0.0
K12056	0.0
K06221	0.0
K09900	0.0
K09903	4967.0
K09902	0.0
K09904	0.0
K09907	0.0
K09906	0.0
K11501	0.0
K03234	0.0
K00773	4911.0
K00772	1.0
K00777	0.0
K00776	0.0
K06313	307.0
K06315	0.0
K05574	0.0
K10201	2.0
K07176	0.0
K07177	214.0
K07174	0.0
K07175	187.0
K07172	0.0
K07173	3079.0
K07170	272.0
K07171	11083.0
K07178	0.0
K07179	0.0
K00195	0.0
K00194	2.0
K00197	197.0
K00196	0.0
K00191	0.0
K00190	0.0
K00193	0.0
K00192	0.0
K00198	772.0
K06405	4548.0
K10109	1963.0
K10108	4044.0
K10107	0.0
K01828	0.0
K01829	0.0
K01826	1.0
K01825	1.0
K01822	5.0
K01823	217.0
K01820	0.0
K01821	215.0
K00999	0.0
K00998	1533.0
K00995	8404.0
K00997	1004.0
K00996	26.0
K00991	5727.0
K00990	0.0
K00992	0.0
K11028	0.0
K02622	300.0
K02625	0.0
K03564	2152.0
K13489	0.0
K13488	0.0
K13483	0.0
K13482	0.0
K13481	0.0
K13480	0.0
K13487	0.0
K13486	0.0
K14680	0.0
K14681	0.0
K14682	0.0
K08358	71.0
K08357	71.0
K08356	0.0
K08355	0.0
K03469	4949.0
K03462	0.0
K03464	0.0
K03465	2309.0
K03466	5199.0
K01648	0.0
K01649	6733.0
K01643	1006.0
K01640	170.0
K01641	217.0
K01646	368.0
K01647	5573.0
K01644	1006.0
K02597	0.0
K02626	0.0
K02595	0.0
K02594	309.0
K02593	0.0
K02592	307.0
K02591	614.0
K02590	1846.0
K02598	220.0
K02849	0.0
K14061	1.0
K14062	0.0
K14063	0.0
K14064	0.0
K14065	0.0
K14067	0.0
K02841	0.0
K02840	44.0
K02843	0.0
K02844	0.0
K02847	0.0
K02846	0.0
K02102	2.0
K09758	152.0
K06039	0.0
K06034	0.0
K06036	0.0
K06037	0.0
K06032	0.0
K01581	62.0
K02702	0.0
K02659	0.0
K13490	0.0
K13491	0.0
K03644	53.0
K03645	0.0
K03646	0.0
K03647	347.0
K03640	0.0
K03641	0.0
K03642	0.0
K03643	0.0
K03648	4297.0
K03649	195.0
K06694	0.0
K11814	0.0
K12428	0.0
K12429	0.0
K12422	0.0
K12423	0.0
K12420	0.0
K12421	0.0
K12426	0.0
K12427	0.0
K12424	0.0
K12425	0.0
K07349	1.0
K07348	1.0
K05380	0.0
K07345	2.0
K07344	0.0
K07347	2.0
K07346	1.0
K07341	1775.0
K07340	0.0
K07343	1741.0
K07342	0.0
K06968	0.0
K06969	7939.0
K06962	380.0
K06963	0.0
K06960	4857.0
K06961	0.0
K06966	295.0
K06967	4843.0
K06964	0.0
K06965	0.0
K08995	0.0
K08994	0.0
K08997	0.0
K08996	9.0
K08990	0.0
K08993	0.0
K08992	0.0
K08999	71.0
K08998	3233.0
K08344	0.0
K08345	0.0
K08346	0.0
K14940	0.0
K02724	0.0
K08349	0.0
K11815	0.0
K05929	0.0
K05928	0.0
K05927	0.0
K05924	0.0
K05922	0.0
K05921	0.0
K00349	53.0
K00698	0.0
K00340	53.0
K00341	53.0
K00690	2986.0
K00343	53.0
K00344	2.0
K00697	0.0
K00346	53.0
K00347	53.0
K09116	1347.0
K09117	4256.0
K05337	844.0
K09118	2.0
K09119	0.0
K02106	76.0
K05823	150.0
K05820	0.0
K05826	0.0
K05827	0.0
K02100	0.0
K02101	0.0
K00524	0.0
K00525	2717.0
K00526	1925.0
K00527	8060.0
K00520	0.0
K00522	0.0
K00523	0.0
K02451	0.0
K00528	4887.0
K00529	0.0
K00025	0.0
K14215	0.0
K14213	0.0
K03453	64.0
K00796	2082.0
K05339	148.0
K00027	4988.0
K00794	2171.0
K00793	2162.0
K01347	0.0
K01346	0.0
K01344	0.0
K01343	0.0
K00791	4962.0
K01340	0.0
K00790	8098.0
K02694	0.0
K02696	0.0
K02697	0.0
K02690	0.0
K02691	71.0
K02692	0.0
K02693	0.0
K02698	0.0
K02699	0.0
K00836	0.0
K00837	199.0
K00835	0.0
K00832	143.0
K00833	55.0
K00830	0.0
K00831	4723.0
K00839	152.0
K04335	0.0
K04334	0.0
K01120	0.0
K01126	4867.0
K04333	0.0
K01129	4866.0
K01128	0.0
K04339	0.0
K04338	0.0
K02470	9403.0
K02471	0.0
K02472	0.0
K02473	0.0
K02474	1404.0
K02475	152.0
K02476	152.0
K02477	1615.0
K02478	0.0
K02479	0.0
K09019	0.0
K01267	3801.0
K13074	0.0
K13075	0.0
K11441	0.0
K14055	0.0
K13299	0.0
K13292	5170.0
K14057	0.0
K14056	0.0
K02856	0.0
K02585	327.0
K12211	0.0
K12210	0.0
K12213	0.0
K12212	0.0
K12215	0.0
K02854	0.0
K12217	0.0
K12216	0.0
K12219	0.0
K12218	0.0
K02855	0.0
K08692	0.0
K08693	144.0
K08690	0.0
K08691	0.0
K08696	0.0
K08697	0.0
K11748	0.0
K11749	4889.0
K11746	0.0
K11747	0.0
K11744	0.0
K11745	0.0
K11742	0.0
K11743	1539.0
K11740	0.0
K11741	295.0
K13920	167.0
K13921	0.0
K13922	1613.0
K13923	0.0
K13924	0.0
K13925	2.0
K13926	0.0
K13927	281.0
K13928	0.0
K13929	5.0
K09923	0.0
K09922	53.0
K06201	1845.0
K06200	2820.0
K06207	3546.0
K06206	1334.0
K06205	0.0
K09924	0.0
K09929	0.0
K06208	112.0
K00759	4504.0
K00758	0.0
K00752	0.0
K00757	4324.0
K00756	1639.0
K00754	6025.0
K06001	1708.0
K05557	0.0
K09766	1323.0
K05554	0.0
K07475	0.0
K07150	2038.0
K07151	0.0
K07152	0.0
K07153	0.0
K07154	1409.0
K07155	0.0
K07156	0.0
K07157	0.0
K07406	5187.0
K07407	9184.0
K07404	5496.0
K07405	52.0
K07402	4607.0
K07403	0.0
K07400	0.0
K07401	0.0
K01808	5450.0
K01809	2232.0
K01800	0.0
K01801	0.0
K01802	123.0
K01803	5051.0
K01804	1723.0
K01805	124.0
K01807	1783.0
K09718	0.0
K14668	0.0
K14669	0.0
K14666	0.0
K14667	0.0
K01664	2.0
K01665	55.0
K01666	2866.0
K01667	192.0
K01660	0.0
K01661	225.0
K01662	3638.0
K01663	0.0
K01668	0.0
K01669	152.0
K02863	4967.0
K02862	0.0
K02860	4929.0
K02867	4967.0
K02866	0.0
K02864	3748.0
K02869	0.0
K05362	6.0
K05365	1.0
K03402	5212.0
K03403	0.0
K03400	0.0
K03406	32948.0
K03407	4323.0
K03404	0.0
K03405	0.0
K03408	7454.0
K03409	114.0
K02315	6472.0
K02314	4974.0
K02317	0.0
K02316	4957.0
K02313	4967.0
K02312	0.0
K02319	0.0
K12405	0.0
K12152	0.0
K12151	0.0
K07091	0.0
K07090	7685.0
K07093	0.0
K07092	0.0
K07095	5865.0
K07094	1.0
K07097	0.0
K07096	0.0
K07099	822.0
K07098	6428.0
K11175	4906.0
K11174	0.0
K11177	0.0
K11176	0.0
K11173	0.0
K11179	1.0
K11178	0.0
K00322	0.0
K00320	0.0
K00321	0.0
K00326	0.0
K00324	0.0
K00325	0.0
K00329	0.0
K05945	0.0
K05944	0.0
K05947	0.0
K05946	1783.0
K06944	0.0
K06945	0.0
K06946	0.0
K06415	307.0
K06940	2640.0
K06941	5039.0
K06942	4967.0
K06943	0.0
K10806	0.0
K10807	0.0
K10804	1.0
K10805	0.0
K06948	239.0
K06949	6247.0
K06418	26.0
K09138	195.0
K09139	0.0
K09134	1420.0
K09135	0.0
K09136	1.0
K09137	195.0
K09130	0.0
K09131	71.0
K09132	1344.0
K09133	0.0
K05808	4904.0
K05809	0.0
K05804	1345.0
K05805	0.0
K05806	0.0
K05807	53.0
K05800	0.0
K05801	0.0
K05802	0.0
K05803	0.0
K01044	0.0
K01045	0.0
K01046	58.0
K02068	354.0
K04561	0.0
K01042	475.0
K05568	4554.0
K05567	1441.0
K14273	0.0
K14275	0.0
K14274	20.0
K02062	0.0
K05245	0.0
K05564	0.0
K01048	1287.0
K02066	53.0
K01322	52.0
K01325	0.0
K02065	53.0
K01326	0.0
K05560	0.0
K02243	243.0
K08930	0.0
K02679	0.0
K02676	0.0
K02674	0.0
K02675	0.0
K02672	0.0
K02241	184.0
K02670	0.0
K02671	0.0
K00810	0.0
K00811	54.0
K00812	203.0
K00813	0.0
K00814	0.0
K00817	4922.0
K00818	130.0
K00819	1.0
K02530	190.0
K02245	243.0
K02244	215.0
K01499	0.0
K01498	0.0
K01493	4961.0
K01492	90.0
K01491	10498.0
K01497	0.0
K01496	287.0
K01495	2837.0
K01494	1566.0
K02418	4271.0
K02419	4586.0
K14492	0.0
K02412	3375.0
K02413	4512.0
K02410	4586.0
K02411	1766.0
K02416	4586.0
K02417	3389.0
K02414	1211.0
K02415	3.0
K00120	0.0
K00121	45.0
K00430	0.0
K13058	0.0
K13059	0.0
K13727	0.0
K13057	0.0
K13722	0.0
K13051	0.0
K13052	3354.0
K00435	0.0
K12054	0.0
K03239	0.0
K03238	0.0
K03231	0.0
K03230	0.0
K03232	0.0
K12059	0.0
K03237	0.0
K03236	0.0
K12058	0.0
K12239	0.0
K12238	0.0
K12235	0.0
K12234	171.0
K13942	0.0
K13940	3595.0
K13941	0.0
K12097	0.0
K12096	0.0
K12095	0.0
K12094	0.0
K12093	0.0
K12092	0.0
K12091	0.0
K12090	0.0
K12099	0.0
K12098	0.0
K06356	0.0
K05992	1.0
K03540	0.0
K06331	1644.0
K06330	2.0
K07138	4540.0
K07139	3068.0
K11811	0.0
K07132	443.0
K07133	15448.0
K07130	4199.0
K07131	0.0
K07137	9121.0
K07134	0.0
K07135	0.0
K01860	0.0
K01866	5111.0
K01867	5111.0
K01865	0.0
K01868	6369.0
K01869	4967.0
K06140	0.0
K04766	1.0
K04767	15.0
K04764	0.0
K04762	53.0
K04763	4950.0
K04760	0.0
K04761	60.0
K04768	1.0
K04769	3383.0
K08313	0.0
K08312	0.0
K08311	0.0
K08310	6.0
K08317	299.0
K08316	3929.0
K08315	0.0
K08314	167.0
K05149	0.0
K08319	0.0
K08318	0.0
K06339	0.0
K14648	0.0
K14392	3.0
K14393	0.0
K14645	0.0
K14647	0.0
K01689	6459.0
K01686	4732.0
K01687	7773.0
K01684	1557.0
K01685	3118.0
K01682	0.0
K01681	4792.0
K05308	0.0
K02889	0.0
K02888	4967.0
K02885	0.0
K02884	4967.0
K02887	4967.0
K02886	4967.0
K02881	4967.0
K02883	0.0
K13743	0.0
K02086	235.0
K02081	398.0
K02080	0.0
K02083	218.0
K02082	183.0
K13831	0.0
K03428	0.0
K03429	2098.0
K03424	6351.0
K03935	0.0
K03932	0.0
K03933	298.0
K03930	1578.0
K03931	144.0
K02339	0.0
K02338	4967.0
K02337	4871.0
K02336	0.0
K02335	6310.0
K02334	1831.0
K02330	0.0
K03688	3329.0
K03689	0.0
K03680	20.0
K03683	0.0
K03684	71.0
K03685	4967.0
K03686	12034.0
K03687	4728.0
K07301	3812.0
K07300	0.0
K07303	0.0
K07302	0.0
K07305	204.0
K07304	223.0
K07307	417.0
K07306	285.0
K07309	71.0
K07308	285.0
K02617	0.0
K02610	0.0
K02963	4967.0
K02612	0.0
K02961	3683.0
K09686	13487.0
K09687	39154.0
K09684	184.0
K09685	337.0
K09682	0.0
K09683	0.0
K09680	1.0
K09681	0.0
K09688	0.0
K09689	0.0
K05962	0.0
K05961	0.0
K05967	1.0
K05966	202.0
K11159	0.0
K05964	200.0
K05968	0.0
K11152	0.0
K00309	0.0
K00658	1.0
K00304	0.0
K00305	0.0
K00654	0.0
K00655	8765.0
K00652	53.0
K00301	0.0
K00302	1345.0
K00303	0.0
K10828	0.0
K06431	0.0
K06432	0.0
K06433	0.0
K06434	0.0
K06436	138.0
K06437	0.0
K10820	20.0
K06439	0.0
K10822	0.0
K10823	0.0
K10826	0.0
K09167	307.0
K06322	0.0
K14117	0.0
K14259	0.0
K14257	0.0
K01308	507.0
K01303	0.0
K01301	0.0
K01305	20.0
K01304	265.0
K02658	0.0
K00672	0.0
K02650	859.0
K02651	0.0
K02652	2789.0
K02653	3218.0
K02654	11137.0
K05687	0.0
K02656	0.0
K05685	0.0
K00878	4432.0
K00879	175.0
K00872	658.0
K00873	4924.0
K00870	0.0
K00876	5154.0
K00877	0.0
K00874	6563.0
K00875	0.0
K04487	9760.0
K04486	5099.0
K04485	4865.0
K04484	0.0
K04483	0.0
K04482	0.0
K04480	0.0
K04488	6254.0
K12049	0.0
K13693	0.0
K13706	0.0
K13694	0.0
K13695	0.0
K05977	0.0
K09516	0.0
K02434	7207.0
K02435	6895.0
K02436	69.0
K02437	1833.0
K05350	2239.0
K02431	1807.0
K08100	0.0
K02433	7215.0
K02438	5122.0
K02439	2.0
K03745	0.0
K03744	1820.0
K03747	0.0
K03210	4887.0
K03217	5112.0
K03216	4844.0
K03215	0.0
K03742	3340.0
K03219	0.0
K03218	4967.0
K03749	0.0
K03748	0.0
K02383	0.0
K06327	0.0
K06320	2555.0
K07238	5178.0
K09479	0.0
K09478	0.0
K09475	0.0
K09474	0.0
K09477	0.0
K09476	0.0
K09471	0.0
K09470	0.0
K09473	0.0
K09472	0.0
K07543	0.0
K06898	4355.0
K13967	0.0
K13963	1605.0
K07545	0.0
K00737	1344.0
K05345	0.0
K11706	0.0
K11707	3.0
K11704	0.0
K11705	0.0
K11708	3.0
K11709	3.0
K05588	0.0
K07114	2493.0
K07443	1922.0
K07116	0.0
K07117	0.0
K07110	0.0
K07447	4967.0
K07112	360.0
K07113	0.0
K07448	2752.0
K07118	259.0
K07119	1.0
K10619	0.0
K10618	0.0
K10617	0.0
K10616	0.0
K01848	0.0
K01849	0.0
K01844	1286.0
K01845	1925.0
K01846	0.0
K01847	105.0
K01840	6538.0
K01841	69.0
K01842	0.0
K01843	98.0
K06219	0.0
K10832	0.0
K05348	0.0
K14203	0.0
K08483	4771.0
K08482	0.0
K08481	0.0
K08480	0.0
K08485	0.0
K08484	0.0
K00464	0.0
K00467	2.0
K00466	0.0
K00461	0.0
K00460	0.0
K00463	0.0
K00462	0.0
K04509	0.0
K00469	0.0
K00468	0.0
K08645	0.0
K04744	0.0
K01518	0.0
K01519	0.0
K04748	0.0
K04749	113.0
K01514	0.0
K01515	7790.0
K01512	4073.0
K01510	0.0
K14623	72.0
K14626	0.0
K14627	0.0
K14628	0.0
K14629	0.0
K03918	0.0
K03919	0.0
K12372	0.0
K12373	1815.0
K12370	0.0
K12371	0.0
K02359	0.0
K02358	4974.0
K02351	0.0
K02352	1.0
K02355	8305.0
K02357	4967.0
K02356	5045.0
K13574	0.0
K13573	0.0
K13572	0.0
K13571	0.0
K13570	0.0
K12112	0.0
K12113	0.0
K12110	0.0
K12111	225.0
K07329	0.0
K07328	0.0
K07323	0.0
K07322	105.0
K07321	320.0
K07320	0.0
K07327	0.0
K07326	0.0
K07325	0.0
K07324	0.0
K08163	0.0
K06180	11557.0
K06181	0.0
K06182	3775.0
K06183	4952.0
K06186	0.0
K06187	4967.0
K06188	1426.0
K06189	0.0
K08359	0.0
K07589	0.0
K07588	52.0
K07587	0.0
K07586	1544.0
K07585	0.0
K07584	4744.0
K07583	0.0
K07582	0.0
K07581	0.0
K07580	0.0
K11139	0.0
K05989	7915.0
K05988	0.0
K05985	882.0
K05987	0.0
K05986	0.0
K10843	0.0
K08354	1.0
K10844	0.0
K10848	0.0
K00673	0.0
K00674	228.0
K00675	71.0
K00676	3978.0
K00677	53.0
K06988	5.0
K06989	189.0
K08351	0.0
K06980	0.0
K06981	0.0
K06982	0.0
K08350	0.0
K06984	0.0
K06985	0.0
K06986	0.0
K06987	2632.0
K02445	1403.0
K02444	1431.0
K00582	0.0
K00583	0.0
K00580	0.0
K02110	5693.0
K00586	0.0
K00587	0.0
K00584	0.0
K08921	0.0
K02441	0.0
K00588	14.0
K08922	0.0
K02440	1627.0
K00018	5654.0
K08923	0.0
K02443	2058.0
K00019	0.0
K02442	0.0
K08925	0.0
K08926	0.0
K08927	0.0
K03149	1552.0
K06604	0.0
K00015	0.0
K01989	5795.0
K00854	8155.0
K00855	0.0
K00856	0.0
K00857	616.0
K00850	12480.0
K00851	163.0
K00852	4784.0
K00853	78.0
K00858	4962.0
K00859	4867.0
K01181	1657.0
K01180	0.0
K01183	1457.0
K01182	6631.0
K01185	251.0
K01184	0.0
K01187	6322.0
K01188	4574.0
K02596	195.0
K13766	0.0
K13767	0.0
K13003	0.0
K13002	0.0
K13000	0.0
K02984	0.0
K02986	4967.0
K02987	0.0
K02636	0.0
K02982	3623.0
K02983	0.0
K02638	0.0
K02639	0.0
K02988	4895.0
K08298	142.0
K08299	0.0
K03583	0.0
K03582	0.0
K03581	5084.0
K03580	0.0
K03587	124.0
K03586	0.0
K03585	105.0
K03584	4966.0
K03589	4521.0
K03588	9132.0
K01725	0.0
K01724	0.0
K01727	314.0
K01726	2119.0
K01721	0.0
K01720	0.0
K01722	0.0
K13008	0.0
K01729	0.0
K01728	0.0
K09530	0.0
K09539	0.0
K02188	4134.0
K02189	4137.0
K02182	0.0
K02183	0.0
K03769	333.0
K03768	7502.0
K03767	159.0
K03765	0.0
K03764	0.0
K03763	8678.0
K03762	72.0
K03761	0.0
K03760	0.0
K09457	3.0
K09456	0.0
K09459	69.0
K09458	5315.0
K00602	9553.0
K13988	0.0
K13985	0.0
K09981	14.0
K09980	0.0
K09983	0.0
K09982	0.0
K09985	0.0
K09984	0.0
K09987	0.0
K09986	0.0
K09989	1557.0
K09988	1517.0
K12583	0.0
K12582	0.0
K12589	0.0
K11720	0.0
K09759	3026.0
K10985	0.0
K10984	9.0
K07468	0.0
K07469	2.0
K07464	4089.0
K07465	0.0
K07466	0.0
K07467	2084.0
K07460	3306.0
K07461	2260.0
K07462	4955.0
K07463	0.0
K10679	0.0
K10678	0.0
K10671	0.0
K10670	1872.0
K10673	0.0
K10672	196.0
K10674	0.0
K10677	0.0
K10676	0.0
K08726	0.0
K08724	84.0
K08722	590.0
K08723	0.0
K08720	0.0
K08721	0.0
K08728	59.0
K10187	0.0
K00119	0.0
K00118	0.0
K00449	0.0
K00448	0.0
K00115	0.0
K00446	0.0
K00117	0.0
K00116	2.0
K00111	4339.0
K00442	0.0
K00113	0.0
K00112	0.0
K01539	0.0
K01531	2517.0
K04720	5617.0
K01533	5164.0
K01534	11193.0
K01535	0.0
K01537	4454.0
K14358	0.0
K14605	0.0
K14606	0.0
K00413	0.0
K10120	45.0
K05600	0.0
K05777	3.0
K03972	0.0
K03973	196.0
K03970	0.0
K03971	0.0
K03976	4962.0
K03977	4962.0
K03974	0.0
K03975	677.0
K03978	4967.0
K03979	4967.0
K13378	53.0
K02372	5110.0
K02371	4518.0
K02377	1664.0
K02379	74.0
K03396	0.0
K03397	0.0
K03394	4754.0
K03395	0.0
K03392	0.0
K03393	0.0
K03390	55.0
K03391	0.0
K03399	7.0
K03027	0.0
K12136	0.0
K12137	1.0
K06610	43.0
K12138	0.0
K12139	0.0
K11444	0.0
K11440	0.0
K11443	0.0
K11442	1.0
K00612	0.0
K00613	71.0
K00610	3920.0
K00611	4856.0
K00616	3073.0
K00617	0.0
K00614	0.0
K00615	17165.0
K00619	0.0
K10863	0.0
K07874	0.0
K06234	0.0
K10240	0.0
K10241	0.0
K10242	0.0
K10243	0.0
K04110	0.0
K04113	0.0
K04112	0.0
K04115	0.0
K04114	0.0
K04117	0.0
K04116	0.0
K04118	0.0
K05517	0.0
K07705	219.0
K07704	290.0
K07707	1701.0
K07706	1656.0
K07701	0.0
K07700	0.0
K07703	0.0
K07702	0.0
K07709	0.0
K07708	0.0
K01955	8837.0
K13042	0.0
K09934	0.0
K09935	2831.0
K06216	200.0
K09937	0.0
K13745	0.0
K13746	0.0
K13747	1676.0
K13740	0.0
K13741	0.0
K13742	0.0
K06211	1345.0
K06212	71.0
K09933	0.0
K02618	0.0
K02619	54.0
K02968	4894.0
K02966	0.0
K02967	4967.0
K02616	0.0
K02965	4967.0
K02962	0.0
K02611	0.0
K02613	0.0
K03569	9115.0
K03568	1.0
K03565	4934.0
K06218	0.0
K03567	0.0
K03566	0.0
K03561	105.0
K03560	0.0
K03563	5316.0
K03562	0.0
K06430	0.0
K01709	261.0
K01708	0.0
K01707	0.0
K01706	169.0
K01705	0.0
K01704	12119.0
K01703	12200.0
K01702	0.0
K14165	0.0
K14164	0.0
K14166	0.0
K14161	0.0
K14160	0.0
K14162	0.0
K05396	166.0
K03709	259.0
K03708	620.0
K08160	0.0
K03701	6488.0
K03700	4045.0
K03703	3383.0
K03702	4967.0
K03705	4914.0
K03704	7026.0
K03707	288.0
K03706	3945.0
K06289	0.0
K06288	0.0
K06283	3103.0
K06282	72.0
K06281	72.0
K06287	4704.0
K06286	217.0
K06285	112.0
K06284	1967.0
K08161	249.0
K07540	0.0
K06438	3028.0
K06869	0.0
K06868	0.0
K06867	144.0
K06866	0.0
K06865	0.0
K06864	3638.0
K06863	0.0
K06862	0.0
K06861	73.0
K06860	0.0
K12659	0.0
K12658	0.0
K07547	0.0
K07546	0.0
K15023	0.0
K15022	0.0
K15020	0.0
K15024	2246.0
K08700	0.0
K08162	1345.0
K07544	0.0
K00137	0.0
K00135	79.0
K00134	5315.0
K00133	4917.0
K00132	1.0
K00131	195.0
K00130	1541.0
K00139	0.0
K00138	0.0
K00429	0.0
K00428	52.0
K00421	0.0
K00423	0.0
K00425	331.0
K00427	0.0
K00426	331.0
K14292	0.0
K14379	0.0
K14370	0.0
K14371	0.0
K14372	0.0
K14373	0.0
K14374	0.0
K14375	0.0
K09845	0.0
K14082	0.0
K14083	3.0
K14080	0.0
K14081	0.0
K14086	1344.0
K14087	1415.0
K14084	69.0
K14088	1415.0
K14089	1344.0
K01552	3880.0
K01551	369.0
K01556	0.0
K01557	0.0
K01554	0.0
K01555	0.0
K04708	0.0
K03955	0.0
K13689	0.0
K13688	215.0
K13683	0.0
K13685	716.0
K13684	0.0
K13687	0.0
K13686	0.0
K14159	0.0
K02399	0.0
K02398	1519.0
K02395	1323.0
K02394	0.0
K02397	2869.0
K02396	5232.0
K02391	0.0
K02390	4569.0
K02393	0.0
K02392	7290.0
K13533	0.0
K13532	0.0
K13531	151.0
K13530	144.0
K01550	0.0
K05658	0.0
K14054	195.0
K02601	5667.0
K02970	4839.0
K05378	0.0
K12339	0.0
K14060	0.0
K11687	0.0
K11686	0.0
K11685	0.0
K11689	339.0
K11688	286.0
K08939	0.0
K03048	247.0
K03049	0.0
K13821	1.0
K13820	0.0
K03042	0.0
K03043	4895.0
K03040	3756.0
K03041	0.0
K03046	4895.0
K03047	0.0
K03044	0.0
K03045	0.0
K00348	53.0
K09847	0.0
K00692	203.0
K00638	2997.0
K00639	221.0
K00693	0.0
K00634	1786.0
K00635	0.0
K00630	0.0
K00631	0.0
K00632	1287.0
K00633	1462.0
K00691	211.0
K00696	0.0
K00694	419.0
K00695	0.0
K10854	0.0
K07811	0.0
K07810	0.0
K07813	6842.0
K07812	71.0
K07814	1368.0
K07816	223.0
K00090	0.0
K00091	1419.0
K00094	167.0
K00096	2558.0
K00097	488.0
K00098	0.0
K00099	4673.0
K10228	0.0
K10229	0.0
K12548	0.0
K10222	0.0
K10220	0.0
K10221	0.0
K10227	0.0
K05822	15.0
K01949	0.0
K01945	4906.0
K01947	0.0
K01946	0.0
K01941	195.0
K01940	4587.0
K06357	0.0
K07729	13443.0
K07728	0.0
K07727	5743.0
K07726	723.0
K07725	0.0
K07724	0.0
K07723	114.0
K07722	71.0
K07721	0.0
K07720	20956.0
K00899	119.0
K05824	0.0
K00891	8087.0
K00892	0.0
K00895	0.0
K00897	748.0
K08151	0.0
K08153	148.0
K08154	0.0
K02948	4967.0
K02942	0.0
K02944	0.0
K05665	0.0
K02946	4924.0
K13793	0.0
K06352	0.0
K01769	0.0
K01768	0.0
K01761	1.0
K01760	398.0
K01762	0.0
K09578	0.0
K01766	0.0
K08164	0.0
K02493	4895.0
K08166	0.0
K08167	0.0
K02496	0.0
K02497	1.0
K02494	0.0
K02495	9506.0
K02498	0.0
K02499	411.0
K08168	0.0
K08169	0.0
K14415	1347.0
K14414	0.0
K06881	4974.0
K00436	0.0
K06332	0.0
K12815	0.0
K12810	0.0
K06885	248.0
K00437	0.0
K06335	0.0
K06334	4621.0
K03547	4475.0
K03546	2028.0
K03545	8028.0
K03544	7951.0
K03543	53.0
K06888	1425.0
K10941	0.0
K03549	214.0
K03548	0.0
K10940	0.0
K02236	419.0
K02237	4602.0
K02234	0.0
K02232	4140.0
K02233	5596.0
K02230	0.0
K02231	7362.0
K06359	0.0
K02238	5008.0
K02239	0.0
K03723	3679.0
K03722	618.0
K03721	0.0
K03720	0.0
K03727	0.0
K03726	0.0
K03725	0.0
K03724	120.0
K06358	0.0
K12673	0.0
K12679	0.0
K12678	0.0
K06410	2705.0
K11898	0.0
K11899	0.0
K11896	1.0
K11897	0.0
K11894	0.0
K11895	0.0
K11892	0.0
K11893	0.0
K11890	0.0
K11891	0.0
K08762	0.0
K08764	0.0
K08765	0.0
K10418	0.0
K11325	0.0
K11326	0.0
K11327	0.0
K11328	0.0
K11329	0.0
K00151	0.0
K00150	0.0
K00153	0.0
K00400	0.0
K00407	0.0
K00406	0.0
K00405	0.0
K00404	0.0
K00158	22.0
K01342	0.0
K09388	0.0
K09386	0.0
K09384	61.0
K04094	1131.0
K04095	1497.0
K04096	4890.0
K04097	0.0
K04090	0.0
K04091	0.0
K04092	0.0
K04093	0.0
K04098	0.0
K04099	0.0
K01578	0.0
K01579	1382.0
K01574	43.0
K01575	160.0
K01576	0.0
K01577	9.0
K01571	4325.0
K01572	4882.0
K01573	0.0
K02009	1661.0
K02008	15409.0
K02005	2906.0
K02004	37116.0
K02007	2210.0
K02006	22218.0
K02001	1.0
K02000	154.0
K02003	54141.0
K02002	155.0
K03065	0.0
K08952	0.0
K03060	4811.0
K13809	0.0
K10948	0.0
K09607	0.0
K06125	0.0
K04337	0.0
K06120	167.0
K06121	0.0
K04336	0.0
K01127	0.0
K09703	144.0
K00004	0.0
K14699	0.0
K09702	144.0
K14698	0.0
K05311	217.0
K13829	0.0
K10943	0.0
K07291	0.0
K07290	0.0
K10206	4763.0
K10202	2.0
K10208	1.0
K10209	5.0
K01966	0.0
K01965	0.0
K01964	195.0
K01963	3284.0
K01962	1612.0
K01961	7108.0
K01960	52.0
K01969	0.0
K01968	0.0
K07749	1543.0
K07748	0.0
K07741	363.0
K07740	0.0
K07743	0.0
K07742	4906.0
K07745	0.0
K07744	0.0
K07746	0.0
K01299	1665.0
K01295	364.0
K01297	1369.0
K02922	0.0
K05603	0.0
K02921	0.0
K02926	4967.0
K05607	0.0
K02924	0.0
K05605	0.0
K02928	0.0
K02929	0.0
K00216	0.0
K00217	0.0
K00214	0.0
K00215	5195.0
K00213	0.0
K00210	0.0
K00211	0.0
K00218	0.0
K00219	72.0
K01035	0.0
K01034	1384.0
K04517	4905.0
K01740	10103.0
K01031	0.0
K01746	152.0
K01745	260.0
K01744	401.0
K01749	842.0
K01039	95.0
K04518	324.0
K09591	0.0
K14129	0.0
K14128	0.0
K14121	0.0
K14120	0.0
K14123	0.0
K14122	0.0
K14125	0.0
K14124	0.0
K14127	0.0
K14126	0.0
K03521	6022.0
K03520	0.0
K03523	6382.0
K03522	6048.0
K03525	4871.0
K03524	5179.0
K03527	4851.0
K03526	4745.0
K03529	4890.0
K03528	0.0
K06338	0.0
K02217	852.0
K03299	191.0
K03298	195.0
K13472	0.0
K03293	390.0
K03292	10141.0
K03291	0.0
K03290	0.0
K03297	1459.0
K03296	2719.0
K03295	111.0
K03294	2183.0
K13009	0.0
K12690	0.0
K09743	0.0
K06022	0.0
K07190	0.0
K06021	0.0
K07192	473.0
K06020	0.0
K06027	0.0
K06026	0.0
K09744	0.0
K07991	0.0
K08749	0.0
K09835	0.0
K09834	0.0
K10439	9999.0
K06351	0.0
K09833	0.0
K10925	0.0
K10924	0.0
K10927	0.0
K10926	0.0
K10923	0.0
K10922	0.0
K09629	0.0
K10697	0.0
K00179	1955.0
K00172	1529.0
K00171	246.0
K00170	316.0
K00177	836.0
K00176	836.0
K00175	2112.0
K00174	828.0
K13478	0.0
K14338	0.0
K14339	0.0
K14335	0.0
K14337	0.0
K14330	0.0
K14331	0.0
K14333	0.0
K08918	0.0
K13479	547.0
K04078	4890.0
K04079	4742.0
K04076	112.0
K04077	4962.0
K04074	762.0
K04075	4789.0
K04072	4736.0
K04073	0.0
K04070	4137.0
K04071	0.0
K14597	0.0
K13318	0.0
K08280	0.0
K13641	164.0
K13640	71.0
K13643	69.0
K13642	0.0
K02027	68048.0
K02026	117973.0
K02025	125980.0
K02024	0.0
K02023	2065.0
K02022	1.0
K02021	0.0
K02020	2576.0
K02029	7317.0
K02028	9869.0
K03886	0.0
K03887	0.0
K03884	0.0
K03885	600.0
K03881	0.0
K03888	0.0
K03889	0.0
K12998	0.0
K12999	3.0
K12992	483.0
K12993	0.0
K12990	1344.0
K12991	0.0
K12996	20.0
K12997	6.0
K12994	0.0
K12995	0.0
K08979	0.0
K08978	3170.0
K03088	41658.0
K03089	0.0
K03086	6759.0
K03087	0.0
K08971	0.0
K08970	0.0
K03082	148.0
K03080	0.0
K08974	4264.0
K13868	0.0
K00918	219.0
K01553	0.0
K12214	0.0
K11646	0.0
K11645	0.0
K11641	0.0
K11640	0.0
K12736	0.0
K12733	0.0
K07507	1313.0
K07506	0.0
K07505	0.0
K07504	0.0
K07503	0.0
K07502	2822.0
K07501	0.0
K07500	0.0
K07509	0.0
K07508	0.0
K11422	0.0
K08698	0.0
K10773	5316.0
K10774	0.0
K14286	0.0
K10778	5.0
K14287	0.0
K00140	314.0
K05501	0.0
K01903	1.0
K01902	1.0
K01905	0.0
K01904	0.0
K01907	0.0
K01906	0.0
K01909	0.0
K01908	0.0
K14534	1970.0
K00147	4880.0
K07767	0.0
K07769	0.0
K07768	0.0
K06203	0.0
K06202	0.0
K09921	0.0
K09920	0.0
K09927	1344.0
K09024	0.0
K09022	1406.0
K09023	0.0
K09020	21.0
K09021	0.0
K02908	0.0
K02909	4967.0
K08218	53.0
K08219	0.0
K02904	4966.0
K02906	4967.0
K02907	4962.0
K02902	4823.0
K00230	195.0
K00231	1.0
K00232	0.0
K08976	1.0
K00234	0.0
K00239	1151.0
K06209	4332.0
K09928	0.0
K01015	0.0
K01014	0.0
K01012	6313.0
K01011	439.0
K01010	0.0
K08920	0.0
K14103	0.0
K14102	0.0
K14101	0.0
K14100	0.0
K14105	0.0
K14104	0.0
K14109	0.0
K14108	0.0
K06401	0.0
K00893	0.0
K13402	0.0
K12858	0.0
K03503	52.0
K03502	4577.0
K03501	4967.0
K03500	4910.0
K08924	0.0
K02278	171.0
K02279	853.0
K12977	0.0
K02276	0.0
K02277	0.0
K02274	0.0
K02275	0.0
K13450	0.0
K13451	0.0
K13452	0.0
K13454	0.0
K13455	0.0
K12509	0.0
K12508	0.0
K12507	0.0
K12506	232.0
K12500	0.0
K12503	0.0
K05926	0.0
K09728	0.0
K14587	20.0
K06597	0.0
K06596	0.0
K06595	0.0
K06599	0.0
K06598	0.0
K07978	0.0
K07979	12729.0
K07976	0.0
K14585	0.0
K10907	6504.0
K10906	0.0
K10901	0.0
K10909	0.0
K10908	0.0
K09819	157.0
K09818	156.0
K09817	4856.0
K09816	4855.0
K09815	5087.0
K06374	3406.0
K06373	3406.0
K09812	6354.0
K09811	6255.0
K09810	1397.0
K09724	0.0
K14582	0.0
K09721	0.0
K04058	0.0
K04059	0.0
K04050	0.0
K04051	0.0
K04052	0.0
K04053	0.0
K04054	0.0
K04055	0.0
K04056	0.0
K04057	0.0
K01047	0.0
K08975	0.0
K10015	0.0
K10014	0.0
K10017	0.0
K10016	0.0
K10011	1.0
K10010	392.0
K10013	0.0
K10012	1542.0
K10019	0.0
K10018	0.0
K13665	0.0
K13664	0.0
K13663	0.0
K13662	0.0
K13661	0.0
K13660	0.0
K13669	0.0
K13668	0.0
K07641	0.0
K01466	346.0
K13590	0.0
K01464	3205.0
K01465	5202.0
K01462	9571.0
K01463	205.0
K01460	1.0
K01461	0.0
K13599	0.0
K13598	0.0
K01468	95.0
K01469	0.0
K09251	195.0
K09252	0.0
K02041	1435.0
K02040	5121.0
K02043	0.0
K02045	1214.0
K02044	1487.0
K02047	1214.0
K02046	1214.0
K02049	8973.0
K02048	1215.0
K05549	0.0
K05548	0.0
K06046	0.0
K03319	280.0
K03316	226.0
K03317	3.0
K03314	1.0
K03315	3686.0
K03312	3003.0
K03313	72.0
K03310	10289.0
K03311	1103.0
K12052	0.0
K02945	5699.0
K06162	0.0
K06163	0.0
K06160	0.0
K06161	0.0
K06166	0.0
K00359	742.0
K06164	0.0
K06165	0.0
K06168	4674.0
K06169	0.0
K13020	0.0
K07158	0.0
K07159	0.0
K04835	0.0
K11621	0.0
K11991	0.0
K11622	2.0
K11996	2.0
K11627	0.0
K11626	0.0
K11629	1.0
K11628	0.0
K07561	0.0
K07560	4962.0
K07563	0.0
K07562	0.0
K07565	0.0
K07564	0.0
K07567	6616.0
K07566	4730.0
K07569	0.0
K07568	4890.0
K09925	0.0
K11199	0.0
K11198	0.0
K11192	0.0
K11191	0.0
K11196	0.0
K11195	0.0
K11194	0.0
K02492	1638.0
K10713	0.0
K10710	299.0
K10711	2.0
K10716	0.0
K02490	1.0
K10714	0.0
K10715	0.0
K01929	4962.0
K01928	5298.0
K01923	6035.0
K01922	353.0
K01921	5236.0
K01920	0.0
K01926	3762.0
K01925	4965.0
K01924	4962.0
K07789	0.0
K07788	0.0
K07785	0.0
K07784	0.0
K07787	0.0
K07786	0.0
K07781	0.0
K07783	1.0
K07782	0.0
K05835	0.0
K06355	0.0
K14661	0.0
K09844	0.0
K00782	148.0
K00783	4967.0
K00784	5621.0
K00785	0.0
K00786	2965.0
K00039	0.0
K00036	1565.0
K00037	0.0
K00034	299.0
K00035	0.0
K00032	0.0
K00033	1717.0
K00030	246.0
K00031	4362.0
K01259	152.0
K01258	4563.0
K01255	1523.0
K01256	58.0
K01251	1822.0
K01250	422.0
K01253	0.0
K01252	0.0
K09008	0.0
K09009	0.0
K09000	0.0
K09001	8.0
K09002	1458.0
K09003	0.0
K09004	195.0
K09005	71.0
K09006	0.0
K09007	1.0
K09846	0.0
K08234	3078.0
K00258	0.0
K00259	48.0
K00252	3.0
K00253	0.0
K00256	0.0
K00257	360.0
K00254	0.0
K00255	0.0
K01079	81.0
K01078	0.0
K01071	214.0
K01070	0.0
K01073	3.0
K01077	1738.0
K01076	307.0
K14472	0.0
K14471	0.0
K14470	0.0
K14475	266.0
K09841	0.0
K02788	77.0
K02782	0.0
K02783	552.0
K02781	744.0
K02786	77.0
K02787	0.0
K02784	0.0
K01060	465.0
K01787	146.0
K01786	4199.0
K01785	5175.0
K01784	8622.0
K01783	5514.0
K01782	1.0
K01781	0.0
K01780	0.0
K01789	0.0
K01788	3090.0
K02526	187.0
K02527	53.0
K02525	0.0
K02250	1.0
K02523	53.0
K02520	5090.0
K02521	0.0
K02258	0.0
K02259	1.0
K02528	4966.0
K02529	35005.0
K03781	1648.0
K03780	1288.0
K03783	4600.0
K03782	0.0
K03785	2074.0
K03784	1742.0
K03787	1400.0
K03786	2905.0
K03789	4782.0
K03788	0.0
K10700	0.0
K00342	53.0
K03124	0.0
K03120	0.0
K12527	582.0
K12526	0.0
K12525	1.0
K12524	105.0
K12523	0.0
K12522	0.0
K09789	52.0
K09788	24.0
K09787	4835.0
K09786	307.0
K09785	0.0
K09781	0.0
K09780	0.0
K10961	0.0
K10960	0.0
K10963	0.0
K10962	0.0
K10965	0.0
K10964	0.0
K10966	0.0
K09879	0.0
K06318	0.0
K06311	0.0
K06310	1219.0
K06312	0.0
K06314	0.0
K06317	403.0
K11389	0.0
K11386	0.0
K11387	0.0
K11384	0.0
K11385	0.0
K11382	0.0
K11383	0.0
K11381	0.0
K11949	0.0
K10380	0.0
K04032	171.0
K04033	0.0
K04030	373.0
K04031	2472.0
K04036	0.0
K04037	0.0
K04034	0.0
K04035	20.0
K04038	0.0
K04039	0.0
K07046	3.0
K07047	1222.0
K07044	0.0
K07045	2158.0
K07042	4914.0
K07043	2028.0
K07040	4818.0
K07041	0.0
K07048	136.0
K07049	0.0
K08664	0.0
K02584	0.0
K10039	482.0
K10038	0.0
K10037	0.0
K10036	11.0
K04788	0.0
K04789	0.0
K04784	0.0
K04785	0.0
K04786	0.0
K04787	0.0
K04780	0.0
K04781	195.0
K04782	0.0
K04783	0.0
K13601	0.0
K13603	0.0
K13602	0.0
K13605	0.0
K13604	0.0
K13607	71.0
K02404	1325.0
K05783	0.0
K05782	0.0
K05781	0.0
K05780	0.0
K05787	0.0
K05786	6.0
K05785	0.0
K05784	0.0
K05789	0.0
K05788	0.0
K01442	4269.0
K01443	4630.0
K01444	32.0
K01446	2.0
K01447	607.0
K01448	9728.0
K01449	2234.0
K14803	0.0
K02069	363.0
K05569	1441.0
K08008	0.0
K02063	0.0
K05566	1441.0
K05565	2.0
K05563	0.0
K05562	0.0
K05561	0.0
K02064	0.0
K03338	1547.0
K03339	3.0
K03330	0.0
K03331	0.0
K03332	15.0
K03333	0.0
K03335	1489.0
K03336	1489.0
K03337	1547.0
K12956	0.0
K12957	0.0
K12954	0.0
K12955	0.0
K12952	0.0
K12953	0.0
K12950	0.0
K12951	0.0
K14733	0.0
K00109	0.0
K06148	11218.0
K06149	0.0
K06144	0.0
K06145	0.0
K06146	0.0
K06147	67886.0
K06141	0.0
K06142	309.0
K06143	0.0
K11945	0.0
K08948	0.0
K08949	0.0
K00071	0.0
K14664	0.0
K13810	0.0
K14665	0.0
K03058	0.0
K11609	0.0
K11608	0.0
K14660	0.0
K11603	0.0
K11602	0.0
K11601	0.0
K11600	0.0
K11607	0.0
K11606	0.0
K11605	0.0
K11604	0.0
K10558	23.0
K10559	25.0
K10550	21.0
K10551	21.0
K10552	0.0
K10553	0.0
K10554	0.0
K10555	57.0
K10556	23.0
K10557	23.0
K03051	0.0
K03050	0.0
K07549	0.0
K07548	0.0
K07239	0.0
K07235	0.0
K07234	0.0
K07237	0.0
K07236	0.0
K07231	0.0
K07230	0.0
K07233	0.0
K07232	0.0
K02467	0.0
K05306	1370.0
K05305	1513.0
K05304	0.0
K05303	0.0
K05301	0.0
K02565	0.0
K08644	0.0
K08646	0.0
K08641	0.0
K08643	8.0
K08642	0.0
K12146	0.0
K00010	1852.0
K00011	0.0
K00012	5601.0
K00013	4726.0
K00014	6254.0
K00016	5321.0
K09065	0.0
K08252	0.0
K08253	0.0
K08256	0.0
K08255	1.0
K08258	0.0
K08259	0.0
K00274	0.0
K00275	0.0
K00276	0.0
K00270	0.0
K00271	0.0
K00272	0.0
K00273	0.0
K00278	3027.0
K00279	0.0
K12675	0.0
K01277	52.0
K01274	6.0
K01273	2402.0
K01271	2163.0
K01270	4237.0
K01278	52.0
K00906	1.0
K00904	260.0
K00903	0.0
K00901	840.0
K13785	0.0
K00908	0.0
K11149	0.0
K01053	0.0
K01051	5.0
K01057	0.0
K01056	4967.0
K01055	0.0
K01054	0.0
K01058	0.0
K02500	4726.0
K02501	4655.0
K02502	4491.0
K02503	4971.0
K02504	0.0
K02505	0.0
K02506	0.0
K02507	0.0
K02508	0.0
K02509	0.0
K00291	0.0
K13410	0.0
K13148	0.0
K13419	0.0
K05825	0.0
K03106	4967.0
K03105	0.0
K03101	6523.0
K03100	11234.0
K12541	0.0
K12540	0.0
K12543	0.0
K12542	0.0
K12545	0.0
K12544	0.0
K12547	0.0
K12546	0.0
K12549	0.0
K06080	0.0
K11018	0.0
K11019	0.0
K11016	0.0
K11017	0.0
K11014	0.0
K11015	0.0
K11012	0.0
K11013	0.0
K11010	0.0
K11011	0.0
K06333	3263.0
K06880	0.0
K06883	0.0
K06882	0.0
K09857	0.0
K06884	0.0
K06887	1.0
K06886	1.0
K06889	7878.0
K10942	0.0
K09859	0.0
K09858	0.0
K10947	9629.0
K10946	0.0
K10945	0.0
K10944	0.0
K13284	0.0
K00483	0.0
K00481	0.0
K00480	0.0
K00486	0.0
K00485	0.0
K00484	0.0
K09901	0.0
K10929	0.0
K07684	0.0
K07685	0.0
K07686	0.0
K07687	0.0
K07681	4.0
K07688	0.0
K07689	0.0
K10928	0.0
K04018	0.0
K04019	315.0
K04014	142.0
K04015	284.0
K04016	0.0
K04017	0.0
K04013	71.0
K07060	0.0
K07061	0.0
K07062	0.0
K07063	0.0
K07064	0.0
K07065	0.0
K07066	1344.0
K07067	112.0
K07068	0.0
K07069	1489.0
K01121	0.0
K13629	0.0
K13628	1.0
K13623	0.0
K13622	0.0
K13620	0.0
K13626	2026.0
K08586	0.0
K08587	0.0
K01428	1542.0
K01429	1540.0
K01422	52.0
K01423	0.0
K01420	5016.0
K01421	5944.0
K01426	1888.0
K01427	0.0
K01424	3398.0
K01425	334.0
K08068	0.0
K07538	0.0
K13086	0.0
K13085	0.0
K07287	0.0
K07824	0.0
K07682	0.0
K02722	0.0
K12978	0.0
K12979	0.0
K12972	1.0
K12973	0.0
K12974	0.0
K12975	0.0
K12976	0.0
K07821	0.0
K07683	1.0
K14750	0.0
K14751	0.0
K14953	0.0
K12288	0.0
K12289	0.0
K12282	0.0
K12283	0.0
K12280	0.0
K12281	0.0
K12286	0.0
K12287	0.0
K12284	0.0
K12285	0.0
K11957	0.0
K11956	0.0
K11955	0.0
K11954	0.0
K11953	0.0
K11952	0.0
K11951	0.0
K11950	0.0
K11959	0.0
K11958	0.0
K13889	2.0
K13888	0.0
K11963	0.0
K07217	74.0
K07216	5433.0
K07215	0.0
K07214	1369.0
K07213	567.0
K07212	0.0
K07219	269.0
K07218	0.0
K12150	0.0
K08689	0.0
K08688	0.0
K00402	0.0
K00401	0.0
K11994	0.0
K00152	0.0
K01043	0.0
K00154	0.0
K00157	0.0
K00156	53.0
K10533	0.0
K10530	56.0
K10531	0.0
K10536	1561.0
K10537	21.0
K10535	0.0
K10538	0.0
K10539	21.0
K00073	163.0
K13934	5.0
K00076	221.0
K00077	4878.0
K00074	5684.0
K00075	4890.0
K00078	0.0
K00079	0.0
K02290	0.0
K02563	4962.0
K02292	0.0
K08966	0.0
K02294	0.0
K08278	0.0
K08279	0.0
K08274	0.0
K08275	0.0
K08276	0.0
K08277	0.0
K00298	0.0
K00299	0.0
K00296	0.0
K00297	4447.0
K00294	1.0
K00292	0.0
K00293	0.0
K00290	2862.0
K07757	43.0
K12089	0.0
K01210	0.0
K01213	0.0
K01212	1415.0
K01215	200.0
K01214	0.0
K01217	0.0
K01216	0.0
K01219	0.0
K01218	1416.0
K02749	0.0
K02746	196.0
K02747	193.0
K02744	786.0
K02745	196.0
K02742	0.0
K00924	154.0
K00925	6370.0
K00926	5141.0
K00927	4967.0
K00928	5006.0
K00929	3184.0
K12085	0.0
K02298	0.0
K02299	0.0
K02568	71.0
K02569	0.0
K02562	0.0
K02291	5.0
K02560	0.0
K02293	0.0
K02566	197.0
K02567	71.0
K02564	4771.0
K02297	0.0
K03169	11151.0
K03168	4895.0
K03163	0.0
K03162	0.0
K03167	0.0
K03166	0.0
K11038	0.0
K11039	0.0
K11030	0.0
K11031	0.0
K11032	0.0
K11033	0.0
K11034	0.0
K11035	0.0
K11036	0.0
K11037	0.0
K02546	0.0
K07668	506.0
K07669	0.0
K07666	0.0
K07667	6157.0
K07664	0.0
K07665	1633.0
K07662	0.0
K07663	0.0
K07660	0.0
K07661	0.0
K03927	6309.0
K07008	0.0
K07009	707.0
K07002	1.0
K07003	4042.0
K07000	1.0
K07001	1987.0
K07006	52.0
K07007	8796.0
K07004	0.0
K07005	5951.0
K03921	0.0
K02956	4958.0
K09725	0.0
K09181	0.0
K08599	0.0
K08598	0.0
K08591	6550.0
K08590	110.0
K01156	335.0
K01154	5543.0
K01407	0.0
K01400	0.0
K01153	3787.0
K01150	0.0
K01151	4909.0
K01408	0.0
K01409	5536.0
K01158	0.0
K01159	944.0
K05523	0.0
K05522	0.0
K05521	2504.0
K05520	63.0
K05527	0.0
K05526	0.0
K05525	0.0
K05524	20.0
K05529	0.0
K14518	0.0
K14519	0.0
K05949	0.0
K01754	4549.0
K05942	0.0
K01027	0.0
K02171	1.0
K02170	0.0
K02173	70.0
K02172	1.0
K01751	933.0
K06416	694.0
K06417	0.0
K06414	0.0
K06947	0.0
K03379	0.0
K03808	1.0
K03809	195.0
K03806	0.0
K06412	4750.0
K03804	0.0
K12296	11.0
K03802	2.0
K03803	231.0
K06413	0.0
K10808	0.0
K06411	2728.0
K01028	215.0
K01029	1286.0
K11931	0.0
K11930	0.0
K11933	0.0
K11932	0.0
K11935	0.0
K11934	0.0
K11937	0.0
K11936	0.0
K11939	0.0
K11938	0.0
K10800	0.0
K06419	14.0
K11929	0.0
K07271	5163.0
K07270	0.0
K07273	295.0
K07272	6.0
K07275	0.0
K07274	0.0
K07277	53.0
K07276	0.0
K07279	0.0
K07278	0.0
K10623	0.0
K02481	53.0
K11520	0.0
K02480	0.0
K08170	2.0
K02485	0.0
K02484	278.0
K02487	1.0
K08600	9119.0
K08603	0.0
K08602	1919.0
K08605	144.0
K08604	0.0
K09956	0.0
K09957	0.0
K09954	0.0
K09955	5359.0
K09952	140.0
K09953	0.0
K09950	0.0
K09951	2863.0
K09958	0.0
K09959	0.0
K07495	144.0
K07494	3.0
K07497	1601.0
K07496	957.0
K07491	2768.0
K07490	0.0
K07493	0.0
K07492	0.0
K07499	0.0
K07498	437.0
K11209	6.0
K11208	0.0
K11204	0.0
K11203	32.0
K11202	269.0
K11201	0.0
K11200	0.0
K00058	7269.0
K00059	13073.0
K00728	0.0
K00729	0.0
K00055	0.0
K00057	4968.0
K00050	1494.0
K00051	0.0
K00720	0.0
K00721	429.0
K14424	0.0
K06033	0.0
K14189	0.0
K14188	210.0
K06364	0.0
K14187	1.0
K01239	1036.0
K01238	152.0
K01897	3279.0
K01232	406.0
K01895	1296.0
K01230	0.0
K01893	4824.0
K01236	0.0
K01235	0.0
K01890	4967.0
K02768	741.0
K02769	218.0
K02760	3846.0
K02761	2574.0
K02763	1.0
K02764	1.0
K02765	752.0
K00948	8024.0
K00949	4910.0
K00942	5332.0
K00943	1198.0
K00940	619.0
K00941	9444.0
K00946	105.0
K00947	0.0
K00944	0.0
K00945	14481.0
K01097	0.0
K01096	1.0
K01095	3.0
K01093	0.0
K01092	1663.0
K01091	14171.0
K01090	6058.0
K03499	13888.0
K03498	10714.0
K03491	836.0
K03490	1345.0
K03493	0.0
K03492	233.0
K03495	4896.0
K03497	13446.0
K03496	16082.0
K02817	0.0
K02814	1.0
K02815	1.0
K02810	1259.0
K02548	1752.0
K02549	154.0
K02818	1.0
K02819	1667.0
K03637	748.0
K03636	1.0
K03147	4280.0
K03146	0.0
K08851	0.0
K06518	4496.0
K09729	112.0
K06048	0.0
K06045	0.0
K06044	0.0
K09727	0.0
K09726	0.0
K06041	221.0
K09720	0.0
K09723	0.0
K06042	3003.0
K09897	0.0
K09896	0.0
K09895	0.0
K09894	0.0
K09893	0.0
K09892	0.0
K09891	0.0
K09890	0.0
K09899	0.0
K09898	0.0
K03622	0.0
K07648	0.0
K07649	0.0
K07398	0.0
K07399	0.0
K11056	0.0
K11057	0.0
K11054	0.0
K11055	0.0
K07640	0.0
K07393	18.0
K07390	0.0
K07391	4694.0
K07644	0.0
K07645	0.0
K07646	6417.0
K07647	0.0
K10896	0.0
K07024	23159.0
K07025	7707.0
K07026	0.0
K07027	2674.0
K07020	0.0
K07021	205.0
K07022	0.0
K07023	4144.0
K07028	0.0
K07029	7626.0
K10094	0.0
K01390	0.0
K01392	0.0
K01399	0.0
K02673	0.0
K05893	0.0
K05897	0.0
K05896	4914.0
K05895	1853.0
K05899	0.0
K05898	0.0
K00555	0.0
K00554	2412.0
K00557	1.0
K00556	53.0
K00551	0.0
K00559	0.0
K00558	8272.0
K01170	0.0
K01173	7.0
K01174	152.0
K01175	6.0
K01176	156.0
K01178	0.0
K01179	5207.0
K14578	0.0
K14579	0.0
K08951	0.0
K08950	0.0
K08953	0.0
K03828	10.0
K03829	0.0
K03820	53.0
K03821	0.0
K03822	0.0
K03823	3361.0
K03824	0.0
K03825	215.0
K03826	3834.0
K03827	350.0
K12248	0.0
K12246	0.0
K12247	0.0
K12242	0.0
K12243	0.0
K12240	0.0
K12241	0.0
K11919	0.0
K11918	0.0
K11913	0.0
K11912	0.0
K11911	0.0
K11910	0.0
K11917	0.0
K11916	0.0
K11915	0.0
K11914	0.0
K12068	0.0
K12069	0.0
K12062	0.0
K12063	0.0
K12060	0.0
K12061	0.0
K12066	0.0
K12067	0.0
K12064	0.0
K12065	0.0
K07259	53.0
K07258	13590.0
K07253	0.0
K07251	0.0
K07250	1539.0
K07257	0.0
K07256	0.0
K07255	0.0
K07254	0.0
K05372	0.0
K05373	0.0
K05370	0.0
K05371	0.0
K05374	0.0
K05375	0.0
K09970	0.0
K09971	0.0
K09972	0.0
K09973	0.0
K09974	0.0
K09975	0.0
K09976	248.0
K09978	0.0
K09979	53.0
K11261	1420.0
K11260	0.0
K11263	0.0
K11264	0.0
K10793	52.0
K10796	52.0
K10797	311.0
K10794	3.0
K10795	52.0
K00700	7044.0
K00701	0.0
K10798	0.0
K00703	6021.0
K00705	4767.0
K09828	0.0
K10133	0.0
K13053	0.0
K03192	0.0
K00964	0.0
K00965	4980.0
K00966	475.0
K00960	0.0
K00961	0.0
K00962	4720.0
K00963	1043.0
K00969	4987.0
K12681	0.0
K02703	0.0
K08364	0.0
K08365	7.0
K02706	0.0
K08363	0.0
K08361	0.0
K02708	0.0
K02709	0.0
K08368	52.0
K08369	2.0
K01615	584.0
K01617	0.0
K01616	0.0
K01611	697.0
K01610	3855.0
K01613	1220.0
K01612	0.0
K01619	4179.0
K01618	0.0
K02834	4967.0
K02835	4967.0
K05281	0.0
K03619	0.0
K03618	0.0
K03617	4561.0
K03616	77.0
K03615	4547.0
K03614	3355.0
K03613	4466.0
K03612	4393.0
K03611	0.0
K03610	5198.0
K09705	190.0
K09704	2843.0
K09701	0.0
K09700	0.0
K09709	0.0
K06391	716.0
K06390	4596.0
K06393	4586.0
K06392	3251.0
K06395	369.0
K06394	2961.0
K06397	3373.0
K06396	3303.0
K06399	3386.0
K06398	4621.0
K06435	0.0
K11078	0.0
K11079	0.0
K11074	0.0
K11075	0.0
K11076	0.0
K11077	0.0
K11070	4712.0
K11071	4723.0
K11072	6287.0
K11073	0.0
K06935	0.0
K06934	124.0
K06937	2.0
K06936	195.0
K06931	0.0
K06930	0.0
K06933	0.0
K06932	0.0
K06939	0.0
K06938	0.0
K13381	0.0
K05916	1.0
K05917	0.0
K05914	0.0
K05915	0.0
K05912	0.0
K05913	0.0
K05910	154.0
K05911	0.0
K05918	0.0
K05919	4363.0
K00392	0.0
K00390	81.0
K00397	0.0
K00395	0.0
K00394	1217.0
K01884	0.0
K00399	0.0
K01886	4382.0
K01376	51.0
K01372	1945.0
K09149	0.0
K09148	0.0
K01225	112.0
K09145	1345.0
K09144	1344.0
K09147	0.0
K09146	0.0
K09141	0.0
K09140	0.0
K09143	0.0
K09142	0.0
K05709	0.0
K05708	0.0
K05879	1730.0
K05878	1729.0
K05875	0.0
K05874	0.0
K05877	1.0
K05876	0.0
K05873	0.0
K00579	0.0
K00578	0.0
K00577	0.0
K00575	5667.0
K00574	1674.0
K00573	0.0
K00571	5247.0
K00570	0.0
K01118	621.0
K01119	372.0
K01157	0.0
K01112	0.0
K01113	0.0
K04477	3377.0
K01114	0.0
K01115	0.0
K08087	0.0
K01315	0.0
K08085	0.0
K08084	0.0
K08083	0.0
K08082	0.0
K08081	0.0
K08080	0.0
K01152	0.0
K01401	0.0
K09826	0.0
K06344	0.0
K06345	0.0
K09822	1.0
K06343	0.0
K10938	0.0
K06341	0.0
K10934	0.0
K10935	0.0
K10932	0.0
K11052	0.0
K10930	0.0
K06349	0.0
K11053	0.0
K10754	0.0
K01755	6099.0
K10200	314.0
K02132	0.0
K02137	0.0
K03840	0.0
K03841	0.0
K13028	0.0
K13799	0.0
K13798	0.0
K13795	0.0
K13794	0.0
K13021	0.0
K13792	0.0
K13791	0.0
K13790	0.0
K12268	6.0
K12269	6.0
K12262	0.0
K12263	0.0
K12264	0.0
K12265	0.0
K12266	0.0
K12267	4649.0
K01757	0.0
K12237	0.0
K13243	0.0
K13245	0.0
K13244	0.0
K13246	0.0
K03264	0.0
K03265	0.0
K03263	0.0
K03268	0.0
K03269	53.0
K12415	0.0
K10211	5.0
K09918	0.0
K09919	0.0
K06720	0.0
K09913	0.0
K09910	0.0
K09911	0.0
K09916	0.0
K09917	0.0
K06726	555.0
K09915	0.0
K11535	4.0
K11534	21.0
K11537	0.0
K11531	0.0
K11533	0.0
K11532	0.0
K11249	71.0
K11539	0.0
K00762	6448.0
K00763	4915.0
K00760	4902.0
K00761	4966.0
K00766	4284.0
K00767	2938.0
K00764	6487.0
K00765	4628.0
K00768	4259.0
K00769	0.0
K11059	0.0
K00186	0.0
K00187	0.0
K00184	426.0
K00185	142.0
K00183	304.0
K00180	2007.0
K00188	0.0
K00189	0.0
K10110	3309.0
K10111	0.0
K10112	5469.0
K10113	0.0
K10114	0.0
K10115	0.0
K10116	0.0
K10117	8361.0
K10118	9883.0
K10119	9910.0
K04641	0.0
K04643	0.0
K04642	0.0
K13282	2.0
K00988	0.0
K00989	313.0
K00986	427.0
K00984	1344.0
K00985	0.0
K00982	0.0
K00983	2747.0
K00980	482.0
K00981	4967.0
K01585	53.0
K01584	0.0
K01586	7661.0
K13498	1.0
K01580	323.0
K01583	509.0
K01582	1133.0
K13497	1345.0
K01589	307.0
K01588	4906.0
K14941	3.0
K08347	0.0
K08348	0.0
K02720	0.0
K14949	0.0
K02723	0.0
K03459	0.0
K03458	3763.0
K03455	106.0
K03457	274.0
K03451	264.0
K03981	0.0
K03980	349.0
K02614	1157.0
K01639	4032.0
K01638	0.0
K01637	0.0
K01636	200.0
K01635	328.0
K01634	0.0
K01633	509.0
K01632	0.0
K01631	0.0
K01630	20.0
K02615	0.0
K02588	1496.0
K02589	1846.0
K02858	0.0
K02859	55.0
K14051	0.0
K14053	0.0
K14052	0.0
K02852	0.0
K02853	0.0
K02850	0.0
K02851	0.0
K14059	810.0
K14058	0.0
K02586	502.0
K02587	614.0
K03679	0.0
K03671	10864.0
K03670	0.0
K03673	0.0
K03672	0.0
K03675	0.0
K03674	0.0
K03677	0.0
K03676	0.0
K09761	4668.0
K09760	350.0
K09763	1.0
K09762	4845.0
K09765	4457.0
K09764	307.0
K09767	725.0
K06006	0.0
K09769	763.0
K09768	2427.0
K10353	0.0
K03187	1542.0
K03186	1492.0
K03185	0.0
K03184	0.0
K03183	662.0
K03182	1435.0
K03181	0.0
K03189	1542.0
K03188	1542.0
K02715	0.0
K12455	0.0
K12454	0.0
K12453	0.0
K12452	168.0
K12451	0.0
K07358	0.0
K07356	0.0
K07357	0.0
K07354	0.0
K07355	0.0
K07352	0.0
K07353	0.0
K07350	1.0
K07351	0.0
K06919	1013.0
K06918	0.0
K06917	3.0
K06916	0.0
K06915	1519.0
K06914	0.0
K06913	0.0
K06912	0.0
K06911	56.0
K06910	1561.0
K08986	159.0
K08987	214.0
K08984	0.0
K08985	0.0
K08982	195.0
K08983	0.0
K08980	0.0
K08981	72.0
K08988	0.0
K08989	0.0
K02252	0.0
K05934	4026.0
K05936	4134.0
K05937	5.0
K02253	0.0
K05939	1.0
K00378	5003.0
K00375	4408.0
K00374	1.0
K00376	0.0
K00371	1.0
K00370	1.0
K00373	1.0
K00372	0.0
K01358	7162.0
K09166	0.0
K09165	0.0
K09164	0.0
K09163	553.0
K09162	1.0
K09161	0.0
K09160	0.0
K01354	0.0
K01355	0.0
K01356	6454.0
K05601	0.0
K05851	0.0
K03807	0.0
K05606	1344.0
K02927	0.0
K05974	0.0
K03805	0.0
K05976	0.0
K00519	0.0
K00518	0.0
K03800	2263.0
K00511	0.0
K00510	0.0
K03801	53.0
K00515	0.0
K00514	0.0
K00517	4.0
K05971	0.0
K03154	3598.0
K11147	0.0
K05581	0.0
K05580	0.0
K05583	0.0
K05582	0.0
K05585	0.0
K05584	0.0
K05587	0.0
K05586	0.0
K05589	0.0
K03150	4727.0
K03623	3.0
K03152	6115.0
K14200	0.0
K14201	0.0
K14202	0.0
K03621	4967.0
K14204	0.0
K14205	493.0
K01134	1344.0
K01135	0.0
K01136	0.0
K01137	0.0
K01130	1344.0
K01132	0.0
K01133	1402.0
K01138	2876.0
K01139	187.0
K02113	4395.0
K02112	5800.0
K02111	4591.0
K02446	1.0
K02117	3922.0
K02116	1369.0
K02115	5805.0
K02114	5805.0
K02119	3712.0
K02118	5133.0
K02448	0.0
K01036	1.0
K03212	0.0
K13007	0.0
K13006	0.0
K13005	0.0
K13004	1346.0
K13001	0.0
K06404	2933.0
K01032	0.0
K06951	0.0
K03862	0.0
K03863	0.0
K06406	4621.0
K06957	0.0
K05020	36.0
K06400	3134.0
K06403	3040.0
K06954	0.0
K10814	0.0
K10817	0.0
K10816	0.0
K07136	0.0
K03242	0.0
K03243	0.0
K12202	0.0
K12203	0.0
K12206	0.0
K12207	0.0
K12204	0.0
K12205	0.0
K12208	0.0
K12209	0.0
K13919	167.0
K13918	0.0
K06214	0.0
K06215	3264.0
K09936	2643.0
K06217	4963.0
K09930	0.0
K09931	0.0
K09932	0.0
K06213	3384.0
K09938	0.0
K09939	52.0
K11517	0.0
K06337	0.0
K13301	0.0
K00748	53.0
K00745	0.0
K00743	0.0
K07165	0.0
K07164	123.0
K07167	0.0
K07166	4608.0
K07161	0.0
K07160	285.0
K07163	0.0
K07162	76.0
K07169	0.0
K07168	0.0
K06336	0.0
K01839	4352.0
K01838	865.0
K01835	701.0
K01834	16264.0
K01837	0.0
K01830	0.0
K00608	0.0
K02632	0.0
K02630	0.0
K02631	0.0
K08322	62.0
K08323	119.0
K08320	0.0
K08321	23.0
K08326	0.0
K08324	0.0
K08325	3.0
K01659	0.0
K01658	4189.0
K02637	0.0
K01653	6150.0
K01652	10652.0
K01655	0.0
K01654	2930.0
K01657	4190.0
K02874	4967.0
K02875	0.0
K02876	4895.0
K02877	0.0
K02871	4946.0
K02873	0.0
K02878	4967.0
K02879	4967.0
K14070	0.0
K09749	4470.0
K09748	4894.0
K06023	9682.0
K09742	0.0
K09741	0.0
K09740	21.0
K09747	4889.0
K09746	0.0
K09745	0.0
K06024	4842.0
K03477	0.0
K03476	338.0
K03475	2243.0
K03474	53.0
K03473	53.0
K03472	0.0
K03471	196.0
K03470	4826.0
K03478	1362.0
K02304	4807.0
K02305	0.0
K02302	1212.0
K02303	2.0
K02300	0.0
K02301	1.0
K03653	0.0
K03652	323.0
K03651	0.0
K03650	4896.0
K03657	13178.0
K03656	0.0
K03655	7607.0
K03654	4432.0
K03658	1345.0
K12439	0.0
K12431	0.0
K12430	0.0
K12433	0.0
K12432	0.0
K12435	0.0
K12434	0.0
K12437	0.0
K12436	0.0
K06979	149.0
K06978	1468.0
K06971	507.0
K06970	0.0
K06973	4605.0
K06972	3868.0
K06975	481.0
K06974	0.0
K06977	155.0
K06976	1347.0
K07082	4698.0
K07083	52.0
K07080	2805.0
K07081	0.0
K07086	0.0
K07087	0.0
K07084	58.0
K07085	108.0
K07088	8964.0
K07089	2637.0
K01317	0.0
K11162	0.0
K11163	0.0
K11161	0.0
K11168	0.0
K00356	156.0
K00355	6.0
K00354	0.0
K00353	0.0
K00351	53.0
K00350	53.0
K05952	0.0
K05953	0.0
K05951	0.0
K05956	0.0
K05957	0.0
K00358	34.0
K00689	0.0
K00688	8773.0
K00681	376.0
K00680	4173.0
K00683	3.0
K00685	0.0
K00684	0.0
K00687	159.0
K00686	0.0
K05831	0.0
K05830	0.0
K05833	5935.0
K05832	4705.0
K05834	0.0
K05837	5087.0
K05836	0.0
K05839	0.0
K05838	0.0
K07677	0.0
K00533	2888.0
K00532	5.0
K00531	0.0
K00530	0.0
K00537	4837.0
K00536	0.0
K00535	0.0
K00534	0.0
K00539	0.0
K00538	0.0
K11029	0.0
K14260	1608.0
K14261	0.0
K14266	0.0
K14267	0.0
K14268	0.0
K14269	0.0
K01337	0.0
K01338	5193.0
K02683	0.0
K02682	0.0
K02681	0.0
K02680	0.0
K02687	4865.0
K02686	0.0
K02685	0.0
K02689	0.0
K02688	3.0
K00824	1518.0
K00827	0.0
K00826	4912.0
K00821	11630.0
K00820	6368.0
K00823	196.0
K00822	0.0
K00829	0.0
K00828	0.0
K01488	611.0
K01489	4887.0
K01484	0.0
K01485	1582.0
K01486	3260.0
K01487	731.0
K01480	3347.0
K01481	0.0
K01482	71.0
K01483	0.0
K02469	9331.0
K02468	0.0
K02466	5.0
K02465	0.0
K02464	0.0
K02463	0.0
K02462	0.0
K02461	0.0
K02460	0.0
K08969	195.0
K13061	0.0
K13060	0.0
K13063	0.0
K13062	0.0
K13069	0.0
K08964	0.0
K06363	0.0
K03079	280.0
K06342	0.0
K03078	0.0
K13289	0.0
K13288	0.0
K13285	0.0
K13287	0.0
K13286	0.0
K13281	112.0
K13280	2450.0
K13283	0.0
K00054	217.0
K04496	0.0
K05369	0.0
K05368	1.0
K03228	0.0
K03229	0.0
K00052	4655.0
K03222	0.0
K03223	0.0
K03220	0.0
K03221	0.0
K03226	0.0
K03227	0.0
K03224	0.0
K03225	0.0
K09482	0.0
K09483	0.0
K13836	0.0
K12228	0.0
K05360	0.0
K12224	0.0
K12225	0.0
K12226	0.0
K12227	0.0
K12220	0.0
K05363	151.0
K12222	0.0
K12223	0.0
K08681	3193.0
K08680	154.0
K08683	0.0
K08682	0.0
K08685	0.0
K08684	0.0
K08687	0.0
K08686	0.0
K11755	3738.0
K11754	13153.0
K11751	1.0
K11750	0.0
K11753	9749.0
K11752	4475.0
K02407	2874.0
K13938	0.0
K13936	0.0
K13935	5.0
K02406	8327.0
K13933	0.0
K13932	5.0
K13931	5.0
K13930	0.0
K12088	0.0
K12081	0.0
K12082	0.0
K12083	0.0
K12084	0.0
K12086	0.0
K12087	0.0
K09611	0.0
K09612	0.0
K04940	0.0
K10085	0.0
K05394	0.0
K05395	0.0
K06340	0.0
K13043	0.0
K07149	2005.0
K07148	53.0
K07147	0.0
K07146	164.0
K07145	6.0
K07144	0.0
K07143	0.0
K07142	0.0
K07141	1907.0
K07140	0.0
K10156	0.0
K10150	0.0
K10620	0.0
K10621	0.0
K14028	0.0
K14029	0.0
K01817	3261.0
K01816	0.0
K01815	1912.0
K01814	4726.0
K01813	1628.0
K01812	4430.0
K01811	9638.0
K01810	5042.0
K01819	321.0
K01818	385.0
K14580	0.0
K05379	0.0
K08304	0.0
K08305	0.0
K08306	0.0
K08307	53.0
K08300	0.0
K08301	4072.0
K08302	441.0
K08303	9332.0
K08308	0.0
K08309	644.0
K14671	0.0
K14670	0.0
K14673	0.0
K14672	0.0
K01673	69.0
K01672	0.0
K01671	0.0
K01677	4692.0
K01676	52.0
K01674	154.0
K01679	153.0
K01678	4511.0
K02899	4895.0
K02896	0.0
K02897	232.0
K02895	4966.0
K02892	4967.0
K02890	4967.0
K10811	0.0
K02096	0.0
K02097	0.0
K02094	0.0
K02095	0.0
K02092	0.0
K02093	0.0
K02099	6706.0
K03411	4514.0
K03410	4586.0
K03413	6074.0
K03412	1772.0
K03415	1401.0
K03414	0.0
K03417	0.0
K03416	0.0
K03418	0.0
K05376	0.0
K02320	0.0
K02322	0.0
K02323	0.0
K05377	0.0
K13542	4835.0
K13543	0.0
K13540	0.0
K13541	0.0
K12145	0.0
K12144	0.0
K12147	0.0
K12410	6429.0
K12141	53.0
K12140	53.0
K12143	71.0
K12142	0.0
K12149	0.0
K12148	0.0
K07312	1.0
K07313	300.0
K07310	71.0
K07311	0.0
K07316	402.0
K07317	0.0
K07314	0.0
K07315	21.0
K07318	69.0
K07319	1806.0
K03936	0.0
K03425	0.0
K03426	4033.0
K03427	3879.0
K03420	0.0
K03421	0.0
K03422	0.0
K03423	0.0
K03756	0.0
K03757	0.0
K03206	0.0
K03755	0.0
K11144	573.0
K11145	4839.0
K05972	0.0
K05973	0.0
K03752	148.0
K05978	0.0
K05979	0.0
K03753	58.0
K00331	53.0
K00330	53.0
K00333	0.0
K00332	0.0
K00335	4771.0
K00334	5085.0
K00337	53.0
K00336	7743.0
K00339	53.0
K00338	53.0
K03751	0.0
K06953	0.0
K06952	2.0
K06407	4622.0
K06950	9825.0
K10819	155.0
K06956	188.0
K06955	0.0
K06402	471.0
K10815	0.0
K06959	4911.0
K06958	4910.0
K06409	9100.0
K06408	1827.0
K09129	0.0
K09128	235.0
K09123	126.0
K09122	0.0
K09121	3371.0
K09120	0.0
K09127	0.0
K09126	195.0
K09125	1.0
K09124	0.0
K01233	0.0
K05819	0.0
K05818	0.0
K01896	0.0
K05813	4759.0
K05812	0.0
K05811	0.0
K05810	4409.0
K05817	0.0
K05816	4.0
K05815	1716.0
K05814	435.0
K01894	0.0
K01892	4967.0
K01234	378.0
K01144	819.0
K01146	0.0
K01141	0.0
K01416	0.0
K11434	0.0
K01415	0.0
K06354	0.0
K01414	0.0
K09836	0.0
K01318	0.0
K01319	0.0
K01312	0.0
K06350	0.0
K02669	4354.0
K02668	0.0
K02665	0.0
K02664	0.0
K02667	0.0
K02666	0.0
K02661	0.0
K02660	0.0
K02663	5.0
K02662	712.0
K00809	0.0
K00808	0.0
K00806	4963.0
K00805	4959.0
K00804	0.0
K00803	35.0
K00802	0.0
K00801	0.0
K00800	3561.0
K10921	0.0
K02409	3056.0
K02408	4586.0
K02401	3358.0
K02400	4514.0
K02403	0.0
K02402	0.0
K02405	4592.0
K05364	3365.0
K05367	0.0
K05366	9781.0
K10210	5.0
K10216	0.0
K13049	1344.0
K13048	0.0
K13739	0.0
K10215	0.0
K06122	0.0
K13735	0.0
K13734	0.0
K13041	0.0
K13040	0.0
K13731	0.0
K13730	0.0
K13733	0.0
K13732	0.0
K04516	60.0
K03204	0.0
K03205	11005.0
K03207	0.0
K03200	0.0
K03201	0.0
K03202	0.0
K03203	0.0
K03208	0.0
K03758	230.0
K03759	0.0
K09469	0.0
K09461	0.0
K06204	0.0
K00178	0.0
K13950	0.0
K13953	154.0
K13955	0.0
K13954	1289.0
K10920	0.0
K06324	0.0
K11777	167.0
K11779	0.0
K11778	0.0
K06325	0.0
K12600	0.0
K07432	0.0
K07430	0.0
K06326	0.0
K07128	0.0
K07121	0.0
K07120	1.0
K07123	0.0
K07122	0.0
K07125	0.0
K07124	4606.0
K07127	0.0
K07126	2051.0
K01870	4967.0
K01873	6311.0
K01872	4966.0
K01875	5111.0
K01874	6382.0
K01876	5114.0
K01879	288.0
K01878	288.0
K06321	0.0
K00476	0.0
K00477	0.0
K00474	0.0
K00472	0.0
K00470	0.0
K00471	0.0
K00478	0.0
K00479	0.0
K04775	0.0
K04774	0.0
K04777	0.0
K04776	0.0
K04771	0.0
K04770	0.0
K04773	185.0
K04772	0.0
K04779	0.0
K04778	0.0
K14657	0.0
K14656	0.0
K14654	0.0
K14653	0.0
K14652	4527.0
K14659	0.0
K14658	0.0
K14386	0.0
K09926	0.0
K01699	0.0
K01698	1872.0
K01695	4295.0
K01697	0.0
K01696	4333.0
K01690	0.0
K01693	4673.0
K01692	1756.0
K07227	0.0
K03439	4677.0
K03438	7852.0
K13380	0.0
K03928	230.0
K03925	4831.0
K03924	4539.0
K03431	6182.0
K03926	0.0
K03437	4921.0
K03436	7504.0
K03435	1.0
K03434	0.0
K02348	213.0
K02342	860.0
K02343	4895.0
K02340	4773.0
K02341	4959.0
K02346	6701.0
K02347	1.0
K02344	0.0
K02345	0.0
K03697	797.0
K03696	5037.0
K03695	4910.0
K03694	0.0
K03693	173.0
K03692	0.0
K03690	0.0
K03699	3662.0
K03698	4187.0
K13566	0.0
K12164	0.0
K07338	0.0
K07339	239.0
K07334	122.0
K07335	5034.0
K07336	0.0
K07337	0.0
K07330	0.0
K07331	0.0
K07332	0.0
K07333	0.0
K09695	0.0
K09694	0.0
K09697	460.0
K09696	316.0
K09691	5501.0
K09690	4099.0
K09693	2.0
K09692	198.0
K09699	145.0
K09698	245.0
K07590	308.0
K07591	0.0
K07592	0.0
K05998	0.0
K05999	0.0
K05996	0.0
K05997	0.0
K05994	0.0
K05995	1627.0
K05993	1772.0
K05991	0.0
K10837	0.0
K00319	0.0
K00318	1.0
K00648	5342.0
K02545	0.0
K00645	5409.0
K00311	0.0
K00646	0.0
K00317	2.0
K00316	0.0
K00643	0.0
K00314	0.0
K02547	223.0
K06429	0.0
K06428	0.0
K06427	0.0
K02812	0.0
K06425	195.0
K06424	0.0
K06423	307.0
K06422	0.0
K06421	195.0
K02813	0.0
K02930	0.0
K03815	0.0
K05612	0.0
K03367	210.0
K03366	5.0
K03812	0.0
K03635	1.0
K03634	0.0
K03631	4882.0
K05969	0.0
K03630	6103.0
K03633	0.0
K03632	0.0
K01998	4541.0
K01999	4687.0
K01992	15271.0
K01993	106.0
K01990	25822.0
K01991	52.0
K01996	4846.0
K01997	4851.0
K01994	26.0
K01995	4903.0
K03148	112.0
K03639	2298.0
K05692	0.0
K03638	1.0
K00869	217.0
K00868	3773.0
K00861	0.0
K00860	22.0
K00863	110.0
K00862	0.0
K00865	4138.0
K00864	6554.0
K00867	217.0
K00866	0.0
K01192	6364.0
K01190	12386.0
K01191	9243.0
K01197	124.0
K01194	0.0
K01195	2737.0
K01198	2567.0
K01199	0.0
K00656	10747.0
K00657	1799.0
K00306	0.0
K14591	0.0
K00300	0.0
K00653	0.0
K13715	0.0
K13713	0.0
K00650	0.0
K00651	4703.0
K14596	0.0
K02647	9996.0
K14598	0.0
K02643	0.0
K02642	0.0
K02641	0.0
K02640	0.0
K03594	372.0
K03595	4958.0
K03596	4895.0
K03597	0.0
K03590	382.0
K03591	0.0
K03592	1.0
K03593	53.0
K03598	0.0
K03599	0.0
K01736	4905.0
K01737	238.0
K01734	6601.0
K01735	3561.0
K01732	0.0
K01733	5062.0
K01730	1344.0
K01731	0.0
K06049	0.0
K01738	7688.0
K01739	14.0
K11809	0.0
K05343	141.0
K02422	5562.0
K02421	3358.0
K05340	168.0
K02427	0.0
K05346	70.0
K02425	0.0
K02424	0.0
K05349	18671.0
K02428	124.0
K03770	53.0
K03771	53.0
K03772	0.0
K03773	53.0
K03774	142.0
K03775	53.0
K03776	0.0
K03777	0.0
K03778	3043.0
K03779	1213.0
K09722	0.0
K08174	0.0
K14114	0.0
K13979	0.0
K13237	0.0
K14440	0.0
K09992	1349.0
K09990	0.0
K09991	0.0
K09996	0.0
K09997	0.0
K09994	0.0
K14110	0.0
K09998	0.0
K09999	0.0
K14111	0.0
K14113	0.0
K14449	0.0
K10213	0.0
K14118	0.0
K11711	176.0
K11710	3.0
K11712	345.0
K11717	6029.0
K11719	0.0
K06857	0.0
K10440	6920.0
K10441	5770.0
K07103	0.0
K07102	0.0
K07101	0.0
K07100	0.0
K07107	4511.0
K07106	528.0
K07105	3397.0
K07456	4891.0
K07459	1.0
K07458	291.0
K07109	0.0
K07108	0.0
K10198	0.0
K10199	0.0
K10190	5623.0
K10191	0.0
K10192	905.0
K10193	114.0
K10194	171.0
K10195	0.0
K10196	0.0
K10197	0.0
K15013	0.0
K01858	20.0
K15016	0.0
K15017	0.0
K01853	0.0
K01852	0.0
K01851	0.0
K01850	71.0
K01857	0.0
K01856	0.0
K01854	5964.0
K07539	0.0
K08478	0.0
K08479	0.0
K08476	0.0
K08477	0.0
K08475	0.0
K00450	1.0
K00451	0.0
K00452	0.0
K00453	0.0
K00455	0.0
K00456	0.0
K00457	0.0
K00106	0.0
K00459	1.0
K00104	1427.0
K00105	151.0
K00102	0.0
K00103	0.0
K00100	8070.0
K00101	0.0
K01509	0.0
K04759	9377.0
K04758	12806.0
K04757	309.0
K01504	0.0
K04755	0.0
K04754	0.0
K04753	144.0
K04752	0.0
K04751	3534.0
K01502	0.0
K14631	0.0
K05359	0.0
K14632	0.0
K07536	0.0
K12080	0.0
K02364	0.0
K12369	71.0
K02361	0.0
K02362	0.0
K02363	0.0
K13509	0.0
K13503	0.0
K13500	0.0
K12109	0.0
K12108	0.0
K12101	0.0
K12100	0.0
K12103	0.0
K12102	0.0
K12105	0.0
K12104	0.0
K12107	0.0
K12106	0.0
K11023	0.0
K03014	0.0
K08906	0.0
K08904	0.0
K08900	0.0
K06223	4519.0
K06199	1645.0
K06198	211.0
K06197	0.0
K06196	2409.0
K06194	53.0
K06193	162.0
K06192	0.0
K06191	168.0
K06190	0.0
K11104	2569.0
K11105	673.0
K11106	0.0
K11107	0.0
K11102	44.0
K11103	0.0
K07862	241.0
K00666	1812.0
K00663	0.0
K00662	1444.0
K00661	5812.0
K00660	0.0
K06997	4910.0
K06996	0.0
K06995	0.0
K10852	114.0
K06993	0.0
K06992	0.0
K06991	0.0
K06990	0.0
K11050	0.0
K06999	298.0
K06998	1683.0
K05338	148.0
K11051	0.0
K06441	0.0
K06440	0.0
K06443	0.0
K06442	4913.0
K06445	0.0
K06447	0.0
K06446	71.0
K06309	0.0
K05686	0.0
K02655	0.0
K07392	0.0
K00595	5996.0
K00594	0.0
K00596	0.0
K00599	11011.0
K00598	195.0
K02657	0.0
K07642	0.0
K07643	0.0
K07396	0.0
K07397	195.0
K07394	0.0
K07395	0.0
K04102	0.0
K04103	1.0
K04100	0.0
K04101	0.0
K04107	0.0
K04105	0.0
K04108	0.0
K04109	0.0
K07716	0.0
K07717	128.0
K07714	0.0
K07715	0.0
K07712	0.0
K07713	0.0
K07710	0.0
K07711	0.0
K07718	22909.0
K07719	174.0
K00843	0.0
K00842	3.0
K00841	218.0
K00840	0.0
K00847	5300.0
K00846	0.0
K00845	9157.0
K00844	69.0
K00849	4983.0
K00848	2163.0
K06302	0.0
K13771	0.0
K13770	0.0
K13772	0.0
K13775	0.0
K13774	0.0
K13777	0.0
K13776	0.0
K13779	0.0
K13778	0.0
K02621	300.0
K02992	4966.0
K02623	0.0
K08286	0.0
K08281	5.0
K02996	3755.0
K02995	0.0
K02994	4967.0
K02629	0.0
K02628	0.0
K08289	53.0
K08288	0.0
K03578	0.0
K03579	0.0
K03576	0.0
K03577	1350.0
K03574	11506.0
K03575	2253.0
K03572	4891.0
K03573	0.0
K03570	4954.0
K03571	4462.0
K01710	6212.0
K01711	2494.0
K01712	152.0
K01713	0.0
K01714	9938.0
K01715	3286.0
K01716	0.0
K01718	0.0
K01719	53.0
K03081	150.0
K02199	0.0
K02198	71.0
K14170	8885.0
K02193	0.0
K02192	74.0
K02191	7.0
K02190	2987.0
K02197	71.0
K02196	0.0
K02195	71.0
K02194	71.0
K03718	53.0
K03719	2095.0
K03712	5186.0
K03713	165.0
K03710	5525.0
K03711	6913.0
K03716	3031.0
K03717	0.0
K03715	0.0
K07129	0.0
K00045	0.0
K13995	0.0
K13994	0.0
K13991	0.0
K13990	52.0
K13993	595.0
K13992	0.0
K06298	3151.0
K06299	0.0
K06294	0.0
K06295	1173.0
K06296	502.0
K06297	307.0
K06290	0.0
K06291	0.0
K06292	0.0
K06293	0.0
K12743	0.0
K00248	4205.0
K06426	26.0
K11739	0.0
K11738	0.0
K11733	0.0
K11732	0.0
K11731	0.0
K11737	0.0
K11736	0.0
K11735	0.0
K11734	0.0
K06870	0.0
K06871	6072.0
K06872	3139.0
K06873	0.0
K06874	0.0
K06875	0.0
K06876	0.0
K06877	1344.0
K06878	235.0
K06879	0.0
K07478	6327.0
K12645	0.0
K07479	0.0
K07473	4626.0
K07472	0.0
K07471	0.0
K07470	0.0
K07477	0.0
K07476	1.0
K07474	356.0
K15038	0.0
K15039	0.0
K15034	0.0
K15036	0.0
K15037	0.0
K08738	0.0
K06420	0.0
K00128	1903.0
K00129	0.0
K00438	0.0
K00432	340.0
K00433	1496.0
K00122	0.0
K00123	222.0
K00124	72.0
K00125	0.0
K00126	0.0
K00127	72.0
K08973	0.0
K14348	0.0
K14347	0.0
K14340	0.0
K08972	231.0
K01525	0.0
K01524	6252.0
K01523	598.0
K01521	0.0
K01520	6543.0
K01529	548.0
K08977	0.0
K03969	183.0
K08929	0.0
K02388	4586.0
K02389	4475.0
K02386	0.0
K02387	4586.0
K02384	0.0
K02385	3375.0
K02382	0.0
K02380	1.0
K02381	5.0
K05386	0.0
K13524	0.0
K13525	0.0
K13527	0.0
K13520	0.0
K13522	0.0
K13529	0.0
K03385	71.0
K03384	0.0
K03387	61.0
K03386	1122.0
K03381	0.0
K03380	0.0
K03383	0.0
K03382	382.0
K03389	126.0
K03388	57.0
K05356	0.0
K12344	0.0
K12343	0.0
K12342	0.0
K12341	0.0
K12340	53.0
K02430	0.0
K12349	0.0
K05351	0.0
K11694	1.0
K11695	1.0
K11690	2992.0
K05352	0.0
K11693	3.0
K08928	0.0
K03433	0.0
K13832	0.0
K03039	0.0
K03432	0.0
K06607	0.0
K06606	70.0
K06605	1.0
K03430	1488.0
K06603	312.0
K06602	0.0
K06601	0.0
K06600	0.0
K05358	0.0
K06609	0.0
K06608	58.0
K03923	0.0
K03922	0.0
K11472	0.0
K11473	1.0
K11474	0.0
K11475	0.0
K11476	1.0
K11477	0.0
K00601	0.0
K00600	4895.0
K00603	175.0
K03746	0.0
K00605	1579.0
K00604	4967.0
K00607	0.0
K00606	1690.0
K00609	4894.0
K03741	1084.0
K03740	210.0
K03743	269.0
K10873	0.0
K03214	0.0
K14068	0.0
K13317	0.0
K06360	0.0
K14069	0.0
K08078	0.0
K09650	0.0
K06361	0.0
K07802	0.0
K07803	0.0
K07800	1.0
K07801	0.0
K07806	0.0
K07807	0.0
K07804	0.0
K07805	0.0
K06362	0.0
K01172	0.0
K10257	0.0
K10255	0.0
K10254	4409.0
K10253	0.0
K10918	0.0
K04128	0.0
K01958	667.0
K01959	0.0
K01956	4844.0
K01957	0.0
K04126	0.0
K04127	0.0
K01952	5260.0
K01953	7236.0
K01950	4745.0
K01951	6309.0
K07730	0.0
K07731	0.0
K07732	0.0
K07733	1.0
K07734	1.0
K07735	0.0
K07736	5753.0
K07737	11443.0
K07738	4717.0
K07739	71.0
K06365	0.0
K06366	0.0
K06367	0.0
K10910	0.0
K10911	0.0
K04382	0.0
K10775	0.0
K02609	0.0
K02979	0.0
K02978	0.0
K06368	0.0
K02975	0.0
K02974	0.0
K02977	0.0
K02976	0.0
K03558	0.0
K03559	53.0
K03550	4791.0
K03551	4967.0
K03552	0.0
K03553	6311.0
K03554	0.0
K03555	4891.0
K03556	1829.0
K03557	0.0
K01778	4966.0
K01779	486.0
K06369	0.0
K01772	78.0
K01770	4817.0
K01771	0.0
K01776	4882.0
K01777	52.0
K01774	0.0
K01775	6684.0
K05385	0.0
K05384	0.0
K05383	0.0
K05382	0.0
K05381	0.0
K08159	0.0
K14153	12.0
K14154	0.0
K14155	5583.0
K08152	0.0
K08156	196.0
K08076	0.0
K12809	0.0
K05297	3.0
K03734	7006.0
K03735	397.0
K03736	397.0
K03737	5252.0
K03731	0.0
K03732	0.0
K03733	285.0
K03738	1.0
K03739	210.0
K08139	1.0
K06994	53.0
K12660	0.0
K12661	0.0
K07450	0.0
K08719	0.0
K08717	1.0
K08715	0.0
K08714	0.0
K08713	0.0
K08710	0.0
K11311	0.0
K11312	0.0
K00141	0.0
K00146	0.0
K00411	0.0
K00412	0.0
K00145	9405.0
K00148	0.0
K14367	0.0
K14366	0.0
K08954	0.0
K08384	6534.0
K14369	0.0
K14368	0.0
K14091	1344.0
K14090	1415.0
K14093	0.0
K14092	0.0
K14095	0.0
K14094	0.0
K14097	0.0
K14096	0.0
K14099	0.0
K14098	0.0
K02848	0.0
K01541	2.0
K04712	0.0
K04711	0.0
K01545	0.0
K01547	2083.0
K01546	2083.0
K01548	2009.0
K04719	0.0
K04718	0.0
K02018	5057.0
K02019	747.0
K02016	9248.0
K02017	1.0
K02014	317.0
K02015	12589.0
K02012	3479.0
K02013	7990.0
K02010	1547.0
K02011	3362.0
K04515	0.0
K03943	0.0
K03941	0.0
K03940	0.0
K00313	143.0
K04060	0.0
K01608	1345.0
K08942	0.0
K08943	0.0
K08940	0.0
K08941	0.0
K08946	0.0
K08947	0.0
K08944	0.0
K08945	0.0
K03059	0.0
K13811	0.0
K13812	0.0
K13815	0.0
K13816	0.0
K13818	0.0
K13819	0.0
K03053	0.0
K03052	0.0
K03055	0.0
K03054	0.0
K03057	0.0
K03056	0.0
K06222	0.0
K11418	0.0
K11410	0.0
K11415	0.0
K00622	0.0
K00621	0.0
K00620	10200.0
K00627	495.0
K00626	5341.0
K00625	4637.0
K00624	0.0
K02805	1542.0
K02552	154.0
K02550	0.0
K02556	3645.0
K02803	0.0
K02554	0.0
K07280	0.0
K07281	0.0
K07282	4210.0
K07283	0.0
K07284	3684.0
K07285	0.0
K07286	0.0
K08217	4301.0
K07288	0.0
K07289	0.0
K07534	0.0
K07535	3.0
K07533	3418.0
K07822	0.0
K07823	0.0
K08699	0.0
K00088	6304.0
K00087	631.0
K00086	1573.0
K00082	0.0
K10239	0.0
K10238	0.0
K10231	126.0
K10230	0.0
K10233	0.0
K10232	0.0
K10235	0.0
K10234	0.0
K10237	0.0
K10236	0.0
K08353	0.0
K01970	0.0
K01971	321.0
K01972	5417.0
K01973	0.0
K01974	0.0
K01975	376.0
K01976	0.0
K07758	0.0
K05990	0.0
K07752	0.0
K07753	0.0
K07751	0.0
K13786	0.0
K07755	0.0
K07442	0.0
K08352	213.0
K07115	0.0
K07441	0.0
K07634	0.0
K07446	26.0
K07111	0.0
K07444	4812.0
K07445	0.0
K00647	1.0
K07449	0.0
K00641	53.0
K00640	7485.0
K01289	0.0
K01282	0.0
K01283	0.0
K01280	0.0
K01281	58.0
K01286	681.0
K01284	105.0
K02954	5132.0
K02952	4967.0
K02950	4895.0
K00155	0.0
K02959	4967.0
K00887	0.0
K00886	0.0
K00885	0.0
K00884	0.0
K00883	57.0
K00882	3310.0
K00881	58.0
K00880	441.0
K00053	4642.0
K14048	0.0
K01026	1685.0
K01756	4967.0
K01025	0.0
K01750	321.0
K01023	22.0
K01752	7076.0
K01753	78.0
K14583	0.0
K01758	20.0
K01759	5236.0
K09565	0.0
K09568	0.0
K08173	0.0
K08172	0.0
K02483	1572.0
K02482	0.0
K08177	229.0
K08176	0.0
K08175	0.0
K02486	0.0
K02489	0.0
K02488	0.0
K08178	0.0
K14138	159.0
K14136	0.0
K09713	0.0
K09714	0.0
K09715	0.0
K03532	0.0
K03533	0.0
K03530	5454.0
K03531	3755.0
K03536	4896.0
K03537	0.0
K03534	1657.0
K03535	1.0
K03538	0.0
K03539	0.0
K14451	0.0
K14450	0.0
K02225	0.0
K02224	7315.0
K02227	4252.0
K02226	4449.0
K02221	593.0
K14107	0.0
K02229	0.0
K02228	0.0
K14106	0.0
K00441	2.0
K03288	0.0
K03289	0.0
K03284	6270.0
K03285	0.0
K03286	0.0
K03287	52.0
K03280	0.0
K03281	198.0
K03282	4729.0
K00440	0.0
K13677	0.0
K12790	0.0
K09639	0.0
K12688	0.0
K12689	0.0
K12686	0.0
K12687	0.0
K12684	0.0
K12685	1.0
K12682	0.0
K12683	0.0
K12680	0.0
K11889	0.0
K08884	6390.0
K11085	1402.0
K11084	0.0
K11081	0.0
K11080	0.0
K11083	0.0
K11082	0.0
K11089	0.0
K08777	0.0
K08776	0.0
K06346	4785.0
K06347	1.0
K09824	0.0
K09825	4932.0
K09823	0.0
K09820	162.0
K10939	0.0
K10936	0.0
K10937	0.0
K10933	0.0
K06348	0.0
K09829	0.0
K11337	0.0
K11336	0.0
K11335	0.0
K11334	0.0
K11333	0.0
K11332	0.0
K11331	0.0
K11330	0.0
K00169	1528.0
K00164	1.0
K00166	145.0
K00167	145.0
K00161	495.0
K00162	495.0
K00163	0.0
K10689	0.0
K10680	0.0
K10681	6.0
K10682	6.0
K04083	4844.0
K04082	0.0
K04081	0.0
K04080	0.0
K04087	171.0
K04086	6.0
K04085	0.0
K04084	0.0
K04088	171.0
K01569	0.0
K01568	0.0
K01563	0.0
K01561	0.0
K01560	1619.0
K01567	0.0
K01565	0.0
K01564	0.0
K02038	4893.0
K02039	4896.0
K02030	12944.0
K02031	15084.0
K02032	15481.0
K02033	17080.0
K02034	18214.0
K02035	19538.0
K02036	5061.0
K02037	4891.0
K05556	0.0
K13658	0.0
K13659	0.0
K13656	0.0
K13657	0.0
K13654	0.0
K13655	71.0
K13652	1344.0
K13653	8954.0
K13650	0.0
K13651	0.0
K05555	0.0
K05552	0.0
K02057	11826.0
K05550	0.0
K05551	0.0
K12308	10677.0
K12306	0.0
K03073	4950.0
K03072	399.0
K03071	0.0
K03070	4973.0
K03077	65.0
K03076	4901.0
K03075	3683.0
K03074	485.0
K08965	3.0
K08967	0.0
K08961	1.0
K08963	3049.0
K13873	0.0
K13876	0.0
K13874	0.0
K13875	0.0
K06139	0.0
K06138	0.0
K06135	0.0
K06134	0.0
K06137	0.0
K06136	0.0
K06131	7752.0
K06133	4105.0
K06132	0.0
K02600	4967.0
K07389	0.0
K07388	0.0
K04747	0.0
K01516	5039.0
K09977	0.0
K07518	0.0
K07519	0.0
K11437	0.0
K07512	0.0
K07516	0.0
K10212	74.0
K10747	0.0
K10217	0.0
K10219	0.0
K10218	0.0
K10748	0.0
K01912	2684.0
K01913	0.0
K01910	368.0
K01911	157.0
K01916	219.0
K01917	0.0
K01914	4476.0
K01915	11019.0
K01918	1577.0
K01919	425.0
K07774	0.0
K07775	1595.0
K07776	266.0
K07777	1323.0
K07770	26.0
K07771	0.0
K07772	0.0
K07773	0.0
K07778	125.0
K01193	6218.0
K04340	0.0
K04341	0.0
K04342	0.0
K04343	0.0
K12986	0.0
K04691	0.0
K02931	3755.0
K02933	4967.0
K02935	4966.0
K02936	0.0
K02939	4967.0
K00205	0.0
K00204	0.0
K00207	0.0
K00206	0.0
K00201	0.0
K00200	0.0
K00203	0.0
K00202	0.0
K00209	0.0
K00208	207.0
K01000	6323.0
K01001	0.0
K01002	266.0
K01003	0.0
K01004	0.0
K01005	219.0
K01006	4713.0
K01007	499.0
K01008	2202.0
K10855	0.0
K14115	0.0
K14116	0.0
K14441	4649.0
K14446	0.0
K14447	0.0
K14112	0.0
K14445	0.0
K08195	0.0
K08194	0.0
K14448	0.0
K08196	0.0
K08191	52.0
K14119	0.0
K08193	0.0
K00702	1395.0
K10799	0.0
K03518	3441.0
K03519	153.0
K09719	0.0
K10856	0.0
K03516	0.0
K03517	2723.0
K02205	0.0
K02204	0.0
K02203	5023.0
K02201	0.0
K02200	0.0
K13714	2.0
K13461	0.0
K12518	1.0
K12519	1.0
K12517	1.0
K12514	0.0
K12515	0.0
K12512	0.0
K12513	0.0
K12510	5679.0
K12511	662.0
K07183	3713.0
K07182	0.0
K07181	1677.0
K07180	307.0
K07186	0.0
K07185	1392.0
K07184	0.0
K09800	0.0
K09801	0.0
K09802	0.0
K09803	71.0
K09804	0.0
K09805	0.0
K09806	0.0
K09807	1533.0
K09808	105.0
K09809	1.0
K10912	0.0
K10913	0.0
K10914	251.0
K10915	0.0
K10916	0.0
K10917	0.0
K11358	4076.0
K11355	0.0
K11354	0.0
K11357	0.0
K11356	0.0
K04069	16058.0
K04068	5539.0
K04065	0.0
K04064	0.0
K04067	0.0
K04066	4954.0
K04061	2875.0
K09716	0.0
K04063	0.0
K04062	0.0
K10006	0.0
K10007	0.0
K10004	0.0
K10005	0.0
K10002	0.0
K10003	0.0
K10000	0.0
K10001	0.0
K09717	0.0
K10008	0.0
K10009	0.0
K02491	0.0
K14588	0.0
K14581	0.0
K13678	47.0
K13679	0.0
K11633	0.0
K13670	0.0
K13671	0.0
K11987	0.0
K11636	0.0
K11634	0.0
K13582	0.0
K13583	0.0
K13580	0.0
K13581	0.0
K13586	0.0
K13587	0.0
K13584	0.0
K13585	0.0
K13588	0.0
K13589	0.0
K02052	565.0
K02053	567.0
K02050	11092.0
K02051	9749.0
K02056	6102.0
K05553	0.0
K02054	564.0
K02055	562.0
K02058	2968.0
K02059	0.0
K05558	0.0
K05559	0.0
K03895	0.0
K03894	0.0
K03897	0.0
K03896	0.0
K03891	0.0
K03890	0.0
K03893	2.0
K03892	9110.0
K02423	0.0
K05342	0.0
K05341	2.0
K12989	0.0
K12988	0.0
K02420	4514.0
K12981	0.0
K12980	0.0
K12983	0.0
K12982	0.0
K12985	0.0
K12984	0.0
K12987	0.0
K02426	53.0
K13854	0.0
K03098	52.0
K13853	308.0
K03095	215.0
K05344	0.0
K03091	17810.0
K03090	307.0
K03093	337.0
K03092	991.0
K06113	0.0
K09632	0.0
K02429	105.0
K06118	3.0
K05716	0.0
K04844	5.0
K11632	1.0
K11630	1.0
K11631	25.0
K11637	0.0
K11635	5.0
K11638	0.0
K11639	0.0
K07572	0.0
K07573	0.0
K07570	199.0
K07571	909.0
K07576	4059.0
K07577	0.0
K07574	4788.0
K07575	0.0
K07578	0.0
K07579	0.0
K11189	11576.0
K11184	2563.0
K11187	0.0
K11180	0.0
K11181	0.0
K11183	0.0
K10764	0.0
K10763	0.0
K10762	0.0
K01938	5056.0
K01939	6170.0
K01934	4912.0
K01935	81.0
K01937	4937.0
K01930	0.0
K01932	0.0
K01933	6250.0
K07798	0.0
K07799	0.0
K07796	0.0
K07797	0.0
K07794	21.0
K07795	3.0
K07792	0.0
K07793	1566.0
K07790	0.0
K07791	0.0
K06379	4621.0
K00968	1344.0
K06378	4560.0
K06377	0.0
K06376	0.0
K06375	0.0
K09814	1.0
K09813	1.0
K06372	0.0
K06371	0.0
K06370	0.0
K01249	0.0
K01246	1917.0
K01247	1.0
K01244	0.0
K01243	3492.0
K08919	0.0
K01241	0.0
K02919	1311.0
K02913	5128.0
K02912	0.0
K02911	5046.0
K02910	0.0
K02917	0.0
K02916	4967.0
K02915	0.0
K02914	4944.0
K00228	0.0
K00227	0.0
K00226	6514.0
K00224	0.0
K00223	0.0
K00222	0.0
K00221	0.0
K00220	0.0
K01798	0.0
K01799	78.0
K01068	0.0
K01069	474.0
K01062	6.0
K01791	3661.0
K01792	0.0
K01061	0.0
K01066	95.0
K01067	76.0
K01796	0.0
K01797	34.0
K05499	1425.0
K14468	0.0
K14469	0.0
K14465	0.0
K14466	0.0
K14467	0.0
K10834	0.0
K10833	0.0
K02266	0.0
K03793	0.0
K03790	1211.0
K03791	0.0
K03796	0.0
K03797	4783.0
K03794	0.0
K03795	0.0
K03798	11060.0
K03799	69.0
K13448	0.0
K12538	0.0
K12539	0.0
K12530	0.0
K12531	0.0
K12532	0.0
K12533	0.0
K12534	0.0
K12535	0.0
K12536	0.0
K12537	0.0
K03136	0.0
K09790	666.0
K09791	0.0
K09792	0.0
K09793	53.0
K09794	1.0
K09795	0.0
K09796	0.0
K09797	1400.0
K09798	0.0
K09799	0.0
K10972	0.0
K10973	0.0
K10977	20.0
K10974	1532.0
K10975	144.0
K10978	0.0
K10979	198.0
K06308	0.0
K00315	0.0
K09862	0.0
K06303	0.0
K09860	0.0
K09861	3185.0
K06306	624.0
K06307	0.0
K06305	0.0
K11373	0.0
K04047	224.0
K04046	0.0
K04045	1483.0
K04044	0.0
K04043	5381.0
K04042	2377.0
K04041	4417.0
K04040	0.0
K02700	0.0
K04049	0.0
K04048	0.0
K02707	0.0
K02704	0.0
K02705	0.0
K10020	0.0
K10021	0.0
K10022	0.0
K10023	0.0
K10024	0.0
K10025	0.0
K10026	114.0
K10027	0.0
K13612	0.0
K13613	0.0
K13611	0.0
K13614	0.0
K13615	0.0
K05794	195.0
K05795	907.0
K05796	142.0
K05797	0.0
K05790	0.0
K05791	0.0
K05792	21.0
K05793	0.0
K05798	0.0
K05799	6324.0
K01474	0.0
K01477	0.0
K01476	0.0
K01471	0.0
K01470	4056.0
K01473	0.0
K13039	0.0
K01479	1.0
K01478	282.0
K05570	1441.0
K05571	1441.0
K05572	0.0
K05573	0.0
K02078	13441.0
K02079	0.0
K05576	0.0
K02074	52.0
K02075	52.0
K02076	229.0
K02077	52.0
K02071	3884.0
K02072	3825.0
K02073	3912.0
K03309	0.0
K03308	9699.0
K03305	265.0
K03304	0.0
K03307	4718.0
K03306	2346.0
K03301	0.0
K03300	446.0
K03303	132.0
K03302	0.0
K06173	7847.0
K06175	0.0
K06174	0.0
K06177	59.0
K06176	0.0
K06179	4624.0
K07680	0.0
K03867	0.0
K03838	0.0
K12053	0.0
K11618	1509.0
K11619	0.0
K11614	0.0
K11615	0.0
K11616	0.0
K11617	162.0
K11610	0.0
K11611	0.0
K11960	0.0
K11961	195.0
K02836	4962.0
K10565	0.0
K10564	0.0
K02837	3537.0
K10561	206.0
K10560	206.0
K10563	2279.0
K10562	0.0
K02838	4967.0
K06858	0.0
K02839	1345.0
K06859	4.0
K12700	211.0
K07558	0.0
K07559	1524.0
K07228	0.0
K07229	0.0
K07226	0.0
K07224	7.0
K07225	0.0
K07222	0.0
K07223	7.0
K07220	2215.0
K07221	0.0
K10709	713.0
K10708	0.0
K10701	0.0
K10703	0.0
K10702	0.0
K10704	0.0
K05984	0.0
K07537	0.0
K08652	0.0
K08651	0.0
K08658	0.0
K08659	295.0
K05982	0.0
K07451	0.0
K07453	0.0
K07452	0.0
K07455	214.0
K07454	0.0
K09707	1538.0
K07457	204.0
K09706	197.0
K07104	164.0
K00029	0.0
K00028	150.0
K00799	1.0
K00798	5998.0
K00797	2985.0
K00024	126.0
K00795	1.0
K00026	0.0
K00021	0.0
K00020	180.0
K00023	0.0
K00022	0.0
K09017	0.0
K01269	4572.0
K09015	261.0
K09014	1903.0
K09013	4692.0
K09011	52.0
K09010	0.0
K01261	165.0
K01262	6432.0
K01263	161.0
K01264	0.0
K01265	6676.0
K01266	1344.0
K09018	0.0
K08227	0.0
K08226	0.0
K08225	0.0
K08224	195.0
K08223	0.0
K08222	0.0
K08221	0.0
K00249	0.0
K01790	3365.0
K00241	54.0
K00240	314.0
K00243	4192.0
K00242	0.0
K00245	0.0
K00244	2641.0
K00247	0.0
K00246	0.0
K01795	1490.0
K06983	0.0
K02799	0.0
K02798	499.0
K02791	372.0
K02790	0.0
K02793	2648.0
K02795	3710.0
K02794	3922.0
K02796	3353.0
K04564	668.0
K04565	1844.0
K04566	1344.0
K04567	3621.0
K01040	152.0
K01041	0.0
K04562	1323.0
K04568	0.0
K01049	0.0
K02535	53.0
K02242	217.0
K02536	53.0
K02531	57.0
K02246	58.0
K02533	0.0
K02532	18.0
K02248	202.0
K02538	178.0
K00581	0.0
K13421	0.0
K01013	0.0
K15018	0.0
K15019	0.0
K03110	4959.0
K03111	7999.0
K03112	0.0
K03113	53.0
K03116	202.0
K03117	1.0
K03118	136.0
K03119	0.0
K10919	0.0
K12552	1.0
K12553	1.0
K12551	1.0
K12556	164.0
K12554	151.0
K12555	433.0
K06892	0.0
K06893	0.0
K06890	511.0
K06891	0.0
K06896	442.0
K06897	4181.0
K06894	0.0
K06895	177.0
K10954	0.0
K10956	0.0
K06899	0.0
K06328	26.0
K06329	0.0
K10952	0.0
K10953	0.0
K11395	0.0
K11391	0.0
K11390	0.0
K11392	0.0
K00499	0.0
K00494	1.0
K00495	0.0
K00496	0.0
K00491	1.0
K00492	6.0
K00493	0.0
K13591	0.0
K01467	330.0
K13593	0.0
K13592	0.0
K04021	0.0
K04020	0.0
K04023	751.0
K04022	0.0
K04025	0.0
K04024	199.0
K04027	165.0
K04026	317.0
K04029	2117.0
K04028	2161.0
K07055	0.0
K07054	8.0
K07057	0.0
K07056	5019.0
K07051	0.0
K07050	4059.0
K07053	11712.0
K07052	11957.0
K07059	0.0
K07058	4373.0
K10040	206.0
K10041	311.0
K10046	0.0
K04799	0.0
K04798	0.0
K04793	0.0
K04792	0.0
K04791	0.0
K04790	0.0
K04797	0.0
K04796	0.0
K04795	0.0
K04794	0.0
K13638	0.0
K13639	0.0
K13634	1.0
K13635	0.0
K13636	0.0
K13637	0.0
K13630	0.0
K13631	0.0
K13632	0.0
K13633	0.0
K02042	1633.0
K05778	0.0
K05779	0.0
K05776	53.0
K05541	0.0
K05774	0.0
K05775	0.0
K05772	0.0
K05773	0.0
K05540	694.0
K01459	0.0
K01458	0.0
K01457	195.0
K01455	20.0
K01454	0.0
K01453	0.0
K01452	0.0
K01451	330.0
K01450	0.0
K05518	0.0
K08070	669.0
K08071	0.0
K05516	72.0
K08077	76.0
K05515	3792.0
K13093	0.0
K11783	0.0
K12949	0.0
K12945	0.0
K12944	0.0
K12941	457.0
K12940	26.0
K12943	0.0
K12942	546.0
K14728	0.0
K14727	0.0
K11785	0.0
K00108	1.0
K13890	2.0
K13891	2.0
K13892	0.0
K13893	0.0
K13894	0.0
K13895	0.0
K13896	0.0
K06159	0.0
K06158	7147.0
K06153	5322.0
K06152	0.0
K06151	0.0
K06157	0.0
K06156	0.0
K06155	0.0
K06154	0.0
K03327	113.0
K03326	145.0
K03325	390.0
K03324	8321.0
K03322	659.0
K03321	410.0
K03320	584.0
K03329	0.0
K03328	215.0
K04802	0.0
K04801	0.0
K04800	0.0
K11948	0.0
K01505	0.0
K04756	0.0
K11940	0.0
K11941	0.0
K11942	0.0
K11943	0.0
K11944	0.0
K01507	6459.0
K11946	0.0
K11947	0.0
K01506	0.0
K01501	2.0
K01500	112.0
K01503	0.0
K06714	311.0
K04750	1960.0
K12789	0.0
K12788	0.0
K11526	0.0
K10810	1.0
K11522	0.0
K11523	0.0
K08675	0.0
K08676	0.0
K08677	0.0
K08679	0.0
K11521	0.0
K10547	597.0
K10546	599.0
K10545	96.0
K10544	20.0
K10543	25.0
K10542	2995.0
K10541	2995.0
K10540	4052.0
K10549	78.0
K10548	597.0
K14630	0.0
K11529	0.0
K00007	0.0
K00005	3551.0
K13444	0.0
K00003	5063.0
K00002	1511.0
K00001	1859.0
K01186	1569.0
K00009	350.0
K00008	5556.0
K10726	0.0
K10725	0.0
K08246	0.0
K00263	0.0
K00262	4742.0
K00261	3.0
K00260	1.0
K00266	17618.0
K00265	69.0
K01200	330.0
K01201	2758.0
K01206	12089.0
K01207	2795.0
K01205	52.0
K01208	0.0
K01209	12324.0
K06167	257.0
K00917	1871.0
K00912	53.0
K00919	4900.0
K02519	4894.0
K02518	4895.0
K02517	53.0
K02511	0.0
K02510	173.0
K13409	0.0
K13408	0.0
K03179	53.0
K03170	0.0
K03177	4967.0
K12574	4940.0
K12570	0.0
K12573	4779.0
K11009	0.0
K11008	0.0
K11005	0.0
K11004	0.0
K11007	0.0
K11006	0.0
K11003	0.0
K08296	0.0
K08297	0.0
K08295	0.0
K02634	0.0
K02635	0.0
K10622	0.0
K07693	43.0
K07692	0.0
K07691	0.0
K07690	0.0
K07697	0.0
K07696	1416.0
K07695	0.0
K07694	75.0
K07699	3294.0
K07698	0.0
K07079	6284.0
K07078	422.0
K07077	0.0
K07076	337.0
K07075	1306.0
K07074	193.0
K07073	0.0
K07072	0.0
K07071	1.0
K07070	0.0
K14584	0.0
K11620	0.0
K09190	0.0
K11623	0.0
K05759	0.0
K08589	0.0
K11625	0.0
K11995	0.0
K01439	5015.0
K01438	219.0
K01431	0.0
K01430	1542.0
K01433	0.0
K01432	0.0
K01434	0.0
K01437	0.0
K01436	3142.0
K05539	0.0
K14520	0.0
K12963	0.0
K12962	0.0
K12961	0.0
K12960	3818.0
K14749	0.0
K14748	0.0
K02972	0.0
K14743	0.0
K14742	4481.0
K14745	0.0
K14744	1.0
K14747	0.0
K14746	0.0
K02167	0.0
K02164	0.0
K02160	2170.0
K02168	1.0
K02169	53.0
K10931	0.0
K03341	0.0
K03340	2617.0
K03343	0.0
K03342	6.0
K03346	234.0
K12299	0.0
K12291	0.0
K12290	0.0
K12293	0.0
K12292	6.0
K12295	11.0
K12294	6.0
K12297	0.0
K12368	0.0
K11922	0.0
K11923	0.0
K11920	0.0
K11921	0.0
K11926	0.0
K11927	608.0
K11924	142.0
K11925	0.0
K11928	2484.0
K13181	0.0
K13219	0.0
K07262	0.0
K07263	53.0
K07260	4976.0
K07261	0.0
K07266	0.0
K07267	0.0
K07264	1.0
K07265	0.0
K07268	0.0
K07269	0.0
K01155	2022.0
K04478	1.0
K04479	0.0
K10528	0.0
K14952	0.0
K07486	117.0
K07487	0.0
K07484	596.0
K07485	3.0
K07482	3.0
K07483	6264.0
K07480	0.0
K07481	122.0
K07488	0.0
K07489	0.0
K11210	1.0
K11211	0.0
K11212	0.0
K11214	1347.0
K11216	23.0
K06300	0.0
K00061	0.0
K00060	53.0
K06301	0.0
K00065	1104.0
K00064	0.0
K00067	7441.0
K00066	0.0
K00069	0.0
K00068	217.0
K06304	0.0
K08262	0.0
K08261	0.0
K08260	0.0
K08265	0.0
K08264	0.0
K00288	0.0
K00285	0.0
K00284	4165.0
K00287	4810.0
K00286	6428.0
K00281	53.0
K00280	0.0
K00283	1644.0
K00282	1644.0
K08088	0.0
K14198	0.0
K14199	0.0
K03452	0.0
K14194	0.0
K14195	0.0
K14196	0.0
K14197	0.0
K14192	0.0
K14193	0.0
K01880	4679.0
K01881	6342.0
K01883	4967.0
K01885	4845.0
K04618	0.0
K01887	6311.0
K01224	1328.0
K01889	4967.0
K01226	1574.0
K01227	300.0
K01220	77.0
K01222	421.0
K01223	4552.0
K02759	2375.0
K02755	0.0
K02757	4623.0
K02756	0.0
K14998	0.0
K02750	75.0
K02753	0.0
K02752	0.0
K00939	5111.0
K00938	217.0
K00937	4756.0
K00936	20391.0
K00935	0.0
K00934	0.0
K00933	0.0
K00932	0.0
K00931	4950.0
K00930	9459.0
K01089	53.0
K01080	0.0
K01081	1406.0
K01082	0.0
K01083	0.0
K01084	0.0
K01085	0.0
K01087	0.0
K02571	0.0
K02570	71.0
K02573	71.0
K02572	0.0
K02575	71.0
K02574	311.0
K07780	0.0
K03488	3792.0
K03489	82.0
K03482	0.0
K03483	355.0
K03480	328.0
K03481	417.0
K03486	1716.0
K03487	0.0
K03484	4435.0
K03485	0.0
K02287	0.0
K02286	0.0
K02285	0.0
K02284	0.0
K02283	6861.0
K02282	71.0
K02281	0.0
K02280	0.0
K02289	0.0
K02288	0.0
K03626	0.0
K03627	0.0
K03624	8252.0
K03625	4967.0
K03151	4914.0
K03620	72.0
K03153	1.0
K08869	0.0
K03628	4170.0
K03629	4954.0
K09738	0.0
K09739	0.0
K09736	0.0
K09737	0.0
K09735	0.0
K09732	0.0
K09733	0.0
K09730	0.0
K09731	0.0
K09888	4650.0
K09889	0.0
K09880	0.0
K09882	0.0
K09883	0.0
K09884	0.0
K09887	0.0
K11027	0.0
K11026	0.0
K11025	0.0
K11024	0.0
K07679	0.0
K07678	0.0
K11021	0.0
K11020	0.0
K07675	0.0
K07674	0.0
K07676	0.0
K07671	0.0
K07670	0.0
K07673	0.0
K07672	0.0
K01117	0.0
K12048	0.0
K07019	0.0
K07018	0.0
K07011	2152.0
K07010	3455.0
K07013	0.0
K07012	4338.0
K07015	4759.0
K07014	0.0
K07017	121.0
K07016	2.0
K10084	0.0
K08372	140.0
K05884	83.0
K05885	1785.0
K05886	0.0
K05887	0.0
K05880	0.0
K05881	5.0
K05882	0.0
K05883	0.0
K08902	0.0
K05739	142.0
K05888	0.0
K05889	0.0
K08903	0.0
K00547	23.0
K00544	0.0
K00545	0.0
K00542	0.0
K00543	0.0
K00540	7375.0
K00548	7655.0
K00549	1726.0
K01145	0.0
K01412	0.0
K01147	0.0
K01417	2049.0
K00038	0.0
K01143	0.0
K01142	4846.0
K01419	212.0
K00788	5905.0
K00789	5654.0
K12502	0.0
K14762	0.0
K14761	4665.0
K06195	0.0
K03819	0.0
K03818	0.0
K03814	0.0
K03817	9.0
K03816	3499.0
K03811	1685.0
K03810	172.0
K03813	195.0
K11908	0.0
K11909	0.0
K11904	0.0
K11905	0.0
K11906	0.0
K11907	0.0
K11900	0.0
K11901	0.0
K11902	0.0
K11903	0.0
K10986	8.0
K13238	0.0
K13239	0.0
K13797	0.0
K07248	1214.0
K13796	0.0
K07244	0.0
K07245	0.0
K07246	363.0
K07240	10327.0
K07241	1.0
K07242	0.0
K07243	7.0
K01268	0.0
K05296	0.0
K02821	1676.0
K09016	0.0
K09945	0.0
K09944	0.0
K09947	0.0
K09946	0.0
K09941	0.0
K09940	1.0
K09943	0.0
K09942	0.0
K09949	0.0
K09948	0.0
K10851	1.0
K10850	1.0
K03666	751.0
K03667	212.0
K03196	0.0
K03665	4768.0
K11275	0.0
K06012	3410.0
K00048	3157.0
K10857	0.0
K09773	447.0
K00043	0.0
K00042	1926.0
K00041	1684.0
K00040	1805.0
K00046	5839.0
K00733	0.0
K00044	0.0
K06011	0.0
K09012	0.0
K06016	446.0
K06017	0.0
K06014	0.0
K06015	1402.0
K06019	83.0
K01075	0.0
K12221	0.0
K06444	0.0
K04632	0.0
K14977	161.0
K14974	0.0
K00958	1.0
K00951	5046.0
K00950	509.0
K00952	10.0
K00955	1213.0
K00954	4962.0
K00957	1217.0
K00956	1216.0
K00590	0.0
K02777	764.0
K02775	494.0
K02774	1354.0
K02773	1469.0
K02771	32.0
K02770	3494.0
K02779	379.0
K02778	0.0
K01606	0.0
K01607	3038.0
K01604	0.0
K01605	0.0
K01602	0.0
K01601	0.0
K03750	559.0
K01609	4299.0
K02553	0.0
K02804	2021.0
K02551	207.0
K02806	353.0
K02557	3583.0
K02800	558.0
K05275	0.0
K02802	0.0
K13300	0.0
K02558	0.0
K02809	1.0
K02808	0.0
K03600	0.0
K03601	4962.0
K03602	4885.0
K03603	0.0
K03604	1434.0
K03605	0.0
K03606	0.0
K03607	0.0
K03608	4305.0
K03609	5966.0
K06078	0.0
K06079	0.0
K09710	4818.0
K09711	0.0
K09712	0.0
K06073	0.0
K06074	0.0
K06075	0.0
K06076	0.0
K06077	0.0
K06382	3168.0
K06383	1666.0
K06380	0.0
K06381	3627.0
K06386	0.0
K06387	3247.0
K06384	369.0
K06385	4174.0
K06388	0.0
K06389	0.0
K12466	0.0
K12468	0.0
K07657	0.0
K07656	0.0
K07655	0.0
K07654	0.0
K07653	0.0
K07652	506.0
K07651	1.0
K07650	221.0
K07659	0.0
K07658	4979.0
K11041	209.0
K11040	1.0
K11043	0.0
K11042	0.0
K11045	0.0
K11044	0.0
K11047	0.0
K11046	0.0
K11049	0.0
K11048	0.0
K07387	53.0
K07386	179.0
K06926	5769.0
K06927	149.0
K06924	0.0
K06925	4967.0
K06922	0.0
K06923	4572.0
K06920	2.0
K06921	1541.0
K06928	205.0
K06929	292.0
K07033	5547.0
K07032	324.0
K07031	1570.0
K07030	3591.0
K07037	324.0
K07035	4335.0
K07034	0.0
K07039	0.0
K07038	154.0
K10829	0.0
K00384	11435.0
K00385	265.0
K00386	0.0
K00387	0.0
K00380	1.0
K00381	1.0
K00382	2803.0
K00383	167.0
K00389	0.0
K01387	0.0
K01385	0.0
K01389	0.0
K09158	0.0
K09159	0.0
K09156	0.0
K09157	4680.0
K09154	0.0
K09155	460.0
K09152	0.0
K09153	1932.0
K09150	0.0
K09151	1.0
K05970	1664.0
K05714	0.0
K05715	0.0
K05710	0.0
K05711	0.0
K05712	0.0
K05713	0.0
K00560	3728.0
K00561	147.0
K00563	666.0
K00564	359.0
K00566	5090.0
K00567	3569.0
K00568	1.0
K00569	0.0
K05575	0.0
K01169	0.0
K01167	0.0
K01166	0.0
K05577	1.0
K01163	1879.0
K01161	0.0
K01160	0.0
K05578	0.0
K05579	0.0
K08092	372.0
K08093	2.0
K08094	455.0
K08095	0.0
K08096	0.0
K08097	0.0
K02254	0.0
K02255	0.0
K01743	0.0
K02251	0.0
K02061	0.0
K01741	0.0
K02060	0.0
K00114	0.0
K02122	5070.0
K02123	5061.0
K02120	5133.0
K02121	3771.0
K02124	5133.0
K03837	0.0
K03836	0.0
K03835	0.0
K03834	0.0
K03833	262.0
K03832	53.0
K03831	0.0
K03830	1926.0
K00443	0.0
K03839	53.0
K02067	0.0
K10189	3220.0
K13038	5350.0
K13787	325.0
K13788	0.0
K13789	11848.0
K10188	4451.0
K12255	0.0
K12254	0.0
K12257	4063.0
K12256	0.0
K12251	1352.0
K12250	0.0
K12253	0.0
K12252	0.0
K13252	286.0
K13256	163.0
K13255	0.0
K12079	0.0
K12078	0.0
K12071	0.0
K12070	0.0
K12073	0.0
K12072	0.0
K09912	0.0
K06236	0.0
K06237	0.0
K05519	0.0
K09914	0.0
K11788	0.0
K11782	0.0
K11780	0.0
K11781	0.0
K11787	0.0
K11784	0.0
K11530	0.0
K12787	0.0
K12786	0.0
K12785	0.0
K12784	0.0
K06718	0.0
K09969	0.0
K09968	0.0
K09967	1539.0
K09966	0.0
K09965	0.0
K09964	0.0
K09963	935.0
K09962	10.0
K09961	0.0
K09960	0.0
K11527	0.0
K11524	0.0
K11525	0.0
K11250	1.0
K11253	0.0
K11258	0.0
K11528	0.0
K00713	0.0
K00712	7.0
K10780	0.0
K10783	1.0
K10125	0.0
K10124	0.0
K10126	0.0
K10121	45.0
K10123	0.0
K10122	45.0
K04652	1586.0
K04653	1529.0
K04651	2946.0
K04656	1529.0
K04654	1529.0
K04655	1768.0
K00973	4585.0
K00972	1211.0
K00971	2153.0
K00970	53.0
K00975	12201.0
K00974	14582.0
K00979	194.0
K00978	261.0
K14954	0.0
K14955	0.0
K14956	0.0
K06178	1192.0
K01596	162.0
K01597	217.0
K01594	0.0
K01595	14.0
K01592	0.0
K01593	0.0
K01590	0.0
K01591	4896.0
K01598	159.0
K01599	11227.0
K02711	0.0
K02710	0.0
K02713	0.0
K02712	0.0
K02714	0.0
K02717	0.0
K02716	0.0
K02719	0.0
K02718	0.0
K03449	1351.0
K03446	206.0
K03444	0.0
K03445	0.0
K03442	4598.0
K01620	3396.0
K01621	229.0
K01622	0.0
K01623	1783.0
K01624	10411.0
K01625	9722.0
K01626	3839.0
K01627	53.0
K01628	4564.0
K01629	1360.0
K05299	0.0
K02829	1.0
K02828	1.0
K02827	1.0
K02826	1.0
K02825	568.0
K02824	4525.0
K02823	4883.0
K02822	2246.0
K03198	0.0
K03199	0.0
K03668	0.0
K03669	0.0
K03190	1542.0
K03191	7.0
K03660	6198.0
K03194	0.0
K03195	0.0
K03664	4967.0
K03197	0.0
K09772	4875.0
K06013	0.0
K09770	114.0
K09771	1.0
K09776	0.0
K09777	4115.0
K09774	0.0
K09775	2338.0
K09778	167.0
K09779	3552.0
K06269	0.0
K06323	0.0
K11624	0.0
K02991	0.0
K02990	4800.0
K02624	0.0
K02240	244.0
K08282	0.0
K12440	0.0
K12441	0.0
K12442	0.0
K12443	0.0
K12444	0.0
K12445	0.0
K12449	0.0
K02247	0.0
K07637	0.0
K07636	4854.0
K07639	0.0
K07638	0.0
K11069	2957.0
K11068	4557.0
K11063	0.0
K11062	0.0
K11061	0.0
K11060	0.0
K11066	0.0
K11065	216.0
K06900	0.0
K06901	5248.0
K06902	1784.0
K06903	139.0
K06904	365.0
K06905	305.0
K06906	188.0
K06907	383.0
K06908	305.0
K06909	8.0
K10821	0.0
K05905	0.0
K05904	0.0
K05906	0.0
K05900	0.0
K05903	0.0
K01406	0.0
K05909	0.0
K05908	0.0
K00368	0.0
K00369	0.0
K00366	231.0
K00367	0.0
K00364	217.0
K00365	0.0
K00362	1.0
K00363	1.0
K00360	0.0
```
