## Extended Data File 1 for "Diet induces reproducible alterations in the mouse and human gut microbiome": ERS794871_ERR986186.picrust_nol

```
# Constructed from biom file
#OTU ID	ERR986186
K01365	0.0
K01364	0.0
K01361	10.0
K01360	0.0
K01362	3347.0
K02249	0.0
K05841	0.0
K05844	5.0
K05845	175.0
K05846	1840.0
K05847	1918.0
K00508	1.0
K00500	0.0
K00507	20.0
K00504	0.0
K00505	0.0
K12521	0.0
K01101	1415.0
K01103	0.0
K12520	0.0
K01104	9501.0
K05592	4044.0
K05593	533.0
K05590	5.0
K05591	5.0
K05596	6.0
K05597	0.0
K05594	0.0
K05595	440.0
K05599	0.0
K11964	0.0
K11962	0.0
K14540	3382.0
K12529	0.0
K12528	0.0
K06353	0.0
K02456	122.0
K02457	10.0
K02454	50.0
K02455	30.0
K02452	10.0
K02453	70.0
K02450	0.0
K02103	528.0
K08138	145.0
K02108	4025.0
K02109	4370.0
K02458	10.0
K02459	10.0
K08137	5.0
K03851	0.0
K03850	0.0
K03852	0.0
K03855	2.0
K03856	2128.0
K13018	0.0
K13019	0.0
K13010	0.0
K13011	0.0
K13012	308.0
K13013	0.0
K13014	5.0
K13015	139.0
K13016	0.0
K13017	0.0
K08566	5.0
K08567	2.0
K13274	0.0
K13275	1.0
K13276	0.0
K13277	0.0
K03275	0.0
K03274	25.0
K03277	0.0
K03276	0.0
K03271	436.0
K03270	1012.0
K03273	106.0
K03272	190.0
K03279	0.0
K03278	0.0
K11022	0.0
K12277	0.0
K12276	0.0
K12270	1.0
K11058	0.0
K12279	0.0
K12278	0.0
K07557	0.0
K07550	0.0
K07552	653.0
K06319	0.0
K09909	0.0
K09908	5.0
K12051	0.0
K12050	0.0
K12057	5.0
K12056	5.0
K06221	10.0
K09900	5.0
K09903	4328.0
K09902	5.0
K09904	5.0
K09907	5.0
K09906	5.0
K11501	0.0
K03234	0.0
K00773	4304.0
K00772	23.0
K00777	0.0
K00776	0.0
K06313	202.0
K06315	0.0
K05574	0.0
K10201	1.0
K07176	0.0
K07177	1221.0
K07174	0.0
K07175	352.0
K07172	6.0
K07173	2652.0
K07170	2005.0
K07171	5447.0
K07178	0.0
K07179	0.0
K00195	0.0
K00194	2.0
K00197	141.0
K00196	0.0
K00191	0.0
K00190	2.0
K00193	0.0
K00192	0.0
K00198	887.0
K06405	2153.0
K10109	1146.0
K10108	1850.0
K10107	0.0
K01828	0.0
K01829	0.0
K01826	5.0
K01825	20.0
K01822	6.0
K01823	1226.0
K01820	20.0
K01821	1232.0
K00999	0.0
K00998	1915.0
K00995	5323.0
K00997	2108.0
K00996	26.0
K00991	4692.0
K00990	26.0
K00992	0.0
K11028	0.0
K02622	2138.0
K02625	0.0
K03564	1489.0
K13489	20.0
K13488	20.0
K13483	0.0
K13482	0.0
K13481	0.0
K13480	0.0
K13487	20.0
K13486	20.0
K14680	0.0
K14681	0.0
K14682	25.0
K08358	65.0
K08357	65.0
K08356	0.0
K08355	0.0
K03469	5278.0
K03462	0.0
K03464	0.0
K03465	1103.0
K03466	5322.0
K01648	0.0
K01649	3637.0
K01643	324.0
K01640	76.0
K01641	1220.0
K01646	114.0
K01647	3439.0
K01644	329.0
K02597	5.0
K02626	2.0
K02595	0.0
K02594	577.0
K02593	5.0
K02592	207.0
K02591	775.0
K02590	1068.0
K02598	248.0
K02849	25.0
K14061	5.0
K14062	5.0
K14063	5.0
K14064	5.0
K14065	0.0
K14067	0.0
K02841	25.0
K02840	1206.0
K02843	5.0
K02844	25.0
K02847	0.0
K02846	5.0
K02102	1.0
K09758	149.0
K06039	5.0
K06034	0.0
K06036	0.0
K06037	0.0
K06032	0.0
K01581	1245.0
K02702	0.0
K02659	0.0
K13490	20.0
K13491	20.0
K03644	887.0
K03645	5.0
K03646	5.0
K03647	1228.0
K03640	150.0
K03641	5.0
K03642	170.0
K03643	5.0
K03648	3633.0
K03649	145.0
K06694	0.0
K11814	0.0
K12428	0.0
K12429	0.0
K12422	0.0
K12423	0.0
K12420	0.0
K12421	1.0
K12426	0.0
K12427	0.0
K12424	0.0
K12425	0.0
K07349	15.0
K07348	5.0
K05380	0.0
K07345	25.0
K07344	0.0
K07347	40.0
K07346	10.0
K07341	468.0
K07340	5.0
K07343	436.0
K07342	0.0
K06968	25.0
K06969	5005.0
K06962	1351.0
K06963	0.0
K06960	3437.0
K06961	0.0
K06966	2017.0
K06967	3382.0
K06964	0.0
K06965	0.0
K08995	20.0
K08994	5.0
K08997	5.0
K08996	22.0
K08990	5.0
K08993	5.0
K08992	5.0
K08999	224.0
K08998	3824.0
K08344	5.0
K08345	5.0
K08346	5.0
K14940	0.0
K02724	0.0
K08349	5.0
K11815	0.0
K05929	0.0
K05928	20.0
K05927	0.0
K05924	0.0
K05922	0.0
K05921	20.0
K00349	867.0
K00698	0.0
K00340	744.0
K00341	744.0
K00690	1054.0
K00343	744.0
K00344	8.0
K00697	6.0
K00346	867.0
K00347	867.0
K09116	143.0
K09117	3523.0
K05337	571.0
K09118	16.0
K09119	0.0
K02106	39.0
K05823	1196.0
K05820	5.0
K05826	0.0
K05827	0.0
K02100	5.0
K02101	0.0
K00524	0.0
K00525	3353.0
K00526	1665.0
K00527	5247.0
K00520	20.0
K00522	0.0
K00523	0.0
K02451	5.0
K00528	3074.0
K00529	1.0
K00025	20.0
K14215	0.0
K14213	0.0
K03453	910.0
K00796	1722.0
K05339	14.0
K00027	3471.0
K00794	2473.0
K00793	2250.0
K01347	0.0
K01346	0.0
K01344	0.0
K01343	0.0
K00791	4473.0
K01340	0.0
K00790	6776.0
K02694	0.0
K02696	0.0
K02697	0.0
K02690	0.0
K02691	59.0
K02692	0.0
K02693	0.0
K02698	0.0
K02699	0.0
K00836	6.0
K00837	858.0
K00835	25.0
K00832	77.0
K00833	1023.0
K00830	0.0
K00831	4249.0
K00839	246.0
K04335	0.0
K04334	0.0
K01120	20.0
K01126	5912.0
K04333	5.0
K01129	2475.0
K01128	0.0
K04339	0.0
K04338	0.0
K02470	6126.0
K02471	21.0
K02472	294.0
K02473	0.0
K02474	1147.0
K02475	1.0
K02476	1.0
K02477	1399.0
K02478	11.0
K02479	22.0
K09019	5.0
K01267	1306.0
K13074	0.0
K13075	0.0
K11441	0.0
K14055	5.0
K13299	0.0
K13292	3556.0
K14057	5.0
K14056	5.0
K02856	150.0
K02585	257.0
K12211	0.0
K12210	0.0
K12213	0.0
K12212	0.0
K12215	0.0
K02854	5.0
K12217	0.0
K12216	0.0
K12219	0.0
K12218	0.0
K02855	10.0
K08692	0.0
K08693	0.0
K08690	0.0
K08691	0.0
K08696	0.0
K08697	0.0
K11748	25.0
K11749	4318.0
K11746	5.0
K11747	5.0
K11744	25.0
K11745	25.0
K11742	5.0
K11743	284.0
K11740	0.0
K11741	1285.0
K13920	186.0
K13921	18.0
K13922	365.0
K13923	18.0
K13924	0.0
K13925	0.0
K13926	25.0
K13927	102.0
K13928	5.0
K13929	5.0
K09923	5.0
K09922	882.0
K06201	2478.0
K06200	1075.0
K06207	4189.0
K06206	362.0
K06205	5.0
K09924	20.0
K09929	0.0
K06208	64.0
K00759	2499.0
K00758	6.0
K00752	0.0
K00757	2630.0
K00756	1244.0
K00754	12956.0
K06001	1383.0
K05557	0.0
K09766	764.0
K05554	0.0
K07475	0.0
K07150	1719.0
K07151	0.0
K07152	0.0
K07153	5.0
K07154	1521.0
K07155	0.0
K07156	6.0
K07157	0.0
K07406	702.0
K07407	5917.0
K07404	2698.0
K07405	862.0
K07402	2106.0
K07403	165.0
K07400	5.0
K07401	5.0
K01808	3432.0
K01809	3691.0
K01800	0.0
K01801	0.0
K01802	1127.0
K01803	4232.0
K01804	675.0
K01805	254.0
K01807	1527.0
K09718	0.0
K14668	0.0
K14669	0.0
K14666	0.0
K14667	0.0
K01664	6.0
K01665	785.0
K01666	725.0
K01667	835.0
K01660	0.0
K01661	244.0
K01662	3179.0
K01663	0.0
K01668	0.0
K01669	26.0
K02863	4328.0
K02862	0.0
K02860	4203.0
K02867	4328.0
K02866	0.0
K02864	3623.0
K02869	0.0
K05362	11.0
K05365	10.0
K03402	4742.0
K03403	0.0
K03400	0.0
K03406	15598.0
K03407	1921.0
K03404	1.0
K03405	1.0
K03408	3128.0
K03409	445.0
K02315	3334.0
K02314	4642.0
K02317	5.0
K02316	4325.0
K02313	4328.0
K02312	0.0
K02319	0.0
K12405	0.0
K12152	5.0
K12151	5.0
K07091	5.0
K07090	5770.0
K07093	20.0
K07092	0.0
K07095	5090.0
K07094	0.0
K07097	0.0
K07096	0.0
K07099	856.0
K07098	3112.0
K11175	4283.0
K11174	0.0
K11177	0.0
K11176	0.0
K11173	0.0
K11179	7.0
K11178	0.0
K00322	6.0
K00320	1.0
K00321	0.0
K00326	0.0
K00324	6.0
K00325	6.0
K00329	0.0
K05945	0.0
K05944	0.0
K05947	0.0
K05946	2475.0
K06944	0.0
K06945	0.0
K06946	5.0
K06415	202.0
K06940	846.0
K06941	3368.0
K06942	4338.0
K06943	0.0
K10806	5.0
K10807	0.0
K10804	50.0
K10805	6.0
K06948	1239.0
K06949	4462.0
K06418	21.0
K09138	139.0
K09139	0.0
K09134	197.0
K09135	0.0
K09136	5.0
K09137	141.0
K09130	0.0
K09131	86.0
K09132	140.0
K09133	0.0
K05808	3137.0
K05809	5.0
K05804	150.0
K05805	5.0
K05806	0.0
K05807	867.0
K05800	5.0
K05801	5.0
K05802	5.0
K05803	5.0
K01044	0.0
K01045	0.0
K01046	76.0
K02068	152.0
K04561	0.0
K01042	244.0
K05568	1066.0
K05567	178.0
K14273	0.0
K14275	0.0
K14274	50.0
K02062	5.0
K05245	0.0
K05564	0.0
K01048	777.0
K02066	890.0
K01322	738.0
K01325	0.0
K02065	887.0
K01326	0.0
K05560	0.0
K02243	1242.0
K08930	0.0
K02679	5.0
K02676	0.0
K02674	0.0
K02675	0.0
K02672	0.0
K02241	72.0
K02670	0.0
K02671	0.0
K00810	0.0
K00811	877.0
K00812	279.0
K00813	5.0
K00814	0.0
K00817	4330.0
K00818	942.0
K00819	145.0
K02530	1192.0
K02245	1242.0
K02244	1230.0
K01499	0.0
K01498	0.0
K01493	4323.0
K01492	199.0
K01491	9141.0
K01497	5.0
K01496	289.0
K01495	1820.0
K01494	303.0
K02418	1621.0
K02419	1758.0
K14492	0.0
K02412	1276.0
K02413	1736.0
K02410	1758.0
K02411	765.0
K02416	1758.0
K02417	1691.0
K02414	703.0
K02415	4.0
K00120	0.0
K00121	38.0
K00430	0.0
K13058	20.0
K13059	0.0
K13727	6.0
K13057	0.0
K13722	0.0
K13051	5.0
K13052	2354.0
K00435	1.0
K12054	0.0
K03239	0.0
K03238	0.0
K03231	0.0
K03230	20.0
K03232	0.0
K12059	0.0
K03237	0.0
K03236	0.0
K12058	0.0
K12239	0.0
K12238	0.0
K12235	0.0
K12234	75.0
K13942	0.0
K13940	845.0
K13941	0.0
K12097	0.0
K12096	0.0
K12095	0.0
K12094	0.0
K12093	0.0
K12092	0.0
K12091	0.0
K12090	0.0
K12099	0.0
K12098	0.0
K06356	0.0
K05992	2343.0
K03540	0.0
K06331	755.0
K06330	1.0
K07138	1806.0
K07139	2677.0
K11811	0.0
K07132	317.0
K07133	8198.0
K07130	1672.0
K07131	0.0
K07137	5152.0
K07134	0.0
K07135	0.0
K01860	0.0
K01866	4328.0
K01867	4333.0
K01865	0.0
K01868	4522.0
K01869	4328.0
K06140	25.0
K04766	0.0
K04767	13.0
K04764	5.0
K04762	887.0
K04763	4906.0
K04760	5.0
K04761	310.0
K04768	0.0
K04769	1424.0
K08313	5.0
K08312	5.0
K08311	25.0
K08310	5.0
K08317	6.0
K08316	1386.0
K08315	5.0
K08314	174.0
K05149	0.0
K08319	0.0
K08318	0.0
K06339	0.0
K14648	0.0
K14392	6.0
K14393	25.0
K14645	0.0
K14647	0.0
K01689	4888.0
K01686	1969.0
K01687	3764.0
K01684	376.0
K01685	1242.0
K01682	10.0
K01681	3058.0
K05308	0.0
K02889	0.0
K02888	4328.0
K02885	0.0
K02884	4328.0
K02887	4328.0
K02886	4328.0
K02881	4328.0
K02883	0.0
K13743	0.0
K02086	1240.0
K02081	350.0
K02080	0.0
K02083	68.0
K02082	1200.0
K13831	0.0
K03428	0.0
K03429	1708.0
K03424	5206.0
K03935	0.0
K03932	85.0
K03933	6.0
K03930	163.0
K03931	5.0
K02339	5.0
K02338	4328.0
K02337	4314.0
K02336	5.0
K02335	4468.0
K02334	1517.0
K02330	0.0
K03688	2755.0
K03689	0.0
K03680	50.0
K03683	5.0
K03684	84.0
K03685	4328.0
K03686	7472.0
K03687	4151.0
K07301	1802.0
K07300	5.0
K07303	0.0
K07302	0.0
K07305	1233.0
K07304	1237.0
K07307	391.0
K07306	241.0
K07309	64.0
K07308	243.0
K02617	5.0
K02610	5.0
K02963	4328.0
K02612	5.0
K02961	3617.0
K09686	10900.0
K09687	18063.0
K09684	63.0
K09685	1287.0
K09682	0.0
K09683	0.0
K09680	145.0
K09681	0.0
K09688	0.0
K09689	0.0
K05962	0.0
K05961	0.0
K05967	2.0
K05966	34.0
K11159	0.0
K05964	32.0
K05968	5.0
K11152	0.0
K00309	0.0
K00658	170.0
K00304	0.0
K00305	0.0
K00654	0.0
K00655	5634.0
K00652	947.0
K00301	0.0
K00302	140.0
K00303	2.0
K10828	0.0
K06431	0.0
K06432	0.0
K06433	0.0
K06434	2.0
K06436	452.0
K06437	0.0
K10820	50.0
K06439	0.0
K10822	0.0
K10823	0.0
K10826	0.0
K09167	299.0
K06322	0.0
K14117	0.0
K14259	0.0
K14257	0.0
K01308	504.0
K01303	2.0
K01301	0.0
K01305	12.0
K01304	301.0
K02658	0.0
K00672	0.0
K02650	564.0
K02651	145.0
K02652	1085.0
K02653	1338.0
K02654	5605.0
K05687	0.0
K02656	0.0
K05685	10.0
K00878	2008.0
K00879	43.0
K00872	1576.0
K00873	4305.0
K00870	0.0
K00876	5375.0
K00877	0.0
K00874	3579.0
K00875	0.0
K04487	6868.0
K04486	2619.0
K04485	4009.0
K04484	0.0
K04483	0.0
K04482	0.0
K04480	0.0
K04488	3608.0
K12049	0.0
K13693	0.0
K13706	0.0
K13694	150.0
K13695	5.0
K05977	0.0
K09516	0.0
K02434	5917.0
K02435	5240.0
K02436	10.0
K02437	1203.0
K05350	2171.0
K02431	421.0
K08100	0.0
K02433	5913.0
K02438	1458.0
K02439	7.0
K03745	5.0
K03744	3646.0
K03747	5.0
K03210	4272.0
K03217	5549.0
K03216	3418.0
K03215	5.0
K03742	2010.0
K03219	20.0
K03218	4109.0
K03749	5.0
K03748	5.0
K02383	0.0
K06327	0.0
K06320	1501.0
K07238	3209.0
K09479	0.0
K09478	0.0
K09475	5.0
K09474	5.0
K09477	0.0
K09476	5.0
K09471	5.0
K09470	5.0
K09473	5.0
K09472	5.0
K07543	0.0
K06898	1880.0
K13967	0.0
K13963	687.0
K07545	0.0
K00737	140.0
K05345	0.0
K11706	0.0
K11707	10.0
K11704	0.0
K11705	0.0
K11708	10.0
K11709	10.0
K05588	0.0
K07114	2622.0
K07443	778.0
K07116	0.0
K07117	20.0
K07110	0.0
K07447	4327.0
K07112	255.0
K07113	5.0
K07448	982.0
K07118	1273.0
K07119	6.0
K10619	0.0
K10618	0.0
K10617	0.0
K10616	0.0
K01848	1.0
K01849	1.0
K01844	619.0
K01845	935.0
K01846	9.0
K01847	1749.0
K01840	4380.0
K01841	224.0
K01842	0.0
K01843	291.0
K06219	5.0
K10832	0.0
K05348	0.0
K14203	0.0
K08483	3416.0
K08482	20.0
K08481	0.0
K08480	0.0
K08485	5.0
K08484	5.0
K00464	0.0
K00467	0.0
K00466	0.0
K00461	0.0
K00460	0.0
K00463	0.0
K00462	0.0
K04509	0.0
K00469	0.0
K00468	0.0
K08645	0.0
K04744	5.0
K01518	0.0
K01519	0.0
K04748	0.0
K04749	445.0
K01514	1.0
K01515	3838.0
K01512	2535.0
K01510	0.0
K14623	114.0
K14626	0.0
K14627	0.0
K14628	0.0
K14629	0.0
K03918	0.0
K03919	5.0
K12372	5.0
K12373	4536.0
K12370	5.0
K12371	5.0
K02359	0.0
K02358	4349.0
K02351	0.0
K02352	0.0
K02355	6594.0
K02357	4328.0
K02356	4380.0
K13574	10.0
K13573	0.0
K13572	0.0
K13571	0.0
K13570	0.0
K12112	5.0
K12113	5.0
K12110	0.0
K12111	75.0
K07329	0.0
K07328	0.0
K07323	5.0
K07322	1789.0
K07321	261.0
K07320	5.0
K07327	0.0
K07326	0.0
K07325	0.0
K07324	0.0
K08163	5.0
K06180	11273.0
K06181	25.0
K06182	1289.0
K06183	3422.0
K06186	5.0
K06187	4338.0
K06188	566.0
K06189	5.0
K08359	5.0
K07589	5.0
K07588	868.0
K07587	0.0
K07586	1348.0
K07585	0.0
K07584	3327.0
K07583	0.0
K07582	0.0
K07581	0.0
K07580	0.0
K11139	0.0
K05989	2796.0
K05988	0.0
K05985	1662.0
K05987	5.0
K05986	20.0
K10843	0.0
K08354	0.0
K10844	1.0
K10848	0.0
K00673	25.0
K00674	762.0
K00675	84.0
K00676	1901.0
K00677	1051.0
K06988	0.0
K06989	275.0
K08351	5.0
K06980	26.0
K06981	0.0
K06982	0.0
K08350	5.0
K06984	0.0
K06985	0.0
K06986	0.0
K06987	943.0
K02445	389.0
K02444	223.0
K00582	0.0
K00583	0.0
K00580	0.0
K02110	4657.0
K00586	0.0
K00587	0.0
K00584	2.0
K08921	0.0
K02441	224.0
K00588	99.0
K08922	0.0
K02440	3299.0
K00018	2817.0
K08923	0.0
K02443	811.0
K00019	1.0
K02442	0.0
K08925	0.0
K08926	0.0
K08927	0.0
K03149	1105.0
K06604	0.0
K00015	0.0
K01989	3591.0
K00854	3598.0
K00855	5.0
K00856	0.0
K00857	1609.0
K00850	8434.0
K00851	55.0
K00852	3684.0
K00853	226.0
K00858	4308.0
K00859	4292.0
K01181	1706.0
K01180	0.0
K01183	1378.0
K01182	3701.0
K01185	3297.0
K01184	0.0
K01187	6298.0
K01188	2652.0
K02596	144.0
K13766	0.0
K13767	0.0
K13003	0.0
K13002	0.0
K13000	0.0
K02984	0.0
K02986	4329.0
K02987	0.0
K02636	0.0
K02982	4188.0
K02983	0.0
K02638	0.0
K02639	0.0
K02988	4100.0
K08298	118.0
K08299	0.0
K03583	6.0
K03582	6.0
K03581	3703.0
K03580	25.0
K03587	931.0
K03586	5.0
K03585	1943.0
K03584	4109.0
K03589	4019.0
K03588	5843.0
K01725	0.0
K01724	20.0
K01727	15.0
K01726	624.0
K01721	6.0
K01720	0.0
K01722	0.0
K13008	0.0
K01729	0.0
K01728	5.0
K09530	0.0
K09539	0.0
K02188	1675.0
K02189	1532.0
K02182	0.0
K02183	0.0
K03769	301.0
K03768	5082.0
K03767	17.0
K03765	5.0
K03764	5.0
K03763	4003.0
K03762	64.0
K03761	6.0
K03760	5.0
K09457	165.0
K09456	6.0
K09459	5.0
K09458	4478.0
K00602	8986.0
K13988	0.0
K13985	0.0
K09981	14.0
K09980	0.0
K09983	0.0
K09982	5.0
K09985	0.0
K09984	5.0
K09987	0.0
K09986	0.0
K09989	231.0
K09988	252.0
K12583	0.0
K12582	5.0
K12589	0.0
K11720	5.0
K09759	1127.0
K10985	1.0
K10984	4.0
K07468	0.0
K07469	1.0
K07464	1783.0
K07465	0.0
K07466	0.0
K07467	868.0
K07460	2722.0
K07461	2232.0
K07462	4325.0
K07463	0.0
K10679	50.0
K10678	5.0
K10671	1.0
K10670	856.0
K10673	0.0
K10672	121.0
K10674	0.0
K10677	5.0
K10676	0.0
K08726	0.0
K08724	1218.0
K08722	720.0
K08723	5.0
K08720	0.0
K08721	0.0
K08728	2380.0
K10187	0.0
K00119	0.0
K00118	20.0
K00449	5.0
K00448	5.0
K00115	0.0
K00446	0.0
K00117	45.0
K00116	30.0
K00111	3878.0
K00442	0.0
K00113	5.0
K00112	5.0
K01539	0.0
K01531	879.0
K04720	2726.0
K01533	5660.0
K01534	11114.0
K01535	0.0
K01537	4688.0
K14358	0.0
K14605	0.0
K14606	0.0
K00413	0.0
K10120	22.0
K05600	0.0
K05777	5.0
K03972	5.0
K03973	1401.0
K03970	5.0
K03971	5.0
K03976	4301.0
K03977	4328.0
K03974	5.0
K03975	2281.0
K03978	4308.0
K03979	4328.0
K13378	722.0
K02372	4446.0
K02371	2526.0
K02377	1281.0
K02379	89.0
K03396	0.0
K03397	0.0
K03394	2937.0
K03395	0.0
K03392	0.0
K03393	0.0
K03390	720.0
K03391	0.0
K03399	35.0
K03027	0.0
K12136	0.0
K12137	2.0
K06610	22.0
K12138	0.0
K12139	0.0
K11444	0.0
K11440	0.0
K11443	0.0
K11442	0.0
K00612	165.0
K00613	59.0
K00610	2101.0
K00611	2206.0
K00616	2983.0
K00617	0.0
K00614	1.0
K00615	8759.0
K00619	2.0
K10863	0.0
K07874	0.0
K06234	0.0
K10240	0.0
K10241	0.0
K10242	0.0
K10243	0.0
K04110	0.0
K04113	0.0
K04112	0.0
K04115	0.0
K04114	0.0
K04117	0.0
K04116	0.0
K04118	0.0
K05517	5.0
K07705	76.0
K07704	137.0
K07707	1475.0
K07706	1523.0
K07701	5.0
K07700	10.0
K07703	10.0
K07702	10.0
K07709	5.0
K07708	5.0
K01955	5400.0
K13042	0.0
K09934	0.0
K09935	1126.0
K06216	1196.0
K09937	5.0
K13745	5.0
K13746	0.0
K13747	1973.0
K13740	0.0
K13741	0.0
K13742	0.0
K06211	145.0
K06212	64.0
K09933	5.0
K02618	5.0
K02619	785.0
K02968	4318.0
K02966	0.0
K02967	4328.0
K02616	6.0
K02965	4328.0
K02962	0.0
K02611	5.0
K02613	5.0
K03569	7495.0
K03568	154.0
K03565	4287.0
K06218	0.0
K03567	5.0
K03566	20.0
K03561	1853.0
K03560	5.0
K03563	1879.0
K03562	5.0
K06430	0.0
K01709	160.0
K01708	5.0
K01707	0.0
K01706	86.0
K01705	0.0
K01704	6739.0
K01703	6792.0
K01702	0.0
K14165	0.0
K14164	0.0
K14166	0.0
K14161	20.0
K14160	0.0
K14162	20.0
K05396	91.0
K03709	1253.0
K03708	1838.0
K08160	5.0
K03701	6788.0
K03700	2576.0
K03703	2842.0
K03702	4328.0
K03705	3442.0
K03704	5243.0
K03707	82.0
K03706	1300.0
K06289	0.0
K06288	0.0
K06283	1231.0
K06282	63.0
K06281	63.0
K06287	2979.0
K06286	1220.0
K06285	63.0
K06284	1274.0
K08161	1245.0
K07540	0.0
K06438	1864.0
K06869	0.0
K06868	0.0
K06867	20.0
K06866	5.0
K06865	0.0
K06864	1754.0
K06863	0.0
K06862	0.0
K06861	936.0
K06860	0.0
K12659	0.0
K12658	20.0
K07547	0.0
K07546	0.0
K15023	0.0
K15022	0.0
K15020	0.0
K15024	682.0
K08700	0.0
K08162	145.0
K07544	0.0
K00137	5.0
K00135	1243.0
K00134	4502.0
K00133	4312.0
K00132	3.0
K00131	140.0
K00130	287.0
K00139	0.0
K00138	0.0
K00429	0.0
K00428	802.0
K00421	0.0
K00423	0.0
K00425	2147.0
K00427	5.0
K00426	2147.0
K14292	0.0
K14379	0.0
K14370	0.0
K14371	0.0
K14372	0.0
K14373	0.0
K14374	0.0
K14375	0.0
K09845	0.0
K14082	0.0
K14083	20.0
K14080	0.0
K14081	0.0
K14086	140.0
K14087	199.0
K14084	7.0
K14088	199.0
K14089	140.0
K01552	3803.0
K01551	273.0
K01556	1.0
K01557	0.0
K01554	5.0
K01555	0.0
K04708	0.0
K03955	0.0
K13689	0.0
K13688	209.0
K13683	0.0
K13685	1570.0
K13684	0.0
K13687	0.0
K13686	0.0
K14159	0.0
K02399	0.0
K02398	906.0
K02395	1197.0
K02394	0.0
K02397	1046.0
K02396	2069.0
K02391	0.0
K02390	1743.0
K02393	0.0
K02392	2649.0
K13533	0.0
K13532	0.0
K13531	1.0
K13530	0.0
K01550	0.0
K05658	0.0
K14054	144.0
K02601	5200.0
K02970	4215.0
K05378	0.0
K12339	95.0
K14060	0.0
K11687	0.0
K11686	0.0
K11685	5.0
K11689	219.0
K11688	135.0
K08939	0.0
K03048	1241.0
K03049	0.0
K13821	65.0
K13820	0.0
K03042	0.0
K03043	4319.0
K03040	3626.0
K03041	0.0
K03046	4319.0
K03047	0.0
K03044	0.0
K03045	0.0
K00348	867.0
K09847	0.0
K00692	142.0
K00638	1230.0
K00639	1441.0
K00693	0.0
K00634	1035.0
K00635	3.0
K00630	0.0
K00631	6.0
K00632	533.0
K00633	389.0
K00691	1210.0
K00696	0.0
K00694	157.0
K00695	0.0
K10854	0.0
K07811	0.0
K07810	5.0
K07813	3311.0
K07812	64.0
K07814	424.0
K07816	1237.0
K00090	5.0
K00091	146.0
K00094	173.0
K00096	928.0
K00097	1096.0
K00098	5.0
K00099	3099.0
K10228	0.0
K10229	0.0
K12548	0.0
K10222	0.0
K10220	0.0
K10221	0.0
K10227	0.0
K05822	1186.0
K01949	0.0
K01945	4303.0
K01947	0.0
K01946	0.0
K01941	383.0
K01940	4121.0
K06357	0.0
K07729	4929.0
K07728	0.0
K07727	3354.0
K07726	355.0
K07725	0.0
K07724	10.0
K07723	65.0
K07722	229.0
K07721	0.0
K07720	7048.0
K00899	105.0
K05824	0.0
K00891	4341.0
K00892	5.0
K00895	165.0
K00897	137.0
K08151	20.0
K08153	14.0
K08154	5.0
K02948	4328.0
K02942	0.0
K02944	0.0
K05665	0.0
K02946	4087.0
K13793	0.0
K06352	0.0
K01769	0.0
K01768	42.0
K01761	1.0
K01760	1354.0
K01762	0.0
K09578	0.0
K01766	5.0
K08164	0.0
K02493	4319.0
K08166	0.0
K08167	6.0
K02496	5.0
K02497	0.0
K02494	5.0
K02495	5429.0
K02498	5.0
K02499	708.0
K08168	0.0
K08169	234.0
K14415	142.0
K14414	25.0
K06881	4543.0
K00436	0.0
K06332	0.0
K12815	0.0
K12810	0.0
K06885	1242.0
K00437	1.0
K06335	0.0
K06334	1643.0
K03547	3339.0
K03546	2557.0
K03545	5284.0
K03544	5445.0
K03543	802.0
K06888	268.0
K10941	0.0
K03549	1225.0
K03548	5.0
K10940	0.0
K02236	2437.0
K02237	3299.0
K02234	0.0
K02232	2031.0
K02233	2246.0
K02230	34.0
K02231	3647.0
K06359	0.0
K02238	4434.0
K02239	0.0
K03723	3577.0
K03722	1633.0
K03721	5.0
K03720	5.0
K03727	0.0
K03726	0.0
K03725	0.0
K03724	56.0
K06358	0.0
K12673	0.0
K12679	0.0
K12678	0.0
K06410	1720.0
K11898	0.0
K11899	0.0
K11896	15.0
K11897	0.0
K11894	0.0
K11895	15.0
K11892	15.0
K11893	15.0
K11890	0.0
K11891	15.0
K08762	0.0
K08764	0.0
K08765	0.0
K10418	0.0
K11325	0.0
K11326	0.0
K11327	0.0
K11328	0.0
K11329	0.0
K00151	5.0
K00150	0.0
K00153	0.0
K00400	0.0
K00407	0.0
K00406	20.0
K00405	20.0
K00404	20.0
K00158	1175.0
K01342	0.0
K09388	0.0
K09386	0.0
K09384	38.0
K04094	2129.0
K04095	397.0
K04096	4101.0
K04097	0.0
K04090	0.0
K04091	31.0
K04092	0.0
K04093	5.0
K04098	0.0
K04099	0.0
K01578	0.0
K01579	1654.0
K01574	22.0
K01575	1201.0
K01576	0.0
K01577	16.0
K01571	2037.0
K01572	2747.0
K01573	155.0
K02009	458.0
K02008	8918.0
K02005	4712.0
K02004	25629.0
K02007	1340.0
K02006	12882.0
K02001	1321.0
K02000	1323.0
K02003	26951.0
K02002	1324.0
K03065	0.0
K08952	0.0
K03060	3216.0
K13809	0.0
K10948	0.0
K09607	0.0
K06125	0.0
K04337	0.0
K06120	168.0
K06121	0.0
K04336	0.0
K01127	0.0
K09703	1.0
K00004	0.0
K14699	0.0
K09702	278.0
K14698	0.0
K05311	1201.0
K13829	0.0
K10943	0.0
K07291	0.0
K07290	0.0
K10206	2538.0
K10202	1.0
K10208	0.0
K10209	0.0
K01966	2.0
K01965	0.0
K01964	139.0
K01963	2749.0
K01962	1750.0
K01961	6271.0
K01960	862.0
K01969	0.0
K01968	0.0
K07749	290.0
K07748	0.0
K07741	220.0
K07740	5.0
K07743	0.0
K07742	3439.0
K07745	0.0
K07744	0.0
K07746	0.0
K01299	467.0
K01295	225.0
K01297	167.0
K02922	0.0
K05603	5.0
K02921	0.0
K02926	4328.0
K05607	0.0
K02924	0.0
K05605	0.0
K02928	0.0
K02929	0.0
K00216	5.0
K00217	0.0
K00214	0.0
K00215	4556.0
K00213	0.0
K00210	0.0
K00211	0.0
K00218	0.0
K00219	65.0
K01035	0.0
K01034	557.0
K04517	2955.0
K01740	5845.0
K01031	5.0
K01746	91.0
K01745	355.0
K01744	972.0
K01749	944.0
K01039	36.0
K04518	936.0
K09591	0.0
K14129	0.0
K14128	0.0
K14121	0.0
K14120	0.0
K14123	0.0
K14122	0.0
K14125	0.0
K14124	0.0
K14127	0.0
K14126	0.0
K03521	3561.0
K03520	0.0
K03523	4358.0
K03522	3538.0
K03525	3209.0
K03524	4453.0
K03527	3295.0
K03526	2804.0
K03529	3445.0
K03528	5.0
K06338	0.0
K02217	1932.0
K03299	473.0
K03298	145.0
K13472	0.0
K03293	4899.0
K03292	5669.0
K03291	10.0
K03290	5.0
K03297	246.0
K03296	3127.0
K03295	760.0
K03294	4645.0
K13009	5.0
K12690	0.0
K09743	0.0
K06022	0.0
K07190	0.0
K06021	0.0
K07192	248.0
K06020	0.0
K06027	0.0
K06026	0.0
K09744	0.0
K07991	0.0
K08749	0.0
K09835	0.0
K09834	0.0
K10439	4714.0
K06351	0.0
K09833	0.0
K10925	0.0
K10924	0.0
K10927	0.0
K10926	0.0
K10923	0.0
K10922	0.0
K09629	0.0
K10697	0.0
K00179	1389.0
K00172	1285.0
K00171	157.0
K00170	584.0
K00177	1682.0
K00176	1682.0
K00175	3091.0
K00174	2549.0
K13478	0.0
K14338	0.0
K14339	0.0
K14335	0.0
K14337	0.0
K14330	0.0
K14331	0.0
K14333	0.0
K08918	0.0
K13479	391.0
K04078	4329.0
K04079	3107.0
K04076	64.0
K04077	4339.0
K04074	1960.0
K04075	4236.0
K04072	4816.0
K04073	6.0
K04070	1773.0
K04071	0.0
K14597	0.0
K13318	0.0
K08280	0.0
K13641	66.0
K13640	60.0
K13643	10.0
K13642	0.0
K02027	15251.0
K02026	24662.0
K02025	25738.0
K02024	25.0
K02023	433.0
K02022	156.0
K02021	0.0
K02020	1924.0
K02029	7040.0
K02028	9146.0
K03886	0.0
K03887	0.0
K03884	0.0
K03885	2015.0
K03881	0.0
K03888	0.0
K03889	0.0
K12998	0.0
K12999	1.0
K12992	551.0
K12993	0.0
K12990	141.0
K12991	0.0
K12996	25.0
K12997	2.0
K12994	0.0
K12995	0.0
K08979	0.0
K08978	2048.0
K03088	26561.0
K03089	5.0
K03086	4776.0
K03087	6.0
K08971	0.0
K08970	25.0
K03082	36.0
K03080	5.0
K08974	2065.0
K13868	0.0
K00918	208.0
K01553	0.0
K12214	0.0
K11646	0.0
K11645	0.0
K11641	0.0
K11640	0.0
K12736	0.0
K12733	0.0
K07507	2122.0
K07506	5.0
K07505	0.0
K07504	0.0
K07503	0.0
K07502	728.0
K07501	0.0
K07500	0.0
K07509	0.0
K07508	0.0
K11422	0.0
K08698	0.0
K10773	4593.0
K10774	0.0
K14286	0.0
K10778	5.0
K14287	5.0
K00140	68.0
K05501	5.0
K01903	28.0
K01902	28.0
K01905	0.0
K01904	0.0
K01907	0.0
K01906	0.0
K01909	0.0
K01908	0.0
K14534	856.0
K00147	4286.0
K07767	0.0
K07769	0.0
K07768	0.0
K06203	5.0
K06202	5.0
K09921	5.0
K09920	5.0
K09927	165.0
K09024	5.0
K09022	851.0
K09023	25.0
K09020	54.0
K09021	5.0
K02908	0.0
K02909	4333.0
K08218	867.0
K08219	5.0
K02904	4308.0
K02906	4338.0
K02907	4308.0
K02902	4040.0
K00230	145.0
K00231	145.0
K00232	0.0
K08976	20.0
K00234	0.0
K00239	1334.0
K06209	1925.0
K09928	22.0
K01015	0.0
K01014	0.0
K01012	4080.0
K01011	350.0
K01010	0.0
K08920	0.0
K14103	0.0
K14102	0.0
K14101	0.0
K14100	0.0
K14105	0.0
K14104	0.0
K14109	0.0
K14108	0.0
K06401	0.0
K00893	0.0
K13402	0.0
K12858	0.0
K03503	722.0
K03502	2344.0
K03501	4308.0
K03500	3487.0
K08924	0.0
K02278	336.0
K02279	912.0
K12977	0.0
K02276	0.0
K02277	0.0
K02274	22.0
K02275	20.0
K13450	0.0
K13451	0.0
K13452	0.0
K13454	0.0
K13455	0.0
K12509	0.0
K12508	0.0
K12507	0.0
K12506	126.0
K12500	5.0
K12503	0.0
K05926	0.0
K09728	0.0
K14587	50.0
K06597	0.0
K06596	0.0
K06595	0.0
K06599	0.0
K06598	0.0
K07978	0.0
K07979	4743.0
K07976	0.0
K14585	0.0
K10907	2626.0
K10906	5.0
K10901	0.0
K10909	0.0
K10908	0.0
K09819	21.0
K09818	1.0
K09817	2793.0
K09816	2793.0
K09815	2862.0
K06374	1678.0
K06373	1678.0
K09812	4447.0
K09811	4410.0
K09810	1027.0
K09724	0.0
K14582	0.0
K09721	0.0
K04058	20.0
K04059	0.0
K04050	0.0
K04051	0.0
K04052	0.0
K04053	0.0
K04054	0.0
K04055	0.0
K04056	20.0
K04057	0.0
K01047	0.0
K08975	0.0
K10015	5.0
K10014	5.0
K10017	5.0
K10016	5.0
K10011	10.0
K10010	157.0
K10013	10.0
K10012	286.0
K10019	0.0
K10018	0.0
K13665	0.0
K13664	0.0
K13663	0.0
K13662	0.0
K13661	0.0
K13660	0.0
K13669	0.0
K13668	0.0
K07641	25.0
K01466	106.0
K13590	0.0
K01464	1293.0
K01465	4484.0
K01462	7403.0
K01463	147.0
K01460	10.0
K01461	0.0
K13599	0.0
K13598	0.0
K01468	277.0
K01469	20.0
K09251	145.0
K09252	0.0
K02041	441.0
K02040	4507.0
K02043	5.0
K02045	708.0
K02044	465.0
K02047	728.0
K02046	728.0
K02049	5592.0
K02048	734.0
K05549	0.0
K05548	0.0
K06046	5.0
K03319	209.0
K03316	1263.0
K03317	1346.0
K03314	7.0
K03315	3554.0
K03312	1377.0
K03313	296.0
K03310	5386.0
K03311	1798.0
K12052	0.0
K02945	3952.0
K06162	6.0
K06163	6.0
K06160	0.0
K06161	0.0
K06166	6.0
K00359	1416.0
K06164	6.0
K06165	6.0
K06168	3099.0
K06169	5.0
K13020	145.0
K07158	0.0
K07159	0.0
K04835	6.0
K11621	0.0
K11991	5.0
K11622	0.0
K11996	43.0
K11627	0.0
K11626	0.0
K11629	0.0
K11628	0.0
K07561	0.0
K07560	4109.0
K07563	0.0
K07562	0.0
K07565	0.0
K07564	0.0
K07567	3356.0
K07566	4981.0
K07569	0.0
K07568	5143.0
K09925	0.0
K11199	0.0
K11198	0.0
K11192	5.0
K11191	0.0
K11196	5.0
K11195	5.0
K11194	0.0
K02492	775.0
K10713	0.0
K10710	233.0
K10711	1.0
K10716	0.0
K02490	4.0
K10714	0.0
K10715	0.0
K01929	4329.0
K01928	5626.0
K01923	4263.0
K01922	171.0
K01921	4488.0
K01920	6.0
K01926	3555.0
K01925	4549.0
K01924	4308.0
K07789	25.0
K07788	5.0
K07785	0.0
K07784	5.0
K07787	170.0
K07786	0.0
K07781	5.0
K07783	100.0
K07782	10.0
K05835	10.0
K06355	0.0
K14661	0.0
K09844	0.0
K00782	1332.0
K00783	4328.0
K00784	4174.0
K00785	0.0
K00786	1257.0
K00039	5.0
K00036	1533.0
K00037	0.0
K00034	166.0
K00035	0.0
K00032	0.0
K00033	1535.0
K00030	227.0
K00031	2736.0
K01259	122.0
K01258	3731.0
K01255	322.0
K01256	1380.0
K01251	1232.0
K01250	1518.0
K01253	0.0
K01252	6.0
K09008	0.0
K09009	0.0
K09000	20.0
K09001	6.0
K09002	421.0
K09003	0.0
K09004	141.0
K09005	61.0
K09006	0.0
K09007	20.0
K09846	0.0
K08234	2018.0
K00258	0.0
K00259	277.0
K00252	0.0
K00253	0.0
K00256	0.0
K00257	1095.0
K00254	0.0
K00255	1.0
K01079	285.0
K01078	20.0
K01071	1220.0
K01070	5.0
K01073	1185.0
K01077	2436.0
K01076	221.0
K14472	0.0
K14471	0.0
K14470	0.0
K14475	198.0
K09841	0.0
K02788	53.0
K02782	1.0
K02783	1295.0
K02781	1420.0
K02786	42.0
K02787	10.0
K02784	5.0
K01060	222.0
K01787	347.0
K01786	1449.0
K01785	5264.0
K01784	7020.0
K01783	4643.0
K01782	56.0
K01781	0.0
K01780	0.0
K01789	0.0
K01788	2153.0
K02526	123.0
K02527	887.0
K02525	13.0
K02250	0.0
K02523	887.0
K02520	4459.0
K02521	5.0
K02258	0.0
K02259	20.0
K02528	4244.0
K02529	18904.0
K03781	951.0
K03780	746.0
K03783	2939.0
K03782	33.0
K03785	1390.0
K03784	572.0
K03787	1253.0
K03786	1979.0
K03789	3199.0
K03788	5.0
K10700	0.0
K00342	744.0
K03124	0.0
K03120	0.0
K12527	370.0
K12526	0.0
K12525	10.0
K12524	1564.0
K12523	0.0
K12522	0.0
K09789	777.0
K09788	62.0
K09787	3160.0
K09786	207.0
K09785	0.0
K09781	5.0
K09780	6.0
K10961	0.0
K10960	0.0
K10963	0.0
K10962	0.0
K10965	0.0
K10964	0.0
K10966	0.0
K09879	0.0
K06318	0.0
K06311	1.0
K06310	706.0
K06312	0.0
K06314	0.0
K06317	291.0
K11389	0.0
K11386	0.0
K11387	0.0
K11384	20.0
K11385	0.0
K11382	0.0
K11383	0.0
K11381	145.0
K11949	0.0
K10380	0.0
K04032	80.0
K04033	5.0
K04030	137.0
K04031	804.0
K04036	0.0
K04037	0.0
K04034	2.0
K04035	50.0
K04038	0.0
K04039	0.0
K07046	22.0
K07047	776.0
K07044	0.0
K07045	1322.0
K07042	3467.0
K07043	2162.0
K07040	3169.0
K07041	0.0
K07048	102.0
K07049	0.0
K08664	0.0
K02584	5.0
K10039	205.0
K10038	10.0
K10037	10.0
K10036	54.0
K04788	0.0
K04789	0.0
K04784	5.0
K04785	5.0
K04786	0.0
K04787	0.0
K04780	0.0
K04781	150.0
K04782	5.0
K04783	5.0
K13601	0.0
K13603	0.0
K13602	0.0
K13605	0.0
K13604	0.0
K13607	59.0
K02404	767.0
K05783	0.0
K05782	5.0
K05781	6.0
K05780	6.0
K05787	5.0
K05786	26.0
K05785	170.0
K05784	0.0
K05789	0.0
K05788	5.0
K01442	3720.0
K01443	4528.0
K01444	24.0
K01446	11.0
K01447	964.0
K01448	7056.0
K01449	1367.0
K14803	0.0
K02069	151.0
K05569	178.0
K08008	0.0
K02063	5.0
K05566	177.0
K05565	0.0
K05563	0.0
K05562	0.0
K05561	0.0
K02064	5.0
K03338	199.0
K03339	0.0
K03330	0.0
K03331	0.0
K03332	14.0
K03333	0.0
K03335	171.0
K03336	145.0
K03337	199.0
K12956	0.0
K12957	25.0
K12954	0.0
K12955	0.0
K12952	0.0
K12953	0.0
K12950	0.0
K12951	0.0
K14733	0.0
K00109	0.0
K06148	6660.0
K06149	5.0
K06144	5.0
K06145	10.0
K06146	5.0
K06147	31287.0
K06141	5.0
K06142	2639.0
K06143	5.0
K11945	0.0
K08948	0.0
K08949	0.0
K00071	0.0
K14664	0.0
K13810	0.0
K14665	6.0
K03058	0.0
K11609	1.0
K11608	0.0
K14660	0.0
K11603	0.0
K11602	0.0
K11601	0.0
K11600	0.0
K11607	25.0
K11606	25.0
K11605	25.0
K11604	25.0
K10558	54.0
K10559	58.0
K10550	55.0
K10551	55.0
K10552	0.0
K10553	0.0
K10554	0.0
K10555	79.0
K10556	55.0
K10557	54.0
K03051	0.0
K03050	0.0
K07549	0.0
K07548	0.0
K07239	145.0
K07235	5.0
K07234	0.0
K07237	5.0
K07236	5.0
K07231	0.0
K07230	0.0
K07233	0.0
K07232	5.0
K02467	5.0
K05306	311.0
K05305	309.0
K05304	0.0
K05303	20.0
K05301	0.0
K02565	5.0
K08644	0.0
K08646	0.0
K08641	1212.0
K08643	0.0
K08642	0.0
K12146	0.0
K00010	267.0
K00011	0.0
K00012	3132.0
K00013	3078.0
K00014	4051.0
K00016	3929.0
K09065	0.0
K08252	0.0
K08253	0.0
K08256	0.0
K08255	0.0
K08258	0.0
K08259	0.0
K00274	21.0
K00275	26.0
K00276	6.0
K00270	0.0
K00271	0.0
K00272	0.0
K00273	0.0
K00278	2696.0
K00279	0.0
K12675	0.0
K01277	862.0
K01274	10.0
K01273	1407.0
K01271	2891.0
K01270	4396.0
K01278	1151.0
K00906	10.0
K00904	2417.0
K00903	90.0
K00901	1782.0
K13785	0.0
K00908	0.0
K11149	0.0
K01053	20.0
K01051	230.0
K01057	145.0
K01056	4328.0
K01055	5.0
K01054	0.0
K01058	150.0
K02500	3078.0
K02501	3019.0
K02502	2105.0
K02503	4323.0
K02504	5.0
K02505	5.0
K02506	5.0
K02507	5.0
K02508	5.0
K02509	30.0
K00291	0.0
K13410	0.0
K13148	0.0
K13419	0.0
K05825	0.0
K03106	4328.0
K03105	0.0
K03101	4807.0
K03100	9594.0
K12541	0.0
K12540	0.0
K12543	0.0
K12542	0.0
K12545	0.0
K12544	0.0
K12547	0.0
K12546	0.0
K12549	0.0
K06080	5.0
K11018	0.0
K11019	0.0
K11016	0.0
K11017	0.0
K11014	0.0
K11015	0.0
K11012	0.0
K11013	0.0
K11010	0.0
K11011	0.0
K06333	1585.0
K06880	0.0
K06883	20.0
K06882	0.0
K09857	25.0
K06884	10.0
K06887	0.0
K06886	26.0
K06889	6831.0
K10942	0.0
K09859	0.0
K09858	6.0
K10947	6787.0
K10946	0.0
K10945	0.0
K10944	0.0
K13284	0.0
K00483	5.0
K00481	5.0
K00480	6.0
K00486	0.0
K00485	0.0
K00484	5.0
K09901	5.0
K10929	0.0
K07684	6.0
K07685	0.0
K07686	10.0
K07687	5.0
K07681	0.0
K07688	0.0
K07689	5.0
K10928	0.0
K04018	0.0
K04019	83.0
K04014	118.0
K04015	238.0
K04016	0.0
K04017	0.0
K04013	59.0
K07060	0.0
K07061	0.0
K07062	170.0
K07063	0.0
K07064	0.0
K07065	0.0
K07066	141.0
K07067	65.0
K07068	1.0
K07069	141.0
K01121	0.0
K13629	5.0
K13628	25.0
K13623	0.0
K13622	20.0
K13620	0.0
K13626	904.0
K08586	0.0
K08587	0.0
K01428	306.0
K01429	305.0
K01422	788.0
K01423	1.0
K01420	3310.0
K01421	4178.0
K01426	324.0
K01427	0.0
K01424	3672.0
K01425	1054.0
K08068	0.0
K07538	0.0
K13086	0.0
K13085	0.0
K07287	5.0
K07824	0.0
K07682	0.0
K02722	0.0
K12978	0.0
K12979	0.0
K12972	15.0
K12973	5.0
K12974	10.0
K12975	5.0
K12976	0.0
K07821	0.0
K07683	13.0
K14750	0.0
K14751	0.0
K14953	1.0
K12288	5.0
K12289	5.0
K12282	0.0
K12283	0.0
K12280	0.0
K12281	0.0
K12286	0.0
K12287	0.0
K12284	0.0
K12285	0.0
K11957	0.0
K11956	0.0
K11955	0.0
K11954	0.0
K11953	0.0
K11952	0.0
K11951	0.0
K11950	0.0
K11959	0.0
K11958	0.0
K13889	6.0
K13888	10.0
K11963	0.0
K07217	14.0
K07216	2455.0
K07215	0.0
K07214	332.0
K07213	396.0
K07212	0.0
K07219	217.0
K07218	0.0
K12150	5.0
K08689	0.0
K08688	0.0
K00402	0.0
K00401	0.0
K11994	0.0
K00152	0.0
K01043	6.0
K00154	0.0
K00157	0.0
K00156	638.0
K10533	0.0
K10530	25.0
K10531	0.0
K10536	901.0
K10537	55.0
K10535	0.0
K10538	5.0
K10539	55.0
K00073	9.0
K13934	5.0
K00076	210.0
K00077	2594.0
K00074	2553.0
K00075	4299.0
K00078	0.0
K00079	0.0
K02290	0.0
K02563	4328.0
K02292	0.0
K08966	0.0
K02294	0.0
K08278	0.0
K08279	0.0
K08274	0.0
K08275	0.0
K08276	5.0
K08277	0.0
K00298	0.0
K00299	26.0
K00296	0.0
K00297	2277.0
K00294	145.0
K00292	0.0
K00293	0.0
K00290	2655.0
K07757	26.0
K12089	0.0
K01210	1.0
K01213	0.0
K01212	515.0
K01215	36.0
K01214	0.0
K01217	0.0
K01216	0.0
K01219	0.0
K01218	149.0
K02749	0.0
K02746	195.0
K02747	193.0
K02744	461.0
K02745	194.0
K02742	5.0
K00924	42.0
K00925	6912.0
K00926	2251.0
K00927	4328.0
K00928	4334.0
K00929	1614.0
K12085	0.0
K02298	5.0
K02299	5.0
K02568	59.0
K02569	0.0
K02562	5.0
K02291	20.0
K02560	5.0
K02293	0.0
K02566	251.0
K02567	59.0
K02564	5014.0
K02297	5.0
K03169	6411.0
K03168	4080.0
K03163	0.0
K03162	0.0
K03167	0.0
K03166	0.0
K11038	0.0
K11039	0.0
K11030	0.0
K11031	10.0
K11032	0.0
K11033	0.0
K11034	0.0
K11035	0.0
K11036	0.0
K11037	0.0
K02546	0.0
K07668	1739.0
K07669	0.0
K07666	25.0
K07667	1900.0
K07664	5.0
K07665	613.0
K07662	5.0
K07663	25.0
K07660	10.0
K07661	5.0
K03927	836.0
K07008	6.0
K07009	1934.0
K07002	18.0
K07003	1715.0
K07000	10.0
K07001	1689.0
K07006	52.0
K07007	4301.0
K07004	10.0
K07005	3060.0
K03921	2.0
K02956	4325.0
K09725	0.0
K09181	170.0
K08599	0.0
K08598	0.0
K08591	5150.0
K08590	954.0
K01156	209.0
K01154	5883.0
K01407	5.0
K01400	0.0
K01153	4697.0
K01150	5.0
K01151	4260.0
K01408	0.0
K01409	4675.0
K01158	0.0
K01159	1790.0
K05523	0.0
K05522	12.0
K05521	1907.0
K05520	773.0
K05527	5.0
K05526	5.0
K05525	0.0
K05524	50.0
K05529	0.0
K14518	0.0
K14519	20.0
K05949	0.0
K01754	1806.0
K05942	0.0
K01027	0.0
K02171	0.0
K02170	5.0
K02173	5.0
K02172	0.0
K01751	491.0
K06416	752.0
K06417	0.0
K06414	0.0
K06947	0.0
K03379	2.0
K03808	30.0
K03809	165.0
K03806	5.0
K06412	2301.0
K03804	5.0
K12296	11.0
K03802	3.0
K03803	959.0
K06413	2.0
K10808	0.0
K06411	1738.0
K01028	190.0
K01029	520.0
K11931	0.0
K11930	0.0
K11933	5.0
K11932	5.0
K11935	0.0
K11934	294.0
K11937	0.0
K11936	0.0
K11939	5.0
K11938	5.0
K10800	20.0
K06419	16.0
K11929	5.0
K07271	4198.0
K07270	0.0
K07273	814.0
K07272	1.0
K07275	5.0
K07274	10.0
K07277	887.0
K07276	0.0
K07279	0.0
K07278	5.0
K10623	0.0
K02481	944.0
K11520	0.0
K02480	0.0
K08170	5.0
K02485	5.0
K02484	1291.0
K02487	0.0
K08600	3424.0
K08603	0.0
K08602	2533.0
K08605	0.0
K08604	0.0
K09956	20.0
K09957	0.0
K09954	25.0
K09955	2360.0
K09952	1273.0
K09953	0.0
K09950	0.0
K09951	2345.0
K09958	25.0
K09959	0.0
K07495	140.0
K07494	2.0
K07497	1536.0
K07496	2111.0
K07491	4896.0
K07490	5.0
K07493	1.0
K07492	0.0
K07499	0.0
K07498	3.0
K11209	15.0
K11208	5.0
K11204	0.0
K11203	30.0
K11202	118.0
K11201	5.0
K11200	0.0
K00058	5496.0
K00059	10021.0
K00728	0.0
K00729	0.0
K00055	14.0
K00057	4329.0
K00050	185.0
K00051	0.0
K00720	0.0
K00721	1580.0
K14424	0.0
K06033	0.0
K14189	0.0
K14188	1221.0
K06364	0.0
K14187	10.0
K01239	2827.0
K01238	222.0
K01897	3797.0
K01232	220.0
K01895	1128.0
K01230	0.0
K01893	4258.0
K01236	0.0
K01235	0.0
K01890	4328.0
K02768	219.0
K02769	75.0
K02760	2545.0
K02761	3313.0
K02763	0.0
K02764	0.0
K02765	491.0
K00948	6328.0
K00949	3586.0
K00942	5924.0
K00943	2911.0
K00940	3308.0
K00941	7253.0
K00946	1606.0
K00947	0.0
K00944	0.0
K00945	7501.0
K01097	0.0
K01096	1177.0
K01095	150.0
K01093	10.0
K01092	2539.0
K01091	8294.0
K01090	4384.0
K03499	7608.0
K03498	5262.0
K03491	407.0
K03490	145.0
K03493	11.0
K03492	2495.0
K03495	4269.0
K03497	10823.0
K03496	10545.0
K02817	10.0
K02814	5.0
K02815	5.0
K02810	1868.0
K02548	5189.0
K02549	26.0
K02818	10.0
K02819	237.0
K03637	701.0
K03636	38.0
K03147	2836.0
K03146	145.0
K08851	0.0
K06518	2979.0
K09729	62.0
K06048	6.0
K06045	40.0
K06044	6.0
K09727	0.0
K09726	0.0
K06041	1008.0
K09720	0.0
K09723	0.0
K06042	889.0
K09897	5.0
K09896	5.0
K09895	5.0
K09894	5.0
K09893	5.0
K09892	5.0
K09891	5.0
K09890	5.0
K09899	5.0
K09898	5.0
K03622	0.0
K07648	5.0
K07649	5.0
K07398	0.0
K07399	3.0
K11056	0.0
K11057	0.0
K11054	0.0
K11055	0.0
K07640	5.0
K07393	1222.0
K07390	25.0
K07391	2851.0
K07644	25.0
K07645	25.0
K07646	2839.0
K07647	0.0
K10896	0.0
K07024	16342.0
K07025	5453.0
K07026	0.0
K07027	3949.0
K07020	0.0
K07021	47.0
K07022	0.0
K07023	1691.0
K07028	0.0
K07029	8235.0
K10094	0.0
K01390	0.0
K01392	0.0
K01399	0.0
K02673	0.0
K05893	0.0
K05897	0.0
K05896	3462.0
K05895	508.0
K05899	0.0
K05898	0.0
K00555	0.0
K00554	3705.0
K00557	1177.0
K00556	722.0
K00551	0.0
K00559	0.0
K00558	5354.0
K01170	0.0
K01173	1280.0
K01174	1.0
K01175	26.0
K01176	1416.0
K01178	20.0
K01179	3642.0
K14578	0.0
K14579	0.0
K08951	0.0
K08950	0.0
K08953	0.0
K03828	25.0
K03829	5.0
K03820	743.0
K03821	0.0
K03822	0.0
K03823	3588.0
K03824	5.0
K03825	194.0
K03826	2223.0
K03827	851.0
K12248	0.0
K12246	0.0
K12247	0.0
K12242	0.0
K12243	0.0
K12240	0.0
K12241	0.0
K11919	0.0
K11918	0.0
K11913	0.0
K11912	0.0
K11911	5.0
K11910	5.0
K11917	0.0
K11916	0.0
K11915	0.0
K11914	0.0
K12068	0.0
K12069	0.0
K12062	0.0
K12063	0.0
K12060	0.0
K12061	0.0
K12066	0.0
K12067	0.0
K12064	0.0
K12065	0.0
K07259	933.0
K07258	6466.0
K07253	0.0
K07251	5.0
K07250	307.0
K07257	1.0
K07256	0.0
K07255	0.0
K07254	0.0
K05372	5.0
K05373	5.0
K05370	0.0
K05371	0.0
K05374	5.0
K05375	0.0
K09970	0.0
K09971	0.0
K09972	0.0
K09973	25.0
K09974	21.0
K09975	5.0
K09976	1242.0
K09978	5.0
K09979	722.0
K11261	194.0
K11260	0.0
K11263	1.0
K11264	5.0
K10793	41.0
K10796	42.0
K10797	464.0
K10794	1.0
K10795	41.0
K00700	4614.0
K00701	0.0
K10798	0.0
K00703	4961.0
K00705	3193.0
K09828	0.0
K10133	0.0
K13053	5.0
K03192	20.0
K00964	0.0
K00965	3405.0
K00966	448.0
K00960	0.0
K00961	1.0
K00962	2981.0
K00963	2153.0
K00969	4273.0
K12681	0.0
K02703	0.0
K08364	0.0
K08365	0.0
K02706	0.0
K08363	0.0
K08361	5.0
K02708	0.0
K02709	0.0
K08368	37.0
K08369	22.0
K01615	292.0
K01617	0.0
K01616	0.0
K01611	800.0
K01610	3334.0
K01613	1686.0
K01612	0.0
K01619	3825.0
K01618	0.0
K02834	4328.0
K02835	4328.0
K05281	0.0
K03619	0.0
K03618	0.0
K03617	2961.0
K03616	17.0
K03615	2912.0
K03614	2259.0
K03613	2873.0
K03612	2864.0
K03611	5.0
K03610	2639.0
K09705	22.0
K09704	656.0
K09701	25.0
K09700	0.0
K09709	0.0
K06391	823.0
K06390	2127.0
K06393	2082.0
K06392	1987.0
K06395	262.0
K06394	1206.0
K06397	1380.0
K06396	1592.0
K06399	1432.0
K06398	2148.0
K06435	0.0
K11078	0.0
K11079	0.0
K11074	5.0
K11075	5.0
K11076	5.0
K11077	0.0
K11070	3562.0
K11071	3566.0
K11072	3867.0
K11073	5.0
K06935	0.0
K06934	256.0
K06937	21.0
K06936	139.0
K06931	0.0
K06930	0.0
K06933	0.0
K06932	0.0
K06939	0.0
K06938	5.0
K13381	0.0
K05916	26.0
K05917	0.0
K05914	0.0
K05915	0.0
K05912	0.0
K05913	0.0
K05910	5.0
K05911	0.0
K05918	0.0
K05919	1783.0
K00392	0.0
K00390	269.0
K00397	0.0
K00395	0.0
K00394	486.0
K01884	0.0
K00399	0.0
K01886	2879.0
K01376	24.0
K01372	2498.0
K09149	0.0
K09148	0.0
K01225	61.0
K09145	140.0
K09144	140.0
K09147	0.0
K09146	0.0
K09141	0.0
K09140	0.0
K09143	0.0
K09142	0.0
K05709	0.0
K05708	0.0
K05879	2321.0
K05878	2321.0
K05875	0.0
K05874	0.0
K05877	0.0
K05876	0.0
K05873	0.0
K00579	0.0
K00578	0.0
K00577	0.0
K00575	2059.0
K00574	1443.0
K00573	25.0
K00571	3470.0
K00570	0.0
K01118	311.0
K01119	379.0
K01157	0.0
K01112	0.0
K01113	165.0
K04477	1499.0
K01114	0.0
K01115	0.0
K08087	0.0
K01315	0.0
K08085	0.0
K08084	0.0
K08083	0.0
K08082	0.0
K08081	0.0
K08080	0.0
K01152	0.0
K01401	0.0
K09826	0.0
K06344	0.0
K06345	0.0
K09822	20.0
K06343	0.0
K10938	0.0
K06341	0.0
K10934	0.0
K10935	0.0
K10932	0.0
K11052	0.0
K10930	0.0
K06349	0.0
K11053	0.0
K10754	0.0
K01755	4443.0
K10200	260.0
K02132	0.0
K02137	0.0
K03840	5.0
K03841	5.0
K13028	0.0
K13799	0.0
K13798	0.0
K13795	5.0
K13794	5.0
K13021	0.0
K13792	0.0
K13791	0.0
K13790	0.0
K12268	1.0
K12269	0.0
K12262	5.0
K12263	0.0
K12264	5.0
K12265	5.0
K12266	5.0
K12267	3134.0
K01757	0.0
K12237	0.0
K13243	0.0
K13245	0.0
K13244	0.0
K13246	0.0
K03264	0.0
K03265	0.0
K03263	0.0
K03268	0.0
K03269	887.0
K12415	0.0
K10211	0.0
K09918	5.0
K09919	0.0
K06720	0.0
K09913	6.0
K09910	5.0
K09911	5.0
K09916	5.0
K09917	5.0
K06726	1479.0
K09915	25.0
K11535	5.0
K11534	54.0
K11537	90.0
K11531	5.0
K11533	0.0
K11532	0.0
K11249	64.0
K11539	0.0
K00762	4384.0
K00763	3461.0
K00760	4117.0
K00761	4309.0
K00766	2673.0
K00767	2622.0
K00764	5295.0
K00765	3001.0
K00768	2149.0
K00769	5.0
K11059	0.0
K00186	0.0
K00187	0.0
K00184	375.0
K00185	138.0
K00183	286.0
K00180	2022.0
K00188	0.0
K00189	0.0
K10110	1507.0
K10111	10.0
K10112	2642.0
K10113	0.0
K10114	0.0
K10115	0.0
K10116	0.0
K10117	1654.0
K10118	1888.0
K10119	2487.0
K04641	0.0
K04643	0.0
K04642	0.0
K13282	3.0
K00988	0.0
K00989	198.0
K00986	512.0
K00984	141.0
K00985	0.0
K00982	6.0
K00983	564.0
K00980	239.0
K00981	4348.0
K01585	889.0
K01584	0.0
K01586	5071.0
K13498	10.0
K01580	1060.0
K01583	643.0
K01582	379.0
K13497	170.0
K01589	2491.0
K01588	4323.0
K14941	0.0
K08347	5.0
K08348	5.0
K02720	0.0
K14949	0.0
K02723	0.0
K03459	0.0
K03458	3470.0
K03455	2340.0
K03457	125.0
K03451	104.0
K03981	5.0
K03980	619.0
K02614	447.0
K01639	1142.0
K01638	6.0
K01637	6.0
K01636	1426.0
K01635	25.0
K01634	0.0
K01633	1114.0
K01632	1172.0
K01631	10.0
K01630	75.0
K02615	5.0
K02588	1048.0
K02589	1068.0
K02858	5.0
K02859	1209.0
K14051	0.0
K14053	0.0
K14052	5.0
K02852	150.0
K02853	5.0
K02850	0.0
K02851	5.0
K14059	473.0
K14058	5.0
K02586	714.0
K02587	776.0
K03679	0.0
K03671	9028.0
K03670	25.0
K03673	10.0
K03672	5.0
K03675	5.0
K03674	5.0
K03677	0.0
K03676	6.0
K09761	3949.0
K09760	1076.0
K09763	0.0
K09762	3437.0
K09765	3248.0
K09764	203.0
K09767	407.0
K06006	5.0
K09769	743.0
K09768	1246.0
K10353	0.0
K03187	305.0
K03186	1174.0
K03185	5.0
K03184	5.0
K03183	2492.0
K03182	1113.0
K03181	5.0
K03189	306.0
K03188	306.0
K02715	0.0
K12455	0.0
K12454	20.0
K12453	0.0
K12452	81.0
K12451	0.0
K07358	0.0
K07356	0.0
K07357	15.0
K07354	0.0
K07355	0.0
K07352	0.0
K07353	0.0
K07350	5.0
K07351	10.0
K06919	2749.0
K06918	5.0
K06917	8.0
K06916	6.0
K06915	399.0
K06914	0.0
K06913	0.0
K06912	0.0
K06911	921.0
K06910	224.0
K08986	12.0
K08987	1221.0
K08984	25.0
K08985	0.0
K08982	143.0
K08983	0.0
K08980	0.0
K08981	59.0
K08988	0.0
K08989	0.0
K02252	0.0
K05934	1505.0
K05936	1517.0
K05937	0.0
K02253	0.0
K05939	50.0
K00378	3358.0
K00375	2067.0
K00374	18.0
K00376	0.0
K00371	18.0
K00370	18.0
K00373	18.0
K00372	25.0
K01358	6165.0
K09166	20.0
K09165	0.0
K09164	0.0
K09163	493.0
K09162	20.0
K09161	5.0
K09160	5.0
K01354	26.0
K01355	0.0
K01356	3691.0
K05601	2.0
K05851	5.0
K03807	5.0
K05606	140.0
K02927	0.0
K05974	0.0
K03805	5.0
K05976	0.0
K00519	0.0
K00518	0.0
K03800	1781.0
K00511	0.0
K00510	0.0
K03801	867.0
K00515	0.0
K00514	0.0
K00517	9.0
K05971	0.0
K03154	2174.0
K11147	0.0
K05581	0.0
K05580	0.0
K05583	0.0
K05582	0.0
K05585	0.0
K05584	0.0
K05587	0.0
K05586	0.0
K05589	5.0
K03150	3635.0
K03623	5.0
K03152	4321.0
K14200	0.0
K14201	0.0
K14202	0.0
K03621	4183.0
K14204	0.0
K14205	1325.0
K01134	140.0
K01135	0.0
K01136	185.0
K01137	20.0
K01130	386.0
K01132	0.0
K01133	214.0
K01138	469.0
K01139	189.0
K02113	4133.0
K02112	4718.0
K02111	4015.0
K02446	42.0
K02117	2598.0
K02116	161.0
K02115	4718.0
K02114	4718.0
K02119	1682.0
K02118	3299.0
K02448	0.0
K01036	0.0
K03212	5.0
K13007	0.0
K13006	0.0
K13005	0.0
K13004	141.0
K13001	0.0
K06404	1130.0
K01032	5.0
K06951	0.0
K03862	5.0
K03863	5.0
K06406	2162.0
K06957	5.0
K05020	41.0
K06400	1995.0
K06403	1155.0
K06954	5.0
K10814	0.0
K10817	0.0
K10816	0.0
K07136	5.0
K03242	0.0
K03243	0.0
K12202	0.0
K12203	0.0
K12206	0.0
K12207	0.0
K12204	0.0
K12205	0.0
K12208	0.0
K12209	0.0
K13919	186.0
K13918	5.0
K06214	0.0
K06215	1684.0
K09936	677.0
K06217	4333.0
K09930	20.0
K09931	0.0
K09932	25.0
K06213	3377.0
K09938	0.0
K09939	717.0
K11517	0.0
K06337	0.0
K13301	5.0
K00748	887.0
K00745	0.0
K00743	0.0
K07165	25.0
K07164	941.0
K07167	0.0
K07166	3380.0
K07161	2.0
K07160	166.0
K07163	0.0
K07162	38.0
K07169	0.0
K07168	5.0
K06336	0.0
K01839	1947.0
K01838	1661.0
K01835	2008.0
K01834	17565.0
K01837	0.0
K01830	0.0
K00608	0.0
K02632	0.0
K02630	0.0
K02631	0.0
K08322	62.0
K08323	35.0
K08320	5.0
K08321	219.0
K08326	0.0
K08324	5.0
K08325	234.0
K01659	220.0
K01658	2637.0
K02637	0.0
K01653	3244.0
K01652	6411.0
K01655	1.0
K01654	739.0
K01657	2642.0
K02874	4308.0
K02875	0.0
K02876	4319.0
K02877	0.0
K02871	4278.0
K02873	0.0
K02878	4328.0
K02879	4328.0
K14070	0.0
K09749	1717.0
K09748	4299.0
K06023	6799.0
K09742	0.0
K09741	0.0
K09740	51.0
K09747	3446.0
K09746	0.0
K09745	0.0
K06024	3453.0
K03477	5.0
K03476	234.0
K03475	540.0
K03474	887.0
K03473	867.0
K03472	5.0
K03471	53.0
K03470	4095.0
K03478	153.0
K02304	2195.0
K02305	0.0
K02302	952.0
K02303	0.0
K02300	5.0
K02301	26.0
K03653	0.0
K03652	115.0
K03651	5.0
K03650	4269.0
K03657	9575.0
K03656	5.0
K03655	6706.0
K03654	5864.0
K03658	145.0
K12439	0.0
K12431	0.0
K12430	0.0
K12433	0.0
K12432	0.0
K12435	0.0
K12434	0.0
K12437	0.0
K12436	0.0
K06979	13.0
K06978	347.0
K06971	380.0
K06970	5.0
K06973	2865.0
K06972	1739.0
K06975	1059.0
K06974	0.0
K06977	1.0
K06976	144.0
K07082	4065.0
K07083	717.0
K07080	1292.0
K07081	86.0
K07086	0.0
K07087	0.0
K07084	54.0
K07085	1894.0
K07088	5974.0
K07089	2046.0
K01317	0.0
K11162	0.0
K11163	0.0
K11161	0.0
K11168	0.0
K00356	1.0
K00355	10.0
K00354	0.0
K00353	0.0
K00351	867.0
K00350	872.0
K05952	5.0
K05953	0.0
K05951	0.0
K05956	0.0
K05957	0.0
K00358	28.0
K00689	24.0
K00688	5823.0
K00681	234.0
K00680	8466.0
K00683	0.0
K00685	20.0
K00684	25.0
K00687	11.0
K00686	0.0
K05831	0.0
K05830	0.0
K05833	3637.0
K05832	3138.0
K05834	5.0
K05837	4307.0
K05836	10.0
K05839	5.0
K05838	6.0
K07677	5.0
K00533	951.0
K00532	3.0
K00531	0.0
K00530	0.0
K00537	5384.0
K00536	0.0
K00535	0.0
K00534	0.0
K00539	0.0
K00538	0.0
K11029	0.0
K14260	580.0
K14261	5.0
K14266	0.0
K14267	0.0
K14268	0.0
K14269	0.0
K01337	0.0
K01338	3005.0
K02683	0.0
K02682	5.0
K02681	5.0
K02680	5.0
K02687	4247.0
K02686	5.0
K02685	0.0
K02689	0.0
K02688	4.0
K00824	223.0
K00827	0.0
K00826	4319.0
K00821	4951.0
K00820	4327.0
K00823	1329.0
K00822	0.0
K00829	0.0
K00828	0.0
K01488	1562.0
K01489	3064.0
K01484	5.0
K01485	295.0
K01486	1674.0
K01487	585.0
K01480	2088.0
K01481	0.0
K01482	64.0
K01483	0.0
K02469	6325.0
K02468	5.0
K02466	6.0
K02465	10.0
K02464	15.0
K02463	10.0
K02462	10.0
K02461	10.0
K02460	10.0
K08969	153.0
K13061	0.0
K13060	0.0
K13063	0.0
K13062	0.0
K13069	10.0
K08964	5.0
K06363	0.0
K03079	246.0
K06342	0.0
K03078	5.0
K13289	0.0
K13288	6.0
K13285	0.0
K13287	0.0
K13286	0.0
K13281	63.0
K13280	404.0
K13283	5.0
K00054	1220.0
K04496	0.0
K05369	0.0
K05368	10.0
K03228	20.0
K03229	20.0
K00052	3028.0
K03222	20.0
K03223	20.0
K03220	0.0
K03221	0.0
K03226	20.0
K03227	20.0
K03224	20.0
K03225	0.0
K09482	0.0
K09483	0.0
K13836	0.0
K12228	0.0
K05360	0.0
K12224	0.0
K12225	0.0
K12226	0.0
K12227	0.0
K12220	0.0
K05363	2.0
K12222	0.0
K12223	0.0
K08681	1612.0
K08680	7.0
K08683	0.0
K08682	5.0
K08685	0.0
K08684	1.0
K08687	0.0
K08686	0.0
K11755	3756.0
K11754	9401.0
K11751	10.0
K11750	5.0
K11753	8477.0
K11752	3660.0
K02407	1651.0
K13938	10.0
K13936	5.0
K13935	5.0
K02406	3688.0
K13933	5.0
K13932	5.0
K13931	5.0
K13930	5.0
K12088	0.0
K12081	0.0
K12082	0.0
K12083	0.0
K12084	0.0
K12086	0.0
K12087	0.0
K09611	0.0
K09612	5.0
K04940	0.0
K10085	0.0
K05394	0.0
K05395	0.0
K06340	0.0
K13043	229.0
K07149	1037.0
K07148	927.0
K07147	25.0
K07146	17.0
K07145	18.0
K07144	0.0
K07143	0.0
K07142	0.0
K07141	803.0
K07140	5.0
K10156	0.0
K10150	0.0
K10620	0.0
K10621	0.0
K14028	0.0
K14029	0.0
K01817	2156.0
K01816	165.0
K01815	1405.0
K01814	3078.0
K01813	750.0
K01812	2115.0
K01811	3318.0
K01810	4365.0
K01819	16.0
K01818	278.0
K14580	0.0
K05379	0.0
K08304	5.0
K08305	5.0
K08306	5.0
K08307	867.0
K08300	6.0
K08301	2296.0
K08302	331.0
K08303	5959.0
K08308	5.0
K08309	786.0
K14671	0.0
K14670	0.0
K14673	0.0
K14672	0.0
K01673	246.0
K01672	0.0
K01671	0.0
K01677	2207.0
K01676	877.0
K01674	6.0
K01679	103.0
K01678	2115.0
K02899	4319.0
K02896	0.0
K02897	922.0
K02895	4328.0
K02892	4328.0
K02890	4328.0
K10811	0.0
K02096	0.0
K02097	0.0
K02094	0.0
K02095	0.0
K02092	0.0
K02093	0.0
K02099	2267.0
K03411	1749.0
K03410	1758.0
K03413	2931.0
K03412	1471.0
K03415	799.0
K03414	0.0
K03417	0.0
K03416	0.0
K03418	0.0
K05376	0.0
K02320	0.0
K02322	0.0
K02323	0.0
K05377	0.0
K13542	2289.0
K13543	0.0
K13540	0.0
K13541	0.0
K12145	0.0
K12144	0.0
K12147	5.0
K12410	3322.0
K12141	719.0
K12140	719.0
K12143	59.0
K12142	0.0
K12149	5.0
K12148	5.0
K07312	5.0
K07313	131.0
K07310	59.0
K07311	1.0
K07316	237.0
K07317	0.0
K07314	0.0
K07315	214.0
K07318	5.0
K07319	483.0
K03936	0.0
K03425	5.0
K03426	2175.0
K03427	5686.0
K03420	0.0
K03421	0.0
K03422	0.0
K03423	0.0
K03756	0.0
K03757	5.0
K03206	0.0
K03755	0.0
K11144	1492.0
K11145	3382.0
K05972	0.0
K05973	0.0
K03752	276.0
K05978	0.0
K05979	146.0
K03753	96.0
K00331	744.0
K00330	744.0
K00333	22.0
K00332	22.0
K00335	2190.0
K00334	2377.0
K00337	744.0
K00336	3141.0
K00339	744.0
K00338	744.0
K03751	0.0
K06953	0.0
K06952	1.0
K06407	2164.0
K06950	8981.0
K10819	12.0
K06956	61.0
K06955	0.0
K06402	316.0
K10815	0.0
K06959	4219.0
K06958	3446.0
K06409	3578.0
K06408	458.0
K09129	0.0
K09128	84.0
K09123	59.0
K09122	0.0
K09121	1618.0
K09120	0.0
K09127	0.0
K09126	139.0
K09125	151.0
K09124	0.0
K01233	0.0
K05819	5.0
K05818	5.0
K01896	0.0
K05813	1183.0
K05812	5.0
K05811	5.0
K05810	1965.0
K05817	0.0
K05816	6.0
K05815	372.0
K05814	235.0
K01894	25.0
K01892	4341.0
K01234	1597.0
K01144	1378.0
K01146	5.0
K01141	5.0
K01416	0.0
K11434	0.0
K01415	0.0
K06354	0.0
K01414	25.0
K09836	0.0
K01318	0.0
K01319	0.0
K01312	0.0
K06350	0.0
K02669	1772.0
K02668	0.0
K02665	0.0
K02664	2.0
K02667	0.0
K02666	0.0
K02661	0.0
K02660	0.0
K02663	5.0
K02662	796.0
K00809	0.0
K00808	0.0
K00806	4331.0
K00805	2985.0
K00804	0.0
K00803	25.0
K00802	0.0
K00801	20.0
K00800	2979.0
K10921	0.0
K02409	1476.0
K02408	1758.0
K02401	1028.0
K02400	1749.0
K02403	0.0
K02402	0.0
K02405	1761.0
K05364	1670.0
K05367	254.0
K05366	8575.0
K10210	0.0
K10216	0.0
K13049	140.0
K13048	0.0
K13739	0.0
K10215	1.0
K06122	0.0
K13735	0.0
K13734	10.0
K13041	5.0
K13040	5.0
K13731	0.0
K13730	0.0
K13733	0.0
K13732	0.0
K04516	872.0
K03204	5.0
K03205	4808.0
K03207	0.0
K03200	5.0
K03201	5.0
K03202	0.0
K03203	5.0
K03208	0.0
K03758	218.0
K03759	0.0
K09469	0.0
K09461	0.0
K06204	5.0
K00178	0.0
K13950	0.0
K13953	1212.0
K13955	0.0
K13954	608.0
K10920	0.0
K06324	0.0
K11777	168.0
K11779	0.0
K11778	0.0
K06325	0.0
K12600	0.0
K07432	0.0
K07430	0.0
K06326	0.0
K07128	0.0
K07121	5.0
K07120	6.0
K07123	20.0
K07122	5.0
K07125	0.0
K07124	3430.0
K07127	30.0
K07126	1182.0
K01870	4328.0
K01873	4468.0
K01872	4109.0
K01875	4329.0
K01874	4527.0
K01876	4342.0
K01879	1287.0
K01878	1287.0
K06321	0.0
K00476	0.0
K00477	0.0
K00474	0.0
K00472	0.0
K00470	0.0
K00471	0.0
K00478	0.0
K00479	0.0
K04775	5.0
K04774	5.0
K04777	0.0
K04776	0.0
K04771	25.0
K04770	5.0
K04773	1009.0
K04772	25.0
K04779	0.0
K04778	0.0
K14657	0.0
K14656	0.0
K14654	0.0
K14653	0.0
K14652	4367.0
K14659	0.0
K14658	0.0
K14386	0.0
K09926	0.0
K01699	18.0
K01698	866.0
K01695	2722.0
K01697	6.0
K01696	2788.0
K01690	5.0
K01693	2212.0
K01692	844.0
K07227	0.0
K03439	4114.0
K03438	5122.0
K13380	0.0
K03928	20.0
K03925	3204.0
K03924	2788.0
K03431	3598.0
K03926	25.0
K03437	4265.0
K03436	3521.0
K03435	10.0
K03434	0.0
K02348	316.0
K02342	3534.0
K02343	4233.0
K02340	4016.0
K02341	4325.0
K02346	3945.0
K02347	22.0
K02344	5.0
K02345	5.0
K03697	1906.0
K03696	4360.0
K03695	4279.0
K03694	5.0
K03693	14.0
K03692	0.0
K03690	5.0
K03699	3590.0
K03698	2636.0
K13566	0.0
K12164	0.0
K07338	0.0
K07339	376.0
K07334	228.0
K07335	2755.0
K07336	25.0
K07337	5.0
K07330	0.0
K07331	0.0
K07332	0.0
K07333	0.0
K09695	20.0
K09694	20.0
K09697	509.0
K09696	509.0
K09691	2511.0
K09690	1478.0
K09693	1172.0
K09692	324.0
K09699	0.0
K09698	1259.0
K07590	156.0
K07591	0.0
K07592	0.0
K05998	0.0
K05999	0.0
K05996	0.0
K05997	5.0
K05994	0.0
K05995	876.0
K05993	372.0
K05991	0.0
K10837	0.0
K00319	0.0
K00318	145.0
K00648	6268.0
K02545	0.0
K00645	4644.0
K00311	0.0
K00646	0.0
K00317	0.0
K00316	0.0
K00643	0.0
K00314	0.0
K02547	212.0
K06429	0.0
K06428	0.0
K06427	0.0
K02812	5.0
K06425	140.0
K06424	0.0
K06423	202.0
K06422	0.0
K06421	140.0
K02813	5.0
K02930	0.0
K03815	5.0
K05612	0.0
K03367	1221.0
K03366	1214.0
K03812	5.0
K03635	38.0
K03634	5.0
K03631	4316.0
K05969	0.0
K03630	4977.0
K03633	5.0
K03632	5.0
K01998	2164.0
K01999	2329.0
K01992	11360.0
K01993	1692.0
K01990	17771.0
K01991	1635.0
K01996	2363.0
K01997	2366.0
K01994	21.0
K01995	2419.0
K03148	435.0
K03639	1395.0
K05692	0.0
K03638	18.0
K00869	1220.0
K00868	2910.0
K00861	0.0
K00860	219.0
K00863	1276.0
K00862	0.0
K00865	2757.0
K00864	4085.0
K00867	1226.0
K00866	0.0
K01192	1767.0
K01190	10785.0
K01191	1944.0
K01197	245.0
K01194	10.0
K01195	534.0
K01198	1293.0
K01199	0.0
K00656	7092.0
K00657	1140.0
K00306	0.0
K14591	5.0
K00300	0.0
K00653	0.0
K13715	0.0
K13713	0.0
K00650	0.0
K00651	3331.0
K14596	0.0
K02647	3771.0
K14598	0.0
K02643	0.0
K02642	0.0
K02641	0.0
K02640	0.0
K03594	1015.0
K03595	4305.0
K03596	4100.0
K03597	5.0
K03590	2168.0
K03591	5.0
K03592	154.0
K03593	887.0
K03598	5.0
K03599	5.0
K01736	3119.0
K01737	1009.0
K01734	3437.0
K01735	2855.0
K01732	0.0
K01733	4351.0
K01730	150.0
K01731	5.0
K06049	0.0
K01738	6478.0
K01739	257.0
K11809	0.0
K05343	19.0
K02422	1983.0
K02421	1028.0
K05340	1347.0
K02427	5.0
K05346	18.0
K02425	0.0
K02424	5.0
K05349	10760.0
K02428	946.0
K03770	887.0
K03771	1031.0
K03772	110.0
K03773	927.0
K03774	123.0
K03775	867.0
K03776	5.0
K03777	5.0
K03778	2631.0
K03779	708.0
K09722	0.0
K08174	0.0
K14114	0.0
K13979	26.0
K13237	0.0
K14440	0.0
K09992	160.0
K09990	0.0
K09991	0.0
K09996	5.0
K09997	5.0
K09994	0.0
K14110	0.0
K09998	5.0
K09999	5.0
K14111	0.0
K14113	0.0
K14449	0.0
K10213	0.0
K14118	0.0
K11711	76.0
K11710	10.0
K11712	182.0
K11717	5965.0
K11719	5.0
K06857	1.0
K10440	3179.0
K10441	2882.0
K07103	0.0
K07102	20.0
K07101	0.0
K07100	0.0
K07107	3491.0
K07106	1527.0
K07105	1316.0
K07456	4244.0
K07459	5.0
K07458	201.0
K07109	90.0
K07108	0.0
K10198	0.0
K10199	0.0
K10190	1786.0
K10191	0.0
K10192	217.0
K10193	35.0
K10194	88.0
K10195	5.0
K10196	0.0
K10197	0.0
K15013	0.0
K01858	195.0
K15016	0.0
K15017	0.0
K01853	0.0
K01852	0.0
K01851	0.0
K01850	204.0
K01857	6.0
K01856	0.0
K01854	4167.0
K07539	0.0
K08478	0.0
K08479	0.0
K08476	0.0
K08477	0.0
K08475	0.0
K00450	5.0
K00451	0.0
K00452	0.0
K00453	0.0
K00455	5.0
K00456	0.0
K00457	6.0
K00106	0.0
K00459	6.0
K00104	671.0
K00105	12.0
K00102	0.0
K00103	0.0
K00100	8606.0
K00101	6.0
K01509	0.0
K04759	6010.0
K04758	6646.0
K04757	584.0
K01504	0.0
K04755	6.0
K04754	5.0
K04753	6.0
K04752	5.0
K04751	1922.0
K01502	20.0
K14631	0.0
K05359	0.0
K14632	0.0
K07536	0.0
K12080	0.0
K02364	5.0
K12369	64.0
K02361	150.0
K02362	5.0
K02363	10.0
K13509	0.0
K13503	0.0
K13500	0.0
K12109	0.0
K12108	0.0
K12101	0.0
K12100	0.0
K12103	0.0
K12102	0.0
K12105	0.0
K12104	0.0
K12107	0.0
K12106	0.0
K11023	0.0
K03014	0.0
K08906	0.0
K08904	0.0
K08900	0.0
K06223	1991.0
K06199	4007.0
K06198	1220.0
K06197	5.0
K06196	1166.0
K06194	867.0
K06193	38.0
K06192	25.0
K06191	1201.0
K06190	5.0
K11104	850.0
K11105	1195.0
K11106	5.0
K11107	5.0
K11102	39.0
K11103	26.0
K07862	85.0
K00666	997.0
K00663	0.0
K00662	187.0
K00661	4616.0
K00660	20.0
K06997	3132.0
K06996	26.0
K06995	1.0
K10852	35.0
K06993	0.0
K06992	0.0
K06991	0.0
K06990	2.0
K11050	0.0
K06999	36.0
K06998	235.0
K05338	14.0
K11051	0.0
K06441	0.0
K06440	0.0
K06443	0.0
K06442	3243.0
K06445	5.0
K06447	5.0
K06446	60.0
K06309	0.0
K05686	0.0
K02655	0.0
K07392	0.0
K00595	2946.0
K00594	0.0
K00596	0.0
K00599	12737.0
K00598	145.0
K02657	0.0
K07642	5.0
K07643	5.0
K07396	0.0
K07397	232.0
K07394	0.0
K07395	5.0
K04102	0.0
K04103	5.0
K04100	0.0
K04101	0.0
K04107	0.0
K04105	0.0
K04108	0.0
K04109	0.0
K07716	0.0
K07717	62.0
K07714	20.0
K07715	5.0
K07712	25.0
K07713	234.0
K07710	2.0
K07711	5.0
K07718	6590.0
K07719	98.0
K00843	0.0
K00842	0.0
K00841	1258.0
K00840	5.0
K00847	4957.0
K00846	0.0
K00845	6440.0
K00844	5.0
K00849	4328.0
K00848	875.0
K06302	0.0
K13771	26.0
K13770	2.0
K13772	0.0
K13775	0.0
K13774	0.0
K13777	0.0
K13776	0.0
K13779	0.0
K13778	0.0
K02621	2128.0
K02992	4327.0
K02623	0.0
K08286	0.0
K08281	11.0
K02996	3626.0
K02995	0.0
K02994	4328.0
K02629	0.0
K02628	0.0
K08289	888.0
K08288	0.0
K03578	26.0
K03579	25.0
K03576	25.0
K03577	145.0
K03574	5670.0
K03575	2094.0
K03572	4269.0
K03573	5.0
K03570	4324.0
K03571	2966.0
K01710	5529.0
K01711	2018.0
K01712	325.0
K01713	0.0
K01714	6618.0
K01715	1254.0
K01716	5.0
K01718	0.0
K01719	867.0
K03081	16.0
K02199	5.0
K02198	64.0
K14170	3782.0
K02193	5.0
K02192	13.0
K02191	35.0
K02190	1017.0
K02197	64.0
K02196	5.0
K02195	64.0
K02194	64.0
K03718	1012.0
K03719	707.0
K03712	3823.0
K03713	1183.0
K03710	4206.0
K03711	5513.0
K03716	1276.0
K03717	25.0
K03715	0.0
K07129	0.0
K00045	0.0
K13995	0.0
K13994	0.0
K13991	0.0
K13990	802.0
K13993	2906.0
K13992	0.0
K06298	1215.0
K06299	0.0
K06294	0.0
K06295	1113.0
K06296	343.0
K06297	568.0
K06290	0.0
K06291	0.0
K06292	0.0
K06293	0.0
K12743	0.0
K00248	1498.0
K06426	21.0
K11739	0.0
K11738	6.0
K11733	5.0
K11732	5.0
K11731	0.0
K11737	5.0
K11736	5.0
K11735	0.0
K11734	5.0
K06870	0.0
K06871	4136.0
K06872	1987.0
K06873	0.0
K06874	0.0
K06875	0.0
K06876	20.0
K06877	140.0
K06878	1264.0
K06879	5.0
K07478	5648.0
K12645	0.0
K07479	5.0
K07473	4481.0
K07472	0.0
K07471	0.0
K07470	5.0
K07477	0.0
K07476	0.0
K07474	150.0
K15038	0.0
K15039	0.0
K15034	5.0
K15036	0.0
K15037	0.0
K08738	0.0
K06420	0.0
K00128	1163.0
K00129	0.0
K00438	0.0
K00432	629.0
K00433	167.0
K00122	1.0
K00123	126.0
K00124	68.0
K00125	0.0
K00126	0.0
K00127	66.0
K08973	0.0
K14348	5.0
K14347	0.0
K14340	0.0
K08972	1248.0
K01525	5.0
K01524	6977.0
K01523	337.0
K01521	5.0
K01520	4586.0
K01529	1340.0
K08977	0.0
K03969	494.0
K08929	0.0
K02388	1758.0
K02389	1718.0
K02386	0.0
K02387	1758.0
K02384	0.0
K02385	1262.0
K02382	0.0
K02380	7.0
K02381	0.0
K05386	0.0
K13524	0.0
K13525	0.0
K13527	0.0
K13520	0.0
K13522	0.0
K13529	21.0
K03385	204.0
K03384	0.0
K03387	783.0
K03386	1831.0
K03381	0.0
K03380	0.0
K03383	0.0
K03382	243.0
K03389	779.0
K03388	722.0
K05356	0.0
K12344	229.0
K12343	0.0
K12342	0.0
K12341	0.0
K12340	1011.0
K02430	15.0
K12349	0.0
K05351	0.0
K11694	0.0
K11695	0.0
K11690	1434.0
K05352	1.0
K11693	0.0
K08928	0.0
K03433	0.0
K13832	0.0
K03039	0.0
K03432	0.0
K06607	0.0
K06606	10.0
K06605	5.0
K03430	365.0
K06603	204.0
K06602	0.0
K06601	0.0
K06600	0.0
K05358	10.0
K06609	5.0
K06608	54.0
K03923	5.0
K03922	0.0
K11472	0.0
K11473	24.0
K11474	0.0
K11475	0.0
K11476	0.0
K11477	5.0
K00601	0.0
K00600	4320.0
K00603	254.0
K03746	10.0
K00605	1119.0
K00604	4329.0
K00607	0.0
K00606	2214.0
K00609	4257.0
K03741	1127.0
K03740	1221.0
K03743	348.0
K10873	0.0
K03214	5.0
K14068	0.0
K13317	0.0
K06360	0.0
K14069	0.0
K08078	0.0
K09650	0.0
K06361	0.0
K07802	0.0
K07803	5.0
K07800	0.0
K07801	0.0
K07806	5.0
K07807	0.0
K07804	0.0
K07805	0.0
K06362	0.0
K01172	0.0
K10257	0.0
K10255	20.0
K10254	2313.0
K10253	0.0
K10918	0.0
K04128	0.0
K01958	1493.0
K01959	0.0
K01956	4274.0
K01957	0.0
K04126	0.0
K04127	0.0
K01952	6719.0
K01953	4493.0
K01950	2967.0
K01951	5797.0
K07730	0.0
K07731	0.0
K07732	0.0
K07733	5.0
K07734	0.0
K07735	170.0
K07736	2157.0
K07737	4457.0
K07738	3264.0
K07739	59.0
K06365	0.0
K06366	0.0
K06367	0.0
K10910	0.0
K10911	0.0
K04382	0.0
K10775	0.0
K02609	5.0
K02979	0.0
K02978	0.0
K06368	0.0
K02975	0.0
K02974	0.0
K02977	0.0
K02976	0.0
K03558	150.0
K03559	1012.0
K03550	4157.0
K03551	4327.0
K03552	0.0
K03553	4469.0
K03554	5.0
K03555	4268.0
K03556	481.0
K03557	5.0
K01778	4691.0
K01779	1487.0
K06369	0.0
K01772	1248.0
K01770	3099.0
K01771	0.0
K01776	4098.0
K01777	42.0
K01774	0.0
K01775	4695.0
K05385	0.0
K05384	0.0
K05383	0.0
K05382	0.0
K05381	0.0
K08159	5.0
K14153	9.0
K14154	0.0
K14155	4884.0
K08152	1.0
K08156	872.0
K08076	0.0
K12809	0.0
K05297	1.0
K03734	5649.0
K03735	129.0
K03736	129.0
K03737	3182.0
K03731	0.0
K03732	5.0
K03733	3278.0
K03738	4.0
K03739	1221.0
K08139	0.0
K06994	33.0
K12660	5.0
K12661	5.0
K07450	0.0
K08719	0.0
K08717	0.0
K08715	0.0
K08714	0.0
K08713	0.0
K08710	0.0
K11311	0.0
K11312	0.0
K00141	0.0
K00146	5.0
K00411	0.0
K00412	0.0
K00145	6072.0
K00148	0.0
K14367	0.0
K14366	0.0
K08954	0.0
K08384	2967.0
K14369	0.0
K14368	0.0
K14091	140.0
K14090	199.0
K14093	0.0
K14092	0.0
K14095	0.0
K14094	0.0
K14097	0.0
K14096	0.0
K14099	0.0
K14098	0.0
K02848	0.0
K01541	0.0
K04712	0.0
K04711	0.0
K01545	0.0
K01547	1474.0
K01546	1474.0
K01548	1467.0
K04719	0.0
K04718	0.0
K02018	3118.0
K02019	475.0
K02016	5332.0
K02017	27.0
K02014	3604.0
K02015	8122.0
K02012	1618.0
K02013	5289.0
K02010	1150.0
K02011	1577.0
K04515	0.0
K03943	0.0
K03941	0.0
K03940	0.0
K00313	120.0
K04060	0.0
K01608	140.0
K08942	0.0
K08943	0.0
K08940	0.0
K08941	0.0
K08946	0.0
K08947	0.0
K08944	0.0
K08945	0.0
K03059	0.0
K13811	0.0
K13812	0.0
K13815	0.0
K13816	0.0
K13818	0.0
K13819	5.0
K03053	0.0
K03052	0.0
K03055	0.0
K03054	0.0
K03057	0.0
K03056	0.0
K06222	5.0
K11418	0.0
K11410	0.0
K11415	0.0
K00622	0.0
K00621	0.0
K00620	4157.0
K00627	1292.0
K00626	1773.0
K00625	4047.0
K00624	0.0
K02805	286.0
K02552	26.0
K02550	0.0
K02556	1479.0
K02803	0.0
K02554	6.0
K07280	0.0
K07281	0.0
K07282	2697.0
K07283	5.0
K07284	3048.0
K07285	5.0
K07286	5.0
K08217	933.0
K07288	0.0
K07289	5.0
K07534	0.0
K07535	2.0
K07533	2809.0
K07822	0.0
K07823	0.0
K08699	0.0
K00088	4250.0
K00087	402.0
K00086	317.0
K00082	85.0
K10239	0.0
K10238	0.0
K10231	60.0
K10230	0.0
K10233	0.0
K10232	0.0
K10235	0.0
K10234	0.0
K10237	0.0
K10236	0.0
K08353	0.0
K01970	0.0
K01971	243.0
K01972	4775.0
K01973	0.0
K01974	20.0
K01975	211.0
K01976	0.0
K07758	0.0
K05990	0.0
K07752	0.0
K07753	0.0
K07751	5.0
K13786	0.0
K07755	0.0
K07442	0.0
K08352	177.0
K07115	5.0
K07441	0.0
K07634	0.0
K07446	21.0
K07111	0.0
K07444	3504.0
K07445	0.0
K00647	10.0
K07449	0.0
K00641	738.0
K00640	4166.0
K01289	0.0
K01282	0.0
K01283	0.0
K01280	0.0
K01281	1220.0
K01286	798.0
K01284	1728.0
K02954	4126.0
K02952	4328.0
K02950	4319.0
K00155	20.0
K02959	4308.0
K00887	0.0
K00886	0.0
K00885	5.0
K00884	5.0
K00883	86.0
K00882	3170.0
K00881	59.0
K00880	337.0
K00053	2895.0
K14048	0.0
K01026	698.0
K01756	4329.0
K01025	0.0
K01750	278.0
K01023	50.0
K01752	6134.0
K01753	114.0
K14583	0.0
K01758	55.0
K01759	4098.0
K09565	0.0
K09568	0.0
K08173	5.0
K08172	5.0
K02483	204.0
K02482	21.0
K08177	164.0
K08176	0.0
K08175	0.0
K02486	0.0
K02489	0.0
K02488	0.0
K08178	0.0
K14138	96.0
K14136	0.0
K09713	0.0
K09714	0.0
K09715	0.0
K03532	0.0
K03533	0.0
K03530	6768.0
K03531	3626.0
K03536	4269.0
K03537	0.0
K03534	1114.0
K03535	30.0
K03538	0.0
K03539	0.0
K14451	0.0
K14450	0.0
K02225	0.0
K02224	3548.0
K02227	2092.0
K02226	2111.0
K02221	1489.0
K14107	0.0
K02229	0.0
K02228	0.0
K14106	0.0
K00441	1.0
K03288	5.0
K03289	5.0
K03284	3713.0
K03285	0.0
K03286	5.0
K03287	1151.0
K03280	0.0
K03281	2064.0
K03282	3881.0
K00440	0.0
K13677	0.0
K12790	0.0
K09639	0.0
K12688	0.0
K12689	0.0
K12686	0.0
K12687	0.0
K12684	0.0
K12685	0.0
K12682	0.0
K12683	0.0
K12680	0.0
K11889	0.0
K08884	4279.0
K11085	1028.0
K11084	6.0
K11081	6.0
K11080	0.0
K11083	5.0
K11082	6.0
K11089	20.0
K08777	0.0
K08776	0.0
K06346	3427.0
K06347	0.0
K09824	5.0
K09825	3749.0
K09823	5.0
K09820	21.0
K10939	0.0
K10936	0.0
K10937	0.0
K10933	0.0
K06348	0.0
K09829	0.0
K11337	0.0
K11336	0.0
K11335	0.0
K11334	0.0
K11333	0.0
K11332	0.0
K11331	0.0
K11330	0.0
K00169	1285.0
K00164	25.0
K00166	0.0
K00167	0.0
K00161	1300.0
K00162	1300.0
K00163	6.0
K10689	0.0
K10680	6.0
K10681	0.0
K10682	0.0
K04083	3407.0
K04082	5.0
K04081	5.0
K04080	5.0
K04087	107.0
K04086	1195.0
K04085	5.0
K04084	5.0
K04088	107.0
K01569	0.0
K01568	0.0
K01563	0.0
K01561	0.0
K01560	1482.0
K01567	41.0
K01565	20.0
K01564	0.0
K02038	4216.0
K02039	4206.0
K02030	11706.0
K02031	7625.0
K02032	7798.0
K02033	8392.0
K02034	8068.0
K02035	13649.0
K02036	5412.0
K02037	4259.0
K05556	0.0
K13658	0.0
K13659	0.0
K13656	0.0
K13657	0.0
K13654	0.0
K13655	59.0
K13652	146.0
K13653	2036.0
K13650	0.0
K13651	0.0
K05555	0.0
K05552	0.0
K02057	6909.0
K05550	0.0
K05551	0.0
K12308	4687.0
K12306	0.0
K03073	4301.0
K03072	644.0
K03071	5.0
K03070	4337.0
K03077	80.0
K03076	4329.0
K03075	3617.0
K03074	699.0
K08965	2.0
K08967	10.0
K08961	85.0
K08963	1309.0
K13873	0.0
K13876	0.0
K13874	5.0
K13875	0.0
K06139	0.0
K06138	0.0
K06135	0.0
K06134	0.0
K06137	20.0
K06136	0.0
K06131	5321.0
K06133	1784.0
K06132	5.0
K02600	4328.0
K07389	0.0
K07388	0.0
K04747	0.0
K01516	4318.0
K09977	0.0
K07518	0.0
K07519	0.0
K11437	0.0
K07512	20.0
K07516	2.0
K10212	5.0
K10747	0.0
K10217	0.0
K10219	0.0
K10218	0.0
K10748	5.0
K01912	3084.0
K01913	0.0
K01910	113.0
K01911	192.0
K01916	1241.0
K01917	0.0
K01914	4049.0
K01915	7050.0
K01918	2162.0
K01919	256.0
K07774	5.0
K07775	923.0
K07776	199.0
K07777	766.0
K07770	22.0
K07771	5.0
K07772	0.0
K07773	5.0
K07778	76.0
K01193	4107.0
K04340	0.0
K04341	0.0
K04342	0.0
K04343	0.0
K12986	0.0
K04691	5.0
K02931	3626.0
K02933	4328.0
K02935	4328.0
K02936	0.0
K02939	4328.0
K00205	0.0
K00204	0.0
K00207	0.0
K00206	0.0
K00201	0.0
K00200	0.0
K00203	0.0
K00202	0.0
K00209	0.0
K00208	1967.0
K01000	4481.0
K01001	0.0
K01002	248.0
K01003	1.0
K01004	0.0
K01005	1612.0
K01006	2963.0
K01007	321.0
K01008	1249.0
K10855	0.0
K14115	0.0
K14116	0.0
K14441	3027.0
K14446	0.0
K14447	0.0
K14112	0.0
K14445	20.0
K08195	15.0
K08194	15.0
K14448	0.0
K08196	0.0
K08191	872.0
K14119	0.0
K08193	0.0
K00702	772.0
K10799	0.0
K03518	1863.0
K03519	129.0
K09719	0.0
K10856	0.0
K03516	0.0
K03517	2562.0
K02205	0.0
K02204	2.0
K02203	1954.0
K02201	0.0
K02200	5.0
K13714	0.0
K13461	0.0
K12518	0.0
K12519	0.0
K12517	0.0
K12514	0.0
K12515	0.0
K12512	0.0
K12513	0.0
K12510	3056.0
K12511	847.0
K07183	1529.0
K07182	0.0
K07181	616.0
K07180	207.0
K07186	5.0
K07185	415.0
K07184	5.0
K09800	5.0
K09801	5.0
K09802	5.0
K09803	283.0
K09804	0.0
K09805	0.0
K09806	5.0
K09807	1101.0
K09808	1669.0
K09809	0.0
K10912	0.0
K10913	0.0
K10914	245.0
K10915	0.0
K10916	0.0
K10917	0.0
K11358	1827.0
K11355	0.0
K11354	0.0
K11357	0.0
K11356	0.0
K04069	8406.0
K04068	4693.0
K04065	5.0
K04064	5.0
K04067	5.0
K04066	4106.0
K04061	1018.0
K09716	1.0
K04063	25.0
K04062	5.0
K10006	0.0
K10007	0.0
K10004	5.0
K10005	0.0
K10002	5.0
K10003	5.0
K10000	5.0
K10001	5.0
K09717	0.0
K10008	20.0
K10009	5.0
K02491	0.0
K14588	5.0
K14581	0.0
K13678	1206.0
K13679	0.0
K11633	0.0
K13670	0.0
K13671	1.0
K11987	0.0
K11636	0.0
K11634	0.0
K13582	0.0
K13583	0.0
K13580	0.0
K13581	0.0
K13586	0.0
K13587	0.0
K13584	0.0
K13585	0.0
K13588	0.0
K13589	0.0
K02052	280.0
K02053	280.0
K02050	6276.0
K02051	5668.0
K02056	2918.0
K05553	0.0
K02054	280.0
K02055	278.0
K02058	2218.0
K02059	0.0
K05558	0.0
K05559	0.0
K03895	0.0
K03894	0.0
K03897	0.0
K03896	0.0
K03891	0.0
K03890	0.0
K03893	0.0
K03892	5757.0
K02423	0.0
K05342	0.0
K05341	1.0
K12989	0.0
K12988	0.0
K02420	1749.0
K12981	0.0
K12980	0.0
K12983	0.0
K12982	0.0
K12985	0.0
K12984	5.0
K12987	0.0
K02426	892.0
K13854	0.0
K03098	682.0
K13853	201.0
K03095	1220.0
K05344	1.0
K03091	9702.0
K03090	217.0
K03093	922.0
K03092	1421.0
K06113	145.0
K09632	0.0
K02429	1806.0
K06118	0.0
K05716	0.0
K04844	0.0
K11632	1.0
K11630	0.0
K11631	17.0
K11637	0.0
K11635	0.0
K11638	0.0
K11639	0.0
K07572	0.0
K07573	0.0
K07570	1208.0
K07571	2032.0
K07576	1466.0
K07577	0.0
K07574	3362.0
K07575	0.0
K07578	0.0
K07579	0.0
K11189	7071.0
K11184	801.0
K11187	0.0
K11180	2.0
K11181	2.0
K11183	25.0
K10764	0.0
K10763	5.0
K10762	0.0
K01938	4254.0
K01939	5029.0
K01934	3686.0
K01935	1048.0
K01937	4310.0
K01930	0.0
K01932	0.0
K01933	4224.0
K07798	150.0
K07799	25.0
K07796	0.0
K07797	0.0
K07794	54.0
K07795	8.0
K07792	150.0
K07793	648.0
K07790	0.0
K07791	10.0
K06379	2148.0
K00968	285.0
K06378	2178.0
K06377	0.0
K06376	0.0
K06375	0.0
K09814	0.0
K09813	0.0
K06372	0.0
K06371	0.0
K06370	0.0
K01249	0.0
K01246	2389.0
K01247	6.0
K01244	0.0
K01243	3976.0
K08919	0.0
K01241	150.0
K02919	2995.0
K02913	5455.0
K02912	0.0
K02911	4079.0
K02910	0.0
K02917	0.0
K02916	4328.0
K02915	0.0
K02914	4277.0
K00228	5.0
K00227	0.0
K00226	5753.0
K00224	0.0
K00223	0.0
K00222	0.0
K00221	0.0
K00220	0.0
K01798	0.0
K01799	103.0
K01068	0.0
K01069	378.0
K01062	0.0
K01791	4374.0
K01792	25.0
K01061	52.0
K01066	327.0
K01067	39.0
K01796	1.0
K01797	30.0
K05499	250.0
K14468	0.0
K14469	0.0
K14465	0.0
K14466	0.0
K14467	0.0
K10834	0.0
K10833	0.0
K02266	0.0
K03793	0.0
K03790	708.0
K03791	5.0
K03796	5.0
K03797	5977.0
K03794	0.0
K03795	20.0
K03798	6741.0
K03799	1363.0
K13448	0.0
K12538	0.0
K12539	0.0
K12530	0.0
K12531	0.0
K12532	0.0
K12533	0.0
K12534	0.0
K12535	0.0
K12536	0.0
K12537	0.0
K03136	0.0
K09790	2234.0
K09791	5.0
K09792	20.0
K09793	884.0
K09794	5.0
K09795	0.0
K09796	0.0
K09797	775.0
K09798	5.0
K09799	0.0
K10972	0.0
K10973	0.0
K10977	50.0
K10974	312.0
K10975	0.0
K10978	0.0
K10979	141.0
K06308	0.0
K00315	0.0
K09862	5.0
K06303	0.0
K09860	0.0
K09861	2962.0
K06306	446.0
K06307	0.0
K06305	0.0
K11373	0.0
K04047	1402.0
K04046	5.0
K04045	440.0
K04044	5.0
K04043	4602.0
K04042	4198.0
K04041	1772.0
K04040	0.0
K02700	0.0
K04049	0.0
K04048	0.0
K02707	0.0
K02704	0.0
K02705	0.0
K10020	0.0
K10021	0.0
K10022	0.0
K10023	0.0
K10024	0.0
K10025	0.0
K10026	86.0
K10027	0.0
K13612	0.0
K13613	0.0
K13611	0.0
K13614	0.0
K13615	0.0
K05794	160.0
K05795	709.0
K05796	90.0
K05797	0.0
K05790	5.0
K05791	20.0
K05792	70.0
K05793	20.0
K05798	10.0
K05799	2511.0
K01474	0.0
K01477	0.0
K01476	145.0
K01471	0.0
K01470	840.0
K01473	0.0
K13039	0.0
K01479	5.0
K01478	120.0
K05570	177.0
K05571	177.0
K05572	0.0
K05573	0.0
K02078	8975.0
K02079	0.0
K05576	0.0
K02074	1214.0
K02075	1214.0
K02076	1190.0
K02077	1256.0
K02071	2915.0
K02072	2915.0
K02073	2956.0
K03309	1172.0
K03308	5612.0
K03305	2120.0
K03304	5.0
K03307	2096.0
K03306	1082.0
K03301	0.0
K03300	144.0
K03303	95.0
K03302	0.0
K06173	5067.0
K06175	5.0
K06174	0.0
K06177	1026.0
K06176	5.0
K06179	2163.0
K07680	2.0
K03867	0.0
K03838	0.0
K12053	0.0
K11618	151.0
K11619	0.0
K11614	0.0
K11615	0.0
K11616	5.0
K11617	11.0
K11610	0.0
K11611	0.0
K11960	0.0
K11961	139.0
K02836	4328.0
K10565	0.0
K10564	0.0
K02837	3538.0
K10561	238.0
K10560	238.0
K10563	3081.0
K10562	5.0
K02838	4328.0
K06858	5.0
K02839	140.0
K06859	148.0
K12700	1378.0
K07558	0.0
K07559	264.0
K07228	0.0
K07229	6.0
K07226	0.0
K07224	6.0
K07225	5.0
K07222	25.0
K07223	1196.0
K07220	1040.0
K07221	0.0
K10709	545.0
K10708	0.0
K10701	0.0
K10703	0.0
K10702	0.0
K10704	0.0
K05984	5.0
K07537	0.0
K08652	0.0
K08651	0.0
K08658	0.0
K08659	2766.0
K05982	5.0
K07451	0.0
K07453	0.0
K07452	0.0
K07455	31.0
K07454	20.0
K09707	271.0
K07457	153.0
K09706	360.0
K07104	21.0
K00029	150.0
K00028	1.0
K00799	15.0
K00798	2250.0
K00797	1866.0
K00024	1798.0
K00795	10.0
K00026	0.0
K00021	0.0
K00020	53.0
K00023	0.0
K00022	0.0
K09017	5.0
K01269	3333.0
K09015	2020.0
K09014	2464.0
K09013	3715.0
K09011	862.0
K09010	0.0
K01261	12.0
K01262	4141.0
K01263	4.0
K01264	0.0
K01265	5452.0
K01266	141.0
K09018	5.0
K08227	5.0
K08226	0.0
K08225	5.0
K08224	149.0
K08223	254.0
K08222	0.0
K08221	2.0
K00249	6.0
K01790	3763.0
K00241	889.0
K00240	1167.0
K00243	3474.0
K00242	6.0
K00245	5.0
K00244	2886.0
K00247	5.0
K00246	5.0
K01795	170.0
K06983	0.0
K02799	2.0
K02798	143.0
K02791	149.0
K02790	0.0
K02793	4258.0
K02795	5113.0
K02794	6340.0
K02796	4617.0
K04564	1179.0
K04565	571.0
K04566	140.0
K04567	4193.0
K01040	90.0
K01041	0.0
K04562	766.0
K04568	5.0
K01049	0.0
K02535	887.0
K02242	1221.0
K02536	907.0
K02531	35.0
K02246	1220.0
K02533	10.0
K02532	1198.0
K02248	48.0
K02538	27.0
K00581	0.0
K13421	0.0
K01013	0.0
K15018	0.0
K15019	0.0
K03110	4325.0
K03111	7286.0
K03112	5.0
K03113	887.0
K03116	1155.0
K03117	7.0
K03118	1095.0
K03119	6.0
K10919	0.0
K12552	0.0
K12553	0.0
K12551	0.0
K12556	11.0
K12554	1.0
K12555	2440.0
K06892	10.0
K06893	30.0
K06890	1434.0
K06891	26.0
K06896	3320.0
K06897	1723.0
K06894	190.0
K06895	1397.0
K10954	0.0
K10956	0.0
K06899	5.0
K06328	21.0
K06329	0.0
K10952	0.0
K10953	0.0
K11395	0.0
K11391	5.0
K11390	0.0
K11392	5.0
K00499	0.0
K00494	20.0
K00495	0.0
K00496	0.0
K00491	0.0
K00492	1.0
K00493	0.0
K13591	0.0
K01467	2038.0
K13593	0.0
K13592	0.0
K04021	5.0
K04020	5.0
K04023	310.0
K04022	5.0
K04025	5.0
K04024	124.0
K04027	57.0
K04026	83.0
K04029	544.0
K04028	628.0
K07055	0.0
K07054	16.0
K07057	0.0
K07056	5189.0
K07051	20.0
K07050	1460.0
K07053	4219.0
K07052	8668.0
K07059	0.0
K07058	3570.0
K10040	52.0
K10041	197.0
K10046	0.0
K04799	0.0
K04798	0.0
K04793	0.0
K04792	0.0
K04791	0.0
K04790	0.0
K04797	0.0
K04796	0.0
K04795	0.0
K04794	0.0
K13638	6.0
K13639	6.0
K13634	5.0
K13635	5.0
K13636	5.0
K13637	10.0
K13630	5.0
K13631	5.0
K13632	10.0
K13633	5.0
K02042	819.0
K05778	5.0
K05779	5.0
K05776	782.0
K05541	5.0
K05774	5.0
K05775	5.0
K05772	2.0
K05773	2.0
K05540	448.0
K01459	0.0
K01458	0.0
K01457	165.0
K01455	70.0
K01454	0.0
K01453	0.0
K01452	0.0
K01451	170.0
K01450	0.0
K05518	0.0
K08070	799.0
K08071	0.0
K05516	230.0
K08077	38.0
K05515	2606.0
K13093	0.0
K11783	0.0
K12949	0.0
K12945	5.0
K12944	5.0
K12941	267.0
K12940	26.0
K12943	5.0
K12942	288.0
K14728	0.0
K14727	0.0
K11785	0.0
K00108	30.0
K13890	6.0
K13891	6.0
K13892	5.0
K13893	5.0
K13894	5.0
K13895	5.0
K13896	5.0
K06159	5.0
K06158	5118.0
K06153	4695.0
K06152	0.0
K06151	0.0
K06157	0.0
K06156	5.0
K06155	5.0
K06154	0.0
K03327	1753.0
K03326	6.0
K03325	662.0
K03324	4391.0
K03322	492.0
K03321	482.0
K03320	1676.0
K03329	0.0
K03328	2100.0
K04802	0.0
K04801	0.0
K04800	0.0
K11948	0.0
K01505	0.0
K04756	0.0
K11940	5.0
K11941	5.0
K11942	0.0
K11943	0.0
K11944	0.0
K01507	5020.0
K11946	0.0
K11947	0.0
K01506	0.0
K01501	2.0
K01500	62.0
K01503	0.0
K06714	187.0
K04750	381.0
K12789	0.0
K12788	0.0
K11526	0.0
K10810	0.0
K11522	0.0
K11523	0.0
K08675	0.0
K08676	145.0
K08677	0.0
K08679	1.0
K11521	0.0
K10547	368.0
K10546	369.0
K10545	125.0
K10544	54.0
K10543	56.0
K10542	1098.0
K10541	1098.0
K10540	1647.0
K10549	108.0
K10548	368.0
K14630	0.0
K11529	0.0
K00007	5.0
K00005	1554.0
K13444	0.0
K00003	3706.0
K00002	308.0
K00001	479.0
K01186	1272.0
K00009	148.0
K00008	2449.0
K10726	0.0
K10725	0.0
K08246	0.0
K00263	20.0
K00262	4927.0
K00261	7.0
K00260	2.0
K00266	9889.0
K00265	975.0
K01200	245.0
K01201	430.0
K01206	4368.0
K01207	3110.0
K01205	797.0
K01208	1172.0
K01209	4682.0
K06167	943.0
K00917	396.0
K00912	887.0
K00919	4293.0
K02519	4319.0
K02518	4319.0
K02517	867.0
K02511	5.0
K02510	185.0
K13409	0.0
K13408	0.0
K03179	744.0
K03170	0.0
K03177	4338.0
K12574	3462.0
K12570	0.0
K12573	4231.0
K11009	0.0
K11008	0.0
K11005	0.0
K11004	0.0
K11007	0.0
K11006	0.0
K11003	0.0
K08296	26.0
K08297	0.0
K08295	0.0
K02634	0.0
K02635	0.0
K10622	0.0
K07693	23.0
K07692	0.0
K07691	0.0
K07690	0.0
K07697	0.0
K07696	225.0
K07695	0.0
K07694	10.0
K07699	2023.0
K07698	0.0
K07079	2841.0
K07078	1573.0
K07077	0.0
K07076	212.0
K07075	1097.0
K07074	123.0
K07073	0.0
K07072	0.0
K07071	47.0
K07070	5.0
K14584	0.0
K11620	0.0
K09190	0.0
K11623	0.0
K05759	0.0
K08589	0.0
K11625	0.0
K11995	0.0
K01439	2853.0
K01438	908.0
K01431	0.0
K01430	306.0
K01433	26.0
K01432	0.0
K01434	0.0
K01437	0.0
K01436	1043.0
K05539	5.0
K14520	0.0
K12963	5.0
K12962	5.0
K12961	5.0
K12960	3550.0
K14749	0.0
K14748	0.0
K02972	5.0
K14743	2.0
K14742	2701.0
K14745	0.0
K14744	0.0
K14747	0.0
K14746	0.0
K02167	5.0
K02164	1.0
K02160	2488.0
K02168	5.0
K02169	782.0
K10931	0.0
K03341	0.0
K03340	1726.0
K03343	0.0
K03342	11.0
K03346	1238.0
K12299	5.0
K12291	0.0
K12290	5.0
K12293	0.0
K12292	0.0
K12295	0.0
K12294	0.0
K12297	5.0
K12368	5.0
K11922	0.0
K11923	5.0
K11920	0.0
K11921	5.0
K11926	5.0
K11927	708.0
K11924	123.0
K11925	5.0
K11928	1135.0
K13181	0.0
K13219	0.0
K07262	5.0
K07263	902.0
K07260	1835.0
K07261	5.0
K07266	0.0
K07267	25.0
K07264	5.0
K07265	0.0
K07268	0.0
K07269	5.0
K01155	617.0
K04478	0.0
K04479	0.0
K10528	0.0
K14952	0.0
K07486	118.0
K07487	1.0
K07484	952.0
K07485	10.0
K07482	13.0
K07483	4995.0
K07480	0.0
K07481	309.0
K07488	0.0
K07489	0.0
K11210	0.0
K11211	0.0
K11212	0.0
K11214	141.0
K11216	55.0
K06300	0.0
K00061	0.0
K00060	66.0
K06301	0.0
K00065	314.0
K00064	0.0
K00067	3231.0
K00066	20.0
K00069	0.0
K00068	18.0
K06304	0.0
K08262	0.0
K08261	0.0
K08260	0.0
K08265	0.0
K08264	0.0
K00288	0.0
K00285	26.0
K00284	1522.0
K00287	4223.0
K00286	4487.0
K00281	887.0
K00280	0.0
K00283	286.0
K00282	286.0
K08088	0.0
K14198	0.0
K14199	0.0
K03452	0.0
K14194	0.0
K14195	0.0
K14196	0.0
K14197	0.0
K14192	0.0
K14193	0.0
K01880	3041.0
K01881	4704.0
K01883	4329.0
K01885	3074.0
K04618	0.0
K01887	4468.0
K01224	781.0
K01889	4328.0
K01226	263.0
K01227	2.0
K01220	43.0
K01222	167.0
K01223	3808.0
K02759	2278.0
K02755	11.0
K02757	1755.0
K02756	11.0
K14998	0.0
K02750	48.0
K02753	5.0
K02752	0.0
K00939	3158.0
K00938	1220.0
K00937	3127.0
K00936	11463.0
K00935	0.0
K00934	20.0
K00933	0.0
K00932	0.0
K00931	4291.0
K00930	6115.0
K01089	1016.0
K01080	0.0
K01081	891.0
K01082	0.0
K01083	0.0
K01084	0.0
K01085	5.0
K01087	6.0
K02571	0.0
K02570	59.0
K02573	59.0
K02572	0.0
K02575	102.0
K02574	287.0
K07780	0.0
K03488	1286.0
K03489	1218.0
K03482	5.0
K03483	142.0
K03480	220.0
K03481	1389.0
K03486	256.0
K03487	5.0
K03484	2873.0
K03485	5.0
K02287	0.0
K02286	0.0
K02285	0.0
K02284	0.0
K02283	4145.0
K02282	61.0
K02281	0.0
K02280	0.0
K02289	0.0
K02288	0.0
K03626	0.0
K03627	0.0
K03624	5593.0
K03625	4328.0
K03151	3444.0
K03620	63.0
K03153	0.0
K08869	0.0
K03628	3868.0
K03629	4325.0
K09738	0.0
K09739	0.0
K09736	0.0
K09737	0.0
K09735	0.0
K09732	0.0
K09733	0.0
K09730	0.0
K09731	0.0
K09888	3358.0
K09889	5.0
K09880	5.0
K09882	0.0
K09883	0.0
K09884	0.0
K09887	0.0
K11027	0.0
K11026	0.0
K11025	0.0
K11024	0.0
K07679	0.0
K07678	5.0
K11021	0.0
K11020	0.0
K07675	10.0
K07674	0.0
K07676	5.0
K07671	0.0
K07670	0.0
K07673	5.0
K07672	0.0
K01117	0.0
K12048	0.0
K07019	25.0
K07018	0.0
K07011	2486.0
K07010	2663.0
K07013	0.0
K07012	1964.0
K07015	3383.0
K07014	5.0
K07017	257.0
K07016	220.0
K10084	0.0
K08372	65.0
K05884	19.0
K05885	1461.0
K05886	5.0
K05887	0.0
K05880	5.0
K05881	5.0
K05882	20.0
K05883	0.0
K08902	0.0
K05739	73.0
K05888	0.0
K05889	0.0
K08903	0.0
K00547	1250.0
K00544	0.0
K00545	0.0
K00542	0.0
K00543	0.0
K00540	11514.0
K00548	4232.0
K00549	348.0
K01145	0.0
K01412	0.0
K01147	5.0
K01417	2342.0
K00038	0.0
K01143	0.0
K01142	3618.0
K01419	1204.0
K00788	3887.0
K00789	4787.0
K12502	0.0
K14762	5.0
K14761	2185.0
K06195	25.0
K03819	5.0
K03818	0.0
K03814	150.0
K03817	1264.0
K03816	3176.0
K03811	1775.0
K03810	56.0
K03813	139.0
K11908	0.0
K11909	0.0
K11904	0.0
K11905	10.0
K11906	15.0
K11907	5.0
K11900	10.0
K11901	10.0
K11902	0.0
K11903	15.0
K10986	4.0
K13238	0.0
K13239	0.0
K13797	0.0
K07248	781.0
K13796	5.0
K07244	0.0
K07245	6.0
K07246	237.0
K07240	5582.0
K07241	6.0
K07242	0.0
K07243	26.0
K01268	0.0
K05296	0.0
K02821	355.0
K09016	5.0
K09945	5.0
K09944	0.0
K09947	0.0
K09946	20.0
K09941	0.0
K09940	20.0
K09943	0.0
K09942	2.0
K09949	20.0
K09948	0.0
K10851	0.0
K10850	0.0
K03666	843.0
K03667	1204.0
K03196	5.0
K03665	4190.0
K11275	0.0
K06012	1666.0
K00048	1140.0
K10857	5.0
K09773	1281.0
K00043	1.0
K00042	516.0
K00041	764.0
K00040	664.0
K00046	3066.0
K00733	0.0
K00044	0.0
K06011	0.0
K09012	0.0
K06016	242.0
K06017	0.0
K06014	0.0
K06015	200.0
K06019	68.0
K01075	0.0
K12221	0.0
K06444	0.0
K04632	0.0
K14977	9.0
K14974	0.0
K00958	0.0
K00951	5187.0
K00950	1259.0
K00952	8.0
K00955	504.0
K00954	4328.0
K00957	1019.0
K00956	874.0
K00590	85.0
K02777	1481.0
K02775	211.0
K02774	305.0
K02773	332.0
K02771	26.0
K02770	2658.0
K02779	1276.0
K02778	15.0
K01606	0.0
K01607	2787.0
K01604	0.0
K01605	0.0
K01602	0.0
K01601	0.0
K03750	410.0
K01609	2687.0
K02553	6.0
K02804	522.0
K02551	803.0
K02806	160.0
K02557	1909.0
K02800	203.0
K05275	0.0
K02802	0.0
K13300	0.0
K02558	190.0
K02809	11.0
K02808	11.0
K03600	5.0
K03601	4328.0
K03602	4205.0
K03603	5.0
K03604	419.0
K03605	2.0
K03606	5.0
K03607	5.0
K03608	1185.0
K03609	3697.0
K06078	5.0
K06079	5.0
K09710	4328.0
K09711	0.0
K09712	5.0
K06073	5.0
K06074	5.0
K06075	10.0
K06076	234.0
K06077	5.0
K06382	1934.0
K06383	1099.0
K06380	0.0
K06381	1846.0
K06386	1.0
K06387	1985.0
K06384	260.0
K06385	1895.0
K06388	0.0
K06389	0.0
K12466	0.0
K12468	0.0
K07657	25.0
K07656	0.0
K07655	0.0
K07654	0.0
K07653	0.0
K07652	1372.0
K07651	2.0
K07650	162.0
K07659	5.0
K07658	4158.0
K11041	42.0
K11040	0.0
K11043	0.0
K11042	0.0
K11045	0.0
K11044	0.0
K11047	0.0
K11046	0.0
K11049	0.0
K11048	0.0
K07387	782.0
K07386	2121.0
K06926	2717.0
K06927	88.0
K06924	0.0
K06925	4328.0
K06922	0.0
K06923	2079.0
K06920	171.0
K06921	1513.0
K06928	138.0
K06929	102.0
K07033	1645.0
K07032	225.0
K07031	275.0
K07030	2678.0
K07037	1081.0
K07035	2585.0
K07034	7.0
K07039	5.0
K07038	1273.0
K10829	0.0
K00384	7810.0
K00385	138.0
K00386	0.0
K00387	0.0
K00380	46.0
K00381	25.0
K00382	2884.0
K00383	31.0
K00389	6.0
K01387	0.0
K01385	0.0
K01389	0.0
K09158	5.0
K09159	5.0
K09156	0.0
K09157	3398.0
K09154	0.0
K09155	307.0
K09152	0.0
K09153	423.0
K09150	0.0
K09151	22.0
K05970	1190.0
K05714	6.0
K05715	0.0
K05710	0.0
K05711	0.0
K05712	6.0
K05713	5.0
K00560	3659.0
K00561	1.0
K00563	1509.0
K00564	1295.0
K00566	4969.0
K00567	3607.0
K00568	10.0
K00569	20.0
K05575	0.0
K01169	5.0
K01167	0.0
K01166	0.0
K05577	20.0
K01163	1361.0
K01161	0.0
K01160	0.0
K05578	0.0
K05579	0.0
K08092	281.0
K08093	1.0
K08094	157.0
K08095	4.0
K08096	0.0
K08097	2.0
K02254	0.0
K02255	5.0
K01743	0.0
K02251	2.0
K02061	0.0
K01741	0.0
K02060	0.0
K00114	0.0
K02122	2430.0
K02123	3290.0
K02120	3299.0
K02121	2328.0
K02124	3299.0
K03837	10.0
K03836	0.0
K03835	10.0
K03834	5.0
K03833	177.0
K03832	892.0
K03831	25.0
K03830	709.0
K00443	0.0
K03839	872.0
K02067	10.0
K10189	970.0
K13038	7705.0
K13787	607.0
K13788	26.0
K13789	12129.0
K10188	1870.0
K12255	0.0
K12254	0.0
K12257	2390.0
K12256	0.0
K12251	936.0
K12250	0.0
K12253	0.0
K12252	0.0
K13252	119.0
K13256	22.0
K13255	5.0
K12079	0.0
K12078	0.0
K12071	0.0
K12070	0.0
K12073	20.0
K12072	5.0
K09912	5.0
K06236	0.0
K06237	0.0
K05519	0.0
K09914	5.0
K11788	0.0
K11782	0.0
K11780	0.0
K11781	0.0
K11787	0.0
K11784	0.0
K11530	5.0
K12787	0.0
K12786	0.0
K12785	0.0
K12784	0.0
K06718	0.0
K09969	0.0
K09968	0.0
K09967	739.0
K09966	20.0
K09965	20.0
K09964	0.0
K09963	1423.0
K09962	1186.0
K09961	6.0
K09960	0.0
K11527	249.0
K11524	0.0
K11525	0.0
K11250	5.0
K11253	0.0
K11258	5.0
K11528	0.0
K00713	0.0
K00712	40.0
K10780	0.0
K10783	20.0
K10125	0.0
K10124	5.0
K10126	0.0
K10121	22.0
K10123	0.0
K10122	22.0
K04652	740.0
K04653	268.0
K04651	751.0
K04656	268.0
K04654	268.0
K04655	828.0
K00973	3005.0
K00972	702.0
K00971	1169.0
K00970	867.0
K00975	6504.0
K00974	10088.0
K00979	901.0
K00978	160.0
K14954	0.0
K14955	0.0
K14956	0.0
K06178	2881.0
K01596	84.0
K01597	1220.0
K01594	0.0
K01595	39.0
K01592	0.0
K01593	0.0
K01590	33.0
K01591	4257.0
K01598	31.0
K01599	3239.0
K02711	0.0
K02710	0.0
K02713	0.0
K02712	0.0
K02714	0.0
K02717	0.0
K02716	0.0
K02719	0.0
K02718	0.0
K03449	199.0
K03446	743.0
K03444	0.0
K03445	10.0
K03442	4080.0
K01620	2155.0
K01621	1303.0
K01622	0.0
K01623	858.0
K01624	5516.0
K01625	5575.0
K01626	1574.0
K01627	887.0
K01628	2222.0
K01629	513.0
K05299	2.0
K02829	0.0
K02828	0.0
K02827	0.0
K02826	0.0
K02825	1869.0
K02824	3415.0
K02823	3044.0
K02822	545.0
K03198	0.0
K03199	5.0
K03668	90.0
K03669	25.0
K03190	306.0
K03191	1.0
K03660	2138.0
K03194	5.0
K03195	5.0
K03664	4328.0
K03197	5.0
K09772	3422.0
K06013	20.0
K09770	66.0
K09771	6.0
K09776	0.0
K09777	1815.0
K09774	5.0
K09775	697.0
K09778	188.0
K09779	1665.0
K06269	0.0
K06323	0.0
K11624	0.0
K02991	0.0
K02990	4160.0
K02624	10.0
K02240	1244.0
K08282	21.0
K12440	0.0
K12441	0.0
K12442	0.0
K12443	0.0
K12444	0.0
K12445	0.0
K12449	0.0
K02247	0.0
K07637	5.0
K07636	4272.0
K07639	5.0
K07638	5.0
K11069	2283.0
K11068	3119.0
K11063	0.0
K11062	0.0
K11061	0.0
K11060	0.0
K11066	5.0
K11065	2052.0
K06900	0.0
K06901	4717.0
K06902	1153.0
K06903	109.0
K06904	321.0
K06905	276.0
K06906	218.0
K06907	380.0
K06908	276.0
K06909	161.0
K10821	0.0
K05905	0.0
K05904	0.0
K05906	0.0
K05900	0.0
K05903	2.0
K01406	0.0
K05909	0.0
K05908	0.0
K00368	0.0
K00369	1.0
K00366	272.0
K00367	0.0
K00364	1225.0
K00365	20.0
K00362	11.0
K00363	6.0
K00360	0.0
```
