## Extended Data File 1 for "Diet induces reproducible alterations in the mouse and human gut microbiome": ERS794873_ERR986188.picrust_nol

```
# Constructed from biom file
#OTU ID	ERR986188
K01365	0.0
K01364	0.0
K01361	0.0
K01360	0.0
K01362	1536.0
K02249	0.0
K05841	0.0
K05844	0.0
K05845	87.0
K05846	1964.0
K05847	2068.0
K00508	0.0
K00500	0.0
K00507	0.0
K00504	0.0
K00505	0.0
K12521	0.0
K01101	1538.0
K01103	0.0
K12520	0.0
K01104	10511.0
K05592	1887.0
K05593	2829.0
K05590	0.0
K05591	0.0
K05596	0.0
K05597	0.0
K05594	0.0
K05595	0.0
K05599	0.0
K11964	0.0
K11962	0.0
K14540	3417.0
K12529	0.0
K12528	0.0
K06353	0.0
K02456	101.0
K02457	0.0
K02454	0.0
K02455	0.0
K02452	0.0
K02453	0.0
K02450	0.0
K02103	1601.0
K08138	0.0
K02108	3258.0
K02109	4621.0
K02458	0.0
K02459	0.0
K08137	0.0
K03851	0.0
K03850	0.0
K03852	0.0
K03855	0.0
K03856	3528.0
K13018	0.0
K13019	0.0
K13010	0.0
K13011	0.0
K13012	156.0
K13013	0.0
K13014	0.0
K13015	83.0
K13016	0.0
K13017	0.0
K08566	0.0
K08567	0.0
K13274	0.0
K13275	0.0
K13276	0.0
K13277	0.0
K03275	0.0
K03274	0.0
K03277	0.0
K03276	0.0
K03271	2846.0
K03270	1496.0
K03273	95.0
K03272	1363.0
K03279	0.0
K03278	0.0
K11022	0.0
K12277	0.0
K12276	0.0
K12270	0.0
K11058	0.0
K12279	0.0
K12278	0.0
K07557	0.0
K07550	0.0
K07552	52.0
K06319	0.0
K09909	0.0
K09908	0.0
K12051	0.0
K12050	0.0
K12057	0.0
K12056	0.0
K06221	0.0
K09900	0.0
K09903	3527.0
K09902	0.0
K09904	0.0
K09907	0.0
K09906	0.0
K11501	0.0
K03234	0.0
K00773	3526.0
K00772	1.0
K00777	0.0
K00776	0.0
K06313	151.0
K06315	0.0
K05574	0.0
K10201	4.0
K07176	0.0
K07177	116.0
K07174	0.0
K07175	198.0
K07172	0.0
K07173	1825.0
K07170	186.0
K07171	8019.0
K07178	0.0
K07179	0.0
K00195	0.0
K00194	3.0
K00197	86.0
K00196	0.0
K00191	0.0
K00190	0.0
K00193	0.0
K00192	0.0
K00198	494.0
K06405	3285.0
K10109	745.0
K10108	2870.0
K10107	0.0
K01828	0.0
K01829	0.0
K01826	0.0
K01825	0.0
K01822	0.0
K01823	116.0
K01820	0.0
K01821	116.0
K00999	0.0
K00998	1337.0
K00995	6619.0
K00997	632.0
K00996	4.0
K00991	4436.0
K00990	0.0
K00992	0.0
K11028	0.0
K02622	175.0
K02625	0.0
K03564	2034.0
K13489	0.0
K13488	0.0
K13483	0.0
K13482	0.0
K13481	0.0
K13480	0.0
K13487	0.0
K13486	0.0
K14680	0.0
K14681	0.0
K14682	0.0
K08358	58.0
K08357	58.0
K08356	0.0
K08355	0.0
K03469	3638.0
K03462	0.0
K03464	0.0
K03465	1231.0
K03466	3702.0
K01648	0.0
K01649	5157.0
K01643	467.0
K01640	136.0
K01641	116.0
K01646	100.0
K01647	4269.0
K01644	467.0
K02597	0.0
K02626	0.0
K02595	0.0
K02594	160.0
K02593	0.0
K02592	151.0
K02591	302.0
K02590	1597.0
K02598	219.0
K02849	0.0
K14061	0.0
K14062	0.0
K14063	0.0
K14064	0.0
K14065	0.0
K14067	0.0
K02841	0.0
K02840	112.0
K02843	0.0
K02844	0.0
K02847	0.0
K02846	0.0
K02102	2.0
K09758	9.0
K06039	0.0
K06034	0.0
K06036	0.0
K06037	0.0
K06032	0.0
K01581	112.0
K02702	0.0
K02659	0.0
K13490	0.0
K13491	0.0
K03644	52.0
K03645	0.0
K03646	0.0
K03647	119.0
K03640	0.0
K03641	0.0
K03642	0.0
K03643	0.0
K03648	3075.0
K03649	86.0
K06694	0.0
K11814	0.0
K12428	0.0
K12429	0.0
K12422	0.0
K12423	0.0
K12420	0.0
K12421	0.0
K12426	0.0
K12427	0.0
K12424	0.0
K12425	0.0
K07349	0.0
K07348	0.0
K05380	0.0
K07345	0.0
K07344	0.0
K07347	0.0
K07346	0.0
K07341	1429.0
K07340	0.0
K07343	1643.0
K07342	0.0
K06968	0.0
K06969	5296.0
K06962	286.0
K06963	0.0
K06960	3474.0
K06961	0.0
K06966	251.0
K06967	3417.0
K06964	0.0
K06965	0.0
K08995	0.0
K08994	0.0
K08997	0.0
K08996	0.0
K08990	0.0
K08993	0.0
K08992	0.0
K08999	58.0
K08998	2069.0
K08344	0.0
K08345	0.0
K08346	0.0
K14940	0.0
K02724	0.0
K08349	0.0
K11815	0.0
K05929	0.0
K05928	0.0
K05927	0.0
K05924	0.0
K05922	0.0
K05921	0.0
K00349	52.0
K00698	0.0
K00340	52.0
K00341	52.0
K00690	1688.0
K00343	52.0
K00344	0.0
K00697	0.0
K00346	52.0
K00347	52.0
K09116	1377.0
K09117	3113.0
K05337	446.0
K09118	9.0
K09119	0.0
K02106	46.0
K05823	115.0
K05820	0.0
K05826	0.0
K05827	0.0
K02100	0.0
K02101	0.0
K00524	0.0
K00525	2382.0
K00526	1789.0
K00527	6561.0
K00520	0.0
K00522	0.0
K00523	0.0
K02451	0.0
K00528	3406.0
K00529	0.0
K00025	0.0
K14215	0.0
K14213	0.0
K03453	60.0
K00796	1768.0
K05339	4.0
K00027	3570.0
K00794	847.0
K00793	846.0
K01347	0.0
K01346	0.0
K01344	0.0
K01343	0.0
K00791	3527.0
K01340	0.0
K00790	6306.0
K02694	0.0
K02696	0.0
K02697	0.0
K02690	0.0
K02691	58.0
K02692	0.0
K02693	0.0
K02698	0.0
K02699	0.0
K00836	0.0
K00837	156.0
K00835	0.0
K00832	101.0
K00833	54.0
K00830	0.0
K00831	3496.0
K00839	4.0
K04335	0.0
K04334	0.0
K01120	0.0
K01126	3323.0
K04333	0.0
K01129	3415.0
K01128	0.0
K04339	0.0
K04338	0.0
K02470	6712.0
K02471	0.0
K02472	3.0
K02473	0.0
K02474	1417.0
K02475	4.0
K02476	4.0
K02477	1586.0
K02478	1.0
K02479	0.0
K09019	0.0
K01267	2776.0
K13074	0.0
K13075	0.0
K11441	0.0
K14055	0.0
K13299	0.0
K13292	3600.0
K14057	0.0
K14056	0.0
K02856	0.0
K02585	174.0
K12211	0.0
K12210	0.0
K12213	0.0
K12212	0.0
K12215	0.0
K02854	0.0
K12217	0.0
K12216	0.0
K12219	0.0
K12218	0.0
K02855	0.0
K08692	0.0
K08693	3.0
K08690	0.0
K08691	0.0
K08696	0.0
K08697	0.0
K11748	0.0
K11749	3511.0
K11746	0.0
K11747	0.0
K11744	0.0
K11745	0.0
K11742	0.0
K11743	1446.0
K11740	0.0
K11741	119.0
K13920	186.0
K13921	0.0
K13922	1657.0
K13923	0.0
K13924	0.0
K13925	0.0
K13926	0.0
K13927	175.0
K13928	0.0
K13929	0.0
K09923	0.0
K09922	52.0
K06201	1773.0
K06200	1779.0
K06207	2148.0
K06206	1085.0
K06205	0.0
K09924	0.0
K09929	0.0
K06208	68.0
K00759	4197.0
K00758	0.0
K00752	0.0
K00757	3039.0
K00756	1446.0
K00754	6599.0
K06001	1652.0
K05557	0.0
K09766	276.0
K05554	0.0
K07475	0.0
K07150	1876.0
K07151	0.0
K07152	0.0
K07153	0.0
K07154	336.0
K07155	0.0
K07156	0.0
K07157	0.0
K07406	5041.0
K07407	7747.0
K07404	4217.0
K07405	52.0
K07402	2123.0
K07403	0.0
K07400	0.0
K07401	0.0
K01808	3882.0
K01809	1681.0
K01800	0.0
K01801	0.0
K01802	111.0
K01803	3589.0
K01804	1582.0
K01805	76.0
K01807	1567.0
K09718	0.0
K14668	0.0
K14669	0.0
K14666	0.0
K14667	0.0
K01664	1.0
K01665	53.0
K01666	1764.0
K01667	153.0
K01660	0.0
K01661	62.0
K01662	2238.0
K01663	0.0
K01668	1.0
K01669	4.0
K02863	3527.0
K02862	0.0
K02860	3511.0
K02867	3527.0
K02866	0.0
K02864	3319.0
K02869	0.0
K05362	0.0
K05365	0.0
K03402	3573.0
K03403	0.0
K03400	0.0
K03406	23200.0
K03407	3013.0
K03404	0.0
K03405	0.0
K03408	5968.0
K03409	77.0
K02315	3891.0
K02314	3527.0
K02317	0.0
K02316	3527.0
K02313	3530.0
K02312	0.0
K02319	0.0
K12405	0.0
K12152	0.0
K12151	0.0
K07091	0.0
K07090	4520.0
K07093	0.0
K07092	0.0
K07095	4300.0
K07094	0.0
K07097	0.0
K07096	0.0
K07099	525.0
K07098	5649.0
K11175	3524.0
K11174	0.0
K11177	0.0
K11176	0.0
K11173	0.0
K11179	0.0
K11178	0.0
K00322	0.0
K00320	0.0
K00321	0.0
K00326	0.0
K00324	0.0
K00325	0.0
K00329	0.0
K05945	0.0
K05944	0.0
K05947	0.0
K05946	617.0
K06944	0.0
K06945	0.0
K06946	0.0
K06415	151.0
K06940	2575.0
K06941	3485.0
K06942	3527.0
K06943	0.0
K10806	0.0
K10807	0.0
K10804	0.0
K10805	0.0
K06948	123.0
K06949	4878.0
K06418	7.0
K09138	83.0
K09139	0.0
K09134	1421.0
K09135	0.0
K09136	0.0
K09137	83.0
K09130	0.0
K09131	58.0
K09132	1363.0
K09133	0.0
K05808	3415.0
K05809	0.0
K05804	1363.0
K05805	0.0
K05806	0.0
K05807	52.0
K05800	0.0
K05801	0.0
K05802	0.0
K05803	0.0
K01044	0.0
K01045	0.0
K01046	58.0
K02068	99.0
K04561	0.0
K01042	200.0
K05568	3403.0
K05567	1458.0
K14273	0.0
K14275	0.0
K14274	24.0
K02062	0.0
K05245	0.0
K05564	0.0
K01048	271.0
K02066	52.0
K01322	52.0
K01325	0.0
K02065	52.0
K01326	0.0
K05560	0.0
K02243	123.0
K08930	0.0
K02679	0.0
K02676	0.0
K02674	0.0
K02675	0.0
K02672	0.0
K02241	84.0
K02670	0.0
K02671	0.0
K00810	0.0
K00811	62.0
K00812	150.0
K00813	0.0
K00814	0.0
K00817	3595.0
K00818	110.0
K00819	0.0
K02530	116.0
K02245	123.0
K02244	116.0
K01499	0.0
K01498	0.0
K01493	3528.0
K01492	104.0
K01491	7614.0
K01497	0.0
K01496	164.0
K01495	2610.0
K01494	1465.0
K02418	3153.0
K02419	3323.0
K14492	0.0
K02412	3115.0
K02413	3297.0
K02410	3323.0
K02411	1615.0
K02416	3323.0
K02417	2062.0
K02414	209.0
K02415	10.0
K00120	0.0
K00121	29.0
K00430	0.0
K13058	0.0
K13059	0.0
K13727	0.0
K13057	0.0
K13722	0.0
K13051	0.0
K13052	2102.0
K00435	0.0
K12054	0.0
K03239	0.0
K03238	0.0
K03231	0.0
K03230	0.0
K03232	0.0
K12059	0.0
K03237	0.0
K03236	0.0
K12058	0.0
K12239	0.0
K12238	0.0
K12235	0.0
K12234	136.0
K13942	0.0
K13940	2590.0
K13941	0.0
K12097	0.0
K12096	0.0
K12095	0.0
K12094	0.0
K12093	0.0
K12092	0.0
K12091	0.0
K12090	0.0
K12099	0.0
K12098	0.0
K06356	0.0
K05992	225.0
K03540	0.0
K06331	1627.0
K06330	2.0
K07138	4302.0
K07139	1715.0
K11811	0.0
K07132	298.0
K07133	10823.0
K07130	3037.0
K07131	0.0
K07137	6569.0
K07134	0.0
K07135	0.0
K01860	0.0
K01866	3531.0
K01867	3531.0
K01865	1.0
K01868	4952.0
K01869	3527.0
K06140	0.0
K04766	0.0
K04767	0.0
K04764	0.0
K04762	52.0
K04763	3443.0
K04760	0.0
K04761	62.0
K04768	0.0
K04769	3087.0
K08313	0.0
K08312	0.0
K08311	0.0
K08310	0.0
K08317	7.0
K08316	2846.0
K08315	0.0
K08314	187.0
K05149	0.0
K08319	0.0
K08318	0.0
K06339	0.0
K14648	0.0
K14392	2.0
K14393	0.0
K14645	0.0
K14647	0.0
K01689	5070.0
K01686	4451.0
K01687	6383.0
K01684	1529.0
K01685	2997.0
K01682	0.0
K01681	3437.0
K05308	0.0
K02889	0.0
K02888	3530.0
K02885	0.0
K02884	3527.0
K02887	3525.0
K02886	3527.0
K02881	3527.0
K02883	0.0
K13743	0.0
K02086	123.0
K02081	209.0
K02080	0.0
K02083	73.0
K02082	120.0
K13831	0.0
K03428	0.0
K03429	1875.0
K03424	4919.0
K03935	0.0
K03932	0.0
K03933	7.0
K03930	1390.0
K03931	3.0
K02339	0.0
K02338	3530.0
K02337	3502.0
K02336	0.0
K02335	4891.0
K02334	1101.0
K02330	0.0
K03688	2259.0
K03689	0.0
K03680	24.0
K03683	0.0
K03684	58.0
K03685	3527.0
K03686	8515.0
K03687	3325.0
K07301	2699.0
K07300	0.0
K07303	0.0
K07302	0.0
K07305	116.0
K07304	120.0
K07307	346.0
K07306	232.0
K07309	58.0
K07308	232.0
K02617	0.0
K02610	0.0
K02963	3527.0
K02612	0.0
K02961	3303.0
K09686	10134.0
K09687	30457.0
K09684	45.0
K09685	196.0
K09682	0.0
K09683	0.0
K09680	0.0
K09681	0.0
K09688	0.0
K09689	0.0
K05962	0.0
K05961	0.0
K05967	1.0
K05966	14.0
K11159	0.0
K05964	7.0
K05968	0.0
K11152	0.0
K00309	0.0
K00658	0.0
K00304	0.0
K00305	0.0
K00654	0.0
K00655	6310.0
K00652	52.0
K00301	0.0
K00302	1367.0
K00303	0.0
K10828	0.0
K06431	0.0
K06432	0.0
K06433	0.0
K06434	0.0
K06436	76.0
K06437	0.0
K10820	24.0
K06439	0.0
K10822	0.0
K10823	0.0
K10826	0.0
K09167	269.0
K06322	0.0
K14117	0.0
K14259	0.0
K14257	0.0
K01308	293.0
K01303	0.0
K01301	0.0
K01305	23.0
K01304	27.0
K02658	0.0
K00672	0.0
K02650	845.0
K02651	0.0
K02652	2505.0
K02653	2931.0
K02654	8240.0
K05687	0.0
K02656	0.0
K05685	0.0
K00878	3095.0
K00879	120.0
K00872	427.0
K00873	3476.0
K00870	0.0
K00876	3720.0
K00877	0.0
K00874	4918.0
K00875	0.0
K04487	6938.0
K04486	3616.0
K04485	3465.0
K04484	0.0
K04483	0.0
K04482	0.0
K04480	0.0
K04488	4847.0
K12049	0.0
K13693	0.0
K13706	0.0
K13694	0.0
K13695	0.0
K05977	0.0
K09516	0.0
K02434	5343.0
K02435	5074.0
K02436	81.0
K02437	1627.0
K05350	1823.0
K02431	1714.0
K08100	0.0
K02433	5366.0
K02438	4139.0
K02439	2.0
K03745	0.0
K03744	583.0
K03747	0.0
K03210	3469.0
K03217	3630.0
K03216	3417.0
K03215	0.0
K03742	2936.0
K03219	0.0
K03218	3527.0
K03749	0.0
K03748	0.0
K02383	0.0
K06327	0.0
K06320	1571.0
K07238	3655.0
K09479	0.0
K09478	0.0
K09475	0.0
K09474	0.0
K09477	0.0
K09476	0.0
K09471	0.0
K09470	0.0
K09473	0.0
K09472	0.0
K07543	0.0
K06898	2983.0
K13967	0.0
K13963	1539.0
K07545	0.0
K00737	1363.0
K05345	0.0
K11706	0.0
K11707	0.0
K11704	0.0
K11705	0.0
K11708	0.0
K11709	0.0
K05588	0.0
K07114	2385.0
K07443	1815.0
K07116	0.0
K07117	0.0
K07110	0.0
K07447	3527.0
K07112	218.0
K07113	0.0
K07448	1656.0
K07118	185.0
K07119	0.0
K10619	0.0
K10618	0.0
K10617	0.0
K10616	0.0
K01848	0.0
K01849	0.0
K01844	260.0
K01845	1785.0
K01846	6.0
K01847	104.0
K01840	4818.0
K01841	81.0
K01842	0.0
K01843	102.0
K06219	0.0
K10832	0.0
K05348	0.0
K14203	0.0
K08483	3335.0
K08482	0.0
K08481	0.0
K08480	0.0
K08485	0.0
K08484	0.0
K00464	0.0
K00467	0.0
K00466	0.0
K00461	0.0
K00460	0.0
K00463	0.0
K00462	0.0
K04509	0.0
K00469	0.0
K00468	0.0
K08645	0.0
K04744	0.0
K01518	0.0
K01519	0.0
K04748	0.0
K04749	69.0
K01514	0.0
K01515	6278.0
K01512	2795.0
K01510	0.0
K14623	16.0
K14626	0.0
K14627	0.0
K14628	0.0
K14629	0.0
K03918	0.0
K03919	0.0
K12372	0.0
K12373	1636.0
K12370	0.0
K12371	0.0
K02359	0.0
K02358	3537.0
K02351	0.0
K02352	0.0
K02355	6647.0
K02357	3527.0
K02356	3533.0
K13574	0.0
K13573	0.0
K13572	0.0
K13571	0.0
K13570	0.0
K12112	0.0
K12113	0.0
K12110	0.0
K12111	73.0
K07329	0.0
K07328	0.0
K07323	0.0
K07322	107.0
K07321	304.0
K07320	0.0
K07327	0.0
K07326	0.0
K07325	0.0
K07324	0.0
K08163	0.0
K06180	7513.0
K06181	0.0
K06182	2774.0
K06183	3401.0
K06186	0.0
K06187	3530.0
K06188	269.0
K06189	0.0
K08359	0.0
K07589	0.0
K07588	52.0
K07587	0.0
K07586	1489.0
K07585	0.0
K07584	3499.0
K07583	0.0
K07582	0.0
K07581	0.0
K07580	0.0
K11139	0.0
K05989	8033.0
K05988	0.0
K05985	553.0
K05987	0.0
K05986	0.0
K10843	0.0
K08354	0.0
K10844	0.0
K10848	0.0
K00673	0.0
K00674	62.0
K00675	61.0
K00676	3958.0
K00677	52.0
K06988	0.0
K06989	118.0
K08351	0.0
K06980	0.0
K06981	0.0
K06982	0.0
K08350	0.0
K06984	0.0
K06985	0.0
K06986	0.0
K06987	2474.0
K02445	1421.0
K02444	1429.0
K00582	0.0
K00583	0.0
K00580	0.0
K02110	3400.0
K00586	0.0
K00587	0.0
K00584	0.0
K08921	0.0
K02441	0.0
K00588	4.0
K08922	0.0
K02440	451.0
K00018	4583.0
K08923	0.0
K02443	1950.0
K00019	0.0
K02442	0.0
K08925	0.0
K08926	0.0
K08927	0.0
K03149	378.0
K06604	0.0
K00015	0.0
K01989	3550.0
K00854	6774.0
K00855	0.0
K00856	0.0
K00857	463.0
K00850	9561.0
K00851	4.0
K00852	4314.0
K00853	83.0
K00858	3527.0
K00859	3438.0
K01181	1228.0
K01180	0.0
K01183	1543.0
K01182	4625.0
K01185	358.0
K01184	0.0
K01187	4925.0
K01188	2910.0
K02596	83.0
K13766	0.0
K13767	0.0
K13003	0.0
K13002	0.0
K13000	0.0
K02984	0.0
K02986	3528.0
K02987	0.0
K02636	0.0
K02982	2164.0
K02983	0.0
K02638	0.0
K02639	0.0
K02988	3511.0
K08298	116.0
K08299	0.0
K03583	0.0
K03582	0.0
K03581	3714.0
K03580	0.0
K03587	110.0
K03586	0.0
K03585	104.0
K03584	3527.0
K03589	3231.0
K03588	6522.0
K01725	0.0
K01724	0.0
K01727	11.0
K01726	1997.0
K01721	0.0
K01720	0.0
K01722	0.0
K13008	0.0
K01729	0.0
K01728	0.0
K09530	0.0
K09539	0.0
K02188	3039.0
K02189	3046.0
K02182	0.0
K02183	0.0
K03769	285.0
K03768	6019.0
K03767	4.0
K03765	0.0
K03764	0.0
K03763	7263.0
K03762	58.0
K03761	0.0
K03760	0.0
K09457	7.0
K09456	0.0
K09459	81.0
K09458	3694.0
K00602	6820.0
K13988	0.0
K13985	0.0
K09981	4.0
K09980	0.0
K09983	0.0
K09982	0.0
K09985	0.0
K09984	0.0
K09987	0.0
K09986	0.0
K09989	1546.0
K09988	1516.0
K12583	0.0
K12582	0.0
K12589	0.0
K11720	0.0
K09759	1813.0
K10985	0.0
K10984	0.0
K07468	0.0
K07469	2.0
K07464	2908.0
K07465	0.0
K07466	0.0
K07467	1891.0
K07460	1960.0
K07461	1049.0
K07462	3527.0
K07463	0.0
K10679	0.0
K10678	0.0
K10671	0.0
K10670	1615.0
K10673	0.0
K10672	110.0
K10674	0.0
K10677	0.0
K10676	0.0
K08726	0.0
K08724	119.0
K08722	394.0
K08723	0.0
K08720	0.0
K08721	0.0
K08728	224.0
K10187	0.0
K00119	0.0
K00118	0.0
K00449	0.0
K00448	0.0
K00115	0.0
K00446	0.0
K00117	0.0
K00116	0.0
K00111	3317.0
K00442	0.0
K00113	0.0
K00112	0.0
K01539	0.0
K01531	2147.0
K04720	3540.0
K01533	3725.0
K01534	8314.0
K01535	0.0
K01537	3681.0
K14358	0.0
K14605	0.0
K14606	0.0
K00413	0.0
K10120	3.0
K05600	0.0
K05777	0.0
K03972	0.0
K03973	312.0
K03970	0.0
K03971	0.0
K03976	3524.0
K03977	3530.0
K03974	0.0
K03975	456.0
K03978	3527.0
K03979	3530.0
K13378	52.0
K02372	3679.0
K02371	3180.0
K02377	1558.0
K02379	61.0
K03396	0.0
K03397	0.0
K03394	2423.0
K03395	0.0
K03392	0.0
K03393	0.0
K03390	54.0
K03391	0.0
K03399	12.0
K03027	0.0
K12136	0.0
K12137	0.0
K06610	1.0
K12138	0.0
K12139	0.0
K11444	0.0
K11440	0.0
K11443	0.0
K11442	0.0
K00612	0.0
K00613	58.0
K00610	2907.0
K00611	3238.0
K00616	1931.0
K00617	0.0
K00614	0.0
K00615	13039.0
K00619	0.0
K10863	0.0
K07874	0.0
K06234	0.0
K10240	0.0
K10241	0.0
K10242	0.0
K10243	0.0
K04110	0.0
K04113	0.0
K04112	0.0
K04115	0.0
K04114	0.0
K04117	0.0
K04116	0.0
K04118	0.0
K05517	0.0
K07705	72.0
K07704	130.0
K07707	1562.0
K07706	1626.0
K07701	0.0
K07700	0.0
K07703	0.0
K07702	0.0
K07709	0.0
K07708	0.0
K01955	7195.0
K13042	0.0
K09934	0.0
K09935	1840.0
K06216	116.0
K09937	0.0
K13745	0.0
K13746	0.0
K13747	1410.0
K13740	0.0
K13741	0.0
K13742	0.0
K06211	1366.0
K06212	58.0
K09933	0.0
K02618	0.0
K02619	53.0
K02968	3511.0
K02966	0.0
K02967	3527.0
K02616	0.0
K02965	3527.0
K02962	0.0
K02611	0.0
K02613	0.0
K03569	6702.0
K03568	4.0
K03565	3523.0
K06218	0.0
K03567	0.0
K03566	0.0
K03561	104.0
K03560	0.0
K03563	4084.0
K03562	0.0
K06430	0.0
K01709	134.0
K01708	0.0
K01707	0.0
K01706	96.0
K01705	0.0
K01704	9363.0
K01703	9379.0
K01702	0.0
K14165	0.0
K14164	0.0
K14166	0.0
K14161	0.0
K14160	0.0
K14162	0.0
K05396	91.0
K03709	205.0
K03708	370.0
K08160	0.0
K03701	5137.0
K03700	2927.0
K03703	1851.0
K03702	3527.0
K03705	3475.0
K03704	5305.0
K03707	109.0
K03706	2787.0
K06289	0.0
K06288	0.0
K06283	2985.0
K06282	58.0
K06281	58.0
K06287	3332.0
K06286	116.0
K06285	68.0
K06284	1446.0
K08161	117.0
K07540	0.0
K06438	1814.0
K06869	0.0
K06868	0.0
K06867	3.0
K06866	0.0
K06865	0.0
K06864	2224.0
K06863	0.0
K06862	0.0
K06861	76.0
K06860	0.0
K12659	0.0
K12658	0.0
K07547	0.0
K07546	0.0
K15023	0.0
K15022	0.0
K15020	0.0
K15024	2075.0
K08700	0.0
K08162	1363.0
K07544	0.0
K00137	0.0
K00135	116.0
K00134	3615.0
K00133	3527.0
K00132	2.0
K00131	84.0
K00130	1447.0
K00139	0.0
K00138	0.0
K00429	0.0
K00428	52.0
K00421	0.0
K00423	0.0
K00425	226.0
K00427	0.0
K00426	226.0
K14292	0.0
K14379	0.0
K14370	0.0
K14371	0.0
K14372	0.0
K14373	0.0
K14374	0.0
K14375	0.0
K09845	0.0
K14082	0.0
K14083	9.0
K14080	0.0
K14081	0.0
K14086	1363.0
K14087	1421.0
K14084	81.0
K14088	1421.0
K14089	1363.0
K01552	2349.0
K01551	217.0
K01556	0.0
K01557	0.0
K01554	0.0
K01555	0.0
K04708	0.0
K03955	0.0
K13689	0.0
K13688	106.0
K13683	0.0
K13685	406.0
K13684	0.0
K13687	0.0
K13686	0.0
K14159	0.0
K02399	0.0
K02398	361.0
K02395	276.0
K02394	0.0
K02397	1732.0
K02396	4105.0
K02391	0.0
K02390	3320.0
K02393	0.0
K02392	5890.0
K13533	0.0
K13532	0.0
K13531	4.0
K13530	3.0
K01550	0.0
K05658	0.0
K14054	83.0
K02601	3918.0
K02970	3413.0
K05378	0.0
K12339	0.0
K14060	0.0
K11687	0.0
K11686	0.0
K11685	0.0
K11689	257.0
K11688	186.0
K08939	0.0
K03048	120.0
K03049	0.0
K13821	0.0
K13820	0.0
K03042	0.0
K03043	3509.0
K03040	3319.0
K03041	0.0
K03046	3511.0
K03047	0.0
K03044	0.0
K03045	0.0
K00348	52.0
K09847	0.0
K00692	83.0
K00638	2893.0
K00639	151.0
K00693	0.0
K00634	1606.0
K00635	0.0
K00630	0.0
K00631	0.0
K00632	254.0
K00633	1448.0
K00691	117.0
K00696	0.0
K00694	168.0
K00695	0.0
K10854	0.0
K07811	0.0
K07810	0.0
K07813	3294.0
K07812	58.0
K07814	1394.0
K07816	135.0
K00090	0.0
K00091	1444.0
K00094	186.0
K00096	1587.0
K00097	404.0
K00098	0.0
K00099	3395.0
K10228	0.0
K10229	0.0
K12548	0.0
K10222	0.0
K10220	0.0
K10221	0.0
K10227	0.0
K05822	116.0
K01949	0.0
K01945	3523.0
K01947	0.0
K01946	0.0
K01941	83.0
K01940	3334.0
K06357	0.0
K07729	9708.0
K07728	0.0
K07727	4280.0
K07726	504.0
K07725	0.0
K07724	0.0
K07723	77.0
K07722	58.0
K07721	0.0
K07720	17974.0
K00899	128.0
K05824	0.0
K00891	5451.0
K00892	0.0
K00895	0.0
K00897	762.0
K08151	0.0
K08153	6.0
K08154	0.0
K02948	3527.0
K02942	0.0
K02944	0.0
K05665	0.0
K02946	3527.0
K13793	0.0
K06352	0.0
K01769	0.0
K01768	0.0
K01761	4.0
K01760	208.0
K01762	0.0
K09578	0.0
K01766	0.0
K08164	0.0
K02493	3511.0
K08166	0.0
K08167	0.0
K02496	0.0
K02497	0.0
K02494	0.0
K02495	6709.0
K02498	0.0
K02499	249.0
K08168	0.0
K08169	0.0
K14415	1370.0
K14414	0.0
K06881	3530.0
K00436	0.0
K06332	0.0
K12815	0.0
K12810	0.0
K06885	123.0
K00437	0.0
K06335	0.0
K06334	4299.0
K03547	3210.0
K03546	1700.0
K03545	5526.0
K03544	5517.0
K03543	52.0
K06888	1454.0
K10941	0.0
K03549	116.0
K03548	0.0
K10940	0.0
K02236	235.0
K02237	3228.0
K02234	0.0
K02232	3046.0
K02233	4477.0
K02230	0.0
K02231	5099.0
K06359	0.0
K02238	3439.0
K02239	0.0
K03723	3261.0
K03722	410.0
K03721	0.0
K03720	0.0
K03727	0.0
K03726	0.0
K03725	0.0
K03724	38.0
K06358	0.0
K12673	0.0
K12679	0.0
K12678	0.0
K06410	1490.0
K11898	0.0
K11899	0.0
K11896	0.0
K11897	0.0
K11894	0.0
K11895	0.0
K11892	0.0
K11893	0.0
K11890	0.0
K11891	0.0
K08762	0.0
K08764	0.0
K08765	0.0
K10418	0.0
K11325	0.0
K11326	0.0
K11327	0.0
K11328	0.0
K11329	0.0
K00151	0.0
K00150	0.0
K00153	0.0
K00400	0.0
K00407	0.0
K00406	0.0
K00405	0.0
K00404	0.0
K00158	112.0
K01342	0.0
K09388	0.0
K09386	0.0
K09384	4.0
K04094	694.0
K04095	1370.0
K04096	3511.0
K04097	0.0
K04090	0.0
K04091	0.0
K04092	0.0
K04093	0.0
K04098	0.0
K04099	0.0
K01578	0.0
K01579	332.0
K01574	1.0
K01575	115.0
K01576	0.0
K01577	0.0
K01571	3107.0
K01572	4551.0
K01573	0.0
K02009	1651.0
K02008	11890.0
K02005	1699.0
K02004	26927.0
K02007	1878.0
K02006	17016.0
K02001	117.0
K02000	120.0
K02003	41817.0
K02002	120.0
K03065	0.0
K08952	0.0
K03060	3451.0
K13809	0.0
K10948	0.0
K09607	0.0
K06125	0.0
K04337	0.0
K06120	186.0
K06121	0.0
K04336	0.0
K01127	0.0
K09703	4.0
K00004	0.0
K14699	0.0
K09702	127.0
K14698	0.0
K05311	119.0
K13829	0.0
K10943	0.0
K07291	0.0
K07290	0.0
K10206	3467.0
K10202	2.0
K10208	0.0
K10209	0.0
K01966	0.0
K01965	0.0
K01964	83.0
K01963	1950.0
K01962	1316.0
K01961	5346.0
K01960	52.0
K01969	0.0
K01968	0.0
K07749	1483.0
K07748	0.0
K07741	190.0
K07740	0.0
K07743	0.0
K07742	3475.0
K07745	0.0
K07744	0.0
K07746	0.0
K01299	1462.0
K01295	254.0
K01297	1376.0
K02922	0.0
K05603	0.0
K02921	0.0
K02926	3527.0
K05607	0.0
K02924	0.0
K05605	0.0
K02928	0.0
K02929	0.0
K00216	0.0
K00217	0.0
K00214	0.0
K00215	3835.0
K00213	0.0
K00210	0.0
K00211	0.0
K00218	0.0
K00219	60.0
K01035	0.0
K01034	347.0
K04517	3415.0
K01740	6611.0
K01031	0.0
K01746	148.0
K01745	179.0
K01744	238.0
K01749	684.0
K01039	90.0
K04518	124.0
K09591	0.0
K14129	0.0
K14128	0.0
K14121	0.0
K14120	0.0
K14123	0.0
K14122	0.0
K14125	0.0
K14124	0.0
K14127	0.0
K14126	0.0
K03521	3769.0
K03520	0.0
K03523	3851.0
K03522	3805.0
K03525	3493.0
K03524	3627.0
K03527	3594.0
K03526	3409.0
K03529	3463.0
K03528	0.0
K06338	0.0
K02217	623.0
K03299	217.0
K03298	83.0
K13472	0.0
K03293	460.0
K03292	7090.0
K03291	0.0
K03290	0.0
K03297	1422.0
K03296	2699.0
K03295	56.0
K03294	1890.0
K13009	0.0
K12690	0.0
K09743	0.0
K06022	0.0
K07190	0.0
K06021	0.0
K07192	256.0
K06020	0.0
K06027	0.0
K06026	0.0
K09744	0.0
K07991	0.0
K08749	0.0
K09835	0.0
K09834	0.0
K10439	8365.0
K06351	0.0
K09833	0.0
K10925	0.0
K10924	0.0
K10927	0.0
K10926	0.0
K10923	0.0
K10922	0.0
K09629	0.0
K10697	0.0
K00179	1572.0
K00172	471.0
K00171	201.0
K00170	259.0
K00177	589.0
K00176	589.0
K00175	852.0
K00174	583.0
K13478	0.0
K14338	0.0
K14339	0.0
K14335	0.0
K14337	0.0
K14330	0.0
K14331	0.0
K14333	0.0
K08918	0.0
K13479	446.0
K04078	3511.0
K04079	3403.0
K04076	68.0
K04077	3527.0
K04074	484.0
K04075	3446.0
K04072	3933.0
K04073	0.0
K04070	2976.0
K04071	0.0
K14597	0.0
K13318	0.0
K08280	0.0
K13641	171.0
K13640	58.0
K13643	81.0
K13642	0.0
K02027	62266.0
K02026	110316.0
K02025	118412.0
K02024	0.0
K02023	1647.0
K02022	0.0
K02021	3.0
K02020	1137.0
K02029	5260.0
K02028	6940.0
K03886	0.0
K03887	0.0
K03884	0.0
K03885	255.0
K03881	0.0
K03888	0.0
K03889	0.0
K12998	0.0
K12999	0.0
K12992	432.0
K12993	0.0
K12990	1366.0
K12991	0.0
K12996	4.0
K12997	0.0
K12994	0.0
K12995	0.0
K08979	0.0
K08978	2846.0
K03088	32762.0
K03089	0.0
K03086	5305.0
K03087	0.0
K08971	0.0
K08970	0.0
K03082	3.0
K03080	0.0
K08974	4275.0
K13868	0.0
K00918	214.0
K01553	0.0
K12214	0.0
K11646	0.0
K11645	0.0
K11641	0.0
K11640	0.0
K12736	0.0
K12733	0.0
K07507	684.0
K07506	0.0
K07505	0.0
K07504	0.0
K07503	0.0
K07502	1798.0
K07501	0.0
K07500	0.0
K07509	0.0
K07508	0.0
K11422	0.0
K08698	0.0
K10773	3811.0
K10774	0.0
K14286	0.0
K10778	0.0
K14287	0.0
K00140	41.0
K05501	0.0
K01903	0.0
K01902	0.0
K01905	0.0
K01904	0.0
K01907	0.0
K01906	0.0
K01909	0.0
K01908	0.0
K14534	812.0
K00147	3511.0
K07767	0.0
K07769	0.0
K07768	0.0
K06203	0.0
K06202	0.0
K09921	0.0
K09920	0.0
K09927	1363.0
K09024	0.0
K09022	291.0
K09023	0.0
K09020	24.0
K09021	0.0
K02908	0.0
K02909	3530.0
K08218	52.0
K08219	0.0
K02904	3527.0
K02906	3527.0
K02907	3527.0
K02902	3449.0
K00230	86.0
K00231	0.0
K00232	0.0
K08976	0.0
K00234	0.0
K00239	1175.0
K06209	3078.0
K09928	0.0
K01015	0.0
K01014	0.0
K01012	3904.0
K01011	342.0
K01010	0.0
K08920	0.0
K14103	0.0
K14102	0.0
K14101	0.0
K14100	0.0
K14105	0.0
K14104	0.0
K14109	0.0
K14108	0.0
K06401	0.0
K00893	0.0
K13402	0.0
K12858	0.0
K03503	52.0
K03502	3094.0
K03501	3530.0
K03500	3475.0
K08924	0.0
K02278	127.0
K02279	507.0
K12977	0.0
K02276	0.0
K02277	0.0
K02274	0.0
K02275	0.0
K13450	0.0
K13451	0.0
K13452	0.0
K13454	0.0
K13455	0.0
K12509	0.0
K12508	0.0
K12507	1.0
K12506	126.0
K12500	0.0
K12503	0.0
K05926	0.0
K09728	0.0
K14587	24.0
K06597	0.0
K06596	0.0
K06595	0.0
K06599	0.0
K06598	0.0
K07978	0.0
K07979	10111.0
K07976	0.0
K14585	0.0
K10907	5017.0
K10906	0.0
K10901	0.0
K10909	0.0
K10908	0.0
K09819	4.0
K09818	4.0
K09817	3415.0
K09816	3414.0
K09815	3476.0
K06374	3089.0
K06373	3089.0
K09812	4978.0
K09811	4888.0
K09810	1416.0
K09724	0.0
K14582	0.0
K09721	0.0
K04058	0.0
K04059	0.0
K04050	0.0
K04051	0.0
K04052	0.0
K04053	0.0
K04054	0.0
K04055	0.0
K04056	0.0
K04057	0.0
K01047	0.0
K08975	0.0
K10015	0.0
K10014	0.0
K10017	0.0
K10016	0.0
K10011	0.0
K10010	293.0
K10013	0.0
K10012	1453.0
K10019	0.0
K10018	0.0
K13665	0.0
K13664	0.0
K13663	0.0
K13662	0.0
K13661	0.0
K13660	0.0
K13669	0.0
K13668	0.0
K07641	0.0
K01466	121.0
K13590	0.0
K01464	1785.0
K01465	3653.0
K01462	6827.0
K01463	120.0
K01460	0.0
K01461	0.0
K13599	0.0
K13598	0.0
K01468	93.0
K01469	0.0
K09251	83.0
K09252	0.0
K02041	1398.0
K02040	3542.0
K02043	0.0
K02045	210.0
K02044	1399.0
K02047	210.0
K02046	210.0
K02049	7085.0
K02048	210.0
K05549	0.0
K05548	0.0
K06046	0.0
K03319	118.0
K03316	173.0
K03317	112.0
K03314	0.0
K03315	3217.0
K03312	1735.0
K03313	58.0
K03310	6482.0
K03311	808.0
K12052	0.0
K02945	4581.0
K06162	1.0
K06163	0.0
K06160	0.0
K06161	0.0
K06166	0.0
K00359	386.0
K06164	0.0
K06165	0.0
K06168	3395.0
K06169	0.0
K13020	0.0
K07158	0.0
K07159	0.0
K04835	3.0
K11621	0.0
K11991	0.0
K11622	0.0
K11996	0.0
K11627	0.0
K11626	0.0
K11629	0.0
K11628	0.0
K07561	0.0
K07560	3527.0
K07563	0.0
K07562	0.0
K07565	0.0
K07564	0.0
K07567	4886.0
K07566	3365.0
K07569	0.0
K07568	3562.0
K09925	0.0
K11199	0.0
K11198	0.0
K11192	0.0
K11191	0.0
K11196	0.0
K11195	0.0
K11194	0.0
K02492	1578.0
K10713	0.0
K10710	266.0
K10711	2.0
K10716	0.0
K02490	0.0
K10714	0.0
K10715	0.0
K01929	3527.0
K01928	3770.0
K01923	4698.0
K01922	87.0
K01921	3727.0
K01920	0.0
K01926	3252.0
K01925	3534.0
K01924	3527.0
K07789	0.0
K07788	0.0
K07785	0.0
K07784	0.0
K07787	0.0
K07786	0.0
K07781	0.0
K07783	0.0
K07782	0.0
K05835	0.0
K06355	0.0
K14661	0.0
K09844	0.0
K00782	115.0
K00783	3530.0
K00784	4484.0
K00785	0.0
K00786	1697.0
K00039	0.0
K00036	1489.0
K00037	0.0
K00034	158.0
K00035	0.0
K00032	0.0
K00033	1493.0
K00030	127.0
K00031	3186.0
K01259	63.0
K01258	3186.0
K01255	1560.0
K01256	112.0
K01251	1693.0
K01250	480.0
K01253	0.0
K01252	0.0
K09008	0.0
K09009	0.0
K09000	0.0
K09001	3.0
K09002	1433.0
K09003	0.0
K09004	83.0
K09005	58.0
K09006	0.0
K09007	0.0
K09846	0.0
K08234	1900.0
K00258	0.0
K00259	27.0
K00252	0.0
K00253	0.0
K00256	0.0
K00257	203.0
K00254	0.0
K00255	0.0
K01079	46.0
K01078	0.0
K01071	116.0
K01070	0.0
K01073	112.0
K01077	1669.0
K01076	151.0
K14472	0.0
K14471	0.0
K14470	0.0
K14475	141.0
K09841	0.0
K02788	2.0
K02782	1.0
K02783	361.0
K02781	427.0
K02786	2.0
K02787	0.0
K02784	0.0
K01060	155.0
K01787	105.0
K01786	2945.0
K01785	3623.0
K01784	6672.0
K01783	4020.0
K01782	0.0
K01781	0.0
K01780	0.0
K01789	0.0
K01788	2820.0
K02526	89.0
K02527	52.0
K02525	0.0
K02250	0.0
K02523	52.0
K02520	3594.0
K02521	0.0
K02258	0.0
K02259	0.0
K02528	3527.0
K02529	26759.0
K03781	1500.0
K03780	256.0
K03783	3207.0
K03782	0.0
K03785	746.0
K03784	1393.0
K03787	1418.0
K03786	2673.0
K03789	3234.0
K03788	0.0
K10700	0.0
K00342	52.0
K03124	0.0
K03120	0.0
K12527	418.0
K12526	0.0
K12525	0.0
K12524	104.0
K12523	0.0
K12522	0.0
K09789	52.0
K09788	32.0
K09787	3417.0
K09786	151.0
K09785	0.0
K09781	0.0
K09780	0.0
K10961	0.0
K10960	0.0
K10963	0.0
K10962	0.0
K10965	0.0
K10964	0.0
K10966	0.0
K09879	0.0
K06318	0.0
K06311	0.0
K06310	225.0
K06312	0.0
K06314	0.0
K06317	220.0
K11389	0.0
K11386	0.0
K11387	0.0
K11384	0.0
K11385	0.0
K11382	0.0
K11383	0.0
K11381	0.0
K11949	0.0
K10380	0.0
K04032	136.0
K04033	0.0
K04030	197.0
K04031	2251.0
K04036	0.0
K04037	0.0
K04034	3.0
K04035	24.0
K04038	0.0
K04039	0.0
K07046	7.0
K07047	981.0
K07044	0.0
K07045	1723.0
K07042	3475.0
K07043	1761.0
K07040	3436.0
K07041	0.0
K07048	103.0
K07049	0.0
K08664	0.0
K02584	0.0
K10039	179.0
K10038	0.0
K10037	0.0
K10036	0.0
K04788	0.0
K04789	0.0
K04784	0.0
K04785	0.0
K04786	0.0
K04787	0.0
K04780	0.0
K04781	83.0
K04782	0.0
K04783	0.0
K13601	0.0
K13603	0.0
K13602	0.0
K13605	0.0
K13604	0.0
K13607	58.0
K02404	286.0
K05783	0.0
K05782	0.0
K05781	0.0
K05780	0.0
K05787	0.0
K05786	0.0
K05785	0.0
K05784	0.0
K05789	0.0
K05788	0.0
K01442	3027.0
K01443	3495.0
K01444	13.0
K01446	0.0
K01447	264.0
K01448	7220.0
K01449	1767.0
K14803	0.0
K02069	99.0
K05569	1458.0
K08008	0.0
K02063	0.0
K05566	1456.0
K05565	0.0
K05563	0.0
K05562	0.0
K05561	0.0
K02064	0.0
K03338	1424.0
K03339	0.0
K03330	0.0
K03331	0.0
K03332	4.0
K03333	0.0
K03335	1367.0
K03336	1367.0
K03337	1424.0
K12956	0.0
K12957	0.0
K12954	0.0
K12955	0.0
K12952	0.0
K12953	0.0
K12950	0.0
K12951	0.0
K14733	0.0
K00109	0.0
K06148	10405.0
K06149	0.0
K06144	0.0
K06145	0.0
K06146	0.0
K06147	53607.0
K06141	0.0
K06142	257.0
K06143	0.0
K11945	0.0
K08948	0.0
K08949	0.0
K00071	0.0
K14664	0.0
K13810	0.0
K14665	0.0
K03058	0.0
K11609	0.0
K11608	0.0
K14660	0.0
K11603	0.0
K11602	0.0
K11601	0.0
K11600	0.0
K11607	0.0
K11606	0.0
K11605	0.0
K11604	0.0
K10558	24.0
K10559	32.0
K10550	25.0
K10551	25.0
K10552	0.0
K10553	0.0
K10554	0.0
K10555	48.0
K10556	25.0
K10557	24.0
K03051	0.0
K03050	0.0
K07549	0.0
K07548	0.0
K07239	0.0
K07235	0.0
K07234	0.0
K07237	0.0
K07236	0.0
K07231	0.0
K07230	0.0
K07233	0.0
K07232	0.0
K02467	0.0
K05306	1368.0
K05305	1551.0
K05304	0.0
K05303	0.0
K05301	0.0
K02565	0.0
K08644	0.0
K08646	0.0
K08641	111.0
K08643	0.0
K08642	0.0
K12146	0.0
K00010	1543.0
K00011	0.0
K00012	4385.0
K00013	3400.0
K00014	3786.0
K00016	3611.0
K09065	0.0
K08252	0.0
K08253	0.0
K08256	0.0
K08255	0.0
K08258	0.0
K08259	0.0
K00274	3.0
K00275	0.0
K00276	0.0
K00270	0.0
K00271	0.0
K00272	0.0
K00273	0.0
K00278	1837.0
K00279	0.0
K12675	0.0
K01277	52.0
K01274	0.0
K01273	2216.0
K01271	1937.0
K01270	3239.0
K01278	52.0
K00906	0.0
K00904	228.0
K00903	0.0
K00901	551.0
K13785	0.0
K00908	0.0
K11149	0.0
K01053	0.0
K01051	0.0
K01057	0.0
K01056	3527.0
K01055	0.0
K01054	0.0
K01058	0.0
K02500	3400.0
K02501	3342.0
K02502	3267.0
K02503	3528.0
K02504	0.0
K02505	0.0
K02506	0.0
K02507	0.0
K02508	0.0
K02509	0.0
K00291	0.0
K13410	0.0
K13148	0.0
K13419	0.0
K05825	0.0
K03106	3528.0
K03105	0.0
K03101	5012.0
K03100	8147.0
K12541	0.0
K12540	0.0
K12543	0.0
K12542	0.0
K12545	0.0
K12544	0.0
K12547	0.0
K12546	0.0
K12549	0.0
K06080	0.0
K11018	0.0
K11019	0.0
K11016	0.0
K11017	0.0
K11014	0.0
K11015	0.0
K11012	0.0
K11013	0.0
K11010	0.0
K11011	0.0
K06333	3008.0
K06880	0.0
K06883	0.0
K06882	0.0
K09857	0.0
K06884	0.0
K06887	0.0
K06886	0.0
K06889	6030.0
K10942	0.0
K09859	0.0
K09858	0.0
K10947	8130.0
K10946	0.0
K10945	0.0
K10944	0.0
K13284	0.0
K00483	2.0
K00481	0.0
K00480	0.0
K00486	0.0
K00485	0.0
K00484	0.0
K09901	0.0
K10929	0.0
K07684	0.0
K07685	0.0
K07686	0.0
K07687	0.0
K07681	0.0
K07688	0.0
K07689	0.0
K10928	0.0
K04018	0.0
K04019	140.0
K04014	116.0
K04015	232.0
K04016	0.0
K04017	0.0
K04013	58.0
K07060	0.0
K07061	0.0
K07062	0.0
K07063	0.0
K07064	0.0
K07065	0.0
K07066	1363.0
K07067	68.0
K07068	0.0
K07069	1370.0
K01121	0.0
K13629	0.0
K13628	0.0
K13623	0.0
K13622	0.0
K13620	0.0
K13626	1751.0
K08586	0.0
K08587	0.0
K01428	1449.0
K01429	1447.0
K01422	52.0
K01423	1.0
K01420	3701.0
K01421	3605.0
K01426	1527.0
K01427	0.0
K01424	3015.0
K01425	240.0
K08068	0.0
K07538	0.0
K13086	0.0
K13085	0.0
K07287	0.0
K07824	0.0
K07682	0.0
K02722	0.0
K12978	0.0
K12979	0.0
K12972	0.0
K12973	0.0
K12974	0.0
K12975	0.0
K12976	0.0
K07821	0.0
K07683	0.0
K14750	0.0
K14751	0.0
K14953	0.0
K12288	0.0
K12289	0.0
K12282	0.0
K12283	0.0
K12280	0.0
K12281	0.0
K12286	0.0
K12287	0.0
K12284	0.0
K12285	0.0
K11957	0.0
K11956	0.0
K11955	0.0
K11954	0.0
K11953	0.0
K11952	0.0
K11951	0.0
K11950	0.0
K11959	0.0
K11958	0.0
K13889	2.0
K13888	0.0
K11963	0.0
K07217	82.0
K07216	3257.0
K07215	0.0
K07214	1375.0
K07213	291.0
K07212	0.0
K07219	148.0
K07218	0.0
K12150	0.0
K08689	0.0
K08688	0.0
K00402	0.0
K00401	0.0
K11994	0.0
K00152	0.0
K01043	0.0
K00154	0.0
K00157	0.0
K00156	52.0
K10533	0.0
K10530	1.0
K10531	0.0
K10536	394.0
K10537	25.0
K10535	0.0
K10538	0.0
K10539	25.0
K00073	15.0
K13934	0.0
K00076	214.0
K00077	3094.0
K00074	3332.0
K00075	3511.0
K00078	0.0
K00079	0.0
K02290	0.0
K02563	3530.0
K02292	0.0
K08966	0.0
K02294	0.0
K08278	0.0
K08279	0.0
K08274	0.0
K08275	0.0
K08276	0.0
K08277	0.0
K00298	0.0
K00299	0.0
K00296	0.0
K00297	4203.0
K00294	0.0
K00292	0.0
K00293	0.0
K00290	1658.0
K07757	1.0
K12089	0.0
K01210	3.0
K01213	0.0
K01212	1446.0
K01215	4.0
K01214	0.0
K01217	0.0
K01216	0.0
K01219	0.0
K01218	1379.0
K02749	0.0
K02746	199.0
K02747	190.0
K02744	379.0
K02745	197.0
K02742	0.0
K00924	4.0
K00925	5153.0
K00926	3373.0
K00927	3527.0
K00928	3597.0
K00929	1914.0
K12085	0.0
K02298	0.0
K02299	0.0
K02568	58.0
K02569	0.0
K02562	0.0
K02291	0.0
K02560	0.0
K02293	0.0
K02566	96.0
K02567	58.0
K02564	3461.0
K02297	0.0
K03169	9538.0
K03168	3511.0
K03163	0.0
K03162	0.0
K03167	0.0
K03166	0.0
K11038	0.0
K11039	0.0
K11030	0.0
K11031	0.0
K11032	0.0
K11033	0.0
K11034	0.0
K11035	0.0
K11036	0.0
K11037	0.0
K02546	0.0
K07668	320.0
K07669	0.0
K07666	0.0
K07667	6066.0
K07664	0.0
K07665	1649.0
K07662	0.0
K07663	0.0
K07660	0.0
K07661	0.0
K03927	6303.0
K07008	0.0
K07009	498.0
K07002	0.0
K07003	2899.0
K07000	0.0
K07001	1840.0
K07006	1.0
K07007	6297.0
K07004	0.0
K07005	4676.0
K03921	0.0
K02956	3527.0
K09725	0.0
K09181	0.0
K08599	0.0
K08598	0.0
K08591	4059.0
K08590	108.0
K01156	182.0
K01154	2564.0
K01407	0.0
K01400	0.0
K01153	2115.0
K01150	0.0
K01151	3528.0
K01408	0.0
K01409	3899.0
K01158	0.0
K01159	633.0
K05523	0.0
K05522	0.0
K05521	2619.0
K05520	53.0
K05527	0.0
K05526	0.0
K05525	0.0
K05524	24.0
K05529	0.0
K14518	0.0
K14519	0.0
K05949	0.0
K01754	3222.0
K05942	0.0
K01027	0.0
K02171	0.0
K02170	0.0
K02173	81.0
K02172	0.0
K01751	675.0
K06416	426.0
K06417	0.0
K06414	0.0
K06947	0.0
K03379	0.0
K03808	0.0
K03809	84.0
K03806	0.0
K06412	3389.0
K03804	0.0
K12296	0.0
K03802	9.0
K03803	197.0
K06413	3.0
K10808	0.0
K06411	1559.0
K01028	107.0
K01029	257.0
K11931	0.0
K11930	0.0
K11933	0.0
K11932	0.0
K11935	0.0
K11934	0.0
K11937	0.0
K11936	0.0
K11939	0.0
K11938	0.0
K10800	0.0
K06419	4.0
K11929	0.0
K07271	3091.0
K07270	0.0
K07273	136.0
K07272	0.0
K07275	0.0
K07274	0.0
K07277	52.0
K07276	0.0
K07279	0.0
K07278	0.0
K10623	0.0
K02481	52.0
K11520	0.0
K02480	0.0
K08170	0.0
K02485	0.0
K02484	296.0
K02487	0.0
K08600	7806.0
K08603	0.0
K08602	665.0
K08605	3.0
K08604	0.0
K09956	0.0
K09957	0.0
K09954	0.0
K09955	5240.0
K09952	174.0
K09953	0.0
K09950	0.0
K09951	2711.0
K09958	0.0
K09959	0.0
K07495	3.0
K07494	7.0
K07497	1046.0
K07496	650.0
K07491	2144.0
K07490	0.0
K07493	0.0
K07492	0.0
K07499	0.0
K07498	10.0
K11209	0.0
K11208	0.0
K11204	0.0
K11203	13.0
K11202	145.0
K11201	0.0
K11200	0.0
K00058	5615.0
K00059	10015.0
K00728	0.0
K00729	0.0
K00055	0.0
K00057	3530.0
K00050	1490.0
K00051	0.0
K00720	0.0
K00721	344.0
K14424	0.0
K06033	0.0
K14189	0.0
K14188	116.0
K06364	0.0
K14187	0.0
K01239	827.0
K01238	4.0
K01897	2854.0
K01232	204.0
K01895	1115.0
K01230	0.0
K01893	3456.0
K01236	0.0
K01235	0.0
K01890	3527.0
K02768	342.0
K02769	69.0
K02760	1727.0
K02761	945.0
K02763	0.0
K02764	0.0
K02765	550.0
K00948	6390.0
K00949	3475.0
K00942	3832.0
K00943	760.0
K00940	488.0
K00941	6588.0
K00946	104.0
K00947	0.0
K00944	0.0
K00945	11995.0
K01097	0.0
K01096	112.0
K01095	3.0
K01093	0.0
K01092	1609.0
K01091	10132.0
K01090	4438.0
K03499	11117.0
K03498	8090.0
K03491	499.0
K03490	1365.0
K03493	0.0
K03492	307.0
K03495	3472.0
K03497	9213.0
K03496	10873.0
K02817	0.0
K02814	0.0
K02815	0.0
K02810	811.0
K02548	670.0
K02549	4.0
K02818	0.0
K02819	1462.0
K03637	527.0
K03636	0.0
K03147	3139.0
K03146	0.0
K08851	0.0
K06518	3254.0
K09729	69.0
K06048	0.0
K06045	0.0
K06044	0.0
K09727	0.0
K09726	0.0
K06041	177.0
K09720	0.0
K09723	0.0
K06042	2896.0
K09897	0.0
K09896	0.0
K09895	0.0
K09894	0.0
K09893	0.0
K09892	0.0
K09891	0.0
K09890	0.0
K09899	0.0
K09898	0.0
K03622	0.0
K07648	0.0
K07649	0.0
K07398	0.0
K07399	0.0
K11056	0.0
K11057	0.0
K11054	0.0
K11055	0.0
K07640	0.0
K07393	114.0
K07390	0.0
K07391	3392.0
K07644	0.0
K07645	0.0
K07646	6201.0
K07647	0.0
K10896	0.0
K07024	17704.0
K07025	5051.0
K07026	0.0
K07027	1253.0
K07020	0.0
K07021	4.0
K07022	0.0
K07023	3041.0
K07028	0.0
K07029	5767.0
K10094	0.0
K01390	0.0
K01392	0.0
K01399	0.0
K02673	0.0
K05893	0.0
K05897	0.0
K05896	3475.0
K05895	1796.0
K05899	0.0
K05898	0.0
K00555	0.0
K00554	1956.0
K00557	111.0
K00556	52.0
K00551	0.0
K00559	0.0
K00558	6685.0
K01170	0.0
K01173	112.0
K01174	4.0
K01175	2.0
K01176	213.0
K01178	0.0
K01179	3290.0
K14578	0.0
K14579	0.0
K08951	0.0
K08950	0.0
K08953	0.0
K03828	0.0
K03829	0.0
K03820	52.0
K03821	0.0
K03822	0.0
K03823	3171.0
K03824	0.0
K03825	107.0
K03826	3820.0
K03827	136.0
K12248	0.0
K12246	0.0
K12247	0.0
K12242	0.0
K12243	0.0
K12240	0.0
K12241	0.0
K11919	0.0
K11918	0.0
K11913	0.0
K11912	0.0
K11911	0.0
K11910	0.0
K11917	0.0
K11916	0.0
K11915	0.0
K11914	0.0
K12068	0.0
K12069	0.0
K12062	0.0
K12063	0.0
K12060	0.0
K12061	0.0
K12066	0.0
K12067	0.0
K12064	0.0
K12065	0.0
K07259	52.0
K07258	10690.0
K07253	0.0
K07251	0.0
K07250	1446.0
K07257	0.0
K07256	0.0
K07255	0.0
K07254	0.0
K05372	0.0
K05373	0.0
K05370	0.0
K05371	0.0
K05374	0.0
K05375	0.0
K09970	0.0
K09971	0.0
K09972	1.0
K09973	0.0
K09974	0.0
K09975	0.0
K09976	123.0
K09978	0.0
K09979	52.0
K11261	1410.0
K11260	0.0
K11263	0.0
K11264	0.0
K10793	27.0
K10796	27.0
K10797	299.0
K10794	0.0
K10795	26.0
K00700	5816.0
K00701	0.0
K10798	0.0
K00703	3747.0
K00705	3344.0
K09828	0.0
K10133	0.0
K13053	0.0
K03192	0.0
K00964	0.0
K00965	3387.0
K00966	246.0
K00960	0.0
K00961	0.0
K00962	3332.0
K00963	615.0
K00969	3551.0
K12681	0.0
K02703	0.0
K08364	0.0
K08365	0.0
K02706	0.0
K08363	0.0
K08361	0.0
K02708	0.0
K02709	0.0
K08368	1.0
K08369	0.0
K01615	409.0
K01617	0.0
K01616	0.0
K01611	457.0
K01610	2936.0
K01613	1220.0
K01612	0.0
K01619	3663.0
K01618	0.0
K02834	3527.0
K02835	3527.0
K05281	0.0
K03619	0.0
K03618	0.0
K03617	3336.0
K03616	22.0
K03615	3314.0
K03614	3128.0
K03613	3266.0
K03612	3248.0
K03611	0.0
K03610	4299.0
K09705	4.0
K09704	2732.0
K09701	0.0
K09700	3.0
K09709	0.0
K06391	520.0
K06390	3294.0
K06393	3294.0
K06392	1931.0
K06395	218.0
K06394	2826.0
K06397	3084.0
K06396	3070.0
K06399	3082.0
K06398	3301.0
K06435	0.0
K11078	0.0
K11079	0.0
K11074	0.0
K11075	0.0
K11076	0.0
K11077	0.0
K11070	3332.0
K11071	3334.0
K11072	4794.0
K11073	0.0
K06935	0.0
K06934	87.0
K06937	2.0
K06936	83.0
K06931	0.0
K06930	0.0
K06933	0.0
K06932	0.0
K06939	0.0
K06938	0.0
K13381	0.0
K05916	0.0
K05917	0.0
K05914	0.0
K05915	0.0
K05912	0.0
K05913	0.0
K05910	4.0
K05911	0.0
K05918	0.0
K05919	3105.0
K00392	0.0
K00390	16.0
K00397	0.0
K00395	0.0
K00394	216.0
K01884	0.0
K00399	0.0
K01886	3250.0
K01376	1.0
K01372	1694.0
K09149	0.0
K09148	0.0
K01225	68.0
K09145	1364.0
K09144	1363.0
K09147	0.0
K09146	0.0
K09141	0.0
K09140	0.0
K09143	0.0
K09142	0.0
K05709	0.0
K05708	0.0
K05879	1469.0
K05878	1468.0
K05875	0.0
K05874	0.0
K05877	0.0
K05876	0.0
K05873	0.0
K00579	0.0
K00578	0.0
K00577	0.0
K00575	4376.0
K00574	1580.0
K00573	0.0
K00571	4812.0
K00570	0.0
K01118	292.0
K01119	168.0
K01157	0.0
K01112	0.0
K01113	0.0
K04477	3142.0
K01114	0.0
K01115	0.0
K08087	0.0
K01315	0.0
K08085	0.0
K08084	0.0
K08083	0.0
K08082	0.0
K08081	0.0
K08080	0.0
K01152	0.0
K01401	0.0
K09826	0.0
K06344	0.0
K06345	0.0
K09822	0.0
K06343	0.0
K10938	0.0
K06341	0.0
K10934	0.0
K10935	0.0
K10932	0.0
K11052	0.0
K10930	0.0
K06349	0.0
K11053	0.0
K10754	0.0
K01755	4884.0
K10200	254.0
K02132	0.0
K02137	0.0
K03840	0.0
K03841	0.0
K13028	0.0
K13799	0.0
K13798	0.0
K13795	0.0
K13794	0.0
K13021	0.0
K13792	0.0
K13791	0.0
K13790	0.0
K12268	0.0
K12269	0.0
K12262	0.0
K12263	0.0
K12264	0.0
K12265	0.0
K12266	0.0
K12267	4340.0
K01757	0.0
K12237	0.0
K13243	0.0
K13245	0.0
K13244	0.0
K13246	0.0
K03264	0.0
K03265	0.0
K03263	0.0
K03268	0.0
K03269	52.0
K12415	0.0
K10211	0.0
K09918	0.0
K09919	0.0
K06720	0.0
K09913	0.0
K09910	0.0
K09911	0.0
K09916	0.0
K09917	0.0
K06726	400.0
K09915	0.0
K11535	0.0
K11534	24.0
K11537	0.0
K11531	0.0
K11533	0.0
K11532	0.0
K11249	75.0
K11539	0.0
K00762	5120.0
K00763	3475.0
K00760	3510.0
K00761	3527.0
K00766	3133.0
K00767	1733.0
K00764	5090.0
K00765	3338.0
K00768	3114.0
K00769	0.0
K11059	0.0
K00186	0.0
K00187	0.0
K00184	348.0
K00185	116.0
K00183	256.0
K00180	1624.0
K00188	0.0
K00189	0.0
K10110	2111.0
K10111	0.0
K10112	3705.0
K10113	0.0
K10114	0.0
K10115	0.0
K10116	0.0
K10117	7135.0
K10118	8657.0
K10119	8615.0
K04641	3.0
K04643	0.0
K04642	0.0
K13282	9.0
K00988	0.0
K00989	221.0
K00986	162.0
K00984	1363.0
K00985	0.0
K00982	0.0
K00983	2788.0
K00980	219.0
K00981	3527.0
K01585	53.0
K01584	0.0
K01586	5191.0
K13498	0.0
K01580	193.0
K01583	331.0
K01582	1040.0
K13497	1364.0
K01589	230.0
K01588	3524.0
K14941	0.0
K08347	0.0
K08348	0.0
K02720	0.0
K14949	0.0
K02723	0.0
K03459	0.0
K03458	2124.0
K03455	164.0
K03457	96.0
K03451	218.0
K03981	0.0
K03980	242.0
K02614	1008.0
K01639	3996.0
K01638	0.0
K01637	0.0
K01636	125.0
K01635	8.0
K01634	0.0
K01633	207.0
K01632	111.0
K01631	0.0
K01630	24.0
K02615	0.0
K02588	1168.0
K02589	1597.0
K02858	0.0
K02859	112.0
K14051	0.0
K14053	0.0
K14052	0.0
K02852	0.0
K02853	0.0
K02850	0.0
K02851	0.0
K14059	576.0
K14058	0.0
K02586	234.0
K02587	302.0
K03679	0.0
K03671	8423.0
K03670	0.0
K03673	0.0
K03672	0.0
K03675	0.0
K03674	0.0
K03677	0.0
K03676	3.0
K09761	3333.0
K09760	177.0
K09763	0.0
K09762	3394.0
K09765	3295.0
K09764	151.0
K09767	296.0
K06006	0.0
K09769	402.0
K09768	2275.0
K10353	0.0
K03187	1449.0
K03186	1503.0
K03185	0.0
K03184	0.0
K03183	623.0
K03182	1447.0
K03181	0.0
K03189	1449.0
K03188	1449.0
K02715	0.0
K12455	0.0
K12454	0.0
K12453	0.0
K12452	95.0
K12451	0.0
K07358	0.0
K07356	0.0
K07357	0.0
K07354	0.0
K07355	0.0
K07352	0.0
K07353	0.0
K07350	0.0
K07351	0.0
K06919	1157.0
K06918	0.0
K06917	4.0
K06916	0.0
K06915	1561.0
K06914	0.0
K06913	0.0
K06912	0.0
K06911	64.0
K06910	1427.0
K08986	4.0
K08987	116.0
K08984	0.0
K08985	0.0
K08982	94.0
K08983	0.0
K08980	0.0
K08981	58.0
K08988	0.0
K08989	0.0
K02252	0.0
K05934	3008.0
K05936	3039.0
K05937	0.0
K02253	0.0
K05939	0.0
K00378	3576.0
K00375	3225.0
K00374	0.0
K00376	0.0
K00371	0.0
K00370	0.0
K00373	0.0
K00372	0.0
K01358	5668.0
K09166	0.0
K09165	0.0
K09164	0.0
K09163	470.0
K09162	0.0
K09161	0.0
K09160	0.0
K01354	0.0
K01355	0.0
K01356	5050.0
K05601	0.0
K05851	0.0
K03807	0.0
K05606	1363.0
K02927	0.0
K05974	0.0
K03805	0.0
K05976	0.0
K00519	0.0
K00518	0.0
K03800	1934.0
K00511	0.0
K00510	0.0
K03801	52.0
K00515	0.0
K00514	0.0
K00517	0.0
K05971	0.0
K03154	1479.0
K11147	0.0
K05581	0.0
K05580	0.0
K05583	0.0
K05582	0.0
K05585	0.0
K05584	0.0
K05587	0.0
K05586	0.0
K05589	0.0
K03150	2268.0
K03623	0.0
K03152	4836.0
K14200	0.0
K14201	0.0
K14202	0.0
K03621	3527.0
K14204	0.0
K14205	202.0
K01134	1363.0
K01135	0.0
K01136	0.0
K01137	0.0
K01130	1363.0
K01132	0.0
K01133	1422.0
K01138	2840.0
K01139	193.0
K02113	3140.0
K02112	3467.0
K02111	3258.0
K02446	3.0
K02117	3412.0
K02116	1376.0
K02115	3468.0
K02114	3468.0
K02119	3287.0
K02118	3620.0
K02448	0.0
K01036	0.0
K03212	0.0
K13007	0.0
K13006	0.0
K13005	0.0
K13004	1363.0
K13001	0.0
K06404	1979.0
K01032	0.0
K06951	0.0
K03862	0.0
K03863	0.0
K06406	3301.0
K06957	0.0
K05020	24.0
K06400	1756.0
K06403	2009.0
K06954	0.0
K10814	0.0
K10817	0.0
K10816	0.0
K07136	0.0
K03242	0.0
K03243	0.0
K12202	0.0
K12203	0.0
K12206	0.0
K12207	0.0
K12204	0.0
K12205	0.0
K12208	0.0
K12209	0.0
K13919	186.0
K13918	0.0
K06214	0.0
K06215	2082.0
K09936	2625.0
K06217	3527.0
K09930	0.0
K09931	0.0
K09932	0.0
K06213	2143.0
K09938	0.0
K09939	52.0
K11517	0.0
K06337	0.0
K13301	0.0
K00748	52.0
K00745	0.0
K00743	0.0
K07165	0.0
K07164	110.0
K07167	0.0
K07166	3431.0
K07161	0.0
K07160	219.0
K07163	0.0
K07162	46.0
K07169	0.0
K07168	0.0
K06336	0.0
K01839	3073.0
K01838	472.0
K01835	450.0
K01834	12059.0
K01837	0.0
K01830	0.0
K00608	0.0
K02632	0.0
K02630	0.0
K02631	0.0
K08322	66.0
K08323	48.0
K08320	0.0
K08321	24.0
K08326	0.0
K08324	0.0
K08325	0.0
K01659	0.0
K01658	3043.0
K02637	0.0
K01653	4775.0
K01652	8042.0
K01655	0.0
K01654	2985.0
K01657	3043.0
K02874	3527.0
K02875	0.0
K02876	3511.0
K02877	0.0
K02871	3504.0
K02873	0.0
K02878	3527.0
K02879	3527.0
K14070	0.0
K09749	3285.0
K09748	3511.0
K06023	6834.0
K09742	0.0
K09741	0.0
K09740	24.0
K09747	3474.0
K09746	0.0
K09745	0.0
K06024	3459.0
K03477	0.0
K03476	213.0
K03475	1888.0
K03474	52.0
K03473	52.0
K03472	0.0
K03471	11.0
K03470	3430.0
K03478	1365.0
K02304	3552.0
K02305	0.0
K02302	208.0
K02303	0.0
K02300	0.0
K02301	0.0
K03653	0.0
K03652	103.0
K03651	0.0
K03650	3472.0
K03657	9210.0
K03656	0.0
K03655	5022.0
K03654	3271.0
K03658	1363.0
K12439	0.0
K12431	0.0
K12430	0.0
K12433	0.0
K12432	0.0
K12435	0.0
K12434	0.0
K12437	0.0
K12436	0.0
K06979	6.0
K06978	1450.0
K06971	487.0
K06970	0.0
K06973	3277.0
K06972	2832.0
K06975	223.0
K06974	0.0
K06977	4.0
K06976	1370.0
K07082	3311.0
K07083	52.0
K07080	1619.0
K07081	0.0
K07086	0.0
K07087	0.0
K07084	56.0
K07085	112.0
K07088	6638.0
K07089	1970.0
K01317	0.0
K11162	0.0
K11163	0.0
K11161	0.0
K11168	0.0
K00356	4.0
K00355	0.0
K00354	0.0
K00353	0.0
K00351	52.0
K00350	52.0
K05952	0.0
K05953	0.0
K05951	0.0
K05956	0.0
K05957	0.0
K00358	11.0
K00689	0.0
K00688	6383.0
K00681	298.0
K00680	3923.0
K00683	0.0
K00685	0.0
K00684	0.0
K00687	4.0
K00686	0.0
K05831	0.0
K05830	0.0
K05833	3594.0
K05832	3382.0
K05834	0.0
K05837	3524.0
K05836	0.0
K05839	0.0
K05838	0.0
K07677	0.0
K00533	1875.0
K00532	3.0
K00531	0.0
K00530	0.0
K00537	3526.0
K00536	0.0
K00535	0.0
K00534	0.0
K00539	0.0
K00538	0.0
K11029	0.0
K14260	282.0
K14261	0.0
K14266	0.0
K14267	0.0
K14268	0.0
K14269	0.0
K01337	0.0
K01338	3602.0
K02683	0.0
K02682	0.0
K02681	0.0
K02680	0.0
K02687	3462.0
K02686	0.0
K02685	0.0
K02689	0.0
K02688	9.0
K00824	1459.0
K00827	0.0
K00826	3530.0
K00821	8047.0
K00820	4980.0
K00823	195.0
K00822	0.0
K00829	0.0
K00828	0.0
K01488	450.0
K01489	3365.0
K01484	0.0
K01485	1415.0
K01486	1965.0
K01487	472.0
K01480	3051.0
K01481	0.0
K01482	58.0
K01483	0.0
K02469	6695.0
K02468	0.0
K02466	1.0
K02465	0.0
K02464	0.0
K02463	0.0
K02462	0.0
K02461	0.0
K02460	0.0
K08969	83.0
K13061	0.0
K13060	0.0
K13063	0.0
K13062	0.0
K13069	0.0
K08964	0.0
K06363	0.0
K03079	302.0
K06342	0.0
K03078	0.0
K13289	0.0
K13288	0.0
K13285	0.0
K13287	0.0
K13286	0.0
K13281	71.0
K13280	2448.0
K13283	0.0
K00054	116.0
K04496	0.0
K05369	0.0
K05368	0.0
K03228	0.0
K03229	0.0
K00052	3339.0
K03222	0.0
K03223	0.0
K03220	0.0
K03221	0.0
K03226	0.0
K03227	0.0
K03224	0.0
K03225	0.0
K09482	0.0
K09483	0.0
K13836	0.0
K12228	0.0
K05360	0.0
K12224	0.0
K12225	0.0
K12226	0.0
K12227	0.0
K12220	0.0
K05363	3.0
K12222	0.0
K12223	0.0
K08681	2024.0
K08680	7.0
K08683	0.0
K08682	0.0
K08685	0.0
K08684	0.0
K08687	0.0
K08686	0.0
K11755	3393.0
K11754	9359.0
K11751	0.0
K11750	0.0
K11753	6958.0
K11752	1973.0
K02407	1742.0
K13938	0.0
K13936	0.0
K13935	0.0
K02406	4930.0
K13933	0.0
K13932	0.0
K13931	0.0
K13930	0.0
K12088	0.0
K12081	0.0
K12082	0.0
K12083	0.0
K12084	0.0
K12086	0.0
K12087	0.0
K09611	0.0
K09612	0.0
K04940	0.0
K10085	0.0
K05394	0.0
K05395	0.0
K06340	0.0
K13043	0.0
K07149	782.0
K07148	52.0
K07147	0.0
K07146	6.0
K07145	1.0
K07144	0.0
K07143	0.0
K07142	0.0
K07141	578.0
K07140	0.0
K10156	0.0
K10150	0.0
K10620	0.0
K10621	0.0
K14028	0.0
K14029	0.0
K01817	3114.0
K01816	0.0
K01815	1707.0
K01814	3400.0
K01813	1658.0
K01812	4294.0
K01811	8390.0
K01810	3573.0
K01819	7.0
K01818	334.0
K14580	0.0
K05379	0.0
K08304	0.0
K08305	0.0
K08306	0.0
K08307	52.0
K08300	0.0
K08301	2982.0
K08302	402.0
K08303	6625.0
K08308	0.0
K08309	387.0
K14671	0.0
K14670	0.0
K14673	0.0
K14672	0.0
K01673	60.0
K01672	0.0
K01671	0.0
K01677	3359.0
K01676	52.0
K01674	4.0
K01679	100.0
K01678	3251.0
K02899	3514.0
K02896	0.0
K02897	74.0
K02895	3527.0
K02892	3527.0
K02890	3527.0
K10811	0.0
K02096	0.0
K02097	0.0
K02094	0.0
K02095	0.0
K02092	0.0
K02093	0.0
K02099	5621.0
K03411	3307.0
K03410	3323.0
K03413	4586.0
K03412	560.0
K03415	344.0
K03414	0.0
K03417	0.0
K03416	0.0
K03418	0.0
K05376	0.0
K02320	0.0
K02322	0.0
K02323	0.0
K05377	0.0
K13542	3519.0
K13543	0.0
K13540	0.0
K13541	0.0
K12145	0.0
K12144	0.0
K12147	0.0
K12410	4834.0
K12141	52.0
K12140	52.0
K12143	58.0
K12142	0.0
K12149	0.0
K12148	0.0
K07312	0.0
K07313	32.0
K07310	58.0
K07311	2.0
K07316	241.0
K07317	0.0
K07314	0.0
K07315	24.0
K07318	81.0
K07319	1671.0
K03936	0.0
K03425	0.0
K03426	2935.0
K03427	2244.0
K03420	0.0
K03421	0.0
K03422	0.0
K03423	0.0
K03756	0.0
K03757	0.0
K03206	0.0
K03755	0.0
K11144	322.0
K11145	3417.0
K05972	0.0
K05973	0.0
K03752	6.0
K05978	0.0
K05979	0.0
K03753	49.0
K00331	52.0
K00330	52.0
K00333	0.0
K00332	0.0
K00335	3345.0
K00334	3499.0
K00337	52.0
K00336	5212.0
K00339	52.0
K00338	52.0
K03751	0.0
K06953	0.0
K06952	2.0
K06407	3301.0
K06950	8057.0
K10819	3.0
K06956	32.0
K06955	0.0
K06402	301.0
K10815	0.0
K06959	3526.0
K06958	3475.0
K06409	6741.0
K06408	1761.0
K09129	0.0
K09128	169.0
K09123	138.0
K09122	0.0
K09121	1976.0
K09120	0.0
K09127	0.0
K09126	83.0
K09125	6.0
K09124	0.0
K01233	0.0
K05819	0.0
K05818	0.0
K01896	0.0
K05813	4504.0
K05812	0.0
K05811	0.0
K05810	3234.0
K05817	0.0
K05816	0.0
K05815	1548.0
K05814	259.0
K01894	0.0
K01892	3530.0
K01234	305.0
K01144	585.0
K01146	0.0
K01141	0.0
K01416	0.0
K11434	0.0
K01415	0.0
K06354	0.0
K01414	0.0
K09836	0.0
K01318	0.0
K01319	0.0
K01312	0.0
K06350	0.0
K02669	3070.0
K02668	0.0
K02665	0.0
K02664	0.0
K02667	0.0
K02666	0.0
K02661	0.0
K02660	0.0
K02663	3.0
K02662	404.0
K00809	0.0
K00808	0.0
K00806	3529.0
K00805	3238.0
K00804	0.0
K00803	28.0
K00802	0.0
K00801	0.0
K00800	2055.0
K10921	0.0
K02409	1848.0
K02408	3323.0
K02401	3111.0
K02400	3307.0
K02403	0.0
K02402	0.0
K02405	3323.0
K05364	2294.0
K05367	0.0
K05366	6933.0
K10210	0.0
K10216	0.0
K13049	1363.0
K13048	0.0
K13739	0.0
K10215	0.0
K06122	0.0
K13735	0.0
K13734	0.0
K13041	0.0
K13040	0.0
K13731	0.0
K13730	0.0
K13733	0.0
K13732	0.0
K04516	52.0
K03204	0.0
K03205	7888.0
K03207	0.0
K03200	0.0
K03201	0.0
K03202	0.0
K03203	0.0
K03208	0.0
K03758	118.0
K03759	0.0
K09469	0.0
K09461	0.0
K06204	0.0
K00178	0.0
K13950	0.0
K13953	115.0
K13955	0.0
K13954	289.0
K10920	0.0
K06324	0.0
K11777	186.0
K11779	0.0
K11778	0.0
K06325	0.0
K12600	0.0
K07432	0.0
K07430	0.0
K06326	0.0
K07128	0.0
K07121	0.0
K07120	3.0
K07123	0.0
K07122	0.0
K07125	0.0
K07124	3422.0
K07127	0.0
K07126	760.0
K01870	3527.0
K01873	4891.0
K01872	3527.0
K01875	3534.0
K01874	4949.0
K01876	3628.0
K01879	175.0
K01878	175.0
K06321	0.0
K00476	0.0
K00477	0.0
K00474	0.0
K00472	0.0
K00470	0.0
K00471	0.0
K00478	0.0
K00479	0.0
K04775	0.0
K04774	0.0
K04777	0.0
K04776	0.0
K04771	0.0
K04770	0.0
K04773	136.0
K04772	0.0
K04779	0.0
K04778	0.0
K14657	0.0
K14656	0.0
K14654	0.0
K14653	0.0
K14652	2025.0
K14659	0.0
K14658	0.0
K14386	0.0
K09926	0.0
K01699	0.0
K01698	1802.0
K01695	3133.0
K01697	0.0
K01696	3164.0
K01690	0.0
K01693	3348.0
K01692	606.0
K07227	0.0
K03439	3374.0
K03438	5354.0
K13380	0.0
K03928	85.0
K03925	3449.0
K03924	4294.0
K03431	4823.0
K03926	0.0
K03437	3474.0
K03436	6156.0
K03435	0.0
K03434	0.0
K02348	187.0
K02342	641.0
K02343	3509.0
K02340	3389.0
K02341	3527.0
K02346	5227.0
K02347	0.0
K02344	0.0
K02345	0.0
K03697	480.0
K03696	3573.0
K03695	3520.0
K03694	0.0
K03693	4.0
K03692	0.0
K03690	0.0
K03699	3298.0
K03698	3001.0
K13566	0.0
K12164	0.0
K07338	0.0
K07339	248.0
K07334	59.0
K07335	3999.0
K07336	0.0
K07337	0.0
K07330	0.0
K07331	0.0
K07332	0.0
K07333	0.0
K09695	0.0
K09694	0.0
K09697	281.0
K09696	278.0
K09691	4373.0
K09690	2924.0
K09693	114.0
K09692	107.0
K09699	4.0
K09698	133.0
K07590	215.0
K07591	0.0
K07592	0.0
K05998	0.0
K05999	0.0
K05996	0.0
K05997	0.0
K05994	0.0
K05995	1435.0
K05993	1512.0
K05991	0.0
K10837	0.0
K00319	0.0
K00318	0.0
K00648	3812.0
K02545	0.0
K00645	3760.0
K00311	0.0
K00646	0.0
K00317	0.0
K00316	0.0
K00643	0.0
K00314	0.0
K02547	218.0
K06429	0.0
K06428	0.0
K06427	0.0
K02812	0.0
K06425	88.0
K06424	0.0
K06423	151.0
K06422	0.0
K06421	83.0
K02813	0.0
K02930	0.0
K03815	0.0
K05612	0.0
K03367	116.0
K03366	112.0
K03812	0.0
K03635	0.0
K03634	0.0
K03631	3511.0
K05969	0.0
K03630	3678.0
K03633	0.0
K03632	0.0
K01998	3214.0
K01999	3266.0
K01992	12655.0
K01993	104.0
K01990	20742.0
K01991	52.0
K01996	3363.0
K01997	3372.0
K01994	7.0
K01995	3419.0
K03148	69.0
K03639	921.0
K05692	0.0
K03638	0.0
K00869	116.0
K00868	3271.0
K00861	0.0
K00860	24.0
K00863	193.0
K00862	0.0
K00865	2934.0
K00864	5198.0
K00867	116.0
K00866	0.0
K01192	6360.0
K01190	9935.0
K01191	8094.0
K01197	27.0
K01194	0.0
K01195	2734.0
K01198	1577.0
K01199	0.0
K00656	9293.0
K00657	1563.0
K00306	0.0
K14591	0.0
K00300	0.0
K00653	0.0
K13715	0.0
K13713	0.0
K00650	0.0
K00651	3459.0
K14596	0.0
K02647	7585.0
K14598	0.0
K02643	0.0
K02642	0.0
K02641	0.0
K02640	0.0
K03594	338.0
K03595	3527.0
K03596	3511.0
K03597	0.0
K03590	236.0
K03591	0.0
K03592	4.0
K03593	55.0
K03598	0.0
K03599	0.0
K01736	3418.0
K01737	178.0
K01734	5100.0
K01735	2055.0
K01732	0.0
K01733	3649.0
K01730	1363.0
K01731	0.0
K06049	0.0
K01738	6035.0
K01739	0.0
K11809	0.0
K05343	97.0
K02422	4313.0
K02421	3111.0
K05340	116.0
K02427	0.0
K05346	85.0
K02425	0.0
K02424	0.0
K05349	14145.0
K02428	110.0
K03770	52.0
K03771	52.0
K03772	0.0
K03773	52.0
K03774	116.0
K03775	52.0
K03776	0.0
K03777	0.0
K03778	3089.0
K03779	210.0
K09722	0.0
K08174	0.0
K14114	0.0
K13979	0.0
K13237	0.0
K14440	0.0
K09992	1364.0
K09990	0.0
K09991	0.0
K09996	0.0
K09997	0.0
K09994	0.0
K14110	0.0
K09998	0.0
K09999	0.0
K14111	0.0
K14113	0.0
K14449	0.0
K10213	2.0
K14118	0.0
K11711	136.0
K11710	0.0
K11712	285.0
K11717	4613.0
K11719	0.0
K06857	0.0
K10440	6308.0
K10441	5273.0
K07103	0.0
K07102	0.0
K07101	0.0
K07100	0.0
K07107	3125.0
K07106	219.0
K07105	2170.0
K07456	3469.0
K07459	0.0
K07458	179.0
K07109	0.0
K07108	0.0
K10198	0.0
K10199	0.0
K10190	5425.0
K10191	0.0
K10192	864.0
K10193	46.0
K10194	102.0
K10195	0.0
K10196	0.0
K10197	0.0
K15013	0.0
K01858	24.0
K15016	0.0
K15017	0.0
K01853	0.0
K01852	0.0
K01851	0.0
K01850	58.0
K01857	0.0
K01856	0.0
K01854	4745.0
K07539	0.0
K08478	0.0
K08479	0.0
K08476	0.0
K08477	0.0
K08475	0.0
K00450	0.0
K00451	0.0
K00452	0.0
K00453	0.0
K00455	0.0
K00456	0.0
K00457	0.0
K00106	0.0
K00459	0.0
K00104	352.0
K00105	4.0
K00102	0.0
K00103	0.0
K00100	6711.0
K00101	0.0
K01509	0.0
K04759	6833.0
K04758	9974.0
K04757	161.0
K01504	0.0
K04755	0.0
K04754	0.0
K04753	3.0
K04752	0.0
K04751	2259.0
K01502	0.0
K14631	0.0
K05359	0.0
K14632	0.0
K07536	0.0
K12080	0.0
K02364	0.0
K12369	58.0
K02361	0.0
K02362	0.0
K02363	0.0
K13509	0.0
K13503	0.0
K13500	0.0
K12109	0.0
K12108	0.0
K12101	0.0
K12100	0.0
K12103	0.0
K12102	0.0
K12105	0.0
K12104	0.0
K12107	0.0
K12106	0.0
K11023	0.0
K03014	0.0
K08906	0.0
K08904	0.0
K08900	0.0
K06223	3259.0
K06199	614.0
K06198	116.0
K06197	0.0
K06196	2101.0
K06194	52.0
K06193	5.0
K06192	0.0
K06191	115.0
K06190	0.0
K11104	1576.0
K11105	572.0
K11106	0.0
K11107	0.0
K11102	1.0
K11103	0.0
K07862	75.0
K00666	1678.0
K00663	0.0
K00662	1368.0
K00661	4537.0
K00660	0.0
K06997	3415.0
K06996	0.0
K06995	0.0
K10852	46.0
K06993	0.0
K06992	0.0
K06991	0.0
K06990	0.0
K11050	0.0
K06999	7.0
K06998	1414.0
K05338	4.0
K11051	0.0
K06441	0.0
K06440	0.0
K06443	0.0
K06442	3475.0
K06445	0.0
K06447	0.0
K06446	58.0
K06309	0.0
K05686	0.0
K02655	0.0
K07392	0.0
K00595	4771.0
K00594	0.0
K00596	0.0
K00599	7305.0
K00598	83.0
K02657	0.0
K07642	0.0
K07643	0.0
K07396	0.0
K07397	83.0
K07394	0.0
K07395	0.0
K04102	0.0
K04103	0.0
K04100	0.0
K04101	0.0
K04107	0.0
K04105	0.0
K04108	0.0
K04109	0.0
K07716	0.0
K07717	104.0
K07714	0.0
K07715	0.0
K07712	0.0
K07713	0.0
K07710	0.0
K07711	0.0
K07718	20164.0
K07719	111.0
K00843	0.0
K00842	0.0
K00841	116.0
K00840	0.0
K00847	3874.0
K00846	0.0
K00845	7535.0
K00844	81.0
K00849	3449.0
K00848	2082.0
K06302	0.0
K13771	0.0
K13770	0.0
K13772	0.0
K13775	0.0
K13774	0.0
K13777	0.0
K13776	0.0
K13779	0.0
K13778	0.0
K02621	175.0
K02992	3527.0
K02623	0.0
K08286	0.0
K08281	0.0
K02996	3319.0
K02995	0.0
K02994	3527.0
K02629	0.0
K02628	0.0
K08289	52.0
K08288	0.0
K03578	0.0
K03579	0.0
K03576	0.0
K03577	1363.0
K03574	9979.0
K03575	873.0
K03572	3469.0
K03573	0.0
K03570	3524.0
K03571	3204.0
K01710	4872.0
K01711	2354.0
K01712	149.0
K01713	0.0
K01714	7229.0
K01715	2147.0
K01716	0.0
K01718	0.0
K01719	52.0
K03081	3.0
K02199	0.0
K02198	58.0
K14170	6414.0
K02193	0.0
K02192	84.0
K02191	12.0
K02190	2885.0
K02197	58.0
K02196	0.0
K02195	58.0
K02194	58.0
K03718	52.0
K03719	1885.0
K03712	3570.0
K03713	115.0
K03710	4411.0
K03711	5382.0
K03716	1821.0
K03717	0.0
K03715	0.0
K07129	0.0
K00045	0.0
K13995	0.0
K13994	0.0
K13991	0.0
K13990	52.0
K13993	503.0
K13992	0.0
K06298	2073.0
K06299	0.0
K06294	0.0
K06295	652.0
K06296	245.0
K06297	154.0
K06290	0.0
K06291	0.0
K06292	0.0
K06293	0.0
K12743	0.0
K00248	3074.0
K06426	7.0
K11739	0.0
K11738	0.0
K11733	0.0
K11732	0.0
K11731	0.0
K11737	0.0
K11736	0.0
K11735	0.0
K11734	0.0
K06870	0.0
K06871	5482.0
K06872	2672.0
K06873	0.0
K06874	0.0
K06875	0.0
K06876	0.0
K06877	1363.0
K06878	120.0
K06879	0.0
K07478	5010.0
K12645	0.0
K07479	0.0
K07473	3405.0
K07472	0.0
K07471	0.0
K07470	0.0
K07477	0.0
K07476	0.0
K07474	103.0
K15038	0.0
K15039	0.0
K15034	0.0
K15036	0.0
K15037	0.0
K08738	0.0
K06420	0.0
K00128	1843.0
K00129	0.0
K00438	0.0
K00432	160.0
K00433	1367.0
K00122	0.0
K00123	73.0
K00124	58.0
K00125	0.0
K00126	0.0
K00127	58.0
K08973	0.0
K14348	0.0
K14347	0.0
K14340	0.0
K08972	173.0
K01525	0.0
K01524	5174.0
K01523	397.0
K01521	0.0
K01520	5121.0
K01529	212.0
K08977	0.0
K03969	126.0
K08929	0.0
K02388	3323.0
K02389	3285.0
K02386	0.0
K02387	3323.0
K02384	0.0
K02385	3115.0
K02382	0.0
K02380	0.0
K02381	0.0
K05386	0.0
K13524	0.0
K13525	0.0
K13527	0.0
K13520	0.0
K13522	0.0
K13529	0.0
K03385	58.0
K03384	0.0
K03387	55.0
K03386	715.0
K03381	0.0
K03380	0.0
K03383	0.0
K03382	258.0
K03389	112.0
K03388	63.0
K05356	0.0
K12344	0.0
K12343	0.0
K12342	0.0
K12341	0.0
K12340	52.0
K02430	0.0
K12349	0.0
K05351	0.0
K11694	0.0
K11695	0.0
K11690	1772.0
K05352	0.0
K11693	0.0
K08928	0.0
K03433	0.0
K13832	0.0
K03039	0.0
K03432	0.0
K06607	0.0
K06606	81.0
K06605	0.0
K03430	1462.0
K06603	151.0
K06602	0.0
K06601	0.0
K06600	0.0
K05358	0.0
K06609	0.0
K06608	56.0
K03923	0.0
K03922	0.0
K11472	0.0
K11473	0.0
K11474	0.0
K11475	0.0
K11476	0.0
K11477	0.0
K00601	0.0
K00600	3512.0
K00603	152.0
K03746	0.0
K00605	1524.0
K00604	3527.0
K00607	0.0
K00606	505.0
K00609	3500.0
K03741	774.0
K03740	116.0
K03743	206.0
K10873	0.0
K03214	0.0
K14068	0.0
K13317	0.0
K06360	0.0
K14069	0.0
K08078	0.0
K09650	0.0
K06361	0.0
K07802	0.0
K07803	0.0
K07800	0.0
K07801	0.0
K07806	0.0
K07807	0.0
K07804	0.0
K07805	0.0
K06362	0.0
K01172	0.0
K10257	0.0
K10255	3.0
K10254	4194.0
K10253	0.0
K10918	0.0
K04128	0.0
K01958	439.0
K01959	0.0
K01956	3409.0
K01957	0.0
K04126	0.0
K04127	0.0
K01952	3763.0
K01953	5984.0
K01950	3411.0
K01951	5010.0
K07730	0.0
K07731	0.0
K07732	0.0
K07733	0.0
K07734	0.0
K07735	0.0
K07736	4473.0
K07737	9622.0
K07738	3282.0
K07739	58.0
K06365	0.0
K06366	0.0
K06367	0.0
K10910	0.0
K10911	0.0
K04382	0.0
K10775	0.0
K02609	0.0
K02979	0.0
K02978	0.0
K06368	0.0
K02975	0.0
K02974	0.0
K02977	0.0
K02976	0.0
K03558	0.0
K03559	52.0
K03550	3344.0
K03551	3530.0
K03552	0.0
K03553	4891.0
K03554	0.0
K03555	3469.0
K03556	1672.0
K03557	0.0
K01778	3647.0
K01779	438.0
K06369	0.0
K01772	170.0
K01770	3399.0
K01771	0.0
K01776	3505.0
K01777	27.0
K01774	0.0
K01775	5125.0
K05385	0.0
K05384	0.0
K05383	0.0
K05382	0.0
K05381	0.0
K08159	0.0
K14153	0.0
K14154	0.0
K14155	3936.0
K08152	0.0
K08156	56.0
K08076	0.0
K12809	0.0
K05297	2.0
K03734	4116.0
K03735	185.0
K03736	185.0
K03737	3594.0
K03731	0.0
K03732	0.0
K03733	287.0
K03738	0.0
K03739	116.0
K08139	0.0
K06994	1.0
K12660	0.0
K12661	0.0
K07450	0.0
K08719	0.0
K08717	0.0
K08715	0.0
K08714	0.0
K08713	0.0
K08710	0.0
K11311	0.0
K11312	0.0
K00141	0.0
K00146	0.0
K00411	0.0
K00412	0.0
K00145	6787.0
K00148	0.0
K14367	0.0
K14366	0.0
K08954	0.0
K08384	5153.0
K14369	0.0
K14368	0.0
K14091	1363.0
K14090	1421.0
K14093	0.0
K14092	0.0
K14095	0.0
K14094	0.0
K14097	0.0
K14096	0.0
K14099	0.0
K14098	0.0
K02848	0.0
K01541	0.0
K04712	0.0
K04711	0.0
K01545	0.0
K01547	1956.0
K01546	1956.0
K01548	1873.0
K04719	0.0
K04718	0.0
K02018	2402.0
K02019	427.0
K02016	6850.0
K02017	0.0
K02014	259.0
K02015	8910.0
K02012	3090.0
K02013	5871.0
K02010	1363.0
K02011	2953.0
K04515	0.0
K03943	0.0
K03941	0.0
K03940	0.0
K00313	116.0
K04060	0.0
K01608	1365.0
K08942	0.0
K08943	0.0
K08940	0.0
K08941	0.0
K08946	0.0
K08947	0.0
K08944	0.0
K08945	0.0
K03059	0.0
K13811	0.0
K13812	0.0
K13815	0.0
K13816	0.0
K13818	0.0
K13819	0.0
K03053	0.0
K03052	0.0
K03055	0.0
K03054	0.0
K03057	0.0
K03056	0.0
K06222	0.0
K11418	0.0
K11410	0.0
K11415	0.0
K00622	0.0
K00621	0.0
K00620	7623.0
K00627	301.0
K00626	3142.0
K00625	3301.0
K00624	0.0
K02805	1453.0
K02552	4.0
K02550	0.0
K02556	3285.0
K02803	0.0
K02554	0.0
K07280	0.0
K07281	0.0
K07282	2951.0
K07283	0.0
K07284	2397.0
K07285	0.0
K07286	0.0
K08217	4109.0
K07288	0.0
K07289	0.0
K07534	0.0
K07535	7.0
K07533	2127.0
K07822	0.0
K07823	0.0
K08699	0.0
K00088	4891.0
K00087	574.0
K00086	1470.0
K00082	0.0
K10239	0.0
K10238	0.0
K10231	142.0
K10230	0.0
K10233	0.0
K10232	0.0
K10235	0.0
K10234	0.0
K10237	0.0
K10236	0.0
K08353	0.0
K01970	0.0
K01971	224.0
K01972	3979.0
K01973	0.0
K01974	0.0
K01975	235.0
K01976	0.0
K07758	0.0
K05990	0.0
K07752	0.0
K07753	0.0
K07751	0.0
K13786	0.0
K07755	0.0
K07442	0.0
K08352	174.0
K07115	0.0
K07441	0.0
K07634	0.0
K07446	4.0
K07111	0.0
K07444	3413.0
K07445	0.0
K00647	0.0
K07449	0.0
K00641	52.0
K00640	5014.0
K01289	0.0
K01282	0.0
K01283	0.0
K01280	0.0
K01281	112.0
K01286	359.0
K01284	104.0
K02954	3531.0
K02952	3527.0
K02950	3511.0
K00155	0.0
K02959	3527.0
K00887	0.0
K00886	0.0
K00885	0.0
K00884	0.0
K00883	53.0
K00882	1797.0
K00881	59.0
K00880	397.0
K00053	3315.0
K14048	0.0
K01026	568.0
K01756	3534.0
K01025	0.0
K01750	99.0
K01023	24.0
K01752	5378.0
K01753	81.0
K14583	0.0
K01758	24.0
K01759	3585.0
K09565	0.0
K09568	0.0
K08173	0.0
K08172	0.0
K02483	1453.0
K02482	0.0
K08177	132.0
K08176	0.0
K08175	0.0
K02486	0.0
K02489	0.0
K02488	0.0
K08178	0.0
K14138	124.0
K14136	0.0
K09713	0.0
K09714	0.0
K09715	0.0
K03532	0.0
K03533	0.0
K03530	3944.0
K03531	3319.0
K03536	3472.0
K03537	0.0
K03534	1692.0
K03535	0.0
K03538	0.0
K03539	0.0
K14451	0.0
K14450	0.0
K02225	0.0
K02224	5036.0
K02227	3114.0
K02226	3223.0
K02221	329.0
K14107	0.0
K02229	0.0
K02228	0.0
K14106	0.0
K00441	2.0
K03288	0.0
K03289	0.0
K03284	4809.0
K03285	0.0
K03286	0.0
K03287	52.0
K03280	0.0
K03281	167.0
K03282	3293.0
K00440	0.0
K13677	0.0
K12790	0.0
K09639	0.0
K12688	0.0
K12689	0.0
K12686	0.0
K12687	0.0
K12684	0.0
K12685	0.0
K12682	0.0
K12683	0.0
K12680	0.0
K11889	0.0
K08884	3827.0
K11085	1427.0
K11084	0.0
K11081	0.0
K11080	0.0
K11083	0.0
K11082	0.0
K11089	0.0
K08777	0.0
K08776	0.0
K06346	3458.0
K06347	0.0
K09824	0.0
K09825	3526.0
K09823	0.0
K09820	4.0
K10939	0.0
K10936	0.0
K10937	0.0
K10933	0.0
K06348	0.0
K09829	0.0
K11337	0.0
K11336	0.0
K11335	0.0
K11334	0.0
K11333	0.0
K11332	0.0
K11331	0.0
K11330	0.0
K00169	467.0
K00164	0.0
K00166	4.0
K00167	4.0
K00161	302.0
K00162	302.0
K00163	0.0
K10689	0.0
K10680	0.0
K10681	0.0
K10682	0.0
K04083	3417.0
K04082	0.0
K04081	0.0
K04080	0.0
K04087	97.0
K04086	112.0
K04085	0.0
K04084	0.0
K04088	97.0
K01569	0.0
K01568	0.0
K01563	0.0
K01561	0.0
K01560	1642.0
K01567	0.0
K01565	0.0
K01564	0.0
K02038	3469.0
K02039	3469.0
K02030	10014.0
K02031	13299.0
K02032	13730.0
K02033	15195.0
K02034	16442.0
K02035	16393.0
K02036	3585.0
K02037	3446.0
K05556	0.0
K13658	0.0
K13659	0.0
K13656	0.0
K13657	0.0
K13654	0.0
K13655	58.0
K13652	1364.0
K13653	8449.0
K13650	0.0
K13651	0.0
K05555	0.0
K05552	0.0
K02057	8847.0
K05550	0.0
K05551	0.0
K12308	9754.0
K12306	0.0
K03073	3524.0
K03072	264.0
K03071	0.0
K03070	3528.0
K03077	58.0
K03076	3512.0
K03075	3303.0
K03074	283.0
K08965	7.0
K08967	0.0
K08961	0.0
K08963	1898.0
K13873	0.0
K13876	0.0
K13874	0.0
K13875	0.0
K06139	0.0
K06138	0.0
K06135	0.0
K06134	0.0
K06137	0.0
K06136	0.0
K06131	5359.0
K06133	2979.0
K06132	0.0
K02600	3527.0
K07389	0.0
K07388	0.0
K04747	0.0
K01516	3514.0
K09977	0.0
K07518	0.0
K07519	0.0
K11437	0.0
K07512	0.0
K07516	0.0
K10212	81.0
K10747	0.0
K10217	0.0
K10219	0.0
K10218	0.0
K10748	0.0
K01912	2166.0
K01913	0.0
K01910	101.0
K01911	11.0
K01916	126.0
K01917	0.0
K01914	3377.0
K01915	8270.0
K01918	420.0
K01919	156.0
K07774	0.0
K07775	449.0
K07776	141.0
K07777	276.0
K07770	5.0
K07771	0.0
K07772	0.0
K07773	0.0
K07778	6.0
K01193	4879.0
K04340	0.0
K04341	0.0
K04342	0.0
K04343	0.0
K12986	0.0
K04691	0.0
K02931	3319.0
K02933	3527.0
K02935	3527.0
K02936	0.0
K02939	3527.0
K00205	0.0
K00204	0.0
K00207	0.0
K00206	0.0
K00201	0.0
K00200	0.0
K00203	0.0
K00202	0.0
K00209	0.0
K00208	167.0
K01000	4903.0
K01001	0.0
K01002	221.0
K01003	2.0
K01004	0.0
K01005	306.0
K01006	3329.0
K01007	254.0
K01008	924.0
K10855	0.0
K14115	0.0
K14116	0.0
K14441	3346.0
K14446	0.0
K14447	0.0
K14112	0.0
K14445	0.0
K08195	0.0
K08194	0.0
K14448	0.0
K08196	0.0
K08191	52.0
K14119	0.0
K08193	0.0
K00702	292.0
K10799	0.0
K03518	2286.0
K03519	84.0
K09719	0.0
K10856	0.0
K03516	0.0
K03517	1616.0
K02205	0.0
K02204	0.0
K02203	2986.0
K02201	0.0
K02200	0.0
K13714	0.0
K13461	0.0
K12518	0.0
K12519	0.0
K12517	0.0
K12514	0.0
K12515	0.0
K12512	0.0
K12513	0.0
K12510	3398.0
K12511	399.0
K07183	3229.0
K07182	0.0
K07181	1563.0
K07180	151.0
K07186	0.0
K07185	1157.0
K07184	0.0
K09800	0.0
K09801	0.0
K09802	0.0
K09803	58.0
K09804	0.0
K09805	0.0
K09806	0.0
K09807	1528.0
K09808	107.0
K09809	0.0
K10912	0.0
K10913	0.0
K10914	262.0
K10915	0.0
K10916	0.0
K10917	0.0
K11358	2991.0
K11355	0.0
K11354	0.0
K11357	0.0
K11356	0.0
K04069	13552.0
K04068	3979.0
K04065	0.0
K04064	0.0
K04067	0.0
K04066	3527.0
K04061	1779.0
K09716	1.0
K04063	0.0
K04062	0.0
K10006	0.0
K10007	0.0
K10004	0.0
K10005	0.0
K10002	0.0
K10003	0.0
K10000	0.0
K10001	0.0
K09717	0.0
K10008	0.0
K10009	0.0
K02491	0.0
K14588	0.0
K14581	0.0
K13678	112.0
K13679	0.0
K11633	0.0
K13670	0.0
K13671	0.0
K11987	0.0
K11636	0.0
K11634	0.0
K13582	0.0
K13583	0.0
K13580	0.0
K13581	0.0
K13586	0.0
K13587	0.0
K13584	0.0
K13585	0.0
K13588	0.0
K13589	0.0
K02052	239.0
K02053	239.0
K02050	9211.0
K02051	8099.0
K02056	5024.0
K05553	0.0
K02054	238.0
K02055	232.0
K02058	1564.0
K02059	0.0
K05558	0.0
K05559	0.0
K03895	0.0
K03894	0.0
K03897	0.0
K03896	0.0
K03891	0.0
K03890	0.0
K03893	0.0
K03892	7088.0
K02423	0.0
K05342	0.0
K05341	3.0
K12989	0.0
K12988	0.0
K02420	3307.0
K12981	0.0
K12980	0.0
K12983	0.0
K12982	0.0
K12985	0.0
K12984	0.0
K12987	0.0
K02426	52.0
K13854	0.0
K03098	52.0
K13853	154.0
K03095	116.0
K05344	0.0
K03091	13456.0
K03090	152.0
K03093	206.0
K03092	670.0
K06113	0.0
K09632	0.0
K02429	104.0
K06118	0.0
K05716	0.0
K04844	2.0
K11632	0.0
K11630	0.0
K11631	12.0
K11637	0.0
K11635	0.0
K11638	0.0
K11639	0.0
K07572	0.0
K07573	0.0
K07570	122.0
K07571	621.0
K07576	3019.0
K07577	0.0
K07574	3416.0
K07575	0.0
K07578	0.0
K07579	0.0
K11189	7524.0
K11184	2559.0
K11187	0.0
K11180	0.0
K11181	0.0
K11183	0.0
K10764	0.0
K10763	0.0
K10762	0.0
K01938	3617.0
K01939	3735.0
K01934	3477.0
K01935	59.0
K01937	3517.0
K01930	0.0
K01932	0.0
K01933	4887.0
K07798	0.0
K07799	0.0
K07796	0.0
K07797	0.0
K07794	24.0
K07795	8.0
K07792	0.0
K07793	1423.0
K07790	0.0
K07791	0.0
K06379	3301.0
K00968	1363.0
K06378	3308.0
K06377	0.0
K06376	0.0
K06375	0.0
K09814	0.0
K09813	0.0
K06372	0.0
K06371	0.0
K06370	0.0
K01249	0.0
K01246	1714.0
K01247	4.0
K01244	0.0
K01243	2145.0
K08919	0.0
K01241	0.0
K02919	921.0
K02913	3496.0
K02912	0.0
K02911	3515.0
K02910	0.0
K02917	0.0
K02916	3527.0
K02915	0.0
K02914	3500.0
K00228	0.0
K00227	0.0
K00226	3856.0
K00224	0.0
K00223	0.0
K00222	0.0
K00221	0.0
K00220	0.0
K01798	0.0
K01799	81.0
K01068	0.0
K01069	301.0
K01062	0.0
K01791	3350.0
K01792	0.0
K01061	0.0
K01066	71.0
K01067	46.0
K01796	1.0
K01797	23.0
K05499	1451.0
K14468	0.0
K14469	0.0
K14465	0.0
K14466	0.0
K14467	0.0
K10834	0.0
K10833	0.0
K02266	0.0
K03793	0.0
K03790	208.0
K03791	0.0
K03796	0.0
K03797	3444.0
K03794	0.0
K03795	0.0
K03798	8481.0
K03799	112.0
K13448	0.0
K12538	0.0
K12539	0.0
K12530	0.0
K12531	0.0
K12532	0.0
K12533	0.0
K12534	0.0
K12535	0.0
K12536	0.0
K12537	0.0
K03136	0.0
K09790	569.0
K09791	0.0
K09792	0.0
K09793	52.0
K09794	0.0
K09795	0.0
K09796	0.0
K09797	1424.0
K09798	0.0
K09799	0.0
K10972	0.0
K10973	0.0
K10977	24.0
K10974	1514.0
K10975	4.0
K10978	0.0
K10979	199.0
K06308	0.0
K00315	0.0
K09862	0.0
K06303	0.0
K09860	0.0
K09861	3138.0
K06306	417.0
K06307	0.0
K06305	3.0
K11373	0.0
K04047	122.0
K04046	0.0
K04045	1452.0
K04044	0.0
K04043	3753.0
K04042	1720.0
K04041	3079.0
K04040	0.0
K02700	0.0
K04049	0.0
K04048	0.0
K02707	0.0
K02704	0.0
K02705	0.0
K10020	0.0
K10021	0.0
K10022	0.0
K10023	0.0
K10024	0.0
K10025	0.0
K10026	68.0
K10027	0.0
K13612	0.0
K13613	0.0
K13611	0.0
K13614	0.0
K13615	0.0
K05794	83.0
K05795	898.0
K05796	102.0
K05797	0.0
K05790	0.0
K05791	0.0
K05792	24.0
K05793	0.0
K05798	0.0
K05799	5124.0
K01474	0.0
K01477	0.0
K01476	0.0
K01471	0.0
K01470	3996.0
K01473	0.0
K13039	0.0
K01479	0.0
K01478	66.0
K05570	1456.0
K05571	1456.0
K05572	0.0
K05573	0.0
K02078	10175.0
K02079	0.0
K05576	0.0
K02074	112.0
K02075	112.0
K02076	196.0
K02077	112.0
K02071	3153.0
K02072	3137.0
K02073	3155.0
K03309	111.0
K03308	7147.0
K03305	172.0
K03304	0.0
K03307	3305.0
K03306	1989.0
K03301	0.0
K03300	152.0
K03303	32.0
K03302	0.0
K06173	6254.0
K06175	0.0
K06174	0.0
K06177	52.0
K06176	0.0
K06179	3289.0
K07680	0.0
K03867	0.0
K03838	0.0
K12053	0.0
K11618	1367.0
K11619	0.0
K11614	0.0
K11615	0.0
K11616	0.0
K11617	4.0
K11610	0.0
K11611	0.0
K11960	0.0
K11961	83.0
K02836	3527.0
K10565	0.0
K10564	0.0
K02837	3152.0
K10561	212.0
K10560	212.0
K10563	1906.0
K10562	0.0
K02838	3527.0
K06858	0.0
K02839	1363.0
K06859	8.0
K12700	298.0
K07558	0.0
K07559	1449.0
K07228	0.0
K07229	0.0
K07226	0.0
K07224	0.0
K07225	0.0
K07222	0.0
K07223	112.0
K07220	1907.0
K07221	0.0
K10709	670.0
K10708	0.0
K10701	0.0
K10703	0.0
K10702	0.0
K10704	0.0
K05984	0.0
K07537	0.0
K08652	0.0
K08651	0.0
K08658	0.0
K08659	294.0
K05982	0.0
K07451	0.0
K07453	0.0
K07452	0.0
K07455	85.0
K07454	0.0
K09707	1483.0
K07457	83.0
K09706	85.0
K07104	4.0
K00029	0.0
K00028	4.0
K00799	0.0
K00798	4749.0
K00797	1685.0
K00024	130.0
K00795	0.0
K00026	0.0
K00021	0.0
K00020	30.0
K00023	0.0
K00022	0.0
K09017	0.0
K01269	3316.0
K09015	171.0
K09014	1679.0
K09013	4328.0
K09011	52.0
K09010	0.0
K01261	4.0
K01262	4907.0
K01263	4.0
K01264	0.0
K01265	5221.0
K01266	1366.0
K09018	0.0
K08227	0.0
K08226	0.0
K08225	0.0
K08224	83.0
K08223	0.0
K08222	0.0
K08221	0.0
K00249	0.0
K01790	1901.0
K00241	52.0
K00240	322.0
K00243	3046.0
K00242	0.0
K00245	0.0
K00244	1150.0
K00247	0.0
K00246	0.0
K01795	1367.0
K06983	0.0
K02799	0.0
K02798	94.0
K02791	169.0
K02790	0.0
K02793	1958.0
K02795	2262.0
K02794	2433.0
K02796	2226.0
K04564	370.0
K04565	1729.0
K04566	1363.0
K04567	2160.0
K01040	146.0
K01041	0.0
K04562	277.0
K04568	0.0
K01049	0.0
K02535	52.0
K02242	120.0
K02536	52.0
K02531	1.0
K02246	112.0
K02533	0.0
K02532	112.0
K02248	4.0
K02538	9.0
K00581	0.0
K13421	0.0
K01013	0.0
K15018	0.0
K15019	0.0
K03110	3527.0
K03111	5894.0
K03112	0.0
K03113	52.0
K03116	168.0
K03117	0.0
K03118	110.0
K03119	0.0
K10919	0.0
K12552	0.0
K12553	0.0
K12551	0.0
K12556	4.0
K12554	3.0
K12555	232.0
K06892	0.0
K06893	0.0
K06890	283.0
K06891	0.0
K06896	260.0
K06897	2970.0
K06894	0.0
K06895	247.0
K10954	0.0
K10956	0.0
K06899	0.0
K06328	7.0
K06329	0.0
K10952	0.0
K10953	0.0
K11395	0.0
K11391	0.0
K11390	0.0
K11392	0.0
K00499	0.0
K00494	0.0
K00495	0.0
K00496	0.0
K00491	0.0
K00492	1.0
K00493	0.0
K13591	0.0
K01467	227.0
K13593	0.0
K13592	0.0
K04021	0.0
K04020	0.0
K04023	385.0
K04022	0.0
K04025	0.0
K04024	149.0
K04027	27.0
K04026	144.0
K04029	1932.0
K04028	1976.0
K07055	0.0
K07054	0.0
K07057	0.0
K07056	3579.0
K07051	0.0
K07050	2991.0
K07053	10181.0
K07052	9013.0
K07059	0.0
K07058	3193.0
K10040	8.0
K10041	126.0
K10046	0.0
K04799	0.0
K04798	0.0
K04793	0.0
K04792	0.0
K04791	0.0
K04790	0.0
K04797	0.0
K04796	0.0
K04795	0.0
K04794	0.0
K13638	0.0
K13639	0.0
K13634	0.0
K13635	0.0
K13636	0.0
K13637	0.0
K13630	0.0
K13631	0.0
K13632	0.0
K13633	0.0
K02042	1521.0
K05778	0.0
K05779	0.0
K05776	52.0
K05541	0.0
K05774	0.0
K05775	0.0
K05772	0.0
K05773	0.0
K05540	440.0
K01459	0.0
K01458	0.0
K01457	83.0
K01455	24.0
K01454	0.0
K01453	0.0
K01452	0.0
K01451	245.0
K01450	0.0
K05518	0.0
K08070	426.0
K08071	0.0
K05516	58.0
K08077	46.0
K05515	3384.0
K13093	0.0
K11783	0.0
K12949	0.0
K12945	0.0
K12944	0.0
K12941	324.0
K12940	4.0
K12943	0.0
K12942	390.0
K14728	0.0
K14727	0.0
K11785	0.0
K00108	0.0
K13890	2.0
K13891	2.0
K13892	0.0
K13893	0.0
K13894	0.0
K13895	0.0
K13896	0.0
K06159	0.0
K06158	4882.0
K06153	3624.0
K06152	0.0
K06151	0.0
K06157	0.0
K06156	0.0
K06155	0.0
K06154	0.0
K03327	104.0
K03326	5.0
K03325	214.0
K03324	6119.0
K03322	238.0
K03321	119.0
K03320	525.0
K03329	0.0
K03328	170.0
K04802	0.0
K04801	0.0
K04800	0.0
K11948	0.0
K01505	0.0
K04756	0.0
K11940	0.0
K11941	0.0
K11942	0.0
K11943	0.0
K11944	0.0
K01507	4920.0
K11946	0.0
K11947	0.0
K01506	0.0
K01501	2.0
K01500	69.0
K01503	0.0
K06714	246.0
K04750	1524.0
K12789	0.0
K12788	0.0
K11526	0.0
K10810	0.0
K11522	0.0
K11523	0.0
K08675	0.0
K08676	0.0
K08677	0.0
K08679	0.0
K11521	0.0
K10547	364.0
K10546	366.0
K10545	85.0
K10544	24.0
K10543	36.0
K10542	1900.0
K10541	1900.0
K10540	2870.0
K10549	81.0
K10548	364.0
K14630	0.0
K11529	0.0
K00007	0.0
K00005	3171.0
K13444	0.0
K00003	3677.0
K00002	1549.0
K00001	1686.0
K01186	1604.0
K00009	90.0
K00008	3995.0
K10726	0.0
K10725	0.0
K08246	0.0
K00263	3.0
K00262	3460.0
K00261	7.0
K00260	1.0
K00266	12371.0
K00265	53.0
K01200	236.0
K01201	2815.0
K01206	12217.0
K01207	1680.0
K01205	52.0
K01208	111.0
K01209	10109.0
K06167	120.0
K00917	1732.0
K00912	52.0
K00919	3526.0
K02519	3511.0
K02518	3511.0
K02517	52.0
K02511	0.0
K02510	171.0
K13409	0.0
K13408	0.0
K03179	52.0
K03170	0.0
K03177	3527.0
K12574	3483.0
K12570	0.0
K12573	3398.0
K11009	0.0
K11008	0.0
K11005	0.0
K11004	0.0
K11007	0.0
K11006	0.0
K11003	0.0
K08296	0.0
K08297	0.0
K08295	0.0
K02634	0.0
K02635	0.0
K10622	0.0
K07693	1.0
K07692	0.0
K07691	0.0
K07690	0.0
K07697	0.0
K07696	1422.0
K07695	0.0
K07694	18.0
K07699	1949.0
K07698	0.0
K07079	4825.0
K07078	282.0
K07077	0.0
K07076	357.0
K07075	298.0
K07074	107.0
K07073	0.0
K07072	0.0
K07071	0.0
K07070	0.0
K14584	0.0
K11620	0.0
K09190	0.0
K11623	0.0
K05759	0.0
K08589	0.0
K11625	0.0
K11995	0.0
K01439	4562.0
K01438	137.0
K01431	0.0
K01430	1449.0
K01433	0.0
K01432	0.0
K01434	0.0
K01437	0.0
K01436	2802.0
K05539	0.0
K14520	0.0
K12963	0.0
K12962	0.0
K12961	0.0
K12960	2248.0
K14749	0.0
K14748	0.0
K02972	0.0
K14743	0.0
K14742	3160.0
K14745	0.0
K14744	0.0
K14747	0.0
K14746	0.0
K02167	0.0
K02164	0.0
K02160	1814.0
K02168	3.0
K02169	52.0
K10931	0.0
K03341	0.0
K03340	2615.0
K03343	0.0
K03342	0.0
K03346	120.0
K12299	0.0
K12291	0.0
K12290	0.0
K12293	0.0
K12292	0.0
K12295	0.0
K12294	0.0
K12297	0.0
K12368	0.0
K11922	0.0
K11923	0.0
K11920	0.0
K11921	0.0
K11926	0.0
K11927	418.0
K11924	116.0
K11925	0.0
K11928	1445.0
K13181	0.0
K13219	0.0
K07262	0.0
K07263	52.0
K07260	4521.0
K07261	0.0
K07266	0.0
K07267	0.0
K07264	0.0
K07265	0.0
K07268	0.0
K07269	0.0
K01155	1060.0
K04478	0.0
K04479	0.0
K10528	0.0
K14952	0.0
K07486	21.0
K07487	0.0
K07484	319.0
K07485	0.0
K07482	0.0
K07483	4077.0
K07480	0.0
K07481	113.0
K07488	0.0
K07489	0.0
K11210	0.0
K11211	0.0
K11212	0.0
K11214	1365.0
K11216	24.0
K06300	0.0
K00061	0.0
K00060	30.0
K06301	0.0
K00065	1094.0
K00064	0.0
K00067	6020.0
K00066	0.0
K00069	0.0
K00068	85.0
K06304	0.0
K08262	0.0
K08261	0.0
K08260	0.0
K08265	0.0
K08264	0.0
K00288	0.0
K00285	0.0
K00284	2985.0
K00287	3358.0
K00286	4917.0
K00281	52.0
K00280	0.0
K00283	1566.0
K00282	1566.0
K08088	0.0
K14198	0.0
K14199	0.0
K03452	0.0
K14194	0.0
K14195	0.0
K14196	0.0
K14197	0.0
K14192	0.0
K14193	0.0
K01880	3353.0
K01881	4903.0
K01883	3527.0
K01885	3410.0
K04618	0.0
K01887	4893.0
K01224	276.0
K01889	3527.0
K01226	1460.0
K01227	10.0
K01220	2.0
K01222	210.0
K01223	3405.0
K02759	925.0
K02755	0.0
K02757	3696.0
K02756	0.0
K14998	0.0
K02750	6.0
K02753	0.0
K02752	0.0
K00939	3419.0
K00938	116.0
K00937	3453.0
K00936	16941.0
K00935	0.0
K00934	0.0
K00933	0.0
K00932	0.0
K00931	3592.0
K00930	6842.0
K01089	52.0
K01080	0.0
K01081	1419.0
K01082	0.0
K01083	0.0
K01084	0.0
K01085	0.0
K01087	0.0
K02571	0.0
K02570	58.0
K02573	58.0
K02572	0.0
K02575	58.0
K02574	304.0
K07780	0.0
K03488	3033.0
K03489	117.0
K03482	0.0
K03483	88.0
K03480	159.0
K03481	321.0
K03486	1463.0
K03487	0.0
K03484	3155.0
K03485	0.0
K02287	0.0
K02286	0.0
K02285	0.0
K02284	0.0
K02283	4207.0
K02282	58.0
K02281	0.0
K02280	0.0
K02289	0.0
K02288	0.0
K03626	0.0
K03627	0.0
K03624	5676.0
K03625	3527.0
K03151	3475.0
K03620	58.0
K03153	0.0
K08869	0.0
K03628	3074.0
K03629	3527.0
K09738	0.0
K09739	0.0
K09736	0.0
K09737	0.0
K09735	0.0
K09732	0.0
K09733	0.0
K09730	0.0
K09731	0.0
K09888	3363.0
K09889	0.0
K09880	0.0
K09882	0.0
K09883	0.0
K09884	0.0
K09887	0.0
K11027	0.0
K11026	0.0
K11025	0.0
K11024	0.0
K07679	0.0
K07678	0.0
K11021	0.0
K11020	0.0
K07675	0.0
K07674	0.0
K07676	0.0
K07671	0.0
K07670	0.0
K07673	0.0
K07672	0.0
K01117	0.0
K12048	0.0
K07019	0.0
K07018	0.0
K07011	1782.0
K07010	3191.0
K07013	0.0
K07012	3056.0
K07015	3382.0
K07014	0.0
K07017	74.0
K07016	2.0
K10084	0.0
K08372	139.0
K05884	85.0
K05885	1643.0
K05886	0.0
K05887	0.0
K05880	0.0
K05881	0.0
K05882	0.0
K05883	0.0
K08902	0.0
K05739	102.0
K05888	0.0
K05889	0.0
K08903	0.0
K00547	135.0
K00544	0.0
K00545	0.0
K00542	0.0
K00543	0.0
K00540	5502.0
K00548	6100.0
K00549	1455.0
K01145	0.0
K01412	0.0
K01147	0.0
K01417	1840.0
K00038	0.0
K01143	0.0
K01142	3459.0
K01419	116.0
K00788	3454.0
K00789	4138.0
K12502	0.0
K14762	0.0
K14761	3291.0
K06195	0.0
K03819	0.0
K03818	0.0
K03814	0.0
K03817	112.0
K03816	2010.0
K03811	1685.0
K03810	28.0
K03813	83.0
K11908	0.0
K11909	0.0
K11904	0.0
K11905	0.0
K11906	0.0
K11907	0.0
K11900	0.0
K11901	0.0
K11902	0.0
K11903	0.0
K10986	0.0
K13238	0.0
K13239	0.0
K13797	0.0
K07248	210.0
K13796	0.0
K07244	0.0
K07245	0.0
K07246	178.0
K07240	8895.0
K07241	0.0
K07242	0.0
K07243	0.0
K01268	0.0
K05296	0.0
K02821	1563.0
K09016	0.0
K09945	0.0
K09944	0.0
K09947	0.0
K09946	0.0
K09941	0.0
K09940	3.0
K09943	0.0
K09942	0.0
K09949	0.0
K09948	0.0
K10851	0.0
K10850	0.0
K03666	433.0
K03667	116.0
K03196	0.0
K03665	3445.0
K11275	0.0
K06012	3093.0
K00048	2053.0
K10857	0.0
K09773	190.0
K00043	1.0
K00042	1845.0
K00041	1644.0
K00040	1783.0
K00046	4532.0
K00733	0.0
K00044	0.0
K06011	0.0
K09012	0.0
K06016	204.0
K06017	0.0
K06014	0.0
K06015	1421.0
K06019	61.0
K01075	0.0
K12221	0.0
K06444	0.0
K04632	0.0
K14977	16.0
K14974	0.0
K00958	0.0
K00951	3598.0
K00950	207.0
K00952	11.0
K00955	216.0
K00954	3527.0
K00957	216.0
K00956	212.0
K00590	0.0
K02777	320.0
K02775	299.0
K02774	1071.0
K02773	1102.0
K02771	4.0
K02770	1715.0
K02779	183.0
K02778	0.0
K01606	0.0
K01607	2818.0
K01604	0.0
K01605	0.0
K01602	0.0
K01601	0.0
K03750	264.0
K01609	3137.0
K02553	0.0
K02804	1817.0
K02551	56.0
K02806	91.0
K02557	3272.0
K02800	151.0
K05275	0.0
K02802	0.0
K13300	0.0
K02558	0.0
K02809	0.0
K02808	0.0
K03600	0.0
K03601	3527.0
K03602	3448.0
K03603	0.0
K03604	1468.0
K03605	0.0
K03606	0.0
K03607	0.0
K03608	3250.0
K03609	4773.0
K06078	0.0
K06079	0.0
K09710	3524.0
K09711	0.0
K09712	0.0
K06073	0.0
K06074	0.0
K06075	0.0
K06076	0.0
K06077	0.0
K06382	1910.0
K06383	1449.0
K06380	0.0
K06381	3306.0
K06386	3.0
K06387	1929.0
K06384	227.0
K06385	3064.0
K06388	0.0
K06389	0.0
K12466	0.0
K12468	0.0
K07657	0.0
K07656	0.0
K07655	0.0
K07654	0.0
K07653	0.0
K07652	320.0
K07651	0.0
K07650	88.0
K07659	0.0
K07658	3447.0
K11041	30.0
K11040	0.0
K11043	0.0
K11042	0.0
K11045	0.0
K11044	0.0
K11047	0.0
K11046	0.0
K11049	0.0
K11048	0.0
K07387	52.0
K07386	174.0
K06926	4578.0
K06927	7.0
K06924	0.0
K06925	3527.0
K06922	0.0
K06923	3260.0
K06920	0.0
K06921	450.0
K06928	163.0
K06929	77.0
K07033	4305.0
K07032	31.0
K07031	1515.0
K07030	3199.0
K07037	124.0
K07035	3012.0
K07034	0.0
K07039	0.0
K07038	218.0
K10829	0.0
K00384	8450.0
K00385	147.0
K00386	0.0
K00387	0.0
K00380	0.0
K00381	0.0
K00382	2322.0
K00383	4.0
K00389	0.0
K01387	0.0
K01385	0.0
K01389	0.0
K09158	0.0
K09159	0.0
K09156	0.0
K09157	3447.0
K09154	0.0
K09155	292.0
K09152	0.0
K09153	1697.0
K09150	0.0
K09151	0.0
K05970	1518.0
K05714	0.0
K05715	0.0
K05710	0.0
K05711	0.0
K05712	0.0
K05713	0.0
K00560	2434.0
K00561	3.0
K00563	445.0
K00564	191.0
K00566	3595.0
K00567	3307.0
K00568	0.0
K00569	0.0
K05575	0.0
K01169	0.0
K01167	0.0
K01166	0.0
K05577	0.0
K01163	1640.0
K01161	0.0
K01160	0.0
K05578	0.0
K05579	0.0
K08092	312.0
K08093	2.0
K08094	342.0
K08095	0.0
K08096	0.0
K08097	0.0
K02254	0.0
K02255	0.0
K01743	0.0
K02251	0.0
K02061	0.0
K01741	0.0
K02060	0.0
K00114	0.0
K02122	3557.0
K02123	3604.0
K02120	3620.0
K02121	3148.0
K02124	3620.0
K03837	0.0
K03836	0.0
K03835	0.0
K03834	0.0
K03833	136.0
K03832	52.0
K03831	0.0
K03830	1784.0
K00443	0.0
K03839	52.0
K02067	0.0
K10189	3004.0
K13038	3041.0
K13787	242.0
K13788	0.0
K13789	7582.0
K10188	3255.0
K12255	0.0
K12254	0.0
K12257	3057.0
K12256	0.0
K12251	287.0
K12250	0.0
K12253	0.0
K12252	0.0
K13252	121.0
K13256	4.0
K13255	0.0
K12079	0.0
K12078	0.0
K12071	0.0
K12070	0.0
K12073	0.0
K12072	0.0
K09912	0.0
K06236	0.0
K06237	0.0
K05519	0.0
K09914	0.0
K11788	0.0
K11782	0.0
K11780	0.0
K11781	0.0
K11787	0.0
K11784	0.0
K11530	0.0
K12787	0.0
K12786	0.0
K12785	0.0
K12784	0.0
K06718	0.0
K09969	0.0
K09968	0.0
K09967	1447.0
K09966	0.0
K09965	0.0
K09964	0.0
K09963	374.0
K09962	112.0
K09961	0.0
K09960	0.0
K11527	0.0
K11524	0.0
K11525	0.0
K11250	0.0
K11253	0.0
K11258	0.0
K11528	0.0
K00713	0.0
K00712	0.0
K10780	0.0
K10783	0.0
K10125	0.0
K10124	0.0
K10126	0.0
K10121	3.0
K10123	0.0
K10122	3.0
K04652	1612.0
K04653	1493.0
K04651	2977.0
K04656	1493.0
K04654	1493.0
K04655	1594.0
K00973	3196.0
K00972	208.0
K00971	2183.0
K00970	52.0
K00975	8674.0
K00974	10265.0
K00979	149.0
K00978	134.0
K14954	0.0
K14955	0.0
K14956	0.0
K06178	759.0
K01596	120.0
K01597	116.0
K01594	0.0
K01595	0.0
K01592	0.0
K01593	0.0
K01590	0.0
K01591	3500.0
K01598	4.0
K01599	10115.0
K02711	0.0
K02710	0.0
K02713	0.0
K02712	0.0
K02714	0.0
K02717	0.0
K02716	0.0
K02719	0.0
K02718	0.0
K03449	1364.0
K03446	56.0
K03444	0.0
K03445	0.0
K03442	3363.0
K01620	2215.0
K01621	248.0
K01622	0.0
K01623	1630.0
K01624	8821.0
K01625	7700.0
K01626	2777.0
K01627	52.0
K01628	3409.0
K01629	1367.0
K05299	0.0
K02829	0.0
K02828	0.0
K02827	0.0
K02826	0.0
K02825	339.0
K02824	3318.0
K02823	3389.0
K02822	1888.0
K03198	0.0
K03199	0.0
K03668	0.0
K03669	0.0
K03190	1449.0
K03191	2.0
K03660	4694.0
K03194	0.0
K03195	0.0
K03664	3527.0
K03197	0.0
K09772	3460.0
K06013	3.0
K09770	78.0
K09771	0.0
K09776	0.0
K09777	2864.0
K09774	0.0
K09775	1979.0
K09778	189.0
K09779	3086.0
K06269	0.0
K06323	0.0
K11624	0.0
K02991	0.0
K02990	3341.0
K02624	0.0
K02240	123.0
K08282	0.0
K12440	0.0
K12441	0.0
K12442	0.0
K12443	0.0
K12444	0.0
K12445	0.0
K12449	0.0
K02247	0.0
K07637	0.0
K07636	3494.0
K07639	0.0
K07638	0.0
K11069	2757.0
K11068	3313.0
K11063	0.0
K11062	0.0
K11061	0.0
K11060	0.0
K11066	0.0
K11065	170.0
K06900	0.0
K06901	3787.0
K06902	638.0
K06903	118.0
K06904	269.0
K06905	302.0
K06906	210.0
K06907	383.0
K06908	302.0
K06909	1.0
K10821	0.0
K05905	0.0
K05904	0.0
K05906	0.0
K05900	0.0
K05903	0.0
K01406	0.0
K05909	0.0
K05908	0.0
K00368	0.0
K00369	0.0
K00366	229.0
K00367	0.0
K00364	116.0
K00365	0.0
K00362	0.0
K00363	0.0
K00360	0.0
```
