## Extended Data File 1 for "Diet induces reproducible alterations in the mouse and human gut microbiome": ERS794874_ERR986189.picrust_nol

```
# Constructed from biom file
#OTU ID	ERR986189
K01365	0.0
K01364	0.0
K01361	2.0
K01360	0.0
K01362	1106.0
K02249	0.0
K05841	0.0
K05844	0.0
K05845	212.0
K05846	1807.0
K05847	1660.0
K00508	0.0
K00500	0.0
K00507	0.0
K00504	0.0
K00505	0.0
K12521	1.0
K01101	1094.0
K01103	0.0
K12520	0.0
K01104	7022.0
K05592	1288.0
K05593	1807.0
K05590	1.0
K05591	1.0
K05596	1.0
K05597	0.0
K05594	0.0
K05595	1.0
K05599	0.0
K11964	0.0
K11962	0.0
K14540	2278.0
K12529	0.0
K12528	0.0
K06353	0.0
K02456	102.0
K02457	0.0
K02454	0.0
K02455	0.0
K02452	0.0
K02453	0.0
K02450	0.0
K02103	1049.0
K08138	0.0
K02108	2223.0
K02109	3017.0
K02458	0.0
K02459	0.0
K08137	0.0
K03851	0.0
K03850	0.0
K03852	0.0
K03855	1.0
K03856	2376.0
K13018	0.0
K13019	0.0
K13010	0.0
K13011	0.0
K13012	150.0
K13013	0.0
K13014	1.0
K13015	0.0
K13016	0.0
K13017	0.0
K08566	0.0
K08567	1.0
K13274	0.0
K13275	0.0
K13276	0.0
K13277	0.0
K03275	0.0
K03274	1.0
K03277	0.0
K03276	0.0
K03271	1720.0
K03270	853.0
K03273	115.0
K03272	798.0
K03279	0.0
K03278	0.0
K11022	0.0
K12277	0.0
K12276	0.0
K12270	1.0
K11058	0.0
K12279	0.0
K12278	0.0
K07557	0.0
K07550	0.0
K07552	16.0
K06319	0.0
K09909	0.0
K09908	1.0
K12051	0.0
K12050	0.0
K12057	0.0
K12056	0.0
K06221	1.0
K09900	1.0
K09903	2373.0
K09902	1.0
K09904	1.0
K09907	1.0
K09906	1.0
K11501	0.0
K03234	0.0
K00773	2337.0
K00772	2.0
K00777	0.0
K00776	0.0
K06313	81.0
K06315	0.0
K05574	0.0
K10201	3.0
K07176	0.0
K07177	247.0
K07174	0.0
K07175	148.0
K07172	0.0
K07173	1214.0
K07170	218.0
K07171	5616.0
K07178	0.0
K07179	0.0
K00195	0.0
K00194	1.0
K00197	1.0
K00196	0.0
K00191	0.0
K00190	0.0
K00193	0.0
K00192	0.0
K00198	415.0
K06405	2017.0
K10109	633.0
K10108	1806.0
K10107	0.0
K01828	0.0
K01829	0.0
K01826	0.0
K01825	2.0
K01822	7.0
K01823	250.0
K01820	0.0
K01821	249.0
K00999	0.0
K00998	765.0
K00995	4274.0
K00997	698.0
K00996	16.0
K00991	2694.0
K00990	1.0
K00992	0.0
K11028	0.0
K02622	286.0
K02625	0.0
K03564	1331.0
K13489	0.0
K13488	0.0
K13483	0.0
K13482	0.0
K13481	0.0
K13480	0.0
K13487	0.0
K13486	0.0
K14680	0.0
K14681	0.0
K14682	1.0
K08358	81.0
K08357	81.0
K08356	0.0
K08355	0.0
K03469	2428.0
K03462	0.0
K03464	0.0
K03465	591.0
K03466	2559.0
K01648	0.0
K01649	3101.0
K01643	792.0
K01640	150.0
K01641	249.0
K01646	286.0
K01647	2556.0
K01644	793.0
K02597	0.0
K02626	0.0
K02595	0.0
K02594	83.0
K02593	0.0
K02592	81.0
K02591	162.0
K02590	877.0
K02598	163.0
K02849	1.0
K14061	3.0
K14062	1.0
K14063	0.0
K14064	0.0
K14065	0.0
K14067	0.0
K02841	1.0
K02840	97.0
K02843	1.0
K02844	1.0
K02847	1.0
K02846	0.0
K02102	1.0
K09758	137.0
K06039	1.0
K06034	0.0
K06036	0.0
K06037	0.0
K06032	0.0
K01581	37.0
K02702	0.0
K02659	0.0
K13490	0.0
K13491	0.0
K03644	15.0
K03645	1.0
K03646	1.0
K03647	448.0
K03640	1.0
K03641	1.0
K03642	1.0
K03643	1.0
K03648	2002.0
K03649	0.0
K06694	0.0
K11814	0.0
K12428	0.0
K12429	0.0
K12422	0.0
K12423	0.0
K12420	0.0
K12421	0.0
K12426	0.0
K12427	0.0
K12424	0.0
K12425	0.0
K07349	2.0
K07348	2.0
K05380	0.0
K07345	5.0
K07344	0.0
K07347	4.0
K07346	2.0
K07341	1195.0
K07340	1.0
K07343	969.0
K07342	0.0
K06968	1.0
K06969	3356.0
K06962	333.0
K06963	0.0
K06960	2316.0
K06961	0.0
K06966	283.0
K06967	2278.0
K06964	0.0
K06965	0.0
K08995	0.0
K08994	1.0
K08997	0.0
K08996	74.0
K08990	1.0
K08993	1.0
K08992	1.0
K08999	80.0
K08998	1220.0
K08344	1.0
K08345	0.0
K08346	0.0
K14940	0.0
K02724	0.0
K08349	0.0
K11815	0.0
K05929	0.0
K05928	0.0
K05927	0.0
K05924	0.0
K05922	0.0
K05921	0.0
K00349	15.0
K00698	0.0
K00340	15.0
K00341	15.0
K00690	1148.0
K00343	15.0
K00344	1.0
K00697	0.0
K00346	15.0
K00347	15.0
K09116	799.0
K09117	2052.0
K05337	507.0
K09118	3.0
K09119	0.0
K02106	44.0
K05823	200.0
K05820	1.0
K05826	0.0
K05827	0.0
K02100	0.0
K02101	0.0
K00524	0.0
K00525	1688.0
K00526	1322.0
K00527	4334.0
K00520	0.0
K00522	0.0
K00523	0.0
K02451	0.0
K00528	2251.0
K00529	0.0
K00025	0.0
K14215	0.0
K14213	0.0
K03453	24.0
K00796	1243.0
K05339	203.0
K00027	2461.0
K00794	684.0
K00793	678.0
K01347	0.0
K01346	0.0
K01344	0.0
K01343	0.0
K00791	2373.0
K01340	0.0
K00790	4145.0
K02694	0.0
K02696	0.0
K02697	0.0
K02690	0.0
K02691	80.0
K02692	0.0
K02693	0.0
K02698	0.0
K02699	0.0
K00836	0.0
K00837	118.0
K00835	1.0
K00832	108.0
K00833	16.0
K00830	0.0
K00831	2099.0
K00839	142.0
K04335	0.0
K04334	0.0
K01120	0.0
K01126	2352.0
K04333	0.0
K01129	2324.0
K01128	0.0
K04339	0.0
K04338	0.0
K02470	4273.0
K02471	1.0
K02472	1.0
K02473	0.0
K02474	822.0
K02475	142.0
K02476	142.0
K02477	1004.0
K02478	1.0
K02479	0.0
K09019	0.0
K01267	1625.0
K13074	0.0
K13075	0.0
K11441	0.0
K14055	1.0
K13299	0.0
K13292	2577.0
K14057	0.0
K14056	0.0
K02856	0.0
K02585	90.0
K12211	0.0
K12210	0.0
K12213	0.0
K12212	0.0
K12215	0.0
K02854	0.0
K12217	0.0
K12216	0.0
K12219	0.0
K12218	0.0
K02855	0.0
K08692	0.0
K08693	132.0
K08690	0.0
K08691	0.0
K08696	0.0
K08697	0.0
K11748	1.0
K11749	2367.0
K11746	0.0
K11747	1.0
K11744	0.0
K11745	0.0
K11742	1.0
K11743	797.0
K11740	0.0
K11741	269.0
K13920	202.0
K13921	67.0
K13922	1115.0
K13923	67.0
K13924	0.0
K13925	1.0
K13926	1.0
K13927	223.0
K13928	0.0
K13929	7.0
K09923	1.0
K09922	15.0
K06201	1198.0
K06200	1104.0
K06207	1571.0
K06206	839.0
K06205	1.0
K09924	0.0
K09929	0.0
K06208	81.0
K00759	2589.0
K00758	1.0
K00752	0.0
K00757	1776.0
K00756	1129.0
K00754	3596.0
K06001	993.0
K05557	0.0
K09766	160.0
K05554	0.0
K07475	0.0
K07150	1251.0
K07151	0.0
K07152	0.0
K07153	1.0
K07154	181.0
K07155	0.0
K07156	1.0
K07157	0.0
K07406	2959.0
K07407	4684.0
K07404	2596.0
K07405	14.0
K07402	1705.0
K07403	0.0
K07400	1.0
K07401	0.0
K01808	2399.0
K01809	1161.0
K01800	0.0
K01801	0.0
K01802	95.0
K01803	2575.0
K01804	1114.0
K01805	99.0
K01807	1069.0
K09718	0.0
K14668	0.0
K14669	0.0
K14666	0.0
K14667	0.0
K01664	2.0
K01665	16.0
K01666	1034.0
K01667	118.0
K01660	0.0
K01661	291.0
K01662	1576.0
K01663	0.0
K01668	2.0
K01669	141.0
K02863	2373.0
K02862	0.0
K02860	2342.0
K02867	2373.0
K02866	0.0
K02864	2288.0
K02869	0.0
K05362	0.0
K05365	1.0
K03402	2778.0
K03403	0.0
K03400	0.0
K03406	13630.0
K03407	1829.0
K03404	0.0
K03405	0.0
K03408	3501.0
K03409	84.0
K02315	2586.0
K02314	2375.0
K02317	0.0
K02316	2366.0
K02313	2373.0
K02312	0.0
K02319	0.0
K12405	0.0
K12152	1.0
K12151	0.0
K07091	1.0
K07090	3049.0
K07093	0.0
K07092	0.0
K07095	3030.0
K07094	0.0
K07097	0.0
K07096	0.0
K07099	405.0
K07098	3729.0
K11175	2334.0
K11174	0.0
K11177	0.0
K11176	0.0
K11173	0.0
K11179	1.0
K11178	0.0
K00322	1.0
K00320	0.0
K00321	0.0
K00326	0.0
K00324	1.0
K00325	1.0
K00329	0.0
K05945	0.0
K05944	0.0
K05947	0.0
K05946	361.0
K06944	0.0
K06945	0.0
K06946	1.0
K06415	81.0
K06940	1529.0
K06941	2321.0
K06942	2373.0
K06943	0.0
K10806	1.0
K10807	0.0
K10804	1.0
K10805	1.0
K06948	265.0
K06949	3173.0
K06418	16.0
K09138	0.0
K09139	0.0
K09134	853.0
K09135	0.0
K09136	1.0
K09137	0.0
K09130	0.0
K09131	80.0
K09132	797.0
K09133	0.0
K05808	2269.0
K05809	1.0
K05804	799.0
K05805	1.0
K05806	0.0
K05807	15.0
K05800	1.0
K05801	1.0
K05802	1.0
K05803	1.0
K01044	0.0
K01045	0.0
K01046	45.0
K02068	148.0
K04561	0.0
K01042	354.0
K05568	2216.0
K05567	906.0
K14273	0.0
K14275	0.0
K14274	9.0
K02062	1.0
K05245	1.0
K05564	0.0
K01048	126.0
K02066	15.0
K01322	14.0
K01325	0.0
K02065	15.0
K01326	0.0
K05560	0.0
K02243	271.0
K08930	0.0
K02679	1.0
K02676	0.0
K02674	0.0
K02675	0.0
K02672	0.0
K02241	86.0
K02670	0.0
K02671	0.0
K00810	0.0
K00811	17.0
K00812	167.0
K00813	1.0
K00814	0.0
K00817	2100.0
K00818	103.0
K00819	0.0
K02530	172.0
K02245	271.0
K02244	248.0
K01499	0.0
K01498	0.0
K01493	2370.0
K01492	50.0
K01491	5237.0
K01497	1.0
K01496	95.0
K01495	1656.0
K01494	835.0
K02418	1807.0
K02419	2008.0
K14492	0.0
K02412	1929.0
K02413	2000.0
K02410	2008.0
K02411	1002.0
K02416	2008.0
K02417	1315.0
K02414	80.0
K02415	3.0
K00120	0.0
K00121	47.0
K00430	0.0
K13058	0.0
K13059	0.0
K13727	0.0
K13057	0.0
K13722	0.0
K13051	1.0
K13052	1387.0
K00435	0.0
K12054	0.0
K03239	0.0
K03238	0.0
K03231	0.0
K03230	1.0
K03232	0.0
K12059	0.0
K03237	0.0
K03236	0.0
K12058	0.0
K12239	0.0
K12238	0.0
K12235	0.0
K12234	150.0
K13942	0.0
K13940	1392.0
K13941	0.0
K12097	0.0
K12096	0.0
K12095	0.0
K12094	0.0
K12093	0.0
K12092	0.0
K12091	0.0
K12090	0.0
K12099	0.0
K12098	0.0
K06356	0.0
K05992	0.0
K03540	0.0
K06331	1029.0
K06330	1.0
K07138	2633.0
K07139	1221.0
K11811	0.0
K07132	200.0
K07133	6715.0
K07130	1974.0
K07131	0.0
K07137	4003.0
K07134	0.0
K07135	0.0
K01860	0.0
K01866	2505.0
K01867	2505.0
K01865	2.0
K01868	3214.0
K01869	2373.0
K06140	1.0
K04766	0.0
K04767	16.0
K04764	1.0
K04762	15.0
K04763	2405.0
K04760	1.0
K04761	49.0
K04768	0.0
K04769	1927.0
K08313	6.0
K08312	1.0
K08311	1.0
K08310	1.0
K08317	275.0
K08316	1696.0
K08315	1.0
K08314	136.0
K05149	0.0
K08319	0.0
K08318	0.0
K06339	0.0
K14648	0.0
K14392	3.0
K14393	1.0
K14645	0.0
K14647	0.0
K01689	3333.0
K01686	2833.0
K01687	3908.0
K01684	943.0
K01685	1938.0
K01682	1.0
K01681	2203.0
K05308	0.0
K02889	0.0
K02888	2373.0
K02885	0.0
K02884	2373.0
K02887	2373.0
K02886	2373.0
K02881	2373.0
K02883	0.0
K13743	0.0
K02086	259.0
K02081	149.0
K02080	0.0
K02083	184.0
K02082	156.0
K13831	0.0
K03428	0.0
K03429	1306.0
K03424	3184.0
K03935	0.0
K03932	0.0
K03933	275.0
K03930	951.0
K03931	132.0
K02339	1.0
K02338	2373.0
K02337	2337.0
K02336	1.0
K02335	3169.0
K02334	1025.0
K02330	0.0
K03688	1433.0
K03689	0.0
K03680	9.0
K03683	1.0
K03684	81.0
K03685	2372.0
K03686	5283.0
K03687	2233.0
K07301	1557.0
K07300	0.0
K07303	0.0
K07302	0.0
K07305	244.0
K07304	265.0
K07307	422.0
K07306	322.0
K07309	80.0
K07308	322.0
K02617	0.0
K02610	0.0
K02963	2373.0
K02612	0.0
K02961	2288.0
K09686	6600.0
K09687	19205.0
K09684	156.0
K09685	335.0
K09682	0.0
K09683	0.0
K09680	0.0
K09681	0.0
K09688	0.0
K09689	0.0
K05962	0.0
K05961	0.0
K05967	1.0
K05966	181.0
K11159	0.0
K05964	174.0
K05968	0.0
K11152	0.0
K00309	0.0
K00658	1.0
K00304	0.0
K00305	0.0
K00654	0.0
K00655	3990.0
K00652	15.0
K00301	0.0
K00302	797.0
K00303	0.0
K10828	0.0
K06431	0.0
K06432	0.0
K06433	0.0
K06434	0.0
K06436	97.0
K06437	0.0
K10820	9.0
K06439	0.0
K10822	0.0
K10823	0.0
K10826	0.0
K09167	261.0
K06322	0.0
K14117	0.0
K14259	0.0
K14257	0.0
K01308	202.0
K01303	6.0
K01301	0.0
K01305	16.0
K01304	236.0
K02658	0.0
K00672	0.0
K02650	462.0
K02651	0.0
K02652	1519.0
K02653	1850.0
K02654	5105.0
K05687	0.0
K02656	1.0
K05685	1.0
K00878	2142.0
K00879	77.0
K00872	341.0
K00873	2311.0
K00870	0.0
K00876	2486.0
K00877	0.0
K00874	3282.0
K00875	0.0
K04487	4695.0
K04486	2423.0
K04485	2272.0
K04484	0.0
K04483	0.0
K04482	0.0
K04480	0.0
K04488	3158.0
K12049	0.0
K13693	0.0
K13706	0.0
K13694	1.0
K13695	1.0
K05977	0.0
K09516	0.0
K02434	3645.0
K02435	3423.0
K02436	41.0
K02437	1248.0
K05350	1211.0
K02431	1072.0
K08100	0.0
K02433	3607.0
K02438	2406.0
K02439	2.0
K03745	1.0
K03744	458.0
K03747	0.0
K03210	2279.0
K03217	2618.0
K03216	2279.0
K03215	1.0
K03742	2004.0
K03219	1.0
K03218	2378.0
K03749	1.0
K03748	1.0
K02383	0.0
K06327	0.0
K06320	877.0
K07238	2311.0
K09479	0.0
K09478	0.0
K09475	0.0
K09474	0.0
K09477	0.0
K09476	0.0
K09471	0.0
K09470	0.0
K09473	0.0
K09472	0.0
K07543	0.0
K06898	1919.0
K13967	0.0
K13963	1005.0
K07545	0.0
K00737	797.0
K05345	0.0
K11706	0.0
K11707	2.0
K11704	0.0
K11705	0.0
K11708	2.0
K11709	2.0
K05588	0.0
K07114	1287.0
K07443	1279.0
K07116	0.0
K07117	0.0
K07110	0.0
K07447	2373.0
K07112	248.0
K07113	1.0
K07448	877.0
K07118	328.0
K07119	0.0
K10619	0.0
K10618	0.0
K10617	0.0
K10616	0.0
K01848	0.0
K01849	0.0
K01844	125.0
K01845	1145.0
K01846	1.0
K01847	29.0
K01840	3194.0
K01841	41.0
K01842	0.0
K01843	115.0
K06219	1.0
K10832	0.0
K05348	0.0
K14203	0.0
K08483	2281.0
K08482	0.0
K08481	0.0
K08480	0.0
K08485	1.0
K08484	1.0
K00464	0.0
K00467	0.0
K00466	0.0
K00461	0.0
K00460	0.0
K00463	0.0
K00462	0.0
K04509	0.0
K00469	0.0
K00468	0.0
K08645	0.0
K04744	1.0
K01518	0.0
K01519	0.0
K04748	0.0
K04749	82.0
K01514	0.0
K01515	4091.0
K01512	1693.0
K01510	0.0
K14623	5.0
K14626	0.0
K14627	0.0
K14628	0.0
K14629	0.0
K03918	0.0
K03919	0.0
K12372	1.0
K12373	1042.0
K12370	1.0
K12371	1.0
K02359	0.0
K02358	2382.0
K02351	0.0
K02352	0.0
K02355	4416.0
K02357	2373.0
K02356	2426.0
K13574	0.0
K13573	0.0
K13572	0.0
K13571	0.0
K13570	0.0
K12112	0.0
K12113	0.0
K12110	0.0
K12111	206.0
K07329	0.0
K07328	0.0
K07323	1.0
K07322	29.0
K07321	243.0
K07320	1.0
K07327	0.0
K07326	0.0
K07325	0.0
K07324	0.0
K08163	1.0
K06180	5269.0
K06181	1.0
K06182	1604.0
K06183	2363.0
K06186	1.0
K06187	2373.0
K06188	291.0
K06189	1.0
K08359	1.0
K07589	0.0
K07588	14.0
K07587	0.0
K07586	971.0
K07585	0.0
K07584	2368.0
K07583	0.0
K07582	0.0
K07581	0.0
K07580	0.0
K11139	0.0
K05989	4641.0
K05988	0.0
K05985	587.0
K05987	0.0
K05986	0.0
K10843	0.0
K08354	1.0
K10844	0.0
K10848	0.0
K00673	0.0
K00674	243.0
K00675	80.0
K00676	2297.0
K00677	15.0
K06988	7.0
K06989	123.0
K08351	0.0
K06980	1.0
K06981	0.0
K06982	0.0
K08350	0.0
K06984	0.0
K06985	0.0
K06986	0.0
K06987	1361.0
K02445	841.0
K02444	867.0
K00582	0.0
K00583	0.0
K00580	0.0
K02110	2221.0
K00586	0.0
K00587	0.0
K00584	0.0
K08921	0.0
K02441	1.0
K00588	0.0
K08922	0.0
K02440	496.0
K00018	2710.0
K08923	0.0
K02443	1160.0
K00019	0.0
K02442	0.0
K08925	0.0
K08926	0.0
K08927	0.0
K03149	173.0
K06604	0.0
K00015	0.0
K01989	2476.0
K00854	4314.0
K00855	1.0
K00856	0.0
K00857	575.0
K00850	6137.0
K00851	285.0
K00852	3310.0
K00853	118.0
K00858	2373.0
K00859	2268.0
K01181	622.0
K01180	0.0
K01183	878.0
K01182	2607.0
K01185	152.0
K01184	0.0
K01187	3196.0
K01188	1998.0
K02596	0.0
K13766	0.0
K13767	0.0
K13003	0.0
K13002	0.0
K13000	0.0
K02984	0.0
K02986	2373.0
K02987	0.0
K02636	0.0
K02982	1576.0
K02983	0.0
K02638	0.0
K02639	0.0
K02988	2368.0
K08298	161.0
K08299	1.0
K03583	1.0
K03582	1.0
K03581	2500.0
K03580	1.0
K03587	95.0
K03586	1.0
K03585	30.0
K03584	2367.0
K03589	2085.0
K03588	4308.0
K01725	0.0
K01724	0.0
K01727	275.0
K01726	1417.0
K01721	0.0
K01720	0.0
K01722	0.0
K13008	0.0
K01729	0.0
K01728	0.0
K09530	0.0
K09539	0.0
K02188	1939.0
K02189	1946.0
K02182	1.0
K02183	0.0
K03769	259.0
K03768	3782.0
K03767	143.0
K03765	0.0
K03764	1.0
K03763	4568.0
K03762	81.0
K03761	0.0
K03760	0.0
K09457	2.0
K09456	0.0
K09459	41.0
K09458	2503.0
K00602	4514.0
K13988	0.0
K13985	0.0
K09981	0.0
K09980	0.0
K09983	0.0
K09982	0.0
K09985	0.0
K09984	0.0
K09987	0.0
K09986	0.0
K09989	1018.0
K09988	957.0
K12583	0.0
K12582	1.0
K12589	0.0
K11720	1.0
K09759	1045.0
K10985	0.0
K10984	12.0
K07468	0.0
K07469	1.0
K07464	1643.0
K07465	0.0
K07466	0.0
K07467	1389.0
K07460	1265.0
K07461	951.0
K07462	2367.0
K07463	0.0
K10679	0.0
K10678	0.0
K10671	0.0
K10670	1266.0
K10673	0.0
K10672	125.0
K10674	0.0
K10677	0.0
K10676	0.0
K08726	0.0
K08724	61.0
K08722	292.0
K08723	0.0
K08720	0.0
K08721	0.0
K08728	111.0
K10187	0.0
K00119	0.0
K00118	0.0
K00449	0.0
K00448	0.0
K00115	0.0
K00446	0.0
K00117	1.0
K00116	1.0
K00111	2018.0
K00442	0.0
K00113	1.0
K00112	1.0
K01539	0.0
K01531	1744.0
K04720	2213.0
K01533	2381.0
K01534	5673.0
K01535	0.0
K01537	2509.0
K14358	0.0
K14605	0.0
K14606	0.0
K00413	0.0
K10120	31.0
K05600	0.0
K05777	2.0
K03972	0.0
K03973	305.0
K03970	1.0
K03971	1.0
K03976	2372.0
K03977	2366.0
K03974	1.0
K03975	347.0
K03978	2373.0
K03979	2373.0
K13378	15.0
K02372	2632.0
K02371	2127.0
K02377	892.0
K02379	82.0
K03396	0.0
K03397	0.0
K03394	1722.0
K03395	0.0
K03392	0.0
K03393	0.0
K03390	15.0
K03391	0.0
K03399	73.0
K03027	0.0
K12136	1.0
K12137	1.0
K06610	29.0
K12138	1.0
K12139	1.0
K11444	0.0
K11440	0.0
K11443	0.0
K11442	0.0
K00612	0.0
K00613	80.0
K00610	1671.0
K00611	2335.0
K00616	1104.0
K00617	0.0
K00614	0.0
K00615	8401.0
K00619	0.0
K10863	0.0
K07874	0.0
K06234	0.0
K10240	0.0
K10241	0.0
K10242	0.0
K10243	0.0
K04110	0.0
K04113	0.0
K04112	0.0
K04115	0.0
K04114	0.0
K04117	0.0
K04116	0.0
K04118	0.0
K05517	0.0
K07705	249.0
K07704	329.0
K07707	946.0
K07706	885.0
K07701	0.0
K07700	0.0
K07703	0.0
K07702	0.0
K07709	0.0
K07708	1.0
K01955	4535.0
K13042	0.0
K09934	0.0
K09935	1065.0
K06216	171.0
K09937	0.0
K13745	0.0
K13746	0.0
K13747	871.0
K13740	0.0
K13741	0.0
K13742	0.0
K06211	798.0
K06212	81.0
K09933	0.0
K02618	0.0
K02619	15.0
K02968	2366.0
K02966	0.0
K02967	2373.0
K02616	0.0
K02965	2373.0
K02962	0.0
K02611	0.0
K02613	0.0
K03569	4078.0
K03568	7.0
K03565	2350.0
K06218	0.0
K03567	1.0
K03566	1.0
K03561	29.0
K03560	1.0
K03563	2377.0
K03562	1.0
K06430	0.0
K01709	129.0
K01708	0.0
K01707	0.0
K01706	117.0
K01705	0.0
K01704	5701.0
K01703	5707.0
K01702	0.0
K14165	0.0
K14164	0.0
K14166	0.0
K14161	0.0
K14160	0.0
K14162	0.0
K05396	108.0
K03709	318.0
K03708	398.0
K08160	0.0
K03701	3340.0
K03700	1886.0
K03703	1436.0
K03702	2373.0
K03705	2358.0
K03704	4112.0
K03707	280.0
K03706	1753.0
K06289	0.0
K06288	0.0
K06283	1920.0
K06282	81.0
K06281	81.0
K06287	2266.0
K06286	249.0
K06285	81.0
K06284	792.0
K08161	272.0
K07540	0.0
K06438	1102.0
K06869	0.0
K06868	0.0
K06867	132.0
K06866	1.0
K06865	0.0
K06864	1553.0
K06863	0.0
K06862	0.0
K06861	24.0
K06860	0.0
K12659	0.0
K12658	0.0
K07547	0.0
K07546	0.0
K15023	0.0
K15022	0.0
K15020	0.0
K15024	1414.0
K08700	0.0
K08162	797.0
K07544	0.0
K00137	0.0
K00135	125.0
K00134	2515.0
K00133	2343.0
K00132	2.0
K00131	0.0
K00130	798.0
K00139	0.0
K00138	0.0
K00429	0.0
K00428	14.0
K00421	0.0
K00423	0.0
K00425	342.0
K00427	0.0
K00426	342.0
K14292	0.0
K14379	0.0
K14370	0.0
K14371	0.0
K14372	0.0
K14373	0.0
K14374	0.0
K14375	0.0
K09845	0.0
K14082	0.0
K14083	3.0
K14080	0.0
K14081	0.0
K14086	797.0
K14087	877.0
K14084	41.0
K14088	877.0
K14089	797.0
K01552	1788.0
K01551	129.0
K01556	0.0
K01557	0.0
K01554	0.0
K01555	0.0
K04708	0.0
K03955	0.0
K13689	0.0
K13688	9.0
K13683	0.0
K13685	422.0
K13684	0.0
K13687	0.0
K13686	0.0
K14159	0.0
K02399	1.0
K02398	163.0
K02395	161.0
K02394	1.0
K02397	966.0
K02396	2322.0
K02391	1.0
K02390	1998.0
K02393	1.0
K02392	3468.0
K13533	0.0
K13532	0.0
K13531	141.0
K13530	132.0
K01550	0.0
K05658	0.0
K14054	0.0
K02601	2762.0
K02970	2252.0
K05378	0.0
K12339	1.0
K14060	0.0
K11687	0.0
K11686	0.0
K11685	0.0
K11689	263.0
K11688	228.0
K08939	0.0
K03048	265.0
K03049	0.0
K13821	1.0
K13820	0.0
K03042	0.0
K03043	2362.0
K03040	2294.0
K03041	0.0
K03046	2368.0
K03047	0.0
K03044	0.0
K03045	0.0
K00348	15.0
K09847	0.0
K00692	6.0
K00638	1871.0
K00639	141.0
K00693	0.0
K00634	1106.0
K00635	0.0
K00630	0.0
K00631	1.0
K00632	124.0
K00633	887.0
K00691	253.0
K00696	0.0
K00694	185.0
K00695	0.0
K10854	0.0
K07811	0.0
K07810	0.0
K07813	1896.0
K07812	80.0
K07814	814.0
K07816	255.0
K00090	1.0
K00091	838.0
K00094	135.0
K00096	878.0
K00097	354.0
K00098	0.0
K00099	2119.0
K10228	0.0
K10229	0.0
K12548	0.0
K10222	0.0
K10220	0.0
K10221	0.0
K10227	0.0
K05822	1.0
K01949	0.0
K01945	2334.0
K01947	0.0
K01946	0.0
K01941	0.0
K01940	2061.0
K06357	0.0
K07729	6413.0
K07728	0.0
K07727	3007.0
K07726	514.0
K07725	0.0
K07724	1.0
K07723	83.0
K07722	80.0
K07721	0.0
K07720	10959.0
K00899	120.0
K05824	0.0
K00891	3396.0
K00892	1.0
K00895	0.0
K00897	383.0
K08151	1.0
K08153	203.0
K08154	1.0
K02948	2373.0
K02942	0.0
K02944	0.0
K05665	0.0
K02946	2344.0
K13793	0.0
K06352	0.0
K01769	0.0
K01768	0.0
K01761	2.0
K01760	250.0
K01762	0.0
K09578	0.0
K01766	1.0
K08164	0.0
K02493	2368.0
K08166	0.0
K08167	1.0
K02496	1.0
K02497	0.0
K02494	1.0
K02495	4278.0
K02498	1.0
K02499	155.0
K08168	0.0
K08169	0.0
K14415	804.0
K14414	0.0
K06881	2374.0
K00436	0.0
K06332	0.0
K12815	0.0
K12810	0.0
K06885	272.0
K00437	0.0
K06335	0.0
K06334	2643.0
K03547	2037.0
K03546	1229.0
K03545	3593.0
K03544	3547.0
K03543	15.0
K06888	857.0
K10941	0.0
K03549	185.0
K03548	1.0
K10940	0.0
K02236	489.0
K02237	2132.0
K02234	0.0
K02232	1947.0
K02233	2825.0
K02230	0.0
K02231	3223.0
K06359	0.0
K02238	2245.0
K02239	0.0
K03723	2213.0
K03722	534.0
K03721	1.0
K03720	1.0
K03727	0.0
K03726	0.0
K03725	0.0
K03724	77.0
K06358	0.0
K12673	0.0
K12679	0.0
K12678	0.0
K06410	848.0
K11898	0.0
K11899	0.0
K11896	1.0
K11897	0.0
K11894	1.0
K11895	1.0
K11892	1.0
K11893	1.0
K11890	0.0
K11891	1.0
K08762	0.0
K08764	0.0
K08765	0.0
K10418	0.0
K11325	0.0
K11326	0.0
K11327	0.0
K11328	0.0
K11329	0.0
K00151	0.0
K00150	0.0
K00153	0.0
K00400	0.0
K00407	0.0
K00406	0.0
K00405	0.0
K00404	0.0
K00158	15.0
K01342	0.0
K09388	0.0
K09386	0.0
K09384	112.0
K04094	681.0
K04095	1002.0
K04096	2368.0
K04097	0.0
K04090	0.0
K04091	0.0
K04092	0.0
K04093	0.0
K04098	0.0
K04099	0.0
K01578	0.0
K01579	177.0
K01574	29.0
K01575	211.0
K01576	0.0
K01577	73.0
K01571	2077.0
K01572	2963.0
K01573	0.0
K02009	1096.0
K02008	8342.0
K02005	1178.0
K02004	17422.0
K02007	1384.0
K02006	11818.0
K02001	1.0
K02000	144.0
K02003	26701.0
K02002	144.0
K03065	0.0
K08952	0.0
K03060	2332.0
K13809	0.0
K10948	0.0
K09607	0.0
K06125	0.0
K04337	0.0
K06120	135.0
K06121	0.0
K04336	0.0
K01127	0.0
K09703	132.0
K00004	0.0
K14699	0.0
K09702	86.0
K14698	0.0
K05311	184.0
K13829	0.0
K10943	0.0
K07291	0.0
K07290	0.0
K10206	2122.0
K10202	1.0
K10208	0.0
K10209	7.0
K01966	0.0
K01965	0.0
K01964	0.0
K01963	1318.0
K01962	921.0
K01961	3764.0
K01960	14.0
K01969	0.0
K01968	0.0
K07749	994.0
K07748	0.0
K07741	437.0
K07740	0.0
K07743	0.0
K07742	2352.0
K07745	0.0
K07744	0.0
K07746	1.0
K01299	1059.0
K01295	280.0
K01297	817.0
K02922	0.0
K05603	0.0
K02921	0.0
K02926	2373.0
K05607	0.0
K02924	0.0
K05605	0.0
K02928	0.0
K02929	0.0
K00216	0.0
K00217	0.0
K00214	0.0
K00215	2550.0
K00213	0.0
K00210	0.0
K00211	0.0
K00218	0.0
K00219	83.0
K01035	0.0
K01034	231.0
K04517	2266.0
K01740	3876.0
K01031	0.0
K01746	147.0
K01745	211.0
K01744	137.0
K01749	659.0
K01039	106.0
K04518	238.0
K09591	0.0
K14129	0.0
K14128	0.0
K14121	0.0
K14120	0.0
K14123	0.0
K14122	0.0
K14125	0.0
K14124	0.0
K14127	0.0
K14126	0.0
K03521	2509.0
K03520	0.0
K03523	2485.0
K03522	2536.0
K03525	2208.0
K03524	2338.0
K03527	2256.0
K03526	2124.0
K03529	2327.0
K03528	1.0
K06338	0.0
K02217	492.0
K03299	219.0
K03298	0.0
K13472	0.0
K03293	645.0
K03292	4187.0
K03291	0.0
K03290	0.0
K03297	908.0
K03296	1553.0
K03295	119.0
K03294	1832.0
K13009	0.0
K12690	0.0
K09743	0.0
K06022	0.0
K07190	0.0
K06021	0.0
K07192	337.0
K06020	0.0
K06027	0.0
K06026	0.0
K09744	0.0
K07991	0.0
K08749	0.0
K09835	0.0
K09834	0.0
K10439	5528.0
K06351	0.0
K09833	0.0
K10925	0.0
K10924	0.0
K10927	0.0
K10926	0.0
K10923	0.0
K10922	0.0
K09629	0.0
K10697	0.0
K00179	1043.0
K00172	358.0
K00171	199.0
K00170	278.0
K00177	445.0
K00176	445.0
K00175	539.0
K00174	380.0
K13478	0.0
K14338	0.0
K14339	0.0
K14335	0.0
K14337	0.0
K14330	0.0
K14331	0.0
K14333	0.0
K08918	0.0
K13479	421.0
K04078	2368.0
K04079	2121.0
K04076	81.0
K04077	2373.0
K04074	480.0
K04075	2265.0
K04072	2913.0
K04073	0.0
K04070	1826.0
K04071	0.0
K14597	0.0
K13318	0.0
K08280	0.0
K13641	147.0
K13640	80.0
K13643	42.0
K13642	0.0
K02027	37241.0
K02026	65355.0
K02025	69913.0
K02024	0.0
K02023	1237.0
K02022	1.0
K02021	0.0
K02020	1034.0
K02029	3976.0
K02028	5166.0
K03886	0.0
K03887	0.0
K03884	0.0
K03885	397.0
K03881	0.0
K03888	0.0
K03889	0.0
K12998	0.0
K12999	2.0
K12992	351.0
K12993	0.0
K12990	797.0
K12991	0.0
K12996	0.0
K12997	0.0
K12994	0.0
K12995	0.0
K08979	0.0
K08978	1767.0
K03088	21146.0
K03089	1.0
K03086	3489.0
K03087	1.0
K08971	0.0
K08970	0.0
K03082	136.0
K03080	0.0
K08974	2561.0
K13868	0.0
K00918	178.0
K01553	0.0
K12214	0.0
K11646	0.0
K11645	0.0
K11641	0.0
K11640	0.0
K12736	0.0
K12733	0.0
K07507	918.0
K07506	0.0
K07505	0.0
K07504	0.0
K07503	0.0
K07502	1051.0
K07501	0.0
K07500	0.0
K07509	0.0
K07508	0.0
K11422	0.0
K08698	0.0
K10773	2632.0
K10774	0.0
K14286	0.0
K10778	7.0
K14287	0.0
K00140	280.0
K05501	1.0
K01903	1.0
K01902	1.0
K01905	0.0
K01904	0.0
K01907	0.0
K01906	0.0
K01909	0.0
K01908	0.0
K14534	777.0
K00147	2297.0
K07767	0.0
K07769	0.0
K07768	0.0
K06203	1.0
K06202	1.0
K09921	1.0
K09920	0.0
K09927	797.0
K09024	0.0
K09022	80.0
K09023	0.0
K09020	9.0
K09021	0.0
K02908	0.0
K02909	2374.0
K08218	15.0
K08219	0.0
K02904	2372.0
K02906	2373.0
K02907	2367.0
K02902	2288.0
K00230	1.0
K00231	0.0
K00232	0.0
K08976	0.0
K00234	0.0
K00239	725.0
K06209	1864.0
K09928	0.0
K01015	0.0
K01014	0.0
K01012	2375.0
K01011	323.0
K01010	0.0
K08920	0.0
K14103	0.0
K14102	0.0
K14101	0.0
K14100	0.0
K14105	0.0
K14104	0.0
K14109	0.0
K14108	0.0
K06401	0.0
K00893	0.0
K13402	0.0
K12858	0.0
K03503	14.0
K03502	2309.0
K03501	2373.0
K03500	2359.0
K08924	0.0
K02278	126.0
K02279	461.0
K12977	0.0
K02276	0.0
K02277	0.0
K02274	0.0
K02275	0.0
K13450	0.0
K13451	0.0
K13452	0.0
K13454	0.0
K13455	0.0
K12509	0.0
K12508	0.0
K12507	2.0
K12506	110.0
K12500	1.0
K12503	0.0
K05926	0.0
K09728	0.0
K14587	9.0
K06597	0.0
K06596	0.0
K06595	0.0
K06599	0.0
K06598	0.0
K07978	0.0
K07979	6279.0
K07976	0.0
K14585	0.0
K10907	3130.0
K10906	1.0
K10901	0.0
K10909	0.0
K10908	0.0
K09819	137.0
K09818	136.0
K09817	2239.0
K09816	2237.0
K09815	2461.0
K06374	1943.0
K06373	1943.0
K09812	3180.0
K09811	3074.0
K09810	812.0
K09724	0.0
K14582	0.0
K09721	0.0
K04058	1.0
K04059	0.0
K04050	0.0
K04051	0.0
K04052	0.0
K04053	0.0
K04054	0.0
K04055	0.0
K04056	0.0
K04057	0.0
K01047	0.0
K08975	0.0
K10015	0.0
K10014	0.0
K10017	0.0
K10016	0.0
K10011	1.0
K10010	277.0
K10013	0.0
K10012	799.0
K10019	0.0
K10018	0.0
K13665	0.0
K13664	0.0
K13663	0.0
K13662	0.0
K13661	0.0
K13660	0.0
K13669	0.0
K13668	0.0
K07641	0.0
K01466	277.0
K13590	0.0
K01464	1226.0
K01465	2608.0
K01462	4704.0
K01463	132.0
K01460	1.0
K01461	0.0
K13599	0.0
K13598	0.0
K01468	106.0
K01469	0.0
K09251	0.0
K09252	0.0
K02041	868.0
K02040	2512.0
K02043	0.0
K02045	82.0
K02044	904.0
K02047	82.0
K02046	82.0
K02049	4629.0
K02048	82.0
K05549	0.0
K05548	0.0
K06046	0.0
K03319	322.0
K03316	359.0
K03317	69.0
K03314	1.0
K03315	2598.0
K03312	1184.0
K03313	81.0
K03310	4610.0
K03311	979.0
K12052	0.0
K02945	2901.0
K06162	0.0
K06163	0.0
K06160	0.0
K06161	0.0
K06166	0.0
K00359	651.0
K06164	0.0
K06165	0.0
K06168	2119.0
K06169	0.0
K13020	0.0
K07158	0.0
K07159	0.0
K04835	0.0
K11621	0.0
K11991	1.0
K11622	1.0
K11996	69.0
K11627	0.0
K11626	0.0
K11629	0.0
K11628	0.0
K07561	0.0
K07560	2373.0
K07563	0.0
K07562	0.0
K07565	0.0
K07564	0.0
K07567	3344.0
K07566	2196.0
K07569	0.0
K07568	2273.0
K09925	0.0
K11199	0.0
K11198	0.0
K11192	0.0
K11191	0.0
K11196	0.0
K11195	0.0
K11194	0.0
K02492	1086.0
K10713	0.0
K10710	191.0
K10711	1.0
K10716	1.0
K02490	0.0
K10714	0.0
K10715	0.0
K01929	2373.0
K01928	2788.0
K01923	3022.0
K01922	142.0
K01921	2623.0
K01920	1.0
K01926	2351.0
K01925	2380.0
K01924	2373.0
K07789	1.0
K07788	1.0
K07785	0.0
K07784	0.0
K07787	0.0
K07786	0.0
K07781	0.0
K07783	1.0
K07782	0.0
K05835	0.0
K06355	0.0
K14661	0.0
K09844	0.0
K00782	204.0
K00783	2373.0
K00784	2835.0
K00785	0.0
K00786	1066.0
K00039	0.0
K00036	1059.0
K00037	0.0
K00034	275.0
K00035	0.0
K00032	0.0
K00033	1200.0
K00030	35.0
K00031	1995.0
K01259	202.0
K01258	2081.0
K01255	937.0
K01256	104.0
K01251	1126.0
K01250	371.0
K01253	0.0
K01252	0.0
K09008	0.0
K09009	0.0
K09000	0.0
K09001	9.0
K09002	879.0
K09003	0.0
K09004	0.0
K09005	80.0
K09006	0.0
K09007	0.0
K09846	0.0
K08234	1077.0
K00258	0.0
K00259	40.0
K00252	2.0
K00253	0.0
K00256	0.0
K00257	95.0
K00254	0.0
K00255	0.0
K01079	45.0
K01078	0.0
K01071	247.0
K01070	1.0
K01073	69.0
K01077	1106.0
K01076	81.0
K14472	0.0
K14471	0.0
K14470	0.0
K14475	80.0
K09841	0.0
K02788	62.0
K02782	0.0
K02783	458.0
K02781	452.0
K02786	62.0
K02787	0.0
K02784	1.0
K01060	223.0
K01787	127.0
K01786	1944.0
K01785	2517.0
K01784	4431.0
K01783	2761.0
K01782	2.0
K01781	0.0
K01780	0.0
K01789	1.0
K01788	1965.0
K02526	124.0
K02527	15.0
K02525	67.0
K02250	0.0
K02523	15.0
K02520	2368.0
K02521	1.0
K02258	0.0
K02259	0.0
K02528	2372.0
K02529	17515.0
K03781	1055.0
K03780	124.0
K03783	2119.0
K03782	0.0
K03785	709.0
K03784	1142.0
K03787	814.0
K03786	1603.0
K03789	2256.0
K03788	1.0
K10700	0.0
K00342	15.0
K03124	0.0
K03120	0.0
K12527	487.0
K12526	0.0
K12525	1.0
K12524	30.0
K12523	1.0
K12522	1.0
K09789	14.0
K09788	18.0
K09787	2272.0
K09786	81.0
K09785	0.0
K09781	0.0
K09780	0.0
K10961	0.0
K10960	0.0
K10963	0.0
K10962	0.0
K10965	0.0
K10964	0.0
K10966	0.0
K09879	0.0
K06318	0.0
K06311	0.0
K06310	83.0
K06312	0.0
K06314	0.0
K06317	134.0
K11389	0.0
K11386	0.0
K11387	0.0
K11384	0.0
K11385	0.0
K11382	0.0
K11383	0.0
K11381	0.0
K11949	0.0
K10380	0.0
K04032	150.0
K04033	0.0
K04030	325.0
K04031	1764.0
K04036	0.0
K04037	0.0
K04034	0.0
K04035	9.0
K04038	0.0
K04039	0.0
K07046	7.0
K07047	1039.0
K07044	0.0
K07045	1174.0
K07042	2358.0
K07043	1132.0
K07040	2344.0
K07041	0.0
K07048	90.0
K07049	0.0
K08664	0.0
K02584	0.0
K10039	410.0
K10038	0.0
K10037	0.0
K10036	2.0
K04788	0.0
K04789	0.0
K04784	1.0
K04785	1.0
K04786	1.0
K04787	0.0
K04780	0.0
K04781	0.0
K04782	0.0
K04783	0.0
K13601	0.0
K13603	0.0
K13602	0.0
K13605	0.0
K13604	0.0
K13607	80.0
K02404	162.0
K05783	0.0
K05782	0.0
K05781	0.0
K05780	0.0
K05787	1.0
K05786	8.0
K05785	1.0
K05784	0.0
K05789	0.0
K05788	1.0
K01442	2001.0
K01443	2262.0
K01444	32.0
K01446	1.0
K01447	654.0
K01448	4447.0
K01449	1100.0
K14803	0.0
K02069	154.0
K05569	906.0
K08008	0.0
K02063	1.0
K05566	903.0
K05565	1.0
K05563	0.0
K05562	0.0
K05561	0.0
K02064	1.0
K03338	973.0
K03339	2.0
K03330	0.0
K03331	0.0
K03332	1.0
K03333	0.0
K03335	929.0
K03336	929.0
K03337	973.0
K12956	0.0
K12957	0.0
K12954	0.0
K12955	0.0
K12952	0.0
K12953	0.0
K12950	0.0
K12951	0.0
K14733	0.0
K00109	0.0
K06148	6950.0
K06149	1.0
K06144	1.0
K06145	1.0
K06146	0.0
K06147	35129.0
K06141	0.0
K06142	146.0
K06143	0.0
K11945	0.0
K08948	0.0
K08949	0.0
K00071	0.0
K14664	0.0
K13810	0.0
K14665	0.0
K03058	0.0
K11609	0.0
K11608	0.0
K14660	0.0
K11603	0.0
K11602	0.0
K11601	0.0
K11600	0.0
K11607	0.0
K11606	1.0
K11605	1.0
K11604	1.0
K10558	10.0
K10559	17.0
K10550	11.0
K10551	11.0
K10552	0.0
K10553	0.0
K10554	0.0
K10555	44.0
K10556	13.0
K10557	10.0
K03051	0.0
K03050	0.0
K07549	0.0
K07548	0.0
K07239	0.0
K07235	1.0
K07234	0.0
K07237	1.0
K07236	1.0
K07231	0.0
K07230	1.0
K07233	0.0
K07232	0.0
K02467	0.0
K05306	813.0
K05305	933.0
K05304	0.0
K05303	0.0
K05301	0.0
K02565	1.0
K08644	0.0
K08646	0.0
K08641	1.0
K08643	1.0
K08642	0.0
K12146	1.0
K00010	1218.0
K00011	0.0
K00012	2600.0
K00013	2099.0
K00014	2441.0
K00016	2848.0
K09065	0.0
K08252	0.0
K08253	0.0
K08256	0.0
K08255	0.0
K08258	0.0
K08259	0.0
K00274	0.0
K00275	1.0
K00276	0.0
K00270	0.0
K00271	0.0
K00272	0.0
K00273	0.0
K00278	1006.0
K00279	0.0
K12675	0.0
K01277	14.0
K01274	0.0
K01273	1563.0
K01271	1502.0
K01270	2050.0
K01278	14.0
K00906	1.0
K00904	352.0
K00903	0.0
K00901	585.0
K13785	0.0
K00908	0.0
K11149	0.0
K01053	0.0
K01051	7.0
K01057	0.0
K01056	2373.0
K01055	0.0
K01054	0.0
K01058	1.0
K02500	2099.0
K02501	2019.0
K02502	1954.0
K02503	2379.0
K02504	1.0
K02505	1.0
K02506	0.0
K02507	1.0
K02508	0.0
K02509	135.0
K00291	0.0
K13410	0.0
K13148	0.0
K13419	0.0
K05825	0.0
K03106	2373.0
K03105	0.0
K03101	3319.0
K03100	5561.0
K12541	0.0
K12540	0.0
K12543	0.0
K12542	0.0
K12545	0.0
K12544	0.0
K12547	0.0
K12546	0.0
K12549	0.0
K06080	1.0
K11018	0.0
K11019	0.0
K11016	1.0
K11017	1.0
K11014	0.0
K11015	0.0
K11012	0.0
K11013	0.0
K11010	0.0
K11011	0.0
K06333	1830.0
K06880	0.0
K06883	0.0
K06882	0.0
K09857	1.0
K06884	0.0
K06887	2.0
K06886	0.0
K06889	4356.0
K10942	0.0
K09859	0.0
K09858	1.0
K10947	5298.0
K10946	0.0
K10945	0.0
K10944	0.0
K13284	0.0
K00483	2.0
K00481	0.0
K00480	0.0
K00486	0.0
K00485	0.0
K00484	1.0
K09901	1.0
K10929	0.0
K07684	1.0
K07685	1.0
K07686	1.0
K07687	1.0
K07681	2.0
K07688	0.0
K07689	1.0
K10928	0.0
K04018	0.0
K04019	281.0
K04014	160.0
K04015	320.0
K04016	0.0
K04017	0.0
K04013	80.0
K07060	0.0
K07061	0.0
K07062	1.0
K07063	0.0
K07064	0.0
K07065	0.0
K07066	797.0
K07067	81.0
K07068	0.0
K07069	928.0
K01121	0.0
K13629	1.0
K13628	1.0
K13623	0.0
K13622	0.0
K13620	0.0
K13626	1125.0
K08586	0.0
K08587	0.0
K01428	799.0
K01429	798.0
K01422	14.0
K01423	2.0
K01420	2456.0
K01421	2335.0
K01426	1272.0
K01427	0.0
K01424	2190.0
K01425	363.0
K08068	0.0
K07538	0.0
K13086	0.0
K13085	0.0
K07287	1.0
K07824	0.0
K07682	0.0
K02722	0.0
K12978	0.0
K12979	0.0
K12972	1.0
K12973	1.0
K12974	1.0
K12975	1.0
K12976	0.0
K07821	0.0
K07683	68.0
K14750	0.0
K14751	0.0
K14953	0.0
K12288	1.0
K12289	1.0
K12282	0.0
K12283	0.0
K12280	0.0
K12281	0.0
K12286	0.0
K12287	0.0
K12284	0.0
K12285	0.0
K11957	0.0
K11956	0.0
K11955	0.0
K11954	0.0
K11953	0.0
K11952	0.0
K11951	0.0
K11950	0.0
K11959	0.0
K11958	0.0
K13889	1.0
K13888	1.0
K11963	0.0
K07217	53.0
K07216	1892.0
K07215	0.0
K07214	828.0
K07213	138.0
K07212	0.0
K07219	82.0
K07218	0.0
K12150	1.0
K08689	0.0
K08688	0.0
K00402	0.0
K00401	0.0
K11994	0.0
K00152	0.0
K01043	0.0
K00154	0.0
K00157	0.0
K00156	15.0
K10533	0.0
K10530	43.0
K10531	0.0
K10536	423.0
K10537	11.0
K10535	0.0
K10538	0.0
K10539	11.0
K00073	143.0
K13934	7.0
K00076	177.0
K00077	2436.0
K00074	2126.0
K00075	2368.0
K00078	0.0
K00079	0.0
K02290	0.0
K02563	2373.0
K02292	0.0
K08966	0.0
K02294	0.0
K08278	0.0
K08279	1.0
K08274	0.0
K08275	0.0
K08276	1.0
K08277	1.0
K00298	0.0
K00299	0.0
K00296	0.0
K00297	2483.0
K00294	0.0
K00292	0.0
K00293	0.0
K00290	986.0
K07757	29.0
K12089	0.0
K01210	0.0
K01213	0.0
K01212	839.0
K01215	172.0
K01214	0.0
K01217	0.0
K01216	0.0
K01219	0.0
K01218	802.0
K02749	0.0
K02746	165.0
K02747	156.0
K02744	460.0
K02745	163.0
K02742	1.0
K00924	143.0
K00925	3272.0
K00926	2851.0
K00927	2373.0
K00928	2411.0
K00929	1310.0
K12085	0.0
K02298	1.0
K02299	1.0
K02568	80.0
K02569	0.0
K02562	0.0
K02291	7.0
K02560	1.0
K02293	0.0
K02566	2.0
K02567	80.0
K02564	2390.0
K02297	1.0
K03169	6077.0
K03168	2368.0
K03163	0.0
K03162	0.0
K03167	0.0
K03166	0.0
K11038	0.0
K11039	0.0
K11030	0.0
K11031	0.0
K11032	0.0
K11033	0.0
K11034	0.0
K11035	0.0
K11036	0.0
K11037	0.0
K02546	0.0
K07668	480.0
K07669	0.0
K07666	0.0
K07667	3852.0
K07664	1.0
K07665	1026.0
K07662	1.0
K07663	0.0
K07660	1.0
K07661	0.0
K03927	3565.0
K07008	1.0
K07009	562.0
K07002	68.0
K07003	1749.0
K07000	1.0
K07001	1238.0
K07006	36.0
K07007	3931.0
K07004	0.0
K07005	2816.0
K03921	0.0
K02956	2366.0
K09725	0.0
K09181	1.0
K08599	0.0
K08598	0.0
K08591	2683.0
K08590	123.0
K01156	137.0
K01154	1892.0
K01407	1.0
K01400	0.0
K01153	1602.0
K01150	1.0
K01151	2269.0
K01408	0.0
K01409	2608.0
K01158	0.0
K01159	498.0
K05523	0.0
K05522	0.0
K05521	1534.0
K05520	28.0
K05527	1.0
K05526	0.0
K05525	0.0
K05524	9.0
K05529	0.0
K14518	0.0
K14519	0.0
K05949	0.0
K01754	2002.0
K05942	0.0
K01027	0.0
K02171	0.0
K02170	1.0
K02173	42.0
K02172	0.0
K01751	719.0
K06416	330.0
K06417	0.0
K06414	0.0
K06947	0.0
K03379	0.0
K03808	1.0
K03809	0.0
K03806	1.0
K06412	1991.0
K03804	1.0
K12296	0.0
K03802	2.0
K03803	168.0
K06413	0.0
K10808	0.0
K06411	900.0
K01028	9.0
K01029	124.0
K11931	0.0
K11930	0.0
K11933	1.0
K11932	1.0
K11935	0.0
K11934	0.0
K11937	0.0
K11936	0.0
K11939	1.0
K11938	0.0
K10800	0.0
K06419	0.0
K11929	0.0
K07271	1771.0
K07270	0.0
K07273	44.0
K07272	0.0
K07275	1.0
K07274	1.0
K07277	15.0
K07276	0.0
K07279	0.0
K07278	1.0
K10623	0.0
K02481	14.0
K11520	0.0
K02480	0.0
K08170	1.0
K02485	1.0
K02484	193.0
K02487	1.0
K08600	4814.0
K08603	0.0
K08602	640.0
K08605	132.0
K08604	0.0
K09956	0.0
K09957	0.0
K09954	1.0
K09955	2926.0
K09952	125.0
K09953	0.0
K09950	0.0
K09951	1585.0
K09958	0.0
K09959	0.0
K07495	132.0
K07494	7.0
K07497	818.0
K07496	933.0
K07491	1595.0
K07490	1.0
K07493	0.0
K07492	0.0
K07499	0.0
K07498	399.0
K11209	0.0
K11208	0.0
K11204	0.0
K11203	32.0
K11202	181.0
K11201	0.0
K11200	0.0
K00058	3778.0
K00059	6538.0
K00728	0.0
K00729	0.0
K00055	68.0
K00057	2374.0
K00050	882.0
K00051	0.0
K00720	0.0
K00721	271.0
K14424	0.0
K06033	0.0
K14189	0.0
K14188	241.0
K06364	0.0
K14187	1.0
K01239	863.0
K01238	142.0
K01897	1732.0
K01232	278.0
K01895	603.0
K01230	0.0
K01893	2288.0
K01236	0.0
K01235	0.0
K01890	2373.0
K02768	586.0
K02769	201.0
K02760	1819.0
K02761	1991.0
K02763	0.0
K02764	0.0
K02765	385.0
K00948	4192.0
K00949	2358.0
K00942	2744.0
K00943	771.0
K00940	405.0
K00941	4600.0
K00946	29.0
K00947	0.0
K00944	0.0
K00945	7346.0
K01097	0.0
K01096	1.0
K01095	2.0
K01093	0.0
K01092	1086.0
K01091	6401.0
K01090	2876.0
K03499	7031.0
K03498	5383.0
K03491	620.0
K03490	800.0
K03493	0.0
K03492	49.0
K03495	2293.0
K03497	5942.0
K03496	7187.0
K02817	0.0
K02814	1.0
K02815	1.0
K02810	852.0
K02548	671.0
K02549	143.0
K02818	0.0
K02819	1045.0
K03637	587.0
K03636	68.0
K03147	1848.0
K03146	0.0
K08851	0.0
K06518	1956.0
K09729	81.0
K06048	0.0
K06045	0.0
K06044	0.0
K09727	0.0
K09726	0.0
K06041	138.0
K09720	0.0
K09723	0.0
K06042	1947.0
K09897	1.0
K09896	1.0
K09895	1.0
K09894	1.0
K09893	1.0
K09892	1.0
K09891	1.0
K09890	1.0
K09899	1.0
K09898	1.0
K03622	0.0
K07648	1.0
K07649	0.0
K07398	0.0
K07399	0.0
K11056	0.0
K11057	0.0
K11054	0.0
K11055	0.0
K07640	1.0
K07393	10.0
K07390	1.0
K07391	2070.0
K07644	0.0
K07645	1.0
K07646	3824.0
K07647	0.0
K10896	0.0
K07024	12424.0
K07025	3276.0
K07026	0.0
K07027	984.0
K07020	0.0
K07021	241.0
K07022	0.0
K07023	1946.0
K07028	0.0
K07029	4236.0
K10094	0.0
K01390	0.0
K01392	0.0
K01399	0.0
K02673	0.0
K05893	0.0
K05897	0.0
K05896	2358.0
K05895	1264.0
K05899	0.0
K05898	0.0
K00555	0.0
K00554	1497.0
K00557	1.0
K00556	15.0
K00551	0.0
K00559	0.0
K00558	4154.0
K01170	0.0
K01173	68.0
K01174	138.0
K01175	3.0
K01176	55.0
K01178	0.0
K01179	1899.0
K14578	0.0
K14579	0.0
K08951	0.0
K08950	0.0
K08953	0.0
K03828	7.0
K03829	0.0
K03820	15.0
K03821	0.0
K03822	0.0
K03823	2028.0
K03824	1.0
K03825	10.0
K03826	2267.0
K03827	235.0
K12248	0.0
K12246	0.0
K12247	0.0
K12242	0.0
K12243	0.0
K12240	0.0
K12241	0.0
K11919	0.0
K11918	0.0
K11913	0.0
K11912	0.0
K11911	1.0
K11910	1.0
K11917	0.0
K11916	0.0
K11915	0.0
K11914	0.0
K12068	0.0
K12069	0.0
K12062	0.0
K12063	0.0
K12060	0.0
K12061	0.0
K12066	0.0
K12067	0.0
K12064	0.0
K12065	0.0
K07259	15.0
K07258	6735.0
K07253	0.0
K07251	1.0
K07250	797.0
K07257	0.0
K07256	0.0
K07255	0.0
K07254	0.0
K05372	0.0
K05373	1.0
K05370	0.0
K05371	0.0
K05374	1.0
K05375	0.0
K09970	0.0
K09971	0.0
K09972	2.0
K09973	1.0
K09974	1.0
K09975	0.0
K09976	271.0
K09978	1.0
K09979	15.0
K11261	842.0
K11260	0.0
K11263	1.0
K11264	0.0
K10793	41.0
K10796	41.0
K10797	276.0
K10794	2.0
K10795	41.0
K00700	3405.0
K00701	0.0
K10798	0.0
K00703	2218.0
K00705	2039.0
K09828	0.0
K10133	0.0
K13053	1.0
K03192	0.0
K00964	0.0
K00965	2287.0
K00966	195.0
K00960	0.0
K00961	0.0
K00962	2270.0
K00963	646.0
K00969	2382.0
K12681	0.0
K02703	0.0
K08364	0.0
K08365	8.0
K02706	0.0
K08363	0.0
K08361	0.0
K02708	0.0
K02709	0.0
K08368	104.0
K08369	2.0
K01615	411.0
K01617	0.0
K01616	0.0
K01611	392.0
K01610	1638.0
K01613	701.0
K01612	0.0
K01619	2421.0
K01618	0.0
K02834	2373.0
K02835	2373.0
K05281	0.0
K03619	0.0
K03618	0.0
K03617	2097.0
K03616	8.0
K03615	2096.0
K03614	2019.0
K03613	2044.0
K03612	2039.0
K03611	1.0
K03610	2452.0
K09705	162.0
K09704	1736.0
K09701	0.0
K09700	0.0
K09709	0.0
K06391	404.0
K06390	2006.0
K06393	2006.0
K06392	1210.0
K06395	132.0
K06394	1657.0
K06397	1927.0
K06396	1922.0
K06399	1912.0
K06398	2022.0
K06435	0.0
K11078	0.0
K11079	0.0
K11074	0.0
K11075	0.0
K11076	0.0
K11077	0.0
K11070	2233.0
K11071	2240.0
K11072	3048.0
K11073	0.0
K06935	0.0
K06934	86.0
K06937	1.0
K06936	0.0
K06931	0.0
K06930	0.0
K06933	0.0
K06932	0.0
K06939	0.0
K06938	1.0
K13381	0.0
K05916	1.0
K05917	0.0
K05914	0.0
K05915	0.0
K05912	0.0
K05913	0.0
K05910	139.0
K05911	0.0
K05918	0.0
K05919	1858.0
K00392	0.0
K00390	79.0
K00397	0.0
K00395	0.0
K00394	81.0
K01884	0.0
K00399	0.0
K01886	2017.0
K01376	35.0
K01372	1172.0
K09149	0.0
K09148	0.0
K01225	81.0
K09145	797.0
K09144	797.0
K09147	0.0
K09146	0.0
K09141	0.0
K09140	0.0
K09143	0.0
K09142	0.0
K05709	0.0
K05708	0.0
K05879	1097.0
K05878	1097.0
K05875	0.0
K05874	1.0
K05877	1.0
K05876	0.0
K05873	1.0
K00579	0.0
K00578	0.0
K00577	0.0
K00575	2625.0
K00574	1123.0
K00573	1.0
K00571	3217.0
K00570	0.0
K01118	387.0
K01119	316.0
K01157	0.0
K01112	1.0
K01113	0.0
K04477	1922.0
K01114	0.0
K01115	0.0
K08087	0.0
K01315	0.0
K08085	0.0
K08084	0.0
K08083	0.0
K08082	0.0
K08081	0.0
K08080	0.0
K01152	0.0
K01401	0.0
K09826	0.0
K06344	0.0
K06345	0.0
K09822	0.0
K06343	0.0
K10938	0.0
K06341	0.0
K10934	0.0
K10935	0.0
K10932	0.0
K11052	0.0
K10930	0.0
K06349	0.0
K11053	0.0
K10754	0.0
K01755	2993.0
K10200	239.0
K02132	0.0
K02137	0.0
K03840	1.0
K03841	1.0
K13028	0.0
K13799	0.0
K13798	0.0
K13795	0.0
K13794	0.0
K13021	0.0
K13792	0.0
K13791	0.0
K13790	0.0
K12268	1.0
K12269	1.0
K12262	0.0
K12263	0.0
K12264	0.0
K12265	0.0
K12266	0.0
K12267	2690.0
K01757	0.0
K12237	0.0
K13243	0.0
K13245	0.0
K13244	0.0
K13246	0.0
K03264	0.0
K03265	0.0
K03263	0.0
K03268	0.0
K03269	15.0
K12415	0.0
K10211	7.0
K09918	0.0
K09919	0.0
K06720	0.0
K09913	0.0
K09910	1.0
K09911	1.0
K09916	1.0
K09917	1.0
K06726	499.0
K09915	0.0
K11535	3.0
K11534	10.0
K11537	1.0
K11531	0.0
K11533	0.0
K11532	0.0
K11249	52.0
K11539	0.0
K00762	3276.0
K00763	2426.0
K00760	2441.0
K00761	2371.0
K00766	1829.0
K00767	957.0
K00764	3255.0
K00765	2001.0
K00768	2027.0
K00769	1.0
K11059	0.0
K00186	0.0
K00187	0.0
K00184	480.0
K00185	160.0
K00183	329.0
K00180	1057.0
K00188	0.0
K00189	0.0
K10110	1430.0
K10111	0.0
K10112	2548.0
K10113	0.0
K10114	0.0
K10115	0.0
K10116	0.0
K10117	4220.0
K10118	5158.0
K10119	5165.0
K04641	0.0
K04643	0.0
K04642	0.0
K13282	2.0
K00988	0.0
K00989	247.0
K00986	325.0
K00984	797.0
K00985	0.0
K00982	1.0
K00983	1638.0
K00980	326.0
K00981	2374.0
K01585	15.0
K01584	0.0
K01586	3221.0
K13498	1.0
K01580	102.0
K01583	239.0
K01582	615.0
K13497	798.0
K01589	411.0
K01588	2334.0
K14941	2.0
K08347	0.0
K08348	0.0
K02720	0.0
K14949	0.0
K02723	0.0
K03459	0.0
K03458	1963.0
K03455	118.0
K03457	216.0
K03451	175.0
K03981	1.0
K03980	279.0
K02614	651.0
K01639	2385.0
K01638	1.0
K01637	1.0
K01636	155.0
K01635	293.0
K01634	0.0
K01633	297.0
K01632	0.0
K01631	0.0
K01630	9.0
K02615	0.0
K02588	618.0
K02589	877.0
K02858	1.0
K02859	105.0
K14051	0.0
K14053	0.0
K14052	0.0
K02852	1.0
K02853	1.0
K02850	0.0
K02851	1.0
K14059	588.0
K14058	1.0
K02586	81.0
K02587	162.0
K03679	0.0
K03671	5207.0
K03670	0.0
K03673	1.0
K03672	0.0
K03675	0.0
K03674	1.0
K03677	0.0
K03676	0.0
K09761	2108.0
K09760	29.0
K09763	0.0
K09762	2317.0
K09765	1947.0
K09764	81.0
K09767	304.0
K06006	1.0
K09769	448.0
K09768	1439.0
K10353	0.0
K03187	799.0
K03186	894.0
K03185	1.0
K03184	1.0
K03183	644.0
K03182	853.0
K03181	1.0
K03189	799.0
K03188	799.0
K02715	0.0
K12455	0.0
K12454	0.0
K12453	0.0
K12452	115.0
K12451	0.0
K07358	0.0
K07356	0.0
K07357	1.0
K07354	0.0
K07355	0.0
K07352	0.0
K07353	0.0
K07350	1.0
K07351	1.0
K06919	622.0
K06918	1.0
K06917	2.0
K06916	1.0
K06915	937.0
K06914	0.0
K06913	0.0
K06912	0.0
K06911	21.0
K06910	1079.0
K08986	142.0
K08987	247.0
K08984	0.0
K08985	0.0
K08982	1.0
K08983	0.0
K08980	0.0
K08981	80.0
K08988	0.0
K08989	0.0
K02252	0.0
K05934	1875.0
K05936	1939.0
K05937	7.0
K02253	0.0
K05939	1.0
K00378	2181.0
K00375	2095.0
K00374	68.0
K00376	0.0
K00371	68.0
K00370	68.0
K00373	68.0
K00372	0.0
K01358	3697.0
K09166	0.0
K09165	0.0
K09164	0.0
K09163	382.0
K09162	0.0
K09161	1.0
K09160	1.0
K01354	1.0
K01355	0.0
K01356	3336.0
K05601	0.0
K05851	1.0
K03807	0.0
K05606	797.0
K02927	0.0
K05974	0.0
K03805	0.0
K05976	0.0
K00519	0.0
K00518	0.0
K03800	1601.0
K00511	0.0
K00510	0.0
K03801	15.0
K00515	0.0
K00514	0.0
K00517	2.0
K05971	0.0
K03154	691.0
K11147	0.0
K05581	0.0
K05580	0.0
K05583	0.0
K05582	0.0
K05585	0.0
K05584	0.0
K05587	0.0
K05586	0.0
K05589	1.0
K03150	1322.0
K03623	2.0
K03152	2961.0
K14200	0.0
K14201	0.0
K14202	0.0
K03621	2367.0
K14204	0.0
K14205	342.0
K01134	797.0
K01135	0.0
K01136	0.0
K01137	0.0
K01130	797.0
K01132	0.0
K01133	843.0
K01138	1713.0
K01139	147.0
K02113	2095.0
K02112	2295.0
K02111	2222.0
K02446	1.0
K02117	2314.0
K02116	829.0
K02115	2302.0
K02114	2301.0
K02119	2250.0
K02118	2393.0
K02448	0.0
K01036	1.0
K03212	1.0
K13007	0.0
K13006	0.0
K13005	0.0
K13004	798.0
K13001	0.0
K06404	1163.0
K01032	0.0
K06951	0.0
K03862	0.0
K03863	0.0
K06406	2023.0
K06957	1.0
K05020	32.0
K06400	1064.0
K06403	1226.0
K06954	0.0
K10814	0.0
K10817	0.0
K10816	0.0
K07136	1.0
K03242	0.0
K03243	0.0
K12202	0.0
K12203	0.0
K12206	0.0
K12207	0.0
K12204	0.0
K12205	0.0
K12208	0.0
K12209	0.0
K13919	202.0
K13918	0.0
K06214	0.0
K06215	1232.0
K09936	1582.0
K06217	2373.0
K09930	0.0
K09931	0.0
K09932	0.0
K06213	1551.0
K09938	0.0
K09939	14.0
K11517	0.0
K06337	0.0
K13301	1.0
K00748	15.0
K00745	0.0
K00743	0.0
K07165	1.0
K07164	94.0
K07167	0.0
K07166	2148.0
K07161	0.0
K07160	264.0
K07163	0.0
K07162	44.0
K07169	0.0
K07168	0.0
K06336	0.0
K01839	2158.0
K01838	742.0
K01835	289.0
K01834	8282.0
K01837	0.0
K01830	0.0
K00608	0.0
K02632	0.0
K02630	0.0
K02631	0.0
K08322	52.0
K08323	87.0
K08320	0.0
K08321	10.0
K08326	0.0
K08324	0.0
K08325	2.0
K01659	0.0
K01658	1723.0
K02637	0.0
K01653	2897.0
K01652	5001.0
K01655	0.0
K01654	1814.0
K01657	1724.0
K02874	2373.0
K02875	0.0
K02876	2368.0
K02877	0.0
K02871	2364.0
K02873	0.0
K02878	2373.0
K02879	2373.0
K14070	0.0
K09749	1930.0
K09748	2367.0
K06023	4556.0
K09742	0.0
K09741	0.0
K09740	9.0
K09747	2343.0
K09746	0.0
K09745	0.0
K06024	2353.0
K03477	0.0
K03476	287.0
K03475	1515.0
K03474	15.0
K03473	15.0
K03472	1.0
K03471	167.0
K03470	2327.0
K03478	820.0
K02304	2387.0
K02305	0.0
K02302	82.0
K02303	1.0
K02300	1.0
K02301	1.0
K03653	0.0
K03652	365.0
K03651	1.0
K03650	2293.0
K03657	6152.0
K03656	1.0
K03655	3266.0
K03654	2187.0
K03658	797.0
K12439	0.0
K12431	0.0
K12430	0.0
K12433	0.0
K12432	0.0
K12435	0.0
K12434	0.0
K12437	0.0
K12436	0.0
K06979	132.0
K06978	921.0
K06971	368.0
K06970	0.0
K06973	2205.0
K06972	1698.0
K06975	282.0
K06974	0.0
K06977	144.0
K06976	801.0
K07082	2098.0
K07083	14.0
K07080	1057.0
K07081	0.0
K07086	0.0
K07087	0.0
K07084	42.0
K07085	104.0
K07088	4119.0
K07089	1549.0
K01317	0.0
K11162	0.0
K11163	0.0
K11161	0.0
K11168	0.0
K00356	144.0
K00355	0.0
K00354	0.0
K00353	0.0
K00351	15.0
K00350	15.0
K05952	1.0
K05953	0.0
K05951	0.0
K05956	0.0
K05957	0.0
K00358	23.0
K00689	67.0
K00688	3672.0
K00681	294.0
K00680	2650.0
K00683	2.0
K00685	0.0
K00684	1.0
K00687	142.0
K00686	0.0
K05831	0.0
K05830	0.0
K05833	2490.0
K05832	2400.0
K05834	0.0
K05837	2492.0
K05836	0.0
K05839	1.0
K05838	1.0
K07677	1.0
K00533	1091.0
K00532	3.0
K00531	0.0
K00530	0.0
K00537	2299.0
K00536	0.0
K00535	0.0
K00534	0.0
K00539	0.0
K00538	0.0
K11029	0.0
K14260	450.0
K14261	0.0
K14266	0.0
K14267	0.0
K14268	0.0
K14269	0.0
K01337	0.0
K01338	2371.0
K02683	0.0
K02682	1.0
K02681	0.0
K02680	1.0
K02687	2271.0
K02686	1.0
K02685	0.0
K02689	0.0
K02688	9.0
K00824	919.0
K00827	0.0
K00826	2270.0
K00821	4746.0
K00820	3202.0
K00823	68.0
K00822	0.0
K00829	0.0
K00828	0.0
K01488	483.0
K01489	2221.0
K01484	0.0
K01485	1055.0
K01486	1295.0
K01487	591.0
K01480	1986.0
K01481	0.0
K01482	80.0
K01483	0.0
K02469	4268.0
K02468	0.0
K02466	7.0
K02465	0.0
K02464	0.0
K02463	0.0
K02462	0.0
K02461	0.0
K02460	0.0
K08969	67.0
K13061	0.0
K13060	0.0
K13063	0.0
K13062	0.0
K13069	0.0
K08964	0.0
K06363	0.0
K03079	206.0
K06342	0.0
K03078	0.0
K13289	0.0
K13288	1.0
K13285	1.0
K13287	0.0
K13286	0.0
K13281	81.0
K13280	1425.0
K13283	0.0
K00054	249.0
K04496	0.0
K05369	0.0
K05368	1.0
K03228	1.0
K03229	1.0
K00052	2013.0
K03222	1.0
K03223	0.0
K03220	0.0
K03221	1.0
K03226	1.0
K03227	1.0
K03224	1.0
K03225	1.0
K09482	0.0
K09483	0.0
K13836	0.0
K12228	0.0
K05360	0.0
K12224	0.0
K12225	0.0
K12226	0.0
K12227	0.0
K12220	0.0
K05363	140.0
K12222	0.0
K12223	0.0
K08681	1152.0
K08680	144.0
K08683	0.0
K08682	1.0
K08685	0.0
K08684	0.0
K08687	0.0
K08686	0.0
K11755	2149.0
K11754	5990.0
K11751	1.0
K11750	1.0
K11753	4624.0
K11752	1300.0
K02407	976.0
K13938	0.0
K13936	0.0
K13935	7.0
K02406	2801.0
K13933	0.0
K13932	7.0
K13931	7.0
K13930	0.0
K12088	0.0
K12081	0.0
K12082	0.0
K12083	0.0
K12084	0.0
K12086	0.0
K12087	0.0
K09611	0.0
K09612	0.0
K04940	0.0
K10085	0.0
K05394	0.0
K05395	0.0
K06340	0.0
K13043	0.0
K07149	686.0
K07148	15.0
K07147	0.0
K07146	146.0
K07145	75.0
K07144	0.0
K07143	0.0
K07142	0.0
K07141	618.0
K07140	1.0
K10156	0.0
K10150	0.0
K10620	0.0
K10621	0.0
K14028	0.0
K14029	0.0
K01817	1896.0
K01816	0.0
K01815	1216.0
K01814	2099.0
K01813	1005.0
K01812	2541.0
K01811	4846.0
K01810	2417.0
K01819	285.0
K01818	233.0
K14580	0.0
K05379	0.0
K08304	1.0
K08305	1.0
K08306	1.0
K08307	15.0
K08300	1.0
K08301	1801.0
K08302	307.0
K08303	4269.0
K08308	1.0
K08309	254.0
K14671	0.0
K14670	0.0
K14673	0.0
K14672	0.0
K01673	48.0
K01672	0.0
K01671	0.0
K01677	2103.0
K01676	14.0
K01674	143.0
K01679	219.0
K01678	1989.0
K02899	2368.0
K02896	0.0
K02897	174.0
K02895	2372.0
K02892	2373.0
K02890	2373.0
K10811	0.0
K02096	0.0
K02097	0.0
K02094	0.0
K02095	0.0
K02092	0.0
K02093	0.0
K02099	3219.0
K03411	2002.0
K03410	2007.0
K03413	2757.0
K03412	383.0
K03415	206.0
K03414	1.0
K03417	0.0
K03416	0.0
K03418	0.0
K05376	0.0
K02320	0.0
K02322	0.0
K02323	0.0
K05377	0.0
K13542	2409.0
K13543	0.0
K13540	0.0
K13541	0.0
K12145	1.0
K12144	1.0
K12147	0.0
K12410	3272.0
K12141	15.0
K12140	15.0
K12143	81.0
K12142	1.0
K12149	1.0
K12148	1.0
K07312	1.0
K07313	189.0
K07310	80.0
K07311	2.0
K07316	186.0
K07317	0.0
K07314	0.0
K07315	10.0
K07318	41.0
K07319	1156.0
K03936	0.0
K03425	0.0
K03426	1748.0
K03427	1484.0
K03420	0.0
K03421	0.0
K03422	0.0
K03423	0.0
K03756	1.0
K03757	0.0
K03206	0.0
K03755	0.0
K11144	415.0
K11145	2278.0
K05972	0.0
K05973	0.0
K03752	201.0
K05978	0.0
K05979	0.0
K03753	109.0
K00331	15.0
K00330	15.0
K00333	0.0
K00332	0.0
K00335	2082.0
K00334	2236.0
K00337	15.0
K00336	3228.0
K00339	15.0
K00338	15.0
K03751	0.0
K06953	0.0
K06952	2.0
K06407	2023.0
K06950	5504.0
K10819	135.0
K06956	164.0
K06955	0.0
K06402	175.0
K10815	0.0
K06959	2337.0
K06958	2359.0
K06409	3988.0
K06408	1150.0
K09129	0.0
K09128	149.0
K09123	85.0
K09122	0.0
K09121	1368.0
K09120	0.0
K09127	0.0
K09126	0.0
K09125	1.0
K09124	0.0
K01233	0.0
K05819	0.0
K05818	0.0
K01896	0.0
K05813	2842.0
K05812	1.0
K05811	1.0
K05810	2096.0
K05817	0.0
K05816	2.0
K05815	922.0
K05814	157.0
K01894	0.0
K01892	2440.0
K01234	381.0
K01144	466.0
K01146	1.0
K01141	1.0
K01416	0.0
K11434	0.0
K01415	0.0
K06354	0.0
K01414	1.0
K09836	0.0
K01318	0.0
K01319	0.0
K01312	0.0
K06350	0.0
K02669	1868.0
K02668	0.0
K02665	0.0
K02664	0.0
K02667	0.0
K02666	0.0
K02661	0.0
K02660	0.0
K02663	3.0
K02662	358.0
K00809	0.0
K00808	0.0
K00806	2375.0
K00805	2427.0
K00804	0.0
K00803	34.0
K00802	0.0
K00801	0.0
K00800	1471.0
K10921	0.0
K02409	1095.0
K02408	2008.0
K02401	1918.0
K02400	2003.0
K02403	1.0
K02402	1.0
K02405	2008.0
K05364	1504.0
K05367	1.0
K05366	4584.0
K10210	7.0
K10216	0.0
K13049	797.0
K13048	0.0
K13739	0.0
K10215	0.0
K06122	0.0
K13735	1.0
K13734	0.0
K13041	1.0
K13040	1.0
K13731	0.0
K13730	0.0
K13733	0.0
K13732	0.0
K04516	16.0
K03204	0.0
K03205	5213.0
K03207	0.0
K03200	0.0
K03201	0.0
K03202	0.0
K03203	0.0
K03208	0.0
K03758	490.0
K03759	0.0
K09469	0.0
K09461	0.0
K06204	1.0
K00178	0.0
K13950	0.0
K13953	277.0
K13955	0.0
K13954	132.0
K10920	0.0
K06324	0.0
K11777	135.0
K11779	0.0
K11778	0.0
K06325	0.0
K12600	0.0
K07432	0.0
K07430	0.0
K06326	0.0
K07128	0.0
K07121	1.0
K07120	1.0
K07123	0.0
K07122	1.0
K07125	0.0
K07124	2266.0
K07127	0.0
K07126	537.0
K01870	2373.0
K01873	3170.0
K01872	2372.0
K01875	2505.0
K01874	3250.0
K01876	2420.0
K01879	329.0
K01878	329.0
K06321	0.0
K00476	0.0
K00477	0.0
K00474	0.0
K00472	0.0
K00470	0.0
K00471	0.0
K00478	0.0
K00479	0.0
K04775	0.0
K04774	1.0
K04777	0.0
K04776	0.0
K04771	0.0
K04770	1.0
K04773	146.0
K04772	1.0
K04779	0.0
K04778	0.0
K14657	0.0
K14656	0.0
K14654	0.0
K14653	0.0
K14652	1319.0
K14659	0.0
K14658	0.0
K14386	0.0
K09926	0.0
K01699	67.0
K01698	1247.0
K01695	1830.0
K01697	1.0
K01696	1853.0
K01690	1.0
K01693	2084.0
K01692	540.0
K07227	0.0
K03439	2262.0
K03438	3481.0
K13380	0.0
K03928	255.0
K03925	2350.0
K03924	2609.0
K03431	3150.0
K03926	1.0
K03437	2308.0
K03436	3780.0
K03435	1.0
K03434	0.0
K02348	300.0
K02342	663.0
K02343	2368.0
K02340	2211.0
K02341	2367.0
K02346	3396.0
K02347	0.0
K02344	1.0
K02345	1.0
K03697	498.0
K03696	2411.0
K03695	2269.0
K03694	1.0
K03693	152.0
K03692	0.0
K03690	1.0
K03699	2223.0
K03698	1922.0
K13566	0.0
K12164	0.0
K07338	0.0
K07339	216.0
K07334	116.0
K07335	3047.0
K07336	0.0
K07337	1.0
K07330	0.0
K07331	0.0
K07332	0.0
K07333	0.0
K09695	0.0
K09694	0.0
K09697	403.0
K09696	272.0
K09691	2472.0
K09690	1632.0
K09693	1.0
K09692	133.0
K09699	132.0
K09698	268.0
K07590	244.0
K07591	0.0
K07592	0.0
K05998	0.0
K05999	0.0
K05996	0.0
K05997	1.0
K05994	0.0
K05995	955.0
K05993	1089.0
K05991	0.0
K10837	0.0
K00319	0.0
K00318	0.0
K00648	2330.0
K02545	0.0
K00645	2411.0
K00311	0.0
K00646	0.0
K00317	1.0
K00316	0.0
K00643	0.0
K00314	0.0
K02547	179.0
K06429	0.0
K06428	0.0
K06427	0.0
K02812	0.0
K06425	0.0
K06424	0.0
K06423	81.0
K06422	0.0
K06421	0.0
K02813	0.0
K02930	0.0
K03815	0.0
K05612	0.0
K03367	241.0
K03366	138.0
K03812	1.0
K03635	68.0
K03634	1.0
K03631	2362.0
K05969	0.0
K03630	2373.0
K03633	1.0
K03632	1.0
K01998	2106.0
K01999	2085.0
K01992	8014.0
K01993	31.0
K01990	13300.0
K01991	14.0
K01996	2186.0
K01997	2194.0
K01994	16.0
K01995	2227.0
K03148	82.0
K03639	767.0
K05692	0.0
K03638	68.0
K00869	249.0
K00868	2289.0
K00861	0.0
K00860	10.0
K00863	83.0
K00862	0.0
K00865	1969.0
K00864	3471.0
K00867	249.0
K00866	0.0
K01192	3581.0
K01190	6130.0
K01191	4867.0
K01197	67.0
K01194	0.0
K01195	1631.0
K01198	890.0
K01199	0.0
K00656	5730.0
K00657	1112.0
K00306	0.0
K14591	0.0
K00300	0.0
K00653	0.0
K13715	0.0
K13713	0.0
K00650	0.0
K00651	2177.0
K14596	0.0
K02647	4701.0
K14598	0.0
K02643	0.0
K02642	0.0
K02641	0.0
K02640	0.0
K03594	296.0
K03595	2367.0
K03596	2368.0
K03597	1.0
K03590	345.0
K03591	1.0
K03592	7.0
K03593	16.0
K03598	1.0
K03599	1.0
K01736	2267.0
K01737	177.0
K01734	3312.0
K01735	1471.0
K01732	0.0
K01733	2389.0
K01730	797.0
K01731	0.0
K06049	0.0
K01738	3820.0
K01739	10.0
K11809	0.0
K05343	46.0
K02422	2547.0
K02421	1918.0
K05340	291.0
K02427	1.0
K05346	109.0
K02425	1.0
K02424	0.0
K05349	8616.0
K02428	95.0
K03770	15.0
K03771	15.0
K03772	1.0
K03773	15.0
K03774	161.0
K03775	15.0
K03776	1.0
K03777	1.0
K03778	2105.0
K03779	80.0
K09722	0.0
K08174	0.0
K14114	0.0
K13979	0.0
K13237	0.0
K14440	0.0
K09992	803.0
K09990	0.0
K09991	0.0
K09996	0.0
K09997	1.0
K09994	0.0
K14110	0.0
K09998	1.0
K09999	1.0
K14111	0.0
K14113	0.0
K14449	0.0
K10213	2.0
K14118	0.0
K11711	150.0
K11710	2.0
K11712	310.0
K11717	3049.0
K11719	1.0
K06857	0.0
K10440	4393.0
K10441	3737.0
K07103	0.0
K07102	0.0
K07101	0.0
K07100	0.0
K07107	1738.0
K07106	441.0
K07105	1545.0
K07456	2292.0
K07459	2.0
K07458	108.0
K07109	1.0
K07108	0.0
K10198	0.0
K10199	0.0
K10190	3199.0
K10191	0.0
K10192	498.0
K10193	80.0
K10194	121.0
K10195	0.0
K10196	0.0
K10197	0.0
K15013	0.0
K01858	9.0
K15016	0.0
K15017	0.0
K01853	0.0
K01852	0.0
K01851	0.0
K01850	80.0
K01857	0.0
K01856	0.0
K01854	2908.0
K07539	0.0
K08478	1.0
K08479	0.0
K08476	1.0
K08477	0.0
K08475	1.0
K00450	1.0
K00451	0.0
K00452	0.0
K00453	0.0
K00455	0.0
K00456	0.0
K00457	0.0
K00106	0.0
K00459	0.0
K00104	226.0
K00105	141.0
K00102	0.0
K00103	0.0
K00100	4527.0
K00101	0.0
K01509	0.0
K04759	4444.0
K04758	6449.0
K04757	84.0
K01504	0.0
K04755	1.0
K04754	1.0
K04753	132.0
K04752	1.0
K04751	1340.0
K01502	0.0
K14631	0.0
K05359	0.0
K14632	0.0
K07536	0.0
K12080	0.0
K02364	0.0
K12369	81.0
K02361	0.0
K02362	0.0
K02363	0.0
K13509	0.0
K13503	0.0
K13500	0.0
K12109	0.0
K12108	0.0
K12101	0.0
K12100	0.0
K12103	0.0
K12102	0.0
K12105	0.0
K12104	0.0
K12107	0.0
K12106	0.0
K11023	0.0
K03014	0.0
K08906	0.0
K08904	0.0
K08900	0.0
K06223	1989.0
K06199	332.0
K06198	246.0
K06197	0.0
K06196	1442.0
K06194	15.0
K06193	144.0
K06192	1.0
K06191	215.0
K06190	1.0
K11104	893.0
K11105	447.0
K11106	0.0
K11107	1.0
K11102	97.0
K11103	0.0
K07862	220.0
K00666	1010.0
K00663	0.0
K00662	870.0
K00661	3046.0
K00660	0.0
K06997	2337.0
K06996	0.0
K06995	0.0
K10852	80.0
K06993	0.0
K06992	0.0
K06991	0.0
K06990	0.0
K11050	0.0
K06999	275.0
K06998	1098.0
K05338	203.0
K11051	0.0
K06441	0.0
K06440	0.0
K06443	0.0
K06442	2352.0
K06445	1.0
K06447	0.0
K06446	80.0
K06309	0.0
K05686	0.0
K02655	0.0
K07392	0.0
K00595	2914.0
K00594	0.0
K00596	0.0
K00599	4950.0
K00598	0.0
K02657	0.0
K07642	1.0
K07643	0.0
K07396	1.0
K07397	1.0
K07394	1.0
K07395	0.0
K04102	0.0
K04103	2.0
K04100	0.0
K04101	0.0
K04107	0.0
K04105	0.0
K04108	0.0
K04109	0.0
K07716	0.0
K07717	116.0
K07714	0.0
K07715	1.0
K07712	1.0
K07713	0.0
K07710	0.0
K07711	1.0
K07718	11948.0
K07719	220.0
K00843	0.0
K00842	2.0
K00841	452.0
K00840	0.0
K00847	2756.0
K00846	0.0
K00845	4634.0
K00844	41.0
K00849	2194.0
K00848	1350.0
K06302	0.0
K13771	1.0
K13770	0.0
K13772	0.0
K13775	0.0
K13774	0.0
K13777	0.0
K13776	0.0
K13779	0.0
K13778	0.0
K02621	286.0
K02992	2372.0
K02623	0.0
K08286	0.0
K08281	1.0
K02996	2293.0
K02995	0.0
K02994	2373.0
K02629	0.0
K02628	0.0
K08289	15.0
K08288	0.0
K03578	1.0
K03579	1.0
K03576	1.0
K03577	797.0
K03574	6398.0
K03575	712.0
K03572	2293.0
K03573	1.0
K03570	2367.0
K03571	2065.0
K01710	3060.0
K01711	1296.0
K01712	147.0
K01713	0.0
K01714	4689.0
K01715	1432.0
K01716	1.0
K01718	0.0
K01719	15.0
K03081	137.0
K02199	0.0
K02198	80.0
K14170	3963.0
K02193	0.0
K02192	44.0
K02191	73.0
K02190	1944.0
K02197	80.0
K02196	0.0
K02195	80.0
K02194	80.0
K03718	15.0
K03719	1287.0
K03712	2569.0
K03713	146.0
K03710	3461.0
K03711	3428.0
K03716	1071.0
K03717	1.0
K03715	0.0
K07129	0.0
K00045	0.0
K13995	0.0
K13994	0.0
K13991	0.0
K13990	14.0
K13993	349.0
K13992	0.0
K06298	1307.0
K06299	0.0
K06294	0.0
K06295	378.0
K06296	82.0
K06297	81.0
K06290	0.0
K06291	0.0
K06292	0.0
K06293	0.0
K12743	0.0
K00248	1975.0
K06426	16.0
K11739	0.0
K11738	0.0
K11733	1.0
K11732	0.0
K11731	0.0
K11737	1.0
K11736	0.0
K11735	0.0
K11734	0.0
K06870	0.0
K06871	3417.0
K06872	1836.0
K06873	0.0
K06874	0.0
K06875	0.0
K06876	0.0
K06877	797.0
K06878	259.0
K06879	1.0
K07478	3195.0
K12645	0.0
K07479	1.0
K07473	2114.0
K07472	0.0
K07471	0.0
K07470	0.0
K07477	0.0
K07476	0.0
K07474	158.0
K15038	0.0
K15039	0.0
K15034	0.0
K15036	0.0
K15037	0.0
K08738	0.0
K06420	0.0
K00128	1249.0
K00129	0.0
K00438	0.0
K00432	113.0
K00433	939.0
K00122	0.0
K00123	219.0
K00124	81.0
K00125	0.0
K00126	0.0
K00127	81.0
K08973	0.0
K14348	0.0
K14347	0.0
K14340	0.0
K08972	293.0
K01525	1.0
K01524	3480.0
K01523	285.0
K01521	0.0
K01520	3378.0
K01529	320.0
K08977	0.0
K03969	161.0
K08929	0.0
K02388	2008.0
K02389	1937.0
K02386	1.0
K02387	2008.0
K02384	0.0
K02385	1928.0
K02382	0.0
K02380	1.0
K02381	7.0
K05386	0.0
K13524	0.0
K13525	0.0
K13527	0.0
K13520	0.0
K13522	0.0
K13529	0.0
K03385	80.0
K03384	0.0
K03387	26.0
K03386	781.0
K03381	0.0
K03380	0.0
K03383	0.0
K03382	286.0
K03389	95.0
K03388	18.0
K05356	0.0
K12344	0.0
K12343	0.0
K12342	0.0
K12341	0.0
K12340	15.0
K02430	0.0
K12349	0.0
K05351	0.0
K11694	1.0
K11695	0.0
K11690	1230.0
K05352	0.0
K11693	2.0
K08928	0.0
K03433	0.0
K13832	0.0
K03039	0.0
K03432	0.0
K06607	0.0
K06606	42.0
K06605	1.0
K03430	929.0
K06603	88.0
K06602	0.0
K06601	0.0
K06600	0.0
K05358	0.0
K06609	0.0
K06608	42.0
K03923	1.0
K03922	0.0
K11472	0.0
K11473	0.0
K11474	0.0
K11475	0.0
K11476	0.0
K11477	0.0
K00601	0.0
K00600	2367.0
K00603	158.0
K03746	1.0
K00605	928.0
K00604	2373.0
K00607	0.0
K00606	292.0
K00609	2332.0
K03741	543.0
K03740	241.0
K03743	157.0
K10873	0.0
K03214	1.0
K14068	0.0
K13317	0.0
K06360	0.0
K14069	0.0
K08078	0.0
K09650	0.0
K06361	0.0
K07802	0.0
K07803	0.0
K07800	0.0
K07801	0.0
K07806	1.0
K07807	0.0
K07804	1.0
K07805	0.0
K06362	0.0
K01172	0.0
K10257	0.0
K10255	0.0
K10254	2770.0
K10253	0.0
K10918	0.0
K04128	0.0
K01958	399.0
K01959	0.0
K01956	2357.0
K01957	0.0
K04126	0.0
K04127	0.0
K01952	2787.0
K01953	3718.0
K01950	2123.0
K01951	3178.0
K07730	0.0
K07731	0.0
K07732	0.0
K07733	1.0
K07734	0.0
K07735	1.0
K07736	2747.0
K07737	6638.0
K07738	2135.0
K07739	80.0
K06365	0.0
K06366	0.0
K06367	0.0
K10910	0.0
K10911	0.0
K04382	0.0
K10775	0.0
K02609	0.0
K02979	0.0
K02978	0.0
K06368	0.0
K02975	0.0
K02974	0.0
K02977	0.0
K02976	0.0
K03558	1.0
K03559	15.0
K03550	2231.0
K03551	2373.0
K03552	0.0
K03553	3170.0
K03554	1.0
K03555	2293.0
K03556	1045.0
K03557	1.0
K01778	2429.0
K01779	434.0
K06369	0.0
K01772	148.0
K01770	2250.0
K01771	0.0
K01776	2353.0
K01777	41.0
K01774	0.0
K01775	3330.0
K05385	0.0
K05384	0.0
K05383	0.0
K05382	0.0
K05381	0.0
K08159	1.0
K14153	16.0
K14154	0.0
K14155	3049.0
K08152	0.0
K08156	146.0
K08076	0.0
K12809	0.0
K05297	2.0
K03734	2842.0
K03735	326.0
K03736	326.0
K03737	2612.0
K03731	0.0
K03732	1.0
K03733	210.0
K03738	0.0
K03739	241.0
K08139	0.0
K06994	37.0
K12660	0.0
K12661	0.0
K07450	0.0
K08719	0.0
K08717	0.0
K08715	0.0
K08714	0.0
K08713	0.0
K08710	0.0
K11311	0.0
K11312	0.0
K00141	0.0
K00146	0.0
K00411	0.0
K00412	0.0
K00145	4189.0
K00148	0.0
K14367	0.0
K14366	0.0
K08954	0.0
K08384	3106.0
K14369	0.0
K14368	0.0
K14091	797.0
K14090	877.0
K14093	0.0
K14092	0.0
K14095	0.0
K14094	0.0
K14097	0.0
K14096	0.0
K14099	0.0
K14098	0.0
K02848	0.0
K01541	1.0
K04712	0.0
K04711	0.0
K01545	0.0
K01547	1185.0
K01546	1185.0
K01548	1142.0
K04719	0.0
K04718	0.0
K02018	1736.0
K02019	465.0
K02016	4783.0
K02017	1.0
K02014	154.0
K02015	6323.0
K02012	2043.0
K02013	4339.0
K02010	992.0
K02011	1961.0
K04515	0.0
K03943	0.0
K03941	0.0
K03940	0.0
K00313	161.0
K04060	0.0
K01608	799.0
K08942	0.0
K08943	0.0
K08940	0.0
K08941	0.0
K08946	0.0
K08947	0.0
K08944	0.0
K08945	0.0
K03059	0.0
K13811	0.0
K13812	0.0
K13815	0.0
K13816	0.0
K13818	0.0
K13819	0.0
K03053	0.0
K03052	0.0
K03055	0.0
K03054	0.0
K03057	0.0
K03056	0.0
K06222	1.0
K11418	0.0
K11410	0.0
K11415	0.0
K00622	0.0
K00621	0.0
K00620	4621.0
K00627	439.0
K00626	2032.0
K00625	2200.0
K00624	0.0
K02805	799.0
K02552	143.0
K02550	0.0
K02556	2028.0
K02803	0.0
K02554	0.0
K07280	0.0
K07281	0.0
K07282	1749.0
K07283	0.0
K07284	1695.0
K07285	1.0
K07286	1.0
K08217	2526.0
K07288	0.0
K07289	1.0
K07534	0.0
K07535	7.0
K07533	1464.0
K07822	0.0
K07823	0.0
K08699	0.0
K00088	3168.0
K00087	477.0
K00086	895.0
K00082	0.0
K10239	0.0
K10238	0.0
K10231	85.0
K10230	0.0
K10233	0.0
K10232	0.0
K10235	0.0
K10234	0.0
K10237	0.0
K10236	0.0
K08353	1.0
K01970	0.0
K01971	85.0
K01972	2713.0
K01973	0.0
K01974	0.0
K01975	122.0
K01976	0.0
K07758	0.0
K05990	0.0
K07752	0.0
K07753	0.0
K07751	1.0
K13786	0.0
K07755	0.0
K07442	0.0
K08352	241.0
K07115	1.0
K07441	0.0
K07634	0.0
K07446	16.0
K07111	0.0
K07444	2256.0
K07445	0.0
K00647	1.0
K07449	0.0
K00641	15.0
K00640	3154.0
K01289	0.0
K01282	0.0
K01283	0.0
K01280	0.0
K01281	103.0
K01286	387.0
K01284	29.0
K02954	2591.0
K02952	2372.0
K02950	2368.0
K00155	0.0
K02959	2373.0
K00887	0.0
K00886	0.0
K00885	1.0
K00884	1.0
K00883	47.0
K00882	1289.0
K00881	46.0
K00880	282.0
K00053	2006.0
K14048	0.0
K01026	429.0
K01756	2379.0
K01025	0.0
K01750	275.0
K01023	10.0
K01752	4098.0
K01753	54.0
K14583	0.0
K01758	9.0
K01759	2625.0
K09565	0.0
K09568	0.0
K08173	0.0
K08172	0.0
K02483	1050.0
K02482	0.0
K08177	261.0
K08176	0.0
K08175	0.0
K02486	0.0
K02489	0.0
K02488	0.0
K08178	0.0
K14138	111.0
K14136	0.0
K09713	0.0
K09714	0.0
K09715	0.0
K03532	0.0
K03533	0.0
K03530	2703.0
K03531	2293.0
K03536	2293.0
K03537	0.0
K03534	1008.0
K03535	0.0
K03538	0.0
K03539	0.0
K14451	0.0
K14450	0.0
K02225	0.0
K02224	3194.0
K02227	2028.0
K02226	1969.0
K02221	410.0
K14107	0.0
K02229	0.0
K02228	0.0
K14106	0.0
K00441	1.0
K03288	0.0
K03289	0.0
K03284	3142.0
K03285	0.0
K03286	1.0
K03287	14.0
K03280	0.0
K03281	147.0
K03282	2193.0
K00440	0.0
K13677	0.0
K12790	0.0
K09639	0.0
K12688	0.0
K12689	0.0
K12686	0.0
K12687	0.0
K12684	0.0
K12685	1.0
K12682	0.0
K12683	0.0
K12680	0.0
K11889	0.0
K08884	2584.0
K11085	816.0
K11084	0.0
K11081	0.0
K11080	0.0
K11083	0.0
K11082	0.0
K11089	0.0
K08777	0.0
K08776	0.0
K06346	2317.0
K06347	0.0
K09824	0.0
K09825	2335.0
K09823	1.0
K09820	144.0
K10939	0.0
K10936	0.0
K10937	0.0
K10933	0.0
K06348	0.0
K09829	0.0
K11337	0.0
K11336	0.0
K11335	0.0
K11334	0.0
K11333	0.0
K11332	0.0
K11331	0.0
K11330	0.0
K00169	358.0
K00164	1.0
K00166	132.0
K00167	132.0
K00161	505.0
K00162	505.0
K00163	1.0
K10689	0.0
K10680	0.0
K10681	0.0
K10682	0.0
K04083	2278.0
K04082	1.0
K04081	0.0
K04080	1.0
K04087	116.0
K04086	68.0
K04085	1.0
K04084	0.0
K04088	116.0
K01569	0.0
K01568	0.0
K01563	0.0
K01561	0.0
K01560	979.0
K01567	1.0
K01565	0.0
K01564	0.0
K02038	2291.0
K02039	2293.0
K02030	6917.0
K02031	8511.0
K02032	8896.0
K02033	9846.0
K02034	10502.0
K02035	11742.0
K02036	2440.0
K02037	2330.0
K05556	0.0
K13658	0.0
K13659	0.0
K13656	0.0
K13657	0.0
K13654	0.0
K13655	80.0
K13652	797.0
K13653	5202.0
K13650	0.0
K13651	0.0
K05555	0.0
K05552	0.0
K02057	6430.0
K05550	0.0
K05551	0.0
K12308	5754.0
K12306	0.0
K03073	2352.0
K03072	134.0
K03071	1.0
K03070	2307.0
K03077	53.0
K03076	2369.0
K03075	2288.0
K03074	142.0
K08965	7.0
K08967	0.0
K08961	2.0
K08963	1237.0
K13873	0.0
K13876	0.0
K13874	0.0
K13875	0.0
K06139	0.0
K06138	0.0
K06135	0.0
K06134	0.0
K06137	0.0
K06136	0.0
K06131	3681.0
K06133	1808.0
K06132	0.0
K02600	2373.0
K07389	0.0
K07388	0.0
K04747	0.0
K01516	2500.0
K09977	0.0
K07518	0.0
K07519	0.0
K11437	0.0
K07512	0.0
K07516	0.0
K10212	48.0
K10747	0.0
K10217	0.0
K10219	0.0
K10218	0.0
K10748	1.0
K01912	1418.0
K01913	0.0
K01910	286.0
K01911	218.0
K01916	253.0
K01917	0.0
K01914	2147.0
K01915	5285.0
K01918	177.0
K01919	363.0
K07774	0.0
K07775	216.0
K07776	80.0
K07777	160.0
K07770	21.0
K07771	1.0
K07772	0.0
K07773	1.0
K07778	75.0
K01193	3021.0
K04340	0.0
K04341	0.0
K04342	0.0
K04343	0.0
K12986	0.0
K04691	1.0
K02931	2293.0
K02933	2373.0
K02935	2373.0
K02936	0.0
K02939	2373.0
K00205	0.0
K00204	0.0
K00207	0.0
K00206	0.0
K00201	0.0
K00200	0.0
K00203	0.0
K00202	0.0
K00209	0.0
K00208	225.0
K01000	3196.0
K01001	0.0
K01002	202.0
K01003	2.0
K01004	0.0
K01005	167.0
K01006	2267.0
K01007	215.0
K01008	838.0
K10855	0.0
K14115	0.0
K14116	0.0
K14441	2028.0
K14446	0.0
K14447	0.0
K14112	0.0
K14445	0.0
K08195	0.0
K08194	0.0
K14448	0.0
K08196	0.0
K08191	14.0
K14119	0.0
K08193	0.0
K00702	165.0
K10799	0.0
K03518	1595.0
K03519	89.0
K09719	0.0
K10856	0.0
K03516	0.0
K03517	850.0
K02205	0.0
K02204	0.0
K02203	1758.0
K02201	0.0
K02200	0.0
K13714	1.0
K13461	0.0
K12518	1.0
K12519	1.0
K12517	1.0
K12514	0.0
K12515	0.0
K12512	0.0
K12513	0.0
K12510	1969.0
K12511	333.0
K07183	2208.0
K07182	0.0
K07181	923.0
K07180	81.0
K07186	1.0
K07185	851.0
K07184	1.0
K09800	1.0
K09801	1.0
K09802	1.0
K09803	80.0
K09804	0.0
K09805	0.0
K09806	1.0
K09807	907.0
K09808	30.0
K09809	1.0
K10912	0.0
K10913	0.0
K10914	217.0
K10915	0.0
K10916	0.0
K10917	0.0
K11358	1881.0
K11355	0.0
K11354	0.0
K11357	0.0
K11356	0.0
K04069	8326.0
K04068	2707.0
K04065	0.0
K04064	0.0
K04067	1.0
K04066	2366.0
K04061	1094.0
K09716	0.0
K04063	0.0
K04062	1.0
K10006	0.0
K10007	0.0
K10004	1.0
K10005	0.0
K10002	1.0
K10003	1.0
K10000	1.0
K10001	1.0
K09717	0.0
K10008	0.0
K10009	0.0
K02491	0.0
K14588	1.0
K14581	0.0
K13678	104.0
K13679	0.0
K11633	0.0
K13670	0.0
K13671	0.0
K11987	0.0
K11636	0.0
K11634	0.0
K13582	0.0
K13583	0.0
K13580	0.0
K13581	0.0
K13586	0.0
K13587	0.0
K13584	0.0
K13585	0.0
K13588	0.0
K13589	0.0
K02052	290.0
K02053	291.0
K02050	5844.0
K02051	4987.0
K02056	3531.0
K05553	0.0
K02054	289.0
K02055	282.0
K02058	1096.0
K02059	0.0
K05558	0.0
K05559	0.0
K03895	0.0
K03894	0.0
K03897	0.0
K03896	0.0
K03891	0.0
K03890	0.0
K03893	1.0
K03892	4531.0
K02423	1.0
K05342	0.0
K05341	3.0
K12989	0.0
K12988	0.0
K02420	2003.0
K12981	0.0
K12980	0.0
K12983	0.0
K12982	0.0
K12985	0.0
K12984	1.0
K12987	0.0
K02426	15.0
K13854	0.0
K03098	14.0
K13853	82.0
K03095	248.0
K05344	0.0
K03091	8427.0
K03090	82.0
K03093	245.0
K03092	787.0
K06113	0.0
K09632	0.0
K02429	96.0
K06118	2.0
K05716	0.0
K04844	9.0
K11632	0.0
K11630	0.0
K11631	31.0
K11637	0.0
K11635	7.0
K11638	0.0
K11639	0.0
K07572	0.0
K07573	0.0
K07570	173.0
K07571	612.0
K07576	1817.0
K07577	0.0
K07574	2243.0
K07575	0.0
K07578	0.0
K07579	0.0
K11189	4788.0
K11184	1524.0
K11187	0.0
K11180	0.0
K11181	0.0
K11183	0.0
K10764	0.0
K10763	1.0
K10762	0.0
K01938	2478.0
K01939	2450.0
K01934	2360.0
K01935	32.0
K01937	2334.0
K01930	0.0
K01932	0.0
K01933	3131.0
K07798	0.0
K07799	1.0
K07796	0.0
K07797	0.0
K07794	10.0
K07795	9.0
K07792	1.0
K07793	1009.0
K07790	0.0
K07791	1.0
K06379	2022.0
K00968	797.0
K06378	2026.0
K06377	0.0
K06376	0.0
K06375	0.0
K09814	0.0
K09813	0.0
K06372	0.0
K06371	0.0
K06370	0.0
K01249	0.0
K01246	1345.0
K01247	3.0
K01244	0.0
K01243	1478.0
K08919	0.0
K01241	1.0
K02919	876.0
K02913	2608.0
K02912	0.0
K02911	2510.0
K02910	0.0
K02917	0.0
K02916	2373.0
K02915	0.0
K02914	2357.0
K00228	1.0
K00227	0.0
K00226	2577.0
K00224	0.0
K00223	0.0
K00222	0.0
K00221	0.0
K00220	0.0
K01798	0.0
K01799	53.0
K01068	0.0
K01069	214.0
K01062	0.0
K01791	2376.0
K01792	1.0
K01061	0.0
K01066	113.0
K01067	44.0
K01796	2.0
K01797	31.0
K05499	857.0
K14468	0.0
K14469	0.0
K14465	0.0
K14466	0.0
K14467	0.0
K10834	0.0
K10833	0.0
K02266	0.0
K03793	0.0
K03790	80.0
K03791	0.0
K03796	1.0
K03797	2153.0
K03794	0.0
K03795	0.0
K03798	5514.0
K03799	112.0
K13448	0.0
K12538	1.0
K12539	0.0
K12530	1.0
K12531	1.0
K12532	1.0
K12533	0.0
K12534	0.0
K12535	0.0
K12536	0.0
K12537	0.0
K03136	0.0
K09790	589.0
K09791	1.0
K09792	0.0
K09793	15.0
K09794	1.0
K09795	1.0
K09796	0.0
K09797	821.0
K09798	1.0
K09799	0.0
K10972	1.0
K10973	0.0
K10977	9.0
K10974	925.0
K10975	132.0
K10978	0.0
K10979	165.0
K06308	0.0
K00315	0.0
K09862	1.0
K06303	0.0
K09860	0.0
K09861	2051.0
K06306	306.0
K06307	0.0
K06305	0.0
K11373	0.0
K04047	263.0
K04046	1.0
K04045	918.0
K04044	1.0
K04043	2550.0
K04042	1495.0
K04041	1998.0
K04040	0.0
K02700	0.0
K04049	0.0
K04048	0.0
K02707	0.0
K02704	0.0
K02705	0.0
K10020	0.0
K10021	0.0
K10022	0.0
K10023	0.0
K10024	0.0
K10025	0.0
K10026	83.0
K10027	0.0
K13612	0.0
K13613	0.0
K13611	0.0
K13614	0.0
K13615	0.0
K05794	1.0
K05795	492.0
K05796	103.0
K05797	0.0
K05790	1.0
K05791	1.0
K05792	10.0
K05793	1.0
K05798	1.0
K05799	3259.0
K01474	0.0
K01477	0.0
K01476	0.0
K01471	0.0
K01470	2445.0
K01473	0.0
K13039	0.0
K01479	1.0
K01478	330.0
K05570	903.0
K05571	903.0
K05572	0.0
K05573	0.0
K02078	6525.0
K02079	1.0
K05576	0.0
K02074	103.0
K02075	103.0
K02076	255.0
K02077	104.0
K02071	2468.0
K02072	2469.0
K02073	2630.0
K03309	0.0
K03308	4638.0
K03305	265.0
K03304	0.0
K03307	2275.0
K03306	1474.0
K03301	0.0
K03300	340.0
K03303	99.0
K03302	0.0
K06173	4174.0
K06175	1.0
K06174	0.0
K06177	17.0
K06176	1.0
K06179	2027.0
K07680	0.0
K03867	0.0
K03838	0.0
K12053	0.0
K11618	942.0
K11619	0.0
K11614	0.0
K11615	0.0
K11616	0.0
K11617	144.0
K11610	0.0
K11611	0.0
K11960	0.0
K11961	0.0
K02836	2373.0
K10565	0.0
K10564	0.0
K02837	2159.0
K10561	154.0
K10560	154.0
K10563	1689.0
K10562	0.0
K02838	2373.0
K06858	1.0
K02839	797.0
K06859	16.0
K12700	232.0
K07558	0.0
K07559	871.0
K07228	0.0
K07229	1.0
K07226	0.0
K07224	1.0
K07225	1.0
K07222	0.0
K07223	69.0
K07220	1354.0
K07221	0.0
K10709	517.0
K10708	0.0
K10701	0.0
K10703	0.0
K10702	0.0
K10704	0.0
K05984	0.0
K07537	0.0
K08652	0.0
K08651	0.0
K08658	0.0
K08659	543.0
K05982	1.0
K07451	0.0
K07453	0.0
K07452	0.0
K07455	309.0
K07454	0.0
K09707	927.0
K07457	7.0
K09706	1.0
K07104	146.0
K00029	1.0
K00028	140.0
K00799	2.0
K00798	2907.0
K00797	1043.0
K00024	39.0
K00795	1.0
K00026	0.0
K00021	0.0
K00020	155.0
K00023	0.0
K00022	0.0
K09017	0.0
K01269	2163.0
K09015	258.0
K09014	1156.0
K09013	2784.0
K09011	14.0
K09010	0.0
K01261	146.0
K01262	3260.0
K01263	147.0
K01264	0.0
K01265	3435.0
K01266	797.0
K09018	0.0
K08227	1.0
K08226	0.0
K08225	0.0
K08224	1.0
K08223	0.0
K08222	0.0
K08221	0.0
K00249	0.0
K01790	1245.0
K00241	15.0
K00240	240.0
K00243	1972.0
K00242	1.0
K00245	1.0
K00244	1440.0
K00247	1.0
K00246	1.0
K01795	930.0
K06983	0.0
K02799	0.0
K02798	283.0
K02791	302.0
K02790	0.0
K02793	1948.0
K02795	2664.0
K02794	2850.0
K02796	2523.0
K04564	499.0
K04565	1040.0
K04566	797.0
K04567	1575.0
K01040	147.0
K01041	0.0
K04562	160.0
K04568	1.0
K01049	0.0
K02535	15.0
K02242	249.0
K02536	16.0
K02531	35.0
K02246	104.0
K02533	1.0
K02532	16.0
K02248	236.0
K02538	158.0
K00581	0.0
K13421	0.0
K01013	0.0
K15018	0.0
K15019	0.0
K03110	2367.0
K03111	4313.0
K03112	1.0
K03113	15.0
K03116	175.0
K03117	1.0
K03118	95.0
K03119	0.0
K10919	0.0
K12552	0.0
K12553	0.0
K12551	0.0
K12556	149.0
K12554	133.0
K12555	498.0
K06892	0.0
K06893	0.0
K06890	506.0
K06891	1.0
K06896	328.0
K06897	1796.0
K06894	1.0
K06895	151.0
K10954	0.0
K10956	0.0
K06899	1.0
K06328	16.0
K06329	0.0
K10952	0.0
K10953	1.0
K11395	0.0
K11391	0.0
K11390	0.0
K11392	0.0
K00499	0.0
K00494	0.0
K00495	0.0
K00496	0.0
K00491	0.0
K00492	7.0
K00493	0.0
K13591	0.0
K01467	243.0
K13593	0.0
K13592	0.0
K04021	0.0
K04020	0.0
K04023	566.0
K04022	0.0
K04025	0.0
K04024	239.0
K04027	140.0
K04026	282.0
K04029	1468.0
K04028	1424.0
K07055	0.0
K07054	9.0
K07057	0.0
K07056	2387.0
K07051	0.0
K07050	1832.0
K07053	6095.0
K07052	5782.0
K07059	0.0
K07058	2129.0
K10040	249.0
K10041	238.0
K10046	0.0
K04799	0.0
K04798	0.0
K04793	0.0
K04792	0.0
K04791	0.0
K04790	0.0
K04797	0.0
K04796	0.0
K04795	0.0
K04794	0.0
K13638	1.0
K13639	1.0
K13634	1.0
K13635	0.0
K13636	1.0
K13637	0.0
K13630	0.0
K13631	0.0
K13632	0.0
K13633	0.0
K02042	1048.0
K05778	0.0
K05779	0.0
K05776	15.0
K05541	1.0
K05774	0.0
K05775	0.0
K05772	0.0
K05773	0.0
K05540	361.0
K01459	0.0
K01458	0.0
K01457	0.0
K01455	9.0
K01454	0.0
K01453	0.0
K01452	0.0
K01451	303.0
K01450	0.0
K05518	0.0
K08070	358.0
K08071	0.0
K05516	81.0
K08077	44.0
K05515	2072.0
K13093	0.0
K11783	0.0
K12949	0.0
K12945	0.0
K12944	0.0
K12941	340.0
K12940	16.0
K12943	0.0
K12942	412.0
K14728	0.0
K14727	0.0
K11785	0.0
K00108	1.0
K13890	1.0
K13891	1.0
K13892	0.0
K13893	0.0
K13894	0.0
K13895	0.0
K13896	0.0
K06159	0.0
K06158	3101.0
K06153	2449.0
K06152	0.0
K06151	0.0
K06157	0.0
K06156	1.0
K06155	0.0
K06154	0.0
K03327	30.0
K03326	136.0
K03325	146.0
K03324	3715.0
K03322	226.0
K03321	268.0
K03320	397.0
K03329	0.0
K03328	166.0
K04802	0.0
K04801	0.0
K04800	0.0
K11948	0.0
K01505	0.0
K04756	0.0
K11940	1.0
K11941	0.0
K11942	0.0
K11943	0.0
K11944	0.0
K01507	3339.0
K11946	0.0
K11947	0.0
K01506	0.0
K01501	1.0
K01500	81.0
K01503	0.0
K06714	238.0
K04750	1229.0
K12789	0.0
K12788	0.0
K11526	0.0
K10810	0.0
K11522	0.0
K11523	0.0
K08675	0.0
K08676	0.0
K08677	0.0
K08679	0.0
K11521	0.0
K10547	318.0
K10546	319.0
K10545	65.0
K10544	9.0
K10543	15.0
K10542	1163.0
K10541	1163.0
K10540	1796.0
K10549	53.0
K10548	318.0
K14630	0.0
K11529	0.0
K00007	0.0
K00005	2161.0
K13444	0.0
K00003	2405.0
K00002	932.0
K00001	1026.0
K01186	949.0
K00009	145.0
K00008	2369.0
K10726	0.0
K10725	0.0
K08246	0.0
K00263	0.0
K00262	2270.0
K00261	7.0
K00260	0.0
K00266	7922.0
K00265	34.0
K01200	215.0
K01201	1635.0
K01206	7075.0
K01207	1026.0
K01205	14.0
K01208	0.0
K01209	5674.0
K06167	197.0
K00917	1240.0
K00912	15.0
K00919	2335.0
K02519	2367.0
K02518	2368.0
K02517	15.0
K02511	0.0
K02510	158.0
K13409	0.0
K13408	0.0
K03179	15.0
K03170	0.0
K03177	2373.0
K12574	2379.0
K12570	0.0
K12573	2254.0
K11009	0.0
K11008	0.0
K11005	0.0
K11004	0.0
K11007	0.0
K11006	0.0
K11003	0.0
K08296	1.0
K08297	1.0
K08295	0.0
K02634	0.0
K02635	0.0
K10622	0.0
K07693	29.0
K07692	0.0
K07691	0.0
K07690	0.0
K07697	0.0
K07696	1012.0
K07695	0.0
K07694	7.0
K07699	1232.0
K07698	0.0
K07079	2906.0
K07078	254.0
K07077	0.0
K07076	282.0
K07075	184.0
K07074	146.0
K07073	0.0
K07072	0.0
K07071	1.0
K07070	1.0
K14584	0.0
K11620	0.0
K09190	0.0
K11623	0.0
K05759	0.0
K08589	0.0
K11625	0.0
K11995	0.0
K01439	3119.0
K01438	126.0
K01431	0.0
K01430	799.0
K01433	1.0
K01432	0.0
K01434	0.0
K01437	0.0
K01436	1995.0
K05539	1.0
K14520	0.0
K12963	1.0
K12962	1.0
K12961	1.0
K12960	1669.0
K14749	0.0
K14748	0.0
K02972	0.0
K14743	0.0
K14742	1886.0
K14745	0.0
K14744	2.0
K14747	0.0
K14746	0.0
K02167	1.0
K02164	0.0
K02160	1352.0
K02168	1.0
K02169	15.0
K10931	0.0
K03341	0.0
K03340	1539.0
K03343	0.0
K03342	0.0
K03346	256.0
K12299	0.0
K12291	0.0
K12290	0.0
K12293	0.0
K12292	0.0
K12295	0.0
K12294	0.0
K12297	1.0
K12368	1.0
K11922	0.0
K11923	1.0
K11920	0.0
K11921	0.0
K11926	1.0
K11927	379.0
K11924	160.0
K11925	1.0
K11928	868.0
K13181	0.0
K13219	0.0
K07262	0.0
K07263	15.0
K07260	2894.0
K07261	0.0
K07266	0.0
K07267	0.0
K07264	1.0
K07265	0.0
K07268	0.0
K07269	1.0
K01155	499.0
K04478	0.0
K04479	0.0
K10528	0.0
K14952	0.0
K07486	63.0
K07487	0.0
K07484	351.0
K07485	4.0
K07482	69.0
K07483	3877.0
K07480	0.0
K07481	114.0
K07488	0.0
K07489	0.0
K11210	0.0
K11211	0.0
K11212	0.0
K11214	798.0
K11216	10.0
K06300	0.0
K00061	0.0
K00060	44.0
K06301	0.0
K00065	618.0
K00064	0.0
K00067	3803.0
K00066	0.0
K00069	0.0
K00068	177.0
K06304	0.0
K08262	0.0
K08261	0.0
K08260	0.0
K08265	0.0
K08264	0.0
K00288	0.0
K00285	1.0
K00284	1749.0
K00287	2243.0
K00286	3361.0
K00281	15.0
K00280	0.0
K00283	1030.0
K00282	1030.0
K08088	0.0
K14198	0.0
K14199	0.0
K03452	0.0
K14194	0.0
K14195	0.0
K14196	0.0
K14197	0.0
K14192	0.0
K14193	0.0
K01880	2043.0
K01881	3209.0
K01883	2373.0
K01885	2226.0
K04618	0.0
K01887	3170.0
K01224	234.0
K01889	2373.0
K01226	949.0
K01227	276.0
K01220	62.0
K01222	328.0
K01223	2948.0
K02759	816.0
K02755	0.0
K02757	3187.0
K02756	0.0
K14998	0.0
K02750	53.0
K02753	0.0
K02752	0.0
K00939	2505.0
K00938	249.0
K00937	2173.0
K00936	11405.0
K00935	0.0
K00934	0.0
K00933	0.0
K00932	0.0
K00931	2343.0
K00930	4258.0
K01089	15.0
K01080	0.0
K01081	887.0
K01082	0.0
K01083	0.0
K01084	0.0
K01085	0.0
K01087	0.0
K02571	0.0
K02570	80.0
K02573	80.0
K02572	0.0
K02575	148.0
K02574	296.0
K07780	0.0
K03488	2552.0
K03489	58.0
K03482	0.0
K03483	151.0
K03480	105.0
K03481	290.0
K03486	1084.0
K03487	0.0
K03484	2057.0
K03485	1.0
K02287	0.0
K02286	0.0
K02285	0.0
K02284	0.0
K02283	2610.0
K02282	80.0
K02281	0.0
K02280	0.0
K02289	0.0
K02288	0.0
K03626	0.0
K03627	0.0
K03624	3863.0
K03625	2373.0
K03151	2359.0
K03620	80.0
K03153	0.0
K08869	0.0
K03628	1927.0
K03629	2367.0
K09738	0.0
K09739	0.0
K09736	0.0
K09737	0.0
K09735	0.0
K09732	0.0
K09733	0.0
K09730	0.0
K09731	0.0
K09888	2131.0
K09889	1.0
K09880	0.0
K09882	0.0
K09883	0.0
K09884	0.0
K09887	0.0
K11027	0.0
K11026	0.0
K11025	0.0
K11024	0.0
K07679	0.0
K07678	0.0
K11021	0.0
K11020	0.0
K07675	1.0
K07674	0.0
K07676	1.0
K07671	0.0
K07670	0.0
K07673	1.0
K07672	0.0
K01117	0.0
K12048	0.0
K07019	1.0
K07018	0.0
K07011	1204.0
K07010	2414.0
K07013	0.0
K07012	1812.0
K07015	2243.0
K07014	1.0
K07017	66.0
K07016	1.0
K10084	0.0
K08372	121.0
K05884	41.0
K05885	1007.0
K05886	0.0
K05887	0.0
K05880	0.0
K05881	7.0
K05882	0.0
K05883	0.0
K08902	0.0
K05739	102.0
K05888	0.0
K05889	0.0
K08903	0.0
K00547	78.0
K00544	0.0
K00545	0.0
K00542	0.0
K00543	0.0
K00540	4113.0
K00548	3757.0
K00549	954.0
K01145	0.0
K01412	0.0
K01147	1.0
K01417	1227.0
K00038	0.0
K01143	0.0
K01142	2427.0
K01419	183.0
K00788	2238.0
K00789	2860.0
K12502	0.0
K14762	0.0
K14761	2052.0
K06195	1.0
K03819	0.0
K03818	0.0
K03814	1.0
K03817	7.0
K03816	1482.0
K03811	1146.0
K03810	147.0
K03813	1.0
K11908	0.0
K11909	1.0
K11904	0.0
K11905	1.0
K11906	1.0
K11907	1.0
K11900	1.0
K11901	1.0
K11902	0.0
K11903	1.0
K10986	6.0
K13238	0.0
K13239	0.0
K13797	0.0
K07248	80.0
K13796	0.0
K07244	0.0
K07245	1.0
K07246	115.0
K07240	5671.0
K07241	1.0
K07242	0.0
K07243	1.0
K01268	0.0
K05296	0.0
K02821	1088.0
K09016	0.0
K09945	0.0
K09944	0.0
K09947	0.0
K09946	0.0
K09941	0.0
K09940	1.0
K09943	0.0
K09942	0.0
K09949	0.0
K09948	0.0
K10851	0.0
K10850	0.0
K03666	361.0
K03667	183.0
K03196	0.0
K03665	2373.0
K11275	0.0
K06012	1943.0
K00048	1258.0
K10857	0.0
K09773	409.0
K00043	0.0
K00042	1208.0
K00041	1053.0
K00040	1144.0
K00046	2814.0
K00733	0.0
K00044	0.0
K06011	0.0
K09012	0.0
K06016	119.0
K06017	0.0
K06014	0.0
K06015	840.0
K06019	96.0
K01075	0.0
K12221	0.0
K06444	0.0
K04632	0.0
K14977	142.0
K14974	0.0
K00958	0.0
K00951	2425.0
K00950	297.0
K00952	0.0
K00955	79.0
K00954	2366.0
K00957	82.0
K00956	82.0
K00590	0.0
K02777	455.0
K02775	454.0
K02774	894.0
K02773	958.0
K02771	17.0
K02770	1449.0
K02779	338.0
K02778	0.0
K01606	0.0
K01607	1716.0
K01604	0.0
K01605	0.0
K01602	0.0
K01601	0.0
K03750	403.0
K01609	1829.0
K02553	1.0
K02804	1318.0
K02551	158.0
K02806	132.0
K02557	2049.0
K02800	333.0
K05275	0.0
K02802	0.0
K13300	0.0
K02558	1.0
K02809	1.0
K02808	0.0
K03600	1.0
K03601	2373.0
K03602	2323.0
K03603	1.0
K03604	847.0
K03605	0.0
K03606	0.0
K03607	1.0
K03608	1963.0
K03609	2820.0
K06078	1.0
K06079	1.0
K09710	2242.0
K09711	0.0
K09712	0.0
K06073	1.0
K06074	1.0
K06075	1.0
K06076	1.0
K06077	1.0
K06382	1203.0
K06383	922.0
K06380	0.0
K06381	2180.0
K06386	0.0
K06387	1209.0
K06384	134.0
K06385	1867.0
K06388	0.0
K06389	0.0
K12466	0.0
K12468	0.0
K07657	1.0
K07656	0.0
K07655	0.0
K07654	0.0
K07653	0.0
K07652	480.0
K07651	0.0
K07650	21.0
K07659	1.0
K07658	2473.0
K11041	183.0
K11040	0.0
K11043	0.0
K11042	0.0
K11045	0.0
K11044	0.0
K11047	0.0
K11046	0.0
K11049	0.0
K11048	0.0
K07387	15.0
K07386	176.0
K06926	2668.0
K06927	134.0
K06924	0.0
K06925	2373.0
K06922	0.0
K06923	1980.0
K06920	2.0
K06921	318.0
K06928	159.0
K06929	233.0
K07033	2504.0
K07032	291.0
K07031	955.0
K07030	2198.0
K07037	241.0
K07035	2148.0
K07034	0.0
K07039	0.0
K07038	108.0
K10829	0.0
K00384	5818.0
K00385	172.0
K00386	0.0
K00387	0.0
K00380	1.0
K00381	1.0
K00382	2023.0
K00383	219.0
K00389	0.0
K01387	0.0
K01385	0.0
K01389	0.0
K09158	1.0
K09159	1.0
K09156	0.0
K09157	2153.0
K09154	0.0
K09155	394.0
K09152	0.0
K09153	1258.0
K09150	0.0
K09151	0.0
K05970	817.0
K05714	0.0
K05715	0.0
K05710	0.0
K05711	0.0
K05712	0.0
K05713	0.0
K00560	1782.0
K00561	135.0
K00563	444.0
K00564	291.0
K00566	2391.0
K00567	2130.0
K00568	1.0
K00569	0.0
K05575	0.0
K01169	0.0
K01167	0.0
K01166	0.0
K05577	0.0
K01163	1051.0
K01161	0.0
K01160	0.0
K05578	0.0
K05579	0.0
K08092	290.0
K08093	9.0
K08094	267.0
K08095	0.0
K08096	0.0
K08097	0.0
K02254	0.0
K02255	0.0
K01743	0.0
K02251	0.0
K02061	0.0
K01741	0.0
K02060	0.0
K00114	0.0
K02122	2378.0
K02123	2388.0
K02120	2393.0
K02121	2226.0
K02124	2393.0
K03837	1.0
K03836	0.0
K03835	1.0
K03834	1.0
K03833	168.0
K03832	17.0
K03831	1.0
K03830	1128.0
K00443	0.0
K03839	15.0
K02067	1.0
K10189	1774.0
K13038	2092.0
K13787	321.0
K13788	1.0
K13789	5238.0
K10188	1881.0
K12255	0.0
K12254	0.0
K12257	1832.0
K12256	0.0
K12251	130.0
K12250	0.0
K12253	0.0
K12252	0.0
K13252	294.0
K13256	217.0
K13255	0.0
K12079	0.0
K12078	0.0
K12071	0.0
K12070	0.0
K12073	0.0
K12072	0.0
K09912	1.0
K06236	0.0
K06237	0.0
K05519	0.0
K09914	0.0
K11788	0.0
K11782	0.0
K11780	0.0
K11781	0.0
K11787	0.0
K11784	0.0
K11530	0.0
K12787	0.0
K12786	0.0
K12785	0.0
K12784	0.0
K06718	0.0
K09969	0.0
K09968	0.0
K09967	797.0
K09966	0.0
K09965	0.0
K09964	0.0
K09963	758.0
K09962	7.0
K09961	0.0
K09960	0.0
K11527	0.0
K11524	0.0
K11525	0.0
K11250	1.0
K11253	0.0
K11258	1.0
K11528	0.0
K00713	0.0
K00712	203.0
K10780	0.0
K10783	1.0
K10125	0.0
K10124	0.0
K10126	0.0
K10121	31.0
K10123	0.0
K10122	31.0
K04652	1018.0
K04653	959.0
K04651	1820.0
K04656	958.0
K04654	958.0
K04655	980.0
K00973	2033.0
K00972	79.0
K00971	1201.0
K00970	15.0
K00975	5244.0
K00974	6892.0
K00979	61.0
K00978	129.0
K14954	0.0
K14955	0.0
K14956	0.0
K06178	770.0
K01596	55.0
K01597	249.0
K01594	0.0
K01595	7.0
K01592	0.0
K01593	0.0
K01590	67.0
K01591	2333.0
K01598	142.0
K01599	6120.0
K02711	0.0
K02710	0.0
K02713	0.0
K02712	0.0
K02714	0.0
K02717	0.0
K02716	0.0
K02719	0.0
K02718	0.0
K03449	865.0
K03446	158.0
K03444	0.0
K03445	0.0
K03442	2266.0
K01620	1485.0
K01621	260.0
K01622	0.0
K01623	1009.0
K01624	5566.0
K01625	5284.0
K01626	1583.0
K01627	15.0
K01628	2174.0
K01629	814.0
K05299	0.0
K02829	0.0
K02828	0.0
K02827	0.0
K02826	0.0
K02825	398.0
K02824	2249.0
K02823	2256.0
K02822	1522.0
K03198	0.0
K03199	0.0
K03668	0.0
K03669	0.0
K03190	799.0
K03191	8.0
K03660	2791.0
K03194	0.0
K03195	0.0
K03664	2373.0
K03197	0.0
K09772	2319.0
K06013	0.0
K09770	83.0
K09771	0.0
K09776	0.0
K09777	1656.0
K09774	1.0
K09775	1321.0
K09778	135.0
K09779	2073.0
K06269	0.0
K06323	0.0
K11624	0.0
K02991	0.0
K02990	2238.0
K02624	0.0
K02240	271.0
K08282	0.0
K12440	0.0
K12441	0.0
K12442	0.0
K12443	0.0
K12444	0.0
K12445	0.0
K12449	0.0
K02247	0.0
K07637	1.0
K07636	2193.0
K07639	0.0
K07638	1.0
K11069	1889.0
K11068	2287.0
K11063	0.0
K11062	0.0
K11061	0.0
K11060	0.0
K11066	1.0
K11065	161.0
K06900	0.0
K06901	2706.0
K06902	534.0
K06903	128.0
K06904	205.0
K06905	260.0
K06906	144.0
K06907	313.0
K06908	260.0
K06909	73.0
K10821	0.0
K05905	0.0
K05904	0.0
K05906	0.0
K05900	0.0
K05903	0.0
K01406	1.0
K05909	0.0
K05908	0.0
K00368	0.0
K00369	0.0
K00366	186.0
K00367	0.0
K00364	249.0
K00365	0.0
K00362	1.0
K00363	1.0
K00360	0.0
```
