## Extended Data File 1 for "Diet induces reproducible alterations in the mouse and human gut microbiome": ERS794894_ERR986209.picrust_nol

```
# Constructed from biom file
#OTU ID	ERR986209
K01365	0.0
K01364	0.0
K01361	0.0
K01360	0.0
K01362	2967.0
K02249	0.0
K05841	0.0
K05844	0.0
K05845	62.0
K05846	2605.0
K05847	2532.0
K00508	0.0
K00500	0.0
K00507	0.0
K00504	0.0
K00505	0.0
K12521	0.0
K01101	2520.0
K01103	0.0
K12520	0.0
K01104	9864.0
K05592	3106.0
K05593	698.0
K05590	0.0
K05591	0.0
K05596	0.0
K05597	0.0
K05594	0.0
K05595	68.0
K05599	0.0
K11964	0.0
K11962	0.0
K14540	3014.0
K12529	0.0
K12528	0.0
K06353	0.0
K02456	26.0
K02457	0.0
K02454	0.0
K02455	0.0
K02452	0.0
K02453	0.0
K02450	0.0
K02103	608.0
K08138	31.0
K02108	3740.0
K02109	3988.0
K02458	0.0
K02459	0.0
K08137	0.0
K03851	2.0
K03850	0.0
K03852	2.0
K03855	3.0
K03856	995.0
K13018	0.0
K13019	0.0
K13010	0.0
K13011	0.0
K13012	36.0
K13013	0.0
K13014	0.0
K13015	0.0
K13016	0.0
K13017	0.0
K08566	0.0
K08567	3.0
K13274	0.0
K13275	0.0
K13276	0.0
K13277	0.0
K03275	0.0
K03274	0.0
K03277	0.0
K03276	0.0
K03271	761.0
K03270	1020.0
K03273	61.0
K03272	341.0
K03279	0.0
K03278	0.0
K11022	0.0
K12277	0.0
K12276	0.0
K12270	2.0
K11058	0.0
K12279	0.0
K12278	0.0
K07557	0.0
K07550	0.0
K07552	603.0
K06319	0.0
K09909	0.0
K09908	0.0
K12051	0.0
K12050	0.0
K12057	0.0
K12056	0.0
K06221	0.0
K09900	0.0
K09903	3709.0
K09902	0.0
K09904	0.0
K09907	0.0
K09906	0.0
K11501	0.0
K03234	0.0
K00773	3645.0
K00772	4.0
K00777	0.0
K00776	0.0
K06313	17.0
K06315	0.0
K05574	0.0
K10201	0.0
K07176	0.0
K07177	2070.0
K07174	0.0
K07175	55.0
K07172	23.0
K07173	2484.0
K07170	2608.0
K07171	4228.0
K07178	0.0
K07179	0.0
K00195	0.0
K00194	1.0
K00197	1.0
K00196	0.0
K00191	0.0
K00190	3.0
K00193	0.0
K00192	0.0
K00198	151.0
K06405	799.0
K10109	306.0
K10108	657.0
K10107	0.0
K01828	0.0
K01829	0.0
K01826	0.0
K01825	0.0
K01822	0.0
K01823	2073.0
K01820	0.0
K01821	2074.0
K00999	0.0
K00998	967.0
K00995	3721.0
K00997	2353.0
K00996	2.0
K00991	3692.0
K00990	0.0
K00992	0.0
K11028	0.0
K02622	2764.0
K02625	0.0
K03564	1250.0
K13489	0.0
K13488	0.0
K13483	0.0
K13482	0.0
K13481	0.0
K13480	0.0
K13487	0.0
K13486	0.0
K14680	0.0
K14681	0.0
K14682	0.0
K08358	28.0
K08357	28.0
K08356	0.0
K08355	0.0
K03469	5701.0
K03462	0.0
K03464	0.0
K03465	217.0
K03466	5665.0
K01648	0.0
K01649	1977.0
K01643	257.0
K01640	40.0
K01641	2071.0
K01646	97.0
K01647	1717.0
K01644	268.0
K02597	0.0
K02626	3.0
K02595	0.0
K02594	22.0
K02593	0.0
K02592	15.0
K02591	46.0
K02590	360.0
K02598	35.0
K02849	0.0
K14061	0.0
K14062	0.0
K14063	0.0
K14064	0.0
K14065	0.0
K14067	0.0
K02841	0.0
K02840	2062.0
K02843	18.0
K02844	0.0
K02847	0.0
K02846	0.0
K02102	0.0
K09758	23.0
K06039	0.0
K06034	0.0
K06036	0.0
K06037	0.0
K06032	0.0
K01581	2056.0
K02702	0.0
K02659	0.0
K13490	0.0
K13491	0.0
K03644	666.0
K03645	0.0
K03646	0.0
K03647	2108.0
K03640	4.0
K03641	0.0
K03642	6.0
K03643	0.0
K03648	3573.0
K03649	0.0
K06694	0.0
K11814	0.0
K12428	0.0
K12429	0.0
K12422	0.0
K12423	0.0
K12420	0.0
K12421	0.0
K12426	0.0
K12427	0.0
K12424	0.0
K12425	0.0
K07349	0.0
K07348	0.0
K05380	0.0
K07345	0.0
K07344	0.0
K07347	0.0
K07346	0.0
K07341	425.0
K07340	0.0
K07343	393.0
K07342	0.0
K06968	0.0
K06969	2799.0
K06962	2022.0
K06963	0.0
K06960	2973.0
K06961	0.0
K06966	2689.0
K06967	3014.0
K06964	0.0
K06965	0.0
K08995	0.0
K08994	0.0
K08997	0.0
K08996	71.0
K08990	0.0
K08993	0.0
K08992	0.0
K08999	49.0
K08998	3094.0
K08344	0.0
K08345	0.0
K08346	0.0
K14940	2.0
K02724	0.0
K08349	0.0
K11815	0.0
K05929	0.0
K05928	0.0
K05927	0.0
K05924	0.0
K05922	0.0
K05921	0.0
K00349	666.0
K00698	0.0
K00340	665.0
K00341	665.0
K00690	615.0
K00343	665.0
K00344	3.0
K00697	17.0
K00346	666.0
K00347	666.0
K09116	357.0
K09117	3518.0
K05337	112.0
K09118	4.0
K09119	0.0
K02106	21.0
K05823	2027.0
K05820	0.0
K05826	0.0
K05827	0.0
K02100	0.0
K02101	0.0
K00524	0.0
K00525	3327.0
K00526	2521.0
K00527	4317.0
K00520	0.0
K00522	0.0
K00523	0.0
K02451	0.0
K00528	1507.0
K00529	0.0
K00025	0.0
K14215	0.0
K14213	0.0
K03453	778.0
K00796	1240.0
K05339	62.0
K00027	3039.0
K00794	1219.0
K00793	1212.0
K01347	0.0
K01346	0.0
K01344	0.0
K01343	0.0
K00791	3710.0
K01340	0.0
K00790	6170.0
K02694	0.0
K02696	0.0
K02697	0.0
K02690	0.0
K02691	28.0
K02692	0.0
K02693	0.0
K02698	0.0
K02699	0.0
K00836	0.0
K00837	647.0
K00835	0.0
K00832	34.0
K00833	623.0
K00830	0.0
K00831	3577.0
K00839	93.0
K04335	0.0
K04334	0.0
K01120	0.0
K01126	5573.0
K04333	0.0
K01129	976.0
K01128	0.0
K04339	0.0
K04338	0.0
K02470	4551.0
K02471	0.0
K02472	8.0
K02473	0.0
K02474	995.0
K02475	0.0
K02476	0.0
K02477	1119.0
K02478	0.0
K02479	1.0
K09019	0.0
K01267	733.0
K13074	0.0
K13075	0.0
K11441	0.0
K14055	0.0
K13299	0.0
K13292	3032.0
K14057	0.0
K14056	0.0
K02856	21.0
K02585	15.0
K12211	0.0
K12210	0.0
K12213	0.0
K12212	0.0
K12215	0.0
K02854	0.0
K12217	0.0
K12216	0.0
K12219	0.0
K12218	0.0
K02855	0.0
K08692	0.0
K08693	0.0
K08690	0.0
K08691	0.0
K08696	0.0
K08697	0.0
K11748	0.0
K11749	3571.0
K11746	0.0
K11747	0.0
K11744	0.0
K11745	0.0
K11742	0.0
K11743	341.0
K11740	0.0
K11741	2031.0
K13920	90.0
K13921	60.0
K13922	452.0
K13923	60.0
K13924	0.0
K13925	0.0
K13926	0.0
K13927	91.0
K13928	0.0
K13929	0.0
K09923	0.0
K09922	666.0
K06201	3111.0
K06200	648.0
K06207	3323.0
K06206	188.0
K06205	0.0
K09924	0.0
K09929	0.0
K06208	14.0
K00759	2977.0
K00758	0.0
K00752	0.0
K00757	1418.0
K00756	327.0
K00754	19896.0
K06001	1120.0
K05557	0.0
K09766	154.0
K05554	0.0
K07475	0.0
K07150	2571.0
K07151	0.0
K07152	0.0
K07153	0.0
K07154	955.0
K07155	0.0
K07156	0.0
K07157	0.0
K07406	1058.0
K07407	5201.0
K07404	3037.0
K07405	666.0
K07402	643.0
K07403	6.0
K07400	0.0
K07401	0.0
K01808	1962.0
K01809	3115.0
K01800	0.0
K01801	0.0
K01802	696.0
K01803	3865.0
K01804	638.0
K01805	61.0
K01807	2441.0
K09718	0.0
K14668	0.0
K14669	0.0
K14666	0.0
K14667	0.0
K01664	96.0
K01665	720.0
K01666	584.0
K01667	679.0
K01660	0.0
K01661	115.0
K01662	1526.0
K01663	0.0
K01668	0.0
K01669	0.0
K02863	3709.0
K02862	0.0
K02860	3660.0
K02867	3709.0
K02866	0.0
K02864	3561.0
K02869	0.0
K05362	1.0
K05365	0.0
K03402	4995.0
K03403	0.0
K03400	0.0
K03406	6075.0
K03407	674.0
K03404	0.0
K03405	0.0
K03408	1360.0
K03409	23.0
K02315	1352.0
K02314	3770.0
K02317	0.0
K02316	3608.0
K02313	3709.0
K02312	0.0
K02319	0.0
K12405	0.0
K12152	0.0
K12151	0.0
K07091	0.0
K07090	4075.0
K07093	0.0
K07092	0.0
K07095	4051.0
K07094	0.0
K07097	0.0
K07096	0.0
K07099	190.0
K07098	1970.0
K11175	3645.0
K11174	0.0
K11177	0.0
K11176	0.0
K11173	0.0
K11179	3.0
K11178	0.0
K00322	0.0
K00320	0.0
K00321	0.0
K00326	0.0
K00324	0.0
K00325	0.0
K00329	0.0
K05945	0.0
K05944	0.0
K05947	0.0
K05946	2282.0
K06944	0.0
K06945	0.0
K06946	0.0
K06415	15.0
K06940	505.0
K06941	1668.0
K06942	3709.0
K06943	0.0
K10806	0.0
K10807	0.0
K10804	0.0
K10805	0.0
K06948	2091.0
K06949	4045.0
K06418	2.0
K09138	0.0
K09139	0.0
K09134	359.0
K09135	0.0
K09136	0.0
K09137	1.0
K09130	0.0
K09131	31.0
K09132	357.0
K09133	0.0
K05808	1616.0
K05809	0.0
K05804	341.0
K05805	0.0
K05806	0.0
K05807	666.0
K05800	0.0
K05801	0.0
K05802	0.0
K05803	0.0
K01044	0.0
K01045	0.0
K01046	11.0
K02068	23.0
K04561	0.0
K01042	103.0
K05568	997.0
K05567	361.0
K14273	0.0
K14275	0.0
K14274	0.0
K02062	0.0
K05245	0.0
K05564	0.0
K01048	153.0
K02066	666.0
K01322	662.0
K01325	0.0
K02065	666.0
K01326	0.0
K05560	0.0
K02243	2078.0
K08930	0.0
K02679	0.0
K02676	0.0
K02674	0.0
K02675	0.0
K02672	0.0
K02241	42.0
K02670	0.0
K02671	0.0
K00810	0.0
K00811	666.0
K00812	69.0
K00813	0.0
K00814	0.0
K00817	3563.0
K00818	694.0
K00819	4.0
K02530	1971.0
K02245	2078.0
K02244	2071.0
K01499	0.0
K01498	0.0
K01493	3709.0
K01492	35.0
K01491	7513.0
K01497	1.0
K01496	33.0
K01495	1268.0
K01494	346.0
K02418	855.0
K02419	955.0
K14492	0.0
K02412	815.0
K02413	927.0
K02410	955.0
K02411	389.0
K02416	955.0
K02417	641.0
K02414	140.0
K02415	3.0
K00120	0.0
K00121	18.0
K00430	0.0
K13058	0.0
K13059	0.0
K13727	1.0
K13057	0.0
K13722	0.0
K13051	0.0
K13052	2678.0
K00435	1.0
K12054	0.0
K03239	0.0
K03238	0.0
K03231	0.0
K03230	0.0
K03232	0.0
K12059	0.0
K03237	0.0
K03236	0.0
K12058	0.0
K12239	0.0
K12238	0.0
K12235	0.0
K12234	40.0
K13942	0.0
K13940	787.0
K13941	0.0
K12097	0.0
K12096	0.0
K12095	0.0
K12094	0.0
K12093	0.0
K12092	0.0
K12091	0.0
K12090	0.0
K12099	0.0
K12098	0.0
K06356	0.0
K05992	3932.0
K03540	0.0
K06331	394.0
K06330	0.0
K07138	1001.0
K07139	1300.0
K11811	0.0
K07132	51.0
K07133	4489.0
K07130	819.0
K07131	0.0
K07137	2470.0
K07134	0.0
K07135	0.0
K01860	0.0
K01866	3709.0
K01867	3709.0
K01865	0.0
K01868	4072.0
K01869	3709.0
K06140	0.0
K04766	0.0
K04767	8.0
K04764	18.0
K04762	666.0
K04763	4400.0
K04760	0.0
K04761	77.0
K04768	0.0
K04769	772.0
K08313	6.0
K08312	0.0
K08311	0.0
K08310	0.0
K08317	0.0
K08316	792.0
K08315	0.0
K08314	30.0
K05149	0.0
K08319	0.0
K08318	0.0
K06339	0.0
K14648	0.0
K14392	93.0
K14393	0.0
K14645	0.0
K14647	0.0
K01689	4069.0
K01686	1568.0
K01687	2386.0
K01684	413.0
K01685	628.0
K01682	0.0
K01681	1602.0
K05308	0.0
K02889	0.0
K02888	3709.0
K02885	0.0
K02884	3709.0
K02887	3709.0
K02886	3709.0
K02881	3709.0
K02883	0.0
K13743	0.0
K02086	2066.0
K02081	137.0
K02080	0.0
K02083	25.0
K02082	1978.0
K13831	0.0
K03428	0.0
K03429	2484.0
K03424	4682.0
K03935	0.0
K03932	33.0
K03933	0.0
K03930	368.0
K03931	0.0
K02339	0.0
K02338	3709.0
K02337	3681.0
K02336	0.0
K02335	3956.0
K02334	362.0
K02330	0.0
K03688	2748.0
K03689	0.0
K03680	0.0
K03683	0.0
K03684	28.0
K03685	3709.0
K03686	5067.0
K03687	3654.0
K07301	799.0
K07300	0.0
K07303	0.0
K07302	0.0
K07305	2063.0
K07304	2072.0
K07307	144.0
K07306	112.0
K07309	28.0
K07308	113.0
K02617	0.0
K02610	0.0
K02963	3709.0
K02612	0.0
K02961	3451.0
K09686	8297.0
K09687	11757.0
K09684	20.0
K09685	2090.0
K09682	0.0
K09683	0.0
K09680	4.0
K09681	0.0
K09688	0.0
K09689	0.0
K05962	0.0
K05961	0.0
K05967	93.0
K05966	39.0
K11159	0.0
K05964	36.0
K05968	0.0
K11152	0.0
K00309	0.0
K00658	22.0
K00304	0.0
K00305	0.0
K00654	0.0
K00655	4355.0
K00652	644.0
K00301	0.0
K00302	353.0
K00303	1.0
K10828	0.0
K06431	0.0
K06432	0.0
K06433	0.0
K06434	3.0
K06436	24.0
K06437	0.0
K10820	0.0
K06439	0.0
K10822	0.0
K10823	0.0
K10826	0.0
K09167	95.0
K06322	0.0
K14117	0.0
K14259	0.0
K14257	0.0
K01308	80.0
K01303	4.0
K01301	0.0
K01305	110.0
K01304	56.0
K02658	0.0
K00672	0.0
K02650	41.0
K02651	21.0
K02652	514.0
K02653	751.0
K02654	1986.0
K05687	0.0
K02656	0.0
K05685	0.0
K00878	946.0
K00879	73.0
K00872	2097.0
K00873	3682.0
K00870	0.0
K00876	4381.0
K00877	0.0
K00874	1908.0
K00875	0.0
K04487	6069.0
K04486	1184.0
K04485	3654.0
K04484	0.0
K04483	0.0
K04482	0.0
K04480	0.0
K04488	3381.0
K12049	0.0
K13693	0.0
K13706	0.0
K13694	21.0
K13695	0.0
K05977	0.0
K09516	17.0
K02434	5656.0
K02435	5573.0
K02436	13.0
K02437	1164.0
K05350	2498.0
K02431	462.0
K08100	0.0
K02433	5687.0
K02438	968.0
K02439	0.0
K03745	0.0
K03744	3654.0
K03747	0.0
K03210	3656.0
K03217	5754.0
K03216	3015.0
K03215	0.0
K03742	1346.0
K03219	0.0
K03218	3712.0
K03749	0.0
K03748	18.0
K02383	0.0
K06327	0.0
K06320	483.0
K07238	1594.0
K09479	0.0
K09478	0.0
K09475	0.0
K09474	0.0
K09477	0.0
K09476	0.0
K09471	0.0
K09470	0.0
K09473	0.0
K09472	0.0
K07543	0.0
K06898	669.0
K13967	0.0
K13963	438.0
K07545	0.0
K00737	341.0
K05345	0.0
K11706	0.0
K11707	0.0
K11704	0.0
K11705	0.0
K11708	0.0
K11709	0.0
K05588	0.0
K07114	1729.0
K07443	585.0
K07116	0.0
K07117	0.0
K07110	0.0
K07447	3709.0
K07112	103.0
K07113	0.0
K07448	485.0
K07118	2094.0
K07119	1.0
K10619	0.0
K10618	0.0
K10617	0.0
K10616	0.0
K01848	0.0
K01849	0.0
K01844	194.0
K01845	606.0
K01846	1.0
K01847	1332.0
K01840	2664.0
K01841	13.0
K01842	0.0
K01843	87.0
K06219	0.0
K10832	0.0
K05348	0.0
K14203	0.0
K08483	3083.0
K08482	0.0
K08481	0.0
K08480	0.0
K08485	0.0
K08484	0.0
K00464	0.0
K00467	0.0
K00466	0.0
K00461	0.0
K00460	0.0
K00463	0.0
K00462	17.0
K04509	0.0
K00469	0.0
K00468	0.0
K08645	0.0
K04744	0.0
K01518	0.0
K01519	0.0
K04748	0.0
K04749	20.0
K01514	3.0
K01515	3824.0
K01512	2779.0
K01510	0.0
K14623	60.0
K14626	0.0
K14627	0.0
K14628	0.0
K14629	0.0
K03918	0.0
K03919	0.0
K12372	0.0
K12373	3664.0
K12370	0.0
K12371	0.0
K02359	0.0
K02358	3712.0
K02351	0.0
K02352	0.0
K02355	5091.0
K02357	3709.0
K02356	3759.0
K13574	0.0
K13573	0.0
K13572	0.0
K13571	0.0
K13570	0.0
K12112	0.0
K12113	0.0
K12110	0.0
K12111	13.0
K07329	0.0
K07328	0.0
K07323	0.0
K07322	1275.0
K07321	62.0
K07320	0.0
K07327	0.0
K07326	0.0
K07325	0.0
K07324	0.0
K08163	0.0
K06180	10291.0
K06181	0.0
K06182	726.0
K06183	2908.0
K06186	0.0
K06187	3709.0
K06188	186.0
K06189	0.0
K08359	0.0
K07589	0.0
K07588	666.0
K07587	0.0
K07586	2322.0
K07585	0.0
K07584	3000.0
K07583	0.0
K07582	0.0
K07581	0.0
K07580	0.0
K11139	0.0
K05989	2517.0
K05988	0.0
K05985	2248.0
K05987	0.0
K05986	0.0
K10843	0.0
K08354	0.0
K10844	0.0
K10848	0.0
K00673	0.0
K00674	707.0
K00675	30.0
K00676	2860.0
K00677	687.0
K06988	2.0
K06989	82.0
K08351	0.0
K06980	0.0
K06981	0.0
K06982	0.0
K08350	0.0
K06984	0.0
K06985	0.0
K06986	0.0
K06987	684.0
K02445	432.0
K02444	455.0
K00582	0.0
K00583	0.0
K00580	0.0
K02110	3883.0
K00586	0.0
K00587	0.0
K00584	3.0
K08921	0.0
K02441	0.0
K00588	35.0
K08922	0.0
K02440	4326.0
K00018	1777.0
K08923	0.0
K02443	480.0
K00019	0.0
K02442	0.0
K08925	0.0
K08926	0.0
K08927	0.0
K03149	306.0
K06604	0.0
K00015	0.0
K01989	3226.0
K00854	1653.0
K00855	0.0
K00856	0.0
K00857	2238.0
K00850	5983.0
K00851	129.0
K00852	3361.0
K00853	117.0
K00858	3689.0
K00859	3669.0
K01181	135.0
K01180	0.0
K01183	2322.0
K01182	3247.0
K01185	4683.0
K01184	0.0
K01187	5257.0
K01188	1519.0
K02596	0.0
K13766	0.0
K13767	13.0
K13003	0.0
K13002	17.0
K13000	0.0
K02984	0.0
K02986	3709.0
K02987	0.0
K02636	0.0
K02982	3368.0
K02983	0.0
K02638	0.0
K02639	0.0
K02988	3684.0
K08298	56.0
K08299	0.0
K03583	0.0
K03582	0.0
K03581	3042.0
K03580	0.0
K03587	694.0
K03586	0.0
K03585	1336.0
K03584	3703.0
K03589	3491.0
K03588	4358.0
K01725	0.0
K01724	0.0
K01727	12.0
K01726	637.0
K01721	0.0
K01720	0.0
K01722	0.0
K13008	0.0
K01729	0.0
K01728	18.0
K09530	0.0
K09539	0.0
K02188	766.0
K02189	765.0
K02182	0.0
K02183	0.0
K03769	174.0
K03768	4252.0
K03767	0.0
K03765	0.0
K03764	0.0
K03763	3911.0
K03762	28.0
K03761	0.0
K03760	0.0
K09457	129.0
K09456	0.0
K09459	13.0
K09458	3668.0
K00602	7765.0
K13988	0.0
K13985	0.0
K09981	2.0
K09980	0.0
K09983	0.0
K09982	0.0
K09985	0.0
K09984	0.0
K09987	0.0
K09986	0.0
K09989	385.0
K09988	373.0
K12583	0.0
K12582	0.0
K12589	0.0
K11720	0.0
K09759	584.0
K10985	1.0
K10984	13.0
K07468	0.0
K07469	0.0
K07464	649.0
K07465	0.0
K07466	0.0
K07467	567.0
K07460	1257.0
K07461	2565.0
K07462	3681.0
K07463	0.0
K10679	1.0
K10678	0.0
K10671	0.0
K10670	354.0
K10673	0.0
K10672	76.0
K10674	0.0
K10677	0.0
K10676	0.0
K08726	0.0
K08724	2018.0
K08722	80.0
K08723	0.0
K08720	0.0
K08721	0.0
K08728	4033.0
K10187	0.0
K00119	0.0
K00118	0.0
K00449	0.0
K00448	0.0
K00115	0.0
K00446	0.0
K00117	0.0
K00116	1.0
K00111	3356.0
K00442	0.0
K00113	0.0
K00112	0.0
K01539	0.0
K01531	590.0
K04720	1071.0
K01533	5652.0
K01534	10803.0
K01535	0.0
K01537	3545.0
K14358	0.0
K14605	0.0
K14606	0.0
K00413	0.0
K10120	36.0
K05600	0.0
K05777	0.0
K03972	0.0
K03973	2218.0
K03970	0.0
K03971	0.0
K03976	3685.0
K03977	3708.0
K03974	0.0
K03975	2794.0
K03978	3709.0
K03979	3709.0
K13378	662.0
K02372	5040.0
K02371	1480.0
K02377	995.0
K02379	29.0
K03396	0.0
K03397	0.0
K03394	839.0
K03395	0.0
K03392	0.0
K03393	0.0
K03390	661.0
K03391	0.0
K03399	62.0
K03027	0.0
K12136	0.0
K12137	3.0
K06610	38.0
K12138	0.0
K12139	0.0
K11444	0.0
K11440	0.0
K11443	0.0
K11442	0.0
K00612	4.0
K00613	28.0
K00610	1368.0
K00611	1088.0
K00616	2559.0
K00617	0.0
K00614	0.0
K00615	4268.0
K00619	1.0
K10863	0.0
K07874	0.0
K06234	0.0
K10240	0.0
K10241	0.0
K10242	0.0
K10243	0.0
K04110	0.0
K04113	0.0
K04112	0.0
K04115	0.0
K04114	0.0
K04117	0.0
K04116	0.0
K04118	0.0
K05517	0.0
K07705	86.0
K07704	115.0
K07707	2316.0
K07706	2322.0
K07701	0.0
K07700	0.0
K07703	0.0
K07702	0.0
K07709	0.0
K07708	0.0
K01955	4664.0
K13042	0.0
K09934	0.0
K09935	559.0
K06216	2007.0
K09937	0.0
K13745	0.0
K13746	0.0
K13747	875.0
K13740	0.0
K13741	0.0
K13742	0.0
K06211	341.0
K06212	28.0
K09933	0.0
K02618	0.0
K02619	626.0
K02968	3591.0
K02966	0.0
K02967	3709.0
K02616	0.0
K02965	3709.0
K02962	0.0
K02611	0.0
K02613	0.0
K03569	6592.0
K03568	10.0
K03565	3682.0
K06218	0.0
K03567	0.0
K03566	0.0
K03561	1350.0
K03560	0.0
K03563	959.0
K03562	0.0
K06430	0.0
K01709	103.0
K01708	0.0
K01707	0.0
K01706	61.0
K01705	0.0
K01704	3690.0
K01703	3762.0
K01702	0.0
K14165	0.0
K14164	0.0
K14166	0.0
K14161	0.0
K14160	0.0
K14162	0.0
K05396	61.0
K03709	2049.0
K03708	2074.0
K08160	0.0
K03701	6788.0
K03700	2825.0
K03703	1350.0
K03702	3709.0
K03705	3043.0
K03704	5540.0
K03707	33.0
K03706	734.0
K06289	0.0
K06288	0.0
K06283	604.0
K06282	37.0
K06281	35.0
K06287	1618.0
K06286	2071.0
K06285	17.0
K06284	339.0
K08161	2117.0
K07540	0.0
K06438	468.0
K06869	0.0
K06868	0.0
K06867	0.0
K06866	0.0
K06865	0.0
K06864	669.0
K06863	0.0
K06862	0.0
K06861	667.0
K06860	0.0
K12659	0.0
K12658	0.0
K07547	0.0
K07546	0.0
K15023	0.0
K15022	0.0
K15020	0.0
K15024	566.0
K08700	0.0
K08162	341.0
K07544	0.0
K00137	0.0
K00135	2076.0
K00134	3712.0
K00133	3653.0
K00132	1.0
K00131	0.0
K00130	342.0
K00139	0.0
K00138	0.0
K00429	0.0
K00428	605.0
K00421	0.0
K00423	0.0
K00425	2767.0
K00427	0.0
K00426	2767.0
K14292	0.0
K14379	0.0
K14370	0.0
K14371	0.0
K14372	0.0
K14373	0.0
K14374	0.0
K14375	0.0
K09845	0.0
K14082	0.0
K14083	5.0
K14080	0.0
K14081	2.0
K14086	341.0
K14087	369.0
K14084	14.0
K14088	369.0
K14089	341.0
K01552	4739.0
K01551	26.0
K01556	0.0
K01557	0.0
K01554	0.0
K01555	0.0
K04708	0.0
K03955	0.0
K13689	0.0
K13688	1.0
K13683	0.0
K13685	2120.0
K13684	0.0
K13687	0.0
K13686	0.0
K14159	0.0
K02399	0.0
K02398	157.0
K02395	164.0
K02394	0.0
K02397	498.0
K02396	946.0
K02391	0.0
K02390	950.0
K02393	0.0
K02392	1460.0
K13533	0.0
K13532	0.0
K13531	0.0
K13530	0.0
K01550	0.0
K05658	0.0
K14054	0.0
K02601	3862.0
K02970	3670.0
K05378	0.0
K12339	34.0
K14060	0.0
K11687	0.0
K11686	0.0
K11685	0.0
K11689	88.0
K11688	86.0
K08939	0.0
K03048	2093.0
K03049	0.0
K13821	0.0
K13820	0.0
K03042	0.0
K03043	3679.0
K03040	3569.0
K03041	0.0
K03046	3684.0
K03047	0.0
K03044	0.0
K03045	0.0
K00348	666.0
K09847	0.0
K00692	8.0
K00638	785.0
K00639	747.0
K00693	0.0
K00634	1049.0
K00635	0.0
K00630	0.0
K00631	0.0
K00632	162.0
K00633	395.0
K00691	2070.0
K00696	0.0
K00694	18.0
K00695	0.0
K10854	0.0
K07811	0.0
K07810	0.0
K07813	1083.0
K07812	28.0
K07814	345.0
K07816	2179.0
K00090	0.0
K00091	367.0
K00094	30.0
K00096	539.0
K00097	792.0
K00098	0.0
K00099	1593.0
K10228	0.0
K10229	0.0
K12548	0.0
K10222	0.0
K10220	0.0
K10221	0.0
K10227	0.0
K05822	1969.0
K01949	0.0
K01945	3645.0
K01947	0.0
K01946	0.0
K01941	0.0
K01940	3610.0
K06357	0.0
K07729	2740.0
K07728	0.0
K07727	1291.0
K07726	225.0
K07725	0.0
K07724	0.0
K07723	17.0
K07722	32.0
K07721	0.0
K07720	4410.0
K00899	33.0
K05824	0.0
K00891	2293.0
K00892	0.0
K00895	21.0
K00897	12.0
K08151	0.0
K08153	61.0
K08154	0.0
K02948	3709.0
K02942	0.0
K02944	0.0
K05665	0.0
K02946	3673.0
K13793	0.0
K06352	0.0
K01769	0.0
K01768	0.0
K01761	0.0
K01760	2159.0
K01762	0.0
K09578	0.0
K01766	0.0
K08164	0.0
K02493	3684.0
K08166	0.0
K08167	0.0
K02496	0.0
K02497	0.0
K02494	0.0
K02495	2556.0
K02498	0.0
K02499	55.0
K08168	0.0
K08169	65.0
K14415	361.0
K14414	0.0
K06881	3728.0
K00436	0.0
K06332	0.0
K12815	0.0
K12810	0.0
K06885	2116.0
K00437	0.0
K06335	0.0
K06334	1097.0
K03547	2913.0
K03546	2347.0
K03545	4330.0
K03544	4294.0
K03543	640.0
K06888	357.0
K10941	0.0
K03549	2017.0
K03548	0.0
K10940	0.0
K02236	4133.0
K02237	2948.0
K02234	0.0
K02232	786.0
K02233	1160.0
K02230	18.0
K02231	1501.0
K06359	0.0
K02238	3605.0
K02239	0.0
K03723	3428.0
K03722	2187.0
K03721	0.0
K03720	0.0
K03727	0.0
K03726	0.0
K03725	0.0
K03724	58.0
K06358	0.0
K12673	0.0
K12679	0.0
K12678	0.0
K06410	283.0
K11898	0.0
K11899	0.0
K11896	0.0
K11897	0.0
K11894	0.0
K11895	0.0
K11892	0.0
K11893	0.0
K11890	0.0
K11891	0.0
K08762	0.0
K08764	0.0
K08765	0.0
K10418	0.0
K11325	0.0
K11326	0.0
K11327	0.0
K11328	0.0
K11329	0.0
K00151	0.0
K00150	0.0
K00153	0.0
K00400	0.0
K00407	0.0
K00406	0.0
K00405	0.0
K00404	0.0
K00158	1980.0
K01342	0.0
K09388	0.0
K09386	0.0
K09384	106.0
K04094	2255.0
K04095	423.0
K04096	3663.0
K04097	0.0
K04090	0.0
K04091	0.0
K04092	0.0
K04093	0.0
K04098	0.0
K04099	0.0
K01578	0.0
K01579	922.0
K01574	39.0
K01575	2027.0
K01576	0.0
K01577	68.0
K01571	735.0
K01572	1800.0
K01573	21.0
K02009	485.0
K02008	7398.0
K02005	3728.0
K02004	17802.0
K02007	526.0
K02006	10814.0
K02001	1987.0
K02000	1970.0
K02003	18349.0
K02002	1990.0
K03065	0.0
K08952	0.0
K03060	2978.0
K13809	0.0
K10948	0.0
K09607	0.0
K06125	0.0
K04337	0.0
K06120	30.0
K06121	0.0
K04336	0.0
K01127	0.0
K09703	0.0
K00004	0.0
K14699	0.0
K09702	52.0
K14698	0.0
K05311	2014.0
K13829	0.0
K10943	0.0
K07291	0.0
K07290	0.0
K10206	994.0
K10202	0.0
K10208	0.0
K10209	0.0
K01966	18.0
K01965	0.0
K01964	0.0
K01963	2582.0
K01962	2300.0
K01961	6248.0
K01960	686.0
K01969	0.0
K01968	0.0
K07749	563.0
K07748	0.0
K07741	289.0
K07740	0.0
K07743	0.0
K07742	3035.0
K07745	0.0
K07744	0.0
K07746	0.0
K01299	406.0
K01295	101.0
K01297	378.0
K02922	0.0
K05603	0.0
K02921	0.0
K02926	3709.0
K05607	0.0
K02924	0.0
K05605	0.0
K02928	0.0
K02929	0.0
K00216	0.0
K00217	0.0
K00214	0.0
K00215	3690.0
K00213	0.0
K00210	0.0
K00211	0.0
K00218	0.0
K00219	28.0
K01035	0.0
K01034	180.0
K04517	1597.0
K01740	3072.0
K01031	0.0
K01746	29.0
K01745	158.0
K01744	700.0
K01749	263.0
K01039	19.0
K04518	681.0
K09591	0.0
K14129	0.0
K14128	2.0
K14121	0.0
K14120	0.0
K14123	0.0
K14122	0.0
K14125	0.0
K14124	0.0
K14127	2.0
K14126	2.0
K03521	2038.0
K03520	0.0
K03523	3148.0
K03522	2135.0
K03525	1643.0
K03524	3669.0
K03527	1637.0
K03526	1574.0
K03529	3039.0
K03528	0.0
K06338	0.0
K02217	887.0
K03299	94.0
K03298	0.0
K13472	0.0
K03293	8353.0
K03292	4020.0
K03291	0.0
K03290	0.0
K03297	405.0
K03296	2044.0
K03295	767.0
K03294	6655.0
K13009	0.0
K12690	0.0
K09743	0.0
K06022	0.0
K07190	0.0
K06021	0.0
K07192	109.0
K06020	0.0
K06027	0.0
K06026	0.0
K09744	0.0
K07991	0.0
K08749	0.0
K09835	0.0
K09834	0.0
K10439	2013.0
K06351	0.0
K09833	0.0
K10925	0.0
K10924	0.0
K10927	0.0
K10926	0.0
K10923	0.0
K10922	0.0
K09629	0.0
K10697	0.0
K00179	398.0
K00172	340.0
K00171	155.0
K00170	95.0
K00177	814.0
K00176	814.0
K00175	1671.0
K00174	1489.0
K13478	0.0
K14338	0.0
K14339	0.0
K14335	0.0
K14337	0.0
K14330	0.0
K14331	0.0
K14333	0.0
K08918	0.0
K13479	133.0
K04078	3664.0
K04079	1542.0
K04076	17.0
K04077	3689.0
K04074	2277.0
K04075	3551.0
K04072	4975.0
K04073	0.0
K04070	772.0
K04071	0.0
K14597	0.0
K13318	0.0
K08280	0.0
K13641	32.0
K13640	28.0
K13643	13.0
K13642	0.0
K02027	15048.0
K02026	26529.0
K02025	28507.0
K02024	0.0
K02023	502.0
K02022	4.0
K02021	0.0
K02020	509.0
K02029	7611.0
K02028	9896.0
K03886	0.0
K03887	0.0
K03884	0.0
K03885	2682.0
K03881	0.0
K03888	0.0
K03889	0.0
K12998	0.0
K12999	0.0
K12992	224.0
K12993	0.0
K12990	344.0
K12991	0.0
K12996	3.0
K12997	0.0
K12994	0.0
K12995	13.0
K08979	0.0
K08978	1239.0
K03088	13328.0
K03089	0.0
K03086	4268.0
K03087	0.0
K08971	0.0
K08970	0.0
K03082	93.0
K03080	0.0
K08974	1599.0
K13868	0.0
K00918	49.0
K01553	0.0
K12214	0.0
K11646	0.0
K11645	0.0
K11641	0.0
K11640	0.0
K12736	0.0
K12733	0.0
K07507	947.0
K07506	0.0
K07505	0.0
K07504	0.0
K07503	0.0
K07502	672.0
K07501	0.0
K07500	0.0
K07509	0.0
K07508	0.0
K11422	0.0
K08698	0.0
K10773	3780.0
K10774	0.0
K14286	0.0
K10778	17.0
K14287	0.0
K00140	3.0
K05501	0.0
K01903	19.0
K01902	19.0
K01905	2.0
K01904	0.0
K01907	0.0
K01906	0.0
K01909	0.0
K01908	0.0
K14534	343.0
K00147	3637.0
K07767	0.0
K07769	0.0
K07768	0.0
K06203	0.0
K06202	0.0
K09921	0.0
K09920	0.0
K09927	341.0
K09024	0.0
K09022	140.0
K09023	0.0
K09020	1.0
K09021	0.0
K02908	0.0
K02909	3708.0
K08218	674.0
K08219	0.0
K02904	3616.0
K02906	3709.0
K02907	3684.0
K02902	3630.0
K00230	0.0
K00231	4.0
K00232	0.0
K08976	0.0
K00234	0.0
K00239	861.0
K06209	851.0
K09928	3.0
K01015	0.0
K01014	0.0
K01012	1732.0
K01011	106.0
K01010	0.0
K08920	0.0
K14103	0.0
K14102	0.0
K14101	0.0
K14100	0.0
K14105	0.0
K14104	0.0
K14109	0.0
K14108	0.0
K06401	0.0
K00893	0.0
K13402	0.0
K12858	0.0
K03503	645.0
K03502	1632.0
K03501	3709.0
K03500	3023.0
K08924	0.0
K02278	27.0
K02279	194.0
K12977	0.0
K02276	0.0
K02277	0.0
K02274	0.0
K02275	0.0
K13450	0.0
K13451	0.0
K13452	0.0
K13454	0.0
K13455	0.0
K12509	0.0
K12508	0.0
K12507	1.0
K12506	96.0
K12500	0.0
K12503	0.0
K05926	0.0
K09728	0.0
K14587	0.0
K06597	0.0
K06596	0.0
K06595	0.0
K06599	0.0
K06598	0.0
K07978	0.0
K07979	2436.0
K07976	0.0
K14585	0.0
K10907	1337.0
K10906	0.0
K10901	0.0
K10909	0.0
K10908	0.0
K09819	1.0
K09818	1.0
K09817	1570.0
K09816	1570.0
K09815	1585.0
K06374	776.0
K06373	775.0
K09812	3931.0
K09811	3925.0
K09810	1007.0
K09724	0.0
K14582	0.0
K09721	0.0
K04058	0.0
K04059	0.0
K04050	0.0
K04051	0.0
K04052	0.0
K04053	0.0
K04054	0.0
K04055	0.0
K04056	0.0
K04057	0.0
K01047	0.0
K08975	0.0
K10015	0.0
K10014	0.0
K10017	0.0
K10016	0.0
K10011	0.0
K10010	206.0
K10013	0.0
K10012	354.0
K10019	0.0
K10018	0.0
K13665	0.0
K13664	0.0
K13663	0.0
K13662	0.0
K13661	0.0
K13660	0.0
K13669	0.0
K13668	0.0
K07641	0.0
K01466	78.0
K13590	0.0
K01464	497.0
K01465	3702.0
K01462	6740.0
K01463	66.0
K01460	0.0
K01461	0.0
K13599	0.0
K13598	0.0
K01468	84.0
K01469	0.0
K09251	3.0
K09252	0.0
K02041	391.0
K02040	3693.0
K02043	0.0
K02045	235.0
K02044	433.0
K02047	235.0
K02046	235.0
K02049	3629.0
K02048	235.0
K05549	0.0
K05548	0.0
K06046	0.0
K03319	235.0
K03316	2116.0
K03317	2031.0
K03314	1.0
K03315	3544.0
K03312	570.0
K03313	79.0
K03310	2318.0
K03311	2398.0
K12052	0.0
K02945	3869.0
K06162	0.0
K06163	0.0
K06160	0.0
K06161	0.0
K06166	0.0
K00359	2145.0
K06164	0.0
K06165	0.0
K06168	1593.0
K06169	0.0
K13020	4.0
K07158	0.0
K07159	0.0
K04835	0.0
K11621	0.0
K11991	0.0
K11622	0.0
K11996	88.0
K11627	0.0
K11626	2.0
K11629	0.0
K11628	0.0
K07561	0.0
K07560	3688.0
K07563	0.0
K07562	0.0
K07565	0.0
K07564	0.0
K07567	2032.0
K07566	4303.0
K07569	0.0
K07568	4129.0
K09925	0.0
K11199	0.0
K11198	0.0
K11192	0.0
K11191	0.0
K11196	0.0
K11195	0.0
K11194	0.0
K02492	586.0
K10713	0.0
K10710	68.0
K10711	0.0
K10716	0.0
K02490	6.0
K10714	0.0
K10715	0.0
K01929	3706.0
K01928	5781.0
K01923	3933.0
K01922	0.0
K01921	3763.0
K01920	0.0
K01926	3499.0
K01925	3691.0
K01924	3689.0
K07789	0.0
K07788	0.0
K07785	0.0
K07784	0.0
K07787	21.0
K07786	0.0
K07781	0.0
K07783	78.0
K07782	0.0
K05835	0.0
K06355	0.0
K14661	0.0
K09844	0.0
K00782	2050.0
K00783	3709.0
K00784	3963.0
K00785	0.0
K00786	524.0
K00039	0.0
K00036	2439.0
K00037	0.0
K00034	46.0
K00035	0.0
K00032	0.0
K00033	2441.0
K00030	7.0
K00031	1542.0
K01259	146.0
K01258	3590.0
K01255	405.0
K01256	2075.0
K01251	1116.0
K01250	2112.0
K01253	0.0
K01252	0.0
K09008	0.0
K09009	0.0
K09000	0.0
K09001	0.0
K09002	354.0
K09003	0.0
K09004	4.0
K09005	31.0
K09006	0.0
K09007	1.0
K09846	0.0
K08234	2506.0
K00258	0.0
K00259	90.0
K00252	0.0
K00253	0.0
K00256	0.0
K00257	682.0
K00254	0.0
K00255	0.0
K01079	76.0
K01078	0.0
K01071	2071.0
K01070	0.0
K01073	2026.0
K01077	3024.0
K01076	14.0
K14472	0.0
K14471	0.0
K14470	0.0
K14475	28.0
K09841	0.0
K02788	44.0
K02782	4.0
K02783	2126.0
K02781	2210.0
K02786	44.0
K02787	0.0
K02784	0.0
K01060	14.0
K01787	131.0
K01786	978.0
K01785	4494.0
K01784	6612.0
K01783	3938.0
K01782	0.0
K01781	0.0
K01780	0.0
K01789	0.0
K01788	2586.0
K02526	70.0
K02527	666.0
K02525	60.0
K02250	0.0
K02523	666.0
K02520	3684.0
K02521	0.0
K02258	0.0
K02259	0.0
K02528	3582.0
K02529	16121.0
K03781	1049.0
K03780	161.0
K03783	1483.0
K03782	0.0
K03785	461.0
K03784	363.0
K03787	1010.0
K03786	1212.0
K03789	2853.0
K03788	0.0
K10700	0.0
K00342	665.0
K03124	0.0
K03120	0.0
K12527	86.0
K12526	0.0
K12525	0.0
K12524	1255.0
K12523	0.0
K12522	0.0
K09789	623.0
K09788	4.0
K09787	3007.0
K09786	15.0
K09785	0.0
K09781	0.0
K09780	0.0
K10961	0.0
K10960	0.0
K10963	0.0
K10962	0.0
K10965	0.0
K10964	0.0
K10966	0.0
K09879	0.0
K06318	0.0
K06311	0.0
K06310	252.0
K06312	0.0
K06314	0.0
K06317	38.0
K11389	0.0
K11386	0.0
K11387	0.0
K11384	0.0
K11385	0.0
K11382	0.0
K11383	0.0
K11381	21.0
K11949	0.0
K10380	0.0
K04032	40.0
K04033	0.0
K04030	52.0
K04031	644.0
K04036	0.0
K04037	0.0
K04034	21.0
K04035	0.0
K04038	0.0
K04039	0.0
K07046	3.0
K07047	356.0
K07044	0.0
K07045	422.0
K07042	3040.0
K07043	1113.0
K07040	2997.0
K07041	0.0
K07048	32.0
K07049	0.0
K08664	0.0
K02584	0.0
K10039	199.0
K10038	0.0
K10037	0.0
K10036	141.0
K04788	0.0
K04789	0.0
K04784	0.0
K04785	0.0
K04786	0.0
K04787	0.0
K04780	0.0
K04781	0.0
K04782	0.0
K04783	0.0
K13601	0.0
K13603	0.0
K13602	0.0
K13605	0.0
K13604	0.0
K13607	28.0
K02404	157.0
K05783	0.0
K05782	0.0
K05781	0.0
K05780	0.0
K05787	0.0
K05786	1.0
K05785	4.0
K05784	0.0
K05789	0.0
K05788	0.0
K01442	3524.0
K01443	4935.0
K01444	10.0
K01446	0.0
K01447	979.0
K01448	4783.0
K01449	294.0
K14803	0.0
K02069	30.0
K05569	361.0
K08008	0.0
K02063	0.0
K05566	360.0
K05565	1.0
K05563	0.0
K05562	0.0
K05561	0.0
K02064	0.0
K03338	444.0
K03339	0.0
K03330	0.0
K03331	0.0
K03332	95.0
K03333	0.0
K03335	434.0
K03336	434.0
K03337	444.0
K12956	0.0
K12957	0.0
K12954	0.0
K12955	0.0
K12952	0.0
K12953	0.0
K12950	0.0
K12951	0.0
K14733	0.0
K00109	0.0
K06148	8697.0
K06149	0.0
K06144	0.0
K06145	0.0
K06146	0.0
K06147	23661.0
K06141	0.0
K06142	2034.0
K06143	18.0
K11945	0.0
K08948	0.0
K08949	0.0
K00071	0.0
K14664	0.0
K13810	0.0
K14665	0.0
K03058	0.0
K11609	0.0
K11608	0.0
K14660	0.0
K11603	0.0
K11602	0.0
K11601	0.0
K11600	0.0
K11607	0.0
K11606	0.0
K11605	0.0
K11604	0.0
K10558	0.0
K10559	3.0
K10550	1.0
K10551	1.0
K10552	0.0
K10553	0.0
K10554	0.0
K10555	18.0
K10556	1.0
K10557	0.0
K03051	0.0
K03050	0.0
K07549	0.0
K07548	0.0
K07239	31.0
K07235	0.0
K07234	0.0
K07237	0.0
K07236	0.0
K07231	0.0
K07230	0.0
K07233	0.0
K07232	0.0
K02467	0.0
K05306	364.0
K05305	371.0
K05304	1.0
K05303	0.0
K05301	0.0
K02565	0.0
K08644	0.0
K08646	0.0
K08641	1994.0
K08643	0.0
K08642	0.0
K12146	0.0
K00010	575.0
K00011	0.0
K00012	1737.0
K00013	1617.0
K00014	1817.0
K00016	3408.0
K09065	0.0
K08252	0.0
K08253	0.0
K08256	0.0
K08255	0.0
K08258	0.0
K08259	0.0
K00274	0.0
K00275	18.0
K00276	0.0
K00270	0.0
K00271	0.0
K00272	0.0
K00273	0.0
K00278	1103.0
K00279	0.0
K12675	0.0
K01277	666.0
K01274	0.0
K01273	629.0
K01271	4583.0
K01270	4216.0
K01278	691.0
K00906	0.0
K00904	4154.0
K00903	44.0
K00901	2140.0
K13785	0.0
K00908	0.0
K11149	0.0
K01053	0.0
K01051	35.0
K01057	21.0
K01056	3709.0
K01055	0.0
K01054	0.0
K01058	4.0
K02500	1613.0
K02501	1587.0
K02502	870.0
K02503	3709.0
K02504	0.0
K02505	0.0
K02506	0.0
K02507	0.0
K02508	0.0
K02509	120.0
K00291	0.0
K13410	0.0
K13148	0.0
K13419	0.0
K05825	0.0
K03106	3709.0
K03105	0.0
K03101	4121.0
K03100	7366.0
K12541	0.0
K12540	0.0
K12543	0.0
K12542	0.0
K12545	0.0
K12544	0.0
K12547	0.0
K12546	0.0
K12549	0.0
K06080	0.0
K11018	0.0
K11019	0.0
K11016	0.0
K11017	0.0
K11014	0.0
K11015	0.0
K11012	0.0
K11013	0.0
K11010	0.0
K11011	0.0
K06333	694.0
K06880	0.0
K06883	0.0
K06882	0.0
K09857	0.0
K06884	0.0
K06887	0.0
K06886	1.0
K06889	7075.0
K10942	0.0
K09859	0.0
K09858	0.0
K10947	6612.0
K10946	0.0
K10945	0.0
K10944	0.0
K13284	0.0
K00483	0.0
K00481	0.0
K00480	0.0
K00486	0.0
K00485	0.0
K00484	0.0
K09901	0.0
K10929	0.0
K07684	0.0
K07685	0.0
K07686	0.0
K07687	0.0
K07681	0.0
K07688	0.0
K07689	0.0
K10928	0.0
K04018	0.0
K04019	41.0
K04014	56.0
K04015	116.0
K04016	0.0
K04017	0.0
K04013	28.0
K07060	0.0
K07061	0.0
K07062	4.0
K07063	0.0
K07064	0.0
K07065	0.0
K07066	341.0
K07067	17.0
K07068	0.0
K07069	344.0
K01121	0.0
K13629	0.0
K13628	1.0
K13623	0.0
K13622	0.0
K13620	0.0
K13626	474.0
K08586	0.0
K08587	0.0
K01428	341.0
K01429	341.0
K01422	633.0
K01423	0.0
K01420	3003.0
K01421	3207.0
K01426	430.0
K01427	0.0
K01424	3372.0
K01425	862.0
K08068	0.0
K07538	0.0
K13086	0.0
K13085	0.0
K07287	0.0
K07824	0.0
K07682	0.0
K02722	0.0
K12978	0.0
K12979	0.0
K12972	0.0
K12973	0.0
K12974	0.0
K12975	0.0
K12976	0.0
K07821	0.0
K07683	60.0
K14750	0.0
K14751	0.0
K14953	0.0
K12288	0.0
K12289	0.0
K12282	0.0
K12283	0.0
K12280	0.0
K12281	0.0
K12286	0.0
K12287	0.0
K12284	0.0
K12285	0.0
K11957	0.0
K11956	0.0
K11955	0.0
K11954	0.0
K11953	0.0
K11952	0.0
K11951	0.0
K11950	0.0
K11959	0.0
K11958	0.0
K13889	1.0
K13888	0.0
K11963	0.0
K07217	21.0
K07216	821.0
K07215	0.0
K07214	347.0
K07213	34.0
K07212	0.0
K07219	42.0
K07218	0.0
K12150	0.0
K08689	0.0
K08688	0.0
K00402	0.0
K00401	0.0
K11994	0.0
K00152	0.0
K01043	0.0
K00154	0.0
K00157	0.0
K00156	629.0
K10533	0.0
K10530	44.0
K10531	0.0
K10536	214.0
K10537	1.0
K10535	0.0
K10538	0.0
K10539	1.0
K00073	14.0
K13934	0.0
K00076	49.0
K00077	1646.0
K00074	1117.0
K00075	3663.0
K00078	0.0
K00079	0.0
K02290	0.0
K02563	3689.0
K02292	0.0
K08966	0.0
K02294	0.0
K08278	0.0
K08279	0.0
K08274	0.0
K08275	0.0
K08276	0.0
K08277	0.0
K00298	0.0
K00299	3.0
K00296	0.0
K00297	1673.0
K00294	4.0
K00292	0.0
K00293	0.0
K00290	953.0
K07757	36.0
K12089	0.0
K01210	0.0
K01213	0.0
K01212	392.0
K01215	44.0
K01214	0.0
K01217	0.0
K01216	0.0
K01219	0.0
K01218	379.0
K02749	0.0
K02746	44.0
K02747	41.0
K02744	242.0
K02745	43.0
K02742	0.0
K00924	1.0
K00925	8050.0
K00926	947.0
K00927	3709.0
K00928	3685.0
K00929	1260.0
K12085	0.0
K02298	0.0
K02299	0.0
K02568	28.0
K02569	0.0
K02562	0.0
K02291	0.0
K02560	0.0
K02293	0.0
K02566	56.0
K02567	28.0
K02564	4360.0
K02297	0.0
K03169	5738.0
K03168	3683.0
K03163	0.0
K03162	0.0
K03167	0.0
K03166	0.0
K11038	0.0
K11039	0.0
K11030	0.0
K11031	0.0
K11032	0.0
K11033	0.0
K11034	0.0
K11035	0.0
K11036	0.0
K11037	0.0
K02546	0.0
K07668	2131.0
K07669	0.0
K07666	0.0
K07667	1626.0
K07664	0.0
K07665	532.0
K07662	0.0
K07663	0.0
K07660	0.0
K07661	0.0
K03927	1475.0
K07008	0.0
K07009	2231.0
K07002	61.0
K07003	870.0
K07000	0.0
K07001	1220.0
K07006	45.0
K07007	2353.0
K07004	0.0
K07005	1800.0
K03921	0.0
K02956	3701.0
K09725	0.0
K09181	22.0
K08599	0.0
K08598	0.0
K08591	3906.0
K08590	739.0
K01156	59.0
K01154	3901.0
K01407	0.0
K01400	0.0
K01153	3509.0
K01150	0.0
K01151	3586.0
K01408	0.0
K01409	3826.0
K01158	0.0
K01159	885.0
K05523	0.0
K05522	0.0
K05521	2508.0
K05520	663.0
K05527	0.0
K05526	0.0
K05525	0.0
K05524	1.0
K05529	0.0
K14518	0.0
K14519	0.0
K05949	0.0
K01754	912.0
K05942	0.0
K01027	0.0
K02171	0.0
K02170	0.0
K02173	106.0
K02172	0.0
K01751	182.0
K06416	128.0
K06417	0.0
K06414	0.0
K06947	0.0
K03379	0.0
K03808	0.0
K03809	0.0
K03806	0.0
K06412	855.0
K03804	0.0
K12296	0.0
K03802	1.0
K03803	707.0
K06413	3.0
K10808	0.0
K06411	275.0
K01028	1.0
K01029	161.0
K11931	0.0
K11930	0.0
K11933	0.0
K11932	0.0
K11935	0.0
K11934	7.0
K11937	0.0
K11936	0.0
K11939	0.0
K11938	0.0
K10800	0.0
K06419	3.0
K11929	0.0
K07271	2869.0
K07270	0.0
K07273	668.0
K07272	0.0
K07275	0.0
K07274	0.0
K07277	666.0
K07276	0.0
K07279	0.0
K07278	0.0
K10623	0.0
K02481	655.0
K11520	0.0
K02480	0.0
K08170	1.0
K02485	0.0
K02484	699.0
K02487	0.0
K08600	2129.0
K08603	0.0
K08602	2292.0
K08605	0.0
K08604	0.0
K09956	0.0
K09957	0.0
K09954	0.0
K09955	1818.0
K09952	2032.0
K09953	0.0
K09950	0.0
K09951	2499.0
K09958	0.0
K09959	0.0
K07495	0.0
K07494	2.0
K07497	157.0
K07496	2385.0
K07491	4468.0
K07490	0.0
K07493	0.0
K07492	0.0
K07499	0.0
K07498	0.0
K11209	0.0
K11208	0.0
K11204	0.0
K11203	11.0
K11202	176.0
K11201	0.0
K11200	0.0
K00058	4149.0
K00059	9199.0
K00728	0.0
K00729	0.0
K00055	64.0
K00057	3804.0
K00050	376.0
K00051	0.0
K00720	0.0
K00721	878.0
K14424	0.0
K06033	0.0
K14189	0.0
K14188	2071.0
K06364	0.0
K14187	0.0
K01239	4236.0
K01238	17.0
K01897	2022.0
K01232	128.0
K01895	180.0
K01230	0.0
K01893	3652.0
K01236	0.0
K01235	34.0
K01890	3708.0
K02768	306.0
K02769	116.0
K02760	2483.0
K02761	4553.0
K02763	0.0
K02764	0.0
K02765	331.0
K00948	6271.0
K00949	3044.0
K00942	5806.0
K00943	3089.0
K00940	4693.0
K00941	5450.0
K00946	1314.0
K00947	0.0
K00944	0.0
K00945	5843.0
K01097	0.0
K01096	1967.0
K01095	24.0
K01093	0.0
K01092	3058.0
K01091	5287.0
K01090	3107.0
K03499	5620.0
K03498	3144.0
K03491	394.0
K03490	341.0
K03493	0.0
K03492	3932.0
K03495	3681.0
K03497	7926.0
K03496	7819.0
K02817	0.0
K02814	93.0
K02815	94.0
K02810	2298.0
K02548	6971.0
K02549	3.0
K02818	0.0
K02819	402.0
K03637	273.0
K03636	60.0
K03147	1393.0
K03146	4.0
K08851	0.0
K06518	1526.0
K09729	16.0
K06048	0.0
K06045	0.0
K06044	0.0
K09727	0.0
K09726	0.0
K06041	694.0
K09720	0.0
K09723	0.0
K06042	653.0
K09897	0.0
K09896	0.0
K09895	0.0
K09894	0.0
K09893	0.0
K09892	0.0
K09891	0.0
K09890	0.0
K09899	0.0
K09898	0.0
K03622	0.0
K07648	0.0
K07649	0.0
K07398	0.0
K07399	3.0
K11056	0.0
K11057	0.0
K11054	0.0
K11055	0.0
K07640	0.0
K07393	1965.0
K07390	0.0
K07391	1497.0
K07644	0.0
K07645	0.0
K07646	2241.0
K07647	0.0
K10896	0.0
K07024	16319.0
K07025	2837.0
K07026	0.0
K07027	3227.0
K07020	0.0
K07021	101.0
K07022	0.0
K07023	833.0
K07028	0.0
K07029	8930.0
K10094	0.0
K01390	0.0
K01392	0.0
K01399	0.0
K02673	0.0
K05893	0.0
K05897	0.0
K05896	3042.0
K05895	517.0
K05899	0.0
K05898	0.0
K00555	0.0
K00554	3228.0
K00557	1966.0
K00556	645.0
K00551	0.0
K00559	0.0
K00558	2244.0
K01170	0.0
K01173	2060.0
K01174	1.0
K01175	3.0
K01176	2017.0
K01178	0.0
K01179	740.0
K14578	0.0
K14579	0.0
K08951	0.0
K08950	0.0
K08953	0.0
K03828	1.0
K03829	0.0
K03820	645.0
K03821	0.0
K03822	0.0
K03823	3431.0
K03824	0.0
K03825	1.0
K03826	2732.0
K03827	713.0
K12248	0.0
K12246	0.0
K12247	0.0
K12242	0.0
K12243	0.0
K12240	0.0
K12241	0.0
K11919	0.0
K11918	0.0
K11913	0.0
K11912	0.0
K11911	0.0
K11910	0.0
K11917	0.0
K11916	0.0
K11915	0.0
K11914	0.0
K12068	0.0
K12069	0.0
K12062	0.0
K12063	0.0
K12060	0.0
K12061	0.0
K12066	0.0
K12067	0.0
K12064	0.0
K12065	0.0
K07259	644.0
K07258	4854.0
K07253	0.0
K07251	0.0
K07250	341.0
K07257	0.0
K07256	0.0
K07255	0.0
K07254	0.0
K05372	0.0
K05373	0.0
K05370	0.0
K05371	0.0
K05374	0.0
K05375	0.0
K09970	0.0
K09971	0.0
K09972	0.0
K09973	18.0
K09974	0.0
K09975	0.0
K09976	2098.0
K09978	0.0
K09979	645.0
K11261	367.0
K11260	0.0
K11263	0.0
K11264	0.0
K10793	19.0
K10796	19.0
K10797	58.0
K10794	0.0
K10795	19.0
K00700	4104.0
K00701	0.0
K10798	0.0
K00703	3815.0
K00705	1634.0
K09828	0.0
K10133	0.0
K13053	0.0
K03192	0.0
K00964	0.0
K00965	2886.0
K00966	98.0
K00960	0.0
K00961	3.0
K00962	1638.0
K00963	2259.0
K00969	3666.0
K12681	0.0
K02703	0.0
K08364	0.0
K08365	0.0
K02706	0.0
K08363	0.0
K08361	0.0
K02708	0.0
K02709	0.0
K08368	103.0
K08369	95.0
K01615	187.0
K01617	0.0
K01616	0.0
K01611	135.0
K01610	3371.0
K01613	874.0
K01612	0.0
K01619	3685.0
K01618	0.0
K02834	3709.0
K02835	3708.0
K05281	0.0
K03619	0.0
K03618	0.0
K03617	1620.0
K03616	27.0
K03615	1607.0
K03614	1462.0
K03613	1586.0
K03612	1561.0
K03611	0.0
K03610	3031.0
K09705	36.0
K09704	738.0
K09701	0.0
K09700	0.0
K09709	0.0
K06391	107.0
K06390	916.0
K06393	870.0
K06392	576.0
K06395	30.0
K06394	630.0
K06397	726.0
K06396	705.0
K06399	777.0
K06398	919.0
K06435	0.0
K11078	0.0
K11079	0.0
K11074	0.0
K11075	0.0
K11076	0.0
K11077	0.0
K11070	2988.0
K11071	2996.0
K11072	3336.0
K11073	0.0
K06935	0.0
K06934	135.0
K06937	0.0
K06936	0.0
K06931	0.0
K06930	0.0
K06933	0.0
K06932	0.0
K06939	0.0
K06938	0.0
K13381	0.0
K05916	1.0
K05917	0.0
K05914	0.0
K05915	0.0
K05912	0.0
K05913	0.0
K05910	12.0
K05911	0.0
K05918	0.0
K05919	848.0
K00392	0.0
K00390	93.0
K00397	0.0
K00395	0.0
K00394	252.0
K01884	0.0
K00399	0.0
K01886	1544.0
K01376	43.0
K01372	3072.0
K09149	0.0
K09148	0.0
K01225	14.0
K09145	341.0
K09144	341.0
K09147	0.0
K09146	0.0
K09141	0.0
K09140	0.0
K09143	0.0
K09142	0.0
K05709	0.0
K05708	0.0
K05879	2481.0
K05878	2481.0
K05875	0.0
K05874	0.0
K05877	0.0
K05876	0.0
K05873	0.0
K00579	0.0
K00578	0.0
K00577	0.0
K00575	1013.0
K00574	2449.0
K00573	0.0
K00571	3228.0
K00570	0.0
K01118	98.0
K01119	66.0
K01157	0.0
K01112	0.0
K01113	4.0
K04477	716.0
K01114	0.0
K01115	0.0
K08087	0.0
K01315	0.0
K08085	0.0
K08084	0.0
K08083	0.0
K08082	0.0
K08081	0.0
K08080	0.0
K01152	0.0
K01401	0.0
K09826	0.0
K06344	0.0
K06345	0.0
K09822	0.0
K06343	0.0
K10938	0.0
K06341	0.0
K10934	0.0
K10935	0.0
K10932	0.0
K11052	0.0
K10930	0.0
K06349	0.0
K11053	0.0
K10754	0.0
K01755	3982.0
K10200	73.0
K02132	0.0
K02137	0.0
K03840	0.0
K03841	0.0
K13028	0.0
K13799	0.0
K13798	0.0
K13795	0.0
K13794	0.0
K13021	0.0
K13792	0.0
K13791	0.0
K13790	0.0
K12268	1.0
K12269	2.0
K12262	0.0
K12263	0.0
K12264	0.0
K12265	0.0
K12266	0.0
K12267	2280.0
K01757	0.0
K12237	0.0
K13243	0.0
K13245	0.0
K13244	0.0
K13246	0.0
K03264	0.0
K03265	0.0
K03263	0.0
K03268	0.0
K03269	666.0
K12415	0.0
K10211	0.0
K09918	0.0
K09919	0.0
K06720	0.0
K09913	0.0
K09910	0.0
K09911	0.0
K09916	0.0
K09917	0.0
K06726	2160.0
K09915	0.0
K11535	0.0
K11534	1.0
K11537	61.0
K11531	0.0
K11533	0.0
K11532	0.0
K11249	120.0
K11539	0.0
K00762	4061.0
K00763	3124.0
K00760	3751.0
K00761	3616.0
K00766	1306.0
K00767	1092.0
K00764	4662.0
K00765	1580.0
K00768	865.0
K00769	0.0
K11059	0.0
K00186	0.0
K00187	0.0
K00184	169.0
K00185	56.0
K00183	113.0
K00180	999.0
K00188	0.0
K00189	0.0
K10110	652.0
K10111	0.0
K10112	1018.0
K10113	0.0
K10114	0.0
K10115	0.0
K10116	0.0
K10117	1693.0
K10118	2066.0
K10119	2117.0
K04641	0.0
K04643	0.0
K04642	0.0
K13282	1.0
K00988	0.0
K00989	65.0
K00986	82.0
K00984	341.0
K00985	0.0
K00982	0.0
K00983	722.0
K00980	218.0
K00981	3726.0
K01585	666.0
K01584	0.0
K01586	4131.0
K13498	0.0
K01580	694.0
K01583	59.0
K01582	250.0
K13497	434.0
K01589	4098.0
K01588	3645.0
K14941	0.0
K08347	0.0
K08348	0.0
K02720	0.0
K14949	0.0
K02723	0.0
K03459	0.0
K03458	2743.0
K03455	2735.0
K03457	40.0
K03451	82.0
K03981	0.0
K03980	82.0
K02614	173.0
K01639	875.0
K01638	0.0
K01637	0.0
K01636	2060.0
K01635	9.0
K01634	0.0
K01633	741.0
K01632	1966.0
K01631	0.0
K01630	0.0
K02615	0.0
K02588	98.0
K02589	360.0
K02858	1.0
K02859	2070.0
K14051	0.0
K14053	0.0
K14052	0.0
K02852	4.0
K02853	0.0
K02850	0.0
K02851	0.0
K14059	237.0
K14058	0.0
K02586	33.0
K02587	33.0
K03679	0.0
K03671	8955.0
K03670	0.0
K03673	0.0
K03672	0.0
K03675	0.0
K03674	0.0
K03677	0.0
K03676	0.0
K09761	3596.0
K09760	725.0
K09763	0.0
K09762	3030.0
K09765	2886.0
K09764	17.0
K09767	45.0
K06006	0.0
K09769	117.0
K09768	467.0
K10353	0.0
K03187	341.0
K03186	1110.0
K03185	0.0
K03184	0.0
K03183	1611.0
K03182	1099.0
K03181	0.0
K03189	341.0
K03188	341.0
K02715	0.0
K12455	0.0
K12454	0.0
K12453	0.0
K12452	60.0
K12451	0.0
K07358	0.0
K07356	0.0
K07357	0.0
K07354	0.0
K07355	0.0
K07352	0.0
K07353	0.0
K07350	0.0
K07351	0.0
K06919	4151.0
K06918	0.0
K06917	3.0
K06916	0.0
K06915	405.0
K06914	0.0
K06913	0.0
K06912	0.0
K06911	670.0
K06910	431.0
K08986	0.0
K08987	2070.0
K08984	0.0
K08985	0.0
K08982	1.0
K08983	0.0
K08980	0.0
K08981	46.0
K08988	0.0
K08989	0.0
K02252	0.0
K05934	715.0
K05936	762.0
K05937	0.0
K02253	0.0
K05939	0.0
K00378	1568.0
K00375	1005.0
K00374	60.0
K00376	0.0
K00371	60.0
K00370	60.0
K00373	60.0
K00372	0.0
K01358	6144.0
K09166	0.0
K09165	0.0
K09164	0.0
K09163	147.0
K09162	0.0
K09161	0.0
K09160	0.0
K01354	0.0
K01355	0.0
K01356	3403.0
K05601	1.0
K05851	0.0
K03807	0.0
K05606	341.0
K02927	0.0
K05974	0.0
K03805	0.0
K05976	0.0
K00519	0.0
K00518	0.0
K03800	2569.0
K00511	0.0
K00510	0.0
K03801	666.0
K00515	0.0
K00514	0.0
K00517	3.0
K05971	0.0
K03154	483.0
K11147	0.0
K05581	0.0
K05580	0.0
K05583	0.0
K05582	0.0
K05585	0.0
K05584	0.0
K05587	0.0
K05586	0.0
K05589	0.0
K03150	1396.0
K03623	0.0
K03152	3996.0
K14200	0.0
K14201	0.0
K14202	0.0
K03621	3682.0
K14204	0.0
K14205	2027.0
K01134	341.0
K01135	17.0
K01136	4.0
K01137	0.0
K01130	398.0
K01132	0.0
K01133	369.0
K01138	759.0
K01139	138.0
K02113	3679.0
K02112	3884.0
K02111	3647.0
K02446	3.0
K02117	1501.0
K02116	346.0
K02115	3884.0
K02114	3884.0
K02119	775.0
K02118	1631.0
K02448	0.0
K01036	94.0
K03212	0.0
K13007	0.0
K13006	0.0
K13005	0.0
K13004	437.0
K13001	0.0
K06404	674.0
K01032	0.0
K06951	2.0
K03862	0.0
K03863	0.0
K06406	920.0
K06957	0.0
K05020	21.0
K06400	585.0
K06403	628.0
K06954	0.0
K10814	0.0
K10817	0.0
K10816	0.0
K07136	0.0
K03242	0.0
K03243	0.0
K12202	0.0
K12203	0.0
K12206	0.0
K12207	0.0
K12204	0.0
K12205	0.0
K12208	0.0
K12209	0.0
K13919	90.0
K13918	0.0
K06214	0.0
K06215	709.0
K09936	603.0
K06217	3688.0
K09930	0.0
K09931	0.0
K09932	0.0
K06213	2601.0
K09938	0.0
K09939	662.0
K11517	0.0
K06337	0.0
K13301	0.0
K00748	666.0
K00745	0.0
K00743	1.0
K07165	0.0
K07164	696.0
K07167	0.0
K07166	2950.0
K07161	3.0
K07160	179.0
K07163	0.0
K07162	21.0
K07169	0.0
K07168	0.0
K06336	0.0
K01839	917.0
K01838	2182.0
K01835	2117.0
K01834	18999.0
K01837	0.0
K01830	0.0
K00608	0.0
K02632	0.0
K02630	0.0
K02631	0.0
K08322	13.0
K08323	53.0
K08320	0.0
K08321	4.0
K08326	0.0
K08324	0.0
K08325	65.0
K01659	0.0
K01658	1297.0
K02637	0.0
K01653	1978.0
K01652	4813.0
K01655	0.0
K01654	769.0
K01657	1380.0
K02874	3709.0
K02875	0.0
K02876	3684.0
K02877	0.0
K02871	3695.0
K02873	0.0
K02878	3709.0
K02879	3709.0
K14070	0.0
K09749	908.0
K09748	3591.0
K06023	6002.0
K09742	0.0
K09741	0.0
K09740	2.0
K09747	3041.0
K09746	0.0
K09745	0.0
K06024	3017.0
K03477	0.0
K03476	127.0
K03475	668.0
K03474	666.0
K03473	666.0
K03472	0.0
K03471	28.0
K03470	3670.0
K03478	341.0
K02304	1085.0
K02305	0.0
K02302	141.0
K02303	1.0
K02300	0.0
K02301	0.0
K03653	0.0
K03652	146.0
K03651	0.0
K03650	3681.0
K03657	7420.0
K03656	0.0
K03655	4946.0
K03654	6045.0
K03658	341.0
K12439	0.0
K12431	0.0
K12430	0.0
K12433	0.0
K12432	0.0
K12435	0.0
K12434	0.0
K12437	0.0
K12436	0.0
K06979	0.0
K06978	425.0
K06971	125.0
K06970	18.0
K06973	1544.0
K06972	766.0
K06975	765.0
K06974	0.0
K06977	0.0
K06976	341.0
K07082	3449.0
K07083	645.0
K07080	494.0
K07081	34.0
K07086	0.0
K07087	0.0
K07084	10.0
K07085	1423.0
K07088	5858.0
K07089	398.0
K01317	0.0
K11162	0.0
K11163	0.0
K11161	0.0
K11168	0.0
K00356	1.0
K00355	0.0
K00354	0.0
K00353	0.0
K00351	666.0
K00350	666.0
K05952	0.0
K05953	0.0
K05951	0.0
K05956	0.0
K05957	0.0
K00358	24.0
K00689	63.0
K00688	4250.0
K00681	74.0
K00680	11438.0
K00683	0.0
K00685	0.0
K00684	0.0
K00687	0.0
K00686	0.0
K05831	0.0
K05830	0.0
K05833	3232.0
K05832	3082.0
K05834	0.0
K05837	3699.0
K05836	0.0
K05839	0.0
K05838	0.0
K07677	0.0
K00533	671.0
K00532	2.0
K00531	0.0
K00530	0.0
K00537	5585.0
K00536	0.0
K00535	0.0
K00534	0.0
K00539	0.0
K00538	0.0
K11029	0.0
K14260	272.0
K14261	0.0
K14266	0.0
K14267	0.0
K14268	0.0
K14269	0.0
K01337	0.0
K01338	1867.0
K02683	0.0
K02682	0.0
K02681	0.0
K02680	0.0
K02687	3653.0
K02686	0.0
K02685	0.0
K02689	0.0
K02688	3.0
K00824	404.0
K00827	0.0
K00826	3677.0
K00821	2293.0
K00820	4037.0
K00823	2024.0
K00822	0.0
K00829	0.0
K00828	0.0
K01488	2116.0
K01489	1635.0
K01484	0.0
K01485	451.0
K01486	468.0
K01487	154.0
K01480	1228.0
K01481	0.0
K01482	28.0
K01483	0.0
K02469	4513.0
K02468	1.0
K02466	1.0
K02465	0.0
K02464	0.0
K02463	0.0
K02462	0.0
K02461	0.0
K02460	0.0
K08969	63.0
K13061	0.0
K13060	0.0
K13063	0.0
K13062	0.0
K13069	0.0
K08964	0.0
K06363	0.0
K03079	49.0
K06342	0.0
K03078	0.0
K13289	0.0
K13288	0.0
K13285	0.0
K13287	0.0
K13286	0.0
K13281	16.0
K13280	482.0
K13283	0.0
K00054	2071.0
K04496	0.0
K05369	0.0
K05368	0.0
K03228	0.0
K03229	0.0
K00052	1583.0
K03222	0.0
K03223	0.0
K03220	0.0
K03221	0.0
K03226	0.0
K03227	0.0
K03224	0.0
K03225	0.0
K09482	0.0
K09483	0.0
K13836	0.0
K12228	0.0
K05360	0.0
K12224	0.0
K12225	0.0
K12226	0.0
K12227	0.0
K12220	0.0
K05363	4.0
K12222	0.0
K12223	0.0
K08681	683.0
K08680	3.0
K08683	0.0
K08682	0.0
K08685	0.0
K08684	0.0
K08687	0.0
K08686	0.0
K11755	2130.0
K11754	8091.0
K11751	0.0
K11750	0.0
K11753	7294.0
K11752	1400.0
K02407	512.0
K13938	0.0
K13936	0.0
K13935	0.0
K02406	1425.0
K13933	0.0
K13932	0.0
K13931	0.0
K13930	0.0
K12088	0.0
K12081	0.0
K12082	0.0
K12083	0.0
K12084	0.0
K12086	0.0
K12087	0.0
K09611	0.0
K09612	0.0
K04940	0.0
K10085	0.0
K05394	0.0
K05395	0.0
K06340	0.0
K13043	55.0
K07149	435.0
K07148	661.0
K07147	0.0
K07146	1.0
K07145	61.0
K07144	0.0
K07143	0.0
K07142	0.0
K07141	383.0
K07140	0.0
K10156	0.0
K10150	0.0
K10620	0.0
K10621	0.0
K14028	0.0
K14029	0.0
K01817	1292.0
K01816	4.0
K01815	1103.0
K01814	1613.0
K01813	411.0
K01812	1517.0
K01811	2794.0
K01810	3729.0
K01819	9.0
K01818	115.0
K14580	0.0
K05379	0.0
K08304	0.0
K08305	0.0
K08306	0.0
K08307	666.0
K08300	0.0
K08301	1417.0
K08302	167.0
K08303	3197.0
K08308	0.0
K08309	137.0
K14671	0.0
K14670	0.0
K14673	0.0
K14672	0.0
K01673	132.0
K01672	0.0
K01671	0.0
K01677	934.0
K01676	666.0
K01674	1.0
K01679	143.0
K01678	842.0
K02899	3684.0
K02896	0.0
K02897	778.0
K02895	3616.0
K02892	3709.0
K02890	3709.0
K10811	0.0
K02096	0.0
K02097	0.0
K02094	0.0
K02095	0.0
K02092	0.0
K02093	0.0
K02099	1342.0
K03411	930.0
K03410	955.0
K03413	1111.0
K03412	203.0
K03415	187.0
K03414	0.0
K03417	0.0
K03416	0.0
K03418	0.0
K05376	0.0
K02320	0.0
K02322	0.0
K02323	0.0
K05377	0.0
K13542	1001.0
K13543	0.0
K13540	0.0
K13541	0.0
K12145	0.0
K12144	0.0
K12147	0.0
K12410	2128.0
K12141	648.0
K12140	648.0
K12143	28.0
K12142	0.0
K12149	0.0
K12148	0.0
K07312	0.0
K07313	84.0
K07310	28.0
K07311	0.0
K07316	33.0
K07317	0.0
K07314	0.0
K07315	4.0
K07318	13.0
K07319	545.0
K03936	0.0
K03425	0.0
K03426	1451.0
K03427	4250.0
K03420	0.0
K03421	0.0
K03422	0.0
K03423	0.0
K03756	0.0
K03757	0.0
K03206	0.0
K03755	0.0
K11144	2154.0
K11145	2995.0
K05972	0.0
K05973	0.0
K03752	61.0
K05978	0.0
K05979	7.0
K03753	79.0
K00331	665.0
K00330	665.0
K00333	3.0
K00332	3.0
K00335	727.0
K00334	889.0
K00337	665.0
K00336	1532.0
K00339	665.0
K00338	665.0
K03751	0.0
K06953	0.0
K06952	1.0
K06407	920.0
K06950	9405.0
K10819	2.0
K06956	102.0
K06955	0.0
K06402	49.0
K10815	0.0
K06959	3611.0
K06958	3023.0
K06409	1939.0
K06408	472.0
K09129	0.0
K09128	71.0
K09123	23.0
K09122	0.0
K09121	627.0
K09120	0.0
K09127	0.0
K09126	0.0
K09125	22.0
K09124	2.0
K01233	0.0
K05819	0.0
K05818	0.0
K01896	0.0
K05813	992.0
K05812	0.0
K05811	0.0
K05810	932.0
K05817	0.0
K05816	0.0
K05815	404.0
K05814	74.0
K01894	0.0
K01892	3768.0
K01234	2100.0
K01144	782.0
K01146	0.0
K01141	0.0
K01416	0.0
K11434	0.0
K01415	0.0
K06354	0.0
K01414	0.0
K09836	0.0
K01318	0.0
K01319	0.0
K01312	0.0
K06350	0.0
K02669	874.0
K02668	0.0
K02665	0.0
K02664	3.0
K02667	0.0
K02666	0.0
K02661	0.0
K02660	0.0
K02663	2.0
K02662	128.0
K00809	0.0
K00808	0.0
K00806	3692.0
K00805	2965.0
K00804	0.0
K00803	30.0
K00802	0.0
K00801	0.0
K00800	1278.0
K10921	0.0
K02409	555.0
K02408	955.0
K02401	809.0
K02400	930.0
K02403	0.0
K02402	0.0
K02405	956.0
K05364	798.0
K05367	55.0
K05366	7335.0
K10210	0.0
K10216	0.0
K13049	341.0
K13048	0.0
K13739	0.0
K10215	0.0
K06122	0.0
K13735	0.0
K13734	0.0
K13041	0.0
K13040	0.0
K13731	0.0
K13730	0.0
K13733	0.0
K13732	0.0
K04516	666.0
K03204	0.0
K03205	2041.0
K03207	0.0
K03200	0.0
K03201	0.0
K03202	0.0
K03203	0.0
K03208	0.0
K03758	369.0
K03759	0.0
K09469	0.0
K09461	0.0
K06204	0.0
K00178	0.0
K13950	0.0
K13953	2084.0
K13955	0.0
K13954	152.0
K10920	0.0
K06324	0.0
K11777	30.0
K11779	0.0
K11778	0.0
K06325	0.0
K12600	0.0
K07432	0.0
K07430	0.0
K06326	0.0
K07128	0.0
K07121	0.0
K07120	0.0
K07123	0.0
K07122	0.0
K07125	0.0
K07124	3030.0
K07127	0.0
K07126	341.0
K01870	3709.0
K01873	4049.0
K01872	3616.0
K01875	3709.0
K01874	4090.0
K01876	3841.0
K01879	2102.0
K01878	2102.0
K06321	0.0
K00476	0.0
K00477	0.0
K00474	0.0
K00472	0.0
K00470	0.0
K00471	0.0
K00478	0.0
K00479	0.0
K04775	0.0
K04774	0.0
K04777	0.0
K04776	0.0
K04771	0.0
K04770	0.0
K04773	714.0
K04772	0.0
K04779	0.0
K04778	0.0
K14657	0.0
K14656	0.0
K14654	0.0
K14653	0.0
K14652	2058.0
K14659	0.0
K14658	0.0
K14386	0.0
K09926	0.0
K01699	60.0
K01698	628.0
K01695	1446.0
K01697	0.0
K01696	1452.0
K01690	0.0
K01693	949.0
K01692	411.0
K07227	0.0
K03439	3677.0
K03438	4400.0
K13380	0.0
K03928	74.0
K03925	3021.0
K03924	1711.0
K03431	3338.0
K03926	0.0
K03437	3683.0
K03436	3626.0
K03435	0.0
K03434	0.0
K02348	219.0
K02342	3589.0
K02343	3638.0
K02340	3569.0
K02341	3701.0
K02346	3401.0
K02347	4.0
K02344	0.0
K02345	0.0
K03697	2166.0
K03696	3705.0
K03695	3604.0
K03694	0.0
K03693	8.0
K03692	0.0
K03690	0.0
K03699	3345.0
K03698	2797.0
K13566	0.0
K12164	0.0
K07338	0.0
K07339	88.0
K07334	76.0
K07335	1127.0
K07336	0.0
K07337	0.0
K07330	0.0
K07331	0.0
K07332	0.0
K07333	0.0
K09695	0.0
K09694	0.0
K09697	79.0
K09696	79.0
K09691	1126.0
K09690	677.0
K09693	1968.0
K09692	66.0
K09699	0.0
K09698	2077.0
K07590	64.0
K07591	0.0
K07592	0.0
K05998	0.0
K05999	0.0
K05996	0.0
K05997	0.0
K05994	0.0
K05995	1017.0
K05993	443.0
K05991	0.0
K10837	0.0
K00319	0.0
K00318	4.0
K00648	5637.0
K02545	0.0
K00645	3655.0
K00311	0.0
K00646	0.0
K00317	0.0
K00316	0.0
K00643	0.0
K00314	0.0
K02547	55.0
K06429	0.0
K06428	0.0
K06427	0.0
K02812	0.0
K06425	0.0
K06424	0.0
K06423	17.0
K06422	0.0
K06421	0.0
K02813	0.0
K02930	0.0
K03815	0.0
K05612	0.0
K03367	2071.0
K03366	2087.0
K03812	0.0
K03635	60.0
K03634	0.0
K03631	3653.0
K05969	0.0
K03630	3893.0
K03633	0.0
K03632	0.0
K01998	914.0
K01999	890.0
K01992	9842.0
K01993	1323.0
K01990	15352.0
K01991	737.0
K01996	928.0
K01997	930.0
K01994	2.0
K01995	941.0
K03148	21.0
K03639	441.0
K05692	0.0
K03638	60.0
K00869	2071.0
K00868	2797.0
K00861	0.0
K00860	23.0
K00863	2088.0
K00862	0.0
K00865	2879.0
K00864	3537.0
K00867	2070.0
K00866	0.0
K01192	2056.0
K01190	7813.0
K01191	1986.0
K01197	17.0
K01194	10.0
K01195	755.0
K01198	488.0
K01199	0.0
K00656	7018.0
K00657	1106.0
K00306	0.0
K14591	0.0
K00300	0.0
K00653	0.0
K13715	0.0
K13713	0.0
K00650	0.0
K00651	2995.0
K14596	0.0
K02647	1964.0
K14598	0.0
K02643	0.0
K02642	0.0
K02641	0.0
K02640	0.0
K03594	745.0
K03595	3701.0
K03596	3684.0
K03597	0.0
K03590	2751.0
K03591	0.0
K03592	10.0
K03593	667.0
K03598	0.0
K03599	0.0
K01736	1618.0
K01737	809.0
K01734	1459.0
K01735	1274.0
K01732	0.0
K01733	3634.0
K01730	341.0
K01731	0.0
K06049	0.0
K01738	6136.0
K01739	1.0
K11809	0.0
K05343	38.0
K02422	1007.0
K02421	810.0
K05340	2127.0
K02427	0.0
K05346	86.0
K02425	0.0
K02424	0.0
K05349	5871.0
K02428	694.0
K03770	666.0
K03771	670.0
K03772	44.0
K03773	636.0
K03774	56.0
K03775	666.0
K03776	0.0
K03777	0.0
K03778	3684.0
K03779	140.0
K09722	0.0
K08174	0.0
K14114	0.0
K13979	0.0
K13237	0.0
K14440	0.0
K09992	341.0
K09990	0.0
K09991	0.0
K09996	0.0
K09997	0.0
K09994	0.0
K14110	0.0
K09998	0.0
K09999	0.0
K14111	0.0
K14113	0.0
K14449	0.0
K10213	0.0
K14118	0.0
K11711	41.0
K11710	0.0
K11712	76.0
K11717	6544.0
K11719	0.0
K06857	0.0
K10440	1336.0
K10441	1169.0
K07103	0.0
K07102	0.0
K07101	0.0
K07100	0.0
K07107	2143.0
K07106	2115.0
K07105	693.0
K07456	3660.0
K07459	93.0
K07458	51.0
K07109	43.0
K07108	0.0
K10198	0.0
K10199	0.0
K10190	1200.0
K10191	0.0
K10192	80.0
K10193	53.0
K10194	63.0
K10195	0.0
K10196	0.0
K10197	0.0
K15013	0.0
K01858	22.0
K15016	0.0
K15017	0.0
K01853	0.0
K01852	0.0
K01851	0.0
K01850	49.0
K01857	0.0
K01856	0.0
K01854	4052.0
K07539	0.0
K08478	0.0
K08479	0.0
K08476	0.0
K08477	0.0
K08475	0.0
K00450	94.0
K00451	0.0
K00452	0.0
K00453	0.0
K00455	0.0
K00456	0.0
K00457	0.0
K00106	0.0
K00459	11.0
K00104	407.0
K00105	4.0
K00102	0.0
K00103	0.0
K00100	10323.0
K00101	0.0
K01509	0.0
K04759	4497.0
K04758	4637.0
K04757	19.0
K01504	0.0
K04755	0.0
K04754	0.0
K04753	2.0
K04752	0.0
K04751	722.0
K01502	0.0
K14631	0.0
K05359	0.0
K14632	0.0
K07536	0.0
K12080	0.0
K02364	0.0
K12369	28.0
K02361	21.0
K02362	0.0
K02363	0.0
K13509	0.0
K13503	0.0
K13500	0.0
K12109	0.0
K12108	0.0
K12101	0.0
K12100	0.0
K12103	0.0
K12102	0.0
K12105	0.0
K12104	0.0
K12107	0.0
K12106	0.0
K11023	0.0
K03014	0.0
K08906	0.0
K08904	0.0
K08900	0.0
K06223	822.0
K06199	4986.0
K06198	2071.0
K06197	0.0
K06196	548.0
K06194	666.0
K06193	3.0
K06192	0.0
K06191	2028.0
K06190	0.0
K11104	588.0
K11105	799.0
K11106	0.0
K11107	0.0
K11102	96.0
K11103	0.0
K07862	137.0
K00666	436.0
K00663	0.0
K00662	425.0
K00661	5968.0
K00660	0.0
K06997	1678.0
K06996	18.0
K06995	0.0
K10852	70.0
K06993	0.0
K06992	0.0
K06991	0.0
K06990	1.0
K11050	0.0
K06999	0.0
K06998	363.0
K05338	62.0
K11051	0.0
K06441	0.0
K06440	0.0
K06443	0.0
K06442	3038.0
K06445	0.0
K06447	0.0
K06446	28.0
K06309	0.0
K05686	0.0
K02655	0.0
K07392	0.0
K00595	1159.0
K00594	0.0
K00596	0.0
K00599	13639.0
K00598	0.0
K02657	0.0
K07642	0.0
K07643	0.0
K07396	0.0
K07397	34.0
K07394	0.0
K07395	0.0
K04102	0.0
K04103	0.0
K04100	0.0
K04101	0.0
K04107	0.0
K04105	0.0
K04108	0.0
K04109	0.0
K07716	0.0
K07717	40.0
K07714	0.0
K07715	0.0
K07712	0.0
K07713	82.0
K07710	1.0
K07711	0.0
K07718	4871.0
K07719	138.0
K00843	0.0
K00842	0.0
K00841	2252.0
K00840	0.0
K00847	3839.0
K00846	0.0
K00845	5365.0
K00844	31.0
K00849	3620.0
K00848	561.0
K06302	0.0
K13771	0.0
K13770	3.0
K13772	0.0
K13775	0.0
K13774	0.0
K13777	0.0
K13776	0.0
K13779	0.0
K13778	0.0
K02621	2764.0
K02992	3616.0
K02623	0.0
K08286	0.0
K08281	20.0
K02996	3476.0
K02995	0.0
K02994	3709.0
K02629	0.0
K02628	0.0
K08289	666.0
K08288	0.0
K03578	0.0
K03579	0.0
K03576	0.0
K03577	341.0
K03574	6364.0
K03575	1136.0
K03572	3661.0
K03573	0.0
K03570	3681.0
K03571	2862.0
K01710	4659.0
K01711	1061.0
K01712	94.0
K01713	0.0
K01714	4578.0
K01715	903.0
K01716	0.0
K01718	0.0
K01719	666.0
K03081	0.0
K02199	0.0
K02198	28.0
K14170	1833.0
K02193	0.0
K02192	14.0
K02191	62.0
K02190	653.0
K02197	28.0
K02196	0.0
K02195	28.0
K02194	28.0
K03718	687.0
K03719	581.0
K03712	3016.0
K03713	1967.0
K03710	3213.0
K03711	4034.0
K03716	564.0
K03717	0.0
K03715	2.0
K07129	0.0
K00045	17.0
K13995	0.0
K13994	0.0
K13991	0.0
K13990	678.0
K13993	2803.0
K13992	0.0
K06298	627.0
K06299	0.0
K06294	0.0
K06295	183.0
K06296	17.0
K06297	19.0
K06290	0.0
K06291	0.0
K06292	0.0
K06293	0.0
K12743	0.0
K00248	1045.0
K06426	2.0
K11739	0.0
K11738	0.0
K11733	0.0
K11732	0.0
K11731	0.0
K11737	0.0
K11736	0.0
K11735	0.0
K11734	0.0
K06870	0.0
K06871	1949.0
K06872	1227.0
K06873	0.0
K06874	0.0
K06875	0.0
K06876	0.0
K06877	343.0
K06878	2066.0
K06879	0.0
K07478	6016.0
K12645	0.0
K07479	0.0
K07473	4922.0
K07472	0.0
K07471	0.0
K07470	0.0
K07477	0.0
K07476	0.0
K07474	21.0
K15038	0.0
K15039	0.0
K15034	0.0
K15036	0.0
K15037	0.0
K08738	0.0
K06420	0.0
K00128	1195.0
K00129	0.0
K00438	0.0
K00432	50.0
K00433	341.0
K00122	0.0
K00123	36.0
K00124	35.0
K00125	0.0
K00126	0.0
K00127	32.0
K08973	0.0
K14348	0.0
K14347	0.0
K14340	0.0
K08972	2058.0
K01525	0.0
K01524	8188.0
K01523	120.0
K01521	0.0
K01520	4033.0
K01529	2006.0
K08977	0.0
K03969	61.0
K08929	0.0
K02388	955.0
K02389	904.0
K02386	0.0
K02387	955.0
K02384	0.0
K02385	812.0
K02382	0.0
K02380	3.0
K02381	0.0
K05386	0.0
K13524	0.0
K13525	0.0
K13527	0.0
K13520	0.0
K13522	0.0
K13529	0.0
K03385	49.0
K03384	0.0
K03387	623.0
K03386	911.0
K03381	0.0
K03380	0.0
K03383	0.0
K03382	107.0
K03389	691.0
K03388	664.0
K05356	0.0
K12344	55.0
K12343	10.0
K12342	0.0
K12341	0.0
K12340	687.0
K02430	0.0
K12349	0.0
K05351	0.0
K11694	0.0
K11695	0.0
K11690	547.0
K05352	3.0
K11693	0.0
K08928	0.0
K03433	0.0
K13832	0.0
K03039	0.0
K03432	0.0
K06607	0.0
K06606	106.0
K06605	94.0
K03430	391.0
K06603	17.0
K06602	0.0
K06601	0.0
K06600	0.0
K05358	0.0
K06609	0.0
K06608	104.0
K03923	0.0
K03922	0.0
K11472	0.0
K11473	4.0
K11474	0.0
K11475	0.0
K11476	0.0
K11477	0.0
K00601	0.0
K00600	3683.0
K00603	57.0
K03746	0.0
K00605	1084.0
K00604	3709.0
K00607	0.0
K00606	948.0
K00609	3650.0
K03741	177.0
K03740	2071.0
K03743	81.0
K10873	0.0
K03214	0.0
K14068	0.0
K13317	0.0
K06360	0.0
K14069	0.0
K08078	0.0
K09650	0.0
K06361	0.0
K07802	0.0
K07803	0.0
K07800	0.0
K07801	0.0
K07806	0.0
K07807	0.0
K07804	0.0
K07805	0.0
K06362	0.0
K01172	0.0
K10257	0.0
K10255	0.0
K10254	3005.0
K10253	0.0
K10918	0.0
K04128	0.0
K01958	2140.0
K01959	0.0
K01956	3739.0
K01957	0.0
K04126	0.0
K04127	0.0
K01952	7737.0
K01953	3479.0
K01950	1661.0
K01951	5927.0
K07730	0.0
K07731	0.0
K07732	0.0
K07733	0.0
K07734	0.0
K07735	21.0
K07736	1210.0
K07737	3443.0
K07738	2926.0
K07739	28.0
K06365	0.0
K06366	0.0
K06367	0.0
K10910	0.0
K10911	0.0
K04382	0.0
K10775	0.0
K02609	0.0
K02979	0.0
K02978	0.0
K06368	0.0
K02975	0.0
K02974	0.0
K02977	0.0
K02976	0.0
K03558	21.0
K03559	667.0
K03550	3578.0
K03551	3709.0
K03552	0.0
K03553	4049.0
K03554	0.0
K03555	3661.0
K03556	394.0
K03557	0.0
K01778	3635.0
K01779	2156.0
K06369	0.0
K01772	2052.0
K01770	1592.0
K01771	0.0
K01776	3644.0
K01777	19.0
K01774	0.0
K01775	4060.0
K05385	0.0
K05384	0.0
K05383	0.0
K05382	0.0
K05381	0.0
K08159	0.0
K14153	3.0
K14154	0.0
K14155	3881.0
K08152	0.0
K08156	666.0
K08076	0.0
K12809	0.0
K05297	93.0
K03734	3983.0
K03735	63.0
K03736	63.0
K03737	1659.0
K03731	0.0
K03732	0.0
K03733	4649.0
K03738	7.0
K03739	2071.0
K08139	0.0
K06994	46.0
K12660	0.0
K12661	0.0
K07450	0.0
K08719	0.0
K08717	0.0
K08715	0.0
K08714	0.0
K08713	0.0
K08710	0.0
K11311	0.0
K11312	2.0
K00141	0.0
K00146	0.0
K00411	0.0
K00412	0.0
K00145	3155.0
K00148	0.0
K14367	0.0
K14366	0.0
K08954	0.0
K08384	1355.0
K14369	0.0
K14368	0.0
K14091	341.0
K14090	369.0
K14093	0.0
K14092	0.0
K14095	0.0
K14094	0.0
K14097	0.0
K14096	0.0
K14099	0.0
K14098	0.0
K02848	0.0
K01541	0.0
K04712	0.0
K04711	0.0
K01545	0.0
K01547	1080.0
K01546	1080.0
K01548	1065.0
K04719	0.0
K04718	0.0
K02018	730.0
K02019	215.0
K02016	2496.0
K02017	4.0
K02014	2261.0
K02015	5056.0
K02012	719.0
K02013	2441.0
K02010	265.0
K02011	692.0
K04515	0.0
K03943	0.0
K03941	0.0
K03940	0.0
K00313	59.0
K04060	0.0
K01608	341.0
K08942	0.0
K08943	0.0
K08940	0.0
K08941	0.0
K08946	0.0
K08947	0.0
K08944	0.0
K08945	0.0
K03059	0.0
K13811	0.0
K13812	0.0
K13815	0.0
K13816	0.0
K13818	0.0
K13819	0.0
K03053	0.0
K03052	0.0
K03055	0.0
K03054	0.0
K03057	0.0
K03056	0.0
K06222	0.0
K11418	0.0
K11410	0.0
K11415	0.0
K00622	0.0
K00621	0.0
K00620	2110.0
K00627	2022.0
K00626	1073.0
K00625	3588.0
K00624	0.0
K02805	354.0
K02552	3.0
K02550	0.0
K02556	814.0
K02803	1.0
K02554	0.0
K07280	0.0
K07281	0.0
K07282	1375.0
K07283	0.0
K07284	2562.0
K07285	0.0
K07286	0.0
K08217	899.0
K07288	0.0
K07289	0.0
K07534	0.0
K07535	2.0
K07533	2681.0
K07822	0.0
K07823	0.0
K08699	0.0
K00088	4029.0
K00087	155.0
K00086	421.0
K00082	44.0
K10239	0.0
K10238	0.0
K10231	26.0
K10230	0.0
K10233	0.0
K10232	0.0
K10235	0.0
K10234	0.0
K10237	0.0
K10236	0.0
K08353	0.0
K01970	0.0
K01971	44.0
K01972	3701.0
K01973	0.0
K01974	0.0
K01975	27.0
K01976	0.0
K07758	0.0
K05990	0.0
K07752	0.0
K07753	0.0
K07751	0.0
K13786	0.0
K07755	0.0
K07442	0.0
K08352	84.0
K07115	18.0
K07441	0.0
K07634	0.0
K07446	2.0
K07111	0.0
K07444	2916.0
K07445	0.0
K00647	18.0
K07449	0.0
K00641	645.0
K00640	2200.0
K01289	0.0
K01282	0.0
K01283	0.0
K01280	0.0
K01281	2071.0
K01286	152.0
K01284	1332.0
K02954	3783.0
K02952	3709.0
K02950	3684.0
K00155	0.0
K02959	3709.0
K00887	0.0
K00886	0.0
K00885	0.0
K00884	0.0
K00883	20.0
K00882	2532.0
K00881	11.0
K00880	101.0
K00053	1536.0
K14048	0.0
K01026	365.0
K01756	3616.0
K01025	0.0
K01750	75.0
K01023	2.0
K01752	6403.0
K01753	12.0
K14583	0.0
K01758	0.0
K01759	2303.0
K09565	0.0
K09568	0.0
K08173	0.0
K08172	0.0
K02483	416.0
K02482	0.0
K08177	168.0
K08176	0.0
K08175	0.0
K02486	0.0
K02489	0.0
K02488	0.0
K08178	0.0
K14138	35.0
K14136	0.0
K09713	0.0
K09714	0.0
K09715	0.0
K03532	0.0
K03533	0.0
K03530	5135.0
K03531	3476.0
K03536	3680.0
K03537	0.0
K03534	1041.0
K03535	0.0
K03538	0.0
K03539	0.0
K14451	0.0
K14450	0.0
K02225	0.0
K02224	1486.0
K02227	800.0
K02226	833.0
K02221	2116.0
K14107	0.0
K02229	0.0
K02228	0.0
K14106	0.0
K00441	0.0
K03288	0.0
K03289	0.0
K03284	2138.0
K03285	0.0
K03286	0.0
K03287	719.0
K03280	0.0
K03281	2632.0
K03282	3641.0
K00440	0.0
K13677	0.0
K12790	0.0
K09639	0.0
K12688	0.0
K12689	0.0
K12686	0.0
K12687	0.0
K12684	0.0
K12685	0.0
K12682	0.0
K12683	0.0
K12680	0.0
K11889	0.0
K08884	3270.0
K11085	990.0
K11084	0.0
K11081	0.0
K11080	0.0
K11083	0.0
K11082	0.0
K11089	0.0
K08777	0.0
K08776	0.0
K06346	2953.0
K06347	0.0
K09824	0.0
K09825	3619.0
K09823	0.0
K09820	1.0
K10939	0.0
K10936	0.0
K10937	0.0
K10933	0.0
K06348	0.0
K09829	0.0
K11337	0.0
K11336	0.0
K11335	0.0
K11334	0.0
K11333	0.0
K11332	0.0
K11331	0.0
K11330	0.0
K00169	328.0
K00164	0.0
K00166	0.0
K00167	0.0
K00161	2082.0
K00162	2082.0
K00163	0.0
K10689	0.0
K10680	0.0
K10681	0.0
K10682	0.0
K04083	3015.0
K04082	0.0
K04081	0.0
K04080	0.0
K04087	61.0
K04086	2027.0
K04085	0.0
K04084	0.0
K04088	61.0
K01569	0.0
K01568	0.0
K01563	0.0
K01561	0.0
K01560	2489.0
K01567	17.0
K01565	0.0
K01564	0.0
K02038	3639.0
K02039	3637.0
K02030	12987.0
K02031	7150.0
K02032	7227.0
K02033	7644.0
K02034	7934.0
K02035	15722.0
K02036	5615.0
K02037	3634.0
K05556	0.0
K13658	0.0
K13659	0.0
K13656	0.0
K13657	0.0
K13654	0.0
K13655	28.0
K13652	359.0
K13653	1990.0
K13650	0.0
K13651	0.0
K05555	0.0
K05552	0.0
K02057	2234.0
K05550	0.0
K05551	0.0
K12308	5002.0
K12306	0.0
K03073	3681.0
K03072	49.0
K03071	0.0
K03070	3651.0
K03077	122.0
K03076	3685.0
K03075	3451.0
K03074	122.0
K08965	3.0
K08967	0.0
K08961	79.0
K08963	606.0
K13873	0.0
K13876	0.0
K13874	0.0
K13875	0.0
K06139	0.0
K06138	18.0
K06135	0.0
K06134	0.0
K06137	0.0
K06136	0.0
K06131	4312.0
K06133	726.0
K06132	0.0
K02600	3709.0
K07389	0.0
K07388	0.0
K04747	0.0
K01516	3684.0
K09977	0.0
K07518	0.0
K07519	0.0
K11437	0.0
K07512	0.0
K07516	1.0
K10212	13.0
K10747	0.0
K10217	0.0
K10219	0.0
K10218	0.0
K10748	0.0
K01912	1177.0
K01913	0.0
K01910	97.0
K01911	90.0
K01916	2071.0
K01917	0.0
K01914	3481.0
K01915	5037.0
K01918	940.0
K01919	153.0
K07774	0.0
K07775	189.0
K07776	41.0
K07777	154.0
K07770	7.0
K07771	0.0
K07772	0.0
K07773	0.0
K07778	77.0
K01193	5332.0
K04340	0.0
K04341	0.0
K04342	0.0
K04343	0.0
K12986	0.0
K04691	0.0
K02931	3476.0
K02933	3709.0
K02935	3708.0
K02936	0.0
K02939	3709.0
K00205	0.0
K00204	0.0
K00207	0.0
K00206	0.0
K00201	0.0
K00200	0.0
K00203	0.0
K00202	0.0
K00209	0.0
K00208	2660.0
K01000	4118.0
K01001	0.0
K01002	55.0
K01003	0.0
K01004	0.0
K01005	2019.0
K01006	1618.0
K01007	77.0
K01008	450.0
K10855	0.0
K14115	0.0
K14116	0.0
K14441	1586.0
K14446	13.0
K14447	0.0
K14112	0.0
K14445	0.0
K08195	0.0
K08194	1.0
K14448	0.0
K08196	0.0
K08191	666.0
K14119	0.0
K08193	0.0
K00702	193.0
K10799	0.0
K03518	670.0
K03519	65.0
K09719	0.0
K10856	0.0
K03516	0.0
K03517	1043.0
K02205	0.0
K02204	3.0
K02203	903.0
K02201	0.0
K02200	1.0
K13714	1.0
K13461	0.0
K12518	0.0
K12519	0.0
K12517	0.0
K12514	0.0
K12515	0.0
K12512	0.0
K12513	0.0
K12510	926.0
K12511	143.0
K07183	726.0
K07182	0.0
K07181	369.0
K07180	15.0
K07186	0.0
K07185	118.0
K07184	0.0
K09800	0.0
K09801	0.0
K09802	0.0
K09803	28.0
K09804	0.0
K09805	0.0
K09806	0.0
K09807	1042.0
K09808	1253.0
K09809	94.0
K10912	0.0
K10913	0.0
K10914	46.0
K10915	0.0
K10916	0.0
K10917	0.0
K11358	799.0
K11355	0.0
K11354	0.0
K11357	0.0
K11356	0.0
K04069	8106.0
K04068	3865.0
K04065	0.0
K04064	0.0
K04067	0.0
K04066	3681.0
K04061	549.0
K09716	0.0
K04063	0.0
K04062	0.0
K10006	0.0
K10007	0.0
K10004	0.0
K10005	0.0
K10002	0.0
K10003	0.0
K10000	0.0
K10001	0.0
K09717	0.0
K10008	0.0
K10009	0.0
K02491	0.0
K14588	0.0
K14581	0.0
K13678	2067.0
K13679	0.0
K11633	0.0
K13670	0.0
K13671	0.0
K11987	0.0
K11636	0.0
K11634	0.0
K13582	0.0
K13583	0.0
K13580	0.0
K13581	0.0
K13586	0.0
K13587	0.0
K13584	0.0
K13585	0.0
K13588	0.0
K13589	0.0
K02052	71.0
K02053	71.0
K02050	4065.0
K02051	3876.0
K02056	1250.0
K05553	0.0
K02054	71.0
K02055	68.0
K02058	459.0
K02059	0.0
K05558	0.0
K05559	0.0
K03895	0.0
K03894	0.0
K03897	0.0
K03896	0.0
K03891	0.0
K03890	0.0
K03893	1.0
K03892	3712.0
K02423	0.0
K05342	0.0
K05341	1.0
K12989	0.0
K12988	0.0
K02420	930.0
K12981	0.0
K12980	0.0
K12983	0.0
K12982	0.0
K12985	0.0
K12984	0.0
K12987	0.0
K02426	666.0
K13854	0.0
K03098	611.0
K13853	14.0
K03095	2071.0
K05344	3.0
K03091	5573.0
K03090	14.0
K03093	56.0
K03092	959.0
K06113	21.0
K09632	0.0
K02429	1370.0
K06118	0.0
K05716	0.0
K04844	0.0
K11632	0.0
K11630	0.0
K11631	3.0
K11637	0.0
K11635	0.0
K11638	0.0
K11639	0.0
K07572	0.0
K07573	0.0
K07570	1981.0
K07571	2193.0
K07576	775.0
K07577	0.0
K07574	2951.0
K07575	0.0
K07578	0.0
K07579	0.0
K11189	4183.0
K11184	573.0
K11187	0.0
K11180	3.0
K11181	3.0
K11183	0.0
K10764	0.0
K10763	0.0
K10762	0.0
K01938	3571.0
K01939	3733.0
K01934	3107.0
K01935	625.0
K01937	3702.0
K01930	0.0
K01932	17.0
K01933	3985.0
K07798	4.0
K07799	0.0
K07796	0.0
K07797	0.0
K07794	1.0
K07795	3.0
K07792	4.0
K07793	285.0
K07790	0.0
K07791	19.0
K06379	918.0
K00968	345.0
K06378	849.0
K06377	0.0
K06376	0.0
K06375	0.0
K09814	0.0
K09813	0.0
K06372	0.0
K06371	0.0
K06370	0.0
K01249	0.0
K01246	3156.0
K01247	1.0
K01244	0.0
K01243	3257.0
K08919	0.0
K01241	21.0
K02919	3003.0
K02913	5596.0
K02912	0.0
K02911	3683.0
K02910	0.0
K02917	0.0
K02916	3709.0
K02915	0.0
K02914	3705.0
K00228	0.0
K00227	0.0
K00226	4472.0
K00224	0.0
K00223	0.0
K00222	0.0
K00221	0.0
K00220	0.0
K01798	0.0
K01799	11.0
K01068	0.0
K01069	73.0
K01062	0.0
K01791	3434.0
K01792	0.0
K01061	0.0
K01066	69.0
K01067	21.0
K01796	0.0
K01797	17.0
K05499	371.0
K14468	0.0
K14469	0.0
K14465	0.0
K14466	0.0
K14467	0.0
K10834	0.0
K10833	0.0
K02266	0.0
K03793	0.0
K03790	140.0
K03791	0.0
K03796	0.0
K03797	4865.0
K03794	0.0
K03795	0.0
K03798	4965.0
K03799	2100.0
K13448	0.0
K12538	0.0
K12539	0.0
K12530	0.0
K12531	0.0
K12532	0.0
K12533	0.0
K12534	0.0
K12535	0.0
K12536	0.0
K12537	0.0
K03136	0.0
K09790	2889.0
K09791	0.0
K09792	0.0
K09793	670.0
K09794	0.0
K09795	0.0
K09796	0.0
K09797	955.0
K09798	0.0
K09799	0.0
K10972	0.0
K10973	0.0
K10977	0.0
K10974	389.0
K10975	0.0
K10978	0.0
K10979	52.0
K06308	0.0
K00315	0.0
K09862	0.0
K06303	0.0
K09860	0.0
K09861	3342.0
K06306	117.0
K06307	0.0
K06305	0.0
K11373	0.0
K04047	2092.0
K04046	0.0
K04045	360.0
K04044	0.0
K04043	3865.0
K04042	4399.0
K04041	825.0
K04040	0.0
K02700	0.0
K04049	0.0
K04048	0.0
K02707	0.0
K02704	0.0
K02705	0.0
K10020	0.0
K10021	0.0
K10022	0.0
K10023	0.0
K10024	0.0
K10025	0.0
K10026	109.0
K10027	0.0
K13612	0.0
K13613	0.0
K13611	0.0
K13614	0.0
K13615	0.0
K05794	3.0
K05795	60.0
K05796	23.0
K05797	0.0
K05790	0.0
K05791	0.0
K05792	0.0
K05793	0.0
K05798	0.0
K05799	1436.0
K01474	0.0
K01477	0.0
K01476	21.0
K01471	0.0
K01470	877.0
K01473	0.0
K13039	0.0
K01479	0.0
K01478	126.0
K05570	360.0
K05571	360.0
K05572	0.0
K05573	0.0
K02078	7378.0
K02079	0.0
K05576	0.0
K02074	2088.0
K02075	2088.0
K02076	2040.0
K02077	2089.0
K02071	2825.0
K02072	2831.0
K02073	2958.0
K03309	1967.0
K03308	2809.0
K03305	2756.0
K03304	0.0
K03307	974.0
K03306	532.0
K03301	0.0
K03300	119.0
K03303	225.0
K03302	0.0
K06173	4335.0
K06175	0.0
K06174	0.0
K06177	677.0
K06176	0.0
K06179	940.0
K07680	1.0
K03867	0.0
K03838	0.0
K12053	0.0
K11618	341.0
K11619	0.0
K11614	0.0
K11615	0.0
K11616	0.0
K11617	0.0
K11610	0.0
K11611	0.0
K11960	0.0
K11961	0.0
K02836	3689.0
K10565	0.0
K10564	0.0
K02837	3463.0
K10561	32.0
K10560	32.0
K10563	4691.0
K10562	0.0
K02838	3709.0
K06858	0.0
K02839	341.0
K06859	104.0
K12700	2091.0
K07558	0.0
K07559	387.0
K07228	0.0
K07229	0.0
K07226	0.0
K07224	1.0
K07225	0.0
K07222	0.0
K07223	2044.0
K07220	497.0
K07221	17.0
K10709	258.0
K10708	0.0
K10701	0.0
K10703	0.0
K10702	0.0
K10704	0.0
K05984	0.0
K07537	0.0
K08652	0.0
K08651	0.0
K08658	0.0
K08659	4388.0
K05982	0.0
K07451	0.0
K07453	0.0
K07452	0.0
K07455	238.0
K07454	0.0
K09707	403.0
K07457	9.0
K09706	1.0
K07104	1.0
K00029	21.0
K00028	0.0
K00799	0.0
K00798	1310.0
K00797	390.0
K00024	1333.0
K00795	0.0
K00026	0.0
K00021	0.0
K00020	5.0
K00023	0.0
K00022	0.0
K09017	3.0
K01269	2876.0
K09015	2686.0
K09014	3105.0
K09013	3722.0
K09011	666.0
K09010	0.0
K01261	1.0
K01262	2666.0
K01263	8.0
K01264	0.0
K01265	4860.0
K01266	341.0
K09018	0.0
K08227	0.0
K08226	0.0
K08225	0.0
K08224	0.0
K08223	65.0
K08222	17.0
K08221	3.0
K00249	0.0
K01790	1855.0
K00241	669.0
K00240	728.0
K00243	3490.0
K00242	0.0
K00245	3.0
K00244	2725.0
K00247	0.0
K00246	0.0
K01795	452.0
K06983	0.0
K02799	3.0
K02798	100.0
K02791	40.0
K02790	0.0
K02793	6430.0
K02795	6605.0
K02794	8668.0
K02796	6470.0
K04564	797.0
K04565	405.0
K04566	341.0
K04567	3263.0
K01040	29.0
K01041	18.0
K04562	157.0
K04568	0.0
K01049	0.0
K02535	666.0
K02242	2071.0
K02536	666.0
K02531	43.0
K02246	2070.0
K02533	0.0
K02532	1963.0
K02248	104.0
K02538	2.0
K00581	0.0
K13421	0.0
K01013	0.0
K15018	0.0
K15019	0.0
K03110	3699.0
K03111	4996.0
K03112	0.0
K03113	666.0
K03116	735.0
K03117	1.0
K03118	703.0
K03119	0.0
K10919	0.0
K12552	0.0
K12553	0.0
K12551	0.0
K12556	0.0
K12554	0.0
K12555	4141.0
K06892	0.0
K06893	0.0
K06890	2231.0
K06891	0.0
K06896	3439.0
K06897	695.0
K06894	21.0
K06895	2028.0
K10954	0.0
K10956	0.0
K06899	0.0
K06328	4.0
K06329	0.0
K10952	0.0
K10953	0.0
K11395	0.0
K11391	0.0
K11390	0.0
K11392	0.0
K00499	0.0
K00494	0.0
K00495	0.0
K00496	0.0
K00491	0.0
K00492	1.0
K00493	0.0
K13591	0.0
K01467	2678.0
K13593	0.0
K13592	0.0
K04021	0.0
K04020	0.0
K04023	152.0
K04022	0.0
K04025	0.0
K04024	112.0
K04027	1.0
K04026	54.0
K04029	596.0
K04028	517.0
K07055	0.0
K07054	0.0
K07057	0.0
K07056	4375.0
K07051	0.0
K07050	681.0
K07053	2578.0
K07052	8722.0
K07059	0.0
K07058	3528.0
K10040	109.0
K10041	208.0
K10046	0.0
K04799	0.0
K04798	0.0
K04793	0.0
K04792	0.0
K04791	0.0
K04790	0.0
K04797	0.0
K04796	0.0
K04795	0.0
K04794	0.0
K13638	0.0
K13639	0.0
K13634	0.0
K13635	0.0
K13636	0.0
K13637	0.0
K13630	0.0
K13631	0.0
K13632	0.0
K13633	0.0
K02042	491.0
K05778	0.0
K05779	0.0
K05776	623.0
K05541	0.0
K05774	0.0
K05775	0.0
K05772	1.0
K05773	1.0
K05540	191.0
K01459	0.0
K01458	0.0
K01457	0.0
K01455	1.0
K01454	0.0
K01453	0.0
K01452	0.0
K01451	165.0
K01450	0.0
K05518	0.0
K08070	90.0
K08071	0.0
K05516	50.0
K08077	21.0
K05515	1407.0
K13093	0.0
K11783	0.0
K12949	0.0
K12945	0.0
K12944	0.0
K12941	212.0
K12940	3.0
K12943	0.0
K12942	152.0
K14728	0.0
K14727	0.0
K11785	0.0
K00108	0.0
K13890	0.0
K13891	0.0
K13892	0.0
K13893	0.0
K13894	0.0
K13895	0.0
K13896	0.0
K06159	0.0
K06158	4148.0
K06153	3625.0
K06152	0.0
K06151	0.0
K06157	0.0
K06156	0.0
K06155	0.0
K06154	0.0
K03327	1332.0
K03326	4.0
K03325	35.0
K03324	2282.0
K03322	129.0
K03321	109.0
K03320	2224.0
K03329	0.0
K03328	2621.0
K04802	0.0
K04801	0.0
K04800	0.0
K11948	0.0
K01505	0.0
K04756	0.0
K11940	0.0
K11941	0.0
K11942	0.0
K11943	0.0
K11944	0.0
K01507	3989.0
K11946	0.0
K11947	0.0
K01506	0.0
K01501	0.0
K01500	14.0
K01503	0.0
K06714	73.0
K04750	417.0
K12789	0.0
K12788	0.0
K11526	0.0
K10810	0.0
K11522	0.0
K11523	0.0
K08675	0.0
K08676	21.0
K08677	0.0
K08679	3.0
K11521	0.0
K10547	94.0
K10546	95.0
K10545	13.0
K10544	0.0
K10543	1.0
K10542	627.0
K10541	627.0
K10540	883.0
K10549	11.0
K10548	94.0
K14630	0.0
K11529	0.0
K00007	0.0
K00005	909.0
K13444	0.0
K00003	3022.0
K00002	371.0
K00001	536.0
K01186	1016.0
K00009	99.0
K00008	1141.0
K10726	0.0
K10725	0.0
K08246	0.0
K00263	0.0
K00262	4248.0
K00261	5.0
K00260	0.0
K00266	4880.0
K00265	631.0
K01200	103.0
K01201	746.0
K01206	4788.0
K01207	2400.0
K01205	675.0
K01208	1966.0
K01209	3181.0
K06167	679.0
K00917	506.0
K00912	666.0
K00919	3645.0
K02519	3591.0
K02518	3684.0
K02517	666.0
K02511	0.0
K02510	30.0
K13409	0.0
K13408	0.0
K03179	646.0
K03170	0.0
K03177	3709.0
K12574	2957.0
K12570	0.0
K12573	3663.0
K11009	0.0
K11008	0.0
K11005	0.0
K11004	0.0
K11007	0.0
K11006	0.0
K11003	0.0
K08296	0.0
K08297	0.0
K08295	0.0
K02634	0.0
K02635	0.0
K10622	0.0
K07693	39.0
K07692	0.0
K07691	0.0
K07690	0.0
K07697	0.0
K07696	489.0
K07695	0.0
K07694	26.0
K07699	692.0
K07698	0.0
K07079	1243.0
K07078	2092.0
K07077	0.0
K07076	64.0
K07075	225.0
K07074	63.0
K07073	0.0
K07072	0.0
K07071	21.0
K07070	0.0
K14584	0.0
K11620	0.0
K09190	0.0
K11623	0.0
K05759	0.0
K08589	0.0
K11625	0.0
K11995	0.0
K01439	3237.0
K01438	701.0
K01431	0.0
K01430	341.0
K01433	18.0
K01432	0.0
K01434	0.0
K01437	0.0
K01436	695.0
K05539	0.0
K14520	0.0
K12963	0.0
K12962	0.0
K12961	0.0
K12960	1509.0
K14749	0.0
K14748	0.0
K02972	0.0
K14743	0.0
K14742	1531.0
K14745	0.0
K14744	0.0
K14747	0.0
K14746	0.0
K02167	0.0
K02164	0.0
K02160	2479.0
K02168	0.0
K02169	623.0
K10931	0.0
K03341	0.0
K03340	1216.0
K03343	0.0
K03342	0.0
K03346	2086.0
K12299	0.0
K12291	0.0
K12290	0.0
K12293	0.0
K12292	0.0
K12295	0.0
K12294	0.0
K12297	0.0
K12368	0.0
K11922	0.0
K11923	0.0
K11920	0.0
K11921	0.0
K11926	0.0
K11927	181.0
K11924	56.0
K11925	0.0
K11928	446.0
K13181	0.0
K13219	0.0
K07262	0.0
K07263	666.0
K07260	1032.0
K07261	0.0
K07266	0.0
K07267	0.0
K07264	0.0
K07265	0.0
K07268	0.0
K07269	0.0
K01155	189.0
K04478	0.0
K04479	0.0
K10528	0.0
K14952	0.0
K07486	11.0
K07487	3.0
K07484	180.0
K07485	0.0
K07482	60.0
K07483	3161.0
K07480	0.0
K07481	22.0
K07488	0.0
K07489	0.0
K11210	0.0
K11211	0.0
K11212	0.0
K11214	341.0
K11216	0.0
K06300	0.0
K00061	0.0
K00060	36.0
K06301	0.0
K00065	110.0
K00064	0.0
K00067	2303.0
K00066	0.0
K00069	0.0
K00068	112.0
K06304	0.0
K08262	0.0
K08261	0.0
K08260	0.0
K08265	0.0
K08264	0.0
K00288	0.0
K00285	0.0
K00284	772.0
K00287	3664.0
K00286	4080.0
K00281	666.0
K00280	0.0
K00283	444.0
K00282	444.0
K08088	0.0
K14198	0.0
K14199	0.0
K03452	0.0
K14194	0.0
K14195	0.0
K14196	0.0
K14197	0.0
K14192	0.0
K14193	0.0
K01880	1607.0
K01881	4052.0
K01883	3709.0
K01885	1678.0
K04618	0.0
K01887	4049.0
K01224	231.0
K01889	3709.0
K01226	450.0
K01227	0.0
K01220	44.0
K01222	147.0
K01223	4747.0
K02759	2465.0
K02755	4.0
K02757	1077.0
K02756	4.0
K14998	0.0
K02750	132.0
K02753	0.0
K02752	0.0
K00939	1746.0
K00938	2071.0
K00937	1752.0
K00936	10438.0
K00935	0.0
K00934	0.0
K00933	0.0
K00932	0.0
K00931	3654.0
K00930	3178.0
K01089	687.0
K01080	0.0
K01081	1072.0
K01082	0.0
K01083	0.0
K01084	0.0
K01085	0.0
K01087	0.0
K02571	0.0
K02570	28.0
K02573	28.0
K02572	0.0
K02575	88.0
K02574	86.0
K07780	0.0
K03488	707.0
K03489	2011.0
K03482	0.0
K03483	100.0
K03480	39.0
K03481	2184.0
K03486	441.0
K03487	0.0
K03484	2844.0
K03485	0.0
K02287	0.0
K02286	0.0
K02285	0.0
K02284	0.0
K02283	1170.0
K02282	31.0
K02281	0.0
K02280	0.0
K02289	0.0
K02288	0.0
K03626	0.0
K03627	0.0
K03624	4490.0
K03625	3709.0
K03151	3042.0
K03620	32.0
K03153	0.0
K08869	0.0
K03628	3409.0
K03629	3681.0
K09738	0.0
K09739	0.0
K09736	0.0
K09737	0.0
K09735	0.0
K09732	0.0
K09733	0.0
K09730	0.0
K09731	0.0
K09888	2737.0
K09889	0.0
K09880	0.0
K09882	0.0
K09883	0.0
K09884	0.0
K09887	0.0
K11027	0.0
K11026	0.0
K11025	0.0
K11024	0.0
K07679	0.0
K07678	0.0
K11021	0.0
K11020	0.0
K07675	0.0
K07674	0.0
K07676	0.0
K07671	0.0
K07670	0.0
K07673	0.0
K07672	0.0
K01117	0.0
K12048	0.0
K07019	0.0
K07018	0.0
K07011	1790.0
K07010	2835.0
K07013	0.0
K07012	757.0
K07015	2922.0
K07014	0.0
K07017	32.0
K07016	0.0
K10084	0.0
K08372	41.0
K05884	15.0
K05885	2332.0
K05886	0.0
K05887	0.0
K05880	0.0
K05881	0.0
K05882	0.0
K05883	0.0
K08902	0.0
K05739	25.0
K05888	0.0
K05889	0.0
K08903	0.0
K00547	2122.0
K00544	0.0
K00545	0.0
K00542	0.0
K00543	0.0
K00540	14591.0
K00548	2126.0
K00549	442.0
K01145	0.0
K01412	0.0
K01147	0.0
K01417	2391.0
K00038	0.0
K01143	0.0
K01142	3086.0
K01419	2014.0
K00788	1860.0
K00789	3855.0
K12502	0.0
K14762	0.0
K14761	953.0
K06195	0.0
K03819	0.0
K03818	17.0
K03814	21.0
K03817	2008.0
K03816	2669.0
K03811	2474.0
K03810	1.0
K03813	0.0
K11908	0.0
K11909	0.0
K11904	0.0
K11905	0.0
K11906	0.0
K11907	0.0
K11900	0.0
K11901	0.0
K11902	0.0
K11903	0.0
K10986	8.0
K13238	0.0
K13239	0.0
K13797	0.0
K07248	148.0
K13796	0.0
K07244	0.0
K07245	0.0
K07246	61.0
K07240	3568.0
K07241	1.0
K07242	0.0
K07243	1.0
K01268	0.0
K05296	0.0
K02821	567.0
K09016	0.0
K09945	0.0
K09944	0.0
K09947	0.0
K09946	0.0
K09941	0.0
K09940	0.0
K09943	0.0
K09942	3.0
K09949	0.0
K09948	0.0
K10851	0.0
K10850	0.0
K03666	178.0
K03667	2014.0
K03196	0.0
K03665	3688.0
K11275	0.0
K06012	780.0
K00048	764.0
K10857	0.0
K09773	2044.0
K00043	0.0
K00042	495.0
K00041	453.0
K00040	458.0
K00046	1830.0
K00733	0.0
K00044	0.0
K06011	0.0
K09012	0.0
K06016	193.0
K06017	0.0
K06014	0.0
K06015	351.0
K06019	31.0
K01075	0.0
K12221	0.0
K06444	0.0
K04632	0.0
K14977	15.0
K14974	0.0
K00958	0.0
K00951	4380.0
K00950	765.0
K00952	14.0
K00955	165.0
K00954	3709.0
K00957	276.0
K00956	260.0
K00590	33.0
K02777	2046.0
K02775	448.0
K02774	365.0
K02773	322.0
K02771	97.0
K02770	2742.0
K02779	2008.0
K02778	0.0
K01606	0.0
K01607	3382.0
K01604	0.0
K01605	0.0
K01602	0.0
K01601	0.0
K03750	146.0
K01609	1401.0
K02553	0.0
K02804	553.0
K02551	626.0
K02806	2.0
K02557	1481.0
K02800	208.0
K05275	0.0
K02802	1.0
K13300	0.0
K02558	4.0
K02809	5.0
K02808	4.0
K03600	0.0
K03601	3689.0
K03602	3678.0
K03603	0.0
K03604	354.0
K03605	3.0
K03606	52.0
K03607	0.0
K03608	1032.0
K03609	3226.0
K06078	0.0
K06079	0.0
K09710	3689.0
K09711	0.0
K09712	0.0
K06073	0.0
K06074	0.0
K06075	0.0
K06076	65.0
K06077	0.0
K06382	386.0
K06383	191.0
K06380	0.0
K06381	831.0
K06386	0.0
K06387	572.0
K06384	30.0
K06385	807.0
K06388	0.0
K06389	0.0
K12466	0.0
K12468	0.0
K07657	0.0
K07656	0.0
K07655	0.0
K07654	0.0
K07653	0.0
K07652	2126.0
K07651	1.0
K07650	7.0
K07659	0.0
K07658	3628.0
K11041	20.0
K11040	0.0
K11043	0.0
K11042	0.0
K11045	0.0
K11044	0.0
K11047	0.0
K11046	0.0
K11049	0.0
K11048	0.0
K07387	633.0
K07386	2790.0
K06926	1162.0
K06927	45.0
K06924	0.0
K06925	3709.0
K06922	0.0
K06923	915.0
K06920	118.0
K06921	933.0
K06928	42.0
K06929	17.0
K07033	1096.0
K07032	5.0
K07031	413.0
K07030	2889.0
K07037	639.0
K07035	2812.0
K07034	3.0
K07039	0.0
K07038	1993.0
K10829	0.0
K00384	7033.0
K00385	90.0
K00386	0.0
K00387	0.0
K00380	0.0
K00381	0.0
K00382	3311.0
K00383	66.0
K00389	0.0
K01387	0.0
K01385	0.0
K01389	0.0
K09158	0.0
K09159	0.0
K09156	0.0
K09157	2975.0
K09154	0.0
K09155	203.0
K09152	0.0
K09153	469.0
K09150	0.0
K09151	4.0
K05970	1123.0
K05714	0.0
K05715	0.0
K05710	0.0
K05711	0.0
K05712	0.0
K05713	0.0
K00560	3584.0
K00561	0.0
K00563	2107.0
K00564	2031.0
K00566	4277.0
K00567	3503.0
K00568	0.0
K00569	0.0
K05575	0.0
K01169	0.0
K01167	0.0
K01166	0.0
K05577	0.0
K01163	364.0
K01161	0.0
K01160	0.0
K05578	0.0
K05579	0.0
K08092	110.0
K08093	9.0
K08094	143.0
K08095	0.0
K08096	0.0
K08097	3.0
K02254	0.0
K02255	0.0
K01743	0.0
K02251	1.0
K02061	0.0
K01741	0.0
K02060	0.0
K00114	0.0
K02122	961.0
K02123	1616.0
K02120	1641.0
K02121	1431.0
K02124	1641.0
K03837	0.0
K03836	0.0
K03835	0.0
K03834	0.0
K03833	91.0
K03832	701.0
K03831	0.0
K03830	439.0
K00443	0.0
K03839	683.0
K02067	0.0
K10189	781.0
K13038	6414.0
K13787	102.0
K13788	0.0
K13789	10277.0
K10188	897.0
K12255	0.0
K12254	0.0
K12257	1440.0
K12256	0.0
K12251	204.0
K12250	0.0
K12253	0.0
K12252	0.0
K13252	57.0
K13256	71.0
K13255	0.0
K12079	0.0
K12078	0.0
K12071	0.0
K12070	0.0
K12073	0.0
K12072	0.0
K09912	0.0
K06236	0.0
K06237	0.0
K05519	0.0
K09914	0.0
K11788	0.0
K11782	0.0
K11780	0.0
K11781	0.0
K11787	0.0
K11784	0.0
K11530	0.0
K12787	0.0
K12786	0.0
K12785	0.0
K12784	0.0
K06718	0.0
K09969	0.0
K09968	0.0
K09967	354.0
K09966	0.0
K09965	0.0
K09964	0.0
K09963	2124.0
K09962	1963.0
K09961	0.0
K09960	0.0
K11527	65.0
K11524	0.0
K11525	0.0
K11250	0.0
K11253	0.0
K11258	0.0
K11528	0.0
K00713	0.0
K00712	182.0
K10780	0.0
K10783	93.0
K10125	0.0
K10124	0.0
K10126	0.0
K10121	36.0
K10123	0.0
K10122	36.0
K04652	416.0
K04653	398.0
K04651	749.0
K04656	398.0
K04654	398.0
K04655	427.0
K00973	1539.0
K00972	154.0
K00971	1048.0
K00970	666.0
K00975	4378.0
K00974	8963.0
K00979	704.0
K00978	103.0
K14954	0.0
K14955	0.0
K14956	0.0
K06178	2979.0
K01596	52.0
K01597	2071.0
K01594	0.0
K01595	8.0
K01592	0.0
K01593	0.0
K01590	60.0
K01591	3653.0
K01598	0.0
K01599	3168.0
K02711	0.0
K02710	0.0
K02713	0.0
K02712	0.0
K02714	0.0
K02717	0.0
K02716	0.0
K02719	0.0
K02718	0.0
K03449	409.0
K03446	645.0
K03444	1.0
K03445	0.0
K03442	3618.0
K01620	1376.0
K01621	2111.0
K01622	0.0
K01623	474.0
K01624	5290.0
K01625	4488.0
K01626	761.0
K01627	666.0
K01628	936.0
K01629	365.0
K05299	1.0
K02829	0.0
K02828	0.0
K02827	0.0
K02826	0.0
K02825	2101.0
K02824	2909.0
K02823	1617.0
K02822	668.0
K03198	0.0
K03199	0.0
K03668	34.0
K03669	0.0
K03190	341.0
K03191	0.0
K03660	1300.0
K03194	0.0
K03195	0.0
K03664	3709.0
K03197	0.0
K09772	3012.0
K06013	0.0
K09770	15.0
K09771	0.0
K09776	0.0
K09777	693.0
K09774	0.0
K09775	590.0
K09778	30.0
K09779	776.0
K06269	0.0
K06323	0.0
K11624	0.0
K02991	0.0
K02990	3679.0
K02624	0.0
K02240	2079.0
K08282	0.0
K12440	0.0
K12441	0.0
K12442	0.0
K12443	0.0
K12444	0.0
K12445	0.0
K12449	0.0
K02247	0.0
K07637	0.0
K07636	3549.0
K07639	0.0
K07638	0.0
K11069	2766.0
K11068	3045.0
K11063	0.0
K11062	0.0
K11061	0.0
K11060	0.0
K11066	0.0
K11065	2634.0
K06900	0.0
K06901	5117.0
K06902	344.0
K06903	26.0
K06904	91.0
K06905	56.0
K06906	30.0
K06907	80.0
K06908	56.0
K06909	74.0
K10821	0.0
K05905	0.0
K05904	0.0
K05906	0.0
K05900	0.0
K05903	1.0
K01406	0.0
K05909	0.0
K05908	0.0
K00368	0.0
K00369	0.0
K00366	142.0
K00367	0.0
K00364	2071.0
K00365	0.0
K00362	0.0
K00363	0.0
K00360	0.0
```
