## Extended Data File 1 for "Diet induces reproducible alterations in the mouse and human gut microbiome": ERS794895_ERR986210.picrust_nol

```
# Constructed from biom file
#OTU ID	ERR986210
K01365	0.0
K01364	0.0
K01361	0.0
K01360	0.0
K01362	2767.0
K02249	0.0
K05841	0.0
K05844	0.0
K05845	197.0
K05846	2048.0
K05847	1817.0
K00508	0.0
K00500	0.0
K00507	1.0
K00504	0.0
K00505	0.0
K12521	0.0
K01101	1878.0
K01103	13.0
K12520	0.0
K01104	9738.0
K05592	2935.0
K05593	1417.0
K05590	0.0
K05591	0.0
K05596	0.0
K05597	0.0
K05594	0.0
K05595	149.0
K05599	0.0
K11964	0.0
K11962	0.0
K14540	2727.0
K12529	0.0
K12528	0.0
K06353	0.0
K02456	78.0
K02457	0.0
K02454	9.0
K02455	8.0
K02452	0.0
K02453	10.0
K02450	0.0
K02103	1045.0
K08138	68.0
K02108	3804.0
K02109	4423.0
K02458	0.0
K02459	0.0
K08137	0.0
K03851	7.0
K03850	0.0
K03852	0.0
K03855	3.0
K03856	1648.0
K13018	0.0
K13019	0.0
K13010	0.0
K13011	0.0
K13012	55.0
K13013	0.0
K13014	0.0
K13015	0.0
K13016	0.0
K13017	0.0
K08566	0.0
K08567	3.0
K13274	0.0
K13275	0.0
K13276	0.0
K13277	0.0
K03275	0.0
K03274	9.0
K03277	0.0
K03276	0.0
K03271	1465.0
K03270	1839.0
K03273	46.0
K03272	694.0
K03279	0.0
K03278	0.0
K11022	0.0
K12277	0.0
K12276	0.0
K12270	6.0
K11058	0.0
K12279	0.0
K12278	0.0
K07557	0.0
K07550	0.0
K07552	963.0
K06319	0.0
K09909	0.0
K09908	0.0
K12051	0.0
K12050	0.0
K12057	26.0
K12056	0.0
K06221	0.0
K09900	0.0
K09903	3905.0
K09902	0.0
K09904	0.0
K09907	0.0
K09906	0.0
K11501	0.0
K03234	0.0
K00773	3638.0
K00772	11.0
K00777	0.0
K00776	0.0
K06313	28.0
K06315	0.0
K05574	0.0
K10201	1.0
K07176	0.0
K07177	1077.0
K07174	0.0
K07175	81.0
K07172	27.0
K07173	1640.0
K07170	1719.0
K07171	4799.0
K07178	0.0
K07179	0.0
K00195	0.0
K00194	2.0
K00197	2.0
K00196	0.0
K00191	0.0
K00190	2.0
K00193	0.0
K00192	0.0
K00198	190.0
K06405	1473.0
K10109	552.0
K10108	1292.0
K10107	7.0
K01828	0.0
K01829	0.0
K01826	0.0
K01825	0.0
K01822	0.0
K01823	1078.0
K01820	8.0
K01821	1088.0
K00999	0.0
K00998	1567.0
K00995	3975.0
K00997	1377.0
K00996	1.0
K00991	3635.0
K00990	2.0
K00992	1.0
K11028	0.0
K02622	2287.0
K02625	0.0
K03564	2120.0
K13489	1.0
K13488	1.0
K13483	0.0
K13482	0.0
K13481	0.0
K13480	7.0
K13487	1.0
K13486	1.0
K14680	0.0
K14681	0.0
K14682	1.0
K08358	27.0
K08357	27.0
K08356	0.0
K08355	0.0
K03469	4680.0
K03462	0.0
K03464	0.0
K03465	490.0
K03466	4516.0
K01648	0.0
K01649	3381.0
K01643	507.0
K01640	50.0
K01641	1079.0
K01646	201.0
K01647	2957.0
K01644	540.0
K02597	0.0
K02626	2.0
K02595	0.0
K02594	40.0
K02593	0.0
K02592	27.0
K02591	172.0
K02590	733.0
K02598	25.0
K02849	2.0
K14061	0.0
K14062	0.0
K14063	0.0
K14064	0.0
K14065	0.0
K14067	0.0
K02841	2.0
K02840	1050.0
K02843	37.0
K02844	8.0
K02847	0.0
K02846	0.0
K02102	0.0
K09758	46.0
K06039	0.0
K06034	0.0
K06036	0.0
K06037	0.0
K06032	0.0
K01581	934.0
K02702	0.0
K02659	0.0
K13490	1.0
K13491	1.0
K03644	1149.0
K03645	0.0
K03646	8.0
K03647	1142.0
K03640	54.0
K03641	32.0
K03642	31.0
K03643	1.0
K03648	3720.0
K03649	0.0
K06694	0.0
K11814	0.0
K12428	0.0
K12429	0.0
K12422	0.0
K12423	0.0
K12420	0.0
K12421	0.0
K12426	0.0
K12427	0.0
K12424	0.0
K12425	0.0
K07349	0.0
K07348	0.0
K05380	0.0
K07345	0.0
K07344	7.0
K07347	0.0
K07346	0.0
K07341	941.0
K07340	7.0
K07343	766.0
K07342	0.0
K06968	8.0
K06969	4795.0
K06962	798.0
K06963	0.0
K06960	2488.0
K06961	0.0
K06966	1974.0
K06967	2725.0
K06964	0.0
K06965	0.0
K08995	1.0
K08994	0.0
K08997	0.0
K08996	220.0
K08990	0.0
K08993	0.0
K08992	0.0
K08999	73.0
K08998	2666.0
K08344	0.0
K08345	0.0
K08346	0.0
K14940	0.0
K02724	0.0
K08349	0.0
K11815	0.0
K05929	0.0
K05928	1.0
K05927	0.0
K05924	0.0
K05922	0.0
K05921	0.0
K00349	1117.0
K00698	0.0
K00340	1123.0
K00341	1123.0
K00690	1350.0
K00343	1123.0
K00344	34.0
K00697	23.0
K00346	1117.0
K00347	1117.0
K09116	710.0
K09117	3506.0
K05337	207.0
K09118	6.0
K09119	0.0
K02106	18.0
K05823	893.0
K05820	0.0
K05826	0.0
K05827	0.0
K02100	0.0
K02101	0.0
K00524	0.0
K00525	3185.0
K00526	1839.0
K00527	4820.0
K00520	1.0
K00522	0.0
K00523	0.0
K02451	0.0
K00528	2612.0
K00529	0.0
K00025	1.0
K14215	0.0
K14213	0.0
K03453	1233.0
K00796	2341.0
K05339	197.0
K00027	2711.0
K00794	2145.0
K00793	2121.0
K01347	0.0
K01346	0.0
K01344	0.0
K01343	0.0
K00791	3867.0
K01340	0.0
K00790	5716.0
K02694	0.0
K02696	0.0
K02697	0.0
K02690	0.0
K02691	27.0
K02692	0.0
K02693	0.0
K02698	0.0
K02699	0.0
K00836	0.0
K00837	1044.0
K00835	1.0
K00832	76.0
K00833	978.0
K00830	22.0
K00831	3399.0
K00839	81.0
K04335	0.0
K04334	0.0
K01120	1.0
K01126	4490.0
K04333	0.0
K01129	1684.0
K01128	1.0
K04339	0.0
K04338	0.0
K02470	5342.0
K02471	4.0
K02472	43.0
K02473	0.0
K02474	1815.0
K02475	0.0
K02476	0.0
K02477	2086.0
K02478	0.0
K02479	3.0
K09019	0.0
K01267	1216.0
K13074	0.0
K13075	0.0
K11441	0.0
K14055	0.0
K13299	0.0
K13292	2717.0
K14057	0.0
K14056	0.0
K02856	44.0
K02585	29.0
K12211	0.0
K12210	0.0
K12213	0.0
K12212	0.0
K12215	0.0
K02854	0.0
K12217	0.0
K12216	0.0
K12219	0.0
K12218	0.0
K02855	0.0
K08692	0.0
K08693	0.0
K08690	0.0
K08691	0.0
K08696	0.0
K08697	0.0
K11748	1.0
K11749	3710.0
K11746	0.0
K11747	0.0
K11744	1.0
K11745	1.0
K11742	7.0
K11743	698.0
K11740	0.0
K11741	873.0
K13920	212.0
K13921	192.0
K13922	955.0
K13923	192.0
K13924	0.0
K13925	0.0
K13926	1.0
K13927	70.0
K13928	0.0
K13929	0.0
K09923	0.0
K09922	1126.0
K06201	2659.0
K06200	1144.0
K06207	3122.0
K06206	322.0
K06205	0.0
K09924	1.0
K09929	0.0
K06208	27.0
K00759	2825.0
K00758	0.0
K00752	0.0
K00757	2480.0
K00756	754.0
K00754	10670.0
K06001	2007.0
K05557	0.0
K09766	271.0
K05554	0.0
K07475	0.0
K07150	1812.0
K07151	0.0
K07152	24.0
K07153	0.0
K07154	1615.0
K07155	0.0
K07156	0.0
K07157	0.0
K07406	2174.0
K07407	6561.0
K07404	2841.0
K07405	1124.0
K07402	968.0
K07403	23.0
K07400	0.0
K07401	0.0
K01808	3134.0
K01809	2786.0
K01800	0.0
K01801	0.0
K01802	1101.0
K01803	4356.0
K01804	1118.0
K01805	226.0
K01807	1806.0
K09718	0.0
K14668	0.0
K14669	0.0
K14666	0.0
K14667	0.0
K01664	80.0
K01665	1061.0
K01666	1014.0
K01667	1140.0
K01660	0.0
K01661	271.0
K01662	2562.0
K01663	0.0
K01668	1.0
K01669	24.0
K02863	3905.0
K02862	0.0
K02860	3753.0
K02867	3905.0
K02866	0.0
K02864	3636.0
K02869	0.0
K05362	1.0
K05365	0.0
K03402	3414.0
K03403	0.0
K03400	0.0
K03406	11383.0
K03407	1237.0
K03404	7.0
K03405	7.0
K03408	2666.0
K03409	44.0
K02315	2306.0
K02314	4084.0
K02317	0.0
K02316	3799.0
K02313	3912.0
K02312	1.0
K02319	0.0
K12405	0.0
K12152	0.0
K12151	0.0
K07091	1.0
K07090	4285.0
K07093	1.0
K07092	0.0
K07095	4079.0
K07094	0.0
K07097	0.0
K07096	7.0
K07099	356.0
K07098	3585.0
K11175	3613.0
K11174	0.0
K11177	0.0
K11176	0.0
K11173	0.0
K11179	8.0
K11178	0.0
K00322	0.0
K00320	0.0
K00321	0.0
K00326	0.0
K00324	22.0
K00325	22.0
K00329	7.0
K05945	0.0
K05944	0.0
K05947	0.0
K05946	1295.0
K06944	0.0
K06945	0.0
K06946	0.0
K06415	28.0
K06940	880.0
K06941	2791.0
K06942	3905.0
K06943	0.0
K10806	0.0
K10807	0.0
K10804	9.0
K10805	0.0
K06948	1143.0
K06949	4582.0
K06418	1.0
K09138	1.0
K09139	0.0
K09134	736.0
K09135	0.0
K09136	0.0
K09137	2.0
K09130	0.0
K09131	30.0
K09132	714.0
K09133	1.0
K05808	2720.0
K05809	0.0
K05804	692.0
K05805	8.0
K05806	0.0
K05807	1149.0
K05800	1.0
K05801	1.0
K05802	0.0
K05803	0.0
K01044	0.0
K01045	0.0
K01046	20.0
K02068	30.0
K04561	0.0
K01042	98.0
K05568	1877.0
K05567	749.0
K14273	0.0
K14275	0.0
K14274	2.0
K02062	0.0
K05245	0.0
K05564	0.0
K01048	267.0
K02066	1157.0
K01322	1096.0
K01325	0.0
K02065	1157.0
K01326	0.0
K05560	0.0
K02243	1083.0
K08930	0.0
K02679	0.0
K02676	0.0
K02674	0.0
K02675	0.0
K02672	0.0
K02241	36.0
K02670	0.0
K02671	0.0
K00810	0.0
K00811	1121.0
K00812	144.0
K00813	0.0
K00814	0.0
K00817	3313.0
K00818	1155.0
K00819	22.0
K02530	720.0
K02245	1085.0
K02244	1079.0
K01499	0.0
K01498	0.0
K01493	3880.0
K01492	68.0
K01491	7860.0
K01497	3.0
K01496	43.0
K01495	2368.0
K01494	744.0
K02418	1697.0
K02419	1764.0
K14492	0.0
K02412	1519.0
K02413	1752.0
K02410	1764.0
K02411	790.0
K02416	1764.0
K02417	1139.0
K02414	246.0
K02415	9.0
K00120	0.0
K00121	20.0
K00430	0.0
K13058	1.0
K13059	0.0
K13727	5.0
K13057	0.0
K13722	0.0
K13051	7.0
K13052	2159.0
K00435	5.0
K12054	0.0
K03239	0.0
K03238	0.0
K03231	0.0
K03230	8.0
K03232	0.0
K12059	0.0
K03237	0.0
K03236	0.0
K12058	24.0
K12239	0.0
K12238	0.0
K12235	0.0
K12234	50.0
K13942	0.0
K13940	1383.0
K13941	0.0
K12097	0.0
K12096	0.0
K12095	0.0
K12094	0.0
K12093	0.0
K12092	0.0
K12091	0.0
K12090	0.0
K12099	0.0
K12098	0.0
K06356	0.0
K05992	1392.0
K03540	0.0
K06331	780.0
K06330	0.0
K07138	1963.0
K07139	2020.0
K11811	0.0
K07132	78.0
K07133	8005.0
K07130	1563.0
K07131	0.0
K07137	4082.0
K07134	0.0
K07135	0.0
K01860	0.0
K01866	3906.0
K01867	3906.0
K01865	1.0
K01868	4631.0
K01869	3905.0
K06140	1.0
K04766	0.0
K04767	14.0
K04764	61.0
K04762	1120.0
K04763	5065.0
K04760	1.0
K04761	223.0
K04768	0.0
K04769	1305.0
K08313	8.0
K08312	0.0
K08311	25.0
K08310	1.0
K08317	3.0
K08316	1377.0
K08315	0.0
K08314	21.0
K05149	0.0
K08319	0.0
K08318	0.0
K06339	0.0
K14648	0.0
K14392	89.0
K14393	1.0
K14645	0.0
K14647	0.0
K01689	4650.0
K01686	2697.0
K01687	4192.0
K01684	789.0
K01685	1113.0
K01682	0.0
K01681	2629.0
K05308	0.0
K02889	0.0
K02888	3904.0
K02885	0.0
K02884	3905.0
K02887	3905.0
K02886	3905.0
K02881	3905.0
K02883	0.0
K13743	0.0
K02086	1058.0
K02081	198.0
K02080	1.0
K02083	34.0
K02082	725.0
K13831	0.0
K03428	0.0
K03429	1910.0
K03424	5597.0
K03935	0.0
K03932	117.0
K03933	1.0
K03930	719.0
K03931	1.0
K02339	1.0
K02338	3905.0
K02337	3885.0
K02336	0.0
K02335	4524.0
K02334	703.0
K02330	0.0
K03688	2083.0
K03689	0.0
K03680	2.0
K03683	0.0
K03684	52.0
K03685	3905.0
K03686	6354.0
K03687	3877.0
K07301	1394.0
K07300	0.0
K07303	0.0
K07302	0.0
K07305	1055.0
K07304	1103.0
K07307	182.0
K07306	115.0
K07309	27.0
K07308	117.0
K02617	0.0
K02610	0.0
K02963	3905.0
K02612	0.0
K02961	3572.0
K09686	9233.0
K09687	15961.0
K09684	29.0
K09685	1108.0
K09682	0.0
K09683	0.0
K09680	22.0
K09681	0.0
K09688	7.0
K09689	7.0
K05962	0.0
K05961	0.0
K05967	80.0
K05966	180.0
K11159	0.0
K05964	163.0
K05968	0.0
K11152	0.0
K00309	0.0
K00658	70.0
K00304	0.0
K00305	0.0
K00654	0.0
K00655	5059.0
K00652	1030.0
K00301	0.0
K00302	707.0
K00303	10.0
K10828	0.0
K06431	0.0
K06432	0.0
K06433	0.0
K06434	2.0
K06436	43.0
K06437	0.0
K10820	2.0
K06439	0.0
K10822	0.0
K10823	0.0
K10826	0.0
K09167	210.0
K06322	0.0
K14117	0.0
K14259	0.0
K14257	0.0
K01308	69.0
K01303	4.0
K01301	0.0
K01305	114.0
K01304	201.0
K02658	0.0
K00672	0.0
K02650	185.0
K02651	45.0
K02652	1017.0
K02653	1318.0
K02654	3683.0
K05687	0.0
K02656	0.0
K05685	7.0
K00878	1728.0
K00879	70.0
K00872	921.0
K00873	3853.0
K00870	0.0
K00876	4979.0
K00877	0.0
K00874	3218.0
K00875	0.0
K04487	5415.0
K04486	1901.0
K04485	3789.0
K04484	0.0
K04483	0.0
K04482	0.0
K04480	0.0
K04488	3446.0
K12049	0.0
K13693	0.0
K13706	0.0
K13694	45.0
K13695	0.0
K05977	0.0
K09516	22.0
K02434	4805.0
K02435	4748.0
K02436	22.0
K02437	2109.0
K05350	1561.0
K02431	778.0
K08100	0.0
K02433	4857.0
K02438	1826.0
K02439	0.0
K03745	7.0
K03744	3621.0
K03747	0.0
K03210	3789.0
K03217	4976.0
K03216	2736.0
K03215	1.0
K03742	2489.0
K03219	8.0
K03218	3909.0
K03749	0.0
K03748	22.0
K02383	0.0
K06327	0.0
K06320	948.0
K07238	2702.0
K09479	0.0
K09478	0.0
K09475	0.0
K09474	0.0
K09477	0.0
K09476	0.0
K09471	0.0
K09470	0.0
K09473	0.0
K09472	7.0
K07543	0.0
K06898	1246.0
K13967	0.0
K13963	905.0
K07545	0.0
K00737	692.0
K05345	0.0
K11706	0.0
K11707	0.0
K11704	0.0
K11705	0.0
K11708	0.0
K11709	0.0
K05588	0.0
K07114	3137.0
K07443	1135.0
K07116	0.0
K07117	1.0
K07110	0.0
K07447	3904.0
K07112	90.0
K07113	0.0
K07448	945.0
K07118	1083.0
K07119	0.0
K10619	0.0
K10618	0.0
K10617	0.0
K10616	0.0
K01848	0.0
K01849	0.0
K01844	383.0
K01845	1129.0
K01846	3.0
K01847	2236.0
K01840	4622.0
K01841	22.0
K01842	0.0
K01843	240.0
K06219	0.0
K10832	0.0
K05348	0.0
K14203	0.0
K08483	2913.0
K08482	1.0
K08481	0.0
K08480	0.0
K08485	0.0
K08484	0.0
K00464	0.0
K00467	0.0
K00466	0.0
K00461	0.0
K00460	0.0
K00463	0.0
K00462	22.0
K04509	0.0
K00469	0.0
K00468	0.0
K08645	0.0
K04744	8.0
K01518	0.0
K01519	0.0
K04748	0.0
K04749	44.0
K01514	4.0
K01515	4237.0
K01512	2309.0
K01510	0.0
K14623	130.0
K14626	0.0
K14627	0.0
K14628	0.0
K14629	0.0
K03918	0.0
K03919	0.0
K12372	0.0
K12373	6116.0
K12370	0.0
K12371	0.0
K02359	0.0
K02358	3911.0
K02351	0.0
K02352	0.0
K02355	6297.0
K02357	3905.0
K02356	4098.0
K13574	1.0
K13573	0.0
K13572	0.0
K13571	0.0
K13570	0.0
K12112	0.0
K12113	0.0
K12110	0.0
K12111	30.0
K07329	0.0
K07328	0.0
K07323	8.0
K07322	2101.0
K07321	101.0
K07320	1.0
K07327	0.0
K07326	0.0
K07325	0.0
K07324	0.0
K08163	0.0
K06180	10126.0
K06181	1.0
K06182	1203.0
K06183	2442.0
K06186	1.0
K06187	3905.0
K06188	300.0
K06189	8.0
K08359	0.0
K07589	0.0
K07588	1118.0
K07587	0.0
K07586	1422.0
K07585	0.0
K07584	2560.0
K07583	0.0
K07582	0.0
K07581	0.0
K07580	0.0
K11139	0.0
K05989	5054.0
K05988	0.0
K05985	1481.0
K05987	0.0
K05986	1.0
K10843	0.0
K08354	0.0
K10844	0.0
K10848	0.0
K00673	1.0
K00674	1295.0
K00675	28.0
K00676	2338.0
K00677	1194.0
K06988	5.0
K06989	89.0
K08351	0.0
K06980	26.0
K06981	0.0
K06982	0.0
K08350	0.0
K06984	0.0
K06985	0.0
K06986	0.0
K06987	1128.0
K02445	974.0
K02444	815.0
K00582	0.0
K00583	0.0
K00580	0.0
K02110	4136.0
K00586	0.0
K00587	0.0
K00584	2.0
K08921	0.0
K02441	0.0
K00588	117.0
K08922	0.0
K02440	2307.0
K00018	3182.0
K08923	0.0
K02443	843.0
K00019	0.0
K02442	0.0
K08925	0.0
K08926	0.0
K08927	0.0
K03149	451.0
K06604	0.0
K00015	3.0
K01989	2916.0
K00854	2892.0
K00855	0.0
K00856	8.0
K00857	1416.0
K00850	7475.0
K00851	416.0
K00852	3180.0
K00853	348.0
K00858	3822.0
K00859	3783.0
K01181	421.0
K01180	0.0
K01183	1419.0
K01182	3062.0
K01185	2768.0
K01184	0.0
K01187	6397.0
K01188	2584.0
K02596	0.0
K13766	0.0
K13767	107.0
K13003	0.0
K13002	22.0
K13000	0.0
K02984	0.0
K02986	3905.0
K02987	0.0
K02636	0.0
K02982	3214.0
K02983	0.0
K02638	0.0
K02639	0.0
K02988	3897.0
K08298	54.0
K08299	0.0
K03583	1.0
K03582	1.0
K03581	2764.0
K03580	1.0
K03587	1155.0
K03586	0.0
K03585	2276.0
K03584	3897.0
K03589	3377.0
K03588	4978.0
K01725	0.0
K01724	1.0
K01727	25.0
K01726	972.0
K01721	0.0
K01720	0.0
K01722	0.0
K13008	0.0
K01729	0.0
K01728	23.0
K09530	0.0
K09539	0.0
K02188	1458.0
K02189	1447.0
K02182	1.0
K02183	0.0
K03769	179.0
K03768	4910.0
K03767	10.0
K03765	0.0
K03764	0.0
K03763	4357.0
K03762	51.0
K03761	0.0
K03760	2.0
K09457	149.0
K09456	0.0
K09459	22.0
K09458	3765.0
K00602	7891.0
K13988	0.0
K13985	0.0
K09981	1.0
K09980	0.0
K09983	0.0
K09982	7.0
K09985	24.0
K09984	0.0
K09987	24.0
K09986	0.0
K09989	764.0
K09988	758.0
K12583	0.0
K12582	0.0
K12589	0.0
K11720	1.0
K09759	1024.0
K10985	3.0
K10984	32.0
K07468	0.0
K07469	7.0
K07464	1198.0
K07465	0.0
K07466	0.0
K07467	946.0
K07460	1999.0
K07461	1766.0
K07462	3798.0
K07463	0.0
K10679	6.0
K10678	0.0
K10671	0.0
K10670	452.0
K10673	0.0
K10672	66.0
K10674	0.0
K10677	0.0
K10676	0.0
K08726	0.0
K08724	892.0
K08722	120.0
K08723	0.0
K08720	0.0
K08721	0.0
K08728	1771.0
K10187	0.0
K00119	0.0
K00118	1.0
K00449	0.0
K00448	0.0
K00115	0.0
K00446	0.0
K00117	2.0
K00116	1.0
K00111	3104.0
K00442	0.0
K00113	7.0
K00112	7.0
K01539	0.0
K01531	1166.0
K04720	1877.0
K01533	4492.0
K01534	7645.0
K01535	0.0
K01537	3730.0
K14358	0.0
K14605	0.0
K14606	0.0
K00413	24.0
K10120	160.0
K05600	0.0
K05777	1.0
K03972	0.0
K03973	1202.0
K03970	0.0
K03971	0.0
K03976	3794.0
K03977	3900.0
K03974	0.0
K03975	2294.0
K03978	3904.0
K03979	3905.0
K13378	1095.0
K02372	3473.0
K02371	2544.0
K02377	1719.0
K02379	38.0
K03396	0.0
K03397	0.0
K03394	1591.0
K03395	0.0
K03392	7.0
K03393	0.0
K03390	1188.0
K03391	0.0
K03399	195.0
K03027	0.0
K12136	0.0
K12137	2.0
K06610	164.0
K12138	0.0
K12139	0.0
K11444	0.0
K11440	1.0
K11443	0.0
K11442	0.0
K00612	22.0
K00613	27.0
K00610	2211.0
K00611	2115.0
K00616	1595.0
K00617	0.0
K00614	0.0
K00615	7465.0
K00619	8.0
K10863	0.0
K07874	0.0
K06234	0.0
K10240	0.0
K10241	0.0
K10242	0.0
K10243	0.0
K04110	0.0
K04113	0.0
K04112	0.0
K04115	0.0
K04114	0.0
K04117	0.0
K04116	0.0
K04118	0.0
K05517	0.0
K07705	224.0
K07704	253.0
K07707	1416.0
K07706	1417.0
K07701	0.0
K07700	0.0
K07703	0.0
K07702	0.0
K07709	13.0
K07708	1.0
K01955	5673.0
K13042	0.0
K09934	0.0
K09935	1091.0
K06216	880.0
K09937	8.0
K13745	0.0
K13746	0.0
K13747	1497.0
K13740	0.0
K13741	0.0
K13742	0.0
K06211	692.0
K06212	27.0
K09933	0.0
K02618	0.0
K02619	979.0
K02968	3817.0
K02966	0.0
K02967	3905.0
K02616	0.0
K02965	3905.0
K02962	0.0
K02611	0.0
K02613	0.0
K03569	6452.0
K03568	28.0
K03565	3784.0
K06218	7.0
K03567	8.0
K03566	0.0
K03561	2279.0
K03560	1.0
K03563	1797.0
K03562	32.0
K06430	0.0
K01709	78.0
K01708	0.0
K01707	0.0
K01706	37.0
K01705	0.0
K01704	6210.0
K01703	6268.0
K01702	0.0
K14165	0.0
K14164	0.0
K14166	0.0
K14161	1.0
K14160	1.0
K14162	1.0
K05396	31.0
K03709	933.0
K03708	1002.0
K08160	0.0
K03701	6785.0
K03700	2371.0
K03703	2493.0
K03702	3905.0
K03705	2755.0
K03704	4510.0
K03707	56.0
K03706	1207.0
K06289	0.0
K06288	0.0
K06283	1165.0
K06282	54.0
K06281	54.0
K06287	2745.0
K06286	1079.0
K06285	28.0
K06284	461.0
K08161	1267.0
K07540	0.0
K06438	633.0
K06869	0.0
K06868	0.0
K06867	3.0
K06866	0.0
K06865	0.0
K06864	1212.0
K06863	0.0
K06862	0.0
K06861	1150.0
K06860	0.0
K12659	0.0
K12658	1.0
K07547	0.0
K07546	0.0
K15023	0.0
K15022	1.0
K15020	0.0
K15024	950.0
K08700	0.0
K08162	692.0
K07544	0.0
K00137	0.0
K00135	1092.0
K00134	3915.0
K00133	3661.0
K00132	2.0
K00131	0.0
K00130	692.0
K00139	0.0
K00138	0.0
K00429	0.0
K00428	963.0
K00421	0.0
K00423	0.0
K00425	2230.0
K00427	0.0
K00426	2230.0
K14292	0.0
K14379	0.0
K14370	0.0
K14371	0.0
K14372	0.0
K14373	0.0
K14374	0.0
K14375	0.0
K09845	0.0
K14082	0.0
K14083	15.0
K14080	0.0
K14081	0.0
K14086	692.0
K14087	725.0
K14084	31.0
K14088	725.0
K14089	698.0
K01552	3148.0
K01551	53.0
K01556	0.0
K01557	0.0
K01554	0.0
K01555	0.0
K04708	0.0
K03955	0.0
K13689	0.0
K13688	2.0
K13683	0.0
K13685	1024.0
K13684	0.0
K13687	0.0
K13686	0.0
K14159	0.0
K02399	0.0
K02398	274.0
K02395	336.0
K02394	0.0
K02397	966.0
K02396	1809.0
K02391	0.0
K02390	1764.0
K02393	0.0
K02392	2732.0
K13533	0.0
K13532	0.0
K13531	1.0
K13530	1.0
K01550	0.0
K05658	0.0
K14054	0.0
K02601	4128.0
K02970	3858.0
K05378	0.0
K12339	118.0
K14060	0.0
K11687	0.0
K11686	0.0
K11685	0.0
K11689	78.0
K11688	77.0
K08939	0.0
K03048	1163.0
K03049	0.0
K13821	32.0
K13820	0.0
K03042	0.0
K03043	3893.0
K03040	3660.0
K03041	0.0
K03046	3897.0
K03047	0.0
K03044	0.0
K03045	0.0
K00348	1117.0
K09847	0.0
K00692	25.0
K00638	1468.0
K00639	1328.0
K00693	0.0
K00634	1883.0
K00635	0.0
K00630	0.0
K00631	0.0
K00632	264.0
K00633	784.0
K00691	1078.0
K00696	0.0
K00694	32.0
K00695	0.0
K10854	0.0
K07811	0.0
K07810	1.0
K07813	1904.0
K07812	30.0
K07814	723.0
K07816	1181.0
K00090	0.0
K00091	821.0
K00094	20.0
K00096	1096.0
K00097	1277.0
K00098	7.0
K00099	2733.0
K10228	0.0
K10229	0.0
K12548	0.0
K10222	0.0
K10220	0.0
K10221	0.0
K10227	0.0
K05822	697.0
K01949	0.0
K01945	3614.0
K01947	0.0
K01946	0.0
K01941	1.0
K01940	3581.0
K06357	0.0
K07729	5098.0
K07728	0.0
K07727	2291.0
K07726	290.0
K07725	0.0
K07724	0.0
K07723	28.0
K07722	59.0
K07721	0.0
K07720	8006.0
K00899	53.0
K05824	0.0
K00891	3844.0
K00892	0.0
K00895	59.0
K00897	62.0
K08151	2.0
K08153	195.0
K08154	0.0
K02948	3905.0
K02942	0.0
K02944	0.0
K05665	0.0
K02946	3745.0
K13793	0.0
K06352	0.0
K01769	0.0
K01768	11.0
K01761	0.0
K01760	1153.0
K01762	0.0
K09578	0.0
K01766	0.0
K08164	0.0
K02493	3897.0
K08166	0.0
K08167	0.0
K02496	0.0
K02497	0.0
K02494	0.0
K02495	4337.0
K02498	0.0
K02499	104.0
K08168	0.0
K08169	185.0
K14415	731.0
K14414	8.0
K06881	3968.0
K00436	0.0
K06332	0.0
K12815	0.0
K12810	0.0
K06885	1190.0
K00437	0.0
K06335	0.0
K06334	2012.0
K03547	2440.0
K03546	1429.0
K03545	4974.0
K03544	4879.0
K03543	1007.0
K06888	733.0
K10941	0.0
K03549	907.0
K03548	0.0
K10940	0.0
K02236	2130.0
K02237	2485.0
K02234	0.0
K02232	1585.0
K02233	2335.0
K02230	34.0
K02231	2972.0
K06359	0.0
K02238	3532.0
K02239	0.0
K03723	3468.0
K03722	1198.0
K03721	0.0
K03720	0.0
K03727	0.0
K03726	0.0
K03725	0.0
K03724	44.0
K06358	0.0
K12673	0.0
K12679	0.0
K12678	0.0
K06410	518.0
K11898	0.0
K11899	0.0
K11896	7.0
K11897	0.0
K11894	0.0
K11895	7.0
K11892	0.0
K11893	0.0
K11890	0.0
K11891	0.0
K08762	0.0
K08764	0.0
K08765	0.0
K10418	0.0
K11325	0.0
K11326	0.0
K11327	0.0
K11328	0.0
K11329	0.0
K00151	0.0
K00150	0.0
K00153	0.0
K00400	0.0
K00407	0.0
K00406	1.0
K00405	1.0
K00404	1.0
K00158	731.0
K01342	0.0
K09388	0.0
K09386	0.0
K09384	381.0
K04094	1356.0
K04095	1030.0
K04096	3792.0
K04097	0.0
K04090	0.0
K04091	1.0
K04092	0.0
K04093	0.0
K04098	0.0
K04099	0.0
K01578	0.0
K01579	1479.0
K01574	164.0
K01575	894.0
K01576	0.0
K01577	219.0
K01571	1382.0
K01572	3252.0
K01573	44.0
K02009	971.0
K02008	7808.0
K02005	3654.0
K02004	23283.0
K02007	1054.0
K02006	11225.0
K02001	759.0
K02000	718.0
K02003	25089.0
K02002	761.0
K03065	0.0
K08952	0.0
K03060	2676.0
K13809	0.0
K10948	0.0
K09607	0.0
K06125	0.0
K04337	0.0
K06120	20.0
K06121	0.0
K04336	0.0
K01127	0.0
K09703	0.0
K00004	0.0
K14699	0.0
K09702	65.0
K14698	0.0
K05311	884.0
K13829	0.0
K10943	0.0
K07291	0.0
K07290	0.0
K10206	1652.0
K10202	0.0
K10208	0.0
K10209	1.0
K01966	25.0
K01965	2.0
K01964	0.0
K01963	1724.0
K01962	1334.0
K01961	5256.0
K01960	1139.0
K01969	0.0
K01968	0.0
K07749	1029.0
K07748	0.0
K07741	687.0
K07740	0.0
K07743	0.0
K07742	2730.0
K07745	0.0
K07744	0.0
K07746	0.0
K01299	760.0
K01295	104.0
K01297	764.0
K02922	0.0
K05603	0.0
K02921	0.0
K02926	3905.0
K05607	0.0
K02924	0.0
K05605	0.0
K02928	0.0
K02929	0.0
K00216	0.0
K00217	0.0
K00214	0.0
K00215	3706.0
K00213	0.0
K00210	0.0
K00211	0.0
K00218	0.0
K00219	34.0
K01035	0.0
K01034	296.0
K04517	2671.0
K01740	5234.0
K01031	0.0
K01746	52.0
K01745	260.0
K01744	1178.0
K01749	487.0
K01039	34.0
K04518	1146.0
K09591	0.0
K14129	0.0
K14128	0.0
K14121	0.0
K14120	0.0
K14123	0.0
K14122	0.0
K14125	0.0
K14124	0.0
K14127	0.0
K14126	0.0
K03521	3181.0
K03520	0.0
K03523	2770.0
K03522	3282.0
K03525	2748.0
K03524	3647.0
K03527	2763.0
K03526	2601.0
K03529	2747.0
K03528	0.0
K06338	0.0
K02217	1562.0
K03299	244.0
K03298	7.0
K13472	0.0
K03293	4526.0
K03292	4254.0
K03291	0.0
K03290	0.0
K03297	883.0
K03296	3585.0
K03295	1478.0
K03294	4229.0
K13009	0.0
K12690	0.0
K09743	0.0
K06022	0.0
K07190	0.0
K06021	0.0
K07192	178.0
K06020	1.0
K06027	0.0
K06026	0.0
K09744	0.0
K07991	0.0
K08749	0.0
K09835	0.0
K09834	0.0
K10439	3470.0
K06351	0.0
K09833	0.0
K10925	0.0
K10924	7.0
K10927	0.0
K10926	0.0
K10923	0.0
K10922	0.0
K09629	0.0
K10697	0.0
K00179	800.0
K00172	557.0
K00171	256.0
K00170	217.0
K00177	1442.0
K00176	1435.0
K00175	2862.0
K00174	2560.0
K13478	0.0
K14338	0.0
K14339	0.0
K14335	0.0
K14337	0.0
K14330	0.0
K14331	0.0
K14333	0.0
K08918	0.0
K13479	128.0
K04078	3814.0
K04079	2685.0
K04076	28.0
K04077	3823.0
K04074	1425.0
K04075	3762.0
K04072	3610.0
K04073	0.0
K04070	1411.0
K04071	0.0
K14597	0.0
K13318	0.0
K08280	0.0
K13641	56.0
K13640	27.0
K13643	23.0
K13642	0.0
K02027	29508.0
K02026	51595.0
K02025	55647.0
K02024	0.0
K02023	1079.0
K02022	53.0
K02021	0.0
K02020	690.0
K02029	5686.0
K02028	7094.0
K03886	0.0
K03887	0.0
K03884	0.0
K03885	2010.0
K03881	0.0
K03888	0.0
K03889	0.0
K12998	0.0
K12999	0.0
K12992	210.0
K12993	0.0
K12990	696.0
K12991	0.0
K12996	2.0
K12997	1.0
K12994	0.0
K12995	107.0
K08979	0.0
K08978	2234.0
K03088	23789.0
K03089	32.0
K03086	4801.0
K03087	0.0
K08971	0.0
K08970	1.0
K03082	81.0
K03080	0.0
K08974	2784.0
K13868	0.0
K00918	51.0
K01553	0.0
K12214	0.0
K11646	7.0
K11645	0.0
K11641	0.0
K11640	0.0
K12736	0.0
K12733	0.0
K07507	1772.0
K07506	0.0
K07505	1.0
K07504	0.0
K07503	0.0
K07502	1117.0
K07501	0.0
K07500	0.0
K07509	0.0
K07508	0.0
K11422	0.0
K08698	0.0
K10773	3888.0
K10774	0.0
K14286	0.0
K10778	22.0
K14287	0.0
K00140	32.0
K05501	1.0
K01903	63.0
K01902	63.0
K01905	0.0
K01904	0.0
K01907	0.0
K01906	0.0
K01909	0.0
K01908	0.0
K14534	569.0
K00147	3595.0
K07767	0.0
K07769	0.0
K07768	0.0
K06203	0.0
K06202	1.0
K09921	0.0
K09920	0.0
K09927	693.0
K09024	0.0
K09022	245.0
K09023	1.0
K09020	2.0
K09021	0.0
K02908	0.0
K02909	3904.0
K08218	1142.0
K08219	0.0
K02904	3824.0
K02906	3905.0
K02907	3793.0
K02902	3749.0
K00230	1.0
K00231	28.0
K00232	0.0
K08976	1.0
K00234	0.0
K00239	1452.0
K06209	1512.0
K09928	3.0
K01015	0.0
K01014	0.0
K01012	2983.0
K01011	114.0
K01010	0.0
K08920	0.0
K14103	0.0
K14102	0.0
K14101	0.0
K14100	0.0
K14105	0.0
K14104	0.0
K14109	0.0
K14108	0.0
K06401	0.0
K00893	0.0
K13402	0.0
K12858	0.0
K03503	1073.0
K03502	2892.0
K03501	3902.0
K03500	2684.0
K08924	0.0
K02278	48.0
K02279	281.0
K12977	0.0
K02276	24.0
K02277	0.0
K02274	26.0
K02275	26.0
K13450	0.0
K13451	0.0
K13452	0.0
K13454	0.0
K13455	0.0
K12509	0.0
K12508	0.0
K12507	1.0
K12506	164.0
K12500	0.0
K12503	0.0
K05926	0.0
K09728	0.0
K14587	2.0
K06597	0.0
K06596	0.0
K06595	0.0
K06599	0.0
K06598	0.0
K07978	0.0
K07979	4626.0
K07976	0.0
K14585	0.0
K10907	2368.0
K10906	0.0
K10901	0.0
K10909	0.0
K10908	7.0
K09819	3.0
K09818	2.0
K09817	2695.0
K09816	2694.0
K09815	2616.0
K06374	1311.0
K06373	1309.0
K09812	4026.0
K09811	4101.0
K09810	1843.0
K09724	0.0
K14582	0.0
K09721	0.0
K04058	8.0
K04059	7.0
K04050	0.0
K04051	0.0
K04052	0.0
K04053	0.0
K04054	0.0
K04055	0.0
K04056	8.0
K04057	0.0
K01047	0.0
K08975	0.0
K10015	0.0
K10014	7.0
K10017	0.0
K10016	0.0
K10011	0.0
K10010	196.0
K10013	0.0
K10012	708.0
K10019	0.0
K10018	0.0
K13665	0.0
K13664	0.0
K13663	0.0
K13662	0.0
K13661	0.0
K13660	0.0
K13669	0.0
K13668	0.0
K07641	1.0
K01466	62.0
K13590	0.0
K01464	774.0
K01465	3804.0
K01462	6569.0
K01463	44.0
K01460	0.0
K01461	0.0
K13599	32.0
K13598	24.0
K01468	218.0
K01469	1.0
K09251	0.0
K09252	0.0
K02041	891.0
K02040	3725.0
K02043	0.0
K02045	327.0
K02044	1076.0
K02047	328.0
K02046	328.0
K02049	3542.0
K02048	328.0
K05549	0.0
K05548	0.0
K06046	0.0
K03319	768.0
K03316	1116.0
K03317	916.0
K03314	2.0
K03315	3594.0
K03312	733.0
K03313	192.0
K03310	3568.0
K03311	1612.0
K12052	0.0
K02945	4244.0
K06162	7.0
K06163	7.0
K06160	0.0
K06161	0.0
K06166	7.0
K00359	1112.0
K06164	7.0
K06165	7.0
K06168	2742.0
K06169	0.0
K13020	22.0
K07158	0.0
K07159	0.0
K04835	1.0
K11621	0.0
K11991	0.0
K11622	0.0
K11996	240.0
K11627	0.0
K11626	0.0
K11629	0.0
K11628	0.0
K07561	0.0
K07560	3795.0
K07563	0.0
K07562	0.0
K07565	0.0
K07564	0.0
K07567	3480.0
K07566	4942.0
K07569	0.0
K07568	4445.0
K09925	0.0
K11199	0.0
K11198	0.0
K11192	0.0
K11191	0.0
K11196	0.0
K11195	0.0
K11194	0.0
K02492	1089.0
K10713	0.0
K10710	65.0
K10711	1.0
K10716	0.0
K02490	4.0
K10714	0.0
K10715	0.0
K01929	3845.0
K01928	4951.0
K01923	4310.0
K01922	2.0
K01921	3907.0
K01920	22.0
K01926	3519.0
K01925	3840.0
K01924	3822.0
K07789	1.0
K07788	0.0
K07785	0.0
K07784	0.0
K07787	46.0
K07786	0.0
K07781	0.0
K07783	185.0
K07782	0.0
K05835	0.0
K06355	0.0
K14661	0.0
K09844	0.0
K00782	941.0
K00783	3882.0
K00784	4338.0
K00785	0.0
K00786	1018.0
K00039	0.0
K00036	1838.0
K00037	0.0
K00034	72.0
K00035	0.0
K00032	0.0
K00033	1842.0
K00030	24.0
K00031	2525.0
K01259	453.0
K01258	3691.0
K01255	843.0
K01256	1103.0
K01251	1931.0
K01250	977.0
K01253	0.0
K01252	0.0
K09008	0.0
K09009	0.0
K09000	2.0
K09001	23.0
K09002	717.0
K09003	0.0
K09004	10.0
K09005	29.0
K09006	0.0
K09007	9.0
K09846	0.0
K08234	1693.0
K00258	0.0
K00259	221.0
K00252	0.0
K00253	0.0
K00256	0.0
K00257	1149.0
K00254	0.0
K00255	0.0
K01079	181.0
K01078	1.0
K01071	1079.0
K01070	0.0
K01073	888.0
K01077	2596.0
K01076	28.0
K14472	0.0
K14471	0.0
K14470	0.0
K14475	27.0
K09841	0.0
K02788	186.0
K02782	4.0
K02783	914.0
K02781	995.0
K02786	186.0
K02787	0.0
K02784	1.0
K01060	28.0
K01787	255.0
K01786	1642.0
K01785	4856.0
K01784	6390.0
K01783	4123.0
K01782	2.0
K01781	0.0
K01780	0.0
K01789	0.0
K01788	1764.0
K02526	49.0
K02527	1148.0
K02525	194.0
K02250	0.0
K02523	1151.0
K02520	3897.0
K02521	0.0
K02258	24.0
K02259	25.0
K02528	3708.0
K02529	18337.0
K03781	1841.0
K03780	263.0
K03783	2438.0
K03782	24.0
K03785	739.0
K03784	745.0
K03787	1821.0
K03786	2179.0
K03789	2416.0
K03788	0.0
K10700	0.0
K00342	1123.0
K03124	0.0
K03120	0.0
K12527	129.0
K12526	0.0
K12525	0.0
K12524	1978.0
K12523	0.0
K12522	0.0
K09789	977.0
K09788	19.0
K09787	2703.0
K09786	28.0
K09785	0.0
K09781	0.0
K09780	0.0
K10961	0.0
K10960	0.0
K10963	0.0
K10962	0.0
K10965	0.0
K10964	0.0
K10966	0.0
K09879	0.0
K06318	0.0
K06311	0.0
K06310	348.0
K06312	0.0
K06314	0.0
K06317	47.0
K11389	0.0
K11386	0.0
K11387	0.0
K11384	8.0
K11385	0.0
K11382	0.0
K11383	0.0
K11381	44.0
K11949	0.0
K10380	0.0
K04032	57.0
K04033	0.0
K04030	80.0
K04031	1148.0
K04036	0.0
K04037	0.0
K04034	25.0
K04035	2.0
K04038	0.0
K04039	0.0
K07046	25.0
K07047	624.0
K07044	0.0
K07045	760.0
K07042	2786.0
K07043	1833.0
K07040	2669.0
K07041	0.0
K07048	38.0
K07049	0.0
K08664	0.0
K02584	8.0
K10039	294.0
K10038	1.0
K10037	7.0
K10036	143.0
K04788	0.0
K04789	0.0
K04784	0.0
K04785	0.0
K04786	0.0
K04787	0.0
K04780	0.0
K04781	0.0
K04782	0.0
K04783	0.0
K13601	0.0
K13603	0.0
K13602	0.0
K13605	0.0
K13604	0.0
K13607	28.0
K02404	274.0
K05783	0.0
K05782	0.0
K05781	7.0
K05780	7.0
K05787	0.0
K05786	9.0
K05785	23.0
K05784	0.0
K05789	0.0
K05788	10.0
K01442	3378.0
K01443	3179.0
K01444	24.0
K01446	0.0
K01447	1783.0
K01448	5254.0
K01449	413.0
K14803	0.0
K02069	55.0
K05569	749.0
K08008	0.0
K02063	0.0
K05566	749.0
K05565	0.0
K05563	0.0
K05562	0.0
K05561	0.0
K02064	0.0
K03338	799.0
K03339	0.0
K03330	0.0
K03331	0.0
K03332	81.0
K03333	0.0
K03335	775.0
K03336	773.0
K03337	792.0
K12956	0.0
K12957	1.0
K12954	0.0
K12955	0.0
K12952	0.0
K12953	0.0
K12950	0.0
K12951	0.0
K14733	0.0
K00109	0.0
K06148	7933.0
K06149	0.0
K06144	0.0
K06145	0.0
K06146	0.0
K06147	31103.0
K06141	0.0
K06142	3368.0
K06143	29.0
K11945	0.0
K08948	0.0
K08949	0.0
K00071	0.0
K14664	0.0
K13810	0.0
K14665	1.0
K03058	0.0
K11609	0.0
K11608	0.0
K14660	0.0
K11603	0.0
K11602	0.0
K11601	0.0
K11600	0.0
K11607	1.0
K11606	1.0
K11605	1.0
K11604	1.0
K10558	2.0
K10559	19.0
K10550	2.0
K10551	2.0
K10552	0.0
K10553	0.0
K10554	0.0
K10555	20.0
K10556	2.0
K10557	2.0
K03051	0.0
K03050	0.0
K07549	0.0
K07548	0.0
K07239	69.0
K07235	0.0
K07234	0.0
K07237	0.0
K07236	0.0
K07231	0.0
K07230	0.0
K07233	0.0
K07232	0.0
K02467	0.0
K05306	739.0
K05305	712.0
K05304	0.0
K05303	1.0
K05301	0.0
K02565	0.0
K08644	0.0
K08646	0.0
K08641	746.0
K08643	1.0
K08642	0.0
K12146	0.0
K00010	929.0
K00011	0.0
K00012	3275.0
K00013	2707.0
K00014	3166.0
K00016	3802.0
K09065	0.0
K08252	0.0
K08253	0.0
K08256	0.0
K08255	0.0
K08258	0.0
K08259	0.0
K00274	2.0
K00275	46.0
K00276	0.0
K00270	0.0
K00271	0.0
K00272	0.0
K00273	0.0
K00278	1867.0
K00279	0.0
K12675	0.0
K01277	1117.0
K01274	1.0
K01273	1065.0
K01271	2815.0
K01270	4651.0
K01278	1183.0
K00906	0.0
K00904	2215.0
K00903	140.0
K00901	1106.0
K13785	0.0
K00908	0.0
K11149	0.0
K01053	1.0
K01051	47.0
K01057	51.0
K01056	3905.0
K01055	0.0
K01054	0.0
K01058	22.0
K02500	2707.0
K02501	2680.0
K02502	1557.0
K02503	3875.0
K02504	0.0
K02505	0.0
K02506	0.0
K02507	0.0
K02508	0.0
K02509	387.0
K00291	0.0
K13410	0.0
K13148	0.0
K13419	0.0
K05825	0.0
K03106	3905.0
K03105	0.0
K03101	4638.0
K03100	7517.0
K12541	0.0
K12540	0.0
K12543	0.0
K12542	0.0
K12545	0.0
K12544	0.0
K12547	0.0
K12546	0.0
K12549	0.0
K06080	0.0
K11018	0.0
K11019	0.0
K11016	0.0
K11017	0.0
K11014	0.0
K11015	0.0
K11012	0.0
K11013	0.0
K11010	0.0
K11011	0.0
K06333	1236.0
K06880	0.0
K06883	2.0
K06882	0.0
K09857	8.0
K06884	0.0
K06887	0.0
K06886	3.0
K06889	7454.0
K10942	0.0
K09859	0.0
K09858	8.0
K10947	6132.0
K10946	0.0
K10945	0.0
K10944	0.0
K13284	0.0
K00483	0.0
K00481	0.0
K00480	0.0
K00486	0.0
K00485	0.0
K00484	0.0
K09901	0.0
K10929	0.0
K07684	2.0
K07685	0.0
K07686	0.0
K07687	0.0
K07681	0.0
K07688	0.0
K07689	0.0
K10928	0.0
K04018	0.0
K04019	60.0
K04014	61.0
K04015	112.0
K04016	0.0
K04017	0.0
K04013	27.0
K07060	0.0
K07061	0.0
K07062	25.0
K07063	0.0
K07064	0.0
K07065	0.0
K07066	692.0
K07067	28.0
K07068	0.0
K07069	693.0
K01121	0.0
K13629	0.0
K13628	27.0
K13623	0.0
K13622	1.0
K13620	0.0
K13626	823.0
K08586	0.0
K08587	0.0
K01428	699.0
K01429	699.0
K01422	1001.0
K01423	1.0
K01420	2591.0
K01421	2931.0
K01426	766.0
K01427	0.0
K01424	3173.0
K01425	1601.0
K08068	0.0
K07538	0.0
K13086	0.0
K13085	0.0
K07287	1.0
K07824	0.0
K07682	0.0
K02722	0.0
K12978	0.0
K12979	0.0
K12972	0.0
K12973	0.0
K12974	0.0
K12975	0.0
K12976	0.0
K07821	0.0
K07683	192.0
K14750	0.0
K14751	0.0
K14953	0.0
K12288	0.0
K12289	0.0
K12282	0.0
K12283	0.0
K12280	0.0
K12281	0.0
K12286	0.0
K12287	0.0
K12284	0.0
K12285	0.0
K11957	0.0
K11956	0.0
K11955	0.0
K11954	0.0
K11953	0.0
K11952	0.0
K11951	0.0
K11950	0.0
K11959	0.0
K11958	0.0
K13889	13.0
K13888	7.0
K11963	0.0
K07217	33.0
K07216	1454.0
K07215	0.0
K07214	725.0
K07213	58.0
K07212	0.0
K07219	54.0
K07218	0.0
K12150	0.0
K08689	0.0
K08688	0.0
K00402	0.0
K00401	0.0
K11994	0.0
K00152	0.0
K01043	0.0
K00154	0.0
K00157	0.0
K00156	986.0
K10533	0.0
K10530	185.0
K10531	0.0
K10536	348.0
K10537	2.0
K10535	0.0
K10538	0.0
K10539	2.0
K00073	8.0
K13934	0.0
K00076	50.0
K00077	2891.0
K00074	2149.0
K00075	3814.0
K00078	0.0
K00079	0.0
K02290	0.0
K02563	3823.0
K02292	0.0
K08966	0.0
K02294	0.0
K08278	0.0
K08279	0.0
K08274	0.0
K08275	0.0
K08276	0.0
K08277	0.0
K00298	0.0
K00299	5.0
K00296	0.0
K00297	2950.0
K00294	22.0
K00292	0.0
K00293	0.0
K00290	1701.0
K07757	160.0
K12089	0.0
K01210	0.0
K01213	0.0
K01212	780.0
K01215	185.0
K01214	0.0
K01217	0.0
K01216	0.0
K01219	1.0
K01218	808.0
K02749	0.0
K02746	46.0
K02747	29.0
K02744	336.0
K02745	46.0
K02742	0.0
K00924	6.0
K00925	6182.0
K00926	1722.0
K00927	3905.0
K00928	3749.0
K00929	2178.0
K12085	0.0
K02298	0.0
K02299	0.0
K02568	27.0
K02569	8.0
K02562	0.0
K02291	1.0
K02560	0.0
K02293	0.0
K02566	156.0
K02567	35.0
K02564	4799.0
K02297	0.0
K03169	7208.0
K03168	3895.0
K03163	0.0
K03162	0.0
K03167	0.0
K03166	0.0
K11038	0.0
K11039	0.0
K11030	0.0
K11031	0.0
K11032	0.0
K11033	0.0
K11034	0.0
K11035	0.0
K11036	0.0
K11037	0.0
K02546	0.0
K07668	1173.0
K07669	0.0
K07666	1.0
K07667	2894.0
K07664	0.0
K07665	918.0
K07662	0.0
K07663	1.0
K07660	0.0
K07661	0.0
K03927	2907.0
K07008	0.0
K07009	1259.0
K07002	194.0
K07003	1527.0
K07000	1.0
K07001	2222.0
K07006	190.0
K07007	4032.0
K07004	0.0
K07005	3260.0
K03921	0.0
K02956	3881.0
K09725	0.0
K09181	55.0
K08599	0.0
K08598	0.0
K08591	4184.0
K08590	1332.0
K01156	199.0
K01154	4502.0
K01407	0.0
K01400	0.0
K01153	3766.0
K01150	8.0
K01151	3387.0
K01408	0.0
K01409	4186.0
K01158	0.0
K01159	1531.0
K05523	0.0
K05522	0.0
K05521	1851.0
K05520	1106.0
K05527	24.0
K05526	0.0
K05525	0.0
K05524	27.0
K05529	0.0
K14518	0.0
K14519	1.0
K05949	0.0
K01754	1538.0
K05942	0.0
K01027	0.0
K02171	0.0
K02170	0.0
K02173	103.0
K02172	0.0
K01751	253.0
K06416	276.0
K06417	0.0
K06414	0.0
K06947	0.0
K03379	0.0
K03808	1.0
K03809	1.0
K03806	1.0
K06412	1517.0
K03804	0.0
K12296	2.0
K03802	2.0
K03803	1171.0
K06413	2.0
K10808	0.0
K06411	534.0
K01028	2.0
K01029	263.0
K11931	0.0
K11930	0.0
K11933	0.0
K11932	0.0
K11935	0.0
K11934	44.0
K11937	0.0
K11936	0.0
K11939	0.0
K11938	0.0
K10800	1.0
K06419	3.0
K11929	0.0
K07271	2328.0
K07270	0.0
K07273	1225.0
K07272	1.0
K07275	0.0
K07274	7.0
K07277	1151.0
K07276	22.0
K07279	0.0
K07278	1.0
K10623	0.0
K02481	1068.0
K11520	0.0
K02480	0.0
K08170	0.0
K02485	0.0
K02484	1111.0
K02487	0.0
K08600	3539.0
K08603	0.0
K08602	1427.0
K08605	0.0
K08604	0.0
K09956	1.0
K09957	0.0
K09954	1.0
K09955	3385.0
K09952	887.0
K09953	0.0
K09950	0.0
K09951	1847.0
K09958	1.0
K09959	0.0
K07495	7.0
K07494	18.0
K07497	194.0
K07496	1703.0
K07491	2664.0
K07490	0.0
K07493	0.0
K07492	7.0
K07499	0.0
K07498	1.0
K11209	1.0
K11208	0.0
K11204	0.0
K11203	24.0
K11202	173.0
K11201	0.0
K11200	0.0
K00058	4236.0
K00059	8082.0
K00728	0.0
K00729	0.0
K00055	200.0
K00057	3987.0
K00050	738.0
K00051	0.0
K00720	0.0
K00721	1356.0
K14424	0.0
K06033	0.0
K14189	0.0
K14188	1080.0
K06364	0.0
K14187	1.0
K01239	2131.0
K01238	30.0
K01897	3612.0
K01232	254.0
K01895	515.0
K01230	0.0
K01893	3843.0
K01236	0.0
K01235	44.0
K01890	3905.0
K02768	335.0
K02769	131.0
K02760	1593.0
K02761	2859.0
K02763	0.0
K02764	0.0
K02765	285.0
K00948	5867.0
K00949	2717.0
K00942	5000.0
K00943	2837.0
K00940	2796.0
K00941	6971.0
K00946	2201.0
K00947	0.0
K00944	0.0
K00945	7730.0
K01097	0.0
K01096	699.0
K01095	76.0
K01093	15.0
K01092	2773.0
K01091	6361.0
K01090	2981.0
K03499	7064.0
K03498	5374.0
K03491	462.0
K03490	692.0
K03493	0.0
K03492	1395.0
K03495	3877.0
K03497	8436.0
K03496	8149.0
K02817	0.0
K02814	80.0
K02815	81.0
K02810	1307.0
K02548	4333.0
K02549	2.0
K02818	0.0
K02819	730.0
K03637	265.0
K03636	195.0
K03147	2439.0
K03146	22.0
K08851	0.0
K06518	2527.0
K09729	32.0
K06048	0.0
K06045	2.0
K06044	0.0
K09727	0.0
K09726	0.0
K06041	1229.0
K09720	0.0
K09723	0.0
K06042	1236.0
K09897	0.0
K09896	0.0
K09895	0.0
K09894	0.0
K09893	0.0
K09892	0.0
K09891	0.0
K09890	0.0
K09899	0.0
K09898	0.0
K03622	0.0
K07648	0.0
K07649	0.0
K07398	0.0
K07399	2.0
K11056	0.0
K11057	0.0
K11054	0.0
K11055	0.0
K07640	7.0
K07393	705.0
K07390	25.0
K07391	2601.0
K07644	1.0
K07645	2.0
K07646	3865.0
K07647	0.0
K10896	0.0
K07024	14987.0
K07025	4955.0
K07026	0.0
K07027	2748.0
K07020	0.0
K07021	393.0
K07022	0.0
K07023	1787.0
K07028	0.0
K07029	7550.0
K10094	0.0
K01390	0.0
K01392	0.0
K01399	0.0
K02673	0.0
K05893	0.0
K05897	0.0
K05896	2755.0
K05895	1048.0
K05899	0.0
K05898	0.0
K00555	0.0
K00554	2969.0
K00557	696.0
K00556	1079.0
K00551	0.0
K00559	0.0
K00558	4397.0
K01170	0.0
K01173	1008.0
K01174	8.0
K01175	2.0
K01176	745.0
K01178	1.0
K01179	1350.0
K14578	0.0
K14579	0.0
K08951	0.0
K08950	0.0
K08953	0.0
K03828	2.0
K03829	0.0
K03820	1106.0
K03821	0.0
K03822	0.0
K03823	3224.0
K03824	7.0
K03825	2.0
K03826	2301.0
K03827	1255.0
K12248	0.0
K12246	0.0
K12247	0.0
K12242	0.0
K12243	0.0
K12240	0.0
K12241	0.0
K11919	0.0
K11918	0.0
K11913	0.0
K11912	0.0
K11911	0.0
K11910	0.0
K11917	0.0
K11916	0.0
K11915	0.0
K11914	0.0
K12068	0.0
K12069	0.0
K12062	0.0
K12063	0.0
K12060	0.0
K12061	2.0
K12066	0.0
K12067	26.0
K12064	0.0
K12065	0.0
K07259	1025.0
K07258	6310.0
K07253	0.0
K07251	0.0
K07250	694.0
K07257	7.0
K07256	0.0
K07255	0.0
K07254	0.0
K05372	0.0
K05373	0.0
K05370	0.0
K05371	0.0
K05374	0.0
K05375	0.0
K09970	1.0
K09971	1.0
K09972	1.0
K09973	23.0
K09974	1.0
K09975	0.0
K09976	1167.0
K09978	0.0
K09979	1072.0
K11261	720.0
K11260	0.0
K11263	0.0
K11264	0.0
K10793	30.0
K10796	30.0
K10797	84.0
K10794	0.0
K10795	30.0
K00700	4393.0
K00701	0.0
K10798	0.0
K00703	3744.0
K00705	2572.0
K09828	0.0
K10133	0.0
K13053	0.0
K03192	1.0
K00964	0.0
K00965	2518.0
K00966	110.0
K00960	0.0
K00961	4.0
K00962	2827.0
K00963	1335.0
K00969	3763.0
K12681	0.0
K02703	0.0
K08364	0.0
K08365	0.0
K02706	0.0
K08363	0.0
K08361	0.0
K02708	0.0
K02709	0.0
K08368	383.0
K08369	94.0
K01615	214.0
K01617	0.0
K01616	0.0
K01611	235.0
K01610	3048.0
K01613	1516.0
K01612	0.0
K01619	3530.0
K01618	0.0
K02834	3899.0
K02835	3905.0
K05281	0.0
K03619	1.0
K03618	0.0
K03617	2812.0
K03616	16.0
K03615	2704.0
K03614	2456.0
K03613	2687.0
K03612	2679.0
K03611	24.0
K03610	2599.0
K09705	168.0
K09704	1473.0
K09701	1.0
K09700	0.0
K09709	0.0
K06391	194.0
K06390	1556.0
K06393	1506.0
K06392	864.0
K06395	65.0
K06394	1123.0
K06397	1255.0
K06396	1253.0
K06399	1302.0
K06398	1557.0
K06435	0.0
K11078	0.0
K11079	0.0
K11074	0.0
K11075	0.0
K11076	0.0
K11077	0.0
K11070	2720.0
K11071	2745.0
K11072	3436.0
K11073	0.0
K06935	0.0
K06934	146.0
K06937	8.0
K06936	0.0
K06931	0.0
K06930	0.0
K06933	0.0
K06932	0.0
K06939	0.0
K06938	0.0
K13381	0.0
K05916	2.0
K05917	0.0
K05914	0.0
K05915	0.0
K05912	0.0
K05913	0.0
K05910	32.0
K05911	0.0
K05918	0.0
K05919	1410.0
K00392	0.0
K00390	233.0
K00397	0.0
K00395	0.0
K00394	355.0
K01884	0.0
K00399	0.0
K01886	2570.0
K01376	184.0
K01372	2828.0
K09149	0.0
K09148	0.0
K01225	26.0
K09145	692.0
K09144	692.0
K09147	0.0
K09146	0.0
K09141	0.0
K09140	0.0
K09143	0.0
K09142	0.0
K05709	0.0
K05708	0.0
K05879	1454.0
K05878	1454.0
K05875	0.0
K05874	0.0
K05877	0.0
K05876	0.0
K05873	0.0
K00579	0.0
K00578	0.0
K00577	0.0
K00575	1929.0
K00574	1692.0
K00573	8.0
K00571	3009.0
K00570	0.0
K01118	171.0
K01119	86.0
K01157	0.0
K01112	0.0
K01113	22.0
K04477	1231.0
K01114	0.0
K01115	0.0
K08087	0.0
K01315	0.0
K08085	0.0
K08084	0.0
K08083	0.0
K08082	0.0
K08081	0.0
K08080	0.0
K01152	0.0
K01401	0.0
K09826	0.0
K06344	0.0
K06345	0.0
K09822	1.0
K06343	0.0
K10938	0.0
K06341	0.0
K10934	0.0
K10935	0.0
K10932	0.0
K11052	0.0
K10930	0.0
K06349	0.0
K11053	0.0
K10754	0.0
K01755	4302.0
K10200	79.0
K02132	0.0
K02137	0.0
K03840	0.0
K03841	8.0
K13028	0.0
K13799	0.0
K13798	0.0
K13795	0.0
K13794	0.0
K13021	0.0
K13792	0.0
K13791	0.0
K13790	0.0
K12268	4.0
K12269	6.0
K12262	24.0
K12263	0.0
K12264	0.0
K12265	0.0
K12266	0.0
K12267	3965.0
K01757	0.0
K12237	0.0
K13243	0.0
K13245	0.0
K13244	0.0
K13246	0.0
K03264	0.0
K03265	0.0
K03263	0.0
K03268	0.0
K03269	1120.0
K12415	0.0
K10211	0.0
K09918	0.0
K09919	0.0
K06720	0.0
K09913	0.0
K09910	0.0
K09911	0.0
K09916	0.0
K09917	0.0
K06726	1143.0
K09915	1.0
K11535	0.0
K11534	2.0
K11537	163.0
K11531	0.0
K11533	0.0
K11532	0.0
K11249	126.0
K11539	0.0
K00762	4421.0
K00763	2977.0
K00760	4089.0
K00761	3800.0
K00766	2277.0
K00767	1848.0
K00764	5352.0
K00765	2673.0
K00768	1693.0
K00769	7.0
K11059	0.0
K00186	0.0
K00187	0.0
K00184	173.0
K00185	63.0
K00183	119.0
K00180	1732.0
K00188	0.0
K00189	0.0
K10110	1255.0
K10111	0.0
K10112	1926.0
K10113	0.0
K10114	0.0
K10115	0.0
K10116	0.0
K10117	3236.0
K10118	4014.0
K10119	4002.0
K04641	0.0
K04643	0.0
K04642	0.0
K13282	2.0
K00988	0.0
K00989	114.0
K00986	63.0
K00984	692.0
K00985	0.0
K00982	1.0
K00983	1444.0
K00980	413.0
K00981	3930.0
K01585	1125.0
K01584	0.0
K01586	4589.0
K13498	1.0
K01580	1144.0
K01583	101.0
K01582	373.0
K13497	781.0
K01589	1931.0
K01588	3615.0
K14941	0.0
K08347	0.0
K08348	0.0
K02720	0.0
K14949	0.0
K02723	0.0
K03459	0.0
K03458	1953.0
K03455	2183.0
K03457	41.0
K03451	81.0
K03981	1.0
K03980	177.0
K02614	302.0
K01639	1650.0
K01638	0.0
K01637	0.0
K01636	776.0
K01635	30.0
K01634	0.0
K01633	1342.0
K01632	696.0
K01631	0.0
K01630	9.0
K02615	0.0
K02588	174.0
K02589	733.0
K02858	9.0
K02859	1076.0
K14051	0.0
K14053	0.0
K14052	0.0
K02852	22.0
K02853	1.0
K02850	0.0
K02851	0.0
K14059	392.0
K14058	1.0
K02586	147.0
K02587	66.0
K03679	0.0
K03671	7786.0
K03670	1.0
K03673	2.0
K03672	0.0
K03675	0.0
K03674	0.0
K03677	0.0
K03676	24.0
K09761	3643.0
K09760	1343.0
K09763	0.0
K09762	2733.0
K09765	2227.0
K09764	34.0
K09767	55.0
K06006	0.0
K09769	311.0
K09768	978.0
K10353	0.0
K03187	699.0
K03186	1911.0
K03185	24.0
K03184	0.0
K03183	2880.0
K03182	1890.0
K03181	0.0
K03189	699.0
K03188	699.0
K02715	0.0
K12455	0.0
K12454	1.0
K12453	0.0
K12452	38.0
K12451	0.0
K07358	0.0
K07356	0.0
K07357	0.0
K07354	0.0
K07355	0.0
K07352	0.0
K07353	0.0
K07350	0.0
K07351	0.0
K06919	1903.0
K06918	0.0
K06917	2.0
K06916	24.0
K06915	832.0
K06914	0.0
K06913	0.0
K06912	0.0
K06911	1163.0
K06910	919.0
K08986	1.0
K08987	1079.0
K08984	1.0
K08985	0.0
K08982	2.0
K08983	0.0
K08980	0.0
K08981	50.0
K08988	0.0
K08989	0.0
K02252	0.0
K05934	1429.0
K05936	1426.0
K05937	0.0
K02253	0.0
K05939	4.0
K00378	2531.0
K00375	1559.0
K00374	199.0
K00376	0.0
K00371	199.0
K00370	199.0
K00373	199.0
K00372	1.0
K01358	5379.0
K09166	1.0
K09165	0.0
K09164	0.0
K09163	261.0
K09162	1.0
K09161	0.0
K09160	0.0
K01354	3.0
K01355	0.0
K01356	3468.0
K05601	2.0
K05851	0.0
K03807	0.0
K05606	692.0
K02927	0.0
K05974	0.0
K03805	0.0
K05976	0.0
K00519	0.0
K00518	7.0
K03800	1923.0
K00511	0.0
K00510	0.0
K03801	1148.0
K00515	0.0
K00514	0.0
K00517	4.0
K05971	0.0
K03154	786.0
K11147	0.0
K05581	0.0
K05580	0.0
K05583	0.0
K05582	0.0
K05585	0.0
K05584	0.0
K05587	0.0
K05586	0.0
K05589	8.0
K03150	2245.0
K03623	0.0
K03152	4416.0
K14200	0.0
K14201	0.0
K14202	0.0
K03621	3853.0
K14204	0.0
K14205	892.0
K01134	692.0
K01135	23.0
K01136	23.0
K01137	1.0
K01130	788.0
K01132	0.0
K01133	735.0
K01138	1437.0
K01139	127.0
K02113	3640.0
K02112	4055.0
K02111	3724.0
K02446	35.0
K02117	2481.0
K02116	712.0
K02115	4055.0
K02114	4054.0
K02119	1331.0
K02118	2702.0
K02448	0.0
K01036	82.0
K03212	0.0
K13007	0.0
K13006	1.0
K13005	0.0
K13004	775.0
K13001	0.0
K06404	1166.0
K01032	0.0
K06951	7.0
K03862	0.0
K03863	0.0
K06406	1561.0
K06957	0.0
K05020	23.0
K06400	937.0
K06403	1086.0
K06954	0.0
K10814	0.0
K10817	0.0
K10816	0.0
K07136	0.0
K03242	0.0
K03243	0.0
K12202	0.0
K12203	0.0
K12206	0.0
K12207	0.0
K12204	0.0
K12205	0.0
K12208	0.0
K12209	0.0
K13919	212.0
K13918	0.0
K06214	0.0
K06215	1174.0
K09936	992.0
K06217	3818.0
K09930	1.0
K09931	0.0
K09932	1.0
K06213	1666.0
K09938	0.0
K09939	1096.0
K11517	0.0
K06337	0.0
K13301	0.0
K00748	1148.0
K00745	0.0
K00743	0.0
K07165	1.0
K07164	1152.0
K07167	0.0
K07166	2465.0
K07161	2.0
K07160	176.0
K07163	0.0
K07162	25.0
K07169	0.0
K07168	7.0
K06336	0.0
K01839	1743.0
K01838	1227.0
K01835	1186.0
K01834	15410.0
K01837	0.0
K01830	0.0
K00608	0.0
K02632	0.0
K02630	0.0
K02631	0.0
K08322	36.0
K08323	36.0
K08320	0.0
K08321	24.0
K08326	0.0
K08324	0.0
K08325	186.0
K01659	0.0
K01658	2268.0
K02637	0.0
K01653	3402.0
K01652	5664.0
K01655	0.0
K01654	1475.0
K01657	2331.0
K02874	3904.0
K02875	0.0
K02876	3897.0
K02877	0.0
K02871	3797.0
K02873	0.0
K02878	3905.0
K02879	3905.0
K14070	0.0
K09749	1744.0
K09748	3792.0
K06023	5370.0
K09742	0.0
K09741	0.0
K09740	10.0
K09747	2787.0
K09746	0.0
K09745	0.0
K06024	2747.0
K03477	0.0
K03476	106.0
K03475	1026.0
K03474	1120.0
K03473	1117.0
K03472	0.0
K03471	90.0
K03470	3875.0
K03478	692.0
K02304	1923.0
K02305	0.0
K02302	245.0
K02303	1.0
K02300	0.0
K02301	26.0
K03653	0.0
K03652	528.0
K03651	0.0
K03650	3878.0
K03657	7739.0
K03656	0.0
K03655	5673.0
K03654	5145.0
K03658	692.0
K12439	0.0
K12431	0.0
K12430	0.0
K12433	0.0
K12432	0.0
K12435	0.0
K12434	0.0
K12437	0.0
K12436	0.0
K06979	2.0
K06978	871.0
K06971	121.0
K06970	22.0
K06973	2640.0
K06972	1259.0
K06975	1371.0
K06974	0.0
K06977	0.0
K06976	693.0
K07082	3312.0
K07083	1072.0
K07080	736.0
K07081	118.0
K07086	0.0
K07087	0.0
K07084	19.0
K07085	2491.0
K07088	4951.0
K07089	543.0
K01317	0.0
K11162	0.0
K11163	0.0
K11161	0.0
K11168	0.0
K00356	27.0
K00355	1.0
K00354	0.0
K00353	0.0
K00351	1117.0
K00350	1117.0
K05952	0.0
K05953	0.0
K05951	0.0
K05956	0.0
K05957	0.0
K00358	52.0
K00689	196.0
K00688	4674.0
K00681	139.0
K00680	6371.0
K00683	0.0
K00685	1.0
K00684	8.0
K00687	1.0
K00686	0.0
K05831	0.0
K05830	0.0
K05833	2735.0
K05832	2477.0
K05834	1.0
K05837	3840.0
K05836	0.0
K05839	0.0
K05838	0.0
K07677	0.0
K00533	1120.0
K00532	1.0
K00531	0.0
K00530	0.0
K00537	4357.0
K00536	0.0
K00535	0.0
K00534	7.0
K00539	0.0
K00538	0.0
K11029	0.0
K14260	374.0
K14261	0.0
K14266	0.0
K14267	0.0
K14268	0.0
K14269	0.0
K01337	0.0
K01338	3035.0
K02683	0.0
K02682	0.0
K02681	0.0
K02680	0.0
K02687	3766.0
K02686	1.0
K02685	0.0
K02689	0.0
K02688	24.0
K00824	733.0
K00827	0.0
K00826	3545.0
K00821	4051.0
K00820	4499.0
K00823	887.0
K00822	0.0
K00829	0.0
K00828	0.0
K01488	946.0
K01489	2824.0
K01484	0.0
K01485	1165.0
K01486	671.0
K01487	169.0
K01480	2219.0
K01481	0.0
K01482	27.0
K01483	0.0
K02469	5227.0
K02468	2.0
K02466	2.0
K02465	0.0
K02464	0.0
K02463	0.0
K02462	0.0
K02461	0.0
K02460	0.0
K08969	196.0
K13061	0.0
K13060	0.0
K13063	0.0
K13062	0.0
K13069	0.0
K08964	0.0
K06363	0.0
K03079	76.0
K06342	0.0
K03078	0.0
K13289	0.0
K13288	1.0
K13285	0.0
K13287	0.0
K13286	0.0
K13281	26.0
K13280	1037.0
K13283	0.0
K00054	1079.0
K04496	0.0
K05369	0.0
K05368	0.0
K03228	8.0
K03229	8.0
K00052	2674.0
K03222	8.0
K03223	8.0
K03220	7.0
K03221	7.0
K03226	8.0
K03227	8.0
K03224	8.0
K03225	7.0
K09482	0.0
K09483	0.0
K13836	0.0
K12228	0.0
K05360	0.0
K12224	0.0
K12225	0.0
K12226	0.0
K12227	0.0
K12220	0.0
K05363	6.0
K12222	0.0
K12223	0.0
K08681	1144.0
K08680	1.0
K08683	0.0
K08682	0.0
K08685	0.0
K08684	0.0
K08687	0.0
K08686	0.0
K11755	3582.0
K11754	9273.0
K11751	0.0
K11750	0.0
K11753	7485.0
K11752	2754.0
K02407	1010.0
K13938	0.0
K13936	0.0
K13935	0.0
K02406	2661.0
K13933	0.0
K13932	0.0
K13931	0.0
K13930	0.0
K12088	0.0
K12081	0.0
K12082	0.0
K12083	0.0
K12084	0.0
K12086	0.0
K12087	0.0
K09611	0.0
K09612	0.0
K04940	0.0
K10085	0.0
K05394	1.0
K05395	7.0
K06340	0.0
K13043	161.0
K07149	626.0
K07148	1044.0
K07147	1.0
K07146	25.0
K07145	203.0
K07144	0.0
K07143	0.0
K07142	0.0
K07141	516.0
K07140	0.0
K10156	0.0
K10150	0.0
K10620	0.0
K10621	0.0
K14028	0.0
K14029	0.0
K01817	2153.0
K01816	23.0
K01815	1800.0
K01814	2707.0
K01813	796.0
K01812	2606.0
K01811	5180.0
K01810	3919.0
K01819	27.0
K01818	128.0
K14580	0.0
K05379	0.0
K08304	15.0
K08305	8.0
K08306	7.0
K08307	1125.0
K08300	32.0
K08301	2409.0
K08302	206.0
K08303	5385.0
K08308	0.0
K08309	201.0
K14671	0.0
K14670	0.0
K14673	0.0
K14672	0.0
K01673	158.0
K01672	0.0
K01671	0.0
K01677	1487.0
K01676	1118.0
K01674	4.0
K01679	570.0
K01678	1393.0
K02899	3897.0
K02896	0.0
K02897	1266.0
K02895	3825.0
K02892	3905.0
K02890	3905.0
K10811	0.0
K02096	0.0
K02097	0.0
K02094	0.0
K02095	0.0
K02092	0.0
K02093	0.0
K02099	2637.0
K03411	1756.0
K03410	1764.0
K03413	2074.0
K03412	375.0
K03415	312.0
K03414	0.0
K03417	0.0
K03416	0.0
K03418	0.0
K05376	0.0
K02320	0.0
K02322	0.0
K02323	0.0
K05377	0.0
K13542	1838.0
K13543	0.0
K13540	0.0
K13541	0.0
K12145	0.0
K12144	0.0
K12147	0.0
K12410	3819.0
K12141	1074.0
K12140	1074.0
K12143	27.0
K12142	0.0
K12149	0.0
K12148	0.0
K07312	0.0
K07313	73.0
K07310	27.0
K07311	0.0
K07316	61.0
K07317	0.0
K07314	0.0
K07315	31.0
K07318	25.0
K07319	1070.0
K03936	0.0
K03425	0.0
K03426	2281.0
K03427	4850.0
K03420	0.0
K03421	0.0
K03422	0.0
K03423	0.0
K03756	2.0
K03757	1.0
K03206	0.0
K03755	0.0
K11144	1221.0
K11145	2645.0
K05972	0.0
K05973	0.0
K03752	207.0
K05978	0.0
K05979	23.0
K03753	222.0
K00331	1123.0
K00330	1123.0
K00333	28.0
K00332	27.0
K00335	1480.0
K00334	1610.0
K00337	1130.0
K00336	2715.0
K00339	1123.0
K00338	1123.0
K03751	0.0
K06953	0.0
K06952	2.0
K06407	1563.0
K06950	8789.0
K10819	19.0
K06956	108.0
K06955	0.0
K06402	69.0
K10815	0.0
K06959	3497.0
K06958	2680.0
K06409	3422.0
K06408	814.0
K09129	0.0
K09128	41.0
K09123	41.0
K09122	0.0
K09121	1106.0
K09120	0.0
K09127	0.0
K09126	0.0
K09125	46.0
K09124	7.0
K01233	1.0
K05819	0.0
K05818	0.0
K01896	0.0
K05813	1797.0
K05812	0.0
K05811	0.0
K05810	1550.0
K05817	0.0
K05816	7.0
K05815	753.0
K05814	66.0
K01894	2.0
K01892	4095.0
K01234	1097.0
K01144	1248.0
K01146	0.0
K01141	1.0
K01416	0.0
K11434	0.0
K01415	0.0
K06354	0.0
K01414	2.0
K09836	0.0
K01318	0.0
K01319	0.0
K01312	0.0
K06350	2.0
K02669	1526.0
K02668	0.0
K02665	0.0
K02664	2.0
K02667	0.0
K02666	7.0
K02661	0.0
K02660	0.0
K02663	2.0
K02662	293.0
K00809	0.0
K00808	0.0
K00806	3825.0
K00805	2624.0
K00804	0.0
K00803	33.0
K00802	0.0
K00801	1.0
K00800	2058.0
K10921	0.0
K02409	1044.0
K02408	1764.0
K02401	1509.0
K02400	1756.0
K02403	0.0
K02402	0.0
K02405	1764.0
K05364	1280.0
K05367	170.0
K05366	7572.0
K10210	0.0
K10216	0.0
K13049	692.0
K13048	0.0
K13739	0.0
K10215	0.0
K06122	0.0
K13735	0.0
K13734	0.0
K13041	1.0
K13040	0.0
K13731	0.0
K13730	0.0
K13733	0.0
K13732	0.0
K04516	1118.0
K03204	34.0
K03205	3359.0
K03207	0.0
K03200	8.0
K03201	26.0
K03202	0.0
K03203	25.0
K03208	0.0
K03758	1159.0
K03759	0.0
K09469	0.0
K09461	0.0
K06204	39.0
K00178	0.0
K13950	0.0
K13953	1082.0
K13955	0.0
K13954	277.0
K10920	0.0
K06324	0.0
K11777	20.0
K11779	0.0
K11778	0.0
K06325	0.0
K12600	0.0
K07432	0.0
K07430	0.0
K06326	0.0
K07128	0.0
K07121	7.0
K07120	7.0
K07123	1.0
K07122	0.0
K07125	0.0
K07124	2746.0
K07127	1.0
K07126	551.0
K01870	3905.0
K01873	4597.0
K01872	3825.0
K01875	3906.0
K01874	4730.0
K01876	4016.0
K01879	1116.0
K01878	1138.0
K06321	0.0
K00476	0.0
K00477	0.0
K00474	0.0
K00472	0.0
K00470	0.0
K00471	0.0
K00478	0.0
K00479	0.0
K04775	0.0
K04774	0.0
K04777	0.0
K04776	0.0
K04771	1.0
K04770	0.0
K04773	1181.0
K04772	2.0
K04779	0.0
K04778	0.0
K14657	0.0
K14656	0.0
K14654	0.0
K14653	0.0
K14652	3852.0
K14659	0.0
K14658	0.0
K14386	0.0
K09926	0.0
K01699	192.0
K01698	1218.0
K01695	2416.0
K01697	0.0
K01696	2430.0
K01690	0.0
K01693	1588.0
K01692	580.0
K07227	8.0
K03439	3837.0
K03438	5053.0
K13380	0.0
K03928	223.0
K03925	2782.0
K03924	3163.0
K03431	3387.0
K03926	10.0
K03437	3847.0
K03436	3866.0
K03435	0.0
K03434	0.0
K02348	683.0
K02342	3800.0
K02343	3756.0
K02340	3767.0
K02341	3879.0
K02346	3458.0
K02347	3.0
K02344	0.0
K02345	0.0
K03697	1295.0
K03696	3802.0
K03695	3524.0
K03694	29.0
K03693	26.0
K03692	0.0
K03690	0.0
K03699	3255.0
K03698	2266.0
K13566	0.0
K12164	0.0
K07338	0.0
K07339	198.0
K07334	235.0
K07335	2070.0
K07336	1.0
K07337	0.0
K07330	0.0
K07331	0.0
K07332	0.0
K07333	0.0
K09695	1.0
K09694	1.0
K09697	79.0
K09696	78.0
K09691	2074.0
K09690	1252.0
K09693	699.0
K09692	43.0
K09699	0.0
K09698	1086.0
K07590	84.0
K07591	0.0
K07592	0.0
K05998	0.0
K05999	0.0
K05996	0.0
K05997	0.0
K05994	0.0
K05995	1778.0
K05993	1029.0
K05991	0.0
K10837	0.0
K00319	0.0
K00318	22.0
K00648	4413.0
K02545	0.0
K00645	3659.0
K00311	22.0
K00646	0.0
K00317	0.0
K00316	0.0
K00643	24.0
K00314	0.0
K02547	60.0
K06429	0.0
K06428	0.0
K06427	0.0
K02812	0.0
K06425	0.0
K06424	0.0
K06423	28.0
K06422	0.0
K06421	0.0
K02813	0.0
K02930	0.0
K03815	0.0
K05612	0.0
K03367	1080.0
K03366	1092.0
K03812	0.0
K03635	195.0
K03634	8.0
K03631	3788.0
K05969	0.0
K03630	4119.0
K03633	0.0
K03632	0.0
K01998	1541.0
K01999	1548.0
K01992	9876.0
K01993	2157.0
K01990	16685.0
K01991	1296.0
K01996	1567.0
K01997	1585.0
K01994	2.0
K01995	1588.0
K03148	54.0
K03639	590.0
K05692	0.0
K03638	193.0
K00869	1079.0
K00868	2109.0
K00861	0.0
K00860	49.0
K00863	824.0
K00862	0.0
K00865	2457.0
K00864	3634.0
K00867	1079.0
K00866	0.0
K01192	3926.0
K01190	10592.0
K01191	3920.0
K01197	28.0
K01194	24.0
K01195	1611.0
K01198	949.0
K01199	0.0
K00656	6783.0
K00657	1894.0
K00306	0.0
K14591	1.0
K00300	0.0
K00653	0.0
K13715	0.0
K13713	0.0
K00650	0.0
K00651	2528.0
K14596	0.0
K02647	3528.0
K14598	0.0
K02643	0.0
K02642	0.0
K02641	0.0
K02640	0.0
K03594	1209.0
K03595	3878.0
K03596	3897.0
K03597	0.0
K03590	2255.0
K03591	0.0
K03592	28.0
K03593	1144.0
K03598	0.0
K03599	1.0
K01736	2721.0
K01737	1265.0
K01734	2597.0
K01735	2006.0
K01732	0.0
K01733	3482.0
K01730	692.0
K01731	0.0
K06049	0.0
K01738	5385.0
K01739	5.0
K11809	0.0
K05343	30.0
K02422	1908.0
K02421	1509.0
K05340	1179.0
K02427	32.0
K05346	231.0
K02425	0.0
K02424	0.0
K05349	10285.0
K02428	1152.0
K03770	1126.0
K03771	1148.0
K03772	143.0
K03773	1023.0
K03774	54.0
K03775	1119.0
K03776	0.0
K03777	0.0
K03778	4364.0
K03779	246.0
K09722	0.0
K08174	0.0
K14114	0.0
K13979	1.0
K13237	0.0
K14440	0.0
K09992	693.0
K09990	0.0
K09991	24.0
K09996	0.0
K09997	0.0
K09994	0.0
K14110	0.0
K09998	0.0
K09999	0.0
K14111	0.0
K14113	0.0
K14449	0.0
K10213	1.0
K14118	0.0
K11711	51.0
K11710	0.0
K11712	113.0
K11717	6484.0
K11719	0.0
K06857	7.0
K10440	2210.0
K10441	2032.0
K07103	0.0
K07102	2.0
K07101	1.0
K07100	0.0
K07107	3547.0
K07106	1055.0
K07105	1236.0
K07456	3768.0
K07459	82.0
K07458	80.0
K07109	140.0
K07108	0.0
K10198	0.0
K10199	0.0
K10190	2322.0
K10191	0.0
K10192	199.0
K10193	36.0
K10194	54.0
K10195	0.0
K10196	0.0
K10197	0.0
K15013	0.0
K01858	46.0
K15016	0.0
K15017	0.0
K01853	0.0
K01852	0.0
K01851	0.0
K01850	73.0
K01857	0.0
K01856	0.0
K01854	4369.0
K07539	0.0
K08478	0.0
K08479	0.0
K08476	0.0
K08477	0.0
K08475	0.0
K00450	81.0
K00451	0.0
K00452	0.0
K00453	0.0
K00455	0.0
K00456	0.0
K00457	0.0
K00106	0.0
K00459	25.0
K00104	673.0
K00105	7.0
K00102	7.0
K00103	0.0
K00100	7031.0
K00101	0.0
K01509	0.0
K04759	5104.0
K04758	5361.0
K04757	43.0
K01504	0.0
K04755	25.0
K04754	32.0
K04753	5.0
K04752	0.0
K04751	1226.0
K01502	1.0
K14631	0.0
K05359	0.0
K14632	0.0
K07536	0.0
K12080	0.0
K02364	0.0
K12369	27.0
K02361	45.0
K02362	0.0
K02363	0.0
K13509	0.0
K13503	0.0
K13500	0.0
K12109	0.0
K12108	0.0
K12101	0.0
K12100	0.0
K12103	0.0
K12102	0.0
K12105	0.0
K12104	0.0
K12107	0.0
K12106	0.0
K11023	0.0
K03014	0.0
K08906	0.0
K08904	0.0
K08900	0.0
K06223	1557.0
K06199	3586.0
K06198	1079.0
K06197	0.0
K06196	936.0
K06194	1119.0
K06193	2.0
K06192	9.0
K06191	897.0
K06190	1.0
K11104	1035.0
K11105	1285.0
K11106	0.0
K11107	0.0
K11102	355.0
K11103	9.0
K07862	118.0
K00666	943.0
K00663	0.0
K00662	1042.0
K00661	5185.0
K00660	1.0
K06997	2912.0
K06996	25.0
K06995	7.0
K10852	57.0
K06993	0.0
K06992	0.0
K06991	0.0
K06990	2.0
K11050	0.0
K06999	26.0
K06998	732.0
K05338	197.0
K11051	0.0
K06441	1.0
K06440	0.0
K06443	0.0
K06442	2758.0
K06445	0.0
K06447	0.0
K06446	27.0
K06309	0.0
K05686	0.0
K02655	0.0
K07392	0.0
K00595	2195.0
K00594	0.0
K00596	0.0
K00599	10477.0
K00598	7.0
K02657	0.0
K07642	0.0
K07643	0.0
K07396	7.0
K07397	119.0
K07394	0.0
K07395	0.0
K04102	0.0
K04103	0.0
K04100	0.0
K04101	0.0
K04107	0.0
K04105	0.0
K04108	0.0
K04109	0.0
K07716	2.0
K07717	48.0
K07714	1.0
K07715	0.0
K07712	2.0
K07713	220.0
K07710	2.0
K07711	0.0
K07718	9142.0
K07719	422.0
K00843	0.0
K00842	1.0
K00841	1659.0
K00840	0.0
K00847	4185.0
K00846	0.0
K00845	6599.0
K00844	44.0
K00849	3615.0
K00848	907.0
K06302	0.0
K13771	2.0
K13770	2.0
K13772	0.0
K13775	0.0
K13774	0.0
K13777	0.0
K13776	0.0
K13779	0.0
K13778	0.0
K02621	2286.0
K02992	3825.0
K02623	0.0
K08286	0.0
K08281	85.0
K02996	3580.0
K02995	0.0
K02994	3905.0
K02629	0.0
K02628	0.0
K08289	1118.0
K08288	0.0
K03578	2.0
K03579	8.0
K03576	1.0
K03577	694.0
K03574	6046.0
K03575	1802.0
K03572	3795.0
K03573	0.0
K03570	3775.0
K03571	2374.0
K01710	5480.0
K01711	1889.0
K01712	236.0
K01713	1.0
K01714	5230.0
K01715	1401.0
K01716	0.0
K01718	0.0
K01719	1119.0
K03081	0.0
K02199	1.0
K02198	60.0
K14170	3095.0
K02193	32.0
K02192	23.0
K02191	195.0
K02190	1255.0
K02197	59.0
K02196	0.0
K02195	59.0
K02194	59.0
K03718	1169.0
K03719	1149.0
K03712	2445.0
K03713	701.0
K03710	2757.0
K03711	4136.0
K03716	1016.0
K03717	1.0
K03715	0.0
K07129	0.0
K00045	22.0
K13995	0.0
K13994	0.0
K13991	0.0
K13990	1189.0
K13993	2193.0
K13992	0.0
K06298	1096.0
K06299	0.0
K06294	0.0
K06295	313.0
K06296	28.0
K06297	39.0
K06290	0.0
K06291	0.0
K06292	0.0
K06293	0.0
K12743	0.0
K00248	1600.0
K06426	1.0
K11739	0.0
K11738	0.0
K11733	0.0
K11732	0.0
K11731	0.0
K11737	0.0
K11736	0.0
K11735	0.0
K11734	0.0
K06870	0.0
K06871	3354.0
K06872	2078.0
K06873	0.0
K06874	0.0
K06875	0.0
K06876	1.0
K06877	699.0
K06878	1057.0
K06879	1.0
K07478	5286.0
K12645	0.0
K07479	0.0
K07473	3295.0
K07472	0.0
K07471	0.0
K07470	0.0
K07477	0.0
K07476	0.0
K07474	42.0
K15038	0.0
K15039	0.0
K15034	0.0
K15036	1.0
K15037	0.0
K08738	24.0
K06420	0.0
K00128	1977.0
K00129	0.0
K00438	0.0
K00432	77.0
K00433	694.0
K00122	0.0
K00123	60.0
K00124	39.0
K00125	0.0
K00126	0.0
K00127	38.0
K08973	24.0
K14348	0.0
K14347	0.0
K14340	0.0
K08972	923.0
K01525	1.0
K01524	6629.0
K01523	217.0
K01521	0.0
K01520	4433.0
K01529	882.0
K08977	0.0
K03969	173.0
K08929	0.0
K02388	1764.0
K02389	1742.0
K02386	0.0
K02387	1764.0
K02384	0.0
K02385	1515.0
K02382	0.0
K02380	8.0
K02381	0.0
K05386	0.0
K13524	0.0
K13525	0.0
K13527	0.0
K13520	0.0
K13522	0.0
K13529	1.0
K03385	78.0
K03384	0.0
K03387	979.0
K03386	1566.0
K03381	0.0
K03380	0.0
K03383	0.0
K03382	96.0
K03389	1215.0
K03388	1191.0
K05356	0.0
K12344	160.0
K12343	24.0
K12342	0.0
K12341	0.0
K12340	1162.0
K02430	0.0
K12349	0.0
K05351	0.0
K11694	0.0
K11695	0.0
K11690	812.0
K05352	4.0
K11693	0.0
K08928	0.0
K03433	0.0
K13832	0.0
K03039	0.0
K03432	0.0
K06607	0.0
K06606	103.0
K06605	82.0
K03430	779.0
K06603	28.0
K06602	0.0
K06601	0.0
K06600	0.0
K05358	0.0
K06609	0.0
K06608	100.0
K03923	1.0
K03922	0.0
K11472	0.0
K11473	25.0
K11474	0.0
K11475	0.0
K11476	0.0
K11477	0.0
K00601	0.0
K00600	3895.0
K00603	102.0
K03746	2.0
K00605	1886.0
K00604	3905.0
K00607	0.0
K00606	1554.0
K00609	3665.0
K03741	247.0
K03740	1080.0
K03743	135.0
K10873	0.0
K03214	0.0
K14068	0.0
K13317	0.0
K06360	0.0
K14069	0.0
K08078	0.0
K09650	0.0
K06361	0.0
K07802	0.0
K07803	20.0
K07800	0.0
K07801	0.0
K07806	0.0
K07807	0.0
K07804	0.0
K07805	0.0
K06362	0.0
K01172	0.0
K10257	0.0
K10255	1.0
K10254	2765.0
K10253	0.0
K10918	0.0
K04128	0.0
K01958	932.0
K01959	0.0
K01956	3987.0
K01957	0.0
K04126	0.0
K04127	0.0
K01952	5595.0
K01953	3651.0
K01950	2851.0
K01951	5198.0
K07730	0.0
K07731	0.0
K07732	0.0
K07733	0.0
K07734	0.0
K07735	46.0
K07736	2258.0
K07737	6132.0
K07738	2478.0
K07739	27.0
K06365	0.0
K06366	0.0
K06367	0.0
K10910	0.0
K10911	0.0
K04382	0.0
K10775	0.0
K02609	0.0
K02979	0.0
K02978	0.0
K06368	0.0
K02975	0.0
K02974	0.0
K02977	0.0
K02976	0.0
K03558	54.0
K03559	1172.0
K03550	3781.0
K03551	3905.0
K03552	0.0
K03553	4597.0
K03554	0.0
K03555	3795.0
K03556	805.0
K03557	0.0
K01778	3655.0
K01779	1241.0
K06369	0.0
K01772	941.0
K01770	2702.0
K01771	0.0
K01776	3662.0
K01777	37.0
K01774	0.0
K01775	4562.0
K05385	0.0
K05384	0.0
K05383	0.0
K05382	0.0
K05381	0.0
K08159	1.0
K14153	3.0
K14154	0.0
K14155	3960.0
K08152	0.0
K08156	1119.0
K08076	0.0
K12809	0.0
K05297	80.0
K03734	4219.0
K03735	77.0
K03736	77.0
K03737	2779.0
K03731	0.0
K03732	0.0
K03733	2736.0
K03738	12.0
K03739	1080.0
K08139	0.0
K06994	190.0
K12660	0.0
K12661	0.0
K07450	0.0
K08719	0.0
K08717	7.0
K08715	0.0
K08714	0.0
K08713	0.0
K08710	0.0
K11311	0.0
K11312	7.0
K00141	0.0
K00146	0.0
K00411	24.0
K00412	24.0
K00145	5345.0
K00148	0.0
K14367	0.0
K14366	0.0
K08954	0.0
K08384	2398.0
K14369	0.0
K14368	0.0
K14091	698.0
K14090	719.0
K14093	0.0
K14092	0.0
K14095	0.0
K14094	0.0
K14097	0.0
K14096	0.0
K14099	0.0
K14098	0.0
K02848	0.0
K01541	0.0
K04712	0.0
K04711	0.0
K01545	0.0
K01547	1819.0
K01546	1820.0
K01548	1798.0
K04719	0.0
K04718	0.0
K02018	1057.0
K02019	175.0
K02016	4350.0
K02017	12.0
K02014	4018.0
K02015	6128.0
K02012	1226.0
K02013	4223.0
K02010	419.0
K02011	1169.0
K04515	0.0
K03943	0.0
K03941	0.0
K03940	0.0
K00313	57.0
K04060	0.0
K01608	692.0
K08942	0.0
K08943	0.0
K08940	0.0
K08941	0.0
K08946	0.0
K08947	0.0
K08944	0.0
K08945	0.0
K03059	0.0
K13811	0.0
K13812	0.0
K13815	0.0
K13816	0.0
K13818	0.0
K13819	7.0
K03053	0.0
K03052	0.0
K03055	0.0
K03054	0.0
K03057	0.0
K03056	0.0
K06222	0.0
K11418	0.0
K11410	0.0
K11415	0.0
K00622	0.0
K00621	0.0
K00620	3821.0
K00627	871.0
K00626	2044.0
K00625	3520.0
K00624	0.0
K02805	709.0
K02552	2.0
K02550	0.0
K02556	1606.0
K02803	3.0
K02554	0.0
K07280	0.0
K07281	0.0
K07282	2468.0
K07283	0.0
K07284	2275.0
K07285	0.0
K07286	0.0
K08217	1707.0
K07288	0.0
K07289	7.0
K07534	0.0
K07535	18.0
K07533	2163.0
K07822	0.0
K07823	0.0
K08699	0.0
K00088	4513.0
K00087	174.0
K00086	907.0
K00082	142.0
K10239	0.0
K10238	0.0
K10231	44.0
K10230	0.0
K10233	0.0
K10232	0.0
K10235	0.0
K10234	0.0
K10237	0.0
K10236	0.0
K08353	0.0
K01970	0.0
K01971	70.0
K01972	3914.0
K01973	0.0
K01974	1.0
K01975	48.0
K01976	0.0
K07758	0.0
K05990	0.0
K07752	0.0
K07753	0.0
K07751	0.0
K13786	0.0
K07755	0.0
K07442	7.0
K08352	88.0
K07115	22.0
K07441	0.0
K07634	0.0
K07446	1.0
K07111	0.0
K07444	2605.0
K07445	0.0
K00647	31.0
K07449	0.0
K00641	1073.0
K00640	3747.0
K01289	0.0
K01282	0.0
K01283	0.0
K01280	0.0
K01281	1079.0
K01286	150.0
K01284	2235.0
K02954	4129.0
K02952	3905.0
K02950	3897.0
K00155	1.0
K02959	3904.0
K00887	0.0
K00886	0.0
K00885	0.0
K00884	0.0
K00883	37.0
K00882	1690.0
K00881	18.0
K00880	120.0
K00053	2449.0
K14048	0.0
K01026	468.0
K01756	3843.0
K01025	0.0
K01750	252.0
K01023	6.0
K01752	5732.0
K01753	24.0
K14583	0.0
K01758	2.0
K01759	3907.0
K09565	0.0
K09568	0.0
K08173	7.0
K08172	0.0
K02483	946.0
K02482	1.0
K08177	430.0
K08176	0.0
K08175	0.0
K02486	0.0
K02489	0.0
K02488	24.0
K08178	0.0
K14138	84.0
K14136	0.0
K09713	0.0
K09714	0.0
K09715	0.0
K03532	0.0
K03533	0.0
K03530	6509.0
K03531	3581.0
K03536	3874.0
K03537	0.0
K03534	1789.0
K03535	1.0
K03538	0.0
K03539	0.0
K14451	0.0
K14450	0.0
K02225	0.0
K02224	2918.0
K02227	1618.0
K02226	1738.0
K02221	1143.0
K14107	0.0
K02229	0.0
K02228	0.0
K14106	0.0
K00441	0.0
K03288	0.0
K03289	0.0
K03284	3754.0
K03285	0.0
K03286	8.0
K03287	1244.0
K03280	0.0
K03281	1815.0
K03282	3805.0
K00440	0.0
K13677	0.0
K12790	0.0
K09639	0.0
K12688	0.0
K12689	0.0
K12686	0.0
K12687	0.0
K12684	0.0
K12685	2.0
K12682	0.0
K12683	0.0
K12680	0.0
K11889	0.0
K08884	2973.0
K11085	1821.0
K11084	0.0
K11081	0.0
K11080	0.0
K11083	0.0
K11082	0.0
K11089	1.0
K08777	0.0
K08776	0.0
K06346	2484.0
K06347	0.0
K09824	0.0
K09825	3561.0
K09823	0.0
K09820	3.0
K10939	0.0
K10936	0.0
K10937	0.0
K10933	0.0
K06348	0.0
K09829	0.0
K11337	0.0
K11336	0.0
K11335	0.0
K11334	0.0
K11333	0.0
K11332	0.0
K11331	0.0
K11330	0.0
K00169	542.0
K00164	25.0
K00166	1.0
K00167	1.0
K00161	1064.0
K00162	1064.0
K00163	0.0
K10689	0.0
K10680	0.0
K10681	1.0
K10682	1.0
K04083	2729.0
K04082	3.0
K04081	0.0
K04080	0.0
K04087	70.0
K04086	894.0
K04085	1.0
K04084	7.0
K04088	70.0
K01569	0.0
K01568	0.0
K01563	0.0
K01561	0.0
K01560	1539.0
K01567	27.0
K01565	1.0
K01564	0.0
K02038	3712.0
K02039	3714.0
K02030	9869.0
K02031	7363.0
K02032	7486.0
K02033	8247.0
K02034	8874.0
K02035	11471.0
K02036	4449.0
K02037	3634.0
K05556	0.0
K13658	0.0
K13659	0.0
K13656	0.0
K13657	0.0
K13654	0.0
K13655	34.0
K13652	716.0
K13653	3886.0
K13650	0.0
K13651	7.0
K05555	0.0
K05552	0.0
K02057	3620.0
K05550	0.0
K05551	0.0
K12308	6610.0
K12306	0.0
K03073	3817.0
K03072	207.0
K03071	25.0
K03070	3720.0
K03077	124.0
K03076	3900.0
K03075	3572.0
K03074	265.0
K08965	18.0
K08967	0.0
K08961	188.0
K08963	1078.0
K13873	0.0
K13876	0.0
K13874	0.0
K13875	0.0
K06139	0.0
K06138	22.0
K06135	0.0
K06134	24.0
K06137	1.0
K06136	0.0
K06131	5161.0
K06133	1323.0
K06132	0.0
K02600	3905.0
K07389	0.0
K07388	0.0
K04747	0.0
K01516	3874.0
K09977	0.0
K07518	0.0
K07519	0.0
K11437	0.0
K07512	1.0
K07516	2.0
K10212	22.0
K10747	0.0
K10217	0.0
K10219	0.0
K10218	0.0
K10748	0.0
K01912	1992.0
K01913	0.0
K01910	201.0
K01911	261.0
K01916	1107.0
K01917	0.0
K01914	3511.0
K01915	6348.0
K01918	1515.0
K01919	448.0
K07774	0.0
K07775	410.0
K07776	134.0
K07777	272.0
K07770	5.0
K07771	0.0
K07772	0.0
K07773	0.0
K07778	330.0
K01193	3880.0
K04340	0.0
K04341	0.0
K04342	0.0
K04343	0.0
K12986	0.0
K04691	0.0
K02931	3580.0
K02933	3905.0
K02935	3905.0
K02936	0.0
K02939	3905.0
K00205	0.0
K00204	0.0
K00207	0.0
K00206	0.0
K00201	0.0
K00200	0.0
K00203	0.0
K00202	0.0
K00209	0.0
K00208	1926.0
K01000	4580.0
K01001	0.0
K01002	52.0
K01003	1.0
K01004	0.0
K01005	742.0
K01006	2743.0
K01007	267.0
K01008	610.0
K10855	0.0
K14115	0.0
K14116	0.0
K14441	2684.0
K14446	106.0
K14447	0.0
K14112	0.0
K14445	1.0
K08195	0.0
K08194	3.0
K14448	0.0
K08196	0.0
K08191	1117.0
K14119	0.0
K08193	0.0
K00702	386.0
K10799	0.0
K03518	1001.0
K03519	129.0
K09719	0.0
K10856	0.0
K03516	0.0
K03517	1769.0
K02205	0.0
K02204	2.0
K02203	1609.0
K02201	0.0
K02200	28.0
K13714	0.0
K13461	0.0
K12518	0.0
K12519	0.0
K12517	0.0
K12514	0.0
K12515	0.0
K12512	0.0
K12513	0.0
K12510	1555.0
K12511	214.0
K07183	1287.0
K07182	0.0
K07181	737.0
K07180	28.0
K07186	0.0
K07185	320.0
K07184	0.0
K09800	8.0
K09801	1.0
K09802	0.0
K09803	27.0
K09804	0.0
K09805	7.0
K09806	0.0
K09807	1862.0
K09808	2083.0
K09809	82.0
K10912	0.0
K10913	0.0
K10914	67.0
K10915	0.0
K10916	0.0
K10917	0.0
K11358	1317.0
K11355	0.0
K11354	0.0
K11357	0.0
K11356	0.0
K04069	8730.0
K04068	4001.0
K04065	0.0
K04064	0.0
K04067	0.0
K04066	3798.0
K04061	1032.0
K09716	0.0
K04063	1.0
K04062	0.0
K10006	0.0
K10007	0.0
K10004	1.0
K10005	0.0
K10002	1.0
K10003	1.0
K10000	0.0
K10001	1.0
K09717	0.0
K10008	3.0
K10009	0.0
K02491	0.0
K14588	0.0
K14581	0.0
K13678	1057.0
K13679	0.0
K11633	0.0
K13670	0.0
K13671	0.0
K11987	0.0
K11636	0.0
K11634	0.0
K13582	0.0
K13583	0.0
K13580	0.0
K13581	0.0
K13586	0.0
K13587	0.0
K13584	0.0
K13585	0.0
K13588	0.0
K13589	0.0
K02052	56.0
K02053	56.0
K02050	4468.0
K02051	4187.0
K02056	2014.0
K05553	0.0
K02054	56.0
K02055	38.0
K02058	708.0
K02059	0.0
K05558	0.0
K05559	0.0
K03895	0.0
K03894	0.0
K03897	0.0
K03896	0.0
K03891	0.0
K03890	0.0
K03893	0.0
K03892	3593.0
K02423	0.0
K05342	0.0
K05341	2.0
K12989	0.0
K12988	0.0
K02420	1756.0
K12981	0.0
K12980	0.0
K12983	0.0
K12982	0.0
K12985	0.0
K12984	0.0
K12987	0.0
K02426	1118.0
K13854	0.0
K03098	959.0
K13853	26.0
K03095	1080.0
K05344	4.0
K03091	7240.0
K03090	30.0
K03093	105.0
K03092	1427.0
K06113	43.0
K09632	0.0
K02429	2340.0
K06118	0.0
K05716	0.0
K04844	1.0
K11632	0.0
K11630	0.0
K11631	10.0
K11637	0.0
K11635	0.0
K11638	0.0
K11639	0.0
K07572	0.0
K07573	0.0
K07570	731.0
K07571	1241.0
K07576	1281.0
K07577	0.0
K07574	2459.0
K07575	0.0
K07578	0.0
K07579	0.0
K11189	4610.0
K11184	943.0
K11187	0.0
K11180	8.0
K11181	8.0
K11183	1.0
K10764	0.0
K10763	1.0
K10762	0.0
K01938	3610.0
K01939	3986.0
K01934	2970.0
K01935	979.0
K01937	3890.0
K01930	0.0
K01932	21.0
K01933	4305.0
K07798	23.0
K07799	1.0
K07796	0.0
K07797	0.0
K07794	9.0
K07795	18.0
K07792	23.0
K07793	492.0
K07790	0.0
K07791	27.0
K06379	1557.0
K00968	716.0
K06378	1512.0
K06377	0.0
K06376	0.0
K06375	0.0
K09814	0.0
K09813	0.0
K06372	0.0
K06371	0.0
K06370	0.0
K01249	0.0
K01246	2856.0
K01247	3.0
K01244	0.0
K01243	2951.0
K08919	0.0
K01241	45.0
K02919	2693.0
K02913	4722.0
K02912	0.0
K02911	3897.0
K02910	0.0
K02917	0.0
K02916	3905.0
K02915	0.0
K02914	3883.0
K00228	24.0
K00227	0.0
K00226	5042.0
K00224	1.0
K00223	0.0
K00222	0.0
K00221	0.0
K00220	0.0
K01798	0.0
K01799	20.0
K01068	0.0
K01069	193.0
K01062	1.0
K01791	3509.0
K01792	1.0
K01061	2.0
K01066	183.0
K01067	17.0
K01796	0.0
K01797	18.0
K05499	752.0
K14468	0.0
K14469	0.0
K14465	0.0
K14466	0.0
K14467	0.0
K10834	0.0
K10833	0.0
K02266	0.0
K03793	0.0
K03790	245.0
K03791	0.0
K03796	0.0
K03797	5636.0
K03794	0.0
K03795	1.0
K03798	6069.0
K03799	1158.0
K13448	0.0
K12538	0.0
K12539	0.0
K12530	0.0
K12531	0.0
K12532	0.0
K12533	0.0
K12534	0.0
K12535	0.0
K12536	0.0
K12537	0.0
K03136	0.0
K09790	2177.0
K09791	8.0
K09792	1.0
K09793	1128.0
K09794	7.0
K09795	7.0
K09796	0.0
K09797	1666.0
K09798	0.0
K09799	0.0
K10972	0.0
K10973	0.0
K10977	2.0
K10974	748.0
K10975	0.0
K10978	0.0
K10979	71.0
K06308	0.0
K00315	0.0
K09862	1.0
K06303	0.0
K09860	0.0
K09861	3247.0
K06306	91.0
K06307	0.0
K06305	0.0
K11373	0.0
K04047	1125.0
K04046	0.0
K04045	745.0
K04044	3.0
K04043	4152.0
K04042	2770.0
K04041	1339.0
K04040	0.0
K02700	0.0
K04049	0.0
K04048	0.0
K02707	0.0
K02704	0.0
K02705	0.0
K10020	0.0
K10021	0.0
K10022	0.0
K10023	0.0
K10024	0.0
K10025	0.0
K10026	109.0
K10027	0.0
K13612	0.0
K13613	0.0
K13611	0.0
K13614	0.0
K13615	0.0
K05794	30.0
K05795	236.0
K05796	70.0
K05797	0.0
K05790	0.0
K05791	1.0
K05792	2.0
K05793	8.0
K05798	0.0
K05799	2462.0
K01474	0.0
K01477	0.0
K01476	46.0
K01471	0.0
K01470	1761.0
K01473	0.0
K13039	0.0
K01479	1.0
K01478	390.0
K05570	725.0
K05571	749.0
K05572	0.0
K05573	0.0
K02078	7822.0
K02079	0.0
K05576	0.0
K02074	1100.0
K02075	1100.0
K02076	915.0
K02077	1105.0
K02071	2267.0
K02072	2370.0
K02073	2687.0
K03309	713.0
K03308	4511.0
K03305	2220.0
K03304	7.0
K03307	1702.0
K03306	1073.0
K03301	2.0
K03300	231.0
K03303	500.0
K03302	0.0
K06173	4895.0
K06175	0.0
K06174	0.0
K06177	1138.0
K06176	0.0
K06179	1678.0
K07680	2.0
K03867	0.0
K03838	0.0
K12053	0.0
K11618	693.0
K11619	0.0
K11614	1.0
K11615	0.0
K11616	0.0
K11617	2.0
K11610	0.0
K11611	0.0
K11960	0.0
K11961	0.0
K02836	3823.0
K10565	0.0
K10564	0.0
K02837	3374.0
K10561	34.0
K10560	34.0
K10563	3342.0
K10562	0.0
K02838	3905.0
K06858	0.0
K02839	692.0
K06859	125.0
K12700	1072.0
K07558	0.0
K07559	720.0
K07228	0.0
K07229	0.0
K07226	0.0
K07224	1.0
K07225	0.0
K07222	1.0
K07223	912.0
K07220	1036.0
K07221	22.0
K10709	239.0
K10708	0.0
K10701	0.0
K10703	0.0
K10702	0.0
K10704	0.0
K05984	0.0
K07537	0.0
K08652	0.0
K08651	0.0
K08658	0.0
K08659	2977.0
K05982	0.0
K07451	0.0
K07453	0.0
K07452	0.0
K07455	512.0
K07454	1.0
K09707	732.0
K07457	28.0
K09706	2.0
K07104	3.0
K00029	83.0
K00028	0.0
K00799	24.0
K00798	2420.0
K00797	704.0
K00024	2263.0
K00795	26.0
K00026	0.0
K00021	0.0
K00020	41.0
K00023	0.0
K00022	0.0
K09017	2.0
K01269	2137.0
K09015	2032.0
K09014	2921.0
K09013	4057.0
K09011	1117.0
K09010	0.0
K01261	2.0
K01262	4776.0
K01263	25.0
K01264	0.0
K01265	5793.0
K01266	702.0
K09018	0.0
K08227	0.0
K08226	0.0
K08225	0.0
K08224	7.0
K08223	193.0
K08222	23.0
K08221	2.0
K00249	1.0
K01790	3019.0
K00241	1145.0
K00240	1193.0
K00243	3471.0
K00242	24.0
K00245	8.0
K00244	2131.0
K00247	0.0
K00246	8.0
K01795	802.0
K06983	0.0
K02799	4.0
K02798	90.0
K02791	93.0
K02790	0.0
K02793	2753.0
K02795	3334.0
K02794	4122.0
K02796	3091.0
K04564	1362.0
K04565	780.0
K04566	716.0
K04567	3096.0
K01040	52.0
K01041	23.0
K04562	273.0
K04568	0.0
K01049	0.0
K02535	1149.0
K02242	1078.0
K02536	1152.0
K02531	186.0
K02246	1076.0
K02533	30.0
K02532	694.0
K02248	381.0
K02538	2.0
K00581	0.0
K13421	0.0
K01013	0.0
K15018	0.0
K15019	0.0
K03110	3881.0
K03111	6133.0
K03112	0.0
K03113	1119.0
K03116	1231.0
K03117	10.0
K03118	1203.0
K03119	0.0
K10919	0.0
K12552	0.0
K12553	0.0
K12551	0.0
K12556	1.0
K12554	2.0
K12555	2159.0
K06892	0.0
K06893	2.0
K06890	1393.0
K06891	8.0
K06896	3317.0
K06897	1289.0
K06894	54.0
K06895	795.0
K10954	0.0
K10956	0.0
K06899	0.0
K06328	2.0
K06329	0.0
K10952	0.0
K10953	0.0
K11395	0.0
K11391	0.0
K11390	0.0
K11392	7.0
K00499	0.0
K00494	1.0
K00495	0.0
K00496	0.0
K00491	0.0
K00492	0.0
K00493	0.0
K13591	0.0
K01467	1999.0
K13593	0.0
K13592	0.0
K04021	7.0
K04020	7.0
K04023	162.0
K04022	0.0
K04025	0.0
K04024	278.0
K04027	4.0
K04026	74.0
K04029	1093.0
K04028	875.0
K07055	0.0
K07054	0.0
K07057	0.0
K07056	5022.0
K07051	1.0
K07050	1231.0
K07053	4933.0
K07052	7433.0
K07059	0.0
K07058	3508.0
K10040	389.0
K10041	530.0
K10046	0.0
K04799	0.0
K04798	0.0
K04793	0.0
K04792	0.0
K04791	0.0
K04790	0.0
K04797	0.0
K04796	0.0
K04795	0.0
K04794	0.0
K13638	0.0
K13639	0.0
K13634	0.0
K13635	0.0
K13636	7.0
K13637	0.0
K13630	0.0
K13631	0.0
K13632	0.0
K13633	0.0
K02042	1146.0
K05778	0.0
K05779	0.0
K05776	984.0
K05541	0.0
K05774	7.0
K05775	0.0
K05772	8.0
K05773	8.0
K05540	506.0
K01459	0.0
K01458	0.0
K01457	1.0
K01455	2.0
K01454	0.0
K01453	0.0
K01452	0.0
K01451	195.0
K01450	0.0
K05518	0.0
K08070	169.0
K08071	0.0
K05516	81.0
K08077	17.0
K05515	2546.0
K13093	0.0
K11783	0.0
K12949	0.0
K12945	0.0
K12944	0.0
K12941	238.0
K12940	13.0
K12943	0.0
K12942	195.0
K14728	0.0
K14727	0.0
K11785	0.0
K00108	1.0
K13890	8.0
K13891	8.0
K13892	8.0
K13893	0.0
K13894	0.0
K13895	0.0
K13896	0.0
K06159	0.0
K06158	4729.0
K06153	3587.0
K06152	7.0
K06151	7.0
K06157	0.0
K06156	0.0
K06155	1.0
K06154	0.0
K03327	2257.0
K03326	15.0
K03325	67.0
K03324	3805.0
K03322	154.0
K03321	99.0
K03320	1098.0
K03329	0.0
K03328	1745.0
K04802	0.0
K04801	0.0
K04800	0.0
K11948	0.0
K01505	0.0
K04756	0.0
K11940	0.0
K11941	0.0
K11942	0.0
K11943	0.0
K11944	0.0
K01507	4223.0
K11946	0.0
K11947	0.0
K01506	0.0
K01501	0.0
K01500	32.0
K01503	0.0
K06714	92.0
K04750	917.0
K12789	0.0
K12788	0.0
K11526	0.0
K10810	0.0
K11522	0.0
K11523	0.0
K08675	0.0
K08676	45.0
K08677	0.0
K08679	4.0
K11521	0.0
K10547	97.0
K10546	99.0
K10545	33.0
K10544	2.0
K10543	9.0
K10542	1108.0
K10541	1108.0
K10540	1366.0
K10549	20.0
K10548	97.0
K14630	0.0
K11529	0.0
K00007	0.0
K00005	1450.0
K13444	0.0
K00003	2513.0
K00002	712.0
K00001	1275.0
K01186	1734.0
K00009	88.0
K00008	1841.0
K10726	0.0
K10725	0.0
K08246	0.0
K00263	23.0
K00262	4524.0
K00261	18.0
K00260	24.0
K00266	8130.0
K00265	1016.0
K01200	92.0
K01201	1491.0
K01206	8834.0
K01207	1436.0
K01205	1044.0
K01208	696.0
K01209	5954.0
K06167	1179.0
K00917	867.0
K00912	1148.0
K00919	3613.0
K02519	3817.0
K02518	3897.0
K02517	1142.0
K02511	0.0
K02510	62.0
K13409	0.0
K13408	0.0
K03179	1101.0
K03170	0.0
K03177	3905.0
K12574	2680.0
K12570	0.0
K12573	3836.0
K11009	0.0
K11008	0.0
K11005	0.0
K11004	0.0
K11007	0.0
K11006	0.0
K11003	0.0
K08296	1.0
K08297	1.0
K08295	0.0
K02634	0.0
K02635	0.0
K10622	0.0
K07693	166.0
K07692	0.0
K07691	0.0
K07690	0.0
K07697	0.0
K07696	1110.0
K07695	0.0
K07694	9.0
K07699	967.0
K07698	0.0
K07079	2313.0
K07078	1073.0
K07077	0.0
K07076	76.0
K07075	432.0
K07074	48.0
K07073	0.0
K07072	0.0
K07071	34.0
K07070	0.0
K14584	0.0
K11620	0.0
K09190	0.0
K11623	0.0
K05759	0.0
K08589	0.0
K11625	0.0
K11995	0.0
K01439	3294.0
K01438	1041.0
K01431	0.0
K01430	699.0
K01433	24.0
K01432	0.0
K01434	0.0
K01437	0.0
K01436	1227.0
K05539	1.0
K14520	0.0
K12963	0.0
K12962	0.0
K12961	0.0
K12960	2313.0
K14749	0.0
K14748	0.0
K02972	0.0
K14743	0.0
K14742	2612.0
K14745	0.0
K14744	0.0
K14747	0.0
K14746	0.0
K02167	0.0
K02164	0.0
K02160	1523.0
K02168	0.0
K02169	977.0
K10931	0.0
K03341	0.0
K03340	1954.0
K03343	0.0
K03342	1.0
K03346	1139.0
K12299	0.0
K12291	0.0
K12290	0.0
K12293	0.0
K12292	1.0
K12295	2.0
K12294	1.0
K12297	0.0
K12368	0.0
K11922	0.0
K11923	0.0
K11920	0.0
K11921	0.0
K11926	0.0
K11927	321.0
K11924	54.0
K11925	0.0
K11928	689.0
K13181	0.0
K13219	0.0
K07262	1.0
K07263	1128.0
K07260	2049.0
K07261	0.0
K07266	7.0
K07267	1.0
K07264	0.0
K07265	7.0
K07268	0.0
K07269	0.0
K01155	435.0
K04478	0.0
K04479	0.0
K10528	0.0
K14952	0.0
K07486	15.0
K07487	4.0
K07484	352.0
K07485	0.0
K07482	192.0
K07483	2696.0
K07480	0.0
K07481	37.0
K07488	0.0
K07489	0.0
K11210	0.0
K11211	0.0
K11212	0.0
K11214	692.0
K11216	2.0
K06300	0.0
K00061	0.0
K00060	52.0
K06301	0.0
K00065	165.0
K00064	0.0
K00067	4265.0
K00066	1.0
K00069	0.0
K00068	110.0
K06304	0.0
K08262	0.0
K08261	0.0
K08260	0.0
K08265	0.0
K08264	0.0
K00288	0.0
K00285	2.0
K00284	1253.0
K00287	3819.0
K00286	4538.0
K00281	1118.0
K00280	0.0
K00283	785.0
K00282	785.0
K08088	0.0
K14198	0.0
K14199	0.0
K03452	0.0
K14194	0.0
K14195	0.0
K14196	0.0
K14197	0.0
K14192	0.0
K14193	0.0
K01880	2765.0
K01881	4607.0
K01883	3905.0
K01885	2914.0
K04618	0.0
K01887	4597.0
K01224	486.0
K01889	3912.0
K01226	921.0
K01227	1.0
K01220	187.0
K01222	146.0
K01223	2964.0
K02759	1548.0
K02755	6.0
K02757	1799.0
K02756	9.0
K14998	0.0
K02750	242.0
K02753	0.0
K02752	0.0
K00939	3213.0
K00938	1079.0
K00937	2858.0
K00936	10572.0
K00935	0.0
K00934	1.0
K00933	0.0
K00932	0.0
K00931	3621.0
K00930	5368.0
K01089	1163.0
K01080	0.0
K01081	2015.0
K01082	0.0
K01083	0.0
K01084	0.0
K01085	0.0
K01087	0.0
K02571	0.0
K02570	27.0
K02573	35.0
K02572	0.0
K02575	227.0
K02574	82.0
K07780	0.0
K03488	1316.0
K03489	884.0
K03482	0.0
K03483	89.0
K03480	58.0
K03481	1044.0
K03486	896.0
K03487	0.0
K03484	2461.0
K03485	0.0
K02287	0.0
K02286	0.0
K02285	0.0
K02284	0.0
K02283	1918.0
K02282	30.0
K02281	1.0
K02280	1.0
K02289	0.0
K02288	0.0
K03626	0.0
K03627	0.0
K03624	5431.0
K03625	3905.0
K03151	2753.0
K03620	40.0
K03153	0.0
K08869	0.0
K03628	3125.0
K03629	3790.0
K09738	0.0
K09739	0.0
K09736	0.0
K09737	0.0
K09735	0.0
K09732	0.0
K09733	0.0
K09730	0.0
K09731	0.0
K09888	2146.0
K09889	8.0
K09880	0.0
K09882	35.0
K09883	22.0
K09884	0.0
K09887	0.0
K11027	0.0
K11026	0.0
K11025	0.0
K11024	0.0
K07679	0.0
K07678	0.0
K11021	0.0
K11020	0.0
K07675	0.0
K07674	1.0
K07676	0.0
K07671	0.0
K07670	0.0
K07673	1.0
K07672	0.0
K01117	0.0
K12048	0.0
K07019	9.0
K07018	24.0
K07011	3118.0
K07010	2592.0
K07013	8.0
K07012	1326.0
K07015	2603.0
K07014	1.0
K07017	49.0
K07016	0.0
K10084	0.0
K08372	49.0
K05884	23.0
K05885	1442.0
K05886	7.0
K05887	1.0
K05880	0.0
K05881	0.0
K05882	1.0
K05883	0.0
K08902	0.0
K05739	68.0
K05888	0.0
K05889	0.0
K08903	0.0
K00547	974.0
K00544	0.0
K00545	0.0
K00542	0.0
K00543	0.0
K00540	9337.0
K00548	3789.0
K00549	783.0
K01145	0.0
K01412	22.0
K01147	8.0
K01417	1581.0
K00038	0.0
K01143	0.0
K01142	2959.0
K01419	918.0
K00788	3184.0
K00789	4044.0
K12502	0.0
K14762	0.0
K14761	1722.0
K06195	1.0
K03819	0.0
K03818	23.0
K03814	51.0
K03817	838.0
K03816	1882.0
K03811	1818.0
K03810	4.0
K03813	8.0
K11908	0.0
K11909	0.0
K11904	0.0
K11905	0.0
K11906	0.0
K11907	0.0
K11900	0.0
K11901	0.0
K11902	7.0
K11903	7.0
K10986	28.0
K13238	0.0
K13239	0.0
K13797	0.0
K07248	289.0
K13796	0.0
K07244	0.0
K07245	0.0
K07246	36.0
K07240	6237.0
K07241	3.0
K07242	0.0
K07243	2.0
K01268	0.0
K05296	0.0
K02821	896.0
K09016	0.0
K09945	0.0
K09944	0.0
K09947	0.0
K09946	1.0
K09941	0.0
K09940	1.0
K09943	0.0
K09942	2.0
K09949	30.0
K09948	0.0
K10851	0.0
K10850	0.0
K03666	332.0
K03667	918.0
K03196	10.0
K03665	3797.0
K11275	0.0
K06012	1312.0
K00048	1193.0
K10857	0.0
K09773	943.0
K00043	1.0
K00042	837.0
K00041	798.0
K00040	805.0
K00046	3167.0
K00733	0.0
K00044	0.0
K06011	0.0
K09012	0.0
K06016	136.0
K06017	0.0
K06014	0.0
K06015	717.0
K06019	30.0
K01075	1.0
K12221	0.0
K06444	0.0
K04632	0.0
K14977	17.0
K14974	0.0
K00958	0.0
K00951	5046.0
K00950	1394.0
K00952	8.0
K00955	298.0
K00954	3903.0
K00957	414.0
K00956	378.0
K00590	117.0
K02777	957.0
K02775	681.0
K02774	467.0
K02773	406.0
K02771	83.0
K02770	1972.0
K02779	843.0
K02778	0.0
K01606	0.0
K01607	3222.0
K01604	0.0
K01605	0.0
K01602	0.0
K01601	0.0
K03750	309.0
K01609	2364.0
K02553	0.0
K02804	896.0
K02551	980.0
K02806	2.0
K02557	2615.0
K02800	194.0
K05275	0.0
K02802	3.0
K13300	0.0
K02558	25.0
K02809	9.0
K02808	6.0
K03600	1.0
K03601	3822.0
K03602	3801.0
K03603	0.0
K03604	715.0
K03605	16.0
K03606	67.0
K03607	0.0
K03608	1847.0
K03609	2950.0
K06078	0.0
K06079	0.0
K09710	3822.0
K09711	0.0
K09712	0.0
K06073	0.0
K06074	0.0
K06075	0.0
K06076	192.0
K06077	7.0
K06382	605.0
K06383	321.0
K06380	0.0
K06381	1427.0
K06386	0.0
K06387	855.0
K06384	64.0
K06385	1452.0
K06388	0.0
K06389	0.0
K12466	0.0
K12468	0.0
K07657	9.0
K07656	0.0
K07655	0.0
K07654	0.0
K07653	0.0
K07652	1160.0
K07651	2.0
K07650	5.0
K07659	23.0
K07658	3709.0
K11041	34.0
K11040	0.0
K11043	0.0
K11042	0.0
K11045	0.0
K11044	0.0
K11047	0.0
K11046	0.0
K11049	0.0
K11048	0.0
K07387	1000.0
K07386	2424.0
K06926	2312.0
K06927	142.0
K06924	0.0
K06925	3905.0
K06922	0.0
K06923	1545.0
K06920	138.0
K06921	1416.0
K06928	53.0
K06929	37.0
K07033	2065.0
K07032	26.0
K07031	760.0
K07030	2483.0
K07037	1014.0
K07035	2218.0
K07034	2.0
K07039	1.0
K07038	777.0
K10829	0.0
K00384	7353.0
K00385	60.0
K00386	0.0
K00387	0.0
K00380	2.0
K00381	1.0
K00382	3228.0
K00383	204.0
K00389	0.0
K01387	0.0
K01385	0.0
K01389	0.0
K09158	1.0
K09159	24.0
K09156	0.0
K09157	2480.0
K09154	0.0
K09155	454.0
K09152	0.0
K09153	835.0
K09150	0.0
K09151	10.0
K05970	1927.0
K05714	0.0
K05715	0.0
K05710	0.0
K05711	0.0
K05712	0.0
K05713	0.0
K00560	3662.0
K00561	0.0
K00563	1086.0
K00564	916.0
K00566	4810.0
K00567	3407.0
K00568	26.0
K00569	1.0
K05575	0.0
K01169	0.0
K01167	0.0
K01166	0.0
K05577	1.0
K01163	549.0
K01161	0.0
K01160	7.0
K05578	0.0
K05579	0.0
K08092	92.0
K08093	10.0
K08094	141.0
K08095	0.0
K08096	0.0
K08097	2.0
K02254	0.0
K02255	0.0
K01743	0.0
K02251	2.0
K02061	0.0
K01741	0.0
K02060	0.0
K00114	0.0
K02122	1601.0
K02123	2718.0
K02120	2726.0
K02121	2430.0
K02124	2726.0
K03837	0.0
K03836	0.0
K03835	7.0
K03834	0.0
K03833	78.0
K03832	1171.0
K03831	1.0
K03830	820.0
K00443	0.0
K03839	1140.0
K02067	32.0
K10189	1450.0
K13038	5751.0
K13787	120.0
K13788	8.0
K13789	9988.0
K10188	1739.0
K12255	0.0
K12254	0.0
K12257	2341.0
K12256	0.0
K12251	328.0
K12250	0.0
K12253	0.0
K12252	0.0
K13252	57.0
K13256	225.0
K13255	0.0
K12079	0.0
K12078	0.0
K12071	1.0
K12070	0.0
K12073	1.0
K12072	0.0
K09912	0.0
K06236	0.0
K06237	0.0
K05519	0.0
K09914	7.0
K11788	0.0
K11782	0.0
K11780	0.0
K11781	0.0
K11787	0.0
K11784	0.0
K11530	0.0
K12787	0.0
K12786	0.0
K12785	0.0
K12784	0.0
K06718	0.0
K09969	1.0
K09968	0.0
K09967	801.0
K09966	1.0
K09965	1.0
K09964	0.0
K09963	1014.0
K09962	693.0
K09961	0.0
K09960	0.0
K11527	185.0
K11524	0.0
K11525	0.0
K11250	1.0
K11253	0.0
K11258	0.0
K11528	0.0
K00713	0.0
K00712	590.0
K10780	0.0
K10783	81.0
K10125	0.0
K10124	0.0
K10126	0.0
K10121	160.0
K10123	0.0
K10122	160.0
K04652	792.0
K04653	772.0
K04651	1470.0
K04656	771.0
K04654	771.0
K04655	821.0
K00973	2749.0
K00972	352.0
K00971	1983.0
K00970	1149.0
K00975	4851.0
K00974	7914.0
K00979	1185.0
K00978	78.0
K14954	0.0
K14955	0.0
K14956	0.0
K06178	2674.0
K01596	139.0
K01597	1079.0
K01594	0.0
K01595	27.0
K01592	0.0
K01593	0.0
K01590	193.0
K01591	3659.0
K01598	2.0
K01599	5940.0
K02711	0.0
K02710	0.0
K02713	0.0
K02712	0.0
K02714	0.0
K02717	0.0
K02716	0.0
K02719	0.0
K02718	0.0
K03449	899.0
K03446	1083.0
K03444	1.0
K03445	7.0
K03442	3734.0
K01620	2266.0
K01621	1129.0
K01622	0.0
K01623	1001.0
K01624	6223.0
K01625	5076.0
K01626	1312.0
K01627	1148.0
K01628	1512.0
K01629	740.0
K05299	2.0
K02829	0.0
K02828	0.0
K02827	0.0
K02826	0.0
K02825	1028.0
K02824	2599.0
K02823	2717.0
K02822	1026.0
K03198	10.0
K03199	32.0
K03668	118.0
K03669	1.0
K03190	699.0
K03191	0.0
K03660	2285.0
K03194	0.0
K03195	10.0
K03664	3905.0
K03197	8.0
K09772	2635.0
K06013	3.0
K09770	28.0
K09771	0.0
K09776	0.0
K09777	1356.0
K09774	8.0
K09775	981.0
K09778	21.0
K09779	1309.0
K06269	0.0
K06323	0.0
K11624	0.0
K02991	0.0
K02990	3885.0
K02624	0.0
K02240	1087.0
K08282	8.0
K12440	0.0
K12441	0.0
K12442	0.0
K12443	0.0
K12444	0.0
K12445	0.0
K12449	0.0
K02247	0.0
K07637	0.0
K07636	3472.0
K07639	0.0
K07638	23.0
K11069	2280.0
K11068	2809.0
K11063	0.0
K11062	0.0
K11061	0.0
K11060	0.0
K11066	0.0
K11065	1827.0
K06900	0.0
K06901	3662.0
K06902	730.0
K06903	49.0
K06904	214.0
K06905	68.0
K06906	22.0
K06907	195.0
K06908	68.0
K06909	239.0
K10821	0.0
K05905	0.0
K05904	0.0
K05906	0.0
K05900	0.0
K05903	8.0
K01406	0.0
K05909	0.0
K05908	0.0
K00368	0.0
K00369	0.0
K00366	141.0
K00367	0.0
K00364	1081.0
K00365	1.0
K00362	0.0
K00363	0.0
K00360	0.0
```
