## Extended Data File 1 for "Diet induces reproducible alterations in the mouse and human gut microbiome": ERS794899_ERR986214.picrust_nol

```
# Constructed from biom file
#OTU ID	ERR986214
K01365	0.0
K01364	0.0
K01361	0.0
K01360	0.0
K01362	2870.0
K02249	0.0
K05841	0.0
K05844	0.0
K05845	26.0
K05846	2160.0
K05847	2183.0
K00508	0.0
K00500	0.0
K00507	2.0
K00504	0.0
K00505	0.0
K12521	0.0
K01101	1972.0
K01103	0.0
K12520	0.0
K01104	11131.0
K05592	2947.0
K05593	2478.0
K05590	0.0
K05591	0.0
K05596	2.0
K05597	0.0
K05594	0.0
K05595	159.0
K05599	0.0
K11964	0.0
K11962	0.0
K14540	3311.0
K12529	0.0
K12528	0.0
K06353	0.0
K02456	130.0
K02457	0.0
K02454	3.0
K02455	0.0
K02452	0.0
K02453	4.0
K02450	0.0
K02103	1605.0
K08138	52.0
K02108	4616.0
K02109	5774.0
K02458	0.0
K02459	0.0
K08137	0.0
K03851	0.0
K03850	0.0
K03852	0.0
K03855	2.0
K03856	2679.0
K13018	0.0
K13019	0.0
K13010	0.0
K13011	0.0
K13012	78.0
K13013	0.0
K13014	0.0
K13015	0.0
K13016	0.0
K13017	0.0
K08566	0.0
K08567	3.0
K13274	0.0
K13275	0.0
K13276	0.0
K13277	0.0
K03275	0.0
K03274	0.0
K03277	0.0
K03276	0.0
K03271	2649.0
K03270	2527.0
K03273	38.0
K03272	1230.0
K03279	0.0
K03278	0.0
K11022	0.0
K12277	0.0
K12276	0.0
K12270	1.0
K11058	0.0
K12279	0.0
K12278	0.0
K07557	0.0
K07550	0.0
K07552	1114.0
K06319	0.0
K09909	0.0
K09908	0.0
K12051	0.0
K12050	0.0
K12057	40.0
K12056	0.0
K06221	2.0
K09900	0.0
K09903	4662.0
K09902	0.0
K09904	0.0
K09907	0.0
K09906	0.0
K11501	0.0
K03234	0.0
K00773	4526.0
K00772	5.0
K00777	0.0
K00776	0.0
K06313	19.0
K06315	0.0
K05574	0.0
K10201	1.0
K07176	0.0
K07177	625.0
K07174	0.0
K07175	95.0
K07172	53.0
K07173	1636.0
K07170	1742.0
K07171	6887.0
K07178	0.0
K07179	0.0
K00195	0.0
K00194	1.0
K00197	1.0
K00196	0.0
K00191	0.0
K00190	2.0
K00193	0.0
K00192	0.0
K00198	300.0
K06405	2263.0
K10109	681.0
K10108	2080.0
K10107	0.0
K01828	0.0
K01829	0.0
K01826	0.0
K01825	0.0
K01822	0.0
K01823	625.0
K01820	0.0
K01821	625.0
K00999	0.0
K00998	1743.0
K00995	5531.0
K00997	1141.0
K00996	2.0
K00991	4727.0
K00990	0.0
K00992	2.0
K11028	0.0
K02622	2044.0
K02625	0.0
K03564	3046.0
K13489	0.0
K13488	0.0
K13483	0.0
K13482	0.0
K13481	0.0
K13480	0.0
K13487	0.0
K13486	0.0
K14680	0.0
K14681	0.0
K14682	0.0
K08358	33.0
K08357	33.0
K08356	0.0
K08355	0.0
K03469	5119.0
K03462	0.0
K03464	0.0
K03465	652.0
K03466	5217.0
K01648	0.0
K01649	5057.0
K01643	278.0
K01640	47.0
K01641	623.0
K01646	47.0
K01647	4238.0
K01644	291.0
K02597	0.0
K02626	2.0
K02595	0.0
K02594	31.0
K02593	0.0
K02592	19.0
K02591	186.0
K02590	1257.0
K02598	48.0
K02849	0.0
K14061	0.0
K14062	0.0
K14063	0.0
K14064	0.0
K14065	0.0
K14067	0.0
K02841	0.0
K02840	619.0
K02843	56.0
K02844	0.0
K02847	0.0
K02846	0.0
K02102	0.0
K09758	54.0
K06039	0.0
K06034	0.0
K06036	0.0
K06037	0.0
K06032	0.0
K01581	624.0
K02702	0.0
K02659	0.0
K13490	0.0
K13491	0.0
K03644	1318.0
K03645	0.0
K03646	0.0
K03647	665.0
K03640	40.0
K03641	40.0
K03642	2.0
K03643	0.0
K03648	4494.0
K03649	2.0
K06694	0.0
K11814	0.0
K12428	0.0
K12429	0.0
K12422	0.0
K12423	0.0
K12420	0.0
K12421	0.0
K12426	0.0
K12427	0.0
K12424	0.0
K12425	0.0
K07349	0.0
K07348	0.0
K05380	0.0
K07345	0.0
K07344	0.0
K07347	0.0
K07346	0.0
K07341	1284.0
K07340	0.0
K07343	1303.0
K07342	0.0
K06968	0.0
K06969	6467.0
K06962	743.0
K06963	0.0
K06960	3186.0
K06961	0.0
K06966	1850.0
K06967	3311.0
K06964	0.0
K06965	0.0
K08995	0.0
K08994	0.0
K08997	0.0
K08996	27.0
K08990	0.0
K08993	0.0
K08992	0.0
K08999	88.0
K08998	3165.0
K08344	0.0
K08345	0.0
K08346	0.0
K14940	0.0
K02724	0.0
K08349	0.0
K11815	0.0
K05929	0.0
K05928	0.0
K05927	0.0
K05924	0.0
K05922	0.0
K05921	2.0
K00349	1276.0
K00698	0.0
K00340	1318.0
K00341	1318.0
K00690	1621.0
K00343	1318.0
K00344	42.0
K00697	54.0
K00346	1276.0
K00347	1276.0
K09116	1306.0
K09117	3980.0
K05337	227.0
K09118	5.0
K09119	0.0
K02106	30.0
K05823	604.0
K05820	0.0
K05826	0.0
K05827	0.0
K02100	0.0
K02101	0.0
K00524	0.0
K00525	3750.0
K00526	2103.0
K00527	6284.0
K00520	2.0
K00522	0.0
K00523	0.0
K02451	0.0
K00528	3762.0
K00529	0.0
K00025	0.0
K14215	0.0
K14213	0.0
K03453	1434.0
K00796	2940.0
K05339	24.0
K00027	3262.0
K00794	2053.0
K00793	2049.0
K01347	0.0
K01346	0.0
K01344	0.0
K01343	0.0
K00791	4599.0
K01340	0.0
K00790	6720.0
K02694	0.0
K02696	0.0
K02697	0.0
K02690	0.0
K02691	33.0
K02692	0.0
K02693	0.0
K02698	0.0
K02699	0.0
K00836	0.0
K00837	1255.0
K00835	0.0
K00832	153.0
K00833	1128.0
K00830	38.0
K00831	4460.0
K00839	72.0
K04335	0.0
K04334	0.0
K01120	0.0
K01126	5121.0
K04333	0.0
K01129	2430.0
K01128	1.0
K04339	0.0
K04338	0.0
K02470	7053.0
K02471	0.0
K02472	1.0
K02473	0.0
K02474	2448.0
K02475	2.0
K02476	2.0
K02477	2887.0
K02478	2.0
K02479	3.0
K09019	0.0
K01267	1948.0
K13074	0.0
K13075	0.0
K11441	0.0
K14055	0.0
K13299	0.0
K13292	3302.0
K14057	0.0
K14056	0.0
K02856	52.0
K02585	28.0
K12211	0.0
K12210	0.0
K12213	0.0
K12212	0.0
K12215	0.0
K02854	0.0
K12217	0.0
K12216	0.0
K12219	0.0
K12218	0.0
K02855	0.0
K08692	0.0
K08693	0.0
K08690	0.0
K08691	0.0
K08696	0.0
K08697	0.0
K11748	0.0
K11749	4225.0
K11746	0.0
K11747	0.0
K11744	0.0
K11745	0.0
K11742	0.0
K11743	1225.0
K11740	0.0
K11741	788.0
K13920	59.0
K13921	23.0
K13922	1317.0
K13923	23.0
K13924	2.0
K13925	0.0
K13926	0.0
K13927	63.0
K13928	0.0
K13929	0.0
K09923	0.0
K09922	1276.0
K06201	3250.0
K06200	1822.0
K06207	3109.0
K06206	348.0
K06205	0.0
K09924	0.0
K09929	0.0
K06208	19.0
K00759	3922.0
K00758	2.0
K00752	2.0
K00757	3528.0
K00756	808.0
K00754	10952.0
K06001	3023.0
K05557	0.0
K09766	285.0
K05554	0.0
K07475	0.0
K07150	2390.0
K07151	0.0
K07152	40.0
K07153	0.0
K07154	2103.0
K07155	0.0
K07156	4.0
K07157	2.0
K07406	3964.0
K07407	9514.0
K07404	3595.0
K07405	1276.0
K07402	1218.0
K07403	1.0
K07400	0.0
K07401	0.0
K01808	4574.0
K01809	2945.0
K01800	0.0
K01801	0.0
K01802	1271.0
K01803	4830.0
K01804	1747.0
K01805	226.0
K01807	1930.0
K09718	0.0
K14668	0.0
K14669	0.0
K14666	0.0
K14667	0.0
K01664	71.0
K01665	1201.0
K01666	1873.0
K01667	1316.0
K01660	0.0
K01661	112.0
K01662	2897.0
K01663	0.0
K01668	1.0
K01669	41.0
K02863	4662.0
K02862	0.0
K02860	4508.0
K02867	4662.0
K02866	0.0
K02864	4392.0
K02869	0.0
K05362	0.0
K05365	0.0
K03402	3623.0
K03403	0.0
K03400	0.0
K03406	18775.0
K03407	2129.0
K03404	0.0
K03405	0.0
K03408	4416.0
K03409	43.0
K02315	3305.0
K02314	4884.0
K02317	0.0
K02316	4589.0
K02313	4662.0
K02312	4.0
K02319	0.0
K12405	0.0
K12152	0.0
K12151	0.0
K07091	0.0
K07090	5372.0
K07093	0.0
K07092	0.0
K07095	5244.0
K07094	0.0
K07097	0.0
K07096	0.0
K07099	623.0
K07098	5237.0
K11175	4489.0
K11174	0.0
K11177	0.0
K11176	0.0
K11173	0.0
K11179	2.0
K11178	0.0
K00322	0.0
K00320	0.0
K00321	0.0
K00326	0.0
K00324	38.0
K00325	36.0
K00329	0.0
K05945	0.0
K05944	0.0
K05947	0.0
K05946	1030.0
K06944	0.0
K06945	0.0
K06946	0.0
K06415	20.0
K06940	1721.0
K06941	4134.0
K06942	4662.0
K06943	0.0
K10806	0.0
K10807	0.0
K10804	1.0
K10805	2.0
K06948	765.0
K06949	5690.0
K06418	2.0
K09138	1.0
K09139	0.0
K09134	1245.0
K09135	0.0
K09136	0.0
K09137	2.0
K09130	0.0
K09131	40.0
K09132	1276.0
K09133	0.0
K05808	3879.0
K05809	0.0
K05804	1225.0
K05805	0.0
K05806	0.0
K05807	1316.0
K05800	0.0
K05801	0.0
K05802	0.0
K05803	0.0
K01044	0.0
K01045	0.0
K01046	17.0
K02068	55.0
K04561	0.0
K01042	83.0
K05568	3066.0
K05567	1283.0
K14273	0.0
K14275	0.0
K14274	8.0
K02062	0.0
K05245	0.0
K05564	0.0
K01048	288.0
K02066	1318.0
K01322	1276.0
K01325	0.0
K02065	1316.0
K01326	0.0
K05560	0.0
K02243	653.0
K08930	0.0
K02679	0.0
K02676	0.0
K02674	0.0
K02675	0.0
K02672	0.0
K02241	233.0
K02670	0.0
K02671	0.0
K00810	0.0
K00811	1276.0
K00812	155.0
K00813	0.0
K00814	0.0
K00817	4368.0
K00818	1313.0
K00819	2.0
K02530	584.0
K02245	653.0
K02244	623.0
K01499	0.0
K01498	0.0
K01493	4620.0
K01492	86.0
K01491	9332.0
K01497	2.0
K01496	72.0
K01495	3033.0
K01494	1284.0
K02418	2867.0
K02419	3129.0
K14492	0.0
K02412	2862.0
K02413	2914.0
K02410	3129.0
K02411	1294.0
K02416	3129.0
K02417	2030.0
K02414	268.0
K02415	5.0
K00120	0.0
K00121	15.0
K00430	0.0
K13058	0.0
K13059	0.0
K13727	1.0
K13057	0.0
K13722	0.0
K13051	0.0
K13052	2353.0
K00435	0.0
K12054	0.0
K03239	0.0
K03238	0.0
K03231	0.0
K03230	0.0
K03232	0.0
K12059	0.0
K03237	0.0
K03236	0.0
K12058	38.0
K12239	0.0
K12238	0.0
K12235	0.0
K12234	53.0
K13942	0.0
K13940	2313.0
K13941	0.0
K12097	0.0
K12096	0.0
K12095	0.0
K12094	0.0
K12093	0.0
K12092	0.0
K12091	0.0
K12090	0.0
K12099	0.0
K12098	0.0
K06356	0.0
K05992	1161.0
K03540	0.0
K06331	1304.0
K06330	0.0
K07138	3199.0
K07139	2623.0
K11811	0.0
K07132	72.0
K07133	11735.0
K07130	2047.0
K07131	0.0
K07137	5948.0
K07134	0.0
K07135	0.0
K01860	0.0
K01866	4662.0
K01867	4664.0
K01865	1.0
K01868	5979.0
K01869	4662.0
K06140	0.0
K04766	0.0
K04767	30.0
K04764	92.0
K04762	1278.0
K04763	5766.0
K04760	0.0
K04761	233.0
K04768	0.0
K04769	2265.0
K08313	40.0
K08312	0.0
K08311	38.0
K08310	0.0
K08317	0.0
K08316	2343.0
K08315	0.0
K08314	38.0
K05149	0.0
K08319	0.0
K08318	0.0
K06339	0.0
K14648	0.0
K14392	70.0
K14393	3.0
K14645	0.0
K14647	0.0
K01689	5725.0
K01686	4095.0
K01687	6487.0
K01684	1302.0
K01685	1806.0
K01682	0.0
K01681	3589.0
K05308	0.0
K02889	0.0
K02888	4662.0
K02885	0.0
K02884	4662.0
K02887	4662.0
K02886	4662.0
K02881	4662.0
K02883	0.0
K13743	0.0
K02086	624.0
K02081	284.0
K02080	0.0
K02083	24.0
K02082	613.0
K13831	0.0
K03428	0.0
K03429	2037.0
K03424	7003.0
K03935	0.0
K03932	152.0
K03933	0.0
K03930	1452.0
K03931	0.0
K02339	0.0
K02338	4662.0
K02337	4447.0
K02336	0.0
K02335	5820.0
K02334	879.0
K02330	0.0
K03688	2381.0
K03689	0.0
K03680	8.0
K03683	0.0
K03684	76.0
K03685	4662.0
K03686	8415.0
K03687	4413.0
K07301	2425.0
K07300	0.0
K07303	0.0
K07302	0.0
K07305	626.0
K07304	664.0
K07307	180.0
K07306	132.0
K07309	33.0
K07308	134.0
K02617	0.0
K02610	2.0
K02963	4662.0
K02612	2.0
K02961	4113.0
K09686	11301.0
K09687	24118.0
K09684	37.0
K09685	644.0
K09682	0.0
K09683	0.0
K09680	1.0
K09681	0.0
K09688	0.0
K09689	0.0
K05962	0.0
K05961	0.0
K05967	69.0
K05966	29.0
K11159	0.0
K05964	15.0
K05968	0.0
K11152	0.0
K00309	0.0
K00658	95.0
K00304	0.0
K00305	0.0
K00654	0.0
K00655	6488.0
K00652	1180.0
K00301	2.0
K00302	1301.0
K00303	4.0
K10828	0.0
K06431	0.0
K06432	0.0
K06433	0.0
K06434	2.0
K06436	34.0
K06437	0.0
K10820	8.0
K06439	0.0
K10822	0.0
K10823	0.0
K10826	0.0
K09167	97.0
K06322	0.0
K14117	0.0
K14259	0.0
K14257	0.0
K01308	69.0
K01303	27.0
K01301	0.0
K01305	91.0
K01304	54.0
K02658	0.0
K00672	0.0
K02650	234.0
K02651	52.0
K02652	1961.0
K02653	2275.0
K02654	5919.0
K05687	0.0
K02656	0.0
K05685	0.0
K00878	2517.0
K00879	300.0
K00872	884.0
K00873	4594.0
K00870	0.0
K00876	5913.0
K00877	0.0
K00874	4915.0
K00875	0.0
K04487	6396.0
K04486	3073.0
K04485	4483.0
K04484	0.0
K04483	0.0
K04482	0.0
K04480	0.0
K04488	4589.0
K12049	0.0
K13693	0.0
K13706	0.0
K13694	52.0
K13695	0.0
K05977	0.0
K09516	51.0
K02434	5765.0
K02435	5480.0
K02436	25.0
K02437	2590.0
K05350	2146.0
K02431	1625.0
K08100	0.0
K02433	5782.0
K02438	3029.0
K02439	0.0
K03745	0.0
K03744	3525.0
K03747	0.0
K03210	4485.0
K03217	5074.0
K03216	3314.0
K03215	0.0
K03742	3249.0
K03219	0.0
K03218	4689.0
K03749	0.0
K03748	52.0
K02383	0.0
K06327	0.0
K06320	1603.0
K07238	4020.0
K09479	0.0
K09478	0.0
K09475	0.0
K09474	0.0
K09477	0.0
K09476	0.0
K09471	0.0
K09470	0.0
K09473	0.0
K09472	0.0
K07543	0.0
K06898	2007.0
K13967	0.0
K13963	1507.0
K07545	0.0
K00737	1225.0
K05345	0.0
K11706	0.0
K11707	0.0
K11704	0.0
K11705	0.0
K11708	0.0
K11709	0.0
K05588	0.0
K07114	4072.0
K07443	1746.0
K07116	0.0
K07117	0.0
K07110	0.0
K07447	4662.0
K07112	61.0
K07113	0.0
K07448	1495.0
K07118	835.0
K07119	0.0
K10619	0.0
K10618	0.0
K10617	0.0
K10616	0.0
K01848	0.0
K01849	0.0
K01844	447.0
K01845	1647.0
K01846	3.0
K01847	2552.0
K01840	6538.0
K01841	25.0
K01842	0.0
K01843	241.0
K06219	0.0
K10832	0.0
K05348	0.0
K14203	0.0
K08483	3331.0
K08482	0.0
K08481	0.0
K08480	0.0
K08485	0.0
K08484	0.0
K00464	0.0
K00467	0.0
K00466	0.0
K00461	0.0
K00460	0.0
K00463	0.0
K00462	51.0
K04509	0.0
K00469	0.0
K00468	0.0
K08645	0.0
K04744	0.0
K01518	0.0
K01519	0.0
K04748	0.0
K04749	31.0
K01514	0.0
K01515	5916.0
K01512	2836.0
K01510	0.0
K14623	367.0
K14626	0.0
K14627	0.0
K14628	0.0
K14629	0.0
K03918	0.0
K03919	0.0
K12372	0.0
K12373	7518.0
K12370	0.0
K12371	0.0
K02359	0.0
K02358	4666.0
K02351	0.0
K02352	0.0
K02355	8199.0
K02357	4662.0
K02356	4684.0
K13574	0.0
K13573	2.0
K13572	2.0
K13571	0.0
K13570	0.0
K12112	0.0
K12113	0.0
K12110	0.0
K12111	19.0
K07329	0.0
K07328	0.0
K07323	0.0
K07322	2350.0
K07321	174.0
K07320	0.0
K07327	0.0
K07326	0.0
K07325	0.0
K07324	0.0
K08163	0.0
K06180	10926.0
K06181	0.0
K06182	1918.0
K06183	2959.0
K06186	0.0
K06187	4662.0
K06188	354.0
K06189	0.0
K08359	0.0
K07589	0.0
K07588	1276.0
K07587	0.0
K07586	1842.0
K07585	0.0
K07584	3320.0
K07583	0.0
K07582	0.0
K07581	0.0
K07580	0.0
K11139	0.0
K05989	7981.0
K05988	0.0
K05985	1150.0
K05987	0.0
K05986	0.0
K10843	2.0
K08354	0.0
K10844	0.0
K10848	0.0
K00673	0.0
K00674	1288.0
K00675	34.0
K00676	3704.0
K00677	1367.0
K06988	3.0
K06989	93.0
K08351	0.0
K06980	40.0
K06981	0.0
K06982	0.0
K08350	0.0
K06984	0.0
K06985	0.0
K06986	0.0
K06987	2121.0
K02445	1545.0
K02444	1343.0
K00582	0.0
K00583	0.0
K00580	0.0
K02110	5014.0
K00586	0.0
K00587	0.0
K00584	2.0
K08921	0.0
K02441	0.0
K00588	152.0
K08922	0.0
K02440	1637.0
K00018	4880.0
K08923	0.0
K02443	1527.0
K00019	2.0
K02442	0.0
K08925	0.0
K08926	0.0
K08927	0.0
K03149	453.0
K06604	0.0
K00015	0.0
K01989	3213.0
K00854	4772.0
K00855	0.0
K00856	0.0
K00857	1070.0
K00850	10436.0
K00851	53.0
K00852	3482.0
K00853	274.0
K00858	4546.0
K00859	4528.0
K01181	607.0
K01180	0.0
K01183	1828.0
K01182	3961.0
K01185	2334.0
K01184	0.0
K01187	7971.0
K01188	3827.0
K02596	0.0
K13766	0.0
K13767	138.0
K13003	0.0
K13002	52.0
K13000	0.0
K02984	0.0
K02986	4662.0
K02987	0.0
K02636	0.0
K02982	3437.0
K02983	0.0
K02638	0.0
K02639	2.0
K02988	4449.0
K08298	66.0
K08299	0.0
K03583	0.0
K03582	0.0
K03581	3187.0
K03580	0.0
K03587	1315.0
K03586	0.0
K03585	2553.0
K03584	4633.0
K03589	3810.0
K03588	6396.0
K01725	0.0
K01724	2.0
K01727	3.0
K01726	1567.0
K01721	0.0
K01720	4.0
K01722	0.0
K13008	0.0
K01729	0.0
K01728	53.0
K09530	0.0
K09539	0.0
K02188	2053.0
K02189	2066.0
K02182	1.0
K02183	0.0
K03769	212.0
K03768	6682.0
K03767	2.0
K03765	0.0
K03764	0.0
K03763	6091.0
K03762	73.0
K03761	0.0
K03760	0.0
K09457	210.0
K09456	0.0
K09459	25.0
K09458	4665.0
K00602	9489.0
K13988	0.0
K13985	0.0
K09981	1.0
K09980	0.0
K09983	0.0
K09982	0.0
K09985	38.0
K09984	0.0
K09987	38.0
K09986	0.0
K09989	1270.0
K09988	1260.0
K12583	2.0
K12582	0.0
K12589	0.0
K11720	0.0
K09759	1677.0
K10985	1.0
K10984	33.0
K07468	0.0
K07469	0.0
K07464	2106.0
K07465	0.0
K07466	0.0
K07467	1576.0
K07460	2606.0
K07461	1414.0
K07462	4542.0
K07463	0.0
K10679	1.0
K10678	0.0
K10671	0.0
K10670	526.0
K10673	0.0
K10672	39.0
K10674	0.0
K10677	0.0
K10676	0.0
K08726	0.0
K08724	629.0
K08722	128.0
K08723	0.0
K08720	0.0
K08721	0.0
K08728	1203.0
K10187	0.0
K00119	0.0
K00118	0.0
K00449	2.0
K00448	2.0
K00115	0.0
K00446	2.0
K00117	1.0
K00116	3.0
K00111	3987.0
K00442	0.0
K00113	0.0
K00112	0.0
K01539	0.0
K01531	1742.0
K04720	2497.0
K01533	5094.0
K01534	9398.0
K01535	0.0
K01537	4483.0
K14358	0.0
K14605	0.0
K14606	0.0
K00413	38.0
K10120	15.0
K05600	0.0
K05777	1.0
K03972	0.0
K03973	736.0
K03970	0.0
K03971	0.0
K03976	4502.0
K03977	4662.0
K03974	0.0
K03975	1826.0
K03978	4660.0
K03979	4662.0
K13378	1276.0
K02372	3902.0
K02371	3721.0
K02377	2386.0
K02379	38.0
K03396	0.0
K03397	0.0
K03394	1542.0
K03395	0.0
K03392	2.0
K03393	0.0
K03390	1364.0
K03391	0.0
K03399	24.0
K03027	0.0
K12136	0.0
K12137	2.0
K06610	16.0
K12138	0.0
K12139	0.0
K11444	0.0
K11440	2.0
K11443	0.0
K11442	0.0
K00612	0.0
K00613	33.0
K00610	3078.0
K00611	2670.0
K00616	1963.0
K00617	0.0
K00614	0.0
K00615	10999.0
K00619	4.0
K10863	0.0
K07874	0.0
K06234	0.0
K10240	2.0
K10241	2.0
K10242	2.0
K10243	2.0
K04110	0.0
K04113	0.0
K04112	0.0
K04115	0.0
K04114	0.0
K04117	0.0
K04116	0.0
K04118	0.0
K05517	0.0
K07705	48.0
K07704	84.0
K07707	1810.0
K07706	1824.0
K07701	0.0
K07700	0.0
K07703	0.0
K07702	0.0
K07709	0.0
K07708	0.0
K01955	7620.0
K13042	0.0
K09934	0.0
K09935	1712.0
K06216	599.0
K09937	0.0
K13745	0.0
K13746	0.0
K13747	1877.0
K13740	0.0
K13741	0.0
K13742	0.0
K06211	1225.0
K06212	33.0
K09933	0.0
K02618	2.0
K02619	1130.0
K02968	4380.0
K02966	0.0
K02967	4662.0
K02616	2.0
K02965	4662.0
K02962	0.0
K02611	2.0
K02613	2.0
K03569	7741.0
K03568	32.0
K03565	4478.0
K06218	2.0
K03567	0.0
K03566	0.0
K03561	2609.0
K03560	0.0
K03563	3188.0
K03562	40.0
K06430	0.0
K01709	307.0
K01708	0.0
K01707	0.0
K01706	32.0
K01705	0.0
K01704	9038.0
K01703	9275.0
K01702	0.0
K14165	0.0
K14164	0.0
K14166	0.0
K14161	2.0
K14160	0.0
K14162	2.0
K05396	22.0
K03709	627.0
K03708	761.0
K08160	0.0
K03701	7806.0
K03700	2695.0
K03703	2608.0
K03702	4662.0
K03705	3348.0
K03704	5250.0
K03707	30.0
K03706	1922.0
K06289	0.0
K06288	0.0
K06283	1957.0
K06282	38.0
K06281	38.0
K06287	3924.0
K06286	623.0
K06285	19.0
K06284	749.0
K08161	642.0
K07540	0.0
K06438	816.0
K06869	0.0
K06868	0.0
K06867	0.0
K06866	0.0
K06865	0.0
K06864	1951.0
K06863	0.0
K06862	0.0
K06861	1323.0
K06860	2.0
K12659	0.0
K12658	0.0
K07547	0.0
K07546	0.0
K15023	0.0
K15022	0.0
K15020	0.0
K15024	1832.0
K08700	0.0
K08162	1225.0
K07544	0.0
K00137	0.0
K00135	632.0
K00134	4665.0
K00133	4531.0
K00132	3.0
K00131	0.0
K00130	1229.0
K00139	0.0
K00138	0.0
K00429	0.0
K00428	1076.0
K00421	0.0
K00423	0.0
K00425	1938.0
K00427	0.0
K00426	1938.0
K14292	0.0
K14379	0.0
K14370	0.0
K14371	0.0
K14372	0.0
K14373	0.0
K14374	0.0
K14375	0.0
K09845	0.0
K14082	0.0
K14083	7.0
K14080	0.0
K14081	0.0
K14086	1225.0
K14087	1258.0
K14084	27.0
K14088	1258.0
K14089	1225.0
K01552	3312.0
K01551	40.0
K01556	2.0
K01557	0.0
K01554	0.0
K01555	0.0
K04708	0.0
K03955	0.0
K13689	0.0
K13688	9.0
K13683	0.0
K13685	702.0
K13684	0.0
K13687	0.0
K13686	0.0
K14159	0.0
K02399	0.0
K02398	288.0
K02395	285.0
K02394	2.0
K02397	1513.0
K02396	3070.0
K02391	0.0
K02390	3125.0
K02393	0.0
K02392	4744.0
K13533	0.0
K13532	0.0
K13531	0.0
K13530	1.0
K01550	0.0
K05658	0.0
K14054	0.0
K02601	4926.0
K02970	4611.0
K05378	0.0
K12339	150.0
K14060	0.0
K11687	0.0
K11686	0.0
K11685	0.0
K11689	60.0
K11688	61.0
K08939	0.0
K03048	740.0
K03049	0.0
K13821	44.0
K13820	0.0
K03042	0.0
K03043	4421.0
K03040	4395.0
K03041	0.0
K03046	4449.0
K03047	0.0
K03044	0.0
K03045	0.0
K00348	1276.0
K09847	0.0
K00692	4.0
K00638	2212.0
K00639	1466.0
K00693	0.0
K00634	2664.0
K00635	0.0
K00630	0.0
K00631	0.0
K00632	304.0
K00633	1309.0
K00691	623.0
K00696	0.0
K00694	26.0
K00695	0.0
K10854	0.0
K07811	0.0
K07810	0.0
K07813	2927.0
K07812	35.0
K07814	1251.0
K07816	780.0
K00090	0.0
K00091	1388.0
K00094	36.0
K00096	1731.0
K00097	1383.0
K00098	4.0
K00099	3709.0
K10228	0.0
K10229	0.0
K12548	0.0
K10222	0.0
K10220	0.0
K10221	0.0
K10227	0.0
K05822	582.0
K01949	0.0
K01945	4490.0
K01947	0.0
K01946	0.0
K01941	0.0
K01940	4426.0
K06357	0.0
K07729	7659.0
K07728	0.0
K07727	3174.0
K07726	547.0
K07725	0.0
K07724	0.0
K07723	20.0
K07722	34.0
K07721	0.0
K07720	13820.0
K00899	105.0
K05824	0.0
K00891	5840.0
K00892	0.0
K00895	53.0
K00897	67.0
K08151	0.0
K08153	24.0
K08154	0.0
K02948	4662.0
K02942	0.0
K02944	0.0
K05665	0.0
K02946	4647.0
K13793	0.0
K06352	0.0
K01769	0.0
K01768	3.0
K01761	0.0
K01760	704.0
K01762	0.0
K09578	0.0
K01766	0.0
K08164	0.0
K02493	4449.0
K08166	0.0
K08167	2.0
K02496	0.0
K02497	0.0
K02494	0.0
K02495	6485.0
K02498	0.0
K02499	153.0
K08168	0.0
K08169	203.0
K14415	1290.0
K14414	0.0
K06881	4737.0
K00436	0.0
K06332	0.0
K12815	0.0
K12810	0.0
K06885	821.0
K00437	0.0
K06335	0.0
K06334	3476.0
K03547	2974.0
K03546	1390.0
K03545	6384.0
K03544	6228.0
K03543	1181.0
K06888	1271.0
K10941	0.0
K03549	603.0
K03548	0.0
K10940	0.0
K02236	1244.0
K02237	3003.0
K02234	0.0
K02232	2218.0
K02233	3511.0
K02230	53.0
K02231	4139.0
K06359	0.0
K02238	4161.0
K02239	0.0
K03723	4176.0
K03722	957.0
K03721	0.0
K03720	0.0
K03727	2.0
K03726	0.0
K03725	0.0
K03724	22.0
K06358	0.0
K12673	0.0
K12679	0.0
K12678	0.0
K06410	824.0
K11898	0.0
K11899	0.0
K11896	0.0
K11897	0.0
K11894	0.0
K11895	0.0
K11892	0.0
K11893	0.0
K11890	0.0
K11891	0.0
K08762	0.0
K08764	0.0
K08765	0.0
K10418	0.0
K11325	0.0
K11326	0.0
K11327	0.0
K11328	0.0
K11329	0.0
K00151	2.0
K00150	0.0
K00153	0.0
K00400	0.0
K00407	0.0
K00406	0.0
K00405	0.0
K00404	0.0
K00158	585.0
K01342	0.0
K09388	0.0
K09386	0.0
K09384	44.0
K04094	1403.0
K04095	1394.0
K04096	4296.0
K04097	0.0
K04090	0.0
K04091	3.0
K04092	2.0
K04093	0.0
K04098	0.0
K04099	0.0
K01578	0.0
K01579	1654.0
K01574	16.0
K01575	606.0
K01576	0.0
K01577	27.0
K01571	2111.0
K01572	4997.0
K01573	52.0
K02009	1412.0
K02008	10091.0
K02005	3744.0
K02004	31064.0
K02007	1576.0
K02006	14607.0
K02001	671.0
K02000	583.0
K02003	37454.0
K02002	673.0
K03065	0.0
K08952	0.0
K03060	2952.0
K13809	0.0
K10948	0.0
K09607	0.0
K06125	0.0
K04337	0.0
K06120	36.0
K06121	0.0
K04336	0.0
K01127	0.0
K09703	2.0
K00004	0.0
K14699	0.0
K09702	112.0
K14698	0.0
K05311	601.0
K13829	0.0
K10943	0.0
K07291	0.0
K07290	0.0
K10206	2774.0
K10202	0.0
K10208	0.0
K10209	1.0
K01966	56.0
K01965	2.0
K01964	0.0
K01963	1888.0
K01962	1337.0
K01961	6121.0
K01960	1328.0
K01969	2.0
K01968	0.0
K07749	1370.0
K07748	0.0
K07741	172.0
K07740	0.0
K07743	0.0
K07742	3343.0
K07745	0.0
K07744	0.0
K07746	0.0
K01299	1324.0
K01295	87.0
K01297	1299.0
K02922	0.0
K05603	0.0
K02921	0.0
K02926	4662.0
K05607	0.0
K02924	0.0
K05605	0.0
K02928	0.0
K02929	0.0
K00216	0.0
K00217	0.0
K00214	0.0
K00215	4586.0
K00213	0.0
K00210	0.0
K00211	0.0
K00218	0.0
K00219	33.0
K01035	0.0
K01034	315.0
K04517	3833.0
K01740	7413.0
K01031	2.0
K01746	34.0
K01745	291.0
K01744	1322.0
K01749	482.0
K01039	19.0
K04518	1297.0
K09591	0.0
K14129	0.0
K14128	0.0
K14121	0.0
K14120	0.0
K14123	0.0
K14122	0.0
K14125	0.0
K14124	0.0
K14127	0.0
K14126	0.0
K03521	4182.0
K03520	0.0
K03523	3480.0
K03522	4312.0
K03525	3928.0
K03524	4716.0
K03527	3754.0
K03526	3771.0
K03529	3347.0
K03528	0.0
K06338	0.0
K02217	1811.0
K03299	85.0
K03298	0.0
K13472	0.0
K03293	2527.0
K03292	6185.0
K03291	0.0
K03290	0.0
K03297	1274.0
K03296	4589.0
K03295	1322.0
K03294	2504.0
K13009	0.0
K12690	0.0
K09743	0.0
K06022	0.0
K07190	0.0
K06021	0.0
K07192	483.0
K06020	0.0
K06027	0.0
K06026	0.0
K09744	0.0
K07991	0.0
K08749	0.0
K09835	0.0
K09834	0.0
K10439	4742.0
K06351	0.0
K09833	0.0
K10925	0.0
K10924	0.0
K10927	0.0
K10926	0.0
K10923	0.0
K10922	0.0
K09629	0.0
K10697	0.0
K00179	1502.0
K00172	651.0
K00171	264.0
K00170	240.0
K00177	1872.0
K00176	1872.0
K00175	3451.0
K00174	3141.0
K13478	0.0
K14338	0.0
K14339	0.0
K14335	0.0
K14337	0.0
K14330	0.0
K14331	0.0
K14333	0.0
K08918	0.0
K13479	126.0
K04078	4334.0
K04079	3907.0
K04076	20.0
K04077	4547.0
K04074	1045.0
K04075	4341.0
K04072	3930.0
K04073	0.0
K04070	2363.0
K04071	0.0
K14597	0.0
K13318	0.0
K08280	0.0
K13641	44.0
K13640	35.0
K13643	25.0
K13642	0.0
K02027	51074.0
K02026	91535.0
K02025	99074.0
K02024	0.0
K02023	1481.0
K02022	41.0
K02021	0.0
K02020	895.0
K02029	5597.0
K02028	7021.0
K03886	0.0
K03887	0.0
K03884	0.0
K03885	1750.0
K03881	0.0
K03888	0.0
K03889	2.0
K12998	0.0
K12999	0.0
K12992	280.0
K12993	0.0
K12990	1225.0
K12991	0.0
K12996	4.0
K12997	0.0
K12994	0.0
K12995	139.0
K08979	0.0
K08978	3382.0
K03088	34685.0
K03089	40.0
K03086	6236.0
K03087	2.0
K08971	0.0
K08970	0.0
K03082	70.0
K03080	0.0
K08974	4125.0
K13868	0.0
K00918	47.0
K01553	0.0
K12214	0.0
K11646	0.0
K11645	0.0
K11641	0.0
K11640	0.0
K12736	0.0
K12733	0.0
K07507	1695.0
K07506	0.0
K07505	1.0
K07504	0.0
K07503	2.0
K07502	1812.0
K07501	0.0
K07500	0.0
K07509	0.0
K07508	0.0
K11422	0.0
K08698	0.0
K10773	4615.0
K10774	0.0
K14286	0.0
K10778	52.0
K14287	0.0
K00140	52.0
K05501	0.0
K01903	97.0
K01902	97.0
K01905	0.0
K01904	2.0
K01907	0.0
K01906	0.0
K01909	0.0
K01908	0.0
K14534	566.0
K00147	4460.0
K07767	0.0
K07769	0.0
K07768	2.0
K06203	2.0
K06202	0.0
K09921	0.0
K09920	0.0
K09927	1227.0
K09024	0.0
K09022	267.0
K09023	0.0
K09020	9.0
K09021	0.0
K02908	0.0
K02909	4660.0
K08218	1366.0
K08219	0.0
K02904	4593.0
K02906	4662.0
K02907	4480.0
K02902	4203.0
K00230	0.0
K00231	2.0
K00232	2.0
K08976	1.0
K00234	0.0
K00239	1690.0
K06209	2313.0
K09928	5.0
K01015	0.0
K01014	0.0
K01012	3933.0
K01011	190.0
K01010	0.0
K08920	0.0
K14103	0.0
K14102	0.0
K14101	0.0
K14100	0.0
K14105	0.0
K14104	0.0
K14109	0.0
K14108	0.0
K06401	0.0
K00893	0.0
K13402	0.0
K12858	0.0
K03503	1223.0
K03502	3463.0
K03501	4660.0
K03500	3234.0
K08924	0.0
K02278	35.0
K02279	525.0
K12977	0.0
K02276	42.0
K02277	0.0
K02274	43.0
K02275	43.0
K13450	0.0
K13451	0.0
K13452	0.0
K13454	0.0
K13455	0.0
K12509	0.0
K12508	0.0
K12507	0.0
K12506	409.0
K12500	0.0
K12503	2.0
K05926	0.0
K09728	0.0
K14587	8.0
K06597	0.0
K06596	0.0
K06595	0.0
K06599	0.0
K06598	0.0
K07978	0.0
K07979	7623.0
K07976	0.0
K14585	0.0
K10907	3888.0
K10906	0.0
K10901	0.0
K10909	0.0
K10908	0.0
K09819	3.0
K09818	0.0
K09817	3843.0
K09816	3843.0
K09815	3736.0
K06374	2268.0
K06373	2267.0
K09812	5570.0
K09811	5717.0
K09810	2541.0
K09724	0.0
K14582	0.0
K09721	0.0
K04058	0.0
K04059	0.0
K04050	0.0
K04051	0.0
K04052	0.0
K04053	0.0
K04054	0.0
K04055	0.0
K04056	0.0
K04057	0.0
K01047	0.0
K08975	0.0
K10015	0.0
K10014	0.0
K10017	0.0
K10016	0.0
K10011	0.0
K10010	405.0
K10013	0.0
K10012	1301.0
K10019	0.0
K10018	0.0
K13665	0.0
K13664	0.0
K13663	0.0
K13662	0.0
K13661	0.0
K13660	0.0
K13669	0.0
K13668	0.0
K07641	0.0
K01466	43.0
K13590	0.0
K01464	1252.0
K01465	4503.0
K01462	7869.0
K01463	46.0
K01460	0.0
K01461	0.0
K13599	39.0
K13598	38.0
K01468	223.0
K01469	0.0
K09251	0.0
K09252	0.0
K02041	1284.0
K02040	4425.0
K02043	0.0
K02045	345.0
K02044	1304.0
K02047	345.0
K02046	345.0
K02049	5299.0
K02048	345.0
K05549	0.0
K05548	0.0
K06046	0.0
K03319	139.0
K03316	665.0
K03317	605.0
K03314	2.0
K03315	3750.0
K03312	1117.0
K03313	188.0
K03310	4996.0
K03311	989.0
K12052	0.0
K02945	5277.0
K06162	0.0
K06163	0.0
K06160	0.0
K06161	0.0
K06166	0.0
K00359	899.0
K06164	0.0
K06165	0.0
K06168	3709.0
K06169	0.0
K13020	0.0
K07158	0.0
K07159	0.0
K04835	1.0
K11621	0.0
K11991	0.0
K11622	0.0
K11996	81.0
K11627	0.0
K11626	0.0
K11629	0.0
K11628	0.0
K07561	0.0
K07560	4506.0
K07563	0.0
K07562	0.0
K07565	0.0
K07564	0.0
K07567	5142.0
K07566	5652.0
K07569	0.0
K07568	5431.0
K09925	0.0
K11199	0.0
K11198	0.0
K11192	0.0
K11191	0.0
K11196	0.0
K11195	0.0
K11194	0.0
K02492	1524.0
K10713	0.0
K10710	281.0
K10711	1.0
K10716	0.0
K02490	4.0
K10714	0.0
K10715	0.0
K01929	4599.0
K01928	5034.0
K01923	5505.0
K01922	0.0
K01921	4639.0
K01920	36.0
K01926	3995.0
K01925	4561.0
K01924	4546.0
K07789	0.0
K07788	0.0
K07785	0.0
K07784	0.0
K07787	53.0
K07786	0.0
K07781	0.0
K07783	254.0
K07782	0.0
K05835	0.0
K06355	0.0
K14661	0.0
K09844	0.0
K00782	658.0
K00783	4624.0
K00784	5370.0
K00785	0.0
K00786	1705.0
K00039	0.0
K00036	1948.0
K00037	0.0
K00034	73.0
K00035	0.0
K00032	0.0
K00033	1949.0
K00030	26.0
K00031	3608.0
K01259	83.0
K01258	3966.0
K01255	1497.0
K01256	625.0
K01251	2817.0
K01250	712.0
K01253	0.0
K01252	0.0
K09008	0.0
K09009	2.0
K09000	3.0
K09001	36.0
K09002	1242.0
K09003	0.0
K09004	2.0
K09005	37.0
K09006	0.0
K09007	1.0
K09846	0.0
K08234	2416.0
K00258	0.0
K00259	223.0
K00252	4.0
K00253	0.0
K00256	0.0
K00257	1302.0
K00254	0.0
K00255	0.0
K01079	234.0
K01078	0.0
K01071	623.0
K01070	0.0
K01073	604.0
K01077	3139.0
K01076	18.0
K14472	0.0
K14471	0.0
K14470	0.0
K14475	33.0
K09841	0.0
K02788	19.0
K02782	3.0
K02783	1033.0
K02781	895.0
K02786	19.0
K02787	0.0
K02784	2.0
K01060	22.0
K01787	319.0
K01786	2354.0
K01785	5670.0
K01784	8060.0
K01783	4985.0
K01782	3.0
K01781	0.0
K01780	0.0
K01789	0.0
K01788	2351.0
K02526	34.0
K02527	1314.0
K02525	24.0
K02250	0.0
K02523	1316.0
K02520	4449.0
K02521	0.0
K02258	38.0
K02259	41.0
K02528	4443.0
K02529	24370.0
K03781	2547.0
K03780	296.0
K03783	3282.0
K03782	40.0
K03785	814.0
K03784	1061.0
K03787	2506.0
K03786	3112.0
K03789	3129.0
K03788	0.0
K10700	0.0
K00342	1318.0
K03124	0.0
K03120	0.0
K12527	125.0
K12526	0.0
K12525	0.0
K12524	2250.0
K12523	0.0
K12522	0.0
K09789	1125.0
K09788	23.0
K09787	3308.0
K09786	20.0
K09785	0.0
K09781	2.0
K09780	0.0
K10961	0.0
K10960	0.0
K10963	0.0
K10962	0.0
K10965	0.0
K10964	0.0
K10966	0.0
K09879	0.0
K06318	0.0
K06311	0.0
K06310	433.0
K06312	0.0
K06314	0.0
K06317	58.0
K11389	0.0
K11386	0.0
K11387	0.0
K11384	0.0
K11385	0.0
K11382	0.0
K11383	0.0
K11381	52.0
K11949	0.0
K10380	0.0
K04032	48.0
K04033	0.0
K04030	69.0
K04031	1667.0
K04036	0.0
K04037	0.0
K04034	55.0
K04035	8.0
K04038	0.0
K04039	0.0
K07046	16.0
K07047	578.0
K07044	0.0
K07045	1423.0
K07042	3386.0
K07043	2334.0
K07040	3010.0
K07041	0.0
K07048	51.0
K07049	0.0
K08664	0.0
K02584	3.0
K10039	305.0
K10038	1.0
K10037	0.0
K10036	97.0
K04788	0.0
K04789	0.0
K04784	0.0
K04785	0.0
K04786	0.0
K04787	0.0
K04780	0.0
K04781	0.0
K04782	0.0
K04783	0.0
K13601	0.0
K13603	0.0
K13602	0.0
K13605	0.0
K13604	0.0
K13607	34.0
K02404	288.0
K05783	0.0
K05782	2.0
K05781	0.0
K05780	0.0
K05787	0.0
K05786	3.0
K05785	0.0
K05784	0.0
K05789	0.0
K05788	4.0
K01442	4217.0
K01443	3618.0
K01444	45.0
K01446	0.0
K01447	1633.0
K01448	7263.0
K01449	653.0
K14803	0.0
K02069	58.0
K05569	1283.0
K08008	0.0
K02063	0.0
K05566	1281.0
K05565	3.0
K05563	0.0
K05562	0.0
K05561	0.0
K02064	0.0
K03338	1313.0
K03339	0.0
K03330	0.0
K03331	0.0
K03332	70.0
K03333	0.0
K03335	1300.0
K03336	1297.0
K03337	1313.0
K12956	0.0
K12957	0.0
K12954	0.0
K12955	0.0
K12952	0.0
K12953	0.0
K12950	0.0
K12951	0.0
K14733	0.0
K00109	0.0
K06148	9880.0
K06149	0.0
K06144	0.0
K06145	0.0
K06146	0.0
K06147	47513.0
K06141	0.0
K06142	3829.0
K06143	52.0
K11945	0.0
K08948	0.0
K08949	0.0
K00071	0.0
K14664	0.0
K13810	0.0
K14665	0.0
K03058	0.0
K11609	0.0
K11608	0.0
K14660	0.0
K11603	0.0
K11602	0.0
K11601	0.0
K11600	0.0
K11607	0.0
K11606	0.0
K11605	0.0
K11604	0.0
K10558	8.0
K10559	22.0
K10550	8.0
K10551	8.0
K10552	0.0
K10553	0.0
K10554	0.0
K10555	18.0
K10556	10.0
K10557	8.0
K03051	0.0
K03050	0.0
K07549	0.0
K07548	0.0
K07239	54.0
K07235	0.0
K07234	0.0
K07237	0.0
K07236	0.0
K07231	0.0
K07230	0.0
K07233	0.0
K07232	0.0
K02467	0.0
K05306	1280.0
K05305	1261.0
K05304	1.0
K05303	0.0
K05301	0.0
K02565	0.0
K08644	0.0
K08646	0.0
K08641	635.0
K08643	0.0
K08642	0.0
K12146	0.0
K00010	1534.0
K00011	0.0
K00012	4801.0
K00013	3883.0
K00014	4281.0
K00016	3415.0
K09065	0.0
K08252	0.0
K08253	0.0
K08256	0.0
K08255	0.0
K08258	0.0
K08259	0.0
K00274	4.0
K00275	95.0
K00276	2.0
K00270	0.0
K00271	0.0
K00272	0.0
K00273	0.0
K00278	2408.0
K00279	0.0
K12675	0.0
K01277	1276.0
K01274	0.0
K01273	1730.0
K01271	2727.0
K01270	5281.0
K01278	1328.0
K00906	0.0
K00904	1357.0
K00903	151.0
K00901	850.0
K13785	0.0
K00908	0.0
K11149	0.0
K01053	2.0
K01051	106.0
K01057	56.0
K01056	4662.0
K01055	2.0
K01054	0.0
K01058	0.0
K02500	3883.0
K02501	3850.0
K02502	2563.0
K02503	4624.0
K02504	0.0
K02505	0.0
K02506	0.0
K02507	0.0
K02508	0.0
K02509	49.0
K00291	0.0
K13410	0.0
K13148	0.0
K13419	0.0
K05825	0.0
K03106	4662.0
K03105	0.0
K03101	5928.0
K03100	9249.0
K12541	0.0
K12540	0.0
K12543	0.0
K12542	0.0
K12545	0.0
K12544	0.0
K12547	0.0
K12546	0.0
K12549	0.0
K06080	0.0
K11018	0.0
K11019	0.0
K11016	0.0
K11017	0.0
K11014	0.0
K11015	0.0
K11012	0.0
K11013	0.0
K11010	0.0
K11011	0.0
K06333	2216.0
K06880	0.0
K06883	2.0
K06882	0.0
K09857	0.0
K06884	0.0
K06887	0.0
K06886	5.0
K06889	8160.0
K10942	0.0
K09859	0.0
K09858	2.0
K10947	8447.0
K10946	0.0
K10945	0.0
K10944	0.0
K13284	0.0
K00483	0.0
K00481	2.0
K00480	2.0
K00486	0.0
K00485	0.0
K00484	0.0
K09901	0.0
K10929	0.0
K07684	0.0
K07685	0.0
K07686	0.0
K07687	0.0
K07681	0.0
K07688	0.0
K07689	0.0
K10928	0.0
K04018	0.0
K04019	50.0
K04014	66.0
K04015	134.0
K04016	0.0
K04017	0.0
K04013	33.0
K07060	0.0
K07061	0.0
K07062	4.0
K07063	0.0
K07064	0.0
K07065	0.0
K07066	1225.0
K07067	19.0
K07068	0.0
K07069	1228.0
K01121	0.0
K13629	0.0
K13628	41.0
K13623	0.0
K13622	0.0
K13620	0.0
K13626	1635.0
K08586	0.0
K08587	0.0
K01428	1225.0
K01429	1225.0
K01422	1125.0
K01423	3.0
K01420	3080.0
K01421	3516.0
K01426	1297.0
K01427	0.0
K01424	3947.0
K01425	1415.0
K08068	0.0
K07538	0.0
K13086	0.0
K13085	0.0
K07287	0.0
K07824	0.0
K07682	0.0
K02722	0.0
K12978	0.0
K12979	0.0
K12972	0.0
K12973	0.0
K12974	0.0
K12975	0.0
K12976	0.0
K07821	0.0
K07683	23.0
K14750	0.0
K14751	0.0
K14953	0.0
K12288	0.0
K12289	0.0
K12282	0.0
K12283	0.0
K12280	0.0
K12281	0.0
K12286	0.0
K12287	0.0
K12284	0.0
K12285	0.0
K11957	0.0
K11956	0.0
K11955	0.0
K11954	0.0
K11953	0.0
K11952	0.0
K11951	0.0
K11950	0.0
K11959	0.0
K11958	0.0
K13889	0.0
K13888	0.0
K11963	0.0
K07217	57.0
K07216	2187.0
K07215	0.0
K07214	1227.0
K07213	63.0
K07212	0.0
K07219	112.0
K07218	0.0
K12150	0.0
K08689	0.0
K08688	0.0
K00402	0.0
K00401	0.0
K11994	0.0
K00152	0.0
K01043	0.0
K00154	0.0
K00157	0.0
K00156	1127.0
K10533	0.0
K10530	18.0
K10531	0.0
K10536	370.0
K10537	10.0
K10535	0.0
K10538	0.0
K10539	10.0
K00073	8.0
K13934	0.0
K00076	46.0
K00077	3485.0
K00074	2653.0
K00075	4333.0
K00078	0.0
K00079	0.0
K02290	0.0
K02563	4547.0
K02292	0.0
K08966	0.0
K02294	0.0
K08278	0.0
K08279	0.0
K08274	0.0
K08275	0.0
K08276	0.0
K08277	0.0
K00298	0.0
K00299	3.0
K00296	0.0
K00297	4568.0
K00294	0.0
K00292	0.0
K00293	0.0
K00290	1921.0
K07757	15.0
K12089	0.0
K01210	0.0
K01213	0.0
K01212	1354.0
K01215	18.0
K01214	0.0
K01217	0.0
K01216	0.0
K01219	1.0
K01218	1577.0
K02749	0.0
K02746	107.0
K02747	92.0
K02744	216.0
K02745	106.0
K02742	0.0
K00924	3.0
K00925	7047.0
K00926	2117.0
K00927	4662.0
K00928	4567.0
K00929	2978.0
K12085	0.0
K02298	0.0
K02299	0.0
K02568	33.0
K02569	0.0
K02562	0.0
K02291	3.0
K02560	0.0
K02293	0.0
K02566	228.0
K02567	33.0
K02564	5480.0
K02297	0.0
K03169	10282.0
K03168	4449.0
K03163	0.0
K03162	0.0
K03167	0.0
K03166	0.0
K11038	0.0
K11039	0.0
K11030	0.0
K11031	0.0
K11032	0.0
K11033	0.0
K11034	0.0
K11035	0.0
K11036	0.0
K11037	0.0
K02546	0.0
K07668	705.0
K07669	2.0
K07666	0.0
K07667	4829.0
K07664	0.0
K07665	1549.0
K07662	0.0
K07663	0.0
K07660	0.0
K07661	0.0
K03927	5212.0
K07008	0.0
K07009	993.0
K07002	26.0
K07003	2540.0
K07000	0.0
K07001	3098.0
K07006	23.0
K07007	5936.0
K07004	0.0
K07005	4907.0
K03921	0.0
K02956	4658.0
K09725	0.0
K09181	53.0
K08599	0.0
K08598	0.0
K08591	5169.0
K08590	1316.0
K01156	34.0
K01154	4403.0
K01407	0.0
K01400	0.0
K01153	3753.0
K01150	0.0
K01151	4440.0
K01408	0.0
K01409	5011.0
K01158	0.0
K01159	1975.0
K05523	0.0
K05522	10.0
K05521	2237.0
K05520	1281.0
K05527	38.0
K05526	0.0
K05525	0.0
K05524	46.0
K05529	0.0
K14518	0.0
K14519	0.0
K05949	0.0
K01754	2546.0
K05942	0.0
K01027	0.0
K02171	0.0
K02170	0.0
K02173	96.0
K02172	0.0
K01751	273.0
K06416	568.0
K06417	0.0
K06414	0.0
K06947	0.0
K03379	0.0
K03808	0.0
K03809	1.0
K03806	0.0
K06412	2524.0
K03804	0.0
K12296	0.0
K03802	2.0
K03803	1327.0
K06413	3.0
K10808	0.0
K06411	639.0
K01028	13.0
K01029	299.0
K11931	0.0
K11930	0.0
K11933	0.0
K11932	0.0
K11935	0.0
K11934	0.0
K11937	0.0
K11936	0.0
K11939	0.0
K11938	0.0
K10800	0.0
K06419	4.0
K11929	0.0
K07271	3158.0
K07270	0.0
K07273	1278.0
K07272	0.0
K07275	0.0
K07274	0.0
K07277	1316.0
K07276	36.0
K07279	0.0
K07278	0.0
K10623	0.0
K02481	1182.0
K11520	0.0
K02480	0.0
K08170	0.0
K02485	0.0
K02484	1239.0
K02487	0.0
K08600	6118.0
K08603	0.0
K08602	1336.0
K08605	0.0
K08604	0.0
K09956	0.0
K09957	0.0
K09954	0.0
K09955	5763.0
K09952	630.0
K09953	0.0
K09950	0.0
K09951	2414.0
K09958	0.0
K09959	2.0
K07495	4.0
K07494	14.0
K07497	195.0
K07496	950.0
K07491	2279.0
K07490	0.0
K07493	0.0
K07492	4.0
K07499	0.0
K07498	0.0
K11209	0.0
K11208	0.0
K11204	0.0
K11203	46.0
K11202	252.0
K11201	0.0
K11200	0.0
K00058	5248.0
K00059	10213.0
K00728	0.0
K00729	0.0
K00055	26.0
K00057	4744.0
K00050	1284.0
K00051	0.0
K00720	0.0
K00721	1625.0
K14424	0.0
K06033	0.0
K14189	0.0
K14188	624.0
K06364	0.0
K14187	0.0
K01239	1399.0
K01238	51.0
K01897	4618.0
K01232	193.0
K01895	868.0
K01230	0.0
K01893	4372.0
K01236	2.0
K01235	104.0
K01890	4662.0
K02768	475.0
K02769	131.0
K02760	1596.0
K02761	1973.0
K02763	0.0
K02764	0.0
K02765	278.0
K00948	6812.0
K00949	3281.0
K00942	5320.0
K00943	2963.0
K00940	2421.0
K00941	7814.0
K00946	2506.0
K00947	0.0
K00944	0.0
K00945	11000.0
K01097	0.0
K01096	581.0
K01095	93.0
K01093	0.0
K01092	3201.0
K01091	9350.0
K01090	3613.0
K03499	10221.0
K03498	7737.0
K03491	690.0
K03490	1227.0
K03493	0.0
K03492	1162.0
K03495	4627.0
K03497	10637.0
K03496	10624.0
K02817	0.0
K02814	69.0
K02815	71.0
K02810	935.0
K02548	3462.0
K02549	5.0
K02818	0.0
K02819	1257.0
K03637	413.0
K03636	26.0
K03147	3385.0
K03146	0.0
K08851	0.0
K06518	3405.0
K09729	17.0
K06048	2.0
K06045	1.0
K06044	2.0
K09727	0.0
K09726	0.0
K06041	1474.0
K09720	0.0
K09723	0.0
K06042	1832.0
K09897	0.0
K09896	0.0
K09895	0.0
K09894	0.0
K09893	0.0
K09892	0.0
K09891	0.0
K09890	0.0
K09899	0.0
K09898	0.0
K03622	0.0
K07648	0.0
K07649	0.0
K07398	0.0
K07399	4.0
K11056	0.0
K11057	0.0
K11054	0.0
K11055	0.0
K07640	0.0
K07393	580.0
K07390	38.0
K07391	3733.0
K07644	0.0
K07645	0.0
K07646	5810.0
K07647	0.0
K10896	0.0
K07024	18115.0
K07025	6666.0
K07026	0.0
K07027	2840.0
K07020	2.0
K07021	77.0
K07022	0.0
K07023	2210.0
K07028	0.0
K07029	8690.0
K10094	0.0
K01390	0.0
K01392	2.0
K01399	0.0
K02673	0.0
K05893	0.0
K05897	0.0
K05896	3348.0
K05895	1544.0
K05899	0.0
K05898	0.0
K00555	0.0
K00554	3170.0
K00557	580.0
K00556	1223.0
K00551	0.0
K00559	0.0
K00558	6228.0
K01170	0.0
K01173	754.0
K01174	1.0
K01175	1.0
K01176	896.0
K01178	0.0
K01179	2574.0
K14578	0.0
K14579	0.0
K08951	0.0
K08950	0.0
K08953	0.0
K03828	1.0
K03829	2.0
K03820	1266.0
K03821	0.0
K03822	0.0
K03823	3816.0
K03824	0.0
K03825	8.0
K03826	3632.0
K03827	1460.0
K12248	0.0
K12246	0.0
K12247	0.0
K12242	0.0
K12243	0.0
K12240	0.0
K12241	0.0
K11919	0.0
K11918	0.0
K11913	0.0
K11912	0.0
K11911	0.0
K11910	0.0
K11917	0.0
K11916	0.0
K11915	0.0
K11914	0.0
K12068	0.0
K12069	0.0
K12062	0.0
K12063	0.0
K12060	0.0
K12061	2.0
K12066	0.0
K12067	40.0
K12064	0.0
K12065	0.0
K07259	1182.0
K07258	8821.0
K07253	0.0
K07251	0.0
K07250	1230.0
K07257	0.0
K07256	0.0
K07255	0.0
K07254	0.0
K05372	0.0
K05373	0.0
K05370	0.0
K05371	0.0
K05374	0.0
K05375	0.0
K09970	0.0
K09971	0.0
K09972	1.0
K09973	53.0
K09974	0.0
K09975	0.0
K09976	768.0
K09978	0.0
K09979	1223.0
K11261	1256.0
K11260	0.0
K11263	4.0
K11264	0.0
K10793	10.0
K10796	10.0
K10797	71.0
K10794	0.0
K10795	10.0
K00700	6168.0
K00701	0.0
K10798	0.0
K00703	4860.0
K00705	3995.0
K09828	0.0
K10133	0.0
K13053	0.0
K03192	0.0
K00964	0.0
K00965	2905.0
K00966	106.0
K00960	0.0
K00961	0.0
K00962	4039.0
K00963	1133.0
K00969	4517.0
K12681	0.0
K02703	2.0
K08364	0.0
K08365	0.0
K02706	0.0
K08363	0.0
K08361	0.0
K02708	0.0
K02709	0.0
K08368	42.0
K08369	74.0
K01615	249.0
K01617	0.0
K01616	0.0
K01611	237.0
K01610	3786.0
K01613	1716.0
K01612	0.0
K01619	4437.0
K01618	0.0
K02834	4662.0
K02835	4662.0
K05281	0.0
K03619	0.0
K03618	0.0
K03617	4020.0
K03616	214.0
K03615	3874.0
K03614	3587.0
K03613	3845.0
K03612	3631.0
K03611	36.0
K03610	3735.0
K09705	18.0
K09704	2606.0
K09701	0.0
K09700	0.0
K09709	0.0
K06391	157.0
K06390	2542.0
K06393	2517.0
K06392	1317.0
K06395	51.0
K06394	1845.0
K06397	2240.0
K06396	2037.0
K06399	2276.0
K06398	2543.0
K06435	0.0
K11078	0.0
K11079	0.0
K11074	0.0
K11075	0.0
K11076	0.0
K11077	0.0
K11070	3127.0
K11071	3133.0
K11072	4334.0
K11073	0.0
K06935	0.0
K06934	195.0
K06937	0.0
K06936	0.0
K06931	0.0
K06930	0.0
K06933	0.0
K06932	0.0
K06939	0.0
K06938	0.0
K13381	0.0
K05916	1.0
K05917	0.0
K05914	0.0
K05915	0.0
K05912	0.0
K05913	0.0
K05910	4.0
K05911	0.0
K05918	0.0
K05919	2187.0
K00392	0.0
K00390	243.0
K00397	0.0
K00395	0.0
K00394	432.0
K01884	0.0
K00399	0.0
K01886	3468.0
K01376	18.0
K01372	3044.0
K09149	0.0
K09148	0.0
K01225	17.0
K09145	1225.0
K09144	1225.0
K09147	0.0
K09146	0.0
K09141	0.0
K09140	0.0
K09143	0.0
K09142	0.0
K05709	0.0
K05708	0.0
K05879	1562.0
K05878	1562.0
K05875	0.0
K05874	0.0
K05877	0.0
K05876	0.0
K05873	0.0
K00579	0.0
K00578	0.0
K00577	0.0
K00575	3362.0
K00574	1981.0
K00573	2.0
K00571	4034.0
K00570	0.0
K01118	209.0
K01119	122.0
K01157	0.0
K01112	0.0
K01113	1.0
K04477	2234.0
K01114	0.0
K01115	0.0
K08087	0.0
K01315	0.0
K08085	0.0
K08084	0.0
K08083	0.0
K08082	0.0
K08081	0.0
K08080	0.0
K01152	0.0
K01401	0.0
K09826	0.0
K06344	0.0
K06345	0.0
K09822	3.0
K06343	0.0
K10938	0.0
K06341	0.0
K10934	0.0
K10935	0.0
K10932	0.0
K11052	0.0
K10930	0.0
K06349	0.0
K11053	0.0
K10754	0.0
K01755	5687.0
K10200	118.0
K02132	0.0
K02137	0.0
K03840	0.0
K03841	0.0
K13028	0.0
K13799	0.0
K13798	0.0
K13795	0.0
K13794	0.0
K13021	0.0
K13792	0.0
K13791	0.0
K13790	0.0
K12268	0.0
K12269	1.0
K12262	38.0
K12263	0.0
K12264	0.0
K12265	0.0
K12266	0.0
K12267	5533.0
K01757	0.0
K12237	0.0
K13243	0.0
K13245	0.0
K13244	0.0
K13246	0.0
K03264	0.0
K03265	0.0
K03263	0.0
K03268	0.0
K03269	1276.0
K12415	0.0
K10211	0.0
K09918	0.0
K09919	0.0
K06720	0.0
K09913	0.0
K09910	0.0
K09911	0.0
K09916	0.0
K09917	0.0
K06726	691.0
K09915	0.0
K11535	0.0
K11534	11.0
K11537	203.0
K11531	0.0
K11533	0.0
K11532	0.0
K11249	110.0
K11539	0.0
K00762	5899.0
K00763	3424.0
K00760	4438.0
K00761	4555.0
K00766	3182.0
K00767	2374.0
K00764	6921.0
K00765	3841.0
K00768	2312.0
K00769	0.0
K11059	0.0
K00186	0.0
K00187	0.0
K00184	200.0
K00185	66.0
K00183	140.0
K00180	2575.0
K00188	0.0
K00189	0.0
K10110	2019.0
K10111	0.0
K10112	2612.0
K10113	0.0
K10114	0.0
K10115	0.0
K10116	0.0
K10117	5708.0
K10118	7093.0
K10119	7090.0
K04641	0.0
K04643	0.0
K04642	0.0
K13282	4.0
K00988	0.0
K00989	120.0
K00986	47.0
K00984	1226.0
K00985	0.0
K00982	2.0
K00983	2695.0
K00980	503.0
K00981	4715.0
K01585	1278.0
K01584	0.0
K01586	6033.0
K13498	0.0
K01580	1311.0
K01583	84.0
K01582	605.0
K13497	1296.0
K01589	1361.0
K01588	4490.0
K14941	2.0
K08347	0.0
K08348	0.0
K02720	0.0
K14949	0.0
K02723	0.0
K03459	0.0
K03458	1742.0
K03455	1892.0
K03457	52.0
K03451	54.0
K03981	0.0
K03980	237.0
K02614	579.0
K01639	2821.0
K01638	2.0
K01637	2.0
K01636	652.0
K01635	4.0
K01634	0.0
K01633	1323.0
K01632	580.0
K01631	0.0
K01630	9.0
K02615	0.0
K02588	247.0
K02589	1257.0
K02858	0.0
K02859	623.0
K14051	0.0
K14053	0.0
K14052	2.0
K02852	0.0
K02853	0.0
K02850	0.0
K02851	0.0
K14059	674.0
K14058	0.0
K02586	169.0
K02587	48.0
K03679	0.0
K03671	9761.0
K03670	0.0
K03673	0.0
K03672	0.0
K03675	0.0
K03674	0.0
K03677	0.0
K03676	38.0
K09761	4559.0
K09760	1793.0
K09763	0.0
K09762	3321.0
K09765	3047.0
K09764	19.0
K09767	54.0
K06006	0.0
K09769	401.0
K09768	1604.0
K10353	0.0
K03187	1225.0
K03186	2564.0
K03185	38.0
K03184	0.0
K03183	2849.0
K03182	2544.0
K03181	0.0
K03189	1225.0
K03188	1225.0
K02715	0.0
K12455	0.0
K12454	0.0
K12453	0.0
K12452	33.0
K12451	0.0
K07358	0.0
K07356	0.0
K07357	0.0
K07354	0.0
K07355	0.0
K07352	0.0
K07353	0.0
K07350	0.0
K07351	0.0
K06919	1767.0
K06918	0.0
K06917	2.0
K06916	42.0
K06915	1414.0
K06914	0.0
K06913	0.0
K06912	0.0
K06911	1322.0
K06910	1283.0
K08986	0.0
K08987	625.0
K08984	0.0
K08985	0.0
K08982	3.0
K08983	0.0
K08980	0.0
K08981	87.0
K08988	0.0
K08989	0.0
K02252	0.0
K05934	2051.0
K05936	2052.0
K05937	0.0
K02253	0.0
K05939	3.0
K00378	3703.0
K00375	2328.0
K00374	24.0
K00376	0.0
K00371	24.0
K00370	24.0
K00373	24.0
K00372	3.0
K01358	6595.0
K09166	3.0
K09165	0.0
K09164	4.0
K09163	480.0
K09162	3.0
K09161	0.0
K09160	0.0
K01354	4.0
K01355	0.0
K01356	4507.0
K05601	2.0
K05851	0.0
K03807	0.0
K05606	1225.0
K02927	0.0
K05974	0.0
K03805	0.0
K05976	0.0
K00519	0.0
K00518	0.0
K03800	2247.0
K00511	0.0
K00510	2.0
K03801	1318.0
K00515	0.0
K00514	0.0
K00517	3.0
K05971	0.0
K03154	978.0
K11147	0.0
K05581	0.0
K05580	0.0
K05583	0.0
K05582	0.0
K05585	0.0
K05584	0.0
K05587	0.0
K05586	0.0
K05589	0.0
K03150	2910.0
K03623	0.0
K03152	5712.0
K14200	0.0
K14201	0.0
K14202	0.0
K03621	4578.0
K14204	0.0
K14205	605.0
K01134	1225.0
K01135	52.0
K01136	1.0
K01137	0.0
K01130	1388.0
K01132	0.0
K01133	1295.0
K01138	2634.0
K01139	180.0
K02113	4352.0
K02112	4893.0
K02111	4547.0
K02446	41.0
K02117	3585.0
K02116	1241.0
K02115	4893.0
K02114	4893.0
K02119	2059.0
K02118	3852.0
K02448	0.0
K01036	71.0
K03212	0.0
K13007	0.0
K13006	1.0
K13005	0.0
K13004	1295.0
K13001	0.0
K06404	1855.0
K01032	2.0
K06951	0.0
K03862	2.0
K03863	2.0
K06406	2545.0
K06957	0.0
K05020	13.0
K06400	1196.0
K06403	1788.0
K06954	0.0
K10814	0.0
K10817	0.0
K10816	0.0
K07136	0.0
K03242	0.0
K03243	0.0
K12202	0.0
K12203	0.0
K12206	0.0
K12207	0.0
K12204	0.0
K12205	0.0
K12208	0.0
K12209	0.0
K13919	59.0
K13918	0.0
K06214	0.0
K06215	1989.0
K09936	1668.0
K06217	4544.0
K09930	0.0
K09931	0.0
K09932	2.0
K06213	1821.0
K09938	0.0
K09939	1276.0
K11517	0.0
K06337	0.0
K13301	0.0
K00748	1314.0
K00745	0.0
K00743	1.0
K07165	0.0
K07164	1311.0
K07167	0.0
K07166	2994.0
K07161	2.0
K07160	166.0
K07163	0.0
K07162	31.0
K07169	0.0
K07168	0.0
K06336	0.0
K01839	2164.0
K01838	814.0
K01835	784.0
K01834	16166.0
K01837	0.0
K01830	0.0
K00608	0.0
K02632	0.0
K02630	0.0
K02631	0.0
K08322	30.0
K08323	33.0
K08320	0.0
K08321	9.0
K08326	0.0
K08324	0.0
K08325	203.0
K01659	0.0
K01658	3164.0
K02637	0.0
K01653	5296.0
K01652	7981.0
K01655	0.0
K01654	2647.0
K01657	3235.0
K02874	4662.0
K02875	0.0
K02876	4449.0
K02877	0.0
K02871	4516.0
K02873	0.0
K02878	4662.0
K02879	4662.0
K14070	0.0
K09749	3122.0
K09748	4340.0
K06023	6504.0
K09742	0.0
K09741	0.0
K09740	11.0
K09747	3383.0
K09746	0.0
K09745	0.0
K06024	3135.0
K03477	0.0
K03476	140.0
K03475	1719.0
K03474	1278.0
K03473	1276.0
K03472	0.0
K03471	146.0
K03470	4424.0
K03478	1225.0
K02304	2346.0
K02305	0.0
K02302	278.0
K02303	3.0
K02300	0.0
K02301	43.0
K03653	0.0
K03652	210.0
K03651	0.0
K03650	4627.0
K03657	9774.0
K03656	0.0
K03655	6928.0
K03654	5803.0
K03658	1225.0
K12439	0.0
K12431	0.0
K12430	0.0
K12433	0.0
K12432	0.0
K12435	0.0
K12434	0.0
K12437	0.0
K12436	0.0
K06979	0.0
K06978	1422.0
K06971	244.0
K06970	52.0
K06973	3779.0
K06972	1969.0
K06975	1412.0
K06974	0.0
K06977	0.0
K06976	1226.0
K07082	4352.0
K07083	1223.0
K07080	1071.0
K07081	152.0
K07086	0.0
K07087	0.0
K07084	16.0
K07085	2693.0
K07088	6159.0
K07089	720.0
K01317	0.0
K11162	0.0
K11163	0.0
K11161	0.0
K11168	0.0
K00356	40.0
K00355	0.0
K00354	0.0
K00353	0.0
K00351	1276.0
K00350	1276.0
K05952	0.0
K05953	0.0
K05951	0.0
K05956	0.0
K05957	0.0
K00358	68.0
K00689	24.0
K00688	6700.0
K00681	197.0
K00680	6771.0
K00683	0.0
K00685	0.0
K00684	3.0
K00687	0.0
K00686	0.0
K05831	0.0
K05830	0.0
K05833	3203.0
K05832	2921.0
K05834	0.0
K05837	4567.0
K05836	0.0
K05839	0.0
K05838	2.0
K07677	0.0
K00533	1758.0
K00532	3.0
K00531	0.0
K00530	0.0
K00537	4726.0
K00536	0.0
K00535	0.0
K00534	0.0
K00539	0.0
K00538	0.0
K11029	0.0
K14260	394.0
K14261	0.0
K14266	0.0
K14267	2.0
K14268	0.0
K14269	0.0
K01337	0.0
K01338	4495.0
K02683	0.0
K02682	0.0
K02681	0.0
K02680	0.0
K02687	4444.0
K02686	0.0
K02685	0.0
K02689	0.0
K02688	14.0
K00824	1258.0
K00827	0.0
K00826	4565.0
K00821	6419.0
K00820	5838.0
K00823	604.0
K00822	0.0
K00829	0.0
K00828	0.0
K01488	713.0
K01489	3843.0
K01484	0.0
K01485	1421.0
K01486	850.0
K01487	137.0
K01480	2981.0
K01481	0.0
K01482	35.0
K01483	0.0
K02469	6702.0
K02468	2.0
K02466	2.0
K02465	0.0
K02464	0.0
K02463	0.0
K02462	0.0
K02461	0.0
K02460	0.0
K08969	24.0
K13061	0.0
K13060	0.0
K13063	2.0
K13062	0.0
K13069	0.0
K08964	2.0
K06363	0.0
K03079	85.0
K06342	0.0
K03078	0.0
K13289	0.0
K13288	2.0
K13285	0.0
K13287	0.0
K13286	0.0
K13281	17.0
K13280	1767.0
K13283	0.0
K00054	623.0
K04496	0.0
K05369	0.0
K05368	0.0
K03228	0.0
K03229	0.0
K00052	3823.0
K03222	0.0
K03223	0.0
K03220	0.0
K03221	0.0
K03226	0.0
K03227	0.0
K03224	0.0
K03225	0.0
K09482	0.0
K09483	0.0
K13836	0.0
K12228	0.0
K05360	0.0
K12224	0.0
K12225	0.0
K12226	0.0
K12227	0.0
K12220	0.0
K05363	28.0
K12222	0.0
K12223	0.0
K08681	1956.0
K08680	1.0
K08683	0.0
K08682	0.0
K08685	0.0
K08684	0.0
K08687	0.0
K08686	0.0
K11755	4864.0
K11754	11146.0
K11751	0.0
K11750	0.0
K11753	8738.0
K11752	2554.0
K02407	1659.0
K13938	0.0
K13936	0.0
K13935	0.0
K02406	4290.0
K13933	0.0
K13932	0.0
K13931	0.0
K13930	0.0
K12088	0.0
K12081	0.0
K12082	0.0
K12083	0.0
K12084	0.0
K12086	0.0
K12087	0.0
K09611	0.0
K09612	0.0
K04940	0.0
K10085	0.0
K05394	0.0
K05395	0.0
K06340	0.0
K13043	203.0
K07149	748.0
K07148	1232.0
K07147	5.0
K07146	41.0
K07145	24.0
K07144	0.0
K07143	0.0
K07142	0.0
K07141	667.0
K07140	2.0
K10156	0.0
K10150	0.0
K10620	0.0
K10621	0.0
K14028	0.0
K14029	0.0
K01817	3024.0
K01816	2.0
K01815	2670.0
K01814	3881.0
K01813	1348.0
K01812	3986.0
K01811	8787.0
K01810	4690.0
K01819	4.0
K01818	345.0
K14580	0.0
K05379	0.0
K08304	0.0
K08305	0.0
K08306	0.0
K08307	1278.0
K08300	40.0
K08301	3332.0
K08302	278.0
K08303	7716.0
K08308	0.0
K08309	436.0
K14671	0.0
K14670	0.0
K14673	0.0
K14672	0.0
K01673	157.0
K01672	0.0
K01671	0.0
K01677	2440.0
K01676	1276.0
K01674	0.0
K01679	256.0
K01678	2182.0
K02899	4449.0
K02896	0.0
K02897	1468.0
K02895	4593.0
K02892	4662.0
K02890	4662.0
K10811	0.0
K02096	0.0
K02097	0.0
K02094	0.0
K02095	0.0
K02092	0.0
K02093	0.0
K02099	4467.0
K03411	2914.0
K03410	3127.0
K03413	3502.0
K03412	365.0
K03415	522.0
K03414	0.0
K03417	2.0
K03416	0.0
K03418	0.0
K05376	0.0
K02320	0.0
K02322	0.0
K02323	0.0
K05377	0.0
K13542	2294.0
K13543	0.0
K13540	0.0
K13541	0.0
K12145	0.0
K12144	0.0
K12147	0.0
K12410	5172.0
K12141	1225.0
K12140	1225.0
K12143	33.0
K12142	0.0
K12149	0.0
K12148	0.0
K07312	0.0
K07313	282.0
K07310	33.0
K07311	0.0
K07316	35.0
K07317	0.0
K07314	0.0
K07315	12.0
K07318	26.0
K07319	1636.0
K03936	0.0
K03425	0.0
K03426	3338.0
K03427	5004.0
K03420	0.0
K03421	0.0
K03422	0.0
K03423	0.0
K03756	0.0
K03757	0.0
K03206	0.0
K03755	0.0
K11144	834.0
K11145	3196.0
K05972	0.0
K05973	0.0
K03752	28.0
K05978	0.0
K05979	2.0
K03753	44.0
K00331	1318.0
K00330	1318.0
K00333	43.0
K00332	43.0
K00335	2317.0
K00334	2632.0
K00337	1318.0
K00336	4332.0
K00339	1318.0
K00338	1318.0
K03751	0.0
K06953	0.0
K06952	1.0
K06407	2547.0
K06950	10522.0
K10819	1.0
K06956	83.0
K06955	2.0
K06402	82.0
K10815	0.0
K06959	4336.0
K06958	3233.0
K06409	5630.0
K06408	1463.0
K09129	0.0
K09128	44.0
K09123	42.0
K09122	0.0
K09121	1798.0
K09120	0.0
K09127	0.0
K09126	0.0
K09125	53.0
K09124	0.0
K01233	1.0
K05819	0.0
K05818	0.0
K01896	0.0
K05813	3015.0
K05812	0.0
K05811	0.0
K05810	2338.0
K05817	0.0
K05816	0.0
K05815	1274.0
K05814	60.0
K01894	0.0
K01892	4685.0
K01234	659.0
K01144	1418.0
K01146	0.0
K01141	0.0
K01416	0.0
K11434	0.0
K01415	0.0
K06354	0.0
K01414	0.0
K09836	0.0
K01318	0.0
K01319	0.0
K01312	0.0
K06350	0.0
K02669	2517.0
K02668	0.0
K02665	0.0
K02664	4.0
K02667	0.0
K02666	2.0
K02661	0.0
K02660	0.0
K02663	5.0
K02662	574.0
K00809	0.0
K00808	0.0
K00806	4550.0
K00805	3164.0
K00804	0.0
K00803	85.0
K00802	0.0
K00801	0.0
K00800	2697.0
K10921	0.0
K02409	1777.0
K02408	3129.0
K02401	2857.0
K02400	2916.0
K02403	0.0
K02402	0.0
K02405	3134.0
K05364	1966.0
K05367	203.0
K05366	9078.0
K10210	0.0
K10216	0.0
K13049	1227.0
K13048	0.0
K13739	0.0
K10215	0.0
K06122	0.0
K13735	0.0
K13734	0.0
K13041	0.0
K13040	0.0
K13731	0.0
K13730	0.0
K13733	0.0
K13732	0.0
K04516	1276.0
K03204	40.0
K03205	5852.0
K03207	0.0
K03200	0.0
K03201	40.0
K03202	0.0
K03203	38.0
K03208	0.0
K03758	190.0
K03759	0.0
K09469	0.0
K09461	2.0
K06204	40.0
K00178	0.0
K13950	0.0
K13953	629.0
K13955	0.0
K13954	297.0
K10920	0.0
K06324	0.0
K11777	36.0
K11779	2.0
K11778	0.0
K06325	0.0
K12600	0.0
K07432	0.0
K07430	0.0
K06326	0.0
K07128	0.0
K07121	0.0
K07120	1.0
K07123	0.0
K07122	0.0
K07125	0.0
K07124	3388.0
K07127	3.0
K07126	837.0
K01870	4662.0
K01873	5887.0
K01872	4593.0
K01875	4662.0
K01874	6058.0
K01876	4980.0
K01879	662.0
K01878	698.0
K06321	0.0
K00476	0.0
K00477	0.0
K00474	0.0
K00472	0.0
K00470	0.0
K00471	0.0
K00478	0.0
K00479	0.0
K04775	0.0
K04774	0.0
K04777	0.0
K04776	0.0
K04771	0.0
K04770	0.0
K04773	1324.0
K04772	0.0
K04779	0.0
K04778	0.0
K14657	0.0
K14656	0.0
K14654	0.0
K14653	0.0
K14652	3802.0
K14659	0.0
K14658	0.0
K14386	0.0
K09926	0.0
K01699	23.0
K01698	1807.0
K01695	3281.0
K01697	2.0
K01696	3294.0
K01690	0.0
K01693	2608.0
K01692	640.0
K07227	0.0
K03439	4589.0
K03438	6484.0
K13380	0.0
K03928	51.0
K03925	3146.0
K03924	4880.0
K03431	4281.0
K03926	4.0
K03437	4592.0
K03436	5763.0
K03435	0.0
K03434	0.0
K02348	248.0
K02342	3624.0
K02343	4299.0
K02340	4536.0
K02341	4658.0
K02346	4786.0
K02347	3.0
K02344	0.0
K02345	0.0
K03697	1064.0
K03696	4512.0
K03695	4620.0
K03694	36.0
K03693	3.0
K03692	0.0
K03690	0.0
K03699	3895.0
K03698	2798.0
K13566	0.0
K12164	0.0
K07338	0.0
K07339	284.0
K07334	56.0
K07335	2721.0
K07336	0.0
K07337	0.0
K07330	0.0
K07331	0.0
K07332	0.0
K07333	0.0
K09695	0.0
K09694	0.0
K09697	81.0
K09696	81.0
K09691	3570.0
K09690	2225.0
K09693	581.0
K09692	37.0
K09699	0.0
K09698	627.0
K07590	76.0
K07591	0.0
K07592	0.0
K05998	0.0
K05999	0.0
K05996	0.0
K05997	0.0
K05994	0.0
K05995	2696.0
K05993	1424.0
K05991	0.0
K10837	0.0
K00319	0.0
K00318	0.0
K00648	5185.0
K02545	0.0
K00645	4518.0
K00311	36.0
K00646	0.0
K00317	0.0
K00316	0.0
K00643	38.0
K00314	0.0
K02547	60.0
K06429	0.0
K06428	0.0
K06427	0.0
K02812	0.0
K06425	1.0
K06424	0.0
K06423	19.0
K06422	0.0
K06421	0.0
K02813	0.0
K02930	0.0
K03815	0.0
K05612	0.0
K03367	624.0
K03366	628.0
K03812	0.0
K03635	28.0
K03634	0.0
K03631	4328.0
K05969	0.0
K03630	4848.0
K03633	0.0
K03632	0.0
K01998	2614.0
K01999	2421.0
K01992	12785.0
K01993	2460.0
K01990	21954.0
K01991	1436.0
K01996	2632.0
K01997	2646.0
K01994	2.0
K01995	2650.0
K03148	32.0
K03639	815.0
K05692	0.0
K03638	24.0
K00869	623.0
K00868	2955.0
K00861	0.0
K00860	66.0
K00863	677.0
K00862	0.0
K00865	2701.0
K00864	4456.0
K00867	625.0
K00866	0.0
K01192	6481.0
K01190	13899.0
K01191	6881.0
K01197	11.0
K01194	0.0
K01195	2683.0
K01198	1517.0
K01199	0.0
K00656	9727.0
K00657	2633.0
K00306	0.0
K14591	0.0
K00300	0.0
K00653	0.0
K13715	0.0
K13713	0.0
K00650	0.0
K00651	3234.0
K14596	0.0
K02647	5500.0
K14598	0.0
K02643	0.0
K02642	0.0
K02641	0.0
K02640	0.0
K03594	1378.0
K03595	4658.0
K03596	4449.0
K03597	0.0
K03590	1956.0
K03591	0.0
K03592	32.0
K03593	1319.0
K03598	0.0
K03599	0.0
K01736	3886.0
K01737	1410.0
K01734	4192.0
K01735	2663.0
K01732	0.0
K01733	4516.0
K01730	1225.0
K01731	0.0
K06049	0.0
K01738	6660.0
K01739	3.0
K11809	0.0
K05343	238.0
K02422	3354.0
K02421	2857.0
K05340	683.0
K02427	38.0
K05346	124.0
K02425	0.0
K02424	0.0
K05349	15517.0
K02428	1315.0
K03770	1278.0
K03771	1276.0
K03772	151.0
K03773	1125.0
K03774	66.0
K03775	1278.0
K03776	0.0
K03777	0.0
K03778	4623.0
K03779	267.0
K09722	0.0
K08174	0.0
K14114	0.0
K13979	3.0
K13237	0.0
K14440	0.0
K09992	1230.0
K09990	0.0
K09991	38.0
K09996	0.0
K09997	0.0
K09994	0.0
K14110	0.0
K09998	0.0
K09999	0.0
K14111	0.0
K14113	0.0
K14449	0.0
K10213	1.0
K14118	0.0
K11711	52.0
K11710	0.0
K11712	91.0
K11717	7298.0
K11719	0.0
K06857	0.0
K10440	3002.0
K10441	2836.0
K07103	0.0
K07102	0.0
K07101	2.0
K07100	0.0
K07107	4746.0
K07106	832.0
K07105	1991.0
K07456	4472.0
K07459	69.0
K07458	157.0
K07109	150.0
K07108	0.0
K10198	0.0
K10199	0.0
K10190	4197.0
K10191	0.0
K10192	247.0
K10193	30.0
K10194	46.0
K10195	0.0
K10196	0.0
K10197	0.0
K15013	0.0
K01858	61.0
K15016	0.0
K15017	0.0
K01853	0.0
K01852	0.0
K01851	0.0
K01850	86.0
K01857	2.0
K01856	0.0
K01854	5609.0
K07539	0.0
K08478	0.0
K08479	0.0
K08476	0.0
K08477	0.0
K08475	0.0
K00450	73.0
K00451	0.0
K00452	0.0
K00453	0.0
K00455	0.0
K00456	0.0
K00457	2.0
K00106	0.0
K00459	4.0
K00104	655.0
K00105	1.0
K00102	0.0
K00103	0.0
K00100	8140.0
K00101	2.0
K01509	0.0
K04759	7018.0
K04758	8087.0
K04757	30.0
K01504	0.0
K04755	38.0
K04754	38.0
K04753	0.0
K04752	0.0
K04751	1946.0
K01502	0.0
K14631	0.0
K05359	0.0
K14632	0.0
K07536	0.0
K12080	0.0
K02364	0.0
K12369	35.0
K02361	52.0
K02362	0.0
K02363	0.0
K13509	0.0
K13503	0.0
K13500	0.0
K12109	0.0
K12108	0.0
K12101	0.0
K12100	0.0
K12103	0.0
K12102	0.0
K12105	0.0
K12104	0.0
K12107	0.0
K12106	0.0
K11023	0.0
K03014	0.0
K08906	0.0
K08904	0.0
K08900	0.0
K06223	2502.0
K06199	2832.0
K06198	623.0
K06197	0.0
K06196	1570.0
K06194	1276.0
K06193	0.0
K06192	0.0
K06191	606.0
K06190	0.0
K11104	1648.0
K11105	1724.0
K11106	0.0
K11107	0.0
K11102	39.0
K11103	3.0
K07862	118.0
K00666	1518.0
K00663	0.0
K00662	1288.0
K00661	5959.0
K00660	3.0
K06997	3909.0
K06996	53.0
K06995	0.0
K10852	81.0
K06993	0.0
K06992	0.0
K06991	0.0
K06990	4.0
K11050	0.0
K06999	43.0
K06998	1322.0
K05338	24.0
K11051	0.0
K06441	0.0
K06440	0.0
K06443	0.0
K06442	3321.0
K06445	0.0
K06447	0.0
K06446	33.0
K06309	0.0
K05686	0.0
K02655	0.0
K07392	0.0
K00595	3500.0
K00594	2.0
K00596	0.0
K00599	11513.0
K00598	0.0
K02657	0.0
K07642	0.0
K07643	0.0
K07396	0.0
K07397	154.0
K07394	0.0
K07395	0.0
K04102	0.0
K04103	2.0
K04100	0.0
K04101	0.0
K04107	0.0
K04105	0.0
K04108	0.0
K04109	0.0
K07716	2.0
K07717	36.0
K07714	2.0
K07715	0.0
K07712	0.0
K07713	256.0
K07710	2.0
K07711	0.0
K07718	16001.0
K07719	88.0
K00843	0.0
K00842	0.0
K00841	693.0
K00840	0.0
K00847	4552.0
K00846	0.0
K00845	8994.0
K00844	77.0
K00849	4286.0
K00848	1764.0
K06302	0.0
K13771	1.0
K13770	2.0
K13772	0.0
K13775	2.0
K13774	0.0
K13777	0.0
K13776	0.0
K13779	0.0
K13778	0.0
K02621	2044.0
K02992	4593.0
K02623	0.0
K08286	0.0
K08281	120.0
K02996	4326.0
K02995	0.0
K02994	4662.0
K02629	0.0
K02628	0.0
K08289	1276.0
K08288	0.0
K03578	2.0
K03579	0.0
K03576	0.0
K03577	1225.0
K03574	8922.0
K03575	1996.0
K03572	4512.0
K03573	0.0
K03570	4505.0
K03571	2640.0
K01710	7034.0
K01711	2764.0
K01712	239.0
K01713	0.0
K01714	7066.0
K01715	2132.0
K01716	0.0
K01718	0.0
K01719	1280.0
K03081	0.0
K02199	0.0
K02198	71.0
K14170	5102.0
K02193	38.0
K02192	27.0
K02191	24.0
K02190	1817.0
K02197	71.0
K02196	0.0
K02195	71.0
K02194	71.0
K03718	1330.0
K03719	1702.0
K03712	3193.0
K03713	581.0
K03710	3097.0
K03711	5775.0
K03716	1558.0
K03717	0.0
K03715	0.0
K07129	0.0
K00045	52.0
K13995	0.0
K13994	0.0
K13991	0.0
K13990	1374.0
K13993	2061.0
K13992	0.0
K06298	1720.0
K06299	0.0
K06294	0.0
K06295	517.0
K06296	20.0
K06297	29.0
K06290	0.0
K06291	0.0
K06292	0.0
K06293	0.0
K12743	0.0
K00248	2340.0
K06426	2.0
K11739	0.0
K11738	2.0
K11733	0.0
K11732	0.0
K11731	2.0
K11737	0.0
K11736	0.0
K11735	0.0
K11734	0.0
K06870	0.0
K06871	5022.0
K06872	2943.0
K06873	0.0
K06874	0.0
K06875	0.0
K06876	2.0
K06877	1225.0
K06878	622.0
K06879	0.0
K07478	6443.0
K12645	0.0
K07479	0.0
K07473	3396.0
K07472	0.0
K07471	0.0
K07470	0.0
K07477	0.0
K07476	0.0
K07474	68.0
K15038	0.0
K15039	0.0
K15034	2.0
K15036	1.0
K15037	0.0
K08738	38.0
K06420	0.0
K00128	2698.0
K00129	0.0
K00438	0.0
K00432	124.0
K00433	1228.0
K00122	0.0
K00123	43.0
K00124	37.0
K00125	0.0
K00126	0.0
K00127	35.0
K08973	38.0
K14348	0.0
K14347	0.0
K14340	0.0
K08972	644.0
K01525	0.0
K01524	6886.0
K01523	467.0
K01521	0.0
K01520	5679.0
K01529	610.0
K08977	0.0
K03969	211.0
K08929	0.0
K02388	3129.0
K02389	3114.0
K02386	0.0
K02387	3129.0
K02384	0.0
K02385	2860.0
K02382	0.0
K02380	2.0
K02381	0.0
K05386	0.0
K13524	0.0
K13525	0.0
K13527	0.0
K13520	0.0
K13522	0.0
K13529	2.0
K03385	85.0
K03384	0.0
K03387	1127.0
K03386	1636.0
K03381	0.0
K03380	2.0
K03383	0.0
K03382	100.0
K03389	1397.0
K03388	1369.0
K05356	0.0
K12344	203.0
K12343	0.0
K12342	0.0
K12341	0.0
K12340	1328.0
K02430	0.0
K12349	0.0
K05351	0.0
K11694	0.0
K11695	0.0
K11690	902.0
K05352	0.0
K11693	0.0
K08928	0.0
K03433	0.0
K13832	0.0
K03039	0.0
K03432	0.0
K06607	0.0
K06606	96.0
K06605	71.0
K03430	1309.0
K06603	20.0
K06602	0.0
K06601	0.0
K06600	0.0
K05358	0.0
K06609	0.0
K06608	88.0
K03923	0.0
K03922	0.0
K11472	0.0
K11473	7.0
K11474	0.0
K11475	0.0
K11476	0.0
K11477	0.0
K00601	0.0
K00600	4449.0
K00603	96.0
K03746	0.0
K00605	2584.0
K00604	4662.0
K00607	0.0
K00606	1722.0
K00609	4521.0
K03741	309.0
K03740	624.0
K03743	368.0
K10873	0.0
K03214	0.0
K14068	0.0
K13317	0.0
K06360	0.0
K14069	0.0
K08078	0.0
K09650	0.0
K06361	0.0
K07802	0.0
K07803	0.0
K07800	0.0
K07801	0.0
K07806	0.0
K07807	0.0
K07804	0.0
K07805	0.0
K06362	0.0
K01172	0.0
K10257	0.0
K10255	1.0
K10254	3665.0
K10253	0.0
K10918	0.0
K04128	0.0
K01958	905.0
K01959	0.0
K01956	4534.0
K01957	0.0
K04126	0.0
K04127	0.0
K01952	5760.0
K01953	4818.0
K01950	4035.0
K01951	6350.0
K07730	0.0
K07731	0.0
K07732	0.0
K07733	0.0
K07734	2.0
K07735	53.0
K07736	3551.0
K07737	9398.0
K07738	3180.0
K07739	33.0
K06365	0.0
K06366	0.0
K06367	0.0
K10910	0.0
K10911	0.0
K04382	0.0
K10775	0.0
K02609	2.0
K02979	0.0
K02978	0.0
K06368	0.0
K02975	0.0
K02974	0.0
K02977	0.0
K02976	0.0
K03558	54.0
K03559	1323.0
K03550	4554.0
K03551	4662.0
K03552	0.0
K03553	5887.0
K03554	0.0
K03555	4512.0
K03556	1304.0
K03557	0.0
K01778	4303.0
K01779	834.0
K06369	0.0
K01772	679.0
K01770	3669.0
K01771	0.0
K01776	4117.0
K01777	10.0
K01774	0.0
K01775	5788.0
K05385	0.0
K05384	0.0
K05383	0.0
K05382	0.0
K05381	0.0
K08159	0.0
K14153	3.0
K14154	0.0
K14155	4696.0
K08152	0.0
K08156	1278.0
K08076	0.0
K12809	0.0
K05297	69.0
K03734	4926.0
K03735	84.0
K03736	84.0
K03737	3913.0
K03731	0.0
K03732	0.0
K03733	2539.0
K03738	6.0
K03739	624.0
K08139	2.0
K06994	25.0
K12660	0.0
K12661	0.0
K07450	0.0
K08719	0.0
K08717	0.0
K08715	0.0
K08714	0.0
K08713	0.0
K08710	0.0
K11311	0.0
K11312	0.0
K00141	0.0
K00146	0.0
K00411	38.0
K00412	38.0
K00145	7630.0
K00148	0.0
K14367	0.0
K14366	0.0
K08954	0.0
K08384	4055.0
K14369	0.0
K14368	0.0
K14091	1225.0
K14090	1258.0
K14093	0.0
K14092	0.0
K14095	0.0
K14094	0.0
K14097	0.0
K14096	0.0
K14099	0.0
K14098	0.0
K02848	0.0
K01541	0.0
K04712	0.0
K04711	0.0
K01545	0.0
K01547	2504.0
K01546	2504.0
K01548	2478.0
K04719	0.0
K04718	0.0
K02018	1281.0
K02019	174.0
K02016	6171.0
K02017	7.0
K02014	4647.0
K02015	8582.0
K02012	1888.0
K02013	5992.0
K02010	554.0
K02011	1848.0
K04515	0.0
K03943	0.0
K03941	0.0
K03940	0.0
K00313	68.0
K04060	0.0
K01608	1225.0
K08942	0.0
K08943	0.0
K08940	0.0
K08941	0.0
K08946	0.0
K08947	0.0
K08944	0.0
K08945	0.0
K03059	0.0
K13811	0.0
K13812	0.0
K13815	0.0
K13816	0.0
K13818	0.0
K13819	0.0
K03053	0.0
K03052	0.0
K03055	0.0
K03054	0.0
K03057	0.0
K03056	0.0
K06222	0.0
K11418	0.0
K11410	0.0
K11415	0.0
K00622	0.0
K00621	0.0
K00620	6313.0
K00627	792.0
K00626	2503.0
K00625	3956.0
K00624	0.0
K02805	1302.0
K02552	3.0
K02550	0.0
K02556	2811.0
K02803	0.0
K02554	0.0
K07280	0.0
K07281	0.0
K07282	3529.0
K07283	0.0
K07284	1873.0
K07285	0.0
K07286	0.0
K08217	2907.0
K07288	0.0
K07289	0.0
K07534	0.0
K07535	14.0
K07533	2343.0
K07822	0.0
K07823	0.0
K08699	0.0
K00088	5773.0
K00087	268.0
K00086	1258.0
K00082	150.0
K10239	0.0
K10238	0.0
K10231	58.0
K10230	0.0
K10233	2.0
K10232	2.0
K10235	0.0
K10234	2.0
K10237	0.0
K10236	0.0
K08353	0.0
K01970	0.0
K01971	104.0
K01972	4718.0
K01973	0.0
K01974	0.0
K01975	45.0
K01976	0.0
K07758	0.0
K05990	0.0
K07752	0.0
K07753	0.0
K07751	0.0
K13786	0.0
K07755	0.0
K07442	2.0
K08352	99.0
K07115	52.0
K07441	0.0
K07634	0.0
K07446	2.0
K07111	0.0
K07444	3151.0
K07445	0.0
K00647	52.0
K07449	0.0
K00641	1228.0
K00640	5469.0
K01289	0.0
K01282	0.0
K01283	0.0
K01280	0.0
K01281	623.0
K01286	147.0
K01284	2553.0
K02954	4690.0
K02952	4662.0
K02950	4449.0
K00155	2.0
K02959	4662.0
K00887	0.0
K00886	2.0
K00885	0.0
K00884	0.0
K00883	32.0
K00882	1869.0
K00881	16.0
K00880	323.0
K00053	3526.0
K14048	0.0
K01026	481.0
K01756	4606.0
K01025	0.0
K01750	48.0
K01023	9.0
K01752	6434.0
K01753	26.0
K14583	0.0
K01758	8.0
K01759	4980.0
K09565	0.0
K09568	0.0
K08173	2.0
K08172	0.0
K02483	1322.0
K02482	0.0
K08177	113.0
K08176	0.0
K08175	0.0
K02486	0.0
K02489	0.0
K02488	40.0
K08178	0.0
K14138	141.0
K14136	0.0
K09713	0.0
K09714	0.0
K09715	0.0
K03532	0.0
K03533	0.0
K03530	7559.0
K03531	4326.0
K03536	4627.0
K03537	0.0
K03534	2482.0
K03535	1.0
K03538	0.0
K03539	0.0
K14451	0.0
K14450	0.0
K02225	0.0
K02224	3954.0
K02227	2235.0
K02226	2609.0
K02221	680.0
K14107	0.0
K02229	0.0
K02228	0.0
K14106	0.0
K00441	0.0
K03288	0.0
K03289	0.0
K03284	5281.0
K03285	0.0
K03286	0.0
K03287	1384.0
K03280	0.0
K03281	1861.0
K03282	4495.0
K00440	0.0
K13677	0.0
K12790	0.0
K09639	0.0
K12688	0.0
K12689	0.0
K12686	0.0
K12687	0.0
K12684	0.0
K12685	0.0
K12682	0.0
K12683	0.0
K12680	0.0
K11889	0.0
K08884	3838.0
K11085	2489.0
K11084	0.0
K11081	0.0
K11080	0.0
K11083	0.0
K11082	0.0
K11089	0.0
K08777	0.0
K08776	0.0
K06346	2999.0
K06347	0.0
K09824	0.0
K09825	4309.0
K09823	0.0
K09820	1.0
K10939	0.0
K10936	0.0
K10937	0.0
K10933	0.0
K06348	0.0
K09829	0.0
K11337	0.0
K11336	0.0
K11335	0.0
K11334	0.0
K11333	0.0
K11332	0.0
K11331	0.0
K11330	0.0
K00169	575.0
K00164	41.0
K00166	0.0
K00167	0.0
K00161	818.0
K00162	818.0
K00163	2.0
K10689	0.0
K10680	0.0
K10681	0.0
K10682	0.0
K04083	3313.0
K04082	2.0
K04081	0.0
K04080	0.0
K04087	71.0
K04086	604.0
K04085	0.0
K04084	0.0
K04088	71.0
K01569	0.0
K01568	0.0
K01563	0.0
K01561	0.0
K01560	2076.0
K01567	55.0
K01565	0.0
K01564	0.0
K02038	4442.0
K02039	4440.0
K02030	10394.0
K02031	10925.0
K02032	11074.0
K02033	12346.0
K02034	13474.0
K02035	15173.0
K02036	5028.0
K02037	4335.0
K05556	0.0
K13658	0.0
K13659	0.0
K13656	0.0
K13657	0.0
K13654	0.0
K13655	33.0
K13652	1278.0
K13653	6855.0
K13650	0.0
K13651	0.0
K05555	0.0
K05552	0.0
K02057	5138.0
K05550	0.0
K05551	0.0
K12308	10137.0
K12306	0.0
K03073	4517.0
K03072	246.0
K03071	38.0
K03070	4640.0
K03077	142.0
K03076	4449.0
K03075	4113.0
K03074	485.0
K08965	16.0
K08967	2.0
K08961	255.0
K08963	1601.0
K13873	0.0
K13876	0.0
K13874	0.0
K13875	0.0
K06139	0.0
K06138	52.0
K06135	0.0
K06134	38.0
K06137	0.0
K06136	0.0
K06131	6199.0
K06133	2277.0
K06132	0.0
K02600	4662.0
K07389	0.0
K07388	0.0
K04747	0.0
K01516	4411.0
K09977	0.0
K07518	0.0
K07519	0.0
K11437	0.0
K07512	0.0
K07516	2.0
K10212	25.0
K10747	0.0
K10217	0.0
K10219	0.0
K10218	0.0
K10748	0.0
K01912	2871.0
K01913	0.0
K01910	47.0
K01911	93.0
K01916	660.0
K01917	0.0
K01914	3958.0
K01915	8669.0
K01918	1747.0
K01919	118.0
K07774	0.0
K07775	479.0
K07776	173.0
K07777	286.0
K07770	30.0
K07771	0.0
K07772	0.0
K07773	0.0
K07778	37.0
K01193	4848.0
K04340	0.0
K04341	0.0
K04342	0.0
K04343	0.0
K12986	0.0
K04691	0.0
K02931	4326.0
K02933	4662.0
K02935	4662.0
K02936	0.0
K02939	4662.0
K00205	0.0
K00204	0.0
K00207	0.0
K00206	0.0
K00201	0.0
K00200	0.0
K00203	0.0
K00202	0.0
K00209	0.0
K00208	1770.0
K01000	5839.0
K01001	0.0
K01002	50.0
K01003	1.0
K01004	0.0
K01005	673.0
K01006	3922.0
K01007	163.0
K01008	825.0
K10855	0.0
K14115	0.0
K14116	0.0
K14441	3848.0
K14446	138.0
K14447	0.0
K14112	0.0
K14445	0.0
K08195	0.0
K08194	0.0
K14448	0.0
K08196	0.0
K08191	1276.0
K14119	0.0
K08193	0.0
K00702	644.0
K10799	0.0
K03518	1256.0
K03519	173.0
K09719	0.0
K10856	0.0
K03516	0.0
K03517	2038.0
K02205	0.0
K02204	2.0
K02203	2398.0
K02201	0.0
K02200	38.0
K13714	0.0
K13461	0.0
K12518	0.0
K12519	0.0
K12517	0.0
K12514	0.0
K12515	0.0
K12512	0.0
K12513	0.0
K12510	2216.0
K12511	267.0
K07183	2259.0
K07182	0.0
K07181	1262.0
K07180	20.0
K07186	0.0
K07185	628.0
K07184	0.0
K09800	0.0
K09801	0.0
K09802	0.0
K09803	33.0
K09804	0.0
K09805	0.0
K09806	0.0
K09807	2562.0
K09808	2337.0
K09809	71.0
K10912	0.0
K10913	0.0
K10914	69.0
K10915	0.0
K10916	0.0
K10917	0.0
K11358	2011.0
K11355	0.0
K11354	0.0
K11357	0.0
K11356	0.0
K04069	12914.0
K04068	4721.0
K04065	0.0
K04064	0.0
K04067	0.0
K04066	4543.0
K04061	1771.0
K09716	0.0
K04063	2.0
K04062	0.0
K10006	2.0
K10007	2.0
K10004	0.0
K10005	2.0
K10002	0.0
K10003	0.0
K10000	0.0
K10001	0.0
K09717	0.0
K10008	2.0
K10009	0.0
K02491	0.0
K14588	0.0
K14581	0.0
K13678	646.0
K13679	0.0
K11633	0.0
K13670	0.0
K13671	0.0
K11987	0.0
K11636	0.0
K11634	0.0
K13582	0.0
K13583	0.0
K13580	0.0
K13581	0.0
K13586	0.0
K13587	0.0
K13584	0.0
K13585	0.0
K13588	0.0
K13589	0.0
K02052	52.0
K02053	53.0
K02050	6818.0
K02051	6359.0
K02056	2931.0
K05553	0.0
K02054	50.0
K02055	36.0
K02058	805.0
K02059	0.0
K05558	0.0
K05559	0.0
K03895	0.0
K03894	0.0
K03897	0.0
K03896	0.0
K03891	2.0
K03890	2.0
K03893	1.0
K03892	4962.0
K02423	0.0
K05342	0.0
K05341	3.0
K12989	0.0
K12988	0.0
K02420	2916.0
K12981	0.0
K12980	0.0
K12983	0.0
K12982	0.0
K12985	0.0
K12984	0.0
K12987	0.0
K02426	1278.0
K13854	0.0
K03098	1074.0
K13853	18.0
K03095	623.0
K05344	0.0
K03091	10811.0
K03090	18.0
K03093	78.0
K03092	1673.0
K06113	52.0
K09632	0.0
K02429	2477.0
K06118	0.0
K05716	0.0
K04844	1.0
K11632	0.0
K11630	0.0
K11631	2.0
K11637	0.0
K11635	0.0
K11638	0.0
K11639	0.0
K07572	0.0
K07573	0.0
K07570	615.0
K07571	1015.0
K07576	1928.0
K07577	0.0
K07574	3176.0
K07575	0.0
K07578	0.0
K07579	0.0
K11189	6267.0
K11184	1576.0
K11187	0.0
K11180	2.0
K11181	2.0
K11183	0.0
K10764	0.0
K10763	0.0
K10762	0.0
K01938	4304.0
K01939	4745.0
K01934	3588.0
K01935	1129.0
K01937	4633.0
K01930	0.0
K01932	51.0
K01933	5714.0
K07798	0.0
K07799	0.0
K07796	0.0
K07797	0.0
K07794	10.0
K07795	16.0
K07792	0.0
K07793	546.0
K07790	0.0
K07791	52.0
K06379	2544.0
K00968	1225.0
K06378	2316.0
K06377	0.0
K06376	0.0
K06375	0.0
K09814	0.0
K09813	0.0
K06372	0.0
K06371	0.0
K06370	0.0
K01249	0.0
K01246	3203.0
K01247	4.0
K01244	0.0
K01243	2988.0
K08919	0.0
K01241	52.0
K02919	2795.0
K02913	5078.0
K02912	0.0
K02911	4449.0
K02910	0.0
K02917	0.0
K02916	4662.0
K02915	0.0
K02914	4639.0
K00228	38.0
K00227	0.0
K00226	6043.0
K00224	0.0
K00223	0.0
K00222	0.0
K00221	0.0
K00220	0.0
K01798	0.0
K01799	24.0
K01068	0.0
K01069	226.0
K01062	0.0
K01791	3699.0
K01792	0.0
K01061	3.0
K01066	189.0
K01067	29.0
K01796	0.0
K01797	12.0
K05499	1316.0
K14468	0.0
K14469	0.0
K14465	0.0
K14466	0.0
K14467	0.0
K10834	0.0
K10833	0.0
K02266	0.0
K03793	0.0
K03790	269.0
K03791	0.0
K03796	0.0
K03797	6803.0
K03794	0.0
K03795	0.0
K03798	8250.0
K03799	681.0
K13448	0.0
K12538	0.0
K12539	0.0
K12530	0.0
K12531	0.0
K12532	0.0
K12533	0.0
K12534	0.0
K12535	0.0
K12536	0.0
K12537	0.0
K03136	0.0
K09790	2182.0
K09791	0.0
K09792	0.0
K09793	1279.0
K09794	0.0
K09795	0.0
K09796	2.0
K09797	2313.0
K09798	0.0
K09799	0.0
K10972	0.0
K10973	0.0
K10977	8.0
K10974	1291.0
K10975	0.0
K10978	0.0
K10979	80.0
K06308	0.0
K00315	0.0
K09862	0.0
K06303	0.0
K09860	0.0
K09861	3751.0
K06306	104.0
K06307	0.0
K06305	0.0
K11373	0.0
K04047	682.0
K04046	0.0
K04045	1258.0
K04044	2.0
K04043	4939.0
K04042	2040.0
K04041	2070.0
K04040	0.0
K02700	0.0
K04049	0.0
K04048	0.0
K02707	0.0
K02704	0.0
K02705	0.0
K10020	0.0
K10021	0.0
K10022	0.0
K10023	0.0
K10024	0.0
K10025	0.0
K10026	98.0
K10027	0.0
K13612	0.0
K13613	0.0
K13611	0.0
K13614	0.0
K13615	0.0
K05794	40.0
K05795	421.0
K05796	124.0
K05797	0.0
K05790	0.0
K05791	0.0
K05792	9.0
K05793	0.0
K05798	0.0
K05799	4109.0
K01474	0.0
K01477	0.0
K01476	53.0
K01471	0.0
K01470	2972.0
K01473	0.0
K13039	0.0
K01479	1.0
K01478	73.0
K05570	1245.0
K05571	1283.0
K05572	0.0
K05573	0.0
K02078	10428.0
K02079	0.0
K05576	0.0
K02074	679.0
K02075	677.0
K02076	629.0
K02077	680.0
K02071	2767.0
K02072	2673.0
K02073	2819.0
K03309	581.0
K03308	6505.0
K03305	1952.0
K03304	0.0
K03307	2686.0
K03306	1488.0
K03301	2.0
K03300	91.0
K03303	248.0
K03302	0.0
K06173	6345.0
K06175	0.0
K06174	0.0
K06177	1328.0
K06176	0.0
K06179	2723.0
K07680	2.0
K03867	0.0
K03838	0.0
K12053	0.0
K11618	1225.0
K11619	0.0
K11614	0.0
K11615	0.0
K11616	0.0
K11617	0.0
K11610	0.0
K11611	0.0
K11960	0.0
K11961	0.0
K02836	4547.0
K10565	0.0
K10564	0.0
K02837	3802.0
K10561	44.0
K10560	44.0
K10563	3052.0
K10562	0.0
K02838	4662.0
K06858	0.0
K02839	1225.0
K06859	115.0
K12700	657.0
K07558	0.0
K07559	1476.0
K07228	0.0
K07229	4.0
K07226	0.0
K07224	2.0
K07225	0.0
K07222	3.0
K07223	658.0
K07220	1448.0
K07221	52.0
K10709	247.0
K10708	0.0
K10701	0.0
K10703	0.0
K10702	0.0
K10704	0.0
K05984	0.0
K07537	0.0
K08652	0.0
K08651	0.0
K08658	0.0
K08659	1355.0
K05982	0.0
K07451	0.0
K07453	0.0
K07452	0.0
K07455	141.0
K07454	0.0
K09707	1277.0
K07457	4.0
K09706	1.0
K07104	3.0
K00029	92.0
K00028	0.0
K00799	42.0
K00798	3757.0
K00797	1082.0
K00024	2601.0
K00795	38.0
K00026	0.0
K00021	0.0
K00020	48.0
K00023	0.0
K00022	0.0
K09017	2.0
K01269	3013.0
K09015	1749.0
K09014	3223.0
K09013	5338.0
K09011	1276.0
K09010	0.0
K01261	0.0
K01262	6491.0
K01263	3.0
K01264	2.0
K01265	7356.0
K01266	1227.0
K09018	0.0
K08227	0.0
K08226	0.0
K08225	0.0
K08224	0.0
K08223	203.0
K08222	52.0
K08221	2.0
K00249	2.0
K01790	3822.0
K00241	1321.0
K00240	1398.0
K00243	3946.0
K00242	40.0
K00245	0.0
K00244	1403.0
K00247	0.0
K00246	0.0
K01795	1349.0
K06983	0.0
K02799	0.0
K02798	88.0
K02791	148.0
K02790	0.0
K02793	2693.0
K02795	2888.0
K02794	3606.0
K02796	2821.0
K04564	1617.0
K04565	1302.0
K04566	1263.0
K04567	3255.0
K01040	35.0
K01041	52.0
K04562	289.0
K04568	0.0
K01049	0.0
K02535	1314.0
K02242	623.0
K02536	1316.0
K02531	18.0
K02246	623.0
K02533	38.0
K02532	580.0
K02248	42.0
K02538	2.0
K00581	0.0
K13421	0.0
K01013	0.0
K15018	0.0
K15019	0.0
K03110	4659.0
K03111	7542.0
K03112	0.0
K03113	1276.0
K03116	1391.0
K03117	4.0
K03118	1360.0
K03119	0.0
K10919	0.0
K12552	0.0
K12553	0.0
K12551	0.0
K12556	0.0
K12554	0.0
K12555	1245.0
K06892	2.0
K06893	2.0
K06890	797.0
K06891	5.0
K06896	3638.0
K06897	2056.0
K06894	53.0
K06895	687.0
K10954	0.0
K10956	0.0
K06899	0.0
K06328	2.0
K06329	0.0
K10952	0.0
K10953	0.0
K11395	0.0
K11391	0.0
K11390	0.0
K11392	0.0
K00499	0.0
K00494	5.0
K00495	0.0
K00496	0.0
K00491	0.0
K00492	0.0
K00493	0.0
K13591	0.0
K01467	1901.0
K13593	0.0
K13592	0.0
K04021	0.0
K04020	0.0
K04023	232.0
K04022	0.0
K04025	0.0
K04024	97.0
K04027	11.0
K04026	126.0
K04029	1733.0
K04028	1578.0
K07055	0.0
K07054	2.0
K07057	0.0
K07056	5937.0
K07051	0.0
K07050	2001.0
K07053	8440.0
K07052	9411.0
K07059	0.0
K07058	4001.0
K10040	48.0
K10041	414.0
K10046	0.0
K04799	0.0
K04798	0.0
K04793	0.0
K04792	0.0
K04791	0.0
K04790	0.0
K04797	0.0
K04796	0.0
K04795	0.0
K04794	0.0
K13638	0.0
K13639	0.0
K13634	0.0
K13635	0.0
K13636	0.0
K13637	0.0
K13630	0.0
K13631	0.0
K13632	0.0
K13633	0.0
K02042	1465.0
K05778	0.0
K05779	0.0
K05776	1125.0
K05541	0.0
K05774	0.0
K05775	0.0
K05772	2.0
K05773	2.0
K05540	402.0
K01459	0.0
K01458	0.0
K01457	0.0
K01455	11.0
K01454	0.0
K01453	0.0
K01452	0.0
K01451	162.0
K01450	0.0
K05518	0.0
K08070	221.0
K08071	0.0
K05516	90.0
K08077	29.0
K05515	3730.0
K13093	0.0
K11783	0.0
K12949	0.0
K12945	0.0
K12944	0.0
K12941	260.0
K12940	2.0
K12943	0.0
K12942	272.0
K14728	0.0
K14727	0.0
K11785	0.0
K00108	1.0
K13890	0.0
K13891	0.0
K13892	0.0
K13893	0.0
K13894	0.0
K13895	0.0
K13896	2.0
K06159	0.0
K06158	6000.0
K06153	4497.0
K06152	0.0
K06151	0.0
K06157	0.0
K06156	0.0
K06155	0.0
K06154	0.0
K03327	2554.0
K03326	3.0
K03325	54.0
K03324	5713.0
K03322	141.0
K03321	301.0
K03320	896.0
K03329	0.0
K03328	1765.0
K04802	0.0
K04801	0.0
K04800	0.0
K11948	0.0
K01505	0.0
K04756	0.0
K11940	0.0
K11941	0.0
K11942	0.0
K11943	0.0
K11944	0.0
K01507	5185.0
K11946	0.0
K11947	0.0
K01506	0.0
K01501	0.0
K01500	17.0
K01503	0.0
K06714	100.0
K04750	1273.0
K12789	0.0
K12788	0.0
K11526	0.0
K10810	0.0
K11522	0.0
K11523	0.0
K08675	0.0
K08676	52.0
K08677	0.0
K08679	0.0
K11521	0.0
K10547	81.0
K10546	82.0
K10545	25.0
K10544	8.0
K10543	10.0
K10542	1802.0
K10541	1802.0
K10540	2093.0
K10549	24.0
K10548	81.0
K14630	0.0
K11529	0.0
K00007	0.0
K00005	2220.0
K13444	0.0
K00003	3410.0
K00002	1261.0
K00001	1773.0
K01186	2441.0
K00009	85.0
K00008	3055.0
K10726	0.0
K10725	0.0
K08246	0.0
K00263	39.0
K00262	5726.0
K00261	14.0
K00260	38.0
K00266	11940.0
K00265	1135.0
K01200	419.0
K01201	2656.0
K01206	14022.0
K01207	1843.0
K01205	1281.0
K01208	580.0
K01209	9899.0
K06167	1345.0
K00917	1405.0
K00912	1314.0
K00919	4490.0
K02519	4380.0
K02518	4449.0
K02517	1314.0
K02511	0.0
K02510	45.0
K13409	0.0
K13408	0.0
K03179	1268.0
K03170	0.0
K03177	4662.0
K12574	3309.0
K12570	0.0
K12573	4380.0
K11009	0.0
K11008	0.0
K11005	0.0
K11004	0.0
K11007	0.0
K11006	0.0
K11003	0.0
K08296	4.0
K08297	1.0
K08295	0.0
K02634	0.0
K02635	0.0
K10622	0.0
K07693	20.0
K07692	0.0
K07691	0.0
K07690	0.0
K07697	0.0
K07696	1307.0
K07695	0.0
K07694	214.0
K07699	1504.0
K07698	0.0
K07079	3859.0
K07078	833.0
K07077	2.0
K07076	84.0
K07075	444.0
K07074	35.0
K07073	0.0
K07072	0.0
K07071	62.0
K07070	0.0
K14584	0.0
K11620	0.0
K09190	0.0
K11623	0.0
K05759	0.0
K08589	0.0
K11625	0.0
K11995	0.0
K01439	4216.0
K01438	1161.0
K01431	0.0
K01430	1225.0
K01433	55.0
K01432	0.0
K01434	0.0
K01437	0.0
K01436	1935.0
K05539	0.0
K14520	0.0
K12963	0.0
K12962	0.0
K12961	0.0
K12960	2802.0
K14749	0.0
K14748	0.0
K02972	0.0
K14743	0.0
K14742	3730.0
K14745	0.0
K14744	0.0
K14747	0.0
K14746	0.0
K02167	0.0
K02164	0.0
K02160	1667.0
K02168	2.0
K02169	1125.0
K10931	0.0
K03341	0.0
K03340	2788.0
K03343	2.0
K03342	0.0
K03346	737.0
K12299	0.0
K12291	0.0
K12290	0.0
K12293	0.0
K12292	0.0
K12295	0.0
K12294	0.0
K12297	0.0
K12368	0.0
K11922	0.0
K11923	0.0
K11920	0.0
K11921	0.0
K11926	0.0
K11927	380.0
K11924	66.0
K11925	0.0
K11928	826.0
K13181	0.0
K13219	0.0
K07262	0.0
K07263	1277.0
K07260	3842.0
K07261	0.0
K07266	0.0
K07267	0.0
K07264	0.0
K07265	0.0
K07268	0.0
K07269	0.0
K01155	544.0
K04478	0.0
K04479	0.0
K10528	0.0
K14952	2.0
K07486	10.0
K07487	2.0
K07484	171.0
K07485	0.0
K07482	23.0
K07483	2417.0
K07480	0.0
K07481	33.0
K07488	0.0
K07489	0.0
K11210	0.0
K11211	0.0
K11212	2.0
K11214	1225.0
K11216	8.0
K06300	0.0
K00061	0.0
K00060	61.0
K06301	0.0
K00065	281.0
K00064	2.0
K00067	6096.0
K00066	0.0
K00069	0.0
K00068	108.0
K06304	0.0
K08262	0.0
K08261	0.0
K08260	0.0
K08265	0.0
K08264	0.0
K00288	0.0
K00285	2.0
K00284	1977.0
K00287	4554.0
K00286	5800.0
K00281	1278.0
K00280	0.0
K00283	1295.0
K00282	1295.0
K08088	0.0
K14198	0.0
K14199	0.0
K03452	0.0
K14194	0.0
K14195	0.0
K14196	0.0
K14197	0.0
K14192	0.0
K14193	0.0
K01880	3964.0
K01881	5889.0
K01883	4662.0
K01885	4128.0
K04618	0.0
K01887	5887.0
K01224	362.0
K01889	4662.0
K01226	1277.0
K01227	0.0
K01220	20.0
K01222	173.0
K01223	3238.0
K02759	1523.0
K02755	1.0
K02757	2297.0
K02756	1.0
K14998	0.0
K02750	88.0
K02753	0.0
K02752	0.0
K00939	4082.0
K00938	623.0
K00937	3858.0
K00936	14454.0
K00935	0.0
K00934	0.0
K00933	0.0
K00932	0.0
K00931	4512.0
K00930	7661.0
K01089	1328.0
K01080	0.0
K01081	2529.0
K01082	0.0
K01083	0.0
K01084	0.0
K01085	0.0
K01087	2.0
K02571	0.0
K02570	33.0
K02573	33.0
K02572	0.0
K02575	60.0
K02574	102.0
K07780	0.0
K03488	1952.0
K03489	601.0
K03482	0.0
K03483	84.0
K03480	86.0
K03481	829.0
K03486	1273.0
K03487	0.0
K03484	2507.0
K03485	0.0
K02287	0.0
K02286	0.0
K02285	0.0
K02284	0.0
K02283	2951.0
K02282	35.0
K02281	0.0
K02280	0.0
K02289	0.0
K02288	0.0
K03626	0.0
K03627	0.0
K03624	6547.0
K03625	4662.0
K03151	3342.0
K03620	37.0
K03153	0.0
K08869	0.0
K03628	3883.0
K03629	4543.0
K09738	0.0
K09739	0.0
K09736	0.0
K09737	0.0
K09735	0.0
K09732	0.0
K09733	0.0
K09730	0.0
K09731	0.0
K09888	2846.0
K09889	0.0
K09880	2.0
K09882	36.0
K09883	36.0
K09884	0.0
K09887	0.0
K11027	0.0
K11026	0.0
K11025	0.0
K11024	0.0
K07679	0.0
K07678	0.0
K11021	0.0
K11020	0.0
K07675	0.0
K07674	0.0
K07676	0.0
K07671	0.0
K07670	2.0
K07673	0.0
K07672	0.0
K01117	0.0
K12048	0.0
K07019	0.0
K07018	40.0
K07011	3875.0
K07010	2705.0
K07013	1.0
K07012	2248.0
K07015	3154.0
K07014	0.0
K07017	48.0
K07016	0.0
K10084	0.0
K08372	60.0
K05884	26.0
K05885	1834.0
K05886	0.0
K05887	0.0
K05880	0.0
K05881	2.0
K05882	4.0
K05883	0.0
K08902	0.0
K05739	126.0
K05888	0.0
K05889	0.0
K08903	0.0
K00547	692.0
K00544	0.0
K00545	0.0
K00542	0.0
K00543	0.0
K00540	10013.0
K00548	5681.0
K00549	1309.0
K01145	0.0
K01412	36.0
K01147	0.0
K01417	2066.0
K00038	2.0
K01143	0.0
K01142	3139.0
K01419	642.0
K00788	4156.0
K00789	5030.0
K12502	0.0
K14762	0.0
K14761	2559.0
K06195	0.0
K03819	0.0
K03818	51.0
K03814	52.0
K03817	734.0
K03816	1888.0
K03811	2096.0
K03810	9.0
K03813	0.0
K11908	0.0
K11909	0.0
K11904	0.0
K11905	0.0
K11906	0.0
K11907	0.0
K11900	0.0
K11901	0.0
K11902	0.0
K11903	0.0
K10986	5.0
K13238	0.0
K13239	0.0
K13797	0.0
K07248	267.0
K13796	0.0
K07244	0.0
K07245	2.0
K07246	32.0
K07240	8946.0
K07241	0.0
K07242	0.0
K07243	3.0
K01268	0.0
K05296	0.0
K02821	1444.0
K09016	0.0
K09945	0.0
K09944	0.0
K09947	0.0
K09946	0.0
K09941	0.0
K09940	3.0
K09943	0.0
K09942	2.0
K09949	36.0
K09948	0.0
K10851	0.0
K10850	0.0
K03666	599.0
K03667	642.0
K03196	2.0
K03665	4508.0
K11275	0.0
K06012	2278.0
K00048	2121.0
K10857	0.0
K09773	674.0
K00043	2.0
K00042	1470.0
K00041	1448.0
K00040	1430.0
K00046	4493.0
K00733	0.0
K00044	0.0
K06011	0.0
K09012	0.0
K06016	326.0
K06017	0.0
K06014	0.0
K06015	1241.0
K06019	36.0
K01075	0.0
K12221	0.0
K06444	0.0
K04632	0.0
K14977	9.0
K14974	0.0
K00958	2.0
K00951	5951.0
K00950	1375.0
K00952	8.0
K00955	455.0
K00954	4660.0
K00957	484.0
K00956	407.0
K00590	151.0
K02777	761.0
K02775	618.0
K02774	647.0
K02773	546.0
K02771	73.0
K02770	2236.0
K02779	758.0
K02778	0.0
K01606	0.0
K01607	3807.0
K01604	0.0
K01605	0.0
K01602	0.0
K01601	2.0
K03750	133.0
K01609	3254.0
K02553	0.0
K02804	1498.0
K02551	1130.0
K02806	3.0
K02557	4214.0
K02800	202.0
K05275	0.0
K02802	0.0
K13300	0.0
K02558	1.0
K02809	1.0
K02808	1.0
K03600	0.0
K03601	4547.0
K03602	4522.0
K03603	0.0
K03604	1258.0
K03605	2.0
K03606	156.0
K03607	0.0
K03608	3059.0
K03609	4353.0
K06078	0.0
K06079	0.0
K09710	4547.0
K09711	0.0
K09712	0.0
K06073	0.0
K06074	0.0
K06075	0.0
K06076	205.0
K06077	0.0
K06382	797.0
K06383	391.0
K06380	0.0
K06381	2162.0
K06386	0.0
K06387	1304.0
K06384	51.0
K06385	2258.0
K06388	0.0
K06389	0.0
K12466	0.0
K12468	0.0
K07657	2.0
K07656	0.0
K07655	0.0
K07654	2.0
K07653	0.0
K07652	693.0
K07651	2.0
K07650	30.0
K07659	36.0
K07658	4227.0
K11041	13.0
K11040	0.0
K11043	0.0
K11042	0.0
K11045	0.0
K11044	0.0
K11047	0.0
K11046	0.0
K11049	0.0
K11048	0.0
K07387	1125.0
K07386	1937.0
K06926	3812.0
K06927	152.0
K06924	0.0
K06925	4662.0
K06922	0.0
K06923	2533.0
K06920	137.0
K06921	1684.0
K06928	58.0
K06929	23.0
K07033	3603.0
K07032	13.0
K07031	1377.0
K07030	3059.0
K07037	1148.0
K07035	2704.0
K07034	2.0
K07039	0.0
K07038	708.0
K10829	0.0
K00384	8806.0
K00385	68.0
K00386	0.0
K00387	0.0
K00380	1.0
K00381	1.0
K00382	3767.0
K00383	26.0
K00389	0.0
K01387	0.0
K01385	0.0
K01389	0.0
K09158	0.0
K09159	38.0
K09156	0.0
K09157	3206.0
K09154	0.0
K09155	102.0
K09152	0.0
K09153	1432.0
K09150	0.0
K09151	3.0
K05970	3052.0
K05714	0.0
K05715	0.0
K05710	2.0
K05711	0.0
K05712	0.0
K05713	0.0
K00560	4308.0
K00561	0.0
K00563	862.0
K00564	648.0
K00566	5983.0
K00567	4139.0
K00568	42.0
K00569	0.0
K05575	2.0
K01169	0.0
K01167	0.0
K01166	0.0
K05577	5.0
K01163	759.0
K01161	0.0
K01160	0.0
K05578	0.0
K05579	0.0
K08092	91.0
K08093	42.0
K08094	341.0
K08095	0.0
K08096	0.0
K08097	2.0
K02254	0.0
K02255	0.0
K01743	0.0
K02251	2.0
K02061	0.0
K01741	0.0
K02060	0.0
K00114	0.0
K02122	2568.0
K02123	3639.0
K02120	3852.0
K02121	3475.0
K02124	3852.0
K03837	0.0
K03836	0.0
K03835	0.0
K03834	0.0
K03833	65.0
K03832	1382.0
K03831	0.0
K03830	1365.0
K00443	0.0
K03839	1328.0
K02067	40.0
K10189	2810.0
K13038	5537.0
K13787	134.0
K13788	2.0
K13789	10877.0
K10188	3108.0
K12255	0.0
K12254	0.0
K12257	3203.0
K12256	0.0
K12251	566.0
K12250	0.0
K12253	0.0
K12252	0.0
K13252	66.0
K13256	27.0
K13255	0.0
K12079	0.0
K12078	0.0
K12071	0.0
K12070	0.0
K12073	0.0
K12072	0.0
K09912	0.0
K06236	0.0
K06237	0.0
K05519	0.0
K09914	0.0
K11788	0.0
K11782	0.0
K11780	0.0
K11781	0.0
K11787	0.0
K11784	0.0
K11530	0.0
K12787	0.0
K12786	0.0
K12785	0.0
K12784	0.0
K06718	0.0
K09969	0.0
K09968	0.0
K09967	1366.0
K09966	0.0
K09965	0.0
K09964	0.0
K09963	820.0
K09962	580.0
K09961	0.0
K09960	0.0
K11527	203.0
K11524	0.0
K11525	0.0
K11250	0.0
K11253	0.0
K11258	0.0
K11528	0.0
K00713	0.0
K00712	73.0
K10780	0.0
K10783	70.0
K10125	0.0
K10124	0.0
K10126	0.0
K10121	15.0
K10123	0.0
K10122	15.0
K04652	1348.0
K04653	1355.0
K04651	2638.0
K04656	1355.0
K04654	1355.0
K04655	1493.0
K00973	3773.0
K00972	414.0
K00971	2762.0
K00970	1318.0
K00975	7323.0
K00974	9565.0
K00979	1552.0
K00978	307.0
K14954	0.0
K14955	0.0
K14956	0.0
K06178	2741.0
K01596	387.0
K01597	623.0
K01594	0.0
K01595	6.0
K01592	0.0
K01593	0.0
K01590	24.0
K01591	4521.0
K01598	0.0
K01599	9517.0
K02711	0.0
K02710	0.0
K02713	0.0
K02712	0.0
K02714	0.0
K02717	0.0
K02716	0.0
K02719	0.0
K02718	0.0
K03449	1252.0
K03446	1226.0
K03444	1.0
K03445	2.0
K03442	4156.0
K01620	3152.0
K01621	670.0
K01622	0.0
K01623	1611.0
K01624	8559.0
K01625	7462.0
K01626	2272.0
K01627	1314.0
K01628	2424.0
K01629	1281.0
K05299	2.0
K02829	0.0
K02828	0.0
K02827	0.0
K02826	0.0
K02825	710.0
K02824	2986.0
K02823	3872.0
K02822	1719.0
K03198	2.0
K03199	38.0
K03668	150.0
K03669	0.0
K03190	1225.0
K03191	0.0
K03660	4080.0
K03194	0.0
K03195	2.0
K03664	4662.0
K03197	0.0
K09772	3225.0
K06013	1.0
K09770	21.0
K09771	2.0
K09776	0.0
K09777	2263.0
K09774	2.0
K09775	1834.0
K09778	39.0
K09779	2268.0
K06269	0.0
K06323	0.0
K11624	0.0
K02991	0.0
K02990	4626.0
K02624	2.0
K02240	655.0
K08282	0.0
K12440	0.0
K12441	0.0
K12442	0.0
K12443	0.0
K12444	0.0
K12445	0.0
K12449	0.0
K02247	0.0
K07637	0.0
K07636	4498.0
K07639	0.0
K07638	36.0
K11069	2648.0
K11068	3192.0
K11063	0.0
K11062	0.0
K11061	0.0
K11060	0.0
K11066	0.0
K11065	1857.0
K06900	0.0
K06901	3895.0
K06902	443.0
K06903	37.0
K06904	60.0
K06905	72.0
K06906	46.0
K06907	235.0
K06908	73.0
K06909	28.0
K10821	0.0
K05905	0.0
K05904	0.0
K05906	0.0
K05900	0.0
K05903	2.0
K01406	0.0
K05909	0.0
K05908	0.0
K00368	0.0
K00369	0.0
K00366	194.0
K00367	0.0
K00364	623.0
K00365	1.0
K00362	2.0
K00363	2.0
K00360	0.0
```
