## Extended Data File 1 for "Diet induces reproducible alterations in the mouse and human gut microbiome": ERS794900_ERR986215.picrust_nol

```
# Constructed from biom file
#OTU ID	ERR986215
K01365	0.0
K01364	0.0
K01361	0.0
K01360	0.0
K01362	2133.0
K02249	0.0
K05841	0.0
K05844	0.0
K05845	1.0
K05846	3138.0
K05847	3093.0
K00508	0.0
K00500	0.0
K00507	1.0
K00504	0.0
K00505	0.0
K12521	0.0
K01101	3028.0
K01103	0.0
K12520	0.0
K01104	14694.0
K05592	2711.0
K05593	4284.0
K05590	0.0
K05591	0.0
K05596	0.0
K05597	0.0
K05594	0.0
K05595	182.0
K05599	0.0
K11964	0.0
K11962	0.0
K14540	4198.0
K12529	0.0
K12528	0.0
K06353	0.0
K02456	98.0
K02457	0.0
K02454	2.0
K02455	1.0
K02452	0.0
K02453	3.0
K02450	0.0
K02103	2505.0
K08138	95.0
K02108	5159.0
K02109	7190.0
K02458	0.0
K02459	0.0
K08137	0.0
K03851	12.0
K03850	0.0
K03852	12.0
K03855	23.0
K03856	3571.0
K13018	0.0
K13019	0.0
K13010	0.0
K13011	0.0
K13012	81.0
K13013	0.0
K13014	0.0
K13015	0.0
K13016	0.0
K13017	0.0
K08566	0.0
K08567	13.0
K13274	0.0
K13275	0.0
K13276	0.0
K13277	0.0
K03275	0.0
K03274	11.0
K03277	0.0
K03276	0.0
K03271	4516.0
K03270	3112.0
K03273	227.0
K03272	2121.0
K03279	0.0
K03278	0.0
K11022	0.0
K12277	0.0
K12276	0.0
K12270	0.0
K11058	0.0
K12279	0.0
K12278	0.0
K07557	0.0
K07550	0.0
K07552	843.0
K06319	0.0
K09909	0.0
K09908	0.0
K12051	0.0
K12050	0.0
K12057	27.0
K12056	0.0
K06221	0.0
K09900	0.0
K09903	5204.0
K09902	0.0
K09904	0.0
K09907	0.0
K09906	0.0
K11501	0.0
K03234	0.0
K00773	5136.0
K00772	25.0
K00777	0.0
K00776	0.0
K06313	37.0
K06315	0.0
K05574	0.0
K10201	1.0
K07176	0.0
K07177	690.0
K07174	0.0
K07175	113.0
K07172	59.0
K07173	1773.0
K07170	1555.0
K07171	9571.0
K07178	0.0
K07179	0.0
K00195	0.0
K00194	3.0
K00197	3.0
K00196	0.0
K00191	0.0
K00190	13.0
K00193	0.0
K00192	0.0
K00198	376.0
K06405	3303.0
K10109	654.0
K10108	2827.0
K10107	0.0
K01828	0.0
K01829	0.0
K01826	0.0
K01825	0.0
K01822	0.0
K01823	702.0
K01820	1.0
K01821	703.0
K00999	0.0
K00998	1468.0
K00995	7042.0
K00997	1365.0
K00996	1.0
K00991	5369.0
K00990	11.0
K00992	5.0
K11028	0.0
K02622	1726.0
K02625	0.0
K03564	3599.0
K13489	1.0
K13488	1.0
K13483	0.0
K13482	0.0
K13481	0.0
K13480	0.0
K13487	1.0
K13486	1.0
K14680	0.0
K14681	0.0
K14682	1.0
K08358	17.0
K08357	17.0
K08356	0.0
K08355	0.0
K03469	5811.0
K03462	0.0
K03464	0.0
K03465	609.0
K03466	5836.0
K01648	0.0
K01649	6588.0
K01643	599.0
K01640	72.0
K01641	690.0
K01646	234.0
K01647	4531.0
K01644	641.0
K02597	0.0
K02626	13.0
K02595	0.0
K02594	57.0
K02593	0.0
K02592	26.0
K02591	70.0
K02590	2168.0
K02598	43.0
K02849	11.0
K14061	0.0
K14062	0.0
K14063	0.0
K14064	0.0
K14065	0.0
K14067	0.0
K02841	11.0
K02840	689.0
K02843	53.0
K02844	1.0
K02847	0.0
K02846	0.0
K02102	0.0
K09758	56.0
K06039	0.0
K06034	0.0
K06036	0.0
K06037	0.0
K06032	0.0
K01581	774.0
K02702	0.0
K02659	0.0
K13490	1.0
K13491	1.0
K03644	979.0
K03645	0.0
K03646	10.0
K03647	696.0
K03640	47.0
K03641	37.0
K03642	32.0
K03643	10.0
K03648	4965.0
K03649	0.0
K06694	0.0
K11814	0.0
K12428	0.0
K12429	0.0
K12422	0.0
K12423	0.0
K12420	0.0
K12421	0.0
K12426	0.0
K12427	0.0
K12424	0.0
K12425	0.0
K07349	0.0
K07348	0.0
K05380	0.0
K07345	0.0
K07344	0.0
K07347	0.0
K07346	0.0
K07341	2158.0
K07340	0.0
K07343	2284.0
K07342	0.0
K06968	1.0
K06969	8144.0
K06962	800.0
K06963	0.0
K06960	4135.0
K06961	0.0
K06966	1638.0
K06967	4198.0
K06964	0.0
K06965	0.0
K08995	1.0
K08994	0.0
K08997	0.0
K08996	1.0
K08990	0.0
K08993	0.0
K08992	0.0
K08999	72.0
K08998	2718.0
K08344	0.0
K08345	0.0
K08346	0.0
K14940	12.0
K02724	0.0
K08349	0.0
K11815	0.0
K05929	0.0
K05928	1.0
K05927	0.0
K05924	0.0
K05922	0.0
K05921	0.0
K00349	951.0
K00698	0.0
K00340	982.0
K00341	982.0
K00690	2624.0
K00343	982.0
K00344	27.0
K00697	43.0
K00346	951.0
K00347	951.0
K09116	2178.0
K09117	4832.0
K05337	267.0
K09118	18.0
K09119	0.0
K02106	32.0
K05823	681.0
K05820	0.0
K05826	0.0
K05827	0.0
K02100	0.0
K02101	0.0
K00524	0.0
K00525	4476.0
K00526	3204.0
K00527	7867.0
K00520	1.0
K00522	0.0
K00523	0.0
K02451	0.0
K00528	4290.0
K00529	0.0
K00025	1.0
K14215	0.0
K14213	0.0
K03453	1129.0
K00796	3372.0
K05339	1.0
K00027	4230.0
K00794	2103.0
K00793	2102.0
K01347	0.0
K01346	0.0
K01344	0.0
K01343	0.0
K00791	5198.0
K01340	0.0
K00790	8292.0
K02694	0.0
K02696	0.0
K02697	0.0
K02690	0.0
K02691	17.0
K02692	0.0
K02693	0.0
K02698	0.0
K02699	0.0
K00836	0.0
K00837	934.0
K00835	1.0
K00832	117.0
K00833	851.0
K00830	27.0
K00831	5085.0
K00839	88.0
K04335	0.0
K04334	0.0
K01120	1.0
K01126	6076.0
K04333	0.0
K01129	3507.0
K01128	0.0
K04339	0.0
K04338	0.0
K02470	8473.0
K02471	20.0
K02472	21.0
K02473	0.0
K02474	3049.0
K02475	0.0
K02476	0.0
K02477	3334.0
K02478	0.0
K02479	2.0
K09019	0.0
K01267	3077.0
K13074	0.0
K13075	0.0
K11441	0.0
K14055	0.0
K13299	0.0
K13292	4243.0
K14057	0.0
K14056	0.0
K02856	54.0
K02585	33.0
K12211	0.0
K12210	0.0
K12213	0.0
K12212	0.0
K12215	0.0
K02854	0.0
K12217	0.0
K12216	0.0
K12219	0.0
K12218	0.0
K02855	0.0
K08692	0.0
K08693	0.0
K08690	0.0
K08691	0.0
K08696	0.0
K08697	0.0
K11748	1.0
K11749	4997.0
K11746	0.0
K11747	0.0
K11744	1.0
K11745	1.0
K11742	0.0
K11743	2119.0
K11740	0.0
K11741	872.0
K13920	32.0
K13921	0.0
K13922	2220.0
K13923	0.0
K13924	0.0
K13925	0.0
K13926	1.0
K13927	197.0
K13928	0.0
K13929	0.0
K09923	0.0
K09922	962.0
K06201	3911.0
K06200	2923.0
K06207	2992.0
K06206	444.0
K06205	0.0
K09924	1.0
K09929	0.0
K06208	26.0
K00759	5656.0
K00758	0.0
K00752	0.0
K00757	4198.0
K00756	600.0
K00754	14018.0
K06001	3233.0
K05557	0.0
K09766	460.0
K05554	0.0
K07475	0.0
K07150	3371.0
K07151	0.0
K07152	27.0
K07153	0.0
K07154	1677.0
K07155	0.0
K07156	0.0
K07157	0.0
K07406	6503.0
K07407	12204.0
K07404	5886.0
K07405	951.0
K07402	1662.0
K07403	22.0
K07400	0.0
K07401	0.0
K01808	5013.0
K01809	2438.0
K01800	0.0
K01801	0.0
K01802	996.0
K01803	5327.0
K01804	2581.0
K01805	152.0
K01807	2876.0
K09718	0.0
K14668	0.0
K14669	0.0
K14666	0.0
K14667	0.0
K01664	99.0
K01665	955.0
K01666	2854.0
K01667	1000.0
K01660	0.0
K01661	94.0
K01662	2519.0
K01663	0.0
K01668	1.0
K01669	28.0
K02863	5204.0
K02862	0.0
K02860	5092.0
K02867	5204.0
K02866	0.0
K02864	4772.0
K02869	0.0
K05362	0.0
K05365	0.0
K03402	4836.0
K03403	0.0
K03400	0.0
K03406	30021.0
K03407	3101.0
K03404	0.0
K03405	0.0
K03408	7375.0
K03409	64.0
K02315	4412.0
K02314	5371.0
K02317	0.0
K02316	5117.0
K02313	5204.0
K02312	5.0
K02319	0.0
K12405	0.0
K12152	0.0
K12151	0.0
K07091	10.0
K07090	6120.0
K07093	1.0
K07092	0.0
K07095	5946.0
K07094	0.0
K07097	0.0
K07096	0.0
K07099	371.0
K07098	6525.0
K11175	5107.0
K11174	0.0
K11177	0.0
K11176	0.0
K11173	0.0
K11179	13.0
K11178	0.0
K00322	0.0
K00320	0.0
K00321	0.0
K00326	0.0
K00324	27.0
K00325	27.0
K00329	0.0
K05945	0.0
K05944	0.0
K05947	0.0
K05946	1377.0
K06944	0.0
K06945	0.0
K06946	0.0
K06415	29.0
K06940	2534.0
K06941	4539.0
K06942	5204.0
K06943	0.0
K10806	0.0
K10807	0.0
K10804	2.0
K10805	0.0
K06948	764.0
K06949	7320.0
K06418	1.0
K09138	0.0
K09139	0.0
K09134	2223.0
K09135	0.0
K09136	0.0
K09137	1.0
K09130	0.0
K09131	31.0
K09132	2161.0
K09133	10.0
K05808	4412.0
K05809	0.0
K05804	2119.0
K05805	10.0
K05806	0.0
K05807	988.0
K05800	1.0
K05801	1.0
K05802	0.0
K05803	0.0
K01044	0.0
K01045	0.0
K01046	106.0
K02068	45.0
K04561	0.0
K01042	293.0
K05568	5184.0
K05567	2189.0
K14273	0.0
K14275	0.0
K14274	7.0
K02062	0.0
K05245	0.0
K05564	0.0
K01048	542.0
K02066	989.0
K01322	942.0
K01325	0.0
K02065	989.0
K01326	0.0
K05560	0.0
K02243	703.0
K08930	0.0
K02679	0.0
K02676	0.0
K02674	0.0
K02675	0.0
K02672	0.0
K02241	70.0
K02670	0.0
K02671	0.0
K00810	0.0
K00811	955.0
K00812	171.0
K00813	0.0
K00814	0.0
K00817	5079.0
K00818	969.0
K00819	10.0
K02530	683.0
K02245	703.0
K02244	690.0
K01499	0.0
K01498	0.0
K01493	5177.0
K01492	95.0
K01491	10620.0
K01497	0.0
K01496	38.0
K01495	3364.0
K01494	2183.0
K02418	4839.0
K02419	5039.0
K14492	0.0
K02412	4607.0
K02413	4991.0
K02410	5039.0
K02411	2252.0
K02416	5039.0
K02417	3016.0
K02414	432.0
K02415	13.0
K00120	0.0
K00121	24.0
K00430	0.0
K13058	1.0
K13059	0.0
K13727	0.0
K13057	0.0
K13722	0.0
K13051	1.0
K13052	3615.0
K00435	0.0
K12054	0.0
K03239	0.0
K03238	0.0
K03231	0.0
K03230	1.0
K03232	0.0
K12059	0.0
K03237	0.0
K03236	0.0
K12058	27.0
K12239	0.0
K12238	0.0
K12235	0.0
K12234	72.0
K13942	0.0
K13940	2998.0
K13941	0.0
K12097	0.0
K12096	0.0
K12095	0.0
K12094	0.0
K12093	0.0
K12092	0.0
K12091	0.0
K12090	0.0
K12099	0.0
K12098	0.0
K06356	0.0
K05992	1362.0
K03540	0.0
K06331	2238.0
K06330	0.0
K07138	5134.0
K07139	2273.0
K11811	0.0
K07132	186.0
K07133	15853.0
K07130	3278.0
K07131	0.0
K07137	7717.0
K07134	0.0
K07135	0.0
K01860	0.0
K01866	5204.0
K01867	5204.0
K01865	1.0
K01868	7469.0
K01869	5204.0
K06140	1.0
K04766	0.0
K04767	26.0
K04764	81.0
K04762	962.0
K04763	6072.0
K04760	10.0
K04761	296.0
K04768	0.0
K04769	2979.0
K08313	24.0
K08312	0.0
K08311	28.0
K08310	0.0
K08317	0.0
K08316	3141.0
K08315	0.0
K08314	37.0
K05149	0.0
K08319	0.0
K08318	0.0
K06339	0.0
K14648	0.0
K14392	98.0
K14393	1.0
K14645	0.0
K14647	0.0
K01689	7350.0
K01686	5824.0
K01687	9046.0
K01684	2336.0
K01685	3008.0
K01682	0.0
K01681	4458.0
K05308	0.0
K02889	0.0
K02888	5203.0
K02885	0.0
K02884	5204.0
K02887	5204.0
K02886	5204.0
K02881	5204.0
K02883	0.0
K13743	0.0
K02086	692.0
K02081	370.0
K02080	1.0
K02083	114.0
K02082	695.0
K13831	0.0
K03428	0.0
K03429	2993.0
K03424	8216.0
K03935	0.0
K03932	60.0
K03933	0.0
K03930	2183.0
K03931	0.0
K02339	10.0
K02338	5204.0
K02337	5161.0
K02336	0.0
K02335	7236.0
K02334	581.0
K02330	0.0
K03688	3548.0
K03689	0.0
K03680	7.0
K03683	0.0
K03684	45.0
K03685	5204.0
K03686	10959.0
K03687	5139.0
K07301	3196.0
K07300	0.0
K07303	0.0
K07302	0.0
K07305	691.0
K07304	719.0
K07307	241.0
K07306	68.0
K07309	17.0
K07308	69.0
K02617	0.0
K02610	0.0
K02963	5204.0
K02612	0.0
K02961	4652.0
K09686	13312.0
K09687	34859.0
K09684	57.0
K09685	728.0
K09682	0.0
K09683	0.0
K09680	10.0
K09681	0.0
K09688	0.0
K09689	0.0
K05962	0.0
K05961	0.0
K05967	87.0
K05966	36.0
K11159	0.0
K05964	8.0
K05968	0.0
K11152	0.0
K00309	0.0
K00658	82.0
K00304	0.0
K00305	0.0
K00654	0.0
K00655	8231.0
K00652	905.0
K00301	0.0
K00302	2161.0
K00303	6.0
K10828	0.0
K06431	0.0
K06432	0.0
K06433	0.0
K06434	13.0
K06436	62.0
K06437	0.0
K10820	7.0
K06439	0.0
K10822	0.0
K10823	0.0
K10826	0.0
K09167	69.0
K06322	0.0
K14117	0.0
K14259	0.0
K14257	0.0
K01308	193.0
K01303	12.0
K01301	0.0
K01305	134.0
K01304	32.0
K02658	0.0
K00672	0.0
K02650	89.0
K02651	64.0
K02652	2482.0
K02653	3047.0
K02654	8993.0
K05687	0.0
K02656	0.0
K05685	0.0
K00878	3382.0
K00879	129.0
K00872	1004.0
K00873	5155.0
K00870	0.0
K00876	6151.0
K00877	0.0
K00874	6569.0
K00875	0.0
K04487	8386.0
K04486	3902.0
K04485	5112.0
K04484	0.0
K04483	0.0
K04482	0.0
K04480	0.0
K04488	6386.0
K12049	0.0
K13693	0.0
K13706	0.0
K13694	54.0
K13695	0.0
K05977	0.0
K09516	42.0
K02434	7484.0
K02435	7399.0
K02436	33.0
K02437	3355.0
K05350	3194.0
K02431	2352.0
K08100	0.0
K02433	7565.0
K02438	5106.0
K02439	0.0
K03745	0.0
K03744	3120.0
K03747	0.0
K03210	5112.0
K03217	5861.0
K03216	4209.0
K03215	10.0
K03742	3756.0
K03219	1.0
K03218	5216.0
K03749	0.0
K03748	44.0
K02383	0.0
K06327	0.0
K06320	2554.0
K07238	4498.0
K09479	0.0
K09478	0.0
K09475	0.0
K09474	0.0
K09477	0.0
K09476	0.0
K09471	0.0
K09470	0.0
K09473	0.0
K09472	0.0
K07543	0.0
K06898	3141.0
K13967	0.0
K13963	2260.0
K07545	0.0
K00737	2119.0
K05345	0.0
K11706	0.0
K11707	0.0
K11704	0.0
K11705	0.0
K11708	0.0
K11709	0.0
K05588	0.0
K07114	4156.0
K07443	2632.0
K07116	0.0
K07117	1.0
K07110	0.0
K07447	5204.0
K07112	308.0
K07113	0.0
K07448	2551.0
K07118	763.0
K07119	0.0
K10619	0.0
K10618	0.0
K10617	0.0
K10616	0.0
K01848	0.0
K01849	0.0
K01844	528.0
K01845	2450.0
K01846	3.0
K01847	1903.0
K01840	7675.0
K01841	33.0
K01842	0.0
K01843	229.0
K06219	0.0
K10832	0.0
K05348	0.0
K14203	0.0
K08483	4195.0
K08482	1.0
K08481	0.0
K08480	0.0
K08485	0.0
K08484	0.0
K00464	0.0
K00467	0.0
K00466	0.0
K00461	0.0
K00460	0.0
K00463	0.0
K00462	42.0
K04509	0.0
K00469	0.0
K00468	0.0
K08645	0.0
K04744	10.0
K01518	0.0
K01519	0.0
K04748	0.0
K04749	49.0
K01514	0.0
K01515	8640.0
K01512	3699.0
K01510	0.0
K14623	103.0
K14626	0.0
K14627	0.0
K14628	0.0
K14629	0.0
K03918	0.0
K03919	0.0
K12372	0.0
K12373	6864.0
K12370	0.0
K12371	0.0
K02359	0.0
K02358	5221.0
K02351	0.0
K02352	0.0
K02355	9104.0
K02357	5204.0
K02356	5214.0
K13574	10.0
K13573	0.0
K13572	0.0
K13571	0.0
K13570	0.0
K12112	0.0
K12113	0.0
K12110	0.0
K12111	114.0
K07329	0.0
K07328	0.0
K07323	10.0
K07322	1767.0
K07321	154.0
K07320	10.0
K07327	0.0
K07326	0.0
K07325	0.0
K07324	0.0
K08163	0.0
K06180	12363.0
K06181	1.0
K06182	3063.0
K06183	4100.0
K06186	10.0
K06187	5204.0
K06188	495.0
K06189	10.0
K08359	0.0
K07589	0.0
K07588	951.0
K07587	0.0
K07586	2815.0
K07585	0.0
K07584	4214.0
K07583	0.0
K07582	0.0
K07581	0.0
K07580	0.0
K11139	0.0
K05989	11814.0
K05988	0.0
K05985	1055.0
K05987	0.0
K05986	1.0
K10843	0.0
K08354	0.0
K10844	0.0
K10848	0.0
K00673	1.0
K00674	935.0
K00675	30.0
K00676	5451.0
K00677	1044.0
K06988	0.0
K06989	286.0
K08351	0.0
K06980	38.0
K06981	0.0
K06982	0.0
K08350	0.0
K06984	0.0
K06985	0.0
K06986	0.0
K06987	2750.0
K02445	2387.0
K02444	2330.0
K00582	0.0
K00583	0.0
K00580	0.0
K02110	5586.0
K00586	0.0
K00587	0.0
K00584	13.0
K08921	0.0
K02441	0.0
K00588	61.0
K08922	0.0
K02440	1957.0
K00018	6361.0
K08923	0.0
K02443	2518.0
K00019	0.0
K02442	0.0
K08925	0.0
K08926	0.0
K08927	0.0
K03149	717.0
K06604	0.0
K00015	0.0
K01989	4766.0
K00854	6528.0
K00855	0.0
K00856	10.0
K00857	1037.0
K00850	12605.0
K00851	2.0
K00852	4699.0
K00853	214.0
K00858	5143.0
K00859	5102.0
K01181	293.0
K01180	0.0
K01183	2829.0
K01182	6280.0
K01185	2233.0
K01184	0.0
K01187	9099.0
K01188	4274.0
K02596	0.0
K13766	0.0
K13767	0.0
K13003	0.0
K13002	44.0
K13000	0.0
K02984	0.0
K02986	5204.0
K02987	0.0
K02636	0.0
K02982	3086.0
K02983	0.0
K02638	0.0
K02639	0.0
K02988	5171.0
K08298	34.0
K08299	0.0
K03583	10.0
K03582	10.0
K03581	4340.0
K03580	1.0
K03587	978.0
K03586	0.0
K03585	1944.0
K03584	5190.0
K03589	4742.0
K03588	8147.0
K01725	0.0
K01724	1.0
K01727	41.0
K01726	2606.0
K01721	0.0
K01720	0.0
K01722	0.0
K13008	0.0
K01729	0.0
K01728	45.0
K09530	0.0
K09539	0.0
K02188	3143.0
K02189	3161.0
K02182	0.0
K02183	0.0
K03769	276.0
K03768	7530.0
K03767	10.0
K03765	0.0
K03764	0.0
K03763	8885.0
K03762	44.0
K03761	0.0
K03760	10.0
K09457	192.0
K09456	0.0
K09459	33.0
K09458	5168.0
K00602	10848.0
K13988	0.0
K13985	0.0
K09981	0.0
K09980	0.0
K09983	0.0
K09982	0.0
K09985	27.0
K09984	0.0
K09987	27.0
K09986	0.0
K09989	2215.0
K09988	2283.0
K12583	0.0
K12582	0.0
K12589	0.0
K11720	10.0
K09759	2849.0
K10985	0.0
K10984	13.0
K07468	0.0
K07469	0.0
K07464	2931.0
K07465	0.0
K07466	0.0
K07467	2459.0
K07460	2252.0
K07461	1888.0
K07462	5143.0
K07463	0.0
K10679	31.0
K10678	0.0
K10671	0.0
K10670	846.0
K10673	0.0
K10672	244.0
K10674	0.0
K10677	0.0
K10676	0.0
K08726	0.0
K08724	703.0
K08722	173.0
K08723	0.0
K08720	0.0
K08721	0.0
K08728	1371.0
K10187	0.0
K00119	0.0
K00118	1.0
K00449	0.0
K00448	0.0
K00115	0.0
K00446	0.0
K00117	2.0
K00116	1.0
K00111	4946.0
K00442	0.0
K00113	0.0
K00112	0.0
K01539	0.0
K01531	2528.0
K04720	3825.0
K01533	5799.0
K01534	11276.0
K01535	0.0
K01537	4779.0
K14358	0.0
K14605	0.0
K14606	0.0
K00413	27.0
K10120	8.0
K05600	0.0
K05777	0.0
K03972	0.0
K03973	825.0
K03970	0.0
K03971	0.0
K03976	5093.0
K03977	5204.0
K03974	0.0
K03975	1584.0
K03978	5203.0
K03979	5204.0
K13378	941.0
K02372	4946.0
K02371	4192.0
K02377	2997.0
K02379	29.0
K03396	0.0
K03397	0.0
K03394	1902.0
K03395	0.0
K03392	0.0
K03393	0.0
K03390	911.0
K03391	0.0
K03399	4.0
K03027	0.0
K12136	0.0
K12137	13.0
K06610	8.0
K12138	0.0
K12139	0.0
K11444	0.0
K11440	5.0
K11443	0.0
K11442	0.0
K00612	10.0
K00613	17.0
K00610	3962.0
K00611	3474.0
K00616	2129.0
K00617	0.0
K00614	0.0
K00615	14679.0
K00619	1.0
K10863	0.0
K07874	0.0
K06234	0.0
K10240	0.0
K10241	0.0
K10242	0.0
K10243	0.0
K04110	0.0
K04113	0.0
K04112	0.0
K04115	0.0
K04114	0.0
K04117	0.0
K04116	0.0
K04118	0.0
K05517	0.0
K07705	114.0
K07704	132.0
K07707	2801.0
K07706	2824.0
K07701	0.0
K07700	0.0
K07703	0.0
K07702	0.0
K07709	0.0
K07708	10.0
K01955	9877.0
K13042	0.0
K09934	0.0
K09935	2630.0
K06216	690.0
K09937	10.0
K13745	0.0
K13746	0.0
K13747	1328.0
K13740	0.0
K13741	0.0
K13742	0.0
K06211	2119.0
K06212	17.0
K09933	0.0
K02618	0.0
K02619	863.0
K02968	5084.0
K02966	0.0
K02967	5204.0
K02616	0.0
K02965	5204.0
K02962	0.0
K02611	0.0
K02613	0.0
K03569	9026.0
K03568	35.0
K03565	5101.0
K06218	0.0
K03567	10.0
K03566	0.0
K03561	1973.0
K03560	10.0
K03563	5067.0
K03562	37.0
K06430	0.0
K01709	305.0
K01708	0.0
K01707	0.0
K01706	218.0
K01705	0.0
K01704	11401.0
K01703	11496.0
K01702	0.0
K14165	0.0
K14164	0.0
K14166	0.0
K14161	1.0
K14160	10.0
K14162	1.0
K05396	213.0
K03709	736.0
K03708	823.0
K08160	0.0
K03701	9018.0
K03700	3833.0
K03703	2339.0
K03702	5204.0
K03705	4215.0
K03704	7542.0
K03707	86.0
K03706	3089.0
K06289	0.0
K06288	0.0
K06283	2779.0
K06282	65.0
K06281	53.0
K06287	4463.0
K06286	690.0
K06285	37.0
K06284	678.0
K08161	698.0
K07540	0.0
K06438	1130.0
K06869	0.0
K06868	0.0
K06867	11.0
K06866	0.0
K06865	0.0
K06864	3113.0
K06863	0.0
K06862	0.0
K06861	996.0
K06860	0.0
K12659	0.0
K12658	1.0
K07547	0.0
K07546	0.0
K15023	0.0
K15022	10.0
K15020	0.0
K15024	2665.0
K08700	0.0
K08162	2119.0
K07544	0.0
K00137	0.0
K00135	725.0
K00134	5218.0
K00133	5136.0
K00132	3.0
K00131	0.0
K00130	2119.0
K00139	0.0
K00138	0.0
K00429	0.0
K00428	817.0
K00421	0.0
K00423	0.0
K00425	1680.0
K00427	0.0
K00426	1680.0
K14292	0.0
K14379	0.0
K14370	0.0
K14371	0.0
K14372	0.0
K14373	0.0
K14374	0.0
K14375	0.0
K09845	0.0
K14082	0.0
K14083	19.0
K14080	0.0
K14081	12.0
K14086	2119.0
K14087	2136.0
K14084	34.0
K14088	2136.0
K14089	2119.0
K01552	4293.0
K01551	143.0
K01556	0.0
K01557	0.0
K01554	0.0
K01555	0.0
K04708	0.0
K03955	0.0
K13689	0.0
K13688	8.0
K13683	0.0
K13685	886.0
K13684	0.0
K13687	0.0
K13686	0.0
K14159	0.0
K02399	0.0
K02398	474.0
K02395	489.0
K02394	0.0
K02397	2592.0
K02396	5096.0
K02391	0.0
K02390	5032.0
K02393	0.0
K02392	7607.0
K13533	0.0
K13532	0.0
K13531	0.0
K13530	0.0
K01550	0.0
K05658	0.0
K14054	0.0
K02601	5481.0
K02970	5084.0
K05378	0.0
K12339	70.0
K14060	0.0
K11687	0.0
K11686	0.0
K11685	0.0
K11689	341.0
K11688	274.0
K08939	0.0
K03048	751.0
K03049	0.0
K13821	30.0
K13820	0.0
K03042	0.0
K03043	5159.0
K03040	4772.0
K03041	0.0
K03046	5171.0
K03047	0.0
K03044	0.0
K03045	0.0
K00348	951.0
K09847	0.0
K00692	0.0
K00638	3064.0
K00639	1133.0
K00693	0.0
K00634	3186.0
K00635	0.0
K00630	0.0
K00631	0.0
K00632	464.0
K00633	2315.0
K00691	689.0
K00696	0.0
K00694	43.0
K00695	0.0
K10854	0.0
K07811	0.0
K07810	10.0
K07813	3999.0
K07812	36.0
K07814	2162.0
K07816	833.0
K00090	0.0
K00091	2152.0
K00094	32.0
K00096	2706.0
K00097	1337.0
K00098	0.0
K00099	4421.0
K10228	0.0
K10229	0.0
K12548	0.0
K10222	0.0
K10220	0.0
K10221	0.0
K10227	0.0
K05822	682.0
K01949	0.0
K01945	5108.0
K01947	0.0
K01946	0.0
K01941	1.0
K01940	5060.0
K06357	0.0
K07729	11698.0
K07728	0.0
K07727	3922.0
K07726	446.0
K07725	0.0
K07724	0.0
K07723	37.0
K07722	38.0
K07721	0.0
K07720	22820.0
K00899	96.0
K05824	0.0
K00891	7233.0
K00892	0.0
K00895	55.0
K00897	32.0
K08151	11.0
K08153	1.0
K08154	0.0
K02948	5204.0
K02942	0.0
K02944	0.0
K05665	0.0
K02946	5196.0
K13793	0.0
K06352	0.0
K01769	0.0
K01768	12.0
K01761	0.0
K01760	824.0
K01762	0.0
K09578	0.0
K01766	0.0
K08164	0.0
K02493	5171.0
K08166	0.0
K08167	0.0
K02496	0.0
K02497	0.0
K02494	0.0
K02495	7944.0
K02498	0.0
K02499	252.0
K08168	0.0
K08169	156.0
K14415	2190.0
K14414	1.0
K06881	5225.0
K00436	0.0
K06332	0.0
K12815	0.0
K12810	0.0
K06885	808.0
K00437	0.0
K06335	0.0
K06334	5191.0
K03547	4086.0
K03546	1434.0
K03545	8110.0
K03544	8022.0
K03543	896.0
K06888	2271.0
K10941	0.0
K03549	691.0
K03548	0.0
K10940	0.0
K02236	1383.0
K02237	4030.0
K02234	0.0
K02232	3187.0
K02233	5387.0
K02230	48.0
K02231	6182.0
K06359	0.0
K02238	4981.0
K02239	0.0
K03723	4607.0
K03722	881.0
K03721	0.0
K03720	0.0
K03727	0.0
K03726	0.0
K03725	0.0
K03724	114.0
K06358	0.0
K12673	0.0
K12679	0.0
K12678	0.0
K06410	691.0
K11898	0.0
K11899	0.0
K11896	0.0
K11897	0.0
K11894	0.0
K11895	0.0
K11892	0.0
K11893	0.0
K11890	0.0
K11891	0.0
K08762	0.0
K08764	0.0
K08765	0.0
K10418	0.0
K11325	0.0
K11326	0.0
K11327	0.0
K11328	0.0
K11329	0.0
K00151	0.0
K00150	0.0
K00153	0.0
K00400	0.0
K00407	0.0
K00406	1.0
K00405	1.0
K00404	1.0
K00158	694.0
K01342	0.0
K09388	0.0
K09386	0.0
K09384	24.0
K04094	1144.0
K04095	2138.0
K04096	5085.0
K04097	0.0
K04090	0.0
K04091	1.0
K04092	0.0
K04093	0.0
K04098	0.0
K04099	0.0
K01578	0.0
K01579	1535.0
K01574	8.0
K01575	691.0
K01576	0.0
K01577	0.0
K01571	3143.0
K01572	6318.0
K01573	54.0
K02009	2272.0
K02008	13714.0
K02005	3620.0
K02004	37965.0
K02007	2456.0
K02006	20122.0
K02001	774.0
K02000	703.0
K02003	51156.0
K02002	787.0
K03065	0.0
K08952	0.0
K03060	4101.0
K13809	0.0
K10948	0.0
K09607	0.0
K06125	0.0
K04337	0.0
K06120	32.0
K06121	0.0
K04336	0.0
K01127	0.0
K09703	0.0
K00004	0.0
K14699	0.0
K09702	116.0
K14698	0.0
K05311	702.0
K13829	0.0
K10943	0.0
K07291	0.0
K07290	0.0
K10206	3565.0
K10202	0.0
K10208	0.0
K10209	4.0
K01966	45.0
K01965	0.0
K01964	0.0
K01963	1938.0
K01962	1129.0
K01961	6658.0
K01960	1007.0
K01969	0.0
K01968	0.0
K07749	2434.0
K07748	0.0
K07741	131.0
K07740	0.0
K07743	0.0
K07742	4215.0
K07745	0.0
K07744	0.0
K07746	0.0
K01299	2377.0
K01295	316.0
K01297	2249.0
K02922	0.0
K05603	0.0
K02921	0.0
K02926	5204.0
K05607	0.0
K02924	0.0
K05605	0.0
K02928	0.0
K02929	0.0
K00216	0.0
K00217	0.0
K00214	0.0
K00215	5240.0
K00213	0.0
K00210	0.0
K00211	0.0
K00218	0.0
K00219	18.0
K01035	0.0
K01034	506.0
K04517	4358.0
K01740	8720.0
K01031	0.0
K01746	145.0
K01745	436.0
K01744	1046.0
K01749	568.0
K01039	42.0
K04518	977.0
K09591	0.0
K14129	0.0
K14128	12.0
K14121	0.0
K14120	0.0
K14123	0.0
K14122	0.0
K14125	0.0
K14124	0.0
K14127	12.0
K14126	12.0
K03521	5439.0
K03520	0.0
K03523	4703.0
K03522	5593.0
K03525	4480.0
K03524	5170.0
K03527	4464.0
K03526	4353.0
K03529	4216.0
K03528	0.0
K06338	0.0
K02217	1481.0
K03299	68.0
K03298	0.0
K13472	0.0
K03293	2767.0
K03292	9532.0
K03291	0.0
K03290	0.0
K03297	2144.0
K03296	4906.0
K03295	959.0
K03294	2879.0
K13009	0.0
K12690	0.0
K09743	0.0
K06022	0.0
K07190	0.0
K06021	0.0
K07192	153.0
K06020	10.0
K06027	0.0
K06026	0.0
K09744	0.0
K07991	0.0
K08749	0.0
K09835	0.0
K09834	0.0
K10439	7521.0
K06351	0.0
K09833	0.0
K10925	0.0
K10924	0.0
K10927	0.0
K10926	0.0
K10923	0.0
K10922	0.0
K09629	0.0
K10697	0.0
K00179	851.0
K00172	696.0
K00171	175.0
K00170	135.0
K00177	1241.0
K00176	1241.0
K00175	2709.0
K00174	2201.0
K13478	0.0
K14338	0.0
K14339	0.0
K14335	0.0
K14337	0.0
K14330	0.0
K14331	0.0
K14333	0.0
K08918	0.0
K13479	349.0
K04078	5111.0
K04079	4410.0
K04076	41.0
K04077	5144.0
K04074	1031.0
K04075	5055.0
K04072	4684.0
K04073	0.0
K04070	3220.0
K04071	0.0
K14597	0.0
K13318	0.0
K08280	0.0
K13641	76.0
K13640	17.0
K13643	43.0
K13642	0.0
K02027	84977.0
K02026	150545.0
K02025	163363.0
K02024	0.0
K02023	2457.0
K02022	40.0
K02021	0.0
K02020	1173.0
K02029	6536.0
K02028	9658.0
K03886	0.0
K03887	0.0
K03884	0.0
K03885	1531.0
K03881	0.0
K03888	0.0
K03889	0.0
K12998	0.0
K12999	0.0
K12992	420.0
K12993	0.0
K12990	2119.0
K12991	0.0
K12996	5.0
K12997	0.0
K12994	0.0
K12995	1.0
K08979	0.0
K08978	3691.0
K03088	41023.0
K03089	37.0
K03086	7777.0
K03087	0.0
K08971	0.0
K08970	1.0
K03082	88.0
K03080	0.0
K08974	5705.0
K13868	0.0
K00918	67.0
K01553	0.0
K12214	0.0
K11646	0.0
K11645	0.0
K11641	0.0
K11640	0.0
K12736	0.0
K12733	0.0
K07507	1464.0
K07506	0.0
K07505	0.0
K07504	0.0
K07503	0.0
K07502	2966.0
K07501	0.0
K07500	0.0
K07509	0.0
K07508	0.0
K11422	0.0
K08698	0.0
K10773	5412.0
K10774	0.0
K14286	0.0
K10778	44.0
K14287	0.0
K00140	47.0
K05501	10.0
K01903	74.0
K01902	74.0
K01905	12.0
K01904	0.0
K01907	0.0
K01906	0.0
K01909	0.0
K01908	0.0
K14534	859.0
K00147	5086.0
K07767	0.0
K07769	0.0
K07768	0.0
K06203	0.0
K06202	10.0
K09921	0.0
K09920	0.0
K09927	2120.0
K09024	0.0
K09022	432.0
K09023	1.0
K09020	7.0
K09021	0.0
K02908	0.0
K02909	5200.0
K08218	991.0
K08219	0.0
K02904	5116.0
K02906	5204.0
K02907	5103.0
K02902	5112.0
K00230	10.0
K00231	10.0
K00232	0.0
K08976	1.0
K00234	0.0
K00239	1219.0
K06209	3354.0
K09928	14.0
K01015	0.0
K01014	0.0
K01012	4795.0
K01011	254.0
K01010	0.0
K08920	0.0
K14103	0.0
K14102	0.0
K14101	0.0
K14100	0.0
K14105	0.0
K14104	0.0
K14109	0.0
K14108	0.0
K06401	0.0
K00893	0.0
K13402	0.0
K12858	0.0
K03503	897.0
K03502	4173.0
K03501	5203.0
K03500	4176.0
K08924	0.0
K02278	153.0
K02279	427.0
K12977	0.0
K02276	27.0
K02277	0.0
K02274	28.0
K02275	28.0
K13450	0.0
K13451	0.0
K13452	0.0
K13454	0.0
K13455	0.0
K12509	0.0
K12508	0.0
K12507	11.0
K12506	229.0
K12500	0.0
K12503	0.0
K05926	0.0
K09728	0.0
K14587	7.0
K06597	0.0
K06596	0.0
K06595	0.0
K06599	0.0
K06598	0.0
K07978	0.0
K07979	10915.0
K07976	0.0
K14585	0.0
K10907	5793.0
K10906	0.0
K10901	0.0
K10909	0.0
K10908	0.0
K09819	2.0
K09818	1.0
K09817	4398.0
K09816	4396.0
K09815	4414.0
K06374	2985.0
K06373	2982.0
K09812	7269.0
K09811	7239.0
K09810	3108.0
K09724	0.0
K14582	0.0
K09721	0.0
K04058	1.0
K04059	0.0
K04050	0.0
K04051	0.0
K04052	0.0
K04053	0.0
K04054	0.0
K04055	0.0
K04056	1.0
K04057	0.0
K01047	0.0
K08975	0.0
K10015	0.0
K10014	0.0
K10017	0.0
K10016	0.0
K10011	0.0
K10010	275.0
K10013	0.0
K10012	2164.0
K10019	0.0
K10018	0.0
K13665	0.0
K13664	0.0
K13663	0.0
K13662	0.0
K13661	0.0
K13660	0.0
K13669	0.0
K13668	0.0
K07641	1.0
K01466	245.0
K13590	0.0
K01464	1183.0
K01465	5323.0
K01462	9390.0
K01463	230.0
K01460	0.0
K01461	0.0
K13599	28.0
K13598	27.0
K01468	197.0
K01469	1.0
K09251	12.0
K09252	0.0
K02041	2152.0
K02040	5127.0
K02043	0.0
K02045	532.0
K02044	2159.0
K02047	533.0
K02046	533.0
K02049	7736.0
K02048	533.0
K05549	0.0
K05548	0.0
K06046	0.0
K03319	68.0
K03316	699.0
K03317	692.0
K03314	1.0
K03315	4775.0
K03312	1556.0
K03313	142.0
K03310	6422.0
K03311	1301.0
K12052	0.0
K02945	7008.0
K06162	0.0
K06163	0.0
K06160	0.0
K06161	0.0
K06166	0.0
K00359	1083.0
K06164	0.0
K06165	0.0
K06168	4421.0
K06169	0.0
K13020	10.0
K07158	0.0
K07159	0.0
K04835	1.0
K11621	0.0
K11991	0.0
K11622	0.0
K11996	86.0
K11627	0.0
K11626	12.0
K11629	0.0
K11628	0.0
K07561	0.0
K07560	5116.0
K07563	0.0
K07562	0.0
K07565	0.0
K07564	0.0
K07567	6799.0
K07566	6053.0
K07569	0.0
K07568	5928.0
K09925	0.0
K11199	0.0
K11198	0.0
K11192	0.0
K11191	0.0
K11196	0.0
K11195	0.0
K11194	0.0
K02492	2407.0
K10713	0.0
K10710	197.0
K10711	0.0
K10716	0.0
K02490	26.0
K10714	0.0
K10715	0.0
K01929	5188.0
K01928	5889.0
K01923	7198.0
K01922	1.0
K01921	5243.0
K01920	27.0
K01926	4638.0
K01925	5171.0
K01924	5143.0
K07789	1.0
K07788	0.0
K07785	0.0
K07784	0.0
K07787	65.0
K07786	0.0
K07781	0.0
K07783	189.0
K07782	0.0
K05835	0.0
K06355	0.0
K14661	0.0
K09844	0.0
K00782	748.0
K00783	5182.0
K00784	7225.0
K00785	0.0
K00786	2680.0
K00039	0.0
K00036	2903.0
K00037	0.0
K00034	156.0
K00035	0.0
K00032	0.0
K00033	2904.0
K00030	43.0
K00031	4231.0
K01259	51.0
K01258	4891.0
K01255	2285.0
K01256	710.0
K01251	3240.0
K01250	886.0
K01253	0.0
K01252	0.0
K09008	0.0
K09009	0.0
K09000	6.0
K09001	37.0
K09002	2143.0
K09003	0.0
K09004	16.0
K09005	30.0
K09006	0.0
K09007	11.0
K09846	0.0
K08234	3377.0
K00258	0.0
K00259	193.0
K00252	0.0
K00253	0.0
K00256	0.0
K00257	979.0
K00254	0.0
K00255	0.0
K01079	158.0
K01078	1.0
K01071	690.0
K01070	0.0
K01073	681.0
K01077	3861.0
K01076	26.0
K14472	0.0
K14471	0.0
K14470	0.0
K14475	17.0
K09841	0.0
K02788	9.0
K02782	5.0
K02783	987.0
K02781	1007.0
K02786	9.0
K02787	0.0
K02784	5.0
K01060	26.0
K01787	253.0
K01786	3262.0
K01785	6214.0
K01784	10489.0
K01783	5652.0
K01782	2.0
K01781	0.0
K01780	0.0
K01789	0.0
K01788	3400.0
K02526	155.0
K02527	989.0
K02525	0.0
K02250	0.0
K02523	989.0
K02520	5171.0
K02521	0.0
K02258	27.0
K02259	28.0
K02528	5057.0
K02529	35212.0
K03781	3100.0
K03780	472.0
K03783	4153.0
K03782	28.0
K03785	1043.0
K03784	817.0
K03787	3095.0
K03786	3419.0
K03789	4060.0
K03788	0.0
K10700	0.0
K00342	982.0
K03124	0.0
K03120	0.0
K12527	263.0
K12526	0.0
K12525	0.0
K12524	1741.0
K12523	0.0
K12522	0.0
K09789	850.0
K09788	36.0
K09787	4198.0
K09786	29.0
K09785	0.0
K09781	0.0
K09780	0.0
K10961	0.0
K10960	0.0
K10963	0.0
K10962	0.0
K10965	0.0
K10964	0.0
K10966	0.0
K09879	0.0
K06318	0.0
K06311	0.0
K06310	588.0
K06312	0.0
K06314	0.0
K06317	78.0
K11389	0.0
K11386	0.0
K11387	0.0
K11384	1.0
K11385	0.0
K11382	0.0
K11383	0.0
K11381	54.0
K11949	0.0
K10380	0.0
K04032	72.0
K04033	0.0
K04030	183.0
K04031	2668.0
K04036	0.0
K04037	0.0
K04034	58.0
K04035	8.0
K04038	0.0
K04039	0.0
K07046	28.0
K07047	777.0
K07044	0.0
K07045	970.0
K07042	4242.0
K07043	1917.0
K07040	4123.0
K07041	0.0
K07048	140.0
K07049	0.0
K08664	0.0
K02584	1.0
K10039	268.0
K10038	1.0
K10037	0.0
K10036	187.0
K04788	0.0
K04789	0.0
K04784	0.0
K04785	0.0
K04786	0.0
K04787	0.0
K04780	0.0
K04781	0.0
K04782	0.0
K04783	0.0
K13601	0.0
K13603	0.0
K13602	0.0
K13605	0.0
K13604	0.0
K13607	17.0
K02404	473.0
K05783	0.0
K05782	0.0
K05781	0.0
K05780	0.0
K05787	0.0
K05786	11.0
K05785	11.0
K05784	0.0
K05789	0.0
K05788	10.0
K01442	4925.0
K01443	5072.0
K01444	42.0
K01446	0.0
K01447	1259.0
K01448	9125.0
K01449	735.0
K14803	0.0
K02069	45.0
K05569	2189.0
K08008	0.0
K02063	0.0
K05566	2188.0
K05565	0.0
K05563	0.0
K05562	0.0
K05561	0.0
K02064	0.0
K03338	2315.0
K03339	0.0
K03330	0.0
K03331	0.0
K03332	87.0
K03333	0.0
K03335	2212.0
K03336	2210.0
K03337	2315.0
K12956	0.0
K12957	1.0
K12954	0.0
K12955	0.0
K12952	0.0
K12953	0.0
K12950	0.0
K12951	0.0
K14733	0.0
K00109	0.0
K06148	13901.0
K06149	0.0
K06144	0.0
K06145	0.0
K06146	0.0
K06147	67068.0
K06141	0.0
K06142	2952.0
K06143	44.0
K11945	0.0
K08948	0.0
K08949	0.0
K00071	0.0
K14664	0.0
K13810	0.0
K14665	10.0
K03058	0.0
K11609	0.0
K11608	0.0
K14660	0.0
K11603	0.0
K11602	0.0
K11601	0.0
K11600	0.0
K11607	1.0
K11606	1.0
K11605	1.0
K11604	1.0
K10558	7.0
K10559	34.0
K10550	8.0
K10551	8.0
K10552	0.0
K10553	0.0
K10554	0.0
K10555	28.0
K10556	9.0
K10557	7.0
K03051	0.0
K03050	0.0
K07549	0.0
K07548	0.0
K07239	96.0
K07235	0.0
K07234	0.0
K07237	0.0
K07236	0.0
K07231	0.0
K07230	0.0
K07233	0.0
K07232	0.0
K02467	0.0
K05306	2187.0
K05305	2151.0
K05304	1.0
K05303	1.0
K05301	0.0
K02565	0.0
K08644	0.0
K08646	0.0
K08641	769.0
K08643	0.0
K08642	0.0
K12146	0.0
K00010	2387.0
K00011	0.0
K00012	6303.0
K00013	4423.0
K00014	4938.0
K00016	4332.0
K09065	0.0
K08252	0.0
K08253	0.0
K08256	0.0
K08255	0.0
K08258	0.0
K08259	0.0
K00274	1.0
K00275	73.0
K00276	0.0
K00270	0.0
K00271	0.0
K00272	0.0
K00273	0.0
K00278	1930.0
K00279	0.0
K12675	0.0
K01277	951.0
K01274	0.0
K01273	2793.0
K01271	3936.0
K01270	5822.0
K01278	1015.0
K00906	0.0
K00904	1440.0
K00903	101.0
K00901	925.0
K13785	0.0
K00908	0.0
K11149	0.0
K01053	1.0
K01051	92.0
K01057	54.0
K01056	5204.0
K01055	0.0
K01054	0.0
K01058	10.0
K02500	4400.0
K02501	4395.0
K02502	3345.0
K02503	5177.0
K02504	0.0
K02505	0.0
K02506	0.0
K02507	0.0
K02508	0.0
K02509	10.0
K00291	0.0
K13410	0.0
K13148	0.0
K13419	0.0
K05825	0.0
K03106	5204.0
K03105	0.0
K03101	7578.0
K03100	10602.0
K12541	0.0
K12540	0.0
K12543	0.0
K12542	0.0
K12545	0.0
K12544	0.0
K12547	0.0
K12546	0.0
K12549	0.0
K06080	0.0
K11018	0.0
K11019	0.0
K11016	0.0
K11017	0.0
K11014	0.0
K11015	0.0
K11012	0.0
K11013	0.0
K11010	0.0
K11011	0.0
K06333	2961.0
K06880	0.0
K06883	1.0
K06882	0.0
K09857	1.0
K06884	0.0
K06887	0.0
K06886	11.0
K06889	9491.0
K10942	0.0
K09859	0.0
K09858	10.0
K10947	10755.0
K10946	0.0
K10945	0.0
K10944	0.0
K13284	0.0
K00483	1.0
K00481	0.0
K00480	0.0
K00486	0.0
K00485	0.0
K00484	0.0
K09901	0.0
K10929	0.0
K07684	20.0
K07685	0.0
K07686	0.0
K07687	0.0
K07681	0.0
K07688	0.0
K07689	0.0
K10928	0.0
K04018	0.0
K04019	74.0
K04014	34.0
K04015	100.0
K04016	0.0
K04017	0.0
K04013	17.0
K07060	0.0
K07061	0.0
K07062	21.0
K07063	0.0
K07064	0.0
K07065	0.0
K07066	2119.0
K07067	37.0
K07068	0.0
K07069	2138.0
K01121	0.0
K13629	0.0
K13628	38.0
K13623	0.0
K13622	1.0
K13620	0.0
K13626	2485.0
K08586	0.0
K08587	0.0
K01428	2120.0
K01429	2120.0
K01422	891.0
K01423	1.0
K01420	4181.0
K01421	4412.0
K01426	2365.0
K01427	0.0
K01424	4574.0
K01425	1068.0
K08068	0.0
K07538	0.0
K13086	0.0
K13085	0.0
K07287	10.0
K07824	0.0
K07682	0.0
K02722	0.0
K12978	0.0
K12979	0.0
K12972	0.0
K12973	0.0
K12974	0.0
K12975	0.0
K12976	0.0
K07821	0.0
K07683	0.0
K14750	0.0
K14751	0.0
K14953	0.0
K12288	0.0
K12289	0.0
K12282	0.0
K12283	0.0
K12280	0.0
K12281	0.0
K12286	0.0
K12287	0.0
K12284	0.0
K12285	0.0
K11957	0.0
K11956	0.0
K11955	0.0
K11954	0.0
K11953	0.0
K11952	0.0
K11951	0.0
K11950	0.0
K11959	0.0
K11958	0.0
K13889	49.0
K13888	0.0
K11963	0.0
K07217	58.0
K07216	3535.0
K07215	0.0
K07214	2140.0
K07213	165.0
K07212	0.0
K07219	64.0
K07218	0.0
K12150	0.0
K08689	0.0
K08688	0.0
K00402	0.0
K00401	0.0
K11994	0.0
K00152	0.0
K01043	0.0
K00154	0.0
K00157	0.0
K00156	881.0
K10533	0.0
K10530	8.0
K10531	0.0
K10536	600.0
K10537	8.0
K10535	0.0
K10538	0.0
K10539	8.0
K00073	9.0
K13934	0.0
K00076	66.0
K00077	4295.0
K00074	3823.0
K00075	5110.0
K00078	0.0
K00079	0.0
K02290	0.0
K02563	5144.0
K02292	0.0
K08966	0.0
K02294	0.0
K08278	0.0
K08279	0.0
K08274	0.0
K08275	0.0
K08276	0.0
K08277	0.0
K00298	0.0
K00299	1.0
K00296	0.0
K00297	5815.0
K00294	10.0
K00292	0.0
K00293	0.0
K00290	1765.0
K07757	8.0
K12089	0.0
K01210	0.0
K01213	0.0
K01212	2250.0
K01215	8.0
K01214	0.0
K01217	0.0
K01216	0.0
K01219	4.0
K01218	2153.0
K02749	0.0
K02746	86.0
K02747	57.0
K02744	371.0
K02745	84.0
K02742	0.0
K00924	3.0
K00925	8657.0
K00926	3439.0
K00927	5204.0
K00928	5334.0
K00929	3863.0
K12085	0.0
K02298	0.0
K02299	0.0
K02568	17.0
K02569	10.0
K02562	0.0
K02291	1.0
K02560	0.0
K02293	0.0
K02566	144.0
K02567	27.0
K02564	6176.0
K02297	0.0
K03169	13521.0
K03168	5160.0
K03163	0.0
K03162	0.0
K03167	0.0
K03166	0.0
K11038	0.0
K11039	0.0
K11030	0.0
K11031	0.0
K11032	0.0
K11033	0.0
K11034	0.0
K11035	0.0
K11036	0.0
K11037	0.0
K02546	0.0
K07668	820.0
K07669	0.0
K07666	1.0
K07667	7539.0
K07664	0.0
K07665	2523.0
K07662	0.0
K07663	1.0
K07660	0.0
K07661	0.0
K03927	8650.0
K07008	0.0
K07009	952.0
K07002	0.0
K07003	3390.0
K07000	10.0
K07001	3670.0
K07006	11.0
K07007	7503.0
K07004	0.0
K07005	6310.0
K03921	0.0
K02956	5204.0
K09725	0.0
K09181	75.0
K08599	0.0
K08598	0.0
K08591	5728.0
K08590	1055.0
K01156	50.0
K01154	3669.0
K01407	0.0
K01400	0.0
K01153	3077.0
K01150	10.0
K01151	5145.0
K01408	0.0
K01409	5463.0
K01158	0.0
K01159	1371.0
K05523	0.0
K05522	0.0
K05521	3156.0
K05520	944.0
K05527	27.0
K05526	0.0
K05525	0.0
K05524	44.0
K05529	0.0
K14518	0.0
K14519	1.0
K05949	0.0
K01754	3403.0
K05942	0.0
K01027	0.0
K02171	0.0
K02170	0.0
K02173	125.0
K02172	0.0
K01751	471.0
K06416	228.0
K06417	0.0
K06414	0.0
K06947	0.0
K03379	0.0
K03808	1.0
K03809	1.0
K03806	10.0
K06412	3384.0
K03804	0.0
K12296	0.0
K03802	2.0
K03803	1033.0
K06413	13.0
K10808	0.0
K06411	692.0
K01028	12.0
K01029	464.0
K11931	0.0
K11930	0.0
K11933	0.0
K11932	0.0
K11935	0.0
K11934	20.0
K11937	0.0
K11936	0.0
K11939	0.0
K11938	0.0
K10800	1.0
K06419	1.0
K11929	0.0
K07271	4360.0
K07270	0.0
K07273	848.0
K07272	0.0
K07275	0.0
K07274	0.0
K07277	989.0
K07276	27.0
K07279	0.0
K07278	10.0
K10623	0.0
K02481	947.0
K11520	0.0
K02480	0.0
K08170	0.0
K02485	0.0
K02484	1112.0
K02487	0.0
K08600	8434.0
K08603	0.0
K08602	1529.0
K08605	0.0
K08604	0.0
K09956	1.0
K09957	0.0
K09954	1.0
K09955	7671.0
K09952	707.0
K09953	0.0
K09950	0.0
K09951	3075.0
K09958	1.0
K09959	0.0
K07495	7.0
K07494	28.0
K07497	264.0
K07496	1114.0
K07491	2207.0
K07490	0.0
K07493	0.0
K07492	0.0
K07499	0.0
K07498	0.0
K11209	0.0
K11208	0.0
K11204	0.0
K11203	47.0
K11202	309.0
K11201	0.0
K11200	0.0
K00058	6379.0
K00059	13074.0
K00728	0.0
K00729	0.0
K00055	0.0
K00057	5294.0
K00050	2192.0
K00051	0.0
K00720	0.0
K00721	1418.0
K14424	0.0
K06033	0.0
K14189	0.0
K14188	691.0
K06364	0.0
K14187	10.0
K01239	1867.0
K01238	43.0
K01897	4733.0
K01232	300.0
K01895	326.0
K01230	0.0
K01893	5105.0
K01236	0.0
K01235	86.0
K01890	5204.0
K02768	568.0
K02769	237.0
K02760	1942.0
K02761	2244.0
K02763	0.0
K02764	0.0
K02765	531.0
K00948	8428.0
K00949	4209.0
K00942	5926.0
K00943	2285.0
K00940	2303.0
K00941	9266.0
K00946	1872.0
K00947	0.0
K00944	0.0
K00945	15299.0
K01097	0.0
K01096	681.0
K01095	102.0
K01093	10.0
K01092	3854.0
K01091	11793.0
K01090	4340.0
K03499	13609.0
K03498	10419.0
K03491	823.0
K03490	2125.0
K03493	0.0
K03492	1364.0
K03495	5187.0
K03497	11551.0
K03496	13309.0
K02817	0.0
K02814	87.0
K02815	92.0
K02810	1165.0
K02548	3590.0
K02549	13.0
K02818	0.0
K02819	2335.0
K03637	511.0
K03636	11.0
K03147	4025.0
K03146	10.0
K08851	0.0
K06518	4306.0
K09729	36.0
K06048	0.0
K06045	2.0
K06044	0.0
K09727	0.0
K09726	0.0
K06041	1101.0
K09720	0.0
K09723	0.0
K06042	2746.0
K09897	0.0
K09896	0.0
K09895	0.0
K09894	0.0
K09893	0.0
K09892	0.0
K09891	0.0
K09890	0.0
K09899	0.0
K09898	0.0
K03622	0.0
K07648	0.0
K07649	0.0
K07398	0.0
K07399	13.0
K11056	0.0
K11057	0.0
K11054	0.0
K11055	0.0
K07640	0.0
K07393	697.0
K07390	28.0
K07391	4264.0
K07644	1.0
K07645	11.0
K07646	8393.0
K07647	0.0
K10896	0.0
K07024	23743.0
K07025	8058.0
K07026	0.0
K07027	2678.0
K07020	0.0
K07021	35.0
K07022	0.0
K07023	3095.0
K07028	0.0
K07029	9994.0
K10094	0.0
K01390	0.0
K01392	0.0
K01399	0.0
K02673	0.0
K05893	0.0
K05897	0.0
K05896	4226.0
K05895	2380.0
K05899	0.0
K05898	0.0
K00555	0.0
K00554	2654.0
K00557	681.0
K00556	897.0
K00551	0.0
K00559	0.0
K00558	7213.0
K01170	0.0
K01173	742.0
K01174	1.0
K01175	14.0
K01176	795.0
K01178	1.0
K01179	1594.0
K14578	0.0
K14579	0.0
K08951	0.0
K08950	0.0
K08953	0.0
K03828	1.0
K03829	0.0
K03820	935.0
K03821	0.0
K03822	0.0
K03823	4429.0
K03824	0.0
K03825	7.0
K03826	5092.0
K03827	986.0
K12248	0.0
K12246	0.0
K12247	0.0
K12242	0.0
K12243	0.0
K12240	0.0
K12241	0.0
K11919	0.0
K11918	0.0
K11913	0.0
K11912	0.0
K11911	0.0
K11910	0.0
K11917	0.0
K11916	0.0
K11915	0.0
K11914	0.0
K12068	0.0
K12069	0.0
K12062	0.0
K12063	0.0
K12060	0.0
K12061	0.0
K12066	0.0
K12067	27.0
K12064	0.0
K12065	0.0
K07259	924.0
K07258	12257.0
K07253	0.0
K07251	0.0
K07250	2121.0
K07257	0.0
K07256	0.0
K07255	0.0
K07254	0.0
K05372	0.0
K05373	0.0
K05370	0.0
K05371	0.0
K05374	0.0
K05375	0.0
K09970	10.0
K09971	10.0
K09972	1.0
K09973	45.0
K09974	1.0
K09975	0.0
K09976	764.0
K09978	0.0
K09979	897.0
K11261	2177.0
K11260	0.0
K11263	0.0
K11264	0.0
K10793	34.0
K10796	34.0
K10797	129.0
K10794	0.0
K10795	34.0
K00700	7641.0
K00701	0.0
K10798	0.0
K00703	5664.0
K00705	4467.0
K09828	0.0
K10133	0.0
K13053	0.0
K03192	1.0
K00964	0.0
K00965	3968.0
K00966	308.0
K00960	0.0
K00961	0.0
K00962	4515.0
K00963	1041.0
K00969	5109.0
K12681	0.0
K02703	0.0
K08364	0.0
K08365	0.0
K02706	0.0
K08363	0.0
K08361	0.0
K02708	0.0
K02709	0.0
K08368	8.0
K08369	88.0
K01615	454.0
K01617	0.0
K01616	0.0
K01611	305.0
K01610	4719.0
K01613	1317.0
K01612	0.0
K01619	5182.0
K01618	0.0
K02834	5204.0
K02835	5204.0
K05281	0.0
K03619	10.0
K03618	0.0
K03617	4435.0
K03616	43.0
K03615	4428.0
K03614	3990.0
K03613	4397.0
K03612	4364.0
K03611	37.0
K03610	5881.0
K09705	8.0
K09704	4379.0
K09701	1.0
K09700	0.0
K09709	0.0
K06391	353.0
K06390	3430.0
K06393	3365.0
K06392	1311.0
K06395	173.0
K06394	2712.0
K06397	2914.0
K06396	2900.0
K06399	2989.0
K06398	3427.0
K06435	0.0
K11078	0.0
K11079	0.0
K11074	0.0
K11075	0.0
K11076	0.0
K11077	0.0
K11070	4191.0
K11071	4192.0
K11072	6314.0
K11073	0.0
K06935	0.0
K06934	194.0
K06937	1.0
K06936	0.0
K06931	0.0
K06930	0.0
K06933	0.0
K06932	0.0
K06939	0.0
K06938	0.0
K13381	0.0
K05916	11.0
K05917	0.0
K05914	0.0
K05915	0.0
K05912	0.0
K05913	0.0
K05910	0.0
K05911	0.0
K05918	0.0
K05919	3349.0
K00392	0.0
K00390	35.0
K00397	0.0
K00395	0.0
K00394	584.0
K01884	0.0
K00399	0.0
K01886	4354.0
K01376	8.0
K01372	3747.0
K09149	0.0
K09148	0.0
K01225	24.0
K09145	2119.0
K09144	2119.0
K09147	0.0
K09146	0.0
K09141	0.0
K09140	0.0
K09143	0.0
K09142	0.0
K05709	0.0
K05708	0.0
K05879	1634.0
K05878	1634.0
K05875	0.0
K05874	0.0
K05877	0.0
K05876	0.0
K05873	0.0
K00579	0.0
K00578	0.0
K00577	0.0
K00575	5214.0
K00574	3092.0
K00573	1.0
K00571	5836.0
K00570	0.0
K01118	168.0
K01119	146.0
K01157	0.0
K01112	0.0
K01113	10.0
K04477	2887.0
K01114	0.0
K01115	0.0
K08087	0.0
K01315	0.0
K08085	0.0
K08084	0.0
K08083	0.0
K08082	0.0
K08081	0.0
K08080	0.0
K01152	0.0
K01401	0.0
K09826	0.0
K06344	0.0
K06345	0.0
K09822	1.0
K06343	0.0
K10938	0.0
K06341	0.0
K10934	0.0
K10935	0.0
K10932	0.0
K11052	0.0
K10930	0.0
K06349	0.0
K11053	0.0
K10754	0.0
K01755	7253.0
K10200	140.0
K02132	0.0
K02137	0.0
K03840	0.0
K03841	10.0
K13028	0.0
K13799	0.0
K13798	0.0
K13795	0.0
K13794	0.0
K13021	0.0
K13792	0.0
K13791	0.0
K13790	0.0
K12268	0.0
K12269	0.0
K12262	27.0
K12263	0.0
K12264	0.0
K12265	0.0
K12266	0.0
K12267	6891.0
K01757	0.0
K12237	0.0
K13243	0.0
K13245	0.0
K13244	0.0
K13246	0.0
K03264	0.0
K03265	0.0
K03263	0.0
K03268	0.0
K03269	962.0
K12415	0.0
K10211	0.0
K09918	0.0
K09919	0.0
K06720	0.0
K09913	0.0
K09910	0.0
K09911	0.0
K09916	0.0
K09917	0.0
K06726	953.0
K09915	1.0
K11535	0.0
K11534	12.0
K11537	145.0
K11531	0.0
K11533	0.0
K11532	0.0
K11249	234.0
K11539	0.0
K00762	7409.0
K00763	4269.0
K00760	5135.0
K00761	5089.0
K00766	3934.0
K00767	1889.0
K00764	8185.0
K00765	4382.0
K00768	3334.0
K00769	0.0
K11059	0.0
K00186	0.0
K00187	0.0
K00184	132.0
K00185	45.0
K00183	94.0
K00180	1647.0
K00188	0.0
K00189	0.0
K10110	2795.0
K10111	0.0
K10112	3652.0
K10113	0.0
K10114	0.0
K10115	0.0
K10116	0.0
K10117	9386.0
K10118	11696.0
K10119	11761.0
K04641	0.0
K04643	0.0
K04642	0.0
K13282	2.0
K00988	0.0
K00989	164.0
K00986	256.0
K00984	2122.0
K00985	0.0
K00982	10.0
K00983	4429.0
K00980	197.0
K00981	5259.0
K01585	952.0
K01584	0.0
K01586	7727.0
K13498	10.0
K01580	968.0
K01583	136.0
K01582	375.0
K13497	2212.0
K01589	1475.0
K01588	5109.0
K14941	0.0
K08347	0.0
K08348	0.0
K02720	0.0
K14949	0.0
K02723	0.0
K03459	0.0
K03458	2205.0
K03455	1695.0
K03457	68.0
K03451	268.0
K03981	10.0
K03980	217.0
K02614	438.0
K01639	4732.0
K01638	0.0
K01637	0.0
K01636	769.0
K01635	1.0
K01634	0.0
K01633	988.0
K01632	681.0
K01631	0.0
K01630	8.0
K02615	0.0
K02588	243.0
K02589	2168.0
K02858	0.0
K02859	690.0
K14051	0.0
K14053	0.0
K14052	0.0
K02852	10.0
K02853	1.0
K02850	0.0
K02851	0.0
K14059	431.0
K14058	10.0
K02586	46.0
K02587	70.0
K03679	0.0
K03671	12300.0
K03670	1.0
K03673	20.0
K03672	0.0
K03675	0.0
K03674	0.0
K03677	0.0
K03676	27.0
K09761	5101.0
K09760	1090.0
K09763	0.0
K09762	4182.0
K09765	4061.0
K09764	37.0
K09767	54.0
K06006	0.0
K09769	251.0
K09768	2385.0
K10353	0.0
K03187	2120.0
K03186	3260.0
K03185	27.0
K03184	0.0
K03183	2182.0
K03182	3151.0
K03181	0.0
K03189	2120.0
K03188	2120.0
K02715	0.0
K12455	0.0
K12454	1.0
K12453	0.0
K12452	220.0
K12451	0.0
K07358	0.0
K07356	0.0
K07357	0.0
K07354	0.0
K07355	0.0
K07352	0.0
K07353	0.0
K07350	0.0
K07351	0.0
K06919	1738.0
K06918	0.0
K06917	13.0
K06916	27.0
K06915	2212.0
K06914	0.0
K06913	0.0
K06912	0.0
K06911	1003.0
K06910	2151.0
K08986	0.0
K08987	690.0
K08984	1.0
K08985	0.0
K08982	1.0
K08983	0.0
K08980	0.0
K08981	62.0
K08988	0.0
K08989	0.0
K02252	0.0
K05934	3049.0
K05936	3130.0
K05937	0.0
K02253	0.0
K05939	2.0
K00378	4284.0
K00375	3509.0
K00374	0.0
K00376	0.0
K00371	0.0
K00370	0.0
K00373	0.0
K00372	1.0
K01358	8319.0
K09166	1.0
K09165	0.0
K09164	0.0
K09163	233.0
K09162	1.0
K09161	0.0
K09160	0.0
K01354	1.0
K01355	0.0
K01356	6380.0
K05601	1.0
K05851	0.0
K03807	0.0
K05606	2119.0
K02927	0.0
K05974	0.0
K03805	0.0
K05976	0.0
K00519	0.0
K00518	0.0
K03800	3363.0
K00511	0.0
K00510	0.0
K03801	978.0
K00515	0.0
K00514	0.0
K00517	0.0
K05971	0.0
K03154	1261.0
K11147	0.0
K05581	0.0
K05580	0.0
K05583	0.0
K05582	0.0
K05585	0.0
K05584	0.0
K05587	0.0
K05586	0.0
K05589	10.0
K03150	2713.0
K03623	0.0
K03152	7209.0
K14200	0.0
K14201	0.0
K14202	0.0
K03621	5128.0
K14204	0.0
K14205	683.0
K01134	2119.0
K01135	44.0
K01136	11.0
K01137	1.0
K01130	2269.0
K01132	0.0
K01133	2269.0
K01138	4487.0
K01139	176.0
K02113	5056.0
K02112	5610.0
K02111	5072.0
K02446	44.0
K02117	4006.0
K02116	2146.0
K02115	5610.0
K02114	5609.0
K02119	2982.0
K02118	4397.0
K02448	0.0
K01036	92.0
K03212	0.0
K13007	0.0
K13006	4.0
K13005	0.0
K13004	2206.0
K13001	0.0
K06404	2946.0
K01032	0.0
K06951	12.0
K03862	0.0
K03863	0.0
K06406	3435.0
K06957	0.0
K05020	36.0
K06400	1120.0
K06403	2944.0
K06954	0.0
K10814	0.0
K10817	0.0
K10816	0.0
K07136	0.0
K03242	0.0
K03243	0.0
K12202	0.0
K12203	0.0
K12206	0.0
K12207	0.0
K12204	0.0
K12205	0.0
K12208	0.0
K12209	0.0
K13919	32.0
K13918	0.0
K06214	0.0
K06215	2878.0
K09936	2724.0
K06217	5143.0
K09930	1.0
K09931	0.0
K09932	1.0
K06213	2188.0
K09938	0.0
K09939	942.0
K11517	0.0
K06337	0.0
K13301	0.0
K00748	989.0
K00745	0.0
K00743	1.0
K07165	1.0
K07164	981.0
K07167	0.0
K07166	4103.0
K07161	13.0
K07160	201.0
K07163	0.0
K07162	35.0
K07169	0.0
K07168	0.0
K06336	0.0
K01839	3272.0
K01838	1034.0
K01835	831.0
K01834	19373.0
K01837	0.0
K01830	0.0
K00608	0.0
K02632	0.0
K02630	0.0
K02631	0.0
K08322	132.0
K08323	141.0
K08320	0.0
K08321	18.0
K08326	0.0
K08324	0.0
K08325	156.0
K01659	0.0
K01658	3937.0
K02637	0.0
K01653	6544.0
K01652	10523.0
K01655	0.0
K01654	4376.0
K01657	3984.0
K02874	5203.0
K02875	0.0
K02876	5171.0
K02877	0.0
K02871	5197.0
K02873	0.0
K02878	5204.0
K02879	5204.0
K14070	0.0
K09749	4943.0
K09748	5056.0
K06023	8320.0
K09742	0.0
K09741	0.0
K09740	8.0
K09747	4253.0
K09746	0.0
K09745	0.0
K06024	4193.0
K03477	0.0
K03476	138.0
K03475	2693.0
K03474	962.0
K03473	951.0
K03472	0.0
K03471	75.0
K03470	5138.0
K03478	2119.0
K02304	3518.0
K02305	0.0
K02302	435.0
K02303	0.0
K02300	0.0
K02301	28.0
K03653	0.0
K03652	71.0
K03651	0.0
K03650	5187.0
K03657	12416.0
K03656	0.0
K03655	7363.0
K03654	6422.0
K03658	2119.0
K12439	0.0
K12431	0.0
K12430	0.0
K12433	0.0
K12432	0.0
K12435	0.0
K12434	0.0
K12437	0.0
K12436	0.0
K06979	0.0
K06978	2257.0
K06971	412.0
K06970	44.0
K06973	4266.0
K06972	3125.0
K06975	1053.0
K06974	0.0
K06977	0.0
K06976	2122.0
K07082	4949.0
K07083	897.0
K07080	1275.0
K07081	62.0
K07086	0.0
K07087	0.0
K07084	103.0
K07085	1997.0
K07088	8364.0
K07089	858.0
K01317	0.0
K11162	0.0
K11163	0.0
K11161	0.0
K11168	0.0
K00356	27.0
K00355	0.0
K00354	0.0
K00353	0.0
K00351	951.0
K00350	951.0
K05952	0.0
K05953	0.0
K05951	0.0
K05956	0.0
K05957	0.0
K00358	72.0
K00689	0.0
K00688	8077.0
K00681	276.0
K00680	7645.0
K00683	0.0
K00685	1.0
K00684	1.0
K00687	0.0
K00686	0.0
K05831	0.0
K05830	0.0
K05833	4853.0
K05832	4395.0
K05834	10.0
K05837	5175.0
K05836	0.0
K05839	0.0
K05838	0.0
K07677	0.0
K00533	2948.0
K00532	5.0
K00531	0.0
K00530	0.0
K00537	5641.0
K00536	0.0
K00535	0.0
K00534	0.0
K00539	0.0
K00538	0.0
K11029	0.0
K14260	592.0
K14261	0.0
K14266	0.0
K14267	0.0
K14268	0.0
K14269	0.0
K01337	0.0
K01338	4972.0
K02683	0.0
K02682	0.0
K02681	0.0
K02680	0.0
K02687	5086.0
K02686	10.0
K02685	0.0
K02689	0.0
K02688	29.0
K00824	2335.0
K00827	0.0
K00826	5246.0
K00821	9318.0
K00820	7304.0
K00823	682.0
K00822	0.0
K00829	0.0
K00828	0.0
K01488	1002.0
K01489	4464.0
K01484	0.0
K01485	2142.0
K01486	1234.0
K01487	377.0
K01480	3642.0
K01481	0.0
K01482	17.0
K01483	0.0
K02469	8440.0
K02468	5.0
K02466	5.0
K02465	0.0
K02464	0.0
K02463	0.0
K02462	0.0
K02461	0.0
K02460	0.0
K08969	0.0
K13061	0.0
K13060	0.0
K13063	0.0
K13062	0.0
K13069	0.0
K08964	0.0
K06363	0.0
K03079	116.0
K06342	0.0
K03078	0.0
K13289	0.0
K13288	10.0
K13285	0.0
K13287	0.0
K13286	0.0
K13281	36.0
K13280	2541.0
K13283	0.0
K00054	690.0
K04496	0.0
K05369	0.0
K05368	0.0
K03228	1.0
K03229	1.0
K00052	4383.0
K03222	1.0
K03223	1.0
K03220	0.0
K03221	0.0
K03226	1.0
K03227	1.0
K03224	1.0
K03225	0.0
K09482	0.0
K09483	0.0
K13836	0.0
K12228	0.0
K05360	0.0
K12224	0.0
K12225	0.0
K12226	0.0
K12227	0.0
K12220	0.0
K05363	13.0
K12222	0.0
K12223	0.0
K08681	2869.0
K08680	12.0
K08683	0.0
K08682	0.0
K08685	0.0
K08684	0.0
K08687	0.0
K08686	0.0
K11755	4926.0
K11754	13078.0
K11751	0.0
K11750	0.0
K11753	10252.0
K11752	2544.0
K02407	2663.0
K13938	0.0
K13936	0.0
K13935	0.0
K02406	6363.0
K13933	0.0
K13932	0.0
K13931	0.0
K13930	0.0
K12088	0.0
K12081	0.0
K12082	0.0
K12083	0.0
K12084	0.0
K12086	0.0
K12087	0.0
K09611	0.0
K09612	0.0
K04940	0.0
K10085	0.0
K05394	10.0
K05395	0.0
K06340	0.0
K13043	114.0
K07149	1006.0
K07148	949.0
K07147	1.0
K07146	28.0
K07145	10.0
K07144	0.0
K07143	0.0
K07142	0.0
K07141	971.0
K07140	0.0
K10156	0.0
K10150	0.0
K10620	0.0
K10621	0.0
K14028	0.0
K14029	0.0
K01817	3635.0
K01816	11.0
K01815	3366.0
K01814	4400.0
K01813	2261.0
K01812	5604.0
K01811	12664.0
K01810	5233.0
K01819	1.0
K01818	224.0
K14580	0.0
K05379	0.0
K08304	10.0
K08305	10.0
K08306	0.0
K08307	961.0
K08300	37.0
K08301	4136.0
K08302	270.0
K08303	8722.0
K08308	0.0
K08309	302.0
K14671	0.0
K14670	0.0
K14673	0.0
K14672	0.0
K01673	277.0
K01672	0.0
K01671	0.0
K01677	3458.0
K01676	951.0
K01674	0.0
K01679	116.0
K01678	3308.0
K02899	5171.0
K02896	0.0
K02897	1156.0
K02895	5117.0
K02892	5204.0
K02890	5204.0
K10811	0.0
K02096	0.0
K02097	0.0
K02094	0.0
K02095	0.0
K02092	0.0
K02093	0.0
K02099	7178.0
K03411	5006.0
K03410	5039.0
K03413	5433.0
K03412	605.0
K03415	542.0
K03414	0.0
K03417	0.0
K03416	0.0
K03418	0.0
K05376	0.0
K02320	0.0
K02322	0.0
K02323	0.0
K05377	0.0
K13542	3422.0
K13543	0.0
K13540	0.0
K13541	0.0
K12145	0.0
K12144	0.0
K12147	0.0
K12410	6663.0
K12141	910.0
K12140	910.0
K12143	17.0
K12142	0.0
K12149	0.0
K12148	0.0
K07312	0.0
K07313	121.0
K07310	17.0
K07311	1.0
K07316	66.0
K07317	0.0
K07314	0.0
K07315	18.0
K07318	33.0
K07319	2389.0
K03936	0.0
K03425	0.0
K03426	4073.0
K03427	4108.0
K03420	0.0
K03421	0.0
K03422	0.0
K03423	0.0
K03756	20.0
K03757	10.0
K03206	0.0
K03755	0.0
K11144	797.0
K11145	4138.0
K05972	0.0
K05973	0.0
K03752	16.0
K05978	0.0
K05979	22.0
K03753	37.0
K00331	982.0
K00330	982.0
K00333	41.0
K00332	41.0
K00335	3225.0
K00334	3519.0
K00337	982.0
K00336	6334.0
K00339	982.0
K00338	982.0
K03751	0.0
K06953	0.0
K06952	3.0
K06407	3436.0
K06950	12406.0
K10819	80.0
K06956	100.0
K06955	0.0
K06402	97.0
K10815	0.0
K06959	5048.0
K06958	4165.0
K06409	8518.0
K06408	2452.0
K09129	0.0
K09128	222.0
K09123	137.0
K09122	0.0
K09121	2977.0
K09120	0.0
K09127	0.0
K09126	0.0
K09125	64.0
K09124	12.0
K01233	0.0
K05819	0.0
K05818	0.0
K01896	0.0
K05813	5090.0
K05812	0.0
K05811	0.0
K05810	3501.0
K05817	0.0
K05816	0.0
K05815	2366.0
K05814	253.0
K01894	11.0
K01892	5204.0
K01234	721.0
K01144	1146.0
K01146	0.0
K01141	10.0
K01416	0.0
K11434	0.0
K01415	0.0
K06354	0.0
K01414	11.0
K09836	0.0
K01318	0.0
K01319	0.0
K01312	0.0
K06350	0.0
K02669	3348.0
K02668	0.0
K02665	0.0
K02664	13.0
K02667	0.0
K02666	0.0
K02661	0.0
K02660	0.0
K02663	1.0
K02662	243.0
K00809	0.0
K00808	0.0
K00806	5158.0
K00805	4119.0
K00804	0.0
K00803	62.0
K00802	0.0
K00801	1.0
K00800	2335.0
K10921	0.0
K02409	2721.0
K02408	5039.0
K02401	4596.0
K02400	5006.0
K02403	0.0
K02402	0.0
K02405	5045.0
K05364	3163.0
K05367	125.0
K05366	10265.0
K10210	0.0
K10216	0.0
K13049	2119.0
K13048	0.0
K13739	0.0
K10215	0.0
K06122	0.0
K13735	0.0
K13734	0.0
K13041	10.0
K13040	0.0
K13731	0.0
K13730	0.0
K13733	0.0
K13732	0.0
K04516	951.0
K03204	37.0
K03205	7449.0
K03207	0.0
K03200	10.0
K03201	27.0
K03202	0.0
K03203	37.0
K03208	0.0
K03758	50.0
K03759	0.0
K09469	0.0
K09461	0.0
K06204	37.0
K00178	0.0
K13950	0.0
K13953	681.0
K13955	0.0
K13954	550.0
K10920	0.0
K06324	0.0
K11777	32.0
K11779	0.0
K11778	0.0
K06325	0.0
K12600	0.0
K07432	0.0
K07430	0.0
K06326	0.0
K07128	0.0
K07121	0.0
K07120	0.0
K07123	1.0
K07122	0.0
K07125	0.0
K07124	4249.0
K07127	1.0
K07126	865.0
K01870	5204.0
K01873	7323.0
K01872	5117.0
K01875	5204.0
K01874	7340.0
K01876	5365.0
K01879	729.0
K01878	756.0
K06321	0.0
K00476	0.0
K00477	0.0
K00474	0.0
K00472	0.0
K00470	0.0
K00471	0.0
K00478	0.0
K00479	0.0
K04775	0.0
K04774	0.0
K04777	0.0
K04776	0.0
K04771	1.0
K04770	0.0
K04773	1017.0
K04772	11.0
K04779	0.0
K04778	0.0
K14657	0.0
K14656	0.0
K14654	0.0
K14653	0.0
K14652	3484.0
K14659	0.0
K14658	0.0
K14386	0.0
K09926	0.0
K01699	0.0
K01698	2556.0
K01695	4095.0
K01697	0.0
K01696	4110.0
K01690	0.0
K01693	3451.0
K01692	933.0
K07227	10.0
K03439	5150.0
K03438	8204.0
K13380	0.0
K03928	35.0
K03925	4220.0
K03924	5817.0
K03431	6278.0
K03926	1.0
K03437	5160.0
K03436	8430.0
K03435	0.0
K03434	0.0
K02348	101.0
K02342	2852.0
K02343	5049.0
K02340	5031.0
K02341	5203.0
K02346	6716.0
K02347	14.0
K02344	0.0
K02345	0.0
K03697	862.0
K03696	5125.0
K03695	5196.0
K03694	27.0
K03693	1.0
K03692	0.0
K03690	0.0
K03699	4544.0
K03698	3939.0
K13566	0.0
K12164	0.0
K07338	0.0
K07339	102.0
K07334	49.0
K07335	4061.0
K07336	1.0
K07337	0.0
K07330	0.0
K07331	0.0
K07332	0.0
K07333	0.0
K09695	1.0
K09694	1.0
K09697	84.0
K09696	84.0
K09691	5313.0
K09690	2951.0
K09693	682.0
K09692	222.0
K09699	0.0
K09698	707.0
K07590	123.0
K07591	0.0
K07592	0.0
K05998	0.0
K05999	0.0
K05996	0.0
K05997	0.0
K05994	0.0
K05995	3068.0
K05993	2141.0
K05991	0.0
K10837	0.0
K00319	0.0
K00318	10.0
K00648	5931.0
K02545	0.0
K00645	5148.0
K00311	27.0
K00646	0.0
K00317	0.0
K00316	0.0
K00643	27.0
K00314	0.0
K02547	94.0
K06429	0.0
K06428	0.0
K06427	0.0
K02812	0.0
K06425	0.0
K06424	0.0
K06423	37.0
K06422	0.0
K06421	0.0
K02813	0.0
K02930	0.0
K03815	0.0
K05612	0.0
K03367	691.0
K03366	682.0
K03812	0.0
K03635	11.0
K03634	10.0
K03631	5099.0
K05969	0.0
K03630	5636.0
K03633	0.0
K03632	0.0
K01998	3800.0
K01999	3779.0
K01992	16566.0
K01993	1943.0
K01990	27719.0
K01991	1136.0
K01996	3825.0
K01997	3853.0
K01994	1.0
K01995	3940.0
K03148	62.0
K03639	1045.0
K05692	0.0
K03638	0.0
K00869	690.0
K00868	3852.0
K00861	0.0
K00860	67.0
K00863	905.0
K00862	0.0
K00865	3962.0
K00864	6677.0
K00867	690.0
K00866	0.0
K01192	9519.0
K01190	16364.0
K01191	11506.0
K01197	14.0
K01194	41.0
K01195	4359.0
K01198	2581.0
K01199	0.0
K00656	13081.0
K00657	3340.0
K00306	0.0
K14591	10.0
K00300	0.0
K00653	0.0
K13715	0.0
K13713	0.0
K00650	0.0
K00651	4193.0
K14596	0.0
K02647	8477.0
K14598	0.0
K02643	0.0
K02642	0.0
K02641	0.0
K02640	0.0
K03594	1060.0
K03595	5203.0
K03596	5171.0
K03597	0.0
K03590	1703.0
K03591	0.0
K03592	35.0
K03593	989.0
K03598	0.0
K03599	10.0
K01736	4427.0
K01737	1100.0
K01734	6057.0
K01735	2301.0
K01732	0.0
K01733	5228.0
K01730	2119.0
K01731	0.0
K06049	0.0
K01738	8112.0
K01739	1.0
K11809	0.0
K05343	66.0
K02422	5219.0
K02421	4596.0
K05340	777.0
K02427	37.0
K05346	75.0
K02425	0.0
K02424	0.0
K05349	21336.0
K02428	974.0
K03770	962.0
K03771	972.0
K03772	112.0
K03773	901.0
K03774	34.0
K03775	961.0
K03776	0.0
K03777	0.0
K03778	5962.0
K03779	442.0
K09722	0.0
K08174	0.0
K14114	0.0
K13979	1.0
K13237	0.0
K14440	0.0
K09992	2120.0
K09990	0.0
K09991	27.0
K09996	0.0
K09997	0.0
K09994	0.0
K14110	0.0
K09998	0.0
K09999	0.0
K14111	0.0
K14113	0.0
K14449	0.0
K10213	1.0
K14118	0.0
K11711	78.0
K11710	0.0
K11712	261.0
K11717	8591.0
K11719	0.0
K06857	0.0
K10440	5136.0
K10441	4590.0
K07103	0.0
K07102	11.0
K07101	10.0
K07100	0.0
K07107	5065.0
K07106	1023.0
K07105	2990.0
K07456	5088.0
K07459	97.0
K07458	135.0
K07109	101.0
K07108	0.0
K10198	0.0
K10199	0.0
K10190	6925.0
K10191	0.0
K10192	279.0
K10193	141.0
K10194	244.0
K10195	0.0
K10196	0.0
K10197	0.0
K15013	0.0
K01858	60.0
K15016	0.0
K15017	0.0
K01853	0.0
K01852	0.0
K01851	0.0
K01850	72.0
K01857	0.0
K01856	0.0
K01854	7169.0
K07539	0.0
K08478	0.0
K08479	0.0
K08476	0.0
K08477	0.0
K08475	0.0
K00450	92.0
K00451	0.0
K00452	0.0
K00453	0.0
K00455	0.0
K00456	0.0
K00457	0.0
K00106	0.0
K00459	51.0
K00104	780.0
K00105	0.0
K00102	0.0
K00103	0.0
K00100	10142.0
K00101	0.0
K01509	0.0
K04759	8475.0
K04758	10678.0
K04757	49.0
K01504	0.0
K04755	37.0
K04754	37.0
K04753	0.0
K04752	0.0
K04751	2931.0
K01502	1.0
K14631	0.0
K05359	0.0
K14632	0.0
K07536	0.0
K12080	0.0
K02364	0.0
K12369	17.0
K02361	54.0
K02362	0.0
K02363	0.0
K13509	0.0
K13503	0.0
K13500	0.0
K12109	0.0
K12108	0.0
K12101	0.0
K12100	0.0
K12103	0.0
K12102	0.0
K12105	0.0
K12104	0.0
K12107	0.0
K12106	0.0
K11023	0.0
K03014	0.0
K08906	0.0
K08904	0.0
K08900	0.0
K06223	3450.0
K06199	2875.0
K06198	690.0
K06197	0.0
K06196	2613.0
K06194	961.0
K06193	13.0
K06192	11.0
K06191	682.0
K06190	10.0
K11104	2692.0
K11105	1225.0
K11106	0.0
K11107	0.0
K11102	8.0
K11103	11.0
K07862	126.0
K00666	2278.0
K00663	0.0
K00662	2151.0
K00661	7808.0
K00660	1.0
K06997	4427.0
K06996	46.0
K06995	0.0
K10852	183.0
K06993	0.0
K06992	0.0
K06991	0.0
K06990	1.0
K11050	0.0
K06999	28.0
K06998	2207.0
K05338	1.0
K11051	0.0
K06441	10.0
K06440	0.0
K06443	0.0
K06442	4205.0
K06445	0.0
K06447	0.0
K06446	17.0
K06309	0.0
K05686	0.0
K02655	0.0
K07392	0.0
K00595	5529.0
K00594	0.0
K00596	0.0
K00599	12944.0
K00598	0.0
K02657	0.0
K07642	0.0
K07643	0.0
K07396	0.0
K07397	62.0
K07394	0.0
K07395	0.0
K04102	0.0
K04103	0.0
K04100	0.0
K04101	0.0
K04107	0.0
K04105	0.0
K04108	0.0
K04109	0.0
K07716	0.0
K07717	64.0
K07714	1.0
K07715	0.0
K07712	11.0
K07713	198.0
K07710	1.0
K07711	0.0
K07718	26435.0
K07719	99.0
K00843	0.0
K00842	1.0
K00841	690.0
K00840	0.0
K00847	5444.0
K00846	0.0
K00845	11010.0
K00844	77.0
K00849	5018.0
K00848	2606.0
K06302	0.0
K13771	11.0
K13770	13.0
K13772	0.0
K13775	0.0
K13774	0.0
K13777	0.0
K13776	0.0
K13779	0.0
K13778	0.0
K02621	1726.0
K02992	5117.0
K02623	0.0
K08286	0.0
K08281	80.0
K02996	4685.0
K02995	0.0
K02994	5204.0
K02629	0.0
K02628	0.0
K08289	952.0
K08288	0.0
K03578	11.0
K03579	1.0
K03576	1.0
K03577	2120.0
K03574	13542.0
K03575	1986.0
K03572	5127.0
K03573	0.0
K03570	5116.0
K03571	3879.0
K01710	8323.0
K01711	3267.0
K01712	300.0
K01713	10.0
K01714	8777.0
K01715	3322.0
K01716	0.0
K01718	0.0
K01719	961.0
K03081	0.0
K02199	10.0
K02198	64.0
K14170	6824.0
K02193	37.0
K02192	36.0
K02191	4.0
K02190	2740.0
K02197	54.0
K02196	0.0
K02195	54.0
K02194	54.0
K03718	1005.0
K03719	2637.0
K03712	4342.0
K03713	682.0
K03710	4917.0
K03711	7680.0
K03716	2829.0
K03717	1.0
K03715	12.0
K07129	0.0
K00045	44.0
K13995	0.0
K13994	0.0
K13991	0.0
K13990	957.0
K13993	1829.0
K13992	0.0
K06298	2922.0
K06299	0.0
K06294	0.0
K06295	317.0
K06296	37.0
K06297	44.0
K06290	0.0
K06291	0.0
K06292	0.0
K06293	0.0
K12743	0.0
K00248	3651.0
K06426	1.0
K11739	0.0
K11738	0.0
K11733	0.0
K11732	0.0
K11731	0.0
K11737	0.0
K11736	0.0
K11735	0.0
K11734	0.0
K06870	0.0
K06871	6374.0
K06872	3626.0
K06873	0.0
K06874	0.0
K06875	0.0
K06876	1.0
K06877	2130.0
K06878	691.0
K06879	10.0
K07478	8007.0
K12645	0.0
K07479	0.0
K07473	4769.0
K07472	0.0
K07471	0.0
K07470	0.0
K07477	0.0
K07476	0.0
K07474	76.0
K15038	0.0
K15039	0.0
K15034	0.0
K15036	4.0
K15037	0.0
K08738	27.0
K06420	0.0
K00128	3329.0
K00129	0.0
K00438	0.0
K00432	116.0
K00433	2120.0
K00122	0.0
K00123	68.0
K00124	52.0
K00125	0.0
K00126	0.0
K00127	49.0
K08973	27.0
K14348	0.0
K14347	0.0
K14340	0.0
K08972	712.0
K01525	10.0
K01524	8636.0
K01523	162.0
K01521	0.0
K01520	7263.0
K01529	717.0
K08977	0.0
K03969	64.0
K08929	0.0
K02388	5039.0
K02389	4923.0
K02386	0.0
K02387	5039.0
K02384	0.0
K02385	4592.0
K02382	0.0
K02380	13.0
K02381	0.0
K05386	0.0
K13524	0.0
K13525	0.0
K13527	0.0
K13520	0.0
K13522	0.0
K13529	1.0
K03385	72.0
K03384	0.0
K03387	860.0
K03386	1516.0
K03381	0.0
K03380	0.0
K03383	0.0
K03382	311.0
K03389	939.0
K03388	923.0
K05356	0.0
K12344	114.0
K12343	41.0
K12342	0.0
K12341	0.0
K12340	1005.0
K02430	0.0
K12349	0.0
K05351	0.0
K11694	0.0
K11695	0.0
K11690	1651.0
K05352	0.0
K11693	1.0
K08928	0.0
K03433	0.0
K13832	0.0
K03039	0.0
K03432	0.0
K06607	0.0
K06606	125.0
K06605	92.0
K03430	2242.0
K06603	41.0
K06602	0.0
K06601	0.0
K06600	0.0
K05358	0.0
K06609	0.0
K06608	195.0
K03923	10.0
K03922	0.0
K11472	0.0
K11473	15.0
K11474	0.0
K11475	0.0
K11476	0.0
K11477	0.0
K00601	0.0
K00600	5171.0
K00603	212.0
K03746	20.0
K00605	3336.0
K00604	5204.0
K00607	0.0
K00606	1618.0
K00609	5117.0
K03741	436.0
K03740	691.0
K03743	146.0
K10873	0.0
K03214	0.0
K14068	0.0
K13317	0.0
K06360	0.0
K14069	0.0
K08078	0.0
K09650	0.0
K06361	0.0
K07802	0.0
K07803	0.0
K07800	0.0
K07801	0.0
K07806	0.0
K07807	0.0
K07804	0.0
K07805	0.0
K06362	0.0
K01172	0.0
K10257	0.0
K10255	1.0
K10254	5487.0
K10253	0.0
K10918	0.0
K04128	0.0
K01958	1000.0
K01959	0.0
K01956	5105.0
K01957	0.0
K04126	0.0
K04127	0.0
K01952	6520.0
K01953	6501.0
K01950	4526.0
K01951	7941.0
K07730	0.0
K07731	0.0
K07732	0.0
K07733	0.0
K07734	0.0
K07735	55.0
K07736	5521.0
K07737	13938.0
K07738	4147.0
K07739	17.0
K06365	0.0
K06366	0.0
K06367	0.0
K10910	0.0
K10911	0.0
K04382	0.0
K10775	0.0
K02609	0.0
K02979	0.0
K02978	0.0
K06368	0.0
K02975	0.0
K02974	0.0
K02977	0.0
K02976	0.0
K03558	64.0
K03559	1007.0
K03550	5085.0
K03551	5204.0
K03552	0.0
K03553	7323.0
K03554	0.0
K03555	5127.0
K03556	2334.0
K03557	0.0
K01778	5234.0
K01779	998.0
K06369	0.0
K01772	735.0
K01770	4379.0
K01771	0.0
K01776	5044.0
K01777	34.0
K01774	0.0
K01775	7339.0
K05385	0.0
K05384	0.0
K05383	0.0
K05382	0.0
K05381	0.0
K08159	10.0
K14153	17.0
K14154	0.0
K14155	6017.0
K08152	0.0
K08156	961.0
K08076	0.0
K12809	0.0
K05297	87.0
K03734	5762.0
K03735	110.0
K03736	110.0
K03737	4489.0
K03731	0.0
K03732	0.0
K03733	2368.0
K03738	35.0
K03739	691.0
K08139	0.0
K06994	9.0
K12660	0.0
K12661	0.0
K07450	0.0
K08719	0.0
K08717	0.0
K08715	0.0
K08714	0.0
K08713	0.0
K08710	0.0
K11311	0.0
K11312	12.0
K00141	0.0
K00146	0.0
K00411	27.0
K00412	27.0
K00145	8757.0
K00148	0.0
K14367	0.0
K14366	0.0
K08954	0.0
K08384	5847.0
K14369	0.0
K14368	0.0
K14091	2119.0
K14090	2136.0
K14093	0.0
K14092	0.0
K14095	0.0
K14094	0.0
K14097	0.0
K14096	0.0
K14099	0.0
K14098	0.0
K02848	0.0
K01541	0.0
K04712	0.0
K04711	0.0
K01545	0.0
K01547	3254.0
K01546	3254.0
K01548	3221.0
K04719	0.0
K04718	0.0
K02018	1851.0
K02019	377.0
K02016	7648.0
K02017	34.0
K02014	3468.0
K02015	11107.0
K02012	3333.0
K02013	7494.0
K02010	872.0
K02011	3259.0
K04515	0.0
K03943	0.0
K03941	0.0
K03940	0.0
K00313	57.0
K04060	0.0
K01608	2120.0
K08942	0.0
K08943	0.0
K08940	0.0
K08941	0.0
K08946	0.0
K08947	0.0
K08944	0.0
K08945	0.0
K03059	0.0
K13811	0.0
K13812	0.0
K13815	0.0
K13816	0.0
K13818	0.0
K13819	0.0
K03053	0.0
K03052	0.0
K03055	0.0
K03054	0.0
K03057	0.0
K03056	0.0
K06222	0.0
K11418	0.0
K11410	0.0
K11415	0.0
K00622	0.0
K00621	0.0
K00620	8881.0
K00627	856.0
K00626	3794.0
K00625	4903.0
K00624	0.0
K02805	2167.0
K02552	13.0
K02550	0.0
K02556	4685.0
K02803	0.0
K02554	0.0
K07280	0.0
K07281	0.0
K07282	4091.0
K07283	0.0
K07284	1537.0
K07285	0.0
K07286	0.0
K08217	4870.0
K07288	0.0
K07289	0.0
K07534	0.0
K07535	28.0
K07533	3572.0
K07822	0.0
K07823	0.0
K08699	0.0
K00088	7263.0
K00087	407.0
K00086	2149.0
K00082	111.0
K10239	0.0
K10238	0.0
K10231	150.0
K10230	0.0
K10233	0.0
K10232	0.0
K10235	0.0
K10234	0.0
K10237	0.0
K10236	0.0
K08353	0.0
K01970	0.0
K01971	196.0
K01972	5261.0
K01973	0.0
K01974	1.0
K01975	57.0
K01976	0.0
K07758	0.0
K05990	0.0
K07752	0.0
K07753	0.0
K07751	0.0
K13786	0.0
K07755	0.0
K07442	0.0
K08352	51.0
K07115	44.0
K07441	0.0
K07634	0.0
K07446	1.0
K07111	0.0
K07444	4101.0
K07445	0.0
K00647	54.0
K07449	0.0
K00641	898.0
K00640	7154.0
K01289	0.0
K01282	0.0
K01283	0.0
K01280	0.0
K01281	689.0
K01286	176.0
K01284	1903.0
K02954	5217.0
K02952	5204.0
K02950	5171.0
K00155	1.0
K02959	5203.0
K00887	0.0
K00886	0.0
K00885	0.0
K00884	0.0
K00883	54.0
K00882	1883.0
K00881	106.0
K00880	271.0
K00053	4306.0
K14048	0.0
K01026	893.0
K01756	5143.0
K01025	0.0
K01750	169.0
K01023	27.0
K01752	8474.0
K01753	113.0
K14583	0.0
K01758	7.0
K01759	5499.0
K09565	0.0
K09568	0.0
K08173	0.0
K08172	0.0
K02483	2214.0
K02482	1.0
K08177	98.0
K08176	0.0
K08175	0.0
K02486	0.0
K02489	0.0
K02488	27.0
K08178	0.0
K14138	128.0
K14136	0.0
K09713	0.0
K09714	0.0
K09715	0.0
K03532	0.0
K03533	0.0
K03530	7352.0
K03531	4685.0
K03536	5177.0
K03537	0.0
K03534	3161.0
K03535	1.0
K03538	0.0
K03539	0.0
K14451	0.0
K14450	0.0
K02225	0.0
K02224	6039.0
K02227	3211.0
K02226	3121.0
K02221	755.0
K14107	0.0
K02229	0.0
K02228	0.0
K14106	0.0
K00441	0.0
K03288	0.0
K03289	0.0
K03284	6717.0
K03285	0.0
K03286	10.0
K03287	1102.0
K03280	0.0
K03281	1633.0
K03282	5051.0
K00440	0.0
K13677	0.0
K12790	0.0
K09639	0.0
K12688	0.0
K12689	0.0
K12686	0.0
K12687	0.0
K12684	0.0
K12685	20.0
K12682	0.0
K12683	0.0
K12680	0.0
K11889	0.0
K08884	4898.0
K11085	3074.0
K11084	0.0
K11081	0.0
K11080	0.0
K11083	0.0
K11082	0.0
K11089	1.0
K08777	0.0
K08776	0.0
K06346	4114.0
K06347	0.0
K09824	0.0
K09825	4944.0
K09823	0.0
K09820	2.0
K10939	0.0
K10936	0.0
K10937	0.0
K10933	0.0
K06348	0.0
K09829	0.0
K11337	0.0
K11336	0.0
K11335	0.0
K11334	0.0
K11333	0.0
K11332	0.0
K11331	0.0
K11330	0.0
K00169	654.0
K00164	28.0
K00166	0.0
K00167	0.0
K00161	861.0
K00162	861.0
K00163	0.0
K10689	0.0
K10680	0.0
K10681	0.0
K10682	0.0
K04083	4208.0
K04082	10.0
K04081	0.0
K04080	0.0
K04087	254.0
K04086	681.0
K04085	10.0
K04084	0.0
K04088	254.0
K01569	0.0
K01568	0.0
K01563	0.0
K01561	0.0
K01560	3158.0
K01567	44.0
K01565	1.0
K01564	0.0
K02038	5070.0
K02039	5058.0
K02030	13514.0
K02031	17295.0
K02032	17356.0
K02033	19748.0
K02034	21765.0
K02035	22775.0
K02036	5746.0
K02037	4993.0
K05556	0.0
K13658	0.0
K13659	0.0
K13656	0.0
K13657	0.0
K13654	0.0
K13655	17.0
K13652	2165.0
K13653	11402.0
K13650	0.0
K13651	0.0
K05555	0.0
K05552	0.0
K02057	7455.0
K05550	0.0
K05551	0.0
K12308	15064.0
K12306	0.0
K03073	5118.0
K03072	141.0
K03071	37.0
K03070	5205.0
K03077	245.0
K03076	5171.0
K03075	4652.0
K03074	239.0
K08965	32.0
K08967	0.0
K08961	190.0
K08963	2895.0
K13873	0.0
K13876	0.0
K13874	0.0
K13875	0.0
K06139	0.0
K06138	44.0
K06135	0.0
K06134	27.0
K06137	1.0
K06136	0.0
K06131	8003.0
K06133	3116.0
K06132	0.0
K02600	5204.0
K07389	0.0
K07388	0.0
K04747	0.0
K01516	5144.0
K09977	0.0
K07518	0.0
K07519	0.0
K11437	0.0
K07512	1.0
K07516	1.0
K10212	33.0
K10747	0.0
K10217	0.0
K10219	0.0
K10218	0.0
K10748	0.0
K01912	1967.0
K01913	0.0
K01910	234.0
K01911	104.0
K01916	722.0
K01917	0.0
K01914	4808.0
K01915	10899.0
K01918	1601.0
K01919	51.0
K07774	0.0
K07775	523.0
K07776	17.0
K07777	458.0
K07770	13.0
K07771	0.0
K07772	0.0
K07773	0.0
K07778	16.0
K01193	6955.0
K04340	0.0
K04341	0.0
K04342	0.0
K04343	0.0
K12986	0.0
K04691	0.0
K02931	4685.0
K02933	5204.0
K02935	5204.0
K02936	0.0
K02939	5204.0
K00205	0.0
K00204	0.0
K00207	0.0
K00206	0.0
K00201	0.0
K00200	0.0
K00203	0.0
K00202	0.0
K00209	0.0
K00208	1609.0
K01000	7359.0
K01001	0.0
K01002	68.0
K01003	1.0
K01004	0.0
K01005	760.0
K01006	4444.0
K01007	144.0
K01008	1090.0
K10855	0.0
K14115	0.0
K14116	0.0
K14441	4408.0
K14446	0.0
K14447	0.0
K14112	0.0
K14445	1.0
K08195	0.0
K08194	0.0
K14448	0.0
K08196	0.0
K08191	950.0
K14119	0.0
K08193	0.0
K00702	492.0
K10799	0.0
K03518	1731.0
K03519	127.0
K09719	0.0
K10856	0.0
K03516	0.0
K03517	1775.0
K02205	0.0
K02204	13.0
K02203	3376.0
K02201	0.0
K02200	56.0
K13714	0.0
K13461	0.0
K12518	0.0
K12519	0.0
K12517	0.0
K12514	0.0
K12515	0.0
K12512	0.0
K12513	0.0
K12510	3615.0
K12511	317.0
K07183	2987.0
K07182	0.0
K07181	2196.0
K07180	29.0
K07186	0.0
K07185	372.0
K07184	0.0
K09800	10.0
K09801	10.0
K09802	0.0
K09803	17.0
K09804	0.0
K09805	0.0
K09806	0.0
K09807	3243.0
K09808	1751.0
K09809	92.0
K10912	0.0
K10913	0.0
K10914	174.0
K10915	0.0
K10916	0.0
K10917	0.0
K11358	3183.0
K11355	0.0
K11354	0.0
K11357	0.0
K11356	0.0
K04069	18352.0
K04068	5381.0
K04065	0.0
K04064	0.0
K04067	0.0
K04066	5143.0
K04061	2708.0
K09716	0.0
K04063	1.0
K04062	0.0
K10006	0.0
K10007	0.0
K10004	10.0
K10005	0.0
K10002	10.0
K10003	10.0
K10000	0.0
K10001	10.0
K09717	0.0
K10008	11.0
K10009	0.0
K02491	0.0
K14588	0.0
K14581	0.0
K13678	701.0
K13679	0.0
K11633	0.0
K13670	0.0
K13671	0.0
K11987	0.0
K11636	0.0
K11634	0.0
K13582	0.0
K13583	0.0
K13580	0.0
K13581	0.0
K13586	0.0
K13587	0.0
K13584	0.0
K13585	0.0
K13588	0.0
K13589	0.0
K02052	321.0
K02053	321.0
K02050	9918.0
K02051	9491.0
K02056	4416.0
K05553	0.0
K02054	321.0
K02055	293.0
K02058	1214.0
K02059	0.0
K05558	0.0
K05559	0.0
K03895	0.0
K03894	0.0
K03897	0.0
K03896	0.0
K03891	0.0
K03890	0.0
K03893	0.0
K03892	7163.0
K02423	0.0
K05342	0.0
K05341	4.0
K12989	0.0
K12988	0.0
K02420	5006.0
K12981	0.0
K12980	0.0
K12983	0.0
K12982	0.0
K12985	0.0
K12984	0.0
K12987	0.0
K02426	952.0
K13854	0.0
K03098	839.0
K13853	25.0
K03095	690.0
K05344	0.0
K03091	13870.0
K03090	29.0
K03093	139.0
K03092	1523.0
K06113	53.0
K09632	0.0
K02429	1855.0
K06118	0.0
K05716	0.0
K04844	1.0
K11632	0.0
K11630	0.0
K11631	10.0
K11637	0.0
K11635	0.0
K11638	0.0
K11639	0.0
K07572	0.0
K07573	0.0
K07570	699.0
K07571	1016.0
K07576	3162.0
K07577	0.0
K07574	4128.0
K07575	0.0
K07578	0.0
K07579	0.0
K11189	8357.0
K11184	2588.0
K11187	0.0
K11180	13.0
K11181	13.0
K11183	1.0
K10764	0.0
K10763	10.0
K10762	0.0
K01938	4969.0
K01939	5477.0
K01934	4395.0
K01935	852.0
K01937	5181.0
K01930	0.0
K01932	42.0
K01933	7227.0
K07798	20.0
K07799	1.0
K07796	0.0
K07797	0.0
K07794	17.0
K07795	29.0
K07792	20.0
K07793	882.0
K07790	0.0
K07791	83.0
K06379	3430.0
K00968	2129.0
K06378	3345.0
K06377	0.0
K06376	0.0
K06375	0.0
K09814	0.0
K09813	0.0
K06372	0.0
K06371	0.0
K06370	0.0
K01249	0.0
K01246	3967.0
K01247	7.0
K01244	0.0
K01243	2833.0
K08919	0.0
K01241	54.0
K02919	2159.0
K02913	5710.0
K02912	0.0
K02911	5171.0
K02910	0.0
K02917	0.0
K02916	5204.0
K02915	0.0
K02914	5170.0
K00228	27.0
K00227	0.0
K00226	6554.0
K00224	10.0
K00223	0.0
K00222	0.0
K00221	0.0
K00220	0.0
K01798	0.0
K01799	111.0
K01068	0.0
K01069	217.0
K01062	0.0
K01791	4408.0
K01792	1.0
K01061	2.0
K01066	99.0
K01067	30.0
K01796	1.0
K01797	19.0
K05499	2301.0
K14468	0.0
K14469	0.0
K14465	0.0
K14466	0.0
K14467	0.0
K10834	0.0
K10833	0.0
K02266	0.0
K03793	0.0
K03790	432.0
K03791	0.0
K03796	0.0
K03797	6933.0
K03794	0.0
K03795	1.0
K03798	10963.0
K03799	753.0
K13448	0.0
K12538	0.0
K12539	0.0
K12530	0.0
K12531	0.0
K12532	0.0
K12533	0.0
K12534	0.0
K12535	0.0
K12536	0.0
K12537	0.0
K03136	0.0
K09790	1870.0
K09791	10.0
K09792	1.0
K09793	975.0
K09794	0.0
K09795	0.0
K09796	0.0
K09797	2984.0
K09798	0.0
K09799	0.0
K10972	0.0
K10973	0.0
K10977	7.0
K10974	2280.0
K10975	0.0
K10978	0.0
K10979	157.0
K06308	0.0
K00315	0.0
K09862	10.0
K06303	0.0
K09860	0.0
K09861	4414.0
K06306	313.0
K06307	0.0
K06305	0.0
K11373	0.0
K04047	756.0
K04046	0.0
K04045	2182.0
K04044	10.0
K04043	5386.0
K04042	1907.0
K04041	3228.0
K04040	0.0
K02700	0.0
K04049	0.0
K04048	0.0
K02707	0.0
K02704	0.0
K02705	0.0
K10020	0.0
K10021	0.0
K10022	0.0
K10023	0.0
K10024	0.0
K10025	0.0
K10026	120.0
K10027	0.0
K13612	0.0
K13613	0.0
K13611	0.0
K13614	0.0
K13615	0.0
K05794	40.0
K05795	191.0
K05796	87.0
K05797	0.0
K05790	0.0
K05791	1.0
K05792	8.0
K05793	1.0
K05798	0.0
K05799	6192.0
K01474	0.0
K01477	0.0
K01476	54.0
K01471	0.0
K01470	4843.0
K01473	0.0
K13039	0.0
K01479	0.0
K01478	30.0
K05570	2161.0
K05571	2188.0
K05572	0.0
K05573	0.0
K02078	13816.0
K02079	0.0
K05576	0.0
K02074	733.0
K02075	733.0
K02076	715.0
K02077	735.0
K02071	3702.0
K02072	3730.0
K02073	3737.0
K03309	691.0
K03308	8276.0
K03305	1686.0
K03304	0.0
K03307	3991.0
K03306	2407.0
K03301	0.0
K03300	283.0
K03303	228.0
K03302	0.0
K06173	7801.0
K06175	0.0
K06174	0.0
K06177	964.0
K06176	0.0
K06179	3532.0
K07680	1.0
K03867	0.0
K03838	0.0
K12053	0.0
K11618	2119.0
K11619	0.0
K11614	10.0
K11615	0.0
K11616	0.0
K11617	0.0
K11610	0.0
K11611	0.0
K11960	0.0
K11961	0.0
K02836	5144.0
K10565	0.0
K10564	0.0
K02837	4574.0
K10561	54.0
K10560	54.0
K10563	4064.0
K10562	0.0
K02838	5204.0
K06858	0.0
K02839	2119.0
K06859	139.0
K12700	726.0
K07558	0.0
K07559	2191.0
K07228	0.0
K07229	0.0
K07226	0.0
K07224	0.0
K07225	0.0
K07222	1.0
K07223	726.0
K07220	2431.0
K07221	44.0
K10709	492.0
K10708	0.0
K10701	0.0
K10703	0.0
K10702	0.0
K10704	0.0
K05984	0.0
K07537	0.0
K08652	0.0
K08651	0.0
K08658	0.0
K08659	1412.0
K05982	0.0
K07451	0.0
K07453	0.0
K07452	0.0
K07455	185.0
K07454	1.0
K09707	2353.0
K07457	1.0
K09706	3.0
K07104	2.0
K00029	91.0
K00028	0.0
K00799	27.0
K00798	5719.0
K00797	953.0
K00024	1947.0
K00795	46.0
K00026	0.0
K00021	0.0
K00020	44.0
K00023	0.0
K00022	0.0
K09017	21.0
K01269	4081.0
K09015	1541.0
K09014	3818.0
K09013	6599.0
K09011	951.0
K09010	0.0
K01261	1.0
K01262	7532.0
K01263	1.0
K01264	0.0
K01265	8505.0
K01266	2130.0
K09018	0.0
K08227	0.0
K08226	0.0
K08225	0.0
K08224	0.0
K08223	156.0
K08222	44.0
K08221	13.0
K00249	0.0
K01790	3074.0
K00241	992.0
K00240	1048.0
K00243	4808.0
K00242	27.0
K00245	21.0
K00244	2085.0
K00247	0.0
K00246	10.0
K01795	2254.0
K06983	0.0
K02799	0.0
K02798	105.0
K02791	196.0
K02790	0.0
K02793	3184.0
K02795	3325.0
K02794	4181.0
K02796	3277.0
K04564	1400.0
K04565	2327.0
K04566	2146.0
K04567	2939.0
K01040	145.0
K01041	44.0
K04562	473.0
K04568	0.0
K01049	0.0
K02535	989.0
K02242	690.0
K02536	992.0
K02531	8.0
K02246	690.0
K02533	37.0
K02532	682.0
K02248	8.0
K02538	1.0
K00581	0.0
K13421	0.0
K01013	0.0
K15018	0.0
K15019	0.0
K03110	5192.0
K03111	7210.0
K03112	0.0
K03113	952.0
K03116	1070.0
K03117	11.0
K03118	1034.0
K03119	0.0
K10919	0.0
K12552	0.0
K12553	0.0
K12551	0.0
K12556	0.0
K12554	0.0
K12555	1380.0
K06892	0.0
K06893	1.0
K06890	1000.0
K06891	1.0
K06896	2965.0
K06897	3187.0
K06894	66.0
K06895	826.0
K10954	0.0
K10956	0.0
K06899	0.0
K06328	12.0
K06329	0.0
K10952	0.0
K10953	0.0
K11395	0.0
K11391	0.0
K11390	0.0
K11392	0.0
K00499	0.0
K00494	1.0
K00495	0.0
K00496	0.0
K00491	0.0
K00492	0.0
K00493	0.0
K13591	0.0
K01467	1701.0
K13593	0.0
K13592	0.0
K04021	0.0
K04020	0.0
K04023	394.0
K04022	0.0
K04025	0.0
K04024	131.0
K04027	8.0
K04026	116.0
K04029	2629.0
K04028	2572.0
K07055	0.0
K07054	0.0
K07057	0.0
K07056	6164.0
K07051	1.0
K07050	3118.0
K07053	12762.0
K07052	13253.0
K07059	0.0
K07058	4897.0
K10040	28.0
K10041	223.0
K10046	0.0
K04799	0.0
K04798	0.0
K04793	0.0
K04792	0.0
K04791	0.0
K04790	0.0
K04797	0.0
K04796	0.0
K04795	0.0
K04794	0.0
K13638	0.0
K13639	0.0
K13634	0.0
K13635	0.0
K13636	0.0
K13637	0.0
K13630	0.0
K13631	0.0
K13632	0.0
K13633	0.0
K02042	2347.0
K05778	0.0
K05779	0.0
K05776	850.0
K05541	0.0
K05774	0.0
K05775	0.0
K05772	1.0
K05773	1.0
K05540	312.0
K01459	0.0
K01458	0.0
K01457	1.0
K01455	8.0
K01454	0.0
K01453	0.0
K01452	0.0
K01451	291.0
K01450	0.0
K05518	0.0
K08070	228.0
K08071	0.0
K05516	73.0
K08077	30.0
K05515	3975.0
K13093	0.0
K11783	0.0
K12949	0.0
K12945	0.0
K12944	0.0
K12941	458.0
K12940	40.0
K12943	0.0
K12942	523.0
K14728	0.0
K14727	0.0
K11785	0.0
K00108	1.0
K13890	10.0
K13891	10.0
K13892	10.0
K13893	0.0
K13894	0.0
K13895	0.0
K13896	0.0
K06159	0.0
K06158	7645.0
K06153	5145.0
K06152	0.0
K06151	0.0
K06157	0.0
K06156	0.0
K06155	1.0
K06154	0.0
K03327	1913.0
K03326	65.0
K03325	159.0
K03324	7356.0
K03322	166.0
K03321	314.0
K03320	948.0
K03329	0.0
K03328	1627.0
K04802	0.0
K04801	0.0
K04800	0.0
K11948	0.0
K01505	0.0
K04756	0.0
K11940	0.0
K11941	0.0
K11942	0.0
K11943	0.0
K11944	0.0
K01507	5812.0
K11946	0.0
K11947	0.0
K01506	0.0
K01501	0.0
K01500	24.0
K01503	0.0
K06714	218.0
K04750	2151.0
K12789	0.0
K12788	0.0
K11526	0.0
K10810	0.0
K11522	0.0
K11523	0.0
K08675	0.0
K08676	55.0
K08677	0.0
K08679	0.0
K11521	0.0
K10547	293.0
K10546	296.0
K10545	128.0
K10544	7.0
K10543	8.0
K10542	2982.0
K10541	2982.0
K10540	3468.0
K10549	111.0
K10548	293.0
K14630	0.0
K11529	0.0
K00007	0.0
K00005	3043.0
K13444	0.0
K00003	4344.0
K00002	2151.0
K00001	2320.0
K01186	3057.0
K00009	100.0
K00008	3879.0
K10726	0.0
K10725	0.0
K08246	0.0
K00263	28.0
K00262	6037.0
K00261	39.0
K00260	27.0
K00266	15363.0
K00265	885.0
K01200	192.0
K01201	4418.0
K01206	19982.0
K01207	1939.0
K01205	981.0
K01208	681.0
K01209	15029.0
K06167	1111.0
K00917	2346.0
K00912	989.0
K00919	5108.0
K02519	5084.0
K02518	5171.0
K02517	998.0
K02511	0.0
K02510	155.0
K13409	0.0
K13408	0.0
K03179	930.0
K03170	0.0
K03177	5204.0
K12574	4142.0
K12570	0.0
K12573	5084.0
K11009	0.0
K11008	0.0
K11005	0.0
K11004	0.0
K11007	0.0
K11006	0.0
K11003	0.0
K08296	1.0
K08297	0.0
K08295	0.0
K02634	0.0
K02635	0.0
K10622	0.0
K07693	8.0
K07692	0.0
K07691	0.0
K07690	0.0
K07697	0.0
K07696	2141.0
K07695	0.0
K07694	34.0
K07699	1461.0
K07698	0.0
K07079	5729.0
K07078	829.0
K07077	0.0
K07076	113.0
K07075	643.0
K07074	231.0
K07073	0.0
K07072	0.0
K07071	60.0
K07070	0.0
K14584	0.0
K11620	0.0
K09190	0.0
K11623	0.0
K05759	0.0
K08589	0.0
K11625	0.0
K11995	0.0
K01439	6110.0
K01438	1040.0
K01431	0.0
K01430	2120.0
K01433	45.0
K01432	0.0
K01434	0.0
K01437	0.0
K01436	3077.0
K05539	10.0
K14520	0.0
K12963	0.0
K12962	0.0
K12961	0.0
K12960	2876.0
K14749	0.0
K14748	0.0
K02972	0.0
K14743	0.0
K14742	4307.0
K14745	0.0
K14744	0.0
K14747	0.0
K14746	0.0
K02167	0.0
K02164	0.0
K02160	1551.0
K02168	0.0
K02169	850.0
K10931	0.0
K03341	0.0
K03340	3512.0
K03343	0.0
K03342	0.0
K03346	751.0
K12299	0.0
K12291	0.0
K12290	0.0
K12293	0.0
K12292	0.0
K12295	0.0
K12294	0.0
K12297	0.0
K12368	0.0
K11922	0.0
K11923	0.0
K11920	0.0
K11921	0.0
K11926	0.0
K11927	398.0
K11924	34.0
K11925	0.0
K11928	1019.0
K13181	0.0
K13219	0.0
K07262	10.0
K07263	963.0
K07260	4985.0
K07261	0.0
K07266	0.0
K07267	1.0
K07264	0.0
K07265	0.0
K07268	0.0
K07269	0.0
K01155	542.0
K04478	0.0
K04479	0.0
K10528	0.0
K14952	0.0
K07486	6.0
K07487	0.0
K07484	376.0
K07485	0.0
K07482	0.0
K07483	3210.0
K07480	0.0
K07481	56.0
K07488	0.0
K07489	0.0
K11210	0.0
K11211	0.0
K11212	0.0
K11214	2119.0
K11216	7.0
K06300	0.0
K00061	0.0
K00060	78.0
K06301	0.0
K00065	372.0
K00064	0.0
K00067	8722.0
K00066	1.0
K00069	0.0
K00068	133.0
K06304	0.0
K08262	0.0
K08261	0.0
K08260	0.0
K08265	0.0
K08264	0.0
K00288	0.0
K00285	1.0
K00284	3143.0
K00287	5106.0
K00286	7290.0
K00281	952.0
K00280	0.0
K00283	2412.0
K00282	2412.0
K08088	0.0
K14198	0.0
K14199	0.0
K03452	0.0
K14194	0.0
K14195	0.0
K14196	0.0
K14197	0.0
K14192	0.0
K14193	0.0
K01880	4448.0
K01881	7333.0
K01883	5204.0
K01885	4595.0
K04618	0.0
K01887	7323.0
K01224	501.0
K01889	5204.0
K01226	2344.0
K01227	0.0
K01220	9.0
K01222	271.0
K01223	4451.0
K02759	1905.0
K02755	0.0
K02757	3485.0
K02756	0.0
K14998	0.0
K02750	100.0
K02753	0.0
K02752	0.0
K00939	4523.0
K00938	690.0
K00937	4425.0
K00936	21223.0
K00935	0.0
K00934	1.0
K00933	0.0
K00932	0.0
K00931	5131.0
K00930	8767.0
K01089	1015.0
K01080	0.0
K01081	3070.0
K01082	0.0
K01083	0.0
K01084	0.0
K01085	0.0
K01087	0.0
K02571	0.0
K02570	17.0
K02573	27.0
K02572	0.0
K02575	18.0
K02574	76.0
K07780	0.0
K03488	2903.0
K03489	690.0
K03482	0.0
K03483	100.0
K03480	104.0
K03481	1085.0
K03486	2343.0
K03487	0.0
K03484	3765.0
K03485	0.0
K02287	0.0
K02286	0.0
K02285	0.0
K02284	0.0
K02283	4177.0
K02282	40.0
K02281	10.0
K02280	10.0
K02289	0.0
K02288	0.0
K03626	0.0
K03627	0.0
K03624	8236.0
K03625	5204.0
K03151	4214.0
K03620	42.0
K03153	0.0
K08869	0.0
K03628	4813.0
K03629	5134.0
K09738	0.0
K09739	0.0
K09736	0.0
K09737	0.0
K09735	0.0
K09732	0.0
K09733	0.0
K09730	0.0
K09731	0.0
K09888	3961.0
K09889	10.0
K09880	0.0
K09882	27.0
K09883	27.0
K09884	0.0
K09887	0.0
K11027	0.0
K11026	0.0
K11025	0.0
K11024	0.0
K07679	0.0
K07678	0.0
K11021	0.0
K11020	0.0
K07675	0.0
K07674	10.0
K07676	0.0
K07671	0.0
K07670	0.0
K07673	10.0
K07672	0.0
K01117	0.0
K12048	0.0
K07019	11.0
K07018	27.0
K07011	4316.0
K07010	3721.0
K07013	0.0
K07012	3230.0
K07015	4045.0
K07014	10.0
K07017	74.0
K07016	0.0
K10084	0.0
K08372	50.0
K05884	33.0
K05885	2834.0
K05886	0.0
K05887	10.0
K05880	0.0
K05881	0.0
K05882	1.0
K05883	0.0
K08902	0.0
K05739	95.0
K05888	0.0
K05889	0.0
K08903	0.0
K00547	788.0
K00544	0.0
K00545	0.0
K00542	0.0
K00543	0.0
K00540	11736.0
K00548	6952.0
K00549	2226.0
K01145	0.0
K01412	27.0
K01147	10.0
K01417	3002.0
K00038	0.0
K01143	0.0
K01142	4223.0
K01419	731.0
K00788	4861.0
K00789	5434.0
K12502	0.0
K14762	0.0
K14761	3439.0
K06195	1.0
K03819	0.0
K03818	43.0
K03814	54.0
K03817	742.0
K03816	2066.0
K03811	2984.0
K03810	7.0
K03813	10.0
K11908	0.0
K11909	0.0
K11904	0.0
K11905	0.0
K11906	0.0
K11907	0.0
K11900	0.0
K11901	0.0
K11902	0.0
K11903	0.0
K10986	0.0
K13238	0.0
K13239	0.0
K13797	0.0
K07248	452.0
K13796	0.0
K07244	0.0
K07245	0.0
K07246	217.0
K07240	11159.0
K07241	0.0
K07242	0.0
K07243	1.0
K01268	0.0
K05296	0.0
K02821	2380.0
K09016	0.0
K09945	0.0
K09944	0.0
K09947	0.0
K09946	1.0
K09941	0.0
K09940	1.0
K09943	0.0
K09942	13.0
K09949	28.0
K09948	0.0
K10851	0.0
K10850	0.0
K03666	344.0
K03667	731.0
K03196	10.0
K03665	5115.0
K11275	0.0
K06012	2999.0
K00048	3017.0
K10857	0.0
K09773	760.0
K00043	5.0
K00042	2484.0
K00041	2424.0
K00040	2441.0
K00046	6377.0
K00733	0.0
K00044	0.0
K06011	0.0
K09012	0.0
K06016	368.0
K06017	0.0
K06014	0.0
K06015	2223.0
K06019	31.0
K01075	10.0
K12221	0.0
K06444	0.0
K04632	0.0
K14977	20.0
K14974	0.0
K00958	0.0
K00951	6201.0
K00950	1053.0
K00952	9.0
K00955	548.0
K00954	5204.0
K00957	651.0
K00956	596.0
K00590	60.0
K02777	793.0
K02775	592.0
K02774	622.0
K02773	600.0
K02771	89.0
K02770	2205.0
K02779	888.0
K02778	0.0
K01606	0.0
K01607	4339.0
K01604	0.0
K01605	0.0
K01602	0.0
K01601	0.0
K03750	146.0
K01609	4016.0
K02553	0.0
K02804	2531.0
K02551	868.0
K02806	10.0
K02557	5619.0
K02800	313.0
K05275	0.0
K02802	0.0
K13300	0.0
K02558	22.0
K02809	0.0
K02808	0.0
K03600	10.0
K03601	5144.0
K03602	5032.0
K03603	0.0
K03604	2159.0
K03605	23.0
K03606	130.0
K03607	0.0
K03608	5134.0
K03609	6236.0
K06078	0.0
K06079	0.0
K09710	5143.0
K09711	0.0
K09712	0.0
K06073	0.0
K06074	0.0
K06075	0.0
K06076	165.0
K06077	0.0
K06382	1084.0
K06383	466.0
K06380	0.0
K06381	3227.0
K06386	0.0
K06387	1296.0
K06384	169.0
K06385	3264.0
K06388	0.0
K06389	0.0
K12466	0.0
K12468	0.0
K07657	11.0
K07656	0.0
K07655	0.0
K07654	0.0
K07653	0.0
K07652	800.0
K07651	2.0
K07650	13.0
K07659	37.0
K07658	5025.0
K11041	39.0
K11040	0.0
K11043	0.0
K11042	0.0
K11045	0.0
K11044	0.0
K11047	0.0
K11046	0.0
K11049	0.0
K11048	0.0
K07387	891.0
K07386	1678.0
K06926	5385.0
K06927	102.0
K06924	0.0
K06925	5204.0
K06922	0.0
K06923	3414.0
K06920	161.0
K06921	1656.0
K06928	79.0
K06929	26.0
K07033	5324.0
K07032	19.0
K07031	2441.0
K07030	3758.0
K07037	892.0
K07035	3893.0
K07034	13.0
K07039	10.0
K07038	766.0
K10829	0.0
K00384	11534.0
K00385	270.0
K00386	0.0
K00387	0.0
K00380	2.0
K00381	1.0
K00382	4611.0
K00383	1.0
K00389	0.0
K01387	0.0
K01385	0.0
K01389	0.0
K09158	10.0
K09159	27.0
K09156	0.0
K09157	4145.0
K09154	0.0
K09155	161.0
K09152	0.0
K09153	2436.0
K09150	0.0
K09151	14.0
K05970	3331.0
K05714	0.0
K05715	0.0
K05710	0.0
K05711	0.0
K05712	0.0
K05713	0.0
K00560	4882.0
K00561	0.0
K00563	820.0
K00564	727.0
K00566	6034.0
K00567	4624.0
K00568	27.0
K00569	1.0
K05575	0.0
K01169	0.0
K01167	0.0
K01166	0.0
K05577	1.0
K01163	692.0
K01161	0.0
K01160	0.0
K05578	0.0
K05579	0.0
K08092	296.0
K08093	27.0
K08094	384.0
K08095	0.0
K08096	0.0
K08097	13.0
K02254	0.0
K02255	0.0
K01743	0.0
K02251	1.0
K02061	0.0
K01741	0.0
K02060	0.0
K00114	0.0
K02122	3478.0
K02123	4405.0
K02120	4438.0
K02121	3914.0
K02124	4438.0
K03837	0.0
K03836	0.0
K03835	0.0
K03834	0.0
K03833	189.0
K03832	1049.0
K03831	1.0
K03830	2291.0
K00443	0.0
K03839	996.0
K02067	37.0
K10189	4509.0
K13038	5442.0
K13787	95.0
K13788	1.0
K13789	11034.0
K10188	4908.0
K12255	0.0
K12254	0.0
K12257	4012.0
K12256	0.0
K12251	647.0
K12250	0.0
K12253	0.0
K12252	0.0
K13252	35.0
K13256	10.0
K13255	0.0
K12079	0.0
K12078	0.0
K12071	10.0
K12070	0.0
K12073	1.0
K12072	0.0
K09912	0.0
K06236	0.0
K06237	0.0
K05519	0.0
K09914	0.0
K11788	0.0
K11782	0.0
K11780	0.0
K11781	0.0
K11787	0.0
K11784	0.0
K11530	0.0
K12787	0.0
K12786	0.0
K12785	0.0
K12784	0.0
K06718	0.0
K09969	10.0
K09968	0.0
K09967	2128.0
K09966	1.0
K09965	1.0
K09964	0.0
K09963	1041.0
K09962	681.0
K09961	0.0
K09960	0.0
K11527	156.0
K11524	0.0
K11525	0.0
K11250	10.0
K11253	0.0
K11258	0.0
K11528	0.0
K00713	0.0
K00712	0.0
K10780	0.0
K10783	88.0
K10125	0.0
K10124	0.0
K10126	0.0
K10121	8.0
K10123	0.0
K10122	8.0
K04652	2242.0
K04653	2235.0
K04651	4336.0
K04656	2225.0
K04654	2225.0
K04655	2289.0
K00973	4330.0
K00972	435.0
K00971	3154.0
K00970	988.0
K00975	10248.0
K00974	12396.0
K00979	1055.0
K00978	305.0
K14954	0.0
K14955	0.0
K14956	0.0
K06178	2121.0
K01596	74.0
K01597	690.0
K01594	0.0
K01595	1.0
K01592	0.0
K01593	0.0
K01590	1.0
K01591	5128.0
K01598	1.0
K01599	14978.0
K02711	0.0
K02710	0.0
K02713	0.0
K02712	0.0
K02714	0.0
K02717	0.0
K02716	0.0
K02719	0.0
K02718	0.0
K03449	2141.0
K03446	898.0
K03444	2.0
K03445	0.0
K03442	5009.0
K01620	4057.0
K01621	763.0
K01622	0.0
K01623	2472.0
K01624	11169.0
K01625	10076.0
K01626	3097.0
K01627	989.0
K01628	3518.0
K01629	2175.0
K05299	1.0
K02829	0.0
K02828	0.0
K02827	0.0
K02826	0.0
K02825	775.0
K02824	4056.0
K02823	4409.0
K02822	2693.0
K03198	10.0
K03199	37.0
K03668	70.0
K03669	1.0
K03190	2120.0
K03191	0.0
K03660	5692.0
K03194	0.0
K03195	10.0
K03664	5204.0
K03197	10.0
K09772	4145.0
K06013	11.0
K09770	30.0
K09771	0.0
K09776	0.0
K09777	3014.0
K09774	10.0
K09775	2736.0
K09778	33.0
K09779	2980.0
K06269	0.0
K06323	0.0
K11624	0.0
K02991	0.0
K02990	5172.0
K02624	0.0
K02240	705.0
K08282	1.0
K12440	0.0
K12441	0.0
K12442	0.0
K12443	0.0
K12444	0.0
K12445	0.0
K12449	0.0
K02247	0.0
K07637	0.0
K07636	5041.0
K07639	0.0
K07638	37.0
K11069	3652.0
K11068	4241.0
K11063	0.0
K11062	0.0
K11061	0.0
K11060	0.0
K11066	0.0
K11065	1633.0
K06900	0.0
K06901	5216.0
K06902	566.0
K06903	64.0
K06904	46.0
K06905	94.0
K06906	39.0
K06907	206.0
K06908	94.0
K06909	21.0
K10821	0.0
K05905	0.0
K05904	0.0
K05906	0.0
K05900	0.0
K05903	1.0
K01406	0.0
K05909	0.0
K05908	0.0
K00368	0.0
K00369	0.0
K00366	202.0
K00367	0.0
K00364	700.0
K00365	1.0
K00362	0.0
K00363	0.0
K00360	0.0
```
