## Extended Data File 1 for "Diet induces reproducible alterations in the mouse and human gut microbiome": ERS794915_ERR986230.picrust_nol

```
# Constructed from biom file
#OTU ID	ERR986230
K01365	0.0
K01364	0.0
K01361	0.0
K01360	0.0
K01362	2274.0
K02249	0.0
K05841	0.0
K05844	0.0
K05845	10.0
K05846	1659.0
K05847	1745.0
K00508	1.0
K00500	0.0
K00507	0.0
K00504	0.0
K00505	0.0
K12521	0.0
K01101	1444.0
K01103	0.0
K12520	0.0
K01104	8917.0
K05592	2809.0
K05593	1220.0
K05590	0.0
K05591	0.0
K05596	0.0
K05597	0.0
K05594	0.0
K05595	1911.0
K05599	0.0
K11964	0.0
K11962	0.0
K14540	2563.0
K12529	0.0
K12528	0.0
K06353	0.0
K02456	89.0
K02457	0.0
K02454	0.0
K02455	0.0
K02452	0.0
K02453	0.0
K02450	0.0
K02103	835.0
K08138	627.0
K02108	3265.0
K02109	3869.0
K02458	0.0
K02459	0.0
K08137	0.0
K03851	0.0
K03850	0.0
K03852	0.0
K03855	20.0
K03856	1966.0
K13018	0.0
K13019	0.0
K13010	0.0
K13011	0.0
K13012	65.0
K13013	0.0
K13014	0.0
K13015	0.0
K13016	0.0
K13017	0.0
K08566	0.0
K08567	7.0
K13274	0.0
K13275	0.0
K13276	0.0
K13277	0.0
K03275	0.0
K03274	19.0
K03277	0.0
K03276	0.0
K03271	1450.0
K03270	1506.0
K03273	174.0
K03272	605.0
K03279	0.0
K03278	0.0
K11022	0.0
K12277	0.0
K12276	0.0
K12270	2.0
K11058	0.0
K12279	0.0
K12278	0.0
K07557	0.0
K07550	0.0
K07552	163.0
K06319	0.0
K09909	0.0
K09908	0.0
K12051	0.0
K12050	0.0
K12057	0.0
K12056	0.0
K06221	0.0
K09900	0.0
K09903	3477.0
K09902	0.0
K09904	0.0
K09907	0.0
K09906	0.0
K11501	0.0
K03234	0.0
K00773	3461.0
K00772	22.0
K00777	0.0
K00776	0.0
K06313	20.0
K06315	0.0
K05574	0.0
K10201	2.0
K07176	0.0
K07177	770.0
K07174	0.0
K07175	791.0
K07172	20.0
K07173	1605.0
K07170	1536.0
K07171	4825.0
K07178	0.0
K07179	0.0
K00195	0.0
K00194	1.0
K00197	1.0
K00196	0.0
K00191	0.0
K00190	1.0
K00193	0.0
K00192	0.0
K00198	606.0
K06405	1789.0
K10109	605.0
K10108	1273.0
K10107	0.0
K01828	0.0
K01829	0.0
K01826	0.0
K01825	0.0
K01822	1.0
K01823	770.0
K01820	0.0
K01821	771.0
K00999	0.0
K00998	1531.0
K00995	4605.0
K00997	1317.0
K00996	33.0
K00991	4271.0
K00990	20.0
K00992	0.0
K11028	0.0
K02622	1702.0
K02625	0.0
K03564	1959.0
K13489	0.0
K13488	0.0
K13483	0.0
K13482	0.0
K13481	0.0
K13480	0.0
K13487	0.0
K13486	0.0
K14680	0.0
K14681	0.0
K14682	0.0
K08358	15.0
K08357	15.0
K08356	0.0
K08355	0.0
K03469	4219.0
K03462	0.0
K03464	0.0
K03465	403.0
K03466	4238.0
K01648	0.0
K01649	3267.0
K01643	468.0
K01640	74.0
K01641	770.0
K01646	190.0
K01647	2675.0
K01644	477.0
K02597	0.0
K02626	7.0
K02595	0.0
K02594	257.0
K02593	0.0
K02592	20.0
K02591	273.0
K02590	858.0
K02598	228.0
K02849	19.0
K14061	0.0
K14062	0.0
K14063	0.0
K14064	0.0
K14065	0.0
K14067	0.0
K02841	19.0
K02840	762.0
K02843	34.0
K02844	0.0
K02847	0.0
K02846	0.0
K02102	1.0
K09758	627.0
K06039	0.0
K06034	0.0
K06036	0.0
K06037	0.0
K06032	0.0
K01581	801.0
K02702	0.0
K02659	0.0
K13490	0.0
K13491	0.0
K03644	880.0
K03645	0.0
K03646	19.0
K03647	770.0
K03640	629.0
K03641	19.0
K03642	629.0
K03643	19.0
K03648	3691.0
K03649	0.0
K06694	0.0
K11814	0.0
K12428	0.0
K12429	0.0
K12422	0.0
K12423	0.0
K12420	0.0
K12421	1.0
K12426	0.0
K12427	0.0
K12424	0.0
K12425	0.0
K07349	0.0
K07348	0.0
K05380	0.0
K07345	0.0
K07344	0.0
K07347	0.0
K07346	0.0
K07341	644.0
K07340	0.0
K07343	674.0
K07342	0.0
K06968	0.0
K06969	4077.0
K06962	855.0
K06963	0.0
K06960	2562.0
K06961	0.0
K06966	1522.0
K06967	2563.0
K06964	0.0
K06965	0.0
K08995	0.0
K08994	0.0
K08997	0.0
K08996	8.0
K08990	0.0
K08993	0.0
K08992	0.0
K08999	640.0
K08998	2653.0
K08344	0.0
K08345	0.0
K08346	0.0
K14940	0.0
K02724	0.0
K08349	0.0
K11815	0.0
K05929	0.0
K05928	0.0
K05927	0.0
K05924	0.0
K05922	0.0
K05921	0.0
K00349	879.0
K00698	0.0
K00340	271.0
K00341	271.0
K00690	907.0
K00343	271.0
K00344	4.0
K00697	21.0
K00346	879.0
K00347	879.0
K09116	611.0
K09117	3043.0
K05337	838.0
K09118	5.0
K09119	0.0
K02106	43.0
K05823	753.0
K05820	0.0
K05826	0.0
K05827	0.0
K02100	0.0
K02101	0.0
K00524	0.0
K00525	3048.0
K00526	1694.0
K00527	4787.0
K00520	2.0
K00522	0.0
K00523	1.0
K02451	0.0
K00528	2692.0
K00529	1.0
K00025	0.0
K14215	0.0
K14213	0.0
K03453	926.0
K00796	1869.0
K05339	8.0
K00027	2590.0
K00794	1762.0
K00793	1760.0
K01347	0.0
K01346	0.0
K01344	0.0
K01343	0.0
K00791	4100.0
K01340	0.0
K00790	5368.0
K02694	0.0
K02696	0.0
K02697	0.0
K02690	0.0
K02691	15.0
K02692	0.0
K02693	0.0
K02698	0.0
K02699	0.0
K00836	0.0
K00837	837.0
K00835	0.0
K00832	109.0
K00833	749.0
K00830	1.0
K00831	3443.0
K00839	3.0
K04335	0.0
K04334	0.0
K01120	0.0
K01126	5011.0
K04333	0.0
K01129	2452.0
K01128	0.0
K04339	0.0
K04338	0.0
K02470	5140.0
K02471	40.0
K02472	1214.0
K02473	0.0
K02474	2080.0
K02475	2.0
K02476	2.0
K02477	2359.0
K02478	0.0
K02479	1.0
K09019	0.0
K01267	1303.0
K13074	0.0
K13075	0.0
K11441	0.0
K14055	0.0
K13299	0.0
K13292	2657.0
K14057	0.0
K14056	0.0
K02856	624.0
K02585	72.0
K12211	0.0
K12210	0.0
K12213	0.0
K12212	0.0
K12215	0.0
K02854	0.0
K12217	0.0
K12216	0.0
K12219	0.0
K12218	0.0
K02855	0.0
K08692	0.0
K08693	2.0
K08690	0.0
K08691	0.0
K08696	0.0
K08697	0.0
K11748	0.0
K11749	3473.0
K11746	0.0
K11747	0.0
K11744	0.0
K11745	0.0
K11742	0.0
K11743	604.0
K11740	0.0
K11741	940.0
K13920	148.0
K13921	5.0
K13922	798.0
K13923	5.0
K13924	1.0
K13925	0.0
K13926	0.0
K13927	197.0
K13928	0.0
K13929	0.0
K09923	0.0
K09922	898.0
K06201	2477.0
K06200	1073.0
K06207	2869.0
K06206	309.0
K06205	0.0
K09924	0.0
K09929	0.0
K06208	20.0
K00759	2636.0
K00758	1.0
K00752	0.0
K00757	2499.0
K00756	743.0
K00754	10018.0
K06001	1605.0
K05557	0.0
K09766	285.0
K05554	0.0
K07475	0.0
K07150	1789.0
K07151	0.0
K07152	0.0
K07153	0.0
K07154	1375.0
K07155	0.0
K07156	0.0
K07157	1.0
K07406	1895.0
K07407	5390.0
K07404	2672.0
K07405	879.0
K07402	1279.0
K07403	610.0
K07400	0.0
K07401	0.0
K01808	2914.0
K01809	3030.0
K01800	0.0
K01801	0.0
K01802	2031.0
K01803	3564.0
K01804	1426.0
K01805	658.0
K01807	1448.0
K09718	0.0
K14668	0.0
K14669	0.0
K14666	0.0
K14667	0.0
K01664	1.0
K01665	750.0
K01666	1036.0
K01667	351.0
K01660	0.0
K01661	669.0
K01662	2282.0
K01663	0.0
K01668	1.0
K01669	4.0
K02863	3477.0
K02862	0.0
K02860	3309.0
K02867	3477.0
K02866	0.0
K02864	3209.0
K02869	0.0
K05362	3.0
K05365	0.0
K03402	3909.0
K03403	0.0
K03400	0.0
K03406	12148.0
K03407	1565.0
K03404	1.0
K03405	1.0
K03408	3031.0
K03409	257.0
K02315	2392.0
K02314	4720.0
K02317	0.0
K02316	3480.0
K02313	3477.0
K02312	0.0
K02319	0.0
K12405	0.0
K12152	0.0
K12151	0.0
K07091	19.0
K07090	3547.0
K07093	1.0
K07092	0.0
K07095	4043.0
K07094	0.0
K07097	0.0
K07096	0.0
K07099	490.0
K07098	3980.0
K11175	3461.0
K11174	0.0
K11177	0.0
K11176	0.0
K11173	0.0
K11179	1.0
K11178	0.0
K00322	0.0
K00320	1.0
K00321	0.0
K00326	0.0
K00324	1.0
K00325	1.0
K00329	0.0
K05945	0.0
K05944	0.0
K05947	0.0
K05946	1153.0
K06944	0.0
K06945	0.0
K06946	0.0
K06415	20.0
K06940	1006.0
K06941	3411.0
K06942	3477.0
K06943	0.0
K10806	0.0
K10807	0.0
K10804	0.0
K10805	1.0
K06948	801.0
K06949	4094.0
K06418	33.0
K09138	0.0
K09139	0.0
K09134	660.0
K09135	0.0
K09136	0.0
K09137	1.0
K09130	0.0
K09131	17.0
K09132	619.0
K09133	19.0
K05808	2688.0
K05809	0.0
K05804	604.0
K05805	19.0
K05806	0.0
K05807	898.0
K05800	6.0
K05801	6.0
K05802	0.0
K05803	0.0
K01044	0.0
K01045	0.0
K01046	53.0
K02068	22.0
K04561	0.0
K01042	263.0
K05568	1825.0
K05567	637.0
K14273	0.0
K14275	0.0
K14274	52.0
K02062	0.0
K05245	0.0
K05564	0.0
K01048	351.0
K02066	906.0
K01322	270.0
K01325	0.0
K02065	899.0
K01326	0.0
K05560	0.0
K02243	803.0
K08930	0.0
K02679	0.0
K02676	0.0
K02674	0.0
K02675	0.0
K02672	0.0
K02241	23.0
K02670	0.0
K02671	0.0
K00810	0.0
K00811	883.0
K00812	711.0
K00813	0.0
K00814	0.0
K00817	3353.0
K00818	895.0
K00819	610.0
K02530	753.0
K02245	803.0
K02244	770.0
K01499	0.0
K01498	0.0
K01493	3476.0
K01492	673.0
K01491	7338.0
K01497	0.0
K01496	68.0
K01495	1857.0
K01494	620.0
K02418	1783.0
K02419	1980.0
K14492	0.0
K02412	1714.0
K02413	1973.0
K02410	1980.0
K02411	907.0
K02416	1980.0
K02417	1464.0
K02414	266.0
K02415	5.0
K00120	0.0
K00121	18.0
K00430	0.0
K13058	0.0
K13059	0.0
K13727	1.0
K13057	0.0
K13722	0.0
K13051	6.0
K13052	1840.0
K00435	1.0
K12054	0.0
K03239	0.0
K03238	0.0
K03231	0.0
K03230	0.0
K03232	0.0
K12059	0.0
K03237	0.0
K03236	0.0
K12058	0.0
K12239	0.0
K12238	0.0
K12235	0.0
K12234	74.0
K13942	0.0
K13940	998.0
K13941	0.0
K12097	0.0
K12096	0.0
K12095	0.0
K12094	0.0
K12093	0.0
K12092	0.0
K12091	0.0
K12090	0.0
K12099	0.0
K12098	0.0
K06356	0.0
K05992	1487.0
K03540	0.0
K06331	1011.0
K06330	1.0
K07138	3388.0
K07139	1997.0
K11811	0.0
K07132	174.0
K07133	9327.0
K07130	1657.0
K07131	0.0
K07137	4379.0
K07134	0.0
K07135	0.0
K01860	0.0
K01866	3479.0
K01867	3479.0
K01865	1.0
K01868	4135.0
K01869	3477.0
K06140	0.0
K04766	0.0
K04767	4.0
K04764	34.0
K04762	899.0
K04763	3580.0
K04760	19.0
K04761	836.0
K04768	0.0
K04769	1488.0
K08313	1.0
K08312	0.0
K08311	0.0
K08310	2.0
K08317	5.0
K08316	1290.0
K08315	0.0
K08314	143.0
K05149	0.0
K08319	0.0
K08318	0.0
K06339	0.0
K14648	0.0
K14392	20.0
K14393	1.0
K14645	0.0
K14647	0.0
K01689	4263.0
K01686	2659.0
K01687	4141.0
K01684	1393.0
K01685	2069.0
K01682	0.0
K01681	2688.0
K05308	0.0
K02889	0.0
K02888	3477.0
K02885	0.0
K02884	3477.0
K02887	3477.0
K02886	3477.0
K02881	3477.0
K02883	0.0
K13743	0.0
K02086	801.0
K02081	294.0
K02080	6.0
K02083	60.0
K02082	783.0
K13831	0.0
K03428	0.0
K03429	1555.0
K03424	4800.0
K03935	0.0
K03932	129.0
K03933	5.0
K03930	624.0
K03931	2.0
K02339	19.0
K02338	3477.0
K02337	3470.0
K02336	0.0
K02335	4081.0
K02334	738.0
K02330	0.0
K03688	2101.0
K03689	0.0
K03680	52.0
K03683	0.0
K03684	16.0
K03685	3477.0
K03686	6183.0
K03687	3331.0
K07301	2001.0
K07300	0.0
K07303	0.0
K07302	0.0
K07305	767.0
K07304	770.0
K07307	184.0
K07306	60.0
K07309	15.0
K07308	61.0
K02617	0.0
K02610	0.0
K02963	3477.0
K02612	0.0
K02961	3207.0
K09686	8268.0
K09687	16801.0
K09684	74.0
K09685	794.0
K09682	0.0
K09683	0.0
K09680	610.0
K09681	0.0
K09688	0.0
K09689	0.0
K05962	0.0
K05961	0.0
K05967	0.0
K05966	27.0
K11159	2.0
K05964	16.0
K05968	0.0
K11152	0.0
K00309	0.0
K00658	625.0
K00304	0.0
K00305	0.0
K00654	0.0
K00655	4798.0
K00652	1372.0
K00301	0.0
K00302	607.0
K00303	2.0
K10828	0.0
K06431	0.0
K06432	0.0
K06433	0.0
K06434	1.0
K06436	286.0
K06437	0.0
K10820	52.0
K06439	0.0
K10822	0.0
K10823	0.0
K10826	0.0
K09167	224.0
K06322	0.0
K14117	0.0
K14259	0.0
K14257	0.0
K01308	178.0
K01303	1.0
K01301	0.0
K01305	38.0
K01304	56.0
K02658	0.0
K00672	0.0
K02650	319.0
K02651	644.0
K02652	1133.0
K02653	1348.0
K02654	4685.0
K05687	0.0
K02656	0.0
K05685	0.0
K00878	1775.0
K00879	31.0
K00872	968.0
K00873	3476.0
K00870	0.0
K00876	3846.0
K00877	0.0
K00874	3526.0
K00875	0.0
K04487	5179.0
K04486	2690.0
K04485	3428.0
K04484	0.0
K04483	0.0
K04482	0.0
K04480	0.0
K04488	3213.0
K12049	0.0
K13693	0.0
K13706	0.0
K13694	624.0
K13695	0.0
K05977	0.0
K09516	14.0
K02434	4363.0
K02435	4198.0
K02436	3.0
K02437	1689.0
K05350	1789.0
K02431	911.0
K08100	0.0
K02433	4356.0
K02438	1889.0
K02439	1.0
K03745	0.0
K03744	2077.0
K03747	0.0
K03210	3460.0
K03217	4243.0
K03216	2583.0
K03215	19.0
K03742	1622.0
K03219	0.0
K03218	3478.0
K03749	0.0
K03748	14.0
K02383	0.0
K06327	0.0
K06320	870.0
K07238	2222.0
K09479	0.0
K09478	0.0
K09475	0.0
K09474	0.0
K09477	0.0
K09476	0.0
K09471	0.0
K09470	0.0
K09473	0.0
K09472	0.0
K07543	0.0
K06898	1606.0
K13967	0.0
K13963	931.0
K07545	0.0
K00737	604.0
K05345	0.0
K11706	0.0
K11707	0.0
K11704	0.0
K11705	0.0
K11708	0.0
K11709	0.0
K05588	0.0
K07114	2691.0
K07443	1069.0
K07116	0.0
K07117	0.0
K07110	0.0
K07447	3477.0
K07112	234.0
K07113	0.0
K07448	872.0
K07118	813.0
K07119	1.0
K10619	0.0
K10618	0.0
K10617	0.0
K10616	0.0
K01848	1.0
K01849	1.0
K01844	437.0
K01845	1027.0
K01846	1.0
K01847	1759.0
K01840	4329.0
K01841	4.0
K01842	0.0
K01843	799.0
K06219	0.0
K10832	0.0
K05348	0.0
K14203	0.0
K08483	2616.0
K08482	0.0
K08481	0.0
K08480	0.0
K08485	0.0
K08484	0.0
K00464	0.0
K00467	1.0
K00466	0.0
K00461	0.0
K00460	0.0
K00463	0.0
K00462	15.0
K04509	0.0
K00469	0.0
K00468	0.0
K08645	0.0
K04744	19.0
K01518	0.0
K01519	0.0
K04748	1.0
K04749	254.0
K01514	1.0
K01515	4451.0
K01512	1959.0
K01510	0.0
K14623	137.0
K14626	0.0
K14627	0.0
K14628	0.0
K14629	0.0
K03918	0.0
K03919	0.0
K12372	0.0
K12373	5462.0
K12370	0.0
K12371	0.0
K02359	0.0
K02358	3481.0
K02351	0.0
K02352	0.0
K02355	5917.0
K02357	3477.0
K02356	3526.0
K13574	19.0
K13573	0.0
K13572	0.0
K13571	0.0
K13570	0.0
K12112	0.0
K12113	0.0
K12110	0.0
K12111	57.0
K07329	0.0
K07328	0.0
K07323	19.0
K07322	2216.0
K07321	244.0
K07320	19.0
K07327	0.0
K07326	0.0
K07325	0.0
K07324	0.0
K08163	0.0
K06180	8853.0
K06181	0.0
K06182	1269.0
K06183	2607.0
K06186	19.0
K06187	3477.0
K06188	299.0
K06189	19.0
K08359	0.0
K07589	0.0
K07588	880.0
K07587	0.0
K07586	1389.0
K07585	0.0
K07584	2639.0
K07583	0.0
K07582	0.0
K07581	0.0
K07580	0.0
K11139	0.0
K05989	5521.0
K05988	0.0
K05985	1036.0
K05987	0.0
K05986	0.0
K10843	0.0
K08354	0.0
K10844	0.0
K10848	0.0
K00673	0.0
K00674	286.0
K00675	15.0
K00676	2374.0
K00677	1522.0
K06988	1.0
K06989	844.0
K08351	0.0
K06980	20.0
K06981	0.0
K06982	0.0
K08350	0.0
K06984	0.0
K06985	0.0
K06986	0.0
K06987	1153.0
K02445	916.0
K02444	691.0
K00582	0.0
K00583	0.0
K00580	0.0
K02110	3517.0
K00586	0.0
K00587	0.0
K00584	1.0
K08921	0.0
K02441	0.0
K00588	161.0
K08922	0.0
K02440	2411.0
K00018	2619.0
K08923	0.0
K02443	954.0
K00019	0.0
K02442	0.0
K08925	0.0
K08926	0.0
K08927	0.0
K03149	551.0
K06604	0.0
K00015	0.0
K01989	2717.0
K00854	3931.0
K00855	0.0
K00856	20.0
K00857	1187.0
K00850	8079.0
K00851	17.0
K00852	3947.0
K00853	238.0
K00858	3476.0
K00859	3445.0
K01181	619.0
K01180	0.0
K01183	1367.0
K01182	2927.0
K01185	2291.0
K01184	0.0
K01187	5895.0
K01188	2398.0
K02596	0.0
K13766	0.0
K13767	0.0
K13003	0.0
K13002	14.0
K13000	0.0
K02984	0.0
K02986	3477.0
K02987	0.0
K02636	0.0
K02982	2873.0
K02983	0.0
K02638	0.0
K02639	0.0
K02988	3474.0
K08298	30.0
K08299	0.0
K03583	20.0
K03582	20.0
K03581	2864.0
K03580	0.0
K03587	914.0
K03586	0.0
K03585	2426.0
K03584	3476.0
K03589	3152.0
K03588	4922.0
K01725	0.0
K01724	1.0
K01727	40.0
K01726	1054.0
K01721	1.0
K01720	0.0
K01722	0.0
K13008	0.0
K01729	0.0
K01728	15.0
K09530	0.0
K09539	0.0
K02188	2100.0
K02189	1502.0
K02182	2.0
K02183	0.0
K03769	234.0
K03768	5036.0
K03767	25.0
K03765	0.0
K03764	0.0
K03763	4101.0
K03762	16.0
K03761	1.0
K03760	19.0
K09457	627.0
K09456	0.0
K09459	4.0
K09458	3486.0
K00602	6790.0
K13988	0.0
K13985	0.0
K09981	32.0
K09980	0.0
K09983	0.0
K09982	0.0
K09985	0.0
K09984	0.0
K09987	0.0
K09986	0.0
K09989	676.0
K09988	687.0
K12583	0.0
K12582	0.0
K12589	0.0
K11720	19.0
K09759	1081.0
K10985	0.0
K10984	3.0
K07468	0.0
K07469	1.0
K07464	2083.0
K07465	0.0
K07466	0.0
K07467	1040.0
K07460	2047.0
K07461	1517.0
K07462	3474.0
K07463	0.0
K10679	58.0
K10678	0.0
K10671	0.0
K10670	732.0
K10673	0.0
K10672	162.0
K10674	0.0
K10677	0.0
K10676	0.0
K08726	0.0
K08724	793.0
K08722	390.0
K08723	0.0
K08720	0.0
K08721	0.0
K08728	1508.0
K10187	0.0
K00119	0.0
K00118	0.0
K00449	0.0
K00448	0.0
K00115	0.0
K00446	0.0
K00117	0.0
K00116	1.0
K00111	2775.0
K00442	0.0
K00113	0.0
K00112	0.0
K01539	0.0
K01531	1279.0
K04720	2770.0
K01533	4221.0
K01534	8891.0
K01535	0.0
K01537	3595.0
K14358	0.0
K14605	0.0
K14606	0.0
K00413	0.0
K10120	14.0
K05600	0.0
K05777	0.0
K03972	0.0
K03973	902.0
K03970	0.0
K03971	0.0
K03976	3456.0
K03977	3477.0
K03974	0.0
K03975	969.0
K03978	3476.0
K03979	3477.0
K13378	269.0
K02372	3380.0
K02371	2432.0
K02377	1983.0
K02379	37.0
K03396	0.0
K03397	0.0
K03394	2919.0
K03395	0.0
K03392	0.0
K03393	0.0
K03390	258.0
K03391	0.0
K03399	9.0
K03027	0.0
K12136	0.0
K12137	1.0
K06610	14.0
K12138	0.0
K12139	0.0
K11444	0.0
K11440	0.0
K11443	0.0
K11442	0.0
K00612	604.0
K00613	15.0
K00610	2030.0
K00611	1748.0
K00616	2330.0
K00617	0.0
K00614	0.0
K00615	8020.0
K00619	2.0
K10863	0.0
K07874	0.0
K06234	0.0
K10240	0.0
K10241	0.0
K10242	0.0
K10243	0.0
K04110	0.0
K04113	0.0
K04112	0.0
K04115	0.0
K04114	0.0
K04117	0.0
K04116	0.0
K04118	0.0
K05517	0.0
K07705	66.0
K07704	82.0
K07707	1353.0
K07706	1367.0
K07701	0.0
K07700	0.0
K07703	0.0
K07702	0.0
K07709	0.0
K07708	19.0
K01955	6762.0
K13042	0.0
K09934	0.0
K09935	1116.0
K06216	761.0
K09937	19.0
K13745	0.0
K13746	0.0
K13747	1469.0
K13740	0.0
K13741	0.0
K13742	0.0
K06211	604.0
K06212	15.0
K09933	0.0
K02618	0.0
K02619	749.0
K02968	3474.0
K02966	0.0
K02967	3477.0
K02616	0.0
K02965	3477.0
K02962	0.0
K02611	0.0
K02613	0.0
K03569	5761.0
K03568	612.0
K03565	3443.0
K06218	0.0
K03567	19.0
K03566	0.0
K03561	1811.0
K03560	19.0
K03563	2038.0
K03562	19.0
K06430	0.0
K01709	229.0
K01708	0.0
K01707	0.0
K01706	156.0
K01705	0.0
K01704	6292.0
K01703	6299.0
K01702	0.0
K14165	0.0
K14164	0.0
K14166	0.0
K14161	1.0
K14160	19.0
K14162	1.0
K05396	171.0
K03709	786.0
K03708	1096.0
K08160	0.0
K03701	5765.0
K03700	2128.0
K03703	1984.0
K03702	3477.0
K03705	2579.0
K03704	4376.0
K03707	68.0
K03706	1279.0
K06289	0.0
K06288	0.0
K06283	1480.0
K06282	43.0
K06281	42.0
K06287	2729.0
K06286	770.0
K06285	20.0
K06284	618.0
K08161	783.0
K07540	0.0
K06438	1060.0
K06869	0.0
K06868	0.0
K06867	22.0
K06866	0.0
K06865	0.0
K06864	1555.0
K06863	0.0
K06862	0.0
K06861	950.0
K06860	1.0
K12659	0.0
K12658	0.0
K07547	0.0
K07546	0.0
K15023	0.0
K15022	19.0
K15020	0.0
K15024	1166.0
K08700	0.0
K08162	604.0
K07544	0.0
K00137	0.0
K00135	766.0
K00134	3481.0
K00133	3463.0
K00132	2.0
K00131	0.0
K00130	610.0
K00139	0.0
K00138	0.0
K00429	0.0
K00428	753.0
K00421	0.0
K00423	0.0
K00425	1682.0
K00427	0.0
K00426	1682.0
K14292	0.0
K14379	0.0
K14370	0.0
K14371	0.0
K14372	0.0
K14373	0.0
K14374	0.0
K14375	0.0
K09845	0.0
K14082	0.0
K14083	6.0
K14080	0.0
K14081	0.0
K14086	604.0
K14087	619.0
K14084	4.0
K14088	619.0
K14089	604.0
K01552	2775.0
K01551	76.0
K01556	0.0
K01557	0.0
K01554	0.0
K01555	0.0
K04708	0.0
K03955	0.0
K13689	0.0
K13688	52.0
K13683	0.0
K13685	869.0
K13684	0.0
K13687	0.0
K13686	0.0
K14159	0.0
K02399	0.0
K02398	287.0
K02395	2108.0
K02394	0.0
K02397	894.0
K02396	2027.0
K02391	0.0
K02390	1972.0
K02393	0.0
K02392	2873.0
K13533	0.0
K13532	0.0
K13531	2.0
K13530	2.0
K01550	0.0
K05658	0.0
K14054	0.0
K02601	4053.0
K02970	3411.0
K05378	0.0
K12339	148.0
K14060	0.0
K11687	0.0
K11686	0.0
K11685	0.0
K11689	276.0
K11688	195.0
K08939	0.0
K03048	803.0
K03049	0.0
K13821	0.0
K13820	0.0
K03042	0.0
K03043	3473.0
K03040	3211.0
K03041	0.0
K03046	3473.0
K03047	0.0
K03044	0.0
K03045	0.0
K00348	879.0
K09847	0.0
K00692	2.0
K00638	2612.0
K00639	1281.0
K00693	0.0
K00634	1062.0
K00635	4.0
K00630	0.0
K00631	1.0
K00632	312.0
K00633	1318.0
K00691	767.0
K00696	0.0
K00694	26.0
K00695	0.0
K10854	0.0
K07811	0.0
K07810	19.0
K07813	1993.0
K07812	54.0
K07814	667.0
K07816	777.0
K00090	0.0
K00091	611.0
K00094	143.0
K00096	1008.0
K00097	1143.0
K00098	0.0
K00099	2704.0
K10228	0.0
K10229	0.0
K12548	0.0
K10222	0.0
K10220	0.0
K10221	0.0
K10227	0.0
K05822	776.0
K01949	0.0
K01945	3461.0
K01947	0.0
K01946	0.0
K01941	0.0
K01940	3312.0
K06357	0.0
K07729	5189.0
K07728	0.0
K07727	3313.0
K07726	322.0
K07725	0.0
K07724	0.0
K07723	24.0
K07722	644.0
K07721	0.0
K07720	8887.0
K00899	89.0
K05824	0.0
K00891	3781.0
K00892	0.0
K00895	624.0
K00897	63.0
K08151	19.0
K08153	8.0
K08154	0.0
K02948	3476.0
K02942	0.0
K02944	0.0
K05665	0.0
K02946	3463.0
K13793	0.0
K06352	0.0
K01769	0.0
K01768	24.0
K01761	0.0
K01760	815.0
K01762	0.0
K09578	0.0
K01766	0.0
K08164	0.0
K02493	3473.0
K08166	0.0
K08167	0.0
K02496	0.0
K02497	0.0
K02494	0.0
K02495	5146.0
K02498	0.0
K02499	378.0
K08168	0.0
K08169	761.0
K14415	630.0
K14414	0.0
K06881	3458.0
K00436	1.0
K06332	0.0
K12815	0.0
K12810	0.0
K06885	818.0
K00437	0.0
K06335	0.0
K06334	1988.0
K03547	3080.0
K03546	2217.0
K03545	4723.0
K03544	4647.0
K03543	763.0
K06888	719.0
K10941	0.0
K03549	765.0
K03548	0.0
K10940	0.0
K02236	1537.0
K02237	2407.0
K02234	0.0
K02232	2346.0
K02233	2983.0
K02230	15.0
K02231	4187.0
K06359	0.0
K02238	3194.0
K02239	0.0
K03723	3196.0
K03722	896.0
K03721	0.0
K03720	0.0
K03727	0.0
K03726	0.0
K03725	0.0
K03724	107.0
K06358	0.0
K12673	0.0
K12679	0.0
K12678	0.0
K06410	861.0
K11898	0.0
K11899	0.0
K11896	0.0
K11897	0.0
K11894	0.0
K11895	0.0
K11892	0.0
K11893	0.0
K11890	0.0
K11891	0.0
K08762	0.0
K08764	0.0
K08765	0.0
K10418	0.0
K11325	0.0
K11326	0.0
K11327	0.0
K11328	0.0
K11329	0.0
K00151	0.0
K00150	0.0
K00153	0.0
K00400	0.0
K00407	0.0
K00406	0.0
K00405	0.0
K00404	0.0
K00158	749.0
K01342	0.0
K09388	0.0
K09386	0.0
K09384	22.0
K04094	1300.0
K04095	641.0
K04096	3474.0
K04097	0.0
K04090	0.0
K04091	1.0
K04092	0.0
K04093	0.0
K04098	0.0
K04099	0.0
K01578	0.0
K01579	1172.0
K01574	15.0
K01575	773.0
K01576	0.0
K01577	8.0
K01571	2250.0
K01572	3808.0
K01573	624.0
K02009	862.0
K02008	7572.0
K02005	4981.0
K02004	27913.0
K02007	1200.0
K02006	10927.0
K02001	1367.0
K02000	1356.0
K02003	27311.0
K02002	1371.0
K03065	0.0
K08952	0.0
K03060	2559.0
K13809	0.0
K10948	0.0
K09607	0.0
K06125	0.0
K04337	0.0
K06120	143.0
K06121	0.0
K04336	0.0
K01127	0.0
K09703	2.0
K00004	0.0
K14699	0.0
K09702	65.0
K14698	0.0
K05311	762.0
K13829	0.0
K10943	0.0
K07291	0.0
K07290	0.0
K10206	2602.0
K10202	1.0
K10208	0.0
K10209	0.0
K01966	21.0
K01965	1.0
K01964	0.0
K01963	1654.0
K01962	1051.0
K01961	5331.0
K01960	893.0
K01969	0.0
K01968	0.0
K07749	821.0
K07748	0.0
K07741	172.0
K07740	0.0
K07743	0.0
K07742	2576.0
K07745	0.0
K07744	0.0
K07746	1.0
K01299	763.0
K01295	318.0
K01297	660.0
K02922	0.0
K05603	0.0
K02921	0.0
K02926	3477.0
K05607	0.0
K02924	0.0
K05605	0.0
K02928	0.0
K02929	0.0
K00216	0.0
K00217	0.0
K00214	0.0
K00215	3672.0
K00213	0.0
K00210	0.0
K00211	0.0
K00218	0.0
K00219	16.0
K01035	0.0
K01034	339.0
K04517	2068.0
K01740	5041.0
K01031	0.0
K01746	80.0
K01745	962.0
K01744	357.0
K01749	802.0
K01039	31.0
K04518	905.0
K09591	0.0
K14129	0.0
K14128	0.0
K14121	0.0
K14120	0.0
K14123	0.0
K14122	0.0
K14125	0.0
K14124	0.0
K14127	0.0
K14126	0.0
K03521	3152.0
K03520	1.0
K03523	2923.0
K03522	3169.0
K03525	2807.0
K03524	3484.0
K03527	2855.0
K03526	2575.0
K03529	2594.0
K03528	0.0
K06338	0.0
K02217	2029.0
K03299	212.0
K03298	0.0
K13472	0.0
K03293	3078.0
K03292	4695.0
K03291	0.0
K03290	0.0
K03297	634.0
K03296	5482.0
K03295	313.0
K03294	3649.0
K13009	0.0
K12690	0.0
K09743	0.0
K06022	0.0
K07190	0.0
K06021	0.0
K07192	207.0
K06020	19.0
K06027	0.0
K06026	0.0
K09744	0.0
K07991	0.0
K08749	0.0
K09835	0.0
K09834	0.0
K10439	4822.0
K06351	0.0
K09833	0.0
K10925	0.0
K10924	0.0
K10927	0.0
K10926	0.0
K10923	0.0
K10922	0.0
K09629	0.0
K10697	0.0
K00179	1485.0
K00172	650.0
K00171	114.0
K00170	382.0
K00177	1330.0
K00176	1329.0
K00175	2484.0
K00174	2195.0
K13478	0.0
K14338	0.0
K14339	0.0
K14335	0.0
K14337	0.0
K14330	0.0
K14331	0.0
K14333	0.0
K08918	0.0
K13479	424.0
K04078	3473.0
K04079	2717.0
K04076	20.0
K04077	3477.0
K04074	1171.0
K04075	3405.0
K04072	3600.0
K04073	1.0
K04070	1613.0
K04071	0.0
K14597	0.0
K13318	0.0
K08280	0.0
K13641	33.0
K13640	16.0
K13643	22.0
K13642	0.0
K02027	28275.0
K02026	49143.0
K02025	52784.0
K02024	0.0
K02023	838.0
K02022	605.0
K02021	0.0
K02020	1112.0
K02029	5041.0
K02028	6849.0
K03886	0.0
K03887	0.0
K03884	0.0
K03885	913.0
K03881	0.0
K03888	0.0
K03889	0.0
K12998	0.0
K12999	0.0
K12992	333.0
K12993	0.0
K12990	611.0
K12991	0.0
K12996	35.0
K12997	2.0
K12994	0.0
K12995	1.0
K08979	0.0
K08978	2212.0
K03088	32412.0
K03089	20.0
K03086	4423.0
K03087	0.0
K08971	0.0
K08970	0.0
K03082	3.0
K03080	0.0
K08974	2735.0
K13868	0.0
K00918	155.0
K01553	0.0
K12214	0.0
K11646	0.0
K11645	0.0
K11641	0.0
K11640	0.0
K12736	0.0
K12733	0.0
K07507	2119.0
K07506	0.0
K07505	0.0
K07504	0.0
K07503	0.0
K07502	1057.0
K07501	0.0
K07500	0.0
K07509	0.0
K07508	0.0
K11422	0.0
K08698	0.0
K10773	3774.0
K10774	0.0
K14286	0.0
K10778	15.0
K14287	0.0
K00140	64.0
K05501	19.0
K01903	16.0
K01902	16.0
K01905	0.0
K01904	0.0
K01907	0.0
K01906	0.0
K01909	0.0
K01908	1.0
K14534	577.0
K00147	3456.0
K07767	0.0
K07769	0.0
K07768	0.0
K06203	0.0
K06202	19.0
K09921	0.0
K09920	0.0
K09927	605.0
K09024	0.0
K09022	266.0
K09023	0.0
K09020	52.0
K09021	0.0
K02908	0.0
K02909	3477.0
K08218	910.0
K08219	0.0
K02904	3477.0
K02906	3477.0
K02907	3476.0
K02902	3457.0
K00230	19.0
K00231	606.0
K00232	0.0
K08976	0.0
K00234	0.0
K00239	1186.0
K06209	1607.0
K09928	1.0
K01015	0.0
K01014	0.0
K01012	3014.0
K01011	382.0
K01010	0.0
K08920	0.0
K14103	0.0
K14102	0.0
K14101	0.0
K14100	0.0
K14105	0.0
K14104	0.0
K14109	0.0
K14108	0.0
K06401	0.0
K00893	0.0
K13402	0.0
K12858	0.0
K03503	255.0
K03502	1800.0
K03501	3477.0
K03500	2617.0
K08924	0.0
K02278	90.0
K02279	633.0
K12977	0.0
K02276	1.0
K02277	0.0
K02274	1.0
K02275	1.0
K13450	0.0
K13451	0.0
K13452	0.0
K13454	0.0
K13455	0.0
K12509	0.0
K12508	0.0
K12507	21.0
K12506	121.0
K12500	0.0
K12503	0.0
K05926	0.0
K09728	0.0
K14587	52.0
K06597	0.0
K06596	0.0
K06595	0.0
K06599	0.0
K06598	0.0
K07978	0.0
K07979	5736.0
K07976	0.0
K14585	0.0
K10907	2575.0
K10906	0.0
K10901	0.0
K10909	0.0
K10908	0.0
K09819	5.0
K09818	5.0
K09817	2669.0
K09816	2668.0
K09815	2687.0
K06374	1520.0
K06373	1520.0
K09812	4091.0
K09811	4061.0
K09810	1503.0
K09724	0.0
K14582	0.0
K09721	0.0
K04058	0.0
K04059	0.0
K04050	0.0
K04051	0.0
K04052	0.0
K04053	0.0
K04054	0.0
K04055	0.0
K04056	0.0
K04057	0.0
K01047	0.0
K08975	0.0
K10015	0.0
K10014	0.0
K10017	0.0
K10016	0.0
K10011	0.0
K10010	102.0
K10013	0.0
K10012	608.0
K10019	0.0
K10018	0.0
K13665	0.0
K13664	0.0
K13663	0.0
K13662	0.0
K13661	0.0
K13660	0.0
K13669	0.0
K13668	0.0
K07641	0.0
K01466	188.0
K13590	0.0
K01464	905.0
K01465	3702.0
K01462	6155.0
K01463	214.0
K01460	0.0
K01461	0.0
K13599	0.0
K13598	0.0
K01468	786.0
K01469	0.0
K09251	0.0
K09252	0.0
K02041	674.0
K02040	3374.0
K02043	0.0
K02045	287.0
K02044	690.0
K02047	287.0
K02046	287.0
K02049	4521.0
K02048	287.0
K05549	0.0
K05548	0.0
K06046	0.0
K03319	97.0
K03316	774.0
K03317	1359.0
K03314	1.0
K03315	3223.0
K03312	973.0
K03313	758.0
K03310	4430.0
K03311	1341.0
K12052	0.0
K02945	3703.0
K06162	0.0
K06163	0.0
K06160	0.0
K06161	0.0
K06166	0.0
K00359	1019.0
K06164	0.0
K06165	0.0
K06168	2704.0
K06169	0.0
K13020	610.0
K07158	0.0
K07159	0.0
K04835	0.0
K11621	0.0
K11991	0.0
K11622	0.0
K11996	24.0
K11627	0.0
K11626	0.0
K11629	0.0
K11628	0.0
K07561	0.0
K07560	3476.0
K07563	0.0
K07562	0.0
K07565	0.0
K07564	0.0
K07567	3558.0
K07566	4202.0
K07569	0.0
K07568	4330.0
K09925	0.0
K11199	0.0
K11198	0.0
K11192	0.0
K11191	0.0
K11196	0.0
K11195	0.0
K11194	0.0
K02492	1004.0
K10713	0.0
K10710	208.0
K10711	1.0
K10716	0.0
K02490	2.0
K10714	0.0
K10715	0.0
K01929	3491.0
K01928	4346.0
K01923	3923.0
K01922	5.0
K01921	3575.0
K01920	1.0
K01926	3176.0
K01925	3487.0
K01924	3476.0
K07789	0.0
K07788	0.0
K07785	0.0
K07784	0.0
K07787	643.0
K07786	0.0
K07781	0.0
K07783	160.0
K07782	0.0
K05835	0.0
K06355	0.0
K14661	0.0
K09844	0.0
K00782	1377.0
K00783	3476.0
K00784	4548.0
K00785	0.0
K00786	905.0
K00039	0.0
K00036	2011.0
K00037	1.0
K00034	135.0
K00035	0.0
K00032	0.0
K00033	2014.0
K00030	99.0
K00031	2380.0
K01259	59.0
K01258	3148.0
K01255	752.0
K01256	1397.0
K01251	1614.0
K01250	1011.0
K01253	0.0
K01252	0.0
K09008	0.0
K09009	0.0
K09000	0.0
K09001	20.0
K09002	624.0
K09003	0.0
K09004	0.0
K09005	16.0
K09006	0.0
K09007	19.0
K09846	0.0
K08234	1687.0
K00258	0.0
K00259	777.0
K00252	0.0
K00253	0.0
K00256	0.0
K00257	912.0
K00254	0.0
K00255	2.0
K01079	818.0
K01078	0.0
K01071	770.0
K01070	0.0
K01073	749.0
K01077	2942.0
K01076	19.0
K14472	0.0
K14471	0.0
K14470	0.0
K14475	15.0
K09841	0.0
K02788	19.0
K02782	1.0
K02783	866.0
K02781	862.0
K02786	19.0
K02787	0.0
K02784	0.0
K01060	24.0
K01787	828.0
K01786	1387.0
K01785	4192.0
K01784	6408.0
K01783	3840.0
K01782	2.0
K01781	0.0
K01780	0.0
K01789	0.0
K01788	1947.0
K02526	168.0
K02527	898.0
K02525	5.0
K02250	0.0
K02523	898.0
K02520	3474.0
K02521	0.0
K02258	0.0
K02259	1.0
K02528	3349.0
K02529	17497.0
K03781	909.0
K03780	328.0
K03783	2559.0
K03782	2.0
K03785	794.0
K03784	517.0
K03787	1505.0
K03786	1965.0
K03789	2443.0
K03788	0.0
K10700	0.0
K00342	271.0
K03124	0.0
K03120	0.0
K12527	332.0
K12526	0.0
K12525	0.0
K12524	1498.0
K12523	0.0
K12522	0.0
K09789	748.0
K09788	64.0
K09787	2561.0
K09786	20.0
K09785	0.0
K09781	0.0
K09780	1.0
K10961	0.0
K10960	0.0
K10963	0.0
K10962	0.0
K10965	0.0
K10964	0.0
K10966	0.0
K09879	0.0
K06318	0.0
K06311	0.0
K06310	278.0
K06312	0.0
K06314	0.0
K06317	114.0
K11389	0.0
K11386	0.0
K11387	0.0
K11384	0.0
K11385	0.0
K11382	0.0
K11383	0.0
K11381	624.0
K11949	0.0
K10380	0.0
K04032	73.0
K04033	0.0
K04030	128.0
K04031	1241.0
K04036	0.0
K04037	0.0
K04034	16.0
K04035	57.0
K04038	0.0
K04039	0.0
K07046	12.0
K07047	752.0
K07044	1.0
K07045	917.0
K07042	2598.0
K07043	1817.0
K07040	2543.0
K07041	0.0
K07048	93.0
K07049	0.0
K08664	0.0
K02584	0.0
K10039	201.0
K10038	0.0
K10037	0.0
K10036	62.0
K04788	0.0
K04789	0.0
K04784	0.0
K04785	0.0
K04786	0.0
K04787	0.0
K04780	0.0
K04781	0.0
K04782	0.0
K04783	0.0
K13601	0.0
K13603	0.0
K13602	0.0
K13605	0.0
K13604	0.0
K13607	15.0
K02404	290.0
K05783	0.0
K05782	0.0
K05781	0.0
K05780	0.0
K05787	0.0
K05786	20.0
K05785	610.0
K05784	0.0
K05789	0.0
K05788	20.0
K01442	3586.0
K01443	4627.0
K01444	45.0
K01446	1.0
K01447	939.0
K01448	6126.0
K01449	832.0
K14803	0.0
K02069	24.0
K05569	637.0
K08008	0.0
K02063	0.0
K05566	635.0
K05565	1.0
K05563	0.0
K05562	0.0
K05561	0.0
K02064	0.0
K03338	658.0
K03339	0.0
K03330	0.0
K03331	0.0
K03332	32.0
K03333	0.0
K03335	608.0
K03336	607.0
K03337	658.0
K12956	0.0
K12957	0.0
K12954	0.0
K12955	0.0
K12952	0.0
K12953	0.0
K12950	0.0
K12951	0.0
K14733	0.0
K00109	0.0
K06148	6983.0
K06149	0.0
K06144	0.0
K06145	0.0
K06146	0.0
K06147	30508.0
K06141	0.0
K06142	2619.0
K06143	14.0
K11945	0.0
K08948	0.0
K08949	0.0
K00071	0.0
K14664	0.0
K13810	0.0
K14665	19.0
K03058	0.0
K11609	1.0
K11608	0.0
K14660	0.0
K11603	0.0
K11602	0.0
K11601	0.0
K11600	0.0
K11607	0.0
K11606	0.0
K11605	0.0
K11604	0.0
K10558	52.0
K10559	64.0
K10550	52.0
K10551	52.0
K10552	0.0
K10553	0.0
K10554	0.0
K10555	64.0
K10556	52.0
K10557	52.0
K03051	0.0
K03050	0.0
K07549	0.0
K07548	0.0
K07239	639.0
K07235	0.0
K07234	0.0
K07237	0.0
K07236	0.0
K07231	0.0
K07230	0.0
K07233	0.0
K07232	0.0
K02467	0.0
K05306	1280.0
K05305	748.0
K05304	0.0
K05303	0.0
K05301	0.0
K02565	0.0
K08644	0.0
K08646	0.0
K08641	762.0
K08643	2.0
K08642	0.0
K12146	0.0
K00010	644.0
K00011	0.0
K00012	4245.0
K00013	2703.0
K00014	3131.0
K00016	2674.0
K09065	0.0
K08252	0.0
K08253	0.0
K08256	0.0
K08255	0.0
K08258	0.0
K08259	0.0
K00274	2.0
K00275	21.0
K00276	0.0
K00270	0.0
K00271	0.0
K00272	0.0
K00273	0.0
K00278	1828.0
K00279	0.0
K12675	0.0
K01277	879.0
K01274	2.0
K01273	1458.0
K01271	2492.0
K01270	3956.0
K01278	2113.0
K00906	0.0
K00904	1531.0
K00903	131.0
K00901	1557.0
K13785	0.0
K00908	0.0
K11149	0.0
K01053	0.0
K01051	29.0
K01057	625.0
K01056	3477.0
K01055	0.0
K01054	0.0
K01058	610.0
K02500	2703.0
K02501	2688.0
K02502	1689.0
K02503	3477.0
K02504	0.0
K02505	0.0
K02506	0.0
K02507	0.0
K02508	0.0
K02509	30.0
K00291	0.0
K13410	0.0
K13148	0.0
K13419	0.0
K05825	0.0
K03106	3477.0
K03105	0.0
K03101	4245.0
K03100	8655.0
K12541	0.0
K12540	0.0
K12543	0.0
K12542	0.0
K12545	0.0
K12544	0.0
K12547	0.0
K12546	0.0
K12549	0.0
K06080	0.0
K11018	0.0
K11019	0.0
K11016	0.0
K11017	0.0
K11014	0.0
K11015	0.0
K11012	0.0
K11013	0.0
K11010	0.0
K11011	0.0
K06333	1492.0
K06880	0.0
K06883	0.0
K06882	0.0
K09857	0.0
K06884	0.0
K06887	0.0
K06886	20.0
K06889	6290.0
K10942	0.0
K09859	0.0
K09858	20.0
K10947	6022.0
K10946	0.0
K10945	0.0
K10944	0.0
K13284	0.0
K00483	1.0
K00481	0.0
K00480	1.0
K00486	0.0
K00485	1.0
K00484	0.0
K09901	0.0
K10929	0.0
K07684	39.0
K07685	0.0
K07686	0.0
K07687	0.0
K07681	0.0
K07688	0.0
K07689	0.0
K10928	0.0
K04018	0.0
K04019	76.0
K04014	30.0
K04015	100.0
K04016	0.0
K04017	0.0
K04013	15.0
K07060	0.0
K07061	0.0
K07062	630.0
K07063	0.0
K07064	0.0
K07065	0.0
K07066	604.0
K07067	21.0
K07068	3.0
K07069	607.0
K01121	0.0
K13629	0.0
K13628	20.0
K13623	0.0
K13622	0.0
K13620	0.0
K13626	1109.0
K08586	0.0
K08587	0.0
K01428	606.0
K01429	605.0
K01422	751.0
K01423	2.0
K01420	2700.0
K01421	2724.0
K01426	802.0
K01427	0.0
K01424	3859.0
K01425	1017.0
K08068	0.0
K07538	0.0
K13086	0.0
K13085	0.0
K07287	19.0
K07824	0.0
K07682	0.0
K02722	0.0
K12978	0.0
K12979	0.0
K12972	0.0
K12973	0.0
K12974	0.0
K12975	0.0
K12976	0.0
K07821	0.0
K07683	5.0
K14750	0.0
K14751	0.0
K14953	1.0
K12288	0.0
K12289	0.0
K12282	0.0
K12283	0.0
K12280	0.0
K12281	0.0
K12286	0.0
K12287	0.0
K12284	0.0
K12285	0.0
K11957	0.0
K11956	0.0
K11955	0.0
K11954	0.0
K11953	0.0
K11952	0.0
K11951	0.0
K11950	0.0
K11959	0.0
K11958	0.0
K13889	97.0
K13888	0.0
K11963	0.0
K07217	5.0
K07216	1886.0
K07215	0.0
K07214	1224.0
K07213	72.0
K07212	0.0
K07219	20.0
K07218	0.0
K12150	0.0
K08689	0.0
K08688	0.0
K00402	0.0
K00401	0.0
K11994	0.0
K00152	0.0
K01043	2.0
K00154	0.0
K00157	0.0
K00156	148.0
K10533	1.0
K10530	16.0
K10531	0.0
K10536	363.0
K10537	52.0
K10535	0.0
K10538	0.0
K10539	52.0
K00073	9.0
K13934	0.0
K00076	156.0
K00077	2477.0
K00074	1969.0
K00075	3473.0
K00078	0.0
K00079	0.0
K02290	0.0
K02563	3476.0
K02292	0.0
K08966	0.0
K02294	0.0
K08278	0.0
K08279	0.0
K08274	0.0
K08275	0.0
K08276	0.0
K08277	0.0
K00298	0.0
K00299	1.0
K00296	0.0
K00297	2824.0
K00294	610.0
K00292	0.0
K00293	0.0
K00290	1779.0
K07757	13.0
K12089	0.0
K01210	0.0
K01213	0.0
K01212	1247.0
K01215	19.0
K01214	0.0
K01217	0.0
K01216	0.0
K01219	0.0
K01218	614.0
K02749	0.0
K02746	189.0
K02747	177.0
K02744	386.0
K02745	188.0
K02742	0.0
K00924	3.0
K00925	5644.0
K00926	2033.0
K00927	3477.0
K00928	4172.0
K00929	1496.0
K12085	0.0
K02298	0.0
K02299	0.0
K02568	15.0
K02569	19.0
K02562	0.0
K02291	1.0
K02560	0.0
K02293	0.0
K02566	138.0
K02567	34.0
K02564	4409.0
K02297	0.0
K03169	7664.0
K03168	3455.0
K03163	0.0
K03162	0.0
K03167	0.0
K03166	0.0
K11038	0.0
K11039	0.0
K11030	0.0
K11031	0.0
K11032	0.0
K11033	0.0
K11034	0.0
K11035	0.0
K11036	0.0
K11037	0.0
K02546	0.0
K07668	1098.0
K07669	0.0
K07666	0.0
K07667	2994.0
K07664	0.0
K07665	1495.0
K07662	0.0
K07663	0.0
K07660	0.0
K07661	0.0
K03927	2505.0
K07008	1.0
K07009	1189.0
K07002	6.0
K07003	1566.0
K07000	19.0
K07001	3217.0
K07006	18.0
K07007	3399.0
K07004	0.0
K07005	3158.0
K03921	1.0
K02956	3475.0
K09725	0.0
K09181	663.0
K08599	0.0
K08598	0.0
K08591	3309.0
K08590	935.0
K01156	48.0
K01154	3907.0
K01407	0.0
K01400	0.0
K01153	3100.0
K01150	19.0
K01151	3434.0
K01408	0.0
K01409	3695.0
K01158	0.0
K01159	1404.0
K05523	0.0
K05522	2.0
K05521	2375.0
K05520	277.0
K05527	0.0
K05526	0.0
K05525	0.0
K05524	71.0
K05529	0.0
K14518	0.0
K14519	0.0
K05949	0.0
K01754	1579.0
K05942	0.0
K01027	0.0
K02171	0.0
K02170	0.0
K02173	3.0
K02172	0.0
K01751	539.0
K06416	399.0
K06417	0.0
K06414	0.0
K06947	0.0
K03379	4.0
K03808	0.0
K03809	1.0
K03806	19.0
K06412	1830.0
K03804	0.0
K12296	4.0
K03802	5.0
K03803	958.0
K06413	1.0
K10808	0.0
K06411	893.0
K01028	52.0
K01029	309.0
K11931	0.0
K11930	0.0
K11933	0.0
K11932	0.0
K11935	0.0
K11934	1219.0
K11937	0.0
K11936	0.0
K11939	0.0
K11938	0.0
K10800	0.0
K06419	33.0
K11929	0.0
K07271	3779.0
K07270	0.0
K07273	155.0
K07272	2.0
K07275	0.0
K07274	0.0
K07277	898.0
K07276	0.0
K07279	0.0
K07278	19.0
K10623	0.0
K02481	1376.0
K11520	0.0
K02480	0.0
K08170	0.0
K02485	0.0
K02484	2219.0
K02487	0.0
K08600	3720.0
K08603	0.0
K08602	1532.0
K08605	2.0
K08604	0.0
K09956	0.0
K09957	0.0
K09954	0.0
K09955	2964.0
K09952	810.0
K09953	0.0
K09950	0.0
K09951	1931.0
K09958	1.0
K09959	1.0
K07495	2.0
K07494	11.0
K07497	785.0
K07496	1552.0
K07491	2777.0
K07490	0.0
K07493	0.0
K07492	0.0
K07499	0.0
K07498	8.0
K11209	2.0
K11208	0.0
K11204	0.0
K11203	45.0
K11202	226.0
K11201	0.0
K11200	0.0
K00058	4403.0
K00059	8781.0
K00728	0.0
K00729	0.0
K00055	6.0
K00057	3458.0
K00050	652.0
K00051	0.0
K00720	0.0
K00721	1925.0
K14424	0.0
K06033	0.0
K14189	0.0
K14188	770.0
K06364	0.0
K14187	19.0
K01239	1988.0
K01238	24.0
K01897	4572.0
K01232	312.0
K01895	1193.0
K01230	0.0
K01893	3438.0
K01236	1.0
K01235	29.0
K01890	3477.0
K02768	317.0
K02769	67.0
K02760	1801.0
K02761	2368.0
K02763	0.0
K02764	0.0
K02765	410.0
K00948	5302.0
K00949	3202.0
K00942	4386.0
K00943	1587.0
K00940	1707.0
K00941	5985.0
K00946	1155.0
K00947	0.0
K00944	0.0
K00945	7376.0
K01097	0.0
K01096	744.0
K01095	637.0
K01093	19.0
K01092	2364.0
K01091	6982.0
K01090	3576.0
K03499	7743.0
K03498	5353.0
K03491	482.0
K03490	605.0
K03493	0.0
K03492	1489.0
K03495	3461.0
K03497	7484.0
K03496	8091.0
K02817	0.0
K02814	0.0
K02815	0.0
K02810	1266.0
K02548	4108.0
K02549	3.0
K02818	0.0
K02819	765.0
K03637	436.0
K03636	25.0
K03147	2358.0
K03146	610.0
K08851	0.0
K06518	2665.0
K09729	19.0
K06048	1.0
K06045	0.0
K06044	1.0
K09727	0.0
K09726	0.0
K06041	1058.0
K09720	0.0
K09723	0.0
K06042	1254.0
K09897	0.0
K09896	0.0
K09895	0.0
K09894	0.0
K09893	0.0
K09892	0.0
K09891	0.0
K09890	0.0
K09899	0.0
K09898	0.0
K03622	0.0
K07648	0.0
K07649	0.0
K07398	0.0
K07399	2.0
K11056	0.0
K11057	0.0
K11054	0.0
K11055	0.0
K07640	0.0
K07393	743.0
K07390	0.0
K07391	2636.0
K07644	0.0
K07645	19.0
K07646	3787.0
K07647	0.0
K10896	0.0
K07024	14297.0
K07025	5816.0
K07026	0.0
K07027	2504.0
K07020	0.0
K07021	25.0
K07022	0.0
K07023	1693.0
K07028	0.0
K07029	6294.0
K10094	0.0
K01390	0.0
K01392	0.0
K01399	0.0
K02673	0.0
K05893	0.0
K05897	0.0
K05896	2598.0
K05895	928.0
K05899	0.0
K05898	0.0
K00555	0.0
K00554	2607.0
K00557	744.0
K00556	255.0
K00551	0.0
K00559	0.0
K00558	4405.0
K01170	0.0
K01173	880.0
K01174	3.0
K01175	8.0
K01176	761.0
K01178	0.0
K01179	2299.0
K14578	0.0
K14579	0.0
K08951	0.0
K08950	0.0
K08953	0.0
K03828	2.0
K03829	0.0
K03820	275.0
K03821	0.0
K03822	0.0
K03823	2932.0
K03824	0.0
K03825	52.0
K03826	2176.0
K03827	441.0
K12248	0.0
K12246	0.0
K12247	0.0
K12242	0.0
K12243	0.0
K12240	0.0
K12241	0.0
K11919	0.0
K11918	0.0
K11913	0.0
K11912	0.0
K11911	0.0
K11910	0.0
K11917	0.0
K11916	0.0
K11915	0.0
K11914	0.0
K12068	0.0
K12069	0.0
K12062	0.0
K12063	0.0
K12060	0.0
K12061	0.0
K12066	0.0
K12067	0.0
K12064	0.0
K12065	0.0
K07259	1411.0
K07258	5870.0
K07253	0.0
K07251	0.0
K07250	606.0
K07257	0.0
K07256	0.0
K07255	0.0
K07254	0.0
K05372	0.0
K05373	0.0
K05370	0.0
K05371	0.0
K05374	0.0
K05375	1.0
K09970	19.0
K09971	19.0
K09972	1.0
K09973	14.0
K09974	0.0
K09975	0.0
K09976	804.0
K09978	0.0
K09979	255.0
K11261	648.0
K11260	0.0
K11263	1.0
K11264	0.0
K10793	11.0
K10796	11.0
K10797	221.0
K10794	0.0
K10795	11.0
K00700	4270.0
K00701	0.0
K10798	0.0
K00703	3706.0
K00705	2637.0
K09828	0.0
K10133	0.0
K13053	0.0
K03192	0.0
K00964	0.0
K00965	2489.0
K00966	800.0
K00960	0.0
K00961	1.0
K00962	2712.0
K00963	1297.0
K00969	3397.0
K12681	0.0
K02703	0.0
K08364	0.0
K08365	0.0
K02706	0.0
K08363	0.0
K08361	0.0
K02708	0.0
K02709	0.0
K08368	21.0
K08369	2.0
K01615	320.0
K01617	1.0
K01616	0.0
K01611	427.0
K01610	2899.0
K01613	1434.0
K01612	0.0
K01619	3353.0
K01618	0.0
K02834	3477.0
K02835	3477.0
K05281	0.0
K03619	19.0
K03618	0.0
K03617	2733.0
K03616	22.0
K03615	2682.0
K03614	2465.0
K03613	2639.0
K03612	2635.0
K03611	19.0
K03610	2629.0
K09705	16.0
K09704	1865.0
K09701	0.0
K09700	0.0
K09709	0.0
K06391	475.0
K06390	1759.0
K06393	1756.0
K06392	1155.0
K06395	83.0
K06394	1310.0
K06397	1485.0
K06396	1487.0
K06399	1522.0
K06398	1792.0
K06435	0.0
K11078	0.0
K11079	0.0
K11074	0.0
K11075	0.0
K11076	0.0
K11077	0.0
K11070	3226.0
K11071	3229.0
K11072	3889.0
K11073	0.0
K06935	0.0
K06934	705.0
K06937	1.0
K06936	0.0
K06931	0.0
K06930	0.0
K06933	0.0
K06932	0.0
K06939	0.0
K06938	0.0
K13381	0.0
K05916	20.0
K05917	0.0
K05914	0.0
K05915	0.0
K05912	0.0
K05913	0.0
K05910	6.0
K05911	0.0
K05918	0.0
K05919	1692.0
K00392	0.0
K00390	12.0
K00397	0.0
K00395	0.0
K00394	275.0
K01884	0.0
K00399	0.0
K01886	2635.0
K01376	16.0
K01372	2769.0
K09149	0.0
K09148	0.0
K01225	19.0
K09145	605.0
K09144	604.0
K09147	0.0
K09146	0.0
K09141	0.0
K09140	0.0
K09143	0.0
K09142	0.0
K05709	0.0
K05708	0.0
K05879	2153.0
K05878	2152.0
K05875	0.0
K05874	0.0
K05877	0.0
K05876	0.0
K05873	0.0
K00579	0.0
K00578	0.0
K00577	0.0
K00575	2169.0
K00574	1520.0
K00573	0.0
K00571	3093.0
K00570	0.0
K01118	102.0
K01119	158.0
K01157	0.0
K01112	0.0
K01113	604.0
K04477	1590.0
K01114	0.0
K01115	0.0
K08087	0.0
K01315	0.0
K08085	0.0
K08084	0.0
K08083	0.0
K08082	0.0
K08081	0.0
K08080	0.0
K01152	0.0
K01401	0.0
K09826	0.0
K06344	0.0
K06345	0.0
K09822	0.0
K06343	0.0
K10938	0.0
K06341	0.0
K10934	0.0
K10935	0.0
K10932	0.0
K11052	0.0
K10930	0.0
K06349	0.0
K11053	0.0
K10754	0.0
K01755	4137.0
K10200	207.0
K02132	0.0
K02137	0.0
K03840	0.0
K03841	19.0
K13028	0.0
K13799	0.0
K13798	0.0
K13795	0.0
K13794	0.0
K13021	0.0
K13792	0.0
K13791	0.0
K13790	0.0
K12268	2.0
K12269	2.0
K12262	0.0
K12263	0.0
K12264	0.0
K12265	0.0
K12266	0.0
K12267	3762.0
K01757	0.0
K12237	0.0
K13243	0.0
K13245	0.0
K13244	0.0
K13246	0.0
K03264	0.0
K03265	0.0
K03263	0.0
K03268	0.0
K03269	898.0
K12415	0.0
K10211	0.0
K09918	0.0
K09919	0.0
K06720	0.0
K09913	0.0
K09910	0.0
K09911	0.0
K09916	0.0
K09917	0.0
K06726	1065.0
K09915	0.0
K11535	1.0
K11534	52.0
K11537	146.0
K11531	0.0
K11533	0.0
K11532	0.0
K11249	69.0
K11539	0.0
K00762	4236.0
K00763	2618.0
K00760	3461.0
K00761	3477.0
K00766	2352.0
K00767	1775.0
K00764	4910.0
K00765	2677.0
K00768	2382.0
K00769	0.0
K11059	0.0
K00186	0.0
K00187	0.0
K00184	148.0
K00185	49.0
K00183	150.0
K00180	1609.0
K00188	0.0
K00189	0.0
K10110	1214.0
K10111	0.0
K10112	2109.0
K10113	0.0
K10114	0.0
K10115	0.0
K10116	0.0
K10117	3096.0
K10118	3771.0
K10119	4100.0
K04641	0.0
K04643	0.0
K04642	0.0
K13282	5.0
K00988	0.0
K00989	127.0
K00986	420.0
K00984	604.0
K00985	0.0
K00982	20.0
K00983	1276.0
K00980	242.0
K00981	3511.0
K01585	873.0
K01584	0.0
K01586	4345.0
K13498	19.0
K01580	895.0
K01583	330.0
K01582	261.0
K13497	604.0
K01589	1657.0
K01588	3461.0
K14941	1.0
K08347	0.0
K08348	0.0
K02720	0.0
K14949	0.0
K02723	0.0
K03459	0.0
K03458	2870.0
K03455	2799.0
K03457	128.0
K03451	179.0
K03981	19.0
K03980	388.0
K02614	920.0
K01639	2940.0
K01638	0.0
K01637	1.0
K01636	814.0
K01635	12.0
K01634	0.0
K01633	928.0
K01632	744.0
K01631	0.0
K01630	52.0
K02615	0.0
K02588	453.0
K02589	858.0
K02858	0.0
K02859	764.0
K14051	0.0
K14053	0.0
K14052	0.0
K02852	610.0
K02853	6.0
K02850	0.0
K02851	0.0
K14059	429.0
K14058	19.0
K02586	254.0
K02587	273.0
K03679	0.0
K03671	7503.0
K03670	0.0
K03673	38.0
K03672	0.0
K03675	0.0
K03674	0.0
K03677	0.0
K03676	0.0
K09761	3371.0
K09760	956.0
K09763	1.0
K09762	2576.0
K09765	2405.0
K09764	20.0
K09767	38.0
K06006	0.0
K09769	421.0
K09768	985.0
K10353	0.0
K03187	606.0
K03186	934.0
K03185	0.0
K03184	0.0
K03183	2808.0
K03182	882.0
K03181	0.0
K03189	606.0
K03188	606.0
K02715	0.0
K12455	0.0
K12454	0.0
K12453	0.0
K12452	155.0
K12451	0.0
K07358	0.0
K07356	0.0
K07357	0.0
K07354	0.0
K07355	0.0
K07352	0.0
K07353	0.0
K07350	0.0
K07351	0.0
K06919	1714.0
K06918	0.0
K06917	1.0
K06916	1.0
K06915	886.0
K06914	0.0
K06913	0.0
K06912	0.0
K06911	892.0
K06910	648.0
K08986	6.0
K08987	770.0
K08984	0.0
K08985	0.0
K08982	2.0
K08983	0.0
K08980	0.0
K08981	36.0
K08988	0.0
K08989	0.0
K02252	0.0
K05934	1398.0
K05936	1492.0
K05937	0.0
K02253	0.0
K05939	0.0
K00378	2080.0
K00375	1750.0
K00374	5.0
K00376	0.0
K00371	5.0
K00370	5.0
K00373	5.0
K00372	0.0
K01358	5202.0
K09166	0.0
K09165	0.0
K09164	0.0
K09163	890.0
K09162	1.0
K09161	0.0
K09160	0.0
K01354	1.0
K01355	0.0
K01356	3252.0
K05601	1.0
K05851	0.0
K03807	0.0
K05606	605.0
K02927	0.0
K05974	0.0
K03805	0.0
K05976	0.0
K00519	0.0
K00518	0.0
K03800	2321.0
K00511	0.0
K00510	0.0
K03801	880.0
K00515	0.0
K00514	0.0
K00517	15.0
K05971	0.0
K03154	902.0
K11147	0.0
K05581	0.0
K05580	0.0
K05583	0.0
K05582	0.0
K05585	0.0
K05584	0.0
K05587	0.0
K05586	0.0
K05589	19.0
K03150	1708.0
K03623	0.0
K03152	3965.0
K14200	0.0
K14201	0.0
K14202	0.0
K03621	2833.0
K14204	0.0
K14205	755.0
K01134	610.0
K01135	14.0
K01136	604.0
K01137	0.0
K01130	1266.0
K01132	0.0
K01133	671.0
K01138	1426.0
K01139	145.0
K02113	3199.0
K02112	3536.0
K02111	3265.0
K02446	2.0
K02117	2650.0
K02116	628.0
K02115	3536.0
K02114	3536.0
K02119	1719.0
K02118	2914.0
K02448	0.0
K01036	0.0
K03212	0.0
K13007	0.0
K13006	0.0
K13005	0.0
K13004	605.0
K13001	0.0
K06404	1117.0
K01032	0.0
K06951	0.0
K03862	0.0
K03863	0.0
K06406	1792.0
K06957	0.0
K05020	12.0
K06400	981.0
K06403	1210.0
K06954	0.0
K10814	0.0
K10817	0.0
K10816	0.0
K07136	0.0
K03242	0.0
K03243	0.0
K12202	0.0
K12203	0.0
K12206	0.0
K12207	0.0
K12204	0.0
K12205	0.0
K12208	0.0
K12209	0.0
K13919	148.0
K13918	0.0
K06214	0.0
K06215	1295.0
K09936	1059.0
K06217	3476.0
K09930	0.0
K09931	0.0
K09932	0.0
K06213	2677.0
K09938	0.0
K09939	270.0
K11517	0.0
K06337	0.0
K13301	0.0
K00748	898.0
K00745	0.0
K00743	0.0
K07165	0.0
K07164	895.0
K07167	0.0
K07166	2549.0
K07161	2.0
K07160	103.0
K07163	0.0
K07162	42.0
K07169	0.0
K07168	0.0
K06336	0.0
K01839	1726.0
K01838	1028.0
K01835	1107.0
K01834	14327.0
K01837	0.0
K01830	0.0
K00608	0.0
K02632	0.0
K02630	0.0
K02631	0.0
K08322	63.0
K08323	116.0
K08320	0.0
K08321	661.0
K08326	0.0
K08324	0.0
K08325	761.0
K01659	0.0
K01658	2324.0
K02637	0.0
K01653	3293.0
K01652	5667.0
K01655	0.0
K01654	1393.0
K01657	2321.0
K02874	3476.0
K02875	0.0
K02876	3474.0
K02877	0.0
K02871	3425.0
K02873	0.0
K02878	3477.0
K02879	3477.0
K14070	0.0
K09749	1875.0
K09748	3474.0
K06023	5142.0
K09742	0.0
K09741	0.0
K09740	53.0
K09747	2565.0
K09746	0.0
K09745	0.0
K06024	2595.0
K03477	0.0
K03476	198.0
K03475	1023.0
K03474	898.0
K03473	879.0
K03472	0.0
K03471	39.0
K03470	3471.0
K03478	605.0
K02304	1946.0
K02305	0.0
K02302	268.0
K02303	0.0
K02300	0.0
K02301	1.0
K03653	0.0
K03652	64.0
K03651	0.0
K03650	3461.0
K03657	7682.0
K03656	0.0
K03655	5187.0
K03654	5882.0
K03658	604.0
K12439	0.0
K12431	0.0
K12430	0.0
K12433	0.0
K12432	0.0
K12435	0.0
K12434	0.0
K12437	0.0
K12436	0.0
K06979	8.0
K06978	781.0
K06971	425.0
K06970	14.0
K06973	2624.0
K06972	1526.0
K06975	912.0
K06974	0.0
K06977	2.0
K06976	605.0
K07082	3304.0
K07083	255.0
K07080	818.0
K07081	129.0
K07086	0.0
K07087	0.0
K07084	50.0
K07085	2435.0
K07088	4982.0
K07089	1633.0
K01317	0.0
K11162	0.0
K11163	0.0
K11161	0.0
K11168	0.0
K00356	4.0
K00355	2.0
K00354	0.0
K00353	0.0
K00351	879.0
K00350	879.0
K05952	0.0
K05953	0.0
K05951	0.0
K05956	0.0
K05957	0.0
K00358	60.0
K00689	6.0
K00688	5321.0
K00681	234.0
K00680	6928.0
K00683	0.0
K00685	0.0
K00684	0.0
K00687	5.0
K00686	0.0
K05831	0.0
K05830	0.0
K05833	2801.0
K05832	2522.0
K05834	20.0
K05837	3459.0
K05836	0.0
K05839	0.0
K05838	1.0
K07677	0.0
K00533	1056.0
K00532	0.0
K00531	0.0
K00530	0.0
K00537	4059.0
K00536	0.0
K00535	0.0
K00534	0.0
K00539	0.0
K00538	0.0
K11029	0.0
K14260	325.0
K14261	0.0
K14266	0.0
K14267	0.0
K14268	0.0
K14269	0.0
K01337	0.0
K01338	2894.0
K02683	0.0
K02682	0.0
K02681	0.0
K02680	0.0
K02687	3428.0
K02686	19.0
K02685	0.0
K02689	0.0
K02688	12.0
K00824	761.0
K00827	0.0
K00826	3467.0
K00821	4279.0
K00820	3475.0
K00823	748.0
K00822	0.0
K00829	0.0
K00828	0.0
K01488	1141.0
K01489	2693.0
K01484	0.0
K01485	730.0
K01486	1036.0
K01487	1047.0
K01480	1715.0
K01481	0.0
K01482	15.0
K01483	0.0
K02469	5137.0
K02468	0.0
K02466	0.0
K02465	0.0
K02464	0.0
K02463	0.0
K02462	0.0
K02461	0.0
K02460	0.0
K08969	6.0
K13061	0.0
K13060	0.0
K13063	0.0
K13062	0.0
K13069	0.0
K08964	0.0
K06363	0.0
K03079	210.0
K06342	0.0
K03078	0.0
K13289	0.0
K13288	20.0
K13285	0.0
K13287	0.0
K13286	0.0
K13281	19.0
K13280	890.0
K13283	0.0
K00054	770.0
K04496	0.0
K05369	0.0
K05368	0.0
K03228	0.0
K03229	0.0
K00052	2687.0
K03222	0.0
K03223	0.0
K03220	0.0
K03221	0.0
K03226	0.0
K03227	0.0
K03224	0.0
K03225	0.0
K09482	0.0
K09483	0.0
K13836	0.0
K12228	0.0
K05360	0.0
K12224	0.0
K12225	0.0
K12226	0.0
K12227	0.0
K12220	0.0
K05363	6.0
K12222	0.0
K12223	0.0
K08681	1280.0
K08680	3.0
K08683	0.0
K08682	0.0
K08685	0.0
K08684	4.0
K08687	0.0
K08686	0.0
K11755	3354.0
K11754	7923.0
K11751	0.0
K11750	0.0
K11753	6794.0
K11752	2679.0
K02407	1145.0
K13938	0.0
K13936	0.0
K13935	0.0
K02406	2820.0
K13933	0.0
K13932	0.0
K13931	0.0
K13930	0.0
K12088	0.0
K12081	0.0
K12082	0.0
K12083	0.0
K12084	0.0
K12086	0.0
K12087	0.0
K09611	0.0
K09612	0.0
K04940	0.0
K10085	0.0
K05394	19.0
K05395	0.0
K06340	0.0
K13043	752.0
K07149	1404.0
K07148	1392.0
K07147	2.0
K07146	5.0
K07145	26.0
K07144	0.0
K07143	0.0
K07142	0.0
K07141	682.0
K07140	1.0
K10156	0.0
K10150	0.0
K10620	0.0
K10621	0.0
K14028	0.0
K14029	0.0
K01817	2210.0
K01816	610.0
K01815	1677.0
K01814	2703.0
K01813	1428.0
K01812	2550.0
K01811	4670.0
K01810	3518.0
K01819	13.0
K01818	230.0
K14580	0.0
K05379	0.0
K08304	19.0
K08305	19.0
K08306	0.0
K08307	898.0
K08300	20.0
K08301	2268.0
K08302	318.0
K08303	5332.0
K08308	0.0
K08309	433.0
K14671	0.0
K14670	0.0
K14673	0.0
K14672	0.0
K01673	699.0
K01672	0.0
K01671	0.0
K01677	1826.0
K01676	879.0
K01674	3.0
K01679	89.0
K01678	1769.0
K02899	3474.0
K02896	0.0
K02897	910.0
K02895	3476.0
K02892	3477.0
K02890	3477.0
K10811	0.0
K02096	0.0
K02097	0.0
K02094	0.0
K02095	0.0
K02092	0.0
K02093	0.0
K02099	2680.0
K03411	1977.0
K03410	1980.0
K03413	2479.0
K03412	644.0
K03415	362.0
K03414	0.0
K03417	0.0
K03416	0.0
K03418	0.0
K05376	0.0
K02320	0.0
K02322	0.0
K02323	0.0
K05377	0.0
K13542	2014.0
K13543	0.0
K13540	1.0
K13541	0.0
K12145	0.0
K12144	0.0
K12147	0.0
K12410	3399.0
K12141	256.0
K12140	256.0
K12143	15.0
K12142	0.0
K12149	0.0
K12148	0.0
K07312	0.0
K07313	78.0
K07310	15.0
K07311	1.0
K07316	50.0
K07317	0.0
K07314	0.0
K07315	661.0
K07318	3.0
K07319	1376.0
K03936	0.0
K03425	0.0
K03426	2066.0
K03427	3984.0
K03420	0.0
K03421	0.0
K03422	0.0
K03423	0.0
K03756	38.0
K03757	19.0
K03206	0.0
K03755	0.0
K11144	833.0
K11145	2563.0
K05972	0.0
K05973	0.0
K03752	30.0
K05978	0.0
K05979	605.0
K03753	90.0
K00331	271.0
K00330	271.0
K00333	2.0
K00332	2.0
K00335	2314.0
K00334	2541.0
K00337	271.0
K00336	3472.0
K00339	271.0
K00338	271.0
K03751	0.0
K06953	0.0
K06952	1.0
K06407	1793.0
K06950	7985.0
K10819	160.0
K06956	58.0
K06955	0.0
K06402	117.0
K10815	0.0
K06959	3333.0
K06958	2597.0
K06409	3518.0
K06408	951.0
K09129	0.0
K09128	147.0
K09123	54.0
K09122	0.0
K09121	1374.0
K09120	0.0
K09127	0.0
K09126	0.0
K09125	644.0
K09124	0.0
K01233	0.0
K05819	0.0
K05818	0.0
K01896	0.0
K05813	1970.0
K05812	0.0
K05811	0.0
K05810	2396.0
K05817	0.0
K05816	0.0
K05815	770.0
K05814	158.0
K01894	19.0
K01892	3482.0
K01234	912.0
K01144	1171.0
K01146	0.0
K01141	19.0
K01416	0.0
K11434	0.0
K01415	0.0
K06354	0.0
K01414	19.0
K09836	0.0
K01318	0.0
K01319	0.0
K01312	0.0
K06350	0.0
K02669	1548.0
K02668	0.0
K02665	0.0
K02664	1.0
K02667	0.0
K02666	0.0
K02661	0.0
K02660	0.0
K02663	1.0
K02662	390.0
K00809	0.0
K00808	0.0
K00806	3478.0
K00805	2392.0
K00804	0.0
K00803	15.0
K00802	0.0
K00801	0.0
K00800	2107.0
K10921	0.0
K02409	1180.0
K02408	1980.0
K02401	1706.0
K02400	1977.0
K02403	0.0
K02402	0.0
K02405	1983.0
K05364	1509.0
K05367	772.0
K05366	6914.0
K10210	0.0
K10216	0.0
K13049	604.0
K13048	0.0
K13739	0.0
K10215	0.0
K06122	0.0
K13735	0.0
K13734	0.0
K13041	19.0
K13040	0.0
K13731	0.0
K13730	0.0
K13733	0.0
K13732	0.0
K04516	882.0
K03204	19.0
K03205	4040.0
K03207	0.0
K03200	19.0
K03201	0.0
K03202	0.0
K03203	19.0
K03208	0.0
K03758	79.0
K03759	0.0
K09469	0.0
K09461	0.0
K06204	19.0
K00178	0.0
K13950	0.0
K13953	758.0
K13955	0.0
K13954	370.0
K10920	0.0
K06324	0.0
K11777	143.0
K11779	0.0
K11778	0.0
K06325	0.0
K12600	0.0
K07432	0.0
K07430	0.0
K06326	0.0
K07128	0.0
K07121	0.0
K07120	1.0
K07123	0.0
K07122	0.0
K07125	0.0
K07124	2816.0
K07127	0.0
K07126	597.0
K01870	3477.0
K01873	4081.0
K01872	3477.0
K01875	3479.0
K01874	4097.0
K01876	3485.0
K01879	805.0
K01878	805.0
K06321	0.0
K00476	0.0
K00477	0.0
K00474	0.0
K00472	0.0
K00470	0.0
K00471	0.0
K00478	0.0
K00479	0.0
K04775	0.0
K04774	0.0
K04777	0.0
K04776	0.0
K04771	0.0
K04770	0.0
K04773	926.0
K04772	19.0
K04779	0.0
K04778	0.0
K14657	0.0
K14656	0.0
K14654	0.0
K14653	0.0
K14652	2920.0
K14659	0.0
K14658	0.0
K14386	0.0
K09926	0.0
K01699	5.0
K01698	1115.0
K01695	2355.0
K01697	0.0
K01696	2415.0
K01690	0.0
K01693	1805.0
K01692	614.0
K07227	19.0
K03439	3458.0
K03438	4545.0
K13380	0.0
K03928	12.0
K03925	2604.0
K03924	2955.0
K03431	3199.0
K03926	0.0
K03437	3494.0
K03436	3870.0
K03435	0.0
K03434	0.0
K02348	296.0
K02342	2854.0
K02343	3323.0
K02340	3393.0
K02341	3474.0
K02346	4305.0
K02347	1.0
K02344	0.0
K02345	0.0
K03697	1121.0
K03696	3498.0
K03695	3450.0
K03694	0.0
K03693	8.0
K03692	0.0
K03690	0.0
K03699	3198.0
K03698	2165.0
K13566	0.0
K12164	0.0
K07338	0.0
K07339	766.0
K07334	654.0
K07335	2367.0
K07336	0.0
K07337	0.0
K07330	0.0
K07331	0.0
K07332	0.0
K07333	0.0
K09695	0.0
K09694	0.0
K09697	204.0
K09696	202.0
K09691	2229.0
K09690	1310.0
K09693	744.0
K09692	189.0
K09699	3.0
K09698	807.0
K07590	107.0
K07591	0.0
K07592	0.0
K05998	0.0
K05999	0.0
K05996	0.0
K05997	0.0
K05994	0.0
K05995	870.0
K05993	632.0
K05991	0.0
K10837	0.0
K00319	0.0
K00318	610.0
K00648	5098.0
K02545	0.0
K00645	3480.0
K00311	0.0
K00646	0.0
K00317	0.0
K00316	0.0
K00643	0.0
K00314	0.0
K02547	161.0
K06429	0.0
K06428	0.0
K06427	0.0
K02812	0.0
K06425	0.0
K06424	0.0
K06423	20.0
K06422	0.0
K06421	0.0
K02813	0.0
K02930	0.0
K03815	0.0
K05612	0.0
K03367	770.0
K03366	756.0
K03812	0.0
K03635	25.0
K03634	19.0
K03631	3471.0
K05969	0.0
K03630	3713.0
K03633	0.0
K03632	0.0
K01998	2124.0
K01999	2123.0
K01992	11061.0
K01993	1710.0
K01990	15606.0
K01991	3966.0
K01996	2142.0
K01997	2154.0
K01994	33.0
K01995	2193.0
K03148	253.0
K03639	795.0
K05692	0.0
K03638	6.0
K00869	770.0
K00868	3017.0
K00861	0.0
K00860	676.0
K00863	805.0
K00862	0.0
K00865	2756.0
K00864	4072.0
K00867	770.0
K00866	0.0
K01192	2766.0
K01190	10897.0
K01191	3660.0
K01197	773.0
K01194	4.0
K01195	1262.0
K01198	876.0
K01199	0.0
K00656	7457.0
K00657	1677.0
K00306	0.0
K14591	19.0
K00300	0.0
K00653	0.0
K13715	0.0
K13713	0.0
K00650	0.0
K00651	3197.0
K14596	0.0
K02647	3785.0
K14598	0.0
K02643	0.0
K02642	0.0
K02641	0.0
K02640	0.0
K03594	491.0
K03595	3474.0
K03596	3473.0
K03597	0.0
K03590	1687.0
K03591	0.0
K03592	611.0
K03593	899.0
K03598	0.0
K03599	19.0
K01736	2712.0
K01737	915.0
K01734	4099.0
K01735	1505.0
K01732	0.0
K01733	3550.0
K01730	604.0
K01731	0.0
K06049	0.0
K01738	5078.0
K01739	4.0
K11809	0.0
K05343	7.0
K02422	2154.0
K02421	1706.0
K05340	1387.0
K02427	19.0
K05346	11.0
K02425	0.0
K02424	0.0
K05349	10069.0
K02428	895.0
K03770	898.0
K03771	1508.0
K03772	151.0
K03773	1360.0
K03774	30.0
K03775	898.0
K03776	0.0
K03777	0.0
K03778	3065.0
K03779	286.0
K09722	0.0
K08174	0.0
K14114	0.0
K13979	1.0
K13237	0.0
K14440	0.0
K09992	604.0
K09990	0.0
K09991	0.0
K09996	0.0
K09997	0.0
K09994	0.0
K14110	0.0
K09998	0.0
K09999	0.0
K14111	0.0
K14113	0.0
K14449	0.0
K10213	1.0
K14118	0.0
K11711	75.0
K11710	0.0
K11712	222.0
K11717	5394.0
K11719	0.0
K06857	0.0
K10440	3600.0
K10441	3244.0
K07103	0.0
K07102	19.0
K07101	19.0
K07100	1.0
K07107	2538.0
K07106	1670.0
K07105	1240.0
K07456	3441.0
K07459	20.0
K07458	54.0
K07109	131.0
K07108	0.0
K10198	0.0
K10199	0.0
K10190	2381.0
K10191	0.0
K10192	225.0
K10193	116.0
K10194	166.0
K10195	0.0
K10196	0.0
K10197	0.0
K15013	0.0
K01858	670.0
K15016	0.0
K15017	0.0
K01853	0.0
K01852	0.0
K01851	0.0
K01850	640.0
K01857	0.0
K01856	0.0
K01854	3316.0
K07539	0.0
K08478	0.0
K08479	0.0
K08476	0.0
K08477	0.0
K08475	0.0
K00450	0.0
K00451	0.0
K00452	0.0
K00453	0.0
K00455	0.0
K00456	0.0
K00457	0.0
K00106	0.0
K00459	24.0
K00104	428.0
K00105	3.0
K00102	1.0
K00103	0.0
K00100	7086.0
K00101	1.0
K01509	0.0
K04759	5090.0
K04758	5808.0
K04757	257.0
K01504	0.0
K04755	19.0
K04754	19.0
K04753	3.0
K04752	0.0
K04751	1418.0
K01502	0.0
K14631	0.0
K05359	0.0
K14632	0.0
K07536	0.0
K12080	0.0
K02364	0.0
K12369	16.0
K02361	624.0
K02362	0.0
K02363	0.0
K13509	0.0
K13503	0.0
K13500	0.0
K12109	0.0
K12108	0.0
K12101	0.0
K12100	0.0
K12103	0.0
K12102	0.0
K12105	0.0
K12104	0.0
K12107	0.0
K12106	0.0
K11023	0.0
K03014	0.0
K08906	0.0
K08904	0.0
K08900	0.0
K06223	1821.0
K06199	2801.0
K06198	770.0
K06197	0.0
K06196	1306.0
K06194	898.0
K06193	5.0
K06192	19.0
K06191	756.0
K06190	19.0
K11104	873.0
K11105	1189.0
K11106	0.0
K11107	0.0
K11102	19.0
K11103	20.0
K07862	47.0
K00666	1566.0
K00663	0.0
K00662	634.0
K00661	4463.0
K00660	0.0
K06997	2717.0
K06996	26.0
K06995	1.0
K10852	130.0
K06993	0.0
K06992	0.0
K06991	0.0
K06990	1.0
K11050	0.0
K06999	5.0
K06998	697.0
K05338	8.0
K11051	0.0
K06441	19.0
K06440	0.0
K06443	0.0
K06442	2578.0
K06445	0.0
K06447	0.0
K06446	16.0
K06309	0.0
K05686	0.0
K02655	0.0
K07392	0.0
K00595	3739.0
K00594	0.0
K00596	0.0
K00599	9974.0
K00598	1.0
K02657	0.0
K07642	0.0
K07643	0.0
K07396	0.0
K07397	136.0
K07394	0.0
K07395	0.0
K04102	0.0
K04103	0.0
K04100	0.0
K04101	0.0
K04107	0.0
K04105	0.0
K04108	0.0
K04109	0.0
K07716	0.0
K07717	48.0
K07714	0.0
K07715	0.0
K07712	19.0
K07713	775.0
K07710	1.0
K07711	0.0
K07718	9367.0
K07719	78.0
K00843	0.0
K00842	6.0
K00841	786.0
K00840	0.0
K00847	4996.0
K00846	0.0
K00845	6052.0
K00844	18.0
K00849	3373.0
K00848	1107.0
K06302	0.0
K13771	20.0
K13770	1.0
K13772	0.0
K13775	1.0
K13774	0.0
K13777	0.0
K13776	0.0
K13779	0.0
K13778	0.0
K02621	1702.0
K02992	3477.0
K02623	0.0
K08286	0.0
K08281	40.0
K02996	3211.0
K02995	0.0
K02994	3477.0
K02629	0.0
K02628	0.0
K08289	880.0
K08288	0.0
K03578	20.0
K03579	0.0
K03576	0.0
K03577	607.0
K03574	6045.0
K03575	1512.0
K03572	3461.0
K03573	0.0
K03570	3473.0
K03571	2381.0
K01710	4963.0
K01711	2408.0
K01712	836.0
K01713	19.0
K01714	5638.0
K01715	1303.0
K01716	0.0
K01718	0.0
K01719	899.0
K03081	3.0
K02199	19.0
K02198	54.0
K14170	3338.0
K02193	19.0
K02192	4.0
K02191	9.0
K02190	1861.0
K02197	34.0
K02196	0.0
K02195	34.0
K02194	34.0
K03718	1503.0
K03719	1555.0
K03712	2746.0
K03713	749.0
K03710	3470.0
K03711	5123.0
K03716	1279.0
K03717	0.0
K03715	0.0
K07129	0.0
K00045	14.0
K13995	0.0
K13994	0.0
K13991	0.0
K13990	383.0
K13993	2568.0
K13992	0.0
K06298	1227.0
K06299	0.0
K06294	0.0
K06295	419.0
K06296	20.0
K06297	253.0
K06290	0.0
K06291	0.0
K06292	0.0
K06293	0.0
K12743	0.0
K00248	1474.0
K06426	33.0
K11739	0.0
K11738	0.0
K11733	0.0
K11732	0.0
K11731	0.0
K11737	0.0
K11736	0.0
K11735	0.0
K11734	0.0
K06870	0.0
K06871	5047.0
K06872	1447.0
K06873	0.0
K06874	0.0
K06875	0.0
K06876	0.0
K06877	605.0
K06878	801.0
K06879	19.0
K07478	4837.0
K12645	0.0
K07479	0.0
K07473	3254.0
K07472	0.0
K07471	0.0
K07470	0.0
K07477	0.0
K07476	0.0
K07474	32.0
K15038	0.0
K15039	0.0
K15034	0.0
K15036	0.0
K15037	0.0
K08738	0.0
K06420	0.0
K00128	1038.0
K00129	0.0
K00438	0.0
K00432	277.0
K00433	607.0
K00122	1.0
K00123	65.0
K00124	37.0
K00125	0.0
K00126	0.0
K00127	55.0
K08973	0.0
K14348	0.0
K14347	0.0
K14340	0.0
K08972	768.0
K01525	19.0
K01524	4853.0
K01523	146.0
K01521	1.0
K01520	4116.0
K01529	775.0
K08977	0.0
K03969	269.0
K08929	0.0
K02388	1980.0
K02389	1876.0
K02386	0.0
K02387	1980.0
K02384	0.0
K02385	1714.0
K02382	0.0
K02380	1.0
K02381	0.0
K05386	0.0
K13524	0.0
K13525	0.0
K13527	0.0
K13520	0.0
K13522	0.0
K13529	1.0
K03385	645.0
K03384	0.0
K03387	768.0
K03386	1572.0
K03381	0.0
K03380	0.0
K03383	0.0
K03382	291.0
K03389	273.0
K03388	262.0
K05356	0.0
K12344	747.0
K12343	3.0
K12342	0.0
K12341	0.0
K12340	1503.0
K02430	0.0
K12349	0.0
K05351	0.0
K11694	0.0
K11695	0.0
K11690	1145.0
K05352	1.0
K11693	0.0
K08928	0.0
K03433	0.0
K13832	0.0
K03039	0.0
K03432	0.0
K06607	0.0
K06606	9.0
K06605	0.0
K03430	1321.0
K06603	20.0
K06602	0.0
K06601	0.0
K06600	0.0
K05358	0.0
K06609	0.0
K06608	50.0
K03923	19.0
K03922	0.0
K11472	0.0
K11473	2.0
K11474	0.0
K11475	0.0
K11476	0.0
K11477	0.0
K00601	0.0
K00600	3474.0
K00603	715.0
K03746	38.0
K00605	1647.0
K00604	3477.0
K00607	0.0
K00606	1441.0
K00609	3412.0
K03741	583.0
K03740	770.0
K03743	809.0
K10873	0.0
K03214	0.0
K14068	0.0
K13317	0.0
K06360	0.0
K14069	0.0
K08078	0.0
K09650	0.0
K06361	0.0
K07802	0.0
K07803	0.0
K07800	0.0
K07801	0.0
K07806	0.0
K07807	0.0
K07804	0.0
K07805	0.0
K06362	0.0
K01172	0.0
K10257	0.0
K10255	0.0
K10254	2458.0
K10253	0.0
K10918	0.0
K04128	0.0
K01958	931.0
K01959	0.0
K01956	3425.0
K01957	0.0
K04126	0.0
K04127	0.0
K01952	4984.0
K01953	4180.0
K01950	2837.0
K01951	5461.0
K07730	0.0
K07731	0.0
K07732	0.0
K07733	0.0
K07734	1.0
K07735	625.0
K07736	2279.0
K07737	7045.0
K07738	2416.0
K07739	15.0
K06365	0.0
K06366	0.0
K06367	0.0
K10910	0.0
K10911	0.0
K04382	0.0
K10775	0.0
K02609	0.0
K02979	0.0
K02978	0.0
K06368	0.0
K02975	0.0
K02974	0.0
K02977	0.0
K02976	0.0
K03558	643.0
K03559	918.0
K03550	3331.0
K03551	3477.0
K03552	0.0
K03553	4081.0
K03554	0.0
K03555	3461.0
K03556	728.0
K03557	0.0
K01778	3652.0
K01779	1062.0
K06369	0.0
K01772	785.0
K01770	2686.0
K01771	0.0
K01776	3461.0
K01777	11.0
K01774	0.0
K01775	4157.0
K05385	0.0
K05384	0.0
K05383	0.0
K05382	0.0
K05381	0.0
K08159	19.0
K14153	1.0
K14154	0.0
K14155	4751.0
K08152	0.0
K08156	901.0
K08076	0.0
K12809	0.0
K05297	1.0
K03734	4051.0
K03735	122.0
K03736	122.0
K03737	2752.0
K03731	0.0
K03732	0.0
K03733	2419.0
K03738	21.0
K03739	770.0
K08139	0.0
K06994	25.0
K12660	0.0
K12661	0.0
K07450	0.0
K08719	0.0
K08717	0.0
K08715	0.0
K08714	0.0
K08713	0.0
K08710	0.0
K11311	0.0
K11312	0.0
K00141	0.0
K00146	0.0
K00411	0.0
K00412	0.0
K00145	5240.0
K00148	0.0
K14367	0.0
K14366	0.0
K08954	0.0
K08384	2638.0
K14369	0.0
K14368	0.0
K14091	604.0
K14090	619.0
K14093	0.0
K14092	0.0
K14095	0.0
K14094	0.0
K14097	0.0
K14096	0.0
K14099	0.0
K14098	0.0
K02848	0.0
K01541	0.0
K04712	0.0
K04711	0.0
K01545	0.0
K01547	1662.0
K01546	1662.0
K01548	1659.0
K04719	1.0
K04718	0.0
K02018	1633.0
K02019	337.0
K02016	5217.0
K02017	40.0
K02014	5081.0
K02015	7174.0
K02012	1719.0
K02013	5096.0
K02010	821.0
K02011	1677.0
K04515	0.0
K03943	0.0
K03941	0.0
K03940	0.0
K00313	50.0
K04060	0.0
K01608	605.0
K08942	0.0
K08943	0.0
K08940	0.0
K08941	0.0
K08946	0.0
K08947	0.0
K08944	0.0
K08945	0.0
K03059	0.0
K13811	0.0
K13812	0.0
K13815	0.0
K13816	0.0
K13818	0.0
K13819	0.0
K03053	0.0
K03052	0.0
K03055	0.0
K03054	0.0
K03057	0.0
K03056	0.0
K06222	0.0
K11418	0.0
K11410	0.0
K11415	0.0
K00622	0.0
K00621	0.0
K00620	3859.0
K00627	793.0
K00626	1688.0
K00625	3146.0
K00624	0.0
K02805	608.0
K02552	3.0
K02550	0.0
K02556	1799.0
K02803	0.0
K02554	0.0
K07280	0.0
K07281	0.0
K07282	2414.0
K07283	0.0
K07284	1791.0
K07285	0.0
K07286	0.0
K08217	1638.0
K07288	0.0
K07289	0.0
K07534	0.0
K07535	13.0
K07533	2089.0
K07822	0.0
K07823	0.0
K08699	0.0
K00088	4088.0
K00087	462.0
K00086	621.0
K00082	151.0
K10239	0.0
K10238	0.0
K10231	54.0
K10230	0.0
K10233	0.0
K10232	0.0
K10235	0.0
K10234	0.0
K10237	0.0
K10236	0.0
K08353	0.0
K01970	0.0
K01971	73.0
K01972	3868.0
K01973	0.0
K01974	0.0
K01975	22.0
K01976	0.0
K07758	0.0
K05990	0.0
K07752	0.0
K07753	0.0
K07751	0.0
K13786	0.0
K07755	0.0
K07442	0.0
K08352	45.0
K07115	15.0
K07441	0.0
K07634	0.0
K07446	33.0
K07111	0.0
K07444	3172.0
K07445	0.0
K00647	34.0
K07449	0.0
K00641	256.0
K00640	5339.0
K01289	0.0
K01282	0.0
K01283	0.0
K01280	0.0
K01281	767.0
K01286	444.0
K01284	1764.0
K02954	3489.0
K02952	3477.0
K02950	3474.0
K00155	2.0
K02959	3477.0
K00887	0.0
K00886	0.0
K00885	0.0
K00884	0.0
K00883	74.0
K00882	1911.0
K00881	52.0
K00880	274.0
K00053	2490.0
K14048	0.0
K01026	528.0
K01756	3508.0
K01025	0.0
K01750	686.0
K01023	91.0
K01752	5228.0
K01753	103.0
K14583	0.0
K01758	52.0
K01759	4354.0
K09565	0.0
K09568	0.0
K08173	0.0
K08172	0.0
K02483	677.0
K02482	0.0
K08177	110.0
K08176	0.0
K08175	0.0
K02486	0.0
K02489	0.0
K02488	0.0
K08178	0.0
K14138	102.0
K14136	0.0
K09713	0.0
K09714	0.0
K09715	0.0
K03532	0.0
K03533	0.0
K03530	7341.0
K03531	3211.0
K03536	3443.0
K03537	0.0
K03534	1527.0
K03535	0.0
K03538	0.0
K03539	0.0
K14451	0.0
K14450	0.0
K02225	0.0
K02224	4064.0
K02227	2365.0
K02226	1660.0
K02221	825.0
K14107	0.0
K02229	1.0
K02228	1.0
K14106	0.0
K00441	1.0
K03288	0.0
K03289	0.0
K03284	3989.0
K03285	0.0
K03286	19.0
K03287	2130.0
K03280	0.0
K03281	1626.0
K03282	3283.0
K00440	0.0
K13677	0.0
K12790	0.0
K09639	0.0
K12688	0.0
K12689	0.0
K12686	0.0
K12687	0.0
K12684	0.0
K12685	38.0
K12682	0.0
K12683	0.0
K12680	0.0
K11889	0.0
K08884	3020.0
K11085	1512.0
K11084	0.0
K11081	0.0
K11080	0.0
K11083	0.0
K11082	0.0
K11089	0.0
K08777	0.0
K08776	0.0
K06346	2559.0
K06347	0.0
K09824	0.0
K09825	2540.0
K09823	0.0
K09820	5.0
K10939	0.0
K10936	0.0
K10937	0.0
K10933	0.0
K06348	0.0
K09829	0.0
K11337	0.0
K11336	0.0
K11335	0.0
K11334	0.0
K11333	0.0
K11332	0.0
K11331	0.0
K11330	0.0
K00169	648.0
K00164	0.0
K00166	3.0
K00167	3.0
K00161	798.0
K00162	798.0
K00163	0.0
K10689	0.0
K10680	1.0
K10681	2.0
K10682	2.0
K04083	2582.0
K04082	19.0
K04081	0.0
K04080	0.0
K04087	175.0
K04086	751.0
K04085	19.0
K04084	0.0
K04088	175.0
K01569	0.0
K01568	0.0
K01563	1.0
K01561	0.0
K01560	1600.0
K01567	16.0
K01565	0.0
K01564	0.0
K02038	3331.0
K02039	3331.0
K02030	9377.0
K02031	8170.0
K02032	8397.0
K02033	9369.0
K02034	9668.0
K02035	12673.0
K02036	4082.0
K02037	3342.0
K05556	0.0
K13658	0.0
K13659	0.0
K13656	0.0
K13657	0.0
K13654	0.0
K13655	15.0
K13652	630.0
K13653	3808.0
K13650	0.0
K13651	0.0
K05555	0.0
K05552	0.0
K02057	5339.0
K05550	0.0
K05551	0.0
K12308	5925.0
K12306	0.0
K03073	3475.0
K03072	332.0
K03071	19.0
K03070	3475.0
K03077	66.0
K03076	3476.0
K03075	3208.0
K03074	339.0
K08965	11.0
K08967	0.0
K08961	160.0
K08963	1802.0
K13873	0.0
K13876	0.0
K13874	0.0
K13875	0.0
K06139	0.0
K06138	15.0
K06135	0.0
K06134	0.0
K06137	0.0
K06136	0.0
K06131	4598.0
K06133	1594.0
K06132	0.0
K02600	3477.0
K07389	0.0
K07388	0.0
K04747	0.0
K01516	3476.0
K09977	0.0
K07518	0.0
K07519	0.0
K11437	0.0
K07512	0.0
K07516	1.0
K10212	3.0
K10747	0.0
K10217	0.0
K10219	0.0
K10218	0.0
K10748	0.0
K01912	2664.0
K01913	1.0
K01910	190.0
K01911	664.0
K01916	774.0
K01917	0.0
K01914	3346.0
K01915	7204.0
K01918	1408.0
K01919	34.0
K07774	0.0
K07775	295.0
K07776	16.0
K07777	286.0
K07770	33.0
K07771	0.0
K07772	0.0
K07773	0.0
K07778	65.0
K01193	3771.0
K04340	0.0
K04341	0.0
K04342	0.0
K04343	0.0
K12986	0.0
K04691	0.0
K02931	3211.0
K02933	3477.0
K02935	3477.0
K02936	0.0
K02939	3477.0
K00205	0.0
K00204	0.0
K00207	0.0
K00206	0.0
K00201	0.0
K00200	0.0
K00203	0.0
K00202	0.0
K00209	0.0
K00208	1522.0
K01000	4082.0
K01001	0.0
K01002	219.0
K01003	2.0
K01004	0.0
K01005	967.0
K01006	2692.0
K01007	145.0
K01008	836.0
K10855	0.0
K14115	0.0
K14116	0.0
K14441	2658.0
K14446	1.0
K14447	0.0
K14112	0.0
K14445	0.0
K08195	0.0
K08194	0.0
K14448	0.0
K08196	0.0
K08191	873.0
K14119	0.0
K08193	0.0
K00702	288.0
K10799	0.0
K03518	1419.0
K03519	210.0
K09719	0.0
K10856	0.0
K03516	0.0
K03517	1683.0
K02205	0.0
K02204	1.0
K02203	1382.0
K02201	0.0
K02200	58.0
K13714	0.0
K13461	0.0
K12518	0.0
K12519	0.0
K12517	0.0
K12514	0.0
K12515	0.0
K12512	0.0
K12513	0.0
K12510	1919.0
K12511	581.0
K07183	1602.0
K07182	0.0
K07181	697.0
K07180	20.0
K07186	0.0
K07185	366.0
K07184	0.0
K09800	19.0
K09801	19.0
K09802	0.0
K09803	15.0
K09804	0.0
K09805	0.0
K09806	0.0
K09807	1583.0
K09808	1617.0
K09809	0.0
K10912	0.0
K10913	0.0
K10914	209.0
K10915	0.0
K10916	0.0
K10917	0.0
K11358	1579.0
K11355	0.0
K11354	0.0
K11357	0.0
K11356	0.0
K04069	9417.0
K04068	3709.0
K04065	0.0
K04064	0.0
K04067	0.0
K04066	3474.0
K04061	994.0
K09716	0.0
K04063	0.0
K04062	0.0
K10006	0.0
K10007	0.0
K10004	19.0
K10005	0.0
K10002	19.0
K10003	19.0
K10000	0.0
K10001	20.0
K09717	0.0
K10008	20.0
K10009	0.0
K02491	0.0
K14588	0.0
K14581	0.0
K13678	763.0
K13679	0.0
K11633	0.0
K13670	0.0
K13671	0.0
K11987	0.0
K11636	0.0
K11634	0.0
K13582	0.0
K13583	0.0
K13580	0.0
K13581	0.0
K13586	0.0
K13587	0.0
K13584	0.0
K13585	0.0
K13588	0.0
K13589	0.0
K02052	209.0
K02053	209.0
K02050	5389.0
K02051	5479.0
K02056	2607.0
K05553	0.0
K02054	209.0
K02055	198.0
K02058	1095.0
K02059	0.0
K05558	0.0
K05559	0.0
K03895	0.0
K03894	0.0
K03897	0.0
K03896	0.0
K03891	0.0
K03890	0.0
K03893	1.0
K03892	4483.0
K02423	0.0
K05342	0.0
K05341	2.0
K12989	0.0
K12988	0.0
K02420	1977.0
K12981	0.0
K12980	0.0
K12983	0.0
K12982	0.0
K12985	0.0
K12984	0.0
K12987	0.0
K02426	880.0
K13854	0.0
K03098	132.0
K13853	19.0
K03095	770.0
K05344	1.0
K03091	7726.0
K03090	21.0
K03093	526.0
K03092	1443.0
K06113	618.0
K09632	0.0
K02429	2251.0
K06118	0.0
K05716	0.0
K04844	1.0
K11632	0.0
K11630	0.0
K11631	4.0
K11637	0.0
K11635	0.0
K11638	0.0
K11639	0.0
K07572	0.0
K07573	0.0
K07570	784.0
K07571	1239.0
K07576	1409.0
K07577	0.0
K07574	2547.0
K07575	0.0
K07578	0.0
K07579	0.0
K11189	5009.0
K11184	1001.0
K11187	0.0
K11180	1.0
K11181	1.0
K11183	0.0
K10764	0.0
K10763	19.0
K10762	0.0
K01938	3375.0
K01939	3742.0
K01934	3335.0
K01935	782.0
K01937	3472.0
K01930	0.0
K01932	14.0
K01933	4065.0
K07798	629.0
K07799	0.0
K07796	0.0
K07797	0.0
K07794	71.0
K07795	12.0
K07792	629.0
K07793	705.0
K07790	0.0
K07791	91.0
K06379	1792.0
K00968	1214.0
K06378	1837.0
K06377	0.0
K06376	0.0
K06375	0.0
K09814	0.0
K09813	0.0
K06372	0.0
K06371	0.0
K06370	0.0
K01249	0.0
K01246	2396.0
K01247	2.0
K01244	0.0
K01243	2196.0
K08919	0.0
K01241	624.0
K02919	1647.0
K02913	4185.0
K02912	0.0
K02911	3476.0
K02910	0.0
K02917	0.0
K02916	3477.0
K02915	0.0
K02914	3414.0
K00228	0.0
K00227	0.0
K00226	4577.0
K00224	19.0
K00223	0.0
K00222	0.0
K00221	1.0
K00220	0.0
K01798	0.0
K01799	102.0
K01068	0.0
K01069	191.0
K01062	2.0
K01791	6117.0
K01792	0.0
K01061	2.0
K01066	755.0
K01067	42.0
K01796	2.0
K01797	12.0
K05499	732.0
K14468	0.0
K14469	0.0
K14465	0.0
K14466	0.0
K14467	0.0
K10834	0.0
K10833	0.0
K02266	0.0
K03793	0.0
K03790	266.0
K03791	0.0
K03796	0.0
K03797	5177.0
K03794	0.0
K03795	0.0
K03798	6214.0
K03799	1408.0
K13448	0.0
K12538	0.0
K12539	0.0
K12530	0.0
K12531	0.0
K12532	0.0
K12533	0.0
K12534	0.0
K12535	0.0
K12536	0.0
K12537	0.0
K03136	0.0
K09790	1270.0
K09791	19.0
K09792	0.0
K09793	900.0
K09794	0.0
K09795	0.0
K09796	1.0
K09797	743.0
K09798	0.0
K09799	0.0
K10972	0.0
K10973	0.0
K10977	52.0
K10974	760.0
K10975	2.0
K10978	0.0
K10979	70.0
K06308	0.0
K00315	0.0
K09862	19.0
K06303	0.0
K09860	0.0
K09861	2914.0
K06306	342.0
K06307	0.0
K06305	0.0
K11373	0.0
K04047	1420.0
K04046	0.0
K04045	639.0
K04044	19.0
K04043	3593.0
K04042	2557.0
K04041	2049.0
K04040	0.0
K02700	0.0
K04049	0.0
K04048	0.0
K02707	0.0
K02704	0.0
K02705	0.0
K10020	0.0
K10021	0.0
K10022	0.0
K10023	0.0
K10024	0.0
K10025	0.0
K10026	19.0
K10027	0.0
K13612	0.0
K13613	0.0
K13611	0.0
K13614	0.0
K13615	0.0
K05794	1.0
K05795	207.0
K05796	88.0
K05797	0.0
K05790	0.0
K05791	0.0
K05792	52.0
K05793	0.0
K05798	0.0
K05799	2948.0
K01474	0.0
K01477	0.0
K01476	630.0
K01471	0.0
K01470	1724.0
K01473	0.0
K13039	0.0
K01479	0.0
K01478	40.0
K05570	636.0
K05571	636.0
K05572	0.0
K05573	0.0
K02078	7636.0
K02079	0.0
K05576	0.0
K02074	780.0
K02075	780.0
K02076	755.0
K02077	780.0
K02071	2339.0
K02072	2339.0
K02073	2411.0
K03309	763.0
K03308	5003.0
K03305	1662.0
K03304	0.0
K03307	3208.0
K03306	1147.0
K03301	0.0
K03300	224.0
K03303	59.0
K03302	0.0
K06173	4586.0
K06175	0.0
K06174	0.0
K06177	1502.0
K06176	0.0
K06179	1808.0
K07680	1.0
K03867	0.0
K03838	0.0
K12053	0.0
K11618	609.0
K11619	0.0
K11614	19.0
K11615	0.0
K11616	0.0
K11617	5.0
K11610	0.0
K11611	0.0
K11960	0.0
K11961	0.0
K02836	3476.0
K10565	0.0
K10564	0.0
K02837	3185.0
K10561	194.0
K10560	194.0
K10563	3080.0
K10562	0.0
K02838	3477.0
K06858	0.0
K02839	604.0
K06859	628.0
K12700	905.0
K07558	0.0
K07559	702.0
K07228	0.0
K07229	1.0
K07226	1.0
K07224	3.0
K07225	0.0
K07222	1.0
K07223	772.0
K07220	1116.0
K07221	15.0
K10709	569.0
K10708	0.0
K10701	0.0
K10703	0.0
K10702	0.0
K10704	0.0
K05984	0.0
K07537	0.0
K08652	0.0
K08651	0.0
K08658	0.0
K08659	1586.0
K05982	0.0
K07451	0.0
K07453	0.0
K07452	0.0
K07455	38.0
K07454	0.0
K09707	811.0
K07457	3.0
K09706	1.0
K07104	6.0
K00029	643.0
K00028	2.0
K00799	2.0
K00798	2588.0
K00797	951.0
K00024	1829.0
K00795	39.0
K00026	0.0
K00021	0.0
K00020	76.0
K00023	0.0
K00022	0.0
K09017	20.0
K01269	2601.0
K09015	1516.0
K09014	2302.0
K09013	3618.0
K09011	879.0
K09010	0.0
K01261	5.0
K01262	4108.0
K01263	5.0
K01264	0.0
K01265	4966.0
K01266	624.0
K09018	0.0
K08227	0.0
K08226	0.0
K08225	0.0
K08224	0.0
K08223	755.0
K08222	14.0
K08221	1.0
K00249	11.0
K01790	2269.0
K00241	881.0
K00240	1092.0
K00243	3007.0
K00242	1.0
K00245	19.0
K00244	2409.0
K00247	0.0
K00246	19.0
K01795	621.0
K06983	0.0
K02799	1.0
K02798	6.0
K02791	150.0
K02790	0.0
K02793	3008.0
K02795	3539.0
K02794	4335.0
K02796	3305.0
K04564	1227.0
K04565	873.0
K04566	604.0
K04567	2889.0
K01040	81.0
K01041	15.0
K04562	286.0
K04568	0.0
K01049	0.0
K02535	899.0
K02242	770.0
K02536	899.0
K02531	18.0
K02246	767.0
K02533	19.0
K02532	745.0
K02248	26.0
K02538	35.0
K00581	0.0
K13421	0.0
K01013	0.0
K15018	0.0
K15019	0.0
K03110	3475.0
K03111	5699.0
K03112	0.0
K03113	879.0
K03116	1537.0
K03117	21.0
K03118	1524.0
K03119	0.0
K10919	0.0
K12552	0.0
K12553	0.0
K12551	0.0
K12556	5.0
K12554	5.0
K12555	1539.0
K06892	1.0
K06893	1.0
K06890	1038.0
K06891	1.0
K06896	3487.0
K06897	2182.0
K06894	643.0
K06895	1437.0
K10954	0.0
K10956	0.0
K06899	0.0
K06328	33.0
K06329	0.0
K10952	0.0
K10953	0.0
K11395	0.0
K11391	0.0
K11390	0.0
K11392	0.0
K00499	0.0
K00494	1.0
K00495	0.0
K00496	1.0
K00491	0.0
K00492	2.0
K00493	0.0
K13591	0.0
K01467	1091.0
K13593	0.0
K13592	0.0
K04021	0.0
K04020	0.0
K04023	394.0
K04022	0.0
K04025	0.0
K04024	103.0
K04027	55.0
K04026	79.0
K04029	1029.0
K04028	1123.0
K07055	0.0
K07054	1.0
K07057	0.0
K07056	4375.0
K07051	0.0
K07050	1450.0
K07053	5715.0
K07052	7308.0
K07059	0.0
K07058	3109.0
K10040	46.0
K10041	172.0
K10046	0.0
K04799	0.0
K04798	0.0
K04793	0.0
K04792	0.0
K04791	0.0
K04790	0.0
K04797	0.0
K04796	0.0
K04795	0.0
K04794	0.0
K13638	0.0
K13639	0.0
K13634	0.0
K13635	0.0
K13636	0.0
K13637	0.0
K13630	0.0
K13631	0.0
K13632	0.0
K13633	0.0
K02042	759.0
K05778	0.0
K05779	0.0
K05776	748.0
K05541	0.0
K05774	0.0
K05775	0.0
K05772	1.0
K05773	1.0
K05540	269.0
K01459	0.0
K01458	0.0
K01457	1.0
K01455	52.0
K01454	0.0
K01453	0.0
K01452	0.0
K01451	254.0
K01450	0.0
K05518	0.0
K08070	480.0
K08071	0.0
K05516	640.0
K08077	42.0
K05515	2463.0
K13093	0.0
K11783	0.0
K12949	0.0
K12945	0.0
K12944	0.0
K12941	332.0
K12940	110.0
K12943	0.0
K12942	380.0
K14728	1.0
K14727	0.0
K11785	0.0
K00108	1.0
K13890	20.0
K13891	20.0
K13892	19.0
K13893	0.0
K13894	0.0
K13895	0.0
K13896	0.0
K06159	0.0
K06158	4896.0
K06153	3511.0
K06152	0.0
K06151	0.0
K06157	0.0
K06156	0.0
K06155	6.0
K06154	0.0
K03327	1780.0
K03326	119.0
K03325	313.0
K03324	3831.0
K03322	647.0
K03321	837.0
K03320	1002.0
K03329	0.0
K03328	2128.0
K04802	0.0
K04801	0.0
K04800	0.0
K11948	0.0
K01505	0.0
K04756	0.0
K11940	0.0
K11941	0.0
K11942	0.0
K11943	0.0
K11944	0.0
K01507	4004.0
K11946	0.0
K11947	0.0
K01506	0.0
K01501	1.0
K01500	20.0
K01503	0.0
K06714	173.0
K04750	638.0
K12789	0.0
K12788	0.0
K11526	0.0
K10810	0.0
K11522	0.0
K11523	0.0
K08675	0.0
K08676	630.0
K08677	1.0
K08679	1.0
K11521	0.0
K10547	257.0
K10546	258.0
K10545	104.0
K10544	52.0
K10543	57.0
K10542	1182.0
K10541	1182.0
K10540	1439.0
K10549	102.0
K10548	257.0
K14630	0.0
K11529	0.0
K00007	0.0
K00005	1620.0
K13444	0.0
K00003	2866.0
K00002	747.0
K00001	725.0
K01186	2113.0
K00009	4.0
K00008	1925.0
K10726	0.0
K10725	0.0
K08246	0.0
K00263	0.0
K00262	4258.0
K00261	11.0
K00260	1.0
K00266	9791.0
K00265	1400.0
K01200	218.0
K01201	1858.0
K01206	7085.0
K01207	1863.0
K01205	785.0
K01208	744.0
K01209	5349.0
K06167	944.0
K00917	819.0
K00912	898.0
K00919	3458.0
K02519	3474.0
K02518	3474.0
K02517	918.0
K02511	0.0
K02510	133.0
K13409	0.0
K13408	0.0
K03179	256.0
K03170	0.0
K03177	3477.0
K12574	2612.0
K12570	0.0
K12573	3371.0
K11009	0.0
K11008	0.0
K11005	0.0
K11004	0.0
K11007	0.0
K11006	0.0
K11003	0.0
K08296	1.0
K08297	0.0
K08295	0.0
K02634	0.0
K02635	0.0
K10622	0.0
K07693	14.0
K07692	0.0
K07691	0.0
K07690	0.0
K07697	0.0
K07696	630.0
K07695	0.0
K07694	5.0
K07699	1223.0
K07698	0.0
K07079	3043.0
K07078	1507.0
K07077	0.0
K07076	179.0
K07075	2778.0
K07074	159.0
K07073	0.0
K07072	0.0
K07071	23.0
K07070	0.0
K14584	0.0
K11620	0.0
K09190	0.0
K11623	0.0
K05759	0.0
K08589	0.0
K11625	0.0
K11995	0.0
K01439	2989.0
K01438	937.0
K01431	0.0
K01430	606.0
K01433	15.0
K01432	0.0
K01434	0.0
K01437	0.0
K01436	1370.0
K05539	19.0
K14520	2.0
K12963	0.0
K12962	0.0
K12961	0.0
K12960	3011.0
K14749	0.0
K14748	0.0
K02972	0.0
K14743	2.0
K14742	1890.0
K14745	0.0
K14744	0.0
K14747	0.0
K14746	0.0
K02167	0.0
K02164	2.0
K02160	1640.0
K02168	0.0
K02169	748.0
K10931	0.0
K03341	0.0
K03340	1984.0
K03343	0.0
K03342	2.0
K03346	801.0
K12299	0.0
K12291	0.0
K12290	0.0
K12293	0.0
K12292	2.0
K12295	4.0
K12294	2.0
K12297	0.0
K12368	0.0
K11922	0.0
K11923	0.0
K11920	0.0
K11921	0.0
K11926	0.0
K11927	972.0
K11924	30.0
K11925	0.0
K11928	634.0
K13181	0.0
K13219	0.0
K07262	19.0
K07263	898.0
K07260	2066.0
K07261	0.0
K07266	0.0
K07267	0.0
K07264	0.0
K07265	0.0
K07268	0.0
K07269	0.0
K01155	348.0
K04478	0.0
K04479	0.0
K10528	0.0
K14952	0.0
K07486	163.0
K07487	1.0
K07484	1083.0
K07485	0.0
K07482	5.0
K07483	3327.0
K07480	0.0
K07481	86.0
K07488	0.0
K07489	0.0
K11210	0.0
K11211	0.0
K11212	1.0
K11214	606.0
K11216	52.0
K06300	0.0
K00061	0.0
K00060	26.0
K06301	0.0
K00065	310.0
K00064	0.0
K00067	4609.0
K00066	0.0
K00069	0.0
K00068	6.0
K06304	0.0
K08262	0.0
K08261	0.0
K08260	0.0
K08265	0.0
K08264	0.0
K00288	0.0
K00285	1.0
K00284	1382.0
K00287	3406.0
K00286	4098.0
K00281	880.0
K00280	0.0
K00283	809.0
K00282	809.0
K08088	0.0
K14198	0.0
K14199	0.0
K03452	0.0
K14194	0.0
K14195	0.0
K14196	0.0
K14197	0.0
K14192	0.0
K14193	0.0
K01880	2672.0
K01881	4085.0
K01883	3477.0
K01885	2658.0
K04618	0.0
K01887	4081.0
K01224	305.0
K01889	3477.0
K01226	779.0
K01227	5.0
K01220	19.0
K01222	170.0
K01223	3353.0
K02759	1536.0
K02755	1.0
K02757	2111.0
K02756	1.0
K14998	0.0
K02750	46.0
K02753	0.0
K02752	0.0
K00939	2736.0
K00938	770.0
K00937	2695.0
K00936	10932.0
K00935	0.0
K00934	0.0
K00933	0.0
K00932	0.0
K00931	3459.0
K00930	5247.0
K01089	1522.0
K01080	0.0
K01081	902.0
K01082	0.0
K01083	0.0
K01084	0.0
K01085	0.0
K01087	1.0
K02571	0.0
K02570	15.0
K02573	34.0
K02572	0.0
K02575	22.0
K02574	193.0
K07780	0.0
K03488	1503.0
K03489	792.0
K03482	0.0
K03483	4.0
K03480	97.0
K03481	1066.0
K03486	779.0
K03487	0.0
K03484	2196.0
K03485	0.0
K02287	0.0
K02286	0.0
K02285	0.0
K02284	0.0
K02283	2699.0
K02282	35.0
K02281	19.0
K02280	19.0
K02289	0.0
K02288	0.0
K03626	0.0
K03627	0.0
K03624	4793.0
K03625	3477.0
K03151	2577.0
K03620	42.0
K03153	1.0
K08869	0.0
K03628	3187.0
K03629	3455.0
K09738	0.0
K09739	0.0
K09736	0.0
K09737	0.0
K09735	0.0
K09732	0.0
K09733	0.0
K09730	0.0
K09731	0.0
K09888	3080.0
K09889	19.0
K09880	0.0
K09882	0.0
K09883	0.0
K09884	0.0
K09887	0.0
K11027	0.0
K11026	0.0
K11025	0.0
K11024	0.0
K07679	0.0
K07678	0.0
K11021	0.0
K11020	0.0
K07675	0.0
K07674	19.0
K07676	0.0
K07671	0.0
K07670	0.0
K07673	19.0
K07672	0.0
K01117	0.0
K12048	0.0
K07019	19.0
K07018	0.0
K07011	3101.0
K07010	2391.0
K07013	0.0
K07012	2258.0
K07015	2505.0
K07014	19.0
K07017	740.0
K07016	1.0
K10084	0.0
K08372	19.0
K05884	35.0
K05885	1358.0
K05886	0.0
K05887	19.0
K05880	0.0
K05881	0.0
K05882	0.0
K05883	0.0
K08902	0.0
K05739	88.0
K05888	0.0
K05889	0.0
K08903	0.0
K00547	821.0
K00544	0.0
K00545	0.0
K00542	0.0
K00543	0.0
K00540	8775.0
K00548	3887.0
K00549	663.0
K01145	0.0
K01412	0.0
K01147	19.0
K01417	1764.0
K00038	1.0
K01143	0.0
K01142	3246.0
K01419	764.0
K00788	3540.0
K00789	3852.0
K12502	0.0
K14762	0.0
K14761	1820.0
K06195	0.0
K03819	0.0
K03818	20.0
K03814	624.0
K03817	874.0
K03816	2617.0
K03811	2274.0
K03810	54.0
K03813	19.0
K11908	0.0
K11909	0.0
K11904	0.0
K11905	0.0
K11906	0.0
K11907	0.0
K11900	0.0
K11901	0.0
K11902	0.0
K11903	0.0
K10986	2.0
K13238	0.0
K13239	0.0
K13797	0.0
K07248	1486.0
K13796	0.0
K07244	0.0
K07245	1.0
K07246	156.0
K07240	6365.0
K07241	0.0
K07242	0.0
K07243	3.0
K01268	0.0
K05296	0.0
K02821	781.0
K09016	0.0
K09945	0.0
K09944	0.0
K09947	0.0
K09946	0.0
K09941	0.0
K09940	0.0
K09943	0.0
K09942	1.0
K09949	0.0
K09948	0.0
K10851	0.0
K10850	0.0
K03666	503.0
K03667	764.0
K03196	19.0
K03665	3476.0
K11275	0.0
K06012	1526.0
K00048	1209.0
K10857	0.0
K09773	806.0
K00043	0.0
K00042	1012.0
K00041	1521.0
K00040	935.0
K00046	3088.0
K00733	0.0
K00044	0.0
K06011	0.0
K09012	0.0
K06016	203.0
K06017	0.0
K06014	0.0
K06015	655.0
K06019	16.0
K01075	19.0
K12221	0.0
K06444	0.0
K04632	0.0
K14977	30.0
K14974	0.0
K00958	0.0
K00951	4390.0
K00950	1552.0
K00952	7.0
K00955	272.0
K00954	3477.0
K00957	1503.0
K00956	896.0
K00590	128.0
K02777	950.0
K02775	199.0
K02774	244.0
K02773	339.0
K02771	35.0
K02770	1575.0
K02779	816.0
K02778	0.0
K01606	0.0
K01607	2598.0
K01604	0.0
K01605	0.0
K01602	0.0
K01601	0.0
K03750	180.0
K01609	2365.0
K02553	0.0
K02804	1017.0
K02551	751.0
K02806	54.0
K02557	2568.0
K02800	58.0
K05275	0.0
K02802	1.0
K13300	0.0
K02558	629.0
K02809	1.0
K02808	1.0
K03600	19.0
K03601	3476.0
K03602	3375.0
K03603	0.0
K03604	659.0
K03605	20.0
K03606	43.0
K03607	0.0
K03608	1688.0
K03609	3140.0
K06078	0.0
K06079	0.0
K09710	3474.0
K09711	0.0
K09712	0.0
K06073	0.0
K06074	0.0
K06075	0.0
K06076	775.0
K06077	0.0
K06382	1145.0
K06383	752.0
K06380	0.0
K06381	1672.0
K06386	0.0
K06387	1149.0
K06384	86.0
K06385	1713.0
K06388	0.0
K06389	0.0
K12466	1.0
K12468	0.0
K07657	19.0
K07656	0.0
K07655	0.0
K07654	0.0
K07653	0.0
K07652	865.0
K07651	1.0
K07650	33.0
K07659	19.0
K07658	2870.0
K11041	16.0
K11040	0.0
K11043	0.0
K11042	0.0
K11045	0.0
K11044	0.0
K11047	0.0
K11046	0.0
K11049	0.0
K11048	0.0
K07387	751.0
K07386	1676.0
K06926	3117.0
K06927	134.0
K06924	0.0
K06925	3477.0
K06922	0.0
K06923	1736.0
K06920	645.0
K06921	1823.0
K06928	156.0
K06929	58.0
K07033	1960.0
K07032	661.0
K07031	811.0
K07030	2293.0
K07037	770.0
K07035	2141.0
K07034	1.0
K07039	19.0
K07038	832.0
K10829	0.0
K00384	6776.0
K00385	205.0
K00386	0.0
K00387	0.0
K00380	1.0
K00381	0.0
K00382	3393.0
K00383	12.0
K00389	1.0
K01387	0.0
K01385	0.0
K01389	0.0
K09158	19.0
K09159	0.0
K09156	0.0
K09157	2571.0
K09154	0.0
K09155	301.0
K09152	0.0
K09153	898.0
K09150	0.0
K09151	1.0
K05970	1564.0
K05714	2.0
K05715	0.0
K05710	0.0
K05711	0.0
K05712	2.0
K05713	0.0
K00560	3204.0
K00561	2.0
K00563	925.0
K00564	817.0
K00566	3632.0
K00567	3212.0
K00568	1.0
K00569	0.0
K05575	0.0
K01169	0.0
K01167	0.0
K01166	0.0
K05577	0.0
K01163	1454.0
K01161	0.0
K01160	0.0
K05578	0.0
K05579	0.0
K08092	321.0
K08093	2.0
K08094	196.0
K08095	4.0
K08096	0.0
K08097	2.0
K02254	0.0
K02255	0.0
K01743	0.0
K02251	1.0
K02061	0.0
K01741	0.0
K02060	0.0
K00114	0.0
K02122	2031.0
K02123	2914.0
K02120	2917.0
K02121	2408.0
K02124	2917.0
K03837	0.0
K03836	0.0
K03835	0.0
K03834	0.0
K03833	210.0
K03832	927.0
K03831	0.0
K03830	1475.0
K00443	0.0
K03839	899.0
K02067	33.0
K10189	1361.0
K13038	5339.0
K13787	300.0
K13788	0.0
K13789	8878.0
K10188	1794.0
K12255	0.0
K12254	0.0
K12257	2294.0
K12256	0.0
K12251	950.0
K12250	0.0
K12253	0.0
K12252	0.0
K13252	33.0
K13256	30.0
K13255	0.0
K12079	0.0
K12078	0.0
K12071	19.0
K12070	0.0
K12073	0.0
K12072	0.0
K09912	0.0
K06236	0.0
K06237	0.0
K05519	0.0
K09914	0.0
K11788	0.0
K11782	0.0
K11780	0.0
K11781	0.0
K11787	0.0
K11784	0.0
K11530	0.0
K12787	0.0
K12786	0.0
K12785	0.0
K12784	0.0
K06718	0.0
K09969	19.0
K09968	0.0
K09967	606.0
K09966	0.0
K09965	0.0
K09964	0.0
K09963	1061.0
K09962	745.0
K09961	0.0
K09960	0.0
K11527	755.0
K11524	0.0
K11525	0.0
K11250	19.0
K11253	0.0
K11258	0.0
K11528	0.0
K00713	0.0
K00712	19.0
K10780	0.0
K10783	0.0
K10125	0.0
K10124	0.0
K10126	0.0
K10121	14.0
K10123	0.0
K10122	14.0
K04652	1399.0
K04653	687.0
K04651	1393.0
K04656	667.0
K04654	667.0
K04655	916.0
K00973	2742.0
K00972	266.0
K00971	1565.0
K00970	899.0
K00975	5512.0
K00974	7653.0
K00979	910.0
K00978	230.0
K14954	0.0
K14955	0.0
K14956	0.0
K06178	1585.0
K01596	58.0
K01597	770.0
K01594	0.0
K01595	6.0
K01592	0.0
K01593	0.0
K01590	5.0
K01591	3412.0
K01598	5.0
K01599	4963.0
K02711	0.0
K02710	0.0
K02713	0.0
K02712	0.0
K02714	0.0
K02717	0.0
K02716	0.0
K02719	0.0
K02718	0.0
K03449	633.0
K03446	258.0
K03444	0.0
K03445	0.0
K03442	3404.0
K01620	2115.0
K01621	838.0
K01622	0.0
K01623	2067.0
K01624	5599.0
K01625	5921.0
K01626	1294.0
K01627	899.0
K01628	1989.0
K01629	1231.0
K05299	1.0
K02829	0.0
K02828	0.0
K02827	0.0
K02826	0.0
K02825	1033.0
K02824	3220.0
K02823	2640.0
K02822	1023.0
K03198	19.0
K03199	19.0
K03668	148.0
K03669	0.0
K03190	606.0
K03191	1.0
K03660	2349.0
K03194	0.0
K03195	19.0
K03664	3477.0
K03197	19.0
K09772	2572.0
K06013	19.0
K09770	24.0
K09771	1.0
K09776	0.0
K09777	1427.0
K09774	19.0
K09775	1015.0
K09778	143.0
K09779	1520.0
K06269	0.0
K06323	0.0
K11624	0.0
K02991	0.0
K02990	3334.0
K02624	0.0
K02240	804.0
K08282	2.0
K12440	0.0
K12441	0.0
K12442	0.0
K12443	0.0
K12444	0.0
K12445	0.0
K12449	0.0
K02247	0.0
K07637	0.0
K07636	3475.0
K07639	0.0
K07638	19.0
K11069	2521.0
K11068	3129.0
K11063	0.0
K11062	0.0
K11061	0.0
K11060	0.0
K11066	0.0
K11065	1629.0
K06900	0.0
K06901	4255.0
K06902	495.0
K06903	99.0
K06904	168.0
K06905	236.0
K06906	194.0
K06907	344.0
K06908	236.0
K06909	612.0
K10821	0.0
K05905	0.0
K05904	0.0
K05906	0.0
K05900	0.0
K05903	2.0
K01406	0.0
K05909	0.0
K05908	0.0
K00368	0.0
K00369	0.0
K00366	202.0
K00367	0.0
K00364	789.0
K00365	0.0
K00362	1.0
K00363	1.0
K00360	0.0
```
