## Extended Data File 1 for "Diet induces reproducible alterations in the mouse and human gut microbiome": ERS794917_ERR986232.picrust_nol

```
# Constructed from biom file
#OTU ID	ERR986232
K01365	0.0
K01364	0.0
K01361	1.0
K01360	0.0
K01362	1627.0
K02249	0.0
K05841	0.0
K05844	0.0
K05845	42.0
K05846	1831.0
K05847	2513.0
K00508	1.0
K00500	0.0
K00507	0.0
K00504	0.0
K00505	0.0
K12521	0.0
K01101	1388.0
K01103	0.0
K12520	0.0
K01104	10282.0
K05592	2692.0
K05593	1883.0
K05590	0.0
K05591	0.0
K05596	1.0
K05597	0.0
K05594	0.0
K05595	659.0
K05599	0.0
K11964	0.0
K11962	0.0
K14540	3342.0
K12529	0.0
K12528	0.0
K06353	0.0
K02456	112.0
K02457	0.0
K02454	0.0
K02455	0.0
K02452	0.0
K02453	0.0
K02450	0.0
K02103	1253.0
K08138	218.0
K02108	3782.0
K02109	4716.0
K02458	0.0
K02459	0.0
K08137	0.0
K03851	6.0
K03850	0.0
K03852	6.0
K03855	10.0
K03856	3287.0
K13018	0.0
K13019	0.0
K13010	0.0
K13011	0.0
K13012	308.0
K13013	0.0
K13014	0.0
K13015	0.0
K13016	0.0
K13017	0.0
K08566	0.0
K08567	8.0
K13274	0.0
K13275	0.0
K13276	0.0
K13277	0.0
K03275	0.0
K03274	3.0
K03277	0.0
K03276	0.0
K03271	1891.0
K03270	1274.0
K03273	124.0
K03272	857.0
K03279	0.0
K03278	0.0
K11022	0.0
K12277	0.0
K12276	0.0
K12270	8.0
K11058	0.0
K12279	0.0
K12278	0.0
K07557	0.0
K07550	0.0
K07552	146.0
K06319	0.0
K09909	0.0
K09908	0.0
K12051	0.0
K12050	0.0
K12057	0.0
K12056	0.0
K06221	0.0
K09900	0.0
K09903	3922.0
K09902	0.0
K09904	0.0
K09907	0.0
K09906	0.0
K11501	0.0
K03234	0.0
K00773	3865.0
K00772	12.0
K00777	0.0
K00776	0.0
K06313	70.0
K06315	0.0
K05574	0.0
K10201	3.0
K07176	0.0
K07177	450.0
K07174	0.0
K07175	884.0
K07172	21.0
K07173	2051.0
K07170	886.0
K07171	7563.0
K07178	0.0
K07179	0.0
K00195	0.0
K00194	2.0
K00197	2.0
K00196	0.0
K00191	0.0
K00190	7.0
K00193	0.0
K00192	0.0
K00198	1095.0
K06405	2857.0
K10109	1825.0
K10108	2872.0
K10107	0.0
K01828	0.0
K01829	0.0
K01826	1.0
K01825	0.0
K01822	1.0
K01823	455.0
K01820	0.0
K01821	456.0
K00999	0.0
K00998	1630.0
K00995	6168.0
K00997	1270.0
K00996	100.0
K00991	4367.0
K00990	4.0
K00992	0.0
K11028	0.0
K02622	970.0
K02625	0.0
K03564	2478.0
K13489	0.0
K13488	0.0
K13483	0.0
K13482	0.0
K13481	0.0
K13480	0.0
K13487	0.0
K13486	0.0
K14680	0.0
K14681	0.0
K14682	0.0
K08358	192.0
K08357	192.0
K08356	0.0
K08355	0.0
K03469	4190.0
K03462	0.0
K03464	0.0
K03465	677.0
K03466	4226.0
K01648	0.0
K01649	4566.0
K01643	569.0
K01640	131.0
K01641	449.0
K01646	187.0
K01647	3611.0
K01644	572.0
K02597	0.0
K02626	7.0
K02595	0.0
K02594	249.0
K02593	0.0
K02592	64.0
K02591	292.0
K02590	1167.0
K02598	791.0
K02849	3.0
K14061	0.0
K14062	0.0
K14063	0.0
K14064	0.0
K14065	0.0
K14067	0.0
K02841	3.0
K02840	433.0
K02843	18.0
K02844	0.0
K02847	0.0
K02846	0.0
K02102	2.0
K09758	235.0
K06039	0.0
K06034	0.0
K06036	0.0
K06037	0.0
K06032	0.0
K01581	412.0
K02702	0.0
K02659	0.0
K13490	0.0
K13491	0.0
K03644	386.0
K03645	0.0
K03646	3.0
K03647	474.0
K03640	206.0
K03641	3.0
K03642	211.0
K03643	3.0
K03648	3504.0
K03649	11.0
K06694	0.0
K11814	0.0
K12428	0.0
K12429	0.0
K12422	0.0
K12423	0.0
K12420	0.0
K12421	1.0
K12426	0.0
K12427	0.0
K12424	0.0
K12425	0.0
K07349	0.0
K07348	0.0
K05380	0.0
K07345	0.0
K07344	0.0
K07347	0.0
K07346	0.0
K07341	1207.0
K07340	0.0
K07343	1123.0
K07342	0.0
K06968	0.0
K06969	4858.0
K06962	673.0
K06963	0.0
K06960	3455.0
K06961	0.0
K06966	801.0
K06967	3341.0
K06964	0.0
K06965	0.0
K08995	0.0
K08994	0.0
K08997	0.0
K08996	44.0
K08990	0.0
K08993	0.0
K08992	0.0
K08999	410.0
K08998	2663.0
K08344	0.0
K08345	0.0
K08346	0.0
K14940	6.0
K02724	0.0
K08349	0.0
K11815	0.0
K05929	0.0
K05928	0.0
K05927	0.0
K05924	0.0
K05922	0.0
K05921	0.0
K00349	385.0
K00698	0.0
K00340	190.0
K00341	190.0
K00690	1426.0
K00343	190.0
K00344	3.0
K00697	16.0
K00346	385.0
K00347	385.0
K09116	880.0
K09117	3352.0
K05337	716.0
K09118	21.0
K09119	0.0
K02106	75.0
K05823	391.0
K05820	0.0
K05826	0.0
K05827	0.0
K02100	0.0
K02101	0.0
K00524	0.0
K00525	3105.0
K00526	2162.0
K00527	6872.0
K00520	1.0
K00522	0.0
K00523	0.0
K02451	0.0
K00528	3444.0
K00529	1.0
K00025	0.0
K14215	0.0
K14213	0.0
K03453	412.0
K00796	1694.0
K05339	41.0
K00027	3507.0
K00794	1472.0
K00793	1382.0
K01347	0.0
K01346	0.0
K01344	0.0
K01343	0.0
K00791	4140.0
K01340	0.0
K00790	5758.0
K02694	0.0
K02696	0.0
K02697	0.0
K02690	0.0
K02691	192.0
K02692	0.0
K02693	0.0
K02698	0.0
K02699	0.0
K00836	1.0
K00837	467.0
K00835	0.0
K00832	136.0
K00833	440.0
K00830	0.0
K00831	3754.0
K00839	87.0
K04335	0.0
K04334	0.0
K01120	0.0
K01126	3811.0
K04333	0.0
K01129	3536.0
K01128	0.0
K04339	0.0
K04338	0.0
K02470	6481.0
K02471	7.0
K02472	415.0
K02473	0.0
K02474	1436.0
K02475	3.0
K02476	3.0
K02477	1815.0
K02478	0.0
K02479	1.0
K09019	0.0
K01267	2311.0
K13074	0.0
K13075	0.0
K11441	0.0
K14055	0.0
K13299	0.0
K13292	3644.0
K14057	0.0
K14056	0.0
K02856	217.0
K02585	101.0
K12211	0.0
K12210	0.0
K12213	0.0
K12212	0.0
K12215	0.0
K02854	0.0
K12217	0.0
K12216	0.0
K12219	0.0
K12218	0.0
K02855	0.0
K08692	0.0
K08693	3.0
K08690	0.0
K08691	0.0
K08696	0.0
K08697	0.0
K11748	0.0
K11749	3912.0
K11746	0.0
K11747	0.0
K11744	0.0
K11745	0.0
K11742	0.0
K11743	857.0
K11740	0.0
K11741	418.0
K13920	683.0
K13921	35.0
K13922	1629.0
K13923	35.0
K13924	0.0
K13925	0.0
K13926	0.0
K13927	211.0
K13928	0.0
K13929	1.0
K09923	0.0
K09922	388.0
K06201	2474.0
K06200	1488.0
K06207	3060.0
K06206	334.0
K06205	0.0
K09924	0.0
K09929	0.0
K06208	64.0
K00759	2962.0
K00758	0.0
K00752	0.0
K00757	2331.0
K00756	1503.0
K00754	7644.0
K06001	1677.0
K05557	0.0
K09766	423.0
K05554	0.0
K07475	0.0
K07150	1831.0
K07151	0.0
K07152	0.0
K07153	0.0
K07154	938.0
K07155	0.0
K07156	1.0
K07157	1.0
K07406	2670.0
K07407	6974.0
K07404	2953.0
K07405	385.0
K07402	2355.0
K07403	209.0
K07400	0.0
K07401	0.0
K01808	3819.0
K01809	2101.0
K01800	0.0
K01801	0.0
K01802	993.0
K01803	4069.0
K01804	1446.0
K01805	301.0
K01807	1449.0
K09718	0.0
K14668	0.0
K14669	0.0
K14666	0.0
K14667	0.0
K01664	10.0
K01665	367.0
K01666	1301.0
K01667	311.0
K01660	0.0
K01661	458.0
K01662	3377.0
K01663	0.0
K01668	1.0
K01669	4.0
K02863	3922.0
K02862	0.0
K02860	3762.0
K02867	3922.0
K02866	0.0
K02864	3554.0
K02869	0.0
K05362	5.0
K05365	0.0
K03402	3956.0
K03403	0.0
K03400	0.0
K03406	17004.0
K03407	1951.0
K03404	1.0
K03405	1.0
K03408	3992.0
K03409	249.0
K02315	3616.0
K02314	4356.0
K02317	0.0
K02316	3911.0
K02313	3933.0
K02312	0.0
K02319	0.0
K12405	0.0
K12152	0.0
K12151	0.0
K07091	3.0
K07090	4173.0
K07093	0.0
K07092	0.0
K07095	5400.0
K07094	0.0
K07097	0.0
K07096	0.0
K07099	573.0
K07098	4661.0
K11175	3854.0
K11174	0.0
K11177	0.0
K11176	0.0
K11173	0.0
K11179	7.0
K11178	0.0
K00322	1.0
K00320	2.0
K00321	0.0
K00326	0.0
K00324	1.0
K00325	1.0
K00329	0.0
K05945	0.0
K05944	0.0
K05947	0.0
K05946	1089.0
K06944	0.0
K06945	0.0
K06946	0.0
K06415	64.0
K06940	1914.0
K06941	3843.0
K06942	3922.0
K06943	0.0
K10806	0.0
K10807	0.0
K10804	0.0
K10805	1.0
K06948	574.0
K06949	4806.0
K06418	111.0
K09138	0.0
K09139	0.0
K09134	914.0
K09135	0.0
K09136	1.0
K09137	1.0
K09130	0.0
K09131	199.0
K09132	871.0
K09133	3.0
K05808	3476.0
K05809	0.0
K05804	857.0
K05805	3.0
K05806	0.0
K05807	388.0
K05800	1.0
K05801	1.0
K05802	0.0
K05803	0.0
K01044	0.0
K01045	0.0
K01046	48.0
K02068	46.0
K04561	0.0
K01042	349.0
K05568	2461.0
K05567	925.0
K14273	0.0
K14275	0.0
K14274	37.0
K02062	0.0
K05245	0.0
K05564	0.0
K01048	507.0
K02066	391.0
K01322	182.0
K01325	0.0
K02065	388.0
K01326	0.0
K05560	0.0
K02243	580.0
K08930	0.0
K02679	0.0
K02676	0.0
K02674	0.0
K02675	0.0
K02672	0.0
K02241	75.0
K02670	0.0
K02671	0.0
K00810	0.0
K00811	399.0
K00812	377.0
K00813	0.0
K00814	0.0
K00817	3776.0
K00818	580.0
K00819	203.0
K02530	367.0
K02245	582.0
K02244	450.0
K01499	0.0
K01498	0.0
K01493	3922.0
K01492	283.0
K01491	9387.0
K01497	1.0
K01496	254.0
K01495	1862.0
K01494	907.0
K02418	2367.0
K02419	2551.0
K14492	0.0
K02412	2272.0
K02413	2526.0
K02410	2551.0
K02411	1175.0
K02416	2551.0
K02417	1810.0
K02414	360.0
K02415	21.0
K00120	0.0
K00121	123.0
K00430	0.0
K13058	0.0
K13059	0.0
K13727	2.0
K13057	0.0
K13722	0.0
K13051	1.0
K13052	2021.0
K00435	2.0
K12054	0.0
K03239	0.0
K03238	0.0
K03231	0.0
K03230	0.0
K03232	0.0
K12059	0.0
K03237	0.0
K03236	0.0
K12058	0.0
K12239	0.0
K12238	0.0
K12235	0.0
K12234	132.0
K13942	0.0
K13940	1384.0
K13941	0.0
K12097	0.0
K12096	0.0
K12095	0.0
K12094	0.0
K12093	0.0
K12092	0.0
K12091	0.0
K12090	0.0
K12099	0.0
K12098	0.0
K06356	0.0
K05992	705.0
K03540	0.0
K06331	1751.0
K06330	2.0
K07138	3078.0
K07139	2359.0
K11811	0.0
K07132	210.0
K07133	10315.0
K07130	2178.0
K07131	0.0
K07137	6169.0
K07134	0.0
K07135	0.0
K01860	0.0
K01866	3925.0
K01867	3925.0
K01865	1.0
K01868	4826.0
K01869	3922.0
K06140	0.0
K04766	0.0
K04767	33.0
K04764	18.0
K04762	388.0
K04763	3617.0
K04760	3.0
K04761	310.0
K04768	0.0
K04769	2401.0
K08313	22.0
K08312	0.0
K08311	0.0
K08310	4.0
K08317	7.0
K08316	2391.0
K08315	0.0
K08314	648.0
K05149	0.0
K08319	0.0
K08318	0.0
K06339	0.0
K14648	0.0
K14392	8.0
K14393	0.0
K14645	0.0
K14647	0.0
K01689	5614.0
K01686	3898.0
K01687	5323.0
K01684	1252.0
K01685	2509.0
K01682	0.0
K01681	3522.0
K05308	0.0
K02889	0.0
K02888	3933.0
K02885	0.0
K02884	3922.0
K02887	3912.0
K02886	3922.0
K02881	3922.0
K02883	0.0
K13743	0.0
K02086	553.0
K02081	269.0
K02080	1.0
K02083	113.0
K02082	484.0
K13831	0.0
K03428	0.0
K03429	1614.0
K03424	5102.0
K03935	0.0
K03932	29.0
K03933	6.0
K03930	887.0
K03931	3.0
K02339	3.0
K02338	3933.0
K02337	3894.0
K02336	0.0
K02335	4776.0
K02334	1587.0
K02330	0.0
K03688	3062.0
K03689	0.0
K03680	37.0
K03683	0.0
K03684	193.0
K03685	3922.0
K03686	9105.0
K03687	3269.0
K07301	2146.0
K07300	0.0
K07303	0.0
K07302	0.0
K07305	438.0
K07304	459.0
K07307	966.0
K07306	768.0
K07309	192.0
K07308	769.0
K02617	0.0
K02610	0.0
K02963	3922.0
K02612	0.0
K02961	3554.0
K09686	10836.0
K09687	27431.0
K09684	131.0
K09685	537.0
K09682	0.0
K09683	0.0
K09680	203.0
K09681	0.0
K09688	0.0
K09689	0.0
K05962	0.0
K05961	0.0
K05967	3.0
K05966	82.0
K11159	0.0
K05964	64.0
K05968	0.0
K11152	0.0
K00309	0.0
K00658	219.0
K00304	0.0
K00305	0.0
K00654	0.0
K00655	6152.0
K00652	575.0
K00301	0.0
K00302	859.0
K00303	2.0
K10828	0.0
K06431	0.0
K06432	0.0
K06433	0.0
K06434	7.0
K06436	346.0
K06437	0.0
K10820	37.0
K06439	0.0
K10822	0.0
K10823	0.0
K10826	0.0
K09167	926.0
K06322	0.0
K14117	0.0
K14259	0.0
K14257	0.0
K01308	293.0
K01303	22.0
K01301	0.0
K01305	103.0
K01304	309.0
K02658	0.0
K00672	0.0
K02650	299.0
K02651	221.0
K02652	1541.0
K02653	1925.0
K02654	7291.0
K05687	0.0
K02656	0.0
K05685	0.0
K00878	2811.0
K00879	147.0
K00872	700.0
K00873	3836.0
K00870	0.0
K00876	4587.0
K00877	0.0
K00874	4828.0
K00875	0.0
K04487	6870.0
K04486	3817.0
K04485	3528.0
K04484	0.0
K04483	0.0
K04482	0.0
K04480	0.0
K04488	4412.0
K12049	0.0
K13693	0.0
K13706	0.0
K13694	218.0
K13695	0.0
K05977	0.0
K09516	14.0
K02434	5557.0
K02435	4534.0
K02436	29.0
K02437	1556.0
K05350	1699.0
K02431	1656.0
K08100	0.0
K02433	5398.0
K02438	3071.0
K02439	4.0
K03745	0.0
K03744	1589.0
K03747	0.0
K03210	3709.0
K03217	4377.0
K03216	3346.0
K03215	3.0
K03742	1970.0
K03219	0.0
K03218	3862.0
K03749	0.0
K03748	15.0
K02383	0.0
K06327	0.0
K06320	1460.0
K07238	3531.0
K09479	0.0
K09478	0.0
K09475	0.0
K09474	0.0
K09477	0.0
K09476	0.0
K09471	0.0
K09470	0.0
K09473	0.0
K09472	0.0
K07543	0.0
K06898	1965.0
K13967	0.0
K13963	1369.0
K07545	0.0
K00737	857.0
K05345	0.0
K11706	1.0
K11707	0.0
K11704	1.0
K11705	1.0
K11708	0.0
K11709	0.0
K05588	0.0
K07114	1915.0
K07443	1683.0
K07116	0.0
K07117	0.0
K07110	0.0
K07447	3920.0
K07112	345.0
K07113	0.0
K07448	1219.0
K07118	640.0
K07119	1.0
K10619	0.0
K10618	0.0
K10617	0.0
K10616	0.0
K01848	0.0
K01849	0.0
K01844	402.0
K01845	1525.0
K01846	22.0
K01847	770.0
K01840	4739.0
K01841	110.0
K01842	0.0
K01843	332.0
K06219	0.0
K10832	0.0
K05348	0.0
K14203	0.0
K08483	3440.0
K08482	0.0
K08481	0.0
K08480	0.0
K08485	0.0
K08484	0.0
K00464	0.0
K00467	1.0
K00466	0.0
K00461	0.0
K00460	0.0
K00463	0.0
K00462	15.0
K04509	0.0
K00469	0.0
K00468	0.0
K08645	0.0
K04744	3.0
K01518	0.0
K01519	0.0
K04748	1.0
K04749	230.0
K01514	0.0
K01515	5361.0
K01512	2009.0
K01510	0.0
K14623	34.0
K14626	0.0
K14627	0.0
K14628	0.0
K14629	0.0
K03918	0.0
K03919	0.0
K12372	0.0
K12373	3191.0
K12370	0.0
K12371	0.0
K02359	0.0
K02358	3943.0
K02351	0.0
K02352	0.0
K02355	7031.0
K02357	3922.0
K02356	4080.0
K13574	3.0
K13573	0.0
K13572	0.0
K13571	0.0
K13570	0.0
K12112	0.0
K12113	0.0
K12110	0.0
K12111	79.0
K07329	0.0
K07328	0.0
K07323	3.0
K07322	939.0
K07321	791.0
K07320	3.0
K07327	0.0
K07326	0.0
K07325	0.0
K07324	0.0
K08163	0.0
K06180	9233.0
K06181	0.0
K06182	2199.0
K06183	3391.0
K06186	3.0
K06187	3933.0
K06188	488.0
K06189	3.0
K08359	0.0
K07589	0.0
K07588	385.0
K07587	0.0
K07586	1363.0
K07585	0.0
K07584	3907.0
K07583	0.0
K07582	0.0
K07581	0.0
K07580	0.0
K11139	0.0
K05989	6226.0
K05988	0.0
K05985	906.0
K05987	0.0
K05986	0.0
K10843	0.0
K08354	0.0
K10844	0.0
K10848	0.0
K00673	0.0
K00674	228.0
K00675	209.0
K00676	2666.0
K00677	605.0
K06988	3.0
K06989	377.0
K08351	0.0
K06980	4.0
K06981	0.0
K06982	0.0
K08350	0.0
K06984	0.0
K06985	0.0
K06986	0.0
K06987	1286.0
K02445	960.0
K02444	1030.0
K00582	0.0
K00583	0.0
K00580	0.0
K02110	4088.0
K00586	0.0
K00587	0.0
K00584	7.0
K08921	0.0
K02441	81.0
K00588	129.0
K08922	0.0
K02440	1436.0
K00018	3874.0
K08923	0.0
K02443	1821.0
K00019	1.0
K02442	0.0
K08925	0.0
K08926	0.0
K08927	0.0
K03149	612.0
K06604	0.0
K00015	1.0
K01989	3631.0
K00854	6652.0
K00855	0.0
K00856	4.0
K00857	1446.0
K00850	9889.0
K00851	86.0
K00852	6231.0
K00853	147.0
K00858	3922.0
K00859	3867.0
K01181	679.0
K01180	0.0
K01183	1268.0
K01182	4027.0
K01185	1133.0
K01184	0.0
K01187	6393.0
K01188	2628.0
K02596	0.0
K13766	0.0
K13767	0.0
K13003	0.0
K13002	15.0
K13000	0.0
K02984	0.0
K02986	3922.0
K02987	0.0
K02636	0.0
K02982	3066.0
K02983	0.0
K02638	0.0
K02639	0.0
K02988	3836.0
K08298	384.0
K08299	0.0
K03583	4.0
K03582	4.0
K03581	4130.0
K03580	0.0
K03587	580.0
K03586	0.0
K03585	981.0
K03584	3818.0
K03589	3560.0
K03588	6951.0
K01725	0.0
K01724	1.0
K01727	106.0
K01726	2221.0
K01721	1.0
K01720	1.0
K01722	0.0
K13008	0.0
K01729	0.0
K01728	16.0
K09530	0.0
K09539	0.0
K02188	2707.0
K02189	2523.0
K02182	0.0
K02183	0.0
K03769	837.0
K03768	5897.0
K03767	11.0
K03765	0.0
K03764	0.0
K03763	5466.0
K03762	193.0
K03761	1.0
K03760	3.0
K09457	235.0
K09456	1.0
K09459	29.0
K09458	3878.0
K00602	7501.0
K13988	0.0
K13985	0.0
K09981	100.0
K09980	0.0
K09983	0.0
K09982	0.0
K09985	0.0
K09984	0.0
K09987	0.0
K09986	0.0
K09989	978.0
K09988	958.0
K12583	0.0
K12582	0.0
K12589	0.0
K11720	3.0
K09759	1491.0
K10985	0.0
K10984	30.0
K07468	0.0
K07469	2.0
K07464	2632.0
K07465	0.0
K07466	0.0
K07467	2668.0
K07460	2371.0
K07461	1917.0
K07462	3914.0
K07463	0.0
K10679	10.0
K10678	0.0
K10671	0.0
K10670	2022.0
K10673	0.0
K10672	187.0
K10674	0.0
K10677	0.0
K10676	0.0
K08726	0.0
K08724	539.0
K08722	435.0
K08723	0.0
K08720	0.0
K08721	0.0
K08728	789.0
K10187	0.0
K00119	1.0
K00118	0.0
K00449	0.0
K00448	0.0
K00115	0.0
K00446	0.0
K00117	0.0
K00116	2.0
K00111	3276.0
K00442	0.0
K00113	0.0
K00112	0.0
K01539	0.0
K01531	3164.0
K04720	3927.0
K01533	4282.0
K01534	11107.0
K01535	0.0
K01537	4046.0
K14358	0.0
K14605	0.0
K14606	0.0
K00413	0.0
K10120	51.0
K05600	0.0
K05777	0.0
K03972	0.0
K03973	1120.0
K03970	0.0
K03971	0.0
K03976	3902.0
K03977	3931.0
K03974	0.0
K03975	893.0
K03978	3922.0
K03979	3933.0
K13378	182.0
K02372	3835.0
K02371	3193.0
K02377	1611.0
K02379	199.0
K03396	0.0
K03397	0.0
K03394	3615.0
K03395	0.0
K03392	0.0
K03393	0.0
K03390	176.0
K03391	0.0
K03399	53.0
K03027	0.0
K12136	0.0
K12137	7.0
K06610	49.0
K12138	0.0
K12139	0.0
K11444	0.0
K11440	0.0
K11443	0.0
K11442	0.0
K00612	202.0
K00613	192.0
K00610	2585.0
K00611	2787.0
K00616	2341.0
K00617	0.0
K00614	1.0
K00615	12494.0
K00619	2.0
K10863	0.0
K07874	0.0
K06234	0.0
K10240	0.0
K10241	0.0
K10242	0.0
K10243	0.0
K04110	0.0
K04113	0.0
K04112	0.0
K04115	0.0
K04114	0.0
K04117	0.0
K04116	0.0
K04118	0.0
K05517	0.0
K07705	151.0
K07704	344.0
K07707	1218.0
K07706	1270.0
K07701	0.0
K07700	0.0
K07703	0.0
K07702	0.0
K07709	0.0
K07708	3.0
K01955	6617.0
K13042	0.0
K09934	0.0
K09935	2044.0
K06216	407.0
K09937	3.0
K13745	0.0
K13746	0.0
K13747	1616.0
K13740	0.0
K13741	0.0
K13742	0.0
K06211	867.0
K06212	192.0
K09933	0.0
K02618	0.0
K02619	364.0
K02968	3912.0
K02966	0.0
K02967	3922.0
K02616	0.0
K02965	3922.0
K02962	0.0
K02611	0.0
K02613	0.0
K03569	6892.0
K03568	242.0
K03565	3801.0
K06218	0.0
K03567	3.0
K03566	0.0
K03561	791.0
K03560	3.0
K03563	2583.0
K03562	3.0
K06430	0.0
K01709	179.0
K01708	0.0
K01707	0.0
K01706	123.0
K01705	0.0
K01704	8106.0
K01703	8113.0
K01702	0.0
K14165	0.0
K14164	0.0
K14166	0.0
K14161	1.0
K14160	3.0
K14162	1.0
K05396	124.0
K03709	455.0
K03708	737.0
K08160	0.0
K03701	5713.0
K03700	2824.0
K03703	2066.0
K03702	3922.0
K03705	3534.0
K03704	5489.0
K03707	113.0
K03706	2227.0
K06289	0.0
K06288	0.0
K06283	2383.0
K06282	215.0
K06281	209.0
K06287	3479.0
K06286	450.0
K06285	70.0
K06284	621.0
K08161	502.0
K07540	0.0
K06438	1792.0
K06869	0.0
K06868	0.0
K06867	6.0
K06866	0.0
K06865	0.0
K06864	1944.0
K06863	0.0
K06862	0.0
K06861	425.0
K06860	0.0
K12659	0.0
K12658	0.0
K07547	0.0
K07546	0.0
K15023	0.0
K15022	3.0
K15020	0.0
K15024	2062.0
K08700	0.0
K08162	857.0
K07544	0.0
K00137	0.0
K00135	450.0
K00134	3932.0
K00133	3873.0
K00132	2.0
K00131	1.0
K00130	860.0
K00139	0.0
K00138	0.0
K00429	1.0
K00428	344.0
K00421	0.0
K00423	0.0
K00425	1032.0
K00427	0.0
K00426	1032.0
K14292	0.0
K14379	0.0
K14370	0.0
K14371	0.0
K14372	0.0
K14373	0.0
K14374	0.0
K14375	0.0
K09845	0.0
K14082	0.0
K14083	22.0
K14080	0.0
K14081	6.0
K14086	857.0
K14087	1049.0
K14084	30.0
K14088	1049.0
K14089	857.0
K01552	3213.0
K01551	125.0
K01556	0.0
K01557	0.0
K01554	0.0
K01555	0.0
K04708	0.0
K03955	0.0
K13689	0.0
K13688	37.0
K13683	0.0
K13685	621.0
K13684	0.0
K13687	0.0
K13686	0.0
K14159	0.0
K02399	0.0
K02398	432.0
K02395	1030.0
K02394	0.0
K02397	1301.0
K02396	2663.0
K02391	0.0
K02390	2541.0
K02393	0.0
K02392	3921.0
K13533	0.0
K13532	0.0
K13531	4.0
K13530	3.0
K01550	0.0
K05658	0.0
K14054	0.0
K02601	4975.0
K02970	3685.0
K05378	0.0
K12339	32.0
K14060	0.0
K11687	0.0
K11686	0.0
K11685	0.0
K11689	239.0
K11688	186.0
K08939	0.0
K03048	550.0
K03049	0.0
K13821	0.0
K13820	0.0
K03042	0.0
K03043	3885.0
K03040	3563.0
K03041	0.0
K03046	3917.0
K03047	0.0
K03044	0.0
K03045	0.0
K00348	385.0
K09847	0.0
K00692	9.0
K00638	2520.0
K00639	752.0
K00693	0.0
K00634	1288.0
K00635	3.0
K00630	0.0
K00631	1.0
K00632	355.0
K00633	1322.0
K00691	445.0
K00696	0.0
K00694	36.0
K00695	0.0
K10854	0.0
K07811	0.0
K07810	3.0
K07813	2596.0
K07812	198.0
K07814	993.0
K07816	482.0
K00090	0.0
K00091	891.0
K00094	648.0
K00096	1272.0
K00097	760.0
K00098	0.0
K00099	3468.0
K10228	0.0
K10229	0.0
K12548	0.0
K10222	0.0
K10220	0.0
K10221	0.0
K10227	0.0
K05822	449.0
K01949	0.0
K01945	3855.0
K01947	0.0
K01946	0.0
K01941	81.0
K01940	3178.0
K06357	0.0
K07729	7790.0
K07728	0.0
K07727	5766.0
K07726	651.0
K07725	0.0
K07724	0.0
K07723	84.0
K07722	398.0
K07721	0.0
K07720	13351.0
K00899	110.0
K05824	0.0
K00891	5480.0
K00892	0.0
K00895	218.0
K00897	44.0
K08151	3.0
K08153	50.0
K08154	0.0
K02948	3922.0
K02942	0.0
K02944	0.0
K05665	0.0
K02946	3793.0
K13793	0.0
K06352	0.0
K01769	0.0
K01768	6.0
K01761	11.0
K01760	474.0
K01762	0.0
K09578	0.0
K01766	0.0
K08164	0.0
K02493	3917.0
K08166	0.0
K08167	1.0
K02496	0.0
K02497	0.0
K02494	0.0
K02495	6466.0
K02498	0.0
K02499	352.0
K08168	0.0
K08169	247.0
K14415	889.0
K14414	0.0
K06881	4011.0
K00436	0.0
K06332	0.0
K12815	0.0
K12810	0.0
K06885	597.0
K00437	0.0
K06335	0.0
K06334	2800.0
K03547	3324.0
K03546	2131.0
K03545	6069.0
K03544	5919.0
K03543	372.0
K06888	974.0
K10941	0.0
K03549	416.0
K03548	0.0
K10940	0.0
K02236	901.0
K02237	3227.0
K02234	1.0
K02232	2891.0
K02233	3831.0
K02230	16.0
K02231	5284.0
K06359	0.0
K02238	3335.0
K02239	0.0
K03723	3367.0
K03722	908.0
K03721	0.0
K03720	0.0
K03727	0.0
K03726	0.0
K03725	0.0
K03724	86.0
K06358	0.0
K12673	0.0
K12679	0.0
K12678	0.0
K06410	1470.0
K11898	0.0
K11899	0.0
K11896	0.0
K11897	0.0
K11894	0.0
K11895	0.0
K11892	0.0
K11893	0.0
K11890	0.0
K11891	0.0
K08762	0.0
K08764	0.0
K08765	0.0
K10418	0.0
K11325	0.0
K11326	0.0
K11327	0.0
K11328	0.0
K11329	0.0
K00151	0.0
K00150	0.0
K00153	0.0
K00400	0.0
K00407	0.0
K00406	0.0
K00405	0.0
K00404	0.0
K00158	370.0
K01342	0.0
K09388	0.0
K09386	0.0
K09384	111.0
K04094	1294.0
K04095	1000.0
K04096	3837.0
K04097	0.0
K04090	0.0
K04091	2.0
K04092	0.0
K04093	0.0
K04098	0.0
K04099	0.0
K01578	0.0
K01579	831.0
K01574	49.0
K01575	394.0
K01576	0.0
K01577	45.0
K01571	2958.0
K01572	4075.0
K01573	217.0
K02009	1755.0
K02008	11584.0
K02005	2765.0
K02004	27532.0
K02007	2151.0
K02006	16874.0
K02001	591.0
K02000	580.0
K02003	39027.0
K02002	602.0
K03065	0.0
K08952	0.0
K03060	3327.0
K13809	0.0
K10948	0.0
K09607	0.0
K06125	0.0
K04337	0.0
K06120	648.0
K06121	0.0
K04336	0.0
K01127	0.0
K09703	3.0
K00004	0.0
K14699	0.0
K09702	201.0
K14698	0.0
K05311	418.0
K13829	0.0
K10943	0.0
K07291	0.0
K07290	0.0
K10206	3891.0
K10202	2.0
K10208	0.0
K10209	1.0
K01966	17.0
K01965	0.0
K01964	0.0
K01963	2107.0
K01962	842.0
K01961	6311.0
K01960	405.0
K01969	1.0
K01968	0.0
K07749	1064.0
K07748	0.0
K07741	781.0
K07740	0.0
K07743	0.0
K07742	3526.0
K07745	0.0
K07744	0.0
K07746	0.0
K01299	1083.0
K01295	294.0
K01297	907.0
K02922	0.0
K05603	0.0
K02921	0.0
K02926	3922.0
K05607	0.0
K02924	0.0
K05605	0.0
K02928	0.0
K02929	0.0
K00216	0.0
K00217	0.0
K00214	0.0
K00215	4599.0
K00213	0.0
K00210	0.0
K00211	0.0
K00218	0.0
K00219	194.0
K01035	0.0
K01034	418.0
K04517	3260.0
K01740	6374.0
K01031	0.0
K01746	109.0
K01745	431.0
K01744	389.0
K01749	1446.0
K01039	55.0
K04518	457.0
K09591	0.0
K14129	0.0
K14128	6.0
K14121	0.0
K14120	0.0
K14123	0.0
K14122	0.0
K14125	0.0
K14124	0.0
K14127	6.0
K14126	6.0
K03521	3695.0
K03520	0.0
K03523	4064.0
K03522	3563.0
K03525	3617.0
K03524	3855.0
K03527	4183.0
K03526	3353.0
K03529	3505.0
K03528	0.0
K06338	0.0
K02217	1342.0
K03299	823.0
K03298	0.0
K13472	0.0
K03293	1835.0
K03292	7687.0
K03291	0.0
K03290	0.0
K03297	1099.0
K03296	2997.0
K03295	295.0
K03294	3056.0
K13009	0.0
K12690	0.0
K09743	0.0
K06022	0.0
K07190	0.0
K06021	0.0
K07192	760.0
K06020	3.0
K06027	0.0
K06026	0.0
K09744	0.0
K07991	0.0
K08749	0.0
K09835	0.0
K09834	0.0
K10439	8911.0
K06351	0.0
K09833	0.0
K10925	0.0
K10924	0.0
K10927	0.0
K10926	0.0
K10923	0.0
K10922	0.0
K09629	0.0
K10697	0.0
K00179	1455.0
K00172	959.0
K00171	239.0
K00170	596.0
K00177	1079.0
K00176	1079.0
K00175	1754.0
K00174	1275.0
K13478	0.0
K14338	0.0
K14339	0.0
K14335	0.0
K14337	0.0
K14330	0.0
K14331	0.0
K14333	0.0
K08918	0.0
K13479	940.0
K04078	3917.0
K04079	3470.0
K04076	70.0
K04077	3923.0
K04074	870.0
K04075	3600.0
K04072	4654.0
K04073	1.0
K04070	2120.0
K04071	0.0
K14597	0.0
K13318	0.0
K08280	0.0
K13641	84.0
K13640	192.0
K13643	32.0
K13642	0.0
K02027	41255.0
K02026	72224.0
K02025	76904.0
K02024	0.0
K02023	1189.0
K02022	204.0
K02021	10.0
K02020	2141.0
K02029	5374.0
K02028	7681.0
K03886	0.0
K03887	0.0
K03884	0.0
K03885	596.0
K03881	0.0
K03888	0.0
K03889	0.0
K12998	0.0
K12999	1.0
K12992	1008.0
K12993	0.0
K12990	868.0
K12991	0.0
K12996	105.0
K12997	7.0
K12994	0.0
K12995	0.0
K08979	0.0
K08978	2015.0
K03088	31670.0
K03089	3.0
K03086	5620.0
K03087	1.0
K08971	0.0
K08970	0.0
K03082	6.0
K03080	0.0
K08974	4046.0
K13868	0.0
K00918	747.0
K01553	0.0
K12214	0.0
K11646	0.0
K11645	0.0
K11641	0.0
K11640	0.0
K12736	0.0
K12733	0.0
K07507	1452.0
K07506	0.0
K07505	0.0
K07504	0.0
K07503	0.0
K07502	1329.0
K07501	0.0
K07500	0.0
K07509	0.0
K07508	0.0
K11422	0.0
K08698	0.0
K10773	4690.0
K10774	0.0
K14286	0.0
K10778	15.0
K14287	0.0
K00140	67.0
K05501	3.0
K01903	17.0
K01902	17.0
K01905	6.0
K01904	0.0
K01907	1.0
K01906	0.0
K01909	0.0
K01908	0.0
K14534	761.0
K00147	3799.0
K07767	0.0
K07769	0.0
K07768	0.0
K06203	0.0
K06202	3.0
K09921	0.0
K09920	0.0
K09927	857.0
K09024	0.0
K09022	360.0
K09023	0.0
K09020	38.0
K09021	0.0
K02908	0.0
K02909	3933.0
K08218	403.0
K08219	0.0
K02904	3919.0
K02906	3922.0
K02907	3901.0
K02902	3642.0
K00230	14.0
K00231	203.0
K00232	1.0
K08976	0.0
K00234	0.0
K00239	1364.0
K06209	2063.0
K09928	7.0
K01015	0.0
K01014	0.0
K01012	4526.0
K01011	869.0
K01010	0.0
K08920	0.0
K14103	0.0
K14102	0.0
K14101	0.0
K14100	0.0
K14105	0.0
K14104	0.0
K14109	0.0
K14108	0.0
K06401	0.0
K00893	0.0
K13402	0.0
K12858	0.0
K03503	167.0
K03502	3028.0
K03501	3933.0
K03500	3541.0
K08924	0.0
K02278	200.0
K02279	769.0
K12977	0.0
K02276	1.0
K02277	0.0
K02274	2.0
K02275	1.0
K13450	0.0
K13451	0.0
K13452	0.0
K13454	0.0
K13455	0.0
K12509	0.0
K12508	0.0
K12507	4.0
K12506	130.0
K12500	0.0
K12503	0.0
K05926	0.0
K09728	0.0
K14587	37.0
K06597	0.0
K06596	0.0
K06595	0.0
K06599	0.0
K06598	0.0
K07978	0.0
K07979	8820.0
K07976	0.0
K14585	0.0
K10907	3959.0
K10906	0.0
K10901	0.0
K10909	0.0
K10908	0.0
K09819	8.0
K09818	8.0
K09817	3049.0
K09816	3047.0
K09815	3244.0
K06374	2580.0
K06373	2580.0
K09812	4730.0
K09811	4696.0
K09810	1245.0
K09724	0.0
K14582	0.0
K09721	0.0
K04058	0.0
K04059	0.0
K04050	0.0
K04051	0.0
K04052	0.0
K04053	0.0
K04054	0.0
K04055	0.0
K04056	0.0
K04057	0.0
K01047	0.0
K08975	0.0
K10015	0.0
K10014	0.0
K10017	0.0
K10016	0.0
K10011	0.0
K10010	372.0
K10013	0.0
K10012	861.0
K10019	0.0
K10018	0.0
K13665	0.0
K13664	0.0
K13663	0.0
K13662	0.0
K13661	0.0
K13660	0.0
K13669	0.0
K13668	0.0
K07641	0.0
K01466	225.0
K13590	0.0
K01464	1563.0
K01465	4054.0
K01462	7302.0
K01463	168.0
K01460	0.0
K01461	0.0
K13599	0.0
K13598	0.0
K01468	312.0
K01469	0.0
K09251	6.0
K09252	0.0
K02041	1087.0
K02040	4067.0
K02043	0.0
K02045	369.0
K02044	1144.0
K02047	369.0
K02046	369.0
K02049	6346.0
K02048	369.0
K05549	0.0
K05548	0.0
K06046	0.0
K03319	578.0
K03316	618.0
K03317	588.0
K03314	1.0
K03315	2971.0
K03312	1077.0
K03313	431.0
K03310	6967.0
K03311	1835.0
K12052	0.0
K02945	4354.0
K06162	0.0
K06163	0.0
K06160	0.0
K06161	0.0
K06166	0.0
K00359	690.0
K06164	0.0
K06165	0.0
K06168	3468.0
K06169	0.0
K13020	202.0
K07158	0.0
K07159	0.0
K04835	10.0
K11621	0.0
K11991	0.0
K11622	0.0
K11996	52.0
K11627	0.0
K11626	6.0
K11629	0.0
K11628	0.0
K07561	0.0
K07560	3840.0
K07563	0.0
K07562	0.0
K07565	0.0
K07564	0.0
K07567	4434.0
K07566	3600.0
K07569	0.0
K07568	4183.0
K09925	0.0
K11199	0.0
K11198	0.0
K11192	0.0
K11191	0.0
K11196	0.0
K11195	0.0
K11194	0.0
K02492	1470.0
K10713	0.0
K10710	716.0
K10711	2.0
K10716	0.0
K02490	13.0
K10714	0.0
K10715	0.0
K01929	3937.0
K01928	4625.0
K01923	4090.0
K01922	8.0
K01921	4253.0
K01920	1.0
K01926	3382.0
K01925	4021.0
K01924	3922.0
K07789	0.0
K07788	0.0
K07785	0.0
K07784	0.0
K07787	220.0
K07786	0.0
K07781	0.0
K07783	58.0
K07782	0.0
K05835	0.0
K06355	0.0
K14661	0.0
K09844	0.0
K00782	610.0
K00783	3932.0
K00784	4550.0
K00785	0.0
K00786	1435.0
K00039	0.0
K00036	1574.0
K00037	1.0
K00034	310.0
K00035	0.0
K00032	0.0
K00033	1578.0
K00030	169.0
K00031	3151.0
K01259	302.0
K01258	3415.0
K01255	1523.0
K01256	652.0
K01251	1642.0
K01250	1281.0
K01253	0.0
K01252	0.0
K09008	0.0
K09009	0.0
K09000	0.0
K09001	14.0
K09002	1003.0
K09003	0.0
K09004	6.0
K09005	199.0
K09006	0.0
K09007	4.0
K09846	0.0
K08234	1580.0
K00258	0.0
K00259	368.0
K00252	1.0
K00253	0.0
K00256	0.0
K00257	459.0
K00254	0.0
K00255	1.0
K01079	330.0
K01078	0.0
K01071	449.0
K01070	0.0
K01073	383.0
K01077	1938.0
K01076	64.0
K14472	0.0
K14471	0.0
K14470	0.0
K14475	192.0
K09841	0.0
K02788	62.0
K02782	0.0
K02783	558.0
K02781	529.0
K02786	62.0
K02787	0.0
K02784	0.0
K01060	71.0
K01787	529.0
K01786	2416.0
K01785	4186.0
K01784	6689.0
K01783	4901.0
K01782	2.0
K01781	0.0
K01780	0.0
K01789	0.0
K01788	2593.0
K02526	213.0
K02527	388.0
K02525	37.0
K02250	1.0
K02523	388.0
K02520	3917.0
K02521	0.0
K02258	0.0
K02259	1.0
K02528	3891.0
K02529	23804.0
K03781	1335.0
K03780	440.0
K03783	3231.0
K03782	1.0
K03785	1658.0
K03784	719.0
K03787	1343.0
K03786	1976.0
K03789	2664.0
K03788	0.0
K10700	0.0
K00342	190.0
K03124	0.0
K03120	0.0
K12527	882.0
K12526	0.0
K12525	0.0
K12524	713.0
K12523	0.0
K12522	0.0
K09789	356.0
K09788	57.0
K09787	3253.0
K09786	64.0
K09785	0.0
K09781	0.0
K09780	0.0
K10961	0.0
K10960	0.0
K10963	0.0
K10962	0.0
K10965	0.0
K10964	0.0
K10966	0.0
K09879	0.0
K06318	0.0
K06311	0.0
K06310	392.0
K06312	0.0
K06314	0.0
K06317	182.0
K11389	0.0
K11386	0.0
K11387	0.0
K11384	0.0
K11385	0.0
K11382	0.0
K11383	0.0
K11381	217.0
K11949	0.0
K10380	0.0
K04032	131.0
K04033	0.0
K04030	179.0
K04031	2660.0
K04036	0.0
K04037	0.0
K04034	32.0
K04035	38.0
K04038	0.0
K04039	0.0
K07046	18.0
K07047	1758.0
K07044	1.0
K07045	1236.0
K07042	3530.0
K07043	2039.0
K07040	3414.0
K07041	0.0
K07048	120.0
K07049	0.0
K08664	0.0
K02584	0.0
K10039	422.0
K10038	0.0
K10037	0.0
K10036	14.0
K04788	0.0
K04789	0.0
K04784	0.0
K04785	0.0
K04786	0.0
K04787	0.0
K04780	0.0
K04781	0.0
K04782	0.0
K04783	0.0
K13601	0.0
K13603	0.0
K13602	0.0
K13605	0.0
K13604	0.0
K13607	192.0
K02404	444.0
K05783	0.0
K05782	0.0
K05781	0.0
K05780	0.0
K05787	0.0
K05786	5.0
K05785	202.0
K05784	0.0
K05789	0.0
K05788	3.0
K01442	3356.0
K01443	4096.0
K01444	141.0
K01446	1.0
K01447	764.0
K01448	7727.0
K01449	1029.0
K14803	0.0
K02069	55.0
K05569	925.0
K08008	0.0
K02063	0.0
K05566	923.0
K05565	1.0
K05563	0.0
K05562	0.0
K05561	0.0
K02064	0.0
K03338	907.0
K03339	0.0
K03330	0.0
K03331	0.0
K03332	103.0
K03333	0.0
K03335	863.0
K03336	863.0
K03337	907.0
K12956	0.0
K12957	0.0
K12954	0.0
K12955	0.0
K12952	0.0
K12953	0.0
K12950	0.0
K12951	0.0
K14733	0.0
K00109	0.0
K06148	9941.0
K06149	0.0
K06144	0.0
K06145	0.0
K06146	0.0
K06147	46099.0
K06141	0.0
K06142	1236.0
K06143	15.0
K11945	0.0
K08948	0.0
K08949	0.0
K00071	0.0
K14664	0.0
K13810	0.0
K14665	3.0
K03058	0.0
K11609	1.0
K11608	0.0
K14660	0.0
K11603	0.0
K11602	0.0
K11601	0.0
K11600	0.0
K11607	0.0
K11606	0.0
K11605	0.0
K11604	0.0
K10558	37.0
K10559	57.0
K10550	38.0
K10551	38.0
K10552	0.0
K10553	0.0
K10554	0.0
K10555	136.0
K10556	38.0
K10557	37.0
K03051	0.0
K03050	0.0
K07549	0.0
K07548	0.0
K07239	219.0
K07235	0.0
K07234	0.0
K07237	0.0
K07236	0.0
K07231	0.0
K07230	0.0
K07233	0.0
K07232	0.0
K02467	0.0
K05306	1177.0
K05305	1507.0
K05304	1.0
K05303	0.0
K05301	0.0
K02565	0.0
K08644	0.0
K08646	0.0
K08641	363.0
K08643	4.0
K08642	0.0
K12146	0.0
K00010	1060.0
K00011	0.0
K00012	3812.0
K00013	3449.0
K00014	4462.0
K00016	3830.0
K09065	0.0
K08252	0.0
K08253	0.0
K08256	0.0
K08255	0.0
K08258	0.0
K08259	0.0
K00274	12.0
K00275	16.0
K00276	0.0
K00270	0.0
K00271	0.0
K00272	0.0
K00273	0.0
K00278	2165.0
K00279	0.0
K12675	0.0
K01277	385.0
K01274	4.0
K01273	2546.0
K01271	2437.0
K01270	3651.0
K01278	805.0
K00906	0.0
K00904	879.0
K00903	29.0
K00901	1244.0
K13785	0.0
K00908	0.0
K11149	0.0
K01053	0.0
K01051	111.0
K01057	218.0
K01056	3922.0
K01055	0.0
K01054	0.0
K01058	202.0
K02500	3437.0
K02501	3251.0
K02502	2825.0
K02503	3922.0
K02504	0.0
K02505	0.0
K02506	0.0
K02507	0.0
K02508	0.0
K02509	75.0
K00291	0.0
K13410	0.0
K13148	0.0
K13419	0.0
K05825	0.0
K03106	3922.0
K03105	0.0
K03101	5070.0
K03100	9042.0
K12541	0.0
K12540	0.0
K12543	0.0
K12542	0.0
K12545	0.0
K12544	0.0
K12547	0.0
K12546	0.0
K12549	0.0
K06080	0.0
K11018	0.0
K11019	0.0
K11016	0.0
K11017	0.0
K11014	0.0
K11015	0.0
K11012	0.0
K11013	0.0
K11010	0.0
K11011	0.0
K06333	2488.0
K06880	0.0
K06883	0.0
K06882	0.0
K09857	0.0
K06884	0.0
K06887	0.0
K06886	5.0
K06889	6279.0
K10942	0.0
K09859	0.0
K09858	4.0
K10947	7961.0
K10946	0.0
K10945	0.0
K10944	0.0
K13284	0.0
K00483	2.0
K00481	0.0
K00480	1.0
K00486	0.0
K00485	1.0
K00484	0.0
K09901	0.0
K10929	0.0
K07684	7.0
K07685	0.0
K07686	0.0
K07687	0.0
K07681	0.0
K07688	0.0
K07689	0.0
K10928	0.0
K04018	0.0
K04019	134.0
K04014	384.0
K04015	781.0
K04016	0.0
K04017	0.0
K04013	192.0
K07060	0.0
K07061	0.0
K07062	206.0
K07063	0.0
K07064	0.0
K07065	0.0
K07066	859.0
K07067	71.0
K07068	1.0
K07069	876.0
K01121	0.0
K13629	0.0
K13628	4.0
K13623	0.0
K13622	0.0
K13620	0.0
K13626	1336.0
K08586	0.0
K08587	0.0
K01428	860.0
K01429	858.0
K01422	357.0
K01423	2.0
K01420	3560.0
K01421	4452.0
K01426	1193.0
K01427	0.0
K01424	3525.0
K01425	683.0
K08068	0.0
K07538	0.0
K13086	0.0
K13085	0.0
K07287	3.0
K07824	0.0
K07682	0.0
K02722	0.0
K12978	0.0
K12979	0.0
K12972	0.0
K12973	0.0
K12974	0.0
K12975	0.0
K12976	0.0
K07821	0.0
K07683	36.0
K14750	0.0
K14751	0.0
K14953	1.0
K12288	0.0
K12289	0.0
K12282	0.0
K12283	0.0
K12280	0.0
K12281	0.0
K12286	0.0
K12287	0.0
K12284	0.0
K12285	0.0
K11957	0.0
K11956	0.0
K11955	0.0
K11954	0.0
K11953	0.0
K11952	0.0
K11951	0.0
K11950	0.0
K11959	0.0
K11958	0.0
K13889	17.0
K13888	0.0
K11963	0.0
K07217	58.0
K07216	2818.0
K07215	0.0
K07214	1094.0
K07213	143.0
K07212	0.0
K07219	198.0
K07218	0.0
K12150	0.0
K08689	0.0
K08688	0.0
K00402	0.0
K00401	0.0
K11994	0.0
K00152	0.0
K01043	2.0
K00154	0.0
K00157	0.0
K00156	155.0
K10533	0.0
K10530	57.0
K10531	0.0
K10536	814.0
K10537	38.0
K10535	0.0
K10538	0.0
K10539	38.0
K00073	69.0
K13934	1.0
K00076	748.0
K00077	2484.0
K00074	2507.0
K00075	3917.0
K00078	0.0
K00079	0.0
K02290	0.0
K02563	3933.0
K02292	0.0
K08966	0.0
K02294	0.0
K08278	0.0
K08279	0.0
K08274	0.0
K08275	0.0
K08276	0.0
K08277	0.0
K00298	0.0
K00299	0.0
K00296	0.0
K00297	3497.0
K00294	203.0
K00292	0.0
K00293	0.0
K00290	2011.0
K07757	48.0
K12089	0.0
K01210	11.0
K01213	0.0
K01212	1201.0
K01215	61.0
K01214	0.0
K01217	0.0
K01216	0.0
K01219	0.0
K01218	863.0
K02749	0.0
K02746	811.0
K02747	791.0
K02744	1081.0
K02745	809.0
K02742	0.0
K00924	5.0
K00925	5677.0
K00926	3885.0
K00927	3922.0
K00928	4167.0
K00929	1708.0
K12085	0.0
K02298	0.0
K02299	0.0
K02568	192.0
K02569	3.0
K02562	0.0
K02291	0.0
K02560	0.0
K02293	0.0
K02566	45.0
K02567	195.0
K02564	4409.0
K02297	0.0
K03169	8971.0
K03168	3833.0
K03163	0.0
K03162	0.0
K03167	0.0
K03166	0.0
K11038	0.0
K11039	0.0
K11030	0.0
K11031	0.0
K11032	0.0
K11033	0.0
K11034	0.0
K11035	0.0
K11036	0.0
K11037	0.0
K02546	0.0
K07668	809.0
K07669	0.0
K07666	0.0
K07667	5194.0
K07664	0.0
K07665	1856.0
K07662	0.0
K07663	0.0
K07660	0.0
K07661	0.0
K03927	3471.0
K07008	1.0
K07009	1489.0
K07002	37.0
K07003	1986.0
K07000	3.0
K07001	2265.0
K07006	59.0
K07007	5513.0
K07004	0.0
K07005	4100.0
K03921	2.0
K02956	3914.0
K09725	0.0
K09181	224.0
K08599	0.0
K08598	0.0
K08591	4822.0
K08590	465.0
K01156	119.0
K01154	3484.0
K01407	0.0
K01400	0.0
K01153	2787.0
K01150	3.0
K01151	3816.0
K01408	0.0
K01409	4053.0
K01158	0.0
K01159	1152.0
K05523	0.0
K05522	2.0
K05521	2363.0
K05520	185.0
K05527	0.0
K05526	0.0
K05525	0.0
K05524	40.0
K05529	0.0
K14518	0.0
K14519	1.0
K05949	0.0
K01754	2645.0
K05942	0.0
K01027	0.0
K02171	0.0
K02170	0.0
K02173	32.0
K02172	0.0
K01751	1110.0
K06416	695.0
K06417	0.0
K06414	0.0
K06947	0.0
K03379	2.0
K03808	0.0
K03809	0.0
K03806	3.0
K06412	2791.0
K03804	0.0
K12296	9.0
K03802	15.0
K03803	529.0
K06413	17.0
K10808	0.0
K06411	1594.0
K01028	39.0
K01029	363.0
K11931	0.0
K11930	0.0
K11933	0.0
K11932	0.0
K11935	0.0
K11934	405.0
K11937	0.0
K11936	0.0
K11939	0.0
K11938	0.0
K10800	0.0
K06419	101.0
K11929	0.0
K07271	3380.0
K07270	0.0
K07273	207.0
K07272	5.0
K07275	0.0
K07274	0.0
K07277	388.0
K07276	0.0
K07279	0.0
K07278	3.0
K10623	0.0
K02481	575.0
K11520	0.0
K02480	1.0
K08170	1.0
K02485	0.0
K02484	1477.0
K02487	0.0
K08600	7533.0
K08603	0.0
K08602	1441.0
K08605	3.0
K08604	0.0
K09956	0.0
K09957	0.0
K09954	0.0
K09955	3446.0
K09952	690.0
K09953	0.0
K09950	0.0
K09951	2587.0
K09958	0.0
K09959	0.0
K07495	3.0
K07494	18.0
K07497	2418.0
K07496	1957.0
K07491	3171.0
K07490	0.0
K07493	0.0
K07492	0.0
K07499	0.0
K07498	9.0
K11209	5.0
K11208	0.0
K11204	0.0
K11203	141.0
K11202	308.0
K11201	0.0
K11200	0.0
K00058	5658.0
K00059	9267.0
K00728	0.0
K00729	0.0
K00055	38.0
K00057	3933.0
K00050	961.0
K00051	0.0
K00720	0.0
K00721	1005.0
K14424	0.0
K06033	0.0
K14189	0.0
K14188	450.0
K06364	0.0
K14187	3.0
K01239	1912.0
K01238	101.0
K01897	3240.0
K01232	484.0
K01895	828.0
K01230	0.0
K01893	3726.0
K01236	1.0
K01235	29.0
K01890	3922.0
K02768	439.0
K02769	92.0
K02760	2140.0
K02761	2656.0
K02763	0.0
K02764	0.0
K02765	1045.0
K00948	6260.0
K00949	3751.0
K00942	5106.0
K00943	1522.0
K00940	1204.0
K00941	7230.0
K00946	562.0
K00947	0.0
K00944	0.0
K00945	10680.0
K01097	0.0
K01096	349.0
K01095	236.0
K01093	3.0
K01092	1852.0
K01091	9820.0
K01090	4164.0
K03499	10276.0
K03498	7535.0
K03491	721.0
K03490	858.0
K03493	1.0
K03492	696.0
K03495	3740.0
K03497	9671.0
K03496	11736.0
K02817	0.0
K02814	3.0
K02815	3.0
K02810	1979.0
K02548	2337.0
K02549	10.0
K02818	1.0
K02819	986.0
K03637	1263.0
K03636	39.0
K03147	3085.0
K03146	202.0
K08851	0.0
K06518	3189.0
K09729	69.0
K06048	1.0
K06045	0.0
K06044	1.0
K09727	0.0
K09726	0.0
K06041	555.0
K09720	0.0
K09723	0.0
K06042	2359.0
K09897	0.0
K09896	0.0
K09895	0.0
K09894	0.0
K09893	0.0
K09892	0.0
K09891	0.0
K09890	0.0
K09899	0.0
K09898	0.0
K03622	0.0
K07648	0.0
K07649	0.0
K07398	0.0
K07399	7.0
K11056	0.0
K11057	0.0
K11054	0.0
K11055	0.0
K07640	0.0
K07393	347.0
K07390	0.0
K07391	3207.0
K07644	0.0
K07645	3.0
K07646	5423.0
K07647	0.0
K10896	0.0
K07024	18449.0
K07025	6096.0
K07026	0.0
K07027	2741.0
K07020	1.0
K07021	95.0
K07022	0.0
K07023	3224.0
K07028	1.0
K07029	7008.0
K10094	0.0
K01390	0.0
K01392	0.0
K01399	0.0
K02673	0.0
K05893	0.0
K05897	0.0
K05896	3536.0
K05895	1801.0
K05899	0.0
K05898	0.0
K00555	0.0
K00554	2787.0
K00557	348.0
K00556	167.0
K00551	0.0
K00559	0.0
K00558	6400.0
K01170	0.0
K01173	416.0
K01174	4.0
K01175	10.0
K01176	473.0
K01178	0.0
K01179	2304.0
K14578	0.0
K14579	0.0
K08951	0.0
K08950	0.0
K08953	0.0
K03828	4.0
K03829	0.0
K03820	171.0
K03821	0.0
K03822	0.0
K03823	3211.0
K03824	0.0
K03825	37.0
K03826	2967.0
K03827	508.0
K12248	0.0
K12246	0.0
K12247	0.0
K12242	0.0
K12243	0.0
K12240	0.0
K12241	0.0
K11919	0.0
K11918	0.0
K11913	0.0
K11912	0.0
K11911	0.0
K11910	0.0
K11917	0.0
K11916	0.0
K11915	0.0
K11914	0.0
K12068	0.0
K12069	0.0
K12062	0.0
K12063	0.0
K12060	0.0
K12061	0.0
K12066	0.0
K12067	0.0
K12064	0.0
K12065	0.0
K07259	581.0
K07258	8622.0
K07253	0.0
K07251	0.0
K07250	859.0
K07257	0.0
K07256	0.0
K07255	0.0
K07254	0.0
K05372	0.0
K05373	0.0
K05370	0.0
K05371	0.0
K05374	0.0
K05375	1.0
K09970	3.0
K09971	3.0
K09972	2.0
K09973	15.0
K09974	2.0
K09975	0.0
K09976	582.0
K09978	0.0
K09979	167.0
K11261	944.0
K11260	0.0
K11263	1.0
K11264	0.0
K10793	98.0
K10796	98.0
K10797	922.0
K10794	0.0
K10795	98.0
K00700	4712.0
K00701	0.0
K10798	0.0
K00703	4062.0
K00705	3399.0
K09828	0.0
K10133	0.0
K13053	0.0
K03192	0.0
K00964	0.0
K00965	3135.0
K00966	409.0
K00960	0.0
K00961	0.0
K00962	3481.0
K00963	1267.0
K00969	3930.0
K12681	0.0
K02703	0.0
K08364	0.0
K08365	0.0
K02706	0.0
K08363	0.0
K08361	0.0
K02708	0.0
K02709	0.0
K08368	92.0
K08369	6.0
K01615	382.0
K01617	1.0
K01616	0.0
K01611	597.0
K01610	2939.0
K01613	1560.0
K01612	0.0
K01619	3563.0
K01618	0.0
K02834	3922.0
K02835	3922.0
K05281	0.0
K03619	3.0
K03618	0.0
K03617	3288.0
K03616	22.0
K03615	3253.0
K03614	2907.0
K03613	3177.0
K03612	3161.0
K03611	3.0
K03610	3377.0
K09705	52.0
K09704	2047.0
K09701	0.0
K09700	10.0
K09709	0.0
K06391	567.0
K06390	2760.0
K06393	2759.0
K06392	1904.0
K06395	137.0
K06394	2134.0
K06397	2389.0
K06396	2475.0
K06399	2481.0
K06398	2871.0
K06435	0.0
K11078	0.0
K11079	0.0
K11074	0.0
K11075	0.0
K11076	0.0
K11077	0.0
K11070	3529.0
K11071	3539.0
K11072	4491.0
K11073	0.0
K06935	0.0
K06934	355.0
K06937	2.0
K06936	0.0
K06931	0.0
K06930	0.0
K06933	0.0
K06932	0.0
K06939	0.0
K06938	0.0
K13381	0.0
K05916	4.0
K05917	0.0
K05914	0.0
K05915	0.0
K05912	0.0
K05913	0.0
K05910	13.0
K05911	0.0
K05918	0.0
K05919	2152.0
K00392	0.0
K00390	130.0
K00397	0.0
K00395	0.0
K00394	297.0
K01884	0.0
K00399	0.0
K01886	3150.0
K01376	56.0
K01372	1975.0
K09149	0.0
K09148	0.0
K01225	63.0
K09145	857.0
K09144	857.0
K09147	0.0
K09146	0.0
K09141	0.0
K09140	0.0
K09143	0.0
K09142	0.0
K05709	0.0
K05708	0.0
K05879	1669.0
K05878	1669.0
K05875	0.0
K05874	0.0
K05877	0.0
K05876	0.0
K05873	0.0
K00579	0.0
K00578	0.0
K00577	0.0
K00575	2801.0
K00574	1382.0
K00573	0.0
K00571	4566.0
K00570	0.0
K01118	362.0
K01119	289.0
K01157	0.0
K01112	1.0
K01113	202.0
K04477	3010.0
K01114	0.0
K01115	0.0
K08087	0.0
K01315	0.0
K08085	0.0
K08084	0.0
K08083	0.0
K08082	0.0
K08081	0.0
K08080	0.0
K01152	0.0
K01401	0.0
K09826	0.0
K06344	0.0
K06345	0.0
K09822	0.0
K06343	0.0
K10938	0.0
K06341	0.0
K10934	0.0
K10935	0.0
K10932	0.0
K11052	0.0
K10930	0.0
K06349	0.0
K11053	0.0
K10754	0.0
K01755	4695.0
K10200	801.0
K02132	0.0
K02137	0.0
K03840	0.0
K03841	3.0
K13028	0.0
K13799	0.0
K13798	0.0
K13795	0.0
K13794	0.0
K13021	0.0
K13792	0.0
K13791	0.0
K13790	0.0
K12268	7.0
K12269	6.0
K12262	0.0
K12263	0.0
K12264	0.0
K12265	0.0
K12266	0.0
K12267	3526.0
K01757	0.0
K12237	0.0
K13243	0.0
K13245	0.0
K13244	0.0
K13246	0.0
K03264	0.0
K03265	0.0
K03263	0.0
K03268	0.0
K03269	388.0
K12415	0.0
K10211	0.0
K09918	0.0
K09919	0.0
K06720	0.0
K09913	0.0
K09910	0.0
K09911	0.0
K09916	0.0
K09917	0.0
K06726	1213.0
K09915	0.0
K11535	1.0
K11534	37.0
K11537	44.0
K11531	0.0
K11533	0.0
K11532	0.0
K11249	132.0
K11539	0.0
K00762	5369.0
K00763	3592.0
K00760	3875.0
K00761	3920.0
K00766	2885.0
K00767	2101.0
K00764	5356.0
K00765	3240.0
K00768	2976.0
K00769	0.0
K11059	0.0
K00186	0.0
K00187	0.0
K00184	1161.0
K00185	387.0
K00183	811.0
K00180	1593.0
K00188	0.0
K00189	0.0
K10110	2773.0
K10111	0.0
K10112	3802.0
K10113	0.0
K10114	0.0
K10115	0.0
K10116	0.0
K10117	4765.0
K10118	5737.0
K10119	6080.0
K04641	10.0
K04643	0.0
K04642	0.0
K13282	15.0
K00988	0.0
K00989	243.0
K00986	346.0
K00984	857.0
K00985	0.0
K00982	4.0
K00983	1855.0
K00980	930.0
K00981	3940.0
K01585	384.0
K01584	0.0
K01586	5028.0
K13498	3.0
K01580	578.0
K01583	426.0
K01582	388.0
K13497	860.0
K01589	812.0
K01588	3855.0
K14941	1.0
K08347	0.0
K08348	0.0
K02720	0.0
K14949	0.0
K02723	0.0
K03459	0.0
K03458	3722.0
K03455	1238.0
K03457	218.0
K03451	183.0
K03981	3.0
K03980	570.0
K02614	539.0
K01639	3227.0
K01638	1.0
K01637	1.0
K01636	640.0
K01635	24.0
K01634	0.0
K01633	493.0
K01632	348.0
K01631	0.0
K01630	37.0
K02615	0.0
K02588	544.0
K02589	1167.0
K02858	0.0
K02859	440.0
K14051	0.0
K14053	0.0
K14052	0.0
K02852	202.0
K02853	1.0
K02850	0.0
K02851	0.0
K14059	591.0
K14058	3.0
K02586	229.0
K02587	292.0
K03679	0.0
K03671	8427.0
K03670	0.0
K03673	6.0
K03672	0.0
K03675	0.0
K03674	0.0
K03677	0.0
K03676	11.0
K09761	3462.0
K09760	445.0
K09763	1.0
K09762	3505.0
K09765	3201.0
K09764	71.0
K09767	266.0
K06006	0.0
K09769	567.0
K09768	1417.0
K10353	0.0
K03187	859.0
K03186	1270.0
K03185	0.0
K03184	0.0
K03183	2829.0
K03182	1226.0
K03181	0.0
K03189	860.0
K03188	860.0
K02715	0.0
K12455	0.0
K12454	0.0
K12453	0.0
K12452	121.0
K12451	0.0
K07358	0.0
K07356	0.0
K07357	0.0
K07354	0.0
K07355	0.0
K07352	0.0
K07353	0.0
K07350	0.0
K07351	0.0
K06919	1089.0
K06918	0.0
K06917	17.0
K06916	1.0
K06915	1561.0
K06914	0.0
K06913	0.0
K06912	0.0
K06911	420.0
K06910	1095.0
K08986	8.0
K08987	450.0
K08984	0.0
K08985	0.0
K08982	43.0
K08983	0.0
K08980	0.0
K08981	208.0
K08988	0.0
K08989	0.0
K02252	0.0
K05934	2446.0
K05936	2505.0
K05937	0.0
K02253	0.0
K05939	0.0
K00378	3825.0
K00375	3016.0
K00374	36.0
K00376	0.0
K00371	36.0
K00370	36.0
K00373	36.0
K00372	0.0
K01358	6115.0
K09166	0.0
K09165	0.0
K09164	0.0
K09163	1157.0
K09162	1.0
K09161	0.0
K09160	0.0
K01354	1.0
K01355	0.0
K01356	4443.0
K05601	1.0
K05851	0.0
K03807	0.0
K05606	857.0
K02927	0.0
K05974	0.0
K03805	0.0
K05976	0.0
K00519	0.0
K00518	0.0
K03800	1990.0
K00511	0.0
K00510	0.0
K03801	385.0
K00515	0.0
K00514	0.0
K00517	9.0
K05971	0.0
K03154	1142.0
K11147	0.0
K05581	0.0
K05580	0.0
K05583	0.0
K05582	0.0
K05585	0.0
K05584	0.0
K05587	0.0
K05586	0.0
K05589	3.0
K03150	2686.0
K03623	0.0
K03152	4681.0
K14200	0.0
K14201	0.0
K14202	0.0
K03621	3679.0
K14204	0.0
K14205	391.0
K01134	857.0
K01135	15.0
K01136	202.0
K01137	0.0
K01130	1108.0
K01132	0.0
K01133	918.0
K01138	1871.0
K01139	654.0
K02113	3721.0
K02112	4152.0
K02111	3779.0
K02446	18.0
K02117	3730.0
K02116	892.0
K02115	4152.0
K02114	4152.0
K02119	3199.0
K02118	4088.0
K02448	0.0
K01036	3.0
K03212	0.0
K13007	0.0
K13006	0.0
K13005	0.0
K13004	860.0
K13001	0.0
K06404	2098.0
K01032	0.0
K06951	6.0
K03862	0.0
K03863	0.0
K06406	2871.0
K06957	0.0
K05020	106.0
K06400	1832.0
K06403	2154.0
K06954	0.0
K10814	0.0
K10817	0.0
K10816	0.0
K07136	0.0
K03242	0.0
K03243	0.0
K12202	0.0
K12203	0.0
K12206	0.0
K12207	0.0
K12204	0.0
K12205	0.0
K12208	0.0
K12209	0.0
K13919	683.0
K13918	0.0
K06214	0.0
K06215	2357.0
K09936	1880.0
K06217	3921.0
K09930	0.0
K09931	0.0
K09932	0.0
K06213	3310.0
K09938	0.0
K09939	182.0
K11517	0.0
K06337	0.0
K13301	0.0
K00748	388.0
K00745	0.0
K00743	1.0
K07165	0.0
K07164	583.0
K07167	0.0
K07166	3411.0
K07161	7.0
K07160	426.0
K07163	0.0
K07162	75.0
K07169	0.0
K07168	0.0
K06336	0.0
K01839	2814.0
K01838	873.0
K01835	786.0
K01834	14090.0
K01837	0.0
K01830	0.0
K00608	0.0
K02632	0.0
K02630	0.0
K02631	0.0
K08322	65.0
K08323	106.0
K08320	0.0
K08321	239.0
K08326	0.0
K08324	0.0
K08325	247.0
K01659	81.0
K01658	2829.0
K02637	0.0
K01653	4273.0
K01652	7273.0
K01655	0.0
K01654	2667.0
K01657	2833.0
K02874	3922.0
K02875	0.0
K02876	3917.0
K02877	0.0
K02871	3885.0
K02873	0.0
K02878	3922.0
K02879	3922.0
K14070	0.0
K09749	2480.0
K09748	3914.0
K06023	6673.0
K09742	0.0
K09741	0.0
K09740	38.0
K09747	3448.0
K09746	0.0
K09745	0.0
K06024	3531.0
K03477	0.0
K03476	713.0
K03475	1838.0
K03474	388.0
K03473	385.0
K03472	0.0
K03471	140.0
K03470	3807.0
K03478	857.0
K02304	3708.0
K02305	0.0
K02302	443.0
K02303	1.0
K02300	0.0
K02301	1.0
K03653	0.0
K03652	184.0
K03651	0.0
K03650	3740.0
K03657	10328.0
K03656	0.0
K03655	5479.0
K03654	4444.0
K03658	857.0
K12439	0.0
K12431	0.0
K12430	0.0
K12433	0.0
K12432	0.0
K12435	0.0
K12434	0.0
K12437	0.0
K12436	0.0
K06979	19.0
K06978	1187.0
K06971	928.0
K06970	15.0
K06973	3354.0
K06972	2562.0
K06975	503.0
K06974	0.0
K06977	3.0
K06976	878.0
K07082	3075.0
K07083	167.0
K07080	974.0
K07081	29.0
K07086	0.0
K07087	0.0
K07084	44.0
K07085	1059.0
K07088	6052.0
K07089	2488.0
K01317	0.0
K11162	0.0
K11163	0.0
K11161	0.0
K11168	0.0
K00356	4.0
K00355	4.0
K00354	0.0
K00353	0.0
K00351	385.0
K00350	385.0
K05952	0.0
K05953	0.0
K05951	0.0
K05956	0.0
K05957	0.0
K00358	138.0
K00689	36.0
K00688	6066.0
K00681	304.0
K00680	4625.0
K00683	0.0
K00685	0.0
K00684	0.0
K00687	8.0
K00686	0.0
K05831	0.0
K05830	0.0
K05833	3728.0
K05832	3428.0
K05834	3.0
K05837	3807.0
K05836	0.0
K05839	0.0
K05838	1.0
K07677	0.0
K00533	1445.0
K00532	4.0
K00531	0.0
K00530	0.0
K00537	4286.0
K00536	0.0
K00535	0.0
K00534	0.0
K00539	0.0
K00538	0.0
K11029	0.0
K14260	520.0
K14261	0.0
K14266	0.0
K14267	1.0
K14268	0.0
K14269	0.0
K01337	0.0
K01338	3415.0
K02683	0.0
K02682	0.0
K02681	0.0
K02680	0.0
K02687	3597.0
K02686	3.0
K02685	0.0
K02689	0.0
K02688	19.0
K00824	979.0
K00827	0.0
K00826	3819.0
K00821	6789.0
K00820	4585.0
K00823	385.0
K00822	0.0
K00829	0.0
K00828	0.0
K01488	1335.0
K01489	3357.0
K01484	0.0
K01485	1019.0
K01486	2269.0
K01487	1242.0
K01480	2555.0
K01481	0.0
K01482	192.0
K01483	0.0
K02469	6555.0
K02468	0.0
K02466	0.0
K02465	0.0
K02464	0.0
K02463	0.0
K02462	0.0
K02461	0.0
K02460	0.0
K08969	36.0
K13061	0.0
K13060	0.0
K13063	0.0
K13062	0.0
K13069	0.0
K08964	0.0
K06363	0.0
K03079	735.0
K06342	0.0
K03078	0.0
K13289	0.0
K13288	4.0
K13285	0.0
K13287	0.0
K13286	0.0
K13281	80.0
K13280	1271.0
K13283	0.0
K00054	450.0
K04496	0.0
K05369	0.0
K05368	0.0
K03228	0.0
K03229	0.0
K00052	3217.0
K03222	0.0
K03223	0.0
K03220	0.0
K03221	0.0
K03226	0.0
K03227	0.0
K03224	0.0
K03225	0.0
K09482	0.0
K09483	0.0
K13836	0.0
K12228	0.0
K05360	0.0
K12224	0.0
K12225	0.0
K12226	0.0
K12227	0.0
K12220	0.0
K05363	29.0
K12222	0.0
K12223	0.0
K08681	2170.0
K08680	20.0
K08683	0.0
K08682	0.0
K08685	0.0
K08684	1.0
K08687	0.0
K08686	0.0
K11755	4175.0
K11754	9110.0
K11751	0.0
K11750	0.0
K11753	7513.0
K11752	2314.0
K02407	1578.0
K13938	0.0
K13936	0.0
K13935	1.0
K02406	3745.0
K13933	0.0
K13932	1.0
K13931	1.0
K13930	0.0
K12088	0.0
K12081	0.0
K12082	0.0
K12083	0.0
K12084	0.0
K12086	0.0
K12087	0.0
K09611	0.0
K09612	0.0
K04940	0.0
K10085	0.0
K05394	3.0
K05395	0.0
K06340	0.0
K13043	246.0
K07149	1596.0
K07148	590.0
K07147	0.0
K07146	19.0
K07145	41.0
K07144	0.0
K07143	0.0
K07142	0.0
K07141	814.0
K07140	0.0
K10156	0.0
K10150	0.0
K10620	0.0
K10621	0.0
K14028	0.0
K14029	0.0
K01817	3177.0
K01816	203.0
K01815	2094.0
K01814	3436.0
K01813	1871.0
K01812	3843.0
K01811	5702.0
K01810	3997.0
K01819	24.0
K01818	834.0
K14580	0.0
K05379	0.0
K08304	3.0
K08305	3.0
K08306	0.0
K08307	388.0
K08300	4.0
K08301	2686.0
K08302	927.0
K08303	6702.0
K08308	0.0
K08309	444.0
K14671	0.0
K14670	0.0
K14673	0.0
K14672	0.0
K01673	285.0
K01672	0.0
K01671	0.0
K01677	3065.0
K01676	385.0
K01674	4.0
K01679	184.0
K01678	2997.0
K02899	3928.0
K02896	0.0
K02897	420.0
K02895	3919.0
K02892	3922.0
K02890	3922.0
K10811	0.0
K02096	0.0
K02097	0.0
K02094	0.0
K02095	0.0
K02092	0.0
K02093	0.0
K02099	4158.0
K03411	2546.0
K03410	2551.0
K03413	3229.0
K03412	793.0
K03415	476.0
K03414	0.0
K03417	1.0
K03416	0.0
K03418	0.0
K05376	0.0
K02320	0.0
K02322	0.0
K02323	0.0
K05377	0.0
K13542	3862.0
K13543	0.0
K13540	0.0
K13541	0.0
K12145	0.0
K12144	0.0
K12147	0.0
K12410	4483.0
K12141	174.0
K12140	174.0
K12143	192.0
K12142	0.0
K12149	0.0
K12148	0.0
K07312	0.0
K07313	248.0
K07310	192.0
K07311	1.0
K07316	120.0
K07317	0.0
K07314	0.0
K07315	240.0
K07318	30.0
K07319	1459.0
K03936	0.0
K03425	0.0
K03426	2643.0
K03427	3134.0
K03420	0.0
K03421	0.0
K03422	0.0
K03423	0.0
K03756	6.0
K03757	3.0
K03206	0.0
K03755	0.0
K11144	966.0
K11145	3342.0
K05972	0.0
K05973	0.0
K03752	127.0
K05978	0.0
K05979	208.0
K03753	177.0
K00331	190.0
K00330	190.0
K00333	7.0
K00332	7.0
K00335	2940.0
K00334	3252.0
K00337	190.0
K00336	4628.0
K00339	190.0
K00338	190.0
K03751	0.0
K06953	0.0
K06952	2.0
K06407	2872.0
K06950	8479.0
K10819	32.0
K06956	64.0
K06955	0.0
K06402	205.0
K10815	0.0
K06959	3837.0
K06958	3536.0
K06409	5860.0
K06408	1896.0
K09129	0.0
K09128	132.0
K09123	74.0
K09122	0.0
K09121	1743.0
K09120	0.0
K09127	0.0
K09126	0.0
K09125	242.0
K09124	6.0
K01233	0.0
K05819	0.0
K05818	0.0
K01896	0.0
K05813	3320.0
K05812	0.0
K05811	0.0
K05810	3167.0
K05817	0.0
K05816	1.0
K05815	996.0
K05814	150.0
K01894	3.0
K01892	3967.0
K01234	1187.0
K01144	1350.0
K01146	0.0
K01141	3.0
K01416	0.0
K11434	0.0
K01415	0.0
K06354	0.0
K01414	3.0
K09836	0.0
K01318	0.0
K01319	0.0
K01312	0.0
K06350	2.0
K02669	2122.0
K02668	0.0
K02665	0.0
K02664	7.0
K02667	0.0
K02666	0.0
K02661	0.0
K02660	0.0
K02663	5.0
K02662	624.0
K00809	0.0
K00808	0.0
K00806	3930.0
K00805	2532.0
K00804	0.0
K00803	102.0
K00802	0.0
K00801	0.0
K00800	2635.0
K10921	0.0
K02409	1555.0
K02408	2551.0
K02401	2183.0
K02400	2546.0
K02403	0.0
K02402	0.0
K02405	2552.0
K05364	2631.0
K05367	249.0
K05366	7455.0
K10210	0.0
K10216	0.0
K13049	857.0
K13048	0.0
K13739	0.0
K10215	1.0
K06122	0.0
K13735	0.0
K13734	0.0
K13041	3.0
K13040	0.0
K13731	0.0
K13730	1.0
K13733	0.0
K13732	0.0
K04516	389.0
K03204	3.0
K03205	7223.0
K03207	0.0
K03200	3.0
K03201	0.0
K03202	0.0
K03203	3.0
K03208	0.0
K03758	626.0
K03759	0.0
K09469	0.0
K09461	0.0
K06204	3.0
K00178	0.0
K13950	0.0
K13953	424.0
K13955	0.0
K13954	362.0
K10920	0.0
K06324	0.0
K11777	648.0
K11779	0.0
K11778	0.0
K06325	0.0
K12600	0.0
K07432	0.0
K07430	0.0
K06326	0.0
K07128	0.0
K07121	0.0
K07120	12.0
K07123	0.0
K07122	0.0
K07125	0.0
K07124	3783.0
K07127	0.0
K07126	872.0
K01870	3922.0
K01873	4779.0
K01872	3838.0
K01875	3936.0
K01874	4969.0
K01876	3972.0
K01879	650.0
K01878	650.0
K06321	0.0
K00476	0.0
K00477	0.0
K00474	0.0
K00472	0.0
K00470	0.0
K00471	0.0
K00478	0.0
K00479	1.0
K04775	0.0
K04774	0.0
K04777	0.0
K04776	0.0
K04771	0.0
K04770	0.0
K04773	679.0
K04772	3.0
K04779	0.0
K04778	0.0
K14657	0.0
K14656	0.0
K14654	0.0
K14653	0.0
K14652	2500.0
K14659	0.0
K14658	0.0
K14386	0.0
K09926	0.0
K01699	35.0
K01698	1630.0
K01695	2890.0
K01697	1.0
K01696	2949.0
K01690	0.0
K01693	3055.0
K01692	976.0
K07227	3.0
K03439	3698.0
K03438	5360.0
K13380	0.0
K03928	69.0
K03925	3445.0
K03924	3745.0
K03431	4389.0
K03926	0.0
K03437	3830.0
K03436	5058.0
K03435	0.0
K03434	0.0
K02348	798.0
K02342	2232.0
K02343	3868.0
K02340	3697.0
K02341	3914.0
K02346	5356.0
K02347	7.0
K02344	0.0
K02345	0.0
K03697	814.0
K03696	3970.0
K03695	3820.0
K03694	0.0
K03693	16.0
K03692	0.0
K03690	0.0
K03699	3436.0
K03698	2861.0
K13566	0.0
K12164	0.0
K07338	0.0
K07339	1047.0
K07334	454.0
K07335	3624.0
K07336	0.0
K07337	0.0
K07330	0.0
K07331	0.0
K07332	0.0
K07333	0.0
K09695	0.0
K09694	0.0
K09697	1132.0
K09696	1130.0
K09691	3512.0
K09690	2313.0
K09693	359.0
K09692	327.0
K09699	4.0
K09698	581.0
K07590	226.0
K07591	0.0
K07592	0.0
K05998	0.0
K05999	0.0
K05996	0.0
K05997	0.0
K05994	0.0
K05995	1060.0
K05993	1106.0
K05991	0.0
K10837	0.0
K00319	0.0
K00318	203.0
K00648	4464.0
K02545	0.0
K00645	3907.0
K00311	0.0
K00646	0.0
K00317	0.0
K00316	0.0
K00643	0.0
K00314	0.0
K02547	761.0
K06429	0.0
K06428	0.0
K06427	0.0
K02812	0.0
K06425	21.0
K06424	0.0
K06423	70.0
K06422	0.0
K06421	0.0
K02813	0.0
K02930	0.0
K03815	0.0
K05612	0.0
K03367	450.0
K03366	427.0
K03812	0.0
K03635	40.0
K03634	3.0
K03631	3903.0
K05969	0.0
K03630	4090.0
K03633	0.0
K03632	0.0
K01998	2476.0
K01999	2499.0
K01992	11875.0
K01993	779.0
K01990	20494.0
K01991	1442.0
K01996	2537.0
K01997	2558.0
K01994	110.0
K01995	2587.0
K03148	234.0
K03639	1657.0
K05692	0.0
K03638	36.0
K00869	450.0
K00868	3287.0
K00861	0.0
K00860	255.0
K00863	493.0
K00862	0.0
K00865	2569.0
K00864	5336.0
K00867	450.0
K00866	0.0
K01192	3752.0
K01190	12445.0
K01191	5176.0
K01197	717.0
K01194	0.0
K01195	1891.0
K01198	1401.0
K01199	0.0
K00656	8517.0
K00657	1456.0
K00306	0.0
K14591	3.0
K00300	0.0
K00653	0.0
K13715	0.0
K13713	0.0
K00650	0.0
K00651	3567.0
K14596	0.0
K02647	6491.0
K14598	0.0
K02643	0.0
K02642	0.0
K02641	0.0
K02640	0.0
K03594	1253.0
K03595	3913.0
K03596	3836.0
K03597	0.0
K03590	901.0
K03591	0.0
K03592	242.0
K03593	399.0
K03598	0.0
K03599	3.0
K01736	3491.0
K01737	651.0
K01734	5268.0
K01735	2434.0
K01732	0.0
K01733	3922.0
K01730	857.0
K01731	0.0
K06049	0.0
K01738	5422.0
K01739	89.0
K11809	0.0
K05343	34.0
K02422	2759.0
K02421	2183.0
K05340	651.0
K02427	3.0
K05346	69.0
K02425	0.0
K02424	0.0
K05349	13878.0
K02428	577.0
K03770	388.0
K03771	590.0
K03772	31.0
K03773	559.0
K03774	384.0
K03775	388.0
K03776	0.0
K03777	0.0
K03778	3486.0
K03779	365.0
K09722	0.0
K08174	0.0
K14114	0.0
K13979	1.0
K13237	0.0
K14440	0.0
K09992	857.0
K09990	0.0
K09991	0.0
K09996	0.0
K09997	0.0
K09994	0.0
K14110	0.0
K09998	0.0
K09999	0.0
K14111	0.0
K14113	0.0
K14449	0.0
K10213	1.0
K14118	0.0
K11711	130.0
K11710	0.0
K11712	249.0
K11717	4661.0
K11719	0.0
K06857	0.0
K10440	5789.0
K10441	5289.0
K07103	0.0
K07102	3.0
K07101	3.0
K07100	0.0
K07107	2712.0
K07106	782.0
K07105	2333.0
K07456	3726.0
K07459	6.0
K07458	74.0
K07109	28.0
K07108	0.0
K10198	0.0
K10199	0.0
K10190	3414.0
K10191	0.0
K10192	171.0
K10193	96.0
K10194	139.0
K10195	0.0
K10196	0.0
K10197	0.0
K15013	0.0
K01858	254.0
K15016	0.0
K15017	0.0
K01853	0.0
K01852	0.0
K01851	0.0
K01850	410.0
K01857	1.0
K01856	0.0
K01854	4362.0
K07539	0.0
K08478	0.0
K08479	0.0
K08476	0.0
K08477	0.0
K08475	0.0
K00450	3.0
K00451	1.0
K00452	0.0
K00453	0.0
K00455	0.0
K00456	0.0
K00457	1.0
K00106	0.0
K00459	4.0
K00104	514.0
K00105	4.0
K00102	0.0
K00103	0.0
K00100	7429.0
K00101	1.0
K01509	0.0
K04759	6761.0
K04758	9023.0
K04757	243.0
K01504	0.0
K04755	4.0
K04754	3.0
K04753	5.0
K04752	0.0
K04751	2551.0
K01502	0.0
K14631	0.0
K05359	0.0
K14632	0.0
K07536	0.0
K12080	0.0
K02364	0.0
K12369	192.0
K02361	218.0
K02362	0.0
K02363	0.0
K13509	0.0
K13503	0.0
K13500	0.0
K12109	0.0
K12108	0.0
K12101	0.0
K12100	0.0
K12103	0.0
K12102	0.0
K12105	0.0
K12104	0.0
K12107	0.0
K12106	0.0
K11023	0.0
K03014	0.0
K08906	0.0
K08904	0.0
K08900	0.0
K06223	2610.0
K06199	1783.0
K06198	449.0
K06197	0.0
K06196	2323.0
K06194	388.0
K06193	14.0
K06192	3.0
K06191	394.0
K06190	3.0
K11104	1224.0
K11105	1311.0
K11106	0.0
K11107	0.0
K11102	86.0
K11103	4.0
K07862	274.0
K00666	1572.0
K00663	0.0
K00662	994.0
K00661	4010.0
K00660	0.0
K06997	3516.0
K06996	17.0
K06995	1.0
K10852	110.0
K06993	0.0
K06992	0.0
K06991	0.0
K06990	1.0
K11050	0.0
K06999	7.0
K06998	951.0
K05338	41.0
K11051	0.0
K06441	3.0
K06440	0.0
K06443	0.0
K06442	3432.0
K06445	0.0
K06447	0.0
K06446	192.0
K06309	0.0
K05686	0.0
K02655	0.0
K07392	0.0
K00595	4816.0
K00594	0.0
K00596	0.0
K00599	9095.0
K00598	1.0
K02657	0.0
K07642	0.0
K07643	0.0
K07396	0.0
K07397	31.0
K07394	0.0
K07395	0.0
K04102	0.0
K04103	0.0
K04100	0.0
K04101	0.0
K04107	0.0
K04105	0.0
K04108	0.0
K04109	0.0
K07716	0.0
K07717	132.0
K07714	0.0
K07715	0.0
K07712	3.0
K07713	261.0
K07710	1.0
K07711	0.0
K07718	14278.0
K07719	235.0
K00843	0.0
K00842	1.0
K00841	559.0
K00840	0.0
K00847	5043.0
K00846	0.0
K00845	6536.0
K00844	44.0
K00849	3529.0
K00848	2561.0
K06302	0.0
K13771	4.0
K13770	7.0
K13772	0.0
K13775	0.0
K13774	0.0
K13777	0.0
K13776	0.0
K13779	0.0
K13778	0.0
K02621	969.0
K02992	3917.0
K02623	0.0
K08286	0.0
K08281	7.0
K02996	3559.0
K02995	0.0
K02994	3922.0
K02629	0.0
K02628	0.0
K08289	386.0
K08288	0.0
K03578	4.0
K03579	0.0
K03576	0.0
K03577	861.0
K03574	8198.0
K03575	1378.0
K03572	3730.0
K03573	0.0
K03570	3903.0
K03571	3057.0
K01710	5150.0
K01711	1802.0
K01712	355.0
K01713	3.0
K01714	7561.0
K01715	1770.0
K01716	0.0
K01718	0.0
K01719	389.0
K03081	4.0
K02199	3.0
K02198	198.0
K14170	5607.0
K02193	3.0
K02192	33.0
K02191	53.0
K02190	2540.0
K02197	195.0
K02196	0.0
K02195	195.0
K02194	195.0
K03718	603.0
K03719	1560.0
K03712	3991.0
K03713	356.0
K03710	5262.0
K03711	5774.0
K03716	1502.0
K03717	0.0
K03715	6.0
K07129	0.0
K00045	15.0
K13995	0.0
K13994	0.0
K13991	0.0
K13990	195.0
K13993	1537.0
K13992	0.0
K06298	2213.0
K06299	0.0
K06294	0.0
K06295	550.0
K06296	112.0
K06297	239.0
K06290	0.0
K06291	0.0
K06292	0.0
K06293	0.0
K12743	0.0
K00248	1948.0
K06426	111.0
K11739	0.0
K11738	0.0
K11733	0.0
K11732	0.0
K11731	0.0
K11737	0.0
K11736	0.0
K11735	0.0
K11734	0.0
K06870	0.0
K06871	6539.0
K06872	1735.0
K06873	0.0
K06874	0.0
K06875	0.0
K06876	0.0
K06877	863.0
K06878	542.0
K06879	3.0
K07478	5147.0
K12645	0.0
K07479	0.0
K07473	3714.0
K07472	0.0
K07471	0.0
K07470	0.0
K07477	0.0
K07476	0.0
K07474	50.0
K15038	0.0
K15039	0.0
K15034	0.0
K15036	0.0
K15037	0.0
K08738	0.0
K06420	0.0
K00128	2228.0
K00129	0.0
K00438	0.0
K00432	292.0
K00433	860.0
K00122	1.0
K00123	232.0
K00124	208.0
K00125	0.0
K00126	0.0
K00127	205.0
K08973	0.0
K14348	0.0
K14347	0.0
K14340	0.0
K08972	587.0
K01525	3.0
K01524	5415.0
K01523	396.0
K01521	0.0
K01520	5538.0
K01529	425.0
K08977	0.0
K03969	421.0
K08929	0.0
K02388	2551.0
K02389	2475.0
K02386	0.0
K02387	2551.0
K02384	0.0
K02385	2266.0
K02382	0.0
K02380	7.0
K02381	0.0
K05386	0.0
K13524	0.0
K13525	0.0
K13527	0.0
K13520	0.0
K13522	0.0
K13529	1.0
K03385	410.0
K03384	0.0
K03387	371.0
K03386	1369.0
K03381	0.0
K03380	0.0
K03383	0.0
K03382	301.0
K03389	374.0
K03388	197.0
K05356	0.0
K12344	245.0
K12343	0.0
K12342	0.0
K12341	0.0
K12340	602.0
K02430	0.0
K12349	0.0
K05351	0.0
K11694	1.0
K11695	0.0
K11690	1203.0
K05352	1.0
K11693	0.0
K08928	0.0
K03433	0.0
K13832	0.0
K03039	0.0
K03432	0.0
K06607	0.0
K06606	33.0
K06605	3.0
K03430	1243.0
K06603	72.0
K06602	0.0
K06601	0.0
K06600	0.0
K05358	0.0
K06609	0.0
K06608	46.0
K03923	3.0
K03922	0.0
K11472	0.0
K11473	8.0
K11474	0.0
K11475	0.0
K11476	0.0
K11477	0.0
K00601	0.0
K00600	3915.0
K00603	337.0
K03746	6.0
K00605	1447.0
K00604	3923.0
K00607	0.0
K00606	1050.0
K00609	3821.0
K03741	1246.0
K03740	450.0
K03743	959.0
K10873	0.0
K03214	0.0
K14068	0.0
K13317	0.0
K06360	0.0
K14069	0.0
K08078	0.0
K09650	0.0
K06361	0.0
K07802	0.0
K07803	0.0
K07800	0.0
K07801	0.0
K07806	0.0
K07807	0.0
K07804	0.0
K07805	0.0
K06362	0.0
K01172	0.0
K10257	0.0
K10255	11.0
K10254	3325.0
K10253	0.0
K10918	0.0
K04128	0.0
K01958	605.0
K01959	0.0
K01956	3858.0
K01957	0.0
K04126	0.0
K04127	0.0
K01952	4700.0
K01953	6131.0
K01950	3420.0
K01951	5360.0
K07730	0.0
K07731	0.0
K07732	0.0
K07733	0.0
K07734	1.0
K07735	218.0
K07736	3102.0
K07737	7952.0
K07738	2722.0
K07739	192.0
K06365	0.0
K06366	0.0
K06367	0.0
K10910	0.0
K10911	0.0
K04382	0.0
K10775	0.0
K02609	0.0
K02979	0.0
K02978	0.0
K06368	0.0
K02975	0.0
K02974	0.0
K02977	0.0
K02976	0.0
K03558	221.0
K03559	392.0
K03550	3274.0
K03551	3931.0
K03552	0.0
K03553	4781.0
K03554	0.0
K03555	3728.0
K03556	1050.0
K03557	0.0
K01778	4501.0
K01779	789.0
K06369	0.0
K01772	584.0
K01770	3467.0
K01771	0.0
K01776	3797.0
K01777	98.0
K01774	0.0
K01775	4934.0
K05385	0.0
K05384	0.0
K05383	0.0
K05382	0.0
K05381	0.0
K08159	4.0
K14153	7.0
K14154	0.0
K14155	4765.0
K08152	0.0
K08156	391.0
K08076	0.0
K12809	0.0
K05297	5.0
K03734	4497.0
K03735	210.0
K03736	210.0
K03737	3578.0
K03731	0.0
K03732	0.0
K03733	1275.0
K03738	16.0
K03739	450.0
K08139	0.0
K06994	68.0
K12660	0.0
K12661	0.0
K07450	0.0
K08719	0.0
K08717	1.0
K08715	0.0
K08714	0.0
K08713	0.0
K08710	0.0
K11311	0.0
K11312	6.0
K00141	0.0
K00146	0.0
K00411	0.0
K00412	0.0
K00145	6690.0
K00148	0.0
K14367	0.0
K14366	0.0
K08954	0.0
K08384	4676.0
K14369	0.0
K14368	0.0
K14091	857.0
K14090	1049.0
K14093	0.0
K14092	0.0
K14095	0.0
K14094	0.0
K14097	0.0
K14096	0.0
K14099	0.0
K14098	0.0
K02848	0.0
K01541	0.0
K04712	0.0
K04711	0.0
K01545	0.0
K01547	2242.0
K01546	2243.0
K01548	2210.0
K04719	1.0
K04718	0.0
K02018	3113.0
K02019	978.0
K02016	6468.0
K02017	14.0
K02014	2032.0
K02015	9329.0
K02012	2138.0
K02013	6663.0
K02010	896.0
K02011	2051.0
K04515	0.0
K03943	0.0
K03941	0.0
K03940	0.0
K00313	394.0
K04060	0.0
K01608	858.0
K08942	0.0
K08943	0.0
K08940	0.0
K08941	0.0
K08946	0.0
K08947	0.0
K08944	0.0
K08945	0.0
K03059	0.0
K13811	0.0
K13812	0.0
K13815	0.0
K13816	0.0
K13818	0.0
K13819	0.0
K03053	0.0
K03052	0.0
K03055	0.0
K03054	0.0
K03057	0.0
K03056	0.0
K06222	0.0
K11418	0.0
K11410	0.0
K11415	0.0
K00622	0.0
K00621	0.0
K00620	5422.0
K00627	471.0
K00626	2142.0
K00625	3613.0
K00624	0.0
K02805	861.0
K02552	9.0
K02550	0.0
K02556	2376.0
K02803	0.0
K02554	1.0
K07280	0.0
K07281	0.0
K07282	2574.0
K07283	0.0
K07284	2752.0
K07285	0.0
K07286	0.0
K08217	2520.0
K07288	0.0
K07289	0.0
K07534	0.0
K07535	18.0
K07533	2280.0
K07822	0.0
K07823	0.0
K08699	0.0
K00088	4700.0
K00087	1014.0
K00086	998.0
K00082	31.0
K10239	0.0
K10238	0.0
K10231	84.0
K10230	0.0
K10233	0.0
K10232	0.0
K10235	0.0
K10234	0.0
K10237	0.0
K10236	0.0
K08353	0.0
K01970	0.0
K01971	109.0
K01972	5345.0
K01973	0.0
K01974	0.0
K01975	103.0
K01976	0.0
K07758	0.0
K05990	0.0
K07752	0.0
K07753	0.0
K07751	0.0
K13786	0.0
K07755	0.0
K07442	0.0
K08352	576.0
K07115	15.0
K07441	0.0
K07634	0.0
K07446	100.0
K07111	0.0
K07444	3436.0
K07445	0.0
K00647	18.0
K07449	0.0
K00641	168.0
K00640	5251.0
K01289	0.0
K01282	0.0
K01283	0.0
K01280	0.0
K01281	446.0
K01286	1028.0
K01284	770.0
K02954	3896.0
K02952	3922.0
K02950	3917.0
K00155	0.0
K02959	3922.0
K00887	0.0
K00886	0.0
K00885	0.0
K00884	0.0
K00883	153.0
K00882	2268.0
K00881	46.0
K00880	881.0
K00053	3153.0
K14048	0.0
K01026	618.0
K01756	3934.0
K01025	0.0
K01750	427.0
K01023	45.0
K01752	6332.0
K01753	82.0
K14583	0.0
K01758	38.0
K01759	4319.0
K09565	0.0
K09568	0.0
K08173	0.0
K08172	0.0
K02483	949.0
K02482	0.0
K08177	473.0
K08176	0.0
K08175	0.0
K02486	0.0
K02489	0.0
K02488	0.0
K08178	0.0
K14138	149.0
K14136	0.0
K09713	0.0
K09714	0.0
K09715	0.0
K03532	0.0
K03533	0.0
K03530	6049.0
K03531	3559.0
K03536	3738.0
K03537	0.0
K03534	1923.0
K03535	1.0
K03538	0.0
K03539	0.0
K14451	0.0
K14450	0.0
K02225	0.0
K02224	5265.0
K02227	2954.0
K02226	2702.0
K02221	726.0
K14107	0.0
K02229	1.0
K02228	1.0
K14106	0.0
K00441	2.0
K03288	0.0
K03289	0.0
K03284	4729.0
K03285	0.0
K03286	3.0
K03287	820.0
K03280	0.0
K03281	735.0
K03282	2959.0
K00440	0.0
K13677	0.0
K12790	0.0
K09639	0.0
K12688	0.0
K12689	0.0
K12686	0.0
K12687	0.0
K12684	0.0
K12685	6.0
K12682	0.0
K12683	0.0
K12680	0.0
K11889	0.0
K08884	4120.0
K11085	1258.0
K11084	0.0
K11081	0.0
K11080	0.0
K11083	0.0
K11082	0.0
K11089	0.0
K08777	0.0
K08776	0.0
K06346	3470.0
K06347	0.0
K09824	0.0
K09825	3537.0
K09823	0.0
K09820	8.0
K10939	0.0
K10936	0.0
K10937	0.0
K10933	0.0
K06348	0.0
K09829	0.0
K11337	0.0
K11336	0.0
K11335	0.0
K11334	0.0
K11333	0.0
K11332	0.0
K11331	0.0
K11330	0.0
K00169	957.0
K00164	1.0
K00166	4.0
K00167	4.0
K00161	506.0
K00162	506.0
K00163	1.0
K10689	0.0
K10680	1.0
K10681	4.0
K10682	4.0
K04083	3345.0
K04082	3.0
K04081	0.0
K04080	0.0
K04087	126.0
K04086	389.0
K04085	3.0
K04084	0.0
K04088	126.0
K01569	0.0
K01568	0.0
K01563	0.0
K01561	0.0
K01560	1466.0
K01567	16.0
K01565	0.0
K01564	0.0
K02038	3707.0
K02039	3703.0
K02030	10349.0
K02031	10781.0
K02032	11821.0
K02033	12911.0
K02034	13433.0
K02035	14897.0
K02036	4066.0
K02037	3870.0
K05556	0.0
K13658	0.0
K13659	0.0
K13656	0.0
K13657	0.0
K13654	0.0
K13655	192.0
K13652	874.0
K13653	5343.0
K13650	0.0
K13651	0.0
K05555	0.0
K05552	0.0
K02057	7525.0
K05550	0.0
K05551	0.0
K12308	7445.0
K12306	0.0
K03073	3884.0
K03072	319.0
K03071	3.0
K03070	3894.0
K03077	63.0
K03076	3922.0
K03075	3554.0
K03074	329.0
K08965	18.0
K08967	0.0
K08961	59.0
K08963	1785.0
K13873	0.0
K13876	0.0
K13874	0.0
K13875	0.0
K06139	0.0
K06138	15.0
K06135	0.0
K06134	0.0
K06137	0.0
K06136	0.0
K06131	5883.0
K06133	2517.0
K06132	0.0
K02600	3922.0
K07389	0.0
K07388	0.0
K04747	0.0
K01516	3921.0
K09977	0.0
K07518	0.0
K07519	0.0
K11437	0.0
K07512	0.0
K07516	1.0
K10212	29.0
K10747	0.0
K10217	0.0
K10219	0.0
K10218	0.0
K10748	0.0
K01912	3069.0
K01913	0.0
K01910	187.0
K01911	284.0
K01916	464.0
K01917	0.0
K01914	3697.0
K01915	8313.0
K01918	999.0
K01919	297.0
K07774	0.0
K07775	493.0
K07776	192.0
K07777	424.0
K07770	122.0
K07771	0.0
K07772	0.0
K07773	0.0
K07778	206.0
K01193	4774.0
K04340	0.0
K04341	0.0
K04342	0.0
K04343	0.0
K12986	0.0
K04691	0.0
K02931	3559.0
K02933	3922.0
K02935	3922.0
K02936	0.0
K02939	3922.0
K00205	0.0
K00204	0.0
K00207	0.0
K00206	0.0
K00201	0.0
K00200	0.0
K00203	0.0
K00202	0.0
K00209	0.0
K00208	747.0
K01000	4806.0
K01001	0.0
K01002	946.0
K01003	2.0
K01004	0.0
K01005	1293.0
K01006	3466.0
K01007	234.0
K01008	1612.0
K10855	0.0
K14115	0.0
K14116	0.0
K14441	3170.0
K14446	0.0
K14447	0.0
K14112	0.0
K14445	0.0
K08195	0.0
K08194	0.0
K14448	0.0
K08196	0.0
K08191	384.0
K14119	0.0
K08193	0.0
K00702	428.0
K10799	0.0
K03518	2776.0
K03519	152.0
K09719	0.0
K10856	0.0
K03516	0.0
K03517	1988.0
K02205	0.0
K02204	7.0
K02203	2339.0
K02201	0.0
K02200	9.0
K13714	1.0
K13461	0.0
K12518	0.0
K12519	0.0
K12517	0.0
K12514	0.0
K12515	0.0
K12512	0.0
K12513	0.0
K12510	3177.0
K12511	696.0
K07183	2632.0
K07182	1.0
K07181	1047.0
K07180	64.0
K07186	0.0
K07185	547.0
K07184	0.0
K09800	3.0
K09801	3.0
K09802	0.0
K09803	273.0
K09804	0.0
K09805	0.0
K09806	0.0
K09807	1395.0
K09808	725.0
K09809	3.0
K10912	0.0
K10913	0.0
K10914	743.0
K10915	0.0
K10916	0.0
K10917	0.0
K11358	2676.0
K11355	0.0
K11354	0.0
K11357	0.0
K11356	0.0
K04069	11387.0
K04068	4789.0
K04065	0.0
K04064	0.0
K04067	0.0
K04066	3833.0
K04061	1412.0
K09716	0.0
K04063	0.0
K04062	0.0
K10006	0.0
K10007	0.0
K10004	3.0
K10005	0.0
K10002	3.0
K10003	3.0
K10000	0.0
K10001	3.0
K09717	0.0
K10008	4.0
K10009	0.0
K02491	0.0
K14588	0.0
K14581	0.0
K13678	455.0
K13679	0.0
K11633	0.0
K13670	0.0
K13671	1.0
K11987	0.0
K11636	0.0
K11634	0.0
K13582	0.0
K13583	0.0
K13580	0.0
K13581	0.0
K13586	0.0
K13587	0.0
K13584	0.0
K13585	0.0
K13588	0.0
K13589	0.0
K02052	170.0
K02053	170.0
K02050	7553.0
K02051	7063.0
K02056	3815.0
K05553	0.0
K02054	170.0
K02055	152.0
K02058	1368.0
K02059	0.0
K05558	0.0
K05559	0.0
K03895	0.0
K03894	0.0
K03897	0.0
K03896	0.0
K03891	0.0
K03890	0.0
K03893	1.0
K03892	6793.0
K02423	0.0
K05342	0.0
K05341	3.0
K12989	0.0
K12988	0.0
K02420	2546.0
K12981	0.0
K12980	0.0
K12983	0.0
K12982	0.0
K12985	0.0
K12984	0.0
K12987	0.0
K02426	385.0
K13854	0.0
K03098	140.0
K13853	75.0
K03095	450.0
K05344	0.0
K03091	12468.0
K03090	65.0
K03093	534.0
K03092	1685.0
K06113	216.0
K09632	0.0
K02429	995.0
K06118	0.0
K05716	0.0
K04844	1.0
K11632	1.0
K11630	0.0
K11631	33.0
K11637	0.0
K11635	0.0
K11638	0.0
K11639	0.0
K07572	0.0
K07573	0.0
K07570	495.0
K07571	955.0
K07576	2414.0
K07577	0.0
K07574	3285.0
K07575	0.0
K07578	0.0
K07579	0.0
K11189	7650.0
K11184	1907.0
K11187	0.0
K11180	7.0
K11181	7.0
K11183	0.0
K10764	1.0
K10763	3.0
K10762	0.0
K01938	3945.0
K01939	4273.0
K01934	3782.0
K01935	540.0
K01937	3879.0
K01930	0.0
K01932	14.0
K01933	4630.0
K07798	205.0
K07799	0.0
K07796	0.0
K07797	0.0
K07794	40.0
K07795	20.0
K07792	205.0
K07793	686.0
K07790	0.0
K07791	27.0
K06379	2871.0
K00968	1059.0
K06378	2901.0
K06377	0.0
K06376	0.0
K06375	0.0
K09814	0.0
K09813	0.0
K06372	0.0
K06371	0.0
K06370	0.0
K01249	0.0
K01246	1906.0
K01247	12.0
K01244	0.0
K01243	3246.0
K08919	0.0
K01241	218.0
K02919	2032.0
K02913	4276.0
K02912	0.0
K02911	3839.0
K02910	0.0
K02917	0.0
K02916	3922.0
K02915	0.0
K02914	3876.0
K00228	0.0
K00227	0.0
K00226	4515.0
K00224	3.0
K00223	0.0
K00222	0.0
K00221	1.0
K00220	0.0
K01798	0.0
K01799	82.0
K01068	0.0
K01069	236.0
K01062	5.0
K01791	5171.0
K01792	0.0
K01061	2.0
K01066	457.0
K01067	75.0
K01796	2.0
K01797	99.0
K05499	971.0
K14468	0.0
K14469	0.0
K14465	0.0
K14466	0.0
K14467	0.0
K10834	0.0
K10833	0.0
K02266	0.0
K03793	0.0
K03790	361.0
K03791	0.0
K03796	0.0
K03797	4512.0
K03794	0.0
K03795	0.0
K03798	8419.0
K03799	676.0
K13448	0.0
K12538	0.0
K12539	0.0
K12530	0.0
K12531	0.0
K12532	0.0
K12533	0.0
K12534	0.0
K12535	0.0
K12536	0.0
K12537	0.0
K03136	0.0
K09790	1699.0
K09791	3.0
K09792	0.0
K09793	395.0
K09794	0.0
K09795	0.0
K09796	1.0
K09797	1015.0
K09798	0.0
K09799	0.0
K10972	0.0
K10973	0.0
K10977	37.0
K10974	1112.0
K10975	3.0
K10978	0.0
K10979	278.0
K06308	0.0
K00315	0.0
K09862	3.0
K06303	0.0
K09860	0.0
K09861	3290.0
K06306	863.0
K06307	0.0
K06305	11.0
K11373	0.0
K04047	692.0
K04046	0.0
K04045	1053.0
K04044	3.0
K04043	4169.0
K04042	2285.0
K04041	2786.0
K04040	0.0
K02700	0.0
K04049	0.0
K04048	0.0
K02707	0.0
K02704	0.0
K02705	0.0
K10020	0.0
K10021	0.0
K10022	0.0
K10023	0.0
K10024	0.0
K10025	0.0
K10026	68.0
K10027	0.0
K13612	0.0
K13613	0.0
K13611	0.0
K13614	0.0
K13615	0.0
K05794	6.0
K05795	351.0
K05796	106.0
K05797	0.0
K05790	0.0
K05791	0.0
K05792	37.0
K05793	0.0
K05798	0.0
K05799	4550.0
K01474	0.0
K01477	1.0
K01476	218.0
K01471	0.0
K01470	2346.0
K01473	0.0
K13039	0.0
K01479	1.0
K01478	297.0
K05570	924.0
K05571	924.0
K05572	0.0
K05573	0.0
K02078	9355.0
K02079	0.0
K05576	0.0
K02074	457.0
K02075	457.0
K02076	417.0
K02077	461.0
K02071	3092.0
K02072	3095.0
K02073	3183.0
K03309	351.0
K03308	7933.0
K03305	849.0
K03304	0.0
K03307	2767.0
K03306	2182.0
K03301	0.0
K03300	266.0
K03303	244.0
K03302	0.0
K06173	6469.0
K06175	0.0
K06174	0.0
K06177	606.0
K06176	0.0
K06179	2864.0
K07680	1.0
K03867	0.0
K03838	0.0
K12053	0.0
K11618	864.0
K11619	0.0
K11614	3.0
K11615	0.0
K11616	0.0
K11617	8.0
K11610	0.0
K11611	0.0
K11960	0.0
K11961	0.0
K02836	3922.0
K10565	0.0
K10564	0.0
K02837	3284.0
K10561	685.0
K10560	685.0
K10563	2698.0
K10562	0.0
K02838	3922.0
K06858	0.0
K02839	857.0
K06859	247.0
K12700	1081.0
K07558	0.0
K07559	974.0
K07228	0.0
K07229	1.0
K07226	1.0
K07224	5.0
K07225	0.0
K07222	0.0
K07223	405.0
K07220	2084.0
K07221	15.0
K10709	1606.0
K10708	0.0
K10701	0.0
K10703	0.0
K10702	0.0
K10704	0.0
K05984	0.0
K07537	0.0
K08652	0.0
K08651	0.0
K08658	0.0
K08659	1208.0
K05982	0.0
K07451	0.0
K07453	0.0
K07452	0.0
K07455	114.0
K07454	0.0
K09707	1015.0
K07457	10.0
K09706	83.0
K07104	8.0
K00029	221.0
K00028	3.0
K00799	1.0
K00798	3859.0
K00797	1733.0
K00024	821.0
K00795	6.0
K00026	0.0
K00021	0.0
K00020	60.0
K00023	0.0
K00022	0.0
K09017	10.0
K01269	3921.0
K09015	808.0
K09014	2011.0
K09013	3701.0
K09011	385.0
K09010	0.0
K01261	8.0
K01262	4825.0
K01263	11.0
K01264	0.0
K01265	5638.0
K01266	871.0
K09018	0.0
K08227	0.0
K08226	0.0
K08225	0.0
K08224	0.0
K08223	246.0
K08222	15.0
K08221	7.0
K00249	6.0
K01790	2526.0
K00241	392.0
K00240	1272.0
K00243	3148.0
K00242	1.0
K00245	9.0
K00244	2952.0
K00247	0.0
K00246	3.0
K01795	878.0
K06983	0.0
K02799	0.0
K02798	21.0
K02791	168.0
K02790	0.0
K02793	2489.0
K02795	3801.0
K02794	4199.0
K02796	3501.0
K04564	739.0
K04565	1779.0
K04566	857.0
K04567	3064.0
K01040	98.0
K01041	16.0
K04562	430.0
K04568	0.0
K01049	0.0
K02535	388.0
K02242	459.0
K02536	388.0
K02531	61.0
K02246	447.0
K02533	3.0
K02532	352.0
K02248	100.0
K02538	104.0
K00581	0.0
K13421	0.0
K01013	0.0
K15018	0.0
K15019	0.0
K03110	3908.0
K03111	7715.0
K03112	0.0
K03113	385.0
K03116	998.0
K03117	4.0
K03118	794.0
K03119	1.0
K10919	0.0
K12552	0.0
K12553	0.0
K12551	0.0
K12556	8.0
K12554	7.0
K12555	898.0
K06892	0.0
K06893	1.0
K06890	759.0
K06891	1.0
K06896	1478.0
K06897	2033.0
K06894	221.0
K06895	701.0
K10954	0.0
K10956	0.0
K06899	0.0
K06328	116.0
K06329	0.0
K10952	0.0
K10953	0.0
K11395	0.0
K11391	0.0
K11390	0.0
K11392	0.0
K00499	0.0
K00494	1.0
K00495	0.0
K00496	1.0
K00491	0.0
K00492	2.0
K00493	0.0
K13591	0.0
K01467	652.0
K13593	0.0
K13592	0.0
K04021	0.0
K04020	0.0
K04023	533.0
K04022	0.0
K04025	0.0
K04024	204.0
K04027	41.0
K04026	137.0
K04029	1884.0
K04028	1929.0
K07055	0.0
K07054	1.0
K07057	0.0
K07056	4310.0
K07051	0.0
K07050	2398.0
K07053	7600.0
K07052	7842.0
K07059	0.0
K07058	3299.0
K10040	104.0
K10041	320.0
K10046	0.0
K04799	0.0
K04798	0.0
K04793	0.0
K04792	0.0
K04791	0.0
K04790	0.0
K04797	0.0
K04796	0.0
K04795	0.0
K04794	0.0
K13638	0.0
K13639	1.0
K13634	0.0
K13635	0.0
K13636	0.0
K13637	0.0
K13630	0.0
K13631	0.0
K13632	0.0
K13633	0.0
K02042	1499.0
K05778	0.0
K05779	0.0
K05776	356.0
K05541	0.0
K05774	0.0
K05775	0.0
K05772	1.0
K05773	1.0
K05540	398.0
K01459	0.0
K01458	0.0
K01457	1.0
K01455	38.0
K01454	0.0
K01453	0.0
K01452	0.0
K01451	346.0
K01450	0.0
K05518	0.0
K08070	529.0
K08071	0.0
K05516	410.0
K08077	75.0
K05515	3050.0
K13093	0.0
K11783	0.0
K12949	0.0
K12945	0.0
K12944	0.0
K12941	389.0
K12940	112.0
K12943	0.0
K12942	418.0
K14728	0.0
K14727	0.0
K11785	0.0
K00108	1.0
K13890	5.0
K13891	5.0
K13892	3.0
K13893	0.0
K13894	0.0
K13895	0.0
K13896	0.0
K06159	0.0
K06158	5226.0
K06153	4076.0
K06152	0.0
K06151	0.0
K06157	0.0
K06156	0.0
K06155	1.0
K06154	0.0
K03327	776.0
K03326	24.0
K03325	296.0
K03324	5851.0
K03322	289.0
K03321	531.0
K03320	1429.0
K03329	0.0
K03328	937.0
K04802	0.0
K04801	0.0
K04800	0.0
K11948	0.0
K01505	0.0
K04756	0.0
K11940	0.0
K11941	0.0
K11942	0.0
K11943	0.0
K11944	0.0
K01507	5354.0
K11946	0.0
K11947	0.0
K01506	0.0
K01501	2.0
K01500	64.0
K01503	0.0
K06714	264.0
K04750	969.0
K12789	0.0
K12788	0.0
K11526	0.0
K10810	0.0
K11522	0.0
K11523	0.0
K08675	0.0
K08676	218.0
K08677	0.0
K08679	0.0
K11521	0.0
K10547	289.0
K10546	291.0
K10545	83.0
K10544	37.0
K10543	54.0
K10542	1645.0
K10541	1645.0
K10540	2034.0
K10549	82.0
K10548	289.0
K14630	0.0
K11529	0.0
K00007	0.0
K00005	2899.0
K13444	0.0
K00003	4196.0
K00002	1505.0
K00001	1169.0
K01186	2081.0
K00009	18.0
K00008	3170.0
K10726	0.0
K10725	0.0
K08246	0.0
K00263	11.0
K00262	4147.0
K00261	24.0
K00260	1.0
K00266	13374.0
K00265	569.0
K01200	882.0
K01201	1989.0
K01206	8822.0
K01207	1775.0
K01205	400.0
K01208	347.0
K01209	6965.0
K06167	450.0
K00917	1722.0
K00912	388.0
K00919	3861.0
K02519	3914.0
K02518	3917.0
K02517	391.0
K02511	0.0
K02510	137.0
K13409	0.0
K13408	0.0
K03179	168.0
K03170	0.0
K03177	3922.0
K12574	3662.0
K12570	0.0
K12573	3821.0
K11009	0.0
K11008	0.0
K11005	0.0
K11004	0.0
K11007	0.0
K11006	0.0
K11003	0.0
K08296	1.0
K08297	0.0
K08295	0.0
K02634	0.0
K02635	0.0
K10622	0.0
K07693	49.0
K07692	0.0
K07691	0.0
K07690	0.0
K07697	0.0
K07696	1120.0
K07695	0.0
K07694	7.0
K07699	2152.0
K07698	0.0
K07079	3766.0
K07078	673.0
K07077	0.0
K07076	735.0
K07075	1188.0
K07074	153.0
K07073	0.0
K07072	0.0
K07071	24.0
K07070	0.0
K14584	0.0
K11620	0.0
K09190	0.0
K11623	0.0
K05759	0.0
K08589	0.0
K11625	0.0
K11995	0.0
K01439	3662.0
K01438	572.0
K01431	0.0
K01430	860.0
K01433	16.0
K01432	0.0
K01434	0.0
K01437	0.0
K01436	1714.0
K05539	3.0
K14520	0.0
K12963	0.0
K12962	0.0
K12961	0.0
K12960	2758.0
K14749	0.0
K14748	0.0
K02972	0.0
K14743	2.0
K14742	2282.0
K14745	0.0
K14744	0.0
K14747	0.0
K14746	0.0
K02167	0.0
K02164	1.0
K02160	2139.0
K02168	11.0
K02169	357.0
K10931	0.0
K03341	0.0
K03340	2356.0
K03343	0.0
K03342	5.0
K03346	542.0
K12299	0.0
K12291	0.0
K12290	0.0
K12293	0.0
K12292	4.0
K12295	8.0
K12294	4.0
K12297	0.0
K12368	0.0
K11922	0.0
K11923	0.0
K11920	0.0
K11921	0.0
K11926	0.0
K11927	874.0
K11924	384.0
K11925	0.0
K11928	902.0
K13181	0.0
K13219	0.0
K07262	3.0
K07263	388.0
K07260	3536.0
K07261	0.0
K07266	0.0
K07267	0.0
K07264	0.0
K07265	0.0
K07268	0.0
K07269	0.0
K01155	373.0
K04478	0.0
K04479	0.0
K10528	0.0
K14952	0.0
K07486	500.0
K07487	0.0
K07484	683.0
K07485	0.0
K07482	35.0
K07483	5635.0
K07480	0.0
K07481	174.0
K07488	0.0
K07489	0.0
K11210	0.0
K11211	0.0
K11212	1.0
K11214	859.0
K11216	37.0
K06300	0.0
K00061	0.0
K00060	124.0
K06301	0.0
K00065	304.0
K00064	0.0
K00067	5136.0
K00066	0.0
K00069	0.0
K00068	36.0
K06304	0.0
K08262	0.0
K08261	0.0
K08260	0.0
K08265	0.0
K08264	0.0
K00288	0.0
K00285	1.0
K00284	2399.0
K00287	3647.0
K00286	4873.0
K00281	385.0
K00280	0.0
K00283	1128.0
K00282	1128.0
K08088	0.0
K14198	0.0
K14199	0.0
K03452	0.0
K14194	0.0
K14195	0.0
K14196	0.0
K14197	0.0
K14192	0.0
K14193	0.0
K01880	3271.0
K01881	4892.0
K01883	3923.0
K01885	3127.0
K04618	0.0
K01887	4789.0
K01224	473.0
K01889	3922.0
K01226	1042.0
K01227	16.0
K01220	62.0
K01222	402.0
K01223	4653.0
K02759	1496.0
K02755	1.0
K02757	5236.0
K02756	1.0
K14998	0.0
K02750	152.0
K02753	0.0
K02752	0.0
K00939	3578.0
K00938	450.0
K00937	4071.0
K00936	16813.0
K00935	0.0
K00934	0.0
K00933	0.0
K00932	0.0
K00931	3849.0
K00930	6871.0
K01089	605.0
K01080	0.0
K01081	1100.0
K01082	0.0
K01083	0.0
K01084	0.0
K01085	0.0
K01087	0.0
K02571	0.0
K02570	192.0
K02573	195.0
K02572	0.0
K02575	228.0
K02574	1037.0
K07780	0.0
K03488	3067.0
K03489	504.0
K03482	0.0
K03483	8.0
K03480	272.0
K03481	832.0
K03486	1036.0
K03487	0.0
K03484	3288.0
K03485	0.0
K02287	0.0
K02286	0.0
K02285	0.0
K02284	0.0
K02283	4522.0
K02282	202.0
K02281	3.0
K02280	3.0
K02289	0.0
K02288	0.0
K03626	0.0
K03627	0.0
K03624	6312.0
K03625	3922.0
K03151	3533.0
K03620	203.0
K03153	1.0
K08869	0.0
K03628	3369.0
K03629	3911.0
K09738	0.0
K09739	0.0
K09736	0.0
K09737	0.0
K09735	0.0
K09732	0.0
K09733	0.0
K09730	0.0
K09731	0.0
K09888	3267.0
K09889	3.0
K09880	0.0
K09882	0.0
K09883	0.0
K09884	0.0
K09887	0.0
K11027	0.0
K11026	0.0
K11025	0.0
K11024	0.0
K07679	0.0
K07678	0.0
K11021	0.0
K11020	0.0
K07675	0.0
K07674	3.0
K07676	0.0
K07671	0.0
K07670	0.0
K07673	3.0
K07672	0.0
K01117	0.0
K12048	0.0
K07019	3.0
K07018	0.0
K07011	2236.0
K07010	3209.0
K07013	0.0
K07012	2773.0
K07015	3345.0
K07014	3.0
K07017	331.0
K07016	83.0
K10084	0.0
K08372	222.0
K05884	129.0
K05885	1245.0
K05886	0.0
K05887	3.0
K05880	0.0
K05881	0.0
K05882	0.0
K05883	0.0
K08902	0.0
K05739	112.0
K05888	0.0
K05889	0.0
K08903	0.0
K00547	429.0
K00544	0.0
K00545	0.0
K00542	0.0
K00543	0.0
K00540	7102.0
K00548	5020.0
K00549	973.0
K01145	0.0
K01412	0.0
K01147	3.0
K01417	2261.0
K00038	0.0
K01143	0.0
K01142	3797.0
K01419	415.0
K00788	3846.0
K00789	5394.0
K12502	0.0
K14762	0.0
K14761	2893.0
K06195	0.0
K03819	0.0
K03818	16.0
K03814	218.0
K03817	385.0
K03816	2654.0
K03811	2247.0
K03810	40.0
K03813	3.0
K11908	0.0
K11909	0.0
K11904	0.0
K11905	0.0
K11906	0.0
K11907	0.0
K11900	0.0
K11901	0.0
K11902	0.0
K11903	0.0
K10986	8.0
K13238	0.0
K13239	0.0
K13797	0.0
K07248	685.0
K13796	0.0
K07244	0.0
K07245	1.0
K07246	122.0
K07240	7684.0
K07241	1.0
K07242	0.0
K07243	5.0
K01268	0.0
K05296	0.0
K02821	1561.0
K09016	0.0
K09945	0.0
K09944	0.0
K09947	0.0
K09946	0.0
K09941	0.0
K09940	11.0
K09943	0.0
K09942	7.0
K09949	0.0
K09948	0.0
K10851	0.0
K10850	0.0
K03666	533.0
K03667	415.0
K03196	3.0
K03665	3922.0
K11275	0.0
K06012	2592.0
K00048	2253.0
K10857	0.0
K09773	635.0
K00043	0.0
K00042	1956.0
K00041	1924.0
K00040	1805.0
K00046	3886.0
K00733	0.0
K00044	0.0
K06011	0.0
K09012	0.0
K06016	200.0
K06017	0.0
K06014	0.0
K06015	902.0
K06019	209.0
K01075	3.0
K12221	0.0
K06444	0.0
K04632	0.0
K14977	73.0
K14974	0.0
K00958	1.0
K00951	4357.0
K00950	717.0
K00952	66.0
K00955	284.0
K00954	3922.0
K00957	798.0
K00956	593.0
K00590	28.0
K02777	842.0
K02775	337.0
K02774	340.0
K02773	382.0
K02771	107.0
K02770	1568.0
K02779	449.0
K02778	0.0
K01606	0.0
K01607	2372.0
K01604	0.0
K01605	0.0
K01602	0.0
K01601	0.0
K03750	591.0
K01609	2985.0
K02553	1.0
K02804	1863.0
K02551	366.0
K02806	106.0
K02557	2673.0
K02800	90.0
K05275	0.0
K02802	0.0
K13300	0.0
K02558	206.0
K02809	1.0
K02808	1.0
K03600	3.0
K03601	3922.0
K03602	3842.0
K03603	0.0
K03604	1004.0
K03605	10.0
K03606	44.0
K03607	0.0
K03608	2382.0
K03609	4146.0
K06078	0.0
K06079	0.0
K09710	3919.0
K09711	0.0
K09712	0.0
K06073	0.0
K06074	0.0
K06075	0.0
K06076	249.0
K06077	0.0
K06382	1892.0
K06383	1261.0
K06380	0.0
K06381	2895.0
K06386	11.0
K06387	1908.0
K06384	157.0
K06385	2724.0
K06388	0.0
K06389	0.0
K12466	0.0
K12468	0.0
K07657	3.0
K07656	0.0
K07655	0.0
K07654	0.0
K07653	0.0
K07652	644.0
K07651	1.0
K07650	122.0
K07659	3.0
K07658	3784.0
K11041	105.0
K11040	0.0
K11043	0.0
K11042	0.0
K11045	0.0
K11044	0.0
K11047	0.0
K11046	0.0
K11049	0.0
K11048	0.0
K07387	356.0
K07386	916.0
K06926	4339.0
K06927	35.0
K06924	0.0
K06925	3922.0
K06922	0.0
K06923	2788.0
K06920	226.0
K06921	1239.0
K06928	267.0
K06929	172.0
K07033	2674.0
K07032	245.0
K07031	1023.0
K07030	3111.0
K07037	510.0
K07035	2423.0
K07034	7.0
K07039	3.0
K07038	461.0
K10829	0.0
K00384	8375.0
K00385	215.0
K00386	0.0
K00387	0.0
K00380	1.0
K00381	1.0
K00382	2708.0
K00383	46.0
K00389	0.0
K01387	0.0
K01385	0.0
K01389	0.0
K09158	3.0
K09159	0.0
K09156	0.0
K09157	3419.0
K09154	0.0
K09155	901.0
K09152	0.0
K09153	1466.0
K09150	0.0
K09151	7.0
K05970	1325.0
K05714	1.0
K05715	0.0
K05710	0.0
K05711	0.0
K05712	1.0
K05713	0.0
K00560	3434.0
K00561	3.0
K00563	720.0
K00564	608.0
K00566	4093.0
K00567	3504.0
K00568	1.0
K00569	0.0
K05575	0.0
K01169	0.0
K01167	0.0
K01166	0.0
K05577	0.0
K01163	1814.0
K01161	0.0
K01160	0.0
K05578	0.0
K05579	0.0
K08092	886.0
K08093	25.0
K08094	331.0
K08095	4.0
K08096	0.0
K08097	7.0
K02254	0.0
K02255	0.0
K01743	0.0
K02251	1.0
K02061	0.0
K01741	0.0
K02060	0.0
K00114	0.0
K02122	3637.0
K02123	4083.0
K02120	4088.0
K02121	2885.0
K02124	4088.0
K03837	0.0
K03836	0.0
K03835	0.0
K03834	0.0
K03833	298.0
K03832	418.0
K03831	0.0
K03830	1983.0
K00443	0.0
K03839	400.0
K02067	9.0
K10189	2028.0
K13038	5616.0
K13787	806.0
K13788	1.0
K13789	9258.0
K10188	2496.0
K12255	0.0
K12254	0.0
K12257	3415.0
K12256	0.0
K12251	643.0
K12250	0.0
K12253	0.0
K12252	0.0
K13252	388.0
K13256	52.0
K13255	0.0
K12079	0.0
K12078	0.0
K12071	3.0
K12070	0.0
K12073	0.0
K12072	0.0
K09912	0.0
K06236	0.0
K06237	0.0
K05519	0.0
K09914	0.0
K11788	0.0
K11782	0.0
K11780	0.0
K11781	0.0
K11787	0.0
K11784	0.0
K11530	0.0
K12787	0.0
K12786	0.0
K12785	0.0
K12784	0.0
K06718	1.0
K09969	3.0
K09968	0.0
K09967	1015.0
K09966	0.0
K09965	0.0
K09964	0.0
K09963	763.0
K09962	352.0
K09961	0.0
K09960	0.0
K11527	246.0
K11524	0.0
K11525	0.0
K11250	3.0
K11253	0.0
K11258	0.0
K11528	0.0
K00713	0.0
K00712	118.0
K10780	0.0
K10783	3.0
K10125	0.0
K10124	0.0
K10126	0.0
K10121	51.0
K10123	0.0
K10122	51.0
K04652	2033.0
K04653	1129.0
K04651	2657.0
K04656	1126.0
K04654	1126.0
K04655	1367.0
K00973	3187.0
K00972	360.0
K00971	1303.0
K00970	388.0
K00975	8644.0
K00974	10066.0
K00979	423.0
K00978	179.0
K14954	0.0
K14955	0.0
K14956	0.0
K06178	1538.0
K01596	72.0
K01597	450.0
K01594	0.0
K01595	14.0
K01592	0.0
K01593	0.0
K01590	35.0
K01591	3826.0
K01598	8.0
K01599	7362.0
K02711	0.0
K02710	0.0
K02713	0.0
K02712	0.0
K02714	0.0
K02717	0.0
K02716	0.0
K02719	0.0
K02718	0.0
K03449	911.0
K03446	170.0
K03444	1.0
K03445	0.0
K03442	3604.0
K01620	2501.0
K01621	572.0
K01622	0.0
K01623	1641.0
K01624	7165.0
K01625	7263.0
K01626	2258.0
K01627	388.0
K01628	3573.0
K01629	1159.0
K05299	1.0
K02829	0.0
K02828	0.0
K02827	0.0
K02826	0.0
K02825	888.0
K02824	3683.0
K02823	3429.0
K02822	1839.0
K03198	3.0
K03199	3.0
K03668	32.0
K03669	0.0
K03190	860.0
K03191	2.0
K03660	3007.0
K03194	0.0
K03195	3.0
K03664	3922.0
K03197	3.0
K09772	3484.0
K06013	14.0
K09770	80.0
K09771	1.0
K09776	0.0
K09777	1833.0
K09774	3.0
K09775	1405.0
K09778	658.0
K09779	2571.0
K06269	0.0
K06323	0.0
K11624	0.0
K02991	0.0
K02990	3274.0
K02624	0.0
K02240	583.0
K08282	1.0
K12440	0.0
K12441	0.0
K12442	0.0
K12443	0.0
K12444	0.0
K12445	0.0
K12449	0.0
K02247	0.0
K07637	0.0
K07636	3635.0
K07639	0.0
K07638	3.0
K11069	2174.0
K11068	3649.0
K11063	0.0
K11062	0.0
K11061	0.0
K11060	0.0
K11066	0.0
K11065	754.0
K06900	0.0
K06901	4679.0
K06902	1469.0
K06903	105.0
K06904	686.0
K06905	751.0
K06906	685.0
K06907	834.0
K06908	751.0
K06909	251.0
K10821	0.0
K05905	0.0
K05904	0.0
K05906	0.0
K05900	0.0
K05903	1.0
K01406	0.0
K05909	0.0
K05908	0.0
K00368	0.0
K00369	0.0
K00366	723.0
K00367	0.0
K00364	453.0
K00365	0.0
K00362	1.0
K00363	1.0
K00360	0.0
```
