## Extended Data File 1 for "Diet induces reproducible alterations in the mouse and human gut microbiome": ERS794918_ERR986233.picrust_nol

```
# Constructed from biom file
#OTU ID	ERR986233
K01365	0.0
K01364	0.0
K01361	1.0
K01360	0.0
K01362	1949.0
K02249	0.0
K05841	0.0
K05844	1.0
K05845	30.0
K05846	1620.0
K05847	1695.0
K00508	0.0
K00500	0.0
K00507	0.0
K00504	0.0
K00505	0.0
K12521	0.0
K01101	1042.0
K01103	161.0
K12520	0.0
K01104	9494.0
K05592	2698.0
K05593	1714.0
K05590	1.0
K05591	1.0
K05596	1.0
K05597	0.0
K05594	0.0
K05595	463.0
K05599	0.0
K11964	0.0
K11962	0.0
K14540	3244.0
K12529	0.0
K12528	0.0
K06353	0.0
K02456	181.0
K02457	2.0
K02454	63.0
K02455	62.0
K02452	2.0
K02453	63.0
K02450	0.0
K02103	1009.0
K08138	128.0
K02108	3461.0
K02109	4410.0
K02458	2.0
K02459	2.0
K08137	1.0
K03851	80.0
K03850	0.0
K03852	21.0
K03855	2.0
K03856	3278.0
K13018	0.0
K13019	0.0
K13010	0.0
K13011	0.0
K13012	216.0
K13013	0.0
K13014	1.0
K13015	0.0
K13016	0.0
K13017	0.0
K08566	1.0
K08567	7.0
K13274	0.0
K13275	0.0
K13276	0.0
K13277	0.0
K03275	0.0
K03274	82.0
K03277	0.0
K03276	0.0
K03271	1875.0
K03270	1249.0
K03273	111.0
K03272	864.0
K03279	0.0
K03278	0.0
K11022	0.0
K12277	0.0
K12276	0.0
K12270	2.0
K11058	0.0
K12279	0.0
K12278	0.0
K07557	0.0
K07550	0.0
K07552	172.0
K06319	0.0
K09909	0.0
K09908	1.0
K12051	0.0
K12050	0.0
K12057	1.0
K12056	1.0
K06221	23.0
K09900	1.0
K09903	3714.0
K09902	1.0
K09904	1.0
K09907	1.0
K09906	1.0
K11501	0.0
K03234	0.0
K00773	3714.0
K00772	63.0
K00777	0.0
K00776	0.0
K06313	93.0
K06315	0.0
K05574	0.0
K10201	3.0
K07176	0.0
K07177	187.0
K07174	0.0
K07175	374.0
K07172	12.0
K07173	2125.0
K07170	535.0
K07171	7228.0
K07178	0.0
K07179	0.0
K00195	0.0
K00194	2.0
K00197	2.0
K00196	0.0
K00191	0.0
K00190	2.0
K00193	0.0
K00192	0.0
K00198	492.0
K06405	3035.0
K10109	1280.0
K10108	2793.0
K10107	80.0
K01828	40.0
K01829	0.0
K01826	1.0
K01825	4.0
K01822	2.0
K01823	189.0
K01820	59.0
K01821	252.0
K00999	0.0
K00998	1528.0
K00995	5893.0
K00997	627.0
K00996	56.0
K00991	4389.0
K00990	2.0
K00992	0.0
K11028	0.0
K02622	614.0
K02625	0.0
K03564	1857.0
K13489	0.0
K13488	0.0
K13483	0.0
K13482	0.0
K13481	0.0
K13480	59.0
K13487	0.0
K13486	0.0
K14680	0.0
K14681	0.0
K14682	2.0
K08358	50.0
K08357	50.0
K08356	0.0
K08355	0.0
K03469	3834.0
K03462	0.0
K03464	0.0
K03465	1465.0
K03466	3840.0
K01648	0.0
K01649	4419.0
K01643	351.0
K01640	192.0
K01641	188.0
K01646	56.0
K01647	4059.0
K01644	455.0
K02597	1.0
K02626	6.0
K02595	0.0
K02594	100.0
K02593	1.0
K02592	94.0
K02591	190.0
K02590	967.0
K02598	350.0
K02849	1.0
K14061	1.0
K14062	1.0
K14063	1.0
K14064	1.0
K14065	0.0
K14067	0.0
K02841	2.0
K02840	181.0
K02843	130.0
K02844	60.0
K02847	0.0
K02846	1.0
K02102	2.0
K09758	135.0
K06039	1.0
K06034	0.0
K06036	0.0
K06037	0.0
K06032	0.0
K01581	182.0
K02702	0.0
K02659	0.0
K13490	0.0
K13491	0.0
K03644	422.0
K03645	1.0
K03646	82.0
K03647	204.0
K03640	200.0
K03641	82.0
K03642	200.0
K03643	2.0
K03648	3372.0
K03649	1.0
K06694	0.0
K11814	0.0
K12428	0.0
K12429	0.0
K12422	0.0
K12423	0.0
K12420	0.0
K12421	0.0
K12426	0.0
K12427	0.0
K12424	0.0
K12425	0.0
K07349	3.0
K07348	1.0
K05380	0.0
K07345	5.0
K07344	59.0
K07347	8.0
K07346	2.0
K07341	965.0
K07340	61.0
K07343	884.0
K07342	0.0
K06968	60.0
K06969	5477.0
K06962	333.0
K06963	0.0
K06960	3342.0
K06961	0.0
K06966	521.0
K06967	3243.0
K06964	0.0
K06965	0.0
K08995	0.0
K08994	2.0
K08997	1.0
K08996	1.0
K08990	1.0
K08993	1.0
K08992	1.0
K08999	177.0
K08998	2748.0
K08344	1.0
K08345	1.0
K08346	1.0
K14940	0.0
K02724	0.0
K08349	1.0
K11815	0.0
K05929	0.0
K05928	0.0
K05927	0.0
K05924	0.0
K05922	0.0
K05921	4.0
K00349	362.0
K00698	0.0
K00340	207.0
K00341	207.0
K00690	1579.0
K00343	205.0
K00344	60.0
K00697	15.0
K00346	362.0
K00347	362.0
K09116	832.0
K09117	3235.0
K05337	559.0
K09118	2.0
K09119	0.0
K02106	114.0
K05823	187.0
K05820	2.0
K05826	0.0
K05827	0.0
K02100	1.0
K02101	0.0
K00524	0.0
K00525	2285.0
K00526	1381.0
K00527	6082.0
K00520	0.0
K00522	0.0
K00523	0.0
K02451	1.0
K00528	3521.0
K00529	0.0
K00025	0.0
K14215	0.0
K14213	0.0
K03453	483.0
K00796	1498.0
K05339	5.0
K00027	3389.0
K00794	1552.0
K00793	1501.0
K01347	0.0
K01346	0.0
K01344	0.0
K01343	0.0
K00791	3842.0
K01340	0.0
K00790	5781.0
K02694	0.0
K02696	0.0
K02697	0.0
K02690	0.0
K02691	28.0
K02692	0.0
K02693	0.0
K02698	0.0
K02699	0.0
K00836	1.0
K00837	389.0
K00835	1.0
K00832	125.0
K00833	347.0
K00830	63.0
K00831	3613.0
K00839	56.0
K04335	0.0
K04334	0.0
K01120	0.0
K01126	3818.0
K04333	1.0
K01129	3276.0
K01128	0.0
K04339	0.0
K04338	0.0
K02470	6537.0
K02471	0.0
K02472	235.0
K02473	0.0
K02474	1374.0
K02475	5.0
K02476	5.0
K02477	1554.0
K02478	2.0
K02479	2.0
K09019	1.0
K01267	2646.0
K13074	0.0
K13075	0.0
K11441	0.0
K14055	1.0
K13299	0.0
K13292	3472.0
K14057	1.0
K14056	1.0
K02856	128.0
K02585	146.0
K12211	0.0
K12210	0.0
K12213	0.0
K12212	0.0
K12215	0.0
K02854	1.0
K12217	0.0
K12216	0.0
K12219	0.0
K12218	0.0
K02855	2.0
K08692	0.0
K08693	5.0
K08690	0.0
K08691	0.0
K08696	0.0
K08697	0.0
K11748	1.0
K11749	3701.0
K11746	1.0
K11747	2.0
K11744	1.0
K11745	1.0
K11742	81.0
K11743	901.0
K11740	0.0
K11741	401.0
K13920	239.0
K13921	1.0
K13922	1138.0
K13923	1.0
K13924	0.0
K13925	0.0
K13926	1.0
K13927	194.0
K13928	1.0
K13929	1.0
K09923	1.0
K09922	442.0
K06201	1745.0
K06200	1819.0
K06207	2882.0
K06206	919.0
K06205	1.0
K09924	0.0
K09929	0.0
K06208	93.0
K00759	2867.0
K00758	1.0
K00752	0.0
K00757	3010.0
K00756	1328.0
K00754	5564.0
K06001	1436.0
K05557	0.0
K09766	788.0
K05554	0.0
K07475	0.0
K07150	1614.0
K07151	21.0
K07152	1.0
K07153	1.0
K07154	1232.0
K07155	0.0
K07156	1.0
K07157	0.0
K07406	3074.0
K07407	6291.0
K07404	3292.0
K07405	462.0
K07402	3077.0
K07403	118.0
K07400	1.0
K07401	2.0
K01808	3746.0
K01809	2095.0
K01800	0.0
K01801	0.0
K01802	595.0
K01803	3785.0
K01804	1161.0
K01805	223.0
K01807	1086.0
K09718	0.0
K14668	0.0
K14669	0.0
K14666	0.0
K14667	0.0
K01664	2.0
K01665	276.0
K01666	1523.0
K01667	388.0
K01660	0.0
K01661	162.0
K01662	2958.0
K01663	0.0
K01668	1.0
K01669	7.0
K02863	3713.0
K02862	0.0
K02860	3558.0
K02867	3714.0
K02866	0.0
K02864	3018.0
K02869	0.0
K05362	2.0
K05365	2.0
K03402	3522.0
K03403	0.0
K03400	0.0
K03406	20769.0
K03407	2675.0
K03404	59.0
K03405	59.0
K03408	4574.0
K03409	98.0
K02315	4117.0
K02314	4024.0
K02317	1.0
K02316	3718.0
K02313	3793.0
K02312	0.0
K02319	0.0
K12405	0.0
K12152	1.0
K12151	1.0
K07091	2.0
K07090	4995.0
K07093	0.0
K07092	0.0
K07095	4631.0
K07094	1.0
K07097	0.0
K07096	80.0
K07099	490.0
K07098	4713.0
K11175	3713.0
K11174	0.0
K11177	0.0
K11176	0.0
K11173	0.0
K11179	83.0
K11178	0.0
K00322	1.0
K00320	0.0
K00321	0.0
K00326	0.0
K00324	64.0
K00325	22.0
K00329	80.0
K05945	0.0
K05944	0.0
K05947	0.0
K05946	1244.0
K06944	0.0
K06945	0.0
K06946	1.0
K06415	94.0
K06940	1961.0
K06941	3758.0
K06942	3712.0
K06943	0.0
K10806	1.0
K10807	0.0
K10804	62.0
K10805	1.0
K06948	251.0
K06949	4453.0
K06418	55.0
K09138	0.0
K09139	0.0
K09134	848.0
K09135	0.0
K09136	23.0
K09137	2.0
K09130	0.0
K09131	31.0
K09132	828.0
K09133	0.0
K05808	3533.0
K05809	1.0
K05804	821.0
K05805	60.0
K05806	0.0
K05807	443.0
K05800	5.0
K05801	5.0
K05802	1.0
K05803	1.0
K01044	0.0
K01045	0.0
K01046	28.0
K02068	17.0
K04561	0.0
K01042	340.0
K05568	2800.0
K05567	899.0
K14273	0.0
K14275	0.0
K14274	52.0
K02062	1.0
K05245	0.0
K05564	0.0
K01048	781.0
K02066	523.0
K01322	242.0
K01325	0.0
K02065	523.0
K01326	0.0
K05560	0.0
K02243	252.0
K08930	0.0
K02679	1.0
K02676	0.0
K02674	0.0
K02675	0.0
K02672	0.0
K02241	104.0
K02670	2.0
K02671	0.0
K00810	0.0
K00811	361.0
K00812	474.0
K00813	1.0
K00814	0.0
K00817	3618.0
K00818	470.0
K00819	119.0
K02530	190.0
K02245	252.0
K02244	188.0
K01499	0.0
K01498	0.0
K01493	3713.0
K01492	183.0
K01491	8072.0
K01497	5.0
K01496	170.0
K01495	1979.0
K01494	834.0
K02418	2466.0
K02419	2641.0
K14492	0.0
K02412	1996.0
K02413	2630.0
K02410	2641.0
K02411	1009.0
K02416	2641.0
K02417	1939.0
K02414	718.0
K02415	104.0
K00120	0.0
K00121	50.0
K00430	0.0
K13058	0.0
K13059	0.0
K13727	1.0
K13057	0.0
K13722	0.0
K13051	65.0
K13052	1874.0
K00435	0.0
K12054	0.0
K03239	0.0
K03238	0.0
K03231	0.0
K03230	59.0
K03232	0.0
K12059	0.0
K03237	0.0
K03236	0.0
K12058	0.0
K12239	0.0
K12238	0.0
K12235	0.0
K12234	192.0
K13942	0.0
K13940	2210.0
K13941	0.0
K12097	0.0
K12096	0.0
K12095	0.0
K12094	0.0
K12093	0.0
K12092	0.0
K12091	0.0
K12090	0.0
K12099	0.0
K12098	0.0
K06356	0.0
K05992	361.0
K03540	0.0
K06331	1159.0
K06330	2.0
K07138	3315.0
K07139	2521.0
K11811	0.0
K07132	349.0
K07133	10564.0
K07130	2788.0
K07131	0.0
K07137	6410.0
K07134	0.0
K07135	0.0
K01860	0.0
K01866	3718.0
K01867	3719.0
K01865	1.0
K01868	4572.0
K01869	3714.0
K06140	2.0
K04766	1.0
K04767	114.0
K04764	151.0
K04762	362.0
K04763	3923.0
K04760	2.0
K04761	246.0
K04768	1.0
K04769	2290.0
K08313	10.0
K08312	1.0
K08311	2.0
K08310	3.0
K08317	10.0
K08316	2624.0
K08315	1.0
K08314	240.0
K05149	0.0
K08319	0.0
K08318	0.0
K06339	0.0
K14648	0.0
K14392	62.0
K14393	1.0
K14645	0.0
K14647	0.0
K01689	4897.0
K01686	3378.0
K01687	5383.0
K01684	1000.0
K01685	2551.0
K01682	2.0
K01681	3430.0
K05308	0.0
K02889	0.0
K02888	3714.0
K02885	0.0
K02884	3714.0
K02887	3713.0
K02886	3714.0
K02881	3714.0
K02883	0.0
K13743	0.0
K02086	245.0
K02081	186.0
K02080	4.0
K02083	129.0
K02082	251.0
K13831	0.0
K03428	0.0
K03429	1300.0
K03424	4755.0
K03935	0.0
K03932	90.0
K03933	10.0
K03930	839.0
K03931	5.0
K02339	2.0
K02338	3714.0
K02337	3691.0
K02336	1.0
K02335	4613.0
K02334	953.0
K02330	0.0
K03688	2208.0
K03689	0.0
K03680	52.0
K03683	1.0
K03684	29.0
K03685	3713.0
K03686	8581.0
K03687	3464.0
K07301	2687.0
K07300	1.0
K07303	0.0
K07302	0.0
K07305	188.0
K07304	191.0
K07307	306.0
K07306	172.0
K07309	29.0
K07308	174.0
K02617	1.0
K02610	1.0
K02963	3714.0
K02612	1.0
K02961	3007.0
K09686	9601.0
K09687	25466.0
K09684	96.0
K09685	283.0
K09682	0.0
K09683	0.0
K09680	119.0
K09681	0.0
K09688	80.0
K09689	80.0
K05962	0.0
K05961	0.0
K05967	1.0
K05966	9.0
K11159	0.0
K05964	7.0
K05968	1.0
K11152	0.0
K00309	0.0
K00658	129.0
K00304	0.0
K00305	0.0
K00654	0.0
K00655	6222.0
K00652	481.0
K00301	0.0
K00302	831.0
K00303	62.0
K10828	0.0
K06431	0.0
K06432	0.0
K06433	0.0
K06434	2.0
K06436	154.0
K06437	0.0
K10820	52.0
K06439	0.0
K10822	0.0
K10823	0.0
K10826	0.0
K09167	319.0
K06322	0.0
K14117	0.0
K14259	0.0
K14257	0.0
K01308	206.0
K01303	10.0
K01301	0.0
K01305	98.0
K01304	133.0
K02658	0.0
K00672	0.0
K02650	688.0
K02651	127.0
K02652	1728.0
K02653	2017.0
K02654	7081.0
K05687	0.0
K02656	0.0
K05685	82.0
K00878	3031.0
K00879	76.0
K00872	456.0
K00873	3742.0
K00870	0.0
K00876	4075.0
K00877	0.0
K00874	4511.0
K00875	0.0
K04487	6668.0
K04486	3777.0
K04485	3573.0
K04484	0.0
K04483	0.0
K04482	0.0
K04480	0.0
K04488	4096.0
K12049	0.0
K13693	0.0
K13706	0.0
K13694	129.0
K13695	1.0
K05977	0.0
K09516	9.0
K02434	4734.0
K02435	4356.0
K02436	9.0
K02437	1571.0
K05350	1226.0
K02431	1144.0
K08100	0.0
K02433	4775.0
K02438	3319.0
K02439	3.0
K03745	81.0
K03744	1431.0
K03747	2.0
K03210	3677.0
K03217	3891.0
K03216	3325.0
K03215	2.0
K03742	2366.0
K03219	59.0
K03218	3674.0
K03749	2.0
K03748	10.0
K02383	0.0
K06327	0.0
K06320	1772.0
K07238	3689.0
K09479	0.0
K09478	0.0
K09475	1.0
K09474	1.0
K09477	0.0
K09476	1.0
K09471	1.0
K09470	1.0
K09473	1.0
K09472	60.0
K07543	0.0
K06898	2752.0
K13967	0.0
K13963	1069.0
K07545	0.0
K00737	819.0
K05345	0.0
K11706	0.0
K11707	0.0
K11704	0.0
K11705	0.0
K11708	0.0
K11709	0.0
K05588	0.0
K07114	2234.0
K07443	1392.0
K07116	0.0
K07117	0.0
K07110	0.0
K07447	3713.0
K07112	314.0
K07113	2.0
K07448	1517.0
K07118	279.0
K07119	3.0
K10619	0.0
K10618	0.0
K10617	0.0
K10616	0.0
K01848	0.0
K01849	0.0
K01844	847.0
K01845	1278.0
K01846	3.0
K01847	723.0
K01840	4810.0
K01841	57.0
K01842	0.0
K01843	321.0
K06219	1.0
K10832	0.0
K05348	0.0
K14203	0.0
K08483	3323.0
K08482	0.0
K08481	0.0
K08480	0.0
K08485	1.0
K08484	1.0
K00464	0.0
K00467	0.0
K00466	0.0
K00461	0.0
K00460	0.0
K00463	0.0
K00462	9.0
K04509	0.0
K00469	0.0
K00468	0.0
K08645	0.0
K04744	61.0
K01518	0.0
K01519	0.0
K04748	0.0
K04749	99.0
K01514	1.0
K01515	5079.0
K01512	2517.0
K01510	0.0
K14623	105.0
K14626	0.0
K14627	0.0
K14628	0.0
K14629	0.0
K03918	0.0
K03919	2.0
K12372	1.0
K12373	2749.0
K12370	1.0
K12371	1.0
K02359	0.0
K02358	3718.0
K02351	0.0
K02352	0.0
K02355	6564.0
K02357	3714.0
K02356	3770.0
K13574	2.0
K13573	0.0
K13572	0.0
K13571	0.0
K13570	0.0
K12112	1.0
K12113	1.0
K12110	0.0
K12111	45.0
K07329	0.0
K07328	0.0
K07323	82.0
K07322	797.0
K07321	367.0
K07320	2.0
K07327	0.0
K07326	0.0
K07325	0.0
K07324	0.0
K08163	1.0
K06180	8879.0
K06181	2.0
K06182	2503.0
K06183	3293.0
K06186	2.0
K06187	3714.0
K06188	689.0
K06189	82.0
K08359	1.0
K07589	1.0
K07588	362.0
K07587	0.0
K07586	1071.0
K07585	0.0
K07584	3429.0
K07583	0.0
K07582	0.0
K07581	0.0
K07580	0.0
K11139	0.0
K05989	5796.0
K05988	0.0
K05985	634.0
K05987	1.0
K05986	0.0
K10843	0.0
K08354	0.0
K10844	0.0
K10848	0.0
K00673	1.0
K00674	244.0
K00675	29.0
K00676	2752.0
K00677	549.0
K06988	1.0
K06989	263.0
K08351	1.0
K06980	2.0
K06981	0.0
K06982	0.0
K08350	1.0
K06984	0.0
K06985	1.0
K06986	0.0
K06987	1589.0
K02445	1070.0
K02444	1034.0
K00582	0.0
K00583	0.0
K00580	0.0
K02110	4071.0
K00586	0.0
K00587	0.0
K00584	2.0
K08921	0.0
K02441	50.0
K00588	183.0
K08922	0.0
K02440	1243.0
K00018	3921.0
K08923	0.0
K02443	1228.0
K00019	22.0
K02442	0.0
K08925	0.0
K08926	0.0
K08927	0.0
K03149	883.0
K06604	0.0
K00015	40.0
K01989	4018.0
K00854	5840.0
K00855	1.0
K00856	81.0
K00857	802.0
K00850	9409.0
K00851	7.0
K00852	3747.0
K00853	179.0
K00858	3714.0
K00859	3556.0
K01181	948.0
K01180	0.0
K01183	1092.0
K01182	4313.0
K01185	657.0
K01184	0.0
K01187	5134.0
K01188	2980.0
K02596	1.0
K13766	0.0
K13767	0.0
K13003	0.0
K13002	30.0
K13000	0.0
K02984	0.0
K02986	3715.0
K02987	0.0
K02636	0.0
K02982	2895.0
K02983	0.0
K02638	0.0
K02639	0.0
K02988	3654.0
K08298	56.0
K08299	0.0
K03583	1.0
K03582	1.0
K03581	3745.0
K03580	1.0
K03587	472.0
K03586	2.0
K03585	983.0
K03584	3654.0
K03589	3294.0
K03588	6556.0
K01725	0.0
K01724	1.0
K01727	104.0
K01726	1488.0
K01721	1.0
K01720	0.0
K01722	0.0
K13008	0.0
K01729	0.0
K01728	11.0
K09530	0.0
K09539	0.0
K02188	3074.0
K02189	2898.0
K02182	0.0
K02183	0.0
K03769	398.0
K03768	5742.0
K03767	67.0
K03765	1.0
K03764	1.0
K03763	5736.0
K03762	30.0
K03761	1.0
K03760	3.0
K09457	220.0
K09456	1.0
K09459	8.0
K09458	3741.0
K00602	7444.0
K13988	0.0
K13985	0.0
K09981	55.0
K09980	0.0
K09983	0.0
K09982	81.0
K09985	0.0
K09984	1.0
K09987	0.0
K09986	0.0
K09989	986.0
K09988	932.0
K12583	0.0
K12582	1.0
K12589	0.0
K11720	2.0
K09759	1710.0
K10985	0.0
K10984	9.0
K07468	0.0
K07469	61.0
K07464	2838.0
K07465	0.0
K07466	0.0
K07467	1640.0
K07460	2586.0
K07461	1540.0
K07462	3715.0
K07463	0.0
K10679	2.0
K10678	1.0
K10671	0.0
K10670	1561.0
K10673	0.0
K10672	193.0
K10674	0.0
K10677	1.0
K10676	0.0
K08726	0.0
K08724	244.0
K08722	360.0
K08723	1.0
K08720	0.0
K08721	0.0
K08728	362.0
K10187	0.0
K00119	0.0
K00118	0.0
K00449	1.0
K00448	1.0
K00115	0.0
K00446	0.0
K00117	1.0
K00116	4.0
K00111	3466.0
K00442	0.0
K00113	81.0
K00112	81.0
K01539	0.0
K01531	2015.0
K04720	3938.0
K01533	3897.0
K01534	8923.0
K01535	0.0
K01537	3413.0
K14358	0.0
K14605	0.0
K14606	0.0
K00413	0.0
K10120	2.0
K05600	0.0
K05777	1.0
K03972	1.0
K03973	432.0
K03970	1.0
K03971	1.0
K03976	3710.0
K03977	3712.0
K03974	1.0
K03975	540.0
K03978	3714.0
K03979	3714.0
K13378	204.0
K02372	3630.0
K02371	3334.0
K02377	1261.0
K02379	115.0
K03396	0.0
K03397	0.0
K03394	3687.0
K03395	0.0
K03392	59.0
K03393	0.0
K03390	318.0
K03391	0.0
K03399	3.0
K03027	0.0
K12136	0.0
K12137	63.0
K06610	0.0
K12138	0.0
K12139	0.0
K11444	0.0
K11440	0.0
K11443	0.0
K11442	1.0
K00612	114.0
K00613	28.0
K00610	2794.0
K00611	2952.0
K00616	2317.0
K00617	0.0
K00614	0.0
K00615	11954.0
K00619	103.0
K10863	0.0
K07874	0.0
K06234	0.0
K10240	0.0
K10241	0.0
K10242	0.0
K10243	0.0
K04110	0.0
K04113	0.0
K04112	0.0
K04115	0.0
K04114	0.0
K04117	0.0
K04116	0.0
K04118	0.0
K05517	1.0
K07705	68.0
K07704	98.0
K07707	1006.0
K07706	1093.0
K07701	1.0
K07700	2.0
K07703	2.0
K07702	2.0
K07709	162.0
K07708	2.0
K01955	6417.0
K13042	0.0
K09934	0.0
K09935	1957.0
K06216	186.0
K09937	82.0
K13745	1.0
K13746	0.0
K13747	1623.0
K13740	0.0
K13741	0.0
K13742	0.0
K06211	820.0
K06212	29.0
K09933	1.0
K02618	1.0
K02619	276.0
K02968	3703.0
K02966	0.0
K02967	3713.0
K02616	1.0
K02965	3714.0
K02962	0.0
K02611	1.0
K02613	1.0
K03569	6737.0
K03568	131.0
K03565	3570.0
K06218	59.0
K03567	81.0
K03566	4.0
K03561	853.0
K03560	2.0
K03563	3226.0
K03562	103.0
K06430	0.0
K01709	186.0
K01708	1.0
K01707	0.0
K01706	32.0
K01705	0.0
K01704	8596.0
K01703	8608.0
K01702	0.0
K14165	0.0
K14164	0.0
K14166	0.0
K14161	0.0
K14160	0.0
K14162	0.0
K05396	117.0
K03709	325.0
K03708	403.0
K08160	1.0
K03701	5135.0
K03700	2805.0
K03703	2465.0
K03702	3714.0
K03705	3272.0
K03704	4681.0
K03707	109.0
K03706	2513.0
K06289	0.0
K06288	0.0
K06283	2276.0
K06282	257.0
K06281	257.0
K06287	3531.0
K06286	188.0
K06285	93.0
K06284	999.0
K08161	187.0
K07540	0.0
K06438	2046.0
K06869	0.0
K06868	0.0
K06867	5.0
K06866	1.0
K06865	0.0
K06864	2179.0
K06863	0.0
K06862	0.0
K06861	474.0
K06860	0.0
K12659	0.0
K12658	0.0
K07547	0.0
K07546	0.0
K15023	0.0
K15022	0.0
K15020	0.0
K15024	1579.0
K08700	0.0
K08162	820.0
K07544	0.0
K00137	1.0
K00135	212.0
K00134	3804.0
K00133	3715.0
K00132	3.0
K00131	1.0
K00130	821.0
K00139	0.0
K00138	0.0
K00429	0.0
K00428	342.0
K00421	0.0
K00423	0.0
K00425	659.0
K00427	1.0
K00426	659.0
K14292	0.0
K14379	0.0
K14370	0.0
K14371	0.0
K14372	0.0
K14373	0.0
K14374	0.0
K14375	0.0
K09845	0.0
K14082	0.0
K14083	65.0
K14080	0.0
K14081	0.0
K14086	819.0
K14087	928.0
K14084	69.0
K14088	928.0
K14089	900.0
K01552	2568.0
K01551	121.0
K01556	0.0
K01557	0.0
K01554	1.0
K01555	0.0
K04708	0.0
K03955	0.0
K13689	0.0
K13688	52.0
K13683	0.0
K13685	484.0
K13684	0.0
K13687	0.0
K13686	0.0
K14159	0.0
K02399	0.0
K02398	813.0
K02395	1137.0
K02394	22.0
K02397	1631.0
K02396	3253.0
K02391	0.0
K02390	2709.0
K02393	22.0
K02392	4560.0
K13533	0.0
K13532	0.0
K13531	5.0
K13530	4.0
K01550	0.0
K05658	0.0
K14054	1.0
K02601	4110.0
K02970	3660.0
K05378	0.0
K12339	92.0
K14060	0.0
K11687	0.0
K11686	0.0
K11685	1.0
K11689	243.0
K11688	139.0
K08939	0.0
K03048	243.0
K03049	0.0
K13821	60.0
K13820	1.0
K03042	0.0
K03043	3694.0
K03040	3018.0
K03041	0.0
K03046	3703.0
K03047	0.0
K03044	0.0
K03045	0.0
K00348	362.0
K09847	0.0
K00692	0.0
K00638	2619.0
K00639	645.0
K00693	0.0
K00634	1370.0
K00635	0.0
K00630	0.0
K00631	1.0
K00632	764.0
K00633	1156.0
K00691	186.0
K00696	0.0
K00694	16.0
K00695	0.0
K10854	0.0
K07811	0.0
K07810	1.0
K07813	3875.0
K07812	29.0
K07814	1024.0
K07816	201.0
K00090	1.0
K00091	869.0
K00094	239.0
K00096	1615.0
K00097	596.0
K00098	60.0
K00099	3515.0
K10228	0.0
K10229	0.0
K12548	0.0
K10222	0.0
K10220	0.0
K10221	0.0
K10227	0.0
K05822	236.0
K01949	0.0
K01945	3714.0
K01947	0.0
K01946	0.0
K01941	50.0
K01940	3461.0
K06357	0.0
K07729	8710.0
K07728	0.0
K07727	4720.0
K07726	691.0
K07725	0.0
K07724	2.0
K07723	94.0
K07722	228.0
K07721	0.0
K07720	13005.0
K00899	142.0
K05824	0.0
K00891	5563.0
K00892	1.0
K00895	267.0
K00897	588.0
K08151	0.0
K08153	5.0
K08154	1.0
K02948	3714.0
K02942	0.0
K02944	0.0
K05665	0.0
K02946	3665.0
K13793	0.0
K06352	0.0
K01769	0.0
K01768	81.0
K01761	0.0
K01760	210.0
K01762	0.0
K09578	0.0
K01766	1.0
K08164	0.0
K02493	3703.0
K08166	0.0
K08167	1.0
K02496	2.0
K02497	1.0
K02494	2.0
K02495	6709.0
K02498	2.0
K02499	206.0
K08168	0.0
K08169	222.0
K14415	830.0
K14414	60.0
K06881	3843.0
K00436	0.0
K06332	0.0
K12815	0.0
K12810	0.0
K06885	261.0
K00437	1.0
K06335	0.0
K06334	2952.0
K03547	3198.0
K03546	1764.0
K03545	5621.0
K03544	5544.0
K03543	342.0
K06888	902.0
K10941	0.0
K03549	187.0
K03548	1.0
K10940	0.0
K02236	376.0
K02237	2955.0
K02234	0.0
K02232	3021.0
K02233	4000.0
K02230	109.0
K02231	5426.0
K06359	0.0
K02238	3444.0
K02239	0.0
K03723	2990.0
K03722	492.0
K03721	1.0
K03720	1.0
K03727	0.0
K03726	0.0
K03725	0.0
K03724	3.0
K06358	0.0
K12673	0.0
K12679	0.0
K12678	0.0
K06410	1886.0
K11898	0.0
K11899	0.0
K11896	83.0
K11897	0.0
K11894	21.0
K11895	83.0
K11892	24.0
K11893	24.0
K11890	0.0
K11891	24.0
K08762	0.0
K08764	0.0
K08765	0.0
K10418	0.0
K11325	0.0
K11326	0.0
K11327	0.0
K11328	0.0
K11329	0.0
K00151	1.0
K00150	0.0
K00153	0.0
K00400	0.0
K00407	0.0
K00406	1.0
K00405	1.0
K00404	1.0
K00158	183.0
K01342	0.0
K09388	0.0
K09386	0.0
K09384	0.0
K04094	849.0
K04095	937.0
K04096	3653.0
K04097	0.0
K04090	0.0
K04091	4.0
K04092	0.0
K04093	1.0
K04098	0.0
K04099	0.0
K01578	0.0
K01579	1180.0
K01574	1.0
K01575	189.0
K01576	0.0
K01577	0.0
K01571	2902.0
K01572	3665.0
K01573	129.0
K02009	1291.0
K02008	10344.0
K02005	3053.0
K02004	26845.0
K02007	1569.0
K02006	14719.0
K02001	312.0
K02000	308.0
K02003	37068.0
K02002	319.0
K03065	0.0
K08952	0.0
K03060	3216.0
K13809	0.0
K10948	0.0
K09607	0.0
K06125	0.0
K04337	0.0
K06120	238.0
K06121	0.0
K04336	0.0
K01127	0.0
K09703	5.0
K00004	0.0
K14699	0.0
K09702	188.0
K14698	0.0
K05311	188.0
K13829	0.0
K10943	0.0
K07291	0.0
K07290	0.0
K10206	3505.0
K10202	2.0
K10208	1.0
K10209	1.0
K01966	14.0
K01965	0.0
K01964	0.0
K01963	2337.0
K01962	1172.0
K01961	5212.0
K01960	330.0
K01969	0.0
K01968	0.0
K07749	901.0
K07748	0.0
K07741	383.0
K07740	1.0
K07743	0.0
K07742	3271.0
K07745	0.0
K07744	0.0
K07746	0.0
K01299	914.0
K01295	412.0
K01297	845.0
K02922	0.0
K05603	1.0
K02921	0.0
K02926	3713.0
K05607	0.0
K02924	0.0
K05605	0.0
K02928	0.0
K02929	0.0
K00216	1.0
K00217	0.0
K00214	0.0
K00215	4033.0
K00213	0.0
K00210	0.0
K00211	0.0
K00218	0.0
K00219	90.0
K01035	0.0
K01034	837.0
K04517	3404.0
K01740	7125.0
K01031	1.0
K01746	104.0
K01745	334.0
K01744	510.0
K01749	854.0
K01039	77.0
K04518	461.0
K09591	0.0
K14129	0.0
K14128	0.0
K14121	0.0
K14120	0.0
K14123	0.0
K14122	0.0
K14125	0.0
K14124	0.0
K14127	0.0
K14126	0.0
K03521	4058.0
K03520	0.0
K03523	4089.0
K03522	4120.0
K03525	3702.0
K03524	3718.0
K03527	3789.0
K03526	3387.0
K03529	3260.0
K03528	1.0
K06338	0.0
K02217	919.0
K03299	401.0
K03298	60.0
K13472	0.0
K03293	852.0
K03292	6985.0
K03291	2.0
K03290	1.0
K03297	849.0
K03296	3311.0
K03295	247.0
K03294	2084.0
K13009	1.0
K12690	0.0
K09743	0.0
K06022	0.0
K07190	0.0
K06021	0.0
K07192	380.0
K06020	0.0
K06027	0.0
K06026	0.0
K09744	0.0
K07991	0.0
K08749	0.0
K09835	0.0
K09834	0.0
K10439	7340.0
K06351	0.0
K09833	0.0
K10925	0.0
K10924	60.0
K10927	0.0
K10926	0.0
K10923	0.0
K10922	0.0
K09629	0.0
K10697	0.0
K00179	1625.0
K00172	995.0
K00171	255.0
K00170	288.0
K00177	896.0
K00176	833.0
K00175	1908.0
K00174	1228.0
K13478	0.0
K14338	0.0
K14339	0.0
K14335	0.0
K14337	0.0
K14330	0.0
K14331	0.0
K14333	0.0
K08918	0.0
K13479	578.0
K04078	3702.0
K04079	3535.0
K04076	94.0
K04077	3714.0
K04074	464.0
K04075	3620.0
K04072	3338.0
K04073	1.0
K04070	2625.0
K04071	0.0
K14597	0.0
K13318	0.0
K08280	0.0
K13641	86.0
K13640	28.0
K13643	10.0
K13642	0.0
K02027	41362.0
K02026	72519.0
K02025	77282.0
K02024	5.0
K02023	1033.0
K02022	225.0
K02021	0.0
K02020	1598.0
K02029	5255.0
K02028	6894.0
K03886	0.0
K03887	0.0
K03884	0.0
K03885	351.0
K03881	0.0
K03888	0.0
K03889	0.0
K12998	0.0
K12999	0.0
K12992	437.0
K12993	0.0
K12990	821.0
K12991	0.0
K12996	56.0
K12997	2.0
K12994	0.0
K12995	0.0
K08979	0.0
K08978	2388.0
K03088	33133.0
K03089	82.0
K03086	4881.0
K03087	1.0
K08971	0.0
K08970	1.0
K03082	6.0
K03080	1.0
K08974	3395.0
K13868	0.0
K00918	291.0
K01553	0.0
K12214	0.0
K11646	80.0
K11645	0.0
K11641	0.0
K11640	0.0
K12736	0.0
K12733	0.0
K07507	1138.0
K07506	1.0
K07505	0.0
K07504	0.0
K07503	0.0
K07502	1578.0
K07501	0.0
K07500	0.0
K07509	0.0
K07508	0.0
K11422	0.0
K08698	0.0
K10773	3986.0
K10774	0.0
K14286	0.0
K10778	11.0
K14287	1.0
K00140	188.0
K05501	2.0
K01903	153.0
K01902	153.0
K01905	0.0
K01904	0.0
K01907	0.0
K01906	0.0
K01909	0.0
K01908	0.0
K14534	1348.0
K00147	3692.0
K07767	0.0
K07769	0.0
K07768	0.0
K06203	1.0
K06202	1.0
K09921	2.0
K09920	1.0
K09927	820.0
K09024	1.0
K09022	698.0
K09023	1.0
K09020	54.0
K09021	1.0
K02908	0.0
K02909	3715.0
K08218	335.0
K08219	1.0
K02904	3714.0
K02906	3713.0
K02907	3704.0
K02902	3613.0
K00230	2.0
K00231	195.0
K00232	0.0
K08976	1.0
K00234	0.0
K00239	1349.0
K06209	2712.0
K09928	2.0
K01015	0.0
K01014	0.0
K01012	4559.0
K01011	364.0
K01010	0.0
K08920	0.0
K14103	0.0
K14102	0.0
K14101	0.0
K14100	0.0
K14105	0.0
K14104	0.0
K14109	0.0
K14108	0.0
K06401	0.0
K00893	0.0
K13402	0.0
K12858	0.0
K03503	256.0
K03502	3228.0
K03501	3713.0
K03500	3354.0
K08924	0.0
K02278	172.0
K02279	475.0
K12977	0.0
K02276	0.0
K02277	0.0
K02274	0.0
K02275	0.0
K13450	0.0
K13451	0.0
K13452	0.0
K13454	0.0
K13455	0.0
K12509	0.0
K12508	0.0
K12507	1.0
K12506	288.0
K12500	1.0
K12503	0.0
K05926	0.0
K09728	0.0
K14587	52.0
K06597	0.0
K06596	0.0
K06595	0.0
K06599	0.0
K06598	0.0
K07978	0.0
K07979	8768.0
K07976	0.0
K14585	0.0
K10907	4238.0
K10906	1.0
K10901	0.0
K10909	0.0
K10908	80.0
K09819	28.0
K09818	7.0
K09817	3415.0
K09816	3411.0
K09815	3468.0
K06374	2394.0
K06373	2394.0
K09812	4530.0
K09811	4462.0
K09810	1262.0
K09724	0.0
K14582	0.0
K09721	0.0
K04058	59.0
K04059	59.0
K04050	0.0
K04051	0.0
K04052	0.0
K04053	0.0
K04054	0.0
K04055	0.0
K04056	59.0
K04057	0.0
K01047	0.0
K08975	0.0
K10015	1.0
K10014	81.0
K10017	1.0
K10016	1.0
K10011	2.0
K10010	244.0
K10013	2.0
K10012	833.0
K10019	0.0
K10018	0.0
K13665	0.0
K13664	0.0
K13663	0.0
K13662	0.0
K13661	0.0
K13660	0.0
K13669	0.0
K13668	0.0
K07641	2.0
K01466	141.0
K13590	1.0
K01464	2082.0
K01465	3902.0
K01462	6951.0
K01463	93.0
K01460	2.0
K01461	0.0
K13599	59.0
K13598	0.0
K01468	297.0
K01469	0.0
K09251	1.0
K09252	0.0
K02041	994.0
K02040	3805.0
K02043	1.0
K02045	700.0
K02044	994.0
K02047	700.0
K02046	700.0
K02049	6305.0
K02048	701.0
K05549	0.0
K05548	0.0
K06046	1.0
K03319	117.0
K03316	216.0
K03317	303.0
K03314	3.0
K03315	2936.0
K03312	2058.0
K03313	240.0
K03310	7347.0
K03311	969.0
K12052	0.0
K02945	4229.0
K06162	61.0
K06163	61.0
K06160	0.0
K06161	0.0
K06166	61.0
K00359	511.0
K06164	61.0
K06165	61.0
K06168	3574.0
K06169	1.0
K13020	118.0
K07158	0.0
K07159	0.0
K04835	1.0
K11621	0.0
K11991	1.0
K11622	0.0
K11996	14.0
K11627	0.0
K11626	0.0
K11629	1.0
K11628	0.0
K07561	0.0
K07560	3663.0
K07563	0.0
K07562	0.0
K07565	0.0
K07564	0.0
K07567	4776.0
K07566	3801.0
K07569	0.0
K07568	4055.0
K09925	0.0
K11199	0.0
K11198	0.0
K11192	1.0
K11191	0.0
K11196	1.0
K11195	1.0
K11194	0.0
K02492	1214.0
K10713	1.0
K10710	278.0
K10711	2.0
K10716	0.0
K02490	4.0
K10714	0.0
K10715	0.0
K01929	3723.0
K01928	4143.0
K01923	4296.0
K01922	7.0
K01921	3948.0
K01920	2.0
K01926	2983.0
K01925	3764.0
K01924	3714.0
K07789	22.0
K07788	22.0
K07785	0.0
K07784	1.0
K07787	169.0
K07786	0.0
K07781	1.0
K07783	153.0
K07782	2.0
K05835	2.0
K06355	0.0
K14661	0.0
K09844	0.0
K00782	395.0
K00783	3714.0
K00784	4260.0
K00785	0.0
K00786	1646.0
K00039	1.0
K00036	1146.0
K00037	0.0
K00034	114.0
K00035	0.0
K00032	0.0
K00033	1151.0
K00030	109.0
K00031	3205.0
K01259	35.0
K01258	3347.0
K01255	1155.0
K01256	302.0
K01251	1624.0
K01250	687.0
K01253	0.0
K01252	1.0
K09008	0.0
K09009	0.0
K09000	0.0
K09001	2.0
K09002	961.0
K09003	0.0
K09004	80.0
K09005	30.0
K09006	0.0
K09007	82.0
K09846	0.0
K08234	1745.0
K00258	0.0
K00259	333.0
K00252	1.0
K00253	0.0
K00256	0.0
K00257	456.0
K00254	0.0
K00255	0.0
K01079	355.0
K01078	0.0
K01071	208.0
K01070	1.0
K01073	181.0
K01077	1747.0
K01076	91.0
K14472	0.0
K14471	0.0
K14470	0.0
K14475	28.0
K09841	0.0
K02788	3.0
K02782	1.0
K02783	395.0
K02781	369.0
K02786	3.0
K02787	1.0
K02784	1.0
K01060	98.0
K01787	371.0
K01786	2669.0
K01785	3953.0
K01784	6216.0
K01783	4127.0
K01782	3.0
K01781	0.0
K01780	0.0
K01789	0.0
K01788	2293.0
K02526	109.0
K02527	422.0
K02525	0.0
K02250	1.0
K02523	443.0
K02520	3702.0
K02521	1.0
K02258	0.0
K02259	1.0
K02528	3624.0
K02529	22886.0
K03781	1231.0
K03780	812.0
K03783	3269.0
K03782	3.0
K03785	1333.0
K03784	1130.0
K03787	1314.0
K03786	2262.0
K03789	3101.0
K03788	1.0
K10700	0.0
K00342	207.0
K03124	0.0
K03120	0.0
K12527	581.0
K12526	0.0
K12525	2.0
K12524	504.0
K12523	0.0
K12522	0.0
K09789	271.0
K09788	57.0
K09787	3194.0
K09786	95.0
K09785	0.0
K09781	2.0
K09780	2.0
K10961	0.0
K10960	0.0
K10963	0.0
K10962	0.0
K10965	0.0
K10964	0.0
K10966	0.0
K09879	0.0
K06318	0.0
K06311	0.0
K06310	714.0
K06312	0.0
K06314	0.0
K06317	259.0
K11389	0.0
K11386	0.0
K11387	0.0
K11384	80.0
K11385	0.0
K11382	0.0
K11383	0.0
K11381	127.0
K11949	0.0
K10380	0.0
K04032	252.0
K04033	2.0
K04030	287.0
K04031	1871.0
K04036	0.0
K04037	0.0
K04034	12.0
K04035	56.0
K04038	0.0
K04039	0.0
K07046	61.0
K07047	1531.0
K07044	0.0
K07045	1929.0
K07042	3353.0
K07043	1992.0
K07040	3241.0
K07041	0.0
K07048	143.0
K07049	0.0
K08664	0.0
K02584	81.0
K10039	110.0
K10038	2.0
K10037	61.0
K10036	62.0
K04788	0.0
K04789	0.0
K04784	1.0
K04785	1.0
K04786	0.0
K04787	0.0
K04780	0.0
K04781	2.0
K04782	1.0
K04783	1.0
K13601	0.0
K13603	0.0
K13602	0.0
K13605	0.0
K13604	0.0
K13607	28.0
K02404	812.0
K05783	0.0
K05782	1.0
K05781	61.0
K05780	61.0
K05787	1.0
K05786	62.0
K05785	122.0
K05784	0.0
K05789	0.0
K05788	82.0
K01442	3320.0
K01443	3671.0
K01444	67.0
K01446	0.0
K01447	560.0
K01448	7368.0
K01449	1376.0
K14803	0.0
K02069	17.0
K05569	899.0
K08008	0.0
K02063	1.0
K05566	898.0
K05565	2.0
K05563	0.0
K05562	0.0
K05561	0.0
K02064	1.0
K03338	911.0
K03339	0.0
K03330	0.0
K03331	0.0
K03332	55.0
K03333	0.0
K03335	825.0
K03336	824.0
K03337	852.0
K12956	0.0
K12957	1.0
K12954	0.0
K12955	0.0
K12952	0.0
K12953	0.0
K12950	0.0
K12951	0.0
K14733	0.0
K00109	0.0
K06148	7935.0
K06149	1.0
K06144	1.0
K06145	2.0
K06146	1.0
K06147	44499.0
K06141	1.0
K06142	1231.0
K06143	92.0
K11945	0.0
K08948	0.0
K08949	0.0
K00071	0.0
K14664	0.0
K13810	0.0
K14665	2.0
K03058	0.0
K11609	0.0
K11608	0.0
K14660	0.0
K11603	0.0
K11602	0.0
K11601	0.0
K11600	0.0
K11607	1.0
K11606	1.0
K11605	1.0
K11604	1.0
K10558	53.0
K10559	56.0
K10550	54.0
K10551	54.0
K10552	0.0
K10553	0.0
K10554	0.0
K10555	101.0
K10556	54.0
K10557	53.0
K03051	0.0
K03050	0.0
K07549	0.0
K07548	0.0
K07239	138.0
K07235	1.0
K07234	0.0
K07237	1.0
K07236	1.0
K07231	0.0
K07230	0.0
K07233	0.0
K07232	1.0
K02467	1.0
K05306	1064.0
K05305	1059.0
K05304	0.0
K05303	0.0
K05301	0.0
K02565	1.0
K08644	0.0
K08646	0.0
K08641	190.0
K08643	2.0
K08642	0.0
K12146	0.0
K00010	981.0
K00011	0.0
K00012	4048.0
K00013	3536.0
K00014	4409.0
K00016	3417.0
K09065	0.0
K08252	0.0
K08253	0.0
K08256	0.0
K08255	1.0
K08258	0.0
K08259	1.0
K00274	0.0
K00275	55.0
K00276	1.0
K00270	0.0
K00271	0.0
K00272	0.0
K00273	0.0
K00278	2441.0
K00279	0.0
K12675	0.0
K01277	361.0
K01274	2.0
K01273	1801.0
K01271	1608.0
K01270	3724.0
K01278	605.0
K00906	2.0
K00904	367.0
K00903	91.0
K00901	749.0
K13785	0.0
K00908	0.0
K11149	0.0
K01053	0.0
K01051	75.0
K01057	209.0
K01056	3714.0
K01055	1.0
K01054	0.0
K01058	119.0
K02500	3515.0
K02501	3487.0
K02502	3043.0
K02503	3633.0
K02504	1.0
K02505	1.0
K02506	1.0
K02507	1.0
K02508	1.0
K02509	1.0
K00291	0.0
K13410	0.0
K13148	0.0
K13419	0.0
K05825	0.0
K03106	3715.0
K03105	0.0
K03101	4665.0
K03100	8457.0
K12541	0.0
K12540	0.0
K12543	0.0
K12542	0.0
K12545	0.0
K12544	0.0
K12547	0.0
K12546	0.0
K12549	0.0
K06080	1.0
K11018	0.0
K11019	0.0
K11016	0.0
K11017	0.0
K11014	0.0
K11015	0.0
K11012	0.0
K11013	0.0
K11010	0.0
K11011	0.0
K06333	2221.0
K06880	0.0
K06883	0.0
K06882	0.0
K09857	81.0
K06884	3.0
K06887	0.0
K06886	3.0
K06889	6099.0
K10942	0.0
K09859	0.0
K09858	82.0
K10947	7126.0
K10946	0.0
K10945	0.0
K10944	0.0
K13284	0.0
K00483	2.0
K00481	1.0
K00480	1.0
K00486	0.0
K00485	0.0
K00484	1.0
K09901	1.0
K10929	0.0
K07684	2.0
K07685	0.0
K07686	2.0
K07687	1.0
K07681	1.0
K07688	0.0
K07689	2.0
K10928	0.0
K04018	0.0
K04019	259.0
K04014	115.0
K04015	114.0
K04016	0.0
K04017	0.0
K04013	28.0
K07060	0.0
K07061	0.0
K07062	119.0
K07063	0.0
K07064	0.0
K07065	0.0
K07066	819.0
K07067	94.0
K07068	0.0
K07069	824.0
K01121	0.0
K13629	1.0
K13628	2.0
K13623	0.0
K13622	0.0
K13620	0.0
K13626	1125.0
K08586	0.0
K08587	0.0
K01428	883.0
K01429	881.0
K01422	274.0
K01423	1.0
K01420	3656.0
K01421	3986.0
K01426	969.0
K01427	0.0
K01424	3038.0
K01425	681.0
K08068	0.0
K07538	0.0
K13086	0.0
K13085	0.0
K07287	2.0
K07824	0.0
K07682	0.0
K02722	0.0
K12978	0.0
K12979	0.0
K12972	3.0
K12973	2.0
K12974	2.0
K12975	1.0
K12976	0.0
K07821	0.0
K07683	1.0
K14750	0.0
K14751	0.0
K14953	0.0
K12288	1.0
K12289	1.0
K12282	0.0
K12283	0.0
K12280	0.0
K12281	0.0
K12286	0.0
K12287	0.0
K12284	0.0
K12285	0.0
K11957	0.0
K11956	0.0
K11955	0.0
K11954	0.0
K11953	0.0
K11952	0.0
K11951	0.0
K11950	0.0
K11959	0.0
K11958	0.0
K13889	62.0
K13888	82.0
K11963	0.0
K07217	21.0
K07216	3411.0
K07215	0.0
K07214	955.0
K07213	212.0
K07212	0.0
K07219	124.0
K07218	0.0
K12150	1.0
K08689	0.0
K08688	0.0
K00402	0.0
K00401	0.0
K11994	0.0
K00152	0.0
K01043	2.0
K00154	0.0
K00157	0.0
K00156	219.0
K10533	0.0
K10530	0.0
K10531	0.0
K10536	789.0
K10537	54.0
K10535	0.0
K10538	1.0
K10539	54.0
K00073	41.0
K13934	1.0
K00076	332.0
K00077	2974.0
K00074	3599.0
K00075	3703.0
K00078	0.0
K00079	0.0
K02290	0.0
K02563	3714.0
K02292	0.0
K08966	0.0
K02294	0.0
K08278	0.0
K08279	0.0
K08274	0.0
K08275	0.0
K08276	1.0
K08277	0.0
K00298	0.0
K00299	2.0
K00296	0.0
K00297	3345.0
K00294	119.0
K00292	0.0
K00293	0.0
K00290	2333.0
K07757	1.0
K12089	0.0
K01210	1.0
K01213	0.0
K01212	1016.0
K01215	5.0
K01214	0.0
K01217	0.0
K01216	0.0
K01219	0.0
K01218	835.0
K02749	0.0
K02746	314.0
K02747	311.0
K02744	403.0
K02745	312.0
K02742	1.0
K00924	6.0
K00925	5002.0
K00926	3271.0
K00927	3714.0
K00928	3871.0
K00929	2062.0
K12085	0.0
K02298	1.0
K02299	1.0
K02568	28.0
K02569	80.0
K02562	1.0
K02291	1.0
K02560	1.0
K02293	0.0
K02566	102.0
K02567	108.0
K02564	3921.0
K02297	1.0
K03169	8346.0
K03168	3654.0
K03163	0.0
K03162	0.0
K03167	0.0
K03166	0.0
K11038	0.0
K11039	0.0
K11030	0.0
K11031	3.0
K11032	0.0
K11033	0.0
K11034	0.0
K11035	0.0
K11036	0.0
K11037	0.0
K02546	0.0
K07668	476.0
K07669	0.0
K07666	1.0
K07667	4314.0
K07664	1.0
K07665	1302.0
K07662	2.0
K07663	2.0
K07660	2.0
K07661	1.0
K03927	3883.0
K07008	1.0
K07009	608.0
K07002	2.0
K07003	2623.0
K07000	2.0
K07001	1979.0
K07006	4.0
K07007	5972.0
K07004	1.0
K07005	4098.0
K03921	0.0
K02956	3714.0
K09725	0.0
K09181	188.0
K08599	0.0
K08598	0.0
K08591	4614.0
K08590	387.0
K01156	77.0
K01154	3699.0
K01407	1.0
K01400	0.0
K01153	2970.0
K01150	61.0
K01151	3692.0
K01408	0.0
K01409	4070.0
K01158	0.0
K01159	960.0
K05523	0.0
K05522	2.0
K05521	2082.0
K05520	332.0
K05527	2.0
K05526	1.0
K05525	0.0
K05524	52.0
K05529	0.0
K14518	0.0
K14519	0.0
K05949	0.0
K01754	3058.0
K05942	0.0
K01027	0.0
K02171	0.0
K02170	2.0
K02173	8.0
K02172	0.0
K01751	780.0
K06416	316.0
K06417	0.0
K06414	0.0
K06947	0.0
K03379	0.0
K03808	2.0
K03809	2.0
K03806	2.0
K06412	2987.0
K03804	1.0
K12296	3.0
K03802	3.0
K03803	552.0
K06413	2.0
K10808	0.0
K06411	1937.0
K01028	52.0
K01029	759.0
K11931	0.0
K11930	0.0
K11933	1.0
K11932	1.0
K11935	0.0
K11934	240.0
K11937	0.0
K11936	0.0
K11939	1.0
K11938	1.0
K10800	0.0
K06419	57.0
K11929	1.0
K07271	3591.0
K07270	0.0
K07273	114.0
K07272	2.0
K07275	2.0
K07274	61.0
K07277	443.0
K07276	0.0
K07279	0.0
K07278	22.0
K10623	0.0
K02481	622.0
K11520	0.0
K02480	0.0
K08170	2.0
K02485	1.0
K02484	786.0
K02487	0.0
K08600	6140.0
K08603	0.0
K08602	1385.0
K08605	4.0
K08604	0.0
K09956	0.0
K09957	0.0
K09954	2.0
K09955	3519.0
K09952	305.0
K09953	0.0
K09950	0.0
K09951	2210.0
K09958	2.0
K09959	0.0
K07495	4.0
K07494	2.0
K07497	1217.0
K07496	926.0
K07491	2337.0
K07490	1.0
K07493	0.0
K07492	60.0
K07499	0.0
K07498	13.0
K11209	3.0
K11208	1.0
K11204	0.0
K11203	68.0
K11202	184.0
K11201	1.0
K11200	0.0
K00058	5496.0
K00059	9435.0
K00728	0.0
K00729	0.0
K00055	0.0
K00057	3714.0
K00050	1021.0
K00051	0.0
K00720	0.0
K00721	684.0
K14424	0.0
K06033	0.0
K14189	0.0
K14188	188.0
K06364	0.0
K14187	2.0
K01239	850.0
K01238	130.0
K01897	2926.0
K01232	268.0
K01895	1078.0
K01230	0.0
K01893	3672.0
K01236	0.0
K01235	19.0
K01890	3714.0
K02768	288.0
K02769	46.0
K02760	2307.0
K02761	1478.0
K02763	1.0
K02764	1.0
K02765	519.0
K00948	5757.0
K00949	3399.0
K00942	4186.0
K00943	1096.0
K00940	727.0
K00941	6833.0
K00946	678.0
K00947	0.0
K00944	0.0
K00945	10153.0
K01097	0.0
K01096	182.0
K01095	205.0
K01093	142.0
K01092	1669.0
K01091	10077.0
K01090	4241.0
K03499	9972.0
K03498	7591.0
K03491	501.0
K03490	821.0
K03493	0.0
K03492	364.0
K03495	3685.0
K03497	9588.0
K03496	11199.0
K02817	0.0
K02814	1.0
K02815	1.0
K02810	785.0
K02548	1998.0
K02549	7.0
K02818	1.0
K02819	857.0
K03637	569.0
K03636	2.0
K03147	3152.0
K03146	158.0
K08851	0.0
K06518	3329.0
K09729	172.0
K06048	1.0
K06045	0.0
K06044	1.0
K09727	0.0
K09726	0.0
K06041	679.0
K09720	0.0
K09723	0.0
K06042	2290.0
K09897	1.0
K09896	1.0
K09895	1.0
K09894	1.0
K09893	1.0
K09892	1.0
K09891	1.0
K09890	1.0
K09899	1.0
K09898	1.0
K03622	0.0
K07648	1.0
K07649	2.0
K07398	0.0
K07399	2.0
K11056	0.0
K11057	0.0
K11054	0.0
K11055	0.0
K07640	60.0
K07393	187.0
K07390	2.0
K07391	3392.0
K07644	1.0
K07645	1.0
K07646	4786.0
K07647	0.0
K10896	0.0
K07024	16286.0
K07025	5732.0
K07026	0.0
K07027	2068.0
K07020	0.0
K07021	66.0
K07022	0.0
K07023	3283.0
K07028	0.0
K07029	5768.0
K10094	0.0
K01390	0.0
K01392	0.0
K01399	0.0
K02673	0.0
K05893	0.0
K05897	0.0
K05896	3272.0
K05895	1391.0
K05899	0.0
K05898	0.0
K00555	0.0
K00554	2248.0
K00557	182.0
K00556	314.0
K00551	0.0
K00559	0.0
K00558	6211.0
K01170	0.0
K01173	272.0
K01174	66.0
K01175	8.0
K01176	271.0
K01178	0.0
K01179	3334.0
K14578	0.0
K14579	0.0
K08951	0.0
K08950	0.0
K08953	0.0
K03828	3.0
K03829	1.0
K03820	315.0
K03821	0.0
K03822	0.0
K03823	2753.0
K03824	60.0
K03825	54.0
K03826	2844.0
K03827	551.0
K12248	0.0
K12246	0.0
K12247	0.0
K12242	0.0
K12243	0.0
K12240	0.0
K12241	0.0
K11919	0.0
K11918	0.0
K11913	0.0
K11912	0.0
K11911	1.0
K11910	22.0
K11917	0.0
K11916	21.0
K11915	21.0
K11914	21.0
K12068	0.0
K12069	0.0
K12062	0.0
K12063	0.0
K12060	0.0
K12061	0.0
K12066	0.0
K12067	0.0
K12064	0.0
K12065	0.0
K07259	362.0
K07258	9020.0
K07253	0.0
K07251	1.0
K07250	820.0
K07257	80.0
K07256	0.0
K07255	0.0
K07254	0.0
K05372	1.0
K05373	1.0
K05370	0.0
K05371	0.0
K05374	1.0
K05375	0.0
K09970	0.0
K09971	0.0
K09972	1.0
K09973	11.0
K09974	0.0
K09975	1.0
K09976	252.0
K09978	2.0
K09979	233.0
K11261	1037.0
K11260	0.0
K11263	0.0
K11264	1.0
K10793	52.0
K10796	53.0
K10797	428.0
K10794	0.0
K10795	52.0
K00700	5135.0
K00701	0.0
K10798	0.0
K00703	4401.0
K00705	3390.0
K09828	0.0
K10133	0.0
K13053	1.0
K03192	0.0
K00964	0.0
K00965	3096.0
K00966	250.0
K00960	0.0
K00961	0.0
K00962	3533.0
K00963	768.0
K00969	3676.0
K12681	0.0
K02703	0.0
K08364	0.0
K08365	1.0
K02706	0.0
K08363	0.0
K08361	1.0
K02708	0.0
K02709	0.0
K08368	80.0
K08369	86.0
K01615	354.0
K01617	0.0
K01616	0.0
K01611	382.0
K01610	3050.0
K01613	1527.0
K01612	0.0
K01619	3088.0
K01618	0.0
K02834	3634.0
K02835	3714.0
K05281	0.0
K03619	0.0
K03618	0.0
K03617	3607.0
K03616	95.0
K03615	3557.0
K03614	2902.0
K03613	3442.0
K03612	3430.0
K03611	2.0
K03610	3547.0
K09705	85.0
K09704	1841.0
K09701	2.0
K09700	0.0
K09709	0.0
K06391	463.0
K06390	2991.0
K06393	2991.0
K06392	2172.0
K06395	125.0
K06394	1959.0
K06397	2290.0
K06396	2335.0
K06399	2338.0
K06398	3046.0
K06435	0.0
K11078	0.0
K11079	0.0
K11074	1.0
K11075	1.0
K11076	1.0
K11077	0.0
K11070	3462.0
K11071	3464.0
K11072	4329.0
K11073	1.0
K06935	0.0
K06934	305.0
K06937	82.0
K06936	0.0
K06931	0.0
K06930	0.0
K06933	0.0
K06932	0.0
K06939	0.0
K06938	2.0
K13381	0.0
K05916	2.0
K05917	0.0
K05914	0.0
K05915	0.0
K05912	0.0
K05913	0.0
K05910	4.0
K05911	0.0
K05918	0.0
K05919	2865.0
K00392	0.0
K00390	122.0
K00397	0.0
K00395	21.0
K00394	766.0
K01884	0.0
K00399	0.0
K01886	3423.0
K01376	0.0
K01372	1468.0
K09149	0.0
K09148	0.0
K01225	91.0
K09145	820.0
K09144	819.0
K09147	0.0
K09146	0.0
K09141	21.0
K09140	0.0
K09143	0.0
K09142	0.0
K05709	0.0
K05708	0.0
K05879	1343.0
K05878	1343.0
K05875	0.0
K05874	0.0
K05877	0.0
K05876	0.0
K05873	21.0
K00579	0.0
K00578	0.0
K00577	0.0
K00575	3471.0
K00574	1130.0
K00573	82.0
K00571	3942.0
K00570	0.0
K01118	240.0
K01119	327.0
K01157	0.0
K01112	0.0
K01113	113.0
K04477	2395.0
K01114	0.0
K01115	0.0
K08087	0.0
K01315	0.0
K08085	0.0
K08084	0.0
K08083	0.0
K08082	0.0
K08081	0.0
K08080	0.0
K01152	1.0
K01401	0.0
K09826	0.0
K06344	0.0
K06345	0.0
K09822	0.0
K06343	0.0
K10938	0.0
K06341	0.0
K10934	0.0
K10935	0.0
K10932	0.0
K11052	0.0
K10930	0.0
K06349	0.0
K11053	0.0
K10754	0.0
K01755	4518.0
K10200	397.0
K02132	0.0
K02137	0.0
K03840	1.0
K03841	82.0
K13028	0.0
K13799	0.0
K13798	0.0
K13795	1.0
K13794	1.0
K13021	0.0
K13792	0.0
K13791	0.0
K13790	0.0
K12268	2.0
K12269	2.0
K12262	2.0
K12263	0.0
K12264	1.0
K12265	1.0
K12266	1.0
K12267	3552.0
K01757	0.0
K12237	0.0
K13243	0.0
K13245	0.0
K13244	0.0
K13246	0.0
K03264	0.0
K03265	0.0
K03263	0.0
K03268	0.0
K03269	362.0
K12415	0.0
K10211	0.0
K09918	1.0
K09919	0.0
K06720	0.0
K09913	2.0
K09910	1.0
K09911	1.0
K09916	1.0
K09917	1.0
K06726	459.0
K09915	1.0
K11535	2.0
K11534	53.0
K11537	101.0
K11531	1.0
K11533	0.0
K11532	0.0
K11249	85.0
K11539	0.0
K00762	4709.0
K00763	3282.0
K00760	3653.0
K00761	3713.0
K00766	2962.0
K00767	2381.0
K00764	5019.0
K00765	3475.0
K00768	3182.0
K00769	60.0
K11059	0.0
K00186	0.0
K00187	0.0
K00184	227.0
K00185	136.0
K00183	223.0
K00180	1729.0
K00188	0.0
K00189	0.0
K10110	2160.0
K10111	2.0
K10112	3339.0
K10113	0.0
K10114	0.0
K10115	0.0
K10116	0.0
K10117	4933.0
K10118	5811.0
K10119	5887.0
K04641	0.0
K04643	0.0
K04642	0.0
K13282	2.0
K00988	0.0
K00989	300.0
K00986	171.0
K00984	820.0
K00985	0.0
K00982	2.0
K00983	1762.0
K00980	373.0
K00981	3745.0
K01585	439.0
K01584	0.0
K01586	5209.0
K13498	2.0
K01580	389.0
K01583	251.0
K01582	920.0
K13497	922.0
K01589	464.0
K01588	3714.0
K14941	0.0
K08347	1.0
K08348	1.0
K02720	0.0
K14949	0.0
K02723	0.0
K03459	0.0
K03458	2888.0
K03455	826.0
K03457	222.0
K03451	151.0
K03981	2.0
K03980	358.0
K02614	1097.0
K01639	3037.0
K01638	1.0
K01637	1.0
K01636	347.0
K01635	14.0
K01634	0.0
K01633	461.0
K01632	181.0
K01631	2.0
K01630	134.0
K02615	1.0
K02588	1013.0
K02589	967.0
K02858	125.0
K02859	181.0
K14051	0.0
K14053	0.0
K14052	1.0
K02852	119.0
K02853	5.0
K02850	0.0
K02851	1.0
K14059	818.0
K14058	2.0
K02586	99.0
K02587	190.0
K03679	0.0
K03671	7996.0
K03670	1.0
K03673	2.0
K03672	1.0
K03675	1.0
K03674	1.0
K03677	0.0
K03676	2.0
K09761	3446.0
K09760	427.0
K09763	1.0
K09762	3263.0
K09765	3064.0
K09764	173.0
K09767	127.0
K06006	1.0
K09769	418.0
K09768	1657.0
K10353	0.0
K03187	883.0
K03186	1261.0
K03185	2.0
K03184	1.0
K03183	1619.0
K03182	1232.0
K03181	2.0
K03189	883.0
K03188	883.0
K02715	0.0
K12455	0.0
K12454	0.0
K12453	0.0
K12452	31.0
K12451	0.0
K07358	0.0
K07356	0.0
K07357	3.0
K07354	0.0
K07355	0.0
K07352	0.0
K07353	0.0
K07350	1.0
K07351	2.0
K06919	1241.0
K06918	1.0
K06917	44.0
K06916	1.0
K06915	1175.0
K06914	0.0
K06913	0.0
K06912	0.0
K06911	510.0
K06910	876.0
K08986	7.0
K08987	187.0
K08984	2.0
K08985	0.0
K08982	2.0
K08983	0.0
K08980	0.0
K08981	40.0
K08988	0.0
K08989	0.0
K02252	0.0
K05934	2896.0
K05936	2897.0
K05937	1.0
K02253	0.0
K05939	3.0
K00378	3547.0
K00375	3048.0
K00374	103.0
K00376	0.0
K00371	82.0
K00370	82.0
K00373	82.0
K00372	2.0
K01358	5227.0
K09166	0.0
K09165	0.0
K09164	0.0
K09163	669.0
K09162	1.0
K09161	1.0
K09160	1.0
K01354	1.0
K01355	0.0
K01356	4178.0
K05601	2.0
K05851	1.0
K03807	1.0
K05606	822.0
K02927	0.0
K05974	0.0
K03805	1.0
K05976	0.0
K00519	0.0
K00518	59.0
K03800	1617.0
K00511	0.0
K00510	0.0
K03801	421.0
K00515	0.0
K00514	0.0
K00517	0.0
K05971	0.0
K03154	2293.0
K11147	0.0
K05581	0.0
K05580	0.0
K05583	0.0
K05582	0.0
K05585	0.0
K05584	0.0
K05587	0.0
K05586	0.0
K05589	82.0
K03150	3275.0
K03623	1.0
K03152	4358.0
K14200	0.0
K14201	0.0
K14202	0.0
K03621	3577.0
K14204	0.0
K14205	191.0
K01134	823.0
K01135	11.0
K01136	113.0
K01137	0.0
K01130	970.0
K01132	0.0
K01133	857.0
K01138	1800.0
K01139	255.0
K02113	3297.0
K02112	4162.0
K02111	3461.0
K02446	84.0
K02117	3157.0
K02116	913.0
K02115	4162.0
K02114	4162.0
K02119	2637.0
K02118	3852.0
K02448	0.0
K01036	0.0
K03212	1.0
K13007	0.0
K13006	1.0
K13005	0.0
K13004	820.0
K13001	0.0
K06404	1915.0
K01032	1.0
K06951	80.0
K03862	1.0
K03863	1.0
K06406	3046.0
K06957	1.0
K05020	50.0
K06400	1897.0
K06403	1916.0
K06954	1.0
K10814	0.0
K10817	0.0
K10816	0.0
K07136	1.0
K03242	0.0
K03243	0.0
K12202	0.0
K12203	0.0
K12206	0.0
K12207	0.0
K12204	0.0
K12205	0.0
K12208	0.0
K12209	0.0
K13919	239.0
K13918	1.0
K06214	0.0
K06215	1995.0
K09936	1929.0
K06217	3715.0
K09930	0.0
K09931	0.0
K09932	1.0
K06213	2859.0
K09938	0.0
K09939	244.0
K11517	0.0
K06337	0.0
K13301	1.0
K00748	420.0
K00745	0.0
K00743	0.0
K07165	2.0
K07164	469.0
K07167	0.0
K07166	3243.0
K07161	2.0
K07160	270.0
K07163	0.0
K07162	173.0
K07169	0.0
K07168	61.0
K06336	0.0
K01839	2857.0
K01838	535.0
K01835	419.0
K01834	12252.0
K01837	0.0
K01830	0.0
K00608	0.0
K02632	0.0
K02630	0.0
K02631	0.0
K08322	32.0
K08323	6.0
K08320	1.0
K08321	211.0
K08326	0.0
K08324	1.0
K08325	263.0
K01659	52.0
K01658	2885.0
K02637	0.0
K01653	4340.0
K01652	7422.0
K01655	0.0
K01654	2080.0
K01657	2966.0
K02874	3714.0
K02875	0.0
K02876	3703.0
K02877	0.0
K02871	3661.0
K02873	0.0
K02878	3714.0
K02879	3714.0
K14070	0.0
K09749	2638.0
K09748	3663.0
K06023	6483.0
K09742	0.0
K09741	0.0
K09740	114.0
K09747	3298.0
K09746	0.0
K09745	0.0
K06024	3261.0
K03477	1.0
K03476	305.0
K03475	1291.0
K03474	362.0
K03473	362.0
K03472	1.0
K03471	71.0
K03470	3646.0
K03478	821.0
K02304	3419.0
K02305	0.0
K02302	752.0
K02303	2.0
K02300	1.0
K02301	2.0
K03653	0.0
K03652	99.0
K03651	1.0
K03650	3686.0
K03657	9280.0
K03656	2.0
K03655	5549.0
K03654	4050.0
K03658	820.0
K12439	0.0
K12431	0.0
K12430	0.0
K12433	0.0
K12432	0.0
K12435	0.0
K12434	0.0
K12437	0.0
K12436	0.0
K06979	6.0
K06978	992.0
K06971	423.0
K06970	11.0
K06973	3312.0
K06972	2628.0
K06975	399.0
K06974	0.0
K06977	5.0
K06976	821.0
K07082	3423.0
K07083	253.0
K07080	2185.0
K07081	151.0
K07086	0.0
K07087	0.0
K07084	27.0
K07085	862.0
K07088	6452.0
K07089	2057.0
K01317	0.0
K11162	0.0
K11163	0.0
K11161	0.0
K11168	0.0
K00356	6.0
K00355	4.0
K00354	0.0
K00353	0.0
K00351	360.0
K00350	361.0
K05952	1.0
K05953	0.0
K05951	0.0
K05956	0.0
K05957	0.0
K00358	129.0
K00689	0.0
K00688	6354.0
K00681	354.0
K00680	3913.0
K00683	0.0
K00685	0.0
K00684	82.0
K00687	7.0
K00686	0.0
K05831	0.0
K05830	0.0
K05833	4067.0
K05832	3404.0
K05834	1.0
K05837	3665.0
K05836	2.0
K05839	1.0
K05838	1.0
K07677	1.0
K00533	1622.0
K00532	2.0
K00531	0.0
K00530	0.0
K00537	3685.0
K00536	0.0
K00535	0.0
K00534	80.0
K00539	0.0
K00538	0.0
K11029	0.0
K14260	706.0
K14261	22.0
K14266	0.0
K14267	0.0
K14268	0.0
K14269	0.0
K01337	0.0
K01338	3661.0
K02683	0.0
K02682	1.0
K02681	1.0
K02680	1.0
K02687	3621.0
K02686	2.0
K02685	0.0
K02689	0.0
K02688	83.0
K00824	849.0
K00827	0.0
K00826	3788.0
K00821	7496.0
K00820	4386.0
K00823	183.0
K00822	0.0
K00829	0.0
K00828	0.0
K01488	571.0
K01489	3426.0
K01484	1.0
K01485	989.0
K01486	2221.0
K01487	748.0
K01480	2560.0
K01481	0.0
K01482	29.0
K01483	0.0
K02469	6574.0
K02468	1.0
K02466	2.0
K02465	2.0
K02464	3.0
K02463	2.0
K02462	2.0
K02461	2.0
K02460	2.0
K08969	0.0
K13061	0.0
K13060	0.0
K13063	0.0
K13062	0.0
K13069	2.0
K08964	1.0
K06363	0.0
K03079	307.0
K06342	0.0
K03078	1.0
K13289	0.0
K13288	2.0
K13285	0.0
K13287	0.0
K13286	0.0
K13281	91.0
K13280	1573.0
K13283	1.0
K00054	188.0
K04496	0.0
K05369	0.0
K05368	2.0
K03228	59.0
K03229	59.0
K00052	3479.0
K03222	59.0
K03223	59.0
K03220	59.0
K03221	59.0
K03226	59.0
K03227	59.0
K03224	59.0
K03225	59.0
K09482	0.0
K09483	0.0
K13836	0.0
K12228	0.0
K05360	0.0
K12224	0.0
K12225	0.0
K12226	0.0
K12227	0.0
K12220	0.0
K05363	15.0
K12222	0.0
K12223	0.0
K08681	1967.0
K08680	7.0
K08683	0.0
K08682	1.0
K08685	0.0
K08684	0.0
K08687	0.0
K08686	0.0
K11755	3390.0
K11754	9484.0
K11751	2.0
K11750	1.0
K11753	7252.0
K11752	3130.0
K02407	1699.0
K13938	2.0
K13936	1.0
K13935	1.0
K02406	5146.0
K13933	1.0
K13932	1.0
K13931	1.0
K13930	1.0
K12088	0.0
K12081	0.0
K12082	0.0
K12083	0.0
K12084	0.0
K12086	0.0
K12087	0.0
K09611	0.0
K09612	1.0
K04940	0.0
K10085	0.0
K05394	0.0
K05395	59.0
K06340	0.0
K13043	217.0
K07149	1478.0
K07148	413.0
K07147	2.0
K07146	9.0
K07145	62.0
K07144	0.0
K07143	0.0
K07142	0.0
K07141	1184.0
K07140	1.0
K10156	0.0
K10150	0.0
K10620	0.0
K10621	0.0
K14028	0.0
K14029	0.0
K01817	2590.0
K01816	139.0
K01815	1448.0
K01814	3516.0
K01813	1304.0
K01812	3309.0
K01811	6037.0
K01810	3827.0
K01819	14.0
K01818	375.0
K14580	0.0
K05379	0.0
K08304	141.0
K08305	81.0
K08306	81.0
K08307	443.0
K08300	82.0
K08301	3037.0
K08302	476.0
K08303	6925.0
K08308	1.0
K08309	301.0
K14671	0.0
K14670	0.0
K14673	0.0
K14672	0.0
K01673	244.0
K01672	0.0
K01671	0.0
K01677	3155.0
K01676	364.0
K01674	6.0
K01679	85.0
K01678	3064.0
K02899	3703.0
K02896	0.0
K02897	469.0
K02895	3714.0
K02892	3714.0
K02890	3714.0
K10811	0.0
K02096	0.0
K02097	0.0
K02094	0.0
K02095	0.0
K02092	0.0
K02093	0.0
K02099	4194.0
K03411	2609.0
K03410	2620.0
K03413	3844.0
K03412	1051.0
K03415	960.0
K03414	22.0
K03417	0.0
K03416	0.0
K03418	0.0
K05376	0.0
K02320	0.0
K02322	0.0
K02323	0.0
K05377	0.0
K13542	3582.0
K13543	0.0
K13540	0.0
K13541	0.0
K12145	0.0
K12144	0.0
K12147	1.0
K12410	4264.0
K12141	256.0
K12140	256.0
K12143	28.0
K12142	0.0
K12149	1.0
K12148	1.0
K07312	1.0
K07313	139.0
K07310	28.0
K07311	2.0
K07316	168.0
K07317	0.0
K07314	0.0
K07315	251.0
K07318	8.0
K07319	1398.0
K03936	0.0
K03425	1.0
K03426	2845.0
K03427	3260.0
K03420	0.0
K03421	0.0
K03422	0.0
K03423	0.0
K03756	0.0
K03757	1.0
K03206	0.0
K03755	0.0
K11144	308.0
K11145	3243.0
K05972	0.0
K05973	0.0
K03752	141.0
K05978	0.0
K05979	156.0
K03753	186.0
K00331	207.0
K00330	207.0
K00333	2.0
K00332	2.0
K00335	3119.0
K00334	3348.0
K00337	287.0
K00336	5059.0
K00339	207.0
K00338	205.0
K03751	0.0
K06953	0.0
K06952	2.0
K06407	3048.0
K06950	7551.0
K10819	65.0
K06956	61.0
K06955	0.0
K06402	266.0
K10815	0.0
K06959	3603.0
K06958	3353.0
K06409	5785.0
K06408	1216.0
K09129	0.0
K09128	57.0
K09123	57.0
K09122	0.0
K09121	1893.0
K09120	0.0
K09127	0.0
K09126	21.0
K09125	130.0
K09124	59.0
K01233	0.0
K05819	1.0
K05818	1.0
K01896	0.0
K05813	3057.0
K05812	1.0
K05811	1.0
K05810	3183.0
K05817	0.0
K05816	61.0
K05815	911.0
K05814	99.0
K01894	2.0
K01892	3714.0
K01234	474.0
K01144	1020.0
K01146	1.0
K01141	1.0
K01416	0.0
K11434	0.0
K01415	0.0
K06354	0.0
K01414	2.0
K09836	0.0
K01318	0.0
K01319	0.0
K01312	0.0
K06350	0.0
K02669	2626.0
K02668	0.0
K02665	0.0
K02664	2.0
K02667	0.0
K02666	60.0
K02661	0.0
K02660	0.0
K02663	5.0
K02662	347.0
K00809	40.0
K00808	0.0
K00806	3718.0
K00805	2912.0
K00804	0.0
K00803	59.0
K00802	0.0
K00801	0.0
K00800	2774.0
K10921	0.0
K02409	1738.0
K02408	2641.0
K02401	1932.0
K02400	2630.0
K02403	0.0
K02402	0.0
K02405	2641.0
K05364	2117.0
K05367	338.0
K05366	7392.0
K10210	0.0
K10216	0.0
K13049	819.0
K13048	0.0
K13739	0.0
K10215	0.0
K06122	0.0
K13735	0.0
K13734	0.0
K13041	1.0
K13040	1.0
K13731	0.0
K13730	0.0
K13733	0.0
K13732	0.0
K04516	362.0
K03204	60.0
K03205	7119.0
K03207	0.0
K03200	60.0
K03201	1.0
K03202	0.0
K03203	1.0
K03208	0.0
K03758	138.0
K03759	0.0
K09469	0.0
K09461	0.0
K06204	162.0
K00178	0.0
K13950	0.0
K13953	187.0
K13955	0.0
K13954	828.0
K10920	0.0
K06324	0.0
K11777	238.0
K11779	0.0
K11778	0.0
K06325	0.0
K12600	0.0
K07432	0.0
K07430	0.0
K06326	0.0
K07128	0.0
K07121	61.0
K07120	61.0
K07123	0.0
K07122	2.0
K07125	0.0
K07124	3366.0
K07127	2.0
K07126	1315.0
K01870	3714.0
K01873	4533.0
K01872	3665.0
K01875	3719.0
K01874	4561.0
K01876	3734.0
K01879	300.0
K01878	300.0
K06321	0.0
K00476	0.0
K00477	0.0
K00474	0.0
K00472	0.0
K00470	0.0
K00471	0.0
K00478	0.0
K00479	0.0
K04775	1.0
K04774	1.0
K04777	0.0
K04776	0.0
K04771	1.0
K04770	1.0
K04773	466.0
K04772	2.0
K04779	0.0
K04778	0.0
K14657	0.0
K14656	0.0
K14654	0.0
K14653	0.0
K14652	3370.0
K14659	0.0
K14658	0.0
K14386	0.0
K09926	0.0
K01699	1.0
K01698	1393.0
K01695	3044.0
K01697	1.0
K01696	3170.0
K01690	2.0
K01693	3154.0
K01692	952.0
K07227	59.0
K03439	3594.0
K03438	5341.0
K13380	0.0
K03928	97.0
K03925	3288.0
K03924	3378.0
K03431	4161.0
K03926	82.0
K03437	3659.0
K03436	4902.0
K03435	2.0
K03434	0.0
K02348	329.0
K02342	1533.0
K02343	3614.0
K02340	3462.0
K02341	3714.0
K02346	4673.0
K02347	3.0
K02344	1.0
K02345	1.0
K03697	444.0
K03696	3695.0
K03695	3712.0
K03694	82.0
K03693	7.0
K03692	0.0
K03690	2.0
K03699	2878.0
K03698	2965.0
K13566	0.0
K12164	0.0
K07338	0.0
K07339	492.0
K07334	181.0
K07335	3249.0
K07336	2.0
K07337	1.0
K07330	0.0
K07331	0.0
K07332	0.0
K07333	0.0
K09695	0.0
K09694	0.0
K09697	429.0
K09696	424.0
K09691	3635.0
K09690	2684.0
K09693	182.0
K09692	139.0
K09699	5.0
K09698	245.0
K07590	297.0
K07591	0.0
K07592	0.0
K05998	0.0
K05999	0.0
K05996	0.0
K05997	1.0
K05994	0.0
K05995	1079.0
K05993	916.0
K05991	0.0
K10837	0.0
K00319	0.0
K00318	119.0
K00648	4116.0
K02545	0.0
K00645	3796.0
K00311	0.0
K00646	0.0
K00317	0.0
K00316	0.0
K00643	0.0
K00314	0.0
K02547	299.0
K06429	0.0
K06428	0.0
K06427	0.0
K02812	1.0
K06425	0.0
K06424	0.0
K06423	93.0
K06422	0.0
K06421	0.0
K02813	1.0
K02930	0.0
K03815	1.0
K05612	0.0
K03367	189.0
K03366	185.0
K03812	1.0
K03635	2.0
K03634	82.0
K03631	3703.0
K05969	0.0
K03630	4384.0
K03633	1.0
K03632	1.0
K01998	3220.0
K01999	3227.0
K01992	10638.0
K01993	733.0
K01990	18151.0
K01991	944.0
K01996	3309.0
K01997	3312.0
K01994	55.0
K01995	3337.0
K03148	258.0
K03639	1395.0
K05692	0.0
K03638	2.0
K00869	188.0
K00868	2748.0
K00861	0.0
K00860	203.0
K00863	259.0
K00862	0.0
K00865	2897.0
K00864	4687.0
K00867	188.0
K00866	0.0
K01192	4186.0
K01190	10298.0
K01191	5676.0
K01197	433.0
K01194	2.0
K01195	1715.0
K01198	1624.0
K01199	0.0
K00656	8082.0
K00657	1402.0
K00306	0.0
K14591	1.0
K00300	0.0
K00653	0.0
K13715	0.0
K13713	0.0
K00650	0.0
K00651	3418.0
K14596	0.0
K02647	6599.0
K14598	0.0
K02643	0.0
K02642	0.0
K02641	0.0
K02640	0.0
K03594	767.0
K03595	3714.0
K03596	3654.0
K03597	2.0
K03590	720.0
K03591	1.0
K03592	131.0
K03593	362.0
K03598	2.0
K03599	2.0
K01736	3533.0
K01737	563.0
K01734	4750.0
K01735	2519.0
K01732	0.0
K01733	3916.0
K01730	821.0
K01731	1.0
K06049	0.0
K01738	5399.0
K01739	55.0
K11809	0.0
K05343	62.0
K02422	3408.0
K02421	1932.0
K05340	315.0
K02427	82.0
K05346	19.0
K02425	0.0
K02424	1.0
K05349	13636.0
K02428	469.0
K03770	443.0
K03771	561.0
K03772	91.0
K03773	391.0
K03774	57.0
K03775	362.0
K03776	1.0
K03777	2.0
K03778	2497.0
K03779	699.0
K09722	0.0
K08174	0.0
K14114	0.0
K13979	2.0
K13237	0.0
K14440	0.0
K09992	819.0
K09990	0.0
K09991	0.0
K09996	1.0
K09997	1.0
K09994	0.0
K14110	0.0
K09998	1.0
K09999	1.0
K14111	0.0
K14113	0.0
K14449	0.0
K10213	1.0
K14118	0.0
K11711	190.0
K11710	0.0
K11712	307.0
K11717	4420.0
K11719	2.0
K06857	80.0
K10440	5003.0
K10441	4309.0
K07103	0.0
K07102	0.0
K07101	0.0
K07100	0.0
K07107	3173.0
K07106	441.0
K07105	2224.0
K07456	3683.0
K07459	42.0
K07458	165.0
K07109	91.0
K07108	0.0
K10198	0.0
K10199	0.0
K10190	3451.0
K10191	0.0
K10192	617.0
K10193	6.0
K10194	32.0
K10195	1.0
K10196	0.0
K10197	0.0
K15013	0.0
K01858	175.0
K15016	0.0
K15017	0.0
K01853	0.0
K01852	0.0
K01851	0.0
K01850	156.0
K01857	1.0
K01856	0.0
K01854	4153.0
K07539	0.0
K08478	0.0
K08479	0.0
K08476	0.0
K08477	0.0
K08475	0.0
K00450	1.0
K00451	0.0
K00452	0.0
K00453	0.0
K00455	1.0
K00456	0.0
K00457	1.0
K00106	0.0
K00459	42.0
K00104	989.0
K00105	5.0
K00102	62.0
K00103	0.0
K00100	6365.0
K00101	1.0
K01509	0.0
K04759	6877.0
K04758	8895.0
K04757	97.0
K01504	0.0
K04755	2.0
K04754	61.0
K04753	5.0
K04752	2.0
K04751	2196.0
K01502	0.0
K14631	0.0
K05359	0.0
K14632	0.0
K07536	0.0
K12080	0.0
K02364	1.0
K12369	29.0
K02361	129.0
K02362	1.0
K02363	2.0
K13509	0.0
K13503	0.0
K13500	0.0
K12109	0.0
K12108	0.0
K12101	0.0
K12100	0.0
K12103	0.0
K12102	0.0
K12105	0.0
K12104	0.0
K12107	0.0
K12106	0.0
K11023	0.0
K03014	0.0
K08906	0.0
K08904	0.0
K08900	0.0
K06223	2992.0
K06199	1747.0
K06198	187.0
K06197	1.0
K06196	1478.0
K06194	362.0
K06193	9.0
K06192	81.0
K06191	188.0
K06190	2.0
K11104	1527.0
K11105	924.0
K11106	1.0
K11107	1.0
K11102	2.0
K11103	60.0
K07862	72.0
K00666	1214.0
K00663	0.0
K00662	829.0
K00661	4397.0
K00660	0.0
K06997	3532.0
K06996	16.0
K06995	82.0
K10852	15.0
K06993	0.0
K06992	0.0
K06991	0.0
K06990	23.0
K11050	0.0
K06999	11.0
K06998	969.0
K05338	5.0
K11051	0.0
K06441	0.0
K06440	0.0
K06443	0.0
K06442	3293.0
K06445	1.0
K06447	1.0
K06446	28.0
K06309	0.0
K05686	0.0
K02655	0.0
K07392	0.0
K00595	4628.0
K00594	0.0
K00596	0.0
K00599	8580.0
K00598	60.0
K02657	0.0
K07642	1.0
K07643	1.0
K07396	80.0
K07397	138.0
K07394	0.0
K07395	2.0
K04102	0.0
K04103	2.0
K04100	0.0
K04101	0.0
K04107	0.0
K04105	0.0
K04108	0.0
K04109	0.0
K07716	0.0
K07717	124.0
K07714	0.0
K07715	2.0
K07712	2.0
K07713	390.0
K07710	2.0
K07711	2.0
K07718	14111.0
K07719	126.0
K00843	0.0
K00842	5.0
K00841	188.0
K00840	1.0
K00847	4331.0
K00846	0.0
K00845	6680.0
K00844	20.0
K00849	3462.0
K00848	1533.0
K06302	0.0
K13771	2.0
K13770	2.0
K13772	0.0
K13775	0.0
K13774	0.0
K13777	0.0
K13776	0.0
K13779	0.0
K13778	0.0
K02621	614.0
K02992	3714.0
K02623	0.0
K08286	0.0
K08281	2.0
K02996	3017.0
K02995	0.0
K02994	3714.0
K02629	0.0
K02628	0.0
K08289	322.0
K08288	0.0
K03578	2.0
K03579	81.0
K03576	2.0
K03577	822.0
K03574	8045.0
K03575	1544.0
K03572	3686.0
K03573	1.0
K03570	3713.0
K03571	2831.0
K01710	4822.0
K01711	1917.0
K01712	322.0
K01713	0.0
K01714	7035.0
K01715	2143.0
K01716	2.0
K01718	0.0
K01719	362.0
K03081	6.0
K02199	1.0
K02198	109.0
K14170	6041.0
K02193	81.0
K02192	11.0
K02191	3.0
K02190	2491.0
K02197	109.0
K02196	1.0
K02195	109.0
K02194	109.0
K03718	508.0
K03719	1304.0
K03712	3580.0
K03713	188.0
K03710	3517.0
K03711	5142.0
K03716	1594.0
K03717	2.0
K03715	0.0
K07129	0.0
K00045	9.0
K13995	0.0
K13994	0.0
K13991	0.0
K13990	323.0
K13993	997.0
K13992	0.0
K06298	1997.0
K06299	0.0
K06294	0.0
K06295	466.0
K06296	93.0
K06297	96.0
K06290	0.0
K06291	0.0
K06292	0.0
K06293	0.0
K12743	0.0
K00248	2846.0
K06426	55.0
K11739	0.0
K11738	1.0
K11733	1.0
K11732	1.0
K11731	0.0
K11737	23.0
K11736	1.0
K11735	0.0
K11734	1.0
K06870	0.0
K06871	4806.0
K06872	2051.0
K06873	0.0
K06874	0.0
K06875	0.0
K06876	0.0
K06877	899.0
K06878	244.0
K06879	1.0
K07478	4716.0
K12645	0.0
K07479	1.0
K07473	3154.0
K07472	0.0
K07471	0.0
K07470	1.0
K07477	0.0
K07476	1.0
K07474	36.0
K15038	0.0
K15039	0.0
K15034	2.0
K15036	0.0
K15037	0.0
K08738	0.0
K06420	0.0
K00128	1546.0
K00129	0.0
K00438	0.0
K00432	133.0
K00433	825.0
K00122	1.0
K00123	286.0
K00124	135.0
K00125	0.0
K00126	0.0
K00127	91.0
K08973	0.0
K14348	1.0
K14347	0.0
K14340	0.0
K08972	216.0
K01525	2.0
K01524	4593.0
K01523	291.0
K01521	1.0
K01520	4806.0
K01529	275.0
K08977	0.0
K03969	125.0
K08929	0.0
K02388	2662.0
K02389	2639.0
K02386	22.0
K02387	2641.0
K02384	0.0
K02385	1973.0
K02382	0.0
K02380	104.0
K02381	1.0
K05386	0.0
K13524	0.0
K13525	0.0
K13527	0.0
K13520	0.0
K13522	0.0
K13529	21.0
K03385	240.0
K03384	0.0
K03387	274.0
K03386	999.0
K03381	0.0
K03380	0.0
K03383	0.0
K03382	286.0
K03389	344.0
K03388	362.0
K05356	0.0
K12344	212.0
K12343	0.0
K12342	0.0
K12341	0.0
K12340	510.0
K02430	3.0
K12349	0.0
K05351	0.0
K11694	1.0
K11695	1.0
K11690	2316.0
K05352	0.0
K11693	1.0
K08928	0.0
K03433	0.0
K13832	0.0
K03039	0.0
K03432	0.0
K06607	0.0
K06606	10.0
K06605	1.0
K03430	1133.0
K06603	95.0
K06602	0.0
K06601	0.0
K06600	0.0
K05358	2.0
K06609	1.0
K06608	27.0
K03923	1.0
K03922	0.0
K11472	0.0
K11473	224.0
K11474	0.0
K11475	0.0
K11476	1.0
K11477	1.0
K00601	0.0
K00600	3703.0
K00603	243.0
K03746	2.0
K00605	1328.0
K00604	3714.0
K00607	0.0
K00606	1328.0
K00609	3720.0
K03741	704.0
K03740	188.0
K03743	423.0
K10873	0.0
K03214	1.0
K14068	0.0
K13317	0.0
K06360	0.0
K14069	0.0
K08078	0.0
K09650	0.0
K06361	0.0
K07802	0.0
K07803	221.0
K07800	1.0
K07801	0.0
K07806	1.0
K07807	0.0
K07804	0.0
K07805	0.0
K06362	0.0
K01172	0.0
K10257	0.0
K10255	0.0
K10254	3037.0
K10253	0.0
K10918	0.0
K04128	0.0
K01958	586.0
K01959	0.0
K01956	3644.0
K01957	0.0
K04126	0.0
K04127	0.0
K01952	4168.0
K01953	5442.0
K01950	3505.0
K01951	4905.0
K07730	0.0
K07731	0.0
K07732	0.0
K07733	1.0
K07734	1.0
K07735	129.0
K07736	3708.0
K07737	8194.0
K07738	2971.0
K07739	28.0
K06365	0.0
K06366	0.0
K06367	0.0
K10910	0.0
K10911	0.0
K04382	0.0
K10775	0.0
K02609	1.0
K02979	0.0
K02978	0.0
K06368	0.0
K02975	0.0
K02974	0.0
K02977	0.0
K02976	0.0
K03558	209.0
K03559	585.0
K03550	3476.0
K03551	3714.0
K03552	0.0
K03553	4533.0
K03554	2.0
K03555	3685.0
K03556	1093.0
K03557	2.0
K01778	4024.0
K01779	727.0
K06369	0.0
K01772	212.0
K01770	3438.0
K01771	0.0
K01776	3642.0
K01777	112.0
K01774	0.0
K01775	4720.0
K05385	0.0
K05384	0.0
K05383	0.0
K05382	0.0
K05381	0.0
K08159	1.0
K14153	2.0
K14154	0.0
K14155	4219.0
K08152	0.0
K08156	429.0
K08076	0.0
K12809	0.0
K05297	42.0
K03734	4614.0
K03735	374.0
K03736	374.0
K03737	3758.0
K03731	0.0
K03732	1.0
K03733	875.0
K03738	84.0
K03739	188.0
K08139	1.0
K06994	2.0
K12660	1.0
K12661	1.0
K07450	0.0
K08719	0.0
K08717	100.0
K08715	0.0
K08714	0.0
K08713	0.0
K08710	0.0
K11311	0.0
K11312	99.0
K00141	0.0
K00146	1.0
K00411	0.0
K00412	0.0
K00145	7037.0
K00148	0.0
K14367	0.0
K14366	0.0
K08954	0.0
K08384	4312.0
K14369	0.0
K14368	0.0
K14091	900.0
K14090	868.0
K14093	0.0
K14092	0.0
K14095	0.0
K14094	0.0
K14097	0.0
K14096	0.0
K14099	0.0
K14098	0.0
K02848	0.0
K01541	0.0
K04712	0.0
K04711	0.0
K01545	0.0
K01547	1647.0
K01546	1647.0
K01548	1638.0
K04719	0.0
K04718	0.0
K02018	3162.0
K02019	427.0
K02016	6505.0
K02017	85.0
K02014	1970.0
K02015	8754.0
K02012	2159.0
K02013	5906.0
K02010	1066.0
K02011	2082.0
K04515	0.0
K03943	0.0
K03941	0.0
K03940	0.0
K00313	58.0
K04060	0.0
K01608	820.0
K08942	0.0
K08943	0.0
K08940	0.0
K08941	0.0
K08946	0.0
K08947	0.0
K08944	0.0
K08945	0.0
K03059	0.0
K13811	0.0
K13812	0.0
K13815	0.0
K13816	0.0
K13818	0.0
K13819	81.0
K03053	0.0
K03052	0.0
K03055	0.0
K03054	0.0
K03057	0.0
K03056	0.0
K06222	1.0
K11418	0.0
K11410	0.0
K11415	0.0
K00622	0.0
K00621	0.0
K00620	6615.0
K00627	281.0
K00626	3352.0
K00625	3300.0
K00624	0.0
K02805	834.0
K02552	7.0
K02550	0.0
K02556	2161.0
K02803	0.0
K02554	1.0
K07280	0.0
K07281	21.0
K07282	2944.0
K07283	1.0
K07284	2755.0
K07285	1.0
K07286	1.0
K08217	2669.0
K07288	0.0
K07289	103.0
K07534	0.0
K07535	1.0
K07533	1923.0
K07822	0.0
K07823	0.0
K08699	0.0
K00088	4488.0
K00087	641.0
K00086	867.0
K00082	90.0
K10239	0.0
K10238	0.0
K10231	36.0
K10230	0.0
K10233	0.0
K10232	0.0
K10235	0.0
K10234	0.0
K10237	0.0
K10236	0.0
K08353	0.0
K01970	0.0
K01971	47.0
K01972	4364.0
K01973	0.0
K01974	0.0
K01975	100.0
K01976	0.0
K07758	0.0
K05990	0.0
K07752	0.0
K07753	0.0
K07751	1.0
K13786	0.0
K07755	0.0
K07442	80.0
K08352	143.0
K07115	11.0
K07441	0.0
K07634	0.0
K07446	55.0
K07111	0.0
K07444	3308.0
K07445	0.0
K00647	73.0
K07449	0.0
K00641	232.0
K00640	5291.0
K01289	0.0
K01282	0.0
K01283	0.0
K01280	0.0
K01281	183.0
K01286	412.0
K01284	726.0
K02954	3671.0
K02952	3714.0
K02950	3702.0
K00155	0.0
K02959	3713.0
K00887	0.0
K00886	0.0
K00885	1.0
K00884	1.0
K00883	102.0
K00882	2192.0
K00881	30.0
K00880	392.0
K00053	3338.0
K14048	0.0
K01026	953.0
K01756	3715.0
K01025	0.0
K01750	272.0
K01023	52.0
K01752	5347.0
K01753	81.0
K14583	0.0
K01758	53.0
K01759	4134.0
K09565	0.0
K09568	0.0
K08173	60.0
K08172	1.0
K02483	896.0
K02482	42.0
K08177	253.0
K08176	0.0
K08175	0.0
K02486	0.0
K02489	0.0
K02488	0.0
K08178	0.0
K14138	133.0
K14136	0.0
K09713	0.0
K09714	0.0
K09715	0.0
K03532	0.0
K03533	0.0
K03530	5354.0
K03531	3019.0
K03536	3686.0
K03537	0.0
K03534	1313.0
K03535	3.0
K03538	0.0
K03539	0.0
K14451	0.0
K14450	0.0
K02225	0.0
K02224	5298.0
K02227	3172.0
K02226	3013.0
K02221	391.0
K14107	0.0
K02229	0.0
K02228	0.0
K14106	0.0
K00441	2.0
K03288	1.0
K03289	1.0
K03284	4563.0
K03285	0.0
K03286	82.0
K03287	798.0
K03280	0.0
K03281	548.0
K03282	3223.0
K00440	0.0
K13677	0.0
K12790	0.0
K09639	0.0
K12688	0.0
K12689	0.0
K12686	0.0
K12687	0.0
K12684	0.0
K12685	0.0
K12682	0.0
K12683	0.0
K12680	0.0
K11889	0.0
K08884	4066.0
K11085	1232.0
K11084	1.0
K11081	1.0
K11080	0.0
K11083	1.0
K11082	1.0
K11089	0.0
K08777	0.0
K08776	0.0
K06346	3340.0
K06347	1.0
K09824	1.0
K09825	3485.0
K09823	1.0
K09820	28.0
K10939	0.0
K10936	0.0
K10937	0.0
K10933	0.0
K06348	0.0
K09829	0.0
K11337	0.0
K11336	0.0
K11335	0.0
K11334	0.0
K11333	0.0
K11332	0.0
K11331	0.0
K11330	0.0
K00169	984.0
K00164	2.0
K00166	5.0
K00167	5.0
K00161	280.0
K00162	280.0
K00163	2.0
K10689	0.0
K10680	2.0
K10681	2.0
K10682	2.0
K04083	3245.0
K04082	2.0
K04081	1.0
K04080	1.0
K04087	113.0
K04086	183.0
K04085	2.0
K04084	82.0
K04088	113.0
K01569	0.0
K01568	0.0
K01563	0.0
K01561	0.0
K01560	1211.0
K01567	9.0
K01565	0.0
K01564	0.0
K02038	3617.0
K02039	3597.0
K02030	9695.0
K02031	10396.0
K02032	10875.0
K02033	11810.0
K02034	12398.0
K02035	13324.0
K02036	3864.0
K02037	3637.0
K05556	0.0
K13658	0.0
K13659	0.0
K13656	0.0
K13657	0.0
K13654	0.0
K13655	87.0
K13652	894.0
K13653	5444.0
K13650	0.0
K13651	59.0
K05555	0.0
K05552	0.0
K02057	7757.0
K05550	0.0
K05551	0.0
K12308	7129.0
K12306	0.0
K03073	3704.0
K03072	240.0
K03071	2.0
K03070	3717.0
K03077	40.0
K03076	3704.0
K03075	3007.0
K03074	254.0
K08965	1.0
K08967	2.0
K08961	113.0
K08963	2091.0
K13873	0.0
K13876	0.0
K13874	1.0
K13875	0.0
K06139	0.0
K06138	10.0
K06135	0.0
K06134	0.0
K06137	0.0
K06136	0.0
K06131	5610.0
K06133	2909.0
K06132	2.0
K02600	3714.0
K07389	0.0
K07388	0.0
K04747	0.0
K01516	3707.0
K09977	0.0
K07518	0.0
K07519	0.0
K11437	0.0
K07512	0.0
K07516	3.0
K10212	8.0
K10747	0.0
K10217	0.0
K10219	0.0
K10218	0.0
K10748	1.0
K01912	2419.0
K01913	21.0
K01910	35.0
K01911	137.0
K01916	190.0
K01917	0.0
K01914	3537.0
K01915	7944.0
K01918	1256.0
K01919	35.0
K07774	1.0
K07775	808.0
K07776	28.0
K07777	789.0
K07770	64.0
K07771	1.0
K07772	0.0
K07773	1.0
K07778	58.0
K01193	4105.0
K04340	0.0
K04341	0.0
K04342	0.0
K04343	0.0
K12986	0.0
K04691	1.0
K02931	3018.0
K02933	3713.0
K02935	3713.0
K02936	0.0
K02939	3714.0
K00205	0.0
K00204	0.0
K00207	0.0
K00206	0.0
K00201	0.0
K00200	0.0
K00203	0.0
K00202	0.0
K00209	0.0
K00208	539.0
K01000	4545.0
K01001	0.0
K01002	402.0
K01003	1.0
K01004	0.0
K01005	587.0
K01006	3511.0
K01007	357.0
K01008	1595.0
K10855	0.0
K14115	0.0
K14116	0.0
K14441	3384.0
K14446	0.0
K14447	0.0
K14112	0.0
K14445	1.0
K08195	3.0
K08194	3.0
K14448	0.0
K08196	0.0
K08191	358.0
K14119	0.0
K08193	0.0
K00702	798.0
K10799	0.0
K03518	2613.0
K03519	108.0
K09719	0.0
K10856	0.0
K03516	0.0
K03517	2255.0
K02205	0.0
K02204	2.0
K02203	3281.0
K02201	0.0
K02200	2.0
K13714	2.0
K13461	0.0
K12518	0.0
K12519	0.0
K12517	0.0
K12514	0.0
K12515	0.0
K12512	0.0
K12513	0.0
K12510	3494.0
K12511	372.0
K07183	2550.0
K07182	0.0
K07181	1031.0
K07180	95.0
K07186	1.0
K07185	996.0
K07184	1.0
K09800	82.0
K09801	2.0
K09802	1.0
K09803	99.0
K09804	0.0
K09805	59.0
K09806	2.0
K09807	1321.0
K09808	696.0
K09809	0.0
K10912	0.0
K10913	0.0
K10914	280.0
K10915	0.0
K10916	0.0
K10917	0.0
K11358	2798.0
K11355	0.0
K11354	0.0
K11357	0.0
K11356	0.0
K04069	11479.0
K04068	4135.0
K04065	22.0
K04064	1.0
K04067	1.0
K04066	3665.0
K04061	1763.0
K09716	0.0
K04063	1.0
K04062	2.0
K10006	0.0
K10007	0.0
K10004	1.0
K10005	0.0
K10002	1.0
K10003	1.0
K10000	1.0
K10001	1.0
K09717	0.0
K10008	0.0
K10009	1.0
K02491	0.0
K14588	1.0
K14581	0.0
K13678	190.0
K13679	0.0
K11633	0.0
K13670	0.0
K13671	0.0
K11987	0.0
K11636	0.0
K11634	0.0
K13582	0.0
K13583	0.0
K13580	0.0
K13581	0.0
K13586	0.0
K13587	0.0
K13584	0.0
K13585	0.0
K13588	0.0
K13589	0.0
K02052	62.0
K02053	62.0
K02050	7714.0
K02051	7434.0
K02056	3894.0
K05553	0.0
K02054	62.0
K02055	61.0
K02058	1872.0
K02059	0.0
K05558	0.0
K05559	0.0
K03895	0.0
K03894	0.0
K03897	0.0
K03896	0.0
K03891	0.0
K03890	0.0
K03893	2.0
K03892	6090.0
K02423	0.0
K05342	0.0
K05341	3.0
K12989	0.0
K12988	0.0
K02420	2630.0
K12981	0.0
K12980	0.0
K12983	0.0
K12982	0.0
K12985	0.0
K12984	1.0
K12987	0.0
K02426	363.0
K13854	0.0
K03098	151.0
K13853	93.0
K03095	188.0
K05344	0.0
K03091	12261.0
K03090	92.0
K03093	286.0
K03092	1124.0
K06113	123.0
K09632	0.0
K02429	776.0
K06118	0.0
K05716	0.0
K04844	2.0
K11632	1.0
K11630	1.0
K11631	13.0
K11637	0.0
K11635	0.0
K11638	0.0
K11639	0.0
K07572	0.0
K07573	0.0
K07570	251.0
K07571	664.0
K07576	2837.0
K07577	0.0
K07574	3245.0
K07575	0.0
K07578	0.0
K07579	0.0
K11189	7627.0
K11184	1846.0
K11187	0.0
K11180	82.0
K11181	82.0
K11183	1.0
K10764	0.0
K10763	2.0
K10762	0.0
K01938	3700.0
K01939	4410.0
K01934	3571.0
K01935	380.0
K01937	3692.0
K01930	0.0
K01932	9.0
K01933	4484.0
K07798	119.0
K07799	43.0
K07796	0.0
K07797	0.0
K07794	112.0
K07795	4.0
K07792	119.0
K07793	1587.0
K07790	0.0
K07791	12.0
K06379	3046.0
K00968	937.0
K06378	3188.0
K06377	1.0
K06376	0.0
K06375	0.0
K09814	1.0
K09813	1.0
K06372	0.0
K06371	0.0
K06370	0.0
K01249	0.0
K01246	1646.0
K01247	64.0
K01244	0.0
K01243	2667.0
K08919	0.0
K01241	129.0
K02919	1210.0
K02913	3869.0
K02912	0.0
K02911	3653.0
K02910	0.0
K02917	0.0
K02916	3714.0
K02915	0.0
K02914	3656.0
K00228	2.0
K00227	0.0
K00226	4677.0
K00224	0.0
K00223	0.0
K00222	0.0
K00221	0.0
K00220	0.0
K01798	0.0
K01799	79.0
K01068	0.0
K01069	287.0
K01062	1.0
K01791	3722.0
K01792	2.0
K01061	3.0
K01066	304.0
K01067	114.0
K01796	1.0
K01797	48.0
K05499	911.0
K14468	0.0
K14469	0.0
K14465	0.0
K14466	0.0
K14467	0.0
K10834	0.0
K10833	0.0
K02266	0.0
K03793	0.0
K03790	697.0
K03791	1.0
K03796	1.0
K03797	4340.0
K03794	0.0
K03795	0.0
K03798	7952.0
K03799	387.0
K13448	0.0
K12538	0.0
K12539	0.0
K12530	0.0
K12531	0.0
K12532	0.0
K12533	0.0
K12534	0.0
K12535	0.0
K12536	0.0
K12537	0.0
K03136	0.0
K09790	917.0
K09791	82.0
K09792	0.0
K09793	444.0
K09794	82.0
K09795	59.0
K09796	0.0
K09797	926.0
K09798	22.0
K09799	0.0
K10972	0.0
K10973	0.0
K10977	52.0
K10974	1061.0
K10975	5.0
K10978	0.0
K10979	65.0
K06308	0.0
K00315	0.0
K09862	2.0
K06303	0.0
K09860	0.0
K09861	2812.0
K06306	389.0
K06307	0.0
K06305	0.0
K11373	0.0
K04047	322.0
K04046	1.0
K04045	976.0
K04044	2.0
K04043	3971.0
K04042	2017.0
K04041	2921.0
K04040	0.0
K02700	0.0
K04049	0.0
K04048	0.0
K02707	0.0
K02704	0.0
K02705	0.0
K10020	0.0
K10021	0.0
K10022	0.0
K10023	0.0
K10024	0.0
K10025	0.0
K10026	94.0
K10027	0.0
K13612	0.0
K13613	0.0
K13611	0.0
K13614	0.0
K13615	0.0
K05794	60.0
K05795	872.0
K05796	117.0
K05797	0.0
K05790	1.0
K05791	0.0
K05792	52.0
K05793	59.0
K05798	2.0
K05799	4404.0
K01474	0.0
K01477	0.0
K01476	194.0
K01471	0.0
K01470	2729.0
K01473	0.0
K13039	0.0
K01479	2.0
K01478	36.0
K05570	898.0
K05571	898.0
K05572	0.0
K05573	0.0
K02078	8742.0
K02079	0.0
K05576	0.0
K02074	191.0
K02075	191.0
K02076	194.0
K02077	191.0
K02071	2694.0
K02072	2684.0
K02073	2698.0
K03309	320.0
K03308	7164.0
K03305	564.0
K03304	81.0
K03307	3292.0
K03306	1553.0
K03301	0.0
K03300	149.0
K03303	233.0
K03302	0.0
K06173	5789.0
K06175	1.0
K06174	0.0
K06177	451.0
K06176	1.0
K06179	3135.0
K07680	2.0
K03867	0.0
K03838	0.0
K12053	0.0
K11618	825.0
K11619	0.0
K11614	0.0
K11615	0.0
K11616	1.0
K11617	6.0
K11610	0.0
K11611	0.0
K11960	0.0
K11961	0.0
K02836	3714.0
K10565	0.0
K10564	0.0
K02837	2841.0
K10561	296.0
K10560	296.0
K10563	2053.0
K10562	1.0
K02838	3714.0
K06858	1.0
K02839	819.0
K06859	134.0
K12700	420.0
K07558	0.0
K07559	996.0
K07228	0.0
K07229	1.0
K07226	0.0
K07224	3.0
K07225	1.0
K07222	1.0
K07223	239.0
K07220	1375.0
K07221	9.0
K10709	739.0
K10708	0.0
K10701	0.0
K10703	0.0
K10702	0.0
K10704	0.0
K05984	1.0
K07537	0.0
K08652	0.0
K08651	0.0
K08658	0.0
K08659	505.0
K05982	1.0
K07451	0.0
K07453	0.0
K07452	0.0
K07455	13.0
K07454	0.0
K09707	923.0
K07457	0.0
K09706	53.0
K07104	7.0
K00029	248.0
K00028	5.0
K00799	4.0
K00798	3960.0
K00797	2048.0
K00024	776.0
K00795	3.0
K00026	0.0
K00021	0.0
K00020	138.0
K00023	0.0
K00022	0.0
K09017	1.0
K01269	3336.0
K09015	420.0
K09014	1462.0
K09013	3467.0
K09011	361.0
K09010	0.0
K01261	7.0
K01262	4702.0
K01263	5.0
K01264	0.0
K01265	5105.0
K01266	878.0
K09018	1.0
K08227	1.0
K08226	0.0
K08225	1.0
K08224	61.0
K08223	299.0
K08222	10.0
K08221	2.0
K00249	0.0
K01790	2826.0
K00241	365.0
K00240	685.0
K00243	3168.0
K00242	2.0
K00245	81.0
K00244	1673.0
K00247	1.0
K00246	81.0
K01795	956.0
K06983	0.0
K02799	0.0
K02798	11.0
K02791	164.0
K02790	0.0
K02793	1895.0
K02795	2345.0
K02794	2554.0
K02796	2293.0
K04564	662.0
K04565	1214.0
K04566	819.0
K04567	2885.0
K01040	103.0
K01041	10.0
K04562	833.0
K04568	1.0
K01049	0.0
K02535	422.0
K02242	189.0
K02536	422.0
K02531	2.0
K02246	183.0
K02533	83.0
K02532	186.0
K02248	6.0
K02538	62.0
K00581	0.0
K13421	0.0
K01013	0.0
K15018	0.0
K15019	0.0
K03110	3714.0
K03111	6559.0
K03112	1.0
K03113	362.0
K03116	639.0
K03117	84.0
K03118	588.0
K03119	1.0
K10919	0.0
K12552	1.0
K12553	1.0
K12551	1.0
K12556	7.0
K12554	6.0
K12555	374.0
K06892	2.0
K06893	0.0
K06890	488.0
K06891	82.0
K06896	1310.0
K06897	2739.0
K06894	249.0
K06895	556.0
K10954	0.0
K10956	0.0
K06899	1.0
K06328	55.0
K06329	0.0
K10952	0.0
K10953	0.0
K11395	0.0
K11391	1.0
K11390	0.0
K11392	60.0
K00499	0.0
K00494	1.0
K00495	0.0
K00496	0.0
K00491	1.0
K00492	2.0
K00493	0.0
K13591	0.0
K01467	484.0
K13593	0.0
K13592	0.0
K04021	60.0
K04020	60.0
K04023	525.0
K04022	1.0
K04025	1.0
K04024	269.0
K04027	81.0
K04026	270.0
K04029	1457.0
K04028	1541.0
K07055	0.0
K07054	1.0
K07057	0.0
K07056	4074.0
K07051	0.0
K07050	2760.0
K07053	7867.0
K07052	7872.0
K07059	0.0
K07058	3372.0
K10040	10.0
K10041	307.0
K10046	0.0
K04799	0.0
K04798	0.0
K04793	0.0
K04792	0.0
K04791	0.0
K04790	0.0
K04797	0.0
K04796	0.0
K04795	0.0
K04794	0.0
K13638	1.0
K13639	1.0
K13634	2.0
K13635	1.0
K13636	60.0
K13637	2.0
K13630	1.0
K13631	1.0
K13632	2.0
K13633	1.0
K02042	1119.0
K05778	1.0
K05779	1.0
K05776	352.0
K05541	1.0
K05774	60.0
K05775	1.0
K05772	82.0
K05773	82.0
K05540	463.0
K01459	0.0
K01458	0.0
K01457	1.0
K01455	53.0
K01454	0.0
K01453	0.0
K01452	0.0
K01451	382.0
K01450	0.0
K05518	0.0
K08070	469.0
K08071	0.0
K05516	239.0
K08077	114.0
K05515	2830.0
K13093	0.0
K11783	0.0
K12949	0.0
K12945	1.0
K12944	1.0
K12941	316.0
K12940	136.0
K12943	1.0
K12942	375.0
K14728	0.0
K14727	0.0
K11785	0.0
K00108	3.0
K13890	63.0
K13891	62.0
K13892	60.0
K13893	1.0
K13894	1.0
K13895	1.0
K13896	1.0
K06159	1.0
K06158	5168.0
K06153	3833.0
K06152	80.0
K06151	80.0
K06157	0.0
K06156	1.0
K06155	5.0
K06154	0.0
K03327	1005.0
K03326	7.0
K03325	139.0
K03324	6142.0
K03322	226.0
K03321	342.0
K03320	700.0
K03329	0.0
K03328	593.0
K04802	0.0
K04801	0.0
K04800	0.0
K11948	0.0
K01505	0.0
K04756	0.0
K11940	1.0
K11941	1.0
K11942	0.0
K11943	0.0
K11944	0.0
K01507	4992.0
K11946	0.0
K11947	0.0
K01506	3.0
K01501	3.0
K01500	151.0
K01503	0.0
K06714	333.0
K04750	925.0
K12789	0.0
K12788	0.0
K11526	0.0
K10810	1.0
K11522	0.0
K11523	0.0
K08675	0.0
K08676	132.0
K08677	0.0
K08679	0.0
K11521	0.0
K10547	253.0
K10546	255.0
K10545	87.0
K10544	53.0
K10543	116.0
K10542	1857.0
K10541	1857.0
K10540	2669.0
K10549	80.0
K10548	253.0
K14630	0.0
K11529	0.0
K00007	1.0
K00005	2415.0
K13444	0.0
K00003	3727.0
K00002	1057.0
K00001	1163.0
K01186	1452.0
K00009	7.0
K00008	3294.0
K10726	0.0
K10725	0.0
K08246	0.0
K00263	0.0
K00262	3979.0
K00261	2.0
K00260	1.0
K00266	12601.0
K00265	457.0
K01200	368.0
K01201	1801.0
K01206	8246.0
K01207	2294.0
K01205	336.0
K01208	181.0
K01209	7544.0
K06167	396.0
K00917	1220.0
K00912	422.0
K00919	3712.0
K02519	3681.0
K02518	3703.0
K02517	362.0
K02511	1.0
K02510	238.0
K13409	0.0
K13408	0.0
K03179	257.0
K03170	0.0
K03177	3714.0
K12574	3357.0
K12570	0.0
K12573	3572.0
K11009	0.0
K11008	0.0
K11005	0.0
K11004	0.0
K11007	0.0
K11006	0.0
K11003	0.0
K08296	42.0
K08297	0.0
K08295	0.0
K02634	0.0
K02635	0.0
K10622	0.0
K07693	0.0
K07692	0.0
K07691	0.0
K07690	0.0
K07697	0.0
K07696	907.0
K07695	0.0
K07694	14.0
K07699	2302.0
K07698	0.0
K07079	4045.0
K07078	411.0
K07077	0.0
K07076	344.0
K07075	1226.0
K07074	43.0
K07073	0.0
K07072	0.0
K07071	139.0
K07070	1.0
K14584	0.0
K11620	0.0
K09190	0.0
K11623	0.0
K05759	0.0
K08589	0.0
K11625	0.0
K11995	0.0
K01439	3268.0
K01438	375.0
K01431	0.0
K01430	883.0
K01433	11.0
K01432	0.0
K01434	0.0
K01437	0.0
K01436	2129.0
K05539	1.0
K14520	0.0
K12963	1.0
K12962	1.0
K12961	1.0
K12960	3168.0
K14749	0.0
K14748	0.0
K02972	1.0
K14743	0.0
K14742	2988.0
K14745	0.0
K14744	0.0
K14747	0.0
K14746	0.0
K02167	1.0
K02164	0.0
K02160	1607.0
K02168	1.0
K02169	273.0
K10931	0.0
K03341	0.0
K03340	2141.0
K03343	0.0
K03342	2.0
K03346	243.0
K12299	1.0
K12291	0.0
K12290	1.0
K12293	0.0
K12292	1.0
K12295	2.0
K12294	2.0
K12297	1.0
K12368	1.0
K11922	0.0
K11923	1.0
K11920	0.0
K11921	1.0
K11926	1.0
K11927	565.0
K11924	57.0
K11925	1.0
K11928	1571.0
K13181	0.0
K13219	0.0
K07262	2.0
K07263	443.0
K07260	3308.0
K07261	1.0
K07266	80.0
K07267	1.0
K07264	1.0
K07265	80.0
K07268	0.0
K07269	1.0
K01155	1250.0
K04478	1.0
K04479	0.0
K10528	0.0
K14952	0.0
K07486	333.0
K07487	0.0
K07484	351.0
K07485	0.0
K07482	0.0
K07483	4873.0
K07480	0.0
K07481	180.0
K07488	0.0
K07489	0.0
K11210	0.0
K11211	0.0
K11212	0.0
K11214	822.0
K11216	53.0
K06300	0.0
K00061	0.0
K00060	64.0
K06301	0.0
K00065	754.0
K00064	0.0
K00067	5075.0
K00066	0.0
K00069	0.0
K00068	16.0
K06304	0.0
K08262	0.0
K08261	0.0
K08260	0.0
K08265	0.0
K08264	0.0
K00288	0.0
K00285	2.0
K00284	2750.0
K00287	3546.0
K00286	4594.0
K00281	360.0
K00280	0.0
K00283	1056.0
K00282	1056.0
K08088	0.0
K14198	0.0
K14199	0.0
K03452	0.0
K14194	0.0
K14195	0.0
K14196	1.0
K14197	1.0
K14192	0.0
K14193	0.0
K01880	3414.0
K01881	4595.0
K01883	3714.0
K01885	3596.0
K04618	0.0
K01887	4533.0
K01224	798.0
K01889	3773.0
K01226	853.0
K01227	9.0
K01220	3.0
K01222	278.0
K01223	3244.0
K02759	1372.0
K02755	0.0
K02757	3242.0
K02756	0.0
K14998	0.0
K02750	56.0
K02753	1.0
K02752	0.0
K00939	3538.0
K00938	188.0
K00937	3558.0
K00936	14302.0
K00935	0.0
K00934	0.0
K00933	0.0
K00932	0.0
K00931	3709.0
K00930	7053.0
K01089	491.0
K01080	0.0
K01081	1104.0
K01082	0.0
K01083	0.0
K01084	0.0
K01085	1.0
K01087	1.0
K02571	0.0
K02570	49.0
K02573	108.0
K02572	0.0
K02575	90.0
K02574	376.0
K07780	0.0
K03488	2495.0
K03489	236.0
K03482	1.0
K03483	7.0
K03480	199.0
K03481	438.0
K03486	857.0
K03487	1.0
K03484	2905.0
K03485	1.0
K02287	0.0
K02286	0.0
K02285	0.0
K02284	0.0
K02283	4323.0
K02282	30.0
K02281	0.0
K02280	0.0
K02289	0.0
K02288	0.0
K03626	0.0
K03627	0.0
K03624	5834.0
K03625	3714.0
K03151	3270.0
K03620	117.0
K03153	1.0
K08869	0.0
K03628	3256.0
K03629	3633.0
K09738	0.0
K09739	0.0
K09736	0.0
K09737	0.0
K09735	0.0
K09732	0.0
K09733	0.0
K09730	0.0
K09731	0.0
K09888	3242.0
K09889	82.0
K09880	1.0
K09882	119.0
K09883	0.0
K09884	0.0
K09887	0.0
K11027	0.0
K11026	0.0
K11025	0.0
K11024	0.0
K07679	0.0
K07678	1.0
K11021	0.0
K11020	0.0
K07675	2.0
K07674	0.0
K07676	1.0
K07671	0.0
K07670	0.0
K07673	2.0
K07672	0.0
K01117	0.0
K12048	0.0
K07019	81.0
K07018	0.0
K07011	1869.0
K07010	2543.0
K07013	80.0
K07012	2929.0
K07015	3151.0
K07014	1.0
K07017	301.0
K07016	51.0
K10084	0.0
K08372	36.0
K05884	63.0
K05885	1055.0
K05886	60.0
K05887	0.0
K05880	1.0
K05881	1.0
K05882	0.0
K05883	0.0
K08902	0.0
K05739	116.0
K05888	0.0
K05889	0.0
K08903	0.0
K00547	235.0
K00544	0.0
K00545	0.0
K00542	0.0
K00543	0.0
K00540	5909.0
K00548	5544.0
K00549	905.0
K01145	0.0
K01412	0.0
K01147	82.0
K01417	1429.0
K00038	0.0
K01143	0.0
K01142	3469.0
K01419	270.0
K00788	4228.0
K00789	4418.0
K12502	0.0
K14762	1.0
K14761	3046.0
K06195	2.0
K03819	1.0
K03818	14.0
K03814	189.0
K03817	272.0
K03816	2609.0
K03811	1500.0
K03810	58.0
K03813	59.0
K11908	0.0
K11909	0.0
K11904	21.0
K11905	23.0
K11906	3.0
K11907	22.0
K11900	23.0
K11901	23.0
K11902	59.0
K11903	83.0
K10986	0.0
K13238	0.0
K13239	0.0
K13797	0.0
K07248	906.0
K13796	1.0
K07244	0.0
K07245	1.0
K07246	33.0
K07240	8194.0
K07241	2.0
K07242	0.0
K07243	3.0
K01268	0.0
K05296	0.0
K02821	1081.0
K09016	1.0
K09945	1.0
K09944	0.0
K09947	0.0
K09946	0.0
K09941	0.0
K09940	1.0
K09943	0.0
K09942	2.0
K09949	59.0
K09948	0.0
K10851	1.0
K10850	1.0
K03666	485.0
K03667	270.0
K03196	81.0
K03665	3713.0
K11275	0.0
K06012	2401.0
K00048	1970.0
K10857	1.0
K09773	227.0
K00043	0.0
K00042	1374.0
K00041	1269.0
K00040	1224.0
K00046	3887.0
K00733	0.0
K00044	0.0
K06011	0.0
K09012	0.0
K06016	76.0
K06017	0.0
K06014	0.0
K06015	907.0
K06019	30.0
K01075	0.0
K12221	0.0
K06444	0.0
K04632	0.0
K14977	101.0
K14974	0.0
K00958	22.0
K00951	4089.0
K00950	668.0
K00952	35.0
K00955	667.0
K00954	3714.0
K00957	960.0
K00956	832.0
K00590	90.0
K02777	482.0
K02775	236.0
K02774	824.0
K02773	816.0
K02771	57.0
K02770	2082.0
K02779	230.0
K02778	1.0
K01606	0.0
K01607	2470.0
K01604	0.0
K01605	0.0
K01602	0.0
K01601	0.0
K03750	276.0
K01609	3097.0
K02553	1.0
K02804	1283.0
K02551	238.0
K02806	60.0
K02557	2403.0
K02800	48.0
K05275	0.0
K02802	0.0
K13300	0.0
K02558	120.0
K02809	1.0
K02808	0.0
K03600	2.0
K03601	3713.0
K03602	3636.0
K03603	1.0
K03604	931.0
K03605	163.0
K03606	30.0
K03607	1.0
K03608	2553.0
K03609	4096.0
K06078	1.0
K06079	2.0
K09710	3710.0
K09711	0.0
K09712	1.0
K06073	1.0
K06074	1.0
K06075	2.0
K06076	299.0
K06077	61.0
K06382	2150.0
K06383	1216.0
K06380	0.0
K06381	2664.0
K06386	0.0
K06387	2165.0
K06384	122.0
K06385	2843.0
K06388	0.0
K06389	0.0
K12466	0.0
K12468	0.0
K07657	82.0
K07656	0.0
K07655	0.0
K07654	0.0
K07653	0.0
K07652	471.0
K07651	3.0
K07650	64.0
K07659	2.0
K07658	3548.0
K11041	60.0
K11040	0.0
K11043	0.0
K11042	0.0
K11045	0.0
K11044	0.0
K11047	0.0
K11046	0.0
K11049	0.0
K11048	0.0
K07387	272.0
K07386	506.0
K06926	3989.0
K06927	96.0
K06924	0.0
K06925	3714.0
K06922	0.0
K06923	2981.0
K06920	213.0
K06921	1132.0
K06928	298.0
K06929	235.0
K07033	3470.0
K07032	197.0
K07031	939.0
K07030	2484.0
K07037	501.0
K07035	2863.0
K07034	3.0
K07039	1.0
K07038	462.0
K10829	0.0
K00384	8092.0
K00385	157.0
K00386	0.0
K00387	0.0
K00380	2.0
K00381	2.0
K00382	2409.0
K00383	8.0
K00389	2.0
K01387	0.0
K01385	0.0
K01389	0.0
K09158	2.0
K09159	2.0
K09156	0.0
K09157	3334.0
K09154	0.0
K09155	333.0
K09152	0.0
K09153	1165.0
K09150	0.0
K09151	83.0
K05970	1256.0
K05714	1.0
K05715	0.0
K05710	0.0
K05711	0.0
K05712	1.0
K05713	1.0
K00560	2883.0
K00561	5.0
K00563	515.0
K00564	343.0
K00566	3888.0
K00567	3079.0
K00568	3.0
K00569	0.0
K05575	0.0
K01169	1.0
K01167	0.0
K01166	0.0
K05577	0.0
K01163	1581.0
K01161	0.0
K01160	59.0
K05578	0.0
K05579	0.0
K08092	318.0
K08093	13.0
K08094	172.0
K08095	0.0
K08096	0.0
K08097	2.0
K02254	0.0
K02255	1.0
K01743	0.0
K02251	2.0
K02061	0.0
K01741	0.0
K02060	0.0
K00114	0.0
K02122	3458.0
K02123	3842.0
K02120	3853.0
K02121	2713.0
K02124	3852.0
K03837	23.0
K03836	0.0
K03835	82.0
K03834	1.0
K03833	304.0
K03832	485.0
K03831	2.0
K03830	1439.0
K00443	0.0
K03839	374.0
K02067	82.0
K10189	1798.0
K13038	4927.0
K13787	180.0
K13788	81.0
K13789	9391.0
K10188	2551.0
K12255	0.0
K12254	0.0
K12257	3125.0
K12256	0.0
K12251	872.0
K12250	0.0
K12253	0.0
K12252	0.0
K13252	62.0
K13256	6.0
K13255	1.0
K12079	0.0
K12078	0.0
K12071	0.0
K12070	0.0
K12073	0.0
K12072	1.0
K09912	1.0
K06236	0.0
K06237	0.0
K05519	0.0
K09914	60.0
K11788	0.0
K11782	0.0
K11780	0.0
K11781	0.0
K11787	0.0
K11784	0.0
K11530	1.0
K12787	0.0
K12786	0.0
K12785	0.0
K12784	0.0
K06718	0.0
K09969	0.0
K09968	0.0
K09967	920.0
K09966	0.0
K09965	0.0
K09964	0.0
K09963	477.0
K09962	184.0
K09961	22.0
K09960	21.0
K11527	216.0
K11524	0.0
K11525	0.0
K11250	1.0
K11253	0.0
K11258	1.0
K11528	0.0
K00713	0.0
K00712	2.0
K10780	0.0
K10783	0.0
K10125	0.0
K10124	1.0
K10126	0.0
K10121	2.0
K10123	0.0
K10122	2.0
K04652	1412.0
K04653	1038.0
K04651	2134.0
K04656	1038.0
K04654	1038.0
K04655	1099.0
K00973	3402.0
K00972	696.0
K00971	1810.0
K00970	441.0
K00975	8288.0
K00974	10099.0
K00979	526.0
K00978	186.0
K14954	0.0
K14955	0.0
K14956	0.0
K06178	1099.0
K01596	71.0
K01597	188.0
K01594	0.0
K01595	3.0
K01592	0.0
K01593	0.0
K01590	0.0
K01591	3662.0
K01598	7.0
K01599	7350.0
K02711	0.0
K02710	0.0
K02713	0.0
K02712	0.0
K02714	0.0
K02717	0.0
K02716	0.0
K02719	0.0
K02718	0.0
K03449	825.0
K03446	318.0
K03444	1.0
K03445	61.0
K03442	3519.0
K01620	2477.0
K01621	372.0
K01622	0.0
K01623	1398.0
K01624	7310.0
K01625	6856.0
K01626	2560.0
K01627	443.0
K01628	3273.0
K01629	1003.0
K05299	2.0
K02829	1.0
K02828	1.0
K02827	1.0
K02826	1.0
K02825	406.0
K02824	3411.0
K02823	3440.0
K02822	1292.0
K03198	80.0
K03199	60.0
K03668	91.0
K03669	1.0
K03190	883.0
K03191	2.0
K03660	3503.0
K03194	1.0
K03195	60.0
K03664	3714.0
K03197	60.0
K09772	3260.0
K06013	1.0
K09770	94.0
K09771	2.0
K09776	0.0
K09777	2688.0
K09774	61.0
K09775	1353.0
K09778	238.0
K09779	2400.0
K06269	0.0
K06323	0.0
K11624	0.0
K02991	0.0
K02990	3476.0
K02624	23.0
K02240	254.0
K08282	80.0
K12440	0.0
K12441	0.0
K12442	0.0
K12443	0.0
K12444	0.0
K12445	0.0
K12449	0.0
K02247	0.0
K07637	1.0
K07636	3720.0
K07639	1.0
K07638	2.0
K11069	2377.0
K11068	3436.0
K11063	0.0
K11062	0.0
K11061	0.0
K11060	0.0
K11066	1.0
K11065	591.0
K06900	0.0
K06901	3811.0
K06902	1052.0
K06903	208.0
K06904	239.0
K06905	461.0
K06906	311.0
K06907	545.0
K06908	461.0
K06909	117.0
K10821	0.0
K05905	0.0
K05904	0.0
K05906	0.0
K05900	0.0
K05903	103.0
K01406	0.0
K05909	0.0
K05908	0.0
K00368	0.0
K00369	0.0
K00366	319.0
K00367	0.0
K00364	189.0
K00365	0.0
K00362	3.0
K00363	2.0
K00360	0.0
```
