## Extended Data File 1 for "Diet induces reproducible alterations in the mouse and human gut microbiome": ERS794919_ERR986234.picrust_nol

```
# Constructed from biom file
#OTU ID	ERR986234
K01365	0.0
K01364	0.0
K01361	0.0
K01360	0.0
K01362	2055.0
K02249	0.0
K05841	0.0
K05844	0.0
K05845	37.0
K05846	1665.0
K05847	2336.0
K00508	1.0
K00500	0.0
K00507	0.0
K00504	0.0
K00505	0.0
K12521	0.0
K01101	1313.0
K01103	0.0
K12520	0.0
K01104	10944.0
K05592	3367.0
K05593	1898.0
K05590	0.0
K05591	0.0
K05596	0.0
K05597	0.0
K05594	0.0
K05595	92.0
K05599	0.0
K11964	0.0
K11962	0.0
K14540	3808.0
K12529	0.0
K12528	0.0
K06353	0.0
K02456	98.0
K02457	0.0
K02454	1.0
K02455	0.0
K02452	0.0
K02453	2.0
K02450	0.0
K02103	1065.0
K08138	49.0
K02108	4259.0
K02109	5135.0
K02458	0.0
K02459	0.0
K08137	0.0
K03851	0.0
K03850	0.0
K03852	0.0
K03855	2.0
K03856	3852.0
K13018	0.0
K13019	0.0
K13010	0.0
K13011	0.0
K13012	197.0
K13013	0.0
K13014	0.0
K13015	11.0
K13016	0.0
K13017	0.0
K08566	0.0
K08567	2.0
K13274	0.0
K13275	2.0
K13276	0.0
K13277	0.0
K03275	0.0
K03274	0.0
K03277	0.0
K03276	0.0
K03271	1925.0
K03270	1408.0
K03273	61.0
K03272	878.0
K03279	0.0
K03278	0.0
K11022	0.0
K12277	0.0
K12276	0.0
K12270	3.0
K11058	0.0
K12279	0.0
K12278	0.0
K07557	0.0
K07550	0.0
K07552	384.0
K06319	0.0
K09909	0.0
K09908	0.0
K12051	0.0
K12050	0.0
K12057	0.0
K12056	0.0
K06221	0.0
K09900	0.0
K09903	4492.0
K09902	0.0
K09904	0.0
K09907	0.0
K09906	0.0
K11501	0.0
K03234	0.0
K00773	4490.0
K00772	4.0
K00777	0.0
K00776	0.0
K06313	125.0
K06315	0.0
K05574	0.0
K10201	2.0
K07176	0.0
K07177	332.0
K07174	0.0
K07175	650.0
K07172	29.0
K07173	2588.0
K07170	824.0
K07171	8675.0
K07178	0.0
K07179	0.0
K00195	0.0
K00194	4.0
K00197	15.0
K00196	0.0
K00191	0.0
K00190	2.0
K00193	0.0
K00192	0.0
K00198	990.0
K06405	3465.0
K10109	2174.0
K10108	3425.0
K10107	0.0
K01828	0.0
K01829	0.0
K01826	1.0
K01825	0.0
K01822	1.0
K01823	334.0
K01820	0.0
K01821	335.0
K00999	0.0
K00998	1948.0
K00995	6641.0
K00997	982.0
K00996	20.0
K00991	5095.0
K00990	1.0
K00992	0.0
K11028	0.0
K02622	923.0
K02625	0.0
K03564	2375.0
K13489	0.0
K13488	0.0
K13483	0.0
K13482	0.0
K13481	0.0
K13480	0.0
K13487	0.0
K13486	0.0
K14680	0.0
K14681	0.0
K14682	0.0
K08358	164.0
K08357	164.0
K08356	0.0
K08355	0.0
K03469	4795.0
K03462	0.0
K03464	0.0
K03465	1468.0
K03466	4915.0
K01648	0.0
K01649	5280.0
K01643	386.0
K01640	110.0
K01641	333.0
K01646	132.0
K01647	4520.0
K01644	409.0
K02597	0.0
K02626	2.0
K02595	0.0
K02594	230.0
K02593	0.0
K02592	125.0
K02591	351.0
K02590	1116.0
K02598	722.0
K02849	0.0
K14061	0.0
K14062	0.0
K14063	0.0
K14064	0.0
K14065	0.0
K14067	0.0
K02841	0.0
K02840	307.0
K02843	30.0
K02844	0.0
K02847	0.0
K02846	0.0
K02102	1.0
K09758	103.0
K06039	0.0
K06034	0.0
K06036	0.0
K06037	0.0
K06032	0.0
K01581	312.0
K02702	0.0
K02659	0.0
K13490	0.0
K13491	0.0
K03644	522.0
K03645	0.0
K03646	0.0
K03647	357.0
K03640	0.0
K03641	0.0
K03642	0.0
K03643	0.0
K03648	3917.0
K03649	60.0
K06694	0.0
K11814	0.0
K12428	0.0
K12429	0.0
K12422	0.0
K12423	0.0
K12420	0.0
K12421	1.0
K12426	0.0
K12427	0.0
K12424	0.0
K12425	0.0
K07349	0.0
K07348	0.0
K05380	0.0
K07345	0.0
K07344	0.0
K07347	0.0
K07346	0.0
K07341	1086.0
K07340	0.0
K07343	1119.0
K07342	0.0
K06968	0.0
K06969	6421.0
K06962	590.0
K06963	0.0
K06960	3969.0
K06961	0.0
K06966	788.0
K06967	3808.0
K06964	0.0
K06965	0.0
K08995	0.0
K08994	0.0
K08997	0.0
K08996	4.0
K08990	0.0
K08993	0.0
K08992	0.0
K08999	196.0
K08998	3515.0
K08344	0.0
K08345	0.0
K08346	0.0
K14940	0.0
K02724	0.0
K08349	0.0
K11815	0.0
K05929	0.0
K05928	0.0
K05927	0.0
K05924	0.0
K05922	0.0
K05921	0.0
K00349	520.0
K00698	0.0
K00340	523.0
K00341	523.0
K00690	1788.0
K00343	523.0
K00344	3.0
K00697	30.0
K00346	520.0
K00347	520.0
K09116	894.0
K09117	4020.0
K05337	421.0
K09118	3.0
K09119	0.0
K02106	64.0
K05823	330.0
K05820	0.0
K05826	0.0
K05827	0.0
K02100	0.0
K02101	0.0
K00524	0.0
K00525	3040.0
K00526	1925.0
K00527	7516.0
K00520	2.0
K00522	0.0
K00523	1.0
K02451	0.0
K00528	4148.0
K00529	0.0
K00025	0.0
K14215	0.0
K14213	0.0
K03453	557.0
K00796	1779.0
K05339	24.0
K00027	4007.0
K00794	1884.0
K00793	1883.0
K01347	0.0
K01346	0.0
K01344	0.0
K01343	0.0
K00791	4523.0
K01340	0.0
K00790	6716.0
K02694	0.0
K02696	0.0
K02697	0.0
K02690	0.0
K02691	164.0
K02692	0.0
K02693	0.0
K02698	0.0
K02699	0.0
K00836	0.0
K00837	511.0
K00835	0.0
K00832	95.0
K00833	415.0
K00830	0.0
K00831	4399.0
K00839	26.0
K04335	0.0
K04334	0.0
K01120	0.0
K01126	4254.0
K04333	0.0
K01129	3851.0
K01128	0.0
K04339	0.0
K04338	0.0
K02470	7843.0
K02471	2.0
K02472	50.0
K02473	0.0
K02474	1368.0
K02475	22.0
K02476	22.0
K02477	1787.0
K02478	2.0
K02479	2.0
K09019	0.0
K01267	2880.0
K13074	0.0
K13075	0.0
K11441	0.0
K14055	0.0
K13299	0.0
K13292	4147.0
K14057	0.0
K14056	0.0
K02856	31.0
K02585	205.0
K12211	0.0
K12210	0.0
K12213	0.0
K12212	0.0
K12215	0.0
K02854	0.0
K12217	0.0
K12216	0.0
K12219	0.0
K12218	0.0
K02855	0.0
K08692	0.0
K08693	20.0
K08690	0.0
K08691	0.0
K08696	0.0
K08697	0.0
K11748	0.0
K11749	4482.0
K11746	0.0
K11747	0.0
K11744	0.0
K11745	0.0
K11742	0.0
K11743	888.0
K11740	0.0
K11741	489.0
K13920	618.0
K13921	2.0
K13922	1546.0
K13923	2.0
K13924	0.0
K13925	0.0
K13926	0.0
K13927	114.0
K13928	0.0
K13929	1.0
K09923	0.0
K09922	520.0
K06201	2448.0
K06200	1911.0
K06207	3606.0
K06206	627.0
K06205	0.0
K09924	0.0
K09929	0.0
K06208	114.0
K00759	3110.0
K00758	0.0
K00752	0.0
K00757	3307.0
K00756	1658.0
K00754	7266.0
K06001	1740.0
K05557	0.0
K09766	890.0
K05554	0.0
K07475	0.0
K07150	1639.0
K07151	0.0
K07152	0.0
K07153	0.0
K07154	1666.0
K07155	0.0
K07156	0.0
K07157	0.0
K07406	3101.0
K07407	7838.0
K07404	3493.0
K07405	520.0
K07402	3420.0
K07403	1.0
K07400	0.0
K07401	0.0
K01808	4381.0
K01809	1998.0
K01800	0.0
K01801	0.0
K01802	642.0
K01803	4634.0
K01804	1050.0
K01805	172.0
K01807	1272.0
K09718	0.0
K14668	0.0
K14669	0.0
K14666	0.0
K14667	0.0
K01664	5.0
K01665	420.0
K01666	1752.0
K01667	768.0
K01660	0.0
K01661	221.0
K01662	3935.0
K01663	0.0
K01668	1.0
K01669	24.0
K02863	4492.0
K02862	0.0
K02860	4353.0
K02867	4492.0
K02866	0.0
K02864	3715.0
K02869	0.0
K05362	4.0
K05365	0.0
K03402	4291.0
K03403	0.0
K03400	0.0
K03406	20875.0
K03407	2750.0
K03404	0.0
K03405	0.0
K03408	4739.0
K03409	217.0
K02315	4557.0
K02314	4553.0
K02317	0.0
K02316	4491.0
K02313	4541.0
K02312	0.0
K02319	0.0
K12405	0.0
K12152	0.0
K12151	0.0
K07091	0.0
K07090	5355.0
K07093	1.0
K07092	0.0
K07095	5604.0
K07094	1.0
K07097	0.0
K07096	0.0
K07099	546.0
K07098	4760.0
K11175	4441.0
K11174	0.0
K11177	0.0
K11176	0.0
K11173	0.0
K11179	2.0
K11178	0.0
K00322	0.0
K00320	1.0
K00321	0.0
K00326	0.0
K00324	1.0
K00325	0.0
K00329	0.0
K05945	0.0
K05944	0.0
K05947	0.0
K05946	1382.0
K06944	0.0
K06945	0.0
K06946	0.0
K06415	126.0
K06940	2078.0
K06941	4315.0
K06942	4492.0
K06943	0.0
K10806	0.0
K10807	0.0
K10804	1.0
K10805	1.0
K06948	402.0
K06949	5444.0
K06418	69.0
K09138	11.0
K09139	0.0
K09134	934.0
K09135	0.0
K09136	0.0
K09137	13.0
K09130	0.0
K09131	167.0
K09132	906.0
K09133	0.0
K05808	4183.0
K05809	0.0
K05804	877.0
K05805	0.0
K05806	0.0
K05807	520.0
K05800	0.0
K05801	0.0
K05802	0.0
K05803	0.0
K01044	0.0
K01045	0.0
K01046	58.0
K02068	114.0
K04561	0.0
K01042	316.0
K05568	2931.0
K05567	973.0
K14273	0.0
K14275	0.0
K14274	80.0
K02062	0.0
K05245	0.0
K05564	0.0
K01048	853.0
K02066	528.0
K01322	520.0
K01325	0.0
K02065	521.0
K01326	0.0
K05560	0.0
K02243	402.0
K08930	0.0
K02679	0.0
K02676	0.0
K02674	0.0
K02675	0.0
K02672	0.0
K02241	123.0
K02670	0.0
K02671	0.0
K00810	0.0
K00811	522.0
K00812	151.0
K00813	0.0
K00814	0.0
K00817	4408.0
K00818	686.0
K00819	2.0
K02530	332.0
K02245	402.0
K02244	333.0
K01499	0.0
K01498	0.0
K01493	4493.0
K01492	121.0
K01491	10413.0
K01497	0.0
K01496	256.0
K01495	2306.0
K01494	908.0
K02418	2816.0
K02419	2961.0
K14492	0.0
K02412	2184.0
K02413	2952.0
K02410	2961.0
K02411	1164.0
K02416	2961.0
K02417	2180.0
K02414	780.0
K02415	4.0
K00120	0.0
K00121	143.0
K00430	0.0
K13058	0.0
K13059	0.0
K13727	0.0
K13057	0.0
K13722	0.0
K13051	0.0
K13052	2228.0
K00435	0.0
K12054	0.0
K03239	0.0
K03238	0.0
K03231	0.0
K03230	0.0
K03232	0.0
K12059	0.0
K03237	0.0
K03236	0.0
K12058	0.0
K12239	0.0
K12238	0.0
K12235	0.0
K12234	108.0
K13942	0.0
K13940	2212.0
K13941	0.0
K12097	0.0
K12096	0.0
K12095	0.0
K12094	0.0
K12093	0.0
K12092	0.0
K12091	0.0
K12090	0.0
K12099	0.0
K12098	0.0
K06356	0.0
K05992	656.0
K03540	0.0
K06331	1715.0
K06330	1.0
K07138	3022.0
K07139	3040.0
K11811	0.0
K07132	253.0
K07133	11960.0
K07130	2847.0
K07131	0.0
K07137	7467.0
K07134	0.0
K07135	0.0
K01860	0.0
K01866	4513.0
K01867	4512.0
K01865	1.0
K01868	5439.0
K01869	4492.0
K06140	0.0
K04766	1.0
K04767	5.0
K04764	31.0
K04762	521.0
K04763	4374.0
K04760	0.0
K04761	198.0
K04768	1.0
K04769	2660.0
K08313	0.0
K08312	0.0
K08311	0.0
K08310	2.0
K08317	41.0
K08316	3036.0
K08315	0.0
K08314	618.0
K05149	0.0
K08319	0.0
K08318	0.0
K06339	0.0
K14648	0.0
K14392	2.0
K14393	1.0
K14645	0.0
K14647	0.0
K01689	5998.0
K01686	4229.0
K01687	5871.0
K01684	989.0
K01685	2428.0
K01682	0.0
K01681	4011.0
K05308	0.0
K02889	0.0
K02888	4541.0
K02885	0.0
K02884	4492.0
K02887	4444.0
K02886	4492.0
K02881	4492.0
K02883	0.0
K13743	0.0
K02086	404.0
K02081	224.0
K02080	0.0
K02083	99.0
K02082	349.0
K13831	0.0
K03428	0.0
K03429	1526.0
K03424	5722.0
K03935	0.0
K03932	89.0
K03933	41.0
K03930	917.0
K03931	20.0
K02339	0.0
K02338	4541.0
K02337	4519.0
K02336	0.0
K02335	5368.0
K02334	1552.0
K02330	0.0
K03688	3218.0
K03689	0.0
K03680	80.0
K03683	0.0
K03684	165.0
K03685	4492.0
K03686	10585.0
K03687	3867.0
K07301	2678.0
K07300	0.0
K07303	0.0
K07302	0.0
K07305	333.0
K07304	386.0
K07307	831.0
K07306	656.0
K07309	164.0
K07308	658.0
K02617	0.0
K02610	0.0
K02963	4493.0
K02612	0.0
K02961	3705.0
K09686	12461.0
K09687	30939.0
K09684	132.0
K09685	451.0
K09682	0.0
K09683	0.0
K09680	1.0
K09681	0.0
K09688	0.0
K09689	0.0
K05962	0.0
K05961	0.0
K05967	3.0
K05966	79.0
K11159	2.0
K05964	72.0
K05968	0.0
K11152	0.0
K00309	0.0
K00658	33.0
K00304	0.0
K00305	0.0
K00654	0.0
K00655	7435.0
K00652	445.0
K00301	0.0
K00302	892.0
K00303	2.0
K10828	0.0
K06431	0.0
K06432	0.0
K06433	0.0
K06434	2.0
K06436	288.0
K06437	0.0
K10820	80.0
K06439	0.0
K10822	0.0
K10823	0.0
K10826	0.0
K09167	865.0
K06322	0.0
K14117	0.0
K14259	0.0
K14257	0.0
K01308	222.0
K01303	2.0
K01301	0.0
K01305	81.0
K01304	111.0
K02658	0.0
K00672	0.0
K02650	678.0
K02651	31.0
K02652	1840.0
K02653	2112.0
K02654	8329.0
K05687	0.0
K02656	0.0
K05685	0.0
K00878	3412.0
K00879	86.0
K00872	596.0
K00873	4399.0
K00870	0.0
K00876	5470.0
K00877	0.0
K00874	5477.0
K00875	0.0
K04487	7895.0
K04486	3978.0
K04485	4308.0
K04484	0.0
K04483	0.0
K04482	0.0
K04480	0.0
K04488	4859.0
K12049	0.0
K13693	0.0
K13706	0.0
K13694	31.0
K13695	0.0
K05977	0.0
K09516	29.0
K02434	5642.0
K02435	4853.0
K02436	11.0
K02437	1601.0
K05350	1547.0
K02431	1601.0
K08100	0.0
K02433	5495.0
K02438	3746.0
K02439	1.0
K03745	0.0
K03744	2271.0
K03747	0.0
K03210	4329.0
K03217	4865.0
K03216	3809.0
K03215	0.0
K03742	2580.0
K03219	0.0
K03218	4492.0
K03749	0.0
K03748	31.0
K02383	0.0
K06327	0.0
K06320	1655.0
K07238	4340.0
K09479	0.0
K09478	0.0
K09475	0.0
K09474	0.0
K09477	0.0
K09476	0.0
K09471	0.0
K09470	0.0
K09473	0.0
K09472	0.0
K07543	0.0
K06898	2738.0
K13967	0.0
K13963	1351.0
K07545	0.0
K00737	877.0
K05345	0.0
K11706	0.0
K11707	0.0
K11704	0.0
K11705	0.0
K11708	0.0
K11709	0.0
K05588	0.0
K07114	2630.0
K07443	1602.0
K07116	0.0
K07117	0.0
K07110	0.0
K07447	4492.0
K07112	289.0
K07113	0.0
K07448	1667.0
K07118	537.0
K07119	2.0
K10619	0.0
K10618	0.0
K10617	0.0
K10616	0.0
K01848	1.0
K01849	1.0
K01844	1028.0
K01845	1508.0
K01846	100.0
K01847	1041.0
K01840	5595.0
K01841	11.0
K01842	0.0
K01843	241.0
K06219	0.0
K10832	0.0
K05348	0.0
K14203	0.0
K08483	3824.0
K08482	0.0
K08481	0.0
K08480	0.0
K08485	0.0
K08484	0.0
K00464	0.0
K00467	0.0
K00466	0.0
K00461	0.0
K00460	0.0
K00463	0.0
K00462	30.0
K04509	0.0
K00469	0.0
K00468	0.0
K08645	0.0
K04744	0.0
K01518	0.0
K01519	0.0
K04748	1.0
K04749	220.0
K01514	0.0
K01515	5698.0
K01512	2655.0
K01510	0.0
K14623	99.0
K14626	0.0
K14627	0.0
K14628	0.0
K14629	0.0
K03918	0.0
K03919	0.0
K12372	0.0
K12373	3452.0
K12370	0.0
K12371	0.0
K02359	0.0
K02358	4496.0
K02351	0.0
K02352	1.0
K02355	7863.0
K02357	4492.0
K02356	4515.0
K13574	0.0
K13573	0.0
K13572	0.0
K13571	0.0
K13570	0.0
K12112	0.0
K12113	0.0
K12110	0.0
K12111	87.0
K07329	0.0
K07328	0.0
K07323	0.0
K07322	953.0
K07321	736.0
K07320	0.0
K07327	0.0
K07326	0.0
K07325	0.0
K07324	0.0
K08163	0.0
K06180	10615.0
K06181	0.0
K06182	2909.0
K06183	3840.0
K06186	0.0
K06187	4541.0
K06188	994.0
K06189	0.0
K08359	0.0
K07589	0.0
K07588	521.0
K07587	0.0
K07586	1324.0
K07585	0.0
K07584	4380.0
K07583	0.0
K07582	0.0
K07581	0.0
K07580	0.0
K11139	0.0
K05989	6358.0
K05988	0.0
K05985	725.0
K05987	0.0
K05986	0.0
K10843	0.0
K08354	0.0
K10844	1.0
K10848	0.0
K00673	0.0
K00674	568.0
K00675	213.0
K00676	2953.0
K00677	551.0
K06988	1.0
K06989	171.0
K08351	0.0
K06980	1.0
K06981	0.0
K06982	0.0
K08350	0.0
K06984	0.0
K06985	0.0
K06986	0.0
K06987	1632.0
K02445	1129.0
K02444	956.0
K00582	0.0
K00583	0.0
K00580	0.0
K02110	4941.0
K00586	0.0
K00587	0.0
K00584	2.0
K08921	0.0
K02441	0.0
K00588	109.0
K08922	0.0
K02440	1505.0
K00018	4895.0
K08923	0.0
K02443	1695.0
K00019	2.0
K02442	0.0
K08925	0.0
K08926	0.0
K08927	0.0
K03149	1100.0
K06604	0.0
K00015	0.0
K01989	4446.0
K00854	7181.0
K00855	0.0
K00856	0.0
K00857	1324.0
K00850	10836.0
K00851	28.0
K00852	5724.0
K00853	239.0
K00858	4492.0
K00859	4449.0
K01181	1058.0
K01180	0.0
K01183	1293.0
K01182	4958.0
K01185	1036.0
K01184	0.0
K01187	7173.0
K01188	3175.0
K02596	11.0
K13766	0.0
K13767	0.0
K13003	0.0
K13002	30.0
K13000	0.0
K02984	0.0
K02986	4493.0
K02987	0.0
K02636	0.0
K02982	3616.0
K02983	0.0
K02638	0.0
K02639	0.0
K02988	4483.0
K08298	328.0
K08299	0.0
K03583	0.0
K03582	0.0
K03581	4615.0
K03580	0.0
K03587	684.0
K03586	0.0
K03585	1041.0
K03584	4492.0
K03589	4191.0
K03588	8065.0
K01725	0.0
K01724	2.0
K01727	79.0
K01726	1946.0
K01721	1.0
K01720	0.0
K01722	0.0
K13008	0.0
K01729	0.0
K01728	32.0
K09530	0.0
K09539	0.0
K02188	3148.0
K02189	3154.0
K02182	2.0
K02183	0.0
K03769	784.0
K03768	6597.0
K03767	24.0
K03765	0.0
K03764	0.0
K03763	6288.0
K03762	166.0
K03761	0.0
K03760	0.0
K09457	97.0
K09456	0.0
K09459	11.0
K09458	4532.0
K00602	8874.0
K13988	0.0
K13985	0.0
K09981	20.0
K09980	0.0
K09983	0.0
K09982	0.0
K09985	0.0
K09984	0.0
K09987	0.0
K09986	0.0
K09989	973.0
K09988	976.0
K12583	0.0
K12582	0.0
K12589	0.0
K11720	0.0
K09759	1831.0
K10985	0.0
K10984	1.0
K07468	0.0
K07469	1.0
K07464	3126.0
K07465	0.0
K07466	0.0
K07467	2324.0
K07460	3203.0
K07461	2078.0
K07462	4492.0
K07463	0.0
K10679	1.0
K10678	0.0
K10671	0.0
K10670	1813.0
K10673	0.0
K10672	86.0
K10674	0.0
K10677	0.0
K10676	0.0
K08726	0.0
K08724	375.0
K08722	433.0
K08723	0.0
K08720	0.0
K08721	0.0
K08728	612.0
K10187	0.0
K00119	0.0
K00118	0.0
K00449	0.0
K00448	0.0
K00115	0.0
K00446	0.0
K00117	1.0
K00116	4.0
K00111	4198.0
K00442	0.0
K00113	0.0
K00112	0.0
K01539	0.0
K01531	3069.0
K04720	4705.0
K01533	4859.0
K01534	11739.0
K01535	0.0
K01537	4081.0
K14358	0.0
K14605	0.0
K14606	0.0
K00413	0.0
K10120	3.0
K05600	0.0
K05777	1.0
K03972	0.0
K03973	987.0
K03970	0.0
K03971	0.0
K03976	4440.0
K03977	4540.0
K03974	0.0
K03975	1024.0
K03978	4491.0
K03979	4541.0
K13378	520.0
K02372	4372.0
K02371	3924.0
K02377	1466.0
K02379	171.0
K03396	0.0
K03397	0.0
K03394	4260.0
K03395	0.0
K03392	0.0
K03393	0.0
K03390	493.0
K03391	0.0
K03399	5.0
K03027	0.0
K12136	0.0
K12137	2.0
K06610	2.0
K12138	0.0
K12139	0.0
K11444	0.0
K11440	0.0
K11443	0.0
K11442	1.0
K00612	0.0
K00613	164.0
K00610	3293.0
K00611	3230.0
K00616	2813.0
K00617	0.0
K00614	0.0
K00615	14348.0
K00619	2.0
K10863	0.0
K07874	0.0
K06234	0.0
K10240	0.0
K10241	0.0
K10242	0.0
K10243	0.0
K04110	0.0
K04113	0.0
K04112	0.0
K04115	0.0
K04114	0.0
K04117	0.0
K04116	0.0
K04118	0.0
K05517	0.0
K07705	101.0
K07704	267.0
K07707	1216.0
K07706	1306.0
K07701	0.0
K07700	0.0
K07703	0.0
K07702	0.0
K07709	0.0
K07708	0.0
K01955	6694.0
K13042	0.0
K09934	0.0
K09935	2437.0
K06216	326.0
K09937	0.0
K13745	0.0
K13746	0.0
K13747	1963.0
K13740	0.0
K13741	0.0
K13742	0.0
K06211	926.0
K06212	164.0
K09933	0.0
K02618	0.0
K02619	419.0
K02968	4482.0
K02966	0.0
K02967	4492.0
K02616	0.0
K02965	4492.0
K02962	0.0
K02611	0.0
K02613	0.0
K03569	8205.0
K03568	54.0
K03565	4471.0
K06218	0.0
K03567	0.0
K03566	0.0
K03561	1074.0
K03560	0.0
K03563	3366.0
K03562	0.0
K06430	0.0
K01709	180.0
K01708	0.0
K01707	0.0
K01706	62.0
K01705	0.0
K01704	9750.0
K01703	9765.0
K01702	0.0
K14165	0.0
K14164	0.0
K14166	0.0
K14161	1.0
K14160	0.0
K14162	1.0
K05396	106.0
K03709	375.0
K03708	655.0
K08160	0.0
K03701	6209.0
K03700	3341.0
K03703	2688.0
K03702	4492.0
K03705	3972.0
K03704	5725.0
K03707	87.0
K03706	2890.0
K06289	0.0
K06288	0.0
K06283	2631.0
K06282	169.0
K06281	168.0
K06287	4170.0
K06286	333.0
K06285	114.0
K06284	955.0
K08161	330.0
K07540	0.0
K06438	2420.0
K06869	0.0
K06868	0.0
K06867	20.0
K06866	0.0
K06865	0.0
K06864	2339.0
K06863	0.0
K06862	0.0
K06861	600.0
K06860	1.0
K12659	0.0
K12658	0.0
K07547	0.0
K07546	0.0
K15023	0.0
K15022	0.0
K15020	0.0
K15024	1935.0
K08700	0.0
K08162	877.0
K07544	0.0
K00137	0.0
K00135	312.0
K00134	4530.0
K00133	4490.0
K00132	3.0
K00131	13.0
K00130	894.0
K00139	0.0
K00138	0.0
K00429	0.0
K00428	383.0
K00421	0.0
K00423	0.0
K00425	1016.0
K00427	0.0
K00426	1016.0
K14292	0.0
K14379	0.0
K14370	0.0
K14371	0.0
K14372	0.0
K14373	0.0
K14374	0.0
K14375	0.0
K09845	0.0
K14082	0.0
K14083	6.0
K14080	0.0
K14081	0.0
K14086	877.0
K14087	1041.0
K14084	13.0
K14088	1041.0
K14089	877.0
K01552	3212.0
K01551	182.0
K01556	0.0
K01557	0.0
K01554	0.0
K01555	0.0
K04708	0.0
K03955	0.0
K13689	0.0
K13688	91.0
K13683	0.0
K13685	578.0
K13684	0.0
K13687	0.0
K13686	0.0
K14159	0.0
K02399	0.0
K02398	906.0
K02395	890.0
K02394	0.0
K02397	1782.0
K02396	3393.0
K02391	0.0
K02390	2954.0
K02393	0.0
K02392	4600.0
K13533	0.0
K13532	0.0
K13531	21.0
K13530	20.0
K01550	0.0
K05658	0.0
K14054	11.0
K02601	5240.0
K02970	4274.0
K05378	0.0
K12339	89.0
K14060	0.0
K11687	0.0
K11686	0.0
K11685	0.0
K11689	230.0
K11688	113.0
K08939	0.0
K03048	353.0
K03049	0.0
K13821	2.0
K13820	2.0
K03042	0.0
K03043	4435.0
K03040	3715.0
K03041	0.0
K03046	4483.0
K03047	0.0
K03044	0.0
K03045	0.0
K00348	520.0
K09847	0.0
K00692	11.0
K00638	2527.0
K00639	928.0
K00693	0.0
K00634	1709.0
K00635	4.0
K00630	0.0
K00631	1.0
K00632	846.0
K00633	1019.0
K00691	331.0
K00696	0.0
K00694	45.0
K00695	0.0
K10854	0.0
K07811	0.0
K07810	0.0
K07813	4108.0
K07812	165.0
K07814	964.0
K07816	402.0
K00090	0.0
K00091	891.0
K00094	616.0
K00096	1824.0
K00097	728.0
K00098	0.0
K00099	4150.0
K10228	0.0
K10229	0.0
K12548	0.0
K10222	0.0
K10220	0.0
K10221	0.0
K10227	0.0
K05822	325.0
K01949	0.0
K01945	4441.0
K01947	0.0
K01946	0.0
K01941	12.0
K01940	3803.0
K06357	0.0
K07729	9327.0
K07728	0.0
K07727	6221.0
K07726	419.0
K07725	0.0
K07724	0.0
K07723	116.0
K07722	164.0
K07721	0.0
K07720	14634.0
K00899	138.0
K05824	0.0
K00891	6613.0
K00892	0.0
K00895	31.0
K00897	408.0
K08151	0.0
K08153	73.0
K08154	0.0
K02948	4492.0
K02942	0.0
K02944	0.0
K05665	0.0
K02946	4491.0
K13793	0.0
K06352	0.0
K01769	0.0
K01768	5.0
K01761	51.0
K01760	398.0
K01762	0.0
K09578	0.0
K01766	0.0
K08164	0.0
K02493	4483.0
K08166	0.0
K08167	0.0
K02496	0.0
K02497	1.0
K02494	0.0
K02495	7621.0
K02498	0.0
K02499	396.0
K08168	0.0
K08169	137.0
K14415	914.0
K14414	0.0
K06881	4541.0
K00436	1.0
K06332	0.0
K12815	0.0
K12810	0.0
K06885	433.0
K00437	2.0
K06335	0.0
K06334	2923.0
K03547	3590.0
K03546	2041.0
K03545	6946.0
K03544	6898.0
K03543	445.0
K06888	1070.0
K10941	0.0
K03549	329.0
K03548	0.0
K10940	0.0
K02236	714.0
K02237	3745.0
K02234	0.0
K02232	3258.0
K02233	4276.0
K02230	32.0
K02231	5943.0
K06359	0.0
K02238	3794.0
K02239	0.0
K03723	3550.0
K03722	638.0
K03721	0.0
K03720	0.0
K03727	0.0
K03726	0.0
K03725	0.0
K03724	8.0
K06358	0.0
K12673	0.0
K12679	0.0
K12678	0.0
K06410	2282.0
K11898	0.0
K11899	0.0
K11896	0.0
K11897	0.0
K11894	0.0
K11895	0.0
K11892	0.0
K11893	0.0
K11890	0.0
K11891	0.0
K08762	0.0
K08764	0.0
K08765	0.0
K10418	0.0
K11325	0.0
K11326	0.0
K11327	0.0
K11328	0.0
K11329	0.0
K00151	0.0
K00150	0.0
K00153	0.0
K00400	0.0
K00407	0.0
K00406	0.0
K00405	0.0
K00404	0.0
K00158	308.0
K01342	0.0
K09388	0.0
K09386	0.0
K09384	54.0
K04094	1108.0
K04095	949.0
K04096	4485.0
K04097	0.0
K04090	0.0
K04091	1.0
K04092	0.0
K04093	0.0
K04098	0.0
K04099	0.0
K01578	0.0
K01579	1432.0
K01574	3.0
K01575	330.0
K01576	0.0
K01577	3.0
K01571	3404.0
K01572	4132.0
K01573	31.0
K02009	1693.0
K02008	12311.0
K02005	2930.0
K02004	30049.0
K02007	2006.0
K02006	17843.0
K02001	432.0
K02000	422.0
K02003	43111.0
K02002	456.0
K03065	0.0
K08952	0.0
K03060	3928.0
K13809	0.0
K10948	0.0
K09607	0.0
K06125	0.0
K04337	0.0
K06120	616.0
K06121	0.0
K04336	0.0
K01127	0.0
K09703	21.0
K00004	0.0
K14699	0.0
K09702	106.0
K14698	0.0
K05311	332.0
K13829	0.0
K10943	0.0
K07291	0.0
K07290	0.0
K10206	4281.0
K10202	1.0
K10208	1.0
K10209	2.0
K01966	31.0
K01965	0.0
K01964	11.0
K01963	2622.0
K01962	1059.0
K01961	6684.0
K01960	550.0
K01969	0.0
K01968	0.0
K07749	1023.0
K07748	0.0
K07741	644.0
K07740	0.0
K07743	0.0
K07742	3972.0
K07745	0.0
K07744	0.0
K07746	0.0
K01299	960.0
K01295	250.0
K01297	942.0
K02922	0.0
K05603	0.0
K02921	0.0
K02926	4492.0
K05607	0.0
K02924	0.0
K05605	0.0
K02928	0.0
K02929	0.0
K00216	0.0
K00217	0.0
K00214	0.0
K00215	5308.0
K00213	0.0
K00210	0.0
K00211	0.0
K00218	0.0
K00219	165.0
K01035	2.0
K01034	935.0
K04517	4154.0
K01740	8303.0
K01031	0.0
K01746	145.0
K01745	312.0
K01744	738.0
K01749	1246.0
K01039	44.0
K04518	659.0
K09591	0.0
K14129	0.0
K14128	0.0
K14121	0.0
K14120	0.0
K14123	0.0
K14122	0.0
K14125	0.0
K14124	0.0
K14127	0.0
K14126	0.0
K03521	4846.0
K03520	0.0
K03523	4868.0
K03522	4741.0
K03525	4319.0
K03524	4513.0
K03527	4790.0
K03526	4004.0
K03529	3960.0
K03528	0.0
K06338	0.0
K02217	1318.0
K03299	708.0
K03298	11.0
K13472	0.0
K03293	1322.0
K03292	8913.0
K03291	0.0
K03290	0.0
K03297	1044.0
K03296	2954.0
K03295	576.0
K03294	2535.0
K13009	0.0
K12690	0.0
K09743	0.0
K06022	0.0
K07190	0.0
K06021	0.0
K07192	793.0
K06020	0.0
K06027	0.0
K06026	0.0
K09744	0.0
K07991	0.0
K08749	0.0
K09835	0.0
K09834	0.0
K10439	9576.0
K06351	0.0
K09833	0.0
K10925	0.0
K10924	0.0
K10927	0.0
K10926	0.0
K10923	0.0
K10922	0.0
K09629	0.0
K10697	0.0
K00179	1535.0
K00172	1319.0
K00171	260.0
K00170	526.0
K00177	1205.0
K00176	1205.0
K00175	2527.0
K00174	1550.0
K13478	0.0
K14338	0.0
K14339	0.0
K14335	0.0
K14337	0.0
K14330	0.0
K14331	0.0
K14333	0.0
K08918	0.0
K13479	866.0
K04078	4483.0
K04079	4189.0
K04076	116.0
K04077	4493.0
K04074	754.0
K04075	4249.0
K04072	4354.0
K04073	1.0
K04070	2776.0
K04071	0.0
K14597	0.0
K13318	0.0
K08280	0.0
K13641	54.0
K13640	164.0
K13643	11.0
K13642	0.0
K02027	45109.0
K02026	78949.0
K02025	83720.0
K02024	0.0
K02023	1097.0
K02022	0.0
K02021	49.0
K02020	2383.0
K02029	5947.0
K02028	8428.0
K03886	0.0
K03887	0.0
K03884	0.0
K03885	779.0
K03881	0.0
K03888	0.0
K03889	0.0
K12998	0.0
K12999	0.0
K12992	769.0
K12993	0.0
K12990	926.0
K12991	0.0
K12996	22.0
K12997	2.0
K12994	0.0
K12995	1.0
K08979	0.0
K08978	2490.0
K03088	34505.0
K03089	0.0
K03086	6166.0
K03087	0.0
K08971	0.0
K08970	0.0
K03082	22.0
K03080	0.0
K08974	4297.0
K13868	0.0
K00918	652.0
K01553	0.0
K12214	0.0
K11646	0.0
K11645	0.0
K11641	0.0
K11640	0.0
K12736	0.0
K12733	0.0
K07507	1169.0
K07506	0.0
K07505	0.0
K07504	0.0
K07503	0.0
K07502	1803.0
K07501	0.0
K07500	0.0
K07509	0.0
K07508	0.0
K11422	0.0
K08698	0.0
K10773	5168.0
K10774	0.0
K14286	0.0
K10778	31.0
K14287	0.0
K00140	124.0
K05501	0.0
K01903	35.0
K01902	35.0
K01905	2.0
K01904	0.0
K01907	0.0
K01906	0.0
K01909	0.0
K01908	0.0
K14534	1180.0
K00147	4425.0
K07767	0.0
K07769	0.0
K07768	0.0
K06203	0.0
K06202	0.0
K09921	0.0
K09920	0.0
K09927	878.0
K09024	0.0
K09022	788.0
K09023	0.0
K09020	80.0
K09021	0.0
K02908	0.0
K02909	4541.0
K08218	532.0
K08219	0.0
K02904	4491.0
K02906	4492.0
K02907	4492.0
K02902	4305.0
K00230	61.0
K00231	3.0
K00232	0.0
K08976	2.0
K00234	0.0
K00239	1838.0
K06209	2759.0
K09928	2.0
K01015	0.0
K01014	0.0
K01012	5488.0
K01011	778.0
K01010	0.0
K08920	0.0
K14103	0.0
K14102	0.0
K14101	0.0
K14100	0.0
K14105	0.0
K14104	0.0
K14109	0.0
K14108	0.0
K06401	0.0
K00893	0.0
K13402	0.0
K12858	0.0
K03503	489.0
K03502	3905.0
K03501	4541.0
K03500	3973.0
K08924	0.0
K02278	169.0
K02279	740.0
K12977	0.0
K02276	0.0
K02277	0.0
K02274	2.0
K02275	1.0
K13450	0.0
K13451	0.0
K13452	0.0
K13454	0.0
K13455	0.0
K12509	0.0
K12508	0.0
K12507	1.0
K12506	110.0
K12500	0.0
K12503	0.0
K05926	0.0
K09728	0.0
K14587	80.0
K06597	0.0
K06596	0.0
K06595	0.0
K06599	0.0
K06598	0.0
K07978	0.0
K07979	10081.0
K07976	0.0
K14585	0.0
K10907	4524.0
K10906	0.0
K10901	0.0
K10909	0.0
K10908	0.0
K09819	24.0
K09818	24.0
K09817	3974.0
K09816	3973.0
K09815	4161.0
K06374	2679.0
K06373	2678.0
K09812	5357.0
K09811	5313.0
K09810	1397.0
K09724	0.0
K14582	0.0
K09721	0.0
K04058	0.0
K04059	0.0
K04050	0.0
K04051	0.0
K04052	0.0
K04053	0.0
K04054	0.0
K04055	0.0
K04056	0.0
K04057	0.0
K01047	0.0
K08975	0.0
K10015	0.0
K10014	0.0
K10017	0.0
K10016	0.0
K10011	0.0
K10010	312.0
K10013	0.0
K10012	905.0
K10019	0.0
K10018	0.0
K13665	0.0
K13664	0.0
K13663	0.0
K13662	0.0
K13661	0.0
K13660	0.0
K13669	0.0
K13668	0.0
K07641	0.0
K01466	116.0
K13590	0.0
K01464	2322.0
K01465	4676.0
K01462	8332.0
K01463	150.0
K01460	0.0
K01461	0.0
K13599	0.0
K13598	0.0
K01468	229.0
K01469	0.0
K09251	11.0
K09252	0.0
K02041	1108.0
K02040	4480.0
K02043	0.0
K02045	780.0
K02044	1111.0
K02047	780.0
K02046	780.0
K02049	7030.0
K02048	780.0
K05549	0.0
K05548	0.0
K06046	0.0
K03319	336.0
K03316	495.0
K03317	309.0
K03314	2.0
K03315	3060.0
K03312	1801.0
K03313	274.0
K03310	8033.0
K03311	1359.0
K12052	0.0
K02945	4991.0
K06162	2.0
K06163	2.0
K06160	0.0
K06161	0.0
K06166	2.0
K00359	624.0
K06164	2.0
K06165	2.0
K06168	4152.0
K06169	0.0
K13020	0.0
K07158	0.0
K07159	0.0
K04835	49.0
K11621	0.0
K11991	0.0
K11622	0.0
K11996	54.0
K11627	0.0
K11626	0.0
K11629	1.0
K11628	0.0
K07561	0.0
K07560	4492.0
K07563	0.0
K07562	0.0
K07565	0.0
K07564	0.0
K07567	5100.0
K07566	4422.0
K07569	0.0
K07568	4997.0
K09925	0.0
K11199	0.0
K11198	0.0
K11192	0.0
K11191	0.0
K11196	0.0
K11195	0.0
K11194	0.0
K02492	1443.0
K10713	0.0
K10710	686.0
K10711	1.0
K10716	0.0
K02490	4.0
K10714	0.0
K10715	0.0
K01929	4523.0
K01928	4988.0
K01923	4707.0
K01922	35.0
K01921	4776.0
K01920	0.0
K01926	3614.0
K01925	4499.0
K01924	4492.0
K07789	0.0
K07788	0.0
K07785	0.0
K07784	0.0
K07787	31.0
K07786	0.0
K07781	0.0
K07783	167.0
K07782	0.0
K05835	0.0
K06355	0.0
K14661	0.0
K09844	0.0
K00782	359.0
K00783	4541.0
K00784	4986.0
K00785	0.0
K00786	1763.0
K00039	0.0
K00036	1297.0
K00037	1.0
K00034	326.0
K00035	0.0
K00032	0.0
K00033	1318.0
K00030	120.0
K00031	3799.0
K01259	171.0
K01258	3954.0
K01255	1562.0
K01256	311.0
K01251	1792.0
K01250	1175.0
K01253	0.0
K01252	0.0
K09008	0.0
K09009	0.0
K09000	0.0
K09001	51.0
K09002	990.0
K09003	0.0
K09004	11.0
K09005	166.0
K09006	0.0
K09007	2.0
K09846	0.0
K08234	2128.0
K00258	0.0
K00259	229.0
K00252	1.0
K00253	0.0
K00256	0.0
K00257	659.0
K00254	0.0
K00255	2.0
K01079	188.0
K01078	1.0
K01071	331.0
K01070	0.0
K01073	306.0
K01077	1839.0
K01076	124.0
K14472	0.0
K14471	0.0
K14470	0.0
K14475	175.0
K09841	0.0
K02788	8.0
K02782	2.0
K02783	516.0
K02781	509.0
K02786	8.0
K02787	0.0
K02784	0.0
K01060	148.0
K01787	398.0
K01786	3021.0
K01785	4826.0
K01784	6993.0
K01783	5257.0
K01782	2.0
K01781	0.0
K01780	0.0
K01789	0.0
K01788	2658.0
K02526	124.0
K02527	520.0
K02525	2.0
K02250	1.0
K02523	520.0
K02520	4494.0
K02521	0.0
K02258	0.0
K02259	2.0
K02528	4403.0
K02529	27036.0
K03781	1617.0
K03780	842.0
K03783	4028.0
K03782	2.0
K03785	1715.0
K03784	925.0
K03787	1449.0
K03786	2480.0
K03789	3241.0
K03788	0.0
K10700	0.0
K00342	523.0
K03124	0.0
K03120	0.0
K12527	885.0
K12526	0.0
K12525	0.0
K12524	844.0
K12523	0.0
K12522	0.0
K09789	413.0
K09788	87.0
K09787	3807.0
K09786	126.0
K09785	0.0
K09781	0.0
K09780	1.0
K10961	0.0
K10960	0.0
K10963	0.0
K10962	0.0
K10965	0.0
K10964	0.0
K10966	0.0
K09879	0.0
K06318	0.0
K06311	0.0
K06310	811.0
K06312	0.0
K06314	0.0
K06317	270.0
K11389	0.0
K11386	0.0
K11387	0.0
K11384	0.0
K11385	0.0
K11382	0.0
K11383	0.0
K11381	31.0
K11949	0.0
K10380	0.0
K04032	109.0
K04033	0.0
K04030	186.0
K04031	2491.0
K04036	0.0
K04037	0.0
K04034	81.0
K04035	80.0
K04038	0.0
K04039	0.0
K07046	8.0
K07047	1426.0
K07044	1.0
K07045	1518.0
K07042	3973.0
K07043	2382.0
K07040	3884.0
K07041	0.0
K07048	119.0
K07049	0.0
K08664	0.0
K02584	0.0
K10039	276.0
K10038	0.0
K10037	0.0
K10036	7.0
K04788	0.0
K04789	0.0
K04784	0.0
K04785	0.0
K04786	0.0
K04787	0.0
K04780	0.0
K04781	12.0
K04782	0.0
K04783	0.0
K13601	0.0
K13603	0.0
K13602	0.0
K13605	0.0
K13604	0.0
K13607	164.0
K02404	894.0
K05783	0.0
K05782	0.0
K05781	2.0
K05780	2.0
K05787	0.0
K05786	3.0
K05785	0.0
K05784	0.0
K05789	0.0
K05788	0.0
K01442	3879.0
K01443	4243.0
K01444	30.0
K01446	1.0
K01447	865.0
K01448	8576.0
K01449	1352.0
K14803	0.0
K02069	115.0
K05569	973.0
K08008	0.0
K02063	0.0
K05566	971.0
K05565	3.0
K05563	0.0
K05562	0.0
K05561	0.0
K02064	0.0
K03338	952.0
K03339	0.0
K03330	0.0
K03331	0.0
K03332	21.0
K03333	0.0
K03335	899.0
K03336	898.0
K03337	952.0
K12956	0.0
K12957	0.0
K12954	0.0
K12955	0.0
K12952	0.0
K12953	0.0
K12950	0.0
K12951	0.0
K14733	0.0
K00109	0.0
K06148	9788.0
K06149	0.0
K06144	0.0
K06145	0.0
K06146	0.0
K06147	51469.0
K06141	0.0
K06142	1570.0
K06143	31.0
K11945	0.0
K08948	0.0
K08949	0.0
K00071	0.0
K14664	0.0
K13810	0.0
K14665	2.0
K03058	0.0
K11609	1.0
K11608	0.0
K14660	0.0
K11603	0.0
K11602	0.0
K11601	0.0
K11600	0.0
K11607	0.0
K11606	0.0
K11605	0.0
K11604	0.0
K10558	80.0
K10559	87.0
K10550	80.0
K10551	80.0
K10552	0.0
K10553	0.0
K10554	0.0
K10555	115.0
K10556	80.0
K10557	80.0
K03051	0.0
K03050	0.0
K07549	0.0
K07548	0.0
K07239	49.0
K07235	0.0
K07234	0.0
K07237	0.0
K07236	0.0
K07231	0.0
K07230	0.0
K07233	0.0
K07232	0.0
K02467	0.0
K05306	927.0
K05305	1494.0
K05304	1.0
K05303	1.0
K05301	0.0
K02565	0.0
K08644	0.0
K08646	0.0
K08641	354.0
K08643	2.0
K08642	0.0
K12146	0.0
K00010	1079.0
K00011	0.0
K00012	4246.0
K00013	4147.0
K00014	5618.0
K00016	4228.0
K09065	0.0
K08252	0.0
K08253	0.0
K08256	0.0
K08255	1.0
K08258	0.0
K08259	0.0
K00274	51.0
K00275	32.0
K00276	0.0
K00270	0.0
K00271	0.0
K00272	0.0
K00273	0.0
K00278	2946.0
K00279	0.0
K12675	0.0
K01277	520.0
K01274	2.0
K01273	2241.0
K01271	2003.0
K01270	4468.0
K01278	550.0
K00906	0.0
K00904	639.0
K00903	107.0
K00901	832.0
K13785	0.0
K00908	0.0
K11149	0.0
K01053	0.0
K01051	63.0
K01057	31.0
K01056	4492.0
K01055	0.0
K01054	0.0
K01058	0.0
K02500	4147.0
K02501	3983.0
K02502	3465.0
K02503	4493.0
K02504	0.0
K02505	0.0
K02506	0.0
K02507	0.0
K02508	0.0
K02509	4.0
K00291	0.0
K13410	0.0
K13148	0.0
K13419	0.0
K05825	0.0
K03106	4493.0
K03105	0.0
K03101	5465.0
K03100	10069.0
K12541	0.0
K12540	0.0
K12543	0.0
K12542	0.0
K12545	0.0
K12544	0.0
K12547	0.0
K12546	0.0
K12549	0.0
K06080	0.0
K11018	0.0
K11019	0.0
K11016	0.0
K11017	0.0
K11014	0.0
K11015	0.0
K11012	0.0
K11013	0.0
K11010	0.0
K11011	0.0
K06333	2620.0
K06880	0.0
K06883	0.0
K06882	0.0
K09857	0.0
K06884	0.0
K06887	0.0
K06886	3.0
K06889	7152.0
K10942	0.0
K09859	0.0
K09858	0.0
K10947	8598.0
K10946	0.0
K10945	0.0
K10944	0.0
K13284	0.0
K00483	1.0
K00481	0.0
K00480	0.0
K00486	0.0
K00485	0.0
K00484	0.0
K09901	0.0
K10929	0.0
K07684	0.0
K07685	0.0
K07686	0.0
K07687	0.0
K07681	2.0
K07688	0.0
K07689	0.0
K10928	0.0
K04018	0.0
K04019	131.0
K04014	328.0
K04015	658.0
K04016	0.0
K04017	0.0
K04013	164.0
K07060	0.0
K07061	0.0
K07062	2.0
K07063	0.0
K07064	0.0
K07065	0.0
K07066	877.0
K07067	117.0
K07068	3.0
K07069	946.0
K01121	0.0
K13629	0.0
K13628	2.0
K13623	0.0
K13622	0.0
K13620	0.0
K13626	1307.0
K08586	0.0
K08587	0.0
K01428	891.0
K01429	890.0
K01422	431.0
K01423	2.0
K01420	4058.0
K01421	5256.0
K01426	1195.0
K01427	0.0
K01424	3459.0
K01425	709.0
K08068	0.0
K07538	0.0
K13086	0.0
K13085	0.0
K07287	0.0
K07824	0.0
K07682	0.0
K02722	0.0
K12978	0.0
K12979	0.0
K12972	0.0
K12973	0.0
K12974	0.0
K12975	0.0
K12976	0.0
K07821	0.0
K07683	3.0
K14750	0.0
K14751	0.0
K14953	1.0
K12288	0.0
K12289	0.0
K12282	0.0
K12283	0.0
K12280	0.0
K12281	0.0
K12286	0.0
K12287	0.0
K12284	0.0
K12285	0.0
K11957	0.0
K11956	0.0
K11955	0.0
K11954	0.0
K11953	0.0
K11952	0.0
K11951	0.0
K11950	0.0
K11959	0.0
K11958	0.0
K13889	1.0
K13888	0.0
K11963	0.0
K07217	16.0
K07216	3997.0
K07215	0.0
K07214	890.0
K07213	193.0
K07212	0.0
K07219	195.0
K07218	0.0
K12150	0.0
K08689	0.0
K08688	0.0
K00402	0.0
K00401	0.0
K11994	0.0
K00152	0.0
K01043	2.0
K00154	0.0
K00157	0.0
K00156	431.0
K10533	1.0
K10530	3.0
K10531	0.0
K10536	1190.0
K10537	80.0
K10535	0.0
K10538	0.0
K10539	80.0
K00073	43.0
K13934	1.0
K00076	652.0
K00077	3247.0
K00074	3683.0
K00075	4483.0
K00078	0.0
K00079	0.0
K02290	0.0
K02563	4541.0
K02292	0.0
K08966	0.0
K02294	0.0
K08278	0.0
K08279	0.0
K08274	0.0
K08275	0.0
K08276	0.0
K08277	0.0
K00298	0.0
K00299	1.0
K00296	0.0
K00297	3803.0
K00294	2.0
K00292	0.0
K00293	0.0
K00290	2779.0
K07757	2.0
K12089	0.0
K01210	50.0
K01213	0.0
K01212	950.0
K01215	23.0
K01214	0.0
K01217	0.0
K01216	0.0
K01219	0.0
K01218	886.0
K02749	0.0
K02746	645.0
K02747	637.0
K02744	757.0
K02745	644.0
K02742	0.0
K00924	24.0
K00925	6128.0
K00926	4330.0
K00927	4492.0
K00928	4597.0
K00929	2573.0
K12085	0.0
K02298	0.0
K02299	0.0
K02568	164.0
K02569	0.0
K02562	0.0
K02291	2.0
K02560	0.0
K02293	0.0
K02566	134.0
K02567	164.0
K02564	4972.0
K02297	0.0
K03169	9730.0
K03168	4483.0
K03163	0.0
K03162	0.0
K03167	0.0
K03166	0.0
K11038	0.0
K11039	0.0
K11030	0.0
K11031	0.0
K11032	0.0
K11033	0.0
K11034	0.0
K11035	0.0
K11036	0.0
K11037	0.0
K02546	0.0
K07668	658.0
K07669	0.0
K07666	0.0
K07667	5181.0
K07664	0.0
K07665	1717.0
K07662	0.0
K07663	0.0
K07660	0.0
K07661	0.0
K03927	3942.0
K07008	0.0
K07009	1231.0
K07002	3.0
K07003	2628.0
K07000	0.0
K07001	2014.0
K07006	6.0
K07007	7113.0
K07004	0.0
K07005	4737.0
K03921	1.0
K02956	4492.0
K09725	0.0
K09181	32.0
K08599	0.0
K08598	0.0
K08591	5984.0
K08590	577.0
K01156	56.0
K01154	4245.0
K01407	0.0
K01400	0.0
K01153	3344.0
K01150	0.0
K01151	4486.0
K01408	0.0
K01409	4653.0
K01158	0.0
K01159	1231.0
K05523	0.0
K05522	2.0
K05521	2304.0
K05520	525.0
K05527	0.0
K05526	0.0
K05525	0.0
K05524	80.0
K05529	0.0
K14518	0.0
K14519	1.0
K05949	0.0
K01754	3244.0
K05942	0.0
K01027	0.0
K02171	1.0
K02170	0.0
K02173	12.0
K02172	1.0
K01751	1035.0
K06416	577.0
K06417	0.0
K06414	0.0
K06947	0.0
K03379	4.0
K03808	0.0
K03809	14.0
K03806	0.0
K06412	3565.0
K03804	0.0
K12296	4.0
K03802	2.0
K03803	631.0
K06413	51.0
K10808	0.0
K06411	2305.0
K01028	91.0
K01029	891.0
K11931	0.0
K11930	0.0
K11933	0.0
K11932	0.0
K11935	0.0
K11934	0.0
K11937	0.0
K11936	0.0
K11939	0.0
K11938	0.0
K10800	0.0
K06419	22.0
K11929	0.0
K07271	3667.0
K07270	0.0
K07273	428.0
K07272	2.0
K07275	0.0
K07274	0.0
K07277	520.0
K07276	0.0
K07279	0.0
K07278	0.0
K10623	0.0
K02481	464.0
K11520	0.0
K02480	0.0
K08170	3.0
K02485	0.0
K02484	1136.0
K02487	0.0
K08600	8259.0
K08603	0.0
K08602	1648.0
K08605	20.0
K08604	0.0
K09956	0.0
K09957	0.0
K09954	0.0
K09955	3767.0
K09952	490.0
K09953	0.0
K09950	0.0
K09951	2714.0
K09958	1.0
K09959	0.0
K07495	23.0
K07494	7.0
K07497	2319.0
K07496	1565.0
K07491	2871.0
K07490	0.0
K07493	0.0
K07492	0.0
K07499	0.0
K07498	61.0
K11209	2.0
K11208	0.0
K11204	0.0
K11203	30.0
K11202	125.0
K11201	0.0
K11200	2.0
K00058	6235.0
K00059	10449.0
K00728	0.0
K00729	0.0
K00055	2.0
K00057	4543.0
K00050	954.0
K00051	0.0
K00720	0.0
K00721	872.0
K14424	0.0
K06033	0.0
K14189	0.0
K14188	334.0
K06364	0.0
K14187	0.0
K01239	1569.0
K01238	52.0
K01897	3463.0
K01232	198.0
K01895	1103.0
K01230	0.0
K01893	4366.0
K01236	0.0
K01235	60.0
K01890	4492.0
K02768	283.0
K02769	87.0
K02760	2179.0
K02761	1467.0
K02763	2.0
K02764	1.0
K02765	908.0
K00948	6992.0
K00949	4002.0
K00942	5485.0
K00943	1619.0
K00940	1336.0
K00941	8258.0
K00946	1012.0
K00947	0.0
K00944	0.0
K00945	12162.0
K01097	0.0
K01096	304.0
K01095	80.0
K01093	0.0
K01092	1881.0
K01091	11742.0
K01090	4641.0
K03499	11395.0
K03498	8597.0
K03491	440.0
K03490	877.0
K03493	0.0
K03492	624.0
K03495	4377.0
K03497	11539.0
K03496	13956.0
K02817	0.0
K02814	1.0
K02815	1.0
K02810	1730.0
K02548	2478.0
K02549	24.0
K02818	1.0
K02819	962.0
K03637	1063.0
K03636	4.0
K03147	3846.0
K03146	0.0
K08851	0.0
K06518	3813.0
K09729	114.0
K06048	1.0
K06045	1.0
K06044	0.0
K09727	0.0
K09726	0.0
K06041	696.0
K09720	0.0
K09723	0.0
K06042	2544.0
K09897	0.0
K09896	0.0
K09895	0.0
K09894	0.0
K09893	0.0
K09892	0.0
K09891	0.0
K09890	0.0
K09899	0.0
K09898	0.0
K03622	0.0
K07648	0.0
K07649	0.0
K07398	0.0
K07399	2.0
K11056	0.0
K11057	0.0
K11054	0.0
K11055	0.0
K07640	0.0
K07393	305.0
K07390	0.0
K07391	4047.0
K07644	0.0
K07645	0.0
K07646	5591.0
K07647	0.0
K10896	0.0
K07024	18781.0
K07025	6829.0
K07026	0.0
K07027	2759.0
K07020	0.0
K07021	28.0
K07022	0.0
K07023	3734.0
K07028	0.0
K07029	7487.0
K10094	0.0
K01390	0.0
K01392	0.0
K01399	0.0
K02673	0.0
K05893	0.0
K05897	0.0
K05896	3973.0
K05895	1725.0
K05899	0.0
K05898	0.0
K00555	0.0
K00554	2839.0
K00557	304.0
K00556	489.0
K00551	0.0
K00559	0.0
K00558	7400.0
K01170	0.0
K01173	397.0
K01174	25.0
K01175	4.0
K01176	344.0
K01178	0.0
K01179	3318.0
K14578	0.0
K14579	0.0
K08951	0.0
K08950	0.0
K08953	0.0
K03828	4.0
K03829	0.0
K03820	490.0
K03821	0.0
K03822	0.0
K03823	3168.0
K03824	0.0
K03825	92.0
K03826	3135.0
K03827	727.0
K12248	0.0
K12246	0.0
K12247	0.0
K12242	0.0
K12243	0.0
K12240	0.0
K12241	0.0
K11919	0.0
K11918	0.0
K11913	0.0
K11912	0.0
K11911	0.0
K11910	0.0
K11917	0.0
K11916	0.0
K11915	0.0
K11914	0.0
K12068	0.0
K12069	0.0
K12062	0.0
K12063	0.0
K12060	0.0
K12061	0.0
K12066	0.0
K12067	0.0
K12064	0.0
K12065	0.0
K07259	445.0
K07258	9960.0
K07253	0.0
K07251	0.0
K07250	889.0
K07257	0.0
K07256	0.0
K07255	0.0
K07254	0.0
K05372	0.0
K05373	0.0
K05370	0.0
K05371	0.0
K05374	0.0
K05375	1.0
K09970	0.0
K09971	0.0
K09972	1.0
K09973	31.0
K09974	0.0
K09975	0.0
K09976	402.0
K09978	0.0
K09979	489.0
K11261	945.0
K11260	0.0
K11263	1.0
K11264	0.0
K10793	37.0
K10796	38.0
K10797	687.0
K10794	1.0
K10795	36.0
K00700	5735.0
K00701	0.0
K10798	0.0
K00703	5209.0
K00705	3783.0
K09828	0.0
K10133	0.0
K13053	0.0
K03192	0.0
K00964	0.0
K00965	3759.0
K00966	218.0
K00960	0.0
K00961	0.0
K00962	4174.0
K00963	1073.0
K00969	4464.0
K12681	0.0
K02703	0.0
K08364	0.0
K08365	1.0
K02706	0.0
K08363	0.0
K08361	0.0
K02708	0.0
K02709	0.0
K08368	4.0
K08369	3.0
K01615	281.0
K01617	1.0
K01616	0.0
K01611	474.0
K01610	3691.0
K01613	1881.0
K01612	0.0
K01619	3691.0
K01618	0.0
K02834	4492.0
K02835	4492.0
K05281	0.0
K03619	0.0
K03618	0.0
K03617	4106.0
K03616	61.0
K03615	4027.0
K03614	3329.0
K03613	3962.0
K03612	3904.0
K03611	0.0
K03610	4119.0
K09705	24.0
K09704	1868.0
K09701	0.0
K09700	49.0
K09709	0.0
K06391	554.0
K06390	3405.0
K06393	3399.0
K06392	2528.0
K06395	189.0
K06394	2385.0
K06397	2605.0
K06396	2613.0
K06399	2686.0
K06398	3474.0
K06435	0.0
K11078	0.0
K11079	0.0
K11074	0.0
K11075	0.0
K11076	0.0
K11077	0.0
K11070	3847.0
K11071	3849.0
K11072	4757.0
K11073	0.0
K06935	0.0
K06934	174.0
K06937	2.0
K06936	11.0
K06931	0.0
K06930	0.0
K06933	0.0
K06932	0.0
K06939	0.0
K06938	0.0
K13381	0.0
K05916	2.0
K05917	0.0
K05914	0.0
K05915	0.0
K05912	0.0
K05913	0.0
K05910	20.0
K05911	0.0
K05918	0.0
K05919	2900.0
K00392	0.0
K00390	14.0
K00397	0.0
K00395	0.0
K00394	813.0
K01884	0.0
K00399	0.0
K01886	3955.0
K01376	2.0
K01372	1788.0
K09149	0.0
K09148	0.0
K01225	112.0
K09145	878.0
K09144	877.0
K09147	0.0
K09146	0.0
K09141	0.0
K09140	0.0
K09143	0.0
K09142	0.0
K05709	0.0
K05708	0.0
K05879	1456.0
K05878	1456.0
K05875	0.0
K05874	0.0
K05877	0.0
K05876	0.0
K05873	0.0
K00579	0.0
K00578	0.0
K00577	0.0
K00575	3626.0
K00574	1286.0
K00573	0.0
K00571	4616.0
K00570	0.0
K01118	415.0
K01119	298.0
K01157	0.0
K01112	0.0
K01113	0.0
K04477	3147.0
K01114	0.0
K01115	0.0
K08087	0.0
K01315	0.0
K08085	0.0
K08084	0.0
K08083	0.0
K08082	0.0
K08081	0.0
K08080	0.0
K01152	0.0
K01401	0.0
K09826	0.0
K06344	0.0
K06345	0.0
K09822	2.0
K06343	0.0
K10938	0.0
K06341	0.0
K10934	0.0
K10935	0.0
K10932	0.0
K11052	0.0
K10930	0.0
K06349	0.0
K11053	0.0
K10754	0.0
K01755	5297.0
K10200	722.0
K02132	0.0
K02137	0.0
K03840	0.0
K03841	0.0
K13028	0.0
K13799	0.0
K13798	0.0
K13795	0.0
K13794	0.0
K13021	0.0
K13792	0.0
K13791	0.0
K13790	0.0
K12268	3.0
K12269	3.0
K12262	0.0
K12263	0.0
K12264	0.0
K12265	0.0
K12266	0.0
K12267	4009.0
K01757	0.0
K12237	0.0
K13243	0.0
K13245	0.0
K13244	0.0
K13246	0.0
K03264	0.0
K03265	0.0
K03263	0.0
K03268	0.0
K03269	520.0
K12415	0.0
K10211	2.0
K09918	0.0
K09919	0.0
K06720	0.0
K09913	2.0
K09910	0.0
K09911	0.0
K09916	0.0
K09917	0.0
K06726	1007.0
K09915	0.0
K11535	2.0
K11534	80.0
K11537	137.0
K11531	0.0
K11533	0.0
K11532	0.0
K11249	84.0
K11539	0.0
K00762	5905.0
K00763	4005.0
K00760	4487.0
K00761	4491.0
K00766	3544.0
K00767	2855.0
K00764	5858.0
K00765	3973.0
K00768	3405.0
K00769	0.0
K11059	0.0
K00186	0.0
K00187	0.0
K00184	984.0
K00185	328.0
K00183	736.0
K00180	1917.0
K00188	0.0
K00189	0.0
K10110	3068.0
K10111	0.0
K10112	4218.0
K10113	0.0
K10114	0.0
K10115	0.0
K10116	0.0
K10117	5585.0
K10118	6499.0
K10119	6612.0
K04641	49.0
K04643	0.0
K04642	0.0
K13282	2.0
K00988	0.0
K00989	284.0
K00986	291.0
K00984	877.0
K00985	0.0
K00982	0.0
K00983	1852.0
K00980	709.0
K00981	4524.0
K01585	523.0
K01584	0.0
K01586	6166.0
K13498	0.0
K01580	696.0
K01583	310.0
K01582	701.0
K13497	878.0
K01589	764.0
K01588	4442.0
K14941	1.0
K08347	0.0
K08348	0.0
K02720	0.0
K14949	0.0
K02723	0.0
K03459	0.0
K03458	3660.0
K03455	783.0
K03457	203.0
K03451	117.0
K03981	0.0
K03980	487.0
K02614	620.0
K01639	3134.0
K01638	0.0
K01637	1.0
K01636	369.0
K01635	49.0
K01634	0.0
K01633	671.0
K01632	304.0
K01631	0.0
K01630	82.0
K02615	0.0
K02588	965.0
K02589	1116.0
K02858	0.0
K02859	308.0
K14051	0.0
K14053	0.0
K14052	0.0
K02852	0.0
K02853	0.0
K02850	0.0
K02851	0.0
K14059	603.0
K14058	0.0
K02586	239.0
K02587	351.0
K03679	0.0
K03671	9512.0
K03670	0.0
K03673	0.0
K03672	0.0
K03675	0.0
K03674	0.0
K03677	0.0
K03676	49.0
K09761	4217.0
K09760	670.0
K09763	2.0
K09762	3961.0
K09765	3688.0
K09764	126.0
K09767	322.0
K06006	0.0
K09769	521.0
K09768	1618.0
K10353	0.0
K03187	891.0
K03186	1465.0
K03185	0.0
K03184	0.0
K03183	2703.0
K03182	1409.0
K03181	0.0
K03189	891.0
K03188	891.0
K02715	0.0
K12455	0.0
K12454	0.0
K12453	0.0
K12452	61.0
K12451	0.0
K07358	0.0
K07356	0.0
K07357	0.0
K07354	0.0
K07355	0.0
K07352	0.0
K07353	0.0
K07350	0.0
K07351	0.0
K06919	1383.0
K06918	0.0
K06917	53.0
K06916	0.0
K06915	1633.0
K06914	0.0
K06913	0.0
K06912	0.0
K06911	575.0
K06910	1065.0
K08986	24.0
K08987	332.0
K08984	0.0
K08985	0.0
K08982	208.0
K08983	0.0
K08980	0.0
K08981	197.0
K08988	0.0
K08989	0.0
K02252	0.0
K05934	3147.0
K05936	3148.0
K05937	1.0
K02253	0.0
K05939	1.0
K00378	4633.0
K00375	3493.0
K00374	3.0
K00376	0.0
K00371	3.0
K00370	3.0
K00373	3.0
K00372	1.0
K01358	6584.0
K09166	1.0
K09165	0.0
K09164	0.0
K09163	861.0
K09162	2.0
K09161	0.0
K09160	0.0
K01354	1.0
K01355	0.0
K01356	4984.0
K05601	2.0
K05851	0.0
K03807	0.0
K05606	877.0
K02927	0.0
K05974	0.0
K03805	0.0
K05976	0.0
K00519	0.0
K00518	0.0
K03800	1625.0
K00511	0.0
K00510	0.0
K03801	520.0
K00515	0.0
K00514	0.0
K00517	15.0
K05971	0.0
K03154	2352.0
K11147	0.0
K05581	0.0
K05580	0.0
K05583	0.0
K05582	0.0
K05585	0.0
K05584	0.0
K05587	0.0
K05586	0.0
K05589	0.0
K03150	4050.0
K03623	1.0
K03152	5173.0
K14200	0.0
K14201	0.0
K14202	0.0
K03621	4461.0
K14204	0.0
K14205	359.0
K01134	877.0
K01135	30.0
K01136	1.0
K01137	0.0
K01130	975.0
K01132	0.0
K01133	963.0
K01138	1921.0
K01139	632.0
K02113	4065.0
K02112	5052.0
K02111	4258.0
K02446	52.0
K02117	3958.0
K02116	891.0
K02115	5053.0
K02114	5053.0
K02119	3343.0
K02118	4717.0
K02448	0.0
K01036	1.0
K03212	0.0
K13007	0.0
K13006	0.0
K13005	0.0
K13004	878.0
K13001	0.0
K06404	2454.0
K01032	0.0
K06951	0.0
K03862	0.0
K03863	0.0
K06406	3475.0
K06957	0.0
K05020	41.0
K06400	2531.0
K06403	2453.0
K06954	0.0
K10814	0.0
K10817	0.0
K10816	0.0
K07136	0.0
K03242	0.0
K03243	0.0
K12202	0.0
K12203	0.0
K12206	0.0
K12207	0.0
K12204	0.0
K12205	0.0
K12208	0.0
K12209	0.0
K13919	618.0
K13918	0.0
K06214	0.0
K06215	2749.0
K09936	2134.0
K06217	4492.0
K09930	0.0
K09931	0.0
K09932	0.0
K06213	3506.0
K09938	0.0
K09939	520.0
K11517	0.0
K06337	0.0
K13301	0.0
K00748	520.0
K00745	0.0
K00743	1.0
K07165	0.0
K07164	685.0
K07167	0.0
K07166	3877.0
K07161	2.0
K07160	314.0
K07163	0.0
K07162	64.0
K07169	0.0
K07168	0.0
K06336	0.0
K01839	3368.0
K01838	685.0
K01835	645.0
K01834	14708.0
K01837	0.0
K01830	0.0
K00608	0.0
K02632	0.0
K02630	0.0
K02631	0.0
K08322	62.0
K08323	64.0
K08320	0.0
K08321	80.0
K08326	0.0
K08324	0.0
K08325	137.0
K01659	0.0
K01658	3518.0
K02637	0.0
K01653	4988.0
K01652	8540.0
K01655	0.0
K01654	2579.0
K01657	3502.0
K02874	4492.0
K02875	0.0
K02876	4483.0
K02877	0.0
K02871	4413.0
K02873	0.0
K02878	4492.0
K02879	4492.0
K14070	0.0
K09749	2952.0
K09748	4482.0
K06023	7612.0
K09742	0.0
K09741	0.0
K09740	82.0
K09747	4001.0
K09746	0.0
K09745	0.0
K06024	3964.0
K03477	0.0
K03476	717.0
K03475	1750.0
K03474	520.0
K03473	520.0
K03472	0.0
K03471	95.0
K03470	4472.0
K03478	880.0
K02304	4244.0
K02305	0.0
K02302	778.0
K02303	3.0
K02300	0.0
K02301	2.0
K03653	0.0
K03652	132.0
K03651	0.0
K03650	4377.0
K03657	11741.0
K03656	0.0
K03655	6798.0
K03654	4885.0
K03658	877.0
K12439	0.0
K12431	0.0
K12430	0.0
K12433	0.0
K12432	0.0
K12435	0.0
K12434	0.0
K12437	0.0
K12436	0.0
K06979	74.0
K06978	1170.0
K06971	866.0
K06970	31.0
K06973	4084.0
K06972	3134.0
K06975	648.0
K06974	0.0
K06977	22.0
K06976	979.0
K07082	3786.0
K07083	489.0
K07080	1718.0
K07081	91.0
K07086	0.0
K07087	0.0
K07084	55.0
K07085	1092.0
K07088	7010.0
K07089	2230.0
K01317	0.0
K11162	0.0
K11163	0.0
K11161	0.0
K11168	0.0
K00356	22.0
K00355	2.0
K00354	0.0
K00353	0.0
K00351	520.0
K00350	520.0
K05952	0.0
K05953	0.0
K05951	0.0
K05956	0.0
K05957	0.0
K00358	60.0
K00689	2.0
K00688	7249.0
K00681	357.0
K00680	4685.0
K00683	0.0
K00685	0.0
K00684	1.0
K00687	23.0
K00686	0.0
K05831	0.0
K05830	0.0
K05833	4474.0
K05832	3672.0
K05834	0.0
K05837	4475.0
K05836	0.0
K05839	0.0
K05838	0.0
K07677	0.0
K00533	1846.0
K00532	3.0
K00531	0.0
K00530	0.0
K00537	4672.0
K00536	0.0
K00535	0.0
K00534	0.0
K00539	0.0
K00538	0.0
K11029	0.0
K14260	1029.0
K14261	0.0
K14266	0.0
K14267	0.0
K14268	0.0
K14269	0.0
K01337	0.0
K01338	4175.0
K02683	0.0
K02682	0.0
K02681	0.0
K02680	0.0
K02687	4259.0
K02686	0.0
K02685	0.0
K02689	0.0
K02688	9.0
K00824	940.0
K00827	0.0
K00826	4450.0
K00821	8513.0
K00820	5445.0
K00823	319.0
K00822	0.0
K00829	0.0
K00828	0.0
K01488	1122.0
K01489	4121.0
K01484	0.0
K01485	1062.0
K01486	2924.0
K01487	924.0
K01480	3026.0
K01481	0.0
K01482	164.0
K01483	0.0
K02469	7834.0
K02468	0.0
K02466	2.0
K02465	0.0
K02464	0.0
K02463	0.0
K02462	0.0
K02461	0.0
K02460	0.0
K08969	13.0
K13061	0.0
K13060	0.0
K13063	0.0
K13062	0.0
K13069	0.0
K08964	0.0
K06363	0.0
K03079	714.0
K06342	0.0
K03078	0.0
K13289	0.0
K13288	0.0
K13285	0.0
K13287	0.0
K13286	0.0
K13281	162.0
K13280	1583.0
K13283	0.0
K00054	333.0
K04496	0.0
K05369	0.0
K05368	0.0
K03228	0.0
K03229	0.0
K00052	3936.0
K03222	0.0
K03223	0.0
K03220	0.0
K03221	0.0
K03226	0.0
K03227	0.0
K03224	0.0
K03225	0.0
K09482	0.0
K09483	0.0
K13836	0.0
K12228	0.0
K05360	0.0
K12224	0.0
K12225	0.0
K12226	0.0
K12227	0.0
K12220	0.0
K05363	22.0
K12222	0.0
K12223	0.0
K08681	2585.0
K08680	71.0
K08683	0.0
K08682	0.0
K08685	0.0
K08684	4.0
K08687	0.0
K08686	0.0
K11755	4292.0
K11754	10986.0
K11751	0.0
K11750	0.0
K11753	8688.0
K11752	3205.0
K02407	1910.0
K13938	0.0
K13936	0.0
K13935	1.0
K02406	5339.0
K13933	0.0
K13932	1.0
K13931	1.0
K13930	0.0
K12088	0.0
K12081	0.0
K12082	0.0
K12083	0.0
K12084	0.0
K12086	0.0
K12087	0.0
K09611	0.0
K09612	0.0
K04940	0.0
K10085	0.0
K05394	0.0
K05395	0.0
K06340	0.0
K13043	119.0
K07149	1798.0
K07148	474.0
K07147	1.0
K07146	74.0
K07145	6.0
K07144	0.0
K07143	0.0
K07142	0.0
K07141	1185.0
K07140	0.0
K10156	0.0
K10150	0.0
K10620	0.0
K10621	0.0
K14028	0.0
K14029	0.0
K01817	3384.0
K01816	1.0
K01815	2063.0
K01814	4147.0
K01813	1616.0
K01812	4074.0
K01811	6556.0
K01810	4557.0
K01819	49.0
K01818	800.0
K14580	0.0
K05379	0.0
K08304	0.0
K08305	0.0
K08306	0.0
K08307	520.0
K08300	0.0
K08301	3567.0
K08302	826.0
K08303	8064.0
K08308	0.0
K08309	437.0
K14671	0.0
K14670	0.0
K14673	0.0
K14672	0.0
K01673	95.0
K01672	0.0
K01671	0.0
K01677	3639.0
K01676	520.0
K01674	21.0
K01679	105.0
K01678	3580.0
K02899	4532.0
K02896	0.0
K02897	565.0
K02895	4491.0
K02892	4492.0
K02890	4492.0
K10811	0.0
K02096	0.0
K02097	0.0
K02094	0.0
K02095	0.0
K02092	0.0
K02093	0.0
K02099	4695.0
K03411	2952.0
K03410	2961.0
K03413	3945.0
K03412	1257.0
K03415	916.0
K03414	0.0
K03417	0.0
K03416	0.0
K03418	0.0
K05376	0.0
K02320	0.0
K02322	0.0
K02323	0.0
K05377	0.0
K13542	4299.0
K13543	0.0
K13540	1.0
K13541	0.0
K12145	0.0
K12144	0.0
K12147	0.0
K12410	5035.0
K12141	491.0
K12140	491.0
K12143	164.0
K12142	0.0
K12149	0.0
K12148	0.0
K07312	0.0
K07313	130.0
K07310	164.0
K07311	2.0
K07316	166.0
K07317	0.0
K07314	0.0
K07315	82.0
K07318	11.0
K07319	1145.0
K03936	0.0
K03425	0.0
K03426	3341.0
K03427	3845.0
K03420	0.0
K03421	0.0
K03422	0.0
K03423	0.0
K03756	0.0
K03757	0.0
K03206	0.0
K03755	0.0
K11144	740.0
K11145	3808.0
K05972	0.0
K05973	0.0
K03752	30.0
K05978	0.0
K05979	2.0
K03753	123.0
K00331	523.0
K00330	523.0
K00333	3.0
K00332	3.0
K00335	3518.0
K00334	3726.0
K00337	523.0
K00336	5636.0
K00339	523.0
K00338	523.0
K03751	0.0
K06953	0.0
K06952	2.0
K06407	3477.0
K06950	9257.0
K10819	23.0
K06956	155.0
K06955	0.0
K06402	281.0
K10815	0.0
K06959	4402.0
K06958	3972.0
K06409	6870.0
K06408	1719.0
K09129	0.0
K09128	65.0
K09123	65.0
K09122	0.0
K09121	2112.0
K09120	0.0
K09127	0.0
K09126	11.0
K09125	130.0
K09124	0.0
K01233	0.0
K05819	0.0
K05818	0.0
K01896	0.0
K05813	3447.0
K05812	0.0
K05811	0.0
K05810	3524.0
K05817	0.0
K05816	2.0
K05815	956.0
K05814	83.0
K01894	0.0
K01892	4544.0
K01234	996.0
K01144	1455.0
K01146	0.0
K01141	0.0
K01416	0.0
K11434	0.0
K01415	0.0
K06354	0.0
K01414	0.0
K09836	0.0
K01318	0.0
K01319	0.0
K01312	0.0
K06350	0.0
K02669	2785.0
K02668	0.0
K02665	0.0
K02664	2.0
K02667	0.0
K02666	0.0
K02661	0.0
K02660	0.0
K02663	5.0
K02662	618.0
K00809	0.0
K00808	0.0
K00806	4497.0
K00805	3265.0
K00804	0.0
K00803	51.0
K00802	0.0
K00801	0.0
K00800	3356.0
K10921	0.0
K02409	1951.0
K02408	2961.0
K02401	2175.0
K02400	2952.0
K02403	0.0
K02402	0.0
K02405	2963.0
K05364	2876.0
K05367	120.0
K05366	8616.0
K10210	2.0
K10216	0.0
K13049	877.0
K13048	0.0
K13739	0.0
K10215	0.0
K06122	0.0
K13735	0.0
K13734	0.0
K13041	0.0
K13040	0.0
K13731	0.0
K13730	0.0
K13733	0.0
K13732	0.0
K04516	522.0
K03204	0.0
K03205	8381.0
K03207	0.0
K03200	0.0
K03201	0.0
K03202	0.0
K03203	0.0
K03208	0.0
K03758	341.0
K03759	0.0
K09469	0.0
K09461	0.0
K06204	0.0
K00178	0.0
K13950	0.0
K13953	330.0
K13955	0.0
K13954	913.0
K10920	0.0
K06324	0.0
K11777	616.0
K11779	0.0
K11778	0.0
K06325	0.0
K12600	0.0
K07432	0.0
K07430	0.0
K06326	0.0
K07128	0.0
K07121	0.0
K07120	51.0
K07123	0.0
K07122	0.0
K07125	0.0
K07124	4465.0
K07127	0.0
K07126	1192.0
K01870	4492.0
K01873	5369.0
K01872	4491.0
K01875	4562.0
K01874	5533.0
K01876	4565.0
K01879	499.0
K01878	499.0
K06321	0.0
K00476	0.0
K00477	0.0
K00474	0.0
K00472	0.0
K00470	0.0
K00471	0.0
K00478	0.0
K00479	0.0
K04775	0.0
K04774	0.0
K04777	0.0
K04776	0.0
K04771	0.0
K04770	0.0
K04773	724.0
K04772	0.0
K04779	0.0
K04778	0.0
K14657	0.0
K14656	0.0
K14654	0.0
K14653	0.0
K14652	3714.0
K14659	0.0
K14658	0.0
K14386	0.0
K09926	0.0
K01699	2.0
K01698	1590.0
K01695	3551.0
K01697	0.0
K01696	3687.0
K01690	0.0
K01693	3627.0
K01692	1402.0
K07227	0.0
K03439	4304.0
K03438	6381.0
K13380	0.0
K03928	39.0
K03925	3925.0
K03924	4259.0
K03431	4840.0
K03926	0.0
K03437	4348.0
K03436	5644.0
K03435	0.0
K03434	0.0
K02348	714.0
K02342	2156.0
K02343	4328.0
K02340	4375.0
K02341	4492.0
K02346	5753.0
K02347	4.0
K02344	0.0
K02345	0.0
K03697	709.0
K03696	4557.0
K03695	4535.0
K03694	1.0
K03693	24.0
K03692	0.0
K03690	0.0
K03699	3666.0
K03698	3365.0
K13566	0.0
K12164	0.0
K07338	0.0
K07339	797.0
K07334	167.0
K07335	3539.0
K07336	0.0
K07337	0.0
K07330	0.0
K07331	0.0
K07332	0.0
K07333	0.0
K09695	0.0
K09694	0.0
K09697	906.0
K09696	886.0
K09691	4086.0
K09690	2937.0
K09693	355.0
K09692	184.0
K09699	21.0
K09698	406.0
K07590	233.0
K07591	0.0
K07592	0.0
K05998	0.0
K05999	0.0
K05996	0.0
K05997	0.0
K05994	0.0
K05995	1399.0
K05993	1130.0
K05991	0.0
K10837	0.0
K00319	0.0
K00318	2.0
K00648	4928.0
K02545	0.0
K00645	4625.0
K00311	0.0
K00646	0.0
K00317	0.0
K00316	0.0
K00643	0.0
K00314	0.0
K02547	672.0
K06429	0.0
K06428	0.0
K06427	0.0
K02812	0.0
K06425	108.0
K06424	0.0
K06423	125.0
K06422	0.0
K06421	11.0
K02813	0.0
K02930	0.0
K03815	0.0
K05612	0.0
K03367	334.0
K03366	311.0
K03812	0.0
K03635	4.0
K03634	0.0
K03631	4483.0
K05969	0.0
K03630	5107.0
K03633	0.0
K03632	0.0
K01998	3115.0
K01999	3196.0
K01992	12642.0
K01993	987.0
K01990	22449.0
K01991	614.0
K01996	3238.0
K01997	3245.0
K01994	69.0
K01995	3293.0
K03148	217.0
K03639	1961.0
K05692	0.0
K03638	3.0
K00869	333.0
K00868	3215.0
K00861	0.0
K00860	112.0
K00863	393.0
K00862	0.0
K00865	2897.0
K00864	5648.0
K00867	332.0
K00866	0.0
K01192	4490.0
K01190	13355.0
K01191	5891.0
K01197	152.0
K01194	18.0
K01195	1823.0
K01198	1724.0
K01199	0.0
K00656	8888.0
K00657	1651.0
K00306	0.0
K14591	0.0
K00300	0.0
K00653	0.0
K13715	0.0
K13713	0.0
K00650	0.0
K00651	3929.0
K14596	0.0
K02647	7810.0
K14598	0.0
K02643	0.0
K02642	0.0
K02641	0.0
K02640	0.0
K03594	1416.0
K03595	4492.0
K03596	4483.0
K03597	0.0
K03590	965.0
K03591	0.0
K03592	54.0
K03593	571.0
K03598	0.0
K03599	0.0
K01736	4233.0
K01737	800.0
K01734	5292.0
K01735	3357.0
K01732	0.0
K01733	4555.0
K01730	877.0
K01731	0.0
K06049	0.0
K01738	6420.0
K01739	6.0
K11809	0.0
K05343	21.0
K02422	3532.0
K02421	2175.0
K05340	382.0
K02427	0.0
K05346	28.0
K02425	0.0
K02424	0.0
K05349	15927.0
K02428	685.0
K03770	520.0
K03771	520.0
K03772	107.0
K03773	431.0
K03774	328.0
K03775	520.0
K03776	0.0
K03777	0.0
K03778	3250.0
K03779	778.0
K09722	0.0
K08174	0.0
K14114	0.0
K13979	1.0
K13237	0.0
K14440	0.0
K09992	878.0
K09990	0.0
K09991	0.0
K09996	0.0
K09997	0.0
K09994	0.0
K14110	0.0
K09998	0.0
K09999	0.0
K14111	0.0
K14113	0.0
K14449	0.0
K10213	1.0
K14118	0.0
K11711	109.0
K11710	0.0
K11712	213.0
K11717	5361.0
K11719	0.0
K06857	0.0
K10440	6080.0
K10441	5512.0
K07103	0.0
K07102	0.0
K07101	0.0
K07100	1.0
K07107	3736.0
K07106	581.0
K07105	2635.0
K07456	4327.0
K07459	1.0
K07458	101.0
K07109	107.0
K07108	0.0
K10198	0.0
K10199	0.0
K10190	3618.0
K10191	0.0
K10192	473.0
K10193	14.0
K10194	68.0
K10195	0.0
K10196	0.0
K10197	0.0
K15013	0.0
K01858	111.0
K15016	0.0
K15017	0.0
K01853	0.0
K01852	0.0
K01851	0.0
K01850	196.0
K01857	0.0
K01856	0.0
K01854	5186.0
K07539	0.0
K08478	0.0
K08479	0.0
K08476	0.0
K08477	0.0
K08475	0.0
K00450	1.0
K00451	0.0
K00452	0.0
K00453	0.0
K00455	0.0
K00456	0.0
K00457	0.0
K00106	0.0
K00459	20.0
K00104	1026.0
K00105	22.0
K00102	0.0
K00103	0.0
K00100	8063.0
K00101	0.0
K01509	0.0
K04759	7960.0
K04758	10079.0
K04757	229.0
K01504	0.0
K04755	0.0
K04754	0.0
K04753	20.0
K04752	0.0
K04751	2909.0
K01502	0.0
K14631	0.0
K05359	0.0
K14632	0.0
K07536	0.0
K12080	0.0
K02364	0.0
K12369	164.0
K02361	31.0
K02362	0.0
K02363	0.0
K13509	0.0
K13503	0.0
K13500	0.0
K12109	0.0
K12108	0.0
K12101	0.0
K12100	0.0
K12103	0.0
K12102	0.0
K12105	0.0
K12104	0.0
K12107	0.0
K12106	0.0
K11023	0.0
K03014	0.0
K08906	0.0
K08904	0.0
K08900	0.0
K06223	3464.0
K06199	2095.0
K06198	331.0
K06197	0.0
K06196	2128.0
K06194	520.0
K06193	26.0
K06192	0.0
K06191	332.0
K06190	0.0
K11104	1671.0
K11105	1358.0
K11106	0.0
K11107	0.0
K11102	5.0
K11103	1.0
K07862	211.0
K00666	1404.0
K00663	0.0
K00662	930.0
K00661	4781.0
K00660	1.0
K06997	4187.0
K06996	32.0
K06995	0.0
K10852	44.0
K06993	0.0
K06992	0.0
K06991	0.0
K06990	2.0
K11050	0.0
K06999	43.0
K06998	1074.0
K05338	24.0
K11051	0.0
K06441	0.0
K06440	0.0
K06443	0.0
K06442	3971.0
K06445	0.0
K06447	0.0
K06446	164.0
K06309	0.0
K05686	0.0
K02655	0.0
K07392	0.0
K00595	4964.0
K00594	0.0
K00596	0.0
K00599	10062.0
K00598	12.0
K02657	0.0
K07642	0.0
K07643	0.0
K07396	0.0
K07397	102.0
K07394	0.0
K07395	0.0
K04102	0.0
K04103	1.0
K04100	0.0
K04101	0.0
K04107	0.0
K04105	0.0
K04108	0.0
K04109	0.0
K07716	0.0
K07717	74.0
K07714	0.0
K07715	0.0
K07712	0.0
K07713	167.0
K07710	2.0
K07711	0.0
K07718	15784.0
K07719	85.0
K00843	0.0
K00842	0.0
K00841	339.0
K00840	0.0
K00847	5262.0
K00846	0.0
K00845	7378.0
K00844	42.0
K00849	4272.0
K00848	2311.0
K06302	0.0
K13771	1.0
K13770	2.0
K13772	0.0
K13775	0.0
K13774	0.0
K13777	0.0
K13776	0.0
K13779	0.0
K13778	0.0
K02621	923.0
K02992	4491.0
K02623	0.0
K08286	0.0
K08281	1.0
K02996	3714.0
K02995	0.0
K02994	4492.0
K02629	0.0
K02628	0.0
K08289	521.0
K08288	0.0
K03578	1.0
K03579	0.0
K03576	0.0
K03577	879.0
K03574	8780.0
K03575	1894.0
K03572	4328.0
K03573	0.0
K03570	4443.0
K03571	3678.0
K01710	5893.0
K01711	1880.0
K01712	283.0
K01713	0.0
K01714	8797.0
K01715	2188.0
K01716	0.0
K01718	0.0
K01719	521.0
K03081	21.0
K02199	0.0
K02198	164.0
K14170	6675.0
K02193	0.0
K02192	13.0
K02191	5.0
K02190	2522.0
K02197	164.0
K02196	0.0
K02195	164.0
K02194	164.0
K03718	551.0
K03719	1232.0
K03712	4151.0
K03713	329.0
K03710	4945.0
K03711	6138.0
K03716	1993.0
K03717	0.0
K03715	0.0
K07129	0.0
K00045	30.0
K13995	0.0
K13994	0.0
K13991	0.0
K13990	578.0
K13993	1374.0
K13992	0.0
K06298	2550.0
K06299	0.0
K06294	0.0
K06295	733.0
K06296	331.0
K06297	275.0
K06290	0.0
K06291	0.0
K06292	0.0
K06293	0.0
K12743	0.0
K00248	2714.0
K06426	69.0
K11739	0.0
K11738	0.0
K11733	0.0
K11732	0.0
K11731	0.0
K11737	0.0
K11736	0.0
K11735	0.0
K11734	0.0
K06870	0.0
K06871	6319.0
K06872	2312.0
K06873	0.0
K06874	0.0
K06875	0.0
K06876	0.0
K06877	877.0
K06878	354.0
K06879	0.0
K07478	5681.0
K12645	0.0
K07479	0.0
K07473	3961.0
K07472	0.0
K07471	0.0
K07470	0.0
K07477	0.0
K07476	1.0
K07474	69.0
K15038	0.0
K15039	0.0
K15034	0.0
K15036	0.0
K15037	0.0
K08738	0.0
K06420	0.0
K00128	2286.0
K00129	0.0
K00438	0.0
K00432	320.0
K00433	901.0
K00122	1.0
K00123	193.0
K00124	168.0
K00125	0.0
K00126	0.0
K00127	166.0
K08973	0.0
K14348	0.0
K14347	0.0
K14340	0.0
K08972	494.0
K01525	0.0
K01524	5810.0
K01523	383.0
K01521	0.0
K01520	5931.0
K01529	370.0
K08977	0.0
K03969	380.0
K08929	0.0
K02388	2961.0
K02389	2954.0
K02386	0.0
K02387	2961.0
K02384	0.0
K02385	2184.0
K02382	0.0
K02380	2.0
K02381	1.0
K05386	0.0
K13524	0.0
K13525	0.0
K13527	0.0
K13520	0.0
K13522	0.0
K13529	1.0
K03385	195.0
K03384	0.0
K03387	465.0
K03386	1362.0
K03381	0.0
K03380	0.0
K03383	0.0
K03382	259.0
K03389	657.0
K03388	495.0
K05356	0.0
K12344	119.0
K12343	18.0
K12342	0.0
K12341	0.0
K12340	550.0
K02430	0.0
K12349	0.0
K05351	0.0
K11694	1.0
K11695	1.0
K11690	1871.0
K05352	0.0
K11693	1.0
K08928	0.0
K03433	0.0
K13832	0.0
K03039	0.0
K03432	0.0
K06607	0.0
K06606	12.0
K06605	2.0
K03430	981.0
K06603	127.0
K06602	0.0
K06601	0.0
K06600	0.0
K05358	0.0
K06609	0.0
K06608	55.0
K03923	0.0
K03922	0.0
K11472	0.0
K11473	4.0
K11474	0.0
K11475	0.0
K11476	1.0
K11477	0.0
K00601	0.0
K00600	4485.0
K00603	185.0
K03746	0.0
K00605	1533.0
K00604	4493.0
K00607	0.0
K00606	1582.0
K00609	4362.0
K03741	1211.0
K03740	334.0
K03743	646.0
K10873	0.0
K03214	0.0
K14068	0.0
K13317	0.0
K06360	0.0
K14069	0.0
K08078	0.0
K09650	0.0
K06361	0.0
K07802	0.0
K07803	0.0
K07800	1.0
K07801	0.0
K07806	0.0
K07807	0.0
K07804	0.0
K07805	0.0
K06362	0.0
K01172	0.0
K10257	0.0
K10255	49.0
K10254	3369.0
K10253	0.0
K10918	0.0
K04128	0.0
K01958	559.0
K01959	0.0
K01956	4346.0
K01957	0.0
K04126	0.0
K04127	0.0
K01952	5102.0
K01953	6560.0
K01950	4264.0
K01951	5710.0
K07730	0.0
K07731	0.0
K07732	0.0
K07733	0.0
K07734	2.0
K07735	32.0
K07736	3761.0
K07737	8411.0
K07738	3286.0
K07739	164.0
K06365	0.0
K06366	0.0
K06367	0.0
K10910	0.0
K10911	0.0
K04382	0.0
K10775	0.0
K02609	0.0
K02979	0.0
K02978	0.0
K06368	0.0
K02975	0.0
K02974	0.0
K02977	0.0
K02976	0.0
K03558	31.0
K03559	525.0
K03550	3924.0
K03551	4541.0
K03552	0.0
K03553	5369.0
K03554	0.0
K03555	4328.0
K03556	1116.0
K03557	0.0
K01778	5014.0
K01779	662.0
K06369	0.0
K01772	473.0
K01770	4170.0
K01771	0.0
K01776	4476.0
K01777	37.0
K01774	0.0
K01775	5469.0
K05385	0.0
K05384	0.0
K05383	0.0
K05382	0.0
K05381	0.0
K08159	0.0
K14153	3.0
K14154	0.0
K14155	4755.0
K08152	0.0
K08156	540.0
K08076	0.0
K12809	0.0
K05297	2.0
K03734	5720.0
K03735	198.0
K03736	198.0
K03737	4288.0
K03731	0.0
K03732	0.0
K03733	1224.0
K03738	4.0
K03739	334.0
K08139	1.0
K06994	13.0
K12660	0.0
K12661	0.0
K07450	0.0
K08719	0.0
K08717	1.0
K08715	0.0
K08714	0.0
K08713	0.0
K08710	0.0
K11311	0.0
K11312	0.0
K00141	0.0
K00146	0.0
K00411	0.0
K00412	0.0
K00145	7976.0
K00148	0.0
K14367	0.0
K14366	0.0
K08954	0.0
K08384	5145.0
K14369	0.0
K14368	0.0
K14091	877.0
K14090	1041.0
K14093	0.0
K14092	0.0
K14095	0.0
K14094	0.0
K14097	0.0
K14096	0.0
K14099	0.0
K14098	0.0
K02848	0.0
K01541	0.0
K04712	0.0
K04711	0.0
K01545	0.0
K01547	2314.0
K01546	2314.0
K01548	2302.0
K04719	0.0
K04718	0.0
K02018	4135.0
K02019	876.0
K02016	7315.0
K02017	4.0
K02014	2070.0
K02015	10287.0
K02012	2120.0
K02013	6932.0
K02010	1013.0
K02011	2049.0
K04515	0.0
K03943	0.0
K03941	0.0
K03940	0.0
K00313	330.0
K04060	0.0
K01608	877.0
K08942	0.0
K08943	0.0
K08940	0.0
K08941	0.0
K08946	0.0
K08947	0.0
K08944	0.0
K08945	0.0
K03059	0.0
K13811	0.0
K13812	0.0
K13815	0.0
K13816	0.0
K13818	0.0
K13819	0.0
K03053	0.0
K03052	0.0
K03055	0.0
K03054	0.0
K03057	0.0
K03056	0.0
K06222	0.0
K11418	0.0
K11410	0.0
K11415	0.0
K00622	0.0
K00621	0.0
K00620	6598.0
K00627	460.0
K00626	3409.0
K00625	4168.0
K00624	0.0
K02805	905.0
K02552	23.0
K02550	0.0
K02556	2282.0
K02803	0.0
K02554	0.0
K07280	0.0
K07281	0.0
K07282	3337.0
K07283	0.0
K07284	3437.0
K07285	0.0
K07286	0.0
K08217	2791.0
K07288	0.0
K07289	0.0
K07534	0.0
K07535	9.0
K07533	2494.0
K07822	0.0
K07823	0.0
K08699	0.0
K00088	5370.0
K00087	931.0
K00086	927.0
K00082	107.0
K10239	0.0
K10238	0.0
K10231	116.0
K10230	0.0
K10233	0.0
K10232	0.0
K10235	0.0
K10234	0.0
K10237	0.0
K10236	0.0
K08353	0.0
K01970	0.0
K01971	161.0
K01972	5876.0
K01973	0.0
K01974	0.0
K01975	183.0
K01976	0.0
K07758	0.0
K05990	0.0
K07752	0.0
K07753	0.0
K07751	0.0
K13786	0.0
K07755	0.0
K07442	0.0
K08352	492.0
K07115	31.0
K07441	0.0
K07634	0.0
K07446	20.0
K07111	0.0
K07444	3817.0
K07445	0.0
K00647	31.0
K07449	0.0
K00641	491.0
K00640	5876.0
K01289	0.0
K01282	0.0
K01283	0.0
K01280	0.0
K01281	310.0
K01286	995.0
K01284	1039.0
K02954	4518.0
K02952	4492.0
K02950	4483.0
K00155	2.0
K02959	4492.0
K00887	0.0
K00886	0.0
K00885	0.0
K00884	0.0
K00883	121.0
K00882	2797.0
K00881	55.0
K00880	811.0
K00053	3770.0
K14048	0.0
K01026	1009.0
K01756	4498.0
K01025	0.0
K01750	128.0
K01023	80.0
K01752	6572.0
K01753	134.0
K14583	0.0
K01758	80.0
K01759	4951.0
K09565	0.0
K09568	0.0
K08173	0.0
K08172	0.0
K02483	966.0
K02482	0.0
K08177	320.0
K08176	0.0
K08175	0.0
K02486	0.0
K02489	0.0
K02488	0.0
K08178	0.0
K14138	125.0
K14136	0.0
K09713	0.0
K09714	0.0
K09715	0.0
K03532	0.0
K03533	0.0
K03530	6282.0
K03531	3714.0
K03536	4377.0
K03537	2.0
K03534	1973.0
K03535	2.0
K03538	0.0
K03539	0.0
K14451	0.0
K14450	0.0
K02225	0.0
K02224	5801.0
K02227	3370.0
K02226	3423.0
K02221	673.0
K14107	0.0
K02229	0.0
K02228	0.0
K14106	0.0
K00441	1.0
K03288	0.0
K03289	0.0
K03284	5184.0
K03285	0.0
K03286	0.0
K03287	601.0
K03280	0.0
K03281	844.0
K03282	3753.0
K00440	0.0
K13677	0.0
K12790	0.0
K09639	0.0
K12688	0.0
K12689	0.0
K12686	0.0
K12687	0.0
K12684	0.0
K12685	0.0
K12682	0.0
K12683	0.0
K12680	0.0
K11889	0.0
K08884	4824.0
K11085	1417.0
K11084	0.0
K11081	0.0
K11080	0.0
K11083	0.0
K11082	0.0
K11089	0.0
K08777	0.0
K08776	0.0
K06346	3960.0
K06347	1.0
K09824	0.0
K09825	4234.0
K09823	0.0
K09820	25.0
K10939	0.0
K10936	0.0
K10937	0.0
K10933	0.0
K06348	0.0
K09829	0.0
K11337	0.0
K11336	0.0
K11335	0.0
K11334	0.0
K11333	0.0
K11332	0.0
K11331	0.0
K11330	0.0
K00169	1304.0
K00164	2.0
K00166	21.0
K00167	21.0
K00161	462.0
K00162	462.0
K00163	0.0
K10689	0.0
K10680	0.0
K10681	2.0
K10682	2.0
K04083	3808.0
K04082	0.0
K04081	0.0
K04080	0.0
K04087	63.0
K04086	308.0
K04085	0.0
K04084	0.0
K04088	63.0
K01569	0.0
K01568	0.0
K01563	1.0
K01561	0.0
K01560	1389.0
K01567	31.0
K01565	0.0
K01564	0.0
K02038	4222.0
K02039	4223.0
K02030	10924.0
K02031	11416.0
K02032	12551.0
K02033	13494.0
K02034	14084.0
K02035	15399.0
K02036	4550.0
K02037	4375.0
K05556	0.0
K13658	0.0
K13659	0.0
K13656	0.0
K13657	0.0
K13654	0.0
K13655	164.0
K13652	910.0
K13653	5720.0
K13650	0.0
K13651	0.0
K05555	0.0
K05552	0.0
K02057	8327.0
K05550	0.0
K05551	0.0
K12308	8146.0
K12306	0.0
K03073	4442.0
K03072	320.0
K03071	0.0
K03070	4496.0
K03077	89.0
K03076	4487.0
K03075	3705.0
K03074	336.0
K08965	7.0
K08967	0.0
K08961	169.0
K08963	2019.0
K13873	0.0
K13876	0.0
K13874	0.0
K13875	0.0
K06139	0.0
K06138	31.0
K06135	0.0
K06134	0.0
K06137	0.0
K06136	0.0
K06131	6799.0
K06133	3176.0
K06132	0.0
K02600	4492.0
K07389	0.0
K07388	0.0
K04747	0.0
K01516	4501.0
K09977	0.0
K07518	0.0
K07519	0.0
K11437	0.0
K07512	0.0
K07516	2.0
K10212	13.0
K10747	0.0
K10217	0.0
K10219	0.0
K10218	0.0
K10748	0.0
K01912	3117.0
K01913	1.0
K01910	132.0
K01911	63.0
K01916	335.0
K01917	0.0
K01914	4237.0
K01915	9126.0
K01918	1564.0
K01919	251.0
K07774	0.0
K07775	916.0
K07776	176.0
K07777	892.0
K07770	21.0
K07771	0.0
K07772	0.0
K07773	0.0
K07778	29.0
K01193	5149.0
K04340	0.0
K04341	0.0
K04342	0.0
K04343	0.0
K12986	0.0
K04691	0.0
K02931	3714.0
K02933	4492.0
K02935	4492.0
K02936	0.0
K02939	4492.0
K00205	0.0
K00204	0.0
K00207	0.0
K00206	0.0
K00201	0.0
K00200	0.0
K00203	0.0
K00202	0.0
K00209	0.0
K00208	759.0
K01000	5383.0
K01001	0.0
K01002	693.0
K01003	1.0
K01004	0.0
K01005	991.0
K01006	4124.0
K01007	227.0
K01008	1938.0
K10855	0.0
K14115	0.0
K14116	0.0
K14441	3926.0
K14446	0.0
K14447	0.0
K14112	0.0
K14445	1.0
K08195	0.0
K08194	0.0
K14448	0.0
K08196	0.0
K08191	520.0
K14119	0.0
K08193	0.0
K00702	898.0
K10799	0.0
K03518	3234.0
K03519	169.0
K09719	0.0
K10856	0.0
K03516	0.0
K03517	2753.0
K02205	0.0
K02204	2.0
K02203	3450.0
K02201	0.0
K02200	0.0
K13714	3.0
K13461	0.0
K12518	0.0
K12519	0.0
K12517	0.0
K12514	0.0
K12515	0.0
K12512	0.0
K12513	0.0
K12510	4156.0
K12511	671.0
K07183	2777.0
K07182	0.0
K07181	1020.0
K07180	126.0
K07186	0.0
K07185	818.0
K07184	0.0
K09800	0.0
K09801	0.0
K09802	0.0
K09803	164.0
K09804	0.0
K09805	0.0
K09806	0.0
K09807	1571.0
K09808	921.0
K09809	1.0
K10912	0.0
K10913	0.0
K10914	690.0
K10915	0.0
K10916	0.0
K10917	0.0
K11358	3294.0
K11355	0.0
K11354	0.0
K11357	0.0
K11356	0.0
K04069	12535.0
K04068	5194.0
K04065	0.0
K04064	0.0
K04067	0.0
K04066	4492.0
K04061	1914.0
K09716	2.0
K04063	0.0
K04062	0.0
K10006	0.0
K10007	0.0
K10004	0.0
K10005	0.0
K10002	0.0
K10003	0.0
K10000	0.0
K10001	0.0
K09717	0.0
K10008	1.0
K10009	0.0
K02491	0.0
K14588	0.0
K14581	0.0
K13678	307.0
K13679	0.0
K11633	0.0
K13670	0.0
K13671	0.0
K11987	0.0
K11636	0.0
K11634	0.0
K13582	0.0
K13583	0.0
K13580	0.0
K13581	0.0
K13586	0.0
K13587	0.0
K13584	0.0
K13585	0.0
K13588	0.0
K13589	0.0
K02052	147.0
K02053	147.0
K02050	8553.0
K02051	7617.0
K02056	4005.0
K05553	0.0
K02054	146.0
K02055	140.0
K02058	1787.0
K02059	0.0
K05558	0.0
K05559	0.0
K03895	0.0
K03894	0.0
K03897	0.0
K03896	0.0
K03891	0.0
K03890	0.0
K03893	3.0
K03892	7652.0
K02423	0.0
K05342	0.0
K05341	3.0
K12989	0.0
K12988	0.0
K02420	2952.0
K12981	0.0
K12980	0.0
K12983	0.0
K12982	0.0
K12985	0.0
K12984	0.0
K12987	0.0
K02426	521.0
K13854	0.0
K03098	401.0
K13853	175.0
K03095	333.0
K05344	0.0
K03091	14245.0
K03090	128.0
K03093	545.0
K03092	1679.0
K06113	30.0
K09632	0.0
K02429	966.0
K06118	0.0
K05716	0.0
K04844	1.0
K11632	1.0
K11630	1.0
K11631	14.0
K11637	0.0
K11635	1.0
K11638	0.0
K11639	0.0
K07572	0.0
K07573	0.0
K07570	397.0
K07571	865.0
K07576	3054.0
K07577	0.0
K07574	3806.0
K07575	0.0
K07578	0.0
K07579	0.0
K11189	8930.0
K11184	2067.0
K11187	0.0
K11180	2.0
K11181	2.0
K11183	0.0
K10764	0.0
K10763	0.0
K10762	0.0
K01938	4426.0
K01939	5268.0
K01934	4111.0
K01935	436.0
K01937	4526.0
K01930	0.0
K01932	29.0
K01933	5318.0
K07798	0.0
K07799	0.0
K07796	0.0
K07797	0.0
K07794	80.0
K07795	8.0
K07792	0.0
K07793	973.0
K07790	0.0
K07791	31.0
K06379	3474.0
K00968	877.0
K06378	3539.0
K06377	0.0
K06376	0.0
K06375	0.0
K09814	1.0
K09813	1.0
K06372	0.0
K06371	0.0
K06370	0.0
K01249	0.0
K01246	1966.0
K01247	51.0
K01244	0.0
K01243	3862.0
K08919	0.0
K01241	31.0
K02919	2136.0
K02913	4817.0
K02912	0.0
K02911	4505.0
K02910	0.0
K02917	0.0
K02916	4493.0
K02915	0.0
K02914	4455.0
K00228	0.0
K00227	0.0
K00226	5720.0
K00224	0.0
K00223	0.0
K00222	0.0
K00221	1.0
K00220	0.0
K01798	0.0
K01799	134.0
K01068	0.0
K01069	267.0
K01062	2.0
K01791	4203.0
K01792	0.0
K01061	2.0
K01066	269.0
K01067	66.0
K01796	2.0
K01797	36.0
K05499	1047.0
K14468	0.0
K14469	0.0
K14465	0.0
K14466	0.0
K14467	0.0
K10834	0.0
K10833	0.0
K02266	0.0
K03793	0.0
K03790	778.0
K03791	0.0
K03796	0.0
K03797	5465.0
K03794	0.0
K03795	0.0
K03798	9488.0
K03799	341.0
K13448	0.0
K12538	0.0
K12539	0.0
K12530	0.0
K12531	0.0
K12532	0.0
K12533	0.0
K12534	0.0
K12535	0.0
K12536	0.0
K12537	0.0
K03136	0.0
K09790	1836.0
K09791	0.0
K09792	0.0
K09793	524.0
K09794	0.0
K09795	0.0
K09796	0.0
K09797	1285.0
K09798	0.0
K09799	0.0
K10972	0.0
K10973	0.0
K10977	80.0
K10974	1112.0
K10975	20.0
K10978	0.0
K10979	281.0
K06308	0.0
K00315	0.0
K09862	0.0
K06303	0.0
K09860	0.0
K09861	3439.0
K06306	804.0
K06307	0.0
K06305	49.0
K11373	0.0
K04047	464.0
K04046	0.0
K04045	1010.0
K04044	0.0
K04043	4642.0
K04042	2227.0
K04041	3287.0
K04040	0.0
K02700	0.0
K04049	0.0
K04048	0.0
K02707	0.0
K02704	0.0
K02705	0.0
K10020	0.0
K10021	0.0
K10022	0.0
K10023	0.0
K10024	0.0
K10025	0.0
K10026	115.0
K10027	0.0
K13612	0.0
K13613	0.0
K13611	0.0
K13614	0.0
K13615	0.0
K05794	12.0
K05795	618.0
K05796	96.0
K05797	0.0
K05790	0.0
K05791	0.0
K05792	82.0
K05793	0.0
K05798	0.0
K05799	5076.0
K01474	0.0
K01477	0.0
K01476	30.0
K01471	0.0
K01470	2689.0
K01473	0.0
K13039	0.0
K01479	2.0
K01478	243.0
K05570	971.0
K05571	972.0
K05572	0.0
K05573	0.0
K02078	10585.0
K02079	0.0
K05576	0.0
K02074	339.0
K02075	339.0
K02076	340.0
K02077	340.0
K02071	3174.0
K02072	3165.0
K02073	3183.0
K03309	304.0
K03308	8974.0
K03305	887.0
K03304	0.0
K03307	3074.0
K03306	2073.0
K03301	0.0
K03300	156.0
K03303	140.0
K03302	0.0
K06173	7244.0
K06175	0.0
K06174	0.0
K06177	534.0
K06176	0.0
K06179	3422.0
K07680	2.0
K03867	0.0
K03838	0.0
K12053	0.0
K11618	901.0
K11619	0.0
K11614	0.0
K11615	0.0
K11616	0.0
K11617	24.0
K11610	0.0
K11611	0.0
K11960	0.0
K11961	11.0
K02836	4492.0
K10565	0.0
K10564	0.0
K02837	3481.0
K10561	696.0
K10560	696.0
K10563	2033.0
K10562	0.0
K02838	4492.0
K06858	0.0
K02839	877.0
K06859	8.0
K12700	923.0
K07558	0.0
K07559	1031.0
K07228	0.0
K07229	1.0
K07226	0.0
K07224	4.0
K07225	0.0
K07222	1.0
K07223	341.0
K07220	2012.0
K07221	30.0
K10709	1499.0
K10708	0.0
K10701	0.0
K10703	0.0
K10702	0.0
K10704	0.0
K05984	0.0
K07537	0.0
K08652	0.0
K08651	0.0
K08658	0.0
K08659	740.0
K05982	0.0
K07451	0.0
K07453	0.0
K07452	0.0
K07455	54.0
K07454	0.0
K09707	1019.0
K07457	13.0
K09706	13.0
K07104	27.0
K00029	31.0
K00028	21.0
K00799	0.0
K00798	4606.0
K00797	2382.0
K00024	1170.0
K00795	0.0
K00026	0.0
K00021	0.0
K00020	151.0
K00023	0.0
K00022	0.0
K09017	0.0
K01269	4356.0
K09015	795.0
K09014	1977.0
K09013	3820.0
K09011	520.0
K09010	0.0
K01261	25.0
K01262	5541.0
K01263	22.0
K01264	0.0
K01265	6130.0
K01266	926.0
K09018	0.0
K08227	0.0
K08226	0.0
K08225	0.0
K08224	11.0
K08223	138.0
K08222	30.0
K08221	2.0
K00249	11.0
K01790	3535.0
K00241	524.0
K00240	1385.0
K00243	3859.0
K00242	0.0
K00245	0.0
K00244	2713.0
K00247	0.0
K00246	0.0
K01795	929.0
K06983	0.0
K02799	0.0
K02798	106.0
K02791	182.0
K02790	0.0
K02793	2499.0
K02795	3378.0
K02794	3744.0
K02796	3259.0
K04564	926.0
K04565	1669.0
K04566	877.0
K04567	3600.0
K01040	97.0
K01041	32.0
K04562	894.0
K04568	0.0
K01049	0.0
K02535	520.0
K02242	384.0
K02536	521.0
K02531	4.0
K02246	311.0
K02533	0.0
K02532	307.0
K02248	26.0
K02538	43.0
K00581	0.0
K13421	0.0
K01013	0.0
K15018	0.0
K15019	0.0
K03110	4492.0
K03111	8519.0
K03112	0.0
K03113	520.0
K03116	856.0
K03117	2.0
K03118	692.0
K03119	0.0
K10919	0.0
K12552	1.0
K12553	1.0
K12551	1.0
K12556	24.0
K12554	22.0
K12555	663.0
K06892	0.0
K06893	2.0
K06890	550.0
K06891	2.0
K06896	1766.0
K06897	2588.0
K06894	32.0
K06895	445.0
K10954	0.0
K10956	0.0
K06899	0.0
K06328	69.0
K06329	0.0
K10952	0.0
K10953	0.0
K11395	0.0
K11391	0.0
K11390	0.0
K11392	0.0
K00499	0.0
K00494	2.0
K00495	0.0
K00496	1.0
K00491	1.0
K00492	4.0
K00493	0.0
K13591	0.0
K01467	890.0
K13593	0.0
K13592	0.0
K04021	0.0
K04020	0.0
K04023	373.0
K04022	0.0
K04025	0.0
K04024	130.0
K04027	103.0
K04026	146.0
K04029	1795.0
K04028	1924.0
K07055	0.0
K07054	2.0
K07057	0.0
K07056	5012.0
K07051	0.0
K07050	3086.0
K07053	8173.0
K07052	9208.0
K07059	0.0
K07058	3973.0
K10040	28.0
K10041	138.0
K10046	0.0
K04799	0.0
K04798	0.0
K04793	0.0
K04792	0.0
K04791	0.0
K04790	0.0
K04797	0.0
K04796	0.0
K04795	0.0
K04794	2.0
K13638	0.0
K13639	0.0
K13634	0.0
K13635	0.0
K13636	0.0
K13637	0.0
K13630	0.0
K13631	0.0
K13632	0.0
K13633	0.0
K02042	1395.0
K05778	0.0
K05779	0.0
K05776	413.0
K05541	0.0
K05774	0.0
K05775	0.0
K05772	2.0
K05773	2.0
K05540	323.0
K01459	0.0
K01458	0.0
K01457	12.0
K01455	80.0
K01454	0.0
K01453	0.0
K01452	0.0
K01451	238.0
K01450	0.0
K05518	0.0
K08070	520.0
K08071	0.0
K05516	197.0
K08077	64.0
K05515	3417.0
K13093	0.0
K11783	0.0
K12949	0.0
K12945	0.0
K12944	0.0
K12941	303.0
K12940	20.0
K12943	0.0
K12942	352.0
K14728	1.0
K14727	0.0
K11785	0.0
K00108	3.0
K13890	1.0
K13891	1.0
K13892	0.0
K13893	0.0
K13894	0.0
K13895	0.0
K13896	0.0
K06159	0.0
K06158	6057.0
K06153	4562.0
K06152	0.0
K06151	0.0
K06157	0.0
K06156	0.0
K06155	0.0
K06154	0.0
K03327	1042.0
K03326	20.0
K03325	342.0
K03324	6990.0
K03322	189.0
K03321	142.0
K03320	1282.0
K03329	0.0
K03328	837.0
K04802	0.0
K04801	0.0
K04800	0.0
K11948	0.0
K01505	0.0
K04756	0.0
K11940	0.0
K11941	0.0
K11942	0.0
K11943	0.0
K11944	0.0
K01507	6074.0
K11946	0.0
K11947	0.0
K01506	0.0
K01501	2.0
K01500	115.0
K01503	0.0
K06714	231.0
K04750	1051.0
K12789	0.0
K12788	0.0
K11526	0.0
K10810	1.0
K11522	0.0
K11523	0.0
K08675	0.0
K08676	31.0
K08677	1.0
K08679	0.0
K11521	0.0
K10547	357.0
K10546	359.0
K10545	134.0
K10544	80.0
K10543	82.0
K10542	1997.0
K10541	1997.0
K10540	2564.0
K10549	134.0
K10548	357.0
K14630	0.0
K11529	0.0
K00007	0.0
K00005	3097.0
K13444	0.0
K00003	4686.0
K00002	1493.0
K00001	1063.0
K01186	1939.0
K00009	86.0
K00008	3730.0
K10726	0.0
K10725	0.0
K08246	0.0
K00263	49.0
K00262	4863.0
K00261	7.0
K00260	3.0
K00266	15135.0
K00265	422.0
K01200	866.0
K01201	1888.0
K01206	9632.0
K01207	2215.0
K01205	504.0
K01208	304.0
K01209	8132.0
K06167	602.0
K00917	1594.0
K00912	520.0
K00919	4488.0
K02519	4482.0
K02518	4483.0
K02517	520.0
K02511	0.0
K02510	177.0
K13409	0.0
K13408	0.0
K03179	492.0
K03170	0.0
K03177	4492.0
K12574	4041.0
K12570	0.0
K12573	4359.0
K11009	0.0
K11008	0.0
K11005	0.0
K11004	0.0
K11007	0.0
K11006	0.0
K11003	0.0
K08296	1.0
K08297	0.0
K08295	0.0
K02634	0.0
K02635	0.0
K10622	0.0
K07693	2.0
K07692	0.0
K07691	0.0
K07690	0.0
K07697	0.0
K07696	1046.0
K07695	0.0
K07694	11.0
K07699	2682.0
K07698	0.0
K07079	4166.0
K07078	519.0
K07077	0.0
K07076	672.0
K07075	910.0
K07074	74.0
K07073	0.0
K07072	0.0
K07071	36.0
K07070	0.0
K14584	0.0
K11620	0.0
K09190	0.0
K11623	0.0
K05759	0.0
K08589	0.0
K11625	0.0
K11995	0.0
K01439	3507.0
K01438	556.0
K01431	0.0
K01430	891.0
K01433	32.0
K01432	0.0
K01434	0.0
K01437	0.0
K01436	1902.0
K05539	0.0
K14520	2.0
K12963	0.0
K12962	0.0
K12961	0.0
K12960	3114.0
K14749	0.0
K14748	0.0
K02972	0.0
K14743	2.0
K14742	3278.0
K14745	0.0
K14744	0.0
K14747	0.0
K14746	0.0
K02167	0.0
K02164	2.0
K02160	2125.0
K02168	49.0
K02169	413.0
K10931	0.0
K03341	0.0
K03340	2598.0
K03343	0.0
K03342	2.0
K03346	353.0
K12299	0.0
K12291	0.0
K12290	0.0
K12293	0.0
K12292	2.0
K12295	4.0
K12294	2.0
K12297	0.0
K12368	0.0
K11922	0.0
K11923	0.0
K11920	0.0
K11921	0.0
K11926	0.0
K11927	727.0
K11924	328.0
K11925	0.0
K11928	1625.0
K13181	0.0
K13219	0.0
K07262	0.0
K07263	521.0
K07260	3616.0
K07261	0.0
K07266	0.0
K07267	0.0
K07264	0.0
K07265	0.0
K07268	0.0
K07269	0.0
K01155	1226.0
K04478	1.0
K04479	0.0
K10528	0.0
K14952	0.0
K07486	102.0
K07487	0.0
K07484	455.0
K07485	1.0
K07482	2.0
K07483	4675.0
K07480	0.0
K07481	126.0
K07488	0.0
K07489	0.0
K11210	1.0
K11211	0.0
K11212	1.0
K11214	878.0
K11216	80.0
K06300	0.0
K00061	0.0
K00060	114.0
K06301	0.0
K00065	624.0
K00064	0.0
K00067	5791.0
K00066	0.0
K00069	0.0
K00068	34.0
K06304	0.0
K08262	0.0
K08261	0.0
K08260	0.0
K08265	0.0
K08264	0.0
K00288	0.0
K00285	1.0
K00284	2997.0
K00287	4239.0
K00286	5456.0
K00281	521.0
K00280	0.0
K00283	1066.0
K00282	1066.0
K08088	0.0
K14198	0.0
K14199	0.0
K03452	0.0
K14194	0.0
K14195	0.0
K14196	0.0
K14197	0.0
K14192	0.0
K14193	0.0
K01880	3993.0
K01881	5385.0
K01883	4493.0
K01885	3772.0
K04618	0.0
K01887	5418.0
K01224	923.0
K01889	4492.0
K01226	947.0
K01227	90.0
K01220	8.0
K01222	246.0
K01223	3875.0
K02759	1566.0
K02755	0.0
K02757	5005.0
K02756	0.0
K14998	0.0
K02750	26.0
K02753	0.0
K02752	0.0
K00939	4209.0
K00938	333.0
K00937	4532.0
K00936	17188.0
K00935	0.0
K00934	0.0
K00933	0.0
K00932	0.0
K00931	4436.0
K00930	8132.0
K01089	550.0
K01080	0.0
K01081	1450.0
K01082	0.0
K01083	0.0
K01084	0.0
K01085	0.0
K01087	0.0
K02571	0.0
K02570	164.0
K02573	164.0
K02572	0.0
K02575	168.0
K02574	945.0
K07780	0.0
K03488	3090.0
K03489	327.0
K03482	0.0
K03483	38.0
K03480	185.0
K03481	509.0
K03486	967.0
K03487	0.0
K03484	3796.0
K03485	0.0
K02287	0.0
K02286	0.0
K02285	0.0
K02284	0.0
K02283	5489.0
K02282	166.0
K02281	0.0
K02280	0.0
K02289	0.0
K02288	0.0
K03626	0.0
K03627	0.0
K03624	7066.0
K03625	4492.0
K03151	3970.0
K03620	168.0
K03153	2.0
K08869	0.0
K03628	4090.0
K03629	4492.0
K09738	0.0
K09739	0.0
K09736	0.0
K09737	0.0
K09735	0.0
K09732	0.0
K09733	0.0
K09730	0.0
K09731	0.0
K09888	3661.0
K09889	0.0
K09880	0.0
K09882	0.0
K09883	0.0
K09884	0.0
K09887	0.0
K11027	0.0
K11026	0.0
K11025	0.0
K11024	0.0
K07679	0.0
K07678	0.0
K11021	0.0
K11020	0.0
K07675	0.0
K07674	0.0
K07676	0.0
K07671	0.0
K07670	0.0
K07673	0.0
K07672	0.0
K01117	0.0
K12048	0.0
K07019	0.0
K07018	0.0
K07011	2079.0
K07010	3217.0
K07013	0.0
K07012	3219.0
K07015	3933.0
K07014	0.0
K07017	155.0
K07016	1.0
K10084	0.0
K08372	176.0
K05884	31.0
K05885	1227.0
K05886	0.0
K05887	0.0
K05880	0.0
K05881	1.0
K05882	0.0
K05883	0.0
K08902	0.0
K05739	96.0
K05888	0.0
K05889	0.0
K08903	0.0
K00547	388.0
K00544	0.0
K00545	0.0
K00542	0.0
K00543	0.0
K00540	7581.0
K00548	6014.0
K00549	935.0
K01145	0.0
K01412	0.0
K01147	0.0
K01417	2172.0
K00038	1.0
K01143	0.0
K01142	3996.0
K01419	331.0
K00788	4745.0
K00789	5861.0
K12502	0.0
K14762	0.0
K14761	3426.0
K06195	0.0
K03819	0.0
K03818	29.0
K03814	31.0
K03817	393.0
K03816	3015.0
K03811	2018.0
K03810	102.0
K03813	11.0
K11908	0.0
K11909	0.0
K11904	0.0
K11905	0.0
K11906	0.0
K11907	0.0
K11900	0.0
K11901	0.0
K11902	0.0
K11903	0.0
K10986	1.0
K13238	0.0
K13239	0.0
K13797	0.0
K07248	779.0
K13796	0.0
K07244	0.0
K07245	1.0
K07246	72.0
K07240	9056.0
K07241	1.0
K07242	0.0
K07243	4.0
K01268	0.0
K05296	0.0
K02821	1525.0
K09016	0.0
K09945	0.0
K09944	0.0
K09947	0.0
K09946	0.0
K09941	0.0
K09940	51.0
K09943	0.0
K09942	2.0
K09949	0.0
K09948	0.0
K10851	1.0
K10850	1.0
K03666	537.0
K03667	331.0
K03196	0.0
K03665	4483.0
K11275	0.0
K06012	2697.0
K00048	2455.0
K10857	0.0
K09773	523.0
K00043	2.0
K00042	1729.0
K00041	1585.0
K00040	1639.0
K00046	4720.0
K00733	0.0
K00044	0.0
K06011	0.0
K09012	0.0
K06016	103.0
K06017	0.0
K06014	0.0
K06015	933.0
K06019	216.0
K01075	0.0
K12221	0.0
K06444	0.0
K04632	0.0
K14977	44.0
K14974	0.0
K00958	1.0
K00951	5031.0
K00950	702.0
K00952	22.0
K00955	809.0
K00954	4492.0
K00957	843.0
K00956	827.0
K00590	89.0
K02777	519.0
K02775	266.0
K02774	664.0
K02773	662.0
K02771	23.0
K02770	2113.0
K02779	410.0
K02778	0.0
K01606	0.0
K01607	2447.0
K01604	0.0
K01605	0.0
K01602	0.0
K01601	0.0
K03750	486.0
K01609	3564.0
K02553	0.0
K02804	1746.0
K02551	436.0
K02806	52.0
K02557	2726.0
K02800	162.0
K05275	0.0
K02802	0.0
K13300	0.0
K02558	1.0
K02809	2.0
K02808	0.0
K03600	0.0
K03601	4492.0
K03602	4359.0
K03603	0.0
K03604	968.0
K03605	2.0
K03606	91.0
K03607	0.0
K03608	2808.0
K03609	4606.0
K06078	0.0
K06079	0.0
K09710	4472.0
K09711	2.0
K09712	0.0
K06073	0.0
K06074	0.0
K06075	0.0
K06076	137.0
K06077	0.0
K06382	2497.0
K06383	1520.0
K06380	0.0
K06381	2945.0
K06386	49.0
K06387	2558.0
K06384	237.0
K06385	3292.0
K06388	0.0
K06389	0.0
K12466	1.0
K12468	0.0
K07657	0.0
K07656	0.0
K07655	0.0
K07654	0.0
K07653	0.0
K07652	555.0
K07651	3.0
K07650	33.0
K07659	0.0
K07658	4488.0
K11041	61.0
K11040	1.0
K11043	0.0
K11042	0.0
K11045	0.0
K11044	0.0
K11047	0.0
K11046	0.0
K11049	0.0
K11048	0.0
K07387	431.0
K07386	840.0
K06926	4781.0
K06927	130.0
K06924	0.0
K06925	4492.0
K06922	0.0
K06923	3330.0
K06920	36.0
K06921	1521.0
K06928	206.0
K06929	160.0
K07033	3424.0
K07032	124.0
K07031	993.0
K07030	3083.0
K07037	550.0
K07035	3085.0
K07034	3.0
K07039	0.0
K07038	405.0
K10829	0.0
K00384	9479.0
K00385	136.0
K00386	0.0
K00387	0.0
K00380	2.0
K00381	2.0
K00382	2496.0
K00383	27.0
K00389	0.0
K01387	0.0
K01385	0.0
K01389	0.0
K09158	0.0
K09159	0.0
K09156	0.0
K09157	3886.0
K09154	0.0
K09155	834.0
K09152	0.0
K09153	1313.0
K09150	0.0
K09151	4.0
K05970	1568.0
K05714	2.0
K05715	0.0
K05710	0.0
K05711	0.0
K05712	2.0
K05713	0.0
K00560	3778.0
K00561	20.0
K00563	568.0
K00564	512.0
K00566	4944.0
K00567	3616.0
K00568	1.0
K00569	0.0
K05575	0.0
K01169	0.0
K01167	0.0
K01166	0.0
K05577	2.0
K01163	1875.0
K01161	0.0
K01160	0.0
K05578	0.0
K05579	0.0
K08092	719.0
K08093	3.0
K08094	171.0
K08095	4.0
K08096	0.0
K08097	2.0
K02254	0.0
K02255	0.0
K01743	0.0
K02251	2.0
K02061	0.0
K01741	0.0
K02060	0.0
K00114	0.0
K02122	4193.0
K02123	4726.0
K02120	4735.0
K02121	3195.0
K02124	4735.0
K03837	0.0
K03836	0.0
K03835	0.0
K03834	0.0
K03833	239.0
K03832	580.0
K03831	0.0
K03830	1674.0
K00443	0.0
K03839	551.0
K02067	14.0
K10189	1891.0
K13038	6272.0
K13787	709.0
K13788	1.0
K13789	11060.0
K10188	2940.0
K12255	0.0
K12254	0.0
K12257	4139.0
K12256	0.0
K12251	895.0
K12250	0.0
K12253	0.0
K12252	0.0
K13252	349.0
K13256	24.0
K13255	0.0
K12079	0.0
K12078	0.0
K12071	0.0
K12070	0.0
K12073	0.0
K12072	0.0
K09912	0.0
K06236	0.0
K06237	0.0
K05519	0.0
K09914	0.0
K11788	0.0
K11782	0.0
K11780	0.0
K11781	0.0
K11787	0.0
K11784	0.0
K11530	0.0
K12787	0.0
K12786	0.0
K12785	0.0
K12784	0.0
K06718	0.0
K09969	0.0
K09968	0.0
K09967	889.0
K09966	1.0
K09965	0.0
K09964	0.0
K09963	650.0
K09962	306.0
K09961	0.0
K09960	0.0
K11527	138.0
K11524	0.0
K11525	0.0
K11250	0.0
K11253	0.0
K11258	0.0
K11528	0.0
K00713	0.0
K00712	9.0
K10780	0.0
K10783	2.0
K10125	0.0
K10124	0.0
K10126	0.0
K10121	3.0
K10123	0.0
K10122	3.0
K04652	1727.0
K04653	1171.0
K04651	2587.0
K04656	1171.0
K04654	1171.0
K04655	1314.0
K00973	4017.0
K00972	777.0
K00971	1843.0
K00970	521.0
K00975	10147.0
K00974	11429.0
K00979	540.0
K00978	181.0
K14954	0.0
K14955	0.0
K14956	0.0
K06178	1681.0
K01596	100.0
K01597	333.0
K01594	0.0
K01595	4.0
K01592	0.0
K01593	0.0
K01590	2.0
K01591	4362.0
K01598	24.0
K01599	8351.0
K02711	0.0
K02710	0.0
K02713	0.0
K02712	0.0
K02714	0.0
K02717	0.0
K02716	0.0
K02719	0.0
K02718	0.0
K03449	883.0
K03446	511.0
K03444	1.0
K03445	0.0
K03442	4274.0
K01620	2786.0
K01621	416.0
K01622	0.0
K01623	1369.0
K01624	8098.0
K01625	7738.0
K01626	2862.0
K01627	520.0
K01628	4007.0
K01629	911.0
K05299	2.0
K02829	1.0
K02828	1.0
K02827	1.0
K02826	1.0
K02825	777.0
K02824	3935.0
K02823	4054.0
K02822	1751.0
K03198	0.0
K03199	0.0
K03668	89.0
K03669	0.0
K03190	891.0
K03191	2.0
K03660	3736.0
K03194	0.0
K03195	0.0
K03664	4492.0
K03197	0.0
K09772	3910.0
K06013	49.0
K09770	117.0
K09771	2.0
K09776	0.0
K09777	2638.0
K09774	0.0
K09775	1445.0
K09778	666.0
K09779	2701.0
K06269	0.0
K06323	0.0
K11624	0.0
K02991	0.0
K02990	3876.0
K02624	0.0
K02240	404.0
K08282	2.0
K12440	0.0
K12441	0.0
K12442	0.0
K12443	0.0
K12444	0.0
K12445	0.0
K12449	0.0
K02247	0.0
K07637	0.0
K07636	4371.0
K07639	0.0
K07638	0.0
K11069	2174.0
K11068	3895.0
K11063	2.0
K11062	0.0
K11061	0.0
K11060	0.0
K11066	0.0
K11065	899.0
K06900	0.0
K06901	4830.0
K06902	1666.0
K06903	132.0
K06904	630.0
K06905	748.0
K06906	696.0
K06907	881.0
K06908	748.0
K06909	4.0
K10821	0.0
K05905	0.0
K05904	0.0
K05906	0.0
K05900	0.0
K05903	2.0
K01406	0.0
K05909	0.0
K05908	0.0
K00368	0.0
K00369	0.0
K00366	727.0
K00367	0.0
K00364	333.0
K00365	0.0
K00362	3.0
K00363	2.0
K00360	0.0
```
