## Extended Data File 1 for "Diet induces reproducible alterations in the mouse and human gut microbiome": ERS794920_ERR986235.picrust_nol

```
# Constructed from biom file
#OTU ID	ERR986235
K01365	0.0
K01364	0.0
K01361	0.0
K01360	0.0
K01362	2199.0
K02249	0.0
K05841	0.0
K05844	0.0
K05845	41.0
K05846	1935.0
K05847	2468.0
K00508	0.0
K00500	0.0
K00507	16.0
K00504	0.0
K00505	0.0
K12521	0.0
K01101	1385.0
K01103	0.0
K12520	0.0
K01104	11247.0
K05592	3004.0
K05593	2297.0
K05590	0.0
K05591	0.0
K05596	0.0
K05597	0.0
K05594	0.0
K05595	43.0
K05599	0.0
K11964	0.0
K11962	0.0
K14540	3767.0
K12529	0.0
K12528	0.0
K06353	0.0
K02456	122.0
K02457	0.0
K02454	33.0
K02455	16.0
K02452	0.0
K02453	50.0
K02450	0.0
K02103	1406.0
K08138	14.0
K02108	4013.0
K02109	5183.0
K02458	0.0
K02459	0.0
K08137	0.0
K03851	0.0
K03850	0.0
K03852	0.0
K03855	1.0
K03856	3831.0
K13018	0.0
K13019	0.0
K13010	0.0
K13011	0.0
K13012	308.0
K13013	0.0
K13014	0.0
K13015	39.0
K13016	0.0
K13017	0.0
K08566	0.0
K08567	1.0
K13274	0.0
K13275	0.0
K13276	0.0
K13277	0.0
K03275	0.0
K03274	16.0
K03277	0.0
K03276	0.0
K03271	2370.0
K03270	1556.0
K03273	66.0
K03272	1120.0
K03279	0.0
K03278	0.0
K11022	0.0
K12277	0.0
K12276	0.0
K12270	3.0
K11058	0.0
K12279	0.0
K12278	0.0
K07557	0.0
K07550	0.0
K07552	398.0
K06319	0.0
K09909	0.0
K09908	0.0
K12051	0.0
K12050	0.0
K12057	0.0
K12056	0.0
K06221	0.0
K09900	0.0
K09903	4292.0
K09902	0.0
K09904	0.0
K09907	0.0
K09906	0.0
K11501	0.0
K03234	0.0
K00773	4291.0
K00772	19.0
K00777	0.0
K00776	0.0
K06313	123.0
K06315	0.0
K05574	0.0
K10201	3.0
K07176	0.0
K07177	238.0
K07174	0.0
K07175	677.0
K07172	14.0
K07173	2309.0
K07170	775.0
K07171	8852.0
K07178	0.0
K07179	0.0
K00195	0.0
K00194	2.0
K00197	41.0
K00196	0.0
K00191	0.0
K00190	1.0
K00193	0.0
K00192	0.0
K00198	990.0
K06405	3497.0
K10109	1677.0
K10108	3523.0
K10107	0.0
K01828	0.0
K01829	0.0
K01826	1.0
K01825	0.0
K01822	0.0
K01823	238.0
K01820	16.0
K01821	239.0
K00999	0.0
K00998	2136.0
K00995	7227.0
K00997	824.0
K00996	103.0
K00991	4975.0
K00990	18.0
K00992	0.0
K11028	0.0
K02622	816.0
K02625	0.0
K03564	2656.0
K13489	16.0
K13488	16.0
K13483	0.0
K13482	0.0
K13481	0.0
K13480	0.0
K13487	16.0
K13486	16.0
K14680	0.0
K14681	0.0
K14682	16.0
K08358	59.0
K08357	59.0
K08356	0.0
K08355	0.0
K03469	4426.0
K03462	0.0
K03464	0.0
K03465	1104.0
K03466	4533.0
K01648	0.0
K01649	5451.0
K01643	333.0
K01640	169.0
K01641	238.0
K01646	50.0
K01647	4836.0
K01644	334.0
K02597	0.0
K02626	1.0
K02595	0.0
K02594	204.0
K02593	0.0
K02592	123.0
K02591	326.0
K02590	1414.0
K02598	864.0
K02849	16.0
K14061	0.0
K14062	0.0
K14063	0.0
K14064	0.0
K14065	0.0
K14067	0.0
K02841	16.0
K02840	234.0
K02843	14.0
K02844	16.0
K02847	0.0
K02846	0.0
K02102	1.0
K09758	17.0
K06039	0.0
K06034	0.0
K06036	0.0
K06037	0.0
K06032	0.0
K01581	248.0
K02702	0.0
K02659	0.0
K13490	16.0
K13491	16.0
K03644	465.0
K03645	0.0
K03646	0.0
K03647	253.0
K03640	0.0
K03641	0.0
K03642	16.0
K03643	0.0
K03648	3698.0
K03649	39.0
K06694	0.0
K11814	0.0
K12428	0.0
K12429	0.0
K12422	0.0
K12423	0.0
K12420	0.0
K12421	0.0
K12426	0.0
K12427	0.0
K12424	0.0
K12425	0.0
K07349	0.0
K07348	0.0
K05380	0.0
K07345	0.0
K07344	0.0
K07347	0.0
K07346	0.0
K07341	1251.0
K07340	0.0
K07343	1271.0
K07342	0.0
K06968	16.0
K06969	6110.0
K06962	400.0
K06963	0.0
K06960	3830.0
K06961	0.0
K06966	717.0
K06967	3767.0
K06964	0.0
K06965	0.0
K08995	16.0
K08994	0.0
K08997	0.0
K08996	2.0
K08990	0.0
K08993	0.0
K08992	0.0
K08999	90.0
K08998	2953.0
K08344	0.0
K08345	0.0
K08346	0.0
K14940	0.0
K02724	0.0
K08349	0.0
K11815	0.0
K05929	0.0
K05928	16.0
K05927	0.0
K05924	0.0
K05922	0.0
K05921	0.0
K00349	447.0
K00698	0.0
K00340	465.0
K00341	465.0
K00690	1462.0
K00343	465.0
K00344	0.0
K00697	14.0
K00346	447.0
K00347	447.0
K09116	1111.0
K09117	3622.0
K05337	513.0
K09118	3.0
K09119	0.0
K02106	73.0
K05823	235.0
K05820	0.0
K05826	0.0
K05827	0.0
K02100	0.0
K02101	0.0
K00524	0.0
K00525	3125.0
K00526	2093.0
K00527	7791.0
K00520	16.0
K00522	0.0
K00523	0.0
K02451	0.0
K00528	4022.0
K00529	0.0
K00025	16.0
K14215	0.0
K14213	0.0
K03453	523.0
K00796	1907.0
K05339	2.0
K00027	3828.0
K00794	1302.0
K00793	1218.0
K01347	0.0
K01346	0.0
K01344	0.0
K01343	0.0
K00791	4306.0
K01340	0.0
K00790	6866.0
K02694	0.0
K02696	0.0
K02697	0.0
K02690	0.0
K02691	59.0
K02692	0.0
K02693	0.0
K02698	0.0
K02699	0.0
K00836	0.0
K00837	502.0
K00835	16.0
K00832	100.0
K00833	513.0
K00830	0.0
K00831	4253.0
K00839	104.0
K04335	0.0
K04334	0.0
K01120	16.0
K01126	3842.0
K04333	0.0
K01129	3656.0
K01128	0.0
K04339	0.0
K04338	0.0
K02470	7518.0
K02471	16.0
K02472	0.0
K02473	0.0
K02474	1522.0
K02475	0.0
K02476	0.0
K02477	1755.0
K02478	0.0
K02479	17.0
K09019	0.0
K01267	2887.0
K13074	0.0
K13075	0.0
K11441	0.0
K14055	0.0
K13299	0.0
K13292	4009.0
K14057	0.0
K14056	0.0
K02856	14.0
K02585	235.0
K12211	0.0
K12210	0.0
K12213	0.0
K12212	0.0
K12215	0.0
K02854	0.0
K12217	0.0
K12216	0.0
K12219	0.0
K12218	0.0
K02855	0.0
K08692	0.0
K08693	0.0
K08690	0.0
K08691	0.0
K08696	0.0
K08697	0.0
K11748	16.0
K11749	4269.0
K11746	0.0
K11747	0.0
K11744	16.0
K11745	16.0
K11742	0.0
K11743	1126.0
K11740	0.0
K11741	303.0
K13920	646.0
K13921	1.0
K13922	1832.0
K13923	1.0
K13924	0.0
K13925	0.0
K13926	16.0
K13927	172.0
K13928	0.0
K13929	0.0
K09923	0.0
K09922	464.0
K06201	2664.0
K06200	1724.0
K06207	3185.0
K06206	852.0
K06205	0.0
K09924	16.0
K09929	0.0
K06208	84.0
K00759	3657.0
K00758	0.0
K00752	0.0
K00757	3162.0
K00756	1941.0
K00754	7641.0
K06001	1925.0
K05557	0.0
K09766	350.0
K05554	0.0
K07475	0.0
K07150	1929.0
K07151	0.0
K07152	0.0
K07153	0.0
K07154	805.0
K07155	0.0
K07156	0.0
K07157	0.0
K07406	3929.0
K07407	8406.0
K07404	3593.0
K07405	447.0
K07402	2569.0
K07403	17.0
K07400	0.0
K07401	0.0
K01808	4457.0
K01809	2315.0
K01800	0.0
K01801	0.0
K01802	502.0
K01803	4391.0
K01804	1387.0
K01805	134.0
K01807	1494.0
K09718	0.0
K14668	0.0
K14669	0.0
K14666	0.0
K14667	0.0
K01664	4.0
K01665	415.0
K01666	1373.0
K01667	645.0
K01660	0.0
K01661	92.0
K01662	3631.0
K01663	0.0
K01668	2.0
K01669	18.0
K02863	4292.0
K02862	0.0
K02860	4122.0
K02867	4292.0
K02866	0.0
K02864	4024.0
K02869	0.0
K05362	3.0
K05365	0.0
K03402	3943.0
K03403	0.0
K03400	0.0
K03406	21146.0
K03407	2673.0
K03404	0.0
K03405	0.0
K03408	5159.0
K03409	165.0
K02315	4231.0
K02314	4337.0
K02317	0.0
K02316	4290.0
K02313	4292.0
K02312	0.0
K02319	0.0
K12405	0.0
K12152	0.0
K12151	0.0
K07091	0.0
K07090	4689.0
K07093	16.0
K07092	0.0
K07095	5771.0
K07094	1.0
K07097	0.0
K07096	0.0
K07099	643.0
K07098	5837.0
K11175	4272.0
K11174	0.0
K11177	0.0
K11176	0.0
K11173	0.0
K11179	1.0
K11178	0.0
K00322	0.0
K00320	0.0
K00321	0.0
K00326	0.0
K00324	3.0
K00325	1.0
K00329	0.0
K05945	0.0
K05944	0.0
K05947	0.0
K05946	936.0
K06944	0.0
K06945	0.0
K06946	0.0
K06415	123.0
K06940	2603.0
K06941	4250.0
K06942	4292.0
K06943	0.0
K10806	0.0
K10807	0.0
K10804	33.0
K10805	1.0
K06948	352.0
K06949	5374.0
K06418	103.0
K09138	39.0
K09139	0.0
K09134	1138.0
K09135	0.0
K09136	0.0
K09137	40.0
K09130	0.0
K09131	76.0
K09132	1102.0
K09133	0.0
K05808	4068.0
K05809	0.0
K05804	1087.0
K05805	0.0
K05806	0.0
K05807	447.0
K05800	0.0
K05801	0.0
K05802	0.0
K05803	0.0
K01044	0.0
K01045	0.0
K01046	66.0
K02068	56.0
K04561	0.0
K01042	280.0
K05568	2876.0
K05567	1188.0
K14273	0.0
K14275	0.0
K14274	112.0
K02062	0.0
K05245	0.0
K05564	0.0
K01048	421.0
K02066	464.0
K01322	464.0
K01325	0.0
K02065	464.0
K01326	0.0
K05560	0.0
K02243	352.0
K08930	0.0
K02679	0.0
K02676	0.0
K02674	0.0
K02675	0.0
K02672	0.0
K02241	103.0
K02670	0.0
K02671	0.0
K00810	0.0
K00811	448.0
K00812	214.0
K00813	0.0
K00814	0.0
K00817	4290.0
K00818	525.0
K00819	1.0
K02530	238.0
K02245	352.0
K02244	238.0
K01499	0.0
K01498	0.0
K01493	4291.0
K01492	148.0
K01491	10078.0
K01497	0.0
K01496	256.0
K01495	2483.0
K01494	1143.0
K02418	2694.0
K02419	2931.0
K14492	0.0
K02412	2748.0
K02413	2912.0
K02410	2931.0
K02411	1397.0
K02416	2931.0
K02417	1935.0
K02414	267.0
K02415	1.0
K00120	0.0
K00121	44.0
K00430	0.0
K13058	16.0
K13059	0.0
K13727	0.0
K13057	0.0
K13722	0.0
K13051	0.0
K13052	1833.0
K00435	0.0
K12054	0.0
K03239	0.0
K03238	0.0
K03231	0.0
K03230	16.0
K03232	0.0
K12059	0.0
K03237	0.0
K03236	0.0
K12058	0.0
K12239	0.0
K12238	0.0
K12235	0.0
K12234	169.0
K13942	0.0
K13940	2041.0
K13941	0.0
K12097	0.0
K12096	0.0
K12095	0.0
K12094	0.0
K12093	0.0
K12092	0.0
K12091	0.0
K12090	0.0
K12099	0.0
K12098	0.0
K06356	0.0
K05992	464.0
K03540	0.0
K06331	1898.0
K06330	1.0
K07138	3654.0
K07139	2697.0
K11811	0.0
K07132	367.0
K07133	11001.0
K07130	2667.0
K07131	0.0
K07137	7447.0
K07134	0.0
K07135	0.0
K01860	0.0
K01866	4292.0
K01867	4292.0
K01865	2.0
K01868	5450.0
K01869	4292.0
K06140	16.0
K04766	1.0
K04767	15.0
K04764	14.0
K04762	464.0
K04763	4085.0
K04760	0.0
K04761	115.0
K04768	1.0
K04769	3133.0
K08313	12.0
K08312	0.0
K08311	16.0
K08310	2.0
K08317	2.0
K08316	2871.0
K08315	0.0
K08314	645.0
K05149	0.0
K08319	0.0
K08318	0.0
K06339	0.0
K14648	0.0
K14392	3.0
K14393	16.0
K14645	0.0
K14647	0.0
K01689	6195.0
K01686	4917.0
K01687	6413.0
K01684	1227.0
K01685	3000.0
K01682	0.0
K01681	4003.0
K05308	0.0
K02889	0.0
K02888	4292.0
K02885	0.0
K02884	4292.0
K02887	4291.0
K02886	4292.0
K02881	4292.0
K02883	0.0
K13743	0.0
K02086	341.0
K02081	218.0
K02080	0.0
K02083	77.0
K02082	349.0
K13831	0.0
K03428	0.0
K03429	1729.0
K03424	5678.0
K03935	0.0
K03932	36.0
K03933	1.0
K03930	1111.0
K03931	0.0
K02339	0.0
K02338	4292.0
K02337	4259.0
K02336	0.0
K02335	5377.0
K02334	1672.0
K02330	0.0
K03688	2682.0
K03689	0.0
K03680	112.0
K03683	0.0
K03684	77.0
K03685	4292.0
K03686	10272.0
K03687	3628.0
K07301	2535.0
K07300	0.0
K07303	0.0
K07302	0.0
K07305	252.0
K07304	254.0
K07307	441.0
K07306	236.0
K07309	59.0
K07308	237.0
K02617	0.0
K02610	0.0
K02963	4292.0
K02612	0.0
K02961	4004.0
K09686	12273.0
K09687	31779.0
K09684	143.0
K09685	324.0
K09682	0.0
K09683	0.0
K09680	1.0
K09681	0.0
K09688	0.0
K09689	0.0
K05962	0.0
K05961	0.0
K05967	2.0
K05966	3.0
K11159	0.0
K05964	2.0
K05968	0.0
K11152	0.0
K00309	0.0
K00658	32.0
K00304	0.0
K00305	0.0
K00654	0.0
K00655	7056.0
K00652	442.0
K00301	0.0
K00302	1110.0
K00303	1.0
K10828	0.0
K06431	0.0
K06432	0.0
K06433	0.0
K06434	1.0
K06436	268.0
K06437	0.0
K10820	113.0
K06439	0.0
K10822	0.0
K10823	0.0
K10826	0.0
K09167	819.0
K06322	0.0
K14117	0.0
K14259	0.0
K14257	0.0
K01308	342.0
K01303	12.0
K01301	0.0
K01305	33.0
K01304	219.0
K02658	0.0
K00672	0.0
K02650	750.0
K02651	14.0
K02652	2095.0
K02653	2530.0
K02654	8591.0
K05687	0.0
K02656	0.0
K05685	0.0
K00878	3390.0
K00879	96.0
K00872	677.0
K00873	4336.0
K00870	0.0
K00876	5319.0
K00877	0.0
K00874	5700.0
K00875	0.0
K04487	7599.0
K04486	4169.0
K04485	4018.0
K04484	0.0
K04483	0.0
K04482	0.0
K04480	0.0
K04488	4935.0
K12049	0.0
K13693	0.0
K13706	0.0
K13694	14.0
K13695	0.0
K05977	0.0
K09516	14.0
K02434	5777.0
K02435	4886.0
K02436	21.0
K02437	1747.0
K05350	1766.0
K02431	1890.0
K08100	0.0
K02433	5754.0
K02438	3873.0
K02439	1.0
K03745	0.0
K03744	1466.0
K03747	0.0
K03210	4221.0
K03217	4510.0
K03216	3785.0
K03215	0.0
K03742	2934.0
K03219	16.0
K03218	4219.0
K03749	0.0
K03748	14.0
K02383	0.0
K06327	0.0
K06320	1607.0
K07238	4404.0
K09479	0.0
K09478	0.0
K09475	0.0
K09474	0.0
K09477	0.0
K09476	0.0
K09471	0.0
K09470	0.0
K09473	0.0
K09472	0.0
K07543	0.0
K06898	2674.0
K13967	0.0
K13963	1416.0
K07545	0.0
K00737	1087.0
K05345	0.0
K11706	0.0
K11707	0.0
K11704	0.0
K11705	0.0
K11708	0.0
K11709	0.0
K05588	0.0
K07114	2833.0
K07443	1692.0
K07116	0.0
K07117	16.0
K07110	0.0
K07447	4292.0
K07112	292.0
K07113	0.0
K07448	1394.0
K07118	322.0
K07119	1.0
K10619	0.0
K10618	0.0
K10617	0.0
K10616	0.0
K01848	0.0
K01849	0.0
K01844	293.0
K01845	1658.0
K01846	2.0
K01847	911.0
K01840	5721.0
K01841	105.0
K01842	0.0
K01843	168.0
K06219	0.0
K10832	0.0
K05348	0.0
K14203	0.0
K08483	3784.0
K08482	16.0
K08481	0.0
K08480	0.0
K08485	0.0
K08484	0.0
K00464	0.0
K00467	0.0
K00466	0.0
K00461	0.0
K00460	0.0
K00463	0.0
K00462	14.0
K04509	0.0
K00469	0.0
K00468	0.0
K08645	0.0
K04744	0.0
K01518	0.0
K01519	0.0
K04748	0.0
K04749	166.0
K01514	0.0
K01515	6023.0
K01512	2611.0
K01510	0.0
K14623	73.0
K14626	0.0
K14627	0.0
K14628	0.0
K14629	0.0
K03918	0.0
K03919	0.0
K12372	0.0
K12373	3567.0
K12370	0.0
K12371	0.0
K02359	0.0
K02358	4293.0
K02351	0.0
K02352	1.0
K02355	8037.0
K02357	4292.0
K02356	4396.0
K13574	0.0
K13573	0.0
K13572	0.0
K13571	1.0
K13570	1.0
K12112	0.0
K12113	0.0
K12110	0.0
K12111	62.0
K07329	0.0
K07328	0.0
K07323	0.0
K07322	846.0
K07321	754.0
K07320	0.0
K07327	0.0
K07326	0.0
K07325	0.0
K07324	0.0
K08163	0.0
K06180	9776.0
K06181	16.0
K06182	2773.0
K06183	3885.0
K06186	0.0
K06187	4292.0
K06188	275.0
K06189	0.0
K08359	0.0
K07589	0.0
K07588	448.0
K07587	0.0
K07586	1438.0
K07585	0.0
K07584	4260.0
K07583	0.0
K07582	0.0
K07581	0.0
K07580	0.0
K11139	0.0
K05989	7889.0
K05988	0.0
K05985	812.0
K05987	0.0
K05986	16.0
K10843	0.0
K08354	0.0
K10844	0.0
K10848	0.0
K00673	16.0
K00674	440.0
K00675	76.0
K00676	3469.0
K00677	495.0
K06988	0.0
K06989	177.0
K08351	0.0
K06980	16.0
K06981	0.0
K06982	0.0
K08350	0.0
K06984	0.0
K06985	0.0
K06986	0.0
K06987	2078.0
K02445	1225.0
K02444	1255.0
K00582	0.0
K00583	0.0
K00580	0.0
K02110	4212.0
K00586	0.0
K00587	0.0
K00584	1.0
K08921	0.0
K02441	84.0
K00588	139.0
K08922	0.0
K02440	787.0
K00018	4882.0
K08923	0.0
K02443	2011.0
K00019	0.0
K02442	0.0
K08925	0.0
K08926	0.0
K08927	0.0
K03149	466.0
K06604	0.0
K00015	0.0
K01989	3994.0
K00854	7869.0
K00855	0.0
K00856	0.0
K00857	1233.0
K00850	11345.0
K00851	20.0
K00852	6277.0
K00853	235.0
K00858	4275.0
K00859	4195.0
K01181	1261.0
K01180	0.0
K01183	1402.0
K01182	4604.0
K01185	916.0
K01184	0.0
K01187	7033.0
K01188	3297.0
K02596	39.0
K13766	0.0
K13767	0.0
K13003	0.0
K13002	14.0
K13000	0.0
K02984	0.0
K02986	4292.0
K02987	0.0
K02636	0.0
K02982	3204.0
K02983	0.0
K02638	0.0
K02639	0.0
K02988	4189.0
K08298	118.0
K08299	0.0
K03583	0.0
K03582	0.0
K03581	4643.0
K03580	16.0
K03587	508.0
K03586	0.0
K03585	944.0
K03584	4196.0
K03589	3871.0
K03588	7840.0
K01725	0.0
K01724	16.0
K01727	103.0
K01726	2233.0
K01721	0.0
K01720	0.0
K01722	0.0
K13008	0.0
K01729	0.0
K01728	14.0
K09530	0.0
K09539	0.0
K02188	3155.0
K02189	3157.0
K02182	0.0
K02183	0.0
K03769	796.0
K03768	7031.0
K03767	4.0
K03765	0.0
K03764	0.0
K03763	6885.0
K03762	60.0
K03761	0.0
K03760	0.0
K09457	57.0
K09456	0.0
K09459	21.0
K09458	4354.0
K00602	8596.0
K13988	0.0
K13985	0.0
K09981	103.0
K09980	0.0
K09983	0.0
K09982	0.0
K09985	0.0
K09984	0.0
K09987	0.0
K09986	0.0
K09989	1292.0
K09988	1234.0
K12583	0.0
K12582	0.0
K12589	0.0
K11720	0.0
K09759	1560.0
K10985	0.0
K10984	12.0
K07468	0.0
K07469	1.0
K07464	3036.0
K07465	0.0
K07466	0.0
K07467	2766.0
K07460	2747.0
K07461	1522.0
K07462	4291.0
K07463	0.0
K10679	33.0
K10678	0.0
K10671	0.0
K10670	1833.0
K10673	0.0
K10672	78.0
K10674	0.0
K10677	0.0
K10676	0.0
K08726	0.0
K08724	348.0
K08722	517.0
K08723	0.0
K08720	0.0
K08721	0.0
K08728	466.0
K10187	0.0
K00119	0.0
K00118	16.0
K00449	0.0
K00448	0.0
K00115	0.0
K00446	0.0
K00117	33.0
K00116	18.0
K00111	3972.0
K00442	0.0
K00113	0.0
K00112	0.0
K01539	0.0
K01531	3408.0
K04720	4134.0
K01533	4581.0
K01534	11527.0
K01535	0.0
K01537	4720.0
K14358	0.0
K14605	0.0
K14606	0.0
K00413	0.0
K10120	2.0
K05600	0.0
K05777	0.0
K03972	0.0
K03973	895.0
K03970	0.0
K03971	0.0
K03976	4273.0
K03977	4292.0
K03974	0.0
K03975	885.0
K03978	4274.0
K03979	4292.0
K13378	447.0
K02372	4094.0
K02371	3800.0
K02377	1614.0
K02379	78.0
K03396	0.0
K03397	0.0
K03394	3296.0
K03395	0.0
K03392	0.0
K03393	0.0
K03390	435.0
K03391	0.0
K03399	3.0
K03027	0.0
K12136	0.0
K12137	1.0
K06610	1.0
K12138	0.0
K12139	0.0
K11444	0.0
K11440	0.0
K11443	0.0
K11442	1.0
K00612	16.0
K00613	59.0
K00610	3218.0
K00611	3041.0
K00616	2280.0
K00617	0.0
K00614	0.0
K00615	14774.0
K00619	1.0
K10863	0.0
K07874	0.0
K06234	0.0
K10240	0.0
K10241	0.0
K10242	1.0
K10243	1.0
K04110	0.0
K04113	0.0
K04112	0.0
K04115	0.0
K04114	0.0
K04117	0.0
K04116	0.0
K04118	0.0
K05517	0.0
K07705	79.0
K07704	139.0
K07707	1360.0
K07706	1442.0
K07701	0.0
K07700	0.0
K07703	0.0
K07702	0.0
K07709	0.0
K07708	0.0
K01955	7289.0
K13042	0.0
K09934	0.0
K09935	2230.0
K06216	233.0
K09937	0.0
K13745	0.0
K13746	0.0
K13747	2278.0
K13740	0.0
K13741	0.0
K13742	0.0
K06211	1088.0
K06212	59.0
K09933	0.0
K02618	0.0
K02619	413.0
K02968	4271.0
K02966	0.0
K02967	4292.0
K02616	0.0
K02965	4292.0
K02962	0.0
K02611	0.0
K02613	0.0
K03569	7715.0
K03568	13.0
K03565	4161.0
K06218	0.0
K03567	0.0
K03566	0.0
K03561	1008.0
K03560	0.0
K03563	3512.0
K03562	0.0
K06430	0.0
K01709	212.0
K01708	0.0
K01707	0.0
K01706	52.0
K01705	0.0
K01704	10109.0
K01703	10143.0
K01702	0.0
K14165	0.0
K14164	0.0
K14166	0.0
K14161	16.0
K14160	0.0
K14162	16.0
K05396	50.0
K03709	350.0
K03708	531.0
K08160	0.0
K03701	6185.0
K03700	3238.0
K03703	2309.0
K03702	4292.0
K03705	3828.0
K03704	5530.0
K03707	125.0
K03706	2779.0
K06289	0.0
K06288	0.0
K06283	3056.0
K06282	61.0
K06281	61.0
K06287	4016.0
K06286	238.0
K06285	84.0
K06284	1285.0
K08161	236.0
K07540	0.0
K06438	2205.0
K06869	0.0
K06868	0.0
K06867	17.0
K06866	0.0
K06865	0.0
K06864	2101.0
K06863	0.0
K06862	0.0
K06861	576.0
K06860	0.0
K12659	0.0
K12658	16.0
K07547	0.0
K07546	0.0
K15023	0.0
K15022	0.0
K15020	0.0
K15024	2276.0
K08700	0.0
K08162	1087.0
K07544	0.0
K00137	0.0
K00135	235.0
K00134	4349.0
K00133	4291.0
K00132	3.0
K00131	39.0
K00130	1128.0
K00139	0.0
K00138	0.0
K00429	0.0
K00428	413.0
K00421	0.0
K00423	0.0
K00425	743.0
K00427	0.0
K00426	743.0
K14292	0.0
K14379	0.0
K14370	0.0
K14371	0.0
K14372	0.0
K14373	0.0
K14374	0.0
K14375	0.0
K09845	0.0
K14082	0.0
K14083	2.0
K14080	0.0
K14081	0.0
K14086	1087.0
K14087	1146.0
K14084	22.0
K14088	1146.0
K14089	1087.0
K01552	2973.0
K01551	171.0
K01556	0.0
K01557	0.0
K01554	0.0
K01555	0.0
K04708	0.0
K03955	0.0
K13689	0.0
K13688	168.0
K13683	0.0
K13685	569.0
K13684	0.0
K13687	0.0
K13686	0.0
K14159	0.0
K02399	0.0
K02398	392.0
K02395	350.0
K02394	0.0
K02397	1477.0
K02396	3569.0
K02391	0.0
K02390	2923.0
K02393	0.0
K02392	5092.0
K13533	0.0
K13532	0.0
K13531	0.0
K13530	0.0
K01550	0.0
K05658	0.0
K14054	39.0
K02601	5082.0
K02970	4185.0
K05378	0.0
K12339	36.0
K14060	0.0
K11687	0.0
K11686	0.0
K11685	0.0
K11689	304.0
K11688	157.0
K08939	0.0
K03048	340.0
K03049	0.0
K13821	50.0
K13820	0.0
K03042	0.0
K03043	4261.0
K03040	4025.0
K03041	0.0
K03046	4273.0
K03047	0.0
K03044	0.0
K03045	0.0
K00348	447.0
K09847	0.0
K00692	39.0
K00638	3012.0
K00639	710.0
K00693	0.0
K00634	1812.0
K00635	0.0
K00630	0.0
K00631	0.0
K00632	256.0
K00633	1296.0
K00691	234.0
K00696	0.0
K00694	60.0
K00695	0.0
K10854	0.0
K07811	0.0
K07810	0.0
K07813	3047.0
K07812	59.0
K07814	1286.0
K07816	265.0
K00090	0.0
K00091	1111.0
K00094	645.0
K00096	1414.0
K00097	726.0
K00098	0.0
K00099	4035.0
K10228	0.0
K10229	0.0
K12548	0.0
K10222	0.0
K10220	0.0
K10221	0.0
K10227	0.0
K05822	336.0
K01949	0.0
K01945	4290.0
K01947	0.0
K01946	0.0
K01941	139.0
K01940	3631.0
K06357	0.0
K07729	9060.0
K07728	0.0
K07727	6194.0
K07726	666.0
K07725	0.0
K07724	0.0
K07723	84.0
K07722	76.0
K07721	0.0
K07720	16458.0
K00899	233.0
K05824	0.0
K00891	6239.0
K00892	0.0
K00895	31.0
K00897	583.0
K08151	17.0
K08153	3.0
K08154	0.0
K02948	4292.0
K02942	0.0
K02944	0.0
K05665	0.0
K02946	4207.0
K13793	0.0
K06352	0.0
K01769	0.0
K01768	33.0
K01761	0.0
K01760	278.0
K01762	0.0
K09578	0.0
K01766	0.0
K08164	0.0
K02493	4273.0
K08166	0.0
K08167	0.0
K02496	0.0
K02497	1.0
K02494	0.0
K02495	7504.0
K02498	0.0
K02499	400.0
K08168	0.0
K08169	51.0
K14415	1104.0
K14414	16.0
K06881	4375.0
K00436	0.0
K06332	0.0
K12815	0.0
K12810	0.0
K06885	367.0
K00437	0.0
K06335	0.0
K06334	3699.0
K03547	3467.0
K03546	2181.0
K03545	6475.0
K03544	6331.0
K03543	442.0
K06888	1267.0
K10941	0.0
K03549	252.0
K03548	0.0
K10940	0.0
K02236	475.0
K02237	3428.0
K02234	0.0
K02232	3238.0
K02233	4423.0
K02230	31.0
K02231	5691.0
K06359	0.0
K02238	3715.0
K02239	0.0
K03723	3964.0
K03722	619.0
K03721	0.0
K03720	0.0
K03727	1.0
K03726	0.0
K03725	0.0
K03724	20.0
K06358	0.0
K12673	0.0
K12679	0.0
K12678	0.0
K06410	2011.0
K11898	0.0
K11899	0.0
K11896	0.0
K11897	0.0
K11894	0.0
K11895	0.0
K11892	0.0
K11893	0.0
K11890	0.0
K11891	0.0
K08762	0.0
K08764	0.0
K08765	0.0
K10418	0.0
K11325	0.0
K11326	0.0
K11327	0.0
K11328	0.0
K11329	0.0
K00151	0.0
K00150	0.0
K00153	0.0
K00400	0.0
K00407	0.0
K00406	16.0
K00405	16.0
K00404	16.0
K00158	235.0
K01342	0.0
K09388	0.0
K09386	0.0
K09384	2.0
K04094	1052.0
K04095	1174.0
K04096	4189.0
K04097	0.0
K04090	0.0
K04091	17.0
K04092	1.0
K04093	0.0
K04098	0.0
K04099	0.0
K01578	0.0
K01579	834.0
K01574	1.0
K01575	236.0
K01576	0.0
K01577	2.0
K01571	3237.0
K01572	4853.0
K01573	14.0
K02009	1985.0
K02008	12365.0
K02005	2575.0
K02004	29752.0
K02007	2331.0
K02006	18077.0
K02001	247.0
K02000	233.0
K02003	44812.0
K02002	249.0
K03065	0.0
K08952	0.0
K03060	3604.0
K13809	0.0
K10948	0.0
K09607	0.0
K06125	0.0
K04337	0.0
K06120	645.0
K06121	0.0
K04336	0.0
K01127	0.0
K09703	1.0
K00004	0.0
K14699	0.0
K09702	192.0
K14698	0.0
K05311	237.0
K13829	3.0
K10943	0.0
K07291	0.0
K07290	0.0
K10206	4292.0
K10202	1.0
K10208	1.0
K10209	1.0
K01966	15.0
K01965	0.0
K01964	39.0
K01963	2393.0
K01962	1304.0
K01961	6421.0
K01960	462.0
K01969	0.0
K01968	0.0
K07749	1254.0
K07748	0.0
K07741	651.0
K07740	0.0
K07743	0.0
K07742	3826.0
K07745	0.0
K07744	0.0
K07746	0.0
K01299	1250.0
K01295	347.0
K01297	1114.0
K02922	0.0
K05603	0.0
K02921	0.0
K02926	4292.0
K05607	0.0
K02924	0.0
K05605	0.0
K02928	0.0
K02929	0.0
K00216	0.0
K00217	0.0
K00214	0.0
K00215	5063.0
K00213	0.0
K00210	0.0
K00211	0.0
K00218	0.0
K00219	61.0
K01035	0.0
K01034	352.0
K04517	4043.0
K01740	7633.0
K01031	0.0
K01746	143.0
K01745	208.0
K01744	633.0
K01749	1273.0
K01039	96.0
K04518	535.0
K09591	0.0
K14129	0.0
K14128	0.0
K14121	0.0
K14120	0.0
K14123	0.0
K14122	0.0
K14125	0.0
K14124	0.0
K14127	0.0
K14126	0.0
K03521	3786.0
K03520	0.0
K03523	4314.0
K03522	3848.0
K03525	4257.0
K03524	4339.0
K03527	4726.0
K03526	3934.0
K03529	3829.0
K03528	0.0
K06338	0.0
K02217	1135.0
K03299	862.0
K03298	39.0
K13472	0.0
K03293	956.0
K03292	8309.0
K03291	0.0
K03290	0.0
K03297	1164.0
K03296	3211.0
K03295	454.0
K03294	2584.0
K13009	0.0
K12690	0.0
K09743	0.0
K06022	0.0
K07190	0.0
K06021	0.0
K07192	770.0
K06020	0.0
K06027	0.0
K06026	0.0
K09744	0.0
K07991	0.0
K08749	0.0
K09835	0.0
K09834	0.0
K10439	10472.0
K06351	0.0
K09833	0.0
K10925	0.0
K10924	0.0
K10927	0.0
K10926	0.0
K10923	0.0
K10922	0.0
K09629	0.0
K10697	0.0
K00179	1464.0
K00172	755.0
K00171	326.0
K00170	464.0
K00177	1053.0
K00176	1053.0
K00175	1731.0
K00174	1474.0
K13478	0.0
K14338	0.0
K14339	0.0
K14335	0.0
K14337	0.0
K14330	0.0
K14331	0.0
K14333	0.0
K08918	0.0
K13479	979.0
K04078	4273.0
K04079	4065.0
K04076	84.0
K04077	4292.0
K04074	682.0
K04075	4108.0
K04072	4796.0
K04073	0.0
K04070	2640.0
K04071	0.0
K14597	0.0
K13318	0.0
K08280	0.0
K13641	134.0
K13640	60.0
K13643	21.0
K13642	0.0
K02027	52680.0
K02026	92802.0
K02025	98875.0
K02024	0.0
K02023	1319.0
K02022	0.0
K02021	0.0
K02020	1756.0
K02029	5720.0
K02028	7951.0
K03886	0.0
K03887	0.0
K03884	0.0
K03885	703.0
K03881	0.0
K03888	0.0
K03889	0.0
K12998	0.0
K12999	0.0
K12992	902.0
K12993	0.0
K12990	1089.0
K12991	0.0
K12996	105.0
K12997	2.0
K12994	0.0
K12995	0.0
K08979	0.0
K08978	2882.0
K03088	36470.0
K03089	0.0
K03086	6175.0
K03087	0.0
K08971	0.0
K08970	16.0
K03082	19.0
K03080	0.0
K08974	5046.0
K13868	0.0
K00918	689.0
K01553	0.0
K12214	0.0
K11646	0.0
K11645	0.0
K11641	0.0
K11640	0.0
K12736	0.0
K12733	0.0
K07507	1115.0
K07506	0.0
K07505	0.0
K07504	0.0
K07503	1.0
K07502	1422.0
K07501	0.0
K07500	0.0
K07509	0.0
K07508	0.0
K11422	0.0
K08698	0.0
K10773	4986.0
K10774	0.0
K14286	0.0
K10778	14.0
K14287	0.0
K00140	115.0
K05501	0.0
K01903	34.0
K01902	34.0
K01905	0.0
K01904	0.0
K01907	0.0
K01906	0.0
K01909	0.0
K01908	0.0
K14534	871.0
K00147	4264.0
K07767	0.0
K07769	0.0
K07768	1.0
K06203	0.0
K06202	0.0
K09921	0.0
K09920	0.0
K09927	1104.0
K09024	0.0
K09022	306.0
K09023	16.0
K09020	113.0
K09021	0.0
K02908	0.0
K02909	4292.0
K08218	462.0
K08219	0.0
K02904	4273.0
K02906	4292.0
K02907	4264.0
K02902	4107.0
K00230	39.0
K00231	1.0
K00232	0.0
K08976	18.0
K00234	0.0
K00239	1971.0
K06209	2736.0
K09928	17.0
K01015	0.0
K01014	0.0
K01012	5064.0
K01011	773.0
K01010	0.0
K08920	0.0
K14103	0.0
K14102	0.0
K14101	0.0
K14100	0.0
K14105	0.0
K14104	0.0
K14109	0.0
K14108	0.0
K06401	0.0
K00893	0.0
K13402	0.0
K12858	0.0
K03503	433.0
K03502	3757.0
K03501	4275.0
K03500	3859.0
K08924	0.0
K02278	217.0
K02279	739.0
K12977	0.0
K02276	0.0
K02277	0.0
K02274	16.0
K02275	16.0
K13450	0.0
K13451	0.0
K13452	0.0
K13454	0.0
K13455	0.0
K12509	0.0
K12508	0.0
K12507	2.0
K12506	126.0
K12500	0.0
K12503	0.0
K05926	0.0
K09728	0.0
K14587	112.0
K06597	0.0
K06596	0.0
K06595	0.0
K06599	0.0
K06598	0.0
K07978	0.0
K07979	10879.0
K07976	0.0
K14585	0.0
K10907	4994.0
K10906	0.0
K10901	0.0
K10909	0.0
K10908	0.0
K09819	20.0
K09818	3.0
K09817	3834.0
K09816	3833.0
K09815	3894.0
K06374	3319.0
K06373	3318.0
K09812	5457.0
K09811	5373.0
K09810	1551.0
K09724	0.0
K14582	0.0
K09721	0.0
K04058	16.0
K04059	0.0
K04050	0.0
K04051	0.0
K04052	0.0
K04053	0.0
K04054	0.0
K04055	0.0
K04056	16.0
K04057	0.0
K01047	0.0
K08975	0.0
K10015	0.0
K10014	0.0
K10017	0.0
K10016	0.0
K10011	0.0
K10010	290.0
K10013	0.0
K10012	1151.0
K10019	0.0
K10018	0.0
K13665	0.0
K13664	0.0
K13663	0.0
K13662	0.0
K13661	0.0
K13660	0.0
K13669	0.0
K13668	0.0
K07641	16.0
K01466	93.0
K13590	0.0
K01464	2046.0
K01465	4547.0
K01462	7915.0
K01463	168.0
K01460	0.0
K01461	0.0
K13599	0.0
K13598	0.0
K01468	147.0
K01469	16.0
K09251	39.0
K09252	0.0
K02041	1301.0
K02040	4400.0
K02043	0.0
K02045	270.0
K02044	1302.0
K02047	287.0
K02046	287.0
K02049	7334.0
K02048	286.0
K05549	0.0
K05548	0.0
K06046	0.0
K03319	122.0
K03316	296.0
K03317	234.0
K03314	1.0
K03315	3337.0
K03312	1533.0
K03313	98.0
K03310	7258.0
K03311	1455.0
K12052	0.0
K02945	4931.0
K06162	0.0
K06163	0.0
K06160	0.0
K06161	0.0
K06166	0.0
K00359	459.0
K06164	0.0
K06165	0.0
K06168	4036.0
K06169	0.0
K13020	0.0
K07158	0.0
K07159	0.0
K04835	0.0
K11621	0.0
K11991	0.0
K11622	0.0
K11996	34.0
K11627	0.0
K11626	0.0
K11629	1.0
K11628	0.0
K07561	0.0
K07560	4208.0
K07563	0.0
K07562	0.0
K07565	0.0
K07564	0.0
K07567	5318.0
K07566	4048.0
K07569	0.0
K07568	4703.0
K09925	0.0
K11199	0.0
K11198	0.0
K11192	0.0
K11191	0.0
K11196	0.0
K11195	0.0
K11194	0.0
K02492	1558.0
K10713	0.0
K10710	713.0
K10711	1.0
K10716	0.0
K02490	2.0
K10714	0.0
K10715	0.0
K01929	4306.0
K01928	4789.0
K01923	4711.0
K01922	58.0
K01921	4533.0
K01920	0.0
K01926	3947.0
K01925	4378.0
K01924	4275.0
K07789	16.0
K07788	0.0
K07785	0.0
K07784	0.0
K07787	31.0
K07786	0.0
K07781	0.0
K07783	65.0
K07782	0.0
K05835	0.0
K06355	0.0
K14661	0.0
K09844	0.0
K00782	248.0
K00783	4292.0
K00784	4896.0
K00785	0.0
K00786	1562.0
K00039	0.0
K00036	1371.0
K00037	0.0
K00034	223.0
K00035	0.0
K00032	0.0
K00033	1371.0
K00030	256.0
K00031	3662.0
K01259	61.0
K01258	3779.0
K01255	1759.0
K01256	254.0
K01251	1882.0
K01250	1109.0
K01253	0.0
K01252	0.0
K09008	0.0
K09009	1.0
K09000	16.0
K09001	0.0
K09002	1255.0
K09003	0.0
K09004	39.0
K09005	60.0
K09006	0.0
K09007	18.0
K09846	0.0
K08234	1737.0
K00258	0.0
K00259	113.0
K00252	0.0
K00253	0.0
K00256	0.0
K00257	588.0
K00254	0.0
K00255	0.0
K01079	127.0
K01078	16.0
K01071	237.0
K01070	0.0
K01073	233.0
K01077	1965.0
K01076	139.0
K14472	0.0
K14471	0.0
K14470	0.0
K14475	98.0
K09841	0.0
K02788	4.0
K02782	0.0
K02783	419.0
K02781	423.0
K02786	4.0
K02787	0.0
K02784	0.0
K01060	141.0
K01787	214.0
K01786	2977.0
K01785	4696.0
K01784	7205.0
K01783	5184.0
K01782	33.0
K01781	0.0
K01780	0.0
K01789	0.0
K01788	3127.0
K02526	159.0
K02527	464.0
K02525	1.0
K02250	1.0
K02523	464.0
K02520	4311.0
K02521	0.0
K02258	0.0
K02259	18.0
K02528	4253.0
K02529	27736.0
K03781	1637.0
K03780	340.0
K03783	3770.0
K03782	17.0
K03785	1409.0
K03784	1208.0
K03787	1637.0
K03786	2745.0
K03789	3136.0
K03788	0.0
K10700	0.0
K00342	465.0
K03124	0.0
K03120	0.0
K12527	977.0
K12526	0.0
K12525	0.0
K12524	822.0
K12523	0.0
K12522	0.0
K09789	411.0
K09788	116.0
K09787	3683.0
K09786	123.0
K09785	0.0
K09781	0.0
K09780	0.0
K10961	0.0
K10960	0.0
K10963	0.0
K10962	0.0
K10965	0.0
K10964	0.0
K10966	0.0
K09879	0.0
K06318	0.0
K06311	0.0
K06310	308.0
K06312	0.0
K06314	0.0
K06317	308.0
K11389	0.0
K11386	0.0
K11387	0.0
K11384	16.0
K11385	0.0
K11382	0.0
K11383	0.0
K11381	14.0
K11949	0.0
K10380	0.0
K04032	169.0
K04033	0.0
K04030	219.0
K04031	2864.0
K04036	0.0
K04037	0.0
K04034	16.0
K04035	112.0
K04038	0.0
K04039	0.0
K07046	18.0
K07047	1521.0
K07044	0.0
K07045	1723.0
K07042	3844.0
K07043	2614.0
K07040	3612.0
K07041	0.0
K07048	120.0
K07049	0.0
K08664	0.0
K02584	0.0
K10039	175.0
K10038	0.0
K10037	0.0
K10036	17.0
K04788	0.0
K04789	0.0
K04784	0.0
K04785	0.0
K04786	0.0
K04787	0.0
K04780	0.0
K04781	39.0
K04782	0.0
K04783	0.0
K13601	0.0
K13603	0.0
K13602	0.0
K13605	0.0
K13604	0.0
K13607	59.0
K02404	351.0
K05783	0.0
K05782	0.0
K05781	0.0
K05780	0.0
K05787	0.0
K05786	18.0
K05785	16.0
K05784	0.0
K05789	0.0
K05788	0.0
K01442	3711.0
K01443	3978.0
K01444	118.0
K01446	0.0
K01447	727.0
K01448	8638.0
K01449	1690.0
K14803	0.0
K02069	56.0
K05569	1188.0
K08008	0.0
K02063	0.0
K05566	1186.0
K05565	2.0
K05563	0.0
K05562	0.0
K05561	0.0
K02064	0.0
K03338	1138.0
K03339	0.0
K03330	0.0
K03331	0.0
K03332	105.0
K03333	0.0
K03335	1106.0
K03336	1090.0
K03337	1138.0
K12956	0.0
K12957	16.0
K12954	0.0
K12955	0.0
K12952	0.0
K12953	0.0
K12950	0.0
K12951	0.0
K14733	0.0
K00109	0.0
K06148	11363.0
K06149	0.0
K06144	0.0
K06145	0.0
K06146	0.0
K06147	54325.0
K06141	0.0
K06142	1426.0
K06143	14.0
K11945	0.0
K08948	0.0
K08949	0.0
K00071	0.0
K14664	0.0
K13810	0.0
K14665	0.0
K03058	0.0
K11609	0.0
K11608	0.0
K14660	0.0
K11603	0.0
K11602	0.0
K11601	0.0
K11600	0.0
K11607	16.0
K11606	16.0
K11605	16.0
K11604	16.0
K10558	113.0
K10559	115.0
K10550	114.0
K10551	114.0
K10552	0.0
K10553	0.0
K10554	0.0
K10555	156.0
K10556	114.0
K10557	113.0
K03051	0.0
K03050	0.0
K07549	0.0
K07548	0.0
K07239	14.0
K07235	0.0
K07234	0.0
K07237	0.0
K07236	0.0
K07231	0.0
K07230	0.0
K07233	0.0
K07232	0.0
K02467	0.0
K05306	1205.0
K05305	1733.0
K05304	0.0
K05303	16.0
K05301	0.0
K02565	0.0
K08644	0.0
K08646	0.0
K08641	279.0
K08643	2.0
K08642	0.0
K12146	0.0
K00010	1255.0
K00011	0.0
K00012	4154.0
K00013	4040.0
K00014	5042.0
K00016	4117.0
K09065	0.0
K08252	0.0
K08253	0.0
K08256	1.0
K08255	1.0
K08258	0.0
K08259	0.0
K00274	17.0
K00275	31.0
K00276	0.0
K00270	0.0
K00271	0.0
K00272	0.0
K00273	0.0
K00278	2670.0
K00279	0.0
K12675	0.0
K01277	447.0
K01274	2.0
K01273	2684.0
K01271	2004.0
K01270	4171.0
K01278	463.0
K00906	0.0
K00904	468.0
K00903	36.0
K00901	703.0
K13785	0.0
K00908	0.0
K11149	0.0
K01053	16.0
K01051	113.0
K01057	16.0
K01056	4292.0
K01055	0.0
K01054	0.0
K01058	0.0
K02500	4040.0
K02501	3981.0
K02502	3518.0
K02503	4292.0
K02504	0.0
K02505	0.0
K02506	0.0
K02507	0.0
K02508	0.0
K02509	2.0
K00291	0.0
K13410	0.0
K13148	0.0
K13419	0.0
K05825	0.0
K03106	4292.0
K03105	0.0
K03101	5555.0
K03100	9950.0
K12541	0.0
K12540	0.0
K12543	0.0
K12542	0.0
K12545	0.0
K12544	0.0
K12547	0.0
K12546	0.0
K12549	0.0
K06080	0.0
K11018	0.0
K11019	0.0
K11016	0.0
K11017	0.0
K11014	0.0
K11015	0.0
K11012	0.0
K11013	0.0
K11010	0.0
K11011	0.0
K06333	3175.0
K06880	0.0
K06883	16.0
K06882	0.0
K09857	16.0
K06884	0.0
K06887	0.0
K06886	18.0
K06889	7169.0
K10942	0.0
K09859	0.0
K09858	0.0
K10947	9253.0
K10946	0.0
K10945	0.0
K10944	0.0
K13284	0.0
K00483	2.0
K00481	0.0
K00480	0.0
K00486	0.0
K00485	0.0
K00484	0.0
K09901	0.0
K10929	0.0
K07684	0.0
K07685	0.0
K07686	0.0
K07687	0.0
K07681	1.0
K07688	0.0
K07689	0.0
K10928	0.0
K04018	0.0
K04019	170.0
K04014	118.0
K04015	237.0
K04016	0.0
K04017	0.0
K04013	59.0
K07060	0.0
K07061	0.0
K07062	16.0
K07063	0.0
K07064	0.0
K07065	0.0
K07066	1087.0
K07067	84.0
K07068	0.0
K07069	1088.0
K01121	0.0
K13629	0.0
K13628	18.0
K13623	0.0
K13622	16.0
K13620	0.0
K13626	1577.0
K08586	0.0
K08587	0.0
K01428	1145.0
K01429	1144.0
K01422	411.0
K01423	2.0
K01420	3985.0
K01421	4477.0
K01426	1216.0
K01427	0.0
K01424	3875.0
K01425	720.0
K08068	0.0
K07538	0.0
K13086	0.0
K13085	0.0
K07287	0.0
K07824	0.0
K07682	0.0
K02722	0.0
K12978	0.0
K12979	0.0
K12972	0.0
K12973	0.0
K12974	0.0
K12975	0.0
K12976	0.0
K07821	0.0
K07683	2.0
K14750	0.0
K14751	0.0
K14953	0.0
K12288	0.0
K12289	0.0
K12282	0.0
K12283	0.0
K12280	0.0
K12281	0.0
K12286	0.0
K12287	0.0
K12284	0.0
K12285	0.0
K11957	0.0
K11956	0.0
K11955	0.0
K11954	0.0
K11953	0.0
K11952	0.0
K11951	0.0
K11950	0.0
K11959	0.0
K11958	0.0
K13889	1.0
K13888	0.0
K11963	0.0
K07217	34.0
K07216	3380.0
K07215	0.0
K07214	1118.0
K07213	222.0
K07212	0.0
K07219	123.0
K07218	0.0
K12150	0.0
K08689	0.0
K08688	0.0
K00402	0.0
K00401	0.0
K11994	0.0
K00152	0.0
K01043	0.0
K00154	0.0
K00157	0.0
K00156	411.0
K10533	0.0
K10530	1.0
K10531	0.0
K10536	454.0
K10537	114.0
K10535	0.0
K10538	0.0
K10539	114.0
K00073	28.0
K13934	0.0
K00076	688.0
K00077	3084.0
K00074	3080.0
K00075	4256.0
K00078	0.0
K00079	0.0
K02290	0.0
K02563	4292.0
K02292	0.0
K08966	0.0
K02294	0.0
K08278	0.0
K08279	0.0
K08274	0.0
K08275	0.0
K08276	0.0
K08277	0.0
K00298	0.0
K00299	16.0
K00296	0.0
K00297	4474.0
K00294	1.0
K00292	0.0
K00293	0.0
K00290	2541.0
K07757	1.0
K12089	0.0
K01210	1.0
K01213	0.0
K01212	1222.0
K01215	2.0
K01214	0.0
K01217	0.0
K01216	0.0
K01219	0.0
K01218	1107.0
K02749	0.0
K02746	776.0
K02747	772.0
K02744	970.0
K02745	773.0
K02742	0.0
K00924	35.0
K00925	6060.0
K00926	3994.0
K00927	4292.0
K00928	4380.0
K00929	2070.0
K12085	0.0
K02298	0.0
K02299	0.0
K02568	59.0
K02569	0.0
K02562	0.0
K02291	16.0
K02560	0.0
K02293	0.0
K02566	114.0
K02567	59.0
K02564	4744.0
K02297	0.0
K03169	10467.0
K03168	4172.0
K03163	0.0
K03162	0.0
K03167	0.0
K03166	0.0
K11038	0.0
K11039	0.0
K11030	0.0
K11031	0.0
K11032	0.0
K11033	0.0
K11034	0.0
K11035	0.0
K11036	0.0
K11037	0.0
K02546	0.0
K07668	574.0
K07669	0.0
K07666	16.0
K07667	6200.0
K07664	0.0
K07665	1977.0
K07662	0.0
K07663	16.0
K07660	0.0
K07661	0.0
K03927	4996.0
K07008	0.0
K07009	1161.0
K07002	2.0
K07003	2600.0
K07000	0.0
K07001	2024.0
K07006	20.0
K07007	6931.0
K07004	0.0
K07005	4926.0
K03921	0.0
K02956	4292.0
K09725	0.0
K09181	31.0
K08599	0.0
K08598	0.0
K08591	5370.0
K08590	512.0
K01156	136.0
K01154	3329.0
K01407	0.0
K01400	0.0
K01153	2833.0
K01150	0.0
K01151	4270.0
K01408	0.0
K01409	4694.0
K01158	0.0
K01159	1166.0
K05523	0.0
K05522	0.0
K05521	2683.0
K05520	482.0
K05527	0.0
K05526	0.0
K05525	0.0
K05524	112.0
K05529	0.0
K14518	0.0
K14519	16.0
K05949	0.0
K01754	3459.0
K05942	0.0
K01027	0.0
K02171	1.0
K02170	0.0
K02173	23.0
K02172	1.0
K01751	1128.0
K06416	496.0
K06417	0.0
K06414	0.0
K06947	0.0
K03379	0.0
K03808	16.0
K03809	55.0
K03806	0.0
K06412	3597.0
K03804	0.0
K12296	4.0
K03802	1.0
K03803	620.0
K06413	1.0
K10808	0.0
K06411	2115.0
K01028	151.0
K01029	256.0
K11931	0.0
K11930	0.0
K11933	0.0
K11932	0.0
K11935	0.0
K11934	0.0
K11937	0.0
K11936	0.0
K11939	0.0
K11938	0.0
K10800	16.0
K06419	104.0
K11929	0.0
K07271	3068.0
K07270	0.0
K07273	453.0
K07272	2.0
K07275	0.0
K07274	0.0
K07277	464.0
K07276	0.0
K07279	0.0
K07278	0.0
K10623	0.0
K02481	443.0
K11520	0.0
K02480	0.0
K08170	2.0
K02485	0.0
K02484	1122.0
K02487	0.0
K08600	8633.0
K08603	0.0
K08602	1095.0
K08605	0.0
K08604	0.0
K09956	16.0
K09957	0.0
K09954	16.0
K09955	4716.0
K09952	395.0
K09953	0.0
K09950	0.0
K09951	3031.0
K09958	16.0
K09959	0.0
K07495	116.0
K07494	2.0
K07497	2556.0
K07496	1445.0
K07491	3339.0
K07490	0.0
K07493	0.0
K07492	0.0
K07499	0.0
K07498	1.0
K11209	2.0
K11208	0.0
K11204	0.0
K11203	118.0
K11202	208.0
K11201	0.0
K11200	0.0
K00058	6631.0
K00059	10661.0
K00728	0.0
K00729	0.0
K00055	1.0
K00057	4294.0
K00050	1184.0
K00051	0.0
K00720	0.0
K00721	783.0
K14424	0.0
K06033	0.0
K14189	0.0
K14188	238.0
K06364	0.0
K14187	0.0
K01239	1464.0
K01238	99.0
K01897	3338.0
K01232	359.0
K01895	1178.0
K01230	0.0
K01893	4212.0
K01236	0.0
K01235	29.0
K01890	4292.0
K02768	323.0
K02769	64.0
K02760	2296.0
K02761	1974.0
K02763	1.0
K02764	1.0
K02765	1000.0
K00948	7183.0
K00949	3842.0
K00942	5255.0
K00943	1529.0
K00940	1077.0
K00941	8009.0
K00946	898.0
K00947	0.0
K00944	0.0
K00945	12887.0
K01097	0.0
K01096	232.0
K01095	15.0
K01093	0.0
K01092	2061.0
K01091	11657.0
K01090	4819.0
K03499	12034.0
K03498	8774.0
K03491	602.0
K03490	1089.0
K03493	0.0
K03492	503.0
K03495	4232.0
K03497	11065.0
K03496	12949.0
K02817	0.0
K02814	2.0
K02815	2.0
K02810	1690.0
K02548	1443.0
K02549	18.0
K02818	1.0
K02819	1141.0
K03637	1110.0
K03636	18.0
K03147	3668.0
K03146	0.0
K08851	0.0
K06518	3872.0
K09729	83.0
K06048	0.0
K06045	33.0
K06044	0.0
K09727	0.0
K09726	0.0
K06041	677.0
K09720	0.0
K09723	0.0
K06042	2951.0
K09897	0.0
K09896	0.0
K09895	0.0
K09894	0.0
K09893	0.0
K09892	0.0
K09891	0.0
K09890	0.0
K09899	0.0
K09898	0.0
K03622	0.0
K07648	0.0
K07649	0.0
K07398	0.0
K07399	1.0
K11056	0.0
K11057	0.0
K11054	0.0
K11055	0.0
K07640	0.0
K07393	248.0
K07390	16.0
K07391	3825.0
K07644	16.0
K07645	16.0
K07646	6755.0
K07647	0.0
K10896	0.0
K07024	20460.0
K07025	6445.0
K07026	0.0
K07027	2333.0
K07020	0.0
K07021	5.0
K07022	0.0
K07023	3748.0
K07028	0.0
K07029	7499.0
K10094	0.0
K01390	0.0
K01392	0.0
K01399	0.0
K02673	0.0
K05893	0.0
K05897	0.0
K05896	3843.0
K05895	2028.0
K05899	0.0
K05898	0.0
K00555	0.0
K00554	3021.0
K00557	232.0
K00556	433.0
K00551	0.0
K00559	0.0
K00558	7964.0
K01170	0.0
K01173	271.0
K01174	2.0
K01175	19.0
K01176	382.0
K01178	16.0
K01179	3286.0
K14578	0.0
K14579	0.0
K08951	0.0
K08950	0.0
K08953	0.0
K03828	19.0
K03829	0.0
K03820	450.0
K03821	0.0
K03822	0.0
K03823	3783.0
K03824	0.0
K03825	151.0
K03826	3851.0
K03827	840.0
K12248	0.0
K12246	0.0
K12247	0.0
K12242	0.0
K12243	0.0
K12240	0.0
K12241	0.0
K11919	0.0
K11918	0.0
K11913	0.0
K11912	0.0
K11911	0.0
K11910	0.0
K11917	0.0
K11916	0.0
K11915	0.0
K11914	0.0
K12068	0.0
K12069	0.0
K12062	0.0
K12063	0.0
K12060	0.0
K12061	0.0
K12066	0.0
K12067	0.0
K12064	0.0
K12065	0.0
K07259	428.0
K07258	10607.0
K07253	0.0
K07251	0.0
K07250	1143.0
K07257	0.0
K07256	0.0
K07255	0.0
K07254	0.0
K05372	0.0
K05373	0.0
K05370	0.0
K05371	0.0
K05374	0.0
K05375	0.0
K09970	0.0
K09971	0.0
K09972	2.0
K09973	31.0
K09974	16.0
K09975	0.0
K09976	352.0
K09978	0.0
K09979	433.0
K11261	1160.0
K11260	0.0
K11263	3.0
K11264	0.0
K10793	42.0
K10796	42.0
K10797	930.0
K10794	0.0
K10795	42.0
K00700	6051.0
K00701	0.0
K10798	0.0
K00703	4587.0
K00705	4052.0
K09828	0.0
K10133	0.0
K13053	0.0
K03192	16.0
K00964	0.0
K00965	3562.0
K00966	203.0
K00960	0.0
K00961	0.0
K00962	4019.0
K00963	963.0
K00969	4351.0
K12681	0.0
K02703	0.0
K08364	0.0
K08365	0.0
K02706	0.0
K08363	0.0
K08361	0.0
K02708	0.0
K02709	0.0
K08368	2.0
K08369	4.0
K01615	353.0
K01617	0.0
K01616	0.0
K01611	552.0
K01610	3459.0
K01613	2065.0
K01612	0.0
K01619	4155.0
K01618	0.0
K02834	4292.0
K02835	4292.0
K05281	0.0
K03619	0.0
K03618	0.0
K03617	4020.0
K03616	21.0
K03615	3908.0
K03614	3741.0
K03613	3835.0
K03612	3816.0
K03611	0.0
K03610	4132.0
K09705	2.0
K09704	2303.0
K09701	16.0
K09700	0.0
K09709	0.0
K06391	620.0
K06390	3415.0
K06393	3400.0
K06392	2328.0
K06395	174.0
K06394	2828.0
K06397	3118.0
K06396	3198.0
K06399	3237.0
K06398	3518.0
K06435	0.0
K11078	0.0
K11079	0.0
K11074	0.0
K11075	0.0
K11076	0.0
K11077	0.0
K11070	3853.0
K11071	3854.0
K11072	5072.0
K11073	0.0
K06935	0.0
K06934	225.0
K06937	18.0
K06936	39.0
K06931	0.0
K06930	0.0
K06933	0.0
K06932	0.0
K06939	0.0
K06938	0.0
K13381	0.0
K05916	18.0
K05917	0.0
K05914	0.0
K05915	0.0
K05912	0.0
K05913	0.0
K05910	0.0
K05911	0.0
K05918	0.0
K05919	2869.0
K00392	0.0
K00390	122.0
K00397	0.0
K00395	0.0
K00394	224.0
K01884	0.0
K00399	0.0
K01886	3822.0
K01376	1.0
K01372	1888.0
K09149	0.0
K09148	0.0
K01225	83.0
K09145	1088.0
K09144	1087.0
K09147	0.0
K09146	0.0
K09141	0.0
K09140	0.0
K09143	0.0
K09142	0.0
K05709	0.0
K05708	0.0
K05879	1534.0
K05878	1534.0
K05875	0.0
K05874	0.0
K05877	0.0
K05876	0.0
K05873	0.0
K00579	0.0
K00578	0.0
K00577	0.0
K00575	3760.0
K00574	1412.0
K00573	16.0
K00571	5458.0
K00570	0.0
K01118	282.0
K01119	393.0
K01157	0.0
K01112	0.0
K01113	16.0
K04477	3704.0
K01114	0.0
K01115	0.0
K08087	0.0
K01315	0.0
K08085	0.0
K08084	0.0
K08083	0.0
K08082	0.0
K08081	0.0
K08080	0.0
K01152	0.0
K01401	0.0
K09826	0.0
K06344	0.0
K06345	0.0
K09822	18.0
K06343	0.0
K10938	0.0
K06341	0.0
K10934	0.0
K10935	0.0
K10932	0.0
K11052	0.0
K10930	0.0
K06349	0.0
K11053	0.0
K10754	0.0
K01755	5363.0
K10200	772.0
K02132	0.0
K02137	0.0
K03840	0.0
K03841	0.0
K13028	0.0
K13799	0.0
K13798	0.0
K13795	0.0
K13794	0.0
K13021	0.0
K13792	0.0
K13791	0.0
K13790	0.0
K12268	3.0
K12269	3.0
K12262	0.0
K12263	0.0
K12264	0.0
K12265	0.0
K12266	0.0
K12267	4352.0
K01757	0.0
K12237	0.0
K13243	0.0
K13245	0.0
K13244	0.0
K13246	0.0
K03264	0.0
K03265	0.0
K03263	0.0
K03268	0.0
K03269	464.0
K12415	0.0
K10211	1.0
K09918	0.0
K09919	0.0
K06720	0.0
K09913	0.0
K09910	0.0
K09911	0.0
K09916	0.0
K09917	0.0
K06726	930.0
K09915	16.0
K11535	1.0
K11534	113.0
K11537	51.0
K11531	0.0
K11533	1.0
K11532	0.0
K11249	80.0
K11539	0.0
K00762	5963.0
K00763	3843.0
K00760	4189.0
K00761	4273.0
K00766	3584.0
K00767	2520.0
K00764	6016.0
K00765	3969.0
K00768	3350.0
K00769	0.0
K11059	0.0
K00186	0.0
K00187	0.0
K00184	371.0
K00185	134.0
K00183	349.0
K00180	1861.0
K00188	0.0
K00189	0.0
K10110	2864.0
K10111	0.0
K10112	4222.0
K10113	0.0
K10114	0.0
K10115	0.0
K10116	0.0
K10117	6030.0
K10118	7204.0
K10119	7376.0
K04641	0.0
K04643	0.0
K04642	0.0
K13282	1.0
K00988	0.0
K00989	285.0
K00986	214.0
K00984	1087.0
K00985	0.0
K00982	1.0
K00983	2344.0
K00980	891.0
K00981	4323.0
K01585	464.0
K01584	0.0
K01586	5605.0
K13498	0.0
K01580	545.0
K01583	436.0
K01582	1037.0
K13497	1106.0
K01589	524.0
K01588	4307.0
K14941	0.0
K08347	0.0
K08348	0.0
K02720	0.0
K14949	0.0
K02723	0.0
K03459	0.0
K03458	3389.0
K03455	724.0
K03457	228.0
K03451	111.0
K03981	0.0
K03980	340.0
K02614	851.0
K01639	3800.0
K01638	0.0
K01637	0.0
K01636	526.0
K01635	6.0
K01634	0.0
K01633	589.0
K01632	233.0
K01631	0.0
K01630	129.0
K02615	0.0
K02588	1168.0
K02589	1414.0
K02858	0.0
K02859	234.0
K14051	0.0
K14053	0.0
K14052	0.0
K02852	0.0
K02853	0.0
K02850	0.0
K02851	0.0
K14059	871.0
K14058	0.0
K02586	243.0
K02587	326.0
K03679	0.0
K03671	9311.0
K03670	16.0
K03673	0.0
K03672	0.0
K03675	0.0
K03674	0.0
K03677	0.0
K03676	0.0
K09761	3975.0
K09760	620.0
K09763	1.0
K09762	3807.0
K09765	3567.0
K09764	123.0
K09767	221.0
K06006	0.0
K09769	642.0
K09768	2142.0
K10353	0.0
K03187	1145.0
K03186	1699.0
K03185	0.0
K03184	0.0
K03183	2464.0
K03182	1652.0
K03181	0.0
K03189	1145.0
K03188	1145.0
K02715	0.0
K12455	0.0
K12454	16.0
K12453	0.0
K12452	50.0
K12451	0.0
K07358	0.0
K07356	0.0
K07357	0.0
K07354	0.0
K07355	0.0
K07352	0.0
K07353	0.0
K07350	0.0
K07351	0.0
K06919	1346.0
K06918	0.0
K06917	1.0
K06916	0.0
K06915	1769.0
K06914	0.0
K06913	0.0
K06912	0.0
K06911	466.0
K06910	1151.0
K08986	3.0
K08987	237.0
K08984	16.0
K08985	0.0
K08982	41.0
K08983	0.0
K08980	0.0
K08981	74.0
K08988	0.0
K08989	0.0
K02252	0.0
K05934	3155.0
K05936	3155.0
K05937	0.0
K02253	0.0
K05939	33.0
K00378	4693.0
K00375	3438.0
K00374	2.0
K00376	0.0
K00371	2.0
K00370	2.0
K00373	2.0
K00372	17.0
K01358	6599.0
K09166	16.0
K09165	0.0
K09164	0.0
K09163	1010.0
K09162	18.0
K09161	0.0
K09160	0.0
K01354	18.0
K01355	0.0
K01356	5067.0
K05601	1.0
K05851	0.0
K03807	0.0
K05606	1087.0
K02927	0.0
K05974	0.0
K03805	0.0
K05976	0.0
K00519	0.0
K00518	0.0
K03800	1732.0
K00511	0.0
K00510	0.0
K03801	447.0
K00515	0.0
K00514	0.0
K00517	0.0
K05971	0.0
K03154	1478.0
K11147	0.0
K05581	0.0
K05580	0.0
K05583	0.0
K05582	0.0
K05585	0.0
K05584	0.0
K05587	0.0
K05586	0.0
K05589	0.0
K03150	3177.0
K03623	0.0
K03152	5383.0
K14200	0.0
K14201	0.0
K14202	0.0
K03621	4264.0
K14204	0.0
K14205	274.0
K01134	1087.0
K01135	14.0
K01136	33.0
K01137	16.0
K01130	1214.0
K01132	0.0
K01133	1168.0
K01138	2402.0
K01139	670.0
K02113	3916.0
K02112	4295.0
K02111	4011.0
K02446	18.0
K02117	4547.0
K02116	1102.0
K02115	4295.0
K02114	4295.0
K02119	3980.0
K02118	4814.0
K02448	0.0
K01036	2.0
K03212	0.0
K13007	0.0
K13006	0.0
K13005	0.0
K13004	1090.0
K13001	0.0
K06404	2192.0
K01032	0.0
K06951	0.0
K03862	0.0
K03863	0.0
K06406	3518.0
K06957	0.0
K05020	45.0
K06400	2066.0
K06403	2190.0
K06954	0.0
K10814	0.0
K10817	0.0
K10816	0.0
K07136	0.0
K03242	0.0
K03243	0.0
K12202	0.0
K12203	0.0
K12206	0.0
K12207	0.0
K12204	0.0
K12205	0.0
K12208	0.0
K12209	0.0
K13919	646.0
K13918	0.0
K06214	0.0
K06215	2329.0
K09936	2551.0
K06217	4292.0
K09930	16.0
K09931	0.0
K09932	16.0
K06213	3222.0
K09938	0.0
K09939	448.0
K11517	0.0
K06337	0.0
K13301	0.0
K00748	464.0
K00745	0.0
K00743	0.0
K07165	16.0
K07164	523.0
K07167	0.0
K07166	3792.0
K07161	1.0
K07160	277.0
K07163	0.0
K07162	72.0
K07169	0.0
K07168	0.0
K06336	0.0
K01839	3279.0
K01838	573.0
K01835	569.0
K01834	14381.0
K01837	0.0
K01830	0.0
K00608	0.0
K02632	0.0
K02630	0.0
K02631	0.0
K08322	51.0
K08323	5.0
K08320	0.0
K08321	129.0
K08326	0.0
K08324	0.0
K08325	51.0
K01659	84.0
K01658	3487.0
K02637	0.0
K01653	5139.0
K01652	8552.0
K01655	0.0
K01654	3002.0
K01657	3490.0
K02874	4275.0
K02875	0.0
K02876	4273.0
K02877	0.0
K02871	4179.0
K02873	0.0
K02878	4292.0
K02879	4292.0
K14070	0.0
K09749	2930.0
K09748	4253.0
K06023	7566.0
K09742	0.0
K09741	0.0
K09740	114.0
K09747	3741.0
K09746	0.0
K09745	0.0
K06024	3824.0
K03477	0.0
K03476	772.0
K03475	1949.0
K03474	464.0
K03473	447.0
K03472	0.0
K03471	135.0
K03470	4168.0
K03478	1088.0
K02304	4084.0
K02305	0.0
K02302	351.0
K02303	2.0
K02300	0.0
K02301	18.0
K03653	0.0
K03652	128.0
K03651	0.0
K03650	4232.0
K03657	11070.0
K03656	0.0
K03655	6075.0
K03654	4325.0
K03658	1087.0
K12439	0.0
K12431	0.0
K12430	0.0
K12433	0.0
K12432	0.0
K12435	0.0
K12434	0.0
K12437	0.0
K12436	0.0
K06979	3.0
K06978	1244.0
K06971	929.0
K06970	14.0
K06973	3903.0
K06972	2921.0
K06975	553.0
K06974	0.0
K06977	0.0
K06976	1088.0
K07082	3583.0
K07083	433.0
K07080	1536.0
K07081	37.0
K07086	0.0
K07087	0.0
K07084	47.0
K07085	927.0
K07088	6956.0
K07089	2674.0
K01317	0.0
K11162	0.0
K11163	0.0
K11161	0.0
K11168	0.0
K00356	2.0
K00355	2.0
K00354	0.0
K00353	0.0
K00351	447.0
K00350	447.0
K05952	0.0
K05953	0.0
K05951	0.0
K05956	0.0
K05957	0.0
K00358	121.0
K00689	1.0
K00688	7161.0
K00681	325.0
K00680	4792.0
K00683	0.0
K00685	16.0
K00684	17.0
K00687	3.0
K00686	0.0
K05831	0.0
K05830	0.0
K05833	4028.0
K05832	3822.0
K05834	0.0
K05837	4191.0
K05836	0.0
K05839	0.0
K05838	1.0
K07677	0.0
K00533	1502.0
K00532	2.0
K00531	0.0
K00530	0.0
K00537	4478.0
K00536	0.0
K00535	0.0
K00534	0.0
K00539	0.0
K00538	0.0
K11029	0.0
K14260	288.0
K14261	0.0
K14266	0.0
K14267	0.0
K14268	0.0
K14269	0.0
K01337	0.0
K01338	4085.0
K02683	0.0
K02682	0.0
K02681	0.0
K02680	0.0
K02687	4117.0
K02686	0.0
K02685	0.0
K02689	0.0
K02688	4.0
K00824	1138.0
K00827	0.0
K00826	4299.0
K00821	8295.0
K00820	5413.0
K00823	273.0
K00822	0.0
K00829	0.0
K00828	0.0
K01488	1098.0
K01489	3984.0
K01484	0.0
K01485	1315.0
K01486	2637.0
K01487	1036.0
K01480	3504.0
K01481	0.0
K01482	59.0
K01483	0.0
K02469	7583.0
K02468	0.0
K02466	0.0
K02465	0.0
K02464	0.0
K02463	0.0
K02462	0.0
K02461	0.0
K02460	0.0
K08969	41.0
K13061	0.0
K13060	0.0
K13063	0.0
K13062	0.0
K13069	0.0
K08964	0.0
K06363	0.0
K03079	782.0
K06342	0.0
K03078	0.0
K13289	0.0
K13288	1.0
K13285	0.0
K13287	0.0
K13286	0.0
K13281	84.0
K13280	1919.0
K13283	0.0
K00054	238.0
K04496	0.0
K05369	0.0
K05368	0.0
K03228	16.0
K03229	16.0
K00052	3970.0
K03222	16.0
K03223	16.0
K03220	0.0
K03221	0.0
K03226	16.0
K03227	16.0
K03224	16.0
K03225	0.0
K09482	0.0
K09483	0.0
K13836	0.0
K12228	0.0
K05360	0.0
K12224	0.0
K12225	0.0
K12226	0.0
K12227	0.0
K12220	0.0
K05363	14.0
K12222	0.0
K12223	0.0
K08681	2270.0
K08680	2.0
K08683	0.0
K08682	0.0
K08685	0.0
K08684	0.0
K08687	0.0
K08686	0.0
K11755	5029.0
K11754	10539.0
K11751	0.0
K11750	0.0
K11753	8427.0
K11752	2301.0
K02407	1661.0
K13938	0.0
K13936	0.0
K13935	0.0
K02406	4555.0
K13933	0.0
K13932	0.0
K13931	0.0
K13930	0.0
K12088	0.0
K12081	0.0
K12082	0.0
K12083	0.0
K12084	0.0
K12086	0.0
K12087	0.0
K09611	0.0
K09612	0.0
K04940	0.0
K10085	0.0
K05394	0.0
K05395	0.0
K06340	0.0
K13043	51.0
K07149	1383.0
K07148	440.0
K07147	16.0
K07146	4.0
K07145	3.0
K07144	0.0
K07143	0.0
K07142	0.0
K07141	754.0
K07140	0.0
K10156	0.0
K10150	0.0
K10620	0.0
K10621	0.0
K14028	0.0
K14029	0.0
K01817	3964.0
K01816	16.0
K01815	2328.0
K01814	4039.0
K01813	1966.0
K01812	4856.0
K01811	7307.0
K01810	4363.0
K01819	7.0
K01818	855.0
K14580	0.0
K05379	0.0
K08304	0.0
K08305	0.0
K08306	0.0
K08307	447.0
K08300	1.0
K08301	3381.0
K08302	974.0
K08303	7948.0
K08308	0.0
K08309	470.0
K14671	0.0
K14670	0.0
K14673	0.0
K14672	0.0
K01673	88.0
K01672	0.0
K01671	0.0
K01677	3577.0
K01676	447.0
K01674	0.0
K01679	118.0
K01678	3445.0
K02899	4273.0
K02896	0.0
K02897	494.0
K02895	4290.0
K02892	4292.0
K02890	4292.0
K10811	0.0
K02096	0.0
K02097	0.0
K02094	0.0
K02095	0.0
K02092	0.0
K02093	0.0
K02099	5137.0
K03411	2912.0
K03410	2931.0
K03413	4139.0
K03412	789.0
K03415	497.0
K03414	0.0
K03417	0.0
K03416	0.0
K03418	0.0
K05376	0.0
K02320	0.0
K02322	0.0
K02323	0.0
K05377	0.0
K13542	4264.0
K13543	0.0
K13540	0.0
K13541	0.0
K12145	0.0
K12144	0.0
K12147	0.0
K12410	5087.0
K12141	434.0
K12140	434.0
K12143	59.0
K12142	0.0
K12149	0.0
K12148	0.0
K07312	0.0
K07313	271.0
K07310	59.0
K07311	2.0
K07316	218.0
K07317	0.0
K07314	0.0
K07315	130.0
K07318	21.0
K07319	1438.0
K03936	0.0
K03425	0.0
K03426	3341.0
K03427	3307.0
K03420	0.0
K03421	0.0
K03422	0.0
K03423	0.0
K03756	0.0
K03757	0.0
K03206	0.0
K03755	0.0
K11144	509.0
K11145	3767.0
K05972	0.0
K05973	0.0
K03752	105.0
K05978	0.0
K05979	1.0
K03753	159.0
K00331	465.0
K00330	465.0
K00333	17.0
K00332	17.0
K00335	3469.0
K00334	3735.0
K00337	465.0
K00336	5175.0
K00339	465.0
K00338	465.0
K03751	0.0
K06953	0.0
K06952	2.0
K06407	3519.0
K06950	9379.0
K10819	3.0
K06956	118.0
K06955	0.0
K06402	345.0
K10815	0.0
K06959	4253.0
K06958	3828.0
K06409	6840.0
K06408	1961.0
K09129	0.0
K09128	69.0
K09123	69.0
K09122	0.0
K09121	1841.0
K09120	0.0
K09127	0.0
K09126	39.0
K09125	16.0
K09124	0.0
K01233	0.0
K05819	0.0
K05818	0.0
K01896	0.0
K05813	3997.0
K05812	0.0
K05811	0.0
K05810	3366.0
K05817	0.0
K05816	0.0
K05815	1178.0
K05814	110.0
K01894	16.0
K01892	4293.0
K01234	966.0
K01144	1481.0
K01146	0.0
K01141	0.0
K01416	0.0
K11434	0.0
K01415	0.0
K06354	0.0
K01414	16.0
K09836	0.0
K01318	0.0
K01319	0.0
K01312	0.0
K06350	0.0
K02669	2685.0
K02668	0.0
K02665	0.0
K02664	1.0
K02667	0.0
K02666	0.0
K02661	0.0
K02660	0.0
K02663	3.0
K02662	473.0
K00809	0.0
K00808	0.0
K00806	4295.0
K00805	2935.0
K00804	0.0
K00803	66.0
K00802	0.0
K00801	16.0
K00800	2971.0
K10921	0.0
K02409	1683.0
K02408	2931.0
K02401	2656.0
K02400	2912.0
K02403	0.0
K02402	0.0
K02405	2935.0
K05364	2522.0
K05367	67.0
K05366	8528.0
K10210	1.0
K10216	0.0
K13049	1087.0
K13048	0.0
K13739	0.0
K10215	0.0
K06122	0.0
K13735	0.0
K13734	0.0
K13041	0.0
K13040	0.0
K13731	0.0
K13730	0.0
K13733	0.0
K13732	0.0
K04516	450.0
K03204	0.0
K03205	8482.0
K03207	0.0
K03200	0.0
K03201	0.0
K03202	0.0
K03203	0.0
K03208	0.0
K03758	127.0
K03759	0.0
K09469	0.0
K09461	0.0
K06204	0.0
K00178	0.0
K13950	0.0
K13953	234.0
K13955	0.0
K13954	361.0
K10920	0.0
K06324	0.0
K11777	645.0
K11779	0.0
K11778	0.0
K06325	0.0
K12600	0.0
K07432	0.0
K07430	0.0
K06326	0.0
K07128	0.0
K07121	0.0
K07120	1.0
K07123	16.0
K07122	0.0
K07125	0.0
K07124	4291.0
K07127	16.0
K07126	969.0
K01870	4292.0
K01873	5379.0
K01872	4206.0
K01875	4292.0
K01874	5438.0
K01876	4336.0
K01879	296.0
K01878	296.0
K06321	0.0
K00476	0.0
K00477	0.0
K00474	0.0
K00472	0.0
K00470	0.0
K00471	0.0
K00478	0.0
K00479	0.0
K04775	0.0
K04774	0.0
K04777	0.0
K04776	0.0
K04771	16.0
K04770	0.0
K04773	583.0
K04772	16.0
K04779	0.0
K04778	0.0
K14657	0.0
K14656	0.0
K14654	0.0
K14653	0.0
K14652	2746.0
K14659	0.0
K14658	0.0
K14386	0.0
K09926	0.0
K01699	1.0
K01698	1706.0
K01695	3601.0
K01697	1.0
K01696	3724.0
K01690	0.0
K01693	3593.0
K01692	570.0
K07227	0.0
K03439	4180.0
K03438	5772.0
K13380	0.0
K03928	25.0
K03925	3712.0
K03924	4694.0
K03431	4913.0
K03926	16.0
K03437	4319.0
K03436	6042.0
K03435	0.0
K03434	0.0
K02348	685.0
K02342	2069.0
K02343	4236.0
K02340	4025.0
K02341	4291.0
K02346	5740.0
K02347	18.0
K02344	0.0
K02345	0.0
K03697	700.0
K03696	4352.0
K03695	4287.0
K03694	0.0
K03693	3.0
K03692	0.0
K03690	0.0
K03699	3946.0
K03698	3240.0
K13566	0.0
K12164	0.0
K07338	0.0
K07339	728.0
K07334	60.0
K07335	4232.0
K07336	16.0
K07337	0.0
K07330	0.0
K07331	0.0
K07332	0.0
K07333	0.0
K09695	16.0
K09694	16.0
K09697	933.0
K09696	933.0
K09691	4433.0
K09690	3036.0
K09693	234.0
K09692	241.0
K09699	1.0
K09698	341.0
K07590	266.0
K07591	0.0
K07592	0.0
K05998	0.0
K05999	0.0
K05996	0.0
K05997	0.0
K05994	0.0
K05995	1557.0
K05993	1189.0
K05991	0.0
K10837	0.0
K00319	0.0
K00318	1.0
K00648	4722.0
K02545	0.0
K00645	4438.0
K00311	0.0
K00646	0.0
K00317	0.0
K00316	0.0
K00643	0.0
K00314	0.0
K02547	706.0
K06429	0.0
K06428	0.0
K06427	0.0
K02812	0.0
K06425	39.0
K06424	0.0
K06423	123.0
K06422	0.0
K06421	39.0
K02813	0.0
K02930	0.0
K03815	0.0
K05612	0.0
K03367	238.0
K03366	236.0
K03812	0.0
K03635	18.0
K03634	0.0
K03631	4273.0
K05969	0.0
K03630	4501.0
K03633	0.0
K03632	0.0
K01998	3300.0
K01999	3310.0
K01992	13463.0
K01993	908.0
K01990	23491.0
K01991	524.0
K01996	3421.0
K01997	3423.0
K01994	103.0
K01995	3468.0
K03148	165.0
K03639	1436.0
K05692	0.0
K03638	2.0
K00869	238.0
K00868	3639.0
K00861	0.0
K00860	144.0
K00863	322.0
K00862	0.0
K00865	2813.0
K00864	5763.0
K00867	237.0
K00866	0.0
K01192	5556.0
K01190	13807.0
K01191	6687.0
K01197	516.0
K01194	0.0
K01195	2291.0
K01198	1540.0
K01199	0.0
K00656	9734.0
K00657	1679.0
K00306	0.0
K14591	0.0
K00300	0.0
K00653	0.0
K13715	0.0
K13713	0.0
K00650	0.0
K00651	3743.0
K14596	0.0
K02647	7992.0
K14598	0.0
K02643	0.0
K02642	0.0
K02641	0.0
K02640	0.0
K03594	1301.0
K03595	4275.0
K03596	4189.0
K03597	0.0
K03590	785.0
K03591	0.0
K03592	13.0
K03593	466.0
K03598	0.0
K03599	0.0
K01736	4058.0
K01737	610.0
K01734	5653.0
K01735	2986.0
K01732	0.0
K01733	4450.0
K01730	1088.0
K01731	0.0
K06049	0.0
K01738	6578.0
K01739	106.0
K11809	0.0
K05343	41.0
K02422	3677.0
K02421	2656.0
K05340	251.0
K02427	0.0
K05346	45.0
K02425	0.0
K02424	0.0
K05349	16140.0
K02428	523.0
K03770	464.0
K03771	464.0
K03772	53.0
K03773	411.0
K03774	118.0
K03775	447.0
K03776	0.0
K03777	0.0
K03778	3657.0
K03779	268.0
K09722	0.0
K08174	0.0
K14114	0.0
K13979	16.0
K13237	0.0
K14440	0.0
K09992	1104.0
K09990	0.0
K09991	0.0
K09996	0.0
K09997	0.0
K09994	0.0
K14110	0.0
K09998	0.0
K09999	0.0
K14111	0.0
K14113	0.0
K14449	0.0
K10213	2.0
K14118	0.0
K11711	172.0
K11710	0.0
K11712	324.0
K11717	5045.0
K11719	0.0
K06857	0.0
K10440	7113.0
K10441	6461.0
K07103	0.0
K07102	16.0
K07101	0.0
K07100	0.0
K07107	3502.0
K07106	338.0
K07105	2441.0
K07456	4214.0
K07459	3.0
K07458	193.0
K07109	36.0
K07108	0.0
K10198	0.0
K10199	0.0
K10190	4487.0
K10191	0.0
K10192	632.0
K10193	5.0
K10194	51.0
K10195	0.0
K10196	0.0
K10197	0.0
K15013	0.0
K01858	128.0
K15016	0.0
K15017	0.0
K01853	0.0
K01852	0.0
K01851	0.0
K01850	74.0
K01857	0.0
K01856	0.0
K01854	5227.0
K07539	0.0
K08478	0.0
K08479	0.0
K08476	0.0
K08477	0.0
K08475	0.0
K00450	2.0
K00451	0.0
K00452	0.0
K00453	0.0
K00455	0.0
K00456	0.0
K00457	0.0
K00106	0.0
K00459	1.0
K00104	449.0
K00105	0.0
K00102	0.0
K00103	0.0
K00100	8199.0
K00101	0.0
K01509	0.0
K04759	7867.0
K04758	10710.0
K04757	204.0
K01504	0.0
K04755	0.0
K04754	0.0
K04753	0.0
K04752	0.0
K04751	2606.0
K01502	16.0
K14631	0.0
K05359	0.0
K14632	0.0
K07536	0.0
K12080	0.0
K02364	0.0
K12369	59.0
K02361	14.0
K02362	0.0
K02363	0.0
K13509	0.0
K13503	0.0
K13500	0.0
K12109	0.0
K12108	0.0
K12101	0.0
K12100	0.0
K12103	0.0
K12102	0.0
K12105	0.0
K12104	0.0
K12107	0.0
K12106	0.0
K11023	0.0
K03014	0.0
K08906	0.0
K08904	0.0
K08900	0.0
K06223	3461.0
K06199	1411.0
K06198	237.0
K06197	0.0
K06196	2256.0
K06194	447.0
K06193	19.0
K06192	16.0
K06191	235.0
K06190	0.0
K11104	1379.0
K11105	1389.0
K11106	0.0
K11107	0.0
K11102	3.0
K11103	16.0
K07862	93.0
K00666	1516.0
K00663	0.0
K00662	1102.0
K00661	4656.0
K00660	16.0
K06997	4059.0
K06996	31.0
K06995	0.0
K10852	20.0
K06993	0.0
K06992	0.0
K06991	0.0
K06990	1.0
K11050	0.0
K06999	21.0
K06998	1235.0
K05338	2.0
K11051	0.0
K06441	0.0
K06440	0.0
K06443	0.0
K06442	3748.0
K06445	0.0
K06447	0.0
K06446	59.0
K06309	0.0
K05686	0.0
K02655	0.0
K07392	0.0
K00595	5286.0
K00594	0.0
K00596	0.0
K00599	9026.0
K00598	39.0
K02657	0.0
K07642	0.0
K07643	0.0
K07396	0.0
K07397	76.0
K07394	0.0
K07395	0.0
K04102	0.0
K04103	1.0
K04100	0.0
K04101	0.0
K04107	0.0
K04105	0.0
K04108	0.0
K04109	0.0
K07716	0.0
K07717	136.0
K07714	16.0
K07715	0.0
K07712	16.0
K07713	65.0
K07710	1.0
K07711	0.0
K07718	17956.0
K07719	140.0
K00843	0.0
K00842	0.0
K00841	241.0
K00840	0.0
K00847	5169.0
K00846	0.0
K00845	8187.0
K00844	35.0
K00849	4042.0
K00848	2669.0
K06302	0.0
K13771	16.0
K13770	1.0
K13772	0.0
K13775	0.0
K13774	0.0
K13777	0.0
K13776	0.0
K13779	0.0
K13778	0.0
K02621	816.0
K02992	4290.0
K02623	0.0
K08286	0.0
K08281	1.0
K02996	4023.0
K02995	0.0
K02994	4292.0
K02629	0.0
K02628	0.0
K08289	465.0
K08288	0.0
K03578	18.0
K03579	16.0
K03576	16.0
K03577	1090.0
K03574	9975.0
K03575	1303.0
K03572	4231.0
K03573	0.0
K03570	4290.0
K03571	3325.0
K01710	5823.0
K01711	2372.0
K01712	194.0
K01713	1.0
K01714	8538.0
K01715	2011.0
K01716	0.0
K01718	0.0
K01719	448.0
K03081	1.0
K02199	0.0
K02198	59.0
K14170	6849.0
K02193	0.0
K02192	23.0
K02191	3.0
K02190	2930.0
K02197	59.0
K02196	0.0
K02195	59.0
K02194	59.0
K03718	462.0
K03719	1514.0
K03712	4337.0
K03713	235.0
K03710	5349.0
K03711	6319.0
K03716	1524.0
K03717	16.0
K03715	0.0
K07129	0.0
K00045	14.0
K13995	0.0
K13994	0.0
K13991	0.0
K13990	469.0
K13993	1084.0
K13992	0.0
K06298	2251.0
K06299	0.0
K06294	0.0
K06295	714.0
K06296	163.0
K06297	203.0
K06290	0.0
K06291	0.0
K06292	0.0
K06293	0.0
K12743	0.0
K00248	2755.0
K06426	103.0
K11739	0.0
K11738	0.0
K11733	0.0
K11732	0.0
K11731	0.0
K11737	0.0
K11736	0.0
K11735	0.0
K11734	0.0
K06870	0.0
K06871	7216.0
K06872	2702.0
K06873	0.0
K06874	0.0
K06875	0.0
K06876	16.0
K06877	1087.0
K06878	357.0
K06879	0.0
K07478	5614.0
K12645	0.0
K07479	0.0
K07473	3624.0
K07472	0.0
K07471	0.0
K07470	0.0
K07477	0.0
K07476	1.0
K07474	56.0
K15038	0.0
K15039	0.0
K15034	0.0
K15036	0.0
K15037	0.0
K08738	0.0
K06420	0.0
K00128	2523.0
K00129	0.0
K00438	0.0
K00432	257.0
K00433	1104.0
K00122	0.0
K00123	80.0
K00124	61.0
K00125	0.0
K00126	0.0
K00127	60.0
K08973	0.0
K14348	0.0
K14347	0.0
K14340	0.0
K08972	294.0
K01525	0.0
K01524	5390.0
K01523	420.0
K01521	0.0
K01520	6027.0
K01529	276.0
K08977	0.0
K03969	224.0
K08929	0.0
K02388	2931.0
K02389	2930.0
K02386	0.0
K02387	2931.0
K02384	0.0
K02385	2748.0
K02382	0.0
K02380	1.0
K02381	0.0
K05386	0.0
K13524	0.0
K13525	0.0
K13527	1.0
K13520	0.0
K13522	0.0
K13529	17.0
K03385	74.0
K03384	0.0
K03387	413.0
K03386	1256.0
K03381	0.0
K03380	0.0
K03383	0.0
K03382	362.0
K03389	494.0
K03388	436.0
K05356	0.0
K12344	51.0
K12343	0.0
K12342	0.0
K12341	0.0
K12340	462.0
K02430	0.0
K12349	0.0
K05351	0.0
K11694	1.0
K11695	1.0
K11690	1670.0
K05352	0.0
K11693	1.0
K08928	0.0
K03433	0.0
K13832	0.0
K03039	0.0
K03432	0.0
K06607	0.0
K06606	23.0
K06605	2.0
K03430	1313.0
K06603	123.0
K06602	0.0
K06601	0.0
K06600	0.0
K05358	0.0
K06609	0.0
K06608	48.0
K03923	0.0
K03922	0.0
K11472	0.0
K11473	18.0
K11474	0.0
K11475	0.0
K11476	1.0
K11477	0.0
K00601	0.0
K00600	4271.0
K00603	169.0
K03746	0.0
K00605	1631.0
K00604	4292.0
K00607	0.0
K00606	1046.0
K00609	4178.0
K03741	1272.0
K03740	238.0
K03743	768.0
K10873	0.0
K03214	0.0
K14068	0.0
K13317	0.0
K06360	0.0
K14069	0.0
K08078	0.0
K09650	0.0
K06361	0.0
K07802	0.0
K07803	0.0
K07800	1.0
K07801	0.0
K07806	0.0
K07807	0.0
K07804	0.0
K07805	0.0
K06362	0.0
K01172	0.0
K10257	0.0
K10255	17.0
K10254	4076.0
K10253	0.0
K10918	0.0
K04128	0.0
K01958	571.0
K01959	0.0
K01956	4146.0
K01957	0.0
K04126	0.0
K04127	0.0
K01952	4776.0
K01953	7043.0
K01950	4007.0
K01951	5627.0
K07730	0.0
K07731	0.0
K07732	0.0
K07733	0.0
K07734	1.0
K07735	31.0
K07736	4021.0
K07737	9303.0
K07738	3084.0
K07739	59.0
K06365	0.0
K06366	0.0
K06367	0.0
K10910	0.0
K10911	0.0
K04382	0.0
K10775	0.0
K02609	0.0
K02979	0.0
K02978	0.0
K06368	0.0
K02975	0.0
K02974	0.0
K02977	0.0
K02976	0.0
K03558	14.0
K03559	563.0
K03550	3645.0
K03551	4292.0
K03552	0.0
K03553	5379.0
K03554	0.0
K03555	4231.0
K03556	1368.0
K03557	0.0
K01778	4997.0
K01779	671.0
K06369	0.0
K01772	295.0
K01770	4035.0
K01771	0.0
K01776	4175.0
K01777	42.0
K01774	0.0
K01775	5580.0
K05385	0.0
K05384	0.0
K05383	0.0
K05382	0.0
K05381	0.0
K08159	0.0
K14153	5.0
K14154	0.0
K14155	4798.0
K08152	0.0
K08156	449.0
K08076	0.0
K12809	0.0
K05297	3.0
K03734	4826.0
K03735	247.0
K03736	247.0
K03737	4241.0
K03731	0.0
K03732	0.0
K03733	1047.0
K03738	2.0
K03739	238.0
K08139	1.0
K06994	3.0
K12660	0.0
K12661	0.0
K07450	0.0
K08719	0.0
K08717	1.0
K08715	0.0
K08714	0.0
K08713	0.0
K08710	0.0
K11311	0.0
K11312	0.0
K00141	0.0
K00146	0.0
K00411	0.0
K00412	0.0
K00145	8097.0
K00148	0.0
K14367	0.0
K14366	0.0
K08954	0.0
K08384	5566.0
K14369	0.0
K14368	0.0
K14091	1087.0
K14090	1146.0
K14093	0.0
K14092	0.0
K14095	0.0
K14094	0.0
K14097	0.0
K14096	0.0
K14099	0.0
K14098	0.0
K02848	0.0
K01541	0.0
K04712	0.0
K04711	0.0
K01545	0.0
K01547	2514.0
K01546	2514.0
K01548	2491.0
K04719	0.0
K04718	0.0
K02018	3315.0
K02019	814.0
K02016	7701.0
K02017	18.0
K02014	1730.0
K02015	10280.0
K02012	2653.0
K02013	7158.0
K02010	1226.0
K02011	2580.0
K04515	0.0
K03943	0.0
K03941	0.0
K03940	0.0
K00313	119.0
K04060	0.0
K01608	1089.0
K08942	0.0
K08943	0.0
K08940	0.0
K08941	0.0
K08946	0.0
K08947	0.0
K08944	0.0
K08945	0.0
K03059	0.0
K13811	0.0
K13812	0.0
K13815	0.0
K13816	0.0
K13818	0.0
K13819	0.0
K03053	0.0
K03052	0.0
K03055	0.0
K03054	0.0
K03057	0.0
K03056	0.0
K06222	0.0
K11418	0.0
K11410	0.0
K11415	0.0
K00622	0.0
K00621	0.0
K00620	6957.0
K00627	391.0
K00626	2727.0
K00625	3893.0
K00624	0.0
K02805	1151.0
K02552	18.0
K02550	0.0
K02556	2859.0
K02803	0.0
K02554	0.0
K07280	0.0
K07281	0.0
K07282	3066.0
K07283	0.0
K07284	3317.0
K07285	0.0
K07286	0.0
K08217	3288.0
K07288	0.0
K07289	0.0
K07534	0.0
K07535	2.0
K07533	1966.0
K07822	0.0
K07823	0.0
K08699	0.0
K00088	5296.0
K00087	1046.0
K00086	1169.0
K00082	36.0
K10239	0.0
K10238	0.0
K10231	69.0
K10230	0.0
K10233	0.0
K10232	0.0
K10235	0.0
K10234	0.0
K10237	0.0
K10236	0.0
K08353	0.0
K01970	0.0
K01971	156.0
K01972	5766.0
K01973	0.0
K01974	16.0
K01975	143.0
K01976	0.0
K07758	0.0
K05990	0.0
K07752	0.0
K07753	0.0
K07751	0.0
K13786	0.0
K07755	0.0
K07442	1.0
K08352	177.0
K07115	14.0
K07441	0.0
K07634	0.0
K07446	103.0
K07111	0.0
K07444	3666.0
K07445	0.0
K00647	15.0
K07449	0.0
K00641	450.0
K00640	5458.0
K01289	0.0
K01282	0.0
K01283	0.0
K01280	0.0
K01281	236.0
K01286	985.0
K01284	895.0
K02954	4210.0
K02952	4292.0
K02950	4273.0
K00155	16.0
K02959	4275.0
K00887	0.0
K00886	1.0
K00885	0.0
K00884	0.0
K00883	156.0
K00882	2532.0
K00881	51.0
K00880	889.0
K00053	3823.0
K14048	0.0
K01026	488.0
K01756	4291.0
K01025	0.0
K01750	105.0
K01023	112.0
K01752	6589.0
K01753	161.0
K14583	0.0
K01758	112.0
K01759	4797.0
K09565	0.0
K09568	0.0
K08173	0.0
K08172	0.0
K02483	1147.0
K02482	17.0
K08177	179.0
K08176	0.0
K08175	0.0
K02486	0.0
K02489	0.0
K02488	0.0
K08178	0.0
K14138	113.0
K14136	0.0
K09713	0.0
K09714	0.0
K09715	0.0
K03532	0.0
K03533	0.0
K03530	6099.0
K03531	4023.0
K03536	4233.0
K03537	0.0
K03534	2180.0
K03535	18.0
K03538	0.0
K03539	0.0
K14451	0.0
K14450	0.0
K02225	0.0
K02224	5534.0
K02227	3321.0
K02226	3476.0
K02221	421.0
K14107	0.0
K02229	0.0
K02228	0.0
K14106	0.0
K00441	1.0
K03288	0.0
K03289	0.0
K03284	5378.0
K03285	0.0
K03286	0.0
K03287	477.0
K03280	0.0
K03281	696.0
K03282	3393.0
K00440	0.0
K13677	0.0
K12790	0.0
K09639	0.0
K12688	0.0
K12689	0.0
K12686	0.0
K12687	0.0
K12684	0.0
K12685	0.0
K12682	0.0
K12683	0.0
K12680	0.0
K11889	0.0
K08884	4247.0
K11085	1538.0
K11084	0.0
K11081	0.0
K11080	0.0
K11083	0.0
K11082	0.0
K11089	16.0
K08777	0.0
K08776	0.0
K06346	3823.0
K06347	1.0
K09824	0.0
K09825	4260.0
K09823	0.0
K09820	20.0
K10939	0.0
K10936	0.0
K10937	0.0
K10933	0.0
K06348	0.0
K09829	0.0
K11337	0.0
K11336	0.0
K11335	0.0
K11334	0.0
K11333	0.0
K11332	0.0
K11331	0.0
K11330	0.0
K00169	733.0
K00164	18.0
K00166	1.0
K00167	1.0
K00161	392.0
K00162	392.0
K00163	0.0
K10689	0.0
K10680	0.0
K10681	2.0
K10682	2.0
K04083	3784.0
K04082	0.0
K04081	0.0
K04080	0.0
K04087	67.0
K04086	235.0
K04085	0.0
K04084	0.0
K04088	67.0
K01569	0.0
K01568	0.0
K01563	0.0
K01561	0.0
K01560	1570.0
K01567	47.0
K01565	16.0
K01564	0.0
K02038	4213.0
K02039	4213.0
K02030	10962.0
K02031	12901.0
K02032	13856.0
K02033	15043.0
K02034	15889.0
K02035	16717.0
K02036	4464.0
K02037	4251.0
K05556	0.0
K13658	0.0
K13659	0.0
K13656	0.0
K13657	0.0
K13654	0.0
K13655	59.0
K13652	1102.0
K13653	6965.0
K13650	0.0
K13651	0.0
K05555	0.0
K05552	0.0
K02057	9511.0
K05550	0.0
K05551	0.0
K12308	9073.0
K12306	0.0
K03073	4263.0
K03072	337.0
K03071	0.0
K03070	4310.0
K03077	82.0
K03076	4276.0
K03075	4004.0
K03074	373.0
K08965	2.0
K08967	0.0
K08961	66.0
K08963	1796.0
K13873	0.0
K13876	0.0
K13874	0.0
K13875	0.0
K06139	0.0
K06138	14.0
K06135	0.0
K06134	0.0
K06137	16.0
K06136	0.0
K06131	6398.0
K06133	3109.0
K06132	0.0
K02600	4292.0
K07389	0.0
K07388	0.0
K04747	0.0
K01516	4273.0
K09977	0.0
K07518	0.0
K07519	0.0
K11437	0.0
K07512	16.0
K07516	1.0
K10212	22.0
K10747	0.0
K10217	0.0
K10219	0.0
K10218	0.0
K10748	0.0
K01912	3098.0
K01913	0.0
K01910	50.0
K01911	35.0
K01916	238.0
K01917	0.0
K01914	4204.0
K01915	9132.0
K01918	977.0
K01919	102.0
K07774	0.0
K07775	424.0
K07776	99.0
K07777	351.0
K07770	114.0
K07771	0.0
K07772	0.0
K07773	0.0
K07778	110.0
K01193	5191.0
K04340	0.0
K04341	0.0
K04342	0.0
K04343	0.0
K12986	0.0
K04691	0.0
K02931	4023.0
K02933	4292.0
K02935	4291.0
K02936	0.0
K02939	4292.0
K00205	0.0
K00204	0.0
K00207	0.0
K00206	0.0
K00201	0.0
K00200	0.0
K00203	0.0
K00202	0.0
K00209	0.0
K00208	645.0
K01000	5395.0
K01001	0.0
K01002	892.0
K01003	2.0
K01004	0.0
K01005	1181.0
K01006	4017.0
K01007	233.0
K01008	1487.0
K10855	0.0
K14115	0.0
K14116	0.0
K14441	3891.0
K14446	0.0
K14447	0.0
K14112	0.0
K14445	16.0
K08195	0.0
K08194	0.0
K14448	0.0
K08196	0.0
K08191	447.0
K14119	0.0
K08193	0.0
K00702	369.0
K10799	0.0
K03518	3219.0
K03519	228.0
K09719	0.0
K10856	0.0
K03516	0.0
K03517	2429.0
K02205	0.0
K02204	1.0
K02203	2695.0
K02201	0.0
K02200	0.0
K13714	2.0
K13461	0.0
K12518	0.0
K12519	0.0
K12517	0.0
K12514	0.0
K12515	0.0
K12512	0.0
K12513	0.0
K12510	3611.0
K12511	608.0
K07183	3420.0
K07182	0.0
K07181	1431.0
K07180	123.0
K07186	0.0
K07185	1194.0
K07184	0.0
K09800	0.0
K09801	0.0
K09802	0.0
K09803	143.0
K09804	0.0
K09805	0.0
K09806	0.0
K09807	1657.0
K09808	847.0
K09809	2.0
K10912	0.0
K10913	0.0
K10914	709.0
K10915	0.0
K10916	0.0
K10917	0.0
K11358	3107.0
K11355	0.0
K11354	0.0
K11357	0.0
K11356	0.0
K04069	13432.0
K04068	5210.0
K04065	0.0
K04064	0.0
K04067	0.0
K04066	4208.0
K04061	1676.0
K09716	0.0
K04063	16.0
K04062	0.0
K10006	1.0
K10007	1.0
K10004	0.0
K10005	1.0
K10002	0.0
K10003	0.0
K10000	0.0
K10001	0.0
K09717	0.0
K10008	18.0
K10009	0.0
K02491	0.0
K14588	0.0
K14581	0.0
K13678	245.0
K13679	0.0
K11633	0.0
K13670	0.0
K13671	0.0
K11987	0.0
K11636	0.0
K11634	0.0
K13582	0.0
K13583	0.0
K13580	0.0
K13581	0.0
K13586	0.0
K13587	0.0
K13584	0.0
K13585	0.0
K13588	0.0
K13589	0.0
K02052	137.0
K02053	137.0
K02050	9119.0
K02051	8190.0
K02056	4956.0
K05553	0.0
K02054	137.0
K02055	136.0
K02058	1738.0
K02059	0.0
K05558	0.0
K05559	0.0
K03895	0.0
K03894	0.0
K03897	0.0
K03896	0.0
K03891	0.0
K03890	0.0
K03893	2.0
K03892	7952.0
K02423	0.0
K05342	0.0
K05341	4.0
K12989	0.0
K12988	0.0
K02420	2912.0
K12981	0.0
K12980	0.0
K12983	0.0
K12982	0.0
K12985	0.0
K12984	0.0
K12987	0.0
K02426	464.0
K13854	0.0
K03098	430.0
K13853	124.0
K03095	238.0
K05344	0.0
K03091	15092.0
K03090	123.0
K03093	414.0
K03092	1617.0
K06113	14.0
K09632	0.0
K02429	874.0
K06118	0.0
K05716	0.0
K04844	2.0
K11632	1.0
K11630	1.0
K11631	15.0
K11637	0.0
K11635	0.0
K11638	0.0
K11639	0.0
K07572	0.0
K07573	0.0
K07570	349.0
K07571	857.0
K07576	3082.0
K07577	0.0
K07574	3767.0
K07575	0.0
K07578	0.0
K07579	0.0
K11189	8665.0
K11184	2567.0
K11187	0.0
K11180	1.0
K11181	1.0
K11183	16.0
K10764	0.0
K10763	0.0
K10762	0.0
K01938	4333.0
K01939	4556.0
K01934	3895.0
K01935	615.0
K01937	4266.0
K01930	0.0
K01932	14.0
K01933	5294.0
K07798	0.0
K07799	16.0
K07796	0.0
K07797	0.0
K07794	112.0
K07795	4.0
K07792	0.0
K07793	1311.0
K07790	0.0
K07791	14.0
K06379	3518.0
K00968	1087.0
K06378	3613.0
K06377	0.0
K06376	0.0
K06375	0.0
K09814	1.0
K09813	1.0
K06372	0.0
K06371	0.0
K06370	0.0
K01249	0.0
K01246	2149.0
K01247	2.0
K01244	0.0
K01243	3652.0
K08919	0.0
K01241	14.0
K02919	1961.0
K02913	4450.0
K02912	0.0
K02911	4172.0
K02910	0.0
K02917	0.0
K02916	4292.0
K02915	0.0
K02914	4178.0
K00228	0.0
K00227	0.0
K00226	4855.0
K00224	0.0
K00223	0.0
K00222	0.0
K00221	0.0
K00220	0.0
K01798	0.0
K01799	161.0
K01068	0.0
K01069	398.0
K01062	2.0
K01791	4567.0
K01792	16.0
K01061	33.0
K01066	127.0
K01067	72.0
K01796	2.0
K01797	42.0
K05499	1264.0
K14468	0.0
K14469	0.0
K14465	0.0
K14466	0.0
K14467	0.0
K10834	0.0
K10833	0.0
K02266	0.0
K03793	0.0
K03790	269.0
K03791	0.0
K03796	0.0
K03797	5062.0
K03794	0.0
K03795	16.0
K03798	9581.0
K03799	252.0
K13448	0.0
K12538	0.0
K12539	0.0
K12530	0.0
K12531	0.0
K12532	0.0
K12533	0.0
K12534	0.0
K12535	0.0
K12536	0.0
K12537	0.0
K03136	0.0
K09790	1636.0
K09791	0.0
K09792	16.0
K09793	466.0
K09794	0.0
K09795	0.0
K09796	0.0
K09797	1487.0
K09798	0.0
K09799	0.0
K10972	0.0
K10973	0.0
K10977	112.0
K10974	1363.0
K10975	0.0
K10978	0.0
K10979	146.0
K06308	0.0
K00315	0.0
K09862	0.0
K06303	0.0
K09860	0.0
K09861	3755.0
K06306	809.0
K06307	0.0
K06305	0.0
K11373	0.0
K04047	270.0
K04046	0.0
K04045	1272.0
K04044	0.0
K04043	4632.0
K04042	2339.0
K04041	3181.0
K04040	0.0
K02700	0.0
K04049	0.0
K04048	0.0
K02707	0.0
K02704	0.0
K02705	0.0
K10020	0.0
K10021	0.0
K10022	0.0
K10023	0.0
K10024	0.0
K10025	0.0
K10026	103.0
K10027	0.0
K13612	0.0
K13613	0.0
K13611	0.0
K13614	0.0
K13615	0.0
K05794	57.0
K05795	1002.0
K05796	89.0
K05797	0.0
K05790	0.0
K05791	16.0
K05792	129.0
K05793	16.0
K05798	0.0
K05799	5403.0
K01474	0.0
K01477	0.0
K01476	15.0
K01471	0.0
K01470	3407.0
K01473	0.0
K13039	0.0
K01479	1.0
K01478	65.0
K05570	1186.0
K05571	1186.0
K05572	0.0
K05573	0.0
K02078	10511.0
K02079	0.0
K05576	0.0
K02074	250.0
K02075	250.0
K02076	255.0
K02077	284.0
K02071	3582.0
K02072	3563.0
K02073	3585.0
K03309	232.0
K03308	8719.0
K03305	717.0
K03304	0.0
K03307	2924.0
K03306	2228.0
K03301	0.0
K03300	125.0
K03303	103.0
K03302	0.0
K06173	7440.0
K06175	0.0
K06174	0.0
K06177	464.0
K06176	0.0
K06179	3529.0
K07680	1.0
K03867	0.0
K03838	0.0
K12053	0.0
K11618	1090.0
K11619	0.0
K11614	0.0
K11615	0.0
K11616	0.0
K11617	3.0
K11610	0.0
K11611	0.0
K11960	0.0
K11961	39.0
K02836	4292.0
K10565	0.0
K10564	0.0
K02837	3912.0
K10561	758.0
K10560	758.0
K10563	2251.0
K10562	0.0
K02838	4292.0
K06858	0.0
K02839	1088.0
K06859	17.0
K12700	879.0
K07558	0.0
K07559	1308.0
K07228	0.0
K07229	0.0
K07226	0.0
K07224	3.0
K07225	0.0
K07222	16.0
K07223	250.0
K07220	2097.0
K07221	14.0
K10709	1589.0
K10708	0.0
K10701	0.0
K10703	0.0
K10702	0.0
K10704	0.0
K05984	0.0
K07537	0.0
K08652	0.0
K08651	0.0
K08658	0.0
K08659	646.0
K05982	0.0
K07451	0.0
K07453	0.0
K07452	0.0
K07455	26.0
K07454	17.0
K09707	1250.0
K07457	40.0
K09706	125.0
K07104	21.0
K00029	14.0
K00028	0.0
K00799	0.0
K00798	4632.0
K00797	2179.0
K00024	1025.0
K00795	0.0
K00026	0.0
K00021	0.0
K00020	114.0
K00023	0.0
K00022	0.0
K09017	0.0
K01269	4231.0
K09015	667.0
K09014	2004.0
K09013	4414.0
K09011	447.0
K09010	0.0
K01261	4.0
K01262	5604.0
K01263	0.0
K01264	0.0
K01265	6129.0
K01266	1088.0
K09018	0.0
K08227	0.0
K08226	0.0
K08225	0.0
K08224	39.0
K08223	68.0
K08222	14.0
K08221	1.0
K00249	0.0
K01790	3257.0
K00241	466.0
K00240	1285.0
K00243	3566.0
K00242	0.0
K00245	0.0
K00244	1426.0
K00247	0.0
K00246	0.0
K01795	1120.0
K06983	0.0
K02799	0.0
K02798	43.0
K02791	149.0
K02790	0.0
K02793	2420.0
K02795	3539.0
K02794	3800.0
K02796	3326.0
K04564	841.0
K04565	1966.0
K04566	1087.0
K04567	3180.0
K01040	142.0
K01041	14.0
K04562	351.0
K04568	0.0
K01049	0.0
K02535	464.0
K02242	238.0
K02536	481.0
K02531	3.0
K02246	237.0
K02533	0.0
K02532	235.0
K02248	5.0
K02538	103.0
K00581	0.0
K13421	0.0
K01013	0.0
K15018	0.0
K15019	0.0
K03110	4292.0
K03111	8689.0
K03112	0.0
K03113	464.0
K03116	587.0
K03117	1.0
K03118	531.0
K03119	0.0
K10919	0.0
K12552	1.0
K12553	1.0
K12551	1.0
K12556	3.0
K12554	4.0
K12555	473.0
K06892	0.0
K06893	16.0
K06890	498.0
K06891	17.0
K06896	1403.0
K06897	2485.0
K06894	47.0
K06895	419.0
K10954	0.0
K10956	0.0
K06899	0.0
K06328	103.0
K06329	0.0
K10952	0.0
K10953	0.0
K11395	0.0
K11391	0.0
K11390	0.0
K11392	0.0
K00499	0.0
K00494	18.0
K00495	0.0
K00496	0.0
K00491	1.0
K00492	2.0
K00493	0.0
K13591	0.0
K01467	766.0
K13593	0.0
K13592	0.0
K04021	0.0
K04020	0.0
K04023	497.0
K04022	0.0
K04025	0.0
K04024	187.0
K04027	114.0
K04026	193.0
K04029	2093.0
K04028	2277.0
K07055	0.0
K07054	0.0
K07057	0.0
K07056	4739.0
K07051	16.0
K07050	3082.0
K07053	9382.0
K07052	9101.0
K07059	0.0
K07058	3742.0
K10040	7.0
K10041	231.0
K10046	0.0
K04799	0.0
K04798	0.0
K04793	0.0
K04792	0.0
K04791	0.0
K04790	0.0
K04797	0.0
K04796	0.0
K04795	0.0
K04794	0.0
K13638	0.0
K13639	0.0
K13634	0.0
K13635	0.0
K13636	0.0
K13637	0.0
K13630	0.0
K13631	0.0
K13632	0.0
K13633	0.0
K02042	1528.0
K05778	0.0
K05779	0.0
K05776	411.0
K05541	0.0
K05774	0.0
K05775	0.0
K05772	1.0
K05773	1.0
K05540	460.0
K01459	0.0
K01458	0.0
K01457	55.0
K01455	129.0
K01454	0.0
K01453	0.0
K01452	0.0
K01451	385.0
K01450	0.0
K05518	0.0
K08070	587.0
K08071	0.0
K05516	91.0
K08077	72.0
K05515	3859.0
K13093	0.0
K11783	0.0
K12949	0.0
K12945	0.0
K12944	0.0
K12941	376.0
K12940	103.0
K12943	0.0
K12942	370.0
K14728	0.0
K14727	0.0
K11785	0.0
K00108	18.0
K13890	1.0
K13891	1.0
K13892	0.0
K13893	0.0
K13894	0.0
K13895	0.0
K13896	0.0
K06159	0.0
K06158	5467.0
K06153	4535.0
K06152	0.0
K06151	0.0
K06157	0.0
K06156	0.0
K06155	0.0
K06154	0.0
K03327	913.0
K03326	3.0
K03325	277.0
K03324	7006.0
K03322	180.0
K03321	270.0
K03320	1222.0
K03329	0.0
K03328	659.0
K04802	0.0
K04801	0.0
K04800	0.0
K11948	0.0
K01505	0.0
K04756	0.0
K11940	0.0
K11941	0.0
K11942	0.0
K11943	0.0
K11944	0.0
K01507	6078.0
K11946	0.0
K11947	0.0
K01506	0.0
K01501	1.0
K01500	83.0
K01503	0.0
K06714	292.0
K04750	1232.0
K12789	0.0
K12788	0.0
K11526	0.0
K10810	1.0
K11522	0.0
K11523	0.0
K08675	0.0
K08676	14.0
K08677	0.0
K08679	0.0
K11521	0.0
K10547	382.0
K10546	384.0
K10545	163.0
K10544	112.0
K10543	115.0
K10542	1743.0
K10541	1743.0
K10540	2641.0
K10549	161.0
K10548	382.0
K14630	0.0
K11529	0.0
K00007	0.0
K00005	3650.0
K13444	0.0
K00003	4568.0
K00002	1732.0
K00001	1407.0
K01186	2193.0
K00009	42.0
K00008	3803.0
K10726	0.0
K10725	0.0
K08246	0.0
K00263	17.0
K00262	4567.0
K00261	2.0
K00260	1.0
K00266	14932.0
K00265	449.0
K01200	846.0
K01201	2249.0
K01206	11500.0
K01207	2117.0
K01205	471.0
K01208	232.0
K01209	8825.0
K06167	514.0
K00917	1970.0
K00912	464.0
K00919	4288.0
K02519	4271.0
K02518	4273.0
K02517	449.0
K02511	0.0
K02510	290.0
K13409	0.0
K13408	0.0
K03179	450.0
K03170	0.0
K03177	4292.0
K12574	3941.0
K12570	0.0
K12573	4062.0
K11009	0.0
K11008	0.0
K11005	0.0
K11004	0.0
K11007	0.0
K11006	0.0
K11003	0.0
K08296	18.0
K08297	0.0
K08295	0.0
K02634	0.0
K02635	0.0
K10622	0.0
K07693	1.0
K07692	0.0
K07691	0.0
K07690	0.0
K07697	0.0
K07696	1149.0
K07695	0.0
K07694	21.0
K07699	2570.0
K07698	0.0
K07079	4419.0
K07078	345.0
K07077	0.0
K07076	766.0
K07075	322.0
K07074	81.0
K07073	0.0
K07072	0.0
K07071	49.0
K07070	0.0
K14584	0.0
K11620	0.0
K09190	0.0
K11623	0.0
K05759	0.0
K08589	0.0
K11625	0.0
K11995	0.0
K01439	4094.0
K01438	585.0
K01431	0.0
K01430	1145.0
K01433	31.0
K01432	0.0
K01434	0.0
K01437	0.0
K01436	2397.0
K05539	0.0
K14520	0.0
K12963	0.0
K12962	0.0
K12961	0.0
K12960	2641.0
K14749	0.0
K14748	0.0
K02972	0.0
K14743	0.0
K14742	3220.0
K14745	0.0
K14744	0.0
K14747	0.0
K14746	0.0
K02167	0.0
K02164	0.0
K02160	2282.0
K02168	0.0
K02169	411.0
K10931	0.0
K03341	0.0
K03340	2998.0
K03343	0.0
K03342	2.0
K03346	340.0
K12299	0.0
K12291	0.0
K12290	0.0
K12293	0.0
K12292	2.0
K12295	4.0
K12294	2.0
K12297	0.0
K12368	0.0
K11922	0.0
K11923	0.0
K11920	0.0
K11921	0.0
K11926	0.0
K11927	577.0
K11924	118.0
K11925	0.0
K11928	1286.0
K13181	0.0
K13219	0.0
K07262	0.0
K07263	480.0
K07260	4572.0
K07261	0.0
K07266	0.0
K07267	16.0
K07264	0.0
K07265	0.0
K07268	0.0
K07269	0.0
K01155	801.0
K04478	1.0
K04479	0.0
K10528	0.0
K14952	0.0
K07486	530.0
K07487	0.0
K07484	436.0
K07485	0.0
K07482	1.0
K07483	6589.0
K07480	0.0
K07481	298.0
K07488	0.0
K07489	0.0
K11210	1.0
K11211	0.0
K11212	0.0
K11214	1089.0
K11216	113.0
K06300	0.0
K00061	0.0
K00060	75.0
K06301	0.0
K00065	834.0
K00064	0.0
K00067	5937.0
K00066	16.0
K00069	0.0
K00068	23.0
K06304	0.0
K08262	0.0
K08261	0.0
K08260	0.0
K08265	0.0
K08264	0.0
K00288	0.0
K00285	16.0
K00284	3082.0
K00287	4119.0
K00286	5436.0
K00281	464.0
K00280	0.0
K00283	1276.0
K00282	1276.0
K08088	0.0
K14198	0.0
K14199	0.0
K03452	0.0
K14194	0.0
K14195	0.0
K14196	0.0
K14197	0.0
K14192	0.0
K14193	0.0
K01880	3995.0
K01881	5477.0
K01883	4292.0
K01885	3649.0
K04618	0.0
K01887	5379.0
K01224	365.0
K01889	4292.0
K01226	1142.0
K01227	1.0
K01220	4.0
K01222	363.0
K01223	4943.0
K02759	1098.0
K02755	0.0
K02757	5702.0
K02756	0.0
K14998	0.0
K02750	107.0
K02753	0.0
K02752	0.0
K00939	4060.0
K00938	238.0
K00937	4531.0
K00936	18902.0
K00935	0.0
K00934	16.0
K00933	0.0
K00932	0.0
K00931	4296.0
K00930	8148.0
K01089	462.0
K01080	0.0
K01081	1538.0
K01082	0.0
K01083	0.0
K01084	0.0
K01085	0.0
K01087	0.0
K02571	0.0
K02570	59.0
K02573	59.0
K02572	0.0
K02575	76.0
K02574	764.0
K07780	0.0
K03488	3728.0
K03489	336.0
K03482	0.0
K03483	42.0
K03480	260.0
K03481	584.0
K03486	1142.0
K03487	0.0
K03484	3659.0
K03485	0.0
K02287	0.0
K02286	0.0
K02285	0.0
K02284	0.0
K02283	4982.0
K02282	60.0
K02281	0.0
K02280	0.0
K02289	0.0
K02288	0.0
K03626	0.0
K03627	0.0
K03624	6649.0
K03625	4292.0
K03151	3826.0
K03620	61.0
K03153	1.0
K08869	0.0
K03628	3712.0
K03629	4292.0
K09738	0.0
K09739	0.0
K09736	0.0
K09737	0.0
K09735	0.0
K09732	0.0
K09733	0.0
K09730	0.0
K09731	0.0
K09888	3513.0
K09889	0.0
K09880	0.0
K09882	0.0
K09883	0.0
K09884	0.0
K09887	0.0
K11027	0.0
K11026	0.0
K11025	0.0
K11024	0.0
K07679	0.0
K07678	0.0
K11021	0.0
K11020	0.0
K07675	0.0
K07674	0.0
K07676	0.0
K07671	0.0
K07670	0.0
K07673	0.0
K07672	0.0
K01117	0.0
K12048	0.0
K07019	16.0
K07018	0.0
K07011	2312.0
K07010	3539.0
K07013	0.0
K07012	3136.0
K07015	3743.0
K07014	0.0
K07017	198.0
K07016	85.0
K10084	0.0
K08372	81.0
K05884	124.0
K05885	1380.0
K05886	0.0
K05887	0.0
K05880	0.0
K05881	0.0
K05882	16.0
K05883	0.0
K08902	0.0
K05739	89.0
K05888	0.0
K05889	0.0
K08903	0.0
K00547	349.0
K00544	0.0
K00545	0.0
K00542	0.0
K00543	0.0
K00540	7206.0
K00548	6412.0
K00549	1252.0
K01145	0.0
K01412	0.0
K01147	0.0
K01417	2293.0
K00038	0.0
K01143	0.0
K01142	3840.0
K01419	235.0
K00788	4205.0
K00789	5803.0
K12502	0.0
K14762	0.0
K14761	3518.0
K06195	16.0
K03819	0.0
K03818	14.0
K03814	14.0
K03817	268.0
K03816	2661.0
K03811	2065.0
K03810	113.0
K03813	39.0
K11908	0.0
K11909	0.0
K11904	0.0
K11905	0.0
K11906	0.0
K11907	0.0
K11900	0.0
K11901	0.0
K11902	0.0
K11903	0.0
K10986	0.0
K13238	0.0
K13239	0.0
K13797	0.0
K07248	185.0
K13796	0.0
K07244	0.0
K07245	0.0
K07246	89.0
K07240	10023.0
K07241	1.0
K07242	0.0
K07243	20.0
K01268	0.0
K05296	0.0
K02821	1752.0
K09016	0.0
K09945	0.0
K09944	0.0
K09947	0.0
K09946	16.0
K09941	0.0
K09940	18.0
K09943	0.0
K09942	1.0
K09949	16.0
K09948	0.0
K10851	1.0
K10850	1.0
K03666	623.0
K03667	235.0
K03196	0.0
K03665	4253.0
K11275	0.0
K06012	3335.0
K00048	2288.0
K10857	0.0
K09773	300.0
K00043	0.0
K00042	2061.0
K00041	1881.0
K00040	1957.0
K00046	4653.0
K00733	0.0
K00044	0.0
K06011	0.0
K09012	0.0
K06016	136.0
K06017	0.0
K06014	0.0
K06015	1136.0
K06019	61.0
K01075	0.0
K12221	0.0
K06444	0.0
K04632	0.0
K14977	30.0
K14974	0.0
K00958	1.0
K00951	4738.0
K00950	603.0
K00952	28.0
K00955	245.0
K00954	4292.0
K00957	338.0
K00956	316.0
K00590	36.0
K02777	684.0
K02775	235.0
K02774	811.0
K02773	797.0
K02771	107.0
K02770	1752.0
K02779	313.0
K02778	0.0
K01606	0.0
K01607	3072.0
K01604	0.0
K01605	0.0
K01602	0.0
K01601	0.0
K03750	330.0
K01609	3688.0
K02553	0.0
K02804	2076.0
K02551	429.0
K02806	142.0
K02557	3186.0
K02800	105.0
K05275	0.0
K02802	0.0
K13300	0.0
K02558	33.0
K02809	1.0
K02808	0.0
K03600	0.0
K03601	4292.0
K03602	4116.0
K03603	0.0
K03604	1305.0
K03605	1.0
K03606	43.0
K03607	0.0
K03608	2690.0
K03609	4921.0
K06078	0.0
K06079	0.0
K09710	4291.0
K09711	0.0
K09712	0.0
K06073	0.0
K06074	0.0
K06075	0.0
K06076	51.0
K06077	0.0
K06382	2269.0
K06383	1795.0
K06380	0.0
K06381	3582.0
K06386	0.0
K06387	2311.0
K06384	173.0
K06385	3277.0
K06388	0.0
K06389	0.0
K12466	0.0
K12468	0.0
K07657	16.0
K07656	0.0
K07655	0.0
K07654	0.0
K07653	0.0
K07652	493.0
K07651	2.0
K07650	153.0
K07659	0.0
K07658	4323.0
K11041	45.0
K11040	1.0
K11043	0.0
K11042	0.0
K11045	0.0
K11044	0.0
K11047	0.0
K11046	0.0
K11049	0.0
K11048	0.0
K07387	411.0
K07386	690.0
K06926	5053.0
K06927	39.0
K06924	0.0
K06925	4292.0
K06922	0.0
K06923	3389.0
K06920	35.0
K06921	762.0
K06928	384.0
K06929	189.0
K07033	3654.0
K07032	131.0
K07031	1186.0
K07030	3476.0
K07037	596.0
K07035	2868.0
K07034	1.0
K07039	0.0
K07038	343.0
K10829	0.0
K00384	9241.0
K00385	132.0
K00386	0.0
K00387	0.0
K00380	34.0
K00381	18.0
K00382	2554.0
K00383	4.0
K00389	0.0
K01387	0.0
K01385	0.0
K01389	0.0
K09158	0.0
K09159	0.0
K09156	0.0
K09157	3811.0
K09154	0.0
K09155	734.0
K09152	0.0
K09153	1515.0
K09150	0.0
K09151	18.0
K05970	1721.0
K05714	0.0
K05715	0.0
K05710	0.0
K05711	0.0
K05712	0.0
K05713	0.0
K00560	3349.0
K00561	0.0
K00563	704.0
K00564	433.0
K00566	4733.0
K00567	3988.0
K00568	0.0
K00569	16.0
K05575	0.0
K01169	0.0
K01167	0.0
K01166	0.0
K05577	18.0
K01163	1939.0
K01161	0.0
K01160	0.0
K05578	0.0
K05579	0.0
K08092	741.0
K08093	15.0
K08094	204.0
K08095	0.0
K08096	0.0
K08097	1.0
K02254	0.0
K02255	0.0
K01743	0.0
K02251	1.0
K02061	0.0
K01741	0.0
K02060	0.0
K00114	0.0
K02122	4339.0
K02123	4795.0
K02120	4814.0
K02121	3678.0
K02124	4814.0
K03837	0.0
K03836	0.0
K03835	0.0
K03834	0.0
K03833	230.0
K03832	492.0
K03831	16.0
K03830	2071.0
K00443	0.0
K03839	462.0
K02067	0.0
K10189	2473.0
K13038	5411.0
K13787	345.0
K13788	18.0
K13789	10398.0
K10188	2829.0
K12255	0.0
K12254	0.0
K12257	3929.0
K12256	0.0
K12251	383.0
K12250	0.0
K12253	0.0
K12252	0.0
K13252	120.0
K13256	2.0
K13255	0.0
K12079	0.0
K12078	0.0
K12071	0.0
K12070	0.0
K12073	16.0
K12072	0.0
K09912	0.0
K06236	0.0
K06237	0.0
K05519	0.0
K09914	0.0
K11788	0.0
K11782	0.0
K11780	0.0
K11781	0.0
K11787	0.0
K11784	0.0
K11530	0.0
K12787	0.0
K12786	0.0
K12785	0.0
K12784	0.0
K06718	0.0
K09969	0.0
K09968	0.0
K09967	1306.0
K09966	16.0
K09965	16.0
K09964	0.0
K09963	468.0
K09962	234.0
K09961	0.0
K09960	0.0
K11527	67.0
K11524	0.0
K11525	0.0
K11250	0.0
K11253	0.0
K11258	0.0
K11528	0.0
K00713	0.0
K00712	6.0
K10780	0.0
K10783	18.0
K10125	0.0
K10124	0.0
K10126	0.0
K10121	2.0
K10123	0.0
K10122	2.0
K04652	1905.0
K04653	1253.0
K04651	2966.0
K04656	1253.0
K04654	1253.0
K04655	1409.0
K00973	3845.0
K00972	267.0
K00971	2158.0
K00970	449.0
K00975	9923.0
K00974	11194.0
K00979	504.0
K00978	212.0
K14954	0.0
K14955	0.0
K14956	0.0
K06178	1502.0
K01596	169.0
K01597	238.0
K01594	0.0
K01595	20.0
K01592	0.0
K01593	0.0
K01590	18.0
K01591	4179.0
K01598	19.0
K01599	9109.0
K02711	0.0
K02710	0.0
K02713	0.0
K02712	0.0
K02714	0.0
K02717	0.0
K02716	0.0
K02719	0.0
K02718	0.0
K03449	1108.0
K03446	450.0
K03444	0.0
K03445	0.0
K03442	4020.0
K01620	2549.0
K01621	419.0
K01622	0.0
K01623	1411.0
K01624	8825.0
K01625	8400.0
K01626	2903.0
K01627	464.0
K01628	4085.0
K01629	1189.0
K05299	1.0
K02829	1.0
K02828	1.0
K02827	1.0
K02826	1.0
K02825	530.0
K02824	3796.0
K02823	3927.0
K02822	1949.0
K03198	0.0
K03199	0.0
K03668	36.0
K03669	16.0
K03190	1145.0
K03191	1.0
K03660	3930.0
K03194	0.0
K03195	0.0
K03664	4292.0
K03197	0.0
K09772	3814.0
K06013	17.0
K09770	84.0
K09771	1.0
K09776	0.0
K09777	2616.0
K09774	0.0
K09775	1732.0
K09778	662.0
K09779	3320.0
K06269	0.0
K06323	0.0
K11624	0.0
K02991	0.0
K02990	3647.0
K02624	0.0
K02240	353.0
K08282	16.0
K12440	0.0
K12441	0.0
K12442	0.0
K12443	0.0
K12444	0.0
K12445	0.0
K12449	0.0
K02247	0.0
K07637	0.0
K07636	4314.0
K07639	0.0
K07638	0.0
K11069	2678.0
K11068	3760.0
K11063	0.0
K11062	0.0
K11061	0.0
K11060	0.0
K11066	0.0
K11065	683.0
K06900	0.0
K06901	4585.0
K06902	1162.0
K06903	222.0
K06904	685.0
K06905	866.0
K06906	758.0
K06907	1026.0
K06908	866.0
K06909	1.0
K10821	0.0
K05905	0.0
K05904	0.0
K05906	0.0
K05900	0.0
K05903	1.0
K01406	0.0
K05909	0.0
K05908	0.0
K00368	0.0
K00369	0.0
K00366	813.0
K00367	0.0
K00364	238.0
K00365	16.0
K00362	1.0
K00363	1.0
K00360	0.0
```
