## Extended Data File 1 for "Diet induces reproducible alterations in the mouse and human gut microbiome": ERS794943_ERR986258.picrust_nol

```
# Constructed from biom file
#OTU ID	ERR986258
K01365	0.0
K01364	0.0
K01361	0.0
K01360	0.0
K01362	3591.0
K02249	0.0
K05841	0.0
K05844	0.0
K05845	40.0
K05846	2233.0
K05847	2154.0
K00508	0.0
K00500	0.0
K00507	32.0
K00504	0.0
K00505	0.0
K12521	0.0
K01101	2056.0
K01103	4.0
K12520	0.0
K01104	9028.0
K05592	3479.0
K05593	1358.0
K05590	0.0
K05591	0.0
K05596	0.0
K05597	0.0
K05594	0.0
K05595	150.0
K05599	0.0
K11964	0.0
K11962	0.0
K14540	2752.0
K12529	0.0
K12528	0.0
K06353	0.0
K02456	117.0
K02457	0.0
K02454	68.0
K02455	32.0
K02452	4.0
K02453	100.0
K02450	4.0
K02103	576.0
K08138	70.0
K02108	3999.0
K02109	4465.0
K02458	0.0
K02459	0.0
K08137	0.0
K03851	22.0
K03850	0.0
K03852	22.0
K03855	23.0
K03856	1432.0
K13018	0.0
K13019	64.0
K13010	0.0
K13011	0.0
K13012	259.0
K13013	0.0
K13014	0.0
K13015	2.0
K13016	64.0
K13017	0.0
K08566	0.0
K08567	27.0
K13274	0.0
K13275	1.0
K13276	0.0
K13277	0.0
K03275	0.0
K03274	36.0
K03277	0.0
K03276	0.0
K03271	1085.0
K03270	1727.0
K03273	141.0
K03272	658.0
K03279	0.0
K03278	0.0
K11022	0.0
K12277	0.0
K12276	0.0
K12270	4.0
K11058	0.0
K12279	0.0
K12278	4.0
K07557	0.0
K07550	0.0
K07552	1136.0
K06319	0.0
K09909	0.0
K09908	0.0
K12051	0.0
K12050	0.0
K12057	2.0
K12056	0.0
K06221	0.0
K09900	0.0
K09903	4062.0
K09902	0.0
K09904	0.0
K09907	0.0
K09906	0.0
K11501	0.0
K03234	0.0
K00773	4000.0
K00772	59.0
K00777	0.0
K00776	0.0
K06313	33.0
K06315	0.0
K05574	0.0
K10201	0.0
K07176	0.0
K07177	1360.0
K07174	0.0
K07175	131.0
K07172	25.0
K07173	2148.0
K07170	2753.0
K07171	4006.0
K07178	0.0
K07179	0.0
K00195	0.0
K00194	2.0
K00197	4.0
K00196	0.0
K00191	0.0
K00190	23.0
K00193	0.0
K00192	0.0
K00198	139.0
K06405	1291.0
K10109	542.0
K10108	835.0
K10107	0.0
K01828	0.0
K01829	0.0
K01826	0.0
K01825	0.0
K01822	1.0
K01823	1384.0
K01820	32.0
K01821	1389.0
K00999	0.0
K00998	1839.0
K00995	3814.0
K00997	1867.0
K00996	20.0
K00991	4145.0
K00990	36.0
K00992	0.0
K11028	0.0
K02622	2928.0
K02625	0.0
K03564	2218.0
K13489	32.0
K13488	32.0
K13483	0.0
K13482	0.0
K13481	0.0
K13480	0.0
K13487	32.0
K13486	32.0
K14680	0.0
K14681	0.0
K14682	32.0
K08358	28.0
K08357	24.0
K08356	0.0
K08355	0.0
K03469	5350.0
K03462	0.0
K03464	0.0
K03465	416.0
K03466	5340.0
K01648	0.0
K01649	2952.0
K01643	382.0
K01640	22.0
K01641	1362.0
K01646	266.0
K01647	2634.0
K01644	383.0
K02597	4.0
K02626	23.0
K02595	0.0
K02594	45.0
K02593	4.0
K02592	14.0
K02591	135.0
K02590	484.0
K02598	47.0
K02849	32.0
K14061	0.0
K14062	0.0
K14063	0.0
K14064	0.0
K14065	0.0
K14067	0.0
K02841	32.0
K02840	1356.0
K02843	71.0
K02844	36.0
K02847	0.0
K02846	0.0
K02102	0.0
K09758	218.0
K06039	0.0
K06034	0.0
K06036	0.0
K06037	0.0
K06032	0.0
K01581	1382.0
K02702	0.0
K02659	0.0
K13490	32.0
K13491	32.0
K03644	1287.0
K03645	0.0
K03646	0.0
K03647	1405.0
K03640	6.0
K03641	1.0
K03642	63.0
K03643	0.0
K03648	3933.0
K03649	213.0
K06694	0.0
K11814	0.0
K12428	0.0
K12429	0.0
K12422	0.0
K12423	0.0
K12420	0.0
K12421	0.0
K12426	0.0
K12427	0.0
K12424	0.0
K12425	0.0
K07349	0.0
K07348	0.0
K05380	0.0
K07345	0.0
K07344	0.0
K07347	0.0
K07346	0.0
K07341	559.0
K07340	0.0
K07343	541.0
K07342	0.0
K06968	32.0
K06969	4631.0
K06962	1414.0
K06963	0.0
K06960	2740.0
K06961	0.0
K06966	2632.0
K06967	2752.0
K06964	0.0
K06965	0.0
K08995	32.0
K08994	0.0
K08997	0.0
K08996	40.0
K08990	0.0
K08993	0.0
K08992	0.0
K08999	126.0
K08998	3446.0
K08344	0.0
K08345	0.0
K08346	0.0
K14940	22.0
K02724	0.0
K08349	0.0
K11815	0.0
K05929	0.0
K05928	32.0
K05927	0.0
K05924	0.0
K05922	0.0
K05921	0.0
K00349	1256.0
K00698	0.0
K00340	1308.0
K00341	1308.0
K00690	963.0
K00343	1308.0
K00344	4.0
K00697	65.0
K00346	1256.0
K00347	1256.0
K09116	497.0
K09117	3742.0
K05337	609.0
K09118	25.0
K09119	0.0
K02106	12.0
K05823	1347.0
K05820	0.0
K05826	0.0
K05827	0.0
K02100	0.0
K02101	0.0
K00524	0.0
K00525	3596.0
K00526	1968.0
K00527	4669.0
K00520	36.0
K00522	0.0
K00523	0.0
K02451	0.0
K00528	2552.0
K00529	0.0
K00025	32.0
K14215	0.0
K14213	0.0
K03453	1402.0
K00796	2007.0
K05339	36.0
K00027	2730.0
K00794	1992.0
K00793	1988.0
K01347	0.0
K01346	0.0
K01344	0.0
K01343	0.0
K00791	4086.0
K01340	0.0
K00790	6050.0
K02694	0.0
K02696	0.0
K02697	0.0
K02690	0.0
K02691	21.0
K02692	0.0
K02693	0.0
K02698	0.0
K02699	0.0
K00836	0.0
K00837	1293.0
K00835	32.0
K00832	55.0
K00833	1237.0
K00830	0.0
K00831	3688.0
K00839	35.0
K04335	0.0
K04334	0.0
K01120	32.0
K01126	5320.0
K04333	0.0
K01129	1450.0
K01128	0.0
K04339	0.0
K04338	0.0
K02470	5273.0
K02471	32.0
K02472	285.0
K02473	0.0
K02474	1746.0
K02475	0.0
K02476	0.0
K02477	1822.0
K02478	2.0
K02479	33.0
K09019	0.0
K01267	835.0
K13074	0.0
K13075	0.0
K11441	0.0
K14055	0.0
K13299	0.0
K13292	3017.0
K14057	0.0
K14056	0.0
K02856	70.0
K02585	18.0
K12211	0.0
K12210	0.0
K12213	0.0
K12212	0.0
K12215	0.0
K02854	0.0
K12217	0.0
K12216	0.0
K12219	0.0
K12218	0.0
K02855	0.0
K08692	0.0
K08693	0.0
K08690	0.0
K08691	0.0
K08696	0.0
K08697	0.0
K11748	32.0
K11749	3989.0
K11746	0.0
K11747	0.0
K11744	32.0
K11745	32.0
K11742	0.0
K11743	464.0
K11740	0.0
K11741	1441.0
K13920	56.0
K13921	35.0
K13922	536.0
K13923	35.0
K13924	0.0
K13925	0.0
K13926	36.0
K13927	49.0
K13928	0.0
K13929	0.0
K09923	0.0
K09922	1285.0
K06201	3104.0
K06200	806.0
K06207	3530.0
K06206	264.0
K06205	0.0
K09924	32.0
K09929	0.0
K06208	9.0
K00759	2961.0
K00758	0.0
K00752	0.0
K00757	2230.0
K00756	590.0
K00754	14781.0
K06001	1901.0
K05557	0.0
K09766	232.0
K05554	0.0
K07475	0.0
K07150	2242.0
K07151	4.0
K07152	1.0
K07153	0.0
K07154	1673.0
K07155	0.0
K07156	0.0
K07157	0.0
K07406	1448.0
K07407	6502.0
K07404	2688.0
K07405	1253.0
K07402	784.0
K07403	64.0
K07400	0.0
K07401	0.0
K01808	2798.0
K01809	3341.0
K01800	0.0
K01801	0.0
K01802	1325.0
K01803	4160.0
K01804	661.0
K01805	257.0
K01807	1918.0
K09718	0.0
K14668	0.0
K14669	0.0
K14666	0.0
K14667	0.0
K01664	25.0
K01665	1232.0
K01666	782.0
K01667	1477.0
K01660	0.0
K01661	118.0
K01662	2332.0
K01663	0.0
K01668	0.0
K01669	37.0
K02863	4062.0
K02862	0.0
K02860	3971.0
K02867	4062.0
K02866	0.0
K02864	3837.0
K02869	0.0
K05362	1.0
K05365	0.0
K03402	3865.0
K03403	0.0
K03400	0.0
K03406	8415.0
K03407	928.0
K03404	0.0
K03405	0.0
K03408	1880.0
K03409	45.0
K02315	1561.0
K02314	4216.0
K02317	0.0
K02316	4059.0
K02313	4273.0
K02312	1.0
K02319	0.0
K12405	0.0
K12152	0.0
K12151	0.0
K07091	0.0
K07090	4270.0
K07093	32.0
K07092	0.0
K07095	4293.0
K07094	1.0
K07097	4.0
K07096	0.0
K07099	298.0
K07098	3076.0
K11175	3756.0
K11174	0.0
K11177	0.0
K11176	0.0
K11173	0.0
K11179	23.0
K11178	0.0
K00322	0.0
K00320	0.0
K00321	0.0
K00326	0.0
K00324	0.0
K00325	0.0
K00329	0.0
K05945	1.0
K05944	0.0
K05947	0.0
K05946	1745.0
K06944	0.0
K06945	0.0
K06946	0.0
K06415	12.0
K06940	639.0
K06941	2730.0
K06942	4062.0
K06943	0.0
K10806	0.0
K10807	0.0
K10804	64.0
K10805	0.0
K06948	1640.0
K06949	4731.0
K06418	230.0
K09138	6.0
K09139	0.0
K09134	480.0
K09135	0.0
K09136	0.0
K09137	6.0
K09130	0.0
K09131	80.0
K09132	462.0
K09133	0.0
K05808	2682.0
K05809	0.0
K05804	462.0
K05805	0.0
K05806	0.0
K05807	1258.0
K05800	0.0
K05801	65.0
K05802	0.0
K05803	0.0
K01044	0.0
K01045	0.0
K01046	48.0
K02068	285.0
K04561	0.0
K01042	279.0
K05568	1498.0
K05567	690.0
K14273	0.0
K14275	0.0
K14274	4.0
K02062	0.0
K05245	0.0
K05564	0.0
K01048	243.0
K02066	1293.0
K01322	1215.0
K01325	0.0
K02065	1290.0
K01326	0.0
K05560	0.0
K02243	1597.0
K08930	0.0
K02679	0.0
K02676	0.0
K02674	4.0
K02675	0.0
K02672	4.0
K02241	58.0
K02670	0.0
K02671	4.0
K00810	0.0
K00811	1255.0
K00812	137.0
K00813	0.0
K00814	0.0
K00817	3956.0
K00818	1307.0
K00819	6.0
K02530	1325.0
K02245	1597.0
K02244	1362.0
K01499	0.0
K01498	0.0
K01493	4063.0
K01492	17.0
K01491	8388.0
K01497	1.0
K01496	99.0
K01495	1978.0
K01494	475.0
K02418	1222.0
K02419	1294.0
K14492	0.0
K02412	1072.0
K02413	1248.0
K02410	1294.0
K02411	530.0
K02416	1294.0
K02417	881.0
K02414	227.0
K02415	29.0
K00120	0.0
K00121	426.0
K00430	0.0
K13058	32.0
K13059	0.0
K13727	1.0
K13057	0.0
K13722	0.0
K13051	0.0
K13052	2375.0
K00435	1.0
K12054	0.0
K03239	0.0
K03238	0.0
K03231	0.0
K03230	32.0
K03232	0.0
K12059	0.0
K03237	0.0
K03236	0.0
K12058	1.0
K12239	0.0
K12238	0.0
K12235	0.0
K12234	22.0
K13942	0.0
K13940	892.0
K13941	0.0
K12097	0.0
K12096	0.0
K12095	0.0
K12094	0.0
K12093	0.0
K12092	0.0
K12091	0.0
K12090	0.0
K12099	0.0
K12098	0.0
K06356	0.0
K05992	2828.0
K03540	0.0
K06331	506.0
K06330	0.0
K07138	1335.0
K07139	2102.0
K11811	0.0
K07132	45.0
K07133	6776.0
K07130	1210.0
K07131	0.0
K07137	3623.0
K07134	0.0
K07135	0.0
K01860	0.0
K01866	4062.0
K01867	4062.0
K01865	0.0
K01868	4549.0
K01869	4062.0
K06140	32.0
K04766	1.0
K04767	33.0
K04764	69.0
K04762	1285.0
K04763	5275.0
K04760	0.0
K04761	175.0
K04768	1.0
K04769	1089.0
K08313	7.0
K08312	0.0
K08311	33.0
K08310	0.0
K08317	1.0
K08316	992.0
K08315	0.0
K08314	22.0
K05149	0.0
K08319	0.0
K08318	0.0
K06339	0.0
K14648	0.0
K14392	0.0
K14393	36.0
K14645	0.0
K14647	0.0
K01689	4609.0
K01686	2454.0
K01687	3514.0
K01684	520.0
K01685	801.0
K01682	4.0
K01681	2402.0
K05308	0.0
K02889	0.0
K02888	4273.0
K02885	0.0
K02884	4062.0
K02887	3852.0
K02886	4062.0
K02881	4062.0
K02883	0.0
K13743	0.0
K02086	1590.0
K02081	140.0
K02080	0.0
K02083	18.0
K02082	1323.0
K13831	0.0
K03428	0.0
K03429	2122.0
K03424	5723.0
K03935	0.0
K03932	51.0
K03933	0.0
K03930	497.0
K03931	64.0
K02339	0.0
K02338	4273.0
K02337	4247.0
K02336	0.0
K02335	4524.0
K02334	485.0
K02330	0.0
K03688	2211.0
K03689	0.0
K03680	4.0
K03683	0.0
K03684	54.0
K03685	4062.0
K03686	5811.0
K03687	4017.0
K07301	1475.0
K07300	0.0
K07303	0.0
K07302	0.0
K07305	1391.0
K07304	1606.0
K07307	120.0
K07306	84.0
K07309	21.0
K07308	85.0
K02617	0.0
K02610	0.0
K02963	4062.0
K02612	0.0
K02961	3816.0
K09686	9993.0
K09687	13108.0
K09684	36.0
K09685	1396.0
K09682	0.0
K09683	0.0
K09680	70.0
K09681	0.0
K09688	0.0
K09689	0.0
K05962	0.0
K05961	0.0
K05967	2.0
K05966	231.0
K11159	0.0
K05964	224.0
K05968	0.0
K11152	0.0
K00309	0.0
K00658	39.0
K00304	0.0
K00305	0.0
K00654	0.0
K00655	5107.0
K00652	1307.0
K00301	0.0
K00302	472.0
K00303	2.0
K10828	0.0
K06431	0.0
K06432	0.0
K06433	0.0
K06434	23.0
K06436	272.0
K06437	0.0
K10820	4.0
K06439	0.0
K10822	0.0
K10823	0.0
K10826	0.0
K09167	60.0
K06322	0.0
K14117	0.0
K14259	0.0
K14257	0.0
K01308	73.0
K01303	6.0
K01301	0.0
K01305	220.0
K01304	257.0
K02658	4.0
K00672	0.0
K02650	374.0
K02651	70.0
K02652	1078.0
K02653	1243.0
K02654	2851.0
K05687	0.0
K02656	4.0
K05685	0.0
K00878	1354.0
K00879	35.0
K00872	1509.0
K00873	4272.0
K00870	0.0
K00876	5282.0
K00877	0.0
K00874	3005.0
K00875	0.0
K04487	5599.0
K04486	1726.0
K04485	3939.0
K04484	0.0
K04483	0.0
K04482	0.0
K04480	0.0
K04488	3298.0
K12049	0.0
K13693	0.0
K13706	0.0
K13694	70.0
K13695	0.0
K05977	0.0
K09516	0.0
K02434	4603.0
K02435	4532.0
K02436	8.0
K02437	2103.0
K05350	1880.0
K02431	562.0
K08100	0.0
K02433	4648.0
K02438	1312.0
K02439	2.0
K03745	0.0
K03744	4315.0
K03747	4.0
K03210	3977.0
K03217	5611.0
K03216	2787.0
K03215	4.0
K03742	2366.0
K03219	32.0
K03218	4067.0
K03749	0.0
K03748	0.0
K02383	0.0
K06327	0.0
K06320	702.0
K07238	2625.0
K09479	0.0
K09478	0.0
K09475	0.0
K09474	0.0
K09477	0.0
K09476	0.0
K09471	0.0
K09470	0.0
K09473	0.0
K09472	0.0
K07543	0.0
K06898	925.0
K13967	0.0
K13963	714.0
K07545	0.0
K00737	462.0
K05345	0.0
K11706	0.0
K11707	0.0
K11704	0.0
K11705	0.0
K11708	0.0
K11709	0.0
K05588	0.0
K07114	3415.0
K07443	800.0
K07116	0.0
K07117	32.0
K07110	0.0
K07447	4057.0
K07112	147.0
K07113	0.0
K07448	687.0
K07118	1474.0
K07119	1.0
K10619	0.0
K10618	0.0
K10617	0.0
K10616	0.0
K01848	1.0
K01849	1.0
K01844	706.0
K01845	665.0
K01846	423.0
K01847	2542.0
K01840	4426.0
K01841	72.0
K01842	0.0
K01843	387.0
K06219	0.0
K10832	0.0
K05348	0.0
K14203	0.0
K08483	3007.0
K08482	32.0
K08481	0.0
K08480	0.0
K08485	0.0
K08484	0.0
K00464	0.0
K00467	0.0
K00466	0.0
K00461	0.0
K00460	0.0
K00463	0.0
K00462	0.0
K04509	0.0
K00469	0.0
K00468	0.0
K08645	0.0
K04744	4.0
K01518	0.0
K01519	0.0
K04748	0.0
K04749	26.0
K01514	2.0
K01515	3740.0
K01512	2324.0
K01510	0.0
K14623	172.0
K14626	0.0
K14627	0.0
K14628	0.0
K14629	0.0
K03918	0.0
K03919	0.0
K12372	0.0
K12373	6764.0
K12370	0.0
K12371	0.0
K02359	0.0
K02358	4090.0
K02351	0.0
K02352	0.0
K02355	6490.0
K02357	4062.0
K02356	4100.0
K13574	0.0
K13573	0.0
K13572	0.0
K13571	0.0
K13570	0.0
K12112	0.0
K12113	0.0
K12110	0.0
K12111	17.0
K07329	0.0
K07328	0.0
K07323	0.0
K07322	2671.0
K07321	79.0
K07320	0.0
K07327	0.0
K07326	0.0
K07325	0.0
K07324	0.0
K08163	0.0
K06180	10825.0
K06181	32.0
K06182	1022.0
K06183	2707.0
K06186	0.0
K06187	4273.0
K06188	338.0
K06189	0.0
K08359	0.0
K07589	0.0
K07588	1257.0
K07587	0.0
K07586	2222.0
K07585	0.0
K07584	2961.0
K07583	0.0
K07582	0.0
K07581	0.0
K07580	0.0
K11139	0.0
K05989	3891.0
K05988	0.0
K05985	1902.0
K05987	0.0
K05986	32.0
K10843	0.0
K08354	0.0
K10844	1.0
K10848	0.0
K00673	32.0
K00674	1447.0
K00675	286.0
K00676	3081.0
K00677	1391.0
K06988	1.0
K06989	50.0
K08351	0.0
K06980	33.0
K06981	0.0
K06982	0.0
K08350	0.0
K06984	0.0
K06985	0.0
K06986	0.0
K06987	709.0
K02445	614.0
K02444	505.0
K00582	0.0
K00583	0.0
K00580	0.0
K02110	4324.0
K00586	0.0
K00587	0.0
K00584	23.0
K08921	0.0
K02441	0.0
K00588	58.0
K08922	0.0
K02440	3164.0
K00018	2988.0
K08923	0.0
K02443	788.0
K00019	4.0
K02442	0.0
K08925	0.0
K08926	0.0
K08927	0.0
K03149	376.0
K06604	0.0
K00015	1.0
K01989	2849.0
K00854	2014.0
K00855	0.0
K00856	0.0
K00857	2027.0
K00850	7488.0
K00851	107.0
K00852	2762.0
K00853	147.0
K00858	3984.0
K00859	4007.0
K01181	313.0
K01180	0.0
K01183	1908.0
K01182	3285.0
K01185	3893.0
K01184	0.0
K01187	7088.0
K01188	2417.0
K02596	6.0
K13766	0.0
K13767	104.0
K13003	0.0
K13002	0.0
K13000	0.0
K02984	0.0
K02986	4063.0
K02987	0.0
K02636	0.0
K02982	3600.0
K02983	0.0
K02638	0.0
K02639	0.0
K02988	4038.0
K08298	42.0
K08299	0.0
K03583	4.0
K03582	4.0
K03581	2788.0
K03580	32.0
K03587	1278.0
K03586	0.0
K03585	2610.0
K03584	4057.0
K03589	3668.0
K03588	5080.0
K01725	0.0
K01724	33.0
K01727	7.0
K01726	623.0
K01721	0.0
K01720	0.0
K01722	0.0
K13008	0.0
K01729	1.0
K01728	1.0
K09530	0.0
K09539	0.0
K02188	977.0
K02189	914.0
K02182	0.0
K02183	0.0
K03769	93.0
K03768	4837.0
K03767	0.0
K03765	0.0
K03764	0.0
K03763	3988.0
K03762	23.0
K03761	0.0
K03760	0.0
K09457	325.0
K09456	0.0
K09459	72.0
K09458	4141.0
K00602	8842.0
K13988	0.0
K13985	0.0
K09981	6.0
K09980	0.0
K09983	0.0
K09982	0.0
K09985	4.0
K09984	0.0
K09987	1.0
K09986	0.0
K09989	493.0
K09988	551.0
K12583	0.0
K12582	0.0
K12589	0.0
K11720	4.0
K09759	767.0
K10985	1.0
K10984	9.0
K07468	0.0
K07469	0.0
K07464	878.0
K07465	0.0
K07466	0.0
K07467	572.0
K07460	1948.0
K07461	1851.0
K07462	4013.0
K07463	0.0
K10679	64.0
K10678	0.0
K10671	0.0
K10670	661.0
K10673	0.0
K10672	45.0
K10674	0.0
K10677	0.0
K10676	0.0
K08726	0.0
K08724	1561.0
K08722	62.0
K08723	0.0
K08720	0.0
K08721	0.0
K08728	2668.0
K10187	0.0
K00119	0.0
K00118	32.0
K00449	0.0
K00448	0.0
K00115	0.0
K00446	0.0
K00117	64.0
K00116	34.0
K00111	3653.0
K00442	0.0
K00113	1.0
K00112	1.0
K01539	0.0
K01531	683.0
K04720	1253.0
K01533	5572.0
K01534	9559.0
K01535	0.0
K01537	4219.0
K14358	0.0
K14605	0.0
K14606	0.0
K00413	1.0
K10120	13.0
K05600	0.0
K05777	1.0
K03972	0.0
K03973	1638.0
K03970	0.0
K03971	0.0
K03976	3745.0
K03977	4272.0
K03974	0.0
K03975	2657.0
K03978	3966.0
K03979	4273.0
K13378	1248.0
K02372	4101.0
K02371	2587.0
K02377	1792.0
K02379	57.0
K03396	0.0
K03397	0.0
K03394	1141.0
K03395	0.0
K03392	0.0
K03393	0.0
K03390	1310.0
K03391	0.0
K03399	41.0
K03027	0.0
K12136	0.0
K12137	23.0
K06610	14.0
K12138	0.0
K12139	0.0
K11444	0.0
K11440	0.0
K11443	0.0
K11442	1.0
K00612	37.0
K00613	21.0
K00610	2030.0
K00611	1474.0
K00616	2220.0
K00617	0.0
K00614	0.0
K00615	5854.0
K00619	4.0
K10863	0.0
K07874	0.0
K06234	0.0
K10240	0.0
K10241	0.0
K10242	0.0
K10243	0.0
K04110	0.0
K04113	0.0
K04112	0.0
K04115	0.0
K04114	0.0
K04117	0.0
K04116	0.0
K04118	0.0
K05517	0.0
K07705	52.0
K07704	74.0
K07707	1779.0
K07706	1782.0
K07701	4.0
K07700	0.0
K07703	4.0
K07702	0.0
K07709	4.0
K07708	0.0
K01955	5062.0
K13042	0.0
K09934	0.0
K09935	855.0
K06216	1324.0
K09937	0.0
K13745	0.0
K13746	0.0
K13747	1630.0
K13740	0.0
K13741	0.0
K13742	0.0
K06211	673.0
K06212	21.0
K09933	0.0
K02618	0.0
K02619	1230.0
K02968	4036.0
K02966	0.0
K02967	4062.0
K02616	0.0
K02965	4062.0
K02962	0.0
K02611	0.0
K02613	0.0
K03569	7301.0
K03568	310.0
K03565	3958.0
K06218	1.0
K03567	4.0
K03566	0.0
K03561	2773.0
K03560	0.0
K03563	1308.0
K03562	1.0
K06430	0.0
K01709	103.0
K01708	0.0
K01707	0.0
K01706	42.0
K01705	0.0
K01704	5340.0
K01703	5421.0
K01702	0.0
K14165	0.0
K14164	0.0
K14166	0.0
K14161	32.0
K14160	0.0
K14162	32.0
K05396	270.0
K03709	1412.0
K03708	1413.0
K08160	0.0
K03701	7185.0
K03700	2459.0
K03703	2249.0
K03702	4062.0
K03705	2776.0
K03704	4634.0
K03707	47.0
K03706	859.0
K06289	0.0
K06288	0.0
K06283	983.0
K06282	97.0
K06281	75.0
K06287	2653.0
K06286	1362.0
K06285	31.0
K06284	344.0
K08161	1378.0
K07540	0.0
K06438	435.0
K06869	0.0
K06868	0.0
K06867	32.0
K06866	0.0
K06865	0.0
K06864	916.0
K06863	0.0
K06862	0.0
K06861	1292.0
K06860	0.0
K12659	0.0
K12658	32.0
K07547	0.0
K07546	0.0
K15023	0.0
K15022	4.0
K15020	0.0
K15024	678.0
K08700	0.0
K08162	462.0
K07544	0.0
K00137	0.0
K00135	1386.0
K00134	4125.0
K00133	4003.0
K00132	1.0
K00131	3.0
K00130	465.0
K00139	0.0
K00138	0.0
K00429	0.0
K00428	1168.0
K00421	0.0
K00423	0.0
K00425	2662.0
K00427	0.0
K00426	2662.0
K14292	0.0
K14379	0.0
K14370	0.0
K14371	0.0
K14372	0.0
K14373	0.0
K14374	0.0
K14375	0.0
K09845	0.0
K14082	0.0
K14083	26.0
K14080	0.0
K14081	22.0
K14086	462.0
K14087	483.0
K14084	9.0
K14088	483.0
K14089	462.0
K01552	3625.0
K01551	27.0
K01556	0.0
K01557	0.0
K01554	0.0
K01555	0.0
K04708	0.0
K03955	0.0
K13689	0.0
K13688	38.0
K13683	0.0
K13685	1483.0
K13684	0.0
K13687	0.0
K13686	0.0
K14159	0.0
K02399	0.0
K02398	262.0
K02395	250.0
K02394	4.0
K02397	721.0
K02396	1301.0
K02391	0.0
K02390	1289.0
K02393	4.0
K02392	1930.0
K13533	0.0
K13532	0.0
K13531	1.0
K13530	0.0
K01550	0.0
K05658	0.0
K14054	2.0
K02601	4309.0
K02970	4027.0
K05378	0.0
K12339	52.0
K14060	0.0
K11687	0.0
K11686	0.0
K11685	0.0
K11689	66.0
K11688	65.0
K08939	0.0
K03048	1427.0
K03049	0.0
K13821	96.0
K13820	1.0
K03042	0.0
K03043	3823.0
K03040	3840.0
K03041	0.0
K03046	4038.0
K03047	0.0
K03044	0.0
K03045	0.0
K00348	1256.0
K09847	0.0
K00692	5.0
K00638	1013.0
K00639	1567.0
K00693	0.0
K00634	1971.0
K00635	0.0
K00630	0.0
K00631	0.0
K00632	237.0
K00633	527.0
K00691	1427.0
K00696	0.0
K00694	14.0
K00695	0.0
K10854	0.0
K07811	0.0
K07810	0.0
K07813	1500.0
K07812	24.0
K07814	475.0
K07816	1586.0
K00090	0.0
K00091	574.0
K00094	21.0
K00096	958.0
K00097	1373.0
K00098	0.0
K00099	2629.0
K10228	0.0
K10229	0.0
K12548	0.0
K10222	0.0
K10220	0.0
K10221	0.0
K10227	0.0
K05822	1316.0
K01949	0.0
K01945	3787.0
K01947	0.0
K01946	0.0
K01941	34.0
K01940	3762.0
K06357	0.0
K07729	3529.0
K07728	0.0
K07727	2151.0
K07726	209.0
K07725	0.0
K07724	0.0
K07723	32.0
K07722	58.0
K07721	0.0
K07720	5480.0
K00899	24.0
K05824	0.0
K00891	3419.0
K00892	0.0
K00895	102.0
K00897	17.0
K08151	32.0
K08153	247.0
K08154	0.0
K02948	4062.0
K02942	0.0
K02944	0.0
K05665	0.0
K02946	4050.0
K13793	0.0
K06352	0.0
K01769	0.0
K01768	68.0
K01761	213.0
K01760	1577.0
K01762	0.0
K09578	0.0
K01766	0.0
K08164	0.0
K02493	4038.0
K08166	0.0
K08167	0.0
K02496	0.0
K02497	1.0
K02494	0.0
K02495	3801.0
K02498	0.0
K02499	87.0
K08168	0.0
K08169	56.0
K14415	470.0
K14414	32.0
K06881	4316.0
K00436	0.0
K06332	0.0
K12815	0.0
K12810	0.0
K06885	1709.0
K00437	1.0
K06335	0.0
K06334	1570.0
K03547	2711.0
K03546	2024.0
K03545	4876.0
K03544	4777.0
K03543	1237.0
K06888	758.0
K10941	0.0
K03549	1360.0
K03548	0.0
K10940	0.0
K02236	2931.0
K02237	2592.0
K02234	0.0
K02232	1095.0
K02233	1587.0
K02230	97.0
K02231	2112.0
K06359	0.0
K02238	3834.0
K02239	0.0
K03723	3772.0
K03722	1506.0
K03721	1.0
K03720	0.0
K03727	0.0
K03726	0.0
K03725	0.0
K03724	63.0
K06358	0.0
K12673	0.0
K12679	0.0
K12678	0.0
K06410	676.0
K11898	0.0
K11899	0.0
K11896	0.0
K11897	0.0
K11894	0.0
K11895	0.0
K11892	0.0
K11893	0.0
K11890	0.0
K11891	0.0
K08762	0.0
K08764	0.0
K08765	0.0
K10418	0.0
K11325	0.0
K11326	0.0
K11327	0.0
K11328	0.0
K11329	0.0
K00151	0.0
K00150	0.0
K00153	0.0
K00400	0.0
K00407	0.0
K00406	32.0
K00405	36.0
K00404	36.0
K00158	1337.0
K01342	0.0
K09388	0.0
K09386	0.0
K09384	285.0
K04094	1927.0
K04095	815.0
K04096	3991.0
K04097	0.0
K04090	0.0
K04091	32.0
K04092	0.0
K04093	0.0
K04098	0.0
K04099	0.0
K01578	0.0
K01579	1551.0
K01574	15.0
K01575	1346.0
K01576	0.0
K01577	38.0
K01571	990.0
K01572	2883.0
K01573	70.0
K02009	549.0
K02008	7019.0
K02005	4368.0
K02004	23498.0
K02007	645.0
K02006	10209.0
K02001	1756.0
K02000	1760.0
K02003	21560.0
K02002	1784.0
K03065	0.0
K08952	0.0
K03060	2703.0
K13809	0.0
K10948	0.0
K09607	0.0
K06125	0.0
K04337	0.0
K06120	21.0
K06121	0.0
K04336	0.0
K01127	0.0
K09703	1.0
K00004	0.0
K14699	0.0
K09702	23.0
K14698	0.0
K05311	1352.0
K13829	0.0
K10943	4.0
K07291	0.0
K07290	0.0
K10206	1267.0
K10202	0.0
K10208	1.0
K10209	2.0
K01966	1.0
K01965	1.0
K01964	2.0
K01963	2215.0
K01962	1884.0
K01961	5755.0
K01960	1340.0
K01969	0.0
K01968	0.0
K07749	547.0
K07748	0.0
K07741	111.0
K07740	0.0
K07743	0.0
K07742	2770.0
K07745	0.0
K07744	0.0
K07746	0.0
K01299	542.0
K01295	100.0
K01297	541.0
K02922	0.0
K05603	0.0
K02921	0.0
K02926	4062.0
K05607	0.0
K02924	0.0
K05605	0.0
K02928	0.0
K02929	0.0
K00216	0.0
K00217	0.0
K00214	0.0
K00215	4473.0
K00213	0.0
K00210	0.0
K00211	0.0
K00218	0.0
K00219	22.0
K01035	1.0
K01034	454.0
K04517	2585.0
K01740	4817.0
K01031	0.0
K01746	236.0
K01745	377.0
K01744	1470.0
K01749	258.0
K01039	11.0
K04518	1263.0
K09591	0.0
K14129	0.0
K14128	22.0
K14121	0.0
K14120	0.0
K14123	0.0
K14122	0.0
K14125	0.0
K14124	0.0
K14127	22.0
K14126	22.0
K03521	3019.0
K03520	0.0
K03523	2991.0
K03522	3018.0
K03525	2676.0
K03524	4021.0
K03527	2684.0
K03526	2392.0
K03529	2806.0
K03528	0.0
K06338	0.0
K02217	1835.0
K03299	101.0
K03298	3.0
K13472	0.0
K03293	5700.0
K03292	3952.0
K03291	0.0
K03290	0.0
K03297	529.0
K03296	3797.0
K03295	1450.0
K03294	4540.0
K13009	0.0
K12690	0.0
K09743	0.0
K06022	0.0
K07190	0.0
K06021	0.0
K07192	410.0
K06020	0.0
K06027	0.0
K06026	0.0
K09744	0.0
K07991	0.0
K08749	0.0
K09835	0.0
K09834	0.0
K10439	2236.0
K06351	0.0
K09833	0.0
K10925	0.0
K10924	4.0
K10927	4.0
K10926	0.0
K10923	0.0
K10922	0.0
K09629	0.0
K10697	0.0
K00179	635.0
K00172	390.0
K00171	132.0
K00170	160.0
K00177	1735.0
K00176	1735.0
K00175	3309.0
K00174	3060.0
K13478	0.0
K14338	0.0
K14339	0.0
K14335	0.0
K14337	0.0
K14330	0.0
K14331	0.0
K14333	0.0
K08918	0.0
K13479	89.0
K04078	3992.0
K04079	2655.0
K04076	34.0
K04077	4016.0
K04074	1601.0
K04075	3783.0
K04072	3977.0
K04073	0.0
K04070	1060.0
K04071	0.0
K14597	0.0
K13318	0.0
K08280	0.0
K13641	50.0
K13640	24.0
K13643	8.0
K13642	0.0
K02027	19906.0
K02026	36039.0
K02025	39086.0
K02024	0.0
K02023	802.0
K02022	74.0
K02021	211.0
K02020	510.0
K02029	6377.0
K02028	8262.0
K03886	0.0
K03887	0.0
K03884	0.0
K03885	2598.0
K03881	0.0
K03888	0.0
K03889	0.0
K12998	0.0
K12999	0.0
K12992	127.0
K12993	0.0
K12990	675.0
K12991	0.0
K12996	7.0
K12997	2.0
K12994	0.0
K12995	104.0
K08979	0.0
K08978	2042.0
K03088	21708.0
K03089	1.0
K03086	4874.0
K03087	4.0
K08971	0.0
K08970	32.0
K03082	32.0
K03080	0.0
K08974	2926.0
K13868	0.0
K00918	24.0
K01553	0.0
K12214	0.0
K11646	0.0
K11645	0.0
K11641	0.0
K11640	0.0
K12736	0.0
K12733	0.0
K07507	1689.0
K07506	0.0
K07505	0.0
K07504	1.0
K07503	0.0
K07502	773.0
K07501	0.0
K07500	0.0
K07509	0.0
K07508	0.0
K11422	0.0
K08698	0.0
K10773	4081.0
K10774	0.0
K14286	0.0
K10778	0.0
K14287	0.0
K00140	26.0
K05501	0.0
K01903	38.0
K01902	38.0
K01905	23.0
K01904	0.0
K01907	0.0
K01906	0.0
K01909	0.0
K01908	0.0
K14534	392.0
K00147	3778.0
K07767	0.0
K07769	0.0
K07768	0.0
K06203	0.0
K06202	0.0
K09921	0.0
K09920	0.0
K09927	494.0
K09024	0.0
K09022	224.0
K09023	32.0
K09020	4.0
K09021	0.0
K02908	0.0
K02909	4273.0
K08218	1319.0
K08219	0.0
K02904	4030.0
K02906	4062.0
K02907	3975.0
K02902	3904.0
K00230	218.0
K00231	9.0
K00232	0.0
K08976	33.0
K00234	0.0
K00239	1492.0
K06209	1067.0
K09928	59.0
K01015	0.0
K01014	0.0
K01012	2745.0
K01011	354.0
K01010	0.0
K08920	0.0
K14103	0.0
K14102	0.0
K14101	0.0
K14100	0.0
K14105	0.0
K14104	0.0
K14109	0.0
K14108	0.0
K06401	0.0
K00893	0.0
K13402	0.0
K12858	0.0
K03503	1183.0
K03502	2494.0
K03501	4240.0
K03500	2794.0
K08924	0.0
K02278	45.0
K02279	250.0
K12977	0.0
K02276	1.0
K02277	0.0
K02274	33.0
K02275	33.0
K13450	0.0
K13451	0.0
K13452	0.0
K13454	0.0
K13455	0.0
K12509	0.0
K12508	0.0
K12507	0.0
K12506	114.0
K12500	0.0
K12503	0.0
K05926	0.0
K09728	0.0
K14587	4.0
K06597	0.0
K06596	4.0
K06595	0.0
K06599	0.0
K06598	0.0
K07978	0.0
K07979	3287.0
K07976	0.0
K14585	0.0
K10907	1661.0
K10906	0.0
K10901	0.0
K10909	0.0
K10908	0.0
K09819	33.0
K09818	1.0
K09817	2589.0
K09816	2589.0
K09815	2505.0
K06374	1109.0
K06373	1109.0
K09812	4088.0
K09811	4185.0
K09810	1752.0
K09724	0.0
K14582	0.0
K09721	0.0
K04058	32.0
K04059	0.0
K04050	0.0
K04051	0.0
K04052	0.0
K04053	0.0
K04054	0.0
K04055	0.0
K04056	32.0
K04057	0.0
K01047	0.0
K08975	0.0
K10015	0.0
K10014	0.0
K10017	0.0
K10016	0.0
K10011	0.0
K10010	89.0
K10013	0.0
K10012	475.0
K10019	0.0
K10018	0.0
K13665	0.0
K13664	0.0
K13663	0.0
K13662	0.0
K13661	0.0
K13660	0.0
K13669	0.0
K13668	0.0
K07641	32.0
K01466	45.0
K13590	0.0
K01464	547.0
K01465	3921.0
K01462	6492.0
K01463	51.0
K01460	0.0
K01461	0.0
K13599	1.0
K13598	4.0
K01468	343.0
K01469	32.0
K09251	24.0
K09252	0.0
K02041	1122.0
K02040	4087.0
K02043	0.0
K02045	223.0
K02044	1149.0
K02047	256.0
K02046	256.0
K02049	3946.0
K02048	256.0
K05549	0.0
K05548	0.0
K06046	0.0
K03319	121.0
K03316	1402.0
K03317	1351.0
K03314	1.0
K03315	3391.0
K03312	741.0
K03313	166.0
K03310	2758.0
K03311	1633.0
K12052	0.0
K02945	4196.0
K06162	2.0
K06163	1.0
K06160	0.0
K06161	0.0
K06166	1.0
K00359	1491.0
K06164	1.0
K06165	1.0
K06168	2632.0
K06169	0.0
K13020	5.0
K07158	0.0
K07159	0.0
K04835	211.0
K11621	0.0
K11991	0.0
K11622	0.0
K11996	69.0
K11627	0.0
K11626	22.0
K11629	1.0
K11628	0.0
K07561	0.0
K07560	4015.0
K07563	0.0
K07562	0.0
K07565	0.0
K07564	0.0
K07567	3135.0
K07566	5468.0
K07569	0.0
K07568	5188.0
K09925	0.0
K11199	0.0
K11198	0.0
K11192	0.0
K11191	0.0
K11196	0.0
K11195	0.0
K11194	0.0
K02492	630.0
K10713	0.0
K10710	68.0
K10711	0.0
K10716	0.0
K02490	50.0
K10714	0.0
K10715	0.0
K01929	4016.0
K01928	5611.0
K01923	4177.0
K01922	34.0
K01921	4053.0
K01920	0.0
K01926	3979.0
K01925	4024.0
K01924	3984.0
K07789	32.0
K07788	0.0
K07785	0.0
K07784	0.0
K07787	37.0
K07786	0.0
K07781	0.0
K07783	52.0
K07782	0.0
K05835	0.0
K06355	0.0
K14661	0.0
K09844	0.0
K00782	1375.0
K00783	4272.0
K00784	4429.0
K00785	0.0
K00786	737.0
K00039	0.0
K00036	2149.0
K00037	0.0
K00034	50.0
K00035	0.0
K00032	0.0
K00033	2150.0
K00030	36.0
K00031	2334.0
K01259	79.0
K01258	3772.0
K01255	759.0
K01256	1397.0
K01251	1783.0
K01250	1399.0
K01253	0.0
K01252	0.0
K09008	0.0
K09009	0.0
K09000	32.0
K09001	277.0
K09002	473.0
K09003	0.0
K09004	29.0
K09005	44.0
K09006	0.0
K09007	36.0
K09846	0.0
K08234	2050.0
K00258	0.0
K00259	398.0
K00252	0.0
K00253	0.0
K00256	0.0
K00257	1297.0
K00254	0.0
K00255	0.0
K01079	135.0
K01078	32.0
K01071	1361.0
K01070	0.0
K01073	1344.0
K01077	3164.0
K01076	42.0
K14472	0.0
K14471	0.0
K14470	0.0
K14475	23.0
K09841	0.0
K02788	31.0
K02782	3.0
K02783	1387.0
K02781	1360.0
K02786	31.0
K02787	0.0
K02784	0.0
K01060	43.0
K01787	188.0
K01786	957.0
K01785	5264.0
K01784	6586.0
K01783	4190.0
K01782	64.0
K01781	0.0
K01780	0.0
K01789	0.0
K01788	2167.0
K02526	35.0
K02527	1288.0
K02525	35.0
K02250	1.0
K02523	1290.0
K02520	4040.0
K02521	0.0
K02258	1.0
K02259	34.0
K02528	4011.0
K02529	16605.0
K03781	1673.0
K03780	234.0
K03783	2382.0
K03782	32.0
K03785	447.0
K03784	679.0
K03787	1986.0
K03786	2238.0
K03789	2675.0
K03788	0.0
K10700	0.0
K00342	1308.0
K03124	0.0
K03120	0.0
K12527	69.0
K12526	0.0
K12525	0.0
K12524	2403.0
K12523	0.0
K12522	0.0
K09789	1202.0
K09788	11.0
K09787	2749.0
K09786	12.0
K09785	0.0
K09781	0.0
K09780	1.0
K10961	0.0
K10960	0.0
K10963	0.0
K10962	0.0
K10965	0.0
K10964	0.0
K10966	0.0
K09879	0.0
K06318	0.0
K06311	0.0
K06310	241.0
K06312	0.0
K06314	0.0
K06317	50.0
K11389	0.0
K11386	0.0
K11387	0.0
K11384	32.0
K11385	0.0
K11382	0.0
K11383	0.0
K11381	5.0
K11949	0.0
K10380	0.0
K04032	23.0
K04033	0.0
K04030	39.0
K04031	676.0
K04036	0.0
K04037	0.0
K04034	234.0
K04035	4.0
K04038	0.0
K04039	0.0
K07046	40.0
K07047	554.0
K07044	0.0
K07045	574.0
K07042	2787.0
K07043	2154.0
K07040	2703.0
K07041	0.0
K07048	27.0
K07049	0.0
K08664	0.0
K02584	4.0
K10039	159.0
K10038	0.0
K10037	0.0
K10036	58.0
K04788	0.0
K04789	0.0
K04784	0.0
K04785	0.0
K04786	0.0
K04787	0.0
K04780	0.0
K04781	2.0
K04782	0.0
K04783	0.0
K13601	0.0
K13603	0.0
K13602	0.0
K13605	0.0
K13604	0.0
K13607	21.0
K02404	260.0
K05783	0.0
K05782	0.0
K05781	1.0
K05780	1.0
K05787	0.0
K05786	37.0
K05785	104.0
K05784	0.0
K05789	0.0
K05788	4.0
K01442	3813.0
K01443	3897.0
K01444	33.0
K01446	1.0
K01447	1615.0
K01448	5161.0
K01449	531.0
K14803	0.0
K02069	289.0
K05569	690.0
K08008	0.0
K02063	0.0
K05566	689.0
K05565	2.0
K05563	0.0
K05562	0.0
K05561	0.0
K02064	0.0
K03338	477.0
K03339	0.0
K03330	0.0
K03331	0.0
K03332	6.0
K03333	0.0
K03335	494.0
K03336	462.0
K03337	477.0
K12956	0.0
K12957	32.0
K12954	0.0
K12955	0.0
K12952	0.0
K12953	0.0
K12950	0.0
K12951	0.0
K14733	0.0
K00109	0.0
K06148	7064.0
K06149	0.0
K06144	0.0
K06145	0.0
K06146	0.0
K06147	27321.0
K06141	0.0
K06142	3826.0
K06143	0.0
K11945	0.0
K08948	0.0
K08949	0.0
K00071	0.0
K14664	0.0
K13810	0.0
K14665	1.0
K03058	0.0
K11609	0.0
K11608	0.0
K14660	0.0
K11603	0.0
K11602	0.0
K11601	0.0
K11600	0.0
K11607	32.0
K11606	32.0
K11605	32.0
K11604	32.0
K10558	4.0
K10559	11.0
K10550	4.0
K10551	4.0
K10552	0.0
K10553	0.0
K10554	0.0
K10555	7.0
K10556	4.0
K10557	4.0
K03051	0.0
K03050	0.0
K07549	0.0
K07548	0.0
K07239	5.0
K07235	0.0
K07234	0.0
K07237	0.0
K07236	0.0
K07231	0.0
K07230	0.0
K07233	0.0
K07232	0.0
K02467	0.0
K05306	553.0
K05305	483.0
K05304	0.0
K05303	32.0
K05301	0.0
K02565	0.0
K08644	0.0
K08646	0.0
K08641	1438.0
K08643	0.0
K08642	0.0
K12146	0.0
K00010	532.0
K00011	0.0
K00012	3087.0
K00013	2675.0
K00014	2947.0
K00016	3160.0
K09065	0.0
K08252	0.0
K08253	0.0
K08256	0.0
K08255	1.0
K08258	0.0
K08259	0.0
K00274	243.0
K00275	97.0
K00276	0.0
K00270	0.0
K00271	0.0
K00272	0.0
K00273	0.0
K00278	2025.0
K00279	0.0
K12675	0.0
K01277	1253.0
K01274	0.0
K01273	993.0
K01271	3270.0
K01270	4983.0
K01278	1328.0
K00906	0.0
K00904	2764.0
K00903	52.0
K00901	1781.0
K13785	0.0
K00908	0.0
K11149	0.0
K01053	32.0
K01051	4.0
K01057	70.0
K01056	4062.0
K01055	0.0
K01054	0.0
K01058	5.0
K02500	2630.0
K02501	2632.0
K02502	1317.0
K02503	4061.0
K02504	0.0
K02505	0.0
K02506	0.0
K02507	0.0
K02508	0.0
K02509	70.0
K00291	0.0
K13410	0.0
K13148	0.0
K13419	0.0
K05825	0.0
K03106	4063.0
K03105	0.0
K03101	4566.0
K03100	8278.0
K12541	0.0
K12540	0.0
K12543	0.0
K12542	0.0
K12545	0.0
K12544	0.0
K12547	0.0
K12546	0.0
K12549	0.0
K06080	0.0
K11018	0.0
K11019	0.0
K11016	0.0
K11017	0.0
K11014	0.0
K11015	0.0
K11012	0.0
K11013	0.0
K11010	0.0
K11011	0.0
K06333	1043.0
K06880	0.0
K06883	36.0
K06882	0.0
K09857	32.0
K06884	0.0
K06887	0.0
K06886	33.0
K06889	7679.0
K10942	4.0
K09859	0.0
K09858	0.0
K10947	6565.0
K10946	0.0
K10945	0.0
K10944	0.0
K13284	0.0
K00483	1.0
K00481	0.0
K00480	0.0
K00486	0.0
K00485	0.0
K00484	0.0
K09901	0.0
K10929	0.0
K07684	0.0
K07685	0.0
K07686	0.0
K07687	0.0
K07681	1.0
K07688	0.0
K07689	0.0
K10928	0.0
K04018	0.0
K04019	24.0
K04014	42.0
K04015	107.0
K04016	0.0
K04017	0.0
K04013	24.0
K07060	0.0
K07061	0.0
K07062	104.0
K07063	0.0
K07064	0.0
K07065	0.0
K07066	464.0
K07067	32.0
K07068	0.0
K07069	697.0
K01121	0.0
K13629	0.0
K13628	34.0
K13623	0.0
K13622	32.0
K13620	0.0
K13626	612.0
K08586	0.0
K08587	0.0
K01428	497.0
K01429	497.0
K01422	1202.0
K01423	0.0
K01420	2885.0
K01421	2677.0
K01426	768.0
K01427	0.0
K01424	3653.0
K01425	1404.0
K08068	0.0
K07538	0.0
K13086	0.0
K13085	0.0
K07287	0.0
K07824	0.0
K07682	0.0
K02722	0.0
K12978	0.0
K12979	0.0
K12972	0.0
K12973	0.0
K12974	0.0
K12975	0.0
K12976	0.0
K07821	0.0
K07683	36.0
K14750	0.0
K14751	0.0
K14953	0.0
K12288	0.0
K12289	0.0
K12282	0.0
K12283	0.0
K12280	0.0
K12281	0.0
K12286	0.0
K12287	4.0
K12284	0.0
K12285	4.0
K11957	0.0
K11956	0.0
K11955	0.0
K11954	0.0
K11953	0.0
K11952	0.0
K11951	0.0
K11950	0.0
K11959	0.0
K11958	0.0
K13889	0.0
K13888	0.0
K11963	0.0
K07217	39.0
K07216	1106.0
K07215	0.0
K07214	696.0
K07213	82.0
K07212	0.0
K07219	35.0
K07218	0.0
K12150	0.0
K08689	0.0
K08688	0.0
K00402	0.0
K00401	0.0
K11994	0.0
K00152	0.0
K01043	0.0
K00154	0.0
K00157	0.0
K00156	1132.0
K10533	0.0
K10530	16.0
K10531	0.0
K10536	322.0
K10537	4.0
K10535	0.0
K10538	0.0
K10539	4.0
K00073	2.0
K13934	0.0
K00076	24.0
K00077	2368.0
K00074	1580.0
K00075	3961.0
K00078	0.0
K00079	0.0
K02290	0.0
K02563	4227.0
K02292	0.0
K08966	0.0
K02294	0.0
K08278	0.0
K08279	0.0
K08274	0.0
K08275	0.0
K08276	0.0
K08277	0.0
K00298	0.0
K00299	34.0
K00296	0.0
K00297	2552.0
K00294	9.0
K00292	0.0
K00293	0.0
K00290	1751.0
K07757	13.0
K12089	0.0
K01210	212.0
K01213	0.0
K01212	668.0
K01215	16.0
K01214	0.0
K01217	0.0
K01216	0.0
K01219	2.0
K01218	654.0
K02749	0.0
K02746	45.0
K02747	38.0
K02744	118.0
K02745	45.0
K02742	4.0
K00924	66.0
K00925	7412.0
K00926	1225.0
K00927	4062.0
K00928	4172.0
K00929	2244.0
K12085	0.0
K02298	0.0
K02299	0.0
K02568	21.0
K02569	0.0
K02562	1.0
K02291	32.0
K02560	0.0
K02293	0.0
K02566	96.0
K02567	24.0
K02564	5260.0
K02297	0.0
K03169	7108.0
K03168	4006.0
K03163	0.0
K03162	0.0
K03167	0.0
K03166	0.0
K11038	0.0
K11039	0.0
K11030	0.0
K11031	0.0
K11032	0.0
K11033	0.0
K11034	0.0
K11035	0.0
K11036	0.0
K11037	0.0
K02546	0.0
K07668	1406.0
K07669	0.0
K07666	32.0
K07667	1908.0
K07664	0.0
K07665	555.0
K07662	0.0
K07663	32.0
K07660	0.0
K07661	0.0
K03927	1958.0
K07008	0.0
K07009	1497.0
K07002	36.0
K07003	1049.0
K07000	1.0
K07001	2430.0
K07006	50.0
K07007	3501.0
K07004	0.0
K07005	2911.0
K03921	0.0
K02956	4059.0
K09725	0.0
K09181	102.0
K08599	0.0
K08598	0.0
K08591	4280.0
K08590	1344.0
K01156	27.0
K01154	4154.0
K01407	0.0
K01400	0.0
K01153	3777.0
K01150	0.0
K01151	3849.0
K01408	0.0
K01409	4276.0
K01158	0.0
K01159	1607.0
K05523	0.0
K05522	0.0
K05521	2085.0
K05520	1254.0
K05527	1.0
K05526	0.0
K05525	0.0
K05524	4.0
K05529	0.0
K14518	0.0
K14519	32.0
K05949	0.0
K01754	1142.0
K05942	0.0
K01027	4.0
K02171	0.0
K02170	4.0
K02173	8.0
K02172	0.0
K01751	132.0
K06416	455.0
K06417	0.0
K06414	0.0
K06947	0.0
K03379	0.0
K03808	36.0
K03809	35.0
K03806	0.0
K06412	1270.0
K03804	0.0
K12296	0.0
K03802	1.0
K03803	1285.0
K06413	234.0
K10808	0.0
K06411	680.0
K01028	8.0
K01029	444.0
K11931	4.0
K11930	0.0
K11933	0.0
K11932	0.0
K11935	0.0
K11934	10.0
K11937	0.0
K11936	0.0
K11939	0.0
K11938	0.0
K10800	32.0
K06419	7.0
K11929	0.0
K07271	2734.0
K07270	0.0
K07273	1316.0
K07272	0.0
K07275	0.0
K07274	0.0
K07277	1293.0
K07276	0.0
K07279	0.0
K07278	0.0
K10623	0.0
K02481	1304.0
K11520	0.0
K02480	0.0
K08170	1.0
K02485	0.0
K02484	1249.0
K02487	0.0
K08600	2401.0
K08603	0.0
K08602	1956.0
K08605	0.0
K08604	0.0
K09956	32.0
K09957	0.0
K09954	32.0
K09955	2815.0
K09952	1362.0
K09953	0.0
K09950	0.0
K09951	2039.0
K09958	32.0
K09959	0.0
K07495	224.0
K07494	7.0
K07497	231.0
K07496	1771.0
K07491	3339.0
K07490	0.0
K07493	0.0
K07492	0.0
K07499	0.0
K07498	0.0
K11209	0.0
K11208	0.0
K11204	0.0
K11203	34.0
K11202	67.0
K11201	0.0
K11200	1.0
K00058	4158.0
K00059	8732.0
K00728	0.0
K00729	0.0
K00055	37.0
K00057	4275.0
K00050	492.0
K00051	0.0
K00720	0.0
K00721	1448.0
K14424	0.0
K06033	0.0
K14189	0.0
K14188	1363.0
K06364	0.0
K14187	0.0
K01239	2797.0
K01238	65.0
K01897	3503.0
K01232	108.0
K01895	529.0
K01230	0.0
K01893	4200.0
K01236	0.0
K01235	0.0
K01890	4062.0
K02768	135.0
K02769	33.0
K02760	1944.0
K02761	3158.0
K02763	1.0
K02764	1.0
K02765	338.0
K00948	6013.0
K00949	2796.0
K00942	5653.0
K00943	3240.0
K00940	3890.0
K00941	6304.0
K00946	2495.0
K00947	0.0
K00944	0.0
K00945	6749.0
K01097	0.0
K01096	1309.0
K01095	308.0
K01093	0.0
K01092	3121.0
K01091	6046.0
K01090	2797.0
K03499	6558.0
K03498	4273.0
K03491	258.0
K03490	463.0
K03493	0.0
K03492	2635.0
K03495	4252.0
K03497	8880.0
K03496	8091.0
K02817	0.0
K02814	0.0
K02815	0.0
K02810	1488.0
K02548	5808.0
K02549	55.0
K02818	1.0
K02819	505.0
K03637	180.0
K03636	68.0
K03147	2265.0
K03146	5.0
K08851	0.0
K06518	2273.0
K09729	35.0
K06048	0.0
K06045	64.0
K06044	0.0
K09727	0.0
K09726	0.0
K06041	1323.0
K09720	0.0
K09723	0.0
K06042	713.0
K09897	0.0
K09896	0.0
K09895	0.0
K09894	0.0
K09893	0.0
K09892	0.0
K09891	0.0
K09890	0.0
K09899	0.0
K09898	0.0
K03622	0.0
K07648	0.0
K07649	0.0
K07398	0.0
K07399	23.0
K11056	0.0
K11057	0.0
K11054	0.0
K11055	0.0
K07640	0.0
K07393	1339.0
K07390	33.0
K07391	2416.0
K07644	32.0
K07645	32.0
K07646	3071.0
K07647	0.0
K10896	0.0
K07024	15208.0
K07025	4562.0
K07026	0.0
K07027	3268.0
K07020	0.0
K07021	52.0
K07022	0.0
K07023	1065.0
K07028	4.0
K07029	8591.0
K10094	0.0
K01390	0.0
K01392	0.0
K01399	0.0
K02673	0.0
K05893	0.0
K05897	0.0
K05896	2808.0
K05895	614.0
K05899	0.0
K05898	0.0
K00555	0.0
K00554	3378.0
K00557	1309.0
K00556	1183.0
K00551	0.0
K00559	0.0
K00558	3620.0
K01170	0.0
K01173	1396.0
K01174	2.0
K01175	55.0
K01176	1354.0
K01178	32.0
K01179	1653.0
K14578	0.0
K14579	0.0
K08951	0.0
K08950	0.0
K08953	0.0
K03828	32.0
K03829	0.0
K03820	1220.0
K03821	0.0
K03822	0.0
K03823	3308.0
K03824	0.0
K03825	6.0
K03826	2434.0
K03827	1401.0
K12248	0.0
K12246	0.0
K12247	0.0
K12242	0.0
K12243	0.0
K12240	0.0
K12241	0.0
K11919	0.0
K11918	0.0
K11913	0.0
K11912	0.0
K11911	0.0
K11910	0.0
K11917	0.0
K11916	0.0
K11915	0.0
K11914	0.0
K12068	0.0
K12069	0.0
K12062	0.0
K12063	0.0
K12060	0.0
K12061	1.0
K12066	0.0
K12067	2.0
K12064	0.0
K12065	0.0
K07259	1272.0
K07258	5326.0
K07253	0.0
K07251	0.0
K07250	497.0
K07257	1.0
K07256	0.0
K07255	0.0
K07254	0.0
K05372	0.0
K05373	0.0
K05370	0.0
K05371	0.0
K05374	0.0
K05375	0.0
K09970	0.0
K09971	0.0
K09972	0.0
K09973	96.0
K09974	34.0
K09975	0.0
K09976	1643.0
K09978	0.0
K09979	1183.0
K11261	521.0
K11260	0.0
K11263	0.0
K11264	0.0
K10793	5.0
K10796	6.0
K10797	80.0
K10794	1.0
K10795	4.0
K00700	4608.0
K00701	0.0
K10798	0.0
K00703	4151.0
K00705	2452.0
K09828	0.0
K10133	0.0
K13053	0.0
K03192	32.0
K00964	0.0
K00965	2582.0
K00966	176.0
K00960	0.0
K00961	2.0
K00962	2700.0
K00963	1813.0
K00969	3981.0
K12681	0.0
K02703	0.0
K08364	0.0
K08365	0.0
K02706	0.0
K08363	0.0
K08361	0.0
K02708	0.0
K02709	0.0
K08368	51.0
K08369	2.0
K01615	157.0
K01617	0.0
K01616	0.0
K01611	383.0
K01610	3411.0
K01613	1518.0
K01612	0.0
K01619	3777.0
K01618	0.0
K02834	4062.0
K02835	4062.0
K05281	0.0
K03619	0.0
K03618	0.0
K03617	2711.0
K03616	237.0
K03615	2604.0
K03614	2380.0
K03613	2592.0
K03612	2357.0
K03611	0.0
K03610	2612.0
K09705	14.0
K09704	1380.0
K09701	32.0
K09700	212.0
K09709	0.0
K06391	112.0
K06390	1107.0
K06393	1050.0
K06392	645.0
K06395	60.0
K06394	739.0
K06397	821.0
K06396	804.0
K06399	1117.0
K06398	1337.0
K06435	0.0
K11078	0.0
K11079	0.0
K11074	0.0
K11075	0.0
K11076	0.0
K11077	0.0
K11070	2577.0
K11071	2581.0
K11072	3061.0
K11073	0.0
K06935	0.0
K06934	40.0
K06937	32.0
K06936	2.0
K06931	0.0
K06930	0.0
K06933	0.0
K06932	0.0
K06939	0.0
K06938	0.0
K13381	0.0
K05916	33.0
K05917	0.0
K05914	0.0
K05915	0.0
K05912	0.0
K05913	0.0
K05910	6.0
K05911	0.0
K05918	0.0
K05919	1199.0
K00392	0.0
K00390	95.0
K00397	0.0
K00395	0.0
K00394	241.0
K01884	0.0
K00399	0.0
K01886	2478.0
K01376	16.0
K01372	3105.0
K09149	0.0
K09148	0.0
K01225	8.0
K09145	463.0
K09144	462.0
K09147	0.0
K09146	0.0
K09141	4.0
K09140	0.0
K09143	0.0
K09142	0.0
K05709	0.0
K05708	0.0
K05879	1684.0
K05878	1684.0
K05875	0.0
K05874	0.0
K05877	0.0
K05876	0.0
K05873	0.0
K00579	0.0
K00578	0.0
K00577	0.0
K00575	1368.0
K00574	1898.0
K00573	36.0
K00571	2826.0
K00570	0.0
K01118	526.0
K01119	313.0
K01157	0.0
K01112	0.0
K01113	37.0
K04477	841.0
K01114	0.0
K01115	0.0
K08087	0.0
K01315	0.0
K08085	0.0
K08084	0.0
K08083	0.0
K08082	0.0
K08081	0.0
K08080	0.0
K01152	0.0
K01401	0.0
K09826	0.0
K06344	0.0
K06345	0.0
K09822	32.0
K06343	0.0
K10938	0.0
K06341	0.0
K10934	0.0
K10935	0.0
K10932	0.0
K11052	0.0
K10930	0.0
K06349	0.0
K11053	0.0
K10754	0.0
K01755	4245.0
K10200	60.0
K02132	0.0
K02137	0.0
K03840	0.0
K03841	4.0
K13028	0.0
K13799	0.0
K13798	0.0
K13795	0.0
K13794	0.0
K13021	0.0
K13792	0.0
K13791	0.0
K13790	0.0
K12268	3.0
K12269	2.0
K12262	1.0
K12263	0.0
K12264	0.0
K12265	0.0
K12266	0.0
K12267	3915.0
K01757	0.0
K12237	0.0
K13243	0.0
K13245	0.0
K13244	0.0
K13246	0.0
K03264	0.0
K03265	0.0
K03263	0.0
K03268	0.0
K03269	1285.0
K12415	0.0
K10211	1.0
K09918	0.0
K09919	0.0
K06720	0.0
K09913	1.0
K09910	0.0
K09911	0.0
K09916	0.0
K09917	0.0
K06726	1423.0
K09915	32.0
K11535	1.0
K11534	4.0
K11537	117.0
K11531	0.0
K11533	0.0
K11532	0.0
K11249	24.0
K11539	0.0
K00762	4300.0
K00763	2880.0
K00760	4077.0
K00761	4029.0
K00766	2229.0
K00767	1983.0
K00764	5498.0
K00765	2621.0
K00768	1183.0
K00769	0.0
K11059	0.0
K00186	0.0
K00187	0.0
K00184	162.0
K00185	74.0
K00183	91.0
K00180	1767.0
K00188	0.0
K00189	0.0
K10110	1029.0
K10111	0.0
K10112	1400.0
K10113	0.0
K10114	0.0
K10115	0.0
K10116	0.0
K10117	2439.0
K10118	2739.0
K10119	2761.0
K04641	211.0
K04643	0.0
K04642	0.0
K13282	1.0
K00988	0.0
K00989	313.0
K00986	74.0
K00984	464.0
K00985	0.0
K00982	4.0
K00983	1096.0
K00980	201.0
K00981	4094.0
K01585	1290.0
K01584	0.0
K01586	4716.0
K13498	0.0
K01580	1276.0
K01583	54.0
K01582	499.0
K13497	494.0
K01589	2773.0
K01588	3820.0
K14941	0.0
K08347	0.0
K08348	0.0
K02720	0.0
K14949	0.0
K02723	0.0
K03459	0.0
K03458	1978.0
K03455	2737.0
K03457	20.0
K03451	78.0
K03981	0.0
K03980	152.0
K02614	308.0
K01639	1177.0
K01638	0.0
K01637	0.0
K01636	1333.0
K01635	5.0
K01634	0.0
K01633	1334.0
K01632	1309.0
K01631	0.0
K01630	36.0
K02615	0.0
K02588	86.0
K02589	484.0
K02858	1.0
K02859	1360.0
K14051	0.0
K14053	0.0
K14052	0.0
K02852	69.0
K02853	0.0
K02850	0.0
K02851	0.0
K14059	305.0
K14058	0.0
K02586	128.0
K02587	32.0
K03679	0.0
K03671	8531.0
K03670	32.0
K03673	0.0
K03672	0.0
K03675	0.0
K03674	0.0
K03677	0.0
K03676	212.0
K09761	3999.0
K09760	1647.0
K09763	1.0
K09762	2765.0
K09765	2515.0
K09764	37.0
K09767	60.0
K06006	0.0
K09769	500.0
K09768	934.0
K10353	0.0
K03187	497.0
K03186	1675.0
K03185	1.0
K03184	0.0
K03183	2873.0
K03182	1660.0
K03181	0.0
K03189	497.0
K03188	497.0
K02715	0.0
K12455	0.0
K12454	32.0
K12453	0.0
K12452	44.0
K12451	0.0
K07358	0.0
K07356	0.0
K07357	0.0
K07354	0.0
K07355	0.0
K07352	0.0
K07353	0.0
K07350	0.0
K07351	0.0
K06919	2916.0
K06918	0.0
K06917	239.0
K06916	4.0
K06915	747.0
K06914	0.0
K06913	0.0
K06912	0.0
K06911	1655.0
K06910	520.0
K08986	0.0
K08987	1361.0
K08984	32.0
K08985	0.0
K08982	849.0
K08983	0.0
K08980	0.0
K08981	22.0
K08988	0.0
K08989	0.0
K02252	0.0
K05934	887.0
K05936	907.0
K05937	1.0
K02253	0.0
K05939	65.0
K00378	2595.0
K00375	1033.0
K00374	36.0
K00376	0.0
K00371	36.0
K00370	36.0
K00373	36.0
K00372	32.0
K01358	5904.0
K09166	32.0
K09165	0.0
K09164	0.0
K09163	213.0
K09162	33.0
K09161	0.0
K09160	0.0
K01354	33.0
K01355	0.0
K01356	3216.0
K05601	1.0
K05851	0.0
K03807	0.0
K05606	462.0
K02927	0.0
K05974	0.0
K03805	0.0
K05976	0.0
K00519	0.0
K00518	0.0
K03800	2230.0
K00511	0.0
K00510	0.0
K03801	1254.0
K00515	0.0
K00514	0.0
K00517	2.0
K05971	0.0
K03154	654.0
K11147	0.0
K05581	0.0
K05580	0.0
K05583	0.0
K05582	0.0
K05585	0.0
K05584	0.0
K05587	0.0
K05586	0.0
K05589	4.0
K03150	2257.0
K03623	1.0
K03152	4643.0
K14200	0.0
K14201	0.0
K14202	0.0
K03621	3986.0
K14204	0.0
K14205	1347.0
K01134	527.0
K01135	0.0
K01136	69.0
K01137	32.0
K01130	820.0
K01132	0.0
K01133	573.0
K01138	1269.0
K01139	31.0
K02113	3861.0
K02112	4228.0
K02111	3999.0
K02446	267.0
K02117	2169.0
K02116	470.0
K02115	4228.0
K02114	4228.0
K02119	880.0
K02118	2389.0
K02448	0.0
K01036	0.0
K03212	0.0
K13007	0.0
K13006	2.0
K13005	0.0
K13004	464.0
K13001	0.0
K06404	777.0
K01032	0.0
K06951	22.0
K03862	0.0
K03863	0.0
K06406	1338.0
K06957	0.0
K05020	30.0
K06400	1044.0
K06403	796.0
K06954	0.0
K10814	0.0
K10817	0.0
K10816	0.0
K07136	0.0
K03242	0.0
K03243	0.0
K12202	0.0
K12203	0.0
K12206	0.0
K12207	0.0
K12204	0.0
K12205	0.0
K12208	0.0
K12209	0.0
K13919	56.0
K13918	0.0
K06214	0.0
K06215	1023.0
K09936	608.0
K06217	4015.0
K09930	32.0
K09931	4.0
K09932	32.0
K06213	2233.0
K09938	0.0
K09939	1183.0
K11517	0.0
K06337	0.0
K13301	0.0
K00748	1288.0
K00745	0.0
K00743	0.0
K07165	32.0
K07164	1333.0
K07167	0.0
K07166	2471.0
K07161	23.0
K07160	52.0
K07163	0.0
K07162	16.0
K07169	0.0
K07168	0.0
K06336	0.0
K01839	1196.0
K01838	1650.0
K01835	1431.0
K01834	16798.0
K01837	0.0
K01830	0.0
K00608	0.0
K02632	0.0
K02630	0.0
K02631	0.0
K08322	22.0
K08323	245.0
K08320	0.0
K08321	41.0
K08326	0.0
K08324	0.0
K08325	57.0
K01659	0.0
K01658	2220.0
K02637	0.0
K01653	2922.0
K01652	5168.0
K01655	0.0
K01654	1112.0
K01657	2156.0
K02874	4030.0
K02875	0.0
K02876	4038.0
K02877	0.0
K02871	3955.0
K02873	0.0
K02878	4062.0
K02879	4062.0
K14070	0.0
K09749	1294.0
K09748	4005.0
K06023	5481.0
K09742	0.0
K09741	0.0
K09740	5.0
K09747	3000.0
K09746	0.0
K09745	0.0
K06024	2784.0
K03477	0.0
K03476	30.0
K03475	588.0
K03474	1288.0
K03473	1253.0
K03472	0.0
K03471	315.0
K03470	4030.0
K03478	477.0
K02304	1138.0
K02305	0.0
K02302	223.0
K02303	5.0
K02300	0.0
K02301	34.0
K03653	0.0
K03652	438.0
K03651	0.0
K03650	4252.0
K03657	7526.0
K03656	0.0
K03655	5780.0
K03654	6395.0
K03658	462.0
K12439	0.0
K12431	0.0
K12430	0.0
K12433	0.0
K12432	0.0
K12435	0.0
K12434	0.0
K12437	0.0
K12436	0.0
K06979	211.0
K06978	596.0
K06971	115.0
K06970	0.0
K06973	2559.0
K06972	868.0
K06975	1485.0
K06974	0.0
K06977	1.0
K06976	887.0
K07082	3699.0
K07083	1187.0
K07080	489.0
K07081	56.0
K07086	0.0
K07087	0.0
K07084	15.0
K07085	2689.0
K07088	5178.0
K07089	587.0
K01317	0.0
K11162	0.0
K11163	0.0
K11161	0.0
K11168	0.0
K00356	5.0
K00355	0.0
K00354	0.0
K00353	0.0
K00351	1256.0
K00350	1256.0
K05952	0.0
K05953	0.0
K05951	4.0
K05956	0.0
K05957	0.0
K00358	93.0
K00689	36.0
K00688	4949.0
K00681	521.0
K00680	9884.0
K00683	0.0
K00685	32.0
K00684	96.0
K00687	0.0
K00686	0.0
K05831	0.0
K05830	0.0
K05833	2840.0
K05832	2606.0
K05834	0.0
K05837	3782.0
K05836	0.0
K05839	0.0
K05838	0.0
K07677	0.0
K00533	981.0
K00532	3.0
K00531	0.0
K00530	0.0
K00537	5165.0
K00536	0.0
K00535	0.0
K00534	0.0
K00539	0.0
K00538	0.0
K11029	0.0
K14260	258.0
K14261	0.0
K14266	0.0
K14267	0.0
K14268	0.0
K14269	0.0
K01337	0.0
K01338	2851.0
K02683	0.0
K02682	0.0
K02681	0.0
K02680	0.0
K02687	3759.0
K02686	0.0
K02685	0.0
K02689	0.0
K02688	9.0
K00824	506.0
K00827	0.0
K00826	3788.0
K00821	3049.0
K00820	4671.0
K00823	1346.0
K00822	0.0
K00829	0.0
K00828	0.0
K01488	1398.0
K01489	2976.0
K01484	0.0
K01485	621.0
K01486	690.0
K01487	130.0
K01480	2203.0
K01481	0.0
K01482	21.0
K01483	0.0
K02469	5144.0
K02468	0.0
K02466	2.0
K02465	0.0
K02464	0.0
K02463	0.0
K02462	0.0
K02461	0.0
K02460	4.0
K08969	39.0
K13061	0.0
K13060	0.0
K13063	0.0
K13062	0.0
K13069	0.0
K08964	0.0
K06363	0.0
K03079	40.0
K06342	0.0
K03078	0.0
K13289	0.0
K13288	0.0
K13285	0.0
K13287	0.0
K13286	0.0
K13281	241.0
K13280	1371.0
K13283	0.0
K00054	1362.0
K04496	0.0
K05369	0.0
K05368	0.0
K03228	32.0
K03229	32.0
K00052	2416.0
K03222	32.0
K03223	32.0
K03220	0.0
K03221	0.0
K03226	32.0
K03227	32.0
K03224	32.0
K03225	0.0
K09482	0.0
K09483	0.0
K13836	0.0
K12228	0.0
K05360	0.0
K12224	0.0
K12225	0.0
K12226	0.0
K12227	0.0
K12220	0.0
K05363	5.0
K12222	0.0
K12223	0.0
K08681	1024.0
K08680	234.0
K08683	0.0
K08682	0.0
K08685	0.0
K08684	0.0
K08687	0.0
K08686	0.0
K11755	3747.0
K11754	9187.0
K11751	0.0
K11750	0.0
K11753	7918.0
K11752	2924.0
K02407	764.0
K13938	0.0
K13936	0.0
K13935	0.0
K02406	2049.0
K13933	0.0
K13932	0.0
K13931	0.0
K13930	0.0
K12088	0.0
K12081	0.0
K12082	0.0
K12083	0.0
K12084	0.0
K12086	0.0
K12087	0.0
K09611	0.0
K09612	1.0
K04940	0.0
K10085	0.0
K05394	0.0
K05395	0.0
K06340	0.0
K13043	121.0
K07149	452.0
K07148	1142.0
K07147	36.0
K07146	213.0
K07145	37.0
K07144	0.0
K07143	0.0
K07142	0.0
K07141	360.0
K07140	0.0
K10156	0.0
K10150	0.0
K10620	0.0
K10621	0.0
K14028	0.0
K14029	0.0
K01817	2031.0
K01816	37.0
K01815	1767.0
K01814	2630.0
K01813	566.0
K01812	2323.0
K01811	4344.0
K01810	4073.0
K01819	5.0
K01818	124.0
K14580	0.0
K05379	0.0
K08304	0.0
K08305	4.0
K08306	4.0
K08307	1256.0
K08300	1.0
K08301	2155.0
K08302	68.0
K08303	5025.0
K08308	0.0
K08309	168.0
K14671	0.0
K14670	0.0
K14673	0.0
K14672	0.0
K01673	147.0
K01672	0.0
K01671	0.0
K01677	1257.0
K01676	1260.0
K01674	1.0
K01679	422.0
K01678	1165.0
K02899	4249.0
K02896	0.0
K02897	1323.0
K02895	4062.0
K02892	4062.0
K02890	4062.0
K10811	0.0
K02096	0.0
K02097	0.0
K02094	0.0
K02095	0.0
K02092	0.0
K02093	0.0
K02099	1853.0
K03411	1267.0
K03410	1291.0
K03413	1487.0
K03412	339.0
K03415	271.0
K03414	4.0
K03417	0.0
K03416	0.0
K03418	0.0
K05376	0.0
K02320	0.0
K02322	0.0
K02323	0.0
K05377	0.0
K13542	1214.0
K13543	0.0
K13540	0.0
K13541	0.0
K12145	0.0
K12144	0.0
K12147	0.0
K12410	2960.0
K12141	1206.0
K12140	1206.0
K12143	21.0
K12142	0.0
K12149	0.0
K12148	0.0
K07312	0.0
K07313	375.0
K07310	21.0
K07311	1.0
K07316	20.0
K07317	0.0
K07314	0.0
K07315	45.0
K07318	8.0
K07319	647.0
K03936	0.0
K03425	0.0
K03426	2118.0
K03427	4994.0
K03420	0.0
K03421	0.0
K03422	0.0
K03423	4.0
K03756	0.0
K03757	0.0
K03206	0.0
K03755	0.0
K11144	1673.0
K11145	2706.0
K05972	0.0
K05973	0.0
K03752	74.0
K05978	0.0
K05979	28.0
K03753	48.0
K00331	1308.0
K00330	1308.0
K00333	60.0
K00332	60.0
K00335	1274.0
K00334	1396.0
K00337	1308.0
K00336	2118.0
K00339	1308.0
K00338	1308.0
K03751	0.0
K06953	0.0
K06952	0.0
K06407	1339.0
K06950	10266.0
K10819	1.0
K06956	221.0
K06955	0.0
K06402	66.0
K10815	0.0
K06959	3948.0
K06958	2728.0
K06409	2817.0
K06408	1001.0
K09129	0.0
K09128	42.0
K09123	23.0
K09122	0.0
K09121	862.0
K09120	0.0
K09127	0.0
K09126	2.0
K09125	492.0
K09124	22.0
K01233	0.0
K05819	0.0
K05818	0.0
K01896	0.0
K05813	1392.0
K05812	0.0
K05811	0.0
K05810	1106.0
K05817	0.0
K05816	1.0
K05815	515.0
K05814	54.0
K01894	32.0
K01892	4308.0
K01234	1592.0
K01144	1352.0
K01146	0.0
K01141	0.0
K01416	0.0
K11434	0.0
K01415	0.0
K06354	0.0
K01414	36.0
K09836	0.0
K01318	0.0
K01319	0.0
K01312	0.0
K06350	0.0
K02669	1243.0
K02668	4.0
K02665	4.0
K02664	27.0
K02667	4.0
K02666	4.0
K02661	0.0
K02660	4.0
K02663	7.0
K02662	270.0
K00809	0.0
K00808	0.0
K00806	4041.0
K00805	2917.0
K00804	0.0
K00803	13.0
K00802	0.0
K00801	32.0
K00800	2404.0
K10921	0.0
K02409	778.0
K02408	1294.0
K02401	1068.0
K02400	1270.0
K02403	0.0
K02402	0.0
K02405	1299.0
K05364	851.0
K05367	88.0
K05366	7854.0
K10210	1.0
K10216	0.0
K13049	462.0
K13048	0.0
K13739	0.0
K10215	0.0
K06122	0.0
K13735	0.0
K13734	0.0
K13041	0.0
K13040	0.0
K13731	0.0
K13730	0.0
K13733	0.0
K13732	0.0
K04516	1254.0
K03204	2.0
K03205	2481.0
K03207	0.0
K03200	0.0
K03201	2.0
K03202	0.0
K03203	1.0
K03208	0.0
K03758	209.0
K03759	0.0
K09469	0.0
K09461	0.0
K06204	4.0
K00178	0.0
K13950	0.0
K13953	1377.0
K13955	0.0
K13954	274.0
K10920	0.0
K06324	0.0
K11777	21.0
K11779	0.0
K11778	0.0
K06325	0.0
K12600	0.0
K07432	0.0
K07430	0.0
K06326	0.0
K07128	0.0
K07121	0.0
K07120	212.0
K07123	32.0
K07122	0.0
K07125	0.0
K07124	2961.0
K07127	32.0
K07126	431.0
K01870	4062.0
K01873	4524.0
K01872	4062.0
K01875	4274.0
K01874	4647.0
K01876	4307.0
K01879	1411.0
K01878	1411.0
K06321	0.0
K00476	0.0
K00477	0.0
K00474	0.0
K00472	0.0
K00470	0.0
K00471	0.0
K00478	0.0
K00479	0.0
K04775	0.0
K04774	0.0
K04777	0.0
K04776	0.0
K04771	32.0
K04770	0.0
K04773	1346.0
K04772	32.0
K04779	0.0
K04778	0.0
K14657	0.0
K14656	0.0
K14654	0.0
K14653	0.0
K14652	4111.0
K14659	0.0
K14658	0.0
K14386	0.0
K09926	0.0
K01699	35.0
K01698	685.0
K01695	2288.0
K01697	0.0
K01696	2443.0
K01690	0.0
K01693	1399.0
K01692	655.0
K07227	0.0
K03439	4036.0
K03438	5095.0
K13380	0.0
K03928	49.0
K03925	2594.0
K03924	2927.0
K03431	3201.0
K03926	33.0
K03437	4024.0
K03436	3583.0
K03435	0.0
K03434	0.0
K02348	156.0
K02342	4145.0
K02343	3752.0
K02340	4030.0
K02341	4059.0
K02346	3462.0
K02347	56.0
K02344	0.0
K02345	0.0
K03697	1537.0
K03696	4019.0
K03695	4222.0
K03694	64.0
K03693	4.0
K03692	0.0
K03690	0.0
K03699	3716.0
K03698	2511.0
K13566	0.0
K12164	0.0
K07338	0.0
K07339	163.0
K07334	110.0
K07335	1633.0
K07336	32.0
K07337	0.0
K07330	0.0
K07331	0.0
K07332	0.0
K07333	0.0
K09695	32.0
K09694	32.0
K09697	276.0
K09696	276.0
K09691	1677.0
K09690	988.0
K09693	1522.0
K09692	485.0
K09699	1.0
K09698	1621.0
K07590	64.0
K07591	0.0
K07592	0.0
K05998	0.0
K05999	0.0
K05996	0.0
K05997	0.0
K05994	0.0
K05995	1681.0
K05993	839.0
K05991	0.0
K10837	0.0
K00319	0.0
K00318	9.0
K00648	5372.0
K02545	0.0
K00645	4007.0
K00311	0.0
K00646	0.0
K00317	0.0
K00316	0.0
K00643	1.0
K00314	0.0
K02547	34.0
K06429	0.0
K06428	0.0
K06427	0.0
K02812	0.0
K06425	424.0
K06424	0.0
K06423	33.0
K06422	0.0
K06421	2.0
K02813	0.0
K02930	0.0
K03815	0.0
K05612	0.0
K03367	1363.0
K03366	1380.0
K03812	0.0
K03635	71.0
K03634	4.0
K03631	3966.0
K05969	0.0
K03630	4283.0
K03633	0.0
K03632	4.0
K01998	1523.0
K01999	1512.0
K01992	9795.0
K01993	2635.0
K01990	16616.0
K01991	1407.0
K01996	1532.0
K01997	1540.0
K01994	231.0
K01995	1567.0
K03148	44.0
K03639	436.0
K05692	0.0
K03638	36.0
K00869	1362.0
K00868	2321.0
K00861	0.0
K00860	107.0
K00863	1326.0
K00862	0.0
K00865	2583.0
K00864	3229.0
K00867	1361.0
K00866	0.0
K01192	3147.0
K01190	10930.0
K01191	3017.0
K01197	365.0
K01194	0.0
K01195	1025.0
K01198	905.0
K01199	0.0
K00656	6881.0
K00657	2201.0
K00306	0.0
K14591	0.0
K00300	0.0
K00653	0.0
K13715	0.0
K13713	0.0
K00650	0.0
K00651	2563.0
K14596	0.0
K02647	2415.0
K14598	0.0
K02643	0.0
K02642	0.0
K02641	0.0
K02640	0.0
K03594	1472.0
K03595	4027.0
K03596	4038.0
K03597	0.0
K03590	2659.0
K03591	0.0
K03592	310.0
K03593	1498.0
K03598	4.0
K03599	0.0
K01736	2866.0
K01737	1345.0
K01734	2106.0
K01735	2431.0
K01732	0.0
K01733	3778.0
K01730	462.0
K01731	0.0
K06049	0.0
K01738	6229.0
K01739	34.0
K11809	0.0
K05343	33.0
K02422	1357.0
K02421	1068.0
K05340	1582.0
K02427	4.0
K05346	53.0
K02425	0.0
K02424	0.0
K05349	10343.0
K02428	1310.0
K03770	1288.0
K03771	1294.0
K03772	83.0
K03773	1271.0
K03774	46.0
K03775	1253.0
K03776	0.0
K03777	0.0
K03778	3766.0
K03779	222.0
K09722	0.0
K08174	0.0
K14114	0.0
K13979	32.0
K13237	0.0
K14440	0.0
K09992	494.0
K09990	0.0
K09991	1.0
K09996	0.0
K09997	0.0
K09994	0.0
K14110	0.0
K09998	0.0
K09999	0.0
K14111	0.0
K14113	0.0
K14449	0.0
K10213	0.0
K14118	0.0
K11711	26.0
K11710	0.0
K11712	56.0
K11717	7202.0
K11719	0.0
K06857	0.0
K10440	1468.0
K10441	1349.0
K07103	0.0
K07102	32.0
K07101	1.0
K07100	0.0
K07107	3743.0
K07106	1710.0
K07105	916.0
K07456	3962.0
K07459	65.0
K07458	57.0
K07109	51.0
K07108	0.0
K10198	0.0
K10199	0.0
K10190	1971.0
K10191	0.0
K10192	168.0
K10193	34.0
K10194	49.0
K10195	0.0
K10196	0.0
K10197	0.0
K15013	0.0
K01858	73.0
K15016	0.0
K15017	0.0
K01853	0.0
K01852	0.0
K01851	0.0
K01850	91.0
K01857	0.0
K01856	0.0
K01854	4274.0
K07539	0.0
K08478	0.0
K08479	0.0
K08476	0.0
K08477	0.0
K08475	0.0
K00450	0.0
K00451	0.0
K00452	0.0
K00453	0.0
K00455	0.0
K00456	0.0
K00457	0.0
K00106	0.0
K00459	5.0
K00104	578.0
K00105	2.0
K00102	1.0
K00103	0.0
K00100	9246.0
K00101	0.0
K01509	0.0
K04759	5145.0
K04758	4780.0
K04757	24.0
K01504	0.0
K04755	1.0
K04754	1.0
K04753	1.0
K04752	0.0
K04751	937.0
K01502	32.0
K14631	0.0
K05359	0.0
K14632	0.0
K07536	0.0
K12080	0.0
K02364	0.0
K12369	21.0
K02361	5.0
K02362	0.0
K02363	0.0
K13509	0.0
K13503	0.0
K13500	0.0
K12109	0.0
K12108	0.0
K12101	0.0
K12100	0.0
K12103	0.0
K12102	0.0
K12105	0.0
K12104	0.0
K12107	0.0
K12106	0.0
K11023	0.0
K03014	0.0
K08906	0.0
K08904	0.0
K08900	0.0
K06223	1315.0
K06199	4258.0
K06198	1361.0
K06197	0.0
K06196	640.0
K06194	1253.0
K06193	57.0
K06192	32.0
K06191	1345.0
K06190	0.0
K11104	713.0
K11105	1380.0
K11106	0.0
K11107	0.0
K11102	49.0
K11103	32.0
K07862	24.0
K00666	658.0
K00663	0.0
K00662	709.0
K00661	5681.0
K00660	32.0
K06997	2690.0
K06996	32.0
K06995	0.0
K10852	35.0
K06993	0.0
K06992	0.0
K06991	0.0
K06990	4.0
K11050	0.0
K06999	34.0
K06998	719.0
K05338	36.0
K11051	0.0
K06441	0.0
K06440	0.0
K06443	0.0
K06442	2802.0
K06445	0.0
K06447	0.0
K06446	21.0
K06309	0.0
K05686	0.0
K02655	0.0
K07392	0.0
K00595	1640.0
K00594	0.0
K00596	0.0
K00599	12452.0
K00598	2.0
K02657	0.0
K07642	0.0
K07643	0.0
K07396	0.0
K07397	54.0
K07394	0.0
K07395	0.0
K04102	0.0
K04103	1.0
K04100	0.0
K04101	0.0
K04107	0.0
K04105	0.0
K04108	0.0
K04109	0.0
K07716	1.0
K07717	21.0
K07714	32.0
K07715	4.0
K07712	39.0
K07713	190.0
K07710	1.0
K07711	0.0
K07718	6223.0
K07719	77.0
K00843	0.0
K00842	0.0
K00841	1467.0
K00840	0.0
K00847	4126.0
K00846	0.0
K00845	6594.0
K00844	8.0
K00849	3825.0
K00848	677.0
K06302	0.0
K13771	36.0
K13770	27.0
K13772	0.0
K13775	0.0
K13774	0.0
K13777	0.0
K13776	0.0
K13779	0.0
K13778	0.0
K02621	2928.0
K02992	4060.0
K02623	0.0
K08286	0.0
K08281	50.0
K02996	3840.0
K02995	0.0
K02994	4062.0
K02629	0.0
K02628	0.0
K08289	1285.0
K08288	0.0
K03578	32.0
K03579	32.0
K03576	32.0
K03577	462.0
K03574	5940.0
K03575	2012.0
K03572	3995.0
K03573	0.0
K03570	3802.0
K03571	2249.0
K01710	5749.0
K01711	2027.0
K01712	357.0
K01713	0.0
K01714	5213.0
K01715	1119.0
K01716	0.0
K01718	0.0
K01719	1257.0
K03081	0.0
K02199	0.0
K02198	26.0
K14170	2303.0
K02193	1.0
K02192	10.0
K02191	37.0
K02190	858.0
K02197	26.0
K02196	0.0
K02195	26.0
K02194	26.0
K03718	1323.0
K03719	640.0
K03712	2729.0
K03713	1311.0
K03710	2446.0
K03711	4417.0
K03716	982.0
K03717	32.0
K03715	22.0
K07129	0.0
K00045	0.0
K13995	0.0
K13994	0.0
K13991	0.0
K13990	1234.0
K13993	3038.0
K13992	0.0
K06298	792.0
K06299	0.0
K06294	0.0
K06295	937.0
K06296	878.0
K06297	229.0
K06290	0.0
K06291	0.0
K06292	0.0
K06293	0.0
K12743	0.0
K00248	1181.0
K06426	231.0
K11739	0.0
K11738	0.0
K11733	0.0
K11732	0.0
K11731	0.0
K11737	0.0
K11736	0.0
K11735	0.0
K11734	0.0
K06870	0.0
K06871	2896.0
K06872	1927.0
K06873	0.0
K06874	0.0
K06875	0.0
K06876	32.0
K06877	488.0
K06878	1410.0
K06879	0.0
K07478	5852.0
K12645	0.0
K07479	0.0
K07473	3717.0
K07472	0.0
K07471	0.0
K07470	0.0
K07477	0.0
K07476	1.0
K07474	25.0
K15038	0.0
K15039	0.0
K15034	0.0
K15036	2.0
K15037	0.0
K08738	1.0
K06420	0.0
K00128	1951.0
K00129	0.0
K00438	0.0
K00432	275.0
K00433	495.0
K00122	1.0
K00123	106.0
K00124	68.0
K00125	0.0
K00126	0.0
K00127	44.0
K08973	1.0
K14348	0.0
K14347	0.0
K14340	0.0
K08972	1392.0
K01525	0.0
K01524	6958.0
K01523	188.0
K01521	0.0
K01520	4425.0
K01529	1333.0
K08977	0.0
K03969	142.0
K08929	0.0
K02388	1294.0
K02389	1267.0
K02386	4.0
K02387	1294.0
K02384	0.0
K02385	1046.0
K02382	0.0
K02380	23.0
K02381	1.0
K05386	0.0
K13524	0.0
K13525	0.0
K13527	0.0
K13520	0.0
K13522	0.0
K13529	32.0
K03385	90.0
K03384	0.0
K03387	1413.0
K03386	1702.0
K03381	0.0
K03380	0.0
K03383	0.0
K03382	110.0
K03389	1353.0
K03388	1333.0
K05356	0.0
K12344	56.0
K12343	65.0
K12342	0.0
K12341	0.0
K12340	1327.0
K02430	0.0
K12349	0.0
K05351	0.0
K11694	1.0
K11695	1.0
K11690	612.0
K05352	2.0
K11693	1.0
K08928	0.0
K03433	0.0
K13832	0.0
K03039	0.0
K03432	0.0
K06607	0.0
K06606	8.0
K06605	0.0
K03430	510.0
K06603	41.0
K06602	0.0
K06601	0.0
K06600	0.0
K05358	0.0
K06609	0.0
K06608	15.0
K03923	0.0
K03922	0.0
K11472	0.0
K11473	60.0
K11474	0.0
K11475	0.0
K11476	1.0
K11477	0.0
K00601	0.0
K00600	4039.0
K00603	316.0
K03746	0.0
K00605	2025.0
K00604	4062.0
K00607	0.0
K00606	1575.0
K00609	3766.0
K03741	443.0
K03740	1363.0
K03743	115.0
K10873	0.0
K03214	0.0
K14068	0.0
K13317	0.0
K06360	0.0
K14069	0.0
K08078	0.0
K09650	0.0
K06361	0.0
K07802	0.0
K07803	0.0
K07800	1.0
K07801	0.0
K07806	0.0
K07807	0.0
K07804	0.0
K07805	0.0
K06362	0.0
K01172	0.0
K10257	0.0
K10255	243.0
K10254	2531.0
K10253	0.0
K10918	0.0
K04128	0.0
K01958	1430.0
K01959	0.0
K01956	3852.0
K01957	0.0
K04126	0.0
K04127	0.0
K01952	6554.0
K01953	3483.0
K01950	2699.0
K01951	5864.0
K07730	0.0
K07731	0.0
K07732	0.0
K07733	0.0
K07734	1.0
K07735	102.0
K07736	1759.0
K07737	4513.0
K07738	2468.0
K07739	21.0
K06365	0.0
K06366	0.0
K06367	0.0
K10910	0.0
K10911	0.0
K04382	0.0
K10775	0.0
K02609	0.0
K02979	0.0
K02978	0.0
K06368	0.0
K02975	0.0
K02974	0.0
K02977	0.0
K02976	0.0
K03558	74.0
K03559	1485.0
K03550	4249.0
K03551	4271.0
K03552	0.0
K03553	4526.0
K03554	0.0
K03555	3993.0
K03556	516.0
K03557	0.0
K01778	3986.0
K01779	1465.0
K06369	0.0
K01772	1368.0
K01770	2628.0
K01771	64.0
K01776	3875.0
K01777	5.0
K01774	0.0
K01775	4537.0
K05385	0.0
K05384	0.0
K05383	0.0
K05382	0.0
K05381	0.0
K08159	0.0
K14153	38.0
K14154	0.0
K14155	4022.0
K08152	0.0
K08156	1253.0
K08076	0.0
K12809	0.0
K05297	0.0
K03734	4761.0
K03735	41.0
K03736	41.0
K03737	2646.0
K03731	0.0
K03732	0.0
K03733	4161.0
K03738	47.0
K03739	1363.0
K08139	1.0
K06994	19.0
K12660	0.0
K12661	0.0
K07450	0.0
K08719	0.0
K08717	66.0
K08715	0.0
K08714	0.0
K08713	0.0
K08710	0.0
K11311	0.0
K11312	22.0
K00141	0.0
K00146	0.0
K00411	1.0
K00412	1.0
K00145	4812.0
K00148	0.0
K14367	0.0
K14366	0.0
K08954	0.0
K08384	1922.0
K14369	0.0
K14368	0.0
K14091	462.0
K14090	483.0
K14093	0.0
K14092	0.0
K14095	0.0
K14094	0.0
K14097	0.0
K14096	0.0
K14099	0.0
K14098	0.0
K02848	0.0
K01541	0.0
K04712	0.0
K04711	0.0
K01545	0.0
K01547	1780.0
K01546	1781.0
K01548	1772.0
K04719	0.0
K04718	0.0
K02018	824.0
K02019	145.0
K02016	3939.0
K02017	59.0
K02014	4436.0
K02015	6482.0
K02012	1075.0
K02013	3803.0
K02010	506.0
K02011	1049.0
K04515	0.0
K03943	0.0
K03941	4.0
K03940	0.0
K00313	65.0
K04060	0.0
K01608	462.0
K08942	0.0
K08943	0.0
K08940	0.0
K08941	0.0
K08946	0.0
K08947	0.0
K08944	0.0
K08945	0.0
K03059	0.0
K13811	0.0
K13812	0.0
K13815	0.0
K13816	0.0
K13818	0.0
K13819	0.0
K03053	0.0
K03052	0.0
K03055	0.0
K03054	0.0
K03057	0.0
K03056	0.0
K06222	0.0
K11418	0.0
K11410	0.0
K11415	0.0
K00622	0.0
K00621	0.0
K00620	2760.0
K00627	1658.0
K00626	1455.0
K00625	3791.0
K00624	0.0
K02805	477.0
K02552	55.0
K02550	0.0
K02556	1077.0
K02803	1.0
K02554	0.0
K07280	0.0
K07281	0.0
K07282	2468.0
K07283	0.0
K07284	2085.0
K07285	0.0
K07286	0.0
K08217	1534.0
K07288	0.0
K07289	0.0
K07534	0.0
K07535	7.0
K07533	2163.0
K07822	0.0
K07823	0.0
K08699	0.0
K00088	4477.0
K00087	131.0
K00086	526.0
K00082	51.0
K10239	0.0
K10238	0.0
K10231	236.0
K10230	0.0
K10233	0.0
K10232	0.0
K10235	0.0
K10234	0.0
K10237	0.0
K10236	0.0
K08353	0.0
K01970	0.0
K01971	323.0
K01972	4128.0
K01973	0.0
K01974	32.0
K01975	232.0
K01976	0.0
K07758	0.0
K05990	0.0
K07752	0.0
K07753	0.0
K07751	0.0
K13786	0.0
K07755	0.0
K07442	4.0
K08352	70.0
K07115	0.0
K07441	0.0
K07634	0.0
K07446	20.0
K07111	0.0
K07444	2749.0
K07445	0.0
K00647	0.0
K07449	0.0
K00641	1219.0
K00640	3540.0
K01289	0.0
K01282	0.0
K01283	0.0
K01280	0.0
K01281	1361.0
K01286	518.0
K01284	2506.0
K02954	4126.0
K02952	4062.0
K02950	4038.0
K00155	32.0
K02959	4030.0
K00887	0.0
K00886	0.0
K00885	0.0
K00884	0.0
K00883	14.0
K00882	2183.0
K00881	16.0
K00880	82.0
K00053	2258.0
K14048	0.0
K01026	313.0
K01756	4046.0
K01025	0.0
K01750	43.0
K01023	4.0
K01752	5820.0
K01753	20.0
K14583	0.0
K01758	4.0
K01759	3998.0
K09565	0.0
K09568	0.0
K08173	0.0
K08172	0.0
K02483	781.0
K02482	32.0
K08177	320.0
K08176	0.0
K08175	0.0
K02486	0.0
K02489	0.0
K02488	8.0
K08178	0.0
K14138	61.0
K14136	0.0
K09713	0.0
K09714	0.0
K09715	0.0
K03532	0.0
K03533	0.0
K03530	7173.0
K03531	3840.0
K03536	4251.0
K03537	1.0
K03534	1636.0
K03535	33.0
K03538	0.0
K03539	0.0
K14451	0.0
K14450	0.0
K02225	0.0
K02224	2058.0
K02227	1103.0
K02226	1185.0
K02221	1632.0
K14107	0.0
K02229	0.0
K02228	0.0
K14106	0.0
K00441	0.0
K03288	0.0
K03289	0.0
K03284	3203.0
K03285	0.0
K03286	64.0
K03287	1395.0
K03280	0.0
K03281	2601.0
K03282	3783.0
K00440	0.0
K13677	0.0
K12790	0.0
K09639	0.0
K12688	0.0
K12689	0.0
K12686	0.0
K12687	0.0
K12684	0.0
K12685	0.0
K12682	0.0
K12683	0.0
K12680	0.0
K11889	0.0
K08884	2846.0
K11085	1963.0
K11084	0.0
K11081	0.0
K11080	0.0
K11083	0.0
K11082	0.0
K11089	32.0
K08777	0.0
K08776	0.0
K06346	2719.0
K06347	1.0
K09824	0.0
K09825	3749.0
K09823	0.0
K09820	33.0
K10939	0.0
K10936	0.0
K10937	0.0
K10933	0.0
K06348	0.0
K09829	0.0
K11337	0.0
K11336	0.0
K11335	0.0
K11334	0.0
K11333	0.0
K11332	0.0
K11331	0.0
K11330	0.0
K00169	380.0
K00164	34.0
K00166	1.0
K00167	1.0
K00161	1693.0
K00162	1693.0
K00163	0.0
K10689	0.0
K10680	0.0
K10681	0.0
K10682	0.0
K04083	2784.0
K04082	1.0
K04081	0.0
K04080	0.0
K04087	78.0
K04086	1345.0
K04085	0.0
K04084	0.0
K04088	78.0
K01569	0.0
K01568	0.0
K01563	0.0
K01561	0.0
K01560	1851.0
K01567	65.0
K01565	32.0
K01564	0.0
K02038	4043.0
K02039	4021.0
K02030	10862.0
K02031	7211.0
K02032	7277.0
K02033	7779.0
K02034	8229.0
K02035	13005.0
K02036	5368.0
K02037	4010.0
K05556	0.0
K13658	0.0
K13659	0.0
K13656	0.0
K13657	0.0
K13654	0.0
K13655	21.0
K13652	592.0
K13653	3034.0
K13650	0.0
K13651	0.0
K05555	0.0
K05552	0.0
K02057	3120.0
K05550	0.0
K05551	0.0
K12308	5987.0
K12306	0.0
K03073	3732.0
K03072	163.0
K03071	1.0
K03070	4062.0
K03077	114.0
K03076	4040.0
K03075	3816.0
K03074	245.0
K08965	8.0
K08967	0.0
K08961	182.0
K08963	824.0
K13873	0.0
K13876	0.0
K13874	0.0
K13875	0.0
K06139	0.0
K06138	65.0
K06135	0.0
K06134	1.0
K06137	32.0
K06136	0.0
K06131	4877.0
K06133	973.0
K06132	0.0
K02600	4062.0
K07389	0.0
K07388	0.0
K04747	0.0
K01516	4036.0
K09977	0.0
K07518	0.0
K07519	0.0
K11437	0.0
K07512	32.0
K07516	5.0
K10212	9.0
K10747	0.0
K10217	0.0
K10219	0.0
K10218	0.0
K10748	0.0
K01912	2130.0
K01913	0.0
K01910	266.0
K01911	105.0
K01916	1367.0
K01917	0.0
K01914	3848.0
K01915	5899.0
K01918	1571.0
K01919	308.0
K07774	0.0
K07775	373.0
K07776	127.0
K07777	232.0
K07770	26.0
K07771	0.0
K07772	0.0
K07773	0.0
K07778	48.0
K01193	4057.0
K04340	0.0
K04341	0.0
K04342	0.0
K04343	0.0
K12986	0.0
K04691	0.0
K02931	3840.0
K02933	4062.0
K02935	4062.0
K02936	0.0
K02939	4062.0
K00205	0.0
K00204	0.0
K00207	0.0
K00206	0.0
K00201	0.0
K00200	0.0
K00203	0.0
K00202	0.0
K00209	0.0
K00208	2551.0
K01000	4477.0
K01001	0.0
K01002	50.0
K01003	0.0
K01004	0.0
K01005	1370.0
K01006	2443.0
K01007	109.0
K01008	612.0
K10855	0.0
K14115	0.0
K14116	0.0
K14441	2402.0
K14446	104.0
K14447	0.0
K14112	0.0
K14445	32.0
K08195	0.0
K08194	1.0
K14448	0.0
K08196	0.0
K08191	1254.0
K14119	0.0
K08193	0.0
K00702	359.0
K10799	0.0
K03518	723.0
K03519	138.0
K09719	0.0
K10856	0.0
K03516	0.0
K03517	1964.0
K02205	0.0
K02204	23.0
K02203	1151.0
K02201	0.0
K02200	1.0
K13714	2.0
K13461	0.0
K12518	0.0
K12519	0.0
K12517	0.0
K12514	0.0
K12515	0.0
K12512	0.0
K12513	0.0
K12510	1108.0
K12511	219.0
K07183	915.0
K07182	7.0
K07181	515.0
K07180	12.0
K07186	0.0
K07185	484.0
K07184	0.0
K09800	0.0
K09801	0.0
K09802	0.0
K09803	21.0
K09804	0.0
K09805	0.0
K09806	0.0
K09807	1917.0
K09808	2703.0
K09809	0.0
K10912	0.0
K10913	0.0
K10914	45.0
K10915	0.0
K10916	0.0
K10917	0.0
K11358	871.0
K11355	0.0
K11354	0.0
K11357	0.0
K11356	0.0
K04069	8725.0
K04068	3817.0
K04065	0.0
K04064	0.0
K04067	0.0
K04066	4013.0
K04061	771.0
K09716	2.0
K04063	32.0
K04062	0.0
K10006	0.0
K10007	0.0
K10004	0.0
K10005	0.0
K10002	0.0
K10003	0.0
K10000	0.0
K10001	0.0
K09717	0.0
K10008	32.0
K10009	0.0
K02491	0.0
K14588	0.0
K14581	0.0
K13678	1362.0
K13679	0.0
K11633	0.0
K13670	0.0
K13671	0.0
K11987	0.0
K11636	0.0
K11634	0.0
K13582	0.0
K13583	0.0
K13580	0.0
K13581	0.0
K13586	0.0
K13587	0.0
K13584	0.0
K13585	0.0
K13588	0.0
K13589	0.0
K02052	59.0
K02053	60.0
K02050	4575.0
K02051	4102.0
K02056	1520.0
K05553	0.0
K02054	58.0
K02055	51.0
K02058	525.0
K02059	0.0
K05558	0.0
K05559	0.0
K03895	0.0
K03894	0.0
K03897	0.0
K03896	0.0
K03891	0.0
K03890	0.0
K03893	2.0
K03892	4241.0
K02423	0.0
K05342	0.0
K05341	0.0
K12989	0.0
K12988	0.0
K02420	1270.0
K12981	0.0
K12980	0.0
K12983	0.0
K12982	0.0
K12985	0.0
K12984	0.0
K12987	0.0
K02426	1285.0
K13854	0.0
K03098	1196.0
K13853	222.0
K03095	1362.0
K05344	2.0
K03091	6571.0
K03090	13.0
K03093	84.0
K03092	1479.0
K06113	69.0
K09632	0.0
K02429	2559.0
K06118	0.0
K05716	0.0
K04844	0.0
K11632	1.0
K11630	1.0
K11631	3.0
K11637	0.0
K11635	0.0
K11638	0.0
K11639	0.0
K07572	0.0
K07573	0.0
K07570	1550.0
K07571	1617.0
K07576	898.0
K07577	0.0
K07574	2689.0
K07575	0.0
K07578	0.0
K07579	0.0
K11189	4362.0
K11184	578.0
K11187	0.0
K11180	23.0
K11181	23.0
K11183	32.0
K10764	0.0
K10763	0.0
K10762	0.0
K01938	3938.0
K01939	4215.0
K01934	2929.0
K01935	1258.0
K01937	4264.0
K01930	0.0
K01932	0.0
K01933	4250.0
K07798	5.0
K07799	32.0
K07796	0.0
K07797	0.0
K07794	4.0
K07795	8.0
K07792	5.0
K07793	367.0
K07790	0.0
K07791	65.0
K06379	1338.0
K00968	532.0
K06378	1292.0
K06377	0.0
K06376	0.0
K06375	0.0
K09814	1.0
K09813	1.0
K06372	0.0
K06371	0.0
K06370	0.0
K01249	0.0
K01246	3425.0
K01247	212.0
K01244	0.0
K01243	3513.0
K08919	0.0
K01241	70.0
K02919	3189.0
K02913	5599.0
K02912	0.0
K02911	3942.0
K02910	0.0
K02917	0.0
K02916	4062.0
K02915	0.0
K02914	4198.0
K00228	1.0
K00227	0.0
K00226	5276.0
K00224	0.0
K00223	0.0
K00222	0.0
K00221	0.0
K00220	0.0
K01798	0.0
K01799	19.0
K01068	0.0
K01069	215.0
K01062	0.0
K01791	4220.0
K01792	32.0
K01061	64.0
K01066	175.0
K01067	16.0
K01796	1.0
K01797	3.0
K05499	488.0
K14468	0.0
K14469	0.0
K14465	0.0
K14466	0.0
K14467	0.0
K10834	0.0
K10833	0.0
K02266	0.0
K03793	0.0
K03790	223.0
K03791	0.0
K03796	0.0
K03797	6463.0
K03794	0.0
K03795	32.0
K03798	5592.0
K03799	1372.0
K13448	0.0
K12538	0.0
K12539	0.0
K12530	0.0
K12531	0.0
K12532	0.0
K12533	0.0
K12534	0.0
K12535	0.0
K12536	0.0
K12537	0.0
K03136	0.0
K09790	3115.0
K09791	4.0
K09792	36.0
K09793	1309.0
K09794	4.0
K09795	0.0
K09796	0.0
K09797	1667.0
K09798	4.0
K09799	0.0
K10972	0.0
K10973	0.0
K10977	4.0
K10974	497.0
K10975	0.0
K10978	0.0
K10979	287.0
K06308	0.0
K00315	0.0
K09862	0.0
K06303	0.0
K09860	0.0
K09861	3522.0
K06306	311.0
K06307	0.0
K06305	211.0
K11373	0.0
K04047	1886.0
K04046	0.0
K04045	480.0
K04044	1.0
K04043	4255.0
K04042	3453.0
K04041	947.0
K04040	0.0
K02700	0.0
K04049	0.0
K04048	0.0
K02707	0.0
K02704	0.0
K02705	0.0
K10020	0.0
K10021	0.0
K10022	0.0
K10023	0.0
K10024	0.0
K10025	0.0
K10026	42.0
K10027	0.0
K13612	0.0
K13613	0.0
K13611	0.0
K13614	0.0
K13615	0.0
K05794	56.0
K05795	202.0
K05796	28.0
K05797	0.0
K05790	0.0
K05791	32.0
K05792	36.0
K05793	32.0
K05798	0.0
K05799	1750.0
K01474	0.0
K01477	0.0
K01476	6.0
K01471	0.0
K01470	1275.0
K01473	0.0
K13039	0.0
K01479	2.0
K01478	283.0
K05570	688.0
K05571	689.0
K05572	0.0
K05573	0.0
K02078	7833.0
K02079	0.0
K05576	0.0
K02074	1360.0
K02075	1360.0
K02076	1354.0
K02077	1427.0
K02071	2794.0
K02072	2821.0
K02073	2871.0
K03309	1309.0
K03308	4291.0
K03305	2716.0
K03304	0.0
K03307	1271.0
K03306	675.0
K03301	1.0
K03300	74.0
K03303	311.0
K03302	0.0
K06173	4875.0
K06175	0.0
K06174	0.0
K06177	1326.0
K06176	0.0
K06179	1156.0
K07680	1.0
K03867	0.0
K03838	0.0
K12053	0.0
K11618	463.0
K11619	0.0
K11614	0.0
K11615	0.0
K11616	0.0
K11617	1.0
K11610	0.0
K11611	0.0
K11960	0.0
K11961	2.0
K02836	4016.0
K10565	0.0
K10564	0.0
K02837	3394.0
K10561	24.0
K10560	24.0
K10563	4106.0
K10562	0.0
K02838	4062.0
K06858	0.0
K02839	462.0
K06859	146.0
K12700	1377.0
K07558	0.0
K07559	547.0
K07228	0.0
K07229	0.0
K07226	0.0
K07224	1.0
K07225	0.0
K07222	32.0
K07223	1344.0
K07220	663.0
K07221	1.0
K10709	118.0
K10708	0.0
K10701	0.0
K10703	0.0
K10702	0.0
K10704	0.0
K05984	0.0
K07537	0.0
K08652	0.0
K08651	0.0
K08658	0.0
K08659	2854.0
K05982	4.0
K07451	0.0
K07453	0.0
K07452	0.0
K07455	103.0
K07454	32.0
K09707	512.0
K07457	10.0
K09706	2.0
K07104	34.0
K00029	74.0
K00028	0.0
K00799	1.0
K00798	1628.0
K00797	802.0
K00024	2758.0
K00795	1.0
K00026	0.0
K00021	0.0
K00020	223.0
K00023	0.0
K00022	0.0
K09017	23.0
K01269	3014.0
K09015	2803.0
K09014	3364.0
K09013	4201.0
K09011	1253.0
K09010	0.0
K01261	1.0
K01262	4671.0
K01263	3.0
K01264	0.0
K01265	5828.0
K01266	673.0
K09018	0.0
K08227	0.0
K08226	0.0
K08225	0.0
K08224	6.0
K08223	154.0
K08222	0.0
K08221	23.0
K00249	0.0
K01790	3300.0
K00241	1314.0
K00240	1359.0
K00243	3720.0
K00242	4.0
K00245	22.0
K00244	1941.0
K00247	0.0
K00246	0.0
K01795	501.0
K06983	0.0
K02799	2.0
K02798	219.0
K02791	48.0
K02790	0.0
K02793	4269.0
K02795	4414.0
K02794	5748.0
K02796	4392.0
K04564	1892.0
K04565	741.0
K04566	463.0
K04567	3589.0
K01040	25.0
K01041	65.0
K04562	264.0
K04568	0.0
K01049	0.0
K02535	1288.0
K02242	1574.0
K02536	1322.0
K02531	16.0
K02246	1361.0
K02533	0.0
K02532	1321.0
K02248	52.0
K02538	21.0
K00581	0.0
K13421	0.0
K01013	0.0
K15018	0.0
K15019	0.0
K03110	4037.0
K03111	6215.0
K03112	0.0
K03113	1285.0
K03116	1410.0
K03117	1.0
K03118	1345.0
K03119	0.0
K10919	0.0
K12552	1.0
K12553	1.0
K12551	1.0
K12556	1.0
K12554	0.0
K12555	2722.0
K06892	0.0
K06893	32.0
K06890	1475.0
K06891	96.0
K06896	4138.0
K06897	867.0
K06894	69.0
K06895	1427.0
K10954	0.0
K10956	0.0
K06899	0.0
K06328	253.0
K06329	0.0
K10952	0.0
K10953	0.0
K11395	0.0
K11391	0.0
K11390	0.0
K11392	4.0
K00499	0.0
K00494	33.0
K00495	0.0
K00496	0.0
K00491	1.0
K00492	2.0
K00493	0.0
K13591	0.0
K01467	2656.0
K13593	0.0
K13592	0.0
K04021	0.0
K04020	0.0
K04023	127.0
K04022	0.0
K04025	0.0
K04024	98.0
K04027	5.0
K04026	34.0
K04029	653.0
K04028	629.0
K07055	0.0
K07054	1.0
K07057	0.0
K07056	5319.0
K07051	32.0
K07050	861.0
K07053	3574.0
K07052	8402.0
K07059	0.0
K07058	3748.0
K10040	59.0
K10041	208.0
K10046	0.0
K04799	0.0
K04798	0.0
K04793	0.0
K04792	0.0
K04791	0.0
K04790	0.0
K04797	0.0
K04796	0.0
K04795	0.0
K04794	1.0
K13638	0.0
K13639	0.0
K13634	0.0
K13635	0.0
K13636	0.0
K13637	0.0
K13630	0.0
K13631	0.0
K13632	0.0
K13633	0.0
K02042	1404.0
K05778	0.0
K05779	0.0
K05776	1202.0
K05541	0.0
K05774	0.0
K05775	0.0
K05772	2.0
K05773	2.0
K05540	275.0
K01459	0.0
K01458	0.0
K01457	34.0
K01455	36.0
K01454	0.0
K01453	0.0
K01452	0.0
K01451	280.0
K01450	0.0
K05518	0.0
K08070	84.0
K08071	0.0
K05516	123.0
K08077	12.0
K05515	2370.0
K13093	0.0
K11783	0.0
K12949	0.0
K12945	0.0
K12944	0.0
K12941	83.0
K12940	20.0
K12943	0.0
K12942	173.0
K14728	0.0
K14727	0.0
K11785	0.0
K00108	33.0
K13890	0.0
K13891	0.0
K13892	0.0
K13893	0.0
K13894	0.0
K13895	0.0
K13896	0.0
K06159	0.0
K06158	4773.0
K06153	4005.0
K06152	0.0
K06151	0.0
K06157	0.0
K06156	0.0
K06155	0.0
K06154	0.0
K03327	2541.0
K03326	5.0
K03325	286.0
K03324	3388.0
K03322	84.0
K03321	160.0
K03320	1468.0
K03329	0.0
K03328	2791.0
K04802	0.0
K04801	0.0
K04800	0.0
K11948	0.0
K01505	0.0
K04756	0.0
K11940	0.0
K11941	0.0
K11942	0.0
K11943	0.0
K11944	0.0
K01507	4803.0
K11946	0.0
K11947	0.0
K01506	0.0
K01501	1.0
K01500	10.0
K01503	0.0
K06714	56.0
K04750	543.0
K12789	0.0
K12788	0.0
K11526	0.0
K10810	1.0
K11522	0.0
K11523	0.0
K08675	0.0
K08676	5.0
K08677	0.0
K08679	2.0
K11521	0.0
K10547	278.0
K10546	278.0
K10545	19.0
K10544	4.0
K10543	5.0
K10542	806.0
K10541	806.0
K10540	943.0
K10549	19.0
K10548	278.0
K14630	0.0
K11529	0.0
K00007	0.0
K00005	791.0
K13444	0.0
K00003	2586.0
K00002	483.0
K00001	748.0
K01186	1754.0
K00009	219.0
K00008	1197.0
K10726	0.0
K10725	0.0
K08246	0.0
K00263	243.0
K00262	4965.0
K00261	30.0
K00260	6.0
K00266	7046.0
K00265	1346.0
K01200	789.0
K01201	1290.0
K01206	7467.0
K01207	2200.0
K01205	1169.0
K01208	1309.0
K01209	4643.0
K06167	1309.0
K00917	514.0
K00912	1288.0
K00919	3999.0
K02519	4038.0
K02518	4038.0
K02517	1256.0
K02511	0.0
K02510	92.0
K13409	0.0
K13408	0.0
K03179	1222.0
K03170	0.0
K03177	4062.0
K12574	3011.0
K12570	0.0
K12573	4023.0
K11009	0.0
K11008	0.0
K11005	0.0
K11004	0.0
K11007	0.0
K11006	0.0
K11003	0.0
K08296	36.0
K08297	0.0
K08295	0.0
K02634	0.0
K02635	0.0
K10622	0.0
K07693	15.0
K07692	0.0
K07691	0.0
K07690	0.0
K07697	0.0
K07696	554.0
K07695	0.0
K07694	25.0
K07699	1109.0
K07698	0.0
K07079	1960.0
K07078	1686.0
K07077	0.0
K07076	46.0
K07075	255.0
K07074	78.0
K07073	0.0
K07072	0.0
K07071	92.0
K07070	0.0
K14584	0.0
K11620	0.0
K09190	0.0
K11623	0.0
K05759	0.0
K08589	0.0
K11625	0.0
K11995	0.0
K01439	3099.0
K01438	1269.0
K01431	0.0
K01430	497.0
K01433	97.0
K01432	0.0
K01434	0.0
K01437	0.0
K01436	781.0
K05539	0.0
K14520	0.0
K12963	0.0
K12962	0.0
K12961	0.0
K12960	1971.0
K14749	0.0
K14748	0.0
K02972	0.0
K14743	0.0
K14742	2302.0
K14745	0.0
K14744	0.0
K14747	0.0
K14746	0.0
K02167	0.0
K02164	0.0
K02160	2024.0
K02168	211.0
K02169	1205.0
K10931	0.0
K03341	0.0
K03340	1820.0
K03343	0.0
K03342	0.0
K03346	1424.0
K12299	0.0
K12291	0.0
K12290	0.0
K12293	0.0
K12292	0.0
K12295	0.0
K12294	0.0
K12297	0.0
K12368	0.0
K11922	0.0
K11923	0.0
K11920	0.0
K11921	0.0
K11926	0.0
K11927	253.0
K11924	42.0
K11925	0.0
K11928	526.0
K13181	0.0
K13219	0.0
K07262	0.0
K07263	1317.0
K07260	1691.0
K07261	0.0
K07266	0.0
K07267	32.0
K07264	4.0
K07265	0.0
K07268	0.0
K07269	0.0
K01155	477.0
K04478	1.0
K04479	0.0
K10528	0.0
K14952	0.0
K07486	117.0
K07487	2.0
K07484	242.0
K07485	0.0
K07482	35.0
K07483	2713.0
K07480	0.0
K07481	19.0
K07488	0.0
K07489	0.0
K11210	0.0
K11211	0.0
K11212	0.0
K11214	462.0
K11216	4.0
K06300	0.0
K00061	0.0
K00060	246.0
K06301	0.0
K00065	114.0
K00064	0.0
K00067	3786.0
K00066	32.0
K00069	0.0
K00068	13.0
K06304	0.0
K08262	0.0
K08261	0.0
K08260	0.0
K08265	0.0
K08264	0.0
K00288	0.0
K00285	32.0
K00284	864.0
K00287	4035.0
K00286	4500.0
K00281	1285.0
K00280	0.0
K00283	761.0
K00282	761.0
K08088	0.0
K14198	0.0
K14199	0.0
K03452	0.0
K14194	0.0
K14195	0.0
K14196	0.0
K14197	0.0
K14192	0.0
K14193	0.0
K01880	2651.0
K01881	4528.0
K01883	4062.0
K01885	2494.0
K04618	0.0
K01887	4735.0
K01224	329.0
K01889	4062.0
K01226	524.0
K01227	211.0
K01220	31.0
K01222	291.0
K01223	3652.0
K02759	1823.0
K02755	2.0
K02757	952.0
K02756	3.0
K14998	0.0
K02750	35.0
K02753	0.0
K02752	0.0
K00939	2755.0
K00938	1362.0
K00937	2402.0
K00936	9359.0
K00935	0.0
K00934	32.0
K00933	0.0
K00932	0.0
K00931	3791.0
K00930	4829.0
K01089	1323.0
K01080	0.0
K01081	1901.0
K01082	0.0
K01083	0.0
K01084	0.0
K01085	0.0
K01087	0.0
K02571	0.0
K02570	21.0
K02573	24.0
K02572	0.0
K02575	91.0
K02574	66.0
K07780	0.0
K03488	736.0
K03489	1345.0
K03482	0.0
K03483	8.0
K03480	269.0
K03481	1431.0
K03486	521.0
K03487	0.0
K03484	2220.0
K03485	0.0
K02287	0.0
K02286	0.0
K02285	0.0
K02284	0.0
K02283	1413.0
K02282	44.0
K02281	0.0
K02280	0.0
K02289	0.0
K02288	0.0
K03626	0.0
K03627	0.0
K03624	4911.0
K03625	4062.0
K03151	2772.0
K03620	49.0
K03153	1.0
K08869	0.0
K03628	3504.0
K03629	4013.0
K09738	0.0
K09739	0.0
K09736	0.0
K09737	0.0
K09735	0.0
K09732	0.0
K09733	0.0
K09730	0.0
K09731	0.0
K09888	2399.0
K09889	0.0
K09880	0.0
K09882	0.0
K09883	0.0
K09884	0.0
K09887	0.0
K11027	0.0
K11026	0.0
K11025	0.0
K11024	0.0
K07679	0.0
K07678	0.0
K11021	0.0
K11020	0.0
K07675	0.0
K07674	0.0
K07676	0.0
K07671	0.0
K07670	0.0
K07673	0.0
K07672	0.0
K01117	0.0
K12048	0.0
K07019	32.0
K07018	1.0
K07011	2951.0
K07010	2516.0
K07013	0.0
K07012	1021.0
K07015	2729.0
K07014	64.0
K07017	96.0
K07016	4.0
K10084	0.0
K08372	29.0
K05884	14.0
K05885	1787.0
K05886	0.0
K05887	0.0
K05880	0.0
K05881	0.0
K05882	32.0
K05883	0.0
K08902	0.0
K05739	49.0
K05888	0.0
K05889	0.0
K08903	0.0
K00547	1350.0
K00544	0.0
K00545	0.0
K00542	0.0
K00543	0.0
K00540	12410.0
K00548	3191.0
K00549	520.0
K01145	0.0
K01412	0.0
K01147	0.0
K01417	2307.0
K00038	0.0
K01143	0.0
K01142	2842.0
K01419	1355.0
K00788	2972.0
K00789	4168.0
K12502	0.0
K14762	0.0
K14761	1118.0
K06195	32.0
K03819	0.0
K03818	0.0
K03814	70.0
K03817	1364.0
K03816	2152.0
K03811	2202.0
K03810	5.0
K03813	6.0
K11908	0.0
K11909	0.0
K11904	0.0
K11905	0.0
K11906	0.0
K11907	0.0
K11900	0.0
K11901	0.0
K11902	0.0
K11903	0.0
K10986	4.0
K13238	0.0
K13239	0.0
K13797	0.0
K07248	230.0
K13796	0.0
K07244	0.0
K07245	0.0
K07246	44.0
K07240	5830.0
K07241	1.0
K07242	0.0
K07243	33.0
K01268	0.0
K05296	0.0
K02821	497.0
K09016	0.0
K09945	0.0
K09944	0.0
K09947	0.0
K09946	32.0
K09941	0.0
K09940	244.0
K09943	0.0
K09942	27.0
K09949	36.0
K09948	0.0
K10851	1.0
K10850	1.0
K03666	298.0
K03667	1355.0
K03196	1.0
K03665	4014.0
K11275	0.0
K06012	1116.0
K00048	891.0
K10857	0.0
K09773	1379.0
K00043	1.0
K00042	592.0
K00041	613.0
K00040	564.0
K00046	2715.0
K00733	0.0
K00044	0.0
K06011	0.0
K09012	0.0
K06016	69.0
K06017	0.0
K06014	0.0
K06015	478.0
K06019	269.0
K01075	0.0
K12221	0.0
K06444	0.0
K04632	0.0
K14977	2.0
K14974	0.0
K00958	1.0
K00951	5290.0
K00950	1429.0
K00952	1.0
K00955	273.0
K00954	4061.0
K00957	349.0
K00956	332.0
K00590	51.0
K02777	1406.0
K02775	194.0
K02774	114.0
K02773	130.0
K02771	20.0
K02770	2256.0
K02779	1416.0
K02778	0.0
K01606	0.0
K01607	3389.0
K01604	0.0
K01605	0.0
K01602	0.0
K01601	0.0
K03750	158.0
K01609	2236.0
K02553	0.0
K02804	583.0
K02551	1257.0
K02806	12.0
K02557	2242.0
K02800	239.0
K05275	0.0
K02802	1.0
K13300	0.0
K02558	69.0
K02809	4.0
K02808	2.0
K03600	0.0
K03601	4016.0
K03602	3966.0
K03603	0.0
K03604	474.0
K03605	27.0
K03606	64.0
K03607	0.0
K03608	1271.0
K03609	2899.0
K06078	0.0
K06079	65.0
K09710	4016.0
K09711	1.0
K09712	0.0
K06073	0.0
K06074	0.0
K06075	0.0
K06076	124.0
K06077	0.0
K06382	451.0
K06383	267.0
K06380	0.0
K06381	1378.0
K06386	211.0
K06387	871.0
K06384	267.0
K06385	1022.0
K06388	0.0
K06389	0.0
K12466	0.0
K12468	0.0
K07657	36.0
K07656	0.0
K07655	0.0
K07654	0.0
K07653	0.0
K07652	1399.0
K07651	2.0
K07650	28.0
K07659	4.0
K07658	3928.0
K11041	5.0
K11040	0.0
K11043	0.0
K11042	0.0
K11045	0.0
K11044	0.0
K11047	0.0
K11046	0.0
K11049	0.0
K11048	0.0
K07387	1201.0
K07386	2641.0
K06926	1814.0
K06927	54.0
K06924	0.0
K06925	4062.0
K06922	0.0
K06923	1124.0
K06920	109.0
K06921	1691.0
K06928	31.0
K06929	34.0
K07033	1521.0
K07032	42.0
K07031	534.0
K07030	2543.0
K07037	1267.0
K07035	2446.0
K07034	28.0
K07039	0.0
K07038	1370.0
K10829	0.0
K00384	7222.0
K00385	84.0
K00386	0.0
K00387	0.0
K00380	65.0
K00381	33.0
K00382	3776.0
K00383	38.0
K00389	0.0
K01387	0.0
K01385	0.0
K01389	0.0
K09158	4.0
K09159	4.0
K09156	0.0
K09157	2495.0
K09154	0.0
K09155	529.0
K09152	0.0
K09153	581.0
K09150	0.0
K09151	60.0
K05970	1818.0
K05714	0.0
K05715	0.0
K05710	0.0
K05711	0.0
K05712	0.0
K05713	0.0
K00560	3843.0
K00561	0.0
K00563	1518.0
K00564	1569.0
K00566	5348.0
K00567	3555.0
K00568	2.0
K00569	32.0
K05575	0.0
K01169	0.0
K01167	0.0
K01166	0.0
K05577	32.0
K01163	599.0
K01161	0.0
K01160	0.0
K05578	0.0
K05579	0.0
K08092	74.0
K08093	9.0
K08094	98.0
K08095	0.0
K08096	0.0
K08097	23.0
K02254	0.0
K02255	0.0
K01743	0.0
K02251	1.0
K02061	0.0
K01741	0.0
K02060	0.0
K00114	0.0
K02122	1135.0
K02123	2365.0
K02120	2389.0
K02121	2113.0
K02124	2389.0
K03837	0.0
K03836	0.0
K03835	0.0
K03834	0.0
K03833	262.0
K03832	1425.0
K03831	32.0
K03830	600.0
K00443	0.0
K03839	1254.0
K02067	4.0
K10189	1222.0
K13038	6226.0
K13787	78.0
K13788	32.0
K13789	10854.0
K10188	1655.0
K12255	0.0
K12254	0.0
K12257	2127.0
K12256	0.0
K12251	372.0
K12250	0.0
K12253	0.0
K12252	0.0
K13252	43.0
K13256	40.0
K13255	0.0
K12079	0.0
K12078	0.0
K12071	0.0
K12070	0.0
K12073	32.0
K12072	0.0
K09912	0.0
K06236	0.0
K06237	0.0
K05519	0.0
K09914	0.0
K11788	0.0
K11782	0.0
K11780	0.0
K11781	0.0
K11787	0.0
K11784	0.0
K11530	0.0
K12787	0.0
K12786	0.0
K12785	0.0
K12784	0.0
K06718	0.0
K09969	0.0
K09968	0.0
K09967	604.0
K09966	32.0
K09965	32.0
K09964	0.0
K09963	1640.0
K09962	1307.0
K09961	0.0
K09960	0.0
K11527	153.0
K11524	0.0
K11525	0.0
K11250	0.0
K11253	0.0
K11258	0.0
K11528	0.0
K00713	0.0
K00712	109.0
K10780	0.0
K10783	32.0
K10125	0.0
K10124	0.0
K10126	0.0
K10121	13.0
K10123	0.0
K10122	13.0
K04652	760.0
K04653	528.0
K04651	1222.0
K04656	528.0
K04654	528.0
K04655	563.0
K00973	2586.0
K00972	327.0
K00971	1875.0
K00970	1258.0
K00975	4537.0
K00974	8286.0
K00979	1320.0
K00978	104.0
K14954	0.0
K14955	0.0
K14956	0.0
K06178	3360.0
K01596	171.0
K01597	1362.0
K01594	0.0
K01595	36.0
K01592	0.0
K01593	0.0
K01590	67.0
K01591	3788.0
K01598	32.0
K01599	4440.0
K02711	0.0
K02710	0.0
K02713	0.0
K02712	0.0
K02714	0.0
K02717	0.0
K02716	0.0
K02719	0.0
K02718	0.0
K03449	555.0
K03446	1219.0
K03444	0.0
K03445	0.0
K03442	3923.0
K01620	2410.0
K01621	1414.0
K01622	0.0
K01623	671.0
K01624	5587.0
K01625	5638.0
K01626	1003.0
K01627	1288.0
K01628	1030.0
K01629	534.0
K05299	1.0
K02829	1.0
K02828	1.0
K02827	1.0
K02826	1.0
K02825	1668.0
K02824	2702.0
K02823	2408.0
K02822	588.0
K03198	1.0
K03199	1.0
K03668	51.0
K03669	32.0
K03190	497.0
K03191	0.0
K03660	1636.0
K03194	0.0
K03195	1.0
K03664	4062.0
K03197	0.0
K09772	2510.0
K06013	243.0
K09770	14.0
K09771	1.0
K09776	0.0
K09777	1010.0
K09774	4.0
K09775	916.0
K09778	267.0
K09779	1109.0
K06269	0.0
K06323	0.0
K11624	0.0
K02991	0.0
K02990	4041.0
K02624	0.0
K02240	1598.0
K08282	32.0
K12440	0.0
K12441	0.0
K12442	0.0
K12443	0.0
K12444	0.0
K12445	0.0
K12449	0.0
K02247	0.0
K07637	0.0
K07636	4110.0
K07639	0.0
K07638	0.0
K11069	2193.0
K11068	2829.0
K11063	1.0
K11062	0.0
K11061	0.0
K11060	0.0
K11066	0.0
K11065	2779.0
K06900	0.0
K06901	4204.0
K06902	584.0
K06903	24.0
K06904	59.0
K06905	44.0
K06906	24.0
K06907	166.0
K06908	44.0
K06909	66.0
K10821	0.0
K05905	0.0
K05904	0.0
K05906	0.0
K05900	0.0
K05903	1.0
K01406	0.0
K05909	0.0
K05908	0.0
K00368	0.0
K00369	0.0
K00366	72.0
K00367	0.0
K00364	1362.0
K00365	32.0
K00362	2.0
K00363	1.0
K00360	0.0
```
