## Extended Data File 1 for "Diet induces reproducible alterations in the mouse and human gut microbiome": ERS794945_ERR986260.picrust_nol

```
# Constructed from biom file
#OTU ID	ERR986260
K01365	0.0
K01364	0.0
K01361	1.0
K01360	0.0
K01362	3554.0
K02249	0.0
K05841	0.0
K05844	0.0
K05845	65.0
K05846	3148.0
K05847	3018.0
K00508	1.0
K00500	0.0
K00507	32.0
K00504	0.0
K00505	0.0
K12521	0.0
K01101	2868.0
K01103	7.0
K12520	0.0
K01104	11979.0
K05592	3376.0
K05593	2338.0
K05590	0.0
K05591	0.0
K05596	0.0
K05597	0.0
K05594	0.0
K05595	170.0
K05599	0.0
K11964	0.0
K11962	0.0
K14540	4107.0
K12529	0.0
K12528	0.0
K06353	0.0
K02456	119.0
K02457	0.0
K02454	70.0
K02455	32.0
K02452	7.0
K02453	102.0
K02450	7.0
K02103	1079.0
K08138	46.0
K02108	4523.0
K02109	5302.0
K02458	0.0
K02459	0.0
K08137	0.0
K03851	21.0
K03850	0.0
K03852	21.0
K03855	34.0
K03856	2644.0
K13018	0.0
K13019	0.0
K13010	0.0
K13011	0.0
K13012	443.0
K13013	0.0
K13014	0.0
K13015	15.0
K13016	0.0
K13017	0.0
K08566	0.0
K08567	30.0
K13274	0.0
K13275	0.0
K13276	0.0
K13277	0.0
K03275	0.0
K03274	50.0
K03277	0.0
K03276	0.0
K03271	1823.0
K03270	1278.0
K03273	103.0
K03272	900.0
K03279	0.0
K03278	0.0
K11022	0.0
K12277	0.0
K12276	0.0
K12270	2.0
K11058	0.0
K12279	0.0
K12278	7.0
K07557	0.0
K07550	0.0
K07552	348.0
K06319	0.0
K09909	0.0
K09908	0.0
K12051	0.0
K12050	0.0
K12057	2.0
K12056	0.0
K06221	0.0
K09900	0.0
K09903	4547.0
K09902	0.0
K09904	0.0
K09907	0.0
K09906	0.0
K11501	0.0
K03234	0.0
K00773	4471.0
K00772	74.0
K00777	0.0
K00776	0.0
K06313	81.0
K06315	0.0
K05574	0.0
K10201	0.0
K07176	0.0
K07177	1626.0
K07174	0.0
K07175	210.0
K07172	31.0
K07173	2940.0
K07170	2246.0
K07171	6577.0
K07178	0.0
K07179	0.0
K00195	0.0
K00194	3.0
K00197	18.0
K00196	0.0
K00191	0.0
K00190	23.0
K00193	0.0
K00192	0.0
K00198	309.0
K06405	2343.0
K10109	926.0
K10108	1579.0
K10107	0.0
K01828	0.0
K01829	0.0
K01826	0.0
K01825	0.0
K01822	0.0
K01823	1647.0
K01820	32.0
K01821	1656.0
K00999	0.0
K00998	1468.0
K00995	6111.0
K00997	2431.0
K00996	19.0
K00991	4733.0
K00990	51.0
K00992	8.0
K11028	0.0
K02622	2401.0
K02625	0.0
K03564	2139.0
K13489	32.0
K13488	32.0
K13483	0.0
K13482	0.0
K13481	0.0
K13480	0.0
K13487	32.0
K13486	32.0
K14680	0.0
K14681	0.0
K14682	32.0
K08358	35.0
K08357	28.0
K08356	0.0
K08355	0.0
K03469	6083.0
K03462	0.0
K03464	0.0
K03465	659.0
K03466	6108.0
K01648	0.0
K01649	3635.0
K01643	706.0
K01640	77.0
K01641	1626.0
K01646	401.0
K01647	3125.0
K01644	711.0
K02597	7.0
K02626	23.0
K02595	0.0
K02594	90.0
K02593	7.0
K02592	66.0
K02591	300.0
K02590	914.0
K02598	121.0
K02849	43.0
K14061	0.0
K14062	0.0
K14063	0.0
K14064	0.0
K14065	0.0
K14067	0.0
K02841	43.0
K02840	1620.0
K02843	26.0
K02844	38.0
K02847	0.0
K02846	0.0
K02102	0.0
K09758	349.0
K06039	0.0
K06034	0.0
K06036	0.0
K06037	0.0
K06032	0.0
K01581	1708.0
K02702	0.0
K02659	0.0
K13490	32.0
K13491	32.0
K03644	402.0
K03645	0.0
K03646	12.0
K03647	1659.0
K03640	58.0
K03641	13.0
K03642	117.0
K03643	12.0
K03648	4181.0
K03649	317.0
K06694	0.0
K11814	0.0
K12428	0.0
K12429	0.0
K12422	0.0
K12423	0.0
K12420	0.0
K12421	1.0
K12426	0.0
K12427	0.0
K12424	0.0
K12425	0.0
K07349	0.0
K07348	0.0
K05380	0.0
K07345	0.0
K07344	0.0
K07347	0.0
K07346	0.0
K07341	949.0
K07340	0.0
K07343	994.0
K07342	0.0
K06968	32.0
K06969	4526.0
K06962	1646.0
K06963	0.0
K06960	4086.0
K06961	0.0
K06966	2103.0
K06967	4106.0
K06964	0.0
K06965	0.0
K08995	32.0
K08994	0.0
K08997	0.0
K08996	52.0
K08990	0.0
K08993	0.0
K08992	0.0
K08999	106.0
K08998	3480.0
K08344	0.0
K08345	0.0
K08346	0.0
K14940	21.0
K02724	0.0
K08349	0.0
K11815	0.0
K05929	0.0
K05928	32.0
K05927	0.0
K05924	0.0
K05922	0.0
K05921	0.0
K00349	374.0
K00698	0.0
K00340	384.0
K00341	384.0
K00690	1547.0
K00343	384.0
K00344	7.0
K00697	0.0
K00346	374.0
K00347	374.0
K09116	887.0
K09117	3958.0
K05337	991.0
K09118	27.0
K09119	0.0
K02106	43.0
K05823	1591.0
K05820	0.0
K05826	0.0
K05827	0.0
K02100	0.0
K02101	0.0
K00524	0.0
K00525	3810.0
K00526	2706.0
K00527	5973.0
K00520	40.0
K00522	0.0
K00523	1.0
K02451	0.0
K00528	2782.0
K00529	0.0
K00025	32.0
K14215	0.0
K14213	0.0
K03453	571.0
K00796	1772.0
K05339	48.0
K00027	4147.0
K00794	1571.0
K00793	1567.0
K01347	0.0
K01346	0.0
K01344	0.0
K01343	0.0
K00791	4554.0
K01340	0.0
K00790	7440.0
K02694	0.0
K02696	0.0
K02697	0.0
K02690	0.0
K02691	21.0
K02692	0.0
K02693	0.0
K02698	0.0
K02699	0.0
K00836	0.0
K00837	395.0
K00835	32.0
K00832	66.0
K00833	407.0
K00830	0.0
K00831	4057.0
K00839	91.0
K04335	0.0
K04334	0.0
K01120	32.0
K01126	5580.0
K04333	0.0
K01129	2550.0
K01128	0.0
K04339	0.0
K04338	0.0
K02470	6806.0
K02471	56.0
K02472	393.0
K02473	0.0
K02474	1271.0
K02475	0.0
K02476	0.0
K02477	1387.0
K02478	2.0
K02479	34.0
K09019	0.0
K01267	1565.0
K13074	0.0
K13075	0.0
K11441	0.0
K14055	0.0
K13299	0.0
K13292	4547.0
K14057	0.0
K14056	0.0
K02856	46.0
K02585	76.0
K12211	0.0
K12210	0.0
K12213	0.0
K12212	0.0
K12215	0.0
K02854	0.0
K12217	0.0
K12216	0.0
K12219	0.0
K12218	0.0
K02855	0.0
K08692	0.0
K08693	0.0
K08690	0.0
K08691	0.0
K08696	0.0
K08697	0.0
K11748	32.0
K11749	4437.0
K11746	0.0
K11747	0.0
K11744	32.0
K11745	32.0
K11742	0.0
K11743	844.0
K11740	0.0
K11741	1642.0
K13920	136.0
K13921	46.0
K13922	1027.0
K13923	46.0
K13924	0.0
K13925	0.0
K13926	38.0
K13927	118.0
K13928	0.0
K13929	1.0
K09923	0.0
K09922	411.0
K06201	2986.0
K06200	1441.0
K06207	3667.0
K06206	551.0
K06205	0.0
K09924	32.0
K09929	0.0
K06208	44.0
K00759	4361.0
K00758	0.0
K00752	0.0
K00757	2215.0
K00756	1137.0
K00754	17660.0
K06001	1552.0
K05557	0.0
K09766	323.0
K05554	0.0
K07475	0.0
K07150	3087.0
K07151	7.0
K07152	1.0
K07153	0.0
K07154	734.0
K07155	0.0
K07156	0.0
K07157	0.0
K07406	2733.0
K07407	7248.0
K07404	3894.0
K07405	367.0
K07402	1329.0
K07403	107.0
K07400	0.0
K07401	0.0
K01808	3349.0
K01809	3272.0
K01800	0.0
K01801	0.0
K01802	521.0
K01803	4752.0
K01804	1163.0
K01805	363.0
K01807	2509.0
K09718	0.0
K14668	0.0
K14669	0.0
K14666	0.0
K14667	0.0
K01664	81.0
K01665	464.0
K01666	1313.0
K01667	702.0
K01660	0.0
K01661	181.0
K01662	2299.0
K01663	0.0
K01668	0.0
K01669	41.0
K02863	4547.0
K02862	0.0
K02860	4501.0
K02867	4547.0
K02866	0.0
K02864	4273.0
K02869	0.0
K05362	0.0
K05365	0.0
K03402	5351.0
K03403	0.0
K03400	0.0
K03406	14534.0
K03407	1577.0
K03404	0.0
K03405	0.0
K03408	3339.0
K03409	83.0
K02315	2956.0
K02314	4711.0
K02317	0.0
K02316	4485.0
K02313	4849.0
K02312	8.0
K02319	0.0
K12405	0.0
K12152	0.0
K12151	0.0
K07091	12.0
K07090	5019.0
K07093	32.0
K07092	0.0
K07095	5230.0
K07094	1.0
K07097	7.0
K07096	0.0
K07099	575.0
K07098	3886.0
K11175	4137.0
K11174	0.0
K11177	0.0
K11176	0.0
K11173	0.0
K11179	23.0
K11178	0.0
K00322	0.0
K00320	1.0
K00321	0.0
K00326	0.0
K00324	0.0
K00325	0.0
K00329	0.0
K05945	0.0
K05944	0.0
K05947	0.0
K05946	2162.0
K06944	0.0
K06945	0.0
K06946	0.0
K06415	68.0
K06940	1238.0
K06941	3038.0
K06942	4547.0
K06943	0.0
K10806	0.0
K10807	0.0
K10804	63.0
K10805	1.0
K06948	1986.0
K06949	5681.0
K06418	321.0
K09138	22.0
K09139	0.0
K09134	857.0
K09135	0.0
K09136	1.0
K09137	24.0
K09130	0.0
K09131	83.0
K09132	829.0
K09133	12.0
K05808	2897.0
K05809	0.0
K05804	829.0
K05805	12.0
K05806	0.0
K05807	387.0
K05800	0.0
K05801	0.0
K05802	0.0
K05803	0.0
K01044	1.0
K01045	0.0
K01046	57.0
K02068	330.0
K04561	0.0
K01042	442.0
K05568	2596.0
K05567	1176.0
K14273	0.0
K14275	0.0
K14274	10.0
K02062	0.0
K05245	0.0
K05564	0.0
K01048	315.0
K02066	434.0
K01322	354.0
K01325	0.0
K02065	419.0
K01326	0.0
K05560	0.0
K02243	1950.0
K08930	0.0
K02679	0.0
K02676	0.0
K02674	7.0
K02675	0.0
K02672	7.0
K02241	85.0
K02670	0.0
K02671	7.0
K00810	0.0
K00811	369.0
K00812	171.0
K00813	0.0
K00814	0.0
K00817	4424.0
K00818	422.0
K00819	47.0
K02530	1553.0
K02245	1951.0
K02244	1627.0
K01499	0.0
K01498	0.0
K01493	4546.0
K01492	120.0
K01491	9650.0
K01497	1.0
K01496	122.0
K01495	1832.0
K01494	877.0
K02418	2098.0
K02419	2201.0
K14492	0.0
K02412	1931.0
K02413	2167.0
K02410	2201.0
K02411	993.0
K02416	2201.0
K02417	1420.0
K02414	279.0
K02415	31.0
K00120	0.0
K00121	630.0
K00430	0.0
K13058	32.0
K13059	0.0
K13727	2.0
K13057	0.0
K13722	0.0
K13051	0.0
K13052	3356.0
K00435	2.0
K12054	0.0
K03239	0.0
K03238	0.0
K03231	0.0
K03230	32.0
K03232	0.0
K12059	0.0
K03237	0.0
K03236	0.0
K12058	1.0
K12239	0.0
K12238	0.0
K12235	0.0
K12234	76.0
K13942	0.0
K13940	1739.0
K13941	0.0
K12097	0.0
K12096	0.0
K12095	0.0
K12094	0.0
K12093	0.0
K12092	0.0
K12091	0.0
K12090	0.0
K12099	0.0
K12098	0.0
K06356	0.0
K05992	3385.0
K03540	0.0
K06331	1006.0
K06330	0.0
K07138	2443.0
K07139	1898.0
K11811	0.0
K07132	132.0
K07133	7758.0
K07130	2132.0
K07131	0.0
K07137	4774.0
K07134	0.0
K07135	0.0
K01860	0.0
K01866	4548.0
K01867	4548.0
K01865	0.0
K01868	5427.0
K01869	4547.0
K06140	32.0
K04766	1.0
K04767	36.0
K04764	20.0
K04762	411.0
K04763	4714.0
K04760	12.0
K04761	139.0
K04768	1.0
K04769	2119.0
K08313	27.0
K08312	0.0
K08311	32.0
K08310	0.0
K08317	2.0
K08316	1779.0
K08315	0.0
K08314	98.0
K05149	0.0
K08319	0.0
K08318	0.0
K06339	0.0
K14648	0.0
K14392	71.0
K14393	39.0
K14645	0.0
K14647	0.0
K01689	5508.0
K01686	2631.0
K01687	4529.0
K01684	1029.0
K01685	1537.0
K01682	7.0
K01681	2622.0
K05308	0.0
K02889	0.0
K02888	4847.0
K02885	0.0
K02884	4547.0
K02887	4246.0
K02886	4547.0
K02881	4547.0
K02883	0.0
K13743	0.0
K02086	1944.0
K02081	123.0
K02080	0.0
K02083	32.0
K02082	1560.0
K13831	0.0
K03428	0.0
K03429	2956.0
K03424	5746.0
K03935	0.0
K03932	0.0
K03933	1.0
K03930	877.0
K03931	0.0
K02339	12.0
K02338	4849.0
K02337	4832.0
K02336	0.0
K02335	5319.0
K02334	972.0
K02330	0.0
K03688	3143.0
K03689	0.0
K03680	10.0
K03683	0.0
K03684	54.0
K03685	4547.0
K03686	7880.0
K03687	4445.0
K07301	2387.0
K07300	0.0
K07303	0.0
K07302	0.0
K07305	1656.0
K07304	1961.0
K07307	185.0
K07306	84.0
K07309	21.0
K07308	85.0
K02617	0.0
K02610	0.0
K02963	4548.0
K02612	0.0
K02961	4208.0
K09686	10972.0
K09687	22523.0
K09684	68.0
K09685	1696.0
K09682	0.0
K09683	0.0
K09680	46.0
K09681	0.0
K09688	0.0
K09689	0.0
K05962	0.0
K05961	0.0
K05967	59.0
K05966	362.0
K11159	2.0
K05964	335.0
K05968	0.0
K11152	0.0
K00309	0.0
K00658	79.0
K00304	0.0
K00305	0.0
K00654	0.0
K00655	6384.0
K00652	452.0
K00301	0.0
K00302	855.0
K00303	10.0
K10828	0.0
K06431	0.0
K06432	0.0
K06433	0.0
K06434	23.0
K06436	397.0
K06437	0.0
K10820	10.0
K06439	0.0
K10822	0.0
K10823	0.0
K10826	0.0
K09167	161.0
K06322	0.0
K14117	0.0
K14259	0.0
K14257	0.0
K01308	191.0
K01303	4.0
K01301	0.0
K01305	406.0
K01304	368.0
K02658	7.0
K00672	0.0
K02650	590.0
K02651	57.0
K02652	1714.0
K02653	2176.0
K02654	5013.0
K05687	0.0
K02656	7.0
K05685	0.0
K00878	2378.0
K00879	87.0
K00872	1907.0
K00873	4842.0
K00870	0.0
K00876	4904.0
K00877	0.0
K00874	3531.0
K00875	0.0
K04487	8520.0
K04486	2858.0
K04485	4432.0
K04484	0.0
K04483	0.0
K04482	0.0
K04480	0.0
K04488	5054.0
K12049	0.0
K13693	0.0
K13706	0.0
K13694	46.0
K13695	0.0
K05977	0.0
K09516	0.0
K02434	6693.0
K02435	6558.0
K02436	63.0
K02437	1728.0
K05350	2649.0
K02431	1100.0
K08100	0.0
K02433	6841.0
K02438	2379.0
K02439	0.0
K03745	0.0
K03744	3105.0
K03747	7.0
K03210	4472.0
K03217	6464.0
K03216	4158.0
K03215	19.0
K03742	2357.0
K03219	32.0
K03218	4552.0
K03749	0.0
K03748	0.0
K02383	0.0
K06327	0.0
K06320	1158.0
K07238	2922.0
K09479	0.0
K09478	0.0
K09475	0.0
K09474	0.0
K09477	0.0
K09476	0.0
K09471	0.0
K09470	0.0
K09473	0.0
K09472	0.0
K07543	0.0
K06898	1615.0
K13967	0.0
K13963	1156.0
K07545	0.0
K00737	829.0
K05345	0.0
K11706	0.0
K11707	0.0
K11704	0.0
K11705	0.0
K11708	0.0
K11709	0.0
K05588	0.0
K07114	2257.0
K07443	1253.0
K07116	0.0
K07117	32.0
K07110	0.0
K07447	4540.0
K07112	204.0
K07113	1.0
K07448	1118.0
K07118	1803.0
K07119	1.0
K10619	0.0
K10618	0.0
K10617	0.0
K10616	0.0
K01848	2.0
K01849	2.0
K01844	918.0
K01845	1339.0
K01846	606.0
K01847	774.0
K01840	4155.0
K01841	63.0
K01842	0.0
K01843	452.0
K06219	0.0
K10832	0.0
K05348	0.0
K14203	0.0
K08483	4441.0
K08482	32.0
K08481	0.0
K08480	0.0
K08485	0.0
K08484	0.0
K00464	0.0
K00467	0.0
K00466	0.0
K00461	0.0
K00460	0.0
K00463	0.0
K00462	1.0
K04509	0.0
K00469	0.0
K00468	0.0
K08645	0.0
K04744	19.0
K01518	0.0
K01519	0.0
K04748	1.0
K04749	63.0
K01514	2.0
K01515	5992.0
K01512	3280.0
K01510	0.0
K14623	52.0
K14626	0.0
K14627	0.0
K14628	0.0
K14629	0.0
K03918	0.0
K03919	0.0
K12372	0.0
K12373	2844.0
K12370	0.0
K12371	0.0
K02359	0.0
K02358	4579.0
K02351	0.0
K02352	0.0
K02355	7071.0
K02357	4547.0
K02356	4606.0
K13574	12.0
K13573	0.0
K13572	0.0
K13571	0.0
K13570	0.0
K12112	0.0
K12113	0.0
K12110	0.0
K12111	28.0
K07329	0.0
K07328	0.0
K07323	12.0
K07322	1082.0
K07321	167.0
K07320	12.0
K07327	0.0
K07326	0.0
K07325	0.0
K07324	0.0
K08163	0.0
K06180	11312.0
K06181	32.0
K06182	1842.0
K06183	4079.0
K06186	12.0
K06187	4849.0
K06188	324.0
K06189	12.0
K08359	0.0
K07589	0.0
K07588	377.0
K07587	0.0
K07586	3003.0
K07585	0.0
K07584	4435.0
K07583	0.0
K07582	0.0
K07581	0.0
K07580	0.0
K11139	0.0
K05989	5317.0
K05988	0.0
K05985	2504.0
K05987	0.0
K05986	32.0
K10843	0.0
K08354	0.0
K10844	1.0
K10848	0.0
K00673	32.0
K00674	693.0
K00675	376.0
K00676	4490.0
K00677	495.0
K06988	2.0
K06989	119.0
K08351	0.0
K06980	45.0
K06981	0.0
K06982	0.0
K08350	0.0
K06984	0.0
K06985	0.0
K06986	0.0
K06987	1449.0
K02445	887.0
K02444	943.0
K00582	0.0
K00583	0.0
K00580	0.0
K02110	4949.0
K00586	0.0
K00587	0.0
K00584	23.0
K08921	0.0
K02441	0.0
K00588	12.0
K08922	0.0
K02440	3943.0
K00018	3429.0
K08923	0.0
K02443	1533.0
K00019	7.0
K02442	0.0
K08925	0.0
K08926	0.0
K08927	0.0
K03149	515.0
K06604	0.0
K00015	1.0
K01989	4271.0
K00854	4031.0
K00855	0.0
K00856	12.0
K00857	2487.0
K00850	8875.0
K00851	131.0
K00852	4399.0
K00853	137.0
K00858	4477.0
K00859	4473.0
K01181	656.0
K01180	0.0
K01183	2422.0
K01182	4902.0
K01185	3586.0
K01184	0.0
K01187	5723.0
K01188	2289.0
K02596	22.0
K13766	0.0
K13767	174.0
K13003	0.0
K13002	0.0
K13000	0.0
K02984	0.0
K02986	4549.0
K02987	0.0
K02636	0.0
K02982	3718.0
K02983	0.0
K02638	0.0
K02639	0.0
K02988	4535.0
K08298	42.0
K08299	0.0
K03583	19.0
K03582	19.0
K03581	4287.0
K03580	32.0
K03587	409.0
K03586	0.0
K03585	917.0
K03584	4540.0
K03589	3999.0
K03588	6431.0
K01725	0.0
K01724	34.0
K01727	11.0
K01726	1265.0
K01721	1.0
K01720	0.0
K01722	0.0
K13008	0.0
K01729	0.0
K01728	0.0
K09530	0.0
K09539	0.0
K02188	1694.0
K02189	1675.0
K02182	2.0
K02183	0.0
K03769	331.0
K03768	6110.0
K03767	13.0
K03765	0.0
K03764	0.0
K03763	6394.0
K03762	23.0
K03761	0.0
K03760	12.0
K09457	477.0
K09456	0.0
K09459	63.0
K09458	4763.0
K00602	8616.0
K13988	0.0
K13985	0.0
K09981	11.0
K09980	0.0
K09983	0.0
K09982	0.0
K09985	8.0
K09984	0.0
K09987	1.0
K09986	0.0
K09989	912.0
K09988	903.0
K12583	0.0
K12582	0.0
K12589	0.0
K11720	19.0
K09759	1326.0
K10985	1.0
K10984	9.0
K07468	0.0
K07469	0.0
K07464	1672.0
K07465	0.0
K07466	0.0
K07467	1197.0
K07460	1652.0
K07461	2539.0
K07462	4503.0
K07463	0.0
K10679	98.0
K10678	0.0
K10671	0.0
K10670	1160.0
K10673	0.0
K10672	77.0
K10674	0.0
K10677	0.0
K10676	0.0
K08726	0.0
K08724	1905.0
K08722	229.0
K08723	0.0
K08720	0.0
K08721	0.0
K08728	3166.0
K10187	0.0
K00119	0.0
K00118	32.0
K00449	0.0
K00448	0.0
K00115	0.0
K00446	0.0
K00117	63.0
K00116	33.0
K00111	3919.0
K00442	0.0
K00113	0.0
K00112	0.0
K01539	0.0
K01531	1470.0
K04720	2261.0
K01533	6403.0
K01534	12308.0
K01535	1.0
K01537	4871.0
K14358	0.0
K14605	0.0
K14606	0.0
K00413	1.0
K10120	32.0
K05600	0.0
K05777	1.0
K03972	0.0
K03973	2112.0
K03970	0.0
K03971	0.0
K03976	4131.0
K03977	4847.0
K03974	0.0
K03975	2134.0
K03978	4515.0
K03979	4849.0
K13378	322.0
K02372	5726.0
K02371	2633.0
K02377	1317.0
K02379	68.0
K03396	0.0
K03397	0.0
K03394	1887.0
K03395	0.0
K03392	0.0
K03393	0.0
K03390	518.0
K03391	0.0
K03399	55.0
K03027	0.0
K12136	0.0
K12137	23.0
K06610	33.0
K12138	0.0
K12139	0.0
K11444	0.0
K11440	8.0
K11443	0.0
K11442	0.0
K00612	77.0
K00613	21.0
K00610	1985.0
K00611	2553.0
K00616	2958.0
K00617	0.0
K00614	0.0
K00615	8805.0
K00619	9.0
K10863	0.0
K07874	0.0
K06234	0.0
K10240	0.0
K10241	0.0
K10242	0.0
K10243	0.0
K04110	0.0
K04113	0.0
K04112	0.0
K04115	0.0
K04114	0.0
K04117	0.0
K04116	0.0
K04118	0.0
K05517	0.0
K07705	80.0
K07704	102.0
K07707	2393.0
K07706	2430.0
K07701	7.0
K07700	0.0
K07703	7.0
K07702	0.0
K07709	7.0
K07708	12.0
K01955	6354.0
K13042	0.0
K09934	0.0
K09935	1453.0
K06216	1577.0
K09937	12.0
K13745	0.0
K13746	0.0
K13747	1144.0
K13740	0.0
K13741	0.0
K13742	0.0
K06211	1131.0
K06212	21.0
K09933	0.0
K02618	0.0
K02619	398.0
K02968	4478.0
K02966	0.0
K02967	4547.0
K02616	1.0
K02965	4547.0
K02962	0.0
K02611	0.0
K02613	0.0
K03569	9353.0
K03568	376.0
K03565	4450.0
K06218	1.0
K03567	19.0
K03566	0.0
K03561	968.0
K03560	12.0
K03563	2239.0
K03562	13.0
K06430	0.0
K01709	114.0
K01708	0.0
K01707	0.0
K01706	53.0
K01705	0.0
K01704	6260.0
K01703	6369.0
K01702	0.0
K14165	0.0
K14164	0.0
K14166	0.0
K14161	32.0
K14160	12.0
K14162	32.0
K05396	365.0
K03709	1684.0
K03708	1699.0
K08160	0.0
K03701	7488.0
K03700	3540.0
K03703	2078.0
K03702	4547.0
K03705	4136.0
K03704	6625.0
K03707	89.0
K03706	1588.0
K06289	0.0
K06288	0.0
K06283	1906.0
K06282	114.0
K06281	92.0
K06287	2879.0
K06286	1627.0
K06285	66.0
K06284	777.0
K08161	1665.0
K07540	0.0
K06438	965.0
K06869	0.0
K06868	0.0
K06867	44.0
K06866	0.0
K06865	0.0
K06864	1586.0
K06863	0.0
K06862	0.0
K06861	427.0
K06860	1.0
K12659	0.0
K12658	32.0
K07547	0.0
K07546	0.0
K15023	0.0
K15022	19.0
K15020	0.0
K15024	1284.0
K08700	0.0
K08162	829.0
K07544	0.0
K00137	0.0
K00135	1680.0
K00134	4625.0
K00133	4476.0
K00132	2.0
K00131	15.0
K00130	850.0
K00139	0.0
K00138	0.0
K00429	0.0
K00428	411.0
K00421	0.0
K00423	0.0
K00425	2056.0
K00427	0.0
K00426	2056.0
K14292	0.0
K14379	0.0
K14370	0.0
K14371	0.0
K14372	0.0
K14373	0.0
K14374	0.0
K14375	0.0
K09845	0.0
K14082	0.0
K14083	27.0
K14080	0.0
K14081	21.0
K14086	829.0
K14087	850.0
K14084	64.0
K14088	850.0
K14089	829.0
K01552	4852.0
K01551	102.0
K01556	0.0
K01557	0.0
K01554	0.0
K01555	0.0
K04708	0.0
K03955	0.0
K13689	0.0
K13688	56.0
K13683	0.0
K13685	1901.0
K13684	0.0
K13687	0.0
K13686	0.0
K14159	0.0
K02399	0.0
K02398	369.0
K02395	467.0
K02394	7.0
K02397	1190.0
K02396	2304.0
K02391	0.0
K02390	2189.0
K02393	7.0
K02392	3429.0
K13533	0.0
K13532	0.0
K13531	2.0
K13530	1.0
K01550	0.0
K05658	0.0
K14054	15.0
K02601	4907.0
K02970	4501.0
K05378	0.0
K12339	12.0
K14060	0.0
K11687	0.0
K11686	0.0
K11685	0.0
K11689	100.0
K11688	116.0
K08939	0.0
K03048	1685.0
K03049	0.0
K13821	94.0
K13820	0.0
K03042	0.0
K03043	4230.0
K03040	4277.0
K03041	0.0
K03046	4535.0
K03047	0.0
K03044	0.0
K03045	0.0
K00348	374.0
K09847	0.0
K00692	21.0
K00638	1795.0
K00639	775.0
K00693	0.0
K00634	1540.0
K00635	4.0
K00630	0.0
K00631	1.0
K00632	322.0
K00633	960.0
K00691	1626.0
K00696	0.0
K00694	93.0
K00695	0.0
K10854	0.0
K07811	0.0
K07810	12.0
K07813	2379.0
K07812	52.0
K07814	876.0
K07816	2029.0
K00090	0.0
K00091	1067.0
K00094	90.0
K00096	1449.0
K00097	638.0
K00098	0.0
K00099	2868.0
K10228	0.0
K10229	0.0
K12548	0.0
K10222	0.0
K10220	0.0
K10221	0.0
K10227	0.0
K05822	1554.0
K01949	0.0
K01945	4168.0
K01947	0.0
K01946	0.0
K01941	47.0
K01940	4071.0
K06357	0.0
K07729	6295.0
K07728	0.0
K07727	3828.0
K07726	465.0
K07725	0.0
K07724	0.0
K07723	66.0
K07722	110.0
K07721	0.0
K07720	10403.0
K00899	73.0
K05824	0.0
K00891	4334.0
K00892	0.0
K00895	77.0
K00897	43.0
K08151	43.0
K08153	349.0
K08154	0.0
K02948	4547.0
K02942	0.0
K02944	0.0
K05665	0.0
K02946	4516.0
K13793	0.0
K06352	0.0
K01769	0.0
K01768	85.0
K01761	303.0
K01760	2045.0
K01762	0.0
K09578	0.0
K01766	0.0
K08164	0.0
K02493	4535.0
K08166	0.0
K08167	0.0
K02496	0.0
K02497	1.0
K02494	0.0
K02495	5111.0
K02498	0.0
K02499	192.0
K08168	0.0
K08169	46.0
K14415	856.0
K14414	32.0
K06881	4867.0
K00436	1.0
K06332	0.0
K12815	0.0
K12810	0.0
K06885	1993.0
K00437	0.0
K06335	0.0
K06334	2918.0
K03547	3987.0
K03546	2843.0
K03545	5995.0
K03544	5899.0
K03543	406.0
K06888	1253.0
K10941	0.0
K03549	1616.0
K03548	0.0
K10940	0.0
K02236	3558.0
K02237	3765.0
K02234	0.0
K02232	1897.0
K02233	2790.0
K02230	33.0
K02231	3646.0
K06359	0.0
K02238	4243.0
K02239	0.0
K03723	4159.0
K03722	1887.0
K03721	1.0
K03720	0.0
K03727	0.0
K03726	0.0
K03725	0.0
K03724	66.0
K06358	0.0
K12673	0.0
K12679	0.0
K12678	0.0
K06410	1092.0
K11898	0.0
K11899	0.0
K11896	0.0
K11897	0.0
K11894	0.0
K11895	0.0
K11892	0.0
K11893	0.0
K11890	0.0
K11891	0.0
K08762	0.0
K08764	0.0
K08765	0.0
K10418	0.0
K11325	0.0
K11326	0.0
K11327	0.0
K11328	0.0
K11329	0.0
K00151	0.0
K00150	0.0
K00153	0.0
K00400	0.0
K00407	0.0
K00406	32.0
K00405	38.0
K00404	38.0
K00158	1571.0
K01342	0.0
K09388	0.0
K09386	0.0
K09384	414.0
K04094	2536.0
K04095	1379.0
K04096	4496.0
K04097	0.0
K04090	0.0
K04091	32.0
K04092	0.0
K04093	0.0
K04098	0.0
K04099	0.0
K01578	0.0
K01579	838.0
K01574	34.0
K01575	1600.0
K01576	0.0
K01577	52.0
K01571	1893.0
K01572	3279.0
K01573	46.0
K02009	1079.0
K02008	11162.0
K02005	3246.0
K02004	26473.0
K02007	1285.0
K02006	16163.0
K02001	2210.0
K02000	2218.0
K02003	32773.0
K02002	2240.0
K03065	0.0
K08952	0.0
K03060	4070.0
K13809	0.0
K10948	0.0
K09607	0.0
K06125	0.0
K04337	0.0
K06120	90.0
K06121	0.0
K04336	0.0
K01127	0.0
K09703	0.0
K00004	0.0
K14699	0.0
K09702	121.0
K14698	0.0
K05311	1603.0
K13829	0.0
K10943	7.0
K07291	0.0
K07290	0.0
K10206	2343.0
K10202	0.0
K10208	0.0
K10209	9.0
K01966	2.0
K01965	2.0
K01964	15.0
K01963	3169.0
K01962	2570.0
K01961	7087.0
K01960	389.0
K01969	0.0
K01968	0.0
K07749	1009.0
K07748	0.0
K07741	286.0
K07740	0.0
K07743	0.0
K07742	4124.0
K07745	0.0
K07744	0.0
K07746	0.0
K01299	921.0
K01295	192.0
K01297	882.0
K02922	0.0
K05603	0.0
K02921	0.0
K02926	4547.0
K05607	0.0
K02924	0.0
K05605	0.0
K02928	0.0
K02929	0.0
K00216	0.0
K00217	0.0
K00214	0.0
K00215	5285.0
K00213	0.0
K00210	0.0
K00211	0.0
K00218	0.0
K00219	22.0
K01035	0.0
K01034	650.0
K04517	2821.0
K01740	4995.0
K01031	0.0
K01746	361.0
K01745	420.0
K01744	799.0
K01749	565.0
K01039	36.0
K04518	413.0
K09591	0.0
K14129	0.0
K14128	21.0
K14121	0.0
K14120	0.0
K14123	0.0
K14122	0.0
K14125	0.0
K14124	0.0
K14127	21.0
K14126	21.0
K03521	3350.0
K03520	0.0
K03523	4412.0
K03522	3446.0
K03525	2938.0
K03524	4508.0
K03527	2998.0
K03526	2579.0
K03529	4175.0
K03528	0.0
K06338	0.0
K02217	1297.0
K03299	206.0
K03298	17.0
K13472	0.0
K03293	6871.0
K03292	6304.0
K03291	0.0
K03290	0.0
K03297	915.0
K03296	2819.0
K03295	727.0
K03294	5745.0
K13009	0.0
K12690	0.0
K09743	0.0
K06022	0.0
K07190	0.0
K06021	0.0
K07192	676.0
K06020	12.0
K06027	0.0
K06026	0.0
K09744	0.0
K07991	0.0
K08749	0.0
K09835	0.0
K09834	0.0
K10439	4672.0
K06351	0.0
K09833	0.0
K10925	0.0
K10924	7.0
K10927	7.0
K10926	0.0
K10923	0.0
K10922	0.0
K09629	0.0
K10697	0.0
K00179	974.0
K00172	661.0
K00171	330.0
K00170	308.0
K00177	1132.0
K00176	1132.0
K00175	1940.0
K00174	1624.0
K13478	0.0
K14338	1.0
K14339	0.0
K14335	0.0
K14337	0.0
K14330	0.0
K14331	0.0
K14333	0.0
K08918	0.0
K13479	250.0
K04078	4496.0
K04079	2825.0
K04076	74.0
K04077	4508.0
K04074	2159.0
K04075	4121.0
K04072	5698.0
K04073	1.0
K04070	1856.0
K04071	0.0
K14597	0.0
K13318	0.0
K08280	0.0
K13641	129.0
K13640	28.0
K13643	75.0
K13642	0.0
K02027	36684.0
K02026	66169.0
K02025	71435.0
K02024	0.0
K02023	1381.0
K02022	55.0
K02021	302.0
K02020	961.0
K02029	8903.0
K02028	11365.0
K03886	0.0
K03887	0.0
K03884	0.0
K03885	2008.0
K03881	0.0
K03888	0.0
K03889	0.0
K12998	0.0
K12999	0.0
K12992	382.0
K12993	0.0
K12990	1133.0
K12991	0.0
K12996	19.0
K12997	0.0
K12994	0.0
K12995	174.0
K08979	0.0
K08978	1848.0
K03088	25463.0
K03089	13.0
K03086	6099.0
K03087	8.0
K08971	0.0
K08970	32.0
K03082	89.0
K03080	0.0
K08974	3551.0
K13868	0.0
K00918	117.0
K01553	0.0
K12214	0.0
K11646	0.0
K11645	0.0
K11641	0.0
K11640	0.0
K12736	0.0
K12733	0.0
K07507	1190.0
K07506	0.0
K07505	0.0
K07504	1.0
K07503	0.0
K07502	1388.0
K07501	0.0
K07500	0.0
K07509	0.0
K07508	0.0
K11422	0.0
K08698	0.0
K10773	4678.0
K10774	0.0
K14286	0.0
K10778	0.0
K14287	0.0
K00140	35.0
K05501	12.0
K01903	42.0
K01902	42.0
K01905	21.0
K01904	0.0
K01907	1.0
K01906	0.0
K01909	0.0
K01908	0.0
K14534	659.0
K00147	4157.0
K07767	0.0
K07769	0.0
K07768	0.0
K06203	0.0
K06202	12.0
K09921	0.0
K09920	0.0
K09927	861.0
K09024	0.0
K09022	285.0
K09023	32.0
K09020	10.0
K09021	0.0
K02908	0.0
K02909	4841.0
K08218	380.0
K08219	0.0
K02904	4459.0
K02906	4547.0
K02907	4464.0
K02902	4315.0
K00230	336.0
K00231	55.0
K00232	0.0
K08976	32.0
K00234	0.0
K00239	860.0
K06209	1994.0
K09928	61.0
K01015	0.0
K01014	0.0
K01012	3211.0
K01011	540.0
K01010	0.0
K08920	0.0
K14103	0.0
K14102	0.0
K14101	0.0
K14100	0.0
K14105	0.0
K14104	0.0
K14109	0.0
K14108	0.0
K06401	0.0
K00893	0.0
K13402	0.0
K12858	0.0
K03503	322.0
K03502	2679.0
K03501	4816.0
K03500	4183.0
K08924	0.0
K02278	101.0
K02279	450.0
K12977	0.0
K02276	2.0
K02277	0.0
K02274	34.0
K02275	33.0
K13450	0.0
K13451	0.0
K13452	0.0
K13454	0.0
K13455	0.0
K12509	0.0
K12508	0.0
K12507	13.0
K12506	171.0
K12500	0.0
K12503	0.0
K05926	0.0
K09728	0.0
K14587	10.0
K06597	0.0
K06596	7.0
K06595	0.0
K06599	0.0
K06598	0.0
K07978	0.0
K07979	6017.0
K07976	0.0
K14585	0.0
K10907	3157.0
K10906	0.0
K10901	0.0
K10909	0.0
K10908	0.0
K09819	32.0
K09818	1.0
K09817	2817.0
K09816	2817.0
K09815	2665.0
K06374	2141.0
K06373	2140.0
K09812	4779.0
K09811	4922.0
K09810	1249.0
K09724	0.0
K14582	0.0
K09721	0.0
K04058	32.0
K04059	0.0
K04050	0.0
K04051	0.0
K04052	0.0
K04053	0.0
K04054	0.0
K04055	0.0
K04056	32.0
K04057	0.0
K01047	0.0
K08975	0.0
K10015	0.0
K10014	0.0
K10017	0.0
K10016	0.0
K10011	0.0
K10010	265.0
K10013	0.0
K10012	873.0
K10019	0.0
K10018	0.0
K13665	0.0
K13664	0.0
K13663	0.0
K13662	0.0
K13661	0.0
K13660	0.0
K13669	0.0
K13668	0.0
K07641	32.0
K01466	77.0
K13590	0.0
K01464	1072.0
K01465	4396.0
K01462	8049.0
K01463	74.0
K01460	0.0
K01461	0.0
K13599	3.0
K13598	8.0
K01468	383.0
K01469	32.0
K09251	37.0
K09252	0.0
K02041	1794.0
K02040	4576.0
K02043	0.0
K02045	346.0
K02044	1851.0
K02047	377.0
K02046	377.0
K02049	6324.0
K02048	377.0
K05549	0.0
K05548	0.0
K06046	0.0
K03319	202.0
K03316	1658.0
K03317	1635.0
K03314	1.0
K03315	3472.0
K03312	1221.0
K03313	90.0
K03310	4926.0
K03311	2191.0
K12052	0.0
K02945	4845.0
K06162	1.0
K06163	0.0
K06160	0.0
K06161	0.0
K06166	0.0
K00359	1774.0
K06164	0.0
K06165	0.0
K06168	2870.0
K06169	0.0
K13020	46.0
K07158	0.0
K07159	0.0
K04835	304.0
K11621	0.0
K11991	0.0
K11622	0.0
K11996	79.0
K11627	0.0
K11626	22.0
K11629	1.0
K11628	0.0
K07561	0.0
K07560	4506.0
K07563	0.0
K07562	0.0
K07565	0.0
K07564	0.0
K07567	3756.0
K07566	5085.0
K07569	0.0
K07568	4717.0
K09925	0.0
K11199	0.0
K11198	0.0
K11192	0.0
K11191	0.0
K11196	0.0
K11195	0.0
K11194	0.0
K02492	1199.0
K10713	0.0
K10710	154.0
K10711	0.0
K10716	0.0
K02490	53.0
K10714	0.0
K10715	0.0
K01929	4508.0
K01928	6532.0
K01923	4869.0
K01922	47.0
K01921	4620.0
K01920	0.0
K01926	4509.0
K01925	4535.0
K01924	4476.0
K07789	32.0
K07788	0.0
K07785	0.0
K07784	0.0
K07787	89.0
K07786	0.0
K07781	0.0
K07783	0.0
K07782	0.0
K05835	0.0
K06355	0.0
K14661	0.0
K09844	0.0
K00782	1664.0
K00783	4855.0
K00784	5247.0
K00785	0.0
K00786	1291.0
K00039	0.0
K00036	2866.0
K00037	1.0
K00034	85.0
K00035	0.0
K00032	0.0
K00033	2868.0
K00030	81.0
K00031	2482.0
K01259	142.0
K01258	4088.0
K01255	1307.0
K01256	1715.0
K01251	1421.0
K01250	1801.0
K01253	0.0
K01252	0.0
K09008	0.0
K09009	0.0
K09000	40.0
K09001	313.0
K09002	879.0
K09003	0.0
K09004	52.0
K09005	44.0
K09006	0.0
K09007	51.0
K09846	0.0
K08234	2809.0
K00258	0.0
K00259	433.0
K00252	0.0
K00253	0.0
K00256	0.0
K00257	471.0
K00254	0.0
K00255	2.0
K01079	109.0
K01078	32.0
K01071	1626.0
K01070	0.0
K01073	1589.0
K01077	2936.0
K01076	92.0
K14472	0.0
K14471	0.0
K14470	0.0
K14475	36.0
K09841	0.0
K02788	44.0
K02782	10.0
K02783	1835.0
K02781	1815.0
K02786	44.0
K02787	0.0
K02784	8.0
K01060	90.0
K01787	148.0
K01786	1850.0
K01785	4842.0
K01784	8263.0
K01783	4982.0
K01782	64.0
K01781	0.0
K01780	0.0
K01789	0.0
K01788	3163.0
K02526	66.0
K02527	418.0
K02525	47.0
K02250	1.0
K02523	419.0
K02520	4551.0
K02521	0.0
K02258	1.0
K02259	34.0
K02528	4490.0
K02529	24469.0
K03781	1195.0
K03780	322.0
K03783	2401.0
K03782	32.0
K03785	837.0
K03784	1146.0
K03787	1574.0
K03786	2123.0
K03789	3901.0
K03788	0.0
K10700	0.0
K00342	384.0
K03124	0.0
K03120	0.0
K12527	249.0
K12526	0.0
K12525	0.0
K12524	735.0
K12523	0.0
K12522	0.0
K09789	367.0
K09788	37.0
K09787	4103.0
K09786	68.0
K09785	0.0
K09781	0.0
K09780	2.0
K10961	0.0
K10960	0.0
K10963	0.0
K10962	0.0
K10965	0.0
K10964	0.0
K10966	0.0
K09879	0.0
K06318	0.0
K06311	0.0
K06310	393.0
K06312	0.0
K06314	0.0
K06317	140.0
K11389	0.0
K11386	0.0
K11387	0.0
K11384	32.0
K11385	0.0
K11382	0.0
K11383	0.0
K11381	46.0
K11949	0.0
K10380	0.0
K04032	77.0
K04033	0.0
K04030	111.0
K04031	1442.0
K04036	0.0
K04037	0.0
K04034	326.0
K04035	10.0
K04038	0.0
K04039	0.0
K07046	59.0
K07047	1025.0
K07044	1.0
K07045	1117.0
K07042	4158.0
K07043	2073.0
K07040	4085.0
K07041	0.0
K07048	73.0
K07049	0.0
K08664	0.0
K02584	9.0
K10039	190.0
K10038	2.0
K10037	0.0
K10036	209.0
K04788	0.0
K04789	0.0
K04784	0.0
K04785	0.0
K04786	0.0
K04787	0.0
K04780	0.0
K04781	16.0
K04782	0.0
K04783	0.0
K13601	0.0
K13603	0.0
K13602	0.0
K13605	0.0
K13604	0.0
K13607	21.0
K02404	353.0
K05783	0.0
K05782	0.0
K05781	0.0
K05780	0.0
K05787	0.0
K05786	51.0
K05785	84.0
K05784	0.0
K05789	0.0
K05788	20.0
K01442	4012.0
K01443	5521.0
K01444	50.0
K01446	1.0
K01447	740.0
K01448	6879.0
K01449	1021.0
K14803	0.0
K02069	335.0
K05569	1176.0
K08008	0.0
K02063	0.0
K05566	1175.0
K05565	1.0
K05563	0.0
K05562	0.0
K05561	0.0
K02064	0.0
K03338	919.0
K03339	0.0
K03330	0.0
K03331	0.0
K03332	68.0
K03333	0.0
K03335	927.0
K03336	895.0
K03337	919.0
K12956	0.0
K12957	32.0
K12954	0.0
K12955	0.0
K12952	0.0
K12953	0.0
K12950	0.0
K12951	0.0
K14733	0.0
K00109	0.0
K06148	10687.0
K06149	0.0
K06144	0.0
K06145	0.0
K06146	0.0
K06147	42477.0
K06141	0.0
K06142	1285.0
K06143	0.0
K11945	0.0
K08948	0.0
K08949	0.0
K00071	0.0
K14664	0.0
K13810	0.0
K14665	12.0
K03058	0.0
K11609	1.0
K11608	0.0
K14660	0.0
K11603	0.0
K11602	0.0
K11601	0.0
K11600	0.0
K11607	32.0
K11606	32.0
K11605	32.0
K11604	32.0
K10558	10.0
K10559	36.0
K10550	10.0
K10551	10.0
K10552	0.0
K10553	0.0
K10554	0.0
K10555	22.0
K10556	10.0
K10557	10.0
K03051	0.0
K03050	0.0
K07549	0.0
K07548	0.0
K07239	46.0
K07235	0.0
K07234	0.0
K07237	0.0
K07236	0.0
K07231	0.0
K07230	0.0
K07233	0.0
K07232	0.0
K02467	0.0
K05306	914.0
K05305	919.0
K05304	0.0
K05303	32.0
K05301	0.0
K02565	0.0
K08644	0.0
K08646	0.0
K08641	1607.0
K08643	0.0
K08642	0.0
K12146	0.0
K00010	1178.0
K00011	0.0
K00012	3364.0
K00013	2897.0
K00014	3315.0
K00016	4798.0
K09065	0.0
K08252	0.0
K08253	0.0
K08256	0.0
K08255	0.0
K08258	0.0
K08259	0.0
K00274	335.0
K00275	32.0
K00276	0.0
K00270	0.0
K00271	0.0
K00272	0.0
K00273	0.0
K00278	1765.0
K00279	0.0
K12675	0.0
K01277	367.0
K01274	0.0
K01273	1840.0
K01271	4218.0
K01270	4352.0
K01278	458.0
K00906	0.0
K00904	3287.0
K00903	0.0
K00901	2230.0
K13785	0.0
K00908	0.0
K11149	0.0
K01053	32.0
K01051	9.0
K01057	46.0
K01056	4547.0
K01055	0.0
K01054	0.0
K01058	46.0
K02500	2854.0
K02501	2854.0
K02502	2429.0
K02503	4547.0
K02504	0.0
K02505	0.0
K02506	0.0
K02507	0.0
K02508	0.0
K02509	104.0
K00291	0.0
K13410	0.0
K13148	0.0
K13419	0.0
K05825	0.0
K03106	4547.0
K03105	0.0
K03101	5458.0
K03100	9621.0
K12541	0.0
K12540	0.0
K12543	0.0
K12542	0.0
K12545	0.0
K12544	0.0
K12547	0.0
K12546	0.0
K12549	0.0
K06080	0.0
K11018	0.0
K11019	0.0
K11016	0.0
K11017	0.0
K11014	0.0
K11015	0.0
K11012	0.0
K11013	0.0
K11010	0.0
K11011	0.0
K06333	1992.0
K06880	0.0
K06883	38.0
K06882	0.0
K09857	32.0
K06884	0.0
K06887	0.0
K06886	45.0
K06889	8166.0
K10942	7.0
K09859	0.0
K09858	12.0
K10947	8448.0
K10946	0.0
K10945	0.0
K10944	0.0
K13284	0.0
K00483	1.0
K00481	0.0
K00480	0.0
K00486	0.0
K00485	0.0
K00484	0.0
K09901	0.0
K10929	0.0
K07684	24.0
K07685	0.0
K07686	0.0
K07687	0.0
K07681	0.0
K07688	0.0
K07689	0.0
K10928	0.0
K04018	0.0
K04019	79.0
K04014	42.0
K04015	130.0
K04016	0.0
K04017	0.0
K04013	28.0
K07060	0.0
K07061	0.0
K07062	97.0
K07063	0.0
K07064	0.0
K07065	0.0
K07066	829.0
K07067	66.0
K07068	3.0
K07069	1170.0
K01121	0.0
K13629	0.0
K13628	45.0
K13623	0.0
K13622	32.0
K13620	0.0
K13626	1102.0
K08586	0.0
K08587	0.0
K01428	877.0
K01429	877.0
K01422	367.0
K01423	2.0
K01420	4353.0
K01421	4041.0
K01426	1250.0
K01427	0.0
K01424	3819.0
K01425	628.0
K08068	0.0
K07538	0.0
K13086	0.0
K13085	0.0
K07287	12.0
K07824	0.0
K07682	0.0
K02722	0.0
K12978	0.0
K12979	0.0
K12972	0.0
K12973	0.0
K12974	0.0
K12975	0.0
K12976	0.0
K07821	0.0
K07683	46.0
K14750	0.0
K14751	0.0
K14953	1.0
K12288	0.0
K12289	0.0
K12282	0.0
K12283	0.0
K12280	0.0
K12281	0.0
K12286	0.0
K12287	7.0
K12284	0.0
K12285	7.0
K11957	0.0
K11956	0.0
K11955	0.0
K11954	0.0
K11953	0.0
K11952	0.0
K11951	0.0
K11950	0.0
K11959	0.0
K11958	0.0
K13889	59.0
K13888	0.0
K11963	0.0
K07217	92.0
K07216	1919.0
K07215	0.0
K07214	910.0
K07213	153.0
K07212	0.0
K07219	65.0
K07218	0.0
K12150	0.0
K08689	0.0
K08688	0.0
K00402	0.0
K00401	0.0
K11994	0.0
K00152	0.0
K01043	2.0
K00154	0.0
K00157	0.0
K00156	322.0
K10533	1.0
K10530	36.0
K10531	0.0
K10536	399.0
K10537	10.0
K10535	0.0
K10538	0.0
K10539	10.0
K00073	9.0
K13934	1.0
K00076	118.0
K00077	2454.0
K00074	2673.0
K00075	4464.0
K00078	0.0
K00079	0.0
K02290	0.0
K02563	4809.0
K02292	0.0
K08966	0.0
K02294	0.0
K08278	0.0
K08279	0.0
K08274	0.0
K08275	0.0
K08276	0.0
K08277	0.0
K00298	0.0
K00299	34.0
K00296	0.0
K00297	2852.0
K00294	54.0
K00292	0.0
K00293	0.0
K00290	1288.0
K07757	31.0
K12089	0.0
K01210	302.0
K01213	0.0
K01212	938.0
K01215	37.0
K01214	0.0
K01217	0.0
K01216	0.0
K01219	9.0
K01218	1015.0
K02749	0.0
K02746	137.0
K02747	109.0
K02744	290.0
K02745	136.0
K02742	7.0
K00924	64.0
K00925	8828.0
K00926	2212.0
K00927	4547.0
K00928	4647.0
K00929	1900.0
K12085	0.0
K02298	0.0
K02299	0.0
K02568	21.0
K02569	12.0
K02562	1.0
K02291	32.0
K02560	0.0
K02293	0.0
K02566	74.0
K02567	40.0
K02564	4782.0
K02297	0.0
K03169	8319.0
K03168	4493.0
K03163	0.0
K03162	0.0
K03167	0.0
K03166	0.0
K11038	0.0
K11039	0.0
K11030	0.0
K11031	0.0
K11032	0.0
K11033	0.0
K11034	0.0
K11035	0.0
K11036	0.0
K11037	0.0
K02546	0.0
K07668	1760.0
K07669	0.0
K07666	32.0
K07667	3816.0
K07664	0.0
K07665	1153.0
K07662	0.0
K07663	32.0
K07660	0.0
K07661	0.0
K03927	3528.0
K07008	0.0
K07009	1977.0
K07002	47.0
K07003	1915.0
K07000	12.0
K07001	2225.0
K07006	71.0
K07007	4610.0
K07004	0.0
K07005	3429.0
K03921	1.0
K02956	4543.0
K09725	0.0
K09181	101.0
K08599	0.0
K08598	0.0
K08591	4987.0
K08590	484.0
K01156	84.0
K01154	4431.0
K01407	0.0
K01400	0.0
K01153	3906.0
K01150	12.0
K01151	4219.0
K01408	0.0
K01409	5016.0
K01158	0.0
K01159	1008.0
K05523	0.0
K05522	2.0
K05521	3035.0
K05520	395.0
K05527	1.0
K05526	0.0
K05525	0.0
K05524	22.0
K05529	0.0
K14518	0.0
K14519	32.0
K05949	0.0
K01754	2093.0
K05942	0.0
K01027	7.0
K02171	0.0
K02170	7.0
K02173	128.0
K02172	0.0
K01751	340.0
K06416	702.0
K06417	0.0
K06414	0.0
K06947	0.0
K03379	4.0
K03808	38.0
K03809	48.0
K03806	12.0
K06412	2334.0
K03804	0.0
K12296	0.0
K03802	1.0
K03803	454.0
K06413	325.0
K10808	0.0
K06411	1162.0
K01028	33.0
K01029	617.0
K11931	7.0
K11930	0.0
K11933	0.0
K11932	0.0
K11935	0.0
K11934	91.0
K11937	0.0
K11936	0.0
K11939	0.0
K11938	0.0
K10800	32.0
K06419	12.0
K11929	0.0
K07271	3605.0
K07270	0.0
K07273	543.0
K07272	0.0
K07275	0.0
K07274	0.0
K07277	426.0
K07276	0.0
K07279	0.0
K07278	12.0
K10623	0.0
K02481	446.0
K11520	0.0
K02480	1.0
K08170	1.0
K02485	0.0
K02484	600.0
K02487	0.0
K08600	4734.0
K08603	0.0
K08602	2507.0
K08605	0.0
K08604	0.0
K09956	32.0
K09957	0.0
K09954	32.0
K09955	3320.0
K09952	1614.0
K09953	0.0
K09950	0.0
K09951	2930.0
K09958	32.0
K09959	1.0
K07495	222.0
K07494	27.0
K07497	623.0
K07496	2378.0
K07491	4478.0
K07490	0.0
K07493	0.0
K07492	0.0
K07499	0.0
K07498	1.0
K11209	0.0
K11208	0.0
K11204	0.0
K11203	58.0
K11202	150.0
K11201	0.0
K11200	0.0
K00058	5155.0
K00059	11446.0
K00728	0.0
K00729	0.0
K00055	49.0
K00057	4917.0
K00050	952.0
K00051	0.0
K00720	0.0
K00721	822.0
K14424	0.0
K06033	0.0
K14189	0.0
K14188	1629.0
K06364	0.0
K14187	12.0
K01239	3544.0
K01238	3.0
K01897	2447.0
K01232	127.0
K01895	722.0
K01230	0.0
K01893	4773.0
K01236	0.0
K01235	0.0
K01890	4547.0
K02768	378.0
K02769	123.0
K02760	2521.0
K02761	4016.0
K02763	0.0
K02764	0.0
K02765	745.0
K00948	7434.0
K00949	4135.0
K00942	6563.0
K00943	3099.0
K00940	3638.0
K00941	6825.0
K00946	763.0
K00947	0.0
K00944	0.0
K00945	9775.0
K01097	0.0
K01096	1543.0
K01095	388.0
K01093	12.0
K01092	2917.0
K01091	8325.0
K01090	4276.0
K03499	9249.0
K03498	6011.0
K03491	543.0
K03490	837.0
K03493	0.0
K03492	3109.0
K03495	4827.0
K03497	10622.0
K03496	10982.0
K02817	0.0
K02814	57.0
K02815	65.0
K02810	2113.0
K02548	5605.0
K02549	54.0
K02818	0.0
K02819	882.0
K03637	476.0
K03636	89.0
K03147	2314.0
K03146	46.0
K08851	0.0
K06518	2292.0
K09729	72.0
K06048	1.0
K06045	63.0
K06044	0.0
K09727	0.0
K09726	0.0
K06041	470.0
K09720	0.0
K09723	0.0
K06042	1427.0
K09897	0.0
K09896	0.0
K09895	0.0
K09894	0.0
K09893	0.0
K09892	0.0
K09891	0.0
K09890	0.0
K09899	0.0
K09898	0.0
K03622	0.0
K07648	0.0
K07649	0.0
K07398	0.0
K07399	24.0
K11056	0.0
K11057	0.0
K11054	0.0
K11055	0.0
K07640	0.0
K07393	1587.0
K07390	32.0
K07391	2483.0
K07644	32.0
K07645	43.0
K07646	4129.0
K07647	0.0
K10896	0.0
K07024	21557.0
K07025	4366.0
K07026	0.0
K07027	3345.0
K07020	0.0
K07021	83.0
K07022	0.0
K07023	1891.0
K07028	8.0
K07029	9261.0
K10094	0.0
K01390	0.0
K01392	0.0
K01399	0.0
K02673	0.0
K05893	0.0
K05897	0.0
K05896	4178.0
K05895	1141.0
K05899	0.0
K05898	0.0
K00555	0.0
K00554	3448.0
K00557	1542.0
K00556	322.0
K00551	0.0
K00559	0.0
K00558	4763.0
K01170	0.0
K01173	1588.0
K01174	3.0
K01175	55.0
K01176	1655.0
K01178	32.0
K01179	2742.0
K14578	0.0
K14579	0.0
K08951	0.0
K08950	0.0
K08953	0.0
K03828	32.0
K03829	0.0
K03820	373.0
K03821	0.0
K03822	0.0
K03823	3628.0
K03824	0.0
K03825	25.0
K03826	3637.0
K03827	592.0
K12248	0.0
K12246	0.0
K12247	0.0
K12242	0.0
K12243	0.0
K12240	0.0
K12241	0.0
K11919	0.0
K11918	0.0
K11913	0.0
K11912	0.0
K11911	0.0
K11910	0.0
K11917	0.0
K11916	0.0
K11915	0.0
K11914	0.0
K12068	0.0
K12069	0.0
K12062	0.0
K12063	0.0
K12060	0.0
K12061	1.0
K12066	0.0
K12067	2.0
K12064	0.0
K12065	0.0
K07259	438.0
K07258	8901.0
K07253	0.0
K07251	0.0
K07250	879.0
K07257	0.0
K07256	0.0
K07255	0.0
K07254	0.0
K05372	0.0
K05373	0.0
K05370	0.0
K05371	0.0
K05374	0.0
K05375	1.0
K09970	12.0
K09971	12.0
K09972	0.0
K09973	32.0
K09974	32.0
K09975	0.0
K09976	1991.0
K09978	0.0
K09979	322.0
K11261	916.0
K11260	0.0
K11263	1.0
K11264	0.0
K10793	28.0
K10796	28.0
K10797	207.0
K10794	1.0
K10795	27.0
K00700	5696.0
K00701	0.0
K10798	0.0
K00703	4761.0
K00705	2600.0
K09828	0.0
K10133	0.0
K13053	0.0
K03192	32.0
K00964	0.0
K00965	3893.0
K00966	211.0
K00960	0.0
K00961	2.0
K00962	2907.0
K00963	2373.0
K00969	4524.0
K12681	0.0
K02703	0.0
K08364	0.0
K08365	0.0
K02706	0.0
K08363	0.0
K08361	0.0
K02708	0.0
K02709	0.0
K08368	82.0
K08369	61.0
K01615	311.0
K01617	1.0
K01616	0.0
K01611	661.0
K01610	3501.0
K01613	1013.0
K01612	0.0
K01619	4347.0
K01618	0.0
K02834	4547.0
K02835	4547.0
K05281	0.0
K03619	12.0
K03618	0.0
K03617	3013.0
K03616	327.0
K03615	2829.0
K03614	2565.0
K03613	2789.0
K03612	2475.0
K03611	12.0
K03610	3973.0
K09705	32.0
K09704	1704.0
K09701	32.0
K09700	303.0
K09709	0.0
K06391	330.0
K06390	2113.0
K06393	2006.0
K06392	1284.0
K06395	140.0
K06394	1583.0
K06397	1711.0
K06396	1724.0
K06399	2159.0
K06398	2425.0
K06435	0.0
K11078	0.0
K11079	0.0
K11074	0.0
K11075	0.0
K11076	0.0
K11077	0.0
K11070	3780.0
K11071	3784.0
K11072	4663.0
K11073	0.0
K06935	0.0
K06934	205.0
K06937	32.0
K06936	15.0
K06931	0.0
K06930	0.0
K06933	0.0
K06932	0.0
K06939	0.0
K06938	0.0
K13381	0.0
K05916	44.0
K05917	0.0
K05914	0.0
K05915	0.0
K05912	0.0
K05913	0.0
K05910	8.0
K05911	0.0
K05918	0.0
K05919	2140.0
K00392	0.0
K00390	94.0
K00397	0.0
K00395	0.0
K00394	386.0
K01884	0.0
K00399	0.0
K01886	2623.0
K01376	36.0
K01372	2930.0
K09149	0.0
K09148	0.0
K01225	43.0
K09145	829.0
K09144	829.0
K09147	0.0
K09146	0.0
K09141	7.0
K09140	0.0
K09143	0.0
K09142	0.0
K05709	0.0
K05708	0.0
K05879	2414.0
K05878	2414.0
K05875	0.0
K05874	0.0
K05877	0.0
K05876	0.0
K05873	0.0
K00579	0.0
K00578	0.0
K00577	0.0
K00575	2398.0
K00574	2552.0
K00573	38.0
K00571	4485.0
K00570	0.0
K01118	778.0
K01119	419.0
K01157	0.0
K01112	0.0
K01113	77.0
K04477	1760.0
K01114	0.0
K01115	0.0
K08087	0.0
K01315	0.0
K08085	0.0
K08084	0.0
K08083	0.0
K08082	0.0
K08081	0.0
K08080	0.0
K01152	0.0
K01401	0.0
K09826	0.0
K06344	0.0
K06345	0.0
K09822	32.0
K06343	0.0
K10938	0.0
K06341	0.0
K10934	0.0
K10935	0.0
K10932	0.0
K11052	0.0
K10930	0.0
K06349	0.0
K11053	0.0
K10754	0.0
K01755	5038.0
K10200	203.0
K02132	0.0
K02137	0.0
K03840	0.0
K03841	19.0
K13028	0.0
K13799	0.0
K13798	0.0
K13795	0.0
K13794	0.0
K13021	0.0
K13792	0.0
K13791	0.0
K13790	0.0
K12268	1.0
K12269	2.0
K12262	1.0
K12263	0.0
K12264	0.0
K12265	0.0
K12266	0.0
K12267	3178.0
K01757	0.0
K12237	0.0
K13243	0.0
K13245	0.0
K13244	0.0
K13246	0.0
K03264	0.0
K03265	0.0
K03263	0.0
K03268	0.0
K03269	411.0
K12415	0.0
K10211	0.0
K09918	0.0
K09919	0.0
K06720	0.0
K09913	0.0
K09910	0.0
K09911	0.0
K09916	0.0
K09917	0.0
K06726	1782.0
K09915	32.0
K11535	1.0
K11534	18.0
K11537	0.0
K11531	0.0
K11533	0.0
K11532	0.0
K11249	126.0
K11539	0.0
K00762	5207.0
K00763	4197.0
K00760	4575.0
K00761	4458.0
K00766	2249.0
K00767	1664.0
K00764	5532.0
K00765	2840.0
K00768	2068.0
K00769	0.0
K11059	0.0
K00186	0.0
K00187	0.0
K00184	200.0
K00185	85.0
K00183	124.0
K00180	1296.0
K00188	0.0
K00189	0.0
K10110	1842.0
K10111	0.0
K10112	2592.0
K10113	0.0
K10114	0.0
K10115	0.0
K10116	0.0
K10117	4395.0
K10118	5108.0
K10119	5041.0
K04641	302.0
K04643	0.0
K04642	0.0
K13282	1.0
K00988	0.0
K00989	511.0
K00986	108.0
K00984	838.0
K00985	0.0
K00982	19.0
K00983	1771.0
K00980	449.0
K00981	4591.0
K01585	406.0
K01584	0.0
K01586	5633.0
K13498	12.0
K01580	404.0
K01583	193.0
K01582	916.0
K13497	926.0
K01589	3223.0
K01588	4200.0
K14941	1.0
K08347	0.0
K08348	0.0
K02720	0.0
K14949	0.0
K02723	0.0
K03459	0.0
K03458	2885.0
K03455	2211.0
K03457	77.0
K03451	133.0
K03981	12.0
K03980	202.0
K02614	428.0
K01639	2200.0
K01638	1.0
K01637	1.0
K01636	1627.0
K01635	6.0
K01634	0.0
K01633	519.0
K01632	1542.0
K01631	0.0
K01630	41.0
K02615	0.0
K02588	312.0
K02589	914.0
K02858	1.0
K02859	1625.0
K14051	0.0
K14053	0.0
K14052	0.0
K02852	46.0
K02853	0.0
K02850	0.0
K02851	0.0
K14059	596.0
K14058	12.0
K02586	258.0
K02587	126.0
K03679	0.0
K03671	10766.0
K03670	32.0
K03673	24.0
K03672	0.0
K03675	0.0
K03674	0.0
K03677	0.0
K03676	303.0
K09761	4411.0
K09760	941.0
K09763	1.0
K09762	4066.0
K09765	3661.0
K09764	88.0
K09767	125.0
K06006	0.0
K09769	811.0
K09768	1640.0
K10353	0.0
K03187	876.0
K03186	1287.0
K03185	1.0
K03184	0.0
K03183	1364.0
K03182	1254.0
K03181	0.0
K03189	876.0
K03188	876.0
K02715	0.0
K12455	0.0
K12454	32.0
K12453	0.0
K12452	61.0
K12451	0.0
K07358	0.0
K07356	0.0
K07357	0.0
K07354	0.0
K07355	0.0
K07352	0.0
K07353	0.0
K07350	0.0
K07351	0.0
K06919	3579.0
K06918	0.0
K06917	333.0
K06916	8.0
K06915	1222.0
K06914	0.0
K06913	0.0
K06912	0.0
K06911	746.0
K06910	918.0
K08986	1.0
K08987	1626.0
K08984	32.0
K08985	0.0
K08982	1230.0
K08983	0.0
K08980	0.0
K08981	22.0
K08988	0.0
K08989	0.0
K02252	0.0
K05934	1647.0
K05936	1648.0
K05937	0.0
K02253	0.0
K05939	64.0
K00378	2838.0
K00375	2031.0
K00374	46.0
K00376	0.0
K00371	46.0
K00370	46.0
K00373	46.0
K00372	32.0
K01358	7250.0
K09166	32.0
K09165	0.0
K09164	0.0
K09163	519.0
K09162	33.0
K09161	0.0
K09160	0.0
K01354	33.0
K01355	0.0
K01356	5065.0
K05601	1.0
K05851	0.0
K03807	0.0
K05606	830.0
K02927	0.0
K05974	0.0
K03805	0.0
K05976	0.0
K00519	0.0
K00518	0.0
K03800	3100.0
K00511	0.0
K00510	0.0
K03801	369.0
K00515	0.0
K00514	0.0
K00517	17.0
K05971	0.0
K03154	965.0
K11147	0.0
K05581	0.0
K05580	0.0
K05583	0.0
K05582	0.0
K05585	0.0
K05584	0.0
K05587	0.0
K05586	0.0
K05589	19.0
K03150	1958.0
K03623	2.0
K03152	5622.0
K14200	0.0
K14201	0.0
K14202	0.0
K03621	4484.0
K14204	0.0
K14205	1607.0
K01134	829.0
K01135	0.0
K01136	109.0
K01137	32.0
K01130	1034.0
K01132	0.0
K01133	885.0
K01138	1850.0
K01139	188.0
K02113	4236.0
K02112	4818.0
K02111	4466.0
K02446	358.0
K02117	2352.0
K02116	867.0
K02115	4818.0
K02114	4816.0
K02119	1924.0
K02118	2622.0
K02448	0.0
K01036	65.0
K03212	0.0
K13007	0.0
K13006	9.0
K13005	0.0
K13004	888.0
K13001	0.0
K06404	1500.0
K01032	0.0
K06951	21.0
K03862	0.0
K03863	0.0
K06406	2434.0
K06957	0.0
K05020	37.0
K06400	1769.0
K06403	1445.0
K06954	0.0
K10814	0.0
K10817	0.0
K10816	0.0
K07136	0.0
K03242	0.0
K03243	0.0
K12202	0.0
K12203	0.0
K12206	0.0
K12207	0.0
K12204	0.0
K12205	0.0
K12208	0.0
K12209	0.0
K13919	136.0
K13918	0.0
K06214	0.0
K06215	1785.0
K09936	1285.0
K06217	4506.0
K09930	32.0
K09931	8.0
K09932	32.0
K06213	3191.0
K09938	0.0
K09939	322.0
K11517	0.0
K06337	0.0
K13301	0.0
K00748	418.0
K00745	0.0
K00743	0.0
K07165	32.0
K07164	450.0
K07167	0.0
K07166	3732.0
K07161	23.0
K07160	169.0
K07163	0.0
K07162	56.0
K07169	0.0
K07168	0.0
K06336	0.0
K01839	2157.0
K01838	2100.0
K01835	1753.0
K01834	20479.0
K01837	0.0
K01830	0.0
K00608	0.0
K02632	0.0
K02630	0.0
K02631	0.0
K08322	51.0
K08323	357.0
K08320	0.0
K08321	87.0
K08326	0.0
K08324	0.0
K08325	46.0
K01659	0.0
K01658	2222.0
K02637	0.0
K01653	3398.0
K01652	6799.0
K01655	0.0
K01654	1813.0
K01657	2280.0
K02874	4516.0
K02875	0.0
K02876	4535.0
K02877	0.0
K02871	4364.0
K02873	0.0
K02878	4547.0
K02879	4547.0
K14070	0.0
K09749	2215.0
K09748	4446.0
K06023	8213.0
K09742	0.0
K09741	0.0
K09740	11.0
K09747	4463.0
K09746	0.0
K09745	0.0
K06024	4166.0
K03477	0.0
K03476	161.0
K03475	1249.0
K03474	418.0
K03473	367.0
K03472	0.0
K03471	397.0
K03470	4472.0
K03478	837.0
K02304	2231.0
K02305	0.0
K02302	278.0
K02303	8.0
K02300	0.0
K02301	34.0
K03653	0.0
K03652	661.0
K03651	0.0
K03650	4827.0
K03657	9956.0
K03656	0.0
K03655	5906.0
K03654	5888.0
K03658	829.0
K12439	0.0
K12431	0.0
K12430	0.0
K12433	0.0
K12432	0.0
K12435	0.0
K12434	0.0
K12437	0.0
K12436	0.0
K06979	306.0
K06978	953.0
K06971	290.0
K06970	0.0
K06973	2649.0
K06972	1605.0
K06975	843.0
K06974	0.0
K06977	2.0
K06976	1441.0
K07082	3913.0
K07083	329.0
K07080	877.0
K07081	8.0
K07086	0.0
K07087	0.0
K07084	24.0
K07085	876.0
K07088	7793.0
K07089	1232.0
K01317	0.0
K11162	0.0
K11163	0.0
K11161	0.0
K11168	0.0
K00356	9.0
K00355	0.0
K00354	0.0
K00353	0.0
K00351	374.0
K00350	374.0
K05952	0.0
K05953	0.0
K05951	7.0
K05956	0.0
K05957	0.0
K00358	47.0
K00689	47.0
K00688	6169.0
K00681	776.0
K00680	11558.0
K00683	0.0
K00685	32.0
K00684	32.0
K00687	0.0
K00686	0.0
K05831	0.0
K05830	0.0
K05833	4234.0
K05832	3927.0
K05834	12.0
K05837	4183.0
K05836	0.0
K05839	0.0
K05838	0.0
K07677	0.0
K00533	1714.0
K00532	9.0
K00531	0.0
K00530	0.0
K00537	5977.0
K00536	0.0
K00535	0.0
K00534	0.0
K00539	0.0
K00538	0.0
K11029	0.0
K14260	414.0
K14261	0.0
K14266	0.0
K14267	0.0
K14268	0.0
K14269	0.0
K01337	0.0
K01338	3298.0
K02683	0.0
K02682	0.0
K02681	0.0
K02680	0.0
K02687	4161.0
K02686	12.0
K02685	0.0
K02689	0.0
K02688	27.0
K00824	884.0
K00827	0.0
K00826	4242.0
K00821	5601.0
K00820	5652.0
K00823	1602.0
K00822	0.0
K00829	0.0
K00828	0.0
K01488	1768.0
K01489	3304.0
K01484	0.0
K01485	1102.0
K01486	1310.0
K01487	342.0
K01480	2182.0
K01481	0.0
K01482	21.0
K01483	0.0
K02469	6620.0
K02468	8.0
K02466	8.0
K02465	0.0
K02464	0.0
K02463	0.0
K02462	0.0
K02461	0.0
K02460	7.0
K08969	63.0
K13061	0.0
K13060	0.0
K13063	0.0
K13062	0.0
K13069	0.0
K08964	0.0
K06363	0.0
K03079	206.0
K06342	0.0
K03078	0.0
K13289	0.0
K13288	12.0
K13285	0.0
K13287	0.0
K13286	0.0
K13281	366.0
K13280	2262.0
K13283	0.0
K00054	1626.0
K04496	0.0
K05369	0.0
K05368	0.0
K03228	32.0
K03229	32.0
K00052	2547.0
K03222	32.0
K03223	32.0
K03220	0.0
K03221	0.0
K03226	32.0
K03227	32.0
K03224	32.0
K03225	0.0
K09482	0.0
K09483	0.0
K13836	0.0
K12228	0.0
K05360	0.0
K12224	0.0
K12225	0.0
K12226	0.0
K12227	0.0
K12220	0.0
K05363	7.0
K12222	0.0
K12223	0.0
K08681	1784.0
K08680	324.0
K08683	0.0
K08682	0.0
K08685	0.0
K08684	4.0
K08687	0.0
K08686	0.0
K11755	3252.0
K11754	10966.0
K11751	0.0
K11750	0.0
K11753	8870.0
K11752	2960.0
K02407	1302.0
K13938	0.0
K13936	0.0
K13935	1.0
K02406	3421.0
K13933	0.0
K13932	1.0
K13931	1.0
K13930	0.0
K12088	0.0
K12081	0.0
K12082	0.0
K12083	0.0
K12084	0.0
K12086	0.0
K12087	0.0
K09611	0.0
K09612	1.0
K04940	0.0
K10085	0.0
K05394	12.0
K05395	0.0
K06340	0.0
K13043	46.0
K07149	903.0
K07148	413.0
K07147	39.0
K07146	303.0
K07145	60.0
K07144	0.0
K07143	0.0
K07142	0.0
K07141	563.0
K07140	0.0
K10156	0.0
K10150	0.0
K10620	0.0
K10621	0.0
K14028	0.0
K14029	0.0
K01817	2147.0
K01816	78.0
K01815	1449.0
K01814	2854.0
K01813	1055.0
K01812	2570.0
K01811	5477.0
K01810	4585.0
K01819	6.0
K01818	202.0
K14580	0.0
K05379	0.0
K08304	12.0
K08305	19.0
K08306	7.0
K08307	386.0
K08300	13.0
K08301	2042.0
K08302	294.0
K08303	5349.0
K08308	0.0
K08309	334.0
K14671	0.0
K14670	0.0
K14673	0.0
K14672	0.0
K01673	215.0
K01672	0.0
K01671	0.0
K01677	2295.0
K01676	381.0
K01674	1.0
K01679	675.0
K01678	2129.0
K02899	4837.0
K02896	0.0
K02897	546.0
K02895	4490.0
K02892	4547.0
K02890	4547.0
K10811	0.0
K02096	0.0
K02097	0.0
K02094	0.0
K02095	0.0
K02092	0.0
K02093	0.0
K02099	3395.0
K03411	2182.0
K03410	2194.0
K03413	2653.0
K03412	535.0
K03415	361.0
K03414	7.0
K03417	0.0
K03416	0.0
K03418	0.0
K05376	0.0
K02320	0.0
K02322	0.0
K02323	0.0
K05377	0.0
K13542	2195.0
K13543	0.0
K13540	1.0
K13541	0.0
K12145	0.0
K12144	0.0
K12147	0.0
K12410	3490.0
K12141	344.0
K12140	344.0
K12143	21.0
K12142	0.0
K12149	0.0
K12148	0.0
K07312	0.0
K07313	518.0
K07310	21.0
K07311	0.0
K07316	93.0
K07317	0.0
K07314	0.0
K07315	94.0
K07318	64.0
K07319	1155.0
K03936	0.0
K03425	0.0
K03426	2071.0
K03427	4165.0
K03420	0.0
K03421	0.0
K03422	0.0
K03423	7.0
K03756	24.0
K03757	12.0
K03206	0.0
K03755	0.0
K11144	2040.0
K11145	4068.0
K05972	0.0
K05973	0.0
K03752	101.0
K05978	0.0
K05979	68.0
K03753	89.0
K00331	384.0
K00330	384.0
K00333	63.0
K00332	63.0
K00335	2336.0
K00334	2566.0
K00337	384.0
K00336	3795.0
K00339	384.0
K00338	384.0
K03751	0.0
K06953	0.0
K06952	1.0
K06407	2435.0
K06950	11804.0
K10819	97.0
K06956	383.0
K06955	0.0
K06402	204.0
K10815	0.0
K06959	4470.0
K06958	4108.0
K06409	5114.0
K06408	1751.0
K09129	0.0
K09128	89.0
K09123	87.0
K09122	0.0
K09121	1475.0
K09120	0.0
K09127	0.0
K09126	15.0
K09125	661.0
K09124	21.0
K01233	0.0
K05819	0.0
K05818	0.0
K01896	0.0
K05813	2616.0
K05812	0.0
K05811	0.0
K05810	2024.0
K05817	0.0
K05816	0.0
K05815	932.0
K05814	139.0
K01894	43.0
K01892	4895.0
K01234	2017.0
K01144	673.0
K01146	0.0
K01141	12.0
K01416	0.0
K11434	0.0
K01415	0.0
K06354	0.0
K01414	50.0
K09836	0.0
K01318	0.0
K01319	0.0
K01312	0.0
K06350	1.0
K02669	2123.0
K02668	7.0
K02665	7.0
K02664	30.0
K02667	7.0
K02666	7.0
K02661	0.0
K02660	7.0
K02663	10.0
K02662	426.0
K00809	0.0
K00808	0.0
K00806	4531.0
K00805	4300.0
K00804	0.0
K00803	39.0
K00802	0.0
K00801	32.0
K00800	2354.0
K10921	0.0
K02409	1284.0
K02408	2201.0
K02401	1919.0
K02400	2189.0
K02403	0.0
K02402	0.0
K02405	2204.0
K05364	1673.0
K05367	89.0
K05366	8761.0
K10210	0.0
K10216	0.0
K13049	829.0
K13048	0.0
K13739	0.0
K10215	0.0
K06122	0.0
K13735	0.0
K13734	0.0
K13041	12.0
K13040	0.0
K13731	0.0
K13730	0.0
K13733	0.0
K13732	0.0
K04516	367.0
K03204	14.0
K03205	4872.0
K03207	0.0
K03200	12.0
K03201	2.0
K03202	0.0
K03203	13.0
K03208	0.0
K03758	291.0
K03759	0.0
K09469	0.0
K09461	0.0
K06204	20.0
K00178	0.0
K13950	0.0
K13953	1635.0
K13955	0.0
K13954	344.0
K10920	0.0
K06324	0.0
K11777	90.0
K11779	0.0
K11778	0.0
K06325	0.0
K12600	0.0
K07432	0.0
K07430	0.0
K06326	0.0
K07128	0.0
K07121	0.0
K07120	303.0
K07123	32.0
K07122	0.0
K07125	0.0
K07124	4395.0
K07127	32.0
K07126	733.0
K01870	4547.0
K01873	5376.0
K01872	4490.0
K01875	4849.0
K01874	5571.0
K01876	4995.0
K01879	1690.0
K01878	1690.0
K06321	0.0
K00476	0.0
K00477	0.0
K00474	0.0
K00472	0.0
K00470	0.0
K00471	0.0
K00478	0.0
K00479	0.0
K04775	0.0
K04774	0.0
K04777	0.0
K04776	0.0
K04771	32.0
K04770	0.0
K04773	501.0
K04772	43.0
K04779	0.0
K04778	0.0
K14657	0.0
K14656	0.0
K14654	0.0
K14653	0.0
K14652	3274.0
K14659	0.0
K14658	0.0
K14386	0.0
K09926	0.0
K01699	46.0
K01698	1336.0
K01695	2429.0
K01697	0.0
K01696	2752.0
K01690	0.0
K01693	2496.0
K01692	1033.0
K07227	12.0
K03439	4506.0
K03438	6301.0
K13380	0.0
K03928	118.0
K03925	3805.0
K03924	3256.0
K03431	4957.0
K03926	32.0
K03437	4506.0
K03436	5758.0
K03435	0.0
K03434	0.0
K02348	214.0
K02342	2964.0
K02343	4201.0
K02340	4398.0
K02341	4541.0
K02346	5210.0
K02347	55.0
K02344	0.0
K02345	0.0
K03697	1994.0
K03696	4530.0
K03695	4765.0
K03694	0.0
K03693	5.0
K03692	0.0
K03690	0.0
K03699	4095.0
K03698	3596.0
K13566	0.0
K12164	0.0
K07338	0.0
K07339	358.0
K07334	130.0
K07335	3040.0
K07336	32.0
K07337	0.0
K07330	0.0
K07331	0.0
K07332	0.0
K07333	0.0
K09695	32.0
K09694	32.0
K09697	459.0
K09696	459.0
K09691	3023.0
K09690	1793.0
K09693	1845.0
K09692	677.0
K09699	1.0
K09698	1979.0
K07590	156.0
K07591	0.0
K07592	0.0
K05998	0.0
K05999	0.0
K05996	0.0
K05997	0.0
K05994	0.0
K05995	1170.0
K05993	1397.0
K05991	0.0
K10837	0.0
K00319	0.0
K00318	54.0
K00648	6110.0
K02545	0.0
K00645	4541.0
K00311	0.0
K00646	0.0
K00317	0.0
K00316	0.0
K00643	1.0
K00314	0.0
K02547	151.0
K06429	0.0
K06428	0.0
K06427	0.0
K02812	0.0
K06425	619.0
K06424	0.0
K06423	81.0
K06422	0.0
K06421	15.0
K02813	0.0
K02930	0.0
K03815	0.0
K05612	0.0
K03367	1629.0
K03366	1638.0
K03812	0.0
K03635	97.0
K03634	19.0
K03631	4469.0
K05969	0.0
K03630	4803.0
K03633	0.0
K03632	7.0
K01998	2466.0
K01999	2515.0
K01992	13402.0
K01993	886.0
K01990	21179.0
K01991	658.0
K01996	2524.0
K01997	2551.0
K01994	321.0
K01995	2563.0
K03148	83.0
K03639	813.0
K05692	0.0
K03638	46.0
K00869	1626.0
K00868	3479.0
K00861	0.0
K00860	95.0
K00863	1649.0
K00862	0.0
K00865	3653.0
K00864	5116.0
K00867	1627.0
K00866	0.0
K01192	3805.0
K01190	9150.0
K01191	5030.0
K01197	434.0
K01194	0.0
K01195	1769.0
K01198	1442.0
K01199	0.0
K00656	9307.0
K00657	1914.0
K00306	0.0
K14591	12.0
K00300	0.0
K00653	0.0
K13715	0.0
K13713	0.0
K00650	0.0
K00651	3799.0
K14596	0.0
K02647	4566.0
K14598	0.0
K02643	0.0
K02642	0.0
K02641	0.0
K02640	0.0
K03594	824.0
K03595	4510.0
K03596	4535.0
K03597	0.0
K03590	2088.0
K03591	0.0
K03592	375.0
K03593	714.0
K03598	7.0
K03599	12.0
K01736	3183.0
K01737	566.0
K01734	3692.0
K01735	2343.0
K01732	0.0
K01733	4209.0
K01730	829.0
K01731	0.0
K06049	0.0
K01738	7632.0
K01739	34.0
K11809	0.0
K05343	76.0
K02422	2362.0
K02421	1919.0
K05340	1687.0
K02427	20.0
K05346	136.0
K02425	0.0
K02424	0.0
K05349	11192.0
K02428	435.0
K03770	418.0
K03771	463.0
K03772	43.0
K03773	413.0
K03774	49.0
K03775	379.0
K03776	0.0
K03777	0.0
K03778	4062.0
K03779	282.0
K09722	0.0
K08174	0.0
K14114	0.0
K13979	32.0
K13237	0.0
K14440	0.0
K09992	861.0
K09990	0.0
K09991	1.0
K09996	0.0
K09997	0.0
K09994	0.0
K14110	0.0
K09998	0.0
K09999	0.0
K14111	0.0
K14113	0.0
K14449	0.0
K10213	0.0
K14118	0.0
K11711	78.0
K11710	0.0
K11712	183.0
K11717	7201.0
K11719	0.0
K06857	0.0
K10440	3095.0
K10441	2865.0
K07103	0.0
K07102	43.0
K07101	12.0
K07100	1.0
K07107	2972.0
K07106	1982.0
K07105	1655.0
K07456	4442.0
K07459	69.0
K07458	115.0
K07109	0.0
K07108	0.0
K10198	0.0
K10199	0.0
K10190	3506.0
K10191	0.0
K10192	300.0
K10193	56.0
K10194	79.0
K10195	0.0
K10196	0.0
K10197	0.0
K15013	0.0
K01858	56.0
K15016	0.0
K15017	0.0
K01853	0.0
K01852	0.0
K01851	0.0
K01850	70.0
K01857	0.0
K01856	0.0
K01854	5155.0
K07539	0.0
K08478	0.0
K08479	0.0
K08476	0.0
K08477	0.0
K08475	0.0
K00450	65.0
K00451	0.0
K00452	0.0
K00453	0.0
K00455	0.0
K00456	0.0
K00457	0.0
K00106	0.0
K00459	20.0
K00104	906.0
K00105	3.0
K00102	0.0
K00103	0.0
K00100	11460.0
K00101	0.0
K01509	0.0
K04759	6547.0
K04758	8086.0
K04757	72.0
K01504	0.0
K04755	13.0
K04754	13.0
K04753	2.0
K04752	0.0
K04751	1650.0
K01502	32.0
K14631	0.0
K05359	0.0
K14632	0.0
K07536	0.0
K12080	0.0
K02364	0.0
K12369	22.0
K02361	46.0
K02362	0.0
K02363	0.0
K13509	0.0
K13503	0.0
K13500	0.0
K12109	0.0
K12108	0.0
K12101	0.0
K12100	0.0
K12103	0.0
K12102	0.0
K12105	0.0
K12104	0.0
K12107	0.0
K12106	0.0
K11023	0.0
K03014	0.0
K08906	0.0
K08904	0.0
K08900	0.0
K06223	2085.0
K06199	4017.0
K06198	1626.0
K06197	0.0
K06196	1241.0
K06194	379.0
K06193	55.0
K06192	43.0
K06191	1593.0
K06190	12.0
K11104	1214.0
K11105	672.0
K11106	0.0
K11107	0.0
K11102	79.0
K11103	44.0
K07862	106.0
K00666	1256.0
K00663	0.0
K00662	1212.0
K00661	6475.0
K00660	32.0
K06997	2927.0
K06996	32.0
K06995	0.0
K10852	56.0
K06993	0.0
K06992	0.0
K06991	0.0
K06990	8.0
K11050	0.0
K06999	34.0
K06998	1228.0
K05338	48.0
K11051	0.0
K06441	12.0
K06440	0.0
K06443	0.0
K06442	4163.0
K06445	0.0
K06447	0.0
K06446	22.0
K06309	0.0
K05686	0.0
K02655	0.0
K07392	0.0
K00595	2998.0
K00594	0.0
K00596	0.0
K00599	14121.0
K00598	16.0
K02657	0.0
K07642	0.0
K07643	0.0
K07396	0.0
K07397	17.0
K07394	0.0
K07395	0.0
K04102	0.0
K04103	0.0
K04100	0.0
K04101	0.0
K04107	0.0
K04105	0.0
K04108	0.0
K04109	0.0
K07716	1.0
K07717	57.0
K07714	32.0
K07715	7.0
K07712	57.0
K07713	53.0
K07710	1.0
K07711	0.0
K07718	11695.0
K07719	163.0
K00843	0.0
K00842	0.0
K00841	1766.0
K00840	0.0
K00847	4814.0
K00846	0.0
K00845	7257.0
K00844	63.0
K00849	4209.0
K00848	1304.0
K06302	0.0
K13771	51.0
K13770	30.0
K13772	0.0
K13775	0.0
K13774	0.0
K13777	0.0
K13776	0.0
K13779	0.0
K13778	0.0
K02621	2401.0
K02992	4490.0
K02623	0.0
K08286	0.0
K08281	71.0
K02996	4220.0
K02995	0.0
K02994	4547.0
K02629	0.0
K02628	0.0
K08289	400.0
K08288	0.0
K03578	44.0
K03579	32.0
K03576	32.0
K03577	831.0
K03574	9135.0
K03575	1676.0
K03572	4486.0
K03573	0.0
K03570	4201.0
K03571	3364.0
K01710	5676.0
K01711	1630.0
K01712	407.0
K01713	12.0
K01714	6765.0
K01715	2005.0
K01716	0.0
K01718	0.0
K01719	387.0
K03081	0.0
K02199	12.0
K02198	52.0
K14170	4255.0
K02193	13.0
K02192	73.0
K02191	48.0
K02190	1465.0
K02197	41.0
K02196	0.0
K02195	41.0
K02194	41.0
K03718	413.0
K03719	1236.0
K03712	4090.0
K03713	1543.0
K03710	4009.0
K03711	5416.0
K03716	1551.0
K03717	32.0
K03715	21.0
K07129	0.0
K00045	0.0
K13995	0.0
K13994	0.0
K13991	0.0
K13990	322.0
K13993	2609.0
K13992	0.0
K06298	1456.0
K06299	0.0
K06294	0.0
K06295	1538.0
K06296	1302.0
K06297	362.0
K06290	0.0
K06291	0.0
K06292	0.0
K06293	0.0
K12743	0.0
K00248	2232.0
K06426	321.0
K11739	0.0
K11738	0.0
K11733	0.0
K11732	0.0
K11731	0.0
K11737	0.0
K11736	0.0
K11735	0.0
K11734	0.0
K06870	0.0
K06871	3722.0
K06872	1641.0
K06873	0.0
K06874	0.0
K06875	0.0
K06876	32.0
K06877	858.0
K06878	1673.0
K06879	12.0
K07478	6952.0
K12645	0.0
K07479	0.0
K07473	5054.0
K07472	0.0
K07471	0.0
K07470	0.0
K07477	0.0
K07476	1.0
K07474	61.0
K15038	0.0
K15039	0.0
K15034	0.0
K15036	9.0
K15037	0.0
K08738	1.0
K06420	0.0
K00128	1834.0
K00129	0.0
K00438	0.0
K00432	423.0
K00433	861.0
K00122	1.0
K00123	134.0
K00124	79.0
K00125	0.0
K00126	0.0
K00127	67.0
K08973	1.0
K14348	0.0
K14347	0.0
K14340	0.0
K08972	1641.0
K01525	12.0
K01524	8127.0
K01523	380.0
K01521	0.0
K01520	5448.0
K01529	1617.0
K08977	0.0
K03969	247.0
K08929	0.0
K02388	2201.0
K02389	2172.0
K02386	7.0
K02387	2201.0
K02384	0.0
K02385	1902.0
K02382	0.0
K02380	23.0
K02381	0.0
K05386	0.0
K13524	0.0
K13525	0.0
K13527	0.0
K13520	0.0
K13522	0.0
K13529	32.0
K03385	67.0
K03384	0.0
K03387	681.0
K03386	1158.0
K03381	0.0
K03380	0.0
K03383	0.0
K03382	184.0
K03389	561.0
K03388	541.0
K05356	0.0
K12344	46.0
K12343	0.0
K12342	0.0
K12341	0.0
K12340	420.0
K02430	0.0
K12349	0.0
K05351	0.0
K11694	0.0
K11695	0.0
K11690	1086.0
K05352	2.0
K11693	0.0
K08928	0.0
K03433	0.0
K13832	0.0
K03039	0.0
K03432	0.0
K06607	0.0
K06606	128.0
K06605	66.0
K03430	963.0
K06603	98.0
K06602	0.0
K06601	0.0
K06600	0.0
K05358	0.0
K06609	1.0
K06608	89.0
K03923	12.0
K03922	0.0
K11472	0.0
K11473	63.0
K11474	0.0
K11475	0.0
K11476	0.0
K11477	0.0
K00601	0.0
K00600	4534.0
K00603	421.0
K03746	24.0
K00605	1615.0
K00604	4547.0
K00607	0.0
K00606	880.0
K00609	4143.0
K03741	757.0
K03740	1629.0
K03743	218.0
K10873	0.0
K03214	0.0
K14068	0.0
K13317	0.0
K06360	0.0
K14069	0.0
K08078	0.0
K09650	0.0
K06361	0.0
K07802	0.0
K07803	0.0
K07800	0.0
K07801	0.0
K07806	0.0
K07807	0.0
K07804	0.0
K07805	0.0
K06362	0.0
K01172	0.0
K10257	0.0
K10255	333.0
K10254	3844.0
K10253	0.0
K10918	0.0
K04128	0.0
K01958	1832.0
K01959	0.0
K01956	4199.0
K01957	0.0
K04126	0.0
K04127	0.0
K01952	7450.0
K01953	5443.0
K01950	2870.0
K01951	6895.0
K07730	0.0
K07731	0.0
K07732	0.0
K07733	0.0
K07734	1.0
K07735	78.0
K07736	3128.0
K07737	6410.0
K07738	3672.0
K07739	21.0
K06365	0.0
K06366	0.0
K06367	0.0
K10910	0.0
K10911	0.0
K04382	0.0
K10775	0.0
K02609	0.0
K02979	0.0
K02978	0.0
K06368	0.0
K02975	0.0
K02974	0.0
K02977	0.0
K02976	0.0
K03558	65.0
K03559	626.0
K03550	4697.0
K03551	4849.0
K03552	0.0
K03553	5376.0
K03554	0.0
K03555	4486.0
K03556	990.0
K03557	0.0
K01778	4536.0
K01779	1823.0
K06369	0.0
K01772	1628.0
K01770	2846.0
K01771	0.0
K01776	4290.0
K01777	28.0
K01774	0.0
K01775	5481.0
K05385	0.0
K05384	0.0
K05383	0.0
K05382	0.0
K05381	0.0
K08159	12.0
K14153	40.0
K14154	0.0
K14155	4548.0
K08152	0.0
K08156	380.0
K08076	0.0
K12809	0.0
K05297	57.0
K03734	5651.0
K03735	123.0
K03736	123.0
K03737	2903.0
K03731	0.0
K03732	0.0
K03733	3862.0
K03738	58.0
K03739	1629.0
K08139	0.0
K06994	48.0
K12660	0.0
K12661	0.0
K07450	0.0
K08719	0.0
K08717	0.0
K08715	0.0
K08714	0.0
K08713	0.0
K08710	0.0
K11311	0.0
K11312	21.0
K00141	0.0
K00146	0.0
K00411	1.0
K00412	1.0
K00145	5166.0
K00148	0.0
K14367	0.0
K14366	0.0
K08954	0.0
K08384	3640.0
K14369	0.0
K14368	0.0
K14091	829.0
K14090	850.0
K14093	0.0
K14092	0.0
K14095	0.0
K14094	0.0
K14097	0.0
K14096	0.0
K14099	0.0
K14098	0.0
K02848	0.0
K01541	0.0
K04712	0.0
K04711	0.0
K01545	0.0
K01547	1515.0
K01546	1515.0
K01548	1452.0
K04719	0.0
K04718	0.0
K02018	1516.0
K02019	309.0
K02016	5067.0
K02017	85.0
K02014	1641.0
K02015	8575.0
K02012	1969.0
K02013	4912.0
K02010	895.0
K02011	1874.0
K04515	0.0
K03943	0.0
K03941	7.0
K03940	0.0
K00313	76.0
K04060	0.0
K01608	829.0
K08942	0.0
K08943	0.0
K08940	0.0
K08941	0.0
K08946	0.0
K08947	0.0
K08944	0.0
K08945	0.0
K03059	0.0
K13811	0.0
K13812	0.0
K13815	0.0
K13816	0.0
K13818	0.0
K13819	0.0
K03053	0.0
K03052	0.0
K03055	0.0
K03054	0.0
K03057	0.0
K03056	0.0
K06222	0.0
K11418	0.0
K11410	0.0
K11415	0.0
K00622	0.0
K00621	0.0
K00620	5002.0
K00627	2053.0
K00626	2434.0
K00625	4195.0
K00624	0.0
K02805	882.0
K02552	54.0
K02550	0.0
K02556	1961.0
K02803	1.0
K02554	0.0
K07280	0.0
K07281	0.0
K07282	2399.0
K07283	0.0
K07284	3027.0
K07285	0.0
K07286	0.0
K08217	2723.0
K07288	0.0
K07289	0.0
K07534	0.0
K07535	29.0
K07533	3000.0
K07822	0.0
K07823	0.0
K08699	0.0
K00088	5337.0
K00087	377.0
K00086	925.0
K00082	12.0
K10239	0.0
K10238	0.0
K10231	411.0
K10230	0.0
K10233	0.0
K10232	0.0
K10235	0.0
K10234	0.0
K10237	0.0
K10236	0.0
K08353	0.0
K01970	0.0
K01971	494.0
K01972	4763.0
K01973	0.0
K01974	32.0
K01975	430.0
K01976	0.0
K07758	0.0
K05990	0.0
K07752	0.0
K07753	0.0
K07751	0.0
K13786	0.0
K07755	0.0
K07442	8.0
K08352	77.0
K07115	0.0
K07441	0.0
K07634	0.0
K07446	19.0
K07111	0.0
K07444	4045.0
K07445	0.0
K00647	12.0
K07449	0.0
K00641	361.0
K00640	4241.0
K01289	0.0
K01282	0.0
K01283	0.0
K01280	0.0
K01281	1626.0
K01286	873.0
K01284	735.0
K02954	4623.0
K02952	4547.0
K02950	4535.0
K00155	33.0
K02959	4516.0
K00887	0.0
K00886	0.0
K00885	0.0
K00884	0.0
K00883	48.0
K00882	3037.0
K00881	24.0
K00880	253.0
K00053	2352.0
K14048	0.0
K01026	560.0
K01756	4507.0
K01025	0.0
K01750	143.0
K01023	34.0
K01752	7178.0
K01753	38.0
K14583	0.0
K01758	10.0
K01759	3319.0
K09565	0.0
K09568	0.0
K08173	0.0
K08172	0.0
K02483	1342.0
K02482	32.0
K08177	490.0
K08176	0.0
K08175	0.0
K02486	0.0
K02489	0.0
K02488	15.0
K08178	0.0
K14138	81.0
K14136	0.0
K09713	0.0
K09714	0.0
K09715	0.0
K03532	0.0
K03533	0.0
K03530	6477.0
K03531	4220.0
K03536	4815.0
K03537	0.0
K03534	1393.0
K03535	32.0
K03538	0.0
K03539	0.0
K14451	0.0
K14450	0.0
K02225	0.0
K02224	3538.0
K02227	1940.0
K02226	2211.0
K02221	2052.0
K14107	0.0
K02229	0.0
K02228	0.0
K14106	0.0
K00441	0.0
K03288	0.0
K03289	0.0
K03284	3923.0
K03285	0.0
K03286	12.0
K03287	465.0
K03280	0.0
K03281	1955.0
K03282	4053.0
K00440	0.0
K13677	0.0
K12790	0.0
K09639	0.0
K12688	0.0
K12689	0.0
K12686	0.0
K12687	0.0
K12684	0.0
K12685	24.0
K12682	0.0
K12683	0.0
K12680	0.0
K11889	0.0
K08884	4191.0
K11085	1562.0
K11084	0.0
K11081	0.0
K11080	0.0
K11083	0.0
K11082	0.0
K11089	32.0
K08777	0.0
K08776	0.0
K06346	4078.0
K06347	1.0
K09824	0.0
K09825	4155.0
K09823	0.0
K09820	32.0
K10939	0.0
K10936	0.0
K10937	0.0
K10933	0.0
K06348	0.0
K09829	0.0
K11337	0.0
K11336	0.0
K11335	0.0
K11334	0.0
K11333	0.0
K11332	0.0
K11331	0.0
K11330	0.0
K00169	635.0
K00164	33.0
K00166	1.0
K00167	1.0
K00161	2106.0
K00162	2106.0
K00163	0.0
K10689	0.0
K10680	0.0
K10681	0.0
K10682	0.0
K04083	4149.0
K04082	13.0
K04081	0.0
K04080	0.0
K04087	104.0
K04086	1589.0
K04085	12.0
K04084	0.0
K04088	104.0
K01569	0.0
K01568	0.0
K01563	1.0
K01561	0.0
K01560	2598.0
K01567	65.0
K01565	32.0
K01564	0.0
K02038	4575.0
K02039	4555.0
K02030	15294.0
K02031	11340.0
K02032	11559.0
K02033	12489.0
K02034	13238.0
K02035	18865.0
K02036	6143.0
K02037	4494.0
K05556	0.0
K13658	0.0
K13659	0.0
K13656	0.0
K13657	0.0
K13654	0.0
K13655	21.0
K13652	829.0
K13653	5507.0
K13650	0.0
K13651	0.0
K05555	0.0
K05552	0.0
K02057	5810.0
K05550	0.0
K05551	0.0
K12308	8075.0
K12306	0.0
K03073	4141.0
K03072	360.0
K03071	13.0
K03070	4536.0
K03077	129.0
K03076	4536.0
K03075	4208.0
K03074	479.0
K08965	35.0
K08967	0.0
K08961	0.0
K08963	1390.0
K13873	0.0
K13876	0.0
K13874	0.0
K13875	0.0
K06139	0.0
K06138	0.0
K06135	0.0
K06134	1.0
K06137	32.0
K06136	0.0
K06131	6042.0
K06133	1787.0
K06132	0.0
K02600	4547.0
K07389	0.0
K07388	0.0
K04747	0.0
K01516	4534.0
K09977	0.0
K07518	0.0
K07519	0.0
K11437	0.0
K07512	32.0
K07516	9.0
K10212	63.0
K10747	0.0
K10217	0.0
K10219	0.0
K10218	0.0
K10748	0.0
K01912	2050.0
K01913	1.0
K01910	401.0
K01911	186.0
K01916	1637.0
K01917	0.0
K01914	4294.0
K01915	7839.0
K01918	883.0
K01919	444.0
K07774	0.0
K07775	604.0
K07776	211.0
K07777	316.0
K07770	25.0
K07771	0.0
K07772	0.0
K07773	0.0
K07778	85.0
K01193	5851.0
K04340	0.0
K04341	0.0
K04342	0.0
K04343	0.0
K12986	0.0
K04691	0.0
K02931	4220.0
K02933	4547.0
K02935	4547.0
K02936	0.0
K02939	4547.0
K00205	0.0
K00204	0.0
K00207	0.0
K00206	0.0
K00201	0.0
K00200	0.0
K00203	0.0
K00202	0.0
K00209	0.0
K00208	1977.0
K01000	5393.0
K01001	0.0
K01002	147.0
K01003	1.0
K01004	0.0
K01005	1670.0
K01006	2553.0
K01007	200.0
K01008	1109.0
K10855	0.0
K14115	0.0
K14116	0.0
K14441	2538.0
K14446	174.0
K14447	0.0
K14112	0.0
K14445	32.0
K08195	0.0
K08194	1.0
K14448	0.0
K08196	0.0
K08191	368.0
K14119	0.0
K08193	0.0
K00702	505.0
K10799	0.0
K03518	1499.0
K03519	224.0
K09719	0.0
K10856	0.0
K03516	0.0
K03517	1654.0
K02205	0.0
K02204	23.0
K02203	1992.0
K02201	0.0
K02200	36.0
K13714	0.0
K13461	0.0
K12518	0.0
K12519	0.0
K12517	0.0
K12514	0.0
K12515	0.0
K12512	0.0
K12513	0.0
K12510	1987.0
K12511	375.0
K07183	1876.0
K07182	14.0
K07181	933.0
K07180	68.0
K07186	0.0
K07185	790.0
K07184	0.0
K09800	12.0
K09801	12.0
K09802	0.0
K09803	21.0
K09804	0.0
K09805	0.0
K09806	0.0
K09807	1611.0
K09808	1089.0
K09809	65.0
K10912	0.0
K10913	0.0
K10914	145.0
K10915	0.0
K10916	0.0
K10917	0.0
K11358	1666.0
K11355	0.0
K11354	0.0
K11357	0.0
K11356	0.0
K04069	12415.0
K04068	4461.0
K04065	0.0
K04064	0.0
K04067	0.0
K04066	4503.0
K04061	1276.0
K09716	1.0
K04063	32.0
K04062	0.0
K10006	0.0
K10007	0.0
K10004	12.0
K10005	0.0
K10002	12.0
K10003	12.0
K10000	0.0
K10001	12.0
K09717	0.0
K10008	44.0
K10009	0.0
K02491	0.0
K14588	0.0
K14581	0.0
K13678	1626.0
K13679	0.0
K11633	0.0
K13670	0.0
K13671	0.0
K11987	0.0
K11636	0.0
K11634	0.0
K13582	0.0
K13583	0.0
K13580	0.0
K13581	0.0
K13586	0.0
K13587	0.0
K13584	0.0
K13585	0.0
K13588	0.0
K13589	0.0
K02052	94.0
K02053	94.0
K02050	7462.0
K02051	6660.0
K02056	2951.0
K05553	0.0
K02054	92.0
K02055	65.0
K02058	970.0
K02059	0.0
K05558	0.0
K05559	0.0
K03895	0.0
K03894	0.0
K03897	0.0
K03896	0.0
K03891	0.0
K03890	0.0
K03893	1.0
K03892	6889.0
K02423	0.0
K05342	0.0
K05341	1.0
K12989	0.0
K12988	0.0
K02420	2189.0
K12981	0.0
K12980	0.0
K12983	0.0
K12982	0.0
K12985	0.0
K12984	0.0
K12987	0.0
K02426	399.0
K13854	0.0
K03098	385.0
K13853	361.0
K03095	1627.0
K05344	2.0
K03091	11414.0
K03090	64.0
K03093	177.0
K03092	812.0
K06113	46.0
K09632	0.0
K02429	827.0
K06118	0.0
K05716	0.0
K04844	0.0
K11632	1.0
K11630	1.0
K11631	5.0
K11637	0.0
K11635	0.0
K11638	0.0
K11639	0.0
K07572	0.0
K07573	0.0
K07570	1881.0
K07571	2144.0
K07576	1726.0
K07577	0.0
K07574	4029.0
K07575	0.0
K07578	0.0
K07579	0.0
K11189	7122.0
K11184	1244.0
K11187	0.0
K11180	23.0
K11181	23.0
K11183	32.0
K10764	0.0
K10763	12.0
K10762	0.0
K01938	4445.0
K01939	4699.0
K01934	4204.0
K01935	426.0
K01937	4837.0
K01930	0.0
K01932	0.0
K01933	4998.0
K07798	57.0
K07799	32.0
K07796	0.0
K07797	0.0
K07794	21.0
K07795	28.0
K07792	57.0
K07793	774.0
K07790	0.0
K07791	47.0
K06379	2433.0
K00968	875.0
K06378	2356.0
K06377	0.0
K06376	0.0
K06375	0.0
K09814	0.0
K09813	0.0
K06372	0.0
K06371	0.0
K06370	0.0
K01249	0.0
K01246	3282.0
K01247	312.0
K01244	0.0
K01243	3596.0
K08919	0.0
K01241	46.0
K02919	3049.0
K02913	6311.0
K02912	0.0
K02911	4504.0
K02910	0.0
K02917	0.0
K02916	4547.0
K02915	0.0
K02914	4811.0
K00228	1.0
K00227	0.0
K00226	4852.0
K00224	12.0
K00223	0.0
K00222	0.0
K00221	1.0
K00220	0.0
K01798	0.0
K01799	33.0
K01068	0.0
K01069	379.0
K01062	0.0
K01791	4559.0
K01792	32.0
K01061	64.0
K01066	105.0
K01067	48.0
K01796	2.0
K01797	12.0
K05499	889.0
K14468	0.0
K14469	0.0
K14465	0.0
K14466	0.0
K14467	0.0
K10834	0.0
K10833	0.0
K02266	0.0
K03793	0.0
K03790	272.0
K03791	0.0
K03796	0.0
K03797	5085.0
K03794	0.0
K03795	32.0
K03798	7468.0
K03799	1697.0
K13448	0.0
K12538	0.0
K12539	0.0
K12530	0.0
K12531	0.0
K12532	0.0
K12533	0.0
K12534	0.0
K12535	0.0
K12536	0.0
K12537	0.0
K03136	0.0
K09790	2865.0
K09791	19.0
K09792	38.0
K09793	434.0
K09794	7.0
K09795	0.0
K09796	0.0
K09797	1179.0
K09798	7.0
K09799	0.0
K10972	0.0
K10973	0.0
K10977	10.0
K10974	915.0
K10975	0.0
K10978	0.0
K10979	443.0
K06308	0.0
K00315	0.0
K09862	12.0
K06303	0.0
K09860	0.0
K09861	3735.0
K06306	546.0
K06307	0.0
K06305	302.0
K11373	0.0
K04047	2319.0
K04046	0.0
K04045	904.0
K04044	13.0
K04043	4948.0
K04042	4509.0
K04041	1734.0
K04040	0.0
K02700	0.0
K04049	0.0
K04048	0.0
K02707	0.0
K02704	0.0
K02705	0.0
K10020	0.0
K10021	0.0
K10022	0.0
K10023	0.0
K10024	0.0
K10025	0.0
K10026	146.0
K10027	0.0
K13612	0.0
K13613	0.0
K13611	0.0
K13614	0.0
K13615	0.0
K05794	69.0
K05795	341.0
K05796	29.0
K05797	0.0
K05790	0.0
K05791	32.0
K05792	41.0
K05793	32.0
K05798	0.0
K05799	3365.0
K01474	0.0
K01477	0.0
K01476	46.0
K01471	0.0
K01470	2254.0
K01473	0.0
K13039	0.0
K01479	2.0
K01478	407.0
K05570	1173.0
K05571	1175.0
K05572	0.0
K05573	0.0
K02078	10441.0
K02079	0.0
K05576	0.0
K02074	1626.0
K02075	1626.0
K02076	1654.0
K02077	1691.0
K02071	4188.0
K02072	4222.0
K02073	4329.0
K03309	1554.0
K03308	6018.0
K03305	2028.0
K03304	0.0
K03307	2199.0
K03306	1242.0
K03301	1.0
K03300	152.0
K03303	530.0
K03302	0.0
K06173	6222.0
K06175	0.0
K06174	0.0
K06177	420.0
K06176	0.0
K06179	2168.0
K07680	2.0
K03867	0.0
K03838	0.0
K12053	0.0
K11618	830.0
K11619	0.0
K11614	12.0
K11615	0.0
K11616	0.0
K11617	1.0
K11610	0.0
K11611	0.0
K11960	0.0
K11961	15.0
K02836	4508.0
K10565	0.0
K10564	0.0
K02837	3630.0
K10561	114.0
K10560	114.0
K10563	5276.0
K10562	0.0
K02838	4547.0
K06858	0.0
K02839	829.0
K06859	134.0
K12700	1717.0
K07558	0.0
K07559	931.0
K07228	1.0
K07229	1.0
K07226	0.0
K07224	1.0
K07225	0.0
K07222	32.0
K07223	1589.0
K07220	1178.0
K07221	0.0
K10709	447.0
K10708	0.0
K10701	0.0
K10703	0.0
K10702	0.0
K10704	0.0
K05984	0.0
K07537	0.0
K08652	0.0
K08651	0.0
K08658	0.0
K08659	3477.0
K05982	7.0
K07451	0.0
K07453	0.0
K07452	0.0
K07455	255.0
K07454	32.0
K09707	914.0
K07457	28.0
K09706	16.0
K07104	33.0
K00029	65.0
K00028	0.0
K00799	1.0
K00798	2972.0
K00797	1362.0
K00024	1097.0
K00795	24.0
K00026	0.0
K00021	0.0
K00020	335.0
K00023	0.0
K00022	0.0
K09017	34.0
K01269	4415.0
K09015	2322.0
K09014	3211.0
K09013	4742.0
K09011	367.0
K09010	0.0
K01261	1.0
K01262	4512.0
K01263	5.0
K01264	0.0
K01265	6043.0
K01266	1144.0
K09018	0.0
K08227	0.0
K08226	0.0
K08225	0.0
K08224	22.0
K08223	77.0
K08222	0.0
K08221	23.0
K00249	11.0
K01790	2236.0
K00241	430.0
K00240	551.0
K00243	3925.0
K00242	8.0
K00245	33.0
K00244	2886.0
K00247	0.0
K00246	12.0
K01795	934.0
K06983	0.0
K02799	2.0
K02798	408.0
K02791	63.0
K02790	0.0
K02793	5475.0
K02795	5763.0
K02794	7456.0
K02796	5716.0
K04564	1235.0
K04565	1345.0
K04566	830.0
K04567	3647.0
K01040	60.0
K01041	1.0
K04562	360.0
K04568	0.0
K01049	0.0
K02535	418.0
K02242	1928.0
K02536	454.0
K02531	36.0
K02246	1626.0
K02533	12.0
K02532	1548.0
K02248	84.0
K02538	20.0
K00581	0.0
K13421	0.0
K01013	0.0
K15018	0.0
K15019	0.0
K03110	4522.0
K03111	6771.0
K03112	0.0
K03113	399.0
K03116	581.0
K03117	14.0
K03118	512.0
K03119	0.0
K10919	0.0
K12552	0.0
K12553	0.0
K12551	0.0
K12556	0.0
K12554	0.0
K12555	3252.0
K06892	0.0
K06893	32.0
K06890	1808.0
K06891	32.0
K06896	2457.0
K06897	1583.0
K06894	120.0
K06895	1688.0
K10954	0.0
K10956	0.0
K06899	0.0
K06328	342.0
K06329	0.0
K10952	0.0
K10953	0.0
K11395	0.0
K11391	0.0
K11390	0.0
K11392	7.0
K00499	0.0
K00494	33.0
K00495	0.0
K00496	1.0
K00491	0.0
K00492	2.0
K00493	0.0
K13591	0.0
K01467	2001.0
K13593	0.0
K13592	0.0
K04021	0.0
K04020	0.0
K04023	213.0
K04022	0.0
K04025	0.0
K04024	187.0
K04027	11.0
K04026	105.0
K04029	1313.0
K04028	1256.0
K07055	0.0
K07054	2.0
K07057	0.0
K07056	4931.0
K07051	32.0
K07050	1565.0
K07053	6587.0
K07052	10430.0
K07059	0.0
K07058	4031.0
K10040	122.0
K10041	308.0
K10046	0.0
K04799	0.0
K04798	0.0
K04793	0.0
K04792	0.0
K04791	0.0
K04790	0.0
K04797	0.0
K04796	0.0
K04795	0.0
K04794	0.0
K13638	0.0
K13639	0.0
K13634	0.0
K13635	0.0
K13636	0.0
K13637	0.0
K13630	0.0
K13631	0.0
K13632	0.0
K13633	0.0
K02042	2223.0
K05778	0.0
K05779	0.0
K05776	367.0
K05541	0.0
K05774	0.0
K05775	0.0
K05772	3.0
K05773	3.0
K05540	567.0
K01459	0.0
K01458	0.0
K01457	47.0
K01455	41.0
K01454	0.0
K01453	0.0
K01452	0.0
K01451	587.0
K01450	0.0
K05518	0.0
K08070	200.0
K08071	0.0
K05516	99.0
K08077	41.0
K05515	2545.0
K13093	0.0
K11783	0.0
K12949	0.0
K12945	0.0
K12944	0.0
K12941	202.0
K12940	66.0
K12943	0.0
K12942	186.0
K14728	1.0
K14727	0.0
K11785	0.0
K00108	33.0
K13890	12.0
K13891	12.0
K13892	12.0
K13893	0.0
K13894	0.0
K13895	0.0
K13896	0.0
K06159	0.0
K06158	5589.0
K06153	4523.0
K06152	0.0
K06151	0.0
K06157	0.0
K06156	0.0
K06155	0.0
K06154	0.0
K03327	785.0
K03326	88.0
K03325	438.0
K03324	4438.0
K03322	178.0
K03321	150.0
K03320	1930.0
K03329	0.0
K03328	2258.0
K04802	0.0
K04801	0.0
K04800	0.0
K11948	0.0
K01505	0.0
K04756	0.0
K11940	0.0
K11941	0.0
K11942	0.0
K11943	0.0
K11944	0.0
K01507	5821.0
K11946	0.0
K11947	0.0
K01506	0.0
K01501	0.0
K01500	45.0
K01503	0.0
K06714	148.0
K04750	976.0
K12789	0.0
K12788	0.0
K11526	0.0
K10810	0.0
K11522	0.0
K11523	0.0
K08675	0.0
K08676	46.0
K08677	1.0
K08679	2.0
K11521	0.0
K10547	466.0
K10546	467.0
K10545	49.0
K10544	10.0
K10543	11.0
K10542	1432.0
K10541	1432.0
K10540	1750.0
K10549	33.0
K10548	466.0
K14630	0.0
K11529	0.0
K00007	0.0
K00005	1761.0
K13444	0.0
K00003	3913.0
K00002	919.0
K00001	1386.0
K01186	1395.0
K00009	400.0
K00008	2632.0
K10726	0.0
K10725	0.0
K08246	0.0
K00263	333.0
K00262	4418.0
K00261	48.0
K00260	9.0
K00266	9292.0
K00265	517.0
K01200	1089.0
K01201	2111.0
K01206	8167.0
K01207	2954.0
K01205	399.0
K01208	1542.0
K01209	6537.0
K06167	451.0
K00917	1112.0
K00912	418.0
K00919	4470.0
K02519	4478.0
K02518	4535.0
K02517	398.0
K02511	0.0
K02510	131.0
K13409	0.0
K13408	0.0
K03179	371.0
K03170	0.0
K03177	4547.0
K12574	4404.0
K12570	0.0
K12573	4477.0
K11009	0.0
K11008	0.0
K11005	0.0
K11004	0.0
K11007	0.0
K11006	0.0
K11003	0.0
K08296	39.0
K08297	0.0
K08295	0.0
K02634	0.0
K02635	0.0
K10622	0.0
K07693	34.0
K07692	0.0
K07691	0.0
K07690	0.0
K07697	0.0
K07696	949.0
K07695	0.0
K07694	14.0
K07699	2019.0
K07698	0.0
K07079	3335.0
K07078	2015.0
K07077	1.0
K07076	190.0
K07075	494.0
K07074	97.0
K07073	0.0
K07072	0.0
K07071	94.0
K07070	0.0
K14584	0.0
K11620	0.0
K09190	0.0
K11623	0.0
K05759	0.0
K08589	0.0
K11625	0.0
K11995	0.0
K01439	4661.0
K01438	461.0
K01431	0.0
K01430	877.0
K01433	32.0
K01432	0.0
K01434	0.0
K01437	0.0
K01436	1400.0
K05539	12.0
K14520	2.0
K12963	0.0
K12962	0.0
K12961	0.0
K12960	1735.0
K14749	0.0
K14748	0.0
K02972	0.0
K14743	2.0
K14742	2391.0
K14745	0.0
K14744	0.0
K14747	0.0
K14746	0.0
K02167	0.0
K02164	2.0
K02160	2926.0
K02168	302.0
K02169	374.0
K10931	0.0
K03341	0.0
K03340	1660.0
K03343	0.0
K03342	0.0
K03346	1681.0
K12299	0.0
K12291	0.0
K12290	0.0
K12293	0.0
K12292	0.0
K12295	0.0
K12294	0.0
K12297	0.0
K12368	0.0
K11922	0.0
K11923	0.0
K11920	0.0
K11921	0.0
K11926	0.0
K11927	262.0
K11924	42.0
K11925	0.0
K11928	1000.0
K13181	0.0
K13219	0.0
K07262	12.0
K07263	442.0
K07260	3146.0
K07261	0.0
K07266	0.0
K07267	32.0
K07264	7.0
K07265	0.0
K07268	0.0
K07269	0.0
K01155	547.0
K04478	0.0
K04479	0.0
K10528	0.0
K14952	0.0
K07486	120.0
K07487	2.0
K07484	412.0
K07485	0.0
K07482	46.0
K07483	4259.0
K07480	0.0
K07481	48.0
K07488	0.0
K07489	0.0
K11210	1.0
K11211	0.0
K11212	1.0
K11214	829.0
K11216	10.0
K06300	0.0
K00061	0.0
K00060	361.0
K06301	0.0
K00065	337.0
K00064	0.0
K00067	4747.0
K00066	32.0
K00069	0.0
K00068	144.0
K06304	0.0
K08262	0.0
K08261	0.0
K08260	0.0
K08265	0.0
K08264	0.0
K00288	0.0
K00285	32.0
K00284	1670.0
K00287	4455.0
K00286	5357.0
K00281	399.0
K00280	0.0
K00283	1264.0
K00282	1264.0
K08088	0.0
K14198	0.0
K14199	0.0
K03452	0.0
K14194	0.0
K14195	0.0
K14196	0.0
K14197	0.0
K14192	0.0
K14193	0.0
K01880	2856.0
K01881	5380.0
K01883	4548.0
K01885	2610.0
K04618	0.0
K01887	5678.0
K01224	358.0
K01889	4547.0
K01226	921.0
K01227	302.0
K01220	44.0
K01222	530.0
K01223	4920.0
K02759	2375.0
K02755	3.0
K02757	2118.0
K02756	3.0
K14998	0.0
K02750	117.0
K02753	0.0
K02752	0.0
K00939	3008.0
K00938	1626.0
K00937	2686.0
K00936	14995.0
K00935	0.0
K00934	32.0
K00933	0.0
K00932	0.0
K00931	4224.0
K00930	5177.0
K01089	425.0
K01080	0.0
K01081	1526.0
K01082	0.0
K01083	0.0
K01084	0.0
K01085	0.0
K01087	0.0
K02571	0.0
K02570	21.0
K02573	40.0
K02572	0.0
K02575	106.0
K02574	151.0
K07780	0.0
K03488	1490.0
K03489	1597.0
K03482	0.0
K03483	98.0
K03480	439.0
K03481	1756.0
K03486	916.0
K03487	0.0
K03484	3308.0
K03485	0.0
K02287	0.0
K02286	0.0
K02285	0.0
K02284	0.0
K02283	2612.0
K02282	56.0
K02281	12.0
K02280	12.0
K02289	0.0
K02288	0.0
K03626	0.0
K03627	0.0
K03624	6128.0
K03625	4547.0
K03151	4127.0
K03620	64.0
K03153	1.0
K08869	0.0
K03628	3626.0
K03629	4492.0
K09738	0.0
K09739	0.0
K09736	0.0
K09737	0.0
K09735	0.0
K09732	0.0
K09733	0.0
K09730	0.0
K09731	0.0
K09888	3512.0
K09889	12.0
K09880	0.0
K09882	0.0
K09883	0.0
K09884	0.0
K09887	0.0
K11027	0.0
K11026	0.0
K11025	0.0
K11024	0.0
K07679	0.0
K07678	0.0
K11021	0.0
K11020	0.0
K07675	0.0
K07674	12.0
K07676	0.0
K07671	0.0
K07670	0.0
K07673	12.0
K07672	0.0
K01117	0.0
K12048	0.0
K07019	43.0
K07018	1.0
K07011	1877.0
K07010	3731.0
K07013	0.0
K07012	1818.0
K07015	4031.0
K07014	12.0
K07017	132.0
K07016	7.0
K10084	0.0
K08372	85.0
K05884	74.0
K05885	2457.0
K05886	0.0
K05887	12.0
K05880	0.0
K05881	0.0
K05882	32.0
K05883	0.0
K08902	0.0
K05739	48.0
K05888	0.0
K05889	0.0
K08903	0.0
K00547	1675.0
K00544	0.0
K00545	0.0
K00542	0.0
K00543	0.0
K00540	13453.0
K00548	3997.0
K00549	981.0
K01145	0.0
K01412	0.0
K01147	12.0
K01417	3198.0
K00038	1.0
K01143	0.0
K01142	4229.0
K01419	1613.0
K00788	3231.0
K00789	4908.0
K12502	0.0
K14762	0.0
K14761	2156.0
K06195	32.0
K03819	0.0
K03818	0.0
K03814	46.0
K03817	1548.0
K03816	3092.0
K03811	2927.0
K03810	11.0
K03813	34.0
K11908	0.0
K11909	0.0
K11904	0.0
K11905	0.0
K11906	0.0
K11907	0.0
K11900	0.0
K11901	0.0
K11902	0.0
K11903	0.0
K10986	5.0
K13238	0.0
K13239	0.0
K13797	0.0
K07248	361.0
K13796	0.0
K07244	0.0
K07245	1.0
K07246	68.0
K07240	6651.0
K07241	1.0
K07242	0.0
K07243	32.0
K01268	0.0
K05296	0.0
K02821	1084.0
K09016	0.0
K09945	0.0
K09944	0.0
K09947	0.0
K09946	32.0
K09941	0.0
K09940	333.0
K09943	0.0
K09942	30.0
K09949	38.0
K09948	0.0
K10851	0.0
K10850	0.0
K03666	538.0
K03667	1613.0
K03196	13.0
K03665	4490.0
K11275	0.0
K06012	2163.0
K00048	1546.0
K10857	0.0
K09773	1646.0
K00043	8.0
K00042	1191.0
K00041	1079.0
K00040	1120.0
K00046	3075.0
K00733	0.0
K00044	0.0
K06011	0.0
K09012	0.0
K06016	176.0
K06017	0.0
K06014	0.0
K06015	853.0
K06019	354.0
K01075	12.0
K12221	0.0
K06444	0.0
K04632	0.0
K14977	20.0
K14974	0.0
K00958	1.0
K00951	4924.0
K00950	593.0
K00952	8.0
K00955	364.0
K00954	4546.0
K00957	517.0
K00956	435.0
K00590	0.0
K02777	1682.0
K02775	468.0
K02774	494.0
K02773	425.0
K02771	76.0
K02770	3194.0
K02779	1671.0
K02778	0.0
K01606	0.0
K01607	3631.0
K01604	0.0
K01605	0.0
K01602	0.0
K01601	0.0
K03750	274.0
K01609	2313.0
K02553	0.0
K02804	1195.0
K02551	429.0
K02806	45.0
K02557	2335.0
K02800	501.0
K05275	0.0
K02802	1.0
K13300	0.0
K02558	120.0
K02809	3.0
K02808	2.0
K03600	12.0
K03601	4508.0
K03602	4443.0
K03603	0.0
K03604	902.0
K03605	41.0
K03606	0.0
K03607	0.0
K03608	2292.0
K03609	4506.0
K06078	0.0
K06079	0.0
K09710	4508.0
K09711	0.0
K09712	0.0
K06073	0.0
K06074	0.0
K06075	0.0
K06076	64.0
K06077	0.0
K06382	908.0
K06383	609.0
K06380	0.0
K06381	2633.0
K06386	302.0
K06387	1573.0
K06384	433.0
K06385	1923.0
K06388	0.0
K06389	0.0
K12466	1.0
K12468	0.0
K07657	50.0
K07656	0.0
K07655	0.0
K07654	0.0
K07653	0.0
K07652	1758.0
K07651	2.0
K07650	39.0
K07659	19.0
K07658	4404.0
K11041	35.0
K11040	0.0
K11043	0.0
K11042	0.0
K11045	0.0
K11044	0.0
K11047	0.0
K11046	0.0
K11049	0.0
K11048	0.0
K07387	367.0
K07386	2061.0
K06926	3043.0
K06927	2.0
K06924	0.0
K06925	4547.0
K06922	0.0
K06923	2125.0
K06920	169.0
K06921	833.0
K06928	95.0
K06929	72.0
K07033	2659.0
K07032	90.0
K07031	958.0
K07030	3814.0
K07037	474.0
K07035	3501.0
K07034	31.0
K07039	12.0
K07038	1602.0
K10829	0.0
K00384	9389.0
K00385	136.0
K00386	0.0
K00387	0.0
K00380	63.0
K00381	32.0
K00382	4026.0
K00383	50.0
K00389	0.0
K01387	0.0
K01385	0.0
K01389	0.0
K09158	19.0
K09159	8.0
K09156	0.0
K09157	3754.0
K09154	0.0
K09155	847.0
K09152	0.0
K09153	1077.0
K09150	0.0
K09151	62.0
K05970	1322.0
K05714	2.0
K05715	0.0
K05710	0.0
K05711	0.0
K05712	2.0
K05713	0.0
K00560	4160.0
K00561	0.0
K00563	1965.0
K00564	1947.0
K00566	4824.0
K00567	3865.0
K00568	3.0
K00569	32.0
K05575	0.0
K01169	0.0
K01167	0.0
K01166	0.0
K05577	32.0
K01163	1127.0
K01161	0.0
K01160	0.0
K05578	0.0
K05579	0.0
K08092	181.0
K08093	29.0
K08094	247.0
K08095	4.0
K08096	0.0
K08097	23.0
K02254	0.0
K02255	0.0
K01743	0.0
K02251	2.0
K02061	0.0
K01741	0.0
K02060	0.0
K00114	0.0
K02122	2247.0
K02123	2610.0
K02120	2622.0
K02121	2191.0
K02124	2622.0
K03837	0.0
K03836	0.0
K03835	0.0
K03834	0.0
K03833	418.0
K03832	432.0
K03831	32.0
K03830	1087.0
K00443	0.0
K03839	369.0
K02067	33.0
K10189	2144.0
K13038	6042.0
K13787	110.0
K13788	32.0
K13789	11425.0
K10188	2770.0
K12255	0.0
K12254	0.0
K12257	2012.0
K12256	0.0
K12251	410.0
K12250	0.0
K12253	0.0
K12252	0.0
K13252	43.0
K13256	66.0
K13255	0.0
K12079	0.0
K12078	0.0
K12071	12.0
K12070	0.0
K12073	32.0
K12072	0.0
K09912	0.0
K06236	0.0
K06237	0.0
K05519	0.0
K09914	0.0
K11788	0.0
K11782	0.0
K11780	0.0
K11781	0.0
K11787	0.0
K11784	0.0
K11530	0.0
K12787	0.0
K12786	0.0
K12785	0.0
K12784	0.0
K06718	0.0
K09969	12.0
K09968	0.0
K09967	1067.0
K09966	32.0
K09965	32.0
K09964	0.0
K09963	2026.0
K09962	1540.0
K09961	0.0
K09960	0.0
K11527	77.0
K11524	0.0
K11525	0.0
K11250	12.0
K11253	0.0
K11258	0.0
K11528	0.0
K00713	0.0
K00712	141.0
K10780	0.0
K10783	88.0
K10125	0.0
K10124	0.0
K10126	0.0
K10121	32.0
K10123	0.0
K10122	32.0
K04652	1374.0
K04653	973.0
K04651	2196.0
K04656	961.0
K04654	961.0
K04655	1084.0
K00973	2661.0
K00972	450.0
K00971	1459.0
K00970	389.0
K00975	7478.0
K00974	12435.0
K00979	493.0
K00978	115.0
K14954	0.0
K14955	0.0
K14956	0.0
K06178	3218.0
K01596	290.0
K01597	1626.0
K01594	0.0
K01595	38.0
K01592	0.0
K01593	0.0
K01590	77.0
K01591	4165.0
K01598	32.0
K01599	6387.0
K02711	0.0
K02710	0.0
K02713	0.0
K02712	0.0
K02714	0.0
K02717	0.0
K02716	0.0
K02719	0.0
K02718	0.0
K03449	945.0
K03446	361.0
K03444	0.0
K03445	0.0
K03442	4379.0
K01620	2366.0
K01621	1732.0
K01622	0.0
K01623	1060.0
K01624	7844.0
K01625	7346.0
K01626	1804.0
K01627	418.0
K01628	2056.0
K01629	877.0
K05299	1.0
K02829	1.0
K02828	1.0
K02827	1.0
K02826	1.0
K02825	2053.0
K02824	4012.0
K02823	2526.0
K02822	1249.0
K03198	13.0
K03199	13.0
K03668	12.0
K03669	32.0
K03190	876.0
K03191	0.0
K03660	3036.0
K03194	0.0
K03195	13.0
K03664	4547.0
K03197	12.0
K09772	3779.0
K06013	345.0
K09770	55.0
K09771	1.0
K09776	0.0
K09777	1764.0
K09774	19.0
K09775	1612.0
K09778	430.0
K09779	2139.0
K06269	0.0
K06323	0.0
K11624	0.0
K02991	0.0
K02990	4457.0
K02624	0.0
K02240	1953.0
K08282	33.0
K12440	0.0
K12441	0.0
K12442	0.0
K12443	0.0
K12444	0.0
K12445	0.0
K12449	0.0
K02247	0.0
K07637	0.0
K07636	4579.0
K07639	0.0
K07638	12.0
K11069	3149.0
K11068	4098.0
K11063	0.0
K11062	0.0
K11061	0.0
K11060	0.0
K11066	0.0
K11065	2223.0
K06900	0.0
K06901	5989.0
K06902	918.0
K06903	59.0
K06904	172.0
K06905	148.0
K06906	100.0
K06907	356.0
K06908	148.0
K06909	117.0
K10821	0.0
K05905	0.0
K05904	0.0
K05906	0.0
K05900	0.0
K05903	2.0
K01406	0.0
K05909	0.0
K05908	0.0
K00368	0.0
K00369	0.0
K00366	250.0
K00367	0.0
K00364	1638.0
K00365	32.0
K00362	3.0
K00363	1.0
K00360	0.0
```
