## Extended Data File 1 for "Diet induces reproducible alterations in the mouse and human gut microbiome": ERS794947_ERR986262.picrust_nol

```
# Constructed from biom file
#OTU ID	ERR986262
K01365	0.0
K01364	0.0
K01361	1.0
K01360	0.0
K01362	3720.0
K02249	0.0
K05841	0.0
K05844	0.0
K05845	69.0
K05846	2412.0
K05847	2330.0
K00508	0.0
K00500	0.0
K00507	1.0
K00504	0.0
K00505	0.0
K12521	0.0
K01101	2211.0
K01103	4.0
K12520	0.0
K01104	12879.0
K05592	4611.0
K05593	2467.0
K05590	0.0
K05591	0.0
K05596	0.0
K05597	0.0
K05594	0.0
K05595	108.0
K05599	0.0
K11964	0.0
K11962	0.0
K14540	3725.0
K12529	0.0
K12528	0.0
K06353	0.0
K02456	69.0
K02457	0.0
K02454	7.0
K02455	1.0
K02452	5.0
K02453	8.0
K02450	4.0
K02103	1265.0
K08138	33.0
K02108	5851.0
K02109	6939.0
K02458	0.0
K02459	0.0
K08137	0.0
K03851	33.0
K03850	0.0
K03852	33.0
K03855	35.0
K03856	2895.0
K13018	0.0
K13019	0.0
K13010	0.0
K13011	0.0
K13012	210.0
K13013	0.0
K13014	0.0
K13015	0.0
K13016	0.0
K13017	0.0
K08566	0.0
K08567	39.0
K13274	0.0
K13275	0.0
K13276	0.0
K13277	0.0
K03275	0.0
K03274	6.0
K03277	0.0
K03276	0.0
K03271	2225.0
K03270	3234.0
K03273	43.0
K03272	1089.0
K03279	0.0
K03278	0.0
K11022	0.0
K12277	0.0
K12276	0.0
K12270	8.0
K11058	0.0
K12279	0.0
K12278	4.0
K07557	0.0
K07550	0.0
K07552	2078.0
K06319	0.0
K09909	0.0
K09908	0.0
K12051	0.0
K12050	0.0
K12057	0.0
K12056	0.0
K06221	0.0
K09900	0.0
K09903	5862.0
K09902	0.0
K09904	0.0
K09907	0.0
K09906	0.0
K11501	0.0
K03234	0.0
K00773	5819.0
K00772	41.0
K00777	0.0
K00776	0.0
K06313	47.0
K06315	0.0
K05574	0.0
K10201	2.0
K07176	0.0
K07177	974.0
K07174	0.0
K07175	105.0
K07172	35.0
K07173	2435.0
K07170	3131.0
K07171	7224.0
K07178	0.0
K07179	0.0
K00195	0.0
K00194	4.0
K00197	5.0
K00196	0.0
K00191	0.0
K00190	35.0
K00193	0.0
K00192	0.0
K00198	232.0
K06405	2688.0
K10109	1392.0
K10108	2427.0
K10107	0.0
K01828	0.0
K01829	0.0
K01826	0.0
K01825	1.0
K01822	0.0
K01823	1008.0
K01820	1.0
K01821	1014.0
K00999	0.0
K00998	2534.0
K00995	5401.0
K00997	1346.0
K00996	12.0
K00991	5882.0
K00990	6.0
K00992	0.0
K11028	0.0
K02622	3232.0
K02625	0.0
K03564	3668.0
K13489	1.0
K13488	1.0
K13483	0.0
K13482	0.0
K13481	0.0
K13480	0.0
K13487	1.0
K13486	1.0
K14680	0.0
K14681	0.0
K14682	1.0
K08358	31.0
K08357	27.0
K08356	0.0
K08355	0.0
K03469	6776.0
K03462	0.0
K03464	0.0
K03465	1241.0
K03466	6782.0
K01648	0.0
K01649	5974.0
K01643	353.0
K01640	36.0
K01641	975.0
K01646	194.0
K01647	4889.0
K01644	354.0
K02597	4.0
K02626	35.0
K02595	0.0
K02594	55.0
K02593	4.0
K02592	18.0
K02591	41.0
K02590	1115.0
K02598	87.0
K02849	1.0
K14061	0.0
K14062	0.0
K14063	0.0
K14064	0.0
K14065	0.0
K14067	0.0
K02841	1.0
K02840	968.0
K02843	9.0
K02844	6.0
K02847	0.0
K02846	0.0
K02102	1.0
K09758	158.0
K06039	0.0
K06034	0.0
K06036	0.0
K06037	0.0
K06032	0.0
K01581	954.0
K02702	0.0
K02659	0.0
K13490	1.0
K13491	1.0
K03644	2112.0
K03645	0.0
K03646	0.0
K03647	1023.0
K03640	34.0
K03641	0.0
K03642	72.0
K03643	0.0
K03648	5672.0
K03649	123.0
K06694	0.0
K11814	0.0
K12428	0.0
K12429	0.0
K12422	0.0
K12423	0.0
K12420	0.0
K12421	0.0
K12426	0.0
K12427	0.0
K12424	0.0
K12425	0.0
K07349	0.0
K07348	0.0
K05380	0.0
K07345	1.0
K07344	0.0
K07347	1.0
K07346	0.0
K07341	1189.0
K07340	0.0
K07343	1180.0
K07342	0.0
K06968	1.0
K06969	9054.0
K06962	968.0
K06963	0.0
K06960	3701.0
K06961	0.0
K06966	3102.0
K06967	3724.0
K06964	0.0
K06965	0.0
K08995	1.0
K08994	0.0
K08997	0.0
K08996	74.0
K08990	0.0
K08993	0.0
K08992	0.0
K08999	61.0
K08998	4626.0
K08344	0.0
K08345	0.0
K08346	0.0
K14940	33.0
K02724	0.0
K08349	0.0
K11815	0.0
K05929	0.0
K05928	1.0
K05927	0.0
K05924	0.0
K05922	0.0
K05921	1.0
K00349	2115.0
K00698	0.0
K00340	2117.0
K00341	2117.0
K00690	2378.0
K00343	2117.0
K00344	3.0
K00697	0.0
K00346	2115.0
K00347	2115.0
K09116	1169.0
K09117	5639.0
K05337	469.0
K09118	49.0
K09119	0.0
K02106	25.0
K05823	936.0
K05820	0.0
K05826	0.0
K05827	0.0
K02100	0.0
K02101	0.0
K00524	0.0
K00525	4623.0
K00526	2163.0
K00527	7365.0
K00520	6.0
K00522	0.0
K00523	0.0
K02451	0.0
K00528	4863.0
K00529	0.0
K00025	1.0
K14215	0.0
K14213	0.0
K03453	2180.0
K00796	3403.0
K05339	68.0
K00027	3753.0
K00794	3622.0
K00793	3615.0
K01347	0.0
K01346	0.0
K01344	0.0
K01343	0.0
K00791	5891.0
K01340	0.0
K00790	8116.0
K02694	0.0
K02696	0.0
K02697	0.0
K02690	0.0
K02691	22.0
K02692	0.0
K02693	0.0
K02698	0.0
K02699	0.0
K00836	0.0
K00837	2139.0
K00835	1.0
K00832	69.0
K00833	2119.0
K00830	0.0
K00831	5579.0
K00839	4.0
K04335	0.0
K04334	0.0
K01120	1.0
K01126	6478.0
K04333	0.0
K01129	2761.0
K01128	0.0
K04339	0.0
K04338	0.0
K02470	8463.0
K02471	1.0
K02472	189.0
K02473	0.0
K02474	3264.0
K02475	0.0
K02476	0.0
K02477	3343.0
K02478	1.0
K02479	2.0
K09019	0.0
K01267	2346.0
K13074	0.0
K13075	0.0
K11441	0.0
K14055	0.0
K13299	0.0
K13292	3925.0
K14057	0.0
K14056	0.0
K02856	33.0
K02585	35.0
K12211	0.0
K12210	0.0
K12213	0.0
K12212	0.0
K12215	0.0
K02854	0.0
K12217	0.0
K12216	0.0
K12219	0.0
K12218	0.0
K02855	0.0
K08692	0.0
K08693	0.0
K08690	0.0
K08691	0.0
K08696	0.0
K08697	0.0
K11748	1.0
K11749	5835.0
K11746	0.0
K11747	0.0
K11744	1.0
K11745	1.0
K11742	0.0
K11743	1083.0
K11740	0.0
K11741	936.0
K13920	119.0
K13921	66.0
K13922	1223.0
K13923	66.0
K13924	0.0
K13925	0.0
K13926	6.0
K13927	51.0
K13928	0.0
K13929	0.0
K09923	0.0
K09922	2111.0
K06201	4187.0
K06200	2219.0
K06207	4759.0
K06206	245.0
K06205	0.0
K09924	1.0
K09929	0.0
K06208	13.0
K00759	3587.0
K00758	0.0
K00752	0.0
K00757	4535.0
K00756	557.0
K00754	13843.0
K06001	3376.0
K05557	0.0
K09766	1019.0
K05554	0.0
K07475	0.0
K07150	2420.0
K07151	4.0
K07152	0.0
K07153	0.0
K07154	3147.0
K07155	0.0
K07156	0.0
K07157	0.0
K07406	3407.0
K07407	11103.0
K07404	4302.0
K07405	2110.0
K07402	2471.0
K07403	73.0
K07400	0.0
K07401	0.0
K01808	5117.0
K01809	3674.0
K01800	0.0
K01801	0.0
K01802	2237.0
K01803	6100.0
K01804	1282.0
K01805	79.0
K01807	2078.0
K09718	0.0
K14668	0.0
K14669	0.0
K14666	0.0
K14667	0.0
K01664	34.0
K01665	2150.0
K01666	2185.0
K01667	2237.0
K01660	0.0
K01661	158.0
K01662	3962.0
K01663	0.0
K01668	1.0
K01669	6.0
K02863	5862.0
K02862	0.0
K02860	5849.0
K02867	5862.0
K02866	0.0
K02864	4864.0
K02869	0.0
K05362	0.0
K05365	0.0
K03402	4516.0
K03403	0.0
K03400	0.0
K03406	22029.0
K03407	2373.0
K03404	0.0
K03405	0.0
K03408	4583.0
K03409	69.0
K02315	3907.0
K02314	5935.0
K02317	0.0
K02316	5856.0
K02313	5985.0
K02312	0.0
K02319	0.0
K12405	0.0
K12152	0.0
K12151	0.0
K07091	0.0
K07090	7083.0
K07093	1.0
K07092	0.0
K07095	6282.0
K07094	0.0
K07097	4.0
K07096	0.0
K07099	278.0
K07098	5019.0
K11175	5695.0
K11174	0.0
K11177	0.0
K11176	0.0
K11173	0.0
K11179	35.0
K11178	0.0
K00322	0.0
K00320	0.0
K00321	0.0
K00326	0.0
K00324	0.0
K00325	0.0
K00329	0.0
K05945	0.0
K05944	0.0
K05947	0.0
K05946	2078.0
K06944	0.0
K06945	0.0
K06946	0.0
K06415	28.0
K06940	1321.0
K06941	4968.0
K06942	5863.0
K06943	0.0
K10806	0.0
K10807	0.0
K10804	2.0
K10805	0.0
K06948	1114.0
K06949	7081.0
K06418	135.0
K09138	5.0
K09139	0.0
K09134	1112.0
K09135	0.0
K09136	0.0
K09137	6.0
K09130	0.0
K09131	62.0
K09132	1082.0
K09133	0.0
K05808	4880.0
K05809	0.0
K05804	1083.0
K05805	0.0
K05806	0.0
K05807	2115.0
K05800	0.0
K05801	0.0
K05802	0.0
K05803	0.0
K01044	0.0
K01045	0.0
K01046	25.0
K02068	131.0
K04561	0.0
K01042	236.0
K05568	3435.0
K05567	1223.0
K14273	0.0
K14275	0.0
K14274	17.0
K02062	0.0
K05245	0.0
K05564	0.0
K01048	1028.0
K02066	2120.0
K01322	2078.0
K01325	0.0
K02065	2116.0
K01326	0.0
K05560	0.0
K02243	1115.0
K08930	0.0
K02679	0.0
K02676	0.0
K02674	4.0
K02675	0.0
K02672	4.0
K02241	68.0
K02670	0.0
K02671	4.0
K00810	0.0
K00811	2123.0
K00812	93.0
K00813	0.0
K00814	0.0
K00817	5713.0
K00818	2134.0
K00819	34.0
K02530	875.0
K02245	1116.0
K02244	975.0
K01499	0.0
K01498	0.0
K01493	5862.0
K01492	89.0
K01491	12042.0
K01497	1.0
K01496	52.0
K01495	3473.0
K01494	1095.0
K02418	3259.0
K02419	3327.0
K14492	0.0
K02412	2336.0
K02413	3264.0
K02410	3327.0
K02411	1162.0
K02416	3327.0
K02417	2307.0
K02414	998.0
K02415	40.0
K00120	0.0
K00121	254.0
K00430	0.0
K13058	1.0
K13059	0.0
K13727	2.0
K13057	0.0
K13722	0.0
K13051	0.0
K13052	3353.0
K00435	2.0
K12054	0.0
K03239	0.0
K03238	0.0
K03231	0.0
K03230	1.0
K03232	0.0
K12059	0.0
K03237	0.0
K03236	0.0
K12058	0.0
K12239	0.0
K12238	0.0
K12235	0.0
K12234	36.0
K13942	0.0
K13940	2316.0
K13941	0.0
K12097	0.0
K12096	0.0
K12095	0.0
K12094	0.0
K12093	0.0
K12092	0.0
K12091	0.0
K12090	0.0
K12099	0.0
K12098	0.0
K06356	0.0
K05992	1858.0
K03540	0.0
K06331	1166.0
K06330	1.0
K07138	2659.0
K07139	3704.0
K11811	0.0
K07132	90.0
K07133	14628.0
K07130	2620.0
K07131	0.0
K07137	7413.0
K07134	0.0
K07135	0.0
K01860	0.0
K01866	5863.0
K01867	5863.0
K01865	1.0
K01868	7020.0
K01869	5862.0
K06140	1.0
K04766	0.0
K04767	46.0
K04764	5.0
K04762	2111.0
K04763	8009.0
K04760	0.0
K04761	66.0
K04768	0.0
K04769	1713.0
K08313	8.0
K08312	0.0
K08311	1.0
K08310	0.0
K08317	1.0
K08316	2375.0
K08315	0.0
K08314	53.0
K05149	0.0
K08319	0.0
K08318	0.0
K06339	0.0
K14648	0.0
K14392	2.0
K14393	6.0
K14645	0.0
K14647	0.0
K01689	7013.0
K01686	4660.0
K01687	7030.0
K01684	1200.0
K01685	1489.0
K01682	5.0
K01681	4758.0
K05308	0.0
K02889	0.0
K02888	5984.0
K02885	0.0
K02884	5862.0
K02887	5740.0
K02886	5862.0
K02881	5862.0
K02883	0.0
K13743	0.0
K02086	1105.0
K02081	96.0
K02080	0.0
K02083	28.0
K02082	888.0
K13831	0.0
K03428	0.0
K03429	2309.0
K03424	9038.0
K03935	0.0
K03932	0.0
K03933	0.0
K03930	1122.0
K03931	0.0
K02339	0.0
K02338	5985.0
K02337	5964.0
K02336	0.0
K02335	6945.0
K02334	497.0
K02330	0.0
K03688	3235.0
K03689	0.0
K03680	17.0
K03683	0.0
K03684	23.0
K03685	5862.0
K03686	10541.0
K03687	5792.0
K07301	2779.0
K07300	0.0
K07303	0.0
K07302	0.0
K07305	971.0
K07304	1099.0
K07307	161.0
K07306	88.0
K07309	22.0
K07308	89.0
K02617	0.0
K02610	0.0
K02963	5862.0
K02612	0.0
K02961	4852.0
K09686	15330.0
K09687	24687.0
K09684	64.0
K09685	1024.0
K09682	0.0
K09683	0.0
K09680	34.0
K09681	0.0
K09688	0.0
K09689	0.0
K05962	0.0
K05961	0.0
K05967	0.0
K05966	165.0
K11159	0.0
K05964	157.0
K05968	0.0
K11152	0.0
K00309	0.0
K00658	35.0
K00304	0.0
K00305	0.0
K00654	0.0
K00655	8316.0
K00652	2149.0
K00301	0.0
K00302	1134.0
K00303	1.0
K10828	0.0
K06431	0.0
K06432	0.0
K06433	0.0
K06434	35.0
K06436	198.0
K06437	0.0
K10820	17.0
K06439	0.0
K10822	0.0
K10823	0.0
K10826	0.0
K09167	125.0
K06322	0.0
K14117	0.0
K14259	0.0
K14257	0.0
K01308	130.0
K01303	6.0
K01301	0.0
K01305	136.0
K01304	188.0
K02658	4.0
K00672	0.0
K02650	232.0
K02651	33.0
K02652	1459.0
K02653	1733.0
K02654	6222.0
K05687	0.0
K02656	4.0
K05685	0.0
K00878	2746.0
K00879	62.0
K00872	1140.0
K00873	5988.0
K00870	0.0
K00876	7985.0
K00877	0.0
K00874	5970.0
K00875	0.0
K04487	7535.0
K04486	3032.0
K04485	5815.0
K04484	0.0
K04483	0.0
K04482	0.0
K04480	0.0
K04488	4872.0
K12049	0.0
K13693	0.0
K13706	0.0
K13694	34.0
K13695	0.0
K05977	0.0
K09516	0.0
K02434	5902.0
K02435	5786.0
K02436	37.0
K02437	3485.0
K05350	2084.0
K02431	1229.0
K08100	0.0
K02433	5964.0
K02438	3397.0
K02439	7.0
K03745	0.0
K03744	6408.0
K03747	4.0
K03210	5826.0
K03217	6943.0
K03216	3731.0
K03215	5.0
K03742	3797.0
K03219	1.0
K03218	5866.0
K03749	0.0
K03748	0.0
K02383	0.0
K06327	0.0
K06320	2083.0
K07238	5016.0
K09479	0.0
K09478	0.0
K09475	0.0
K09474	0.0
K09477	0.0
K09476	0.0
K09471	0.0
K09470	0.0
K09473	0.0
K09472	0.0
K07543	0.0
K06898	2405.0
K13967	0.0
K13963	1158.0
K07545	0.0
K00737	1082.0
K05345	0.0
K11706	0.0
K11707	0.0
K11704	0.0
K11705	0.0
K11708	0.0
K11709	0.0
K05588	0.0
K07114	5514.0
K07443	1263.0
K07116	0.0
K07117	1.0
K07110	0.0
K07447	5852.0
K07112	228.0
K07113	0.0
K07448	2074.0
K07118	973.0
K07119	0.0
K10619	0.0
K10618	0.0
K10617	0.0
K10616	0.0
K01848	0.0
K01849	0.0
K01844	1268.0
K01845	1399.0
K01846	247.0
K01847	4226.0
K01840	8100.0
K01841	39.0
K01842	0.0
K01843	185.0
K06219	0.0
K10832	0.0
K05348	0.0
K14203	0.0
K08483	3875.0
K08482	1.0
K08481	0.0
K08480	0.0
K08485	0.0
K08484	0.0
K00464	0.0
K00467	0.0
K00466	0.0
K00461	0.0
K00460	0.0
K00463	0.0
K00462	0.0
K04509	0.0
K00469	0.0
K00468	0.0
K08645	0.0
K04744	5.0
K01518	0.0
K01519	0.0
K04748	0.0
K04749	39.0
K01514	2.0
K01515	5970.0
K01512	3278.0
K01510	0.0
K14623	21.0
K14626	0.0
K14627	0.0
K14628	0.0
K14629	0.0
K03918	0.0
K03919	0.0
K12372	0.0
K12373	11694.0
K12370	0.0
K12371	0.0
K02359	0.0
K02358	5915.0
K02351	0.0
K02352	0.0
K02355	9750.0
K02357	5862.0
K02356	5917.0
K13574	0.0
K13573	0.0
K13572	0.0
K13571	0.0
K13570	0.0
K12112	0.0
K12113	0.0
K12110	0.0
K12111	28.0
K07329	0.0
K07328	0.0
K07323	0.0
K07322	4376.0
K07321	142.0
K07320	0.0
K07327	0.0
K07326	0.0
K07325	0.0
K07324	0.0
K08163	0.0
K06180	15895.0
K06181	1.0
K06182	2450.0
K06183	3603.0
K06186	0.0
K06187	5985.0
K06188	1009.0
K06189	0.0
K08359	0.0
K07589	0.0
K07588	2115.0
K07587	0.0
K07586	2220.0
K07585	0.0
K07584	3842.0
K07583	0.0
K07582	0.0
K07581	0.0
K07580	0.0
K11139	0.0
K05989	7888.0
K05988	0.0
K05985	1354.0
K05987	0.0
K05986	1.0
K10843	0.0
K08354	0.0
K10844	0.0
K10848	0.0
K00673	1.0
K00674	2272.0
K00675	179.0
K00676	3680.0
K00677	2150.0
K06988	2.0
K06989	88.0
K08351	0.0
K06980	1.0
K06981	0.0
K06982	0.0
K08350	0.0
K06984	0.0
K06985	0.0
K06986	0.0
K06987	1356.0
K02445	1109.0
K02444	1128.0
K00582	0.0
K00583	0.0
K00580	0.0
K02110	6846.0
K00586	0.0
K00587	0.0
K00584	35.0
K08921	0.0
K02441	2.0
K00588	9.0
K08922	0.0
K02440	3076.0
K00018	5840.0
K08923	0.0
K02443	1445.0
K00019	5.0
K02442	0.0
K08925	0.0
K08926	0.0
K08927	0.0
K03149	1072.0
K06604	0.0
K00015	1.0
K01989	4727.0
K00854	4273.0
K00855	0.0
K00856	0.0
K00857	1371.0
K00850	12205.0
K00851	141.0
K00852	3099.0
K00853	160.0
K00858	5857.0
K00859	5846.0
K01181	180.0
K01180	0.0
K01183	1963.0
K01182	5598.0
K01185	3983.0
K01184	0.0
K01187	11009.0
K01188	4561.0
K02596	5.0
K13766	0.0
K13767	8.0
K13003	0.0
K13002	0.0
K13000	0.0
K02984	0.0
K02986	5863.0
K02987	0.0
K02636	0.0
K02982	4780.0
K02983	0.0
K02638	0.0
K02639	0.0
K02988	5843.0
K08298	44.0
K08299	0.0
K03583	5.0
K03582	5.0
K03581	3789.0
K03580	1.0
K03587	2137.0
K03586	0.0
K03585	4261.0
K03584	5853.0
K03589	5662.0
K03588	8386.0
K01725	0.0
K01724	1.0
K01727	9.0
K01726	1303.0
K01721	0.0
K01720	0.0
K01722	0.0
K13008	0.0
K01729	0.0
K01728	0.0
K09530	0.0
K09539	0.0
K02188	2542.0
K02189	2517.0
K02182	0.0
K02183	0.0
K03769	217.0
K03768	7269.0
K03767	1.0
K03765	0.0
K03764	0.0
K03763	6170.0
K03762	22.0
K03761	0.0
K03760	0.0
K09457	210.0
K09456	0.0
K09459	37.0
K09458	5859.0
K00602	13439.0
K13988	0.0
K13985	0.0
K09981	9.0
K09980	0.0
K09983	0.0
K09982	0.0
K09985	4.0
K09984	0.0
K09987	0.0
K09986	0.0
K09989	1116.0
K09988	1129.0
K12583	0.0
K12582	0.0
K12589	0.0
K11720	5.0
K09759	2170.0
K10985	1.0
K10984	13.0
K07468	0.0
K07469	1.0
K07464	2445.0
K07465	0.0
K07466	0.0
K07467	1281.0
K07460	3621.0
K07461	2359.0
K07462	5852.0
K07463	0.0
K10679	2.0
K10678	0.0
K10671	0.0
K10670	607.0
K10673	0.0
K10672	61.0
K10674	0.0
K10677	0.0
K10676	0.0
K08726	0.0
K08724	1049.0
K08722	116.0
K08723	0.0
K08720	0.0
K08721	0.0
K08728	1840.0
K10187	0.0
K00119	0.0
K00118	1.0
K00449	0.0
K00448	0.0
K00115	0.0
K00446	0.0
K00117	2.0
K00116	1.0
K00111	5601.0
K00442	0.0
K00113	0.0
K00112	0.0
K01539	0.0
K01531	1423.0
K04720	3657.0
K01533	6852.0
K01534	11491.0
K01535	0.0
K01537	5120.0
K14358	0.0
K14605	0.0
K14606	0.0
K00413	0.0
K10120	34.0
K05600	0.0
K05777	0.0
K03972	0.0
K03973	1229.0
K03970	0.0
K03971	0.0
K03976	5695.0
K03977	5983.0
K03974	0.0
K03975	3156.0
K03978	5861.0
K03979	5985.0
K13378	2077.0
K02372	4653.0
K02371	4818.0
K02377	3255.0
K02379	26.0
K03396	0.0
K03397	0.0
K03394	2860.0
K03395	0.0
K03392	0.0
K03393	0.0
K03390	2120.0
K03391	0.0
K03399	85.0
K03027	0.0
K12136	0.0
K12137	35.0
K06610	35.0
K12138	0.0
K12139	0.0
K11444	0.0
K11440	0.0
K11443	0.0
K11442	0.0
K00612	35.0
K00613	22.0
K00610	4495.0
K00611	2878.0
K00616	2516.0
K00617	0.0
K00614	0.0
K00615	11738.0
K00619	6.0
K10863	0.0
K07874	0.0
K06234	0.0
K10240	0.0
K10241	0.0
K10242	0.0
K10243	0.0
K04110	0.0
K04113	0.0
K04112	0.0
K04115	0.0
K04114	0.0
K04117	0.0
K04116	0.0
K04118	0.0
K05517	0.0
K07705	96.0
K07704	119.0
K07707	1958.0
K07706	1964.0
K07701	4.0
K07700	0.0
K07703	4.0
K07702	0.0
K07709	4.0
K07708	0.0
K01955	8275.0
K13042	0.0
K09934	0.0
K09935	2177.0
K06216	906.0
K09937	0.0
K13745	0.0
K13746	0.0
K13747	2439.0
K13740	0.0
K13741	0.0
K13742	0.0
K06211	1205.0
K06212	22.0
K09933	0.0
K02618	0.0
K02619	2149.0
K02968	5839.0
K02966	0.0
K02967	5862.0
K02616	0.0
K02965	5862.0
K02962	0.0
K02611	0.0
K02613	0.0
K03569	9824.0
K03568	197.0
K03565	5838.0
K06218	0.0
K03567	5.0
K03566	0.0
K03561	4240.0
K03560	0.0
K03563	3361.0
K03562	0.0
K06430	0.0
K01709	86.0
K01708	0.0
K01707	0.0
K01706	38.0
K01705	0.0
K01704	10759.0
K01703	10809.0
K01702	0.0
K14165	0.0
K14164	0.0
K14166	0.0
K14161	1.0
K14160	0.0
K14162	1.0
K05396	188.0
K03709	986.0
K03708	1015.0
K08160	0.0
K03701	10064.0
K03700	3470.0
K03703	3845.0
K03702	5862.0
K03705	3751.0
K03704	5922.0
K03707	60.0
K03706	2398.0
K06289	0.0
K06288	0.0
K06283	1611.0
K06282	133.0
K06281	100.0
K06287	4883.0
K06286	975.0
K06285	47.0
K06284	386.0
K08161	1016.0
K07540	0.0
K06438	1408.0
K06869	0.0
K06868	0.0
K06867	1.0
K06866	0.0
K06865	0.0
K06864	2349.0
K06863	0.0
K06862	0.0
K06861	2133.0
K06860	0.0
K12659	0.0
K12658	1.0
K07547	0.0
K07546	0.0
K15023	0.0
K15022	4.0
K15020	0.0
K15024	1383.0
K08700	0.0
K08162	1082.0
K07544	0.0
K00137	0.0
K00135	1029.0
K00134	5903.0
K00133	5824.0
K00132	2.0
K00131	1.0
K00130	1083.0
K00139	0.0
K00138	0.0
K00429	0.0
K00428	2111.0
K00421	0.0
K00423	0.0
K00425	3145.0
K00427	0.0
K00426	3145.0
K14292	0.0
K14379	0.0
K14370	0.0
K14371	0.0
K14372	0.0
K14373	0.0
K14374	0.0
K14375	0.0
K09845	0.0
K14082	0.0
K14083	50.0
K14080	0.0
K14081	33.0
K14086	1082.0
K14087	1104.0
K14084	38.0
K14088	1104.0
K14089	1082.0
K01552	4218.0
K01551	64.0
K01556	0.0
K01557	0.0
K01554	0.0
K01555	0.0
K04708	0.0
K03955	0.0
K13689	0.0
K13688	18.0
K13683	0.0
K13685	1076.0
K13684	0.0
K13687	0.0
K13686	0.0
K14159	0.0
K02399	0.0
K02398	1059.0
K02395	1124.0
K02394	5.0
K02397	2137.0
K02396	3444.0
K02391	0.0
K02390	3323.0
K02393	5.0
K02392	4705.0
K13533	0.0
K13532	0.0
K13531	0.0
K13530	0.0
K01550	0.0
K05658	0.0
K14054	0.0
K02601	6008.0
K02970	5817.0
K05378	0.0
K12339	0.0
K14060	0.0
K11687	0.0
K11686	0.0
K11685	0.0
K11689	86.0
K11688	62.0
K08939	0.0
K03048	992.0
K03049	0.0
K13821	3.0
K13820	0.0
K03042	0.0
K03043	5717.0
K03040	4869.0
K03041	0.0
K03046	5845.0
K03047	0.0
K03044	0.0
K03045	0.0
K00348	2115.0
K09847	0.0
K00692	6.0
K00638	1566.0
K00639	2265.0
K00693	0.0
K00634	3370.0
K00635	0.0
K00630	0.0
K00631	0.0
K00632	1015.0
K00633	1196.0
K00691	975.0
K00696	0.0
K00694	42.0
K00695	0.0
K10854	0.0
K07811	0.0
K07810	0.0
K07813	4408.0
K07812	26.0
K07814	1123.0
K07816	1168.0
K00090	0.0
K00091	1127.0
K00094	53.0
K00096	2251.0
K00097	2233.0
K00098	0.0
K00099	4866.0
K10228	0.0
K10229	0.0
K12548	0.0
K10222	0.0
K10220	0.0
K10221	0.0
K10227	0.0
K05822	877.0
K01949	0.0
K01945	5696.0
K01947	0.0
K01946	0.0
K01941	3.0
K01940	5622.0
K06357	0.0
K07729	8510.0
K07728	0.0
K07727	3398.0
K07726	268.0
K07725	0.0
K07724	0.0
K07723	47.0
K07722	56.0
K07721	0.0
K07720	13198.0
K00899	94.0
K05824	0.0
K00891	7136.0
K00892	0.0
K00895	34.0
K00897	52.0
K08151	1.0
K08153	190.0
K08154	0.0
K02948	5862.0
K02942	0.0
K02944	0.0
K05665	0.0
K02946	5827.0
K13793	0.0
K06352	0.0
K01769	0.0
K01768	6.0
K01761	123.0
K01760	1099.0
K01762	0.0
K09578	0.0
K01766	0.0
K08164	0.0
K02493	5845.0
K08166	0.0
K08167	0.0
K02496	0.0
K02497	0.0
K02494	0.0
K02495	7522.0
K02498	0.0
K02499	182.0
K08168	0.0
K08169	33.0
K14415	1091.0
K14414	1.0
K06881	5978.0
K00436	0.0
K06332	0.0
K12815	0.0
K12810	0.0
K06885	1121.0
K00437	0.0
K06335	0.0
K06334	2770.0
K03547	3648.0
K03546	1576.0
K03545	8105.0
K03544	8065.0
K03543	2116.0
K06888	1294.0
K10941	0.0
K03549	914.0
K03548	0.0
K10940	0.0
K02236	2079.0
K02237	3625.0
K02234	0.0
K02232	2549.0
K02233	3689.0
K02230	14.0
K02231	5044.0
K06359	0.0
K02238	5833.0
K02239	0.0
K03723	4843.0
K03722	1138.0
K03721	1.0
K03720	0.0
K03727	0.0
K03726	0.0
K03725	0.0
K03724	20.0
K06358	0.0
K12673	0.0
K12679	0.0
K12678	0.0
K06410	1368.0
K11898	0.0
K11899	0.0
K11896	0.0
K11897	0.0
K11894	0.0
K11895	0.0
K11892	0.0
K11893	0.0
K11890	0.0
K11891	0.0
K08762	0.0
K08764	0.0
K08765	0.0
K10418	0.0
K11325	0.0
K11326	0.0
K11327	0.0
K11328	0.0
K11329	0.0
K00151	0.0
K00150	0.0
K00153	0.0
K00400	0.0
K00407	0.0
K00406	1.0
K00405	6.0
K00404	6.0
K00158	910.0
K01342	0.0
K09388	0.0
K09386	0.0
K09384	262.0
K04094	1329.0
K04095	1291.0
K04096	5839.0
K04097	0.0
K04090	0.0
K04091	1.0
K04092	0.0
K04093	0.0
K04098	0.0
K04099	0.0
K01578	0.0
K01579	3165.0
K01574	35.0
K01575	935.0
K01576	0.0
K01577	72.0
K01571	2496.0
K01572	4937.0
K01573	33.0
K02009	1311.0
K02008	10413.0
K02005	6529.0
K02004	39808.0
K02007	1415.0
K02006	15291.0
K02001	1178.0
K02000	1184.0
K02003	39522.0
K02002	1217.0
K03065	0.0
K08952	0.0
K03060	3646.0
K13809	0.0
K10948	0.0
K09607	0.0
K06125	0.0
K04337	0.0
K06120	53.0
K06121	0.0
K04336	0.0
K01127	0.0
K09703	0.0
K00004	0.0
K14699	0.0
K09702	77.0
K14698	0.0
K05311	943.0
K13829	0.0
K10943	4.0
K07291	0.0
K07290	0.0
K10206	2764.0
K10202	1.0
K10208	0.0
K10209	14.0
K01966	0.0
K01965	0.0
K01964	0.0
K01963	2529.0
K01962	1336.0
K01961	7270.0
K01960	2143.0
K01969	0.0
K01968	0.0
K07749	1209.0
K07748	0.0
K07741	240.0
K07740	0.0
K07743	0.0
K07742	3741.0
K07745	0.0
K07744	0.0
K07746	0.0
K01299	1130.0
K01295	91.0
K01297	1097.0
K02922	0.0
K05603	0.0
K02921	0.0
K02926	5862.0
K05607	0.0
K02924	0.0
K05605	0.0
K02928	0.0
K02929	0.0
K00216	0.0
K00217	0.0
K00214	0.0
K00215	6184.0
K00213	0.0
K00210	0.0
K00211	0.0
K00218	0.0
K00219	23.0
K01035	0.0
K01034	1145.0
K04517	4836.0
K01740	10275.0
K01031	0.0
K01746	158.0
K01745	197.0
K01744	2265.0
K01749	353.0
K01039	13.0
K04518	2124.0
K09591	0.0
K14129	0.0
K14128	33.0
K14121	0.0
K14120	0.0
K14123	0.0
K14122	0.0
K14125	0.0
K14124	0.0
K14127	33.0
K14126	33.0
K03521	6024.0
K03520	0.0
K03523	4770.0
K03522	6065.0
K03525	4932.0
K03524	5835.0
K03527	4924.0
K03526	4758.0
K03529	3748.0
K03528	0.0
K06338	0.0
K02217	2552.0
K03299	149.0
K03298	1.0
K13472	0.0
K03293	4095.0
K03292	7832.0
K03291	0.0
K03290	0.0
K03297	1140.0
K03296	5892.0
K03295	2310.0
K03294	3524.0
K13009	0.0
K12690	0.0
K09743	0.0
K06022	0.0
K07190	0.0
K06021	0.0
K07192	248.0
K06020	0.0
K06027	0.0
K06026	0.0
K09744	0.0
K07991	0.0
K08749	0.0
K09835	0.0
K09834	0.0
K10439	4678.0
K06351	0.0
K09833	0.0
K10925	0.0
K10924	4.0
K10927	4.0
K10926	0.0
K10923	0.0
K10922	0.0
K09629	0.0
K10697	0.0
K00179	526.0
K00172	1122.0
K00171	58.0
K00170	83.0
K00177	2482.0
K00176	2482.0
K00175	5637.0
K00174	4623.0
K13478	0.0
K14338	0.0
K14339	0.0
K14335	0.0
K14337	0.0
K14330	0.0
K14331	0.0
K14333	0.0
K08918	0.0
K13479	152.0
K04078	5841.0
K04079	4883.0
K04076	60.0
K04077	5858.0
K04074	1172.0
K04075	5683.0
K04072	3907.0
K04073	0.0
K04070	2446.0
K04071	0.0
K14597	0.0
K13318	0.0
K08280	0.0
K13641	50.0
K13640	26.0
K13643	37.0
K13642	0.0
K02027	46915.0
K02026	82691.0
K02025	89318.0
K02024	0.0
K02023	1330.0
K02022	53.0
K02021	122.0
K02020	1393.0
K02029	6543.0
K02028	9443.0
K03886	0.0
K03887	0.0
K03884	0.0
K03885	3057.0
K03881	0.0
K03888	0.0
K03889	0.0
K12998	0.0
K12999	0.0
K12992	150.0
K12993	0.0
K12990	1207.0
K12991	0.0
K12996	9.0
K12997	6.0
K12994	0.0
K12995	8.0
K08979	0.0
K08978	3533.0
K03088	37990.0
K03089	0.0
K03086	7258.0
K03087	5.0
K08971	0.0
K08970	1.0
K03082	2.0
K03080	0.0
K08974	4986.0
K13868	0.0
K00918	69.0
K01553	0.0
K12214	0.0
K11646	0.0
K11645	0.0
K11641	0.0
K11640	0.0
K12736	0.0
K12733	0.0
K07507	2595.0
K07506	0.0
K07505	0.0
K07504	0.0
K07503	0.0
K07502	2212.0
K07501	0.0
K07500	0.0
K07509	0.0
K07508	0.0
K11422	0.0
K08698	0.0
K10773	5958.0
K10774	0.0
K14286	0.0
K10778	0.0
K14287	0.0
K00140	51.0
K05501	0.0
K01903	7.0
K01902	7.0
K01905	33.0
K01904	0.0
K01907	0.0
K01906	0.0
K01909	0.0
K01908	0.0
K14534	1171.0
K00147	5684.0
K07767	0.0
K07769	0.0
K07768	0.0
K06203	0.0
K06202	0.0
K09921	0.0
K09920	0.0
K09927	1083.0
K09024	0.0
K09022	994.0
K09023	1.0
K09020	17.0
K09021	0.0
K02908	0.0
K02909	5985.0
K08218	2110.0
K08219	0.0
K02904	5861.0
K02906	5863.0
K02907	5846.0
K02902	5763.0
K00230	128.0
K00231	38.0
K00232	0.0
K08976	1.0
K00234	0.0
K00239	2318.0
K06209	2515.0
K09928	40.0
K01015	0.0
K01014	0.0
K01012	5837.0
K01011	235.0
K01010	0.0
K08920	0.0
K14103	0.0
K14102	0.0
K14101	0.0
K14100	0.0
K14105	0.0
K14104	0.0
K14109	0.0
K14108	0.0
K06401	0.0
K00893	0.0
K13402	0.0
K12858	0.0
K03503	2077.0
K03502	4763.0
K03501	5984.0
K03500	3749.0
K08924	0.0
K02278	75.0
K02279	186.0
K12977	0.0
K02276	0.0
K02277	0.0
K02274	1.0
K02275	1.0
K13450	0.0
K13451	0.0
K13452	0.0
K13454	0.0
K13455	0.0
K12509	0.0
K12508	0.0
K12507	1.0
K12506	112.0
K12500	0.0
K12503	0.0
K05926	0.0
K09728	0.0
K14587	17.0
K06597	0.0
K06596	4.0
K06595	0.0
K06599	0.0
K06598	0.0
K07978	0.0
K07979	7436.0
K07976	0.0
K14585	0.0
K10907	3735.0
K10906	0.0
K10901	0.0
K10909	0.0
K10908	0.0
K09819	1.0
K09818	0.0
K09817	4840.0
K09816	4840.0
K09815	4849.0
K06374	1740.0
K06373	1737.0
K09812	6715.0
K09811	6715.0
K09810	3199.0
K09724	0.0
K14582	0.0
K09721	0.0
K04058	1.0
K04059	0.0
K04050	0.0
K04051	0.0
K04052	0.0
K04053	0.0
K04054	0.0
K04055	0.0
K04056	1.0
K04057	0.0
K01047	0.0
K08975	0.0
K10015	0.0
K10014	0.0
K10017	0.0
K10016	0.0
K10011	0.0
K10010	133.0
K10013	0.0
K10012	1139.0
K10019	0.0
K10018	0.0
K13665	0.0
K13664	0.0
K13663	0.0
K13662	0.0
K13661	0.0
K13660	0.0
K13669	0.0
K13668	0.0
K07641	1.0
K01466	45.0
K13590	0.0
K01464	1358.0
K01465	5764.0
K01462	9374.0
K01463	58.0
K01460	0.0
K01461	0.0
K13599	1.0
K13598	4.0
K01468	169.0
K01469	1.0
K09251	34.0
K09252	0.0
K02041	1529.0
K02040	5900.0
K02043	0.0
K02045	996.0
K02044	1581.0
K02047	997.0
K02046	997.0
K02049	5621.0
K02048	997.0
K05549	0.0
K05548	0.0
K06046	0.0
K03319	219.0
K03316	1025.0
K03317	969.0
K03314	1.0
K03315	4599.0
K03312	1525.0
K03313	90.0
K03310	5739.0
K03311	1391.0
K12052	0.0
K02945	6756.0
K06162	0.0
K06163	0.0
K06160	0.0
K06161	0.0
K06166	0.0
K00359	1064.0
K06164	0.0
K06165	0.0
K06168	4866.0
K06169	0.0
K13020	33.0
K07158	0.0
K07159	0.0
K04835	124.0
K11621	0.0
K11991	0.0
K11622	0.0
K11996	67.0
K11627	0.0
K11626	33.0
K11629	0.0
K11628	0.0
K07561	0.0
K07560	5855.0
K07563	0.0
K07562	0.0
K07565	0.0
K07564	0.0
K07567	5950.0
K07566	7996.0
K07569	0.0
K07568	7839.0
K09925	0.0
K11199	0.0
K11198	0.0
K11192	0.0
K11191	0.0
K11196	0.0
K11195	0.0
K11194	0.0
K02492	1359.0
K10713	0.0
K10710	103.0
K10711	1.0
K10716	0.0
K02490	74.0
K10714	0.0
K10715	0.0
K01929	5858.0
K01928	7007.0
K01923	6711.0
K01922	2.0
K01921	5911.0
K01920	0.0
K01926	4978.0
K01925	5868.0
K01924	5857.0
K07789	1.0
K07788	0.0
K07785	0.0
K07784	0.0
K07787	35.0
K07786	0.0
K07781	0.0
K07783	0.0
K07782	0.0
K05835	0.0
K06355	0.0
K14661	0.0
K09844	0.0
K00782	1006.0
K00783	5985.0
K00784	6958.0
K00785	0.0
K00786	2183.0
K00039	0.0
K00036	2229.0
K00037	0.0
K00034	74.0
K00035	0.0
K00032	0.0
K00033	2230.0
K00030	65.0
K00031	4669.0
K01259	144.0
K01258	5656.0
K01255	1335.0
K01256	1009.0
K01251	3319.0
K01250	1049.0
K01253	0.0
K01252	0.0
K09008	0.0
K09009	0.0
K09000	1.0
K09001	123.0
K09002	1102.0
K09003	0.0
K09004	39.0
K09005	57.0
K09006	0.0
K09007	6.0
K09846	0.0
K08234	3079.0
K00258	0.0
K00259	207.0
K00252	0.0
K00253	0.0
K00256	0.0
K00257	2126.0
K00254	0.0
K00255	0.0
K01079	71.0
K01078	1.0
K01071	975.0
K01070	0.0
K01073	934.0
K01077	4159.0
K01076	15.0
K14472	0.0
K14471	0.0
K14470	0.0
K14475	22.0
K09841	0.0
K02788	43.0
K02782	2.0
K02783	1007.0
K02781	944.0
K02786	43.0
K02787	0.0
K02784	0.0
K01060	14.0
K01787	94.0
K01786	2497.0
K01785	7938.0
K01784	9119.0
K01783	6054.0
K01782	2.0
K01781	0.0
K01780	0.0
K01789	0.0
K01788	2355.0
K02526	46.0
K02527	2116.0
K02525	67.0
K02250	0.0
K02523	2116.0
K02520	5846.0
K02521	0.0
K02258	0.0
K02259	1.0
K02528	5862.0
K02529	27472.0
K03781	3204.0
K03780	1018.0
K03783	4653.0
K03782	1.0
K03785	1307.0
K03784	620.0
K03787	3359.0
K03786	3617.0
K03789	3639.0
K03788	0.0
K10700	0.0
K00342	2117.0
K03124	0.0
K03120	0.0
K12527	146.0
K12526	0.0
K12525	0.0
K12524	4220.0
K12523	0.0
K12522	0.0
K09789	2110.0
K09788	26.0
K09787	3717.0
K09786	28.0
K09785	0.0
K09781	0.0
K09780	0.0
K10961	0.0
K10960	0.0
K10963	0.0
K10962	0.0
K10965	0.0
K10964	0.0
K10966	0.0
K09879	0.0
K06318	0.0
K06311	0.0
K06310	1055.0
K06312	0.0
K06314	0.0
K06317	101.0
K11389	0.0
K11386	0.0
K11387	0.0
K11384	1.0
K11385	0.0
K11382	0.0
K11383	0.0
K11381	33.0
K11949	0.0
K10380	0.0
K04032	36.0
K04033	0.0
K04030	62.0
K04031	1488.0
K04036	0.0
K04037	0.0
K04034	158.0
K04035	17.0
K04038	0.0
K04039	0.0
K07046	9.0
K07047	580.0
K07044	0.0
K07045	562.0
K07042	3719.0
K07043	2937.0
K07040	3710.0
K07041	0.0
K07048	48.0
K07049	0.0
K08664	0.0
K02584	6.0
K10039	168.0
K10038	1.0
K10037	0.0
K10036	48.0
K04788	0.0
K04789	0.0
K04784	0.0
K04785	0.0
K04786	0.0
K04787	0.0
K04780	0.0
K04781	0.0
K04782	0.0
K04783	0.0
K13601	0.0
K13603	0.0
K13602	0.0
K13605	0.0
K13604	0.0
K13607	22.0
K02404	1058.0
K05783	0.0
K05782	0.0
K05781	0.0
K05780	0.0
K05787	0.0
K05786	6.0
K05785	39.0
K05784	0.0
K05789	0.0
K05788	5.0
K01442	5696.0
K01443	4565.0
K01444	27.0
K01446	1.0
K01447	2421.0
K01448	8607.0
K01449	610.0
K14803	0.0
K02069	137.0
K05569	1223.0
K08008	0.0
K02063	0.0
K05566	1222.0
K05565	0.0
K05563	0.0
K05562	0.0
K05561	0.0
K02064	0.0
K03338	1106.0
K03339	0.0
K03330	0.0
K03331	0.0
K03332	9.0
K03333	0.0
K03335	1084.0
K03336	1083.0
K03337	1106.0
K12956	0.0
K12957	1.0
K12954	0.0
K12955	0.0
K12952	0.0
K12953	0.0
K12950	0.0
K12951	0.0
K14733	0.0
K00109	0.0
K06148	9273.0
K06149	0.0
K06144	0.0
K06145	0.0
K06146	0.0
K06147	48701.0
K06141	0.0
K06142	6411.0
K06143	0.0
K11945	0.0
K08948	0.0
K08949	0.0
K00071	0.0
K14664	0.0
K13810	0.0
K14665	0.0
K03058	0.0
K11609	0.0
K11608	0.0
K14660	0.0
K11603	0.0
K11602	0.0
K11601	0.0
K11600	0.0
K11607	1.0
K11606	1.0
K11605	1.0
K11604	1.0
K10558	17.0
K10559	26.0
K10550	18.0
K10551	18.0
K10552	0.0
K10553	0.0
K10554	0.0
K10555	26.0
K10556	18.0
K10557	17.0
K03051	0.0
K03050	0.0
K07549	0.0
K07548	0.0
K07239	33.0
K07235	0.0
K07234	0.0
K07237	0.0
K07236	0.0
K07231	0.0
K07230	0.0
K07233	0.0
K07232	0.0
K02467	0.0
K05306	1128.0
K05305	1136.0
K05304	0.0
K05303	1.0
K05301	0.0
K02565	0.0
K08644	0.0
K08646	0.0
K08641	871.0
K08643	0.0
K08642	0.0
K12146	0.0
K00010	1143.0
K00011	0.0
K00012	5782.0
K00013	4899.0
K00014	6010.0
K00016	4248.0
K09065	0.0
K08252	0.0
K08253	0.0
K08256	0.0
K08255	0.0
K08258	0.0
K08259	0.0
K00274	124.0
K00275	1.0
K00276	0.0
K00270	0.0
K00271	0.0
K00272	0.0
K00273	0.0
K00278	3665.0
K00279	0.0
K12675	0.0
K01277	2110.0
K01274	0.0
K01273	1610.0
K01271	3098.0
K01270	7779.0
K01278	2177.0
K00906	0.0
K00904	1948.0
K00903	0.0
K00901	1284.0
K13785	0.0
K00908	0.0
K11149	0.0
K01053	1.0
K01051	16.0
K01057	33.0
K01056	5862.0
K01055	0.0
K01054	0.0
K01058	34.0
K02500	4832.0
K02501	4844.0
K02502	2722.0
K02503	5863.0
K02504	0.0
K02505	0.0
K02506	0.0
K02507	0.0
K02508	0.0
K02509	133.0
K00291	0.0
K13410	0.0
K13148	0.0
K13419	0.0
K05825	0.0
K03106	5862.0
K03105	0.0
K03101	6993.0
K03100	11883.0
K12541	0.0
K12540	0.0
K12543	0.0
K12542	0.0
K12545	0.0
K12544	0.0
K12547	0.0
K12546	0.0
K12549	0.0
K06080	0.0
K11018	0.0
K11019	0.0
K11016	0.0
K11017	0.0
K11014	0.0
K11015	0.0
K11012	0.0
K11013	0.0
K11010	0.0
K11011	0.0
K06333	1667.0
K06880	0.0
K06883	6.0
K06882	0.0
K09857	1.0
K06884	0.0
K06887	0.0
K06886	1.0
K06889	10468.0
K10942	4.0
K09859	0.0
K09858	0.0
K10947	9400.0
K10946	0.0
K10945	0.0
K10944	0.0
K13284	0.0
K00483	1.0
K00481	0.0
K00480	0.0
K00486	0.0
K00485	0.0
K00484	0.0
K09901	0.0
K10929	0.0
K07684	0.0
K07685	0.0
K07686	0.0
K07687	0.0
K07681	0.0
K07688	0.0
K07689	0.0
K10928	0.0
K04018	0.0
K04019	38.0
K04014	44.0
K04015	123.0
K04016	0.0
K04017	0.0
K04013	27.0
K07060	0.0
K07061	0.0
K07062	39.0
K07063	0.0
K07064	0.0
K07065	0.0
K07066	1088.0
K07067	47.0
K07068	0.0
K07069	1252.0
K01121	0.0
K13629	0.0
K13628	1.0
K13623	0.0
K13622	1.0
K13620	0.0
K13626	1245.0
K08586	0.0
K08587	0.0
K01428	1085.0
K01429	1084.0
K01422	2111.0
K01423	1.0
K01420	3976.0
K01421	4523.0
K01426	1267.0
K01427	0.0
K01424	4704.0
K01425	2319.0
K08068	0.0
K07538	0.0
K13086	0.0
K13085	0.0
K07287	0.0
K07824	0.0
K07682	0.0
K02722	0.0
K12978	0.0
K12979	0.0
K12972	0.0
K12973	0.0
K12974	0.0
K12975	0.0
K12976	0.0
K07821	0.0
K07683	66.0
K14750	0.0
K14751	0.0
K14953	0.0
K12288	0.0
K12289	0.0
K12282	0.0
K12283	0.0
K12280	0.0
K12281	0.0
K12286	0.0
K12287	4.0
K12284	0.0
K12285	4.0
K11957	0.0
K11956	0.0
K11955	0.0
K11954	0.0
K11953	0.0
K11952	0.0
K11951	0.0
K11950	0.0
K11959	0.0
K11958	0.0
K13889	1.0
K13888	0.0
K11963	0.0
K07217	80.0
K07216	3442.0
K07215	0.0
K07214	1127.0
K07213	115.0
K07212	0.0
K07219	89.0
K07218	0.0
K12150	0.0
K08689	0.0
K08688	0.0
K00402	0.0
K00401	0.0
K11994	0.0
K00152	0.0
K01043	0.0
K00154	0.0
K00157	0.0
K00156	2077.0
K10533	0.0
K10530	39.0
K10531	0.0
K10536	1077.0
K10537	18.0
K10535	0.0
K10538	0.0
K10539	18.0
K00073	4.0
K13934	0.0
K00076	69.0
K00077	4719.0
K00074	3693.0
K00075	5840.0
K00078	0.0
K00079	0.0
K02290	0.0
K02563	5980.0
K02292	0.0
K08966	0.0
K02294	0.0
K08278	0.0
K08279	0.0
K08274	0.0
K08275	0.0
K08276	0.0
K08277	0.0
K00298	0.0
K00299	3.0
K00296	0.0
K00297	4629.0
K00294	38.0
K00292	0.0
K00293	0.0
K00290	3384.0
K07757	33.0
K12089	0.0
K01210	122.0
K01213	0.0
K01212	1156.0
K01215	40.0
K01214	0.0
K01217	0.0
K01216	0.0
K01219	14.0
K01218	1107.0
K02749	0.0
K02746	83.0
K02747	74.0
K02744	165.0
K02745	82.0
K02742	5.0
K00924	3.0
K00925	8903.0
K00926	2781.0
K00927	5862.0
K00928	5937.0
K00929	4406.0
K12085	0.0
K02298	0.0
K02299	0.0
K02568	22.0
K02569	0.0
K02562	0.0
K02291	1.0
K02560	0.0
K02293	0.0
K02566	53.0
K02567	27.0
K02564	7906.0
K02297	0.0
K03169	11759.0
K03168	5842.0
K03163	0.0
K03162	0.0
K03167	0.0
K03166	0.0
K11038	0.0
K11039	0.0
K11030	0.0
K11031	0.0
K11032	0.0
K11033	0.0
K11034	0.0
K11035	0.0
K11036	0.0
K11037	0.0
K02546	0.0
K07668	1058.0
K07669	0.0
K07666	1.0
K07667	3867.0
K07664	0.0
K07665	1279.0
K07662	0.0
K07663	1.0
K07660	0.0
K07661	0.0
K03927	4441.0
K07008	0.0
K07009	1185.0
K07002	67.0
K07003	2480.0
K07000	0.0
K07001	3711.0
K07006	42.0
K07007	7279.0
K07004	0.0
K07005	5767.0
K03921	0.0
K02956	5857.0
K09725	0.0
K09181	35.0
K08599	0.0
K08598	0.0
K08591	6981.0
K08590	2211.0
K01156	49.0
K01154	5997.0
K01407	0.0
K01400	0.0
K01153	4814.0
K01150	0.0
K01151	5712.0
K01408	0.0
K01409	6026.0
K01158	0.0
K01159	2389.0
K05523	0.0
K05522	0.0
K05521	2243.0
K05520	2084.0
K05527	0.0
K05526	0.0
K05525	0.0
K05524	17.0
K05529	0.0
K14518	0.0
K14519	1.0
K05949	0.0
K01754	2559.0
K05942	0.0
K01027	4.0
K02171	0.0
K02170	5.0
K02173	37.0
K02172	0.0
K01751	221.0
K06416	311.0
K06417	0.0
K06414	0.0
K06947	0.0
K03379	0.0
K03808	6.0
K03809	2.0
K03806	0.0
K06412	2707.0
K03804	0.0
K12296	0.0
K03802	2.0
K03803	2169.0
K06413	157.0
K10808	0.0
K06411	1400.0
K01028	23.0
K01029	1133.0
K11931	4.0
K11930	0.0
K11933	0.0
K11932	0.0
K11935	0.0
K11934	67.0
K11937	0.0
K11936	0.0
K11939	0.0
K11938	0.0
K10800	1.0
K06419	10.0
K11929	0.0
K07271	4269.0
K07270	0.0
K07273	2120.0
K07272	0.0
K07275	0.0
K07274	0.0
K07277	2120.0
K07276	0.0
K07279	0.0
K07278	0.0
K10623	0.0
K02481	2146.0
K11520	0.0
K02480	0.0
K08170	0.0
K02485	0.0
K02484	2255.0
K02487	0.0
K08600	5289.0
K08603	0.0
K08602	2255.0
K08605	0.0
K08604	0.0
K09956	1.0
K09957	0.0
K09954	1.0
K09955	5572.0
K09952	936.0
K09953	0.0
K09950	0.0
K09951	2219.0
K09958	1.0
K09959	0.0
K07495	7.0
K07494	8.0
K07497	297.0
K07496	1434.0
K07491	2531.0
K07490	0.0
K07493	0.0
K07492	0.0
K07499	0.0
K07498	1.0
K11209	0.0
K11208	0.0
K11204	0.0
K11203	27.0
K11202	59.0
K11201	0.0
K11200	0.0
K00058	6171.0
K00059	11662.0
K00728	0.0
K00729	0.0
K00055	69.0
K00057	5987.0
K00050	1166.0
K00051	0.0
K00720	0.0
K00721	2344.0
K14424	0.0
K06033	0.0
K14189	0.0
K14188	976.0
K06364	0.0
K14187	0.0
K01239	2110.0
K01238	2.0
K01897	5657.0
K01232	119.0
K01895	333.0
K01230	0.0
K01893	5907.0
K01236	0.0
K01235	0.0
K01890	5862.0
K02768	134.0
K02769	43.0
K02760	2285.0
K02761	2384.0
K02763	0.0
K02764	0.0
K02765	320.0
K00948	8173.0
K00949	3776.0
K00942	7013.0
K00943	3560.0
K00940	3989.0
K00941	10586.0
K00946	4227.0
K00947	0.0
K00944	0.0
K00945	11959.0
K01097	0.0
K01096	869.0
K01095	194.0
K01093	0.0
K01092	4187.0
K01091	10780.0
K01090	3766.0
K03499	11116.0
K03498	8746.0
K03491	249.0
K03490	1083.0
K03493	0.0
K03492	1740.0
K03495	5963.0
K03497	13396.0
K03496	13210.0
K02817	0.0
K02814	0.0
K02815	0.0
K02810	1167.0
K02548	6000.0
K02549	35.0
K02818	0.0
K02819	1120.0
K03637	266.0
K03636	67.0
K03147	4629.0
K03146	33.0
K08851	0.0
K06518	4632.0
K09729	50.0
K06048	0.0
K06045	2.0
K06044	0.0
K09727	0.0
K09726	0.0
K06041	2167.0
K09720	0.0
K09723	0.0
K06042	1546.0
K09897	0.0
K09896	0.0
K09895	0.0
K09894	0.0
K09893	0.0
K09892	0.0
K09891	0.0
K09890	0.0
K09899	0.0
K09898	0.0
K03622	0.0
K07648	0.0
K07649	0.0
K07398	0.0
K07399	35.0
K11056	0.0
K11057	0.0
K11054	0.0
K11055	0.0
K07640	0.0
K07393	874.0
K07390	1.0
K07391	4736.0
K07644	1.0
K07645	1.0
K07646	5975.0
K07647	0.0
K10896	0.0
K07024	19883.0
K07025	9156.0
K07026	0.0
K07027	4629.0
K07020	0.0
K07021	104.0
K07022	0.0
K07023	2513.0
K07028	4.0
K07029	11077.0
K10094	0.0
K01390	0.0
K01392	0.0
K01399	0.0
K02673	0.0
K05893	0.0
K05897	0.0
K05896	3752.0
K05895	1380.0
K05899	0.0
K05898	0.0
K00555	0.0
K00554	3789.0
K00557	868.0
K00556	2077.0
K00551	0.0
K00559	0.0
K00558	6437.0
K01170	0.0
K01173	935.0
K01174	1.0
K01175	35.0
K01176	990.0
K01178	1.0
K01179	2044.0
K14578	0.0
K14579	0.0
K08951	0.0
K08950	0.0
K08953	0.0
K03828	1.0
K03829	0.0
K03820	2082.0
K03821	0.0
K03822	0.0
K03823	4649.0
K03824	0.0
K03825	18.0
K03826	3197.0
K03827	2155.0
K12248	0.0
K12246	0.0
K12247	0.0
K12242	0.0
K12243	0.0
K12240	0.0
K12241	0.0
K11919	0.0
K11918	0.0
K11913	0.0
K11912	0.0
K11911	0.0
K11910	0.0
K11917	0.0
K11916	0.0
K11915	0.0
K11914	0.0
K12068	0.0
K12069	0.0
K12062	0.0
K12063	0.0
K12060	0.0
K12061	0.0
K12066	0.0
K12067	0.0
K12064	0.0
K12065	0.0
K07259	2144.0
K07258	9092.0
K07253	0.0
K07251	0.0
K07250	1085.0
K07257	0.0
K07256	0.0
K07255	0.0
K07254	0.0
K05372	0.0
K05373	0.0
K05370	0.0
K05371	0.0
K05374	0.0
K05375	0.0
K09970	0.0
K09971	0.0
K09972	1.0
K09973	1.0
K09974	7.0
K09975	0.0
K09976	1120.0
K09978	0.0
K09979	2077.0
K11261	1187.0
K11260	0.0
K11263	0.0
K11264	0.0
K10793	15.0
K10796	15.0
K10797	128.0
K10794	0.0
K10795	15.0
K00700	6999.0
K00701	0.0
K10798	0.0
K00703	6785.0
K00705	4798.0
K09828	0.0
K10133	0.0
K13053	0.0
K03192	1.0
K00964	0.0
K00965	3581.0
K00966	118.0
K00960	0.0
K00961	2.0
K00962	4888.0
K00963	1361.0
K00969	5879.0
K12681	0.0
K02703	0.0
K08364	0.0
K08365	0.0
K02706	0.0
K08363	0.0
K08361	0.0
K02708	0.0
K02709	0.0
K08368	105.0
K08369	3.0
K01615	186.0
K01617	0.0
K01616	0.0
K01611	345.0
K01610	5370.0
K01613	2358.0
K01612	0.0
K01619	4994.0
K01618	0.0
K02834	5862.0
K02835	5862.0
K05281	0.0
K03619	0.0
K03618	0.0
K03617	4897.0
K03616	141.0
K03615	4874.0
K03614	3891.0
K03613	4849.0
K03612	4710.0
K03611	0.0
K03610	4326.0
K09705	33.0
K09704	2202.0
K09701	1.0
K09700	123.0
K09709	0.0
K06391	206.0
K06390	2590.0
K06393	2543.0
K06392	1508.0
K06395	100.0
K06394	1452.0
K06397	1543.0
K06396	1535.0
K06399	1734.0
K06398	2725.0
K06435	0.0
K11078	0.0
K11079	0.0
K11074	0.0
K11075	0.0
K11076	0.0
K11077	0.0
K11070	3590.0
K11071	3597.0
K11072	4686.0
K11073	0.0
K06935	0.0
K06934	143.0
K06937	2.0
K06936	0.0
K06931	0.0
K06930	0.0
K06933	0.0
K06932	0.0
K06939	0.0
K06938	0.0
K13381	0.0
K05916	1.0
K05917	0.0
K05914	0.0
K05915	0.0
K05912	0.0
K05913	0.0
K05910	9.0
K05911	0.0
K05918	0.0
K05919	2670.0
K00392	0.0
K00390	92.0
K00397	0.0
K00395	0.0
K00394	1054.0
K01884	0.0
K00399	0.0
K01886	4818.0
K01376	39.0
K01372	4217.0
K09149	0.0
K09148	0.0
K01225	12.0
K09145	1082.0
K09144	1082.0
K09147	0.0
K09146	0.0
K09141	4.0
K09140	0.0
K09143	0.0
K09142	0.0
K05709	0.0
K05708	0.0
K05879	1314.0
K05878	1314.0
K05875	0.0
K05874	0.0
K05877	0.0
K05876	0.0
K05873	0.0
K00579	0.0
K00578	0.0
K00577	0.0
K00575	3423.0
K00574	2119.0
K00573	6.0
K00571	3788.0
K00570	0.0
K01118	319.0
K01119	201.0
K01157	0.0
K01112	0.0
K01113	34.0
K04477	1586.0
K01114	0.0
K01115	0.0
K08087	0.0
K01315	0.0
K08085	0.0
K08084	0.0
K08083	0.0
K08082	0.0
K08081	0.0
K08080	0.0
K01152	0.0
K01401	0.0
K09826	0.0
K06344	0.0
K06345	0.0
K09822	1.0
K06343	0.0
K10938	0.0
K06341	0.0
K10934	0.0
K10935	0.0
K10932	0.0
K11052	0.0
K10930	0.0
K06349	0.0
K11053	0.0
K10754	0.0
K01755	6770.0
K10200	120.0
K02132	0.0
K02137	0.0
K03840	0.0
K03841	5.0
K13028	0.0
K13799	0.0
K13798	0.0
K13795	0.0
K13794	0.0
K13021	0.0
K13792	0.0
K13791	0.0
K13790	0.0
K12268	7.0
K12269	2.0
K12262	0.0
K12263	0.0
K12264	0.0
K12265	0.0
K12266	0.0
K12267	6868.0
K01757	0.0
K12237	0.0
K13243	0.0
K13245	0.0
K13244	0.0
K13246	0.0
K03264	0.0
K03265	0.0
K03263	0.0
K03268	0.0
K03269	2111.0
K12415	0.0
K10211	0.0
K09918	0.0
K09919	0.0
K06720	0.0
K09913	0.0
K09910	0.0
K09911	0.0
K09916	0.0
K09917	0.0
K06726	1071.0
K09915	1.0
K11535	0.0
K11534	17.0
K11537	0.0
K11531	0.0
K11533	0.0
K11532	0.0
K11249	37.0
K11539	0.0
K00762	6942.0
K00763	3826.0
K00760	5915.0
K00761	5861.0
K00766	4560.0
K00767	3612.0
K00764	8971.0
K00765	4835.0
K00768	2654.0
K00769	0.0
K11059	0.0
K00186	0.0
K00187	0.0
K00184	138.0
K00185	45.0
K00183	110.0
K00180	2603.0
K00188	0.0
K00189	0.0
K10110	2497.0
K10111	0.0
K10112	2881.0
K10113	0.0
K10114	0.0
K10115	0.0
K10116	0.0
K10117	5747.0
K10118	6789.0
K10119	6765.0
K04641	122.0
K04643	0.0
K04642	0.0
K13282	2.0
K00988	0.0
K00989	234.0
K00986	82.0
K00984	1096.0
K00985	0.0
K00982	5.0
K00983	2257.0
K00980	150.0
K00981	5864.0
K01585	2116.0
K01584	0.0
K01586	7935.0
K13498	0.0
K01580	2133.0
K01583	97.0
K01582	407.0
K13497	1083.0
K01589	1873.0
K01588	5697.0
K14941	0.0
K08347	0.0
K08348	0.0
K02720	0.0
K14949	0.0
K02723	0.0
K03459	0.0
K03458	2582.0
K03455	3158.0
K03457	50.0
K03451	108.0
K03981	0.0
K03980	157.0
K02614	223.0
K01639	2496.0
K01638	0.0
K01637	0.0
K01636	890.0
K01635	8.0
K01634	0.0
K01633	2193.0
K01632	868.0
K01631	0.0
K01630	18.0
K02615	0.0
K02588	225.0
K02589	1115.0
K02858	1.0
K02859	974.0
K14051	0.0
K14053	0.0
K14052	0.0
K02852	34.0
K02853	0.0
K02850	0.0
K02851	0.0
K14059	266.0
K14058	0.0
K02586	29.0
K02587	34.0
K03679	0.0
K03671	11522.0
K03670	1.0
K03673	0.0
K03672	0.0
K03675	0.0
K03674	0.0
K03677	0.0
K03676	122.0
K09761	5758.0
K09760	2285.0
K09763	0.0
K09762	3710.0
K09765	3415.0
K09764	52.0
K09767	74.0
K06006	0.0
K09769	304.0
K09768	1502.0
K10353	0.0
K03187	1085.0
K03186	3208.0
K03185	0.0
K03184	0.0
K03183	4770.0
K03182	3184.0
K03181	0.0
K03189	1085.0
K03188	1085.0
K02715	0.0
K12455	0.0
K12454	1.0
K12453	0.0
K12452	51.0
K12451	0.0
K07358	0.0
K07356	0.0
K07357	0.0
K07354	0.0
K07355	0.0
K07352	0.0
K07353	0.0
K07350	0.0
K07351	0.0
K06919	2060.0
K06918	0.0
K06917	162.0
K06916	5.0
K06915	1258.0
K06914	0.0
K06913	0.0
K06912	0.0
K06911	2301.0
K06910	1173.0
K08986	1.0
K08987	975.0
K08984	1.0
K08985	0.0
K08982	496.0
K08983	0.0
K08980	0.0
K08981	22.0
K08988	0.0
K08989	0.0
K02252	0.0
K05934	2504.0
K05936	2496.0
K05937	0.0
K02253	0.0
K05939	2.0
K00378	4886.0
K00375	2572.0
K00374	66.0
K00376	0.0
K00371	66.0
K00370	66.0
K00373	66.0
K00372	1.0
K01358	7965.0
K09166	1.0
K09165	0.0
K09164	0.0
K09163	251.0
K09162	1.0
K09161	0.0
K09160	0.0
K01354	1.0
K01355	0.0
K01356	4868.0
K05601	1.0
K05851	0.0
K03807	0.0
K05606	1082.0
K02927	0.0
K05974	0.0
K03805	0.0
K05976	0.0
K00519	0.0
K00518	0.0
K03800	2375.0
K00511	0.0
K00510	0.0
K03801	2110.0
K00515	0.0
K00514	0.0
K00517	2.0
K05971	0.0
K03154	2205.0
K11147	0.0
K05581	0.0
K05580	0.0
K05583	0.0
K05582	0.0
K05585	0.0
K05584	0.0
K05587	0.0
K05586	0.0
K05589	5.0
K03150	4620.0
K03623	1.0
K03152	7049.0
K14200	0.0
K14201	0.0
K14202	0.0
K03621	5823.0
K14204	0.0
K14205	936.0
K01134	1082.0
K01135	0.0
K01136	35.0
K01137	1.0
K01130	1121.0
K01132	0.0
K01133	1108.0
K01138	2229.0
K01139	111.0
K02113	5753.0
K02112	6850.0
K02111	5850.0
K02446	171.0
K02117	3759.0
K02116	1093.0
K02115	6850.0
K02114	6849.0
K02119	1604.0
K02118	4746.0
K02448	0.0
K01036	0.0
K03212	0.0
K13007	0.0
K13006	14.0
K13005	0.0
K13004	1084.0
K13001	0.0
K06404	2275.0
K01032	0.0
K06951	33.0
K03862	0.0
K03863	0.0
K06406	2738.0
K06957	0.0
K05020	56.0
K06400	1688.0
K06403	2280.0
K06954	0.0
K10814	0.0
K10817	0.0
K10816	0.0
K07136	0.0
K03242	0.0
K03243	0.0
K12202	0.0
K12203	0.0
K12206	0.0
K12207	0.0
K12204	0.0
K12205	0.0
K12208	0.0
K12209	0.0
K13919	119.0
K13918	0.0
K06214	0.0
K06215	2451.0
K09936	1360.0
K06217	5857.0
K09930	1.0
K09931	4.0
K09932	1.0
K06213	2596.0
K09938	0.0
K09939	2077.0
K11517	0.0
K06337	0.0
K13301	0.0
K00748	2116.0
K00745	0.0
K00743	0.0
K07165	1.0
K07164	2171.0
K07167	0.0
K07166	3557.0
K07161	35.0
K07160	72.0
K07163	0.0
K07162	28.0
K07169	0.0
K07168	0.0
K06336	0.0
K01839	2754.0
K01838	1210.0
K01835	1056.0
K01834	20453.0
K01837	0.0
K01830	0.0
K00608	0.0
K02632	0.0
K02630	0.0
K02631	0.0
K08322	33.0
K08323	145.0
K08320	0.0
K08321	51.0
K08326	0.0
K08324	0.0
K08325	34.0
K01659	2.0
K01658	4548.0
K02637	0.0
K01653	5837.0
K01652	9266.0
K01655	0.0
K01654	2313.0
K01657	4548.0
K02874	5861.0
K02875	0.0
K02876	5845.0
K02877	0.0
K02871	5838.0
K02873	0.0
K02878	5862.0
K02879	5862.0
K14070	0.0
K09749	3340.0
K09748	5844.0
K06023	7384.0
K09742	0.0
K09741	0.0
K09740	18.0
K09747	3863.0
K09746	0.0
K09745	0.0
K06024	3735.0
K03477	0.0
K03476	77.0
K03475	1259.0
K03474	2116.0
K03473	2110.0
K03472	0.0
K03471	147.0
K03470	5806.0
K03478	1086.0
K02304	2850.0
K02305	0.0
K02302	997.0
K02303	4.0
K02300	0.0
K02301	1.0
K03653	0.0
K03652	289.0
K03651	0.0
K03650	5963.0
K03657	11819.0
K03656	0.0
K03655	9375.0
K03654	8653.0
K03658	1082.0
K12439	0.0
K12431	0.0
K12430	0.0
K12433	0.0
K12432	0.0
K12435	0.0
K12434	0.0
K12437	0.0
K12436	0.0
K06979	123.0
K06978	1169.0
K06971	173.0
K06970	0.0
K06973	4776.0
K06972	2415.0
K06975	2359.0
K06974	0.0
K06977	1.0
K06976	1341.0
K07082	5566.0
K07083	2081.0
K07080	1325.0
K07081	6.0
K07086	0.0
K07087	0.0
K07084	23.0
K07085	4335.0
K07088	7139.0
K07089	725.0
K01317	0.0
K11162	0.0
K11163	0.0
K11161	0.0
K11168	0.0
K00356	6.0
K00355	0.0
K00354	0.0
K00353	0.0
K00351	2115.0
K00350	2115.0
K05952	0.0
K05953	0.0
K05951	4.0
K05956	0.0
K05957	0.0
K00358	21.0
K00689	68.0
K00688	8158.0
K00681	339.0
K00680	8746.0
K00683	0.0
K00685	1.0
K00684	1.0
K00687	1.0
K00686	0.0
K05831	0.0
K05830	0.0
K05833	4671.0
K05832	3669.0
K05834	0.0
K05837	5718.0
K05836	0.0
K05839	0.0
K05838	0.0
K07677	0.0
K00533	2316.0
K00532	1.0
K00531	0.0
K00530	0.0
K00537	6669.0
K00536	0.0
K00535	0.0
K00534	0.0
K00539	0.0
K00538	0.0
K11029	0.0
K14260	1037.0
K14261	0.0
K14266	0.0
K14267	0.0
K14268	0.0
K14269	0.0
K01337	0.0
K01338	5023.0
K02683	0.0
K02682	0.0
K02681	0.0
K02680	0.0
K02687	5695.0
K02686	0.0
K02685	0.0
K02689	0.0
K02688	9.0
K00824	1121.0
K00827	0.0
K00826	5632.0
K00821	7347.0
K00820	7074.0
K00823	933.0
K00822	0.0
K00829	0.0
K00828	0.0
K01488	1036.0
K01489	5134.0
K01484	0.0
K01485	1226.0
K01486	1584.0
K01487	194.0
K01480	3689.0
K01481	0.0
K01482	22.0
K01483	0.0
K02469	8434.0
K02468	0.0
K02466	0.0
K02465	0.0
K02464	0.0
K02463	0.0
K02462	0.0
K02461	0.0
K02460	5.0
K08969	68.0
K13061	0.0
K13060	0.0
K13063	0.0
K13062	0.0
K13069	0.0
K08964	0.0
K06363	0.0
K03079	124.0
K06342	0.0
K03078	0.0
K13289	0.0
K13288	0.0
K13285	0.0
K13287	0.0
K13286	0.0
K13281	168.0
K13280	1652.0
K13283	0.0
K00054	975.0
K04496	0.0
K05369	0.0
K05368	0.0
K03228	1.0
K03229	1.0
K00052	4714.0
K03222	1.0
K03223	1.0
K03220	0.0
K03221	0.0
K03226	1.0
K03227	1.0
K03224	1.0
K03225	0.0
K09482	0.0
K09483	0.0
K13836	0.0
K12228	0.0
K05360	0.0
K12224	0.0
K12225	0.0
K12226	0.0
K12227	0.0
K12220	0.0
K05363	7.0
K12222	0.0
K12223	0.0
K08681	2449.0
K08680	156.0
K08683	0.0
K08682	0.0
K08685	0.0
K08684	0.0
K08687	0.0
K08686	0.0
K11755	6105.0
K11754	14167.0
K11751	0.0
K11750	0.0
K11753	11665.0
K11752	5158.0
K02407	2170.0
K13938	0.0
K13936	0.0
K13935	0.0
K02406	5734.0
K13933	0.0
K13932	0.0
K13931	0.0
K13930	0.0
K12088	0.0
K12081	0.0
K12082	0.0
K12083	0.0
K12084	0.0
K12086	0.0
K12087	0.0
K09611	0.0
K09612	1.0
K04940	0.0
K10085	0.0
K05394	0.0
K05395	0.0
K06340	0.0
K13043	33.0
K07149	1287.0
K07148	2144.0
K07147	6.0
K07146	123.0
K07145	67.0
K07144	0.0
K07143	0.0
K07142	0.0
K07141	1187.0
K07140	0.0
K10156	0.0
K10150	0.0
K10620	0.0
K10621	0.0
K14028	0.0
K14029	0.0
K01817	3634.0
K01816	35.0
K01815	3364.0
K01814	4832.0
K01813	1234.0
K01812	4617.0
K01811	8874.0
K01810	5885.0
K01819	7.0
K01818	140.0
K14580	0.0
K05379	0.0
K08304	0.0
K08305	5.0
K08306	5.0
K08307	2115.0
K08300	0.0
K08301	4513.0
K08302	154.0
K08303	9592.0
K08308	0.0
K08309	228.0
K14671	0.0
K14670	0.0
K14673	0.0
K14672	0.0
K01673	101.0
K01672	0.0
K01671	0.0
K01677	2741.0
K01676	2119.0
K01674	1.0
K01679	265.0
K01678	2662.0
K02899	5968.0
K02896	0.0
K02897	2235.0
K02895	5862.0
K02892	5862.0
K02890	5862.0
K10811	0.0
K02096	0.0
K02097	0.0
K02094	0.0
K02095	0.0
K02092	0.0
K02093	0.0
K02099	4542.0
K03411	3306.0
K03410	3323.0
K03413	3615.0
K03412	1134.0
K03415	1052.0
K03414	5.0
K03417	0.0
K03416	0.0
K03418	0.0
K05376	0.0
K02320	0.0
K02322	0.0
K02323	0.0
K05377	0.0
K13542	2839.0
K13543	0.0
K13540	0.0
K13541	0.0
K12145	0.0
K12144	0.0
K12147	0.0
K12410	5929.0
K12141	2111.0
K12140	2111.0
K12143	22.0
K12142	0.0
K12149	0.0
K12148	0.0
K07312	0.0
K07313	225.0
K07310	22.0
K07311	1.0
K07316	25.0
K07317	0.0
K07314	0.0
K07315	56.0
K07318	38.0
K07319	1327.0
K03936	0.0
K03425	0.0
K03426	4529.0
K03427	6914.0
K03420	0.0
K03421	0.0
K03422	0.0
K03423	4.0
K03756	0.0
K03757	0.0
K03206	0.0
K03755	0.0
K11144	1161.0
K11145	3720.0
K05972	0.0
K05973	0.0
K03752	89.0
K05978	0.0
K05979	68.0
K03753	98.0
K00331	2117.0
K00330	2117.0
K00333	40.0
K00332	40.0
K00335	2708.0
K00334	2840.0
K00337	2117.0
K00336	4935.0
K00339	2117.0
K00338	2117.0
K03751	0.0
K06953	0.0
K06952	4.0
K06407	2739.0
K06950	13004.0
K10819	2.0
K06956	160.0
K06955	0.0
K06402	93.0
K10815	0.0
K06959	5819.0
K06958	3741.0
K06409	6269.0
K06408	1503.0
K09129	0.0
K09128	66.0
K09123	61.0
K09122	0.0
K09121	2279.0
K09120	0.0
K09127	0.0
K09126	0.0
K09125	279.0
K09124	33.0
K01233	0.0
K05819	0.0
K05818	0.0
K01896	0.0
K05813	2676.0
K05812	0.0
K05811	0.0
K05810	2593.0
K05817	0.0
K05816	0.0
K05815	1142.0
K05814	88.0
K01894	1.0
K01892	6051.0
K01234	1151.0
K01144	2282.0
K01146	0.0
K01141	0.0
K01416	0.0
K11434	0.0
K01415	0.0
K06354	0.0
K01414	6.0
K09836	0.0
K01318	0.0
K01319	0.0
K01312	0.0
K06350	1.0
K02669	2538.0
K02668	4.0
K02665	4.0
K02664	39.0
K02667	4.0
K02666	4.0
K02661	0.0
K02660	4.0
K02663	7.0
K02662	158.0
K00809	0.0
K00808	0.0
K00806	5893.0
K00805	3818.0
K00804	0.0
K00803	60.0
K00802	0.0
K00801	1.0
K00800	3924.0
K10921	0.0
K02409	2186.0
K02408	3327.0
K02401	2323.0
K02400	3310.0
K02403	0.0
K02402	0.0
K02405	3332.0
K05364	2379.0
K05367	35.0
K05366	11627.0
K10210	0.0
K10216	0.0
K13049	1082.0
K13048	0.0
K13739	0.0
K10215	0.0
K06122	0.0
K13735	0.0
K13734	0.0
K13041	0.0
K13040	0.0
K13731	0.0
K13730	0.0
K13733	0.0
K13732	0.0
K04516	2111.0
K03204	0.0
K03205	5632.0
K03207	0.0
K03200	0.0
K03201	0.0
K03202	0.0
K03203	0.0
K03208	0.0
K03758	378.0
K03759	0.0
K09469	0.0
K09461	0.0
K06204	5.0
K00178	0.0
K13950	0.0
K13953	999.0
K13955	0.0
K13954	1034.0
K10920	0.0
K06324	0.0
K11777	53.0
K11779	0.0
K11778	0.0
K06325	0.0
K12600	0.0
K07432	0.0
K07430	0.0
K06326	0.0
K07128	0.0
K07121	0.0
K07120	123.0
K07123	1.0
K07122	0.0
K07125	0.0
K07124	3855.0
K07127	1.0
K07126	1295.0
K01870	5862.0
K01873	6945.0
K01872	5860.0
K01875	5985.0
K01874	6968.0
K01876	6041.0
K01879	1036.0
K01878	1036.0
K06321	0.0
K00476	0.0
K00477	0.0
K00474	0.0
K00472	0.0
K00470	0.0
K00471	0.0
K00478	0.0
K00479	0.0
K04775	0.0
K04774	0.0
K04777	0.0
K04776	0.0
K04771	1.0
K04770	0.0
K04773	2156.0
K04772	1.0
K04779	0.0
K04778	0.0
K14657	0.0
K14656	0.0
K14654	0.0
K14653	0.0
K14652	7240.0
K14659	0.0
K14658	0.0
K14386	0.0
K09926	0.0
K01699	66.0
K01698	1422.0
K01695	4608.0
K01697	0.0
K01696	4752.0
K01690	0.0
K01693	2755.0
K01692	1259.0
K07227	0.0
K03439	5836.0
K03438	8215.0
K13380	0.0
K03928	109.0
K03925	3555.0
K03924	4694.0
K03431	4813.0
K03926	1.0
K03437	5847.0
K03436	5811.0
K03435	0.0
K03434	0.0
K02348	220.0
K02342	5469.0
K02343	5684.0
K02340	5815.0
K02341	5856.0
K02346	4950.0
K02347	36.0
K02344	0.0
K02345	0.0
K03697	1090.0
K03696	5868.0
K03695	5878.0
K03694	0.0
K03693	6.0
K03692	0.0
K03690	0.0
K03699	4758.0
K03698	3481.0
K13566	0.0
K12164	0.0
K07338	0.0
K07339	175.0
K07334	99.0
K07335	2323.0
K07336	1.0
K07337	0.0
K07330	0.0
K07331	0.0
K07332	0.0
K07333	0.0
K09695	1.0
K09694	1.0
K09697	227.0
K09696	226.0
K09691	3659.0
K09690	2403.0
K09693	991.0
K09692	301.0
K09699	0.0
K09698	1162.0
K07590	91.0
K07591	0.0
K07592	0.0
K05998	0.0
K05999	0.0
K05996	0.0
K05997	0.0
K05994	0.0
K05995	3193.0
K05993	1309.0
K05991	0.0
K10837	0.0
K00319	0.0
K00318	38.0
K00648	6708.0
K02545	0.0
K00645	5826.0
K00311	0.0
K00646	0.0
K00317	0.0
K00316	0.0
K00643	0.0
K00314	0.0
K02547	86.0
K06429	0.0
K06428	0.0
K06427	0.0
K02812	0.0
K06425	246.0
K06424	0.0
K06423	47.0
K06422	0.0
K06421	0.0
K02813	0.0
K02930	0.0
K03815	0.0
K05612	0.0
K03367	976.0
K03366	1003.0
K03812	0.0
K03635	72.0
K03634	5.0
K03631	5802.0
K05969	0.0
K03630	6829.0
K03633	0.0
K03632	5.0
K01998	2885.0
K01999	2884.0
K01992	13013.0
K01993	4296.0
K01990	24709.0
K01991	2279.0
K01996	2896.0
K01997	2906.0
K01994	135.0
K01995	2950.0
K03148	54.0
K03639	1293.0
K05692	0.0
K03638	66.0
K00869	975.0
K00868	2586.0
K00861	0.0
K00860	52.0
K00863	906.0
K00862	0.0
K00865	3483.0
K00864	5084.0
K00867	975.0
K00866	0.0
K01192	6532.0
K01190	19003.0
K01191	6768.0
K01197	214.0
K01194	0.0
K01195	2209.0
K01198	2214.0
K01199	0.0
K00656	10398.0
K00657	3568.0
K00306	0.0
K14591	0.0
K00300	0.0
K00653	0.0
K13715	0.0
K13713	0.0
K00650	0.0
K00651	3590.0
K14596	0.0
K02647	6097.0
K14598	0.0
K02643	0.0
K02642	0.0
K02641	0.0
K02640	0.0
K03594	2316.0
K03595	5855.0
K03596	5843.0
K03597	0.0
K03590	3103.0
K03591	0.0
K03592	197.0
K03593	2234.0
K03598	5.0
K03599	0.0
K01736	5006.0
K01737	2188.0
K01734	4017.0
K01735	3893.0
K01732	0.0
K01733	5666.0
K01730	1082.0
K01731	0.0
K06049	0.0
K01738	8127.0
K01739	4.0
K11809	0.0
K05343	54.0
K02422	3453.0
K02421	2323.0
K05340	1041.0
K02427	5.0
K05346	155.0
K02425	0.0
K02424	0.0
K05349	19442.0
K02428	2138.0
K03770	2116.0
K03771	2149.0
K03772	1.0
K03773	2144.0
K03774	49.0
K03775	2110.0
K03776	0.0
K03777	0.0
K03778	5590.0
K03779	994.0
K09722	0.0
K08174	0.0
K14114	0.0
K13979	1.0
K13237	0.0
K14440	0.0
K09992	1083.0
K09990	0.0
K09991	0.0
K09996	0.0
K09997	0.0
K09994	0.0
K14110	0.0
K09998	0.0
K09999	0.0
K14111	0.0
K14113	0.0
K14449	0.0
K10213	1.0
K14118	0.0
K11711	41.0
K11710	0.0
K11712	81.0
K11717	9888.0
K11719	0.0
K06857	0.0
K10440	2358.0
K10441	2192.0
K07103	0.0
K07102	1.0
K07101	0.0
K07100	0.0
K07107	6709.0
K07106	1098.0
K07105	2436.0
K07456	5835.0
K07459	0.0
K07458	70.0
K07109	0.0
K07108	0.0
K10198	0.0
K10199	0.0
K10190	3745.0
K10191	0.0
K10192	113.0
K10193	22.0
K10194	45.0
K10195	0.0
K10196	0.0
K10197	0.0
K15013	0.0
K01858	50.0
K15016	0.0
K15017	0.0
K01853	0.0
K01852	0.0
K01851	0.0
K01850	57.0
K01857	0.0
K01856	0.0
K01854	6797.0
K07539	0.0
K08478	0.0
K08479	0.0
K08476	0.0
K08477	0.0
K08475	0.0
K00450	0.0
K00451	0.0
K00452	0.0
K00453	0.0
K00455	0.0
K00456	0.0
K00457	0.0
K00106	0.0
K00459	4.0
K00104	1283.0
K00105	3.0
K00102	0.0
K00103	0.0
K00100	10206.0
K00101	0.0
K01509	0.0
K04759	8455.0
K04758	7966.0
K04757	35.0
K01504	0.0
K04755	0.0
K04754	0.0
K04753	2.0
K04752	0.0
K04751	2342.0
K01502	1.0
K14631	0.0
K05359	0.0
K14632	0.0
K07536	0.0
K12080	0.0
K02364	0.0
K12369	22.0
K02361	34.0
K02362	0.0
K02363	0.0
K13509	0.0
K13503	0.0
K13500	0.0
K12109	0.0
K12108	0.0
K12101	0.0
K12100	0.0
K12103	0.0
K12102	0.0
K12105	0.0
K12104	0.0
K12107	0.0
K12106	0.0
K11023	0.0
K03014	0.0
K08906	0.0
K08904	0.0
K08900	0.0
K06223	2503.0
K06199	5147.0
K06198	975.0
K06197	0.0
K06196	1363.0
K06194	2110.0
K06193	35.0
K06192	1.0
K06191	936.0
K06190	0.0
K11104	2151.0
K11105	2334.0
K11106	0.0
K11107	0.0
K11102	100.0
K11103	1.0
K07862	30.0
K00666	1223.0
K00663	0.0
K00662	1297.0
K00661	7677.0
K00660	1.0
K06997	4949.0
K06996	1.0
K06995	0.0
K10852	22.0
K06993	0.0
K06992	0.0
K06991	0.0
K06990	6.0
K11050	0.0
K06999	2.0
K06998	1341.0
K05338	68.0
K11051	0.0
K06441	0.0
K06440	0.0
K06443	0.0
K06442	3744.0
K06445	0.0
K06447	0.0
K06446	22.0
K06309	0.0
K05686	0.0
K02655	0.0
K07392	0.0
K00595	3759.0
K00594	0.0
K00596	0.0
K00599	15493.0
K00598	0.0
K02657	0.0
K07642	0.0
K07643	0.0
K07396	0.0
K07397	2.0
K07394	0.0
K07395	0.0
K04102	0.0
K04103	0.0
K04100	0.0
K04101	0.0
K04107	0.0
K04105	0.0
K04108	0.0
K04109	0.0
K07716	0.0
K07717	25.0
K07714	1.0
K07715	5.0
K07712	10.0
K07713	38.0
K07710	1.0
K07711	0.0
K07718	15105.0
K07719	134.0
K00843	0.0
K00842	0.0
K00841	1174.0
K00840	0.0
K00847	6065.0
K00846	0.0
K00845	10374.0
K00844	37.0
K00849	5752.0
K00848	1344.0
K06302	0.0
K13771	6.0
K13770	39.0
K13772	0.0
K13775	0.0
K13774	0.0
K13777	0.0
K13776	0.0
K13779	0.0
K13778	0.0
K02621	3231.0
K02992	5856.0
K02623	0.0
K08286	0.0
K08281	9.0
K02996	4869.0
K02995	0.0
K02994	5862.0
K02629	0.0
K02628	0.0
K08289	2111.0
K08288	0.0
K03578	1.0
K03579	1.0
K03576	1.0
K03577	1084.0
K03574	9008.0
K03575	3501.0
K03572	5836.0
K03573	0.0
K03570	5730.0
K03571	3441.0
K01710	9015.0
K01711	3391.0
K01712	192.0
K01713	0.0
K01714	8516.0
K01715	2503.0
K01716	0.0
K01718	0.0
K01719	2115.0
K03081	1.0
K02199	0.0
K02198	27.0
K14170	5193.0
K02193	0.0
K02192	52.0
K02191	80.0
K02190	1588.0
K02197	27.0
K02196	0.0
K02195	27.0
K02194	27.0
K03718	2144.0
K03719	1397.0
K03712	3838.0
K03713	869.0
K03710	2996.0
K03711	6992.0
K03716	2288.0
K03717	1.0
K03715	33.0
K07129	0.0
K00045	0.0
K13995	0.0
K13994	0.0
K13991	0.0
K13990	2077.0
K13993	3367.0
K13992	0.0
K06298	2247.0
K06299	0.0
K06294	0.0
K06295	636.0
K06296	537.0
K06297	138.0
K06290	0.0
K06291	0.0
K06292	0.0
K06293	0.0
K12743	0.0
K00248	2606.0
K06426	135.0
K11739	0.0
K11738	0.0
K11733	0.0
K11732	0.0
K11731	0.0
K11737	0.0
K11736	0.0
K11735	0.0
K11734	0.0
K06870	0.0
K06871	5196.0
K06872	3474.0
K06873	0.0
K06874	0.0
K06875	0.0
K06876	1.0
K06877	1120.0
K06878	983.0
K06879	0.0
K07478	7823.0
K12645	0.0
K07479	0.0
K07473	4404.0
K07472	0.0
K07471	0.0
K07470	0.0
K07477	0.0
K07476	0.0
K07474	13.0
K15038	0.0
K15039	0.0
K15034	0.0
K15036	14.0
K15037	0.0
K08738	0.0
K06420	0.0
K00128	3465.0
K00129	0.0
K00438	0.0
K00432	153.0
K00433	1084.0
K00122	0.0
K00123	113.0
K00124	91.0
K00125	0.0
K00126	0.0
K00127	57.0
K08973	0.0
K14348	0.0
K14347	0.0
K14340	0.0
K08972	997.0
K01525	0.0
K01524	8983.0
K01523	142.0
K01521	0.0
K01520	7014.0
K01529	911.0
K08977	0.0
K03969	47.0
K08929	0.0
K02388	3327.0
K02389	3301.0
K02386	5.0
K02387	3327.0
K02384	0.0
K02385	2286.0
K02382	0.0
K02380	35.0
K02381	0.0
K05386	0.0
K13524	0.0
K13525	0.0
K13527	0.0
K13520	0.0
K13522	0.0
K13529	1.0
K03385	56.0
K03384	0.0
K03387	2233.0
K03386	2571.0
K03381	0.0
K03380	0.0
K03383	0.0
K03382	101.0
K03389	2175.0
K03388	2154.0
K05356	0.0
K12344	33.0
K12343	0.0
K12342	0.0
K12341	0.0
K12340	2148.0
K02430	0.0
K12349	0.0
K05351	0.0
K11694	0.0
K11695	0.0
K11690	1388.0
K05352	2.0
K11693	0.0
K08928	0.0
K03433	0.0
K13832	0.0
K03039	0.0
K03432	0.0
K06607	0.0
K06606	37.0
K06605	0.0
K03430	1149.0
K06603	72.0
K06602	0.0
K06601	0.0
K06600	0.0
K05358	0.0
K06609	0.0
K06608	23.0
K03923	0.0
K03922	0.0
K11472	0.0
K11473	41.0
K11474	0.0
K11475	0.0
K11476	0.0
K11477	0.0
K00601	0.0
K00600	5845.0
K00603	201.0
K03746	0.0
K00605	3392.0
K00604	5862.0
K00607	0.0
K00606	3182.0
K00609	5652.0
K03741	402.0
K03740	976.0
K03743	120.0
K10873	0.0
K03214	0.0
K14068	0.0
K13317	0.0
K06360	0.0
K14069	0.0
K08078	0.0
K09650	0.0
K06361	0.0
K07802	0.0
K07803	0.0
K07800	0.0
K07801	0.0
K07806	0.0
K07807	0.0
K07804	0.0
K07805	0.0
K06362	0.0
K01172	0.0
K10257	0.0
K10255	124.0
K10254	3482.0
K10253	0.0
K10918	0.0
K04128	0.0
K01958	1040.0
K01959	0.0
K01956	5780.0
K01957	0.0
K04126	0.0
K04127	0.0
K01952	7645.0
K01953	5014.0
K01950	4875.0
K01951	7852.0
K07730	0.0
K07731	0.0
K07732	0.0
K07733	0.0
K07734	0.0
K07735	35.0
K07736	3727.0
K07737	9368.0
K07738	3484.0
K07739	22.0
K06365	0.0
K06366	0.0
K06367	0.0
K10910	0.0
K10911	0.0
K04382	0.0
K10775	0.0
K02609	0.0
K02979	0.0
K02978	0.0
K06368	0.0
K02975	0.0
K02974	0.0
K02977	0.0
K02976	0.0
K03558	38.0
K03559	2126.0
K03550	5926.0
K03551	5979.0
K03552	0.0
K03553	6951.0
K03554	0.0
K03555	5830.0
K03556	1162.0
K03557	0.0
K01778	5825.0
K01779	1140.0
K06369	0.0
K01772	959.0
K01770	4851.0
K01771	0.0
K01776	5817.0
K01777	15.0
K01774	0.0
K01775	7026.0
K05385	0.0
K05384	0.0
K05383	0.0
K05382	0.0
K05381	0.0
K08159	0.0
K14153	52.0
K14154	0.0
K14155	5856.0
K08152	0.0
K08156	2110.0
K08076	0.0
K12809	0.0
K05297	1.0
K03734	7138.0
K03735	67.0
K03736	67.0
K03737	4921.0
K03731	0.0
K03732	0.0
K03733	4034.0
K03738	69.0
K03739	976.0
K08139	0.0
K06994	41.0
K12660	0.0
K12661	0.0
K07450	0.0
K08719	0.0
K08717	0.0
K08715	0.0
K08714	0.0
K08713	0.0
K08710	0.0
K11311	0.0
K11312	33.0
K00141	0.0
K00146	0.0
K00411	0.0
K00412	0.0
K00145	9492.0
K00148	0.0
K14367	0.0
K14366	0.0
K08954	0.0
K08384	4032.0
K14369	0.0
K14368	0.0
K14091	1082.0
K14090	1104.0
K14093	0.0
K14092	0.0
K14095	0.0
K14094	0.0
K14097	0.0
K14096	0.0
K14099	0.0
K14098	0.0
K02848	0.0
K01541	0.0
K04712	0.0
K04711	0.0
K01545	0.0
K01547	3379.0
K01546	3379.0
K01548	3341.0
K04719	0.0
K04718	0.0
K02018	2545.0
K02019	154.0
K02016	6795.0
K02017	40.0
K02014	6524.0
K02015	10101.0
K02012	1627.0
K02013	6692.0
K02010	418.0
K02011	1578.0
K04515	0.0
K03943	0.0
K03941	4.0
K03940	0.0
K00313	79.0
K04060	0.0
K01608	1083.0
K08942	0.0
K08943	0.0
K08940	0.0
K08941	0.0
K08946	0.0
K08947	0.0
K08944	0.0
K08945	0.0
K03059	0.0
K13811	0.0
K13812	0.0
K13815	0.0
K13816	0.0
K13818	0.0
K13819	0.0
K03053	0.0
K03052	0.0
K03055	0.0
K03054	0.0
K03057	0.0
K03056	0.0
K06222	0.0
K11418	0.0
K11410	0.0
K11415	0.0
K00622	0.0
K00621	0.0
K00620	6214.0
K00627	1066.0
K00626	3662.0
K00625	5728.0
K00624	0.0
K02805	1152.0
K02552	35.0
K02550	0.0
K02556	2349.0
K02803	1.0
K02554	0.0
K07280	0.0
K07281	0.0
K07282	4679.0
K07283	0.0
K07284	2410.0
K07285	0.0
K07286	0.0
K08217	2738.0
K07288	0.0
K07289	0.0
K07534	0.0
K07535	8.0
K07533	3196.0
K07822	0.0
K07823	0.0
K08699	0.0
K00088	6938.0
K00087	195.0
K00086	1192.0
K00082	0.0
K10239	0.0
K10238	0.0
K10231	185.0
K10230	0.0
K10233	0.0
K10232	0.0
K10235	0.0
K10234	0.0
K10237	0.0
K10236	0.0
K08353	0.0
K01970	0.0
K01971	221.0
K01972	6025.0
K01973	0.0
K01974	1.0
K01975	177.0
K01976	0.0
K07758	0.0
K05990	0.0
K07752	0.0
K07753	0.0
K07751	0.0
K13786	0.0
K07755	0.0
K07442	4.0
K08352	75.0
K07115	0.0
K07441	0.0
K07634	0.0
K07446	12.0
K07111	0.0
K07444	3729.0
K07445	0.0
K00647	0.0
K07449	0.0
K00641	2082.0
K00640	7126.0
K01289	0.0
K01282	0.0
K01283	0.0
K01280	0.0
K01281	975.0
K01286	334.0
K01284	4220.0
K02954	5969.0
K02952	5862.0
K02950	5845.0
K00155	1.0
K02959	5861.0
K00887	0.0
K00886	0.0
K00885	0.0
K00884	0.0
K00883	33.0
K00882	2470.0
K00881	25.0
K00880	172.0
K00053	4690.0
K14048	0.0
K01026	1117.0
K01756	5838.0
K01025	0.0
K01750	111.0
K01023	18.0
K01752	8074.0
K01753	43.0
K14583	0.0
K01758	17.0
K01759	7042.0
K09565	0.0
K09568	0.0
K08173	0.0
K08172	0.0
K02483	1315.0
K02482	1.0
K08177	313.0
K08176	0.0
K08175	0.0
K02486	0.0
K02489	0.0
K02488	9.0
K08178	0.0
K14138	97.0
K14136	0.0
K09713	0.0
K09714	0.0
K09715	0.0
K03532	0.0
K03533	0.0
K03530	10524.0
K03531	4869.0
K03536	5963.0
K03537	0.0
K03534	3299.0
K03535	1.0
K03538	0.0
K03539	0.0
K14451	0.0
K14450	0.0
K02225	0.0
K02224	5040.0
K02227	2561.0
K02226	2610.0
K02221	1173.0
K14107	0.0
K02229	0.0
K02228	0.0
K14106	0.0
K00441	1.0
K03288	0.0
K03289	0.0
K03284	6094.0
K03285	0.0
K03286	0.0
K03287	2181.0
K03280	0.0
K03281	2988.0
K03282	5570.0
K00440	0.0
K13677	0.0
K12790	0.0
K09639	0.0
K12688	0.0
K12689	0.0
K12686	0.0
K12687	0.0
K12684	0.0
K12685	0.0
K12682	0.0
K12683	0.0
K12680	0.0
K11889	0.0
K08884	4722.0
K11085	3321.0
K11084	0.0
K11081	0.0
K11080	0.0
K11083	0.0
K11082	0.0
K11089	1.0
K08777	0.0
K08776	0.0
K06346	3684.0
K06347	0.0
K09824	0.0
K09825	5726.0
K09823	0.0
K09820	1.0
K10939	0.0
K10936	0.0
K10937	0.0
K10933	0.0
K06348	0.0
K09829	0.0
K11337	0.0
K11336	0.0
K11335	0.0
K11334	0.0
K11333	0.0
K11332	0.0
K11331	0.0
K11330	0.0
K00169	1070.0
K00164	1.0
K00166	0.0
K00167	0.0
K00161	1132.0
K00162	1132.0
K00163	0.0
K10689	0.0
K10680	0.0
K10681	0.0
K10682	0.0
K04083	3725.0
K04082	0.0
K04081	0.0
K04080	0.0
K04087	44.0
K04086	936.0
K04085	0.0
K04084	0.0
K04088	44.0
K01569	0.0
K01568	0.0
K01563	0.0
K01561	0.0
K01560	2037.0
K01567	3.0
K01565	1.0
K01564	0.0
K02038	5873.0
K02039	5840.0
K02030	12276.0
K02031	10973.0
K02032	11096.0
K02033	12220.0
K02034	13237.0
K02035	15962.0
K02036	6718.0
K02037	5853.0
K05556	0.0
K13658	0.0
K13659	0.0
K13656	0.0
K13657	0.0
K13654	0.0
K13655	22.0
K13652	1082.0
K13653	6068.0
K13650	0.0
K13651	0.0
K05555	0.0
K05552	0.0
K02057	4582.0
K05550	0.0
K05551	0.0
K12308	10907.0
K12306	0.0
K03073	5692.0
K03072	143.0
K03071	0.0
K03070	5799.0
K03077	39.0
K03076	5847.0
K03075	4852.0
K03074	209.0
K08965	8.0
K08967	0.0
K08961	0.0
K08963	2260.0
K13873	0.0
K13876	0.0
K13874	0.0
K13875	0.0
K06139	0.0
K06138	0.0
K06135	0.0
K06134	0.0
K06137	1.0
K06136	0.0
K06131	8209.0
K06133	2400.0
K06132	0.0
K02600	5862.0
K07389	0.0
K07388	0.0
K04747	0.0
K01516	5845.0
K09977	0.0
K07518	0.0
K07519	0.0
K11437	0.0
K07512	1.0
K07516	6.0
K10212	37.0
K10747	0.0
K10217	0.0
K10219	0.0
K10218	0.0
K10748	0.0
K01912	2931.0
K01913	0.0
K01910	195.0
K01911	144.0
K01916	994.0
K01917	0.0
K01914	5729.0
K01915	9668.0
K01918	3223.0
K01919	308.0
K07774	0.0
K07775	1112.0
K07776	30.0
K07777	1007.0
K07770	18.0
K07771	0.0
K07772	0.0
K07773	0.0
K07778	82.0
K01193	5408.0
K04340	0.0
K04341	0.0
K04342	0.0
K04343	0.0
K12986	0.0
K04691	0.0
K02931	4869.0
K02933	5862.0
K02935	5862.0
K02936	0.0
K02939	5862.0
K00205	0.0
K00204	0.0
K00207	0.0
K00206	0.0
K00201	0.0
K00200	0.0
K00203	0.0
K00202	0.0
K00209	0.0
K00208	3051.0
K01000	6939.0
K01001	0.0
K01002	89.0
K01003	1.0
K01004	0.0
K01005	947.0
K01006	4760.0
K01007	128.0
K01008	1427.0
K10855	0.0
K14115	0.0
K14116	0.0
K14441	4726.0
K14446	8.0
K14447	0.0
K14112	0.0
K14445	1.0
K08195	0.0
K08194	1.0
K14448	0.0
K08196	0.0
K08191	2110.0
K14119	0.0
K08193	0.0
K00702	1031.0
K10799	0.0
K03518	1627.0
K03519	56.0
K09719	0.0
K10856	0.0
K03516	0.0
K03517	3566.0
K02205	0.0
K02204	35.0
K02203	3344.0
K02201	0.0
K02200	0.0
K13714	0.0
K13461	0.0
K12518	0.0
K12519	0.0
K12517	0.0
K12514	0.0
K12515	0.0
K12512	0.0
K12513	0.0
K12510	3380.0
K12511	167.0
K07183	1656.0
K07182	9.0
K07181	1174.0
K07180	28.0
K07186	0.0
K07185	359.0
K07184	0.0
K09800	0.0
K09801	0.0
K09802	0.0
K09803	24.0
K09804	0.0
K09805	0.0
K09806	0.0
K09807	3404.0
K09808	4349.0
K09809	0.0
K10912	0.0
K10913	0.0
K10914	89.0
K10915	0.0
K10916	0.0
K10917	0.0
K11358	2400.0
K11355	0.0
K11354	0.0
K11357	0.0
K11356	0.0
K04069	14099.0
K04068	5822.0
K04065	0.0
K04064	0.0
K04067	0.0
K04066	5850.0
K04061	2199.0
K09716	0.0
K04063	1.0
K04062	0.0
K10006	0.0
K10007	0.0
K10004	0.0
K10005	0.0
K10002	0.0
K10003	0.0
K10000	0.0
K10001	0.0
K09717	0.0
K10008	1.0
K10009	0.0
K02491	0.0
K14588	0.0
K14581	0.0
K13678	975.0
K13679	0.0
K11633	0.0
K13670	0.0
K13671	0.0
K11987	0.0
K11636	0.0
K11634	0.0
K13582	0.0
K13583	0.0
K13580	0.0
K13581	0.0
K13586	0.0
K13587	0.0
K13584	0.0
K13585	0.0
K13588	0.0
K13589	0.0
K02052	62.0
K02053	62.0
K02050	6826.0
K02051	6484.0
K02056	2201.0
K05553	0.0
K02054	62.0
K02055	54.0
K02058	1268.0
K02059	0.0
K05558	0.0
K05559	0.0
K03895	0.0
K03894	0.0
K03897	0.0
K03896	0.0
K03891	0.0
K03890	0.0
K03893	0.0
K03892	5670.0
K02423	0.0
K05342	0.0
K05341	5.0
K12989	0.0
K12988	0.0
K02420	3310.0
K12981	0.0
K12980	0.0
K12983	0.0
K12982	0.0
K12985	0.0
K12984	0.0
K12987	0.0
K02426	2111.0
K13854	0.0
K03098	2079.0
K13853	135.0
K03095	975.0
K05344	2.0
K03091	11039.0
K03090	27.0
K03093	111.0
K03092	2365.0
K06113	33.0
K09632	0.0
K02429	4320.0
K06118	0.0
K05716	0.0
K04844	1.0
K11632	0.0
K11630	0.0
K11631	4.0
K11637	0.0
K11635	0.0
K11638	0.0
K11639	0.0
K07572	0.0
K07573	0.0
K07570	1029.0
K07571	1182.0
K07576	2422.0
K07577	0.0
K07574	3680.0
K07575	0.0
K07578	0.0
K07579	0.0
K11189	7505.0
K11184	1284.0
K11187	0.0
K11180	35.0
K11181	35.0
K11183	1.0
K10764	0.0
K10763	0.0
K10762	0.0
K01938	5864.0
K01939	6818.0
K01934	3771.0
K01935	2131.0
K01937	5973.0
K01930	0.0
K01932	0.0
K01933	6776.0
K07798	34.0
K07799	1.0
K07796	0.0
K07797	0.0
K07794	17.0
K07795	9.0
K07792	34.0
K07793	357.0
K07790	0.0
K07791	0.0
K06379	2725.0
K00968	1117.0
K06378	2691.0
K06377	0.0
K06376	0.0
K06375	0.0
K09814	0.0
K09813	0.0
K06372	0.0
K06371	0.0
K06370	0.0
K01249	0.0
K01246	4331.0
K01247	124.0
K01244	0.0
K01243	4697.0
K08919	0.0
K01241	34.0
K02919	3581.0
K02913	6814.0
K02912	0.0
K02911	5843.0
K02910	0.0
K02917	0.0
K02916	5862.0
K02915	0.0
K02914	5959.0
K00228	0.0
K00227	0.0
K00226	8794.0
K00224	0.0
K00223	0.0
K00222	0.0
K00221	0.0
K00220	0.0
K01798	0.0
K01799	41.0
K01068	0.0
K01069	162.0
K01062	0.0
K01791	5228.0
K01792	1.0
K01061	2.0
K01066	61.0
K01067	28.0
K01796	1.0
K01797	8.0
K05499	1132.0
K14468	0.0
K14469	0.0
K14465	0.0
K14466	0.0
K14467	0.0
K10834	0.0
K10833	0.0
K02266	0.0
K03793	0.0
K03790	994.0
K03791	0.0
K03796	0.0
K03797	9912.0
K03794	0.0
K03795	1.0
K03798	9620.0
K03799	1019.0
K13448	0.0
K12538	0.0
K12539	0.0
K12530	0.0
K12531	0.0
K12532	0.0
K12533	0.0
K12534	0.0
K12535	0.0
K12536	0.0
K12537	0.0
K03136	0.0
K09790	3492.0
K09791	5.0
K09792	6.0
K09793	2146.0
K09794	5.0
K09795	0.0
K09796	0.0
K09797	3168.0
K09798	5.0
K09799	0.0
K10972	0.0
K10973	0.0
K10977	17.0
K10974	1155.0
K10975	0.0
K10978	0.0
K10979	208.0
K06308	0.0
K00315	0.0
K09862	0.0
K06303	0.0
K09860	0.0
K09861	4721.0
K06306	279.0
K06307	0.0
K06305	123.0
K11373	0.0
K04047	1255.0
K04046	0.0
K04045	1110.0
K04044	0.0
K04043	5936.0
K04042	2521.0
K04041	2465.0
K04040	0.0
K02700	0.0
K04049	0.0
K04048	0.0
K02707	0.0
K02704	0.0
K02705	0.0
K10020	0.0
K10021	0.0
K10022	0.0
K10023	0.0
K10024	0.0
K10025	0.0
K10026	15.0
K10027	0.0
K13612	0.0
K13613	0.0
K13611	0.0
K13614	0.0
K13615	0.0
K05794	35.0
K05795	185.0
K05796	41.0
K05797	0.0
K05790	0.0
K05791	1.0
K05792	18.0
K05793	1.0
K05798	0.0
K05799	3898.0
K01474	0.0
K01477	0.0
K01476	34.0
K01471	0.0
K01470	2423.0
K01473	0.0
K13039	0.0
K01479	1.0
K01478	260.0
K05570	1222.0
K05571	1222.0
K05572	0.0
K05573	0.0
K02078	11740.0
K02079	0.0
K05576	0.0
K02074	974.0
K02075	974.0
K02076	973.0
K02077	984.0
K02071	2928.0
K02072	2923.0
K02073	3068.0
K03309	869.0
K03308	7927.0
K03305	3088.0
K03304	0.0
K03307	2735.0
K03306	1294.0
K03301	0.0
K03300	103.0
K03303	291.0
K03302	0.0
K06173	7378.0
K06175	0.0
K06174	0.0
K06177	2148.0
K06176	0.0
K06179	2592.0
K07680	1.0
K03867	0.0
K03838	0.0
K12053	0.0
K11618	1083.0
K11619	0.0
K11614	0.0
K11615	0.0
K11616	0.0
K11617	1.0
K11610	0.0
K11611	0.0
K11960	0.0
K11961	0.0
K02836	5858.0
K10565	0.0
K10564	0.0
K02837	4601.0
K10561	77.0
K10560	77.0
K10563	3579.0
K10562	0.0
K02838	5862.0
K06858	0.0
K02839	1082.0
K06859	48.0
K12700	1020.0
K07558	0.0
K07559	1144.0
K07228	0.0
K07229	0.0
K07226	0.0
K07224	0.0
K07225	0.0
K07222	1.0
K07223	934.0
K07220	1277.0
K07221	0.0
K10709	235.0
K10708	0.0
K10701	0.0
K10703	0.0
K10702	0.0
K10704	0.0
K05984	0.0
K07537	0.0
K08652	0.0
K08651	0.0
K08658	0.0
K08659	2209.0
K05982	5.0
K07451	0.0
K07453	0.0
K07452	0.0
K07455	217.0
K07454	1.0
K09707	1152.0
K07457	12.0
K09706	6.0
K07104	2.0
K00029	38.0
K00028	0.0
K00799	0.0
K00798	3676.0
K00797	1562.0
K00024	4365.0
K00795	0.0
K00026	0.0
K00021	0.0
K00020	154.0
K00023	0.0
K00022	0.0
K09017	33.0
K01269	3833.0
K09015	3203.0
K09014	4326.0
K09013	5816.0
K09011	2110.0
K09010	0.0
K01261	1.0
K01262	8305.0
K01263	6.0
K01264	0.0
K01265	9225.0
K01266	1206.0
K09018	0.0
K08227	0.0
K08226	0.0
K08225	0.0
K08224	5.0
K08223	35.0
K08222	0.0
K08221	35.0
K00249	0.0
K01790	5764.0
K00241	2150.0
K00240	2243.0
K00243	5625.0
K00242	5.0
K00245	33.0
K00244	2407.0
K00247	0.0
K00246	0.0
K01795	1102.0
K06983	0.0
K02799	2.0
K02798	127.0
K02791	58.0
K02790	0.0
K02793	3032.0
K02795	3308.0
K02794	4153.0
K02796	3231.0
K04564	2502.0
K04565	1318.0
K04566	1082.0
K04567	4729.0
K01040	36.0
K01041	0.0
K04562	1063.0
K04568	0.0
K01049	0.0
K02535	2116.0
K02242	1098.0
K02536	2119.0
K02531	39.0
K02246	974.0
K02533	0.0
K02532	869.0
K02248	107.0
K02538	12.0
K00581	0.0
K13421	0.0
K01013	0.0
K15018	0.0
K15019	0.0
K03110	5824.0
K03111	8879.0
K03112	0.0
K03113	2111.0
K03116	2300.0
K03117	1.0
K03118	2211.0
K03119	0.0
K10919	0.0
K12552	0.0
K12553	0.0
K12551	0.0
K12556	1.0
K12554	0.0
K12555	1950.0
K06892	0.0
K06893	1.0
K06890	1153.0
K06891	1.0
K06896	5215.0
K06897	2394.0
K06894	36.0
K06895	975.0
K10954	0.0
K10956	0.0
K06899	0.0
K06328	168.0
K06329	0.0
K10952	0.0
K10953	0.0
K11395	0.0
K11391	0.0
K11390	0.0
K11392	4.0
K00499	0.0
K00494	1.0
K00495	0.0
K00496	0.0
K00491	0.0
K00492	0.0
K00493	0.0
K13591	0.0
K01467	3030.0
K13593	0.0
K13592	0.0
K04021	0.0
K04020	0.0
K04023	153.0
K04022	0.0
K04025	0.0
K04024	168.0
K04027	18.0
K04026	89.0
K04029	1490.0
K04028	1391.0
K07055	0.0
K07054	1.0
K07057	0.0
K07056	7976.0
K07051	1.0
K07050	2407.0
K07053	7494.0
K07052	11878.0
K07059	0.0
K07058	5664.0
K10040	129.0
K10041	267.0
K10046	0.0
K04799	0.0
K04798	0.0
K04793	0.0
K04792	0.0
K04791	0.0
K04790	0.0
K04797	0.0
K04796	0.0
K04795	0.0
K04794	0.0
K13638	0.0
K13639	0.0
K13634	0.0
K13635	0.0
K13636	0.0
K13637	0.0
K13630	0.0
K13631	0.0
K13632	0.0
K13633	0.0
K02042	1817.0
K05778	0.0
K05779	0.0
K05776	2110.0
K05541	0.0
K05774	0.0
K05775	0.0
K05772	2.0
K05773	2.0
K05540	270.0
K01459	0.0
K01458	0.0
K01457	1.0
K01455	18.0
K01454	0.0
K01453	0.0
K01452	0.0
K01451	201.0
K01450	0.0
K05518	0.0
K08070	135.0
K08071	0.0
K05516	58.0
K08077	24.0
K05515	3847.0
K13093	0.0
K11783	0.0
K12949	0.0
K12945	0.0
K12944	0.0
K12941	106.0
K12940	12.0
K12943	0.0
K12942	139.0
K14728	0.0
K14727	0.0
K11785	0.0
K00108	1.0
K13890	1.0
K13891	1.0
K13892	0.0
K13893	0.0
K13894	0.0
K13895	0.0
K13896	0.0
K06159	0.0
K06158	7926.0
K06153	5810.0
K06152	0.0
K06151	0.0
K06157	0.0
K06156	0.0
K06155	0.0
K06154	0.0
K03327	4226.0
K03326	7.0
K03325	173.0
K03324	7246.0
K03322	48.0
K03321	107.0
K03320	1124.0
K03329	0.0
K03328	3135.0
K04802	0.0
K04801	0.0
K04800	0.0
K11948	0.0
K01505	0.0
K04756	0.0
K11940	0.0
K11941	0.0
K11942	0.0
K11943	0.0
K11944	0.0
K01507	6549.0
K11946	0.0
K11947	0.0
K01506	0.0
K01501	1.0
K01500	12.0
K01503	0.0
K06714	104.0
K04750	1164.0
K12789	0.0
K12788	0.0
K11526	0.0
K10810	0.0
K11522	0.0
K11523	0.0
K08675	0.0
K08676	33.0
K08677	0.0
K08679	2.0
K11521	0.0
K10547	216.0
K10546	220.0
K10545	49.0
K10544	17.0
K10543	19.0
K10542	2282.0
K10541	2282.0
K10540	2490.0
K10549	41.0
K10548	216.0
K14630	0.0
K11529	0.0
K00007	0.0
K00005	1640.0
K13444	0.0
K00003	3601.0
K00002	1135.0
K00001	1398.0
K01186	3282.0
K00009	127.0
K00008	2775.0
K10726	0.0
K10725	0.0
K08246	0.0
K00263	124.0
K00262	7706.0
K00261	42.0
K00260	5.0
K00266	14629.0
K00265	2157.0
K01200	536.0
K01201	2423.0
K01206	15182.0
K01207	2463.0
K01205	2111.0
K01208	868.0
K01209	10955.0
K06167	2143.0
K00917	1207.0
K00912	2116.0
K00919	5818.0
K02519	5845.0
K02518	5845.0
K02517	2115.0
K02511	0.0
K02510	55.0
K13409	0.0
K13408	0.0
K03179	2097.0
K03170	0.0
K03177	5863.0
K12574	3886.0
K12570	0.0
K12573	5815.0
K11009	0.0
K11008	0.0
K11005	0.0
K11004	0.0
K11007	0.0
K11006	0.0
K11003	0.0
K08296	6.0
K08297	0.0
K08295	0.0
K02634	0.0
K02635	0.0
K10622	0.0
K07693	36.0
K07692	0.0
K07691	0.0
K07690	0.0
K07697	0.0
K07696	1236.0
K07695	0.0
K07694	19.0
K07699	1833.0
K07698	0.0
K07079	3912.0
K07078	1128.0
K07077	0.0
K07076	113.0
K07075	1141.0
K07074	56.0
K07073	0.0
K07072	0.0
K07071	41.0
K07070	0.0
K14584	0.0
K11620	0.0
K09190	0.0
K11623	0.0
K05759	0.0
K08589	0.0
K11625	0.0
K11995	0.0
K01439	3946.0
K01438	2149.0
K01431	0.0
K01430	1085.0
K01433	1.0
K01432	0.0
K01434	0.0
K01437	0.0
K01436	1448.0
K05539	0.0
K14520	0.0
K12963	0.0
K12962	0.0
K12961	0.0
K12960	3740.0
K14749	0.0
K14748	0.0
K02972	0.0
K14743	0.0
K14742	4616.0
K14745	0.0
K14744	0.0
K14747	0.0
K14746	0.0
K02167	0.0
K02164	0.0
K02160	1566.0
K02168	123.0
K02169	2115.0
K10931	0.0
K03341	0.0
K03340	3480.0
K03343	0.0
K03342	1.0
K03346	986.0
K12299	0.0
K12291	0.0
K12290	0.0
K12293	0.0
K12292	0.0
K12295	0.0
K12294	0.0
K12297	0.0
K12368	0.0
K11922	0.0
K11923	0.0
K11920	0.0
K11921	0.0
K11926	0.0
K11927	171.0
K11924	44.0
K11925	0.0
K11928	1287.0
K13181	0.0
K13219	0.0
K07262	0.0
K07263	2112.0
K07260	2873.0
K07261	0.0
K07266	0.0
K07267	1.0
K07264	5.0
K07265	0.0
K07268	0.0
K07269	0.0
K01155	1083.0
K04478	0.0
K04479	0.0
K10528	0.0
K14952	0.0
K07486	59.0
K07487	2.0
K07484	182.0
K07485	0.0
K07482	66.0
K07483	3287.0
K07480	1.0
K07481	38.0
K07488	0.0
K07489	0.0
K11210	0.0
K11211	0.0
K11212	0.0
K11214	1083.0
K11216	17.0
K06300	0.0
K00061	0.0
K00060	139.0
K06301	0.0
K00065	203.0
K00064	0.0
K00067	7149.0
K00066	1.0
K00069	0.0
K00068	41.0
K06304	0.0
K08262	0.0
K08261	0.0
K08260	0.0
K08265	0.0
K08264	0.0
K00288	0.0
K00285	2.0
K00284	2395.0
K00287	5736.0
K00286	6975.0
K00281	2111.0
K00280	0.0
K00283	1302.0
K00282	1302.0
K08088	0.0
K14198	0.0
K14199	0.0
K03452	0.0
K14194	0.0
K14195	0.0
K14196	0.0
K14197	0.0
K14192	0.0
K14193	0.0
K01880	4826.0
K01881	6951.0
K01883	5862.0
K01885	4726.0
K04618	0.0
K01887	7067.0
K01224	1071.0
K01889	5862.0
K01226	1162.0
K01227	123.0
K01220	43.0
K01222	239.0
K01223	3523.0
K02759	2169.0
K02755	3.0
K02757	1885.0
K02756	4.0
K14998	0.0
K02750	46.0
K02753	0.0
K02752	0.0
K00939	4997.0
K00938	975.0
K00937	4813.0
K00936	14481.0
K00935	0.0
K00934	1.0
K00933	0.0
K00932	0.0
K00931	5727.0
K00930	9511.0
K01089	2144.0
K01080	0.0
K01081	3360.0
K01082	0.0
K01083	0.0
K01084	0.0
K01085	0.0
K01087	0.0
K02571	0.0
K02570	22.0
K02573	27.0
K02572	0.0
K02575	94.0
K02574	103.0
K07780	0.0
K03488	1514.0
K03489	919.0
K03482	0.0
K03483	5.0
K03480	194.0
K03481	991.0
K03486	1156.0
K03487	0.0
K03484	3369.0
K03485	0.0
K02287	0.0
K02286	0.0
K02285	0.0
K02284	0.0
K02283	3717.0
K02282	57.0
K02281	0.0
K02280	0.0
K02289	0.0
K02288	0.0
K03626	0.0
K03627	0.0
K03624	8295.0
K03625	5862.0
K03151	3745.0
K03620	62.0
K03153	0.0
K08869	0.0
K03628	5399.0
K03629	5852.0
K09738	0.0
K09739	0.0
K09736	0.0
K09737	0.0
K09735	0.0
K09732	0.0
K09733	0.0
K09730	0.0
K09731	0.0
K09888	3421.0
K09889	0.0
K09880	0.0
K09882	0.0
K09883	0.0
K09884	0.0
K09887	0.0
K11027	0.0
K11026	0.0
K11025	0.0
K11024	0.0
K07679	0.0
K07678	0.0
K11021	0.0
K11020	0.0
K07675	0.0
K07674	0.0
K07676	0.0
K07671	0.0
K07670	0.0
K07673	0.0
K07672	0.0
K01117	0.0
K12048	0.0
K07019	1.0
K07018	0.0
K07011	5498.0
K07010	2766.0
K07013	0.0
K07012	2534.0
K07015	3708.0
K07014	0.0
K07017	98.0
K07016	8.0
K10084	0.0
K08372	59.0
K05884	46.0
K05885	1996.0
K05886	0.0
K05887	0.0
K05880	0.0
K05881	0.0
K05882	1.0
K05883	0.0
K08902	0.0
K05739	61.0
K05888	0.0
K05889	0.0
K08903	0.0
K00547	954.0
K00544	0.0
K00545	0.0
K00542	0.0
K00543	0.0
K00540	13431.0
K00548	6264.0
K00549	1100.0
K01145	0.0
K01412	0.0
K01147	0.0
K01417	2305.0
K00038	0.0
K01143	0.0
K01142	3831.0
K01419	948.0
K00788	5926.0
K00789	6074.0
K12502	0.0
K14762	0.0
K14761	2615.0
K06195	1.0
K03819	0.0
K03818	0.0
K03814	34.0
K03817	874.0
K03816	2638.0
K03811	2245.0
K03810	18.0
K03813	5.0
K11908	0.0
K11909	0.0
K11904	0.0
K11905	0.0
K11906	0.0
K11907	0.0
K11900	0.0
K11901	0.0
K11902	0.0
K11903	0.0
K10986	7.0
K13238	0.0
K13239	0.0
K13797	0.0
K07248	1053.0
K13796	0.0
K07244	0.0
K07245	0.0
K07246	38.0
K07240	9938.0
K07241	1.0
K07242	0.0
K07243	1.0
K01268	0.0
K05296	0.0
K02821	1152.0
K09016	0.0
K09945	0.0
K09944	0.0
K09947	0.0
K09946	1.0
K09941	0.0
K09940	124.0
K09943	0.0
K09942	39.0
K09949	6.0
K09948	0.0
K10851	0.0
K10850	0.0
K03666	236.0
K03667	948.0
K03196	0.0
K03665	5856.0
K11275	0.0
K06012	1734.0
K00048	2313.0
K10857	0.0
K09773	984.0
K00043	0.0
K00042	1275.0
K00041	1222.0
K00040	1239.0
K00046	5617.0
K00733	0.0
K00044	0.0
K06011	0.0
K09012	0.0
K06016	58.0
K06017	0.0
K06014	0.0
K06015	1106.0
K06019	183.0
K01075	0.0
K12221	0.0
K06444	0.0
K04632	0.0
K14977	5.0
K14974	0.0
K00958	0.0
K00951	7977.0
K00950	2264.0
K00952	4.0
K00955	1102.0
K00954	5862.0
K00957	1136.0
K00956	1037.0
K00590	0.0
K02777	975.0
K02775	210.0
K02774	180.0
K02773	183.0
K02771	12.0
K02770	2446.0
K02779	916.0
K02778	0.0
K01606	0.0
K01607	4536.0
K01604	0.0
K01605	0.0
K01602	0.0
K01601	0.0
K03750	206.0
K01609	4569.0
K02553	0.0
K02804	1257.0
K02551	2145.0
K02806	14.0
K02557	4481.0
K02800	158.0
K05275	0.0
K02802	1.0
K13300	0.0
K02558	36.0
K02809	4.0
K02808	3.0
K03600	0.0
K03601	5858.0
K03602	5816.0
K03603	0.0
K03604	1138.0
K03605	39.0
K03606	0.0
K03607	0.0
K03608	3369.0
K03609	4569.0
K06078	0.0
K06079	0.0
K09710	5858.0
K09711	0.0
K09712	0.0
K06073	0.0
K06074	0.0
K06075	0.0
K06076	38.0
K06077	0.0
K06382	1385.0
K06383	308.0
K06380	0.0
K06381	1975.0
K06386	123.0
K06387	1653.0
K06384	202.0
K06385	2515.0
K06388	0.0
K06389	0.0
K12466	0.0
K12468	0.0
K07657	6.0
K07656	0.0
K07655	0.0
K07654	0.0
K07653	0.0
K07652	1055.0
K07651	1.0
K07650	18.0
K07659	5.0
K07658	5818.0
K11041	16.0
K11040	0.0
K11043	0.0
K11042	0.0
K11045	0.0
K11044	0.0
K11047	0.0
K11046	0.0
K11049	0.0
K11048	0.0
K07387	2110.0
K07386	3139.0
K06926	3612.0
K06927	2.0
K06924	0.0
K06925	5862.0
K06922	0.0
K06923	2585.0
K06920	42.0
K06921	3222.0
K06928	62.0
K06929	31.0
K07033	3551.0
K07032	53.0
K07031	1144.0
K07030	2740.0
K07037	2174.0
K07035	3458.0
K07034	40.0
K07039	0.0
K07038	899.0
K10829	0.0
K00384	10791.0
K00385	99.0
K00386	0.0
K00387	0.0
K00380	2.0
K00381	1.0
K00382	4746.0
K00383	71.0
K00389	0.0
K01387	0.0
K01385	0.0
K01389	0.0
K09158	5.0
K09159	5.0
K09156	0.0
K09157	3574.0
K09154	0.0
K09155	433.0
K09152	0.0
K09153	1236.0
K09150	0.0
K09151	40.0
K05970	3278.0
K05714	0.0
K05715	0.0
K05710	0.0
K05711	0.0
K05712	0.0
K05713	0.0
K00560	5646.0
K00561	0.0
K00563	1061.0
K00564	1061.0
K00566	7956.0
K00567	4655.0
K00568	0.0
K00569	1.0
K05575	0.0
K01169	0.0
K01167	0.0
K01166	0.0
K05577	1.0
K01163	524.0
K01161	0.0
K01160	0.0
K05578	0.0
K05579	0.0
K08092	107.0
K08093	9.0
K08094	150.0
K08095	0.0
K08096	0.0
K08097	35.0
K02254	0.0
K02255	0.0
K01743	0.0
K02251	1.0
K02061	0.0
K01741	0.0
K02060	0.0
K00114	0.0
K02122	2632.0
K02123	4729.0
K02120	4746.0
K02121	3652.0
K02124	4746.0
K03837	0.0
K03836	0.0
K03835	0.0
K03834	0.0
K03833	211.0
K03832	2125.0
K03831	1.0
K03830	1236.0
K00443	0.0
K03839	2111.0
K02067	5.0
K10189	2389.0
K13038	9007.0
K13787	81.0
K13788	1.0
K13789	15167.0
K10188	3511.0
K12255	0.0
K12254	0.0
K12257	4474.0
K12256	0.0
K12251	1081.0
K12250	0.0
K12253	0.0
K12252	0.0
K13252	46.0
K13256	75.0
K13255	0.0
K12079	0.0
K12078	0.0
K12071	0.0
K12070	0.0
K12073	1.0
K12072	0.0
K09912	0.0
K06236	0.0
K06237	0.0
K05519	0.0
K09914	0.0
K11788	0.0
K11782	0.0
K11780	0.0
K11781	0.0
K11787	0.0
K11784	0.0
K11530	0.0
K12787	0.0
K12786	0.0
K12785	0.0
K12784	0.0
K06718	0.0
K09969	0.0
K09968	0.0
K09967	1113.0
K09966	1.0
K09965	1.0
K09964	0.0
K09963	1133.0
K09962	866.0
K09961	0.0
K09960	0.0
K11527	34.0
K11524	0.0
K11525	0.0
K11250	0.0
K11253	0.0
K11258	0.0
K11528	0.0
K00713	0.0
K00712	208.0
K10780	0.0
K10783	1.0
K10125	0.0
K10124	0.0
K10126	0.0
K10121	34.0
K10123	0.0
K10122	34.0
K04652	1372.0
K04653	1207.0
K04651	2415.0
K04656	1207.0
K04654	1207.0
K04655	1242.0
K00973	4756.0
K00972	1002.0
K00971	3257.0
K00970	2115.0
K00975	8403.0
K00974	11228.0
K00979	2170.0
K00978	86.0
K14954	0.0
K14955	0.0
K14956	0.0
K06178	3623.0
K01596	80.0
K01597	975.0
K01594	0.0
K01595	8.0
K01592	0.0
K01593	0.0
K01590	67.0
K01591	5685.0
K01598	2.0
K01599	10058.0
K02711	0.0
K02710	0.0
K02713	0.0
K02712	0.0
K02714	0.0
K02717	0.0
K02716	0.0
K02719	0.0
K02718	0.0
K03449	1187.0
K03446	2083.0
K03444	0.0
K03445	0.0
K03442	5768.0
K01620	4700.0
K01621	1012.0
K01622	0.0
K01623	1215.0
K01624	8777.0
K01625	8568.0
K01626	2358.0
K01627	2116.0
K01628	2620.0
K01629	1121.0
K05299	1.0
K02829	0.0
K02828	0.0
K02827	0.0
K02826	0.0
K02825	1170.0
K02824	3763.0
K02823	4743.0
K02822	1259.0
K03198	0.0
K03199	0.0
K03668	0.0
K03669	1.0
K03190	1085.0
K03191	1.0
K03660	3696.0
K03194	0.0
K03195	0.0
K03664	5862.0
K03197	0.0
K09772	3609.0
K06013	124.0
K09770	34.0
K09771	0.0
K09776	0.0
K09777	2442.0
K09774	5.0
K09775	1552.0
K09778	181.0
K09779	1728.0
K06269	0.0
K06323	0.0
K11624	0.0
K02991	0.0
K02990	5809.0
K02624	0.0
K02240	1117.0
K08282	1.0
K12440	0.0
K12441	0.0
K12442	0.0
K12443	0.0
K12444	0.0
K12445	0.0
K12449	0.0
K02247	0.0
K07637	0.0
K07636	5748.0
K07639	0.0
K07638	0.0
K11069	2510.0
K11068	3758.0
K11063	0.0
K11062	0.0
K11061	0.0
K11060	0.0
K11066	0.0
K11065	3108.0
K06900	0.0
K06901	4863.0
K06902	1404.0
K06903	39.0
K06904	133.0
K06905	91.0
K06906	70.0
K06907	140.0
K06908	91.0
K06909	138.0
K10821	0.0
K05905	0.0
K05904	0.0
K05906	0.0
K05900	0.0
K05903	1.0
K01406	0.0
K05909	0.0
K05908	0.0
K00368	0.0
K00369	0.0
K00366	147.0
K00367	0.0
K00364	975.0
K00365	1.0
K00362	0.0
K00363	0.0
K00360	0.0
```
