## Extended Data File 1 for "Diet induces reproducible alterations in the mouse and human gut microbiome": ERS794949_ERR986264.picrust_nol

```
# Constructed from biom file
#OTU ID	ERR986264
K01365	0.0
K01364	0.0
K01361	0.0
K01360	0.0
K01362	3958.0
K02249	0.0
K05841	0.0
K05844	0.0
K05845	88.0
K05846	3135.0
K05847	2981.0
K00508	0.0
K00500	0.0
K00507	68.0
K00504	0.0
K00505	0.0
K12521	0.0
K01101	2535.0
K01103	20.0
K12520	0.0
K01104	13424.0
K05592	3887.0
K05593	4107.0
K05590	1.0
K05591	2.0
K05596	2.0
K05597	0.0
K05594	0.0
K05595	338.0
K05599	0.0
K11964	0.0
K11962	0.0
K14540	4746.0
K12529	0.0
K12528	0.0
K06353	0.0
K02456	370.0
K02457	2.0
K02454	153.0
K02455	67.0
K02452	22.0
K02453	218.0
K02450	20.0
K02103	1893.0
K08138	104.0
K02108	5299.0
K02109	6715.0
K02458	2.0
K02459	2.0
K08137	1.0
K03851	35.0
K03850	0.0
K03852	35.0
K03855	37.0
K03856	4518.0
K13018	0.0
K13019	0.0
K13010	0.0
K13011	0.0
K13012	821.0
K13013	0.0
K13014	1.0
K13015	0.0
K13016	0.0
K13017	0.0
K08566	0.0
K08567	58.0
K13274	0.0
K13275	0.0
K13276	0.0
K13277	0.0
K03275	1.0
K03274	87.0
K03277	0.0
K03276	0.0
K03271	3031.0
K03270	2577.0
K03273	164.0
K03272	1551.0
K03279	0.0
K03278	0.0
K11022	0.0
K12277	0.0
K12276	0.0
K12270	2.0
K11058	0.0
K12279	0.0
K12278	20.0
K07557	0.0
K07550	0.0
K07552	500.0
K06319	0.0
K09909	0.0
K09908	1.0
K12051	0.0
K12050	0.0
K12057	23.0
K12056	1.0
K06221	2.0
K09900	1.0
K09903	5897.0
K09902	1.0
K09904	1.0
K09907	1.0
K09906	1.0
K11501	0.0
K03234	0.0
K00773	5783.0
K00772	124.0
K00777	0.0
K00776	0.0
K06313	79.0
K06315	0.0
K05574	0.0
K10201	1.0
K07176	0.0
K07177	498.0
K07174	0.0
K07175	386.0
K07172	37.0
K07173	2709.0
K07170	1579.0
K07171	8702.0
K07178	0.0
K07179	0.0
K00195	0.0
K00194	4.0
K00197	5.0
K00196	0.0
K00191	0.0
K00190	37.0
K00193	0.0
K00192	0.0
K00198	581.0
K06405	3966.0
K10109	1899.0
K10108	2845.0
K10107	0.0
K01828	0.0
K01829	0.0
K01826	2.0
K01825	5.0
K01822	1.0
K01823	535.0
K01820	66.0
K01821	557.0
K00999	0.0
K00998	2477.0
K00995	8162.0
K00997	2007.0
K00996	16.0
K00991	6024.0
K00990	87.0
K00992	0.0
K11028	0.0
K02622	2246.0
K02625	0.0
K03564	4083.0
K13489	66.0
K13488	66.0
K13483	0.0
K13482	0.0
K13481	0.0
K13480	0.0
K13487	66.0
K13486	66.0
K14680	0.0
K14681	0.0
K14682	67.0
K08358	90.0
K08357	70.0
K08356	0.0
K08355	0.0
K03469	6255.0
K03462	0.0
K03464	0.0
K03465	1158.0
K03466	6263.0
K01648	0.0
K01649	6100.0
K01643	1023.0
K01640	83.0
K01641	498.0
K01646	683.0
K01647	4768.0
K01644	1028.0
K02597	20.0
K02626	37.0
K02595	0.0
K02594	130.0
K02593	20.0
K02592	64.0
K02591	233.0
K02590	1482.0
K02598	197.0
K02849	67.0
K14061	3.0
K14062	1.0
K14063	0.0
K14064	0.0
K14065	0.0
K14067	0.0
K02841	67.0
K02840	490.0
K02843	41.0
K02844	87.0
K02847	1.0
K02846	0.0
K02102	0.0
K09758	680.0
K06039	1.0
K06034	0.0
K06036	1.0
K06037	0.0
K06032	0.0
K01581	588.0
K02702	0.0
K02659	2.0
K13490	66.0
K13491	66.0
K03644	1087.0
K03645	1.0
K03646	2.0
K03647	582.0
K03640	117.0
K03641	13.0
K03642	227.0
K03643	2.0
K03648	5304.0
K03649	572.0
K06694	0.0
K11814	0.0
K12428	0.0
K12429	0.0
K12422	0.0
K12423	0.0
K12420	0.0
K12421	0.0
K12426	0.0
K12427	0.0
K12424	0.0
K12425	0.0
K07349	2.0
K07348	1.0
K05380	0.0
K07345	7.0
K07344	0.0
K07347	7.0
K07346	4.0
K07341	1598.0
K07340	1.0
K07343	1713.0
K07342	0.0
K06968	67.0
K06969	8515.0
K06962	722.0
K06963	0.0
K06960	4752.0
K06961	0.0
K06966	1384.0
K06967	4744.0
K06964	0.0
K06965	0.0
K08995	66.0
K08994	2.0
K08997	0.0
K08996	89.0
K08990	1.0
K08993	1.0
K08992	1.0
K08999	239.0
K08998	4212.0
K08344	1.0
K08345	0.0
K08346	0.0
K14940	35.0
K02724	0.0
K08349	0.0
K11815	0.0
K05929	0.0
K05928	66.0
K05927	0.0
K05924	0.0
K05922	0.0
K05921	3.0
K00349	1025.0
K00698	0.0
K00340	1035.0
K00341	1035.0
K00690	2849.0
K00343	1035.0
K00344	19.0
K00697	0.0
K00346	1025.0
K00347	1025.0
K09116	1462.0
K09117	5007.0
K05337	1913.0
K09118	47.0
K09119	0.0
K02106	33.0
K05823	461.0
K05820	2.0
K05826	0.0
K05827	0.0
K02100	0.0
K02101	0.0
K00524	0.0
K00525	4665.0
K00526	2319.0
K00527	8057.0
K00520	88.0
K00522	0.0
K00523	0.0
K02451	0.0
K00528	5214.0
K00529	0.0
K00025	66.0
K14215	0.0
K14213	0.0
K03453	1199.0
K00796	3234.0
K05339	82.0
K00027	4799.0
K00794	3230.0
K00793	3222.0
K01347	0.0
K01346	0.0
K01344	0.0
K01343	0.0
K00791	5926.0
K01340	0.0
K00790	8140.0
K02694	0.0
K02696	0.0
K02697	0.0
K02690	0.0
K02691	50.0
K02692	0.0
K02693	0.0
K02698	1.0
K02699	0.0
K00836	0.0
K00837	772.0
K00835	67.0
K00832	233.0
K00833	675.0
K00830	2.0
K00831	4990.0
K00839	72.0
K04335	0.0
K04334	0.0
K01120	66.0
K01126	6489.0
K04333	0.0
K01129	4290.0
K01128	0.0
K04339	0.0
K04338	0.0
K02470	9639.0
K02471	68.0
K02472	781.0
K02473	0.0
K02474	2563.0
K02475	0.0
K02476	0.0
K02477	3302.0
K02478	4.0
K02479	68.0
K09019	0.0
K01267	2600.0
K13074	0.0
K13075	0.0
K11441	0.0
K14055	1.0
K13299	0.0
K13292	5621.0
K14057	0.0
K14056	0.0
K02856	104.0
K02585	80.0
K12211	0.0
K12210	0.0
K12213	0.0
K12212	0.0
K12215	0.0
K02854	0.0
K12217	0.0
K12216	0.0
K12219	0.0
K12218	0.0
K02855	0.0
K08692	0.0
K08693	0.0
K08690	0.0
K08691	0.0
K08696	2.0
K08697	0.0
K11748	67.0
K11749	5658.0
K11746	0.0
K11747	1.0
K11744	66.0
K11745	66.0
K11742	1.0
K11743	1399.0
K11740	0.0
K11741	935.0
K13920	238.0
K13921	80.0
K13922	1710.0
K13923	80.0
K13924	2.0
K13925	0.0
K13926	87.0
K13927	122.0
K13928	0.0
K13929	0.0
K09923	1.0
K09922	1071.0
K06201	3049.0
K06200	2474.0
K06207	4273.0
K06206	655.0
K06205	1.0
K09924	66.0
K09929	0.0
K06208	44.0
K00759	4962.0
K00758	2.0
K00752	2.0
K00757	4069.0
K00756	1689.0
K00754	9683.0
K06001	2944.0
K05557	0.0
K09766	764.0
K05554	0.0
K07475	0.0
K07150	3186.0
K07151	20.0
K07152	12.0
K07153	1.0
K07154	2451.0
K07155	0.0
K07156	1.0
K07157	0.0
K07406	4490.0
K07407	10605.0
K07404	4392.0
K07405	1004.0
K07402	2611.0
K07403	228.0
K07400	1.0
K07401	0.0
K01808	6025.0
K01809	3459.0
K01800	0.0
K01801	0.0
K01802	901.0
K01803	6172.0
K01804	1958.0
K01805	407.0
K01807	1930.0
K09718	0.0
K14668	0.0
K14669	0.0
K14666	0.0
K14667	0.0
K01664	43.0
K01665	652.0
K01666	2587.0
K01667	1552.0
K01660	0.0
K01661	337.0
K01662	4207.0
K01663	0.0
K01668	1.0
K01669	91.0
K02863	5897.0
K02862	0.0
K02860	5411.0
K02867	5897.0
K02866	0.0
K02864	5181.0
K02869	0.0
K05362	1.0
K05365	2.0
K03402	4492.0
K03403	1.0
K03400	0.0
K03406	25907.0
K03407	2991.0
K03404	0.0
K03405	0.0
K03408	5774.0
K03409	151.0
K02315	4750.0
K02314	6258.0
K02317	0.0
K02316	5886.0
K02313	6469.0
K02312	1.0
K02319	0.0
K12405	0.0
K12152	1.0
K12151	0.0
K07091	2.0
K07090	6703.0
K07093	67.0
K07092	0.0
K07095	6917.0
K07094	1.0
K07097	20.0
K07096	0.0
K07099	1000.0
K07098	5892.0
K11175	5133.0
K11174	0.0
K11177	0.0
K11176	0.0
K11173	0.0
K11179	38.0
K11178	0.0
K00322	1.0
K00320	0.0
K00321	0.0
K00326	0.0
K00324	2.0
K00325	2.0
K00329	0.0
K05945	0.0
K05944	0.0
K05947	0.0
K05946	1535.0
K06944	0.0
K06945	0.0
K06946	2.0
K06415	54.0
K06940	2084.0
K06941	5687.0
K06942	5897.0
K06943	0.0
K10806	2.0
K10807	0.0
K10804	134.0
K10805	1.0
K06948	1167.0
K06949	7721.0
K06418	588.0
K09138	20.0
K09139	0.0
K09134	1444.0
K09135	0.0
K09136	1.0
K09137	22.0
K09130	0.0
K09131	172.0
K09132	1398.0
K09133	0.0
K05808	5367.0
K05809	1.0
K05804	1401.0
K05805	2.0
K05806	0.0
K05807	1037.0
K05800	2.0
K05801	1.0
K05802	1.0
K05803	1.0
K01044	1.0
K01045	0.0
K01046	106.0
K02068	600.0
K04561	0.0
K01042	760.0
K05568	4559.0
K05567	2056.0
K14273	0.0
K14275	0.0
K14274	16.0
K02062	1.0
K05245	0.0
K05564	0.0
K01048	753.0
K02066	1123.0
K01322	966.0
K01325	0.0
K02065	1103.0
K01326	0.0
K05560	0.0
K02243	1099.0
K08930	0.0
K02679	1.0
K02676	0.0
K02674	20.0
K02675	0.0
K02672	21.0
K02241	250.0
K02670	1.0
K02671	21.0
K00810	0.0
K00811	1013.0
K00812	294.0
K00813	1.0
K00814	0.0
K00817	5239.0
K00818	1121.0
K00819	105.0
K02530	398.0
K02245	1100.0
K02244	499.0
K01499	0.0
K01498	0.0
K01493	5884.0
K01492	274.0
K01491	12773.0
K01497	3.0
K01496	231.0
K01495	3084.0
K01494	1434.0
K02418	3728.0
K02419	4011.0
K14492	0.0
K02412	3302.0
K02413	3819.0
K02410	4011.0
K02411	1611.0
K02416	4011.0
K02417	2832.0
K02414	734.0
K02415	63.0
K00120	0.0
K00121	1163.0
K00430	0.0
K13058	66.0
K13059	0.0
K13727	2.0
K13057	0.0
K13722	0.0
K13051	2.0
K13052	3641.0
K00435	2.0
K12054	0.0
K03239	0.0
K03238	0.0
K03231	0.0
K03230	67.0
K03232	0.0
K12059	0.0
K03237	0.0
K03236	0.0
K12058	12.0
K12239	0.0
K12238	0.0
K12235	0.0
K12234	82.0
K13942	0.0
K13940	2772.0
K13941	0.0
K12097	0.0
K12096	0.0
K12095	0.0
K12094	0.0
K12093	0.0
K12092	0.0
K12091	0.0
K12090	0.0
K12099	0.0
K12098	0.0
K06356	0.0
K05992	1327.0
K03540	0.0
K06331	1665.0
K06330	1.0
K07138	4483.0
K07139	3565.0
K11811	0.0
K07132	149.0
K07133	14301.0
K07130	3835.0
K07131	1.0
K07137	8445.0
K07134	0.0
K07135	0.0
K01860	0.0
K01866	5897.0
K01867	5897.0
K01865	2.0
K01868	7357.0
K01869	5897.0
K06140	67.0
K04766	1.0
K04767	74.0
K04764	33.0
K04762	1071.0
K04763	6727.0
K04760	2.0
K04761	647.0
K04768	1.0
K04769	3389.0
K08313	26.0
K08312	1.0
K08311	78.0
K08310	2.0
K08317	1.0
K08316	2943.0
K08315	0.0
K08314	158.0
K05149	0.0
K08319	1.0
K08318	0.0
K06339	0.0
K14648	0.0
K14392	4.0
K14393	88.0
K14645	0.0
K14647	0.0
K01689	7344.0
K01686	4139.0
K01687	7886.0
K01684	1751.0
K01685	2512.0
K01682	22.0
K01681	4242.0
K05308	0.0
K02889	0.0
K02888	6467.0
K02885	0.0
K02884	5897.0
K02887	5325.0
K02886	5897.0
K02881	5897.0
K02883	0.0
K13743	0.0
K02086	1081.0
K02081	593.0
K02080	0.0
K02083	54.0
K02082	400.0
K13831	0.0
K03428	0.0
K03429	2967.0
K03424	7869.0
K03935	0.0
K03932	417.0
K03933	1.0
K03930	1581.0
K03931	0.0
K02339	2.0
K02338	6469.0
K02337	6316.0
K02336	1.0
K02335	7292.0
K02334	1579.0
K02330	0.0
K03688	3280.0
K03689	0.0
K03680	16.0
K03683	1.0
K03684	127.0
K03685	5897.0
K03686	11503.0
K03687	5587.0
K07301	4392.0
K07300	1.0
K07303	0.0
K07302	1.0
K07305	563.0
K07304	1141.0
K07307	344.0
K07306	198.0
K07309	49.0
K07308	198.0
K02617	0.0
K02610	1.0
K02963	5896.0
K02612	1.0
K02961	5035.0
K09686	14203.0
K09687	33315.0
K09684	87.0
K09685	586.0
K09682	1.0
K09683	0.0
K09680	105.0
K09681	0.0
K09688	0.0
K09689	0.0
K05962	0.0
K05961	0.0
K05967	6.0
K05966	627.0
K11159	0.0
K05964	606.0
K05968	0.0
K11152	0.0
K00309	0.0
K00658	183.0
K00304	0.0
K00305	0.0
K00654	0.0
K00655	9080.0
K00652	779.0
K00301	0.0
K00302	1421.0
K00303	2.0
K10828	0.0
K06431	0.0
K06432	0.0
K06433	0.0
K06434	37.0
K06436	707.0
K06437	0.0
K10820	17.0
K06439	0.0
K10822	0.0
K10823	0.0
K10826	0.0
K09167	256.0
K06322	0.0
K14117	0.0
K14259	0.0
K14257	0.0
K01308	296.0
K01303	13.0
K01301	0.0
K01305	611.0
K01304	650.0
K02658	22.0
K00672	0.0
K02650	825.0
K02651	104.0
K02652	2967.0
K02653	3560.0
K02654	8414.0
K05687	0.0
K02656	20.0
K05685	2.0
K00878	4054.0
K00879	319.0
K00872	1093.0
K00873	6435.0
K00870	0.0
K00876	6839.0
K00877	0.0
K00874	6687.0
K00875	0.0
K04487	9813.0
K04486	4886.0
K04485	5678.0
K04484	0.0
K04483	0.0
K04482	0.0
K04480	0.0
K04488	6340.0
K12049	0.0
K13693	0.0
K13706	0.0
K13694	105.0
K13695	1.0
K05977	0.0
K09516	0.0
K02434	6749.0
K02435	6366.0
K02436	153.0
K02437	3373.0
K05350	2040.0
K02431	1985.0
K08100	0.0
K02433	7028.0
K02438	4077.0
K02439	1.0
K03745	2.0
K03744	3529.0
K03747	20.0
K03210	5744.0
K03217	6817.0
K03216	4833.0
K03215	22.0
K03742	4140.0
K03219	67.0
K03218	5910.0
K03749	2.0
K03748	1.0
K02383	0.0
K06327	0.0
K06320	2175.0
K07238	5294.0
K09479	0.0
K09478	0.0
K09475	0.0
K09474	0.0
K09477	0.0
K09476	1.0
K09471	1.0
K09470	0.0
K09473	0.0
K09472	0.0
K07543	0.0
K06898	2864.0
K13967	0.0
K13963	1734.0
K07545	0.0
K00737	1398.0
K05345	0.0
K11706	0.0
K11707	0.0
K11704	0.0
K11705	0.0
K11708	0.0
K11709	0.0
K05588	0.0
K07114	4388.0
K07443	2338.0
K07116	0.0
K07117	66.0
K07110	0.0
K07447	5877.0
K07112	326.0
K07113	2.0
K07448	2110.0
K07118	613.0
K07119	2.0
K10619	0.0
K10618	0.0
K10617	0.0
K10616	0.0
K01848	3.0
K01849	3.0
K01844	2310.0
K01845	1992.0
K01846	1146.0
K01847	2094.0
K01840	7818.0
K01841	153.0
K01842	0.0
K01843	1255.0
K06219	1.0
K10832	0.0
K05348	0.0
K14203	0.0
K08483	5315.0
K08482	66.0
K08481	1.0
K08480	0.0
K08485	1.0
K08484	1.0
K00464	0.0
K00467	0.0
K00466	0.0
K00461	0.0
K00460	0.0
K00463	0.0
K00462	0.0
K04509	0.0
K00469	0.0
K00468	0.0
K08645	0.0
K04744	22.0
K01518	0.0
K01519	0.0
K04748	0.0
K04749	123.0
K01514	2.0
K01515	7710.0
K01512	3207.0
K01510	0.0
K14623	634.0
K14626	0.0
K14627	0.0
K14628	0.0
K14629	0.0
K03918	0.0
K03919	2.0
K12372	2.0
K12373	5918.0
K12370	2.0
K12371	2.0
K02359	0.0
K02358	5963.0
K02351	0.0
K02352	0.0
K02355	10484.0
K02357	5897.0
K02356	5955.0
K13574	0.0
K13573	0.0
K13572	0.0
K13571	0.0
K13570	0.0
K12112	0.0
K12113	0.0
K12110	0.0
K12111	40.0
K07329	0.0
K07328	0.0
K07323	2.0
K07322	2268.0
K07321	421.0
K07320	2.0
K07327	0.0
K07326	0.0
K07325	0.0
K07324	0.0
K08163	1.0
K06180	13452.0
K06181	67.0
K06182	3147.0
K06183	4545.0
K06186	2.0
K06187	6469.0
K06188	825.0
K06189	2.0
K08359	1.0
K07589	0.0
K07588	1028.0
K07587	0.0
K07586	2957.0
K07585	0.0
K07584	5417.0
K07583	0.0
K07582	0.0
K07581	0.0
K07580	0.0
K11139	0.0
K05989	8527.0
K05988	0.0
K05985	1943.0
K05987	0.0
K05986	66.0
K10843	0.0
K08354	1.0
K10844	3.0
K10848	0.0
K00673	66.0
K00674	1585.0
K00675	723.0
K00676	5752.0
K00677	1262.0
K06988	3.0
K06989	197.0
K08351	0.0
K06980	79.0
K06981	0.0
K06982	0.0
K08350	1.0
K06984	0.0
K06985	1.0
K06986	0.0
K06987	1969.0
K02445	2338.0
K02444	1472.0
K00582	0.0
K00583	0.0
K00580	0.0
K02110	6098.0
K00586	0.0
K00587	0.0
K00584	37.0
K08921	0.0
K02441	1.0
K00588	422.0
K08922	0.0
K02440	2394.0
K00018	6291.0
K08923	0.0
K02443	2523.0
K00019	21.0
K02442	0.0
K08925	0.0
K08926	0.0
K08927	0.0
K03149	989.0
K06604	0.0
K00015	1.0
K01989	5124.0
K00854	6643.0
K00855	2.0
K00856	0.0
K00857	2447.0
K00850	13418.0
K00851	237.0
K00852	4788.0
K00853	641.0
K00858	5758.0
K00859	5773.0
K01181	514.0
K01180	0.0
K01183	1819.0
K01182	6438.0
K01185	1510.0
K01184	0.0
K01187	8210.0
K01188	3801.0
K02596	20.0
K13766	0.0
K13767	96.0
K13003	0.0
K13002	0.0
K13000	0.0
K02984	0.0
K02986	5900.0
K02987	0.0
K02636	1.0
K02982	4499.0
K02983	0.0
K02638	0.0
K02639	2.0
K02988	5746.0
K08298	98.0
K08299	0.0
K03583	21.0
K03582	21.0
K03581	4887.0
K03580	67.0
K03587	1086.0
K03586	2.0
K03585	2332.0
K03584	5881.0
K03589	4477.0
K03588	9169.0
K01725	0.0
K01724	70.0
K01727	2.0
K01726	1909.0
K01721	0.0
K01720	2.0
K01722	0.0
K13008	0.0
K01729	0.0
K01728	0.0
K09530	0.0
K09539	0.0
K02188	3074.0
K02189	2990.0
K02182	0.0
K02183	0.0
K03769	357.0
K03768	8269.0
K03767	2.0
K03765	0.0
K03764	1.0
K03763	8407.0
K03762	62.0
K03761	0.0
K03760	0.0
K09457	781.0
K09456	0.0
K09459	153.0
K09458	6084.0
K00602	10429.0
K13988	0.0
K13985	0.0
K09981	2.0
K09980	0.0
K09983	0.0
K09982	0.0
K09985	31.0
K09984	0.0
K09987	11.0
K09986	0.0
K09989	1517.0
K09988	1503.0
K12583	0.0
K12582	1.0
K12589	0.0
K11720	22.0
K09759	2349.0
K10985	1.0
K10984	21.0
K07468	0.0
K07469	0.0
K07464	2931.0
K07465	1.0
K07466	0.0
K07467	2035.0
K07460	3161.0
K07461	2285.0
K07462	5816.0
K07463	0.0
K10679	132.0
K10678	0.0
K10671	0.0
K10670	2008.0
K10673	0.0
K10672	113.0
K10674	0.0
K10677	1.0
K10676	0.0
K08726	0.0
K08724	1020.0
K08722	358.0
K08723	0.0
K08720	0.0
K08721	0.0
K08728	874.0
K10187	0.0
K00119	0.0
K00118	66.0
K00449	0.0
K00448	0.0
K00115	0.0
K00446	0.0
K00117	131.0
K00116	68.0
K00111	4946.0
K00442	0.0
K00113	1.0
K00112	1.0
K01539	0.0
K01531	2277.0
K04720	4214.0
K01533	6849.0
K01534	12204.0
K01535	0.0
K01537	6011.0
K14358	0.0
K14605	0.0
K14606	0.0
K00413	12.0
K10120	32.0
K05600	0.0
K05777	5.0
K03972	0.0
K03973	1318.0
K03970	1.0
K03971	0.0
K03976	5112.0
K03977	6467.0
K03974	1.0
K03975	1223.0
K03978	5831.0
K03979	6469.0
K13378	901.0
K02372	5284.0
K02371	4970.0
K02377	2225.0
K02379	122.0
K03396	0.0
K03397	0.0
K03394	3358.0
K03395	0.0
K03392	0.0
K03393	0.0
K03390	1033.0
K03391	0.0
K03399	110.0
K03027	0.0
K12136	0.0
K12137	37.0
K06610	34.0
K12138	0.0
K12139	0.0
K11444	0.0
K11440	0.0
K11443	0.0
K11442	1.0
K00612	171.0
K00613	49.0
K00610	3335.0
K00611	4349.0
K00616	3549.0
K00617	0.0
K00614	0.0
K00615	14683.0
K00619	22.0
K10863	0.0
K07874	0.0
K06234	0.0
K10240	0.0
K10241	0.0
K10242	0.0
K10243	0.0
K04110	0.0
K04113	0.0
K04112	0.0
K04115	0.0
K04114	0.0
K04117	0.0
K04116	0.0
K04118	0.0
K05517	1.0
K07705	134.0
K07704	185.0
K07707	1784.0
K07706	1819.0
K07701	20.0
K07700	1.0
K07703	20.0
K07702	1.0
K07709	20.0
K07708	2.0
K01955	8804.0
K13042	0.0
K09934	0.0
K09935	2489.0
K06216	417.0
K09937	0.0
K13745	0.0
K13746	0.0
K13747	2157.0
K13740	0.0
K13741	0.0
K13742	0.0
K06211	1971.0
K06212	50.0
K09933	0.0
K02618	2.0
K02619	646.0
K02968	5743.0
K02966	0.0
K02967	5897.0
K02616	1.0
K02965	5896.0
K02962	0.0
K02611	1.0
K02613	1.0
K03569	12063.0
K03568	732.0
K03565	5713.0
K06218	3.0
K03567	21.0
K03566	3.0
K03561	2465.0
K03560	2.0
K03563	4025.0
K03562	13.0
K06430	0.0
K01709	321.0
K01708	2.0
K01707	1.0
K01706	79.0
K01705	0.0
K01704	10445.0
K01703	10758.0
K01702	0.0
K14165	0.0
K14164	0.0
K14166	0.0
K14161	66.0
K14160	0.0
K14162	66.0
K05396	672.0
K03709	629.0
K03708	753.0
K08160	0.0
K03701	9020.0
K03700	3761.0
K03703	3817.0
K03702	5897.0
K03705	4815.0
K03704	7302.0
K03707	110.0
K03706	2650.0
K06289	0.0
K06288	0.0
K06283	3029.0
K06282	199.0
K06281	163.0
K06287	5324.0
K06286	499.0
K06285	79.0
K06284	954.0
K08161	539.0
K07540	0.0
K06438	1564.0
K06869	0.0
K06868	0.0
K06867	67.0
K06866	1.0
K06865	0.0
K06864	2845.0
K06863	0.0
K06862	0.0
K06861	1108.0
K06860	0.0
K12659	0.0
K12658	66.0
K07547	0.0
K07546	0.0
K15023	0.0
K15022	20.0
K15020	0.0
K15024	2274.0
K08700	0.0
K08162	1399.0
K07544	0.0
K00137	0.0
K00135	562.0
K00134	6020.0
K00133	5790.0
K00132	2.0
K00131	0.0
K00130	1401.0
K00139	0.0
K00138	0.0
K00429	0.0
K00428	653.0
K00421	0.0
K00423	0.0
K00425	1612.0
K00427	0.0
K00426	1612.0
K14292	0.0
K14379	0.0
K14370	0.0
K14371	0.0
K14372	0.0
K14373	0.0
K14374	0.0
K14375	0.0
K09845	0.0
K14082	0.0
K14083	45.0
K14080	0.0
K14081	35.0
K14086	1398.0
K14087	1447.0
K14084	154.0
K14088	1447.0
K14089	1398.0
K01552	4008.0
K01551	98.0
K01556	0.0
K01557	0.0
K01554	1.0
K01555	0.0
K04708	0.0
K03955	0.0
K13689	0.0
K13688	82.0
K13683	0.0
K13685	854.0
K13684	0.0
K13687	0.0
K13686	0.0
K14159	0.0
K02399	1.0
K02398	824.0
K02395	1098.0
K02394	22.0
K02397	2202.0
K02396	3942.0
K02391	2.0
K02390	4002.0
K02393	22.0
K02392	6023.0
K13533	0.0
K13532	0.0
K13531	0.0
K13530	0.0
K01550	0.0
K05658	0.0
K14054	0.0
K02601	6271.0
K02970	5809.0
K05378	0.0
K12339	418.0
K14060	1.0
K11687	0.0
K11686	0.0
K11685	0.0
K11689	181.0
K11688	167.0
K08939	0.0
K03048	589.0
K03049	0.0
K13821	201.0
K13820	0.0
K03042	0.0
K03043	5161.0
K03040	5188.0
K03041	0.0
K03046	5746.0
K03047	0.0
K03044	0.0
K03045	0.0
K00348	1025.0
K09847	0.0
K00692	8.0
K00638	3094.0
K00639	2167.0
K00693	0.0
K00634	3134.0
K00635	0.0
K00630	0.0
K00631	1.0
K00632	767.0
K00633	1611.0
K00691	498.0
K00696	0.0
K00694	158.0
K00695	0.0
K10854	0.0
K07811	0.0
K07810	1.0
K07813	4500.0
K07812	69.0
K07814	1443.0
K07816	1119.0
K00090	1.0
K00091	1649.0
K00094	158.0
K00096	3132.0
K00097	1340.0
K00098	0.0
K00099	5162.0
K10228	0.0
K10229	0.0
K12548	0.0
K10222	0.0
K10220	0.0
K10221	0.0
K10227	0.0
K05822	380.0
K01949	0.0
K01945	5197.0
K01947	0.0
K01946	0.0
K01941	66.0
K01940	5022.0
K06357	0.0
K07729	10725.0
K07728	0.0
K07727	6669.0
K07726	936.0
K07725	0.0
K07724	1.0
K07723	80.0
K07722	218.0
K07721	0.0
K07720	17257.0
K00899	98.0
K05824	0.0
K00891	7888.0
K00892	1.0
K00895	170.0
K00897	27.0
K08151	68.0
K08153	653.0
K08154	1.0
K02948	5897.0
K02942	0.0
K02944	0.0
K05665	0.0
K02946	5865.0
K13793	0.0
K06352	0.0
K01769	0.0
K01768	154.0
K01761	577.0
K01760	1088.0
K01762	0.0
K09578	0.0
K01766	1.0
K08164	0.0
K02493	5746.0
K08166	0.0
K08167	2.0
K02496	2.0
K02497	1.0
K02494	2.0
K02495	9067.0
K02498	2.0
K02499	238.0
K08168	0.0
K08169	521.0
K14415	1420.0
K14414	67.0
K06881	6521.0
K00436	0.0
K06332	0.0
K12815	0.0
K12810	0.0
K06885	1179.0
K00437	0.0
K06335	0.0
K06334	4688.0
K03547	4474.0
K03546	2375.0
K03545	8454.0
K03544	8316.0
K03543	676.0
K06888	2168.0
K10941	0.0
K03549	490.0
K03548	1.0
K10940	0.0
K02236	1571.0
K02237	4404.0
K02234	0.0
K02232	3216.0
K02233	4696.0
K02230	71.0
K02231	6264.0
K06359	0.0
K02238	5106.0
K02239	0.0
K03723	5050.0
K03722	1079.0
K03721	4.0
K03720	1.0
K03727	0.0
K03726	0.0
K03725	0.0
K03724	111.0
K06358	0.0
K12673	0.0
K12679	0.0
K12678	0.0
K06410	1956.0
K11898	0.0
K11899	0.0
K11896	3.0
K11897	0.0
K11894	1.0
K11895	2.0
K11892	2.0
K11893	2.0
K11890	0.0
K11891	2.0
K08762	0.0
K08764	0.0
K08765	0.0
K10418	0.0
K11325	0.0
K11326	0.0
K11327	0.0
K11328	0.0
K11329	1.0
K00151	1.0
K00150	0.0
K00153	0.0
K00400	0.0
K00407	0.0
K00406	66.0
K00405	86.0
K00404	86.0
K00158	424.0
K01342	0.0
K09388	0.0
K09386	0.0
K09384	727.0
K04094	2144.0
K04095	2157.0
K04096	5660.0
K04097	2.0
K04090	0.0
K04091	68.0
K04092	0.0
K04093	0.0
K04098	0.0
K04099	0.0
K01578	0.0
K01579	1931.0
K01574	34.0
K01575	459.0
K01576	0.0
K01577	88.0
K01571	3143.0
K01572	5672.0
K01573	104.0
K02009	1742.0
K02008	14096.0
K02005	3878.0
K02004	39559.0
K02007	2009.0
K02006	20469.0
K02001	1661.0
K02000	1681.0
K02003	49263.0
K02002	1718.0
K03065	0.0
K08952	0.0
K03060	4603.0
K13809	0.0
K10948	0.0
K09607	0.0
K06125	0.0
K04337	0.0
K06120	158.0
K06121	0.0
K04336	0.0
K01127	0.0
K09703	1.0
K00004	0.0
K14699	0.0
K09702	196.0
K14698	0.0
K05311	460.0
K13829	0.0
K10943	20.0
K07291	0.0
K07290	0.0
K10206	3971.0
K10202	0.0
K10208	0.0
K10209	10.0
K01966	12.0
K01965	12.0
K01964	0.0
K01963	3181.0
K01962	2046.0
K01961	7136.0
K01960	1040.0
K01969	0.0
K01968	0.0
K07749	1583.0
K07748	0.0
K07741	373.0
K07740	0.0
K07743	0.0
K07742	4788.0
K07745	0.0
K07744	0.0
K07746	2.0
K01299	1566.0
K01295	240.0
K01297	1433.0
K02922	0.0
K05603	0.0
K02921	0.0
K02926	5897.0
K05607	0.0
K02924	0.0
K05605	0.0
K02928	0.0
K02929	0.0
K00216	0.0
K00217	0.0
K00214	0.0
K00215	7290.0
K00213	0.0
K00210	0.0
K00211	0.0
K00218	0.0
K00219	52.0
K01035	0.0
K01034	1367.0
K04517	5202.0
K01740	8908.0
K01031	0.0
K01746	663.0
K01745	1203.0
K01744	1656.0
K01749	942.0
K01039	53.0
K04518	1049.0
K09591	0.0
K14129	0.0
K14128	35.0
K14121	0.0
K14120	0.0
K14123	0.0
K14122	0.0
K14125	0.0
K14124	0.0
K14127	35.0
K14126	35.0
K03521	6403.0
K03520	0.0
K03523	5485.0
K03522	6429.0
K03525	5373.0
K03524	5923.0
K03527	5398.0
K03526	4325.0
K03529	4879.0
K03528	1.0
K06338	0.0
K02217	2606.0
K03299	343.0
K03298	5.0
K13472	0.0
K03293	2666.0
K03292	8799.0
K03291	0.0
K03290	0.0
K03297	1548.0
K03296	6054.0
K03295	1613.0
K03294	2854.0
K13009	0.0
K12690	0.0
K09743	0.0
K06022	0.0
K07190	0.0
K06021	0.0
K07192	1103.0
K06020	0.0
K06027	0.0
K06026	0.0
K09744	0.0
K07991	0.0
K08749	0.0
K09835	0.0
K09834	0.0
K10439	6906.0
K06351	0.0
K09833	0.0
K10925	0.0
K10924	20.0
K10927	20.0
K10926	0.0
K10923	0.0
K10922	0.0
K09629	0.0
K10697	0.0
K00179	1940.0
K00172	1045.0
K00171	234.0
K00170	311.0
K00177	2473.0
K00176	2473.0
K00175	4479.0
K00174	3685.0
K13478	0.0
K14338	2.0
K14339	0.0
K14335	0.0
K14337	0.0
K14330	0.0
K14331	0.0
K14333	0.0
K08918	0.0
K13479	349.0
K04078	5671.0
K04079	5321.0
K04076	89.0
K04077	5823.0
K04074	1238.0
K04075	5099.0
K04072	5266.0
K04073	0.0
K04070	3317.0
K04071	0.0
K14597	0.0
K13318	0.0
K08280	0.0
K13641	269.0
K13640	69.0
K13643	155.0
K13642	0.0
K02027	61395.0
K02026	112555.0
K02025	121423.0
K02024	0.0
K02023	2249.0
K02022	127.0
K02021	572.0
K02020	1752.0
K02029	8546.0
K02028	10500.0
K03886	0.0
K03887	0.0
K03884	0.0
K03885	1087.0
K03881	0.0
K03888	0.0
K03889	0.0
K12998	0.0
K12999	0.0
K12992	449.0
K12993	0.0
K12990	1971.0
K12991	0.0
K12996	2.0
K12997	0.0
K12994	0.0
K12995	96.0
K08979	0.0
K08978	3320.0
K03088	43147.0
K03089	13.0
K03086	8342.0
K03087	24.0
K08971	0.0
K08970	66.0
K03082	68.0
K03080	0.0
K08974	6294.0
K13868	0.0
K00918	189.0
K01553	0.0
K12214	0.0
K11646	0.0
K11645	0.0
K11641	0.0
K11640	0.0
K12736	0.0
K12733	0.0
K07507	2397.0
K07506	1.0
K07505	0.0
K07504	3.0
K07503	0.0
K07502	2367.0
K07501	0.0
K07500	0.0
K07509	0.0
K07508	0.0
K11422	0.0
K08698	0.0
K10773	6090.0
K10774	0.0
K14286	0.0
K10778	1.0
K14287	0.0
K00140	55.0
K05501	2.0
K01903	100.0
K01902	100.0
K01905	35.0
K01904	0.0
K01907	0.0
K01906	0.0
K01909	0.0
K01908	0.0
K14534	1396.0
K00147	5179.0
K07767	0.0
K07769	0.0
K07768	0.0
K06203	1.0
K06202	2.0
K09921	2.0
K09920	0.0
K09927	1464.0
K09024	0.0
K09022	710.0
K09023	66.0
K09020	16.0
K09021	0.0
K02908	0.0
K02909	6470.0
K08218	1017.0
K08219	0.0
K02904	5829.0
K02906	5897.0
K02907	5711.0
K02902	5577.0
K00230	593.0
K00231	125.0
K00232	0.0
K08976	66.0
K00234	0.0
K00239	1544.0
K06209	3242.0
K09928	123.0
K01015	0.0
K01014	0.0
K01012	5232.0
K01011	1102.0
K01010	0.0
K08920	0.0
K14103	0.0
K14102	0.0
K14101	0.0
K14100	0.0
K14105	0.0
K14104	0.0
K14109	0.0
K14108	0.0
K06401	0.0
K00893	0.0
K13402	0.0
K12858	0.0
K03503	902.0
K03502	4623.0
K03501	6392.0
K03500	4873.0
K08924	0.0
K02278	118.0
K02279	580.0
K12977	0.0
K02276	12.0
K02277	0.0
K02274	79.0
K02275	78.0
K13450	0.0
K13451	0.0
K13452	0.0
K13454	0.0
K13455	0.0
K12509	0.0
K12508	0.0
K12507	1.0
K12506	528.0
K12500	1.0
K12503	0.0
K05926	0.0
K09728	0.0
K14587	16.0
K06597	0.0
K06596	22.0
K06595	0.0
K06599	0.0
K06598	0.0
K07978	0.0
K07979	9985.0
K07976	0.0
K14585	0.0
K10907	5206.0
K10906	1.0
K10901	0.0
K10909	0.0
K10908	0.0
K09819	67.0
K09818	1.0
K09817	5210.0
K09816	5210.0
K09815	5164.0
K06374	3409.0
K06373	3408.0
K09812	6404.0
K09811	6463.0
K09810	2503.0
K09724	0.0
K14582	0.0
K09721	0.0
K04058	67.0
K04059	0.0
K04050	0.0
K04051	0.0
K04052	0.0
K04053	0.0
K04054	0.0
K04055	0.0
K04056	66.0
K04057	0.0
K01047	0.0
K08975	0.0
K10015	0.0
K10014	0.0
K10017	0.0
K10016	0.0
K10011	2.0
K10010	484.0
K10013	0.0
K10012	1428.0
K10019	0.0
K10018	0.0
K13665	0.0
K13664	0.0
K13663	0.0
K13662	0.0
K13661	0.0
K13660	0.0
K13669	0.0
K13668	0.0
K07641	66.0
K01466	94.0
K13590	1.0
K01464	1740.0
K01465	5262.0
K01462	10173.0
K01463	101.0
K01460	1.0
K01461	0.0
K13599	12.0
K13598	31.0
K01468	1148.0
K01469	66.0
K09251	36.0
K09252	0.0
K02041	3194.0
K02040	5511.0
K02043	0.0
K02045	726.0
K02044	3295.0
K02047	792.0
K02046	792.0
K02049	8306.0
K02048	793.0
K05549	0.0
K05548	0.0
K06046	0.0
K03319	287.0
K03316	592.0
K03317	566.0
K03314	2.0
K03315	3848.0
K03312	2334.0
K03313	607.0
K03310	8621.0
K03311	1428.0
K12052	0.0
K02945	6560.0
K06162	3.0
K06163	0.0
K06160	0.0
K06161	0.0
K06166	0.0
K00359	879.0
K06164	0.0
K06165	0.0
K06168	5173.0
K06169	0.0
K13020	104.0
K07158	0.0
K07159	0.0
K04835	573.0
K11621	0.0
K11991	1.0
K11622	0.0
K11996	149.0
K11627	0.0
K11626	36.0
K11629	1.0
K11628	0.0
K07561	0.0
K07560	5810.0
K07563	0.0
K07562	0.0
K07565	0.0
K07564	0.0
K07567	6658.0
K07566	7117.0
K07569	0.0
K07568	6529.0
K09925	0.0
K11199	0.0
K11198	0.0
K11192	1.0
K11191	0.0
K11196	0.0
K11195	0.0
K11194	0.0
K02492	1868.0
K10713	0.0
K10710	371.0
K10711	0.0
K10716	1.0
K02490	94.0
K10714	0.0
K10715	0.0
K01929	5822.0
K01928	6862.0
K01923	6236.0
K01922	66.0
K01921	5961.0
K01920	2.0
K01926	5489.0
K01925	5843.0
K01924	5757.0
K07789	67.0
K07788	2.0
K07785	0.0
K07784	1.0
K07787	171.0
K07786	0.0
K07781	0.0
K07783	418.0
K07782	0.0
K05835	0.0
K06355	0.0
K14661	0.0
K09844	0.0
K00782	619.0
K00783	6457.0
K00784	7112.0
K00785	0.0
K00786	2305.0
K00039	0.0
K00036	2675.0
K00037	0.0
K00034	129.0
K00035	0.0
K00032	0.0
K00033	2676.0
K00030	73.0
K00031	4087.0
K01259	196.0
K01258	5092.0
K01255	2276.0
K01256	670.0
K01251	2849.0
K01250	741.0
K01253	0.0
K01252	1.0
K09008	0.0
K09009	0.0
K09000	66.0
K09001	575.0
K09002	1460.0
K09003	0.0
K09004	57.0
K09005	87.0
K09006	0.0
K09007	86.0
K09846	0.0
K08234	2883.0
K00258	0.0
K00259	1236.0
K00252	1.0
K00253	0.0
K00256	0.0
K00257	1120.0
K00254	0.0
K00255	0.0
K01079	564.0
K01078	66.0
K01071	498.0
K01070	2.0
K01073	460.0
K01077	3087.0
K01076	110.0
K14472	0.0
K14471	0.0
K14470	0.0
K14475	49.0
K09841	0.0
K02788	54.0
K02782	2.0
K02783	736.0
K02781	647.0
K02786	54.0
K02787	0.0
K02784	1.0
K01060	110.0
K01787	678.0
K01786	3304.0
K01785	6370.0
K01784	9660.0
K01783	6439.0
K01782	135.0
K01781	0.0
K01780	0.0
K01789	0.0
K01788	3018.0
K02526	86.0
K02527	1091.0
K02525	81.0
K02250	1.0
K02523	1102.0
K02520	5745.0
K02521	1.0
K02258	12.0
K02259	78.0
K02528	5478.0
K02529	33029.0
K03781	2376.0
K03780	741.0
K03783	4431.0
K03782	68.0
K03785	1501.0
K03784	1895.0
K03787	3102.0
K03786	3882.0
K03789	4501.0
K03788	1.0
K10700	0.0
K00342	1035.0
K03124	0.0
K03120	0.0
K12527	330.0
K12526	0.0
K12525	2.0
K12524	1177.0
K12523	0.0
K12522	0.0
K09789	587.0
K09788	39.0
K09787	4738.0
K09786	54.0
K09785	0.0
K09781	2.0
K09780	4.0
K10961	0.0
K10960	0.0
K10963	0.0
K10962	0.0
K10965	0.0
K10964	0.0
K10966	0.0
K09879	0.0
K06318	0.0
K06311	0.0
K06310	784.0
K06312	0.0
K06314	0.0
K06317	138.0
K11389	0.0
K11386	0.0
K11387	0.0
K11384	66.0
K11385	0.0
K11382	0.0
K11383	0.0
K11381	104.0
K11949	0.0
K10380	0.0
K04032	85.0
K04033	0.0
K04030	125.0
K04031	2217.0
K04036	0.0
K04037	0.0
K04034	610.0
K04035	17.0
K04038	0.0
K04039	0.0
K07046	88.0
K07047	1656.0
K07044	0.0
K07045	1640.0
K07042	4856.0
K07043	3587.0
K07040	4574.0
K07041	0.0
K07048	71.0
K07049	0.0
K08664	0.0
K02584	21.0
K10039	455.0
K10038	1.0
K10037	0.0
K10036	174.0
K04788	0.0
K04789	0.0
K04784	0.0
K04785	0.0
K04786	0.0
K04787	0.0
K04780	0.0
K04781	0.0
K04782	0.0
K04783	0.0
K13601	0.0
K13603	0.0
K13602	0.0
K13605	0.0
K13604	0.0
K13607	49.0
K02404	823.0
K05783	0.0
K05782	0.0
K05781	0.0
K05780	0.0
K05787	1.0
K05786	88.0
K05785	191.0
K05784	0.0
K05789	0.0
K05788	33.0
K01442	5156.0
K01443	5034.0
K01444	51.0
K01446	3.0
K01447	1224.0
K01448	9688.0
K01449	1864.0
K14803	0.0
K02069	608.0
K05569	2056.0
K08008	0.0
K02063	1.0
K05566	2056.0
K05565	2.0
K05563	0.0
K05562	0.0
K05561	0.0
K02064	1.0
K03338	1439.0
K03339	0.0
K03330	0.0
K03331	0.0
K03332	4.0
K03333	0.0
K03335	1466.0
K03336	1400.0
K03337	1438.0
K12956	0.0
K12957	66.0
K12954	0.0
K12955	0.0
K12952	0.0
K12953	0.0
K12950	0.0
K12951	0.0
K14733	0.0
K00109	0.0
K06148	11035.0
K06149	1.0
K06144	1.0
K06145	2.0
K06146	0.0
K06147	63055.0
K06141	0.0
K06142	3034.0
K06143	0.0
K11945	0.0
K08948	0.0
K08949	0.0
K00071	0.0
K14664	0.0
K13810	0.0
K14665	0.0
K03058	0.0
K11609	0.0
K11608	0.0
K14660	0.0
K11603	0.0
K11602	0.0
K11601	0.0
K11600	0.0
K11607	67.0
K11606	67.0
K11605	67.0
K11604	67.0
K10558	17.0
K10559	37.0
K10550	17.0
K10551	17.0
K10552	0.0
K10553	0.0
K10554	0.0
K10555	32.0
K10556	17.0
K10557	17.0
K03051	0.0
K03050	0.0
K07549	0.0
K07548	0.0
K07239	105.0
K07235	1.0
K07234	0.0
K07237	1.0
K07236	1.0
K07231	0.0
K07230	1.0
K07233	0.0
K07232	0.0
K02467	0.0
K05306	1519.0
K05305	1556.0
K05304	0.0
K05303	66.0
K05301	0.0
K02565	1.0
K08644	0.0
K08646	0.0
K08641	512.0
K08643	0.0
K08642	0.0
K12146	0.0
K00010	1746.0
K00011	0.0
K00012	6233.0
K00013	5342.0
K00014	6307.0
K00016	5670.0
K09065	0.0
K08252	0.0
K08253	0.0
K08256	0.0
K08255	1.0
K08258	0.0
K08259	1.0
K00274	638.0
K00275	68.0
K00276	0.0
K00270	0.0
K00271	0.0
K00272	0.0
K00273	0.0
K00278	3591.0
K00279	0.0
K12675	0.0
K01277	1004.0
K01274	0.0
K01273	3182.0
K01271	2694.0
K01270	6025.0
K01278	1212.0
K00906	3.0
K00904	1064.0
K00903	420.0
K00901	1756.0
K13785	0.0
K00908	1.0
K11149	0.0
K01053	66.0
K01051	10.0
K01057	104.0
K01056	5897.0
K01055	0.0
K01054	0.0
K01058	106.0
K02500	5272.0
K02501	5259.0
K02502	4149.0
K02503	5885.0
K02504	1.0
K02505	1.0
K02506	0.0
K02507	1.0
K02508	1.0
K02509	162.0
K00291	0.0
K13410	0.0
K13148	0.0
K13419	0.0
K05825	0.0
K03106	5897.0
K03105	0.0
K03101	7393.0
K03100	11563.0
K12541	0.0
K12540	0.0
K12543	0.0
K12542	0.0
K12545	0.0
K12544	0.0
K12547	0.0
K12546	0.0
K12549	0.0
K06080	1.0
K11018	0.0
K11019	0.0
K11016	0.0
K11017	0.0
K11014	0.0
K11015	0.0
K11012	0.0
K11013	0.0
K11010	0.0
K11011	0.0
K06333	3193.0
K06880	0.0
K06883	88.0
K06882	0.0
K09857	67.0
K06884	1.0
K06887	3.0
K06886	67.0
K06889	9721.0
K10942	20.0
K09859	0.0
K09858	2.0
K10947	10282.0
K10946	0.0
K10945	0.0
K10944	0.0
K13284	0.0
K00483	2.0
K00481	0.0
K00480	1.0
K00486	0.0
K00485	0.0
K00484	1.0
K09901	1.0
K10929	0.0
K07684	2.0
K07685	1.0
K07686	1.0
K07687	1.0
K07681	1.0
K07688	0.0
K07689	1.0
K10928	0.0
K04018	0.0
K04019	86.0
K04014	99.0
K04015	234.0
K04016	1.0
K04017	0.0
K04013	70.0
K07060	0.0
K07061	0.0
K07062	193.0
K07063	0.0
K07064	0.0
K07065	0.0
K07066	1398.0
K07067	79.0
K07068	0.0
K07069	2016.0
K01121	0.0
K13629	0.0
K13628	80.0
K13623	0.0
K13622	66.0
K13620	0.0
K13626	1898.0
K08586	0.0
K08587	0.0
K01428	1465.0
K01429	1465.0
K01422	589.0
K01423	2.0
K01420	5500.0
K01421	4733.0
K01426	2163.0
K01427	0.0
K01424	4668.0
K01425	1376.0
K08068	0.0
K07538	0.0
K13086	0.0
K13085	0.0
K07287	2.0
K07824	0.0
K07682	0.0
K02722	0.0
K12978	0.0
K12979	0.0
K12972	4.0
K12973	1.0
K12974	1.0
K12975	0.0
K12976	0.0
K07821	0.0
K07683	80.0
K14750	0.0
K14751	0.0
K14953	0.0
K12288	1.0
K12289	1.0
K12282	0.0
K12283	0.0
K12280	0.0
K12281	0.0
K12286	0.0
K12287	20.0
K12284	0.0
K12285	20.0
K11957	0.0
K11956	0.0
K11955	0.0
K11954	0.0
K11953	0.0
K11952	0.0
K11951	0.0
K11950	0.0
K11959	0.0
K11958	0.0
K13889	2.0
K13888	2.0
K11963	0.0
K07217	206.0
K07216	3530.0
K07215	0.0
K07214	1570.0
K07213	189.0
K07212	0.0
K07219	79.0
K07218	0.0
K12150	1.0
K08689	0.0
K08688	0.0
K00402	0.0
K00401	0.0
K11994	0.0
K00152	0.0
K01043	0.0
K00154	0.0
K00157	0.0
K00156	484.0
K10533	0.0
K10530	39.0
K10531	0.0
K10536	937.0
K10537	16.0
K10535	0.0
K10538	0.0
K10539	16.0
K00073	15.0
K13934	0.0
K00076	188.0
K00077	3940.0
K00074	4612.0
K00075	5606.0
K00078	0.0
K00079	1.0
K02290	1.0
K02563	6394.0
K02292	0.0
K08966	0.0
K02294	0.0
K08278	0.0
K08279	0.0
K08274	0.0
K08275	0.0
K08276	1.0
K08277	0.0
K00298	0.0
K00299	68.0
K00296	0.0
K00297	4797.0
K00294	125.0
K00292	0.0
K00293	0.0
K00290	2517.0
K07757	32.0
K12089	0.0
K01210	572.0
K01213	0.0
K01212	1655.0
K01215	39.0
K01214	0.0
K01217	0.0
K01216	0.0
K01219	10.0
K01218	1645.0
K02749	0.0
K02746	209.0
K02747	188.0
K02744	323.0
K02745	209.0
K02742	21.0
K00924	133.0
K00925	8729.0
K00926	3784.0
K00927	5897.0
K00928	6073.0
K00929	3965.0
K12085	0.0
K02298	1.0
K02299	1.0
K02568	50.0
K02569	2.0
K02562	3.0
K02291	67.0
K02560	1.0
K02293	0.0
K02566	508.0
K02567	70.0
K02564	6096.0
K02297	1.0
K03169	11952.0
K03168	5680.0
K03163	0.0
K03162	0.0
K03167	0.0
K03166	0.0
K11038	0.0
K11039	0.0
K11030	0.0
K11031	0.0
K11032	0.0
K11033	0.0
K11034	0.0
K11035	0.0
K11036	0.0
K11037	0.0
K02546	0.0
K07668	682.0
K07669	0.0
K07666	67.0
K07667	5933.0
K07664	2.0
K07665	1858.0
K07662	1.0
K07663	66.0
K07660	1.0
K07661	0.0
K03927	5706.0
K07008	2.0
K07009	1257.0
K07002	84.0
K07003	3325.0
K07000	2.0
K07001	4694.0
K07006	108.0
K07007	8004.0
K07004	1.0
K07005	5667.0
K03921	0.0
K02956	5889.0
K09725	0.0
K09181	172.0
K08599	0.0
K08598	0.0
K08591	7032.0
K08590	1231.0
K01156	85.0
K01154	5783.0
K01407	1.0
K01400	0.0
K01153	4999.0
K01150	1.0
K01151	5562.0
K01408	0.0
K01409	6575.0
K01158	0.0
K01159	2138.0
K05523	0.0
K05522	1.0
K05521	2683.0
K05520	1058.0
K05527	13.0
K05526	0.0
K05525	0.0
K05524	28.0
K05529	0.0
K14518	0.0
K14519	66.0
K05949	0.0
K01754	3494.0
K05942	0.0
K01027	20.0
K02171	0.0
K02170	21.0
K02173	155.0
K02172	0.0
K01751	589.0
K06416	1339.0
K06417	0.0
K06414	0.0
K06947	0.0
K03379	0.0
K03808	88.0
K03809	66.0
K03806	2.0
K06412	3995.0
K03804	1.0
K12296	0.0
K03802	4.0
K03803	1126.0
K06413	609.0
K10808	0.0
K06411	1974.0
K01028	17.0
K01029	1318.0
K11931	20.0
K11930	0.0
K11933	1.0
K11932	1.0
K11935	0.0
K11934	208.0
K11937	0.0
K11936	0.0
K11939	1.0
K11938	0.0
K10800	66.0
K06419	3.0
K11929	0.0
K07271	4236.0
K07270	0.0
K07273	613.0
K07272	0.0
K07275	2.0
K07274	1.0
K07277	1123.0
K07276	0.0
K07279	0.0
K07278	1.0
K10623	0.0
K02481	759.0
K11520	0.0
K02480	1.0
K08170	1.0
K02485	3.0
K02484	997.0
K02487	2.0
K08600	7687.0
K08603	0.0
K08602	2303.0
K08605	0.0
K08604	0.0
K09956	66.0
K09957	0.0
K09954	67.0
K09955	5640.0
K09952	477.0
K09953	0.0
K09950	0.0
K09951	2490.0
K09958	66.0
K09959	0.0
K07495	460.0
K07494	22.0
K07497	999.0
K07496	1844.0
K07491	2481.0
K07490	1.0
K07493	0.0
K07492	0.0
K07499	0.0
K07498	0.0
K11209	0.0
K11208	0.0
K11204	0.0
K11203	51.0
K11202	251.0
K11201	1.0
K11200	0.0
K00058	6625.0
K00059	13136.0
K00728	0.0
K00729	0.0
K00055	83.0
K00057	6484.0
K00050	1625.0
K00051	0.0
K00720	0.0
K00721	1602.0
K14424	0.0
K06033	0.0
K14189	0.0
K14188	500.0
K06364	0.0
K14187	2.0
K01239	1453.0
K01238	0.0
K01897	4989.0
K01232	304.0
K01895	1409.0
K01230	0.0
K01893	6200.0
K01236	0.0
K01235	0.0
K01890	5897.0
K02768	435.0
K02769	80.0
K02760	2106.0
K02761	2065.0
K02763	1.0
K02764	1.0
K02765	967.0
K00948	8379.0
K00949	4824.0
K00942	7124.0
K00943	3336.0
K00940	1580.0
K00941	9752.0
K00946	2029.0
K00947	0.0
K00944	0.0
K00945	14104.0
K01097	0.0
K01096	380.0
K01095	744.0
K01093	1.0
K01092	3035.0
K01091	12868.0
K01090	4696.0
K03499	13653.0
K03498	10337.0
K03491	847.0
K03490	1399.0
K03493	0.0
K03492	770.0
K03495	6420.0
K03497	14534.0
K03496	14959.0
K02817	0.0
K02814	2.0
K02815	2.0
K02810	1029.0
K02548	3409.0
K02549	103.0
K02818	1.0
K02819	1477.0
K03637	591.0
K03636	149.0
K03147	3753.0
K03146	104.0
K08851	0.0
K06518	4349.0
K09729	101.0
K06048	0.0
K06045	132.0
K06044	0.0
K09727	0.0
K09726	0.0
K06041	1301.0
K09720	0.0
K09723	0.0
K06042	2330.0
K09897	1.0
K09896	1.0
K09895	1.0
K09894	1.0
K09893	1.0
K09892	1.0
K09891	1.0
K09890	1.0
K09899	1.0
K09898	1.0
K03622	0.0
K07648	1.0
K07649	3.0
K07398	0.0
K07399	38.0
K11056	0.0
K11057	0.0
K11054	0.0
K11055	0.0
K07640	1.0
K07393	457.0
K07390	79.0
K07391	4707.0
K07644	67.0
K07645	67.0
K07646	6419.0
K07647	0.0
K10896	0.0
K07024	24037.0
K07025	8655.0
K07026	0.0
K07027	3719.0
K07020	0.0
K07021	126.0
K07022	0.0
K07023	3446.0
K07028	20.0
K07029	9686.0
K10094	0.0
K01390	0.0
K01392	0.0
K01399	0.0
K02673	0.0
K05893	0.0
K05897	0.0
K05896	4879.0
K05895	2011.0
K05899	0.0
K05898	0.0
K00555	0.0
K00554	3789.0
K00557	378.0
K00556	901.0
K00551	0.0
K00559	0.0
K00558	8834.0
K01170	0.0
K01173	875.0
K01174	5.0
K01175	104.0
K01176	721.0
K01178	66.0
K01179	4735.0
K14578	0.0
K14579	0.0
K08951	0.0
K08950	0.0
K08953	0.0
K03828	67.0
K03829	1.0
K03820	999.0
K03821	1.0
K03822	0.0
K03823	3861.0
K03824	1.0
K03825	17.0
K03826	3740.0
K03827	1073.0
K12248	0.0
K12246	0.0
K12247	0.0
K12242	0.0
K12243	0.0
K12240	0.0
K12241	0.0
K11919	0.0
K11918	0.0
K11913	0.0
K11912	0.0
K11911	1.0
K11910	1.0
K11917	0.0
K11916	0.0
K11915	0.0
K11914	0.0
K12068	1.0
K12069	0.0
K12062	1.0
K12063	1.0
K12060	1.0
K12061	12.0
K12066	1.0
K12067	23.0
K12064	0.0
K12065	1.0
K07259	697.0
K07258	12515.0
K07253	0.0
K07251	1.0
K07250	1467.0
K07257	0.0
K07256	0.0
K07255	0.0
K07254	0.0
K05372	0.0
K05373	0.0
K05370	0.0
K05371	0.0
K05374	0.0
K05375	1.0
K09970	1.0
K09971	1.0
K09972	0.0
K09973	67.0
K09974	67.0
K09975	2.0
K09976	1175.0
K09978	1.0
K09979	901.0
K11261	1509.0
K11260	0.0
K11263	2.0
K11264	0.0
K10793	33.0
K10796	33.0
K10797	295.0
K10794	3.0
K10795	30.0
K00700	7387.0
K00701	0.0
K10798	0.0
K00703	6357.0
K00705	4498.0
K09828	0.0
K10133	0.0
K13053	1.0
K03192	66.0
K00964	0.0
K00965	4255.0
K00966	327.0
K00960	0.0
K00961	1.0
K00962	5399.0
K00963	2044.0
K00969	5420.0
K12681	0.0
K02703	2.0
K08364	0.0
K08365	2.0
K02706	1.0
K08363	0.0
K08361	0.0
K02708	0.0
K02709	0.0
K08368	119.0
K08369	7.0
K01615	666.0
K01617	0.0
K01616	0.0
K01611	1283.0
K01610	4043.0
K01613	1651.0
K01612	0.0
K01619	5317.0
K01618	0.0
K02834	5897.0
K02835	5897.0
K05281	0.0
K03619	0.0
K03618	0.0
K03617	5337.0
K03616	730.0
K03615	5225.0
K03614	4520.0
K03613	5195.0
K03612	4471.0
K03611	2.0
K03610	4424.0
K09705	33.0
K09704	2900.0
K09701	66.0
K09700	575.0
K09709	0.0
K06391	367.0
K06390	3562.0
K06393	3391.0
K06392	2164.0
K06395	149.0
K06394	2210.0
K06397	2646.0
K06396	2531.0
K06399	3439.0
K06398	4150.0
K06435	0.0
K11078	0.0
K11079	0.0
K11074	0.0
K11075	0.0
K11076	0.0
K11077	0.0
K11070	3981.0
K11071	3988.0
K11072	5391.0
K11073	0.0
K06935	0.0
K06934	216.0
K06937	66.0
K06936	0.0
K06931	0.0
K06930	0.0
K06933	0.0
K06932	0.0
K06939	0.0
K06938	0.0
K13381	0.0
K05916	68.0
K05917	0.0
K05914	0.0
K05915	0.0
K05912	0.0
K05913	0.0
K05910	9.0
K05911	0.0
K05918	0.0
K05919	3760.0
K00392	0.0
K00390	307.0
K00397	0.0
K00395	0.0
K00394	785.0
K01884	0.0
K00399	0.0
K01886	4985.0
K01376	39.0
K01372	2631.0
K09149	0.0
K09148	0.0
K01225	42.0
K09145	1398.0
K09144	1398.0
K09147	0.0
K09146	0.0
K09141	20.0
K09140	0.0
K09143	0.0
K09142	0.0
K05709	0.0
K05708	0.0
K05879	1477.0
K05878	1477.0
K05875	1.0
K05874	2.0
K05877	1.0
K05876	0.0
K05873	1.0
K00579	0.0
K00578	0.0
K00577	0.0
K00575	4365.0
K00574	2052.0
K00573	88.0
K00571	5248.0
K00570	0.0
K01118	1374.0
K01119	702.0
K01157	0.0
K01112	1.0
K01113	171.0
K04477	2766.0
K01114	1.0
K01115	0.0
K08087	0.0
K01315	0.0
K08085	0.0
K08084	1.0
K08083	0.0
K08082	0.0
K08081	0.0
K08080	0.0
K01152	0.0
K01401	0.0
K09826	0.0
K06344	0.0
K06345	0.0
K09822	66.0
K06343	0.0
K10938	0.0
K06341	0.0
K10934	0.0
K10935	0.0
K10932	0.0
K11052	0.0
K10930	0.0
K06349	0.0
K11053	0.0
K10754	0.0
K01755	6582.0
K10200	278.0
K02132	0.0
K02137	0.0
K03840	1.0
K03841	22.0
K13028	0.0
K13799	1.0
K13798	0.0
K13795	0.0
K13794	0.0
K13021	0.0
K13792	0.0
K13791	0.0
K13790	0.0
K12268	1.0
K12269	2.0
K12262	12.0
K12263	0.0
K12264	0.0
K12265	0.0
K12266	0.0
K12267	6180.0
K01757	0.0
K12237	0.0
K13243	0.0
K13245	0.0
K13244	0.0
K13246	0.0
K03264	0.0
K03265	0.0
K03263	0.0
K03268	0.0
K03269	1071.0
K12415	0.0
K10211	0.0
K09918	0.0
K09919	1.0
K06720	0.0
K09913	0.0
K09910	1.0
K09911	1.0
K09916	1.0
K09917	1.0
K06726	752.0
K09915	66.0
K11535	2.0
K11534	19.0
K11537	418.0
K11531	0.0
K11533	0.0
K11532	1.0
K11249	76.0
K11539	0.0
K00762	6976.0
K00763	4898.0
K00760	5824.0
K00761	5818.0
K00766	3650.0
K00767	3359.0
K00764	7421.0
K00765	5238.0
K00768	3468.0
K00769	1.0
K11059	0.0
K00186	0.0
K00187	0.0
K00184	380.0
K00185	164.0
K00183	232.0
K00180	2424.0
K00188	0.0
K00189	0.0
K10110	3397.0
K10111	0.0
K10112	4455.0
K10113	0.0
K10114	0.0
K10115	0.0
K10116	0.0
K10117	7763.0
K10118	8875.0
K10119	8766.0
K04641	572.0
K04643	0.0
K04642	0.0
K13282	3.0
K00988	0.0
K00989	861.0
K00986	168.0
K00984	1409.0
K00985	0.0
K00982	22.0
K00983	2928.0
K00980	516.0
K00981	5964.0
K01585	1092.0
K01584	1.0
K01586	7934.0
K13498	2.0
K01580	1055.0
K01583	310.0
K01582	1345.0
K13497	1466.0
K01589	1403.0
K01588	5266.0
K14941	0.0
K08347	0.0
K08348	1.0
K02720	1.0
K14949	0.0
K02723	0.0
K03459	0.0
K03458	2651.0
K03455	1524.0
K03457	67.0
K03451	164.0
K03981	2.0
K03980	492.0
K02614	592.0
K01639	3575.0
K01638	2.0
K01637	2.0
K01636	396.0
K01635	9.0
K01634	0.0
K01633	1200.0
K01632	377.0
K01631	0.0
K01630	82.0
K02615	1.0
K02588	318.0
K02589	1482.0
K02858	3.0
K02859	497.0
K14051	0.0
K14053	0.0
K14052	0.0
K02852	106.0
K02853	1.0
K02850	0.0
K02851	1.0
K14059	951.0
K14058	2.0
K02586	190.0
K02587	137.0
K03679	0.0
K03671	12797.0
K03670	66.0
K03673	2.0
K03672	0.0
K03675	1.0
K03674	1.0
K03677	0.0
K03676	584.0
K09761	5716.0
K09760	1949.0
K09763	1.0
K09762	4641.0
K09765	3850.0
K09764	100.0
K09767	151.0
K06006	1.0
K09769	1229.0
K09768	2611.0
K10353	0.0
K03187	1465.0
K03186	2398.0
K03185	13.0
K03184	1.0
K03183	3131.0
K03182	2358.0
K03181	1.0
K03189	1465.0
K03188	1465.0
K02715	0.0
K12455	0.0
K12454	66.0
K12453	0.0
K12452	88.0
K12451	0.0
K07358	0.0
K07356	0.0
K07357	2.0
K07354	0.0
K07355	0.0
K07352	0.0
K07353	0.0
K07350	1.0
K07351	1.0
K06919	1434.0
K06918	1.0
K06917	634.0
K06916	33.0
K06915	2547.0
K06914	0.0
K06913	0.0
K06912	0.0
K06911	1729.0
K06910	1530.0
K08986	1.0
K08987	498.0
K08984	66.0
K08985	0.0
K08982	2309.0
K08983	0.0
K08980	0.0
K08981	50.0
K08988	0.0
K08989	0.0
K02252	0.0
K05934	2951.0
K05936	2964.0
K05937	1.0
K02253	0.0
K05939	144.0
K00378	4736.0
K00375	3431.0
K00374	82.0
K00376	0.0
K00371	82.0
K00370	82.0
K00373	82.0
K00372	67.0
K01358	8047.0
K09166	66.0
K09165	0.0
K09164	0.0
K09163	827.0
K09162	66.0
K09161	1.0
K09160	1.0
K01354	78.0
K01355	1.0
K01356	6400.0
K05601	1.0
K05851	1.0
K03807	0.0
K05606	1398.0
K02927	0.0
K05974	0.0
K03805	0.0
K05976	0.0
K00519	0.0
K00518	0.0
K03800	3232.0
K00511	0.0
K00510	1.0
K03801	1017.0
K00515	0.0
K00514	0.0
K00517	4.0
K05971	1.0
K03154	1867.0
K11147	0.0
K05581	0.0
K05580	0.0
K05583	0.0
K05582	1.0
K05585	0.0
K05584	0.0
K05587	0.0
K05586	0.0
K05589	22.0
K03150	3900.0
K03623	5.0
K03152	7315.0
K14200	0.0
K14201	0.0
K14202	0.0
K03621	5768.0
K14204	0.0
K14205	461.0
K01134	1398.0
K01135	0.0
K01136	235.0
K01137	66.0
K01130	1829.0
K01132	0.0
K01133	1503.0
K01138	3130.0
K01139	201.0
K02113	5095.0
K02112	6044.0
K02111	5297.0
K02446	684.0
K02117	4070.0
K02116	1435.0
K02115	6044.0
K02114	6043.0
K02119	2870.0
K02118	4779.0
K02448	0.0
K01036	2.0
K03212	1.0
K13007	0.0
K13006	10.0
K13005	0.0
K13004	1401.0
K13001	0.0
K06404	2533.0
K01032	0.0
K06951	35.0
K03862	0.0
K03863	1.0
K06406	4154.0
K06957	1.0
K05020	60.0
K06400	2960.0
K06403	2548.0
K06954	0.0
K10814	0.0
K10817	0.0
K10816	0.0
K07136	1.0
K03242	0.0
K03243	0.0
K12202	0.0
K12203	0.0
K12206	0.0
K12207	0.0
K12204	0.0
K12205	0.0
K12208	0.0
K12209	0.0
K13919	238.0
K13918	0.0
K06214	0.0
K06215	3362.0
K09936	1883.0
K06217	5811.0
K09930	66.0
K09931	21.0
K09932	66.0
K06213	3336.0
K09938	0.0
K09939	900.0
K11517	0.0
K06337	0.0
K13301	1.0
K00748	1092.0
K00745	0.0
K00743	0.0
K07165	68.0
K07164	1177.0
K07167	0.0
K07166	3950.0
K07161	37.0
K07160	161.0
K07163	0.0
K07162	52.0
K07169	0.0
K07168	0.0
K06336	0.0
K01839	3819.0
K01838	1507.0
K01835	794.0
K01834	19853.0
K01837	0.0
K01830	0.0
K00608	0.0
K02632	0.0
K02630	0.0
K02631	0.0
K08322	60.0
K08323	630.0
K08320	0.0
K08321	186.0
K08326	0.0
K08324	0.0
K08325	522.0
K01659	1.0
K01658	3600.0
K02637	0.0
K01653	6268.0
K01652	9700.0
K01655	0.0
K01654	3062.0
K01657	3603.0
K02874	5831.0
K02875	0.0
K02876	5746.0
K02877	0.0
K02871	5785.0
K02873	0.0
K02878	5897.0
K02879	5897.0
K14070	0.0
K09749	4035.0
K09748	5667.0
K06023	9509.0
K09742	0.0
K09741	0.0
K09740	18.0
K09747	5449.0
K09746	0.0
K09745	0.0
K06024	4728.0
K03477	0.0
K03476	190.0
K03475	1955.0
K03474	1092.0
K03473	1005.0
K03472	1.0
K03471	742.0
K03470	5593.0
K03478	1413.0
K02304	3834.0
K02305	0.0
K02302	726.0
K02303	22.0
K02300	1.0
K02301	80.0
K03653	0.0
K03652	952.0
K03651	2.0
K03650	6420.0
K03657	12825.0
K03656	2.0
K03655	8572.0
K03654	6594.0
K03658	1399.0
K12439	0.0
K12431	0.0
K12430	0.0
K12433	0.0
K12432	0.0
K12435	0.0
K12434	0.0
K12437	0.0
K12436	0.0
K06979	573.0
K06978	2007.0
K06971	408.0
K06970	1.0
K06973	5032.0
K06972	2707.0
K06975	1899.0
K06974	0.0
K06977	3.0
K06976	2552.0
K07082	4870.0
K07083	920.0
K07080	1722.0
K07081	438.0
K07086	0.0
K07087	0.0
K07084	39.0
K07085	2239.0
K07088	8535.0
K07089	1986.0
K01317	0.0
K11162	0.0
K11163	0.0
K11161	0.0
K11168	0.0
K00356	32.0
K00355	0.0
K00354	0.0
K00353	0.0
K00351	1025.0
K00350	1025.0
K05952	1.0
K05953	0.0
K05951	20.0
K05956	0.0
K05957	0.0
K00358	37.0
K00689	81.0
K00688	8702.0
K00681	1524.0
K00680	8540.0
K00683	0.0
K00685	66.0
K00684	68.0
K00687	0.0
K00686	0.0
K05831	0.0
K05830	0.0
K05833	5081.0
K05832	4327.0
K05834	0.0
K05837	5220.0
K05836	2.0
K05839	1.0
K05838	2.0
K07677	1.0
K00533	3062.0
K00532	6.0
K00531	0.0
K00530	0.0
K00537	5532.0
K00536	0.0
K00535	1.0
K00534	0.0
K00539	0.0
K00538	0.0
K11029	0.0
K14260	838.0
K14261	0.0
K14266	0.0
K14267	0.0
K14268	0.0
K14269	0.0
K01337	0.0
K01338	5955.0
K02683	0.0
K02682	1.0
K02681	0.0
K02680	1.0
K02687	5161.0
K02686	2.0
K02685	0.0
K02689	0.0
K02688	22.0
K00824	1477.0
K00827	0.0
K00826	5206.0
K00821	9300.0
K00820	7798.0
K00823	457.0
K00822	1.0
K00829	0.0
K00828	0.0
K01488	707.0
K01489	6334.0
K01484	0.0
K01485	1643.0
K01486	2394.0
K01487	536.0
K01480	3926.0
K01481	0.0
K01482	50.0
K01483	0.0
K02469	9392.0
K02468	0.0
K02466	0.0
K02465	0.0
K02464	1.0
K02463	0.0
K02462	2.0
K02461	2.0
K02460	22.0
K08969	81.0
K13061	0.0
K13060	0.0
K13063	0.0
K13062	0.0
K13069	0.0
K08964	0.0
K06363	0.0
K03079	365.0
K06342	0.0
K03078	0.0
K13289	0.0
K13288	2.0
K13285	0.0
K13287	0.0
K13286	0.0
K13281	650.0
K13280	3692.0
K13283	0.0
K00054	498.0
K04496	0.0
K05369	0.0
K05368	2.0
K03228	67.0
K03229	67.0
K00052	4672.0
K03222	67.0
K03223	66.0
K03220	0.0
K03221	0.0
K03226	67.0
K03227	67.0
K03224	67.0
K03225	1.0
K09482	0.0
K09483	0.0
K13836	0.0
K12228	0.0
K05360	0.0
K12224	0.0
K12225	0.0
K12226	0.0
K12227	0.0
K12220	0.0
K05363	15.0
K12222	0.0
K12223	0.0
K08681	3344.0
K08680	609.0
K08683	0.0
K08682	1.0
K08685	0.0
K08684	0.0
K08687	1.0
K08686	0.0
K11755	5379.0
K11754	14755.0
K11751	2.0
K11750	1.0
K11753	11048.0
K11752	5291.0
K02407	2370.0
K13938	1.0
K13936	0.0
K13935	0.0
K02406	6255.0
K13933	0.0
K13932	0.0
K13931	0.0
K13930	0.0
K12088	0.0
K12081	0.0
K12082	0.0
K12083	0.0
K12084	0.0
K12086	0.0
K12087	0.0
K09611	0.0
K09612	4.0
K04940	0.0
K10085	0.0
K05394	0.0
K05395	0.0
K06340	0.0
K13043	521.0
K07149	1358.0
K07148	693.0
K07147	89.0
K07146	585.0
K07145	85.0
K07144	0.0
K07143	0.0
K07142	0.0
K07141	1139.0
K07140	2.0
K10156	0.0
K10150	0.0
K10620	0.0
K10621	0.0
K14028	0.0
K14029	0.0
K01817	3118.0
K01816	171.0
K01815	2344.0
K01814	5271.0
K01813	1847.0
K01812	4081.0
K01811	9616.0
K01810	5916.0
K01819	8.0
K01818	509.0
K14580	0.0
K05379	0.0
K08304	2.0
K08305	22.0
K08306	21.0
K08307	1026.0
K08300	13.0
K08301	3911.0
K08302	544.0
K08303	9880.0
K08308	1.0
K08309	814.0
K14671	0.0
K14670	0.0
K14673	0.0
K14672	0.0
K01673	287.0
K01672	0.0
K01671	0.0
K01677	4107.0
K01676	1046.0
K01674	1.0
K01679	960.0
K01678	3732.0
K02899	6318.0
K02896	0.0
K02897	1181.0
K02895	5895.0
K02892	5897.0
K02890	5897.0
K10811	0.0
K02096	0.0
K02097	0.0
K02094	0.0
K02095	0.0
K02092	0.0
K02093	0.0
K02099	5636.0
K03411	3839.0
K03410	3989.0
K03413	4722.0
K03412	1082.0
K03415	970.0
K03414	22.0
K03417	2.0
K03416	0.0
K03418	0.0
K05376	0.0
K02320	0.0
K02322	0.0
K02323	0.0
K05377	0.0
K13542	3785.0
K13543	0.0
K13540	0.0
K13541	1.0
K12145	0.0
K12144	0.0
K12147	0.0
K12410	6275.0
K12141	937.0
K12140	937.0
K12143	49.0
K12142	0.0
K12149	1.0
K12148	1.0
K07312	1.0
K07313	1041.0
K07310	49.0
K07311	1.0
K07316	93.0
K07317	0.0
K07314	0.0
K07315	207.0
K07318	154.0
K07319	2052.0
K03936	0.0
K03425	0.0
K03426	3564.0
K03427	5898.0
K03420	0.0
K03421	0.0
K03422	0.0
K03423	20.0
K03756	0.0
K03757	0.0
K03206	0.0
K03755	0.0
K11144	1258.0
K11145	4671.0
K05972	0.0
K05973	0.0
K03752	177.0
K05978	0.0
K05979	141.0
K03753	138.0
K00331	1035.0
K00330	1035.0
K00333	134.0
K00332	134.0
K00335	4006.0
K00334	4438.0
K00337	1035.0
K00336	6576.0
K00339	1035.0
K00338	1035.0
K03751	0.0
K06953	0.0
K06952	2.0
K06407	4156.0
K06950	14189.0
K10819	1.0
K06956	610.0
K06955	1.0
K06402	310.0
K10815	0.0
K06959	5355.0
K06958	4741.0
K06409	8711.0
K06408	3054.0
K09129	0.0
K09128	209.0
K09123	192.0
K09122	0.0
K09121	2593.0
K09120	0.0
K09127	0.0
K09126	0.0
K09125	1250.0
K09124	35.0
K01233	0.0
K05819	0.0
K05818	0.0
K01896	0.0
K05813	4377.0
K05812	2.0
K05811	1.0
K05810	3547.0
K05817	0.0
K05816	2.0
K05815	1507.0
K05814	242.0
K01894	67.0
K01892	6550.0
K01234	1227.0
K01144	1376.0
K01146	1.0
K01141	2.0
K01416	0.0
K11434	0.0
K01415	0.0
K06354	0.0
K01414	88.0
K09836	0.0
K01318	0.0
K01319	0.0
K01312	0.0
K06350	2.0
K02669	3717.0
K02668	20.0
K02665	20.0
K02664	58.0
K02667	20.0
K02666	21.0
K02661	0.0
K02660	22.0
K02663	28.0
K02662	741.0
K00809	0.0
K00808	0.0
K00806	5860.0
K00805	5142.0
K00804	0.0
K00803	41.0
K00802	0.0
K00801	66.0
K00800	4487.0
K10921	0.0
K02409	2481.0
K02408	4011.0
K02401	3288.0
K02400	3860.0
K02403	2.0
K02402	2.0
K02405	4021.0
K05364	2886.0
K05367	588.0
K05366	11133.0
K10210	0.0
K10216	0.0
K13049	1399.0
K13048	0.0
K13739	0.0
K10215	0.0
K06122	0.0
K13735	1.0
K13734	0.0
K13041	1.0
K13040	1.0
K13731	0.0
K13730	0.0
K13733	0.0
K13732	0.0
K04516	1004.0
K03204	22.0
K03205	8659.0
K03207	0.0
K03200	0.0
K03201	22.0
K03202	0.0
K03203	11.0
K03208	0.0
K03758	487.0
K03759	0.0
K09469	0.0
K09461	0.0
K06204	33.0
K00178	0.0
K13950	0.0
K13953	539.0
K13955	0.0
K13954	833.0
K10920	0.0
K06324	0.0
K11777	158.0
K11779	0.0
K11778	0.0
K06325	0.0
K12600	0.0
K07432	0.0
K07430	0.0
K06326	0.0
K07128	0.0
K07121	1.0
K07120	574.0
K07123	66.0
K07122	2.0
K07125	0.0
K07124	5764.0
K07127	66.0
K07126	1633.0
K01870	5897.0
K01873	7294.0
K01872	5895.0
K01875	6469.0
K01874	7439.0
K01876	6790.0
K01879	619.0
K01878	619.0
K06321	0.0
K00476	0.0
K00477	0.0
K00474	0.0
K00472	0.0
K00470	0.0
K00471	0.0
K00478	0.0
K00479	0.0
K04775	0.0
K04774	1.0
K04777	0.0
K04776	0.0
K04771	66.0
K04770	1.0
K04773	1240.0
K04772	67.0
K04779	0.0
K04778	0.0
K14657	0.0
K14656	0.0
K14654	0.0
K14653	0.0
K14652	6191.0
K14659	0.0
K14658	0.0
K14386	0.0
K09926	0.0
K01699	80.0
K01698	2163.0
K01695	3824.0
K01697	0.0
K01696	4421.0
K01690	2.0
K01693	4301.0
K01692	1706.0
K07227	0.0
K03439	5835.0
K03438	8943.0
K13380	0.0
K03928	256.0
K03925	4062.0
K03924	5295.0
K03431	6055.0
K03926	78.0
K03437	5766.0
K03436	7428.0
K03435	1.0
K03434	0.0
K02348	768.0
K02342	3446.0
K02343	4722.0
K02340	5791.0
K02341	5888.0
K02346	7197.0
K02347	103.0
K02344	1.0
K02345	1.0
K03697	1057.0
K03696	5827.0
K03695	6348.0
K03694	2.0
K03693	7.0
K03692	0.0
K03690	2.0
K03699	4789.0
K03698	3995.0
K13566	0.0
K12164	0.0
K07338	0.0
K07339	432.0
K07334	214.0
K07335	4691.0
K07336	66.0
K07337	1.0
K07330	0.0
K07331	0.0
K07332	0.0
K07333	0.0
K09695	66.0
K09694	66.0
K09697	825.0
K09696	825.0
K09691	5101.0
K09690	3040.0
K09693	951.0
K09692	1240.0
K09699	1.0
K09698	1152.0
K07590	181.0
K07591	0.0
K07592	0.0
K05998	0.0
K05999	0.0
K05996	0.0
K05997	1.0
K05994	0.0
K05995	2474.0
K05993	2198.0
K05991	0.0
K10837	0.0
K00319	0.0
K00318	125.0
K00648	6277.0
K02545	0.0
K00645	5811.0
K00311	1.0
K00646	0.0
K00317	0.0
K00316	0.0
K00643	11.0
K00314	0.0
K02547	225.0
K06429	0.0
K06428	0.0
K06427	0.0
K02812	0.0
K06425	1144.0
K06424	0.0
K06423	79.0
K06422	0.0
K06421	1.0
K02813	0.0
K02930	0.0
K03815	0.0
K05612	0.0
K03367	500.0
K03366	543.0
K03812	1.0
K03635	168.0
K03634	22.0
K03631	5618.0
K05969	0.0
K03630	6488.0
K03633	1.0
K03632	21.0
K01998	4342.0
K01999	4229.0
K01992	15751.0
K01993	1822.0
K01990	26886.0
K01991	1658.0
K01996	4385.0
K01997	4405.0
K01994	588.0
K01995	4439.0
K03148	131.0
K03639	1517.0
K05692	0.0
K03638	81.0
K00869	498.0
K00868	3428.0
K00861	0.0
K00860	188.0
K00863	448.0
K00862	0.0
K00865	4091.0
K00864	6394.0
K00867	500.0
K00866	0.0
K01192	6637.0
K01190	14097.0
K01191	8846.0
K01197	744.0
K01194	1.0
K01195	2903.0
K01198	2730.0
K01199	0.0
K00656	11546.0
K00657	3678.0
K00306	0.0
K14591	1.0
K00300	0.0
K00653	0.0
K13715	0.0
K13713	0.0
K00650	0.0
K00651	4190.0
K14596	0.0
K02647	7620.0
K14598	0.0
K02643	0.0
K02642	0.0
K02641	0.0
K02640	0.0
K03594	1769.0
K03595	5823.0
K03596	5746.0
K03597	2.0
K03590	1643.0
K03591	1.0
K03592	732.0
K03593	1655.0
K03598	22.0
K03599	2.0
K01736	5885.0
K01737	1237.0
K01734	6632.0
K01735	4451.0
K01732	0.0
K01733	5210.0
K01730	1398.0
K01731	0.0
K06049	0.0
K01738	8123.0
K01739	69.0
K11809	0.0
K05343	304.0
K02422	4311.0
K02421	3288.0
K05340	651.0
K02427	33.0
K05346	258.0
K02425	1.0
K02424	0.0
K05349	20943.0
K02428	1140.0
K03770	1091.0
K03771	1195.0
K03772	484.0
K03773	692.0
K03774	120.0
K03775	1006.0
K03776	2.0
K03777	1.0
K03778	4945.0
K03779	709.0
K09722	0.0
K08174	0.0
K14114	0.0
K13979	66.0
K13237	0.0
K14440	0.0
K09992	1463.0
K09990	0.0
K09991	11.0
K09996	0.0
K09997	1.0
K09994	0.0
K14110	0.0
K09998	1.0
K09999	1.0
K14111	0.0
K14113	0.0
K14449	0.0
K10213	0.0
K14118	0.0
K11711	93.0
K11710	0.0
K11712	190.0
K11717	8837.0
K11719	2.0
K06857	0.0
K10440	4147.0
K10441	3898.0
K07103	0.0
K07102	66.0
K07101	1.0
K07100	0.0
K07107	5265.0
K07106	1596.0
K07105	3012.0
K07456	5695.0
K07459	4.0
K07458	155.0
K07109	418.0
K07108	0.0
K10198	0.0
K10199	0.0
K10190	6023.0
K10191	0.0
K10192	223.0
K10193	59.0
K10194	97.0
K10195	0.0
K10196	0.0
K10197	0.0
K15013	0.0
K01858	120.0
K15016	0.0
K15017	0.0
K01853	0.0
K01852	0.0
K01851	0.0
K01850	154.0
K01857	0.0
K01856	0.0
K01854	6362.0
K07539	0.0
K08478	1.0
K08479	0.0
K08476	1.0
K08477	0.0
K08475	1.0
K00450	2.0
K00451	0.0
K00452	0.0
K00453	0.0
K00455	1.0
K00456	0.0
K00457	1.0
K00106	0.0
K00459	22.0
K00104	1744.0
K00105	2.0
K00102	0.0
K00103	0.0
K00100	10031.0
K00101	1.0
K01509	0.0
K04759	9401.0
K04758	11366.0
K04757	104.0
K01504	0.0
K04755	14.0
K04754	13.0
K04753	3.0
K04752	2.0
K04751	2727.0
K01502	66.0
K14631	0.0
K05359	0.0
K14632	0.0
K07536	0.0
K12080	0.0
K02364	0.0
K12369	51.0
K02361	106.0
K02362	0.0
K02363	1.0
K13509	0.0
K13503	0.0
K13500	0.0
K12109	0.0
K12108	0.0
K12101	0.0
K12100	0.0
K12103	0.0
K12102	0.0
K12105	0.0
K12104	0.0
K12107	0.0
K12106	0.0
K11023	0.0
K03014	0.0
K08906	1.0
K08904	0.0
K08900	0.0
K06223	3501.0
K06199	2857.0
K06198	498.0
K06197	0.0
K06196	2215.0
K06194	1006.0
K06193	106.0
K06192	67.0
K06191	460.0
K06190	2.0
K11104	2171.0
K11105	1775.0
K11106	0.0
K11107	1.0
K11102	115.0
K11103	68.0
K07862	81.0
K00666	1979.0
K00663	0.0
K00662	2066.0
K00661	6932.0
K00660	66.0
K06997	5393.0
K06996	66.0
K06995	1.0
K10852	59.0
K06993	0.0
K06992	0.0
K06991	1.0
K06990	21.0
K11050	0.0
K06999	79.0
K06998	2079.0
K05338	82.0
K11051	0.0
K06441	0.0
K06440	0.0
K06443	0.0
K06442	4867.0
K06445	2.0
K06447	0.0
K06446	50.0
K06309	0.0
K05686	0.0
K02655	1.0
K07392	0.0
K00595	4808.0
K00594	0.0
K00596	0.0
K00599	13991.0
K00598	2.0
K02657	2.0
K07642	1.0
K07643	0.0
K07396	2.0
K07397	420.0
K07394	1.0
K07395	1.0
K04102	0.0
K04103	2.0
K04100	0.0
K04101	0.0
K04107	0.0
K04105	0.0
K04108	0.0
K04109	0.0
K07716	11.0
K07717	82.0
K07714	66.0
K07715	21.0
K07712	107.0
K07713	541.0
K07710	1.0
K07711	2.0
K07718	19698.0
K07719	217.0
K00843	0.0
K00842	0.0
K00841	739.0
K00840	0.0
K00847	6189.0
K00846	0.0
K00845	10426.0
K00844	153.0
K00849	5484.0
K00848	2259.0
K06302	0.0
K13771	88.0
K13770	57.0
K13772	0.0
K13775	0.0
K13774	0.0
K13777	0.0
K13776	0.0
K13779	0.0
K13778	0.0
K02621	2246.0
K02992	5895.0
K02623	0.0
K08286	0.0
K08281	97.0
K02996	5186.0
K02995	0.0
K02994	5897.0
K02629	0.0
K02628	0.0
K08289	1072.0
K08288	0.0
K03578	67.0
K03579	67.0
K03576	67.0
K03577	1401.0
K03574	11073.0
K03575	3128.0
K03572	5773.0
K03573	1.0
K03570	5242.0
K03571	3413.0
K01710	8224.0
K01711	2489.0
K01712	1186.0
K01713	0.0
K01714	9820.0
K01715	3498.0
K01716	1.0
K01718	0.0
K01719	1027.0
K03081	0.0
K02199	1.0
K02198	81.0
K14170	7245.0
K02193	12.0
K02192	168.0
K02191	91.0
K02190	2417.0
K02197	81.0
K02196	0.0
K02195	81.0
K02194	81.0
K03718	1109.0
K03719	2104.0
K03712	4827.0
K03713	379.0
K03710	4082.0
K03711	6966.0
K03716	2885.0
K03717	67.0
K03715	35.0
K07129	0.0
K00045	0.0
K13995	0.0
K13994	0.0
K13991	0.0
K13990	1317.0
K13993	2693.0
K13992	0.0
K06298	2564.0
K06299	0.0
K06294	0.0
K06295	2593.0
K06296	2367.0
K06297	645.0
K06290	0.0
K06291	0.0
K06292	0.0
K06293	0.0
K12743	0.0
K00248	3656.0
K06426	588.0
K11739	0.0
K11738	0.0
K11733	1.0
K11732	0.0
K11731	0.0
K11737	2.0
K11736	0.0
K11735	0.0
K11734	0.0
K06870	0.0
K06871	6360.0
K06872	2914.0
K06873	0.0
K06874	0.0
K06875	0.0
K06876	66.0
K06877	1453.0
K06878	575.0
K06879	2.0
K07478	7698.0
K12645	0.0
K07479	1.0
K07473	4241.0
K07472	0.0
K07471	0.0
K07470	0.0
K07477	0.0
K07476	1.0
K07474	40.0
K15038	0.0
K15039	0.0
K15034	0.0
K15036	11.0
K15037	0.0
K08738	11.0
K06420	0.0
K00128	2921.0
K00129	0.0
K00438	0.0
K00432	745.0
K00433	1464.0
K00122	1.0
K00123	225.0
K00124	125.0
K00125	0.0
K00126	0.0
K00127	87.0
K08973	12.0
K14348	0.0
K14347	0.0
K14340	0.0
K08972	566.0
K01525	2.0
K01524	7505.0
K01523	572.0
K01521	0.0
K01520	6942.0
K01529	432.0
K08977	0.0
K03969	233.0
K08929	0.0
K02388	4011.0
K02389	3968.0
K02386	22.0
K02387	4011.0
K02384	0.0
K02385	3240.0
K02382	0.0
K02380	38.0
K02381	0.0
K05386	0.0
K13524	0.0
K13525	1.0
K13527	0.0
K13520	0.0
K13522	0.0
K13529	66.0
K03385	154.0
K03384	0.0
K03387	1162.0
K03386	2222.0
K03381	0.0
K03380	0.0
K03383	0.0
K03382	260.0
K03389	1117.0
K03388	1070.0
K05356	1.0
K12344	521.0
K12343	0.0
K12342	0.0
K12341	0.0
K12340	1130.0
K02430	1.0
K12349	0.0
K05351	0.0
K11694	1.0
K11695	1.0
K11690	1536.0
K05352	1.0
K11693	1.0
K08928	0.0
K03433	0.0
K13832	0.0
K03039	0.0
K03432	0.0
K06607	0.0
K06606	155.0
K06605	3.0
K03430	1588.0
K06603	112.0
K06602	0.0
K06601	0.0
K06600	0.0
K05358	0.0
K06609	1.0
K06608	41.0
K03923	1.0
K03922	0.0
K11472	1.0
K11473	125.0
K11474	0.0
K11475	0.0
K11476	1.0
K11477	0.0
K00601	0.0
K00600	5745.0
K00603	786.0
K03746	3.0
K00605	3172.0
K00604	5897.0
K00607	0.0
K00606	1995.0
K00609	5156.0
K03741	1176.0
K03740	500.0
K03743	505.0
K10873	0.0
K03214	1.0
K14068	0.0
K13317	0.0
K06360	0.0
K14069	0.0
K08078	0.0
K09650	0.0
K06361	0.0
K07802	0.0
K07803	0.0
K07800	0.0
K07801	0.0
K07806	1.0
K07807	0.0
K07804	0.0
K07805	0.0
K06362	0.0
K01172	0.0
K10257	0.0
K10255	638.0
K10254	4157.0
K10253	0.0
K10918	0.0
K04128	0.0
K01958	801.0
K01959	0.0
K01956	5186.0
K01957	0.0
K04126	0.0
K04127	0.0
K01952	6306.0
K01953	6809.0
K01950	5705.0
K01951	7713.0
K07730	0.0
K07731	0.0
K07732	0.0
K07733	3.0
K07734	1.0
K07735	171.0
K07736	5153.0
K07737	11520.0
K07738	3948.0
K07739	49.0
K06365	0.0
K06366	0.0
K06367	1.0
K10910	0.0
K10911	0.0
K04382	0.0
K10775	0.0
K02609	1.0
K02979	0.0
K02978	0.0
K06368	0.0
K02975	0.0
K02974	0.0
K02977	0.0
K02976	0.0
K03558	137.0
K03559	1518.0
K03550	6301.0
K03551	6469.0
K03552	0.0
K03553	7295.0
K03554	2.0
K03555	5773.0
K03556	1578.0
K03557	2.0
K01778	5647.0
K01779	892.0
K06369	0.0
K01772	540.0
K01770	5150.0
K01771	0.0
K01776	5530.0
K01777	33.0
K01774	0.0
K01775	7366.0
K05385	0.0
K05384	0.0
K05383	0.0
K05382	0.0
K05381	0.0
K08159	1.0
K14153	61.0
K14154	0.0
K14155	5582.0
K08152	0.0
K08156	1006.0
K08076	0.0
K12809	0.0
K05297	2.0
K03734	7958.0
K03735	129.0
K03736	129.0
K03737	5354.0
K03731	0.0
K03732	1.0
K03733	2517.0
K03738	77.0
K03739	500.0
K08139	1.0
K06994	43.0
K12660	0.0
K12661	0.0
K07450	0.0
K08719	0.0
K08717	0.0
K08715	0.0
K08714	0.0
K08713	0.0
K08710	0.0
K11311	0.0
K11312	35.0
K00141	0.0
K00146	1.0
K00411	12.0
K00412	12.0
K00145	9022.0
K00148	0.0
K14367	0.0
K14366	0.0
K08954	0.0
K08384	6020.0
K14369	0.0
K14368	0.0
K14091	1398.0
K14090	1447.0
K14093	0.0
K14092	0.0
K14095	0.0
K14094	0.0
K14097	0.0
K14096	0.0
K14099	0.0
K14098	0.0
K02848	1.0
K01541	0.0
K04712	0.0
K04711	0.0
K01545	0.0
K01547	2518.0
K01546	2518.0
K01548	2363.0
K04719	0.0
K04718	0.0
K02018	2829.0
K02019	411.0
K02016	9363.0
K02017	124.0
K02014	5450.0
K02015	13340.0
K02012	3083.0
K02013	9062.0
K02010	1469.0
K02011	3001.0
K04515	0.0
K03943	0.0
K03941	20.0
K03940	0.0
K00313	136.0
K04060	0.0
K01608	1400.0
K08942	0.0
K08943	0.0
K08940	0.0
K08941	0.0
K08946	0.0
K08947	0.0
K08944	0.0
K08945	0.0
K03059	0.0
K13811	0.0
K13812	0.0
K13815	0.0
K13816	0.0
K13818	0.0
K13819	0.0
K03053	0.0
K03052	0.0
K03055	0.0
K03054	0.0
K03057	0.0
K03056	0.0
K06222	1.0
K11418	0.0
K11410	0.0
K11415	0.0
K00622	0.0
K00621	0.0
K00620	8454.0
K00627	1390.0
K00626	4456.0
K00625	4779.0
K00624	0.0
K02805	1437.0
K02552	103.0
K02550	0.0
K02556	3335.0
K02803	1.0
K02554	0.0
K07280	0.0
K07281	0.0
K07282	4463.0
K07283	0.0
K07284	2202.0
K07285	1.0
K07286	1.0
K08217	4444.0
K07288	0.0
K07289	1.0
K07534	0.0
K07535	20.0
K07533	2961.0
K07822	0.0
K07823	0.0
K08699	0.0
K00088	7210.0
K00087	470.0
K00086	1530.0
K00082	417.0
K10239	0.0
K10238	0.0
K10231	776.0
K10230	0.0
K10233	0.0
K10232	0.0
K10235	0.0
K10234	0.0
K10237	0.0
K10236	0.0
K08353	0.0
K01970	0.0
K01971	933.0
K01972	6295.0
K01973	0.0
K01974	66.0
K01975	788.0
K01976	0.0
K07758	0.0
K05990	0.0
K07752	0.0
K07753	0.0
K07751	1.0
K13786	0.0
K07755	0.0
K07442	20.0
K08352	187.0
K07115	2.0
K07441	0.0
K07634	0.0
K07446	16.0
K07111	0.0
K07444	4744.0
K07445	0.0
K00647	2.0
K07449	0.0
K00641	986.0
K00640	7423.0
K01289	0.0
K01282	0.0
K01283	0.0
K01280	0.0
K01281	498.0
K01286	1470.0
K01284	2008.0
K02954	6022.0
K02952	5897.0
K02950	5746.0
K00155	66.0
K02959	5831.0
K00887	0.0
K00886	0.0
K00885	0.0
K00884	1.0
K00883	53.0
K00882	2954.0
K00881	40.0
K00880	570.0
K00053	4143.0
K14048	0.0
K01026	980.0
K01756	5870.0
K01025	0.0
K01750	214.0
K01023	17.0
K01752	7774.0
K01753	61.0
K14583	0.0
K01758	17.0
K01759	6257.0
K09565	0.0
K09568	0.0
K08173	0.0
K08172	1.0
K02483	2340.0
K02482	66.0
K08177	821.0
K08176	0.0
K08175	0.0
K02486	0.0
K02489	0.0
K02488	52.0
K08178	0.0
K14138	271.0
K14136	0.0
K09713	0.0
K09714	0.0
K09715	0.0
K03532	0.0
K03533	0.0
K03530	9837.0
K03531	5186.0
K03536	6409.0
K03537	0.0
K03534	2333.0
K03535	66.0
K03538	0.0
K03539	0.0
K14451	0.0
K14450	0.0
K02225	0.0
K02224	6123.0
K02227	3259.0
K02226	3640.0
K02221	1226.0
K14107	0.0
K02229	0.0
K02228	0.0
K14106	0.0
K00441	0.0
K03288	0.0
K03289	0.0
K03284	7001.0
K03285	0.0
K03286	2.0
K03287	1234.0
K03280	0.0
K03281	1488.0
K03282	5044.0
K00440	0.0
K13677	0.0
K12790	0.0
K09639	0.0
K12688	0.0
K12689	0.0
K12686	0.0
K12687	0.0
K12684	1.0
K12685	1.0
K12682	0.0
K12683	0.0
K12680	0.0
K11889	0.0
K08884	5188.0
K11085	3074.0
K11084	0.0
K11081	0.0
K11080	0.0
K11083	0.0
K11082	0.0
K11089	66.0
K08777	0.0
K08776	0.0
K06346	4614.0
K06347	1.0
K09824	0.0
K09825	4705.0
K09823	1.0
K09820	67.0
K10939	0.0
K10936	0.0
K10937	0.0
K10933	0.0
K06348	0.0
K09829	0.0
K11337	0.0
K11336	0.0
K11335	0.0
K11334	0.0
K11333	0.0
K11332	0.0
K11331	0.0
K11330	0.0
K00169	1022.0
K00164	79.0
K00166	1.0
K00167	1.0
K00161	1468.0
K00162	1468.0
K00163	2.0
K10689	0.0
K10680	3.0
K10681	0.0
K10682	0.0
K04083	4812.0
K04082	13.0
K04081	0.0
K04080	1.0
K04087	175.0
K04086	459.0
K04085	1.0
K04084	0.0
K04088	175.0
K01569	0.0
K01568	0.0
K01563	0.0
K01561	0.0
K01560	1975.0
K01567	133.0
K01565	66.0
K01564	0.0
K02038	5519.0
K02039	5484.0
K02030	14604.0
K02031	14285.0
K02032	14613.0
K02033	16135.0
K02034	17453.0
K02035	17993.0
K02036	5936.0
K02037	5341.0
K05556	0.0
K13658	0.0
K13659	0.0
K13656	0.0
K13657	0.0
K13654	0.0
K13655	49.0
K13652	1398.0
K13653	9110.0
K13650	0.0
K13651	0.0
K05555	0.0
K05552	0.0
K02057	8732.0
K05550	0.0
K05551	0.0
K12308	11521.0
K12306	0.0
K03073	5122.0
K03072	427.0
K03071	13.0
K03070	5885.0
K03077	118.0
K03076	5747.0
K03075	5035.0
K03074	751.0
K08965	21.0
K08967	1.0
K08961	418.0
K08963	2559.0
K13873	0.0
K13876	0.0
K13874	0.0
K13875	0.0
K06139	0.0
K06138	0.0
K06135	0.0
K06134	12.0
K06137	66.0
K06136	0.0
K06131	8411.0
K06133	2969.0
K06132	0.0
K02600	5897.0
K07389	0.0
K07388	0.0
K04747	0.0
K01516	5732.0
K09977	0.0
K07518	0.0
K07519	0.0
K11437	0.0
K07512	66.0
K07516	24.0
K10212	154.0
K10747	0.0
K10217	0.0
K10219	0.0
K10218	1.0
K10748	1.0
K01912	3125.0
K01913	0.0
K01910	684.0
K01911	310.0
K01916	528.0
K01917	0.0
K01914	5039.0
K01915	11269.0
K01918	1986.0
K01919	802.0
K07774	2.0
K07775	1069.0
K07776	145.0
K07777	756.0
K07770	33.0
K07771	1.0
K07772	0.0
K07773	1.0
K07778	83.0
K01193	5534.0
K04340	0.0
K04341	0.0
K04342	0.0
K04343	0.0
K12986	0.0
K04691	1.0
K02931	5186.0
K02933	5897.0
K02935	5897.0
K02936	0.0
K02939	5897.0
K00205	0.0
K00204	0.0
K00207	0.0
K00206	0.0
K00201	0.0
K00200	0.0
K00203	0.0
K00202	0.0
K00209	0.0
K00208	1081.0
K01000	7217.0
K01001	0.0
K01002	206.0
K01003	1.0
K01004	0.0
K01005	567.0
K01006	4750.0
K01007	391.0
K01008	2053.0
K10855	0.0
K14115	0.0
K14116	0.0
K14441	4676.0
K14446	96.0
K14447	0.0
K14112	0.0
K14445	66.0
K08195	0.0
K08194	1.0
K14448	0.0
K08196	0.0
K08191	1006.0
K14119	0.0
K08193	0.0
K00702	1011.0
K10799	0.0
K03518	2226.0
K03519	168.0
K09719	0.0
K10856	0.0
K03516	0.0
K03517	3090.0
K02205	0.0
K02204	37.0
K02203	3361.0
K02201	0.0
K02200	13.0
K13714	1.0
K13461	0.0
K12518	2.0
K12519	2.0
K12517	2.0
K12514	0.0
K12515	0.0
K12512	0.0
K12513	0.0
K12510	3502.0
K12511	375.0
K07183	2944.0
K07182	41.0
K07181	1547.0
K07180	54.0
K07186	1.0
K07185	1395.0
K07184	1.0
K09800	2.0
K09801	2.0
K09802	1.0
K09803	50.0
K09804	0.0
K09805	0.0
K09806	2.0
K09807	3103.0
K09808	2266.0
K09809	3.0
K10912	0.0
K10913	0.0
K10914	220.0
K10915	0.0
K10916	0.0
K10917	0.0
K11358	2774.0
K11355	0.0
K11354	0.0
K11357	0.0
K11356	0.0
K04069	16973.0
K04068	5517.0
K04065	2.0
K04064	0.0
K04067	1.0
K04066	5815.0
K04061	2465.0
K09716	3.0
K04063	66.0
K04062	2.0
K10006	0.0
K10007	0.0
K10004	2.0
K10005	0.0
K10002	2.0
K10003	2.0
K10000	1.0
K10001	3.0
K09717	0.0
K10008	66.0
K10009	0.0
K02491	0.0
K14588	1.0
K14581	0.0
K13678	504.0
K13679	0.0
K11633	0.0
K13670	0.0
K13671	0.0
K11987	0.0
K11636	0.0
K11634	0.0
K13582	0.0
K13583	0.0
K13580	0.0
K13581	0.0
K13586	0.0
K13587	0.0
K13584	0.0
K13585	0.0
K13588	0.0
K13589	0.0
K02052	121.0
K02053	123.0
K02050	10004.0
K02051	8984.0
K02056	4307.0
K05553	0.0
K02054	118.0
K02055	98.0
K02058	1376.0
K02059	0.0
K05558	0.0
K05559	0.0
K03895	0.0
K03894	0.0
K03897	0.0
K03896	0.0
K03891	0.0
K03890	0.0
K03893	2.0
K03892	9235.0
K02423	2.0
K05342	0.0
K05341	2.0
K12989	0.0
K12988	0.0
K02420	3860.0
K12981	0.0
K12980	0.0
K12983	0.0
K12982	0.0
K12985	0.0
K12984	0.0
K12987	0.0
K02426	1072.0
K13854	0.0
K03098	616.0
K13853	616.0
K03095	499.0
K05344	1.0
K03091	16622.0
K03090	54.0
K03093	261.0
K03092	1749.0
K06113	104.0
K09632	0.0
K02429	1777.0
K06118	0.0
K05716	0.0
K04844	0.0
K11632	1.0
K11630	1.0
K11631	3.0
K11637	0.0
K11635	0.0
K11638	0.0
K11639	0.0
K07572	0.0
K07573	0.0
K07570	997.0
K07571	1299.0
K07576	2913.0
K07577	0.0
K07574	4631.0
K07575	0.0
K07578	0.0
K07579	0.0
K11189	9676.0
K11184	1837.0
K11187	0.0
K11180	37.0
K11181	37.0
K11183	67.0
K10764	0.0
K10763	2.0
K10762	0.0
K01938	5354.0
K01939	6483.0
K01934	5402.0
K01935	693.0
K01937	6449.0
K01930	0.0
K01932	0.0
K01933	6598.0
K07798	106.0
K07799	67.0
K07796	1.0
K07797	0.0
K07794	18.0
K07795	23.0
K07792	105.0
K07793	820.0
K07790	0.0
K07791	2.0
K06379	4150.0
K00968	1502.0
K06378	3914.0
K06377	1.0
K06376	0.0
K06375	0.0
K09814	1.0
K09813	1.0
K06372	0.0
K06371	0.0
K06370	0.0
K01249	0.0
K01246	3646.0
K01247	577.0
K01244	0.0
K01243	3742.0
K08919	0.0
K01241	106.0
K02919	3371.0
K02913	6621.0
K02912	0.0
K02911	5680.0
K02910	0.0
K02917	0.0
K02916	5897.0
K02915	0.0
K02914	6430.0
K00228	13.0
K00227	0.0
K00226	6946.0
K00224	0.0
K00223	0.0
K00222	0.0
K00221	0.0
K00220	0.0
K01798	0.0
K01799	56.0
K01068	0.0
K01069	373.0
K01062	0.0
K01791	5572.0
K01792	67.0
K01061	134.0
K01066	639.0
K01067	52.0
K01796	1.0
K01797	16.0
K05499	1475.0
K14468	0.0
K14469	0.0
K14465	0.0
K14466	0.0
K14467	0.0
K10834	0.0
K10833	0.0
K02266	0.0
K03793	0.0
K03790	716.0
K03791	0.0
K03796	1.0
K03797	7424.0
K03794	0.0
K03795	66.0
K03798	10867.0
K03799	634.0
K13448	0.0
K12538	0.0
K12539	0.0
K12530	1.0
K12531	1.0
K12532	1.0
K12533	0.0
K12534	0.0
K12535	0.0
K12536	0.0
K12537	0.0
K03136	0.0
K09790	2980.0
K09791	22.0
K09792	86.0
K09793	1108.0
K09794	21.0
K09795	1.0
K09796	1.0
K09797	1905.0
K09798	21.0
K09799	0.0
K10972	0.0
K10973	0.0
K10977	16.0
K10974	1501.0
K10975	0.0
K10978	0.0
K10979	880.0
K06308	0.0
K00315	0.0
K09862	2.0
K06303	0.0
K09860	0.0
K09861	4458.0
K06306	891.0
K06307	0.0
K06305	572.0
K11373	0.0
K04047	1817.0
K04046	2.0
K04045	1466.0
K04044	13.0
K04043	6193.0
K04042	2706.0
K04041	2855.0
K04040	0.0
K02700	0.0
K04049	0.0
K04048	0.0
K02707	0.0
K02704	0.0
K02705	1.0
K10020	0.0
K10021	0.0
K10022	0.0
K10023	0.0
K10024	0.0
K10025	0.0
K10026	125.0
K10027	0.0
K13612	0.0
K13613	0.0
K13611	0.0
K13614	0.0
K13615	0.0
K05794	102.0
K05795	454.0
K05796	190.0
K05797	0.0
K05790	1.0
K05791	67.0
K05792	83.0
K05793	67.0
K05798	1.0
K05799	5524.0
K01474	0.0
K01477	0.0
K01476	106.0
K01471	0.0
K01470	3381.0
K01473	0.0
K13039	0.0
K01479	5.0
K01478	745.0
K05570	2041.0
K05571	2055.0
K05572	0.0
K05573	0.0
K02078	13626.0
K02079	1.0
K05576	0.0
K02074	499.0
K02075	499.0
K02076	616.0
K02077	630.0
K02071	4854.0
K02072	4785.0
K02073	5022.0
K03309	378.0
K03308	10207.0
K03305	1578.0
K03304	0.0
K03307	3856.0
K03306	2045.0
K03301	11.0
K03300	163.0
K03303	789.0
K03302	0.0
K06173	8494.0
K06175	1.0
K06174	0.0
K06177	1132.0
K06176	1.0
K06179	3648.0
K07680	2.0
K03867	0.0
K03838	0.0
K12053	0.0
K11618	1398.0
K11619	0.0
K11614	0.0
K11615	0.0
K11616	0.0
K11617	0.0
K11610	0.0
K11611	0.0
K11960	0.0
K11961	1.0
K02836	5822.0
K10565	0.0
K10564	0.0
K02837	4006.0
K10561	189.0
K10560	189.0
K10563	4544.0
K10562	0.0
K02838	5897.0
K06858	1.0
K02839	1399.0
K06859	140.0
K12700	648.0
K07558	0.0
K07559	1677.0
K07228	1.0
K07229	2.0
K07226	0.0
K07224	2.0
K07225	1.0
K07222	66.0
K07223	460.0
K07220	1992.0
K07221	0.0
K10709	526.0
K10708	0.0
K10701	0.0
K10703	0.0
K10702	0.0
K10704	0.0
K05984	0.0
K07537	0.0
K08652	0.0
K08651	0.0
K08658	0.0
K08659	1327.0
K05982	22.0
K07451	0.0
K07453	0.0
K07452	0.0
K07455	366.0
K07454	67.0
K09707	1513.0
K07457	28.0
K09706	1.0
K07104	66.0
K00029	137.0
K00028	0.0
K00799	22.0
K00798	5300.0
K00797	2548.0
K00024	2695.0
K00795	14.0
K00026	0.0
K00021	0.0
K00020	614.0
K00023	1.0
K00022	0.0
K09017	36.0
K01269	5639.0
K09015	1718.0
K09014	3611.0
K09013	6060.0
K09011	1004.0
K09010	0.0
K01261	1.0
K01262	8292.0
K01263	7.0
K01264	0.0
K01265	8162.0
K01266	1973.0
K09018	0.0
K08227	1.0
K08226	0.0
K08225	0.0
K08224	21.0
K08223	588.0
K08222	0.0
K08221	37.0
K00249	4.0
K01790	4613.0
K00241	1140.0
K00240	1363.0
K00243	4946.0
K00242	33.0
K00245	36.0
K00244	2166.0
K00247	1.0
K00246	1.0
K01795	1499.0
K06983	0.0
K02799	1.0
K02798	590.0
K02791	232.0
K02790	1.0
K02793	2349.0
K02795	2736.0
K02794	3212.0
K02796	2727.0
K04564	2733.0
K04565	2235.0
K04566	1409.0
K04567	4463.0
K01040	91.0
K01041	0.0
K04562	842.0
K04568	1.0
K01049	0.0
K02535	1092.0
K02242	1073.0
K02536	1163.0
K02531	39.0
K02246	498.0
K02533	2.0
K02532	392.0
K02248	120.0
K02538	17.0
K00581	0.0
K13421	0.0
K01013	0.0
K15018	0.0
K15019	0.0
K03110	5854.0
K03111	9605.0
K03112	1.0
K03113	1072.0
K03116	1435.0
K03117	3.0
K03118	1304.0
K03119	0.0
K10919	0.0
K12552	1.0
K12553	1.0
K12551	1.0
K12556	0.0
K12554	0.0
K12555	996.0
K06892	0.0
K06893	66.0
K06890	768.0
K06891	68.0
K06896	3528.0
K06897	2851.0
K06894	237.0
K06895	612.0
K10954	0.0
K10956	0.0
K06899	1.0
K06328	623.0
K06329	0.0
K10952	0.0
K10953	0.0
K11395	0.0
K11391	0.0
K11390	0.0
K11392	20.0
K00499	0.0
K00494	67.0
K00495	0.0
K00496	0.0
K00491	1.0
K00492	2.0
K00493	0.0
K13591	0.0
K01467	1507.0
K13593	0.0
K13592	0.0
K04021	0.0
K04020	0.0
K04023	403.0
K04022	0.0
K04025	0.0
K04024	247.0
K04027	17.0
K04026	110.0
K04029	2008.0
K04028	1952.0
K07055	0.0
K07054	5.0
K07057	0.0
K07056	6920.0
K07051	66.0
K07050	2839.0
K07053	11215.0
K07052	11010.0
K07059	0.0
K07058	5065.0
K10040	152.0
K10041	706.0
K10046	0.0
K04799	0.0
K04798	0.0
K04793	0.0
K04792	0.0
K04791	0.0
K04790	0.0
K04797	0.0
K04796	0.0
K04795	0.0
K04794	0.0
K13638	1.0
K13639	2.0
K13634	2.0
K13635	0.0
K13636	0.0
K13637	0.0
K13630	0.0
K13631	0.0
K13632	0.0
K13633	0.0
K02042	3948.0
K05778	0.0
K05779	0.0
K05776	588.0
K05541	2.0
K05774	0.0
K05775	0.0
K05772	5.0
K05773	5.0
K05540	818.0
K01459	0.0
K01458	1.0
K01457	66.0
K01455	84.0
K01454	0.0
K01453	0.0
K01452	0.0
K01451	765.0
K01450	0.0
K05518	0.0
K08070	396.0
K08071	0.0
K05516	221.0
K08077	32.0
K05515	4378.0
K13093	0.0
K11783	0.0
K12949	0.0
K12945	0.0
K12944	0.0
K12941	354.0
K12940	17.0
K12943	0.0
K12942	392.0
K14728	0.0
K14727	0.0
K11785	0.0
K00108	68.0
K13890	1.0
K13891	1.0
K13892	0.0
K13893	0.0
K13894	0.0
K13895	0.0
K13896	0.0
K06159	0.0
K06158	7996.0
K06153	5776.0
K06152	0.0
K06151	0.0
K06157	0.0
K06156	1.0
K06155	0.0
K06154	0.0
K03327	2096.0
K03326	25.0
K03325	782.0
K03324	7440.0
K03322	151.0
K03321	373.0
K03320	873.0
K03329	0.0
K03328	1648.0
K04802	0.0
K04801	0.0
K04800	0.0
K11948	0.0
K01505	0.0
K04756	0.0
K11940	1.0
K11941	0.0
K11942	0.0
K11943	0.0
K11944	0.0
K01507	7967.0
K11946	0.0
K11947	0.0
K01506	0.0
K01501	0.0
K01500	46.0
K01503	0.0
K06714	174.0
K04750	1589.0
K12789	0.0
K12788	0.0
K11526	0.0
K10810	1.0
K11522	0.0
K11523	0.0
K08675	0.0
K08676	104.0
K08677	0.0
K08679	1.0
K11521	0.0
K10547	771.0
K10546	772.0
K10545	71.0
K10544	16.0
K10543	21.0
K10542	2466.0
K10541	2466.0
K10540	2824.0
K10549	56.0
K10548	771.0
K14630	0.0
K11529	0.0
K00007	0.0
K00005	2850.0
K13444	0.0
K00003	4773.0
K00002	1556.0
K00001	2306.0
K01186	2380.0
K00009	589.0
K00008	4377.0
K10726	0.0
K10725	0.0
K08246	0.0
K00263	638.0
K00262	6033.0
K00261	56.0
K00260	32.0
K00266	15935.0
K00265	868.0
K01200	2100.0
K01201	3660.0
K01206	14203.0
K01207	2866.0
K01205	653.0
K01208	378.0
K01209	11670.0
K06167	1140.0
K00917	1792.0
K00912	1091.0
K00919	5772.0
K02519	5744.0
K02518	5746.0
K02517	1026.0
K02511	1.0
K02510	239.0
K13409	0.0
K13408	0.0
K03179	1010.0
K03170	0.0
K03177	5897.0
K12574	5415.0
K12570	0.0
K12573	5668.0
K11009	0.0
K11008	0.0
K11005	0.0
K11004	0.0
K11007	0.0
K11006	0.0
K11003	0.0
K08296	88.0
K08297	0.0
K08295	0.0
K02634	0.0
K02635	0.0
K10622	0.0
K07693	35.0
K07692	0.0
K07691	0.0
K07690	0.0
K07697	0.0
K07696	1606.0
K07695	0.0
K07694	153.0
K07699	3378.0
K07698	0.0
K07079	5776.0
K07078	1709.0
K07077	0.0
K07076	373.0
K07075	1196.0
K07074	158.0
K07073	0.0
K07072	0.0
K07071	190.0
K07070	1.0
K14584	0.0
K11620	0.0
K09190	0.0
K11623	0.0
K05759	0.0
K08589	0.0
K11625	0.0
K11995	0.0
K01439	5548.0
K01438	725.0
K01431	0.0
K01430	1465.0
K01433	68.0
K01432	0.0
K01434	0.0
K01437	0.0
K01436	2642.0
K05539	2.0
K14520	0.0
K12963	1.0
K12962	1.0
K12961	1.0
K12960	3896.0
K14749	0.0
K14748	0.0
K02972	0.0
K14743	0.0
K14742	4375.0
K14745	0.0
K14744	3.0
K14747	0.0
K14746	0.0
K02167	1.0
K02164	0.0
K02160	2554.0
K02168	574.0
K02169	609.0
K10931	0.0
K03341	0.0
K03340	2514.0
K03343	0.0
K03342	1.0
K03346	582.0
K12299	0.0
K12291	0.0
K12290	0.0
K12293	0.0
K12292	0.0
K12295	0.0
K12294	0.0
K12297	1.0
K12368	2.0
K11922	0.0
K11923	1.0
K11920	0.0
K11921	0.0
K11926	1.0
K11927	856.0
K11924	98.0
K11925	1.0
K11928	1518.0
K13181	0.0
K13219	0.0
K07262	0.0
K07263	1137.0
K07260	5186.0
K07261	0.0
K07266	0.0
K07267	66.0
K07264	22.0
K07265	0.0
K07268	0.0
K07269	1.0
K01155	981.0
K04478	1.0
K04479	0.0
K10528	0.0
K14952	0.0
K07486	135.0
K07487	2.0
K07484	678.0
K07485	0.0
K07482	81.0
K07483	4933.0
K07480	7.0
K07481	78.0
K07488	0.0
K07489	2.0
K11210	0.0
K11211	0.0
K11212	0.0
K11214	1399.0
K11216	17.0
K06300	0.0
K00061	0.0
K00060	669.0
K06301	0.0
K00065	425.0
K00064	0.0
K00067	8440.0
K00066	66.0
K00069	0.0
K00068	171.0
K06304	0.0
K08262	0.0
K08261	0.0
K08260	0.0
K08265	0.0
K08264	0.0
K00288	0.0
K00285	70.0
K00284	2696.0
K00287	5673.0
K00286	7265.0
K00281	1072.0
K00280	0.0
K00283	2169.0
K00282	2169.0
K08088	0.0
K14198	0.0
K14199	0.0
K03452	0.0
K14194	0.0
K14195	0.0
K14196	0.0
K14197	0.0
K14192	0.0
K14193	0.0
K01880	5276.0
K01881	7298.0
K01883	5897.0
K01885	4765.0
K04618	0.0
K01887	7866.0
K01224	831.0
K01889	5897.0
K01226	1516.0
K01227	572.0
K01220	54.0
K01222	845.0
K01223	3703.0
K02759	2004.0
K02755	2.0
K02757	3345.0
K02756	3.0
K14998	0.0
K02750	51.0
K02753	0.0
K02752	0.0
K00939	5521.0
K00938	498.0
K00937	4445.0
K00936	18433.0
K00935	0.0
K00934	66.0
K00933	0.0
K00932	1.0
K00931	5344.0
K00930	9073.0
K01089	1110.0
K01080	0.0
K01081	2983.0
K01082	0.0
K01083	0.0
K01084	0.0
K01085	1.0
K01087	0.0
K02571	0.0
K02570	50.0
K02573	70.0
K02572	1.0
K02575	217.0
K02574	277.0
K07780	0.0
K03488	2480.0
K03489	434.0
K03482	0.0
K03483	17.0
K03480	694.0
K03481	706.0
K03486	1509.0
K03487	0.0
K03484	3261.0
K03485	1.0
K02287	0.0
K02286	1.0
K02285	1.0
K02284	1.0
K02283	4448.0
K02282	86.0
K02281	0.0
K02280	0.0
K02289	0.0
K02288	0.0
K03626	0.0
K03627	0.0
K03624	8601.0
K03625	5897.0
K03151	4794.0
K03620	107.0
K03153	2.0
K08869	0.0
K03628	4284.0
K03629	5815.0
K09738	0.0
K09739	0.0
K09736	0.0
K09737	0.0
K09735	0.0
K09732	0.0
K09733	0.0
K09730	0.0
K09731	0.0
K09888	3714.0
K09889	2.0
K09880	0.0
K09882	0.0
K09883	0.0
K09884	0.0
K09887	0.0
K11027	0.0
K11026	0.0
K11025	0.0
K11024	0.0
K07679	0.0
K07678	0.0
K11021	0.0
K11020	0.0
K07675	1.0
K07674	0.0
K07676	1.0
K07671	0.0
K07670	0.0
K07673	2.0
K07672	0.0
K01117	0.0
K12048	0.0
K07019	68.0
K07018	12.0
K07011	3488.0
K07010	3807.0
K07013	2.0
K07012	3397.0
K07015	4599.0
K07014	1.0
K07017	183.0
K07016	20.0
K10084	0.0
K08372	202.0
K05884	155.0
K05885	1939.0
K05886	0.0
K05887	0.0
K05880	1.0
K05881	1.0
K05882	66.0
K05883	0.0
K08902	0.0
K05739	217.0
K05888	0.0
K05889	0.0
K08903	0.0
K00547	490.0
K00544	0.0
K00545	0.0
K00542	0.0
K00543	0.0
K00540	10331.0
K00548	6932.0
K00549	1499.0
K01145	0.0
K01412	1.0
K01147	2.0
K01417	3289.0
K00038	0.0
K01143	0.0
K01142	4838.0
K01419	489.0
K00788	6069.0
K00789	6633.0
K12502	0.0
K14762	0.0
K14761	3583.0
K06195	67.0
K03819	0.0
K03818	0.0
K03814	106.0
K03817	802.0
K03816	3170.0
K03811	3214.0
K03810	18.0
K03813	21.0
K11908	0.0
K11909	1.0
K11904	3.0
K11905	1.0
K11906	2.0
K11907	2.0
K11900	2.0
K11901	2.0
K11902	0.0
K11903	3.0
K10986	8.0
K13238	0.0
K13239	0.0
K13797	0.0
K07248	919.0
K13796	0.0
K07244	0.0
K07245	1.0
K07246	83.0
K07240	11084.0
K07241	1.0
K07242	0.0
K07243	68.0
K01268	0.0
K05296	0.0
K02821	1598.0
K09016	0.0
K09945	0.0
K09944	0.0
K09947	0.0
K09946	66.0
K09941	0.0
K09940	638.0
K09943	0.0
K09942	57.0
K09949	86.0
K09948	0.0
K10851	1.0
K10850	1.0
K03666	883.0
K03667	489.0
K03196	11.0
K03665	5810.0
K11275	0.0
K06012	3441.0
K00048	2796.0
K10857	0.0
K09773	548.0
K00043	0.0
K00042	1841.0
K00041	1803.0
K00040	1786.0
K00046	5582.0
K00733	0.0
K00044	0.0
K06011	0.0
K09012	0.0
K06016	244.0
K06017	0.0
K06014	0.0
K06015	1438.0
K06019	673.0
K01075	0.0
K12221	0.0
K06444	0.0
K04632	0.0
K14977	14.0
K14974	0.0
K00958	1.0
K00951	6847.0
K00950	1360.0
K00952	13.0
K00955	831.0
K00954	5886.0
K00957	1068.0
K00956	931.0
K00590	417.0
K02777	649.0
K02775	486.0
K02774	452.0
K02773	448.0
K02771	18.0
K02770	3074.0
K02779	597.0
K02778	0.0
K01606	0.0
K01607	3361.0
K01604	0.0
K01605	0.0
K01602	0.0
K01601	1.0
K03750	388.0
K01609	3654.0
K02553	1.0
K02804	1792.0
K02551	691.0
K02806	24.0
K02557	4097.0
K02800	644.0
K05275	0.0
K02802	1.0
K13300	0.0
K02558	237.0
K02809	3.0
K02808	2.0
K03600	2.0
K03601	5822.0
K03602	5702.0
K03603	1.0
K03604	1568.0
K03605	57.0
K03606	0.0
K03607	1.0
K03608	3860.0
K03609	5364.0
K06078	1.0
K06079	1.0
K09710	5822.0
K09711	0.0
K09712	0.0
K06073	1.0
K06074	1.0
K06075	2.0
K06076	542.0
K06077	1.0
K06382	1721.0
K06383	744.0
K06380	0.0
K06381	4088.0
K06386	572.0
K06387	2733.0
K06384	711.0
K06385	3179.0
K06388	0.0
K06389	0.0
K12466	0.0
K12468	0.0
K07657	88.0
K07656	0.0
K07655	0.0
K07654	0.0
K07653	0.0
K07652	651.0
K07651	2.0
K07650	30.0
K07659	22.0
K07658	5400.0
K11041	31.0
K11040	0.0
K11043	0.0
K11042	0.0
K11045	0.0
K11044	0.0
K11047	0.0
K11046	0.0
K11049	0.0
K11048	0.0
K07387	588.0
K07386	1570.0
K06926	5396.0
K06927	422.0
K06924	0.0
K06925	5897.0
K06922	0.0
K06923	3578.0
K06920	209.0
K06921	1698.0
K06928	99.0
K06929	84.0
K07033	4550.0
K07032	188.0
K07031	1567.0
K07030	4041.0
K07037	743.0
K07035	3804.0
K07034	61.0
K07039	1.0
K07038	634.0
K10829	0.0
K00384	12006.0
K00385	159.0
K00386	0.0
K00387	0.0
K00380	134.0
K00381	68.0
K00382	5134.0
K00383	84.0
K00389	0.0
K01387	0.0
K01385	0.0
K01389	0.0
K09158	22.0
K09159	33.0
K09156	0.0
K09157	4100.0
K09154	0.0
K09155	1510.0
K09152	0.0
K09153	1699.0
K09150	0.0
K09151	123.0
K05970	2718.0
K05714	0.0
K05715	0.0
K05710	0.0
K05711	0.0
K05712	0.0
K05713	0.0
K00560	5412.0
K00561	0.0
K00563	857.0
K00564	1062.0
K00566	6531.0
K00567	4435.0
K00568	26.0
K00569	66.0
K05575	2.0
K01169	0.0
K01167	0.0
K01166	0.0
K05577	67.0
K01163	1707.0
K01161	0.0
K01160	2.0
K05578	0.0
K05579	0.0
K08092	273.0
K08093	30.0
K08094	489.0
K08095	0.0
K08096	0.0
K08097	37.0
K02254	0.0
K02255	0.0
K01743	0.0
K02251	2.0
K02061	0.0
K01741	0.0
K02060	0.0
K00114	0.0
K02122	3762.0
K02123	4628.0
K02120	4779.0
K02121	3822.0
K02124	4779.0
K03837	1.0
K03836	0.0
K03835	1.0
K03834	1.0
K03833	718.0
K03832	1134.0
K03831	67.0
K03830	1772.0
K00443	0.0
K03839	1009.0
K02067	34.0
K10189	3798.0
K13038	5995.0
K13787	220.0
K13788	67.0
K13789	13656.0
K10188	5143.0
K12255	0.0
K12254	0.0
K12257	3827.0
K12256	0.0
K12251	1109.0
K12250	0.0
K12253	0.0
K12252	0.0
K13252	100.0
K13256	90.0
K13255	0.0
K12079	0.0
K12078	0.0
K12071	0.0
K12070	0.0
K12073	66.0
K12072	0.0
K09912	1.0
K06236	0.0
K06237	0.0
K05519	0.0
K09914	2.0
K11788	0.0
K11782	0.0
K11780	0.0
K11781	0.0
K11787	0.0
K11784	0.0
K11530	0.0
K12787	0.0
K12786	0.0
K12785	0.0
K12784	0.0
K06718	0.0
K09969	1.0
K09968	0.0
K09967	1571.0
K09966	66.0
K09965	66.0
K09964	0.0
K09963	1317.0
K09962	376.0
K09961	1.0
K09960	0.0
K11527	587.0
K11524	0.0
K11525	0.0
K11250	1.0
K11253	0.0
K11258	1.0
K11528	0.0
K00713	0.0
K00712	244.0
K10780	0.0
K10783	68.0
K10125	0.0
K10124	1.0
K10126	0.0
K10121	32.0
K10123	0.0
K10122	32.0
K04652	2403.0
K04653	1570.0
K04651	3717.0
K04656	1570.0
K04654	1570.0
K04655	1714.0
K00973	5279.0
K00972	818.0
K00971	2617.0
K00970	1041.0
K00975	10681.0
K00974	14598.0
K00979	1395.0
K00978	322.0
K14954	0.0
K14955	0.0
K14956	0.0
K06178	3717.0
K01596	483.0
K01597	498.0
K01594	0.0
K01595	75.0
K01592	0.0
K01593	0.0
K01590	145.0
K01591	5191.0
K01598	66.0
K01599	10806.0
K02711	0.0
K02710	0.0
K02713	0.0
K02712	0.0
K02714	0.0
K02717	0.0
K02716	0.0
K02719	1.0
K02718	0.0
K03449	1584.0
K03446	988.0
K03444	0.0
K03445	0.0
K03442	5516.0
K01620	4211.0
K01621	646.0
K01622	0.0
K01623	2235.0
K01624	10913.0
K01625	10292.0
K01626	2970.0
K01627	1091.0
K01628	3644.0
K01629	1504.0
K05299	1.0
K02829	1.0
K02828	1.0
K02827	1.0
K02826	1.0
K02825	1316.0
K02824	4664.0
K02823	4658.0
K02822	1955.0
K03198	11.0
K03199	12.0
K03668	418.0
K03669	66.0
K03190	1465.0
K03191	0.0
K03660	5259.0
K03194	0.0
K03195	12.0
K03664	5897.0
K03197	0.0
K09772	4139.0
K06013	638.0
K09770	58.0
K09771	2.0
K09776	0.0
K09777	3183.0
K09774	22.0
K09775	2952.0
K09778	815.0
K09779	3405.0
K06269	0.0
K06323	0.0
K11624	0.0
K02991	0.0
K02990	5739.0
K02624	1.0
K02240	1101.0
K08282	66.0
K12440	0.0
K12441	0.0
K12442	0.0
K12443	0.0
K12444	0.0
K12445	0.0
K12449	0.0
K02247	0.0
K07637	1.0
K07636	5740.0
K07639	0.0
K07638	2.0
K11069	2909.0
K11068	5050.0
K11063	0.0
K11062	0.0
K11061	0.0
K11060	0.0
K11066	1.0
K11065	1980.0
K06900	0.0
K06901	5778.0
K06902	1862.0
K06903	86.0
K06904	249.0
K06905	244.0
K06906	175.0
K06907	396.0
K06908	244.0
K06909	227.0
K10821	0.0
K05905	0.0
K05904	0.0
K05906	0.0
K05900	0.0
K05903	2.0
K01406	0.0
K05909	0.0
K05908	0.0
K00368	0.0
K00369	0.0
K00366	294.0
K00367	0.0
K00364	499.0
K00365	66.0
K00362	5.0
K00363	1.0
K00360	0.0
```
