## Extended Data File 1 for "Diet induces reproducible alterations in the mouse and human gut microbiome": ERS794953_ERR986268.picrust_nol

```
# Constructed from biom file
#OTU ID	ERR986268
K01365	0.0
K01364	0.0
K01361	0.0
K01360	0.0
K01362	2641.0
K02249	0.0
K05841	0.0
K05844	0.0
K05845	55.0
K05846	1710.0
K05847	1766.0
K00508	0.0
K00500	0.0
K00507	0.0
K00504	0.0
K00505	0.0
K12521	0.0
K01101	1562.0
K01103	11.0
K12520	0.0
K01104	7756.0
K05592	2652.0
K05593	1912.0
K05590	0.0
K05591	0.0
K05596	0.0
K05597	0.0
K05594	0.0
K05595	300.0
K05599	0.0
K11964	0.0
K11962	0.0
K14540	2254.0
K12529	0.0
K12528	0.0
K06353	0.0
K02456	67.0
K02457	0.0
K02454	12.0
K02455	0.0
K02452	11.0
K02453	12.0
K02450	11.0
K02103	856.0
K08138	96.0
K02108	3410.0
K02109	4107.0
K02458	0.0
K02459	0.0
K08137	0.0
K03851	0.0
K03850	0.0
K03852	0.0
K03855	0.0
K03856	1717.0
K13018	0.0
K13019	0.0
K13010	0.0
K13011	0.0
K13012	277.0
K13013	0.0
K13014	0.0
K13015	4.0
K13016	0.0
K13017	0.0
K08566	0.0
K08567	11.0
K13274	0.0
K13275	0.0
K13276	0.0
K13277	0.0
K03275	0.0
K03274	12.0
K03277	0.0
K03276	0.0
K03271	1584.0
K03270	1916.0
K03273	56.0
K03272	718.0
K03279	0.0
K03278	0.0
K11022	0.0
K12277	0.0
K12276	0.0
K12270	0.0
K11058	0.0
K12279	0.0
K12278	11.0
K07557	0.0
K07550	0.0
K07552	1012.0
K06319	0.0
K09909	0.0
K09908	0.0
K12051	0.0
K12050	0.0
K12057	4.0
K12056	0.0
K06221	0.0
K09900	0.0
K09903	3491.0
K09902	0.0
K09904	0.0
K09907	0.0
K09906	0.0
K11501	0.0
K03234	0.0
K00773	3393.0
K00772	12.0
K00777	0.0
K00776	0.0
K06313	17.0
K06315	0.0
K05574	0.0
K10201	0.0
K07176	0.0
K07177	562.0
K07174	0.0
K07175	165.0
K07172	95.0
K07173	1373.0
K07170	1836.0
K07171	4125.0
K07178	0.0
K07179	0.0
K00195	0.0
K00194	2.0
K00197	6.0
K00196	0.0
K00191	0.0
K00190	0.0
K00193	0.0
K00192	0.0
K00198	173.0
K06405	1594.0
K10109	616.0
K10108	1189.0
K10107	0.0
K01828	1.0
K01829	0.0
K01826	0.0
K01825	0.0
K01822	0.0
K01823	562.0
K01820	0.0
K01821	573.0
K00999	0.0
K00998	1756.0
K00995	3754.0
K00997	1076.0
K00996	3.0
K00991	3548.0
K00990	12.0
K00992	6.0
K11028	0.0
K02622	2056.0
K02625	0.0
K03564	2386.0
K13489	0.0
K13488	0.0
K13483	0.0
K13482	0.0
K13481	0.0
K13480	0.0
K13487	0.0
K13486	0.0
K14680	0.0
K14681	0.0
K14682	0.0
K08358	54.0
K08357	43.0
K08356	0.0
K08355	0.0
K03469	3940.0
K03462	0.0
K03464	0.0
K03465	403.0
K03466	3916.0
K01648	0.0
K01649	3328.0
K01643	498.0
K01640	34.0
K01641	562.0
K01646	312.0
K01647	2807.0
K01644	498.0
K02597	11.0
K02626	0.0
K02595	0.0
K02594	33.0
K02593	11.0
K02592	28.0
K02591	119.0
K02590	743.0
K02598	57.0
K02849	0.0
K14061	0.0
K14062	0.0
K14063	0.0
K14064	0.0
K14065	0.0
K14067	0.0
K02841	0.0
K02840	557.0
K02843	114.0
K02844	12.0
K02847	0.0
K02846	0.0
K02102	0.0
K09758	334.0
K06039	0.0
K06034	0.0
K06036	0.0
K06037	0.0
K06032	0.0
K01581	530.0
K02702	0.0
K02659	0.0
K13490	0.0
K13491	0.0
K03644	1196.0
K03645	0.0
K03646	0.0
K03647	586.0
K03640	6.0
K03641	2.0
K03642	16.0
K03643	0.0
K03648	3446.0
K03649	242.0
K06694	0.0
K11814	0.0
K12428	0.0
K12429	0.0
K12422	0.0
K12423	0.0
K12420	0.0
K12421	0.0
K12426	0.0
K12427	0.0
K12424	0.0
K12425	0.0
K07349	0.0
K07348	0.0
K05380	0.0
K07345	0.0
K07344	0.0
K07347	0.0
K07346	0.0
K07341	784.0
K07340	0.0
K07343	788.0
K07342	0.0
K06968	0.0
K06969	4908.0
K06962	572.0
K06963	0.0
K06960	2200.0
K06961	0.0
K06966	1763.0
K06967	2254.0
K06964	0.0
K06965	0.0
K08995	0.0
K08994	0.0
K08997	0.0
K08996	53.0
K08990	0.0
K08993	0.0
K08992	0.0
K08999	140.0
K08998	2581.0
K08344	0.0
K08345	0.0
K08346	0.0
K14940	0.0
K02724	0.0
K08349	0.0
K11815	0.0
K05929	0.0
K05928	0.0
K05927	0.0
K05924	0.0
K05922	0.0
K05921	0.0
K00349	1202.0
K00698	0.0
K00340	1200.0
K00341	1200.0
K00690	1240.0
K00343	1200.0
K00344	5.0
K00697	91.0
K00346	1202.0
K00347	1202.0
K09116	727.0
K09117	3248.0
K05337	605.0
K09118	7.0
K09119	0.0
K02106	12.0
K05823	529.0
K05820	0.0
K05826	0.0
K05827	0.0
K02100	0.0
K02101	0.0
K00524	0.0
K00525	3034.0
K00526	1419.0
K00527	4590.0
K00520	12.0
K00522	0.0
K00523	0.0
K02451	0.0
K00528	2729.0
K00529	0.0
K00025	0.0
K14215	0.0
K14213	0.0
K03453	1245.0
K00796	2156.0
K05339	48.0
K00027	2271.0
K00794	1959.0
K00793	1948.0
K01347	0.0
K01346	0.0
K01344	0.0
K01343	0.0
K00791	3524.0
K01340	0.0
K00790	4928.0
K02694	0.0
K02696	0.0
K02697	0.0
K02690	0.0
K02691	32.0
K02692	0.0
K02693	0.0
K02698	0.0
K02699	0.0
K00836	0.0
K00837	1161.0
K00835	0.0
K00832	55.0
K00833	1123.0
K00830	0.0
K00831	3087.0
K00839	35.0
K04335	0.0
K04334	0.0
K01120	0.0
K01126	4379.0
K04333	0.0
K01129	1781.0
K01128	0.0
K04339	0.0
K04338	0.0
K02470	5034.0
K02471	0.0
K02472	248.0
K02473	0.0
K02474	1820.0
K02475	0.0
K02476	0.0
K02477	2192.0
K02478	2.0
K02479	0.0
K09019	0.0
K01267	1157.0
K13074	0.0
K13075	0.0
K11441	0.0
K14055	0.0
K13299	0.0
K13292	2491.0
K14057	0.0
K14056	0.0
K02856	96.0
K02585	35.0
K12211	0.0
K12210	0.0
K12213	0.0
K12212	0.0
K12215	0.0
K02854	0.0
K12217	0.0
K12216	0.0
K12219	0.0
K12218	0.0
K02855	0.0
K08692	0.0
K08693	0.0
K08690	0.0
K08691	0.0
K08696	0.0
K08697	0.0
K11748	0.0
K11749	3392.0
K11746	0.0
K11747	0.0
K11744	0.0
K11745	0.0
K11742	0.0
K11743	709.0
K11740	0.0
K11741	656.0
K13920	93.0
K13921	48.0
K13922	842.0
K13923	48.0
K13924	0.0
K13925	0.0
K13926	12.0
K13927	55.0
K13928	0.0
K13929	0.0
K09923	0.0
K09922	1191.0
K06201	2493.0
K06200	1027.0
K06207	2715.0
K06206	262.0
K06205	0.0
K09924	0.0
K09929	0.0
K06208	13.0
K00759	2690.0
K00758	0.0
K00752	0.0
K00757	2440.0
K00756	767.0
K00754	8090.0
K06001	2062.0
K05557	0.0
K09766	205.0
K05554	0.0
K07475	0.0
K07150	1645.0
K07151	11.0
K07152	2.0
K07153	0.0
K07154	1787.0
K07155	0.0
K07156	0.0
K07157	0.0
K07406	2254.0
K07407	6685.0
K07404	2367.0
K07405	1191.0
K07402	818.0
K07403	18.0
K07400	0.0
K07401	0.0
K01808	3103.0
K01809	2435.0
K01800	0.0
K01801	0.0
K01802	1342.0
K01803	3641.0
K01804	983.0
K01805	204.0
K01807	1366.0
K09718	0.0
K14668	0.0
K14669	0.0
K14666	0.0
K14667	0.0
K01664	28.0
K01665	1151.0
K01666	975.0
K01667	1463.0
K01660	0.0
K01661	177.0
K01662	2401.0
K01663	0.0
K01668	0.0
K01669	14.0
K02863	3491.0
K02862	0.0
K02860	3398.0
K02867	3491.0
K02866	0.0
K02864	3302.0
K02869	0.0
K05362	0.0
K05365	0.0
K03402	2565.0
K03403	0.0
K03400	0.0
K03406	11130.0
K03407	1208.0
K03404	0.0
K03405	0.0
K03408	2655.0
K03409	36.0
K02315	1852.0
K02314	3746.0
K02317	0.0
K02316	3459.0
K02313	3728.0
K02312	7.0
K02319	0.0
K12405	0.0
K12152	0.0
K12151	0.0
K07091	0.0
K07090	3438.0
K07093	1.0
K07092	0.0
K07095	3842.0
K07094	0.0
K07097	11.0
K07096	0.0
K07099	236.0
K07098	3545.0
K11175	3153.0
K11174	0.0
K11177	0.0
K11176	0.0
K11173	0.0
K11179	0.0
K11178	0.0
K00322	0.0
K00320	0.0
K00321	0.0
K00326	0.0
K00324	0.0
K00325	0.0
K00329	0.0
K05945	0.0
K05944	0.0
K05947	0.0
K05946	886.0
K06944	0.0
K06945	0.0
K06946	0.0
K06415	22.0
K06940	954.0
K06941	2916.0
K06942	3491.0
K06943	0.0
K10806	0.0
K10807	0.0
K10804	1.0
K10805	0.0
K06948	860.0
K06949	4506.0
K06418	240.0
K09138	15.0
K09139	0.0
K09134	734.0
K09135	0.0
K09136	0.0
K09137	15.0
K09130	0.0
K09131	44.0
K09132	796.0
K09133	0.0
K05808	2862.0
K05809	0.0
K05804	706.0
K05805	0.0
K05806	0.0
K05807	1204.0
K05800	0.0
K05801	0.0
K05802	0.0
K05803	0.0
K01044	0.0
K01045	0.0
K01046	24.0
K02068	347.0
K04561	0.0
K01042	326.0
K05568	2023.0
K05567	982.0
K14273	0.0
K14275	0.0
K14274	7.0
K02062	0.0
K05245	0.0
K05564	0.0
K01048	217.0
K02066	1215.0
K01322	1187.0
K01325	0.0
K02065	1204.0
K01326	0.0
K05560	0.0
K02243	802.0
K08930	0.0
K02679	0.0
K02676	0.0
K02674	11.0
K02675	0.0
K02672	11.0
K02241	31.0
K02670	0.0
K02671	11.0
K00810	0.0
K00811	1196.0
K00812	144.0
K00813	0.0
K00814	0.0
K00817	3350.0
K00818	1224.0
K00819	4.0
K02530	485.0
K02245	802.0
K02244	562.0
K01499	0.0
K01498	0.0
K01493	3488.0
K01492	113.0
K01491	7308.0
K01497	0.0
K01496	56.0
K01495	2233.0
K01494	736.0
K02418	1670.0
K02419	1741.0
K14492	0.0
K02412	1563.0
K02413	1731.0
K02410	1741.0
K02411	785.0
K02416	1741.0
K02417	1091.0
K02414	197.0
K02415	13.0
K00120	0.0
K00121	489.0
K00430	0.0
K13058	0.0
K13059	0.0
K13727	0.0
K13057	0.0
K13722	0.0
K13051	0.0
K13052	1814.0
K00435	1.0
K12054	0.0
K03239	0.0
K03238	0.0
K03231	0.0
K03230	0.0
K03232	0.0
K12059	0.0
K03237	0.0
K03236	0.0
K12058	2.0
K12239	0.0
K12238	0.0
K12235	0.0
K12234	34.0
K13942	0.0
K13940	1189.0
K13941	0.0
K12097	0.0
K12096	0.0
K12095	0.0
K12094	0.0
K12093	0.0
K12092	0.0
K12091	0.0
K12090	0.0
K12099	0.0
K12098	0.0
K06356	0.0
K05992	1195.0
K03540	0.0
K06331	789.0
K06330	0.0
K07138	1880.0
K07139	2115.0
K11811	0.0
K07132	73.0
K07133	8164.0
K07130	1525.0
K07131	0.0
K07137	4109.0
K07134	0.0
K07135	0.0
K01860	0.0
K01866	3491.0
K01867	3491.0
K01865	0.0
K01868	4233.0
K01869	3491.0
K06140	0.0
K04766	0.0
K04767	13.0
K04764	105.0
K04762	1191.0
K04763	4539.0
K04760	0.0
K04761	224.0
K04768	0.0
K04769	1428.0
K08313	14.0
K08312	0.0
K08311	2.0
K08310	0.0
K08317	0.0
K08316	1264.0
K08315	0.0
K08314	51.0
K05149	0.0
K08319	0.0
K08318	0.0
K06339	0.0
K14648	0.0
K14392	26.0
K14393	12.0
K14645	0.0
K14647	0.0
K01689	4255.0
K01686	2968.0
K01687	4152.0
K01684	784.0
K01685	1206.0
K01682	11.0
K01681	2576.0
K05308	0.0
K02889	0.0
K02888	3728.0
K02885	0.0
K02884	3491.0
K02887	3253.0
K02886	3491.0
K02881	3491.0
K02883	0.0
K13743	0.0
K02086	797.0
K02081	141.0
K02080	0.0
K02083	27.0
K02082	486.0
K13831	0.0
K03428	0.0
K03429	1615.0
K03424	5295.0
K03935	0.0
K03932	85.0
K03933	0.0
K03930	737.0
K03931	0.0
K02339	0.0
K02338	3728.0
K02337	3716.0
K02336	0.0
K02335	4170.0
K02334	437.0
K02330	0.0
K03688	1619.0
K03689	0.0
K03680	7.0
K03683	0.0
K03684	35.0
K03685	3491.0
K03686	5779.0
K03687	3439.0
K07301	1783.0
K07300	0.0
K07303	0.0
K07302	0.0
K07305	560.0
K07304	801.0
K07307	208.0
K07306	128.0
K07309	32.0
K07308	128.0
K02617	0.0
K02610	0.0
K02963	3491.0
K02612	0.0
K02961	3274.0
K09686	8846.0
K09687	15017.0
K09684	29.0
K09685	578.0
K09682	0.0
K09683	0.0
K09680	4.0
K09681	0.0
K09688	0.0
K09689	0.0
K05962	0.0
K05961	0.0
K05967	28.0
K05966	286.0
K11159	0.0
K05964	268.0
K05968	0.0
K11152	0.0
K00309	0.0
K00658	99.0
K00304	0.0
K00305	0.0
K00654	0.0
K00655	4962.0
K00652	1214.0
K00301	1.0
K00302	719.0
K00303	7.0
K10828	0.0
K06431	0.0
K06432	0.0
K06433	0.0
K06434	0.0
K06436	264.0
K06437	0.0
K10820	7.0
K06439	0.0
K10822	0.0
K10823	0.0
K10826	0.0
K09167	120.0
K06322	0.0
K14117	0.0
K14259	0.0
K14257	0.0
K01308	65.0
K01303	0.0
K01301	0.0
K01305	287.0
K01304	289.0
K02658	11.0
K00672	0.0
K02650	400.0
K02651	96.0
K02652	1265.0
K02653	1460.0
K02654	3591.0
K05687	0.0
K02656	11.0
K05685	0.0
K00878	1654.0
K00879	116.0
K00872	606.0
K00873	3702.0
K00870	0.0
K00876	4696.0
K00877	0.0
K00874	3504.0
K00875	0.0
K04487	4719.0
K04486	1991.0
K04485	3386.0
K04484	0.0
K04483	0.0
K04482	0.0
K04480	0.0
K04488	3020.0
K12049	0.0
K13693	0.0
K13706	0.0
K13694	96.0
K13695	0.0
K05977	0.0
K09516	90.0
K02434	3510.0
K02435	3404.0
K02436	9.0
K02437	2259.0
K05350	1307.0
K02431	813.0
K08100	0.0
K02433	3503.0
K02438	1853.0
K02439	0.0
K03745	0.0
K03744	3436.0
K03747	11.0
K03210	3395.0
K03217	4283.0
K03216	2266.0
K03215	11.0
K03742	2602.0
K03219	0.0
K03218	3485.0
K03749	0.0
K03748	92.0
K02383	0.0
K06327	0.0
K06320	927.0
K07238	2896.0
K09479	0.0
K09478	0.0
K09475	0.0
K09474	0.0
K09477	0.0
K09476	0.0
K09471	0.0
K09470	0.0
K09473	0.0
K09472	0.0
K07543	0.0
K06898	1208.0
K13967	0.0
K13963	944.0
K07545	0.0
K00737	706.0
K05345	0.0
K11706	0.0
K11707	0.0
K11704	0.0
K11705	0.0
K11708	0.0
K11709	0.0
K05588	0.0
K07114	3584.0
K07443	1121.0
K07116	0.0
K07117	0.0
K07110	1.0
K07447	3480.0
K07112	74.0
K07113	0.0
K07448	894.0
K07118	730.0
K07119	0.0
K10619	0.0
K10618	0.0
K10617	0.0
K10616	0.0
K01848	2.0
K01849	2.0
K01844	755.0
K01845	970.0
K01846	476.0
K01847	2393.0
K01840	4825.0
K01841	15.0
K01842	0.0
K01843	474.0
K06219	0.0
K10832	0.0
K05348	0.0
K14203	0.0
K08483	2545.0
K08482	0.0
K08481	0.0
K08480	0.0
K08485	0.0
K08484	0.0
K00464	0.0
K00467	0.0
K00466	0.0
K00461	0.0
K00460	0.0
K00463	0.0
K00462	90.0
K04509	0.0
K00469	0.0
K00468	0.0
K08645	0.0
K04744	11.0
K01518	0.0
K01519	0.0
K04748	0.0
K04749	46.0
K01514	0.0
K01515	3801.0
K01512	1737.0
K01510	0.0
K14623	98.0
K14626	0.0
K14627	0.0
K14628	0.0
K14629	0.0
K03918	0.0
K03919	0.0
K12372	0.0
K12373	6871.0
K12370	0.0
K12371	0.0
K02359	0.0
K02358	3507.0
K02351	0.0
K02352	0.0
K02355	6133.0
K02357	3491.0
K02356	3528.0
K13574	0.0
K13573	0.0
K13572	0.0
K13571	0.0
K13570	0.0
K12112	0.0
K12113	0.0
K12110	0.0
K12111	28.0
K07329	0.0
K07328	0.0
K07323	0.0
K07322	2446.0
K07321	114.0
K07320	0.0
K07327	0.0
K07326	0.0
K07325	0.0
K07324	0.0
K08163	0.0
K06180	8733.0
K06181	0.0
K06182	1393.0
K06183	2136.0
K06186	0.0
K06187	3728.0
K06188	304.0
K06189	0.0
K08359	0.0
K07589	0.0
K07588	1204.0
K07587	0.0
K07586	1667.0
K07585	0.0
K07584	2491.0
K07583	0.0
K07582	0.0
K07581	0.0
K07580	0.0
K11139	0.0
K05989	5275.0
K05988	0.0
K05985	1070.0
K05987	0.0
K05986	0.0
K10843	0.0
K08354	0.0
K10844	2.0
K10848	0.0
K00673	0.0
K00674	1385.0
K00675	270.0
K00676	2920.0
K00677	1299.0
K06988	1.0
K06989	148.0
K08351	0.0
K06980	3.0
K06981	0.0
K06982	0.0
K08350	0.0
K06984	0.0
K06985	0.0
K06986	0.0
K06987	1045.0
K02445	901.0
K02444	764.0
K00582	0.0
K00583	0.0
K00580	0.0
K02110	3657.0
K00586	0.0
K00587	0.0
K00584	0.0
K08921	0.0
K02441	6.0
K00588	89.0
K08922	0.0
K02440	1544.0
K00018	3460.0
K08923	0.0
K02443	1128.0
K00019	11.0
K02442	0.0
K08925	0.0
K08926	0.0
K08927	0.0
K03149	350.0
K06604	0.0
K00015	0.0
K01989	2407.0
K00854	2723.0
K00855	0.0
K00856	0.0
K00857	1376.0
K00850	7427.0
K00851	102.0
K00852	2350.0
K00853	177.0
K00858	3427.0
K00859	3405.0
K01181	481.0
K01180	0.0
K01183	1204.0
K01182	3047.0
K01185	2164.0
K01184	0.0
K01187	6938.0
K01188	2726.0
K02596	15.0
K13766	0.0
K13767	68.0
K13003	0.0
K13002	92.0
K13000	0.0
K02984	0.0
K02986	3493.0
K02987	0.0
K02636	0.0
K02982	2785.0
K02983	0.0
K02638	0.0
K02639	0.0
K02988	3478.0
K08298	64.0
K08299	0.0
K03583	11.0
K03582	11.0
K03581	2343.0
K03580	0.0
K03587	1236.0
K03586	0.0
K03585	2398.0
K03584	3484.0
K03589	3150.0
K03588	4758.0
K01725	0.0
K01724	3.0
K01727	2.0
K01726	937.0
K01721	0.0
K01720	1.0
K01722	0.0
K13008	0.0
K01729	0.0
K01728	93.0
K09530	0.0
K09539	0.0
K02188	1285.0
K02189	1299.0
K02182	0.0
K02183	0.0
K03769	123.0
K03768	4374.0
K03767	0.0
K03765	0.0
K03764	0.0
K03763	4129.0
K03762	34.0
K03761	0.0
K03760	0.0
K09457	381.0
K09456	0.0
K09459	9.0
K09458	3475.0
K00602	7333.0
K13988	0.0
K13985	0.0
K09981	2.0
K09980	0.0
K09983	0.0
K09982	0.0
K09985	13.0
K09984	0.0
K09987	2.0
K09986	0.0
K09989	756.0
K09988	753.0
K12583	0.0
K12582	0.0
K12589	0.0
K11720	11.0
K09759	993.0
K10985	0.0
K10984	5.0
K07468	0.0
K07469	0.0
K07464	1148.0
K07465	0.0
K07466	0.0
K07467	907.0
K07460	1903.0
K07461	1031.0
K07462	3423.0
K07463	0.0
K10679	1.0
K10678	0.0
K10671	0.0
K10670	892.0
K10673	0.0
K10672	54.0
K10674	0.0
K10677	0.0
K10676	0.0
K08726	0.0
K08724	754.0
K08722	79.0
K08723	0.0
K08720	0.0
K08721	0.0
K08728	1041.0
K10187	0.0
K00119	0.0
K00118	0.0
K00449	0.0
K00448	0.0
K00115	0.0
K00446	0.0
K00117	1.0
K00116	1.0
K00111	3102.0
K00442	0.0
K00113	0.0
K00112	0.0
K01539	0.0
K01531	1140.0
K04720	1587.0
K01533	4158.0
K01534	6962.0
K01535	0.0
K01537	3624.0
K14358	0.0
K14605	0.0
K14606	0.0
K00413	2.0
K10120	30.0
K05600	0.0
K05777	2.0
K03972	0.0
K03973	894.0
K03970	0.0
K03971	0.0
K03976	3174.0
K03977	3728.0
K03974	0.0
K03975	1765.0
K03978	3490.0
K03979	3728.0
K13378	1186.0
K02372	2840.0
K02371	2788.0
K02377	1863.0
K02379	35.0
K03396	0.0
K03397	0.0
K03394	1090.0
K03395	0.0
K03392	0.0
K03393	0.0
K03390	1164.0
K03391	0.0
K03399	64.0
K03027	0.0
K12136	0.0
K12137	0.0
K06610	30.0
K12138	0.0
K12139	0.0
K11444	0.0
K11440	6.0
K11443	0.0
K11442	0.0
K00612	5.0
K00613	32.0
K00610	2277.0
K00611	1772.0
K00616	1522.0
K00617	0.0
K00614	0.0
K00615	7033.0
K00619	11.0
K10863	0.0
K07874	0.0
K06234	0.0
K10240	0.0
K10241	0.0
K10242	0.0
K10243	0.0
K04110	0.0
K04113	0.0
K04112	0.0
K04115	0.0
K04114	0.0
K04117	0.0
K04116	0.0
K04118	0.0
K05517	0.0
K07705	75.0
K07704	107.0
K07707	1193.0
K07706	1202.0
K07701	11.0
K07700	0.0
K07703	11.0
K07702	0.0
K07709	11.0
K07708	0.0
K01955	4930.0
K13042	0.0
K09934	0.0
K09935	1026.0
K06216	513.0
K09937	0.0
K13745	0.0
K13746	0.0
K13747	1494.0
K13740	0.0
K13741	0.0
K13742	0.0
K06211	943.0
K06212	32.0
K09933	0.0
K02618	0.0
K02619	1117.0
K02968	3458.0
K02966	0.0
K02967	3491.0
K02616	0.0
K02965	3491.0
K02962	0.0
K02611	0.0
K02613	0.0
K03569	6300.0
K03568	244.0
K03565	3422.0
K06218	2.0
K03567	11.0
K03566	0.0
K03561	2510.0
K03560	0.0
K03563	1800.0
K03562	2.0
K06430	0.0
K01709	154.0
K01708	0.0
K01707	0.0
K01706	44.0
K01705	0.0
K01704	6092.0
K01703	6110.0
K01702	0.0
K14165	0.0
K14164	0.0
K14166	0.0
K14161	1.0
K14160	0.0
K14162	1.0
K05396	265.0
K03709	563.0
K03708	605.0
K08160	0.0
K03701	5959.0
K03700	2025.0
K03703	2256.0
K03702	3491.0
K03705	2298.0
K03704	3699.0
K03707	35.0
K03706	1156.0
K06289	0.0
K06288	0.0
K06283	1375.0
K06282	54.0
K06281	54.0
K06287	2862.0
K06286	562.0
K06285	13.0
K06284	347.0
K08161	596.0
K07540	0.0
K06438	530.0
K06869	0.0
K06868	0.0
K06867	2.0
K06866	0.0
K06865	0.0
K06864	1143.0
K06863	0.0
K06862	0.0
K06861	1209.0
K06860	0.0
K12659	0.0
K12658	0.0
K07547	0.0
K07546	0.0
K15023	0.0
K15022	11.0
K15020	0.0
K15024	969.0
K08700	0.0
K08162	706.0
K07544	0.0
K00137	0.0
K00135	576.0
K00134	3506.0
K00133	3398.0
K00132	0.0
K00131	4.0
K00130	710.0
K00139	0.0
K00138	0.0
K00429	0.0
K00428	1015.0
K00421	0.0
K00423	0.0
K00425	1796.0
K00427	0.0
K00426	1796.0
K14292	0.0
K14379	0.0
K14370	0.0
K14371	0.0
K14372	0.0
K14373	0.0
K14374	0.0
K14375	0.0
K09845	0.0
K14082	0.0
K14083	4.0
K14080	0.0
K14081	0.0
K14086	706.0
K14087	738.0
K14084	9.0
K14088	738.0
K14089	706.0
K01552	2191.0
K01551	57.0
K01556	0.0
K01557	0.0
K01554	0.0
K01555	0.0
K04708	0.0
K03955	0.0
K13689	0.0
K13688	11.0
K13683	0.0
K13685	598.0
K13684	0.0
K13687	0.0
K13686	0.0
K14159	0.0
K02399	0.0
K02398	220.0
K02395	229.0
K02394	11.0
K02397	914.0
K02396	1836.0
K02391	0.0
K02390	1738.0
K02393	11.0
K02392	2706.0
K13533	0.0
K13532	0.0
K13531	0.0
K13530	0.0
K01550	0.0
K05658	0.0
K14054	4.0
K02601	3686.0
K02970	3434.0
K05378	0.0
K12339	85.0
K14060	0.0
K11687	0.0
K11686	0.0
K11685	0.0
K11689	90.0
K11688	89.0
K08939	0.0
K03048	628.0
K03049	0.0
K13821	2.0
K13820	0.0
K03042	0.0
K03043	3246.0
K03040	3307.0
K03041	0.0
K03046	3484.0
K03047	0.0
K03044	0.0
K03045	0.0
K00348	1202.0
K09847	0.0
K00692	9.0
K00638	1362.0
K00639	1543.0
K00693	0.0
K00634	2221.0
K00635	0.0
K00630	0.0
K00631	0.0
K00632	201.0
K00633	843.0
K00691	562.0
K00696	0.0
K00694	13.0
K00695	0.0
K10854	0.0
K07811	0.0
K07810	0.0
K07813	1620.0
K07812	43.0
K07814	749.0
K07816	851.0
K00090	0.0
K00091	783.0
K00094	45.0
K00096	1239.0
K00097	1339.0
K00098	0.0
K00099	2857.0
K10228	0.0
K10229	0.0
K12548	0.0
K10222	0.0
K10220	0.0
K10221	0.0
K10227	0.0
K05822	482.0
K01949	0.0
K01945	3152.0
K01947	0.0
K01946	0.0
K01941	10.0
K01940	3105.0
K06357	0.0
K07729	4536.0
K07728	0.0
K07727	2601.0
K07726	192.0
K07725	0.0
K07724	0.0
K07723	13.0
K07722	37.0
K07721	0.0
K07720	8057.0
K00899	48.0
K05824	0.0
K00891	3912.0
K00892	0.0
K00895	97.0
K00897	67.0
K08151	0.0
K08153	286.0
K08154	0.0
K02948	3491.0
K02942	0.0
K02944	0.0
K05665	0.0
K02946	3455.0
K13793	0.0
K06352	0.0
K01769	0.0
K01768	12.0
K01761	240.0
K01760	843.0
K01762	0.0
K09578	0.0
K01766	0.0
K08164	0.0
K02493	3484.0
K08166	0.0
K08167	0.0
K02496	0.0
K02497	0.0
K02494	0.0
K02495	4350.0
K02498	0.0
K02499	99.0
K08168	0.0
K08169	181.0
K14415	816.0
K14414	0.0
K06881	3790.0
K00436	0.0
K06332	0.0
K12815	0.0
K12810	0.0
K06885	959.0
K00437	0.0
K06335	0.0
K06334	2133.0
K03547	2203.0
K03546	1282.0
K03545	4540.0
K03544	4471.0
K03543	1211.0
K06888	1004.0
K10941	0.0
K03549	519.0
K03548	0.0
K10940	0.0
K02236	1361.0
K02237	2097.0
K02234	0.0
K02232	1373.0
K02233	2186.0
K02230	96.0
K02231	2620.0
K06359	0.0
K02238	3239.0
K02239	0.0
K03723	3184.0
K03722	667.0
K03721	2.0
K03720	0.0
K03727	0.0
K03726	0.0
K03725	0.0
K03724	26.0
K06358	0.0
K12673	0.0
K12679	0.0
K12678	0.0
K06410	686.0
K11898	0.0
K11899	0.0
K11896	0.0
K11897	0.0
K11894	0.0
K11895	0.0
K11892	0.0
K11893	0.0
K11890	0.0
K11891	0.0
K08762	0.0
K08764	0.0
K08765	0.0
K10418	0.0
K11325	0.0
K11326	0.0
K11327	0.0
K11328	0.0
K11329	0.0
K00151	0.0
K00150	0.0
K00153	0.0
K00400	0.0
K00407	0.0
K00406	0.0
K00405	12.0
K00404	12.0
K00158	485.0
K01342	0.0
K09388	0.0
K09386	0.0
K09384	327.0
K04094	1084.0
K04095	1077.0
K04096	3414.0
K04097	0.0
K04090	0.0
K04091	1.0
K04092	0.0
K04093	0.0
K04098	0.0
K04099	0.0
K01578	0.0
K01579	1441.0
K01574	30.0
K01575	527.0
K01576	0.0
K01577	53.0
K01571	1296.0
K01572	3385.0
K01573	96.0
K02009	847.0
K02008	6653.0
K02005	3484.0
K02004	23159.0
K02007	937.0
K02006	9671.0
K02001	1050.0
K02000	970.0
K02003	23700.0
K02002	1061.0
K03065	0.0
K08952	0.0
K03060	2203.0
K13809	0.0
K10948	0.0
K09607	0.0
K06125	0.0
K04337	0.0
K06120	45.0
K06121	0.0
K04336	0.0
K01127	0.0
K09703	0.0
K00004	0.0
K14699	0.0
K09702	130.0
K14698	0.0
K05311	516.0
K13829	0.0
K10943	11.0
K07291	0.0
K07290	0.0
K10206	1587.0
K10202	0.0
K10208	0.0
K10209	5.0
K01966	94.0
K01965	2.0
K01964	4.0
K01963	1432.0
K01962	1085.0
K01961	4585.0
K01960	1282.0
K01969	0.0
K01968	0.0
K07749	842.0
K07748	0.0
K07741	209.0
K07740	0.0
K07743	0.0
K07742	2282.0
K07745	0.0
K07744	0.0
K07746	0.0
K01299	759.0
K01295	85.0
K01297	820.0
K02922	0.0
K05603	0.0
K02921	0.0
K02926	3491.0
K05607	0.0
K02924	0.0
K05605	0.0
K02928	0.0
K02929	0.0
K00216	0.0
K00217	0.0
K00214	0.0
K00215	3949.0
K00213	0.0
K00210	0.0
K00211	0.0
K00218	0.0
K00219	32.0
K01035	0.0
K01034	452.0
K04517	2764.0
K01740	5211.0
K01031	0.0
K01746	286.0
K01745	559.0
K01744	1469.0
K01749	319.0
K01039	25.0
K04518	1204.0
K09591	0.0
K14129	0.0
K14128	0.0
K14121	0.0
K14120	0.0
K14123	0.0
K14122	0.0
K14125	0.0
K14124	0.0
K14127	0.0
K14126	0.0
K03521	3425.0
K03520	0.0
K03523	2413.0
K03522	3455.0
K03525	2889.0
K03524	3405.0
K03527	2905.0
K03526	2536.0
K03529	2293.0
K03528	0.0
K06338	0.0
K02217	1904.0
K03299	126.0
K03298	6.0
K13472	0.0
K03293	2537.0
K03292	4305.0
K03291	0.0
K03290	0.0
K03297	768.0
K03296	4031.0
K03295	1518.0
K03294	2211.0
K13009	0.0
K12690	0.0
K09743	0.0
K06022	0.0
K07190	0.0
K06021	0.0
K07192	477.0
K06020	0.0
K06027	0.0
K06026	0.0
K09744	0.0
K07991	0.0
K08749	0.0
K09835	0.0
K09834	0.0
K10439	3143.0
K06351	0.0
K09833	0.0
K10925	0.0
K10924	11.0
K10927	11.0
K10926	0.0
K10923	0.0
K10922	0.0
K09629	0.0
K10697	0.0
K00179	695.0
K00172	378.0
K00171	145.0
K00170	156.0
K00177	1681.0
K00176	1681.0
K00175	3085.0
K00174	2867.0
K13478	0.0
K14338	0.0
K14339	0.0
K14335	0.0
K14337	0.0
K14330	0.0
K14331	0.0
K14333	0.0
K08918	0.0
K13479	137.0
K04078	3421.0
K04079	2931.0
K04076	19.0
K04077	3428.0
K04074	774.0
K04075	3180.0
K04072	2713.0
K04073	0.0
K04070	1299.0
K04071	0.0
K14597	0.0
K13318	0.0
K08280	0.0
K13641	32.0
K13640	43.0
K13643	9.0
K13642	0.0
K02027	29644.0
K02026	53354.0
K02025	57855.0
K02024	0.0
K02023	1130.0
K02022	12.0
K02021	239.0
K02020	593.0
K02029	4379.0
K02028	5709.0
K03886	0.0
K03887	0.0
K03884	0.0
K03885	1687.0
K03881	0.0
K03888	0.0
K03889	0.0
K12998	0.0
K12999	0.0
K12992	187.0
K12993	0.0
K12990	943.0
K12991	0.0
K12996	8.0
K12997	0.0
K12994	0.0
K12995	70.0
K08979	0.0
K08978	2284.0
K03088	25375.0
K03089	2.0
K03086	4637.0
K03087	11.0
K08971	0.0
K08970	0.0
K03082	26.0
K03080	0.0
K08974	3565.0
K13868	0.0
K00918	54.0
K01553	0.0
K12214	0.0
K11646	0.0
K11645	0.0
K11641	0.0
K11640	0.0
K12736	0.0
K12733	0.0
K07507	1753.0
K07506	0.0
K07505	0.0
K07504	2.0
K07503	0.0
K07502	1034.0
K07501	0.0
K07500	0.0
K07509	0.0
K07508	0.0
K11422	0.0
K08698	0.0
K10773	3534.0
K10774	0.0
K14286	0.0
K10778	92.0
K14287	0.0
K00140	8.0
K05501	0.0
K01903	106.0
K01902	106.0
K01905	0.0
K01904	0.0
K01907	0.0
K01906	0.0
K01909	0.0
K01908	0.0
K14534	393.0
K00147	3146.0
K07767	0.0
K07769	0.0
K07768	0.0
K06203	0.0
K06202	0.0
K09921	0.0
K09920	0.0
K09927	706.0
K09024	0.0
K09022	188.0
K09023	0.0
K09020	7.0
K09021	0.0
K02908	0.0
K02909	3722.0
K08218	1284.0
K08219	0.0
K02904	3464.0
K02906	3491.0
K02907	3414.0
K02902	3364.0
K00230	252.0
K00231	16.0
K00232	0.0
K08976	0.0
K00234	0.0
K00239	1470.0
K06209	1329.0
K09928	12.0
K01015	0.0
K01014	0.0
K01012	2864.0
K01011	368.0
K01010	0.0
K08920	0.0
K14103	0.0
K14102	0.0
K14101	0.0
K14100	0.0
K14105	0.0
K14104	0.0
K14109	0.0
K14108	0.0
K06401	0.0
K00893	0.0
K13402	0.0
K12858	0.0
K03503	1094.0
K03502	2807.0
K03501	3726.0
K03500	2236.0
K08924	0.0
K02278	43.0
K02279	233.0
K12977	0.0
K02276	2.0
K02277	0.0
K02274	3.0
K02275	3.0
K13450	0.0
K13451	0.0
K13452	0.0
K13454	0.0
K13455	0.0
K12509	0.0
K12508	0.0
K12507	0.0
K12506	86.0
K12500	0.0
K12503	0.0
K05926	0.0
K09728	0.0
K14587	7.0
K06597	0.0
K06596	11.0
K06595	0.0
K06599	0.0
K06598	0.0
K07978	0.0
K07979	4330.0
K07976	0.0
K14585	0.0
K10907	2188.0
K10906	0.0
K10901	0.0
K10909	0.0
K10908	0.0
K09819	0.0
K09818	0.0
K09817	2746.0
K09816	2746.0
K09815	2709.0
K06374	1441.0
K06373	1441.0
K09812	3765.0
K09811	3811.0
K09810	1912.0
K09724	0.0
K14582	0.0
K09721	0.0
K04058	0.0
K04059	0.0
K04050	0.0
K04051	0.0
K04052	0.0
K04053	0.0
K04054	0.0
K04055	0.0
K04056	0.0
K04057	0.0
K01047	0.0
K08975	0.0
K10015	0.0
K10014	0.0
K10017	0.0
K10016	0.0
K10011	0.0
K10010	124.0
K10013	0.0
K10012	724.0
K10019	0.0
K10018	0.0
K13665	0.0
K13664	0.0
K13663	0.0
K13662	0.0
K13661	0.0
K13660	0.0
K13669	0.0
K13668	0.0
K07641	0.0
K01466	52.0
K13590	0.0
K01464	647.0
K01465	3278.0
K01462	5479.0
K01463	54.0
K01460	0.0
K01461	0.0
K13599	2.0
K13598	13.0
K01468	443.0
K01469	0.0
K09251	4.0
K09252	0.0
K02041	1471.0
K02040	3448.0
K02043	0.0
K02045	212.0
K02044	1539.0
K02047	212.0
K02046	212.0
K02049	3706.0
K02048	212.0
K05549	0.0
K05548	0.0
K06046	0.0
K03319	206.0
K03316	608.0
K03317	532.0
K03314	0.0
K03315	2942.0
K03312	824.0
K03313	122.0
K03310	3209.0
K03311	872.0
K12052	0.0
K02945	3982.0
K06162	2.0
K06163	0.0
K06160	0.0
K06161	0.0
K06166	0.0
K00359	708.0
K06164	0.0
K06165	0.0
K06168	2859.0
K06169	0.0
K13020	4.0
K07158	0.0
K07159	0.0
K04835	238.0
K11621	0.0
K11991	0.0
K11622	0.0
K11996	141.0
K11627	0.0
K11626	0.0
K11629	0.0
K11628	0.0
K07561	0.0
K07560	3419.0
K07563	0.0
K07562	0.0
K07565	0.0
K07564	0.0
K07567	3612.0
K07566	4853.0
K07569	0.0
K07568	4500.0
K09925	0.0
K11199	0.0
K11198	0.0
K11192	0.0
K11191	0.0
K11196	0.0
K11195	0.0
K11194	0.0
K02492	900.0
K10713	0.0
K10710	96.0
K10711	0.0
K10716	0.0
K02490	11.0
K10714	0.0
K10715	0.0
K01929	3519.0
K01928	4263.0
K01923	3814.0
K01922	4.0
K01921	3520.0
K01920	0.0
K01926	3429.0
K01925	3452.0
K01924	3427.0
K07789	0.0
K07788	0.0
K07785	0.0
K07784	0.0
K07787	97.0
K07786	0.0
K07781	0.0
K07783	268.0
K07782	0.0
K05835	0.0
K06355	0.0
K14661	0.0
K09844	0.0
K00782	634.0
K00783	3732.0
K00784	4259.0
K00785	0.0
K00786	982.0
K00039	0.0
K00036	1621.0
K00037	0.0
K00034	81.0
K00035	0.0
K00032	0.0
K00033	1621.0
K00030	44.0
K00031	2464.0
K01259	121.0
K01258	3255.0
K01255	1085.0
K01256	567.0
K01251	1994.0
K01250	630.0
K01253	0.0
K01252	0.0
K09008	0.0
K09009	0.0
K09000	7.0
K09001	238.0
K09002	736.0
K09003	0.0
K09004	21.0
K09005	32.0
K09006	0.0
K09007	12.0
K09846	0.0
K08234	1418.0
K00258	0.0
K00259	446.0
K00252	0.0
K00253	0.0
K00256	0.0
K00257	1208.0
K00254	0.0
K00255	0.0
K01079	199.0
K01078	0.0
K01071	562.0
K01070	0.0
K01073	529.0
K01077	2438.0
K01076	18.0
K14472	0.0
K14471	0.0
K14470	0.0
K14475	36.0
K09841	0.0
K02788	35.0
K02782	6.0
K02783	672.0
K02781	659.0
K02786	35.0
K02787	0.0
K02784	6.0
K01060	18.0
K01787	323.0
K01786	1313.0
K01785	4599.0
K01784	5678.0
K01783	3680.0
K01782	1.0
K01781	0.0
K01780	0.0
K01789	0.0
K01788	1762.0
K02526	37.0
K02527	1202.0
K02525	49.0
K02250	0.0
K02523	1204.0
K02520	3487.0
K02521	0.0
K02258	2.0
K02259	3.0
K02528	3380.0
K02529	16850.0
K03781	1938.0
K03780	195.0
K03783	2670.0
K03782	0.0
K03785	493.0
K03784	749.0
K03787	2154.0
K03786	2422.0
K03789	2188.0
K03788	0.0
K10700	0.0
K00342	1200.0
K03124	0.0
K03120	0.0
K12527	135.0
K12526	0.0
K12525	0.0
K12524	2212.0
K12523	0.0
K12522	0.0
K09789	1106.0
K09788	26.0
K09787	2243.0
K09786	22.0
K09785	0.0
K09781	0.0
K09780	3.0
K10961	0.0
K10960	0.0
K10963	0.0
K10962	0.0
K10965	0.0
K10964	0.0
K10966	0.0
K09879	0.0
K06318	0.0
K06311	0.0
K06310	238.0
K06312	0.0
K06314	0.0
K06317	41.0
K11389	0.0
K11386	0.0
K11387	0.0
K11384	0.0
K11385	0.0
K11382	0.0
K11383	0.0
K11381	96.0
K11949	0.0
K10380	0.0
K04032	36.0
K04033	0.0
K04030	66.0
K04031	1037.0
K04036	0.0
K04037	0.0
K04034	330.0
K04035	7.0
K04038	0.0
K04039	0.0
K07046	19.0
K07047	660.0
K07044	0.0
K07045	650.0
K07042	2300.0
K07043	2233.0
K07040	2214.0
K07041	0.0
K07048	41.0
K07049	0.0
K08664	0.0
K02584	12.0
K10039	144.0
K10038	0.0
K10037	0.0
K10036	49.0
K04788	0.0
K04789	0.0
K04784	0.0
K04785	0.0
K04786	0.0
K04787	0.0
K04780	0.0
K04781	4.0
K04782	0.0
K04783	0.0
K13601	0.0
K13603	0.0
K13602	0.0
K13605	0.0
K13604	0.0
K13607	32.0
K02404	216.0
K05783	0.0
K05782	0.0
K05781	0.0
K05780	0.0
K05787	0.0
K05786	12.0
K05785	16.0
K05784	0.0
K05789	0.0
K05788	13.0
K01442	3342.0
K01443	2863.0
K01444	22.0
K01446	2.0
K01447	1925.0
K01448	5073.0
K01449	574.0
K14803	0.0
K02069	352.0
K05569	982.0
K08008	0.0
K02063	0.0
K05566	981.0
K05565	0.0
K05563	0.0
K05562	0.0
K05561	0.0
K02064	0.0
K03338	761.0
K03339	0.0
K03330	0.0
K03331	0.0
K03332	28.0
K03333	0.0
K03335	738.0
K03336	738.0
K03337	761.0
K12956	0.0
K12957	0.0
K12954	0.0
K12955	0.0
K12952	0.0
K12953	0.0
K12950	0.0
K12951	0.0
K14733	0.0
K00109	0.0
K06148	6090.0
K06149	0.0
K06144	0.0
K06145	0.0
K06146	0.0
K06147	30878.0
K06141	0.0
K06142	3570.0
K06143	92.0
K11945	0.0
K08948	0.0
K08949	0.0
K00071	0.0
K14664	0.0
K13810	0.0
K14665	0.0
K03058	0.0
K11609	0.0
K11608	0.0
K14660	0.0
K11603	0.0
K11602	0.0
K11601	0.0
K11600	0.0
K11607	0.0
K11606	0.0
K11605	0.0
K11604	0.0
K10558	7.0
K10559	26.0
K10550	7.0
K10551	7.0
K10552	0.0
K10553	0.0
K10554	0.0
K10555	15.0
K10556	7.0
K10557	7.0
K03051	0.0
K03050	0.0
K07549	0.0
K07548	0.0
K07239	96.0
K07235	0.0
K07234	0.0
K07237	0.0
K07236	0.0
K07231	0.0
K07230	0.0
K07233	0.0
K07232	0.0
K02467	0.0
K05306	810.0
K05305	751.0
K05304	1.0
K05303	0.0
K05301	0.0
K02565	0.0
K08644	0.0
K08646	0.0
K08641	572.0
K08643	0.0
K08642	0.0
K12146	0.0
K00010	827.0
K00011	0.0
K00012	3606.0
K00013	2856.0
K00014	3142.0
K00016	2806.0
K09065	0.0
K08252	0.0
K08253	0.0
K08256	0.0
K08255	0.0
K08258	0.0
K08259	0.0
K00274	238.0
K00275	92.0
K00276	0.0
K00270	0.0
K00271	0.0
K00272	0.0
K00273	0.0
K00278	2012.0
K00279	0.0
K12675	0.0
K01277	1191.0
K01274	0.0
K01273	1253.0
K01271	2025.0
K01270	4464.0
K01278	1291.0
K00906	0.0
K00904	1182.0
K00903	85.0
K00901	911.0
K13785	0.0
K00908	0.0
K11149	0.0
K01053	0.0
K01051	196.0
K01057	97.0
K01056	3491.0
K01055	0.0
K01054	0.0
K01058	4.0
K02500	2856.0
K02501	2824.0
K02502	1628.0
K02503	3488.0
K02504	0.0
K02505	0.0
K02506	0.0
K02507	0.0
K02508	0.0
K02509	97.0
K00291	0.0
K13410	0.0
K13148	0.0
K13419	0.0
K05825	0.0
K03106	3491.0
K03105	0.0
K03101	4256.0
K03100	7035.0
K12541	0.0
K12540	0.0
K12543	0.0
K12542	0.0
K12545	0.0
K12544	0.0
K12547	0.0
K12546	0.0
K12549	0.0
K06080	0.0
K11018	0.0
K11019	0.0
K11016	0.0
K11017	0.0
K11014	0.0
K11015	0.0
K11012	0.0
K11013	0.0
K11010	0.0
K11011	0.0
K06333	1424.0
K06880	0.0
K06883	12.0
K06882	0.0
K09857	0.0
K06884	0.0
K06887	0.0
K06886	1.0
K06889	6738.0
K10942	11.0
K09859	0.0
K09858	0.0
K10947	5703.0
K10946	0.0
K10945	0.0
K10944	0.0
K13284	0.0
K00483	0.0
K00481	0.0
K00480	0.0
K00486	0.0
K00485	0.0
K00484	0.0
K09901	0.0
K10929	0.0
K07684	0.0
K07685	0.0
K07686	0.0
K07687	0.0
K07681	0.0
K07688	0.0
K07689	0.0
K10928	0.0
K04018	0.0
K04019	36.0
K04014	64.0
K04015	128.0
K04016	0.0
K04017	0.0
K04013	43.0
K07060	0.0
K07061	0.0
K07062	16.0
K07063	0.0
K07064	0.0
K07065	0.0
K07066	706.0
K07067	13.0
K07068	0.0
K07069	955.0
K01121	0.0
K13629	0.0
K13628	2.0
K13623	0.0
K13622	0.0
K13620	0.0
K13626	848.0
K08586	0.0
K08587	0.0
K01428	710.0
K01429	710.0
K01422	1106.0
K01423	0.0
K01420	2418.0
K01421	2184.0
K01426	1021.0
K01427	0.0
K01424	3210.0
K01425	1345.0
K08068	0.0
K07538	0.0
K13086	0.0
K13085	0.0
K07287	0.0
K07824	0.0
K07682	0.0
K02722	0.0
K12978	0.0
K12979	0.0
K12972	0.0
K12973	0.0
K12974	0.0
K12975	0.0
K12976	0.0
K07821	0.0
K07683	48.0
K14750	0.0
K14751	0.0
K14953	0.0
K12288	0.0
K12289	0.0
K12282	0.0
K12283	0.0
K12280	0.0
K12281	0.0
K12286	0.0
K12287	11.0
K12284	0.0
K12285	11.0
K11957	0.0
K11956	0.0
K11955	0.0
K11954	0.0
K11953	0.0
K11952	0.0
K11951	0.0
K11950	0.0
K11959	0.0
K11958	0.0
K13889	0.0
K13888	0.0
K11963	0.0
K07217	9.0
K07216	1395.0
K07215	0.0
K07214	716.0
K07213	55.0
K07212	0.0
K07219	52.0
K07218	0.0
K12150	0.0
K08689	0.0
K08688	0.0
K00402	0.0
K00401	0.0
K11994	0.0
K00152	0.0
K01043	0.0
K00154	0.0
K00157	0.0
K00156	1102.0
K10533	0.0
K10530	34.0
K10531	0.0
K10536	291.0
K10537	7.0
K10535	0.0
K10538	0.0
K10539	7.0
K00073	3.0
K13934	0.0
K00076	54.0
K00077	2539.0
K00074	1849.0
K00075	3420.0
K00078	0.0
K00079	0.0
K02290	0.0
K02563	3665.0
K02292	0.0
K08966	0.0
K02294	0.0
K08278	0.0
K08279	0.0
K08274	0.0
K08275	0.0
K08276	0.0
K08277	0.0
K00298	0.0
K00299	1.0
K00296	0.0
K00297	2995.0
K00294	15.0
K00292	0.0
K00293	0.0
K00290	1678.0
K07757	30.0
K12089	0.0
K01210	238.0
K01213	0.0
K01212	909.0
K01215	34.0
K01214	0.0
K01217	0.0
K01216	0.0
K01219	5.0
K01218	783.0
K02749	0.0
K02746	66.0
K02747	48.0
K02744	159.0
K02745	66.0
K02742	11.0
K00924	1.0
K00925	5452.0
K00926	1673.0
K00927	3491.0
K00928	3442.0
K00929	2455.0
K12085	0.0
K02298	0.0
K02299	0.0
K02568	32.0
K02569	0.0
K02562	2.0
K02291	1.0
K02560	0.0
K02293	0.0
K02566	102.0
K02567	43.0
K02564	4641.0
K02297	0.0
K03169	7259.0
K03168	3477.0
K03163	0.0
K03162	0.0
K03167	0.0
K03166	0.0
K11038	0.0
K11039	0.0
K11030	0.0
K11031	0.0
K11032	0.0
K11033	0.0
K11034	0.0
K11035	0.0
K11036	0.0
K11037	0.0
K02546	0.0
K07668	627.0
K07669	0.0
K07666	0.0
K07667	2791.0
K07664	0.0
K07665	1033.0
K07662	0.0
K07663	0.0
K07660	0.0
K07661	0.0
K03927	2951.0
K07008	0.0
K07009	670.0
K07002	48.0
K07003	1413.0
K07000	0.0
K07001	2849.0
K07006	35.0
K07007	4003.0
K07004	0.0
K07005	3255.0
K03921	0.0
K02956	3486.0
K09725	0.0
K09181	97.0
K08599	0.0
K08598	0.0
K08591	3663.0
K08590	1285.0
K01156	57.0
K01154	3457.0
K01407	0.0
K01400	0.0
K01153	2981.0
K01150	0.0
K01151	3334.0
K01408	0.0
K01409	3660.0
K01158	0.0
K01159	1463.0
K05523	0.0
K05522	1.0
K05521	1498.0
K05520	1201.0
K05527	2.0
K05526	0.0
K05525	0.0
K05524	9.0
K05529	0.0
K14518	0.0
K14519	0.0
K05949	0.0
K01754	1399.0
K05942	0.0
K01027	11.0
K02171	0.0
K02170	11.0
K02173	41.0
K02172	0.0
K01751	230.0
K06416	440.0
K06417	0.0
K06414	0.0
K06947	0.0
K03379	0.0
K03808	12.0
K03809	4.0
K03806	0.0
K06412	1635.0
K03804	0.0
K12296	0.0
K03802	0.0
K03803	1243.0
K06413	238.0
K10808	0.0
K06411	691.0
K01028	17.0
K01029	430.0
K11931	11.0
K11930	0.0
K11933	0.0
K11932	0.0
K11935	0.0
K11934	9.0
K11937	0.0
K11936	0.0
K11939	0.0
K11938	0.0
K10800	0.0
K06419	2.0
K11929	0.0
K07271	2090.0
K07270	0.0
K07273	1204.0
K07272	0.0
K07275	0.0
K07274	0.0
K07277	1215.0
K07276	0.0
K07279	0.0
K07278	0.0
K10623	0.0
K02481	1203.0
K11520	0.0
K02480	0.0
K08170	0.0
K02485	0.0
K02484	1275.0
K02487	0.0
K08600	3363.0
K08603	0.0
K08602	1161.0
K08605	0.0
K08604	0.0
K09956	0.0
K09957	0.0
K09954	0.0
K09955	3728.0
K09952	544.0
K09953	0.0
K09950	0.0
K09951	1494.0
K09958	0.0
K09959	0.0
K07495	4.0
K07494	19.0
K07497	282.0
K07496	1097.0
K07491	1676.0
K07490	0.0
K07493	0.0
K07492	0.0
K07499	0.0
K07498	1.0
K11209	0.0
K11208	0.0
K11204	0.0
K11203	28.0
K11202	118.0
K11201	0.0
K11200	0.0
K00058	3700.0
K00059	7076.0
K00728	0.0
K00729	0.0
K00055	48.0
K00057	3768.0
K00050	745.0
K00051	0.0
K00720	0.0
K00721	1373.0
K14424	0.0
K06033	0.0
K14189	0.0
K14188	562.0
K06364	0.0
K14187	0.0
K01239	1245.0
K01238	96.0
K01897	3731.0
K01232	121.0
K01895	487.0
K01230	0.0
K01893	3676.0
K01236	0.0
K01235	182.0
K01890	3491.0
K02768	236.0
K02769	74.0
K02760	1083.0
K02761	1506.0
K02763	0.0
K02764	0.0
K02765	451.0
K00948	4995.0
K00949	2319.0
K00942	4341.0
K00943	2351.0
K00940	2200.0
K00941	6000.0
K00946	2297.0
K00947	0.0
K00944	0.0
K00945	7467.0
K01097	0.0
K01096	479.0
K01095	347.0
K01093	0.0
K01092	2483.0
K01091	6145.0
K01090	2227.0
K03499	6967.0
K03498	5216.0
K03491	321.0
K03490	712.0
K03493	0.0
K03492	962.0
K03495	3696.0
K03497	7785.0
K03496	7444.0
K02817	0.0
K02814	26.0
K02815	32.0
K02810	797.0
K02548	3101.0
K02549	1.0
K02818	0.0
K02819	750.0
K03637	262.0
K03636	48.0
K03147	2466.0
K03146	4.0
K08851	0.0
K06518	2475.0
K09729	26.0
K06048	0.0
K06045	1.0
K06044	0.0
K09727	0.0
K09726	0.0
K06041	1264.0
K09720	0.0
K09723	0.0
K06042	1147.0
K09897	0.0
K09896	0.0
K09895	0.0
K09894	0.0
K09893	0.0
K09892	0.0
K09891	0.0
K09890	0.0
K09899	0.0
K09898	0.0
K03622	0.0
K07648	0.0
K07649	0.0
K07398	0.0
K07399	0.0
K11056	0.0
K11057	0.0
K11054	0.0
K11055	0.0
K07640	0.0
K07393	481.0
K07390	2.0
K07391	2496.0
K07644	0.0
K07645	0.0
K07646	3848.0
K07647	0.0
K10896	0.0
K07024	13195.0
K07025	5130.0
K07026	0.0
K07027	2415.0
K07020	0.0
K07021	80.0
K07022	0.0
K07023	1446.0
K07028	11.0
K07029	6559.0
K10094	0.0
K01390	0.0
K01392	0.0
K01399	0.0
K02673	0.0
K05893	0.0
K05897	0.0
K05896	2298.0
K05895	923.0
K05899	0.0
K05898	0.0
K00555	0.0
K00554	2607.0
K00557	479.0
K00556	1094.0
K00551	0.0
K00559	0.0
K00558	4332.0
K01170	0.0
K01173	612.0
K01174	2.0
K01175	1.0
K01176	524.0
K01178	0.0
K01179	1680.0
K14578	0.0
K14579	0.0
K08951	0.0
K08950	0.0
K08953	0.0
K03828	1.0
K03829	0.0
K03820	1108.0
K03821	0.0
K03822	0.0
K03823	2695.0
K03824	0.0
K03825	11.0
K03826	2131.0
K03827	1289.0
K12248	0.0
K12246	0.0
K12247	0.0
K12242	0.0
K12243	0.0
K12240	0.0
K12241	0.0
K11919	0.0
K11918	0.0
K11913	0.0
K11912	0.0
K11911	0.0
K11910	0.0
K11917	0.0
K11916	0.0
K11915	0.0
K11914	0.0
K12068	0.0
K12069	0.0
K12062	0.0
K12063	0.0
K12060	0.0
K12061	2.0
K12066	0.0
K12067	4.0
K12064	0.0
K12065	0.0
K07259	1203.0
K07258	5616.0
K07253	0.0
K07251	0.0
K07250	712.0
K07257	0.0
K07256	0.0
K07255	0.0
K07254	0.0
K05372	0.0
K05373	0.0
K05370	0.0
K05371	0.0
K05374	0.0
K05375	0.0
K09970	0.0
K09971	0.0
K09972	0.0
K09973	92.0
K09974	0.0
K09975	0.0
K09976	865.0
K09978	0.0
K09979	1094.0
K11261	723.0
K11260	0.0
K11263	1.0
K11264	0.0
K10793	11.0
K10796	11.0
K10797	96.0
K10794	2.0
K10795	9.0
K00700	4278.0
K00701	0.0
K10798	0.0
K00703	3548.0
K00705	2531.0
K09828	0.0
K10133	0.0
K13053	0.0
K03192	0.0
K00964	0.0
K00965	2149.0
K00966	158.0
K00960	0.0
K00961	0.0
K00962	2925.0
K00963	997.0
K00969	3410.0
K12681	0.0
K02703	0.0
K08364	0.0
K08365	0.0
K02706	0.0
K08363	0.0
K08361	0.0
K02708	0.0
K02709	0.0
K08368	82.0
K08369	27.0
K01615	145.0
K01617	0.0
K01616	0.0
K01611	385.0
K01610	2849.0
K01613	1496.0
K01612	0.0
K01619	3321.0
K01618	0.0
K02834	3491.0
K02835	3491.0
K05281	0.0
K03619	0.0
K03618	0.0
K03617	2912.0
K03616	247.0
K03615	2836.0
K03614	2659.0
K03613	2825.0
K03612	2580.0
K03611	0.0
K03610	2351.0
K09705	30.0
K09704	1697.0
K09701	0.0
K09700	240.0
K09709	0.0
K06391	159.0
K06390	1383.0
K06393	1367.0
K06392	677.0
K06395	65.0
K06394	1073.0
K06397	1175.0
K06396	1182.0
K06399	1434.0
K06398	1617.0
K06435	0.0
K11078	0.0
K11079	0.0
K11074	0.0
K11075	0.0
K11076	0.0
K11077	0.0
K11070	2099.0
K11071	2104.0
K11072	2822.0
K11073	0.0
K06935	0.0
K06934	85.0
K06937	0.0
K06936	4.0
K06931	0.0
K06930	0.0
K06933	0.0
K06932	0.0
K06939	0.0
K06938	0.0
K13381	0.0
K05916	1.0
K05917	0.0
K05914	0.0
K05915	0.0
K05912	0.0
K05913	0.0
K05910	5.0
K05911	0.0
K05918	0.0
K05919	1509.0
K00392	0.0
K00390	66.0
K00397	0.0
K00395	0.0
K00394	226.0
K01884	0.0
K00399	0.0
K01886	2749.0
K01376	34.0
K01372	2492.0
K09149	0.0
K09148	0.0
K01225	13.0
K09145	706.0
K09144	706.0
K09147	0.0
K09146	0.0
K09141	11.0
K09140	0.0
K09143	0.0
K09142	0.0
K05709	0.0
K05708	0.0
K05879	958.0
K05878	958.0
K05875	0.0
K05874	0.0
K05877	0.0
K05876	0.0
K05873	0.0
K00579	0.0
K00578	0.0
K00577	0.0
K00575	1922.0
K00574	1313.0
K00573	12.0
K00571	2690.0
K00570	0.0
K01118	619.0
K01119	394.0
K01157	0.0
K01112	0.0
K01113	5.0
K04477	1197.0
K01114	0.0
K01115	0.0
K08087	0.0
K01315	0.0
K08085	0.0
K08084	0.0
K08083	0.0
K08082	0.0
K08081	0.0
K08080	0.0
K01152	0.0
K01401	0.0
K09826	0.0
K06344	0.0
K06345	0.0
K09822	0.0
K06343	0.0
K10938	0.0
K06341	0.0
K10934	0.0
K10935	0.0
K10932	0.0
K11052	0.0
K10930	0.0
K06349	0.0
K11053	0.0
K10754	0.0
K01755	3859.0
K10200	82.0
K02132	0.0
K02137	0.0
K03840	0.0
K03841	11.0
K13028	0.0
K13799	0.0
K13798	0.0
K13795	0.0
K13794	0.0
K13021	0.0
K13792	0.0
K13791	0.0
K13790	0.0
K12268	0.0
K12269	0.0
K12262	2.0
K12263	0.0
K12264	0.0
K12265	0.0
K12266	0.0
K12267	4390.0
K01757	0.0
K12237	0.0
K13243	0.0
K13245	0.0
K13244	0.0
K13246	0.0
K03264	0.0
K03265	0.0
K03263	0.0
K03268	0.0
K03269	1191.0
K12415	0.0
K10211	0.0
K09918	0.0
K09919	0.0
K06720	0.0
K09913	0.0
K09910	0.0
K09911	0.0
K09916	0.0
K09917	0.0
K06726	654.0
K09915	0.0
K11535	0.0
K11534	13.0
K11537	176.0
K11531	0.0
K11533	0.0
K11532	0.0
K11249	78.0
K11539	0.0
K00762	3931.0
K00763	2438.0
K00760	3530.0
K00761	3462.0
K00766	2362.0
K00767	1996.0
K00764	5017.0
K00765	2818.0
K00768	1497.0
K00769	0.0
K11059	0.0
K00186	0.0
K00187	0.0
K00184	204.0
K00185	64.0
K00183	146.0
K00180	1705.0
K00188	0.0
K00189	0.0
K10110	1359.0
K10111	0.0
K10112	1765.0
K10113	0.0
K10114	0.0
K10115	0.0
K10116	0.0
K10117	3489.0
K10118	4033.0
K10119	4039.0
K04641	238.0
K04643	0.0
K04642	0.0
K13282	0.0
K00988	0.0
K00989	310.0
K00986	44.0
K00984	711.0
K00985	0.0
K00982	11.0
K00983	1568.0
K00980	208.0
K00981	3583.0
K01585	1202.0
K01584	0.0
K01586	4299.0
K13498	1.0
K01580	1226.0
K01583	69.0
K01582	486.0
K13497	738.0
K01589	1140.0
K01588	3154.0
K14941	0.0
K08347	0.0
K08348	0.0
K02720	0.0
K14949	0.0
K02723	0.0
K03459	0.0
K03458	1371.0
K03455	1872.0
K03457	27.0
K03451	75.0
K03981	0.0
K03980	128.0
K02614	314.0
K01639	1760.0
K01638	0.0
K01637	0.0
K01636	516.0
K01635	5.0
K01634	0.0
K01633	1259.0
K01632	479.0
K01631	0.0
K01630	8.0
K02615	0.0
K02588	168.0
K02589	743.0
K02858	0.0
K02859	561.0
K14051	0.0
K14053	0.0
K14052	0.0
K02852	4.0
K02853	0.0
K02850	0.0
K02851	0.0
K14059	292.0
K14058	0.0
K02586	105.0
K02587	50.0
K03679	0.0
K03671	7015.0
K03670	0.0
K03673	0.0
K03672	0.0
K03675	0.0
K03674	0.0
K03677	0.0
K03676	240.0
K09761	3382.0
K09760	1591.0
K09763	0.0
K09762	2278.0
K09765	1922.0
K09764	28.0
K09767	64.0
K06006	0.0
K09769	458.0
K09768	1160.0
K10353	0.0
K03187	710.0
K03186	1899.0
K03185	2.0
K03184	0.0
K03183	2690.0
K03182	1870.0
K03181	0.0
K03189	710.0
K03188	710.0
K02715	0.0
K12455	0.0
K12454	0.0
K12453	0.0
K12452	49.0
K12451	0.0
K07358	0.0
K07356	0.0
K07357	0.0
K07354	0.0
K07355	0.0
K07352	0.0
K07353	0.0
K07350	0.0
K07351	0.0
K06919	1251.0
K06918	0.0
K06917	251.0
K06916	13.0
K06915	1073.0
K06914	0.0
K06913	0.0
K06912	0.0
K06911	1457.0
K06910	793.0
K08986	0.0
K08987	562.0
K08984	0.0
K08985	0.0
K08982	965.0
K08983	0.0
K08980	0.0
K08981	124.0
K08988	0.0
K08989	0.0
K02252	0.0
K05934	1278.0
K05936	1277.0
K05937	0.0
K02253	0.0
K05939	3.0
K00378	2812.0
K00375	1370.0
K00374	48.0
K00376	0.0
K00371	48.0
K00370	48.0
K00373	48.0
K00372	1.0
K01358	4809.0
K09166	0.0
K09165	0.0
K09164	0.0
K09163	184.0
K09162	1.0
K09161	0.0
K09160	0.0
K01354	2.0
K01355	0.0
K01356	3013.0
K05601	0.0
K05851	0.0
K03807	0.0
K05606	706.0
K02927	0.0
K05974	0.0
K03805	0.0
K05976	0.0
K00519	0.0
K00518	0.0
K03800	1793.0
K00511	0.0
K00510	0.0
K03801	1193.0
K00515	0.0
K00514	0.0
K00517	0.0
K05971	0.0
K03154	675.0
K11147	0.0
K05581	0.0
K05580	0.0
K05583	0.0
K05582	0.0
K05585	0.0
K05584	0.0
K05587	0.0
K05586	0.0
K05589	11.0
K03150	2170.0
K03623	2.0
K03152	4397.0
K14200	0.0
K14201	0.0
K14202	0.0
K03621	3392.0
K14204	0.0
K14205	532.0
K01134	706.0
K01135	92.0
K01136	5.0
K01137	0.0
K01130	993.0
K01132	0.0
K01133	821.0
K01138	1562.0
K01139	85.0
K02113	3308.0
K02112	3602.0
K02111	3384.0
K02446	244.0
K02117	2453.0
K02116	729.0
K02115	3602.0
K02114	3601.0
K02119	1241.0
K02118	2637.0
K02448	0.0
K01036	32.0
K03212	0.0
K13007	0.0
K13006	5.0
K13005	0.0
K13004	732.0
K13001	0.0
K06404	1089.0
K01032	0.0
K06951	0.0
K03862	0.0
K03863	0.0
K06406	1627.0
K06957	0.0
K05020	14.0
K06400	1118.0
K06403	1065.0
K06954	0.0
K10814	0.0
K10817	0.0
K10816	0.0
K07136	0.0
K03242	0.0
K03243	0.0
K12202	0.0
K12203	0.0
K12206	0.0
K12207	0.0
K12204	0.0
K12205	0.0
K12208	0.0
K12209	0.0
K13919	93.0
K13918	0.0
K06214	0.0
K06215	1296.0
K09936	990.0
K06217	3425.0
K09930	0.0
K09931	11.0
K09932	0.0
K06213	1535.0
K09938	0.0
K09939	1188.0
K11517	0.0
K06337	0.0
K13301	0.0
K00748	1202.0
K00745	0.0
K00743	1.0
K07165	0.0
K07164	1237.0
K07167	0.0
K07166	1938.0
K07161	0.0
K07160	103.0
K07163	0.0
K07162	29.0
K07169	0.0
K07168	0.0
K06336	0.0
K01839	1589.0
K01838	919.0
K01835	643.0
K01834	12255.0
K01837	0.0
K01830	0.0
K00608	0.0
K02632	0.0
K02630	0.0
K02631	0.0
K08322	42.0
K08323	277.0
K08320	0.0
K08321	12.0
K08326	0.0
K08324	0.0
K08325	181.0
K01659	6.0
K01658	2346.0
K02637	0.0
K01653	3328.0
K01652	5109.0
K01655	0.0
K01654	1615.0
K01657	2372.0
K02874	3490.0
K02875	0.0
K02876	3484.0
K02877	0.0
K02871	3415.0
K02873	0.0
K02878	3491.0
K02879	3491.0
K14070	0.0
K09749	1736.0
K09748	3455.0
K06023	4465.0
K09742	0.0
K09741	0.0
K09740	7.0
K09747	2535.0
K09746	0.0
K09745	0.0
K06024	2291.0
K03477	0.0
K03476	78.0
K03475	968.0
K03474	1202.0
K03473	1191.0
K03472	0.0
K03471	304.0
K03470	3469.0
K03478	706.0
K02304	1532.0
K02305	0.0
K02302	192.0
K02303	11.0
K02300	0.0
K02301	3.0
K03653	0.0
K03652	415.0
K03651	0.0
K03650	3696.0
K03657	6699.0
K03656	0.0
K03655	5160.0
K03654	4952.0
K03658	706.0
K12439	0.0
K12431	0.0
K12430	0.0
K12433	0.0
K12432	0.0
K12435	0.0
K12434	0.0
K12437	0.0
K12436	0.0
K06979	238.0
K06978	837.0
K06971	169.0
K06970	92.0
K06973	2796.0
K06972	1202.0
K06975	1593.0
K06974	0.0
K06977	2.0
K06976	1186.0
K07082	3023.0
K07083	1105.0
K07080	569.0
K07081	96.0
K07086	0.0
K07087	0.0
K07084	24.0
K07085	2649.0
K07088	4095.0
K07089	731.0
K01317	0.0
K11162	0.0
K11163	0.0
K11161	0.0
K11168	0.0
K00356	13.0
K00355	0.0
K00354	0.0
K00353	0.0
K00351	1202.0
K00350	1202.0
K05952	0.0
K05953	0.0
K05951	11.0
K05956	0.0
K05957	0.0
K00358	114.0
K00689	48.0
K00688	4604.0
K00681	590.0
K00680	6009.0
K00683	0.0
K00685	0.0
K00684	1.0
K00687	0.0
K00686	0.0
K05831	0.0
K05830	0.0
K05833	2367.0
K05832	2177.0
K05834	0.0
K05837	3279.0
K05836	0.0
K05839	0.0
K05838	0.0
K07677	0.0
K00533	1265.0
K00532	8.0
K00531	0.0
K00530	0.0
K00537	3780.0
K00536	0.0
K00535	0.0
K00534	0.0
K00539	0.0
K00538	0.0
K11029	0.0
K14260	253.0
K14261	0.0
K14266	0.0
K14267	0.0
K14268	0.0
K14269	0.0
K01337	0.0
K01338	3068.0
K02683	0.0
K02682	0.0
K02681	0.0
K02680	0.0
K02687	3153.0
K02686	0.0
K02685	0.0
K02689	0.0
K02688	19.0
K00824	750.0
K00827	0.0
K00826	3160.0
K00821	3887.0
K00820	4381.0
K00823	531.0
K00822	0.0
K00829	0.0
K00828	0.0
K01488	614.0
K01489	3313.0
K01484	0.0
K01485	867.0
K01486	850.0
K01487	152.0
K01480	2436.0
K01481	0.0
K01482	32.0
K01483	0.0
K02469	4964.0
K02468	6.0
K02466	6.0
K02465	0.0
K02464	0.0
K02463	0.0
K02462	0.0
K02461	0.0
K02460	11.0
K08969	52.0
K13061	0.0
K13060	0.0
K13063	0.0
K13062	0.0
K13069	0.0
K08964	0.0
K06363	0.0
K03079	81.0
K06342	0.0
K03078	0.0
K13289	0.0
K13288	0.0
K13285	0.0
K13287	0.0
K13286	0.0
K13281	251.0
K13280	1738.0
K13283	0.0
K00054	562.0
K04496	0.0
K05369	0.0
K05368	0.0
K03228	0.0
K03229	0.0
K00052	2586.0
K03222	0.0
K03223	0.0
K03220	0.0
K03221	0.0
K03226	0.0
K03227	0.0
K03224	0.0
K03225	0.0
K09482	0.0
K09483	0.0
K13836	0.0
K12228	0.0
K05360	0.0
K12224	0.0
K12225	0.0
K12226	0.0
K12227	0.0
K12220	0.0
K05363	0.0
K12222	0.0
K12223	0.0
K08681	1260.0
K08680	238.0
K08683	0.0
K08682	0.0
K08685	0.0
K08684	0.0
K08687	0.0
K08686	0.0
K11755	3883.0
K11754	8325.0
K11751	0.0
K11750	0.0
K11753	6775.0
K11752	2876.0
K02407	981.0
K13938	0.0
K13936	0.0
K13935	0.0
K02406	2464.0
K13933	0.0
K13932	0.0
K13931	0.0
K13930	0.0
K12088	0.0
K12081	0.0
K12082	0.0
K12083	0.0
K12084	0.0
K12086	0.0
K12087	0.0
K09611	0.0
K09612	2.0
K04940	0.0
K10085	0.0
K05394	0.0
K05395	0.0
K06340	0.0
K13043	181.0
K07149	542.0
K07148	1294.0
K07147	12.0
K07146	240.0
K07145	49.0
K07144	0.0
K07143	0.0
K07142	0.0
K07141	372.0
K07140	0.0
K10156	0.0
K10150	0.0
K10620	0.0
K10621	0.0
K14028	0.0
K14029	0.0
K01817	2263.0
K01816	5.0
K01815	2042.0
K01814	2855.0
K01813	870.0
K01812	2817.0
K01811	5517.0
K01810	3499.0
K01819	5.0
K01818	169.0
K14580	0.0
K05379	0.0
K08304	0.0
K08305	11.0
K08306	11.0
K08307	1202.0
K08300	2.0
K08301	2423.0
K08302	159.0
K08303	5419.0
K08308	0.0
K08309	131.0
K14671	0.0
K14670	0.0
K14673	0.0
K14672	0.0
K01673	165.0
K01672	0.0
K01671	0.0
K01677	1590.0
K01676	1213.0
K01674	0.0
K01679	444.0
K01678	1543.0
K02899	3721.0
K02896	0.0
K02897	1244.0
K02895	3465.0
K02892	3491.0
K02890	3491.0
K10811	0.0
K02096	0.0
K02097	0.0
K02094	0.0
K02095	0.0
K02092	0.0
K02093	0.0
K02099	2618.0
K03411	1723.0
K03410	1730.0
K03413	2002.0
K03412	305.0
K03415	252.0
K03414	11.0
K03417	0.0
K03416	0.0
K03418	0.0
K05376	0.0
K02320	0.0
K02322	0.0
K02323	0.0
K05377	0.0
K13542	1484.0
K13543	0.0
K13540	0.0
K13541	0.0
K12145	0.0
K12144	0.0
K12147	0.0
K12410	3441.0
K12141	1094.0
K12140	1094.0
K12143	32.0
K12142	0.0
K12149	0.0
K12148	0.0
K07312	0.0
K07313	287.0
K07310	32.0
K07311	0.0
K07316	41.0
K07317	0.0
K07314	0.0
K07315	23.0
K07318	9.0
K07319	925.0
K03936	0.0
K03425	0.0
K03426	2305.0
K03427	4220.0
K03420	0.0
K03421	0.0
K03422	0.0
K03423	11.0
K03756	0.0
K03757	0.0
K03206	0.0
K03755	0.0
K11144	932.0
K11145	2191.0
K05972	0.0
K05973	0.0
K03752	71.0
K05978	0.0
K05979	4.0
K03753	76.0
K00331	1200.0
K00330	1200.0
K00333	14.0
K00332	14.0
K00335	1671.0
K00334	1761.0
K00337	1200.0
K00336	2748.0
K00339	1200.0
K00338	1200.0
K03751	0.0
K06953	0.0
K06952	0.0
K06407	1627.0
K06950	8647.0
K10819	0.0
K06956	281.0
K06955	0.0
K06402	45.0
K10815	0.0
K06959	3307.0
K06958	2235.0
K06409	3671.0
K06408	1314.0
K09129	0.0
K09128	34.0
K09123	32.0
K09122	0.0
K09121	1055.0
K09120	0.0
K09127	0.0
K09126	4.0
K09125	572.0
K09124	0.0
K01233	0.0
K05819	0.0
K05818	0.0
K01896	0.0
K05813	2092.0
K05812	0.0
K05811	0.0
K05810	1437.0
K05817	0.0
K05816	0.0
K05815	778.0
K05814	62.0
K01894	0.0
K01892	3778.0
K01234	850.0
K01144	1308.0
K01146	0.0
K01141	0.0
K01416	0.0
K11434	0.0
K01415	0.0
K06354	0.0
K01414	12.0
K09836	0.0
K01318	0.0
K01319	0.0
K01312	0.0
K06350	0.0
K02669	1375.0
K02668	11.0
K02665	11.0
K02664	11.0
K02667	11.0
K02666	11.0
K02661	0.0
K02660	11.0
K02663	13.0
K02662	230.0
K00809	0.0
K00808	0.0
K00806	3428.0
K00805	2389.0
K00804	0.0
K00803	21.0
K00802	0.0
K00801	0.0
K00800	2396.0
K10921	0.0
K02409	982.0
K02408	1741.0
K02401	1550.0
K02400	1734.0
K02403	0.0
K02402	0.0
K02405	1744.0
K05364	1174.0
K05367	181.0
K05366	6562.0
K10210	0.0
K10216	0.0
K13049	706.0
K13048	0.0
K13739	0.0
K10215	0.0
K06122	0.0
K13735	0.0
K13734	0.0
K13041	0.0
K13040	0.0
K13731	0.0
K13730	0.0
K13733	0.0
K13732	0.0
K04516	1191.0
K03204	4.0
K03205	3092.0
K03207	0.0
K03200	0.0
K03201	4.0
K03202	0.0
K03203	2.0
K03208	0.0
K03758	316.0
K03759	0.0
K09469	0.0
K09461	0.0
K06204	13.0
K00178	0.0
K13950	0.0
K13953	576.0
K13955	0.0
K13954	215.0
K10920	0.0
K06324	0.0
K11777	45.0
K11779	0.0
K11778	0.0
K06325	0.0
K12600	0.0
K07432	0.0
K07430	0.0
K06326	0.0
K07128	0.0
K07121	0.0
K07120	238.0
K07123	0.0
K07122	0.0
K07125	0.0
K07124	2543.0
K07127	0.0
K07126	400.0
K01870	3491.0
K01873	4196.0
K01872	3459.0
K01875	3728.0
K01874	4297.0
K01876	3780.0
K01879	608.0
K01878	608.0
K06321	0.0
K00476	0.0
K00477	0.0
K00474	0.0
K00472	0.0
K00470	0.0
K00471	0.0
K00478	0.0
K00479	0.0
K04775	0.0
K04774	0.0
K04777	0.0
K04776	0.0
K04771	0.0
K04770	0.0
K04773	1244.0
K04772	0.0
K04779	0.0
K04778	0.0
K14657	0.0
K14656	0.0
K14654	0.0
K14653	0.0
K14652	3969.0
K14659	0.0
K14658	0.0
K14386	0.0
K09926	0.0
K01699	48.0
K01698	1006.0
K01695	2417.0
K01697	0.0
K01696	2665.0
K01690	0.0
K01693	1665.0
K01692	687.0
K07227	0.0
K03439	3448.0
K03438	4772.0
K13380	0.0
K03928	68.0
K03925	2123.0
K03924	3297.0
K03431	2934.0
K03926	2.0
K03437	3448.0
K03436	3613.0
K03435	0.0
K03434	0.0
K02348	256.0
K02342	3235.0
K02343	3162.0
K02340	3419.0
K02341	3485.0
K02346	3208.0
K02347	0.0
K02344	0.0
K02345	0.0
K03697	703.0
K03696	3437.0
K03695	3645.0
K03694	0.0
K03693	5.0
K03692	0.0
K03690	0.0
K03699	3152.0
K03698	2050.0
K13566	0.0
K12164	0.0
K07338	0.0
K07339	163.0
K07334	88.0
K07335	2112.0
K07336	0.0
K07337	0.0
K07330	0.0
K07331	0.0
K07332	0.0
K07333	0.0
K09695	0.0
K09694	0.0
K09697	332.0
K09696	332.0
K09691	2241.0
K09690	1209.0
K09693	717.0
K09692	528.0
K09699	0.0
K09698	819.0
K07590	53.0
K07591	0.0
K07592	0.0
K05998	0.0
K05999	0.0
K05996	0.0
K05997	0.0
K05994	0.0
K05995	1809.0
K05993	1101.0
K05991	0.0
K10837	0.0
K00319	0.0
K00318	15.0
K00648	4052.0
K02545	0.0
K00645	3414.0
K00311	0.0
K00646	0.0
K00317	0.0
K00316	0.0
K00643	2.0
K00314	0.0
K02547	68.0
K06429	0.0
K06428	0.0
K06427	0.0
K02812	0.0
K06425	479.0
K06424	0.0
K06423	17.0
K06422	0.0
K06421	4.0
K02813	0.0
K02930	0.0
K03815	0.0
K05612	0.0
K03367	562.0
K03366	577.0
K03812	0.0
K03635	60.0
K03634	11.0
K03631	3414.0
K05969	0.0
K03630	3607.0
K03633	0.0
K03632	11.0
K01998	1720.0
K01999	1738.0
K01992	9313.0
K01993	2402.0
K01990	15598.0
K01991	1492.0
K01996	1737.0
K01997	1756.0
K01994	240.0
K01995	1750.0
K03148	36.0
K03639	507.0
K05692	0.0
K03638	48.0
K00869	562.0
K00868	1837.0
K00861	0.0
K00860	110.0
K00863	537.0
K00862	0.0
K00865	2099.0
K00864	3037.0
K00867	562.0
K00866	0.0
K01192	4217.0
K01190	11121.0
K01191	4266.0
K01197	256.0
K01194	0.0
K01195	1666.0
K01198	1156.0
K01199	0.0
K00656	6357.0
K00657	2437.0
K00306	0.0
K14591	0.0
K00300	0.0
K00653	0.0
K13715	0.0
K13713	0.0
K00650	0.0
K00651	2036.0
K14596	0.0
K02647	3258.0
K14598	0.0
K02643	0.0
K02642	0.0
K02641	0.0
K02640	0.0
K03594	1549.0
K03595	3485.0
K03596	3478.0
K03597	0.0
K03590	1779.0
K03591	0.0
K03592	244.0
K03593	1431.0
K03598	11.0
K03599	0.0
K01736	3102.0
K01737	1280.0
K01734	2697.0
K01735	2393.0
K01732	0.0
K01733	3137.0
K01730	706.0
K01731	0.0
K06049	0.0
K01738	5084.0
K01739	8.0
K11809	0.0
K05343	16.0
K02422	1905.0
K02421	1551.0
K05340	676.0
K02427	13.0
K05346	70.0
K02425	0.0
K02424	0.0
K05349	12240.0
K02428	1241.0
K03770	1202.0
K03771	1206.0
K03772	85.0
K03773	1110.0
K03774	75.0
K03775	1191.0
K03776	0.0
K03777	1.0
K03778	3419.0
K03779	184.0
K09722	0.0
K08174	0.0
K14114	0.0
K13979	0.0
K13237	0.0
K14440	0.0
K09992	706.0
K09990	0.0
K09991	2.0
K09996	0.0
K09997	0.0
K09994	0.0
K14110	0.0
K09998	0.0
K09999	0.0
K14111	0.0
K14113	0.0
K14449	0.0
K10213	0.0
K14118	0.0
K11711	36.0
K11710	0.0
K11712	85.0
K11717	5983.0
K11719	0.0
K06857	0.0
K10440	2139.0
K10441	1944.0
K07103	0.0
K07102	0.0
K07101	0.0
K07100	0.0
K07107	3805.0
K07106	972.0
K07105	1138.0
K07456	3391.0
K07459	26.0
K07458	132.0
K07109	85.0
K07108	0.0
K10198	0.0
K10199	0.0
K10190	2843.0
K10191	0.0
K10192	199.0
K10193	39.0
K10194	63.0
K10195	0.0
K10196	0.0
K10197	0.0
K15013	0.0
K01858	104.0
K15016	0.0
K15017	0.0
K01853	0.0
K01852	0.0
K01851	0.0
K01850	129.0
K01857	0.0
K01856	0.0
K01854	4026.0
K07539	0.0
K08478	0.0
K08479	0.0
K08476	0.0
K08477	0.0
K08475	0.0
K00450	32.0
K00451	0.0
K00452	0.0
K00453	0.0
K00455	0.0
K00456	0.0
K00457	0.0
K00106	0.0
K00459	11.0
K00104	605.0
K00105	0.0
K00102	0.0
K00103	0.0
K00100	6611.0
K00101	0.0
K01509	0.0
K04759	4787.0
K04758	4854.0
K04757	39.0
K01504	0.0
K04755	2.0
K04754	2.0
K04753	1.0
K04752	0.0
K04751	1217.0
K01502	0.0
K14631	0.0
K05359	0.0
K14632	0.0
K07536	0.0
K12080	0.0
K02364	0.0
K12369	32.0
K02361	97.0
K02362	0.0
K02363	0.0
K13509	0.0
K13503	0.0
K13500	0.0
K12109	0.0
K12108	0.0
K12101	0.0
K12100	0.0
K12103	0.0
K12102	0.0
K12105	0.0
K12104	0.0
K12107	0.0
K12106	0.0
K11023	0.0
K03014	0.0
K08906	0.0
K08904	0.0
K08900	0.0
K06223	1497.0
K06199	2537.0
K06198	562.0
K06197	0.0
K06196	942.0
K06194	1191.0
K06193	3.0
K06192	0.0
K06191	528.0
K06190	0.0
K11104	942.0
K11105	1352.0
K11106	0.0
K11107	0.0
K11102	78.0
K11103	0.0
K07862	65.0
K00666	953.0
K00663	0.0
K00662	1012.0
K00661	4635.0
K00660	0.0
K06997	2912.0
K06996	93.0
K06995	0.0
K10852	130.0
K06993	0.0
K06992	0.0
K06991	0.0
K06990	11.0
K11050	0.0
K06999	2.0
K06998	979.0
K05338	48.0
K11051	0.0
K06441	0.0
K06440	0.0
K06443	0.0
K06442	2292.0
K06445	0.0
K06447	0.0
K06446	32.0
K06309	0.0
K05686	0.0
K02655	0.0
K07392	0.0
K00595	2108.0
K00594	0.0
K00596	0.0
K00599	8698.0
K00598	4.0
K02657	0.0
K07642	0.0
K07643	0.0
K07396	0.0
K07397	89.0
K07394	0.0
K07395	0.0
K04102	0.0
K04103	0.0
K04100	0.0
K04101	0.0
K04107	0.0
K04105	0.0
K04108	0.0
K04109	0.0
K07716	2.0
K07717	31.0
K07714	0.0
K07715	11.0
K07712	22.0
K07713	282.0
K07710	0.0
K07711	0.0
K07718	9224.0
K07719	128.0
K00843	0.0
K00842	0.0
K00841	706.0
K00840	0.0
K00847	3740.0
K00846	0.0
K00845	6367.0
K00844	101.0
K00849	3287.0
K00848	1020.0
K06302	0.0
K13771	12.0
K13770	11.0
K13772	0.0
K13775	0.0
K13774	0.0
K13777	0.0
K13776	0.0
K13779	0.0
K13778	0.0
K02621	2056.0
K02992	3465.0
K02623	0.0
K08286	0.0
K08281	75.0
K02996	3281.0
K02995	0.0
K02994	3491.0
K02629	0.0
K02628	0.0
K08289	1191.0
K08288	0.0
K03578	1.0
K03579	1.0
K03576	0.0
K03577	706.0
K03574	5626.0
K03575	1909.0
K03572	3395.0
K03573	0.0
K03570	3185.0
K03571	1786.0
K01710	5399.0
K01711	2045.0
K01712	467.0
K01713	0.0
K01714	4895.0
K01715	1450.0
K01716	0.0
K01718	0.0
K01719	1202.0
K03081	0.0
K02199	0.0
K02198	45.0
K14170	2797.0
K02193	2.0
K02192	14.0
K02191	53.0
K02190	1138.0
K02197	45.0
K02196	0.0
K02195	45.0
K02194	45.0
K03718	1287.0
K03719	1072.0
K03712	2205.0
K03713	479.0
K03710	2213.0
K03711	4252.0
K03716	1204.0
K03717	0.0
K03715	0.0
K07129	0.0
K00045	92.0
K13995	0.0
K13994	0.0
K13991	0.0
K13990	1179.0
K13993	2169.0
K13992	0.0
K06298	1063.0
K06299	0.0
K06294	0.0
K06295	903.0
K06296	971.0
K06297	260.0
K06290	0.0
K06291	0.0
K06292	0.0
K06293	0.0
K12743	0.0
K00248	1620.0
K06426	240.0
K11739	0.0
K11738	0.0
K11733	0.0
K11732	0.0
K11731	0.0
K11737	0.0
K11736	0.0
K11735	0.0
K11734	0.0
K06870	0.0
K06871	3347.0
K06872	2233.0
K06873	0.0
K06874	0.0
K06875	0.0
K06876	0.0
K06877	717.0
K06878	560.0
K06879	0.0
K07478	4693.0
K12645	0.0
K07479	0.0
K07473	2334.0
K07472	0.0
K07471	0.0
K07470	0.0
K07477	0.0
K07476	0.0
K07474	122.0
K15038	0.0
K15039	0.0
K15034	0.0
K15036	5.0
K15037	0.0
K08738	2.0
K06420	0.0
K00128	2185.0
K00129	0.0
K00438	0.0
K00432	367.0
K00433	706.0
K00122	0.0
K00123	50.0
K00124	32.0
K00125	0.0
K00126	0.0
K00127	32.0
K08973	2.0
K14348	0.0
K14347	0.0
K14340	0.0
K08972	571.0
K01525	0.0
K01524	5077.0
K01523	175.0
K01521	0.0
K01520	4121.0
K01529	532.0
K08977	0.0
K03969	120.0
K08929	0.0
K02388	1741.0
K02389	1717.0
K02386	11.0
K02387	1741.0
K02384	0.0
K02385	1549.0
K02382	0.0
K02380	0.0
K02381	0.0
K05386	0.0
K13524	0.0
K13525	0.0
K13527	0.0
K13520	0.0
K13522	0.0
K13529	1.0
K03385	128.0
K03384	0.0
K03387	1343.0
K03386	1733.0
K03381	0.0
K03380	0.0
K03383	0.0
K03382	91.0
K03389	1196.0
K03388	1164.0
K05356	0.0
K12344	181.0
K12343	0.0
K12342	0.0
K12341	0.0
K12340	1298.0
K02430	0.0
K12349	0.0
K05351	0.0
K11694	0.0
K11695	0.0
K11690	688.0
K05352	0.0
K11693	0.0
K08928	0.0
K03433	0.0
K13832	0.0
K03039	0.0
K03432	0.0
K06607	0.0
K06606	41.0
K06605	32.0
K03430	838.0
K06603	36.0
K06602	0.0
K06601	0.0
K06600	0.0
K05358	0.0
K06609	0.0
K06608	56.0
K03923	0.0
K03922	0.0
K11472	0.0
K11473	12.0
K11474	0.0
K11475	0.0
K11476	0.0
K11477	0.0
K00601	0.0
K00600	3483.0
K00603	387.0
K03746	0.0
K00605	2184.0
K00604	3491.0
K00607	0.0
K00606	1470.0
K00609	3152.0
K03741	542.0
K03740	562.0
K03743	123.0
K10873	0.0
K03214	0.0
K14068	0.0
K13317	0.0
K06360	0.0
K14069	0.0
K08078	0.0
K09650	0.0
K06361	0.0
K07802	0.0
K07803	0.0
K07800	0.0
K07801	0.0
K07806	0.0
K07807	0.0
K07804	0.0
K07805	0.0
K06362	0.0
K01172	0.0
K10257	0.0
K10255	238.0
K10254	2270.0
K10253	0.0
K10918	0.0
K04128	0.0
K01958	636.0
K01959	0.0
K01956	3215.0
K01957	0.0
K04126	0.0
K04127	0.0
K01952	4263.0
K01953	3253.0
K01950	2929.0
K01951	4699.0
K07730	0.0
K07731	0.0
K07732	0.0
K07733	0.0
K07734	0.0
K07735	97.0
K07736	2291.0
K07737	5924.0
K07738	1891.0
K07739	32.0
K06365	0.0
K06366	0.0
K06367	0.0
K10910	0.0
K10911	0.0
K04382	0.0
K10775	0.0
K02609	0.0
K02979	0.0
K02978	0.0
K06368	0.0
K02975	0.0
K02974	0.0
K02977	0.0
K02976	0.0
K03558	109.0
K03559	1221.0
K03550	3652.0
K03551	3728.0
K03552	0.0
K03553	4196.0
K03554	0.0
K03555	3395.0
K03556	799.0
K03557	0.0
K01778	3442.0
K01779	695.0
K06369	0.0
K01772	573.0
K01770	2851.0
K01771	0.0
K01776	3325.0
K01777	11.0
K01774	0.0
K01775	4099.0
K05385	0.0
K05384	0.0
K05383	0.0
K05382	0.0
K05381	0.0
K08159	0.0
K14153	6.0
K14154	0.0
K14155	3531.0
K08152	0.0
K08156	1191.0
K08076	0.0
K12809	0.0
K05297	26.0
K03734	4168.0
K03735	50.0
K03736	50.0
K03737	2900.0
K03731	0.0
K03732	0.0
K03733	2441.0
K03738	2.0
K03739	562.0
K08139	0.0
K06994	36.0
K12660	0.0
K12661	0.0
K07450	0.0
K08719	0.0
K08717	0.0
K08715	0.0
K08714	0.0
K08713	0.0
K08710	0.0
K11311	0.0
K11312	0.0
K00141	0.0
K00146	0.0
K00411	2.0
K00412	2.0
K00145	5149.0
K00148	0.0
K14367	0.0
K14366	0.0
K08954	0.0
K08384	2517.0
K14369	0.0
K14368	0.0
K14091	706.0
K14090	738.0
K14093	0.0
K14092	0.0
K14095	0.0
K14094	0.0
K14097	0.0
K14096	0.0
K14099	0.0
K14098	0.0
K02848	0.0
K01541	0.0
K04712	0.0
K04711	0.0
K01545	0.0
K01547	1951.0
K01546	1951.0
K01548	1942.0
K04719	0.0
K04718	0.0
K02018	906.0
K02019	162.0
K02016	4568.0
K02017	12.0
K02014	4304.0
K02015	6627.0
K02012	1441.0
K02013	4461.0
K02010	611.0
K02011	1387.0
K04515	0.0
K03943	0.0
K03941	11.0
K03940	0.0
K00313	64.0
K04060	0.0
K01608	706.0
K08942	0.0
K08943	0.0
K08940	0.0
K08941	0.0
K08946	0.0
K08947	0.0
K08944	0.0
K08945	0.0
K03059	0.0
K13811	0.0
K13812	0.0
K13815	0.0
K13816	0.0
K13818	0.0
K13819	0.0
K03053	0.0
K03052	0.0
K03055	0.0
K03054	0.0
K03057	0.0
K03056	0.0
K06222	0.0
K11418	0.0
K11410	0.0
K11415	0.0
K00622	0.0
K00621	0.0
K00620	3453.0
K00627	820.0
K00626	1757.0
K00625	3248.0
K00624	0.0
K02805	730.0
K02552	0.0
K02550	0.0
K02556	1615.0
K02803	0.0
K02554	0.0
K07280	0.0
K07281	0.0
K07282	2710.0
K07283	0.0
K07284	1346.0
K07285	0.0
K07286	0.0
K08217	2208.0
K07288	0.0
K07289	0.0
K07534	0.0
K07535	19.0
K07533	1628.0
K07822	0.0
K07823	0.0
K08699	0.0
K00088	4126.0
K00087	206.0
K00086	766.0
K00082	85.0
K10239	0.0
K10238	0.0
K10231	284.0
K10230	0.0
K10233	0.0
K10232	0.0
K10235	0.0
K10234	0.0
K10237	0.0
K10236	0.0
K08353	0.0
K01970	0.0
K01971	367.0
K01972	3593.0
K01973	0.0
K01974	0.0
K01975	275.0
K01976	0.0
K07758	0.0
K05990	0.0
K07752	0.0
K07753	0.0
K07751	0.0
K13786	0.0
K07755	0.0
K07442	11.0
K08352	118.0
K07115	92.0
K07441	0.0
K07634	0.0
K07446	3.0
K07111	0.0
K07444	2258.0
K07445	0.0
K00647	93.0
K07449	0.0
K00641	1106.0
K00640	3814.0
K01289	0.0
K01282	0.0
K01283	0.0
K01280	0.0
K01281	562.0
K01286	575.0
K01284	2381.0
K02954	3538.0
K02952	3491.0
K02950	3484.0
K00155	0.0
K02959	3490.0
K00887	0.0
K00886	0.0
K00885	0.0
K00884	0.0
K00883	34.0
K00882	1395.0
K00881	24.0
K00880	120.0
K00053	2425.0
K14048	0.0
K01026	327.0
K01756	3481.0
K01025	0.0
K01750	81.0
K01023	8.0
K01752	4845.0
K01753	33.0
K14583	0.0
K01758	7.0
K01759	4110.0
K09565	0.0
K09568	0.0
K08173	0.0
K08172	0.0
K02483	1001.0
K02482	0.0
K08177	367.0
K08176	0.0
K08175	0.0
K02486	0.0
K02489	0.0
K02488	24.0
K08178	0.0
K14138	71.0
K14136	0.0
K09713	0.0
K09714	0.0
K09715	0.0
K03532	0.0
K03533	0.0
K03530	6555.0
K03531	3281.0
K03536	3694.0
K03537	0.0
K03534	1977.0
K03535	0.0
K03538	0.0
K03539	0.0
K14451	0.0
K14450	0.0
K02225	0.0
K02224	2463.0
K02227	1387.0
K02226	1437.0
K02221	862.0
K14107	0.0
K02229	0.0
K02228	0.0
K14106	0.0
K00441	0.0
K03288	0.0
K03289	0.0
K03284	3778.0
K03285	0.0
K03286	0.0
K03287	1397.0
K03280	0.0
K03281	1692.0
K03282	3159.0
K00440	0.0
K13677	0.0
K12790	0.0
K09639	0.0
K12688	0.0
K12689	0.0
K12686	0.0
K12687	0.0
K12684	0.0
K12685	0.0
K12682	0.0
K12683	0.0
K12680	0.0
K11889	0.0
K08884	2238.0
K11085	2055.0
K11084	0.0
K11081	0.0
K11080	0.0
K11083	0.0
K11082	0.0
K11089	0.0
K08777	0.0
K08776	0.0
K06346	2193.0
K06347	0.0
K09824	0.0
K09825	3013.0
K09823	0.0
K09820	0.0
K10939	0.0
K10936	0.0
K10937	0.0
K10933	0.0
K06348	0.0
K09829	0.0
K11337	0.0
K11336	0.0
K11335	0.0
K11334	0.0
K11333	0.0
K11332	0.0
K11331	0.0
K11330	0.0
K00169	366.0
K00164	2.0
K00166	0.0
K00167	0.0
K00161	874.0
K00162	874.0
K00163	0.0
K10689	0.0
K10680	0.0
K10681	0.0
K10682	0.0
K04083	2254.0
K04082	2.0
K04081	0.0
K04080	0.0
K04087	58.0
K04086	527.0
K04085	0.0
K04084	0.0
K04088	58.0
K01569	0.0
K01568	0.0
K01563	0.0
K01561	0.0
K01560	1298.0
K01567	91.0
K01565	0.0
K01564	0.0
K02038	3372.0
K02039	3372.0
K02030	7873.0
K02031	7266.0
K02032	7409.0
K02033	8136.0
K02034	8802.0
K02035	10020.0
K02036	3862.0
K02037	3332.0
K05556	0.0
K13658	0.0
K13659	0.0
K13656	0.0
K13657	0.0
K13654	0.0
K13655	32.0
K13652	799.0
K13653	4428.0
K13650	0.0
K13651	0.0
K05555	0.0
K05552	0.0
K02057	3857.0
K05550	0.0
K05551	0.0
K12308	6853.0
K12306	0.0
K03073	3189.0
K03072	131.0
K03071	2.0
K03070	3444.0
K03077	154.0
K03076	3484.0
K03075	3274.0
K03074	154.0
K08965	25.0
K08967	0.0
K08961	270.0
K08963	997.0
K13873	0.0
K13876	0.0
K13874	0.0
K13875	0.0
K06139	0.0
K06138	92.0
K06135	0.0
K06134	2.0
K06137	0.0
K06136	0.0
K06131	4573.0
K06133	1250.0
K06132	0.0
K02600	3491.0
K07389	0.0
K07388	0.0
K04747	0.0
K01516	3480.0
K09977	0.0
K07518	0.0
K07519	0.0
K11437	0.0
K07512	0.0
K07516	11.0
K10212	9.0
K10747	0.0
K10217	0.0
K10219	0.0
K10218	0.0
K10748	0.0
K01912	2076.0
K01913	0.0
K01910	312.0
K01911	164.0
K01916	579.0
K01917	0.0
K01914	3241.0
K01915	5856.0
K01918	1463.0
K01919	380.0
K07774	0.0
K07775	288.0
K07776	105.0
K07777	199.0
K07770	5.0
K07771	0.0
K07772	0.0
K07773	0.0
K07778	62.0
K01193	3042.0
K04340	0.0
K04341	0.0
K04342	0.0
K04343	0.0
K12986	0.0
K04691	0.0
K02931	3281.0
K02933	3491.0
K02935	3490.0
K02936	0.0
K02939	3491.0
K00205	0.0
K00204	0.0
K00207	0.0
K00206	0.0
K00201	0.0
K00200	0.0
K00203	0.0
K00202	0.0
K00209	0.0
K00208	1646.0
K01000	4160.0
K01001	0.0
K01002	59.0
K01003	0.0
K01004	0.0
K01005	628.0
K01006	2624.0
K01007	119.0
K01008	742.0
K10855	0.0
K14115	0.0
K14116	0.0
K14441	2591.0
K14446	68.0
K14447	0.0
K14112	0.0
K14445	0.0
K08195	0.0
K08194	0.0
K14448	0.0
K08196	0.0
K08191	1191.0
K14119	0.0
K08193	0.0
K00702	274.0
K10799	0.0
K03518	876.0
K03519	103.0
K09719	0.0
K10856	0.0
K03516	0.0
K03517	1934.0
K02205	0.0
K02204	0.0
K02203	1418.0
K02201	0.0
K02200	2.0
K13714	0.0
K13461	0.0
K12518	0.0
K12519	0.0
K12517	0.0
K12514	0.0
K12515	0.0
K12512	0.0
K12513	0.0
K12510	1437.0
K12511	173.0
K07183	1215.0
K07182	22.0
K07181	767.0
K07180	22.0
K07186	0.0
K07185	528.0
K07184	0.0
K09800	0.0
K09801	0.0
K09802	0.0
K09803	38.0
K09804	0.0
K09805	0.0
K09806	0.0
K09807	2187.0
K09808	2366.0
K09809	32.0
K10912	0.0
K10913	0.0
K10914	92.0
K10915	0.0
K10916	0.0
K10917	0.0
K11358	1239.0
K11355	0.0
K11354	0.0
K11357	0.0
K11356	0.0
K04069	8833.0
K04068	3406.0
K04065	0.0
K04064	0.0
K04067	0.0
K04066	3417.0
K04061	980.0
K09716	2.0
K04063	0.0
K04062	0.0
K10006	0.0
K10007	0.0
K10004	0.0
K10005	1.0
K10002	0.0
K10003	0.0
K10000	0.0
K10001	0.0
K09717	0.0
K10008	1.0
K10009	0.0
K02491	0.0
K14588	0.0
K14581	0.0
K13678	557.0
K13679	0.0
K11633	0.0
K13670	0.0
K13671	0.0
K11987	0.0
K11636	0.0
K11634	0.0
K13582	0.0
K13583	0.0
K13580	0.0
K13581	0.0
K13586	0.0
K13587	0.0
K13584	0.0
K13585	0.0
K13588	0.0
K13589	0.0
K02052	74.0
K02053	74.0
K02050	4571.0
K02051	4132.0
K02056	2027.0
K05553	0.0
K02054	72.0
K02055	53.0
K02058	569.0
K02059	0.0
K05558	0.0
K05559	0.0
K03895	0.0
K03894	0.0
K03897	0.0
K03896	0.0
K03891	0.0
K03890	0.0
K03893	0.0
K03892	4104.0
K02423	0.0
K05342	0.0
K05341	0.0
K12989	0.0
K12988	0.0
K02420	1734.0
K12981	0.0
K12980	0.0
K12983	0.0
K12982	0.0
K12985	0.0
K12984	0.0
K12987	0.0
K02426	1191.0
K13854	0.0
K03098	1011.0
K13853	255.0
K03095	562.0
K05344	0.0
K03091	7043.0
K03090	23.0
K03093	50.0
K03092	1460.0
K06113	95.0
K09632	0.0
K02429	2442.0
K06118	0.0
K05716	0.0
K04844	0.0
K11632	0.0
K11630	0.0
K11631	5.0
K11637	0.0
K11635	0.0
K11638	0.0
K11639	0.0
K07572	0.0
K07573	0.0
K07570	730.0
K07571	750.0
K07576	1199.0
K07577	0.0
K07574	2156.0
K07575	0.0
K07578	0.0
K07579	0.0
K11189	4245.0
K11184	962.0
K11187	0.0
K11180	0.0
K11181	0.0
K11183	0.0
K10764	0.0
K10763	0.0
K10762	0.0
K01938	3326.0
K01939	3584.0
K01934	2475.0
K01935	1126.0
K01937	3721.0
K01930	0.0
K01932	89.0
K01933	3853.0
K07798	4.0
K07799	0.0
K07796	0.0
K07797	0.0
K07794	7.0
K07795	19.0
K07792	4.0
K07793	426.0
K07790	0.0
K07791	92.0
K06379	1623.0
K00968	710.0
K06378	1611.0
K06377	0.0
K06376	0.0
K06375	0.0
K09814	0.0
K09813	0.0
K06372	0.0
K06371	0.0
K06370	0.0
K01249	0.0
K01246	2664.0
K01247	247.0
K01244	0.0
K01243	2667.0
K08919	0.0
K01241	97.0
K02919	2287.0
K02913	4234.0
K02912	0.0
K02911	3478.0
K02910	0.0
K02917	0.0
K02916	3491.0
K02915	0.0
K02914	3702.0
K00228	2.0
K00227	0.0
K00226	4554.0
K00224	0.0
K00223	0.0
K00222	0.0
K00221	0.0
K00220	0.0
K01798	0.0
K01799	30.0
K01068	0.0
K01069	152.0
K01062	0.0
K01791	3457.0
K01792	0.0
K01061	1.0
K01066	127.0
K01067	22.0
K01796	0.0
K01797	8.0
K05499	847.0
K14468	0.0
K14469	0.0
K14465	0.0
K14466	0.0
K14467	0.0
K10834	0.0
K10833	0.0
K02266	0.0
K03793	0.0
K03790	187.0
K03791	0.0
K03796	0.0
K03797	5693.0
K03794	0.0
K03795	0.0
K03798	5639.0
K03799	674.0
K13448	0.0
K12538	0.0
K12539	0.0
K12530	0.0
K12531	0.0
K12532	0.0
K12533	0.0
K12534	0.0
K12535	0.0
K12536	0.0
K12537	0.0
K03136	0.0
K09790	2339.0
K09791	11.0
K09792	12.0
K09793	1191.0
K09794	11.0
K09795	0.0
K09796	0.0
K09797	1736.0
K09798	11.0
K09799	0.0
K10972	0.0
K10973	0.0
K10977	7.0
K10974	756.0
K10975	0.0
K10978	0.0
K10979	302.0
K06308	0.0
K00315	0.0
K09862	0.0
K06303	0.0
K09860	0.0
K09861	3079.0
K06306	349.0
K06307	0.0
K06305	238.0
K11373	0.0
K04047	1136.0
K04046	0.0
K04045	751.0
K04044	2.0
K04043	3640.0
K04042	1818.0
K04041	1338.0
K04040	0.0
K02700	0.0
K04049	0.0
K04048	0.0
K02707	0.0
K02704	0.0
K02705	0.0
K10020	0.0
K10021	0.0
K10022	0.0
K10023	0.0
K10024	0.0
K10025	0.0
K10026	48.0
K10027	0.0
K13612	0.0
K13613	0.0
K13611	0.0
K13614	0.0
K13615	0.0
K05794	5.0
K05795	231.0
K05796	61.0
K05797	0.0
K05790	0.0
K05791	0.0
K05792	8.0
K05793	0.0
K05798	0.0
K05799	2362.0
K01474	0.0
K01477	0.0
K01476	95.0
K01471	0.0
K01470	1835.0
K01473	0.0
K13039	0.0
K01479	3.0
K01478	354.0
K05570	977.0
K05571	982.0
K05572	0.0
K05573	0.0
K02078	7255.0
K02079	0.0
K05576	0.0
K02074	654.0
K02075	654.0
K02076	539.0
K02077	655.0
K02071	2412.0
K02072	2473.0
K02073	2519.0
K03309	479.0
K03308	4948.0
K03305	1847.0
K03304	0.0
K03307	1700.0
K03306	992.0
K03301	2.0
K03300	104.0
K03303	447.0
K03302	0.0
K06173	4735.0
K06175	0.0
K06174	0.0
K06177	1298.0
K06176	0.0
K06179	1455.0
K07680	0.0
K03867	0.0
K03838	0.0
K12053	0.0
K11618	706.0
K11619	0.0
K11614	0.0
K11615	0.0
K11616	0.0
K11617	0.0
K11610	0.0
K11611	0.0
K11960	0.0
K11961	4.0
K02836	3428.0
K10565	0.0
K10564	0.0
K02837	2873.0
K10561	53.0
K10560	53.0
K10563	2608.0
K10562	0.0
K02838	3491.0
K06858	0.0
K02839	706.0
K06859	49.0
K12700	608.0
K07558	0.0
K07559	732.0
K07228	0.0
K07229	2.0
K07226	0.0
K07224	0.0
K07225	0.0
K07222	1.0
K07223	619.0
K07220	978.0
K07221	92.0
K10709	235.0
K10708	0.0
K10701	0.0
K10703	0.0
K10702	0.0
K10704	0.0
K05984	0.0
K07537	0.0
K08652	0.0
K08651	0.0
K08658	0.0
K08659	1326.0
K05982	11.0
K07451	0.0
K07453	0.0
K07452	0.0
K07455	138.0
K07454	0.0
K09707	770.0
K07457	20.0
K09706	10.0
K07104	1.0
K00029	109.0
K00028	0.0
K00799	2.0
K00798	2218.0
K00797	788.0
K00024	2639.0
K00795	2.0
K00026	0.0
K00021	0.0
K00020	257.0
K00023	0.0
K00022	0.0
K09017	1.0
K01269	2531.0
K09015	1901.0
K09014	2730.0
K09013	3828.0
K09011	1191.0
K09010	0.0
K01261	0.0
K01262	4989.0
K01263	5.0
K01264	0.0
K01265	5466.0
K01266	944.0
K09018	0.0
K08227	0.0
K08226	0.0
K08225	0.0
K08224	15.0
K08223	181.0
K08222	92.0
K08221	0.0
K00249	0.0
K01790	3277.0
K00241	1204.0
K00240	1288.0
K00243	3209.0
K00242	13.0
K00245	0.0
K00244	1192.0
K00247	0.0
K00246	0.0
K01795	839.0
K06983	0.0
K02799	0.0
K02798	287.0
K02791	82.0
K02790	0.0
K02793	1991.0
K02795	2151.0
K02794	2712.0
K02796	2132.0
K04564	1859.0
K04565	1046.0
K04566	708.0
K04567	2744.0
K01040	48.0
K01041	92.0
K04562	227.0
K04568	0.0
K01049	0.0
K02535	1202.0
K02242	801.0
K02536	1206.0
K02531	34.0
K02246	562.0
K02533	0.0
K02532	480.0
K02248	82.0
K02538	3.0
K00581	0.0
K13421	0.0
K01013	0.0
K15018	0.0
K15019	0.0
K03110	3486.0
K03111	5915.0
K03112	0.0
K03113	1191.0
K03116	1284.0
K03117	0.0
K03118	1243.0
K03119	0.0
K10919	0.0
K12552	0.0
K12553	0.0
K12551	0.0
K12556	0.0
K12554	0.0
K12555	1123.0
K06892	0.0
K06893	0.0
K06890	690.0
K06891	1.0
K06896	3261.0
K06897	1303.0
K06894	97.0
K06895	612.0
K10954	0.0
K10956	0.0
K06899	0.0
K06328	240.0
K06329	0.0
K10952	0.0
K10953	0.0
K11395	0.0
K11391	0.0
K11390	0.0
K11392	11.0
K00499	0.0
K00494	1.0
K00495	0.0
K00496	0.0
K00491	0.0
K00492	0.0
K00493	0.0
K13591	0.0
K01467	1734.0
K13593	0.0
K13592	0.0
K04021	0.0
K04020	0.0
K04023	142.0
K04022	0.0
K04025	0.0
K04024	112.0
K04027	7.0
K04026	49.0
K04029	983.0
K04028	924.0
K07055	0.0
K07054	3.0
K07057	0.0
K07056	4692.0
K07051	0.0
K07050	1218.0
K07053	4953.0
K07052	6763.0
K07059	0.0
K07058	3256.0
K10040	105.0
K10041	186.0
K10046	0.0
K04799	0.0
K04798	0.0
K04793	0.0
K04792	0.0
K04791	0.0
K04790	0.0
K04797	0.0
K04796	0.0
K04795	0.0
K04794	0.0
K13638	0.0
K13639	0.0
K13634	0.0
K13635	0.0
K13636	0.0
K13637	0.0
K13630	0.0
K13631	0.0
K13632	0.0
K13633	0.0
K02042	1829.0
K05778	0.0
K05779	0.0
K05776	1106.0
K05541	0.0
K05774	0.0
K05775	0.0
K05772	2.0
K05773	2.0
K05540	248.0
K01459	0.0
K01458	0.0
K01457	4.0
K01455	8.0
K01454	0.0
K01453	0.0
K01452	0.0
K01451	348.0
K01450	0.0
K05518	0.0
K08070	137.0
K08071	0.0
K05516	129.0
K08077	12.0
K05515	2504.0
K13093	0.0
K11783	0.0
K12949	0.0
K12945	0.0
K12944	0.0
K12941	159.0
K12940	3.0
K12943	0.0
K12942	254.0
K14728	0.0
K14727	0.0
K11785	0.0
K00108	1.0
K13890	0.0
K13891	0.0
K13892	0.0
K13893	0.0
K13894	0.0
K13895	0.0
K13896	0.0
K06159	0.0
K06158	4371.0
K06153	3400.0
K06152	0.0
K06151	0.0
K06157	0.0
K06156	0.0
K06155	0.0
K06154	0.0
K03327	2393.0
K03326	18.0
K03325	302.0
K03324	3954.0
K03322	143.0
K03321	169.0
K03320	785.0
K03329	0.0
K03328	1919.0
K04802	0.0
K04801	0.0
K04800	0.0
K11948	0.0
K01505	0.0
K04756	0.0
K11940	0.0
K11941	0.0
K11942	0.0
K11943	0.0
K11944	0.0
K01507	4303.0
K11946	0.0
K11947	0.0
K01506	0.0
K01501	0.0
K01500	15.0
K01503	0.0
K06714	77.0
K04750	778.0
K12789	0.0
K12788	0.0
K11526	0.0
K10810	0.0
K11522	0.0
K11523	0.0
K08675	0.0
K08676	96.0
K08677	0.0
K08679	0.0
K11521	0.0
K10547	336.0
K10546	336.0
K10545	32.0
K10544	7.0
K10543	9.0
K10542	1055.0
K10541	1055.0
K10540	1239.0
K10549	30.0
K10548	336.0
K14630	0.0
K11529	0.0
K00007	0.0
K00005	1217.0
K13444	0.0
K00003	2069.0
K00002	751.0
K00001	932.0
K01186	1955.0
K00009	281.0
K00008	1601.0
K10726	0.0
K10725	0.0
K08246	0.0
K00263	238.0
K00262	4281.0
K00261	19.0
K00260	13.0
K00266	8126.0
K00265	1137.0
K01200	893.0
K01201	1869.0
K01206	9426.0
K01207	1347.0
K01205	1380.0
K01208	479.0
K01209	6157.0
K06167	1235.0
K00917	818.0
K00912	1202.0
K00919	3391.0
K02519	3458.0
K02518	3484.0
K02517	1202.0
K02511	0.0
K02510	54.0
K13409	0.0
K13408	0.0
K03179	1113.0
K03170	0.0
K03177	3491.0
K12574	2512.0
K12570	0.0
K12573	3452.0
K11009	0.0
K11008	0.0
K11005	0.0
K11004	0.0
K11007	0.0
K11006	0.0
K11003	0.0
K08296	12.0
K08297	0.0
K08295	0.0
K02634	0.0
K02635	0.0
K10622	0.0
K07693	30.0
K07692	0.0
K07691	0.0
K07690	0.0
K07697	0.0
K07696	840.0
K07695	0.0
K07694	8.0
K07699	1204.0
K07698	0.0
K07079	2462.0
K07078	961.0
K07077	0.0
K07076	79.0
K07075	502.0
K07074	55.0
K07073	0.0
K07072	0.0
K07071	104.0
K07070	0.0
K14584	0.0
K11620	0.0
K09190	0.0
K11623	0.0
K05759	0.0
K08589	0.0
K11625	0.0
K11995	0.0
K01439	2793.0
K01438	1142.0
K01431	0.0
K01430	710.0
K01433	92.0
K01432	0.0
K01434	0.0
K01437	0.0
K01436	1160.0
K05539	0.0
K14520	0.0
K12963	0.0
K12962	0.0
K12961	0.0
K12960	2032.0
K14749	0.0
K14748	0.0
K02972	0.0
K14743	0.0
K14742	2435.0
K14745	0.0
K14744	0.0
K14747	0.0
K14746	0.0
K02167	0.0
K02164	0.0
K02160	1291.0
K02168	238.0
K02169	1117.0
K10931	0.0
K03341	0.0
K03340	2080.0
K03343	0.0
K03342	0.0
K03346	623.0
K12299	0.0
K12291	0.0
K12290	0.0
K12293	0.0
K12292	0.0
K12295	0.0
K12294	0.0
K12297	0.0
K12368	0.0
K11922	0.0
K11923	0.0
K11920	0.0
K11921	0.0
K11926	0.0
K11927	319.0
K11924	64.0
K11925	0.0
K11928	544.0
K13181	0.0
K13219	0.0
K07262	0.0
K07263	1192.0
K07260	2193.0
K07261	0.0
K07266	0.0
K07267	0.0
K07264	11.0
K07265	0.0
K07268	0.0
K07269	0.0
K01155	410.0
K04478	0.0
K04479	0.0
K10528	0.0
K14952	0.0
K07486	15.0
K07487	0.0
K07484	232.0
K07485	0.0
K07482	48.0
K07483	1917.0
K07480	0.0
K07481	38.0
K07488	0.0
K07489	0.0
K11210	0.0
K11211	0.0
K11212	0.0
K11214	706.0
K11216	7.0
K06300	0.0
K00061	0.0
K00060	336.0
K06301	0.0
K00065	207.0
K00064	0.0
K00067	4609.0
K00066	0.0
K00069	0.0
K00068	49.0
K06304	0.0
K08262	0.0
K08261	0.0
K08260	0.0
K08265	0.0
K08264	0.0
K00288	0.0
K00285	1.0
K00284	1200.0
K00287	3428.0
K00286	4245.0
K00281	1191.0
K00280	0.0
K00283	1020.0
K00282	1020.0
K08088	0.0
K14198	0.0
K14199	0.0
K03452	0.0
K14194	0.0
K14195	0.0
K14196	0.0
K14197	0.0
K14192	0.0
K14193	0.0
K01880	2882.0
K01881	4207.0
K01883	3491.0
K01885	2704.0
K04618	0.0
K01887	4434.0
K01224	337.0
K01889	3491.0
K01226	785.0
K01227	238.0
K01220	35.0
K01222	314.0
K01223	2232.0
K02759	1004.0
K02755	0.0
K02757	1468.0
K02756	0.0
K14998	0.0
K02750	65.0
K02753	0.0
K02752	0.0
K00939	3012.0
K00938	562.0
K00937	2716.0
K00936	9023.0
K00935	0.0
K00934	0.0
K00933	0.0
K00932	0.0
K00931	3155.0
K00930	5180.0
K01089	1287.0
K01080	0.0
K01081	2196.0
K01082	0.0
K01083	0.0
K01084	0.0
K01085	0.0
K01087	0.0
K02571	0.0
K02570	32.0
K02573	43.0
K02572	0.0
K02575	92.0
K02574	120.0
K07780	0.0
K03488	1189.0
K03489	516.0
K03482	0.0
K03483	44.0
K03480	288.0
K03481	646.0
K03486	780.0
K03487	0.0
K03484	1787.0
K03485	0.0
K02287	0.0
K02286	0.0
K02285	0.0
K02284	0.0
K02283	1756.0
K02282	32.0
K02281	0.0
K02280	0.0
K02289	0.0
K02288	0.0
K03626	0.0
K03627	0.0
K03624	4672.0
K03625	3491.0
K03151	2286.0
K03620	43.0
K03153	0.0
K08869	0.0
K03628	2894.0
K03629	3423.0
K09738	0.0
K09739	0.0
K09736	0.0
K09737	0.0
K09735	0.0
K09732	0.0
K09733	0.0
K09730	0.0
K09731	0.0
K09888	1900.0
K09889	0.0
K09880	0.0
K09882	0.0
K09883	0.0
K09884	0.0
K09887	0.0
K11027	0.0
K11026	0.0
K11025	0.0
K11024	0.0
K07679	0.0
K07678	0.0
K11021	0.0
K11020	0.0
K07675	0.0
K07674	0.0
K07676	0.0
K07671	0.0
K07670	0.0
K07673	0.0
K07672	0.0
K01117	0.0
K12048	0.0
K07019	0.0
K07018	2.0
K07011	3240.0
K07010	2174.0
K07013	0.0
K07012	1245.0
K07015	2203.0
K07014	0.0
K07017	34.0
K07016	17.0
K10084	0.0
K08372	41.0
K05884	11.0
K05885	1202.0
K05886	0.0
K05887	0.0
K05880	0.0
K05881	0.0
K05882	0.0
K05883	0.0
K08902	0.0
K05739	55.0
K05888	0.0
K05889	0.0
K08903	0.0
K00547	562.0
K00544	0.0
K00545	0.0
K00542	0.0
K00543	0.0
K00540	7860.0
K00548	3639.0
K00549	748.0
K01145	0.0
K01412	0.0
K01147	0.0
K01417	1813.0
K00038	0.0
K01143	0.0
K01142	2368.0
K01419	527.0
K00788	3093.0
K00789	3637.0
K12502	0.0
K14762	0.0
K14761	1422.0
K06195	0.0
K03819	0.0
K03818	90.0
K03814	96.0
K03817	568.0
K03816	1515.0
K03811	1724.0
K03810	7.0
K03813	15.0
K11908	0.0
K11909	0.0
K11904	0.0
K11905	0.0
K11906	0.0
K11907	0.0
K11900	0.0
K11901	0.0
K11902	0.0
K11903	0.0
K10986	5.0
K13238	0.0
K13239	0.0
K13797	0.0
K07248	187.0
K13796	0.0
K07244	0.0
K07245	0.0
K07246	48.0
K07240	6722.0
K07241	0.0
K07242	0.0
K07243	0.0
K01268	0.0
K05296	0.0
K02821	828.0
K09016	0.0
K09945	0.0
K09944	0.0
K09947	0.0
K09946	0.0
K09941	0.0
K09940	238.0
K09943	0.0
K09942	11.0
K09949	12.0
K09948	0.0
K10851	0.0
K10850	0.0
K03666	245.0
K03667	527.0
K03196	2.0
K03665	3421.0
K11275	0.0
K06012	1445.0
K00048	1171.0
K10857	0.0
K09773	564.0
K00043	6.0
K00042	880.0
K00041	920.0
K00040	868.0
K00046	3169.0
K00733	0.0
K00044	0.0
K06011	0.0
K09012	0.0
K06016	90.0
K06017	0.0
K06014	0.0
K06015	729.0
K06019	270.0
K01075	0.0
K12221	0.0
K06444	0.0
K04632	0.0
K14977	3.0
K14974	0.0
K00958	0.0
K00951	4702.0
K00950	1366.0
K00952	3.0
K00955	210.0
K00954	3489.0
K00957	339.0
K00956	317.0
K00590	85.0
K02777	587.0
K02775	414.0
K02774	349.0
K02773	322.0
K02771	29.0
K02770	1537.0
K02779	590.0
K02778	0.0
K01606	0.0
K01607	2741.0
K01604	0.0
K01605	0.0
K01602	0.0
K01601	0.0
K03750	167.0
K01609	2397.0
K02553	0.0
K02804	892.0
K02551	1113.0
K02806	17.0
K02557	2812.0
K02800	343.0
K05275	0.0
K02802	0.0
K13300	0.0
K02558	5.0
K02809	0.0
K02808	0.0
K03600	0.0
K03601	3428.0
K03602	3397.0
K03603	0.0
K03604	728.0
K03605	11.0
K03606	274.0
K03607	0.0
K03608	1772.0
K03609	2583.0
K06078	0.0
K06079	0.0
K09710	3428.0
K09711	0.0
K09712	0.0
K06073	0.0
K06074	0.0
K06075	0.0
K06076	192.0
K06077	0.0
K06382	547.0
K06383	302.0
K06380	0.0
K06381	1769.0
K06386	238.0
K06387	901.0
K06384	297.0
K06385	1328.0
K06388	0.0
K06389	0.0
K12466	0.0
K12468	0.0
K07657	12.0
K07656	0.0
K07655	0.0
K07654	0.0
K07653	0.0
K07652	622.0
K07651	0.0
K07650	7.0
K07659	11.0
K07658	3329.0
K11041	15.0
K11040	0.0
K11043	0.0
K11042	0.0
K11045	0.0
K11044	0.0
K11047	0.0
K11046	0.0
K11049	0.0
K11048	0.0
K07387	1106.0
K07386	1811.0
K06926	2257.0
K06927	88.0
K06924	0.0
K06925	3491.0
K06922	0.0
K06923	1385.0
K06920	141.0
K06921	1737.0
K06928	43.0
K06929	29.0
K07033	1982.0
K07032	13.0
K07031	794.0
K07030	2089.0
K07037	1131.0
K07035	2008.0
K07034	13.0
K07039	0.0
K07038	537.0
K10829	0.0
K00384	6403.0
K00385	67.0
K00386	0.0
K00387	0.0
K00380	1.0
K00381	0.0
K00382	3375.0
K00383	49.0
K00389	0.0
K01387	0.0
K01385	0.0
K01389	0.0
K09158	11.0
K09159	13.0
K09156	0.0
K09157	1944.0
K09154	0.0
K09155	634.0
K09152	0.0
K09153	855.0
K09150	0.0
K09151	12.0
K05970	2387.0
K05714	0.0
K05715	0.0
K05710	0.0
K05711	0.0
K05712	0.0
K05713	0.0
K00560	3263.0
K00561	0.0
K00563	659.0
K00564	767.0
K00566	4665.0
K00567	2958.0
K00568	4.0
K00569	0.0
K05575	0.0
K01169	0.0
K01167	0.0
K01166	0.0
K05577	0.0
K01163	770.0
K01161	0.0
K01160	0.0
K05578	0.0
K05579	0.0
K08092	116.0
K08093	14.0
K08094	120.0
K08095	0.0
K08096	0.0
K08097	0.0
K02254	0.0
K02255	0.0
K01743	0.0
K02251	0.0
K02061	0.0
K01741	0.0
K02060	0.0
K00114	0.0
K02122	1444.0
K02123	2630.0
K02120	2637.0
K02121	2386.0
K02124	2637.0
K03837	1.0
K03836	0.0
K03835	0.0
K03834	0.0
K03833	303.0
K03832	1406.0
K03831	0.0
K03830	898.0
K00443	0.0
K03839	1284.0
K02067	13.0
K10189	1725.0
K13038	4584.0
K13787	115.0
K13788	1.0
K13789	8573.0
K10188	2160.0
K12255	0.0
K12254	0.0
K12257	2395.0
K12256	0.0
K12251	319.0
K12250	0.0
K12253	0.0
K12252	0.0
K13252	64.0
K13256	53.0
K13255	0.0
K12079	0.0
K12078	0.0
K12071	0.0
K12070	0.0
K12073	0.0
K12072	0.0
K09912	0.0
K06236	0.0
K06237	0.0
K05519	0.0
K09914	0.0
K11788	0.0
K11782	0.0
K11780	0.0
K11781	0.0
K11787	0.0
K11784	0.0
K11530	0.0
K12787	0.0
K12786	0.0
K12785	0.0
K12784	0.0
K06718	0.0
K09969	0.0
K09968	0.0
K09967	802.0
K09966	0.0
K09965	0.0
K09964	0.0
K09963	865.0
K09962	479.0
K09961	0.0
K09960	0.0
K11527	181.0
K11524	0.0
K11525	0.0
K11250	0.0
K11253	0.0
K11258	0.0
K11528	0.0
K00713	0.0
K00712	145.0
K10780	0.0
K10783	26.0
K10125	0.0
K10124	0.0
K10126	0.0
K10121	30.0
K10123	0.0
K10122	30.0
K04652	1057.0
K04653	775.0
K04651	1770.0
K04656	775.0
K04654	775.0
K04655	823.0
K00973	2953.0
K00972	254.0
K00971	2133.0
K00970	1206.0
K00975	4493.0
K00974	6825.0
K00979	1218.0
K00978	154.0
K14954	0.0
K14955	0.0
K14956	0.0
K06178	2566.0
K01596	92.0
K01597	562.0
K01594	0.0
K01595	6.0
K01592	0.0
K01593	0.0
K01590	48.0
K01591	3152.0
K01598	0.0
K01599	5978.0
K02711	0.0
K02710	0.0
K02713	0.0
K02712	0.0
K02714	0.0
K02717	0.0
K02716	0.0
K02719	0.0
K02718	0.0
K03449	756.0
K03446	1106.0
K03444	1.0
K03445	0.0
K03442	3362.0
K01620	2521.0
K01621	596.0
K01622	0.0
K01623	1054.0
K01624	5864.0
K01625	5619.0
K01626	1243.0
K01627	1202.0
K01628	1410.0
K01629	808.0
K05299	0.0
K02829	0.0
K02828	0.0
K02827	0.0
K02826	0.0
K02825	847.0
K02824	2276.0
K02823	2619.0
K02822	968.0
K03198	2.0
K03199	2.0
K03668	85.0
K03669	0.0
K03190	710.0
K03191	0.0
K03660	2122.0
K03194	0.0
K03195	2.0
K03664	3491.0
K03197	0.0
K09772	1977.0
K06013	238.0
K09770	21.0
K09771	0.0
K09776	0.0
K09777	1204.0
K09774	11.0
K09775	1158.0
K09778	294.0
K09779	1437.0
K06269	0.0
K06323	0.0
K11624	0.0
K02991	0.0
K02990	3446.0
K02624	0.0
K02240	802.0
K08282	0.0
K12440	0.0
K12441	0.0
K12442	0.0
K12443	0.0
K12444	0.0
K12445	0.0
K12449	0.0
K02247	0.0
K07637	0.0
K07636	3294.0
K07639	0.0
K07638	0.0
K11069	1779.0
K11068	2389.0
K11063	0.0
K11062	0.0
K11061	0.0
K11060	0.0
K11066	0.0
K11065	1921.0
K06900	0.0
K06901	2811.0
K06902	625.0
K06903	35.0
K06904	102.0
K06905	80.0
K06906	52.0
K06907	179.0
K06908	80.0
K06909	57.0
K10821	0.0
K05905	0.0
K05904	0.0
K05906	0.0
K05900	0.0
K05903	0.0
K01406	0.0
K05909	0.0
K05908	0.0
K00368	0.0
K00369	0.0
K00366	109.0
K00367	0.0
K00364	561.0
K00365	0.0
K00362	2.0
K00363	0.0
K00360	0.0
```
