## Extended Data File 1 for "Diet induces reproducible alterations in the mouse and human gut microbiome": ERS794971_ERR986286.picrust_nol

```
# Constructed from biom file
#OTU ID	ERR986286
K01365	0.0
K01364	0.0
K01361	6.0
K01360	0.0
K01362	2485.0
K02249	0.0
K05841	0.0
K05844	0.0
K05845	160.0
K05846	2711.0
K05847	2819.0
K00508	2.0
K00500	0.0
K00507	0.0
K00504	0.0
K00505	0.0
K12521	0.0
K01101	2119.0
K01103	152.0
K12520	0.0
K01104	12717.0
K05592	2753.0
K05593	3133.0
K05590	23.0
K05591	23.0
K05596	24.0
K05597	0.0
K05594	0.0
K05595	1433.0
K05599	0.0
K11964	0.0
K11962	0.0
K14540	3896.0
K12529	0.0
K12528	0.0
K06353	0.0
K02456	263.0
K02457	23.0
K02454	175.0
K02455	23.0
K02452	175.0
K02453	175.0
K02450	152.0
K02103	1823.0
K08138	412.0
K02108	4268.0
K02109	5913.0
K02458	23.0
K02459	23.0
K08137	23.0
K03851	0.0
K03850	0.0
K03852	0.0
K03855	0.0
K03856	3996.0
K13018	0.0
K13019	0.0
K13010	0.0
K13011	0.0
K13012	188.0
K13013	0.0
K13014	23.0
K13015	143.0
K13016	0.0
K13017	0.0
K08566	0.0
K08567	175.0
K13274	0.0
K13275	1.0
K13276	0.0
K13277	0.0
K03275	23.0
K03274	175.0
K03277	0.0
K03276	0.0
K03271	3358.0
K03270	2183.0
K03273	311.0
K03272	1698.0
K03279	0.0
K03278	0.0
K11022	0.0
K12277	0.0
K12276	0.0
K12270	0.0
K11058	0.0
K12279	0.0
K12278	152.0
K07557	0.0
K07550	0.0
K07552	47.0
K06319	0.0
K09909	0.0
K09908	23.0
K12051	0.0
K12050	0.0
K12057	23.0
K12056	23.0
K06221	24.0
K09900	23.0
K09903	4580.0
K09902	23.0
K09904	23.0
K09907	23.0
K09906	23.0
K11501	0.0
K03234	0.0
K00773	4570.0
K00772	155.0
K00777	0.0
K00776	0.0
K06313	229.0
K06315	0.0
K05574	0.0
K10201	2.0
K07176	0.0
K07177	532.0
K07174	0.0
K07175	1052.0
K07172	0.0
K07173	2184.0
K07170	961.0
K07171	8838.0
K07178	0.0
K07179	0.0
K00195	0.0
K00194	1.0
K00197	144.0
K00196	0.0
K00191	0.0
K00190	0.0
K00193	0.0
K00192	0.0
K00198	749.0
K06405	3349.0
K10109	933.0
K10108	2937.0
K10107	0.0
K01828	1.0
K01829	0.0
K01826	23.0
K01825	91.0
K01822	1.0
K01823	556.0
K01820	0.0
K01821	684.0
K00999	0.0
K00998	1876.0
K00995	7985.0
K00997	1368.0
K00996	3.0
K00991	5671.0
K00990	176.0
K00992	0.0
K11028	0.0
K02622	975.0
K02625	0.0
K03564	2911.0
K13489	0.0
K13488	0.0
K13483	0.0
K13482	0.0
K13481	0.0
K13480	0.0
K13487	0.0
K13486	0.0
K14680	0.0
K14681	0.0
K14682	23.0
K08358	423.0
K08357	271.0
K08356	0.0
K08355	0.0
K03469	5080.0
K03462	0.0
K03464	0.0
K03465	1123.0
K03466	5184.0
K01648	0.0
K01649	6316.0
K01643	742.0
K01640	116.0
K01641	531.0
K01646	149.0
K01647	4698.0
K01644	772.0
K02597	152.0
K02626	0.0
K02595	0.0
K02594	388.0
K02593	152.0
K02592	381.0
K02591	610.0
K02590	1873.0
K02598	369.0
K02849	23.0
K14061	68.0
K14062	23.0
K14063	0.0
K14064	0.0
K14065	0.0
K14067	0.0
K02841	23.0
K02840	516.0
K02843	327.0
K02844	175.0
K02847	23.0
K02846	0.0
K02102	0.0
K09758	421.0
K06039	23.0
K06034	0.0
K06036	0.0
K06037	0.0
K06032	0.0
K01581	545.0
K02702	0.0
K02659	0.0
K13490	0.0
K13491	0.0
K03644	437.0
K03645	23.0
K03646	23.0
K03647	559.0
K03640	435.0
K03641	23.0
K03642	587.0
K03643	23.0
K03648	4235.0
K03649	143.0
K06694	0.0
K11814	0.0
K12428	1.0
K12429	1.0
K12422	0.0
K12423	1.0
K12420	0.0
K12421	2.0
K12426	1.0
K12427	1.0
K12424	0.0
K12425	0.0
K07349	45.0
K07348	23.0
K05380	0.0
K07345	136.0
K07344	0.0
K07347	136.0
K07346	68.0
K07341	1645.0
K07340	23.0
K07343	1950.0
K07342	0.0
K06968	23.0
K06969	5997.0
K06962	714.0
K06963	0.0
K06960	4134.0
K06961	0.0
K06966	1379.0
K06967	3896.0
K06964	0.0
K06965	0.0
K08995	0.0
K08994	23.0
K08997	0.0
K08996	26.0
K08990	23.0
K08993	23.0
K08992	23.0
K08999	661.0
K08998	2923.0
K08344	23.0
K08345	0.0
K08346	0.0
K14940	0.0
K02724	0.0
K08349	0.0
K11815	0.0
K05929	0.0
K05928	0.0
K05927	0.0
K05924	0.0
K05922	0.0
K05921	45.0
K00349	587.0
K00698	0.0
K00340	177.0
K00341	177.0
K00690	1789.0
K00343	177.0
K00344	29.0
K00697	1.0
K00346	587.0
K00347	587.0
K09116	1509.0
K09117	4024.0
K05337	929.0
K09118	10.0
K09119	0.0
K02106	77.0
K05823	522.0
K05820	23.0
K05826	0.0
K05827	0.0
K02100	0.0
K02101	0.0
K00524	0.0
K00525	3843.0
K00526	2562.0
K00527	7840.0
K00520	155.0
K00522	0.0
K00523	2.0
K02451	0.0
K00528	3895.0
K00529	1.0
K00025	0.0
K14215	1.0
K14213	0.0
K03453	446.0
K00796	2555.0
K05339	9.0
K00027	4213.0
K00794	1399.0
K00793	1396.0
K01347	0.0
K01346	0.0
K01344	0.0
K01343	0.0
K00791	4991.0
K01340	0.0
K00790	7811.0
K02694	0.0
K02696	0.0
K02697	0.0
K02690	0.0
K02691	96.0
K02692	0.0
K02693	0.0
K02698	0.0
K02699	0.0
K00836	0.0
K00837	505.0
K00835	23.0
K00832	111.0
K00833	590.0
K00830	0.0
K00831	4400.0
K00839	10.0
K04335	0.0
K04334	0.0
K01120	0.0
K01126	4911.0
K04333	0.0
K01129	4019.0
K01128	0.0
K04339	0.0
K04338	0.0
K02470	7841.0
K02471	25.0
K02472	848.0
K02473	0.0
K02474	2478.0
K02475	7.0
K02476	7.0
K02477	2538.0
K02478	25.0
K02479	0.0
K09019	0.0
K01267	2744.0
K13074	0.0
K13075	0.0
K11441	0.0
K14055	23.0
K13299	0.0
K13292	4316.0
K14057	0.0
K14056	0.0
K02856	412.0
K02585	428.0
K12211	0.0
K12210	0.0
K12213	0.0
K12212	0.0
K12215	0.0
K02854	0.0
K12217	0.0
K12216	0.0
K12219	0.0
K12218	0.0
K02855	0.0
K08692	0.0
K08693	6.0
K08690	0.0
K08691	0.0
K08696	0.0
K08697	0.0
K11748	23.0
K11749	4563.0
K11746	0.0
K11747	23.0
K11744	0.0
K11745	0.0
K11742	23.0
K11743	1665.0
K11740	0.0
K11741	546.0
K13920	320.0
K13921	2.0
K13922	1865.0
K13923	2.0
K13924	0.0
K13925	0.0
K13926	175.0
K13927	162.0
K13928	0.0
K13929	0.0
K09923	23.0
K09922	435.0
K06201	2846.0
K06200	1876.0
K06207	3071.0
K06206	1025.0
K06205	23.0
K09924	0.0
K09929	0.0
K06208	86.0
K00759	4814.0
K00758	24.0
K00752	0.0
K00757	3423.0
K00756	1399.0
K00754	10969.0
K06001	2404.0
K05557	0.0
K09766	184.0
K05554	0.0
K07475	0.0
K07150	2451.0
K07151	152.0
K07152	0.0
K07153	23.0
K07154	947.0
K07155	0.0
K07156	24.0
K07157	1.0
K07406	5234.0
K07407	9109.0
K07404	4719.0
K07405	412.0
K07402	2053.0
K07403	564.0
K07400	23.0
K07401	0.0
K01808	4664.0
K01809	2877.0
K01800	0.0
K01801	0.0
K01802	1488.0
K01803	4673.0
K01804	2134.0
K01805	504.0
K01807	2200.0
K09718	0.0
K14668	0.0
K14669	0.0
K14666	0.0
K14667	0.0
K01664	26.0
K01665	591.0
K01666	1873.0
K01667	160.0
K01660	0.0
K01661	543.0
K01662	2887.0
K01663	0.0
K01668	2.0
K01669	183.0
K02863	4580.0
K02862	0.0
K02860	4581.0
K02867	4580.0
K02866	0.0
K02864	4480.0
K02869	0.0
K05362	6.0
K05365	45.0
K03402	4939.0
K03403	0.0
K03400	0.0
K03406	25514.0
K03407	3208.0
K03404	1.0
K03405	1.0
K03408	6572.0
K03409	246.0
K02315	3990.0
K02314	5428.0
K02317	0.0
K02316	4577.0
K02313	4580.0
K02312	0.0
K02319	0.0
K12405	0.0
K12152	23.0
K12151	0.0
K07091	23.0
K07090	5416.0
K07093	1.0
K07092	0.0
K07095	5699.0
K07094	0.0
K07097	152.0
K07096	0.0
K07099	621.0
K07098	6612.0
K11175	4569.0
K11174	0.0
K11177	0.0
K11176	0.0
K11173	0.0
K11179	23.0
K11178	0.0
K00322	24.0
K00320	2.0
K00321	0.0
K00326	0.0
K00324	24.0
K00325	24.0
K00329	0.0
K05945	0.0
K05944	0.0
K05947	0.0
K05946	1013.0
K06944	0.0
K06945	1.0
K06946	23.0
K06415	229.0
K06940	2833.0
K06941	4559.0
K06942	4585.0
K06943	0.0
K10806	23.0
K10807	0.0
K10804	45.0
K10805	25.0
K06948	534.0
K06949	5915.0
K06418	3.0
K09138	296.0
K09139	0.0
K09134	1590.0
K09135	0.0
K09136	23.0
K09137	296.0
K09130	0.0
K09131	249.0
K09132	1499.0
K09133	0.0
K05808	4061.0
K05809	23.0
K05804	1567.0
K05805	23.0
K05806	0.0
K05807	587.0
K05800	23.0
K05801	23.0
K05802	23.0
K05803	23.0
K01044	0.0
K01045	0.0
K01046	92.0
K02068	331.0
K04561	0.0
K01042	481.0
K05568	3858.0
K05567	1691.0
K14273	0.0
K14275	0.0
K14274	47.0
K02062	23.0
K05245	0.0
K05564	0.0
K01048	213.0
K02066	755.0
K01322	1.0
K01325	0.0
K02065	588.0
K01326	0.0
K05560	0.0
K02243	535.0
K08930	0.0
K02679	23.0
K02676	0.0
K02674	152.0
K02675	0.0
K02672	152.0
K02241	252.0
K02670	0.0
K02671	152.0
K00810	0.0
K00811	421.0
K00812	551.0
K00813	23.0
K00814	0.0
K00817	4728.0
K00818	510.0
K00819	413.0
K02530	522.0
K02245	535.0
K02244	536.0
K01499	0.0
K01498	0.0
K01493	4556.0
K01492	556.0
K01491	9951.0
K01497	23.0
K01496	440.0
K01495	3033.0
K01494	1672.0
K02418	3447.0
K02419	3760.0
K14492	0.0
K02412	3663.0
K02413	3737.0
K02410	3760.0
K02411	1961.0
K02416	3760.0
K02417	2350.0
K02414	274.0
K02415	182.0
K00120	0.0
K00121	80.0
K00430	0.0
K13058	0.0
K13059	0.0
K13727	0.0
K13057	0.0
K13722	0.0
K13051	23.0
K13052	2717.0
K00435	1.0
K12054	0.0
K03239	0.0
K03238	0.0
K03231	0.0
K03230	23.0
K03232	0.0
K12059	0.0
K03237	0.0
K03236	0.0
K12058	23.0
K12239	0.0
K12238	0.0
K12235	0.0
K12234	114.0
K13942	0.0
K13940	2421.0
K13941	0.0
K12097	0.0
K12096	0.0
K12095	0.0
K12094	0.0
K12093	0.0
K12092	0.0
K12091	0.0
K12090	0.0
K12099	0.0
K12098	0.0
K06356	0.0
K05992	1014.0
K03540	0.0
K06331	1919.0
K06330	0.0
K07138	5479.0
K07139	2111.0
K11811	0.0
K07132	390.0
K07133	13523.0
K07130	2937.0
K07131	1.0
K07137	7274.0
K07134	0.0
K07135	0.0
K01860	0.0
K01866	4586.0
K01867	4586.0
K01865	2.0
K01868	6171.0
K01869	4580.0
K06140	23.0
K04766	0.0
K04767	158.0
K04764	175.0
K04762	436.0
K04763	4465.0
K04760	23.0
K04761	526.0
K04768	0.0
K04769	3231.0
K08313	0.0
K08312	23.0
K08311	23.0
K08310	23.0
K08317	14.0
K08316	2878.0
K08315	0.0
K08314	318.0
K05149	0.0
K08319	23.0
K08318	0.0
K06339	0.0
K14648	0.0
K14392	24.0
K14393	176.0
K14645	0.0
K14647	0.0
K01689	6402.0
K01686	5220.0
K01687	7380.0
K01684	2119.0
K01685	3506.0
K01682	175.0
K01681	4092.0
K05308	0.0
K02889	0.0
K02888	4580.0
K02885	0.0
K02884	4580.0
K02887	4580.0
K02886	4580.0
K02881	4580.0
K02883	0.0
K13743	0.0
K02086	533.0
K02081	330.0
K02080	0.0
K02083	116.0
K02082	548.0
K13831	0.0
K03428	0.0
K03429	2468.0
K03424	6490.0
K03935	0.0
K03932	2.0
K03933	36.0
K03930	1531.0
K03931	7.0
K02339	23.0
K02338	4580.0
K02337	4570.0
K02336	23.0
K02335	6078.0
K02334	1620.0
K02330	0.0
K03688	3189.0
K03689	0.0
K03680	47.0
K03683	23.0
K03684	120.0
K03685	4580.0
K03686	10061.0
K03687	4249.0
K07301	3105.0
K07300	0.0
K07303	0.0
K07302	0.0
K07305	549.0
K07304	552.0
K07307	884.0
K07306	429.0
K07309	96.0
K07308	407.0
K02617	0.0
K02610	23.0
K02963	4581.0
K02612	23.0
K02961	4467.0
K09686	12523.0
K09687	33564.0
K09684	80.0
K09685	625.0
K09682	0.0
K09683	0.0
K09680	412.0
K09681	0.0
K09688	0.0
K09689	0.0
K05962	0.0
K05961	0.0
K05967	2.0
K05966	42.0
K11159	3.0
K05964	37.0
K05968	0.0
K11152	0.0
K00309	0.0
K00658	436.0
K00304	0.0
K00305	0.0
K00654	0.0
K00655	7340.0
K00652	1000.0
K00301	0.0
K00302	1503.0
K00303	1.0
K10828	0.0
K06431	0.0
K06432	0.0
K06433	0.0
K06434	0.0
K06436	91.0
K06437	0.0
K10820	47.0
K06439	0.0
K10822	0.0
K10823	0.0
K10826	0.0
K09167	470.0
K06322	0.0
K14117	0.0
K14259	0.0
K14257	0.0
K01308	422.0
K01303	1.0
K01301	0.0
K01305	26.0
K01304	30.0
K02658	152.0
K00672	0.0
K02650	721.0
K02651	412.0
K02652	2764.0
K02653	3256.0
K02654	9038.0
K05687	0.0
K02656	152.0
K05685	23.0
K00878	3061.0
K00879	132.0
K00872	961.0
K00873	4517.0
K00870	0.0
K00876	4665.0
K00877	0.0
K00874	5679.0
K00875	0.0
K04487	8288.0
K04486	4104.0
K04485	4479.0
K04484	0.0
K04483	0.0
K04482	0.0
K04480	0.0
K04488	5671.0
K12049	0.0
K13693	1.0
K13706	0.0
K13694	435.0
K13695	23.0
K05977	0.0
K09516	0.0
K02434	6919.0
K02435	6485.0
K02436	97.0
K02437	2146.0
K05350	2540.0
K02431	2036.0
K08100	0.0
K02433	6928.0
K02438	4293.0
K02439	23.0
K03745	23.0
K03744	1493.0
K03747	152.0
K03210	4489.0
K03217	5103.0
K03216	4077.0
K03215	175.0
K03742	3081.0
K03219	23.0
K03218	4579.0
K03749	23.0
K03748	23.0
K02383	0.0
K06327	0.0
K06320	1600.0
K07238	3755.0
K09479	0.0
K09478	0.0
K09475	0.0
K09474	0.0
K09477	0.0
K09476	23.0
K09471	23.0
K09470	0.0
K09473	0.0
K09472	0.0
K07543	0.0
K06898	3033.0
K13967	0.0
K13963	1912.0
K07545	0.0
K00737	1499.0
K05345	1.0
K11706	0.0
K11707	6.0
K11704	0.0
K11705	0.0
K11708	6.0
K11709	6.0
K05588	0.0
K07114	3031.0
K07443	2085.0
K07116	0.0
K07117	0.0
K07110	1.0
K07447	4428.0
K07112	506.0
K07113	24.0
K07448	1741.0
K07118	620.0
K07119	1.0
K10619	1.0
K10618	0.0
K10617	0.0
K10616	0.0
K01848	1.0
K01849	1.0
K01844	176.0
K01845	2471.0
K01846	0.0
K01847	978.0
K01840	6183.0
K01841	98.0
K01842	0.0
K01843	607.0
K06219	23.0
K10832	0.0
K05348	0.0
K14203	0.0
K08483	4022.0
K08482	0.0
K08481	0.0
K08480	0.0
K08485	23.0
K08484	23.0
K00464	0.0
K00467	1.0
K00466	0.0
K00461	0.0
K00460	0.0
K00463	0.0
K00462	2.0
K04509	0.0
K00469	0.0
K00468	0.0
K08645	0.0
K04744	175.0
K01518	0.0
K01519	0.0
K04748	2.0
K04749	394.0
K01514	0.0
K01515	7492.0
K01512	3298.0
K01510	0.0
K14623	14.0
K14626	0.0
K14627	0.0
K14628	0.0
K14629	0.0
K03918	1.0
K03919	23.0
K12372	23.0
K12373	4013.0
K12370	23.0
K12371	23.0
K02359	0.0
K02358	4741.0
K02351	0.0
K02352	0.0
K02355	8362.0
K02357	4580.0
K02356	4615.0
K13574	0.0
K13573	1.0
K13572	1.0
K13571	1.0
K13570	1.0
K12112	0.0
K12113	0.0
K12110	0.0
K12111	96.0
K07329	0.0
K07328	0.0
K07323	23.0
K07322	1237.0
K07321	443.0
K07320	23.0
K07327	0.0
K07326	0.0
K07325	0.0
K07324	0.0
K08163	23.0
K06180	10153.0
K06181	23.0
K06182	2763.0
K06183	3909.0
K06186	23.0
K06187	4585.0
K06188	202.0
K06189	23.0
K08359	23.0
K07589	0.0
K07588	566.0
K07587	0.0
K07586	2025.0
K07585	0.0
K07584	4008.0
K07583	0.0
K07582	0.0
K07581	0.0
K07580	0.0
K11139	0.0
K05989	9920.0
K05988	0.0
K05985	1051.0
K05987	0.0
K05986	0.0
K10843	1.0
K08354	23.0
K10844	0.0
K10848	0.0
K00673	0.0
K00674	42.0
K00675	96.0
K00676	4400.0
K00677	999.0
K06988	1.0
K06989	595.0
K08351	0.0
K06980	24.0
K06981	0.0
K06982	0.0
K08350	23.0
K06984	0.0
K06985	0.0
K06986	1.0
K06987	2470.0
K02445	1611.0
K02444	1618.0
K00582	0.0
K00583	0.0
K00580	0.0
K02110	4304.0
K00586	0.0
K00587	0.0
K00584	0.0
K08921	0.0
K02441	24.0
K00588	3.0
K08922	0.0
K02440	1598.0
K00018	4824.0
K08923	0.0
K02443	2366.0
K00019	153.0
K02442	0.0
K08925	0.0
K08926	0.0
K08927	0.0
K03149	566.0
K06604	0.0
K00015	0.0
K01989	3970.0
K00854	7578.0
K00855	23.0
K00856	1.0
K00857	1015.0
K00850	11561.0
K00851	37.0
K00852	5979.0
K00853	139.0
K00858	4579.0
K00859	4544.0
K01181	1171.0
K01180	0.0
K01183	2115.0
K01182	5115.0
K01185	1641.0
K01184	0.0
K01187	6871.0
K01188	3179.0
K02596	295.0
K13766	0.0
K13767	0.0
K13003	0.0
K13002	0.0
K13000	0.0
K02984	0.0
K02986	4580.0
K02987	0.0
K02636	0.0
K02982	3081.0
K02983	0.0
K02638	0.0
K02639	0.0
K02988	4565.0
K08298	192.0
K08299	0.0
K03583	176.0
K03582	176.0
K03581	4586.0
K03580	23.0
K03587	684.0
K03586	23.0
K03585	1433.0
K03584	4579.0
K03589	4318.0
K03588	7680.0
K01725	0.0
K01724	2.0
K01727	17.0
K01726	2346.0
K01721	2.0
K01720	23.0
K01722	0.0
K13008	0.0
K01729	0.0
K01728	0.0
K09530	0.0
K09539	0.0
K02188	3573.0
K02189	3166.0
K02182	3.0
K02183	0.0
K03769	596.0
K03768	7359.0
K03767	37.0
K03765	0.0
K03764	23.0
K03763	7758.0
K03762	120.0
K03761	1.0
K03760	0.0
K09457	417.0
K09456	1.0
K09459	97.0
K09458	4816.0
K00602	8742.0
K13988	0.0
K13985	0.0
K09981	3.0
K09980	0.0
K09983	0.0
K09982	0.0
K09985	152.0
K09984	0.0
K09987	0.0
K09986	0.0
K09989	1588.0
K09988	1636.0
K12583	1.0
K12582	23.0
K12589	0.0
K11720	175.0
K09759	2014.0
K10985	0.0
K10984	2.0
K07468	0.0
K07469	0.0
K07464	3351.0
K07465	1.0
K07466	0.0
K07467	2334.0
K07460	2447.0
K07461	1573.0
K07462	4576.0
K07463	0.0
K10679	23.0
K10678	0.0
K10671	0.0
K10670	1595.0
K10673	0.0
K10672	172.0
K10674	0.0
K10677	0.0
K10676	0.0
K08726	0.0
K08724	520.0
K08722	525.0
K08723	0.0
K08720	0.0
K08721	0.0
K08728	1026.0
K10187	0.0
K00119	1.0
K00118	0.0
K00449	0.0
K00448	0.0
K00115	0.0
K00446	0.0
K00117	0.0
K00116	25.0
K00111	3702.0
K00442	0.0
K00113	23.0
K00112	23.0
K01539	0.0
K01531	2768.0
K04720	4153.0
K01533	5406.0
K01534	11658.0
K01535	1.0
K01537	4782.0
K14358	0.0
K14605	0.0
K14606	0.0
K00413	0.0
K10120	8.0
K05600	0.0
K05777	0.0
K03972	0.0
K03973	856.0
K03970	23.0
K03971	0.0
K03976	4403.0
K03977	4579.0
K03974	23.0
K03975	1013.0
K03978	4578.0
K03979	4580.0
K13378	23.0
K02372	4707.0
K02371	3557.0
K02377	2714.0
K02379	122.0
K03396	0.0
K03397	0.0
K03394	3620.0
K03395	0.0
K03392	0.0
K03393	0.0
K03390	1.0
K03391	0.0
K03399	164.0
K03027	0.0
K12136	0.0
K12137	0.0
K06610	8.0
K12138	0.0
K12139	0.0
K11444	0.0
K11440	0.0
K11443	0.0
K11442	0.0
K00612	412.0
K00613	96.0
K00610	3290.0
K00611	3451.0
K00616	2880.0
K00617	0.0
K00614	0.0
K00615	14242.0
K00619	153.0
K10863	0.0
K07874	0.0
K06234	0.0
K10240	0.0
K10241	0.0
K10242	0.0
K10243	1.0
K04110	0.0
K04113	0.0
K04112	0.0
K04115	0.0
K04114	0.0
K04117	0.0
K04116	0.0
K04118	0.0
K05517	23.0
K07705	118.0
K07704	214.0
K07707	2170.0
K07706	2241.0
K07701	152.0
K07700	23.0
K07703	152.0
K07702	23.0
K07709	152.0
K07708	23.0
K01955	9545.0
K13042	0.0
K09934	0.0
K09935	2081.0
K06216	523.0
K09937	0.0
K13745	0.0
K13746	0.0
K13747	1877.0
K13740	0.0
K13741	0.0
K13742	0.0
K06211	1522.0
K06212	119.0
K09933	0.0
K02618	23.0
K02619	590.0
K02968	4542.0
K02966	0.0
K02967	4580.0
K02616	24.0
K02965	4580.0
K02962	0.0
K02611	23.0
K02613	23.0
K03569	8188.0
K03568	437.0
K03565	4576.0
K06218	0.0
K03567	175.0
K03566	23.0
K03561	1303.0
K03560	23.0
K03563	4231.0
K03562	23.0
K06430	0.0
K01709	197.0
K01708	0.0
K01707	0.0
K01706	138.0
K01705	0.0
K01704	10705.0
K01703	10725.0
K01702	0.0
K14165	0.0
K14164	0.0
K14166	0.0
K14161	1.0
K14160	0.0
K14162	1.0
K05396	156.0
K03709	713.0
K03708	841.0
K08160	0.0
K03701	7108.0
K03700	3327.0
K03703	2243.0
K03702	4580.0
K03705	4145.0
K03704	6638.0
K03707	62.0
K03706	2760.0
K06289	0.0
K06288	0.0
K06283	3066.0
K06282	424.0
K06281	423.0
K06287	3917.0
K06286	531.0
K06285	86.0
K06284	1433.0
K08161	557.0
K07540	0.0
K06438	1751.0
K06869	0.0
K06868	0.0
K06867	30.0
K06866	23.0
K06865	0.0
K06864	2573.0
K06863	0.0
K06862	0.0
K06861	634.0
K06860	2.0
K12659	0.0
K12658	0.0
K07547	0.0
K07546	0.0
K15023	0.0
K15022	152.0
K15020	0.0
K15024	2422.0
K08700	0.0
K08162	1522.0
K07544	0.0
K00137	0.0
K00135	557.0
K00134	4884.0
K00133	4594.0
K00132	2.0
K00131	145.0
K00130	1676.0
K00139	0.0
K00138	0.0
K00429	0.0
K00428	412.0
K00421	0.0
K00423	0.0
K00425	1232.0
K00427	0.0
K00426	1232.0
K14292	0.0
K14379	0.0
K14370	0.0
K14371	0.0
K14372	0.0
K14373	0.0
K14374	0.0
K14375	0.0
K09845	0.0
K14082	0.0
K14083	9.0
K14080	0.0
K14081	0.0
K14086	1499.0
K14087	1595.0
K14084	97.0
K14088	1595.0
K14089	1499.0
K01552	3450.0
K01551	328.0
K01556	0.0
K01557	0.0
K01554	23.0
K01555	0.0
K04708	0.0
K03955	0.0
K13689	0.0
K13688	190.0
K13683	0.0
K13685	891.0
K13684	0.0
K13687	1.0
K13686	1.0
K14159	0.0
K02399	23.0
K02398	505.0
K02395	1594.0
K02394	175.0
K02397	1856.0
K02396	4350.0
K02391	23.0
K02390	3743.0
K02393	175.0
K02392	6493.0
K13533	0.0
K13532	0.0
K13531	7.0
K13530	7.0
K01550	0.0
K05658	0.0
K14054	143.0
K02601	5189.0
K02970	4396.0
K05378	0.0
K12339	24.0
K14060	23.0
K11687	0.0
K11686	0.0
K11685	0.0
K11689	453.0
K11688	338.0
K08939	0.0
K03048	535.0
K03049	0.0
K13821	46.0
K13820	1.0
K03042	0.0
K03043	4566.0
K03040	4482.0
K03041	0.0
K03046	4566.0
K03047	0.0
K03044	0.0
K03045	0.0
K00348	587.0
K09847	0.0
K00692	145.0
K00638	3773.0
K00639	556.0
K00693	0.0
K00634	1883.0
K00635	9.0
K00630	0.0
K00631	25.0
K00632	377.0
K00633	2046.0
K00691	527.0
K00696	0.0
K00694	272.0
K00695	0.0
K10854	0.0
K07811	0.0
K07810	23.0
K07813	3016.0
K07812	250.0
K07814	1554.0
K07816	545.0
K00090	0.0
K00091	1598.0
K00094	317.0
K00096	1606.0
K00097	967.0
K00098	0.0
K00099	4034.0
K10228	0.0
K10229	0.0
K12548	0.0
K10222	0.0
K10220	0.0
K10221	0.0
K10227	0.0
K05822	510.0
K01949	0.0
K01945	4569.0
K01947	0.0
K01946	0.0
K01941	144.0
K01940	4243.0
K06357	0.0
K07729	9794.0
K07728	0.0
K07727	5266.0
K07726	524.0
K07725	0.0
K07724	23.0
K07723	93.0
K07722	508.0
K07721	0.0
K07720	19301.0
K00899	96.0
K05824	0.0
K00891	6424.0
K00892	23.0
K00895	412.0
K00897	476.0
K08151	23.0
K08153	9.0
K08154	23.0
K02948	4580.0
K02942	0.0
K02944	0.0
K05665	0.0
K02946	4571.0
K13793	0.0
K06352	0.0
K01769	0.0
K01768	159.0
K01761	24.0
K01760	695.0
K01762	0.0
K09578	0.0
K01766	23.0
K08164	0.0
K02493	4566.0
K08166	0.0
K08167	24.0
K02496	23.0
K02497	0.0
K02494	23.0
K02495	7856.0
K02498	23.0
K02499	394.0
K08168	0.0
K08169	412.0
K14415	1526.0
K14414	23.0
K06881	4559.0
K00436	2.0
K06332	0.0
K12815	0.0
K12810	0.0
K06885	535.0
K00437	1.0
K06335	0.0
K06334	4459.0
K03547	4126.0
K03546	2609.0
K03545	6859.0
K03544	6837.0
K03543	609.0
K06888	1794.0
K10941	0.0
K03549	526.0
K03548	23.0
K10940	0.0
K02236	1060.0
K02237	3738.0
K02234	0.0
K02232	3577.0
K02233	5165.0
K02230	4.0
K02231	6587.0
K06359	0.0
K02238	4430.0
K02239	0.0
K03723	4389.0
K03722	1046.0
K03721	23.0
K03720	23.0
K03727	1.0
K03726	0.0
K03725	0.0
K03724	51.0
K06358	0.0
K12673	0.0
K12679	0.0
K12678	0.0
K06410	1312.0
K11898	0.0
K11899	0.0
K11896	45.0
K11897	0.0
K11894	23.0
K11895	23.0
K11892	23.0
K11893	23.0
K11890	0.0
K11891	23.0
K08762	0.0
K08764	0.0
K08765	0.0
K10418	0.0
K11325	0.0
K11326	0.0
K11327	0.0
K11328	0.0
K11329	0.0
K00151	23.0
K00150	0.0
K00153	1.0
K00400	0.0
K00407	0.0
K00406	0.0
K00405	152.0
K00404	152.0
K00158	510.0
K01342	0.0
K09388	0.0
K09386	1.0
K09384	12.0
K04094	1392.0
K04095	1540.0
K04096	4565.0
K04097	23.0
K04090	0.0
K04091	24.0
K04092	0.0
K04093	0.0
K04098	0.0
K04099	0.0
K01578	0.0
K01579	803.0
K01574	9.0
K01575	522.0
K01576	0.0
K01577	5.0
K01571	3543.0
K01572	5642.0
K01573	412.0
K02009	1982.0
K02008	13732.0
K02005	3770.0
K02004	36203.0
K02007	2484.0
K02006	19580.0
K02001	941.0
K02000	1101.0
K02003	47524.0
K02002	1101.0
K03065	0.0
K08952	0.0
K03060	4145.0
K13809	0.0
K10948	0.0
K09607	0.0
K06125	0.0
K04337	0.0
K06120	317.0
K06121	0.0
K04336	0.0
K01127	0.0
K09703	8.0
K00004	0.0
K14699	1.0
K09702	180.0
K14698	1.0
K05311	526.0
K13829	0.0
K10943	152.0
K07291	0.0
K07290	0.0
K10206	4352.0
K10202	0.0
K10208	0.0
K10209	0.0
K01966	1.0
K01965	1.0
K01964	143.0
K01963	2428.0
K01962	1686.0
K01961	7826.0
K01960	412.0
K01969	1.0
K01968	0.0
K07749	1714.0
K07748	0.0
K07741	338.0
K07740	0.0
K07743	0.0
K07742	3991.0
K07745	0.0
K07744	0.0
K07746	24.0
K01299	1643.0
K01295	297.0
K01297	1523.0
K02922	0.0
K05603	0.0
K02921	0.0
K02926	4580.0
K05607	0.0
K02924	0.0
K05605	0.0
K02928	0.0
K02929	0.0
K00216	0.0
K00217	0.0
K00214	0.0
K00215	5056.0
K00213	0.0
K00210	0.0
K00211	0.0
K00218	0.0
K00219	121.0
K01035	1.0
K01034	211.0
K04517	3623.0
K01740	7595.0
K01031	0.0
K01746	122.0
K01745	601.0
K01744	278.0
K01749	1147.0
K01039	37.0
K04518	512.0
K09591	0.0
K14129	0.0
K14128	0.0
K14121	0.0
K14120	0.0
K14123	0.0
K14122	0.0
K14125	0.0
K14124	0.0
K14127	0.0
K14126	0.0
K03521	4185.0
K03520	1.0
K03523	4335.0
K03522	4129.0
K03525	4150.0
K03524	4728.0
K03527	4373.0
K03526	4047.0
K03529	4144.0
K03528	23.0
K06338	0.0
K02217	1708.0
K03299	374.0
K03298	166.0
K13472	0.0
K03293	2174.0
K03292	8021.0
K03291	0.0
K03290	0.0
K03297	1652.0
K03296	5379.0
K03295	165.0
K03294	3507.0
K13009	0.0
K12690	0.0
K09743	0.0
K06022	0.0
K07190	0.0
K06021	0.0
K07192	423.0
K06020	0.0
K06027	0.0
K06026	0.0
K09744	0.0
K07991	0.0
K08749	0.0
K09835	0.0
K09834	0.0
K10439	9166.0
K06351	0.0
K09833	0.0
K10925	0.0
K10924	152.0
K10927	152.0
K10926	0.0
K10923	0.0
K10922	0.0
K09629	0.0
K10697	0.0
K00179	2127.0
K00172	393.0
K00171	195.0
K00170	290.0
K00177	1337.0
K00176	1337.0
K00175	2035.0
K00174	1812.0
K13478	0.0
K14338	0.0
K14339	1.0
K14335	1.0
K14337	1.0
K14330	0.0
K14331	0.0
K14333	0.0
K08918	0.0
K13479	626.0
K04078	4571.0
K04079	4041.0
K04076	87.0
K04077	4586.0
K04074	1005.0
K04075	4464.0
K04072	5212.0
K04073	2.0
K04070	2863.0
K04071	0.0
K14597	0.0
K13318	0.0
K08280	0.0
K13641	155.0
K13640	249.0
K13643	120.0
K13642	0.0
K02027	66732.0
K02026	117812.0
K02025	126677.0
K02024	0.0
K02023	1828.0
K02022	435.0
K02021	0.0
K02020	1714.0
K02029	6859.0
K02028	8873.0
K03886	0.0
K03887	0.0
K03884	0.0
K03885	1009.0
K03881	0.0
K03888	0.0
K03889	1.0
K12998	0.0
K12999	0.0
K12992	637.0
K12993	0.0
K12990	1499.0
K12991	0.0
K12996	8.0
K12997	0.0
K12994	0.0
K12995	0.0
K08979	0.0
K08978	3212.0
K03088	42193.0
K03089	23.0
K03086	6850.0
K03087	176.0
K08971	0.0
K08970	0.0
K03082	13.0
K03080	0.0
K08974	4983.0
K13868	0.0
K00918	352.0
K01553	0.0
K12214	0.0
K11646	0.0
K11645	0.0
K11641	0.0
K11640	0.0
K12736	0.0
K12733	0.0
K07507	1616.0
K07506	0.0
K07505	0.0
K07504	0.0
K07503	1.0
K07502	1915.0
K07501	0.0
K07500	0.0
K07509	0.0
K07508	0.0
K11422	0.0
K08698	0.0
K10773	5195.0
K10774	0.0
K14286	0.0
K10778	23.0
K14287	0.0
K00140	73.0
K05501	23.0
K01903	176.0
K01902	176.0
K01905	1.0
K01904	0.0
K01907	1.0
K01906	0.0
K01909	0.0
K01908	1.0
K14534	481.0
K00147	4567.0
K07767	0.0
K07769	0.0
K07768	1.0
K06203	23.0
K06202	23.0
K09921	23.0
K09920	0.0
K09927	1500.0
K09024	0.0
K09022	264.0
K09023	0.0
K09020	47.0
K09021	0.0
K02908	0.0
K02909	4602.0
K08218	435.0
K08219	0.0
K02904	4579.0
K02906	4585.0
K02907	4427.0
K02902	4466.0
K00230	319.0
K00231	568.0
K00232	1.0
K08976	0.0
K00234	0.0
K00239	1562.0
K06209	2994.0
K09928	152.0
K01015	0.0
K01014	0.0
K01012	4800.0
K01011	543.0
K01010	0.0
K08920	0.0
K14103	0.0
K14102	0.0
K14101	0.0
K14100	0.0
K14105	0.0
K14104	0.0
K14109	0.0
K14108	0.0
K06401	0.0
K00893	0.0
K13402	0.0
K12858	0.0
K03503	23.0
K03502	3138.0
K03501	4580.0
K03500	4167.0
K08924	0.0
K02278	175.0
K02279	701.0
K12977	0.0
K02276	2.0
K02277	0.0
K02274	2.0
K02275	2.0
K13450	0.0
K13451	0.0
K13452	0.0
K13454	0.0
K13455	0.0
K12509	0.0
K12508	0.0
K12507	3.0
K12506	113.0
K12500	23.0
K12503	1.0
K05926	0.0
K09728	0.0
K14587	47.0
K06597	0.0
K06596	152.0
K06595	0.0
K06599	0.0
K06598	0.0
K07978	0.0
K07979	10795.0
K07976	0.0
K14585	0.0
K10907	5249.0
K10906	23.0
K10901	0.0
K10909	0.0
K10908	0.0
K09819	8.0
K09818	7.0
K09817	3962.0
K09816	3961.0
K09815	4069.0
K06374	3238.0
K06373	3238.0
K09812	6104.0
K09811	6068.0
K09810	2087.0
K09724	0.0
K14582	0.0
K09721	0.0
K04058	23.0
K04059	0.0
K04050	0.0
K04051	0.0
K04052	0.0
K04053	0.0
K04054	0.0
K04055	0.0
K04056	0.0
K04057	0.0
K01047	0.0
K08975	0.0
K10015	0.0
K10014	0.0
K10017	0.0
K10016	0.0
K10011	45.0
K10010	350.0
K10013	0.0
K10012	1669.0
K10019	0.0
K10018	0.0
K13665	0.0
K13664	0.0
K13663	0.0
K13662	0.0
K13661	0.0
K13660	0.0
K13669	1.0
K13668	1.0
K07641	0.0
K01466	165.0
K13590	0.0
K01464	1675.0
K01465	4795.0
K01462	8398.0
K01463	201.0
K01460	23.0
K01461	0.0
K13599	0.0
K13598	152.0
K01468	471.0
K01469	0.0
K09251	143.0
K09252	0.0
K02041	1560.0
K02040	4613.0
K02043	0.0
K02045	123.0
K02044	2025.0
K02047	123.0
K02046	123.0
K02049	8172.0
K02048	145.0
K05549	0.0
K05548	0.0
K06046	0.0
K03319	241.0
K03316	661.0
K03317	945.0
K03314	23.0
K03315	3907.0
K03312	1507.0
K03313	532.0
K03310	7010.0
K03311	1445.0
K12052	0.0
K02945	5698.0
K06162	1.0
K06163	1.0
K06160	0.0
K06161	0.0
K06166	1.0
K00359	841.0
K06164	1.0
K06165	1.0
K06168	4034.0
K06169	0.0
K13020	412.0
K07158	0.0
K07159	0.0
K04835	0.0
K11621	0.0
K11991	23.0
K11622	0.0
K11996	27.0
K11627	0.0
K11626	0.0
K11629	0.0
K11628	0.0
K07561	0.0
K07560	4578.0
K07563	0.0
K07562	0.0
K07565	0.0
K07564	0.0
K07567	5644.0
K07566	4668.0
K07569	0.0
K07568	4964.0
K09925	0.0
K11199	0.0
K11198	0.0
K11192	23.0
K11191	0.0
K11196	0.0
K11195	0.0
K11194	0.0
K02492	2026.0
K10713	0.0
K10710	424.0
K10711	0.0
K10716	23.0
K02490	153.0
K10714	0.0
K10715	0.0
K01929	4579.0
K01928	5207.0
K01923	5740.0
K01922	156.0
K01921	4982.0
K01920	24.0
K01926	4203.0
K01925	4585.0
K01924	4579.0
K07789	23.0
K07788	23.0
K07785	0.0
K07784	23.0
K07787	434.0
K07786	0.0
K07781	0.0
K07783	23.0
K07782	0.0
K05835	0.0
K06355	0.0
K14661	0.0
K09844	0.0
K00782	1104.0
K00783	4579.0
K00784	5960.0
K00785	0.0
K00786	1976.0
K00039	0.0
K00036	2472.0
K00037	2.0
K00034	248.0
K00035	0.0
K00032	0.0
K00033	2480.0
K00030	208.0
K00031	3762.0
K01259	123.0
K01258	4073.0
K01255	1999.0
K01256	955.0
K01251	2373.0
K01250	1098.0
K01253	1.0
K01252	23.0
K09008	0.0
K09009	1.0
K09000	0.0
K09001	24.0
K09002	1738.0
K09003	0.0
K09004	295.0
K09005	96.0
K09006	0.0
K09007	152.0
K09846	0.0
K08234	2474.0
K00258	1.0
K00259	588.0
K00252	1.0
K00253	0.0
K00256	0.0
K00257	665.0
K00254	0.0
K00255	3.0
K01079	521.0
K01078	1.0
K01071	531.0
K01070	23.0
K01073	509.0
K01077	3141.0
K01076	229.0
K14472	0.0
K14471	0.0
K14470	1.0
K14475	239.0
K09841	0.0
K02788	21.0
K02782	1.0
K02783	797.0
K02781	906.0
K02786	15.0
K02787	5.0
K02784	23.0
K01060	236.0
K01787	586.0
K01786	2946.0
K01785	4862.0
K01784	9003.0
K01783	5296.0
K01782	71.0
K01781	0.0
K01780	0.0
K01789	0.0
K01788	3299.0
K02526	130.0
K02527	587.0
K02525	2.0
K02250	0.0
K02523	587.0
K02520	4709.0
K02521	23.0
K02258	0.0
K02259	2.0
K02528	4579.0
K02529	30164.0
K03781	1649.0
K03780	175.0
K03783	3671.0
K03782	25.0
K03785	894.0
K03784	1230.0
K03787	2088.0
K03786	3191.0
K03789	3753.0
K03788	23.0
K10700	0.0
K00342	177.0
K03124	0.0
K03120	0.0
K12527	588.0
K12526	0.0
K12525	45.0
K12524	870.0
K12523	0.0
K12522	0.0
K09789	412.0
K09788	76.0
K09787	3893.0
K09786	229.0
K09785	0.0
K09781	23.0
K09780	1.0
K10961	0.0
K10960	0.0
K10963	0.0
K10962	0.0
K10965	0.0
K10964	0.0
K10966	0.0
K09879	1.0
K06318	0.0
K06311	0.0
K06310	137.0
K06312	0.0
K06314	0.0
K06317	353.0
K11389	0.0
K11386	1.0
K11387	1.0
K11384	0.0
K11385	1.0
K11382	0.0
K11383	0.0
K11381	412.0
K11949	0.0
K10380	0.0
K04032	114.0
K04033	0.0
K04030	209.0
K04031	2693.0
K04036	0.0
K04037	0.0
K04034	0.0
K04035	47.0
K04038	0.0
K04039	0.0
K07046	6.0
K07047	1252.0
K07044	2.0
K07045	1733.0
K07042	4168.0
K07043	2168.0
K07040	4105.0
K07041	0.0
K07048	188.0
K07049	0.0
K08664	0.0
K02584	152.0
K10039	430.0
K10038	0.0
K10037	0.0
K10036	8.0
K04788	1.0
K04789	1.0
K04784	0.0
K04785	0.0
K04786	0.0
K04787	1.0
K04780	0.0
K04781	144.0
K04782	0.0
K04783	0.0
K13601	0.0
K13603	0.0
K13602	0.0
K13605	0.0
K13604	0.0
K13607	96.0
K02404	343.0
K05783	0.0
K05782	0.0
K05781	1.0
K05780	1.0
K05787	23.0
K05786	177.0
K05785	587.0
K05784	0.0
K05789	0.0
K05788	175.0
K01442	4200.0
K01443	5181.0
K01444	11.0
K01446	6.0
K01447	697.0
K01448	8882.0
K01449	1756.0
K14803	0.0
K02069	333.0
K05569	1691.0
K08008	0.0
K02063	23.0
K05566	1687.0
K05565	2.0
K05563	0.0
K05562	0.0
K05561	0.0
K02064	23.0
K03338	1596.0
K03339	0.0
K03330	0.0
K03331	0.0
K03332	4.0
K03333	1.0
K03335	1509.0
K03336	1508.0
K03337	1596.0
K12956	0.0
K12957	0.0
K12954	0.0
K12955	0.0
K12952	0.0
K12953	1.0
K12950	0.0
K12951	0.0
K14733	1.0
K00109	0.0
K06148	12664.0
K06149	23.0
K06144	23.0
K06145	23.0
K06146	0.0
K06147	58615.0
K06141	0.0
K06142	1505.0
K06143	0.0
K11945	0.0
K08948	0.0
K08949	0.0
K00071	0.0
K14664	0.0
K13810	0.0
K14665	1.0
K03058	0.0
K11609	2.0
K11608	0.0
K14660	0.0
K11603	0.0
K11602	0.0
K11601	0.0
K11600	0.0
K11607	23.0
K11606	23.0
K11605	23.0
K11604	23.0
K10558	47.0
K10559	52.0
K10550	49.0
K10551	49.0
K10552	0.0
K10553	0.0
K10554	0.0
K10555	70.0
K10556	49.0
K10557	47.0
K03051	0.0
K03050	0.0
K07549	0.0
K07548	0.0
K07239	412.0
K07235	23.0
K07234	0.0
K07237	23.0
K07236	23.0
K07231	0.0
K07230	23.0
K07233	0.0
K07232	0.0
K02467	0.0
K05306	1915.0
K05305	1816.0
K05304	0.0
K05303	1.0
K05301	0.0
K02565	23.0
K08644	0.0
K08646	0.0
K08641	508.0
K08643	0.0
K08642	0.0
K12146	0.0
K00010	1721.0
K00011	0.0
K00012	5815.0
K00013	4045.0
K00014	4487.0
K00016	4243.0
K09065	0.0
K08252	1.0
K08253	0.0
K08256	1.0
K08255	0.0
K08258	0.0
K08259	0.0
K00274	3.0
K00275	24.0
K00276	1.0
K00270	0.0
K00271	0.0
K00272	0.0
K00273	0.0
K00278	2278.0
K00279	0.0
K12675	0.0
K01277	412.0
K01274	5.0
K01273	2595.0
K01271	3003.0
K01270	4475.0
K01278	1236.0
K00906	45.0
K00904	1043.0
K00903	23.0
K00901	1665.0
K13785	0.0
K00908	0.0
K11149	0.0
K01053	0.0
K01051	2.0
K01057	413.0
K01056	4580.0
K01055	0.0
K01054	0.0
K01058	435.0
K02500	4045.0
K02501	3949.0
K02502	3454.0
K02503	4557.0
K02504	23.0
K02505	23.0
K02506	0.0
K02507	23.0
K02508	23.0
K02509	27.0
K00291	0.0
K13410	0.0
K13148	0.0
K13419	0.0
K05825	0.0
K03106	4580.0
K03105	0.0
K03101	6247.0
K03100	10809.0
K12541	0.0
K12540	0.0
K12543	0.0
K12542	0.0
K12545	0.0
K12544	0.0
K12547	0.0
K12546	0.0
K12549	0.0
K06080	23.0
K11018	0.0
K11019	0.0
K11016	0.0
K11017	0.0
K11014	0.0
K11015	0.0
K11012	0.0
K11013	0.0
K11010	0.0
K11011	0.0
K06333	3188.0
K06880	0.0
K06883	152.0
K06882	0.0
K09857	23.0
K06884	0.0
K06887	68.0
K06886	3.0
K06889	7626.0
K10942	152.0
K09859	0.0
K09858	24.0
K10947	9637.0
K10946	0.0
K10945	0.0
K10944	0.0
K13284	0.0
K00483	24.0
K00481	0.0
K00480	1.0
K00486	0.0
K00485	1.0
K00484	23.0
K09901	23.0
K10929	0.0
K07684	24.0
K07685	23.0
K07686	23.0
K07687	23.0
K07681	0.0
K07688	0.0
K07689	23.0
K10928	0.0
K04018	0.0
K04019	120.0
K04014	215.0
K04015	407.0
K04016	23.0
K04017	0.0
K04013	271.0
K07060	0.0
K07061	0.0
K07062	588.0
K07063	0.0
K07064	1.0
K07065	0.0
K07066	1499.0
K07067	88.0
K07068	6.0
K07069	1507.0
K01121	0.0
K13629	0.0
K13628	23.0
K13623	0.0
K13622	0.0
K13620	0.0
K13626	2137.0
K08586	0.0
K08587	0.0
K01428	1644.0
K01429	1644.0
K01422	418.0
K01423	28.0
K01420	4524.0
K01421	4169.0
K01426	1757.0
K01427	0.0
K01424	4300.0
K01425	649.0
K08068	0.0
K07538	0.0
K13086	0.0
K13085	0.0
K07287	23.0
K07824	0.0
K07682	1.0
K02722	0.0
K12978	0.0
K12979	0.0
K12972	45.0
K12973	23.0
K12974	23.0
K12975	0.0
K12976	0.0
K07821	0.0
K07683	2.0
K14750	0.0
K14751	0.0
K14953	2.0
K12288	23.0
K12289	23.0
K12282	0.0
K12283	0.0
K12280	0.0
K12281	0.0
K12286	0.0
K12287	152.0
K12284	0.0
K12285	152.0
K11957	0.0
K11956	0.0
K11955	0.0
K11954	0.0
K11953	0.0
K11952	0.0
K11951	0.0
K11950	0.0
K11959	0.0
K11958	0.0
K13889	23.0
K13888	23.0
K11963	0.0
K07217	99.0
K07216	3478.0
K07215	0.0
K07214	1935.0
K07213	614.0
K07212	0.0
K07219	247.0
K07218	0.0
K12150	23.0
K08689	0.0
K08688	0.0
K00402	0.0
K00401	0.0
K11994	0.0
K00152	0.0
K01043	4.0
K00154	0.0
K00157	0.0
K00156	24.0
K10533	2.0
K10530	10.0
K10531	0.0
K10536	390.0
K10537	49.0
K10535	0.0
K10538	0.0
K10539	49.0
K00073	50.0
K13934	0.0
K00076	351.0
K00077	3442.0
K00074	3158.0
K00075	4565.0
K00078	0.0
K00079	0.0
K02290	0.0
K02563	4579.0
K02292	1.0
K08966	0.0
K02294	0.0
K08278	0.0
K08279	0.0
K08274	0.0
K08275	0.0
K08276	23.0
K08277	0.0
K00298	0.0
K00299	1.0
K00296	0.0
K00297	5063.0
K00294	565.0
K00292	0.0
K00293	0.0
K00290	2042.0
K07757	8.0
K12089	0.0
K01210	1.0
K01213	0.0
K01212	2009.0
K01215	21.0
K01214	0.0
K01217	0.0
K01216	1.0
K01219	0.0
K01218	1513.0
K02749	0.0
K02746	355.0
K02747	349.0
K02744	650.0
K02745	353.0
K02742	175.0
K00924	8.0
K00925	7158.0
K00926	3689.0
K00927	4580.0
K00928	5081.0
K00929	2161.0
K12085	0.0
K02298	23.0
K02299	23.0
K02568	119.0
K02569	23.0
K02562	0.0
K02291	1.0
K02560	23.0
K02293	0.0
K02566	154.0
K02567	271.0
K02564	4699.0
K02297	23.0
K03169	11701.0
K03168	4566.0
K03163	0.0
K03162	0.0
K03167	0.0
K03166	0.0
K11038	0.0
K11039	0.0
K11030	0.0
K11031	5.0
K11032	0.0
K11033	0.0
K11034	0.0
K11035	0.0
K11036	0.0
K11037	0.0
K02546	0.0
K07668	732.0
K07669	1.0
K07666	23.0
K07667	6625.0
K07664	23.0
K07665	2556.0
K07662	23.0
K07663	0.0
K07660	23.0
K07661	0.0
K03927	6623.0
K07008	24.0
K07009	1090.0
K07002	25.0
K07003	2879.0
K07000	23.0
K07001	3404.0
K07006	12.0
K07007	6393.0
K07004	6.0
K07005	5265.0
K03921	2.0
K02956	4578.0
K09725	0.0
K09181	436.0
K08599	0.0
K08598	0.0
K08591	4782.0
K08590	828.0
K01156	197.0
K01154	4019.0
K01407	23.0
K01400	0.0
K01153	3137.0
K01150	23.0
K01151	4562.0
K01408	0.0
K01409	4997.0
K01158	0.0
K01159	1302.0
K05523	0.0
K05522	28.0
K05521	3622.0
K05520	177.0
K05527	23.0
K05526	0.0
K05525	1.0
K05524	47.0
K05529	0.0
K14518	0.0
K14519	1.0
K05949	0.0
K01754	3432.0
K05942	0.0
K01027	152.0
K02171	0.0
K02170	175.0
K02173	98.0
K02172	0.0
K01751	872.0
K06416	538.0
K06417	0.0
K06414	0.0
K06947	0.0
K03379	7.0
K03808	197.0
K03809	145.0
K03806	23.0
K06412	3522.0
K03804	23.0
K12296	6.0
K03802	6.0
K03803	708.0
K06413	0.0
K10808	0.0
K06411	1398.0
K01028	191.0
K01029	175.0
K11931	152.0
K11930	0.0
K11933	23.0
K11932	23.0
K11935	0.0
K11934	824.0
K11937	0.0
K11936	0.0
K11939	23.0
K11938	0.0
K10800	0.0
K06419	3.0
K11929	0.0
K07271	4092.0
K07270	0.0
K07273	162.0
K07272	0.0
K07275	23.0
K07274	23.0
K07277	739.0
K07276	0.0
K07279	0.0
K07278	23.0
K10623	0.0
K02481	824.0
K11520	0.0
K02480	1.0
K08170	0.0
K02485	23.0
K02484	1644.0
K02487	23.0
K08600	8565.0
K08603	0.0
K08602	981.0
K08605	6.0
K08604	0.0
K09956	0.0
K09957	1.0
K09954	23.0
K09955	5842.0
K09952	614.0
K09953	0.0
K09950	0.0
K09951	3271.0
K09958	1.0
K09959	1.0
K07495	6.0
K07494	4.0
K07497	2647.0
K07496	1429.0
K07491	3337.0
K07490	23.0
K07493	0.0
K07492	0.0
K07499	0.0
K07498	20.0
K11209	5.0
K11208	0.0
K11204	0.0
K11203	33.0
K11202	165.0
K11201	23.0
K11200	1.0
K00058	6594.0
K00059	12562.0
K00728	0.0
K00729	0.0
K00055	2.0
K00057	4582.0
K00050	1825.0
K00051	0.0
K00720	0.0
K00721	1355.0
K14424	0.0
K06033	0.0
K14189	0.0
K14188	532.0
K06364	0.0
K14187	45.0
K01239	1942.0
K01238	11.0
K01897	5084.0
K01232	239.0
K01895	1747.0
K01230	0.0
K01893	4316.0
K01236	1.0
K01235	0.0
K01890	4580.0
K02768	429.0
K02769	132.0
K02760	1910.0
K02761	2016.0
K02763	0.0
K02764	0.0
K02765	875.0
K00948	8035.0
K00949	4403.0
K00942	5423.0
K00943	1439.0
K00940	1537.0
K00941	8210.0
K00946	589.0
K00947	0.0
K00944	0.0
K00945	13567.0
K01097	0.0
K01096	530.0
K01095	587.0
K01093	23.0
K01092	2763.0
K01091	11555.0
K01090	5188.0
K03499	13059.0
K03498	8977.0
K03491	585.0
K03490	1524.0
K03493	5.0
K03492	1159.0
K03495	4482.0
K03497	10802.0
K03496	12816.0
K02817	5.0
K02814	1.0
K02815	1.0
K02810	1650.0
K02548	2628.0
K02549	31.0
K02818	5.0
K02819	1671.0
K03637	987.0
K03636	25.0
K03147	3757.0
K03146	412.0
K08851	0.0
K06518	3693.0
K09729	238.0
K06048	2.0
K06045	0.0
K06044	1.0
K09727	0.0
K09726	0.0
K06041	722.0
K09720	0.0
K09723	0.0
K06042	3165.0
K09897	23.0
K09896	23.0
K09895	23.0
K09894	23.0
K09893	23.0
K09892	23.0
K09891	23.0
K09890	23.0
K09899	23.0
K09898	23.0
K03622	0.0
K07648	23.0
K07649	23.0
K07398	0.0
K07399	2.0
K11056	0.0
K11057	0.0
K11054	0.0
K11055	0.0
K07640	23.0
K07393	525.0
K07390	23.0
K07391	4042.0
K07644	23.0
K07645	23.0
K07646	7201.0
K07647	0.0
K10896	0.0
K07024	21315.0
K07025	7100.0
K07026	0.0
K07027	2241.0
K07020	1.0
K07021	23.0
K07022	0.0
K07023	3519.0
K07028	153.0
K07029	7773.0
K10094	0.0
K01390	0.0
K01392	0.0
K01399	0.0
K02673	0.0
K05893	0.0
K05897	0.0
K05896	4145.0
K05895	2196.0
K05899	0.0
K05898	1.0
K00555	0.0
K00554	2984.0
K00557	530.0
K00556	23.0
K00551	0.0
K00559	0.0
K00558	7421.0
K01170	0.0
K01173	515.0
K01174	9.0
K01175	26.0
K01176	646.0
K01178	0.0
K01179	3461.0
K14578	0.0
K14579	0.0
K08951	0.0
K08950	0.0
K08953	0.0
K03828	23.0
K03829	0.0
K03820	176.0
K03821	0.0
K03822	1.0
K03823	4043.0
K03824	23.0
K03825	214.0
K03826	4366.0
K03827	165.0
K12248	0.0
K12246	0.0
K12247	0.0
K12242	0.0
K12243	0.0
K12240	0.0
K12241	0.0
K11919	0.0
K11918	0.0
K11913	0.0
K11912	0.0
K11911	23.0
K11910	23.0
K11917	0.0
K11916	0.0
K11915	0.0
K11914	0.0
K12068	23.0
K12069	0.0
K12062	23.0
K12063	23.0
K12060	23.0
K12061	23.0
K12066	23.0
K12067	23.0
K12064	0.0
K12065	23.0
K07259	872.0
K07258	11459.0
K07253	0.0
K07251	23.0
K07250	1667.0
K07257	0.0
K07256	0.0
K07255	0.0
K07254	0.0
K05372	0.0
K05373	0.0
K05370	0.0
K05371	0.0
K05374	0.0
K05375	2.0
K09970	0.0
K09971	0.0
K09972	2.0
K09973	23.0
K09974	23.0
K09975	23.0
K09976	535.0
K09978	23.0
K09979	23.0
K11261	1580.0
K11260	0.0
K11263	25.0
K11264	0.0
K10793	34.0
K10796	35.0
K10797	379.0
K10794	0.0
K10795	34.0
K00700	6609.0
K00701	0.0
K10798	0.0
K00703	4649.0
K00705	3780.0
K09828	0.0
K10133	0.0
K13053	23.0
K03192	0.0
K00964	0.0
K00965	4150.0
K00966	778.0
K00960	0.0
K00961	0.0
K00962	3918.0
K00963	1416.0
K00969	4627.0
K12681	0.0
K02703	0.0
K08364	0.0
K08365	1.0
K02706	0.0
K08363	0.0
K08361	0.0
K02708	0.0
K02709	0.0
K08368	11.0
K08369	24.0
K01615	450.0
K01617	2.0
K01616	1.0
K01611	487.0
K01610	3836.0
K01613	1684.0
K01612	0.0
K01619	4773.0
K01618	0.0
K02834	4580.0
K02835	4580.0
K05281	0.0
K03619	0.0
K03618	0.0
K03617	3928.0
K03616	39.0
K03615	3881.0
K03614	3830.0
K03613	3804.0
K03612	3790.0
K03611	23.0
K03610	4840.0
K09705	15.0
K09704	3424.0
K09701	0.0
K09700	0.0
K09709	0.0
K06391	662.0
K06390	3358.0
K06393	3351.0
K06392	1858.0
K06395	323.0
K06394	2993.0
K06397	3224.0
K06396	3240.0
K06399	3263.0
K06398	3361.0
K06435	0.0
K11078	0.0
K11079	0.0
K11074	0.0
K11075	0.0
K11076	0.0
K11077	0.0
K11070	4259.0
K11071	4261.0
K11072	5913.0
K11073	0.0
K06935	0.0
K06934	716.0
K06937	0.0
K06936	143.0
K06931	0.0
K06930	0.0
K06933	0.0
K06932	0.0
K06939	0.0
K06938	0.0
K13381	0.0
K05916	24.0
K05917	1.0
K05914	0.0
K05915	0.0
K05912	0.0
K05913	0.0
K05910	9.0
K05911	1.0
K05918	1.0
K05919	3190.0
K00392	0.0
K00390	43.0
K00397	0.0
K00395	0.0
K00394	131.0
K01884	0.0
K00399	0.0
K01886	3789.0
K01376	9.0
K01372	3085.0
K09149	0.0
K09148	0.0
K01225	86.0
K09145	1500.0
K09144	1499.0
K09147	0.0
K09146	1.0
K09141	152.0
K09140	0.0
K09143	0.0
K09142	0.0
K05709	0.0
K05708	0.0
K05879	2229.0
K05878	2229.0
K05875	23.0
K05874	23.0
K05877	23.0
K05876	0.0
K05873	23.0
K00579	0.0
K00578	0.0
K00577	0.0
K00575	4708.0
K00574	2340.0
K00573	175.0
K00571	5667.0
K00570	0.0
K01118	406.0
K01119	213.0
K01157	0.0
K01112	24.0
K01113	412.0
K04477	3475.0
K01114	0.0
K01115	1.0
K08087	0.0
K01315	0.0
K08085	0.0
K08084	0.0
K08083	0.0
K08082	0.0
K08081	0.0
K08080	0.0
K01152	0.0
K01401	0.0
K09826	0.0
K06344	0.0
K06345	0.0
K09822	0.0
K06343	0.0
K10938	0.0
K06341	0.0
K10934	0.0
K10935	0.0
K10932	0.0
K11052	0.0
K10930	0.0
K06349	0.0
K11053	0.0
K10754	0.0
K01755	6063.0
K10200	452.0
K02132	0.0
K02137	0.0
K03840	23.0
K03841	175.0
K13028	0.0
K13799	0.0
K13798	0.0
K13795	0.0
K13794	0.0
K13021	0.0
K13792	0.0
K13791	0.0
K13790	0.0
K12268	0.0
K12269	0.0
K12262	0.0
K12263	0.0
K12264	0.0
K12265	0.0
K12266	0.0
K12267	5361.0
K01757	0.0
K12237	0.0
K13243	0.0
K13245	0.0
K13244	0.0
K13246	0.0
K03264	0.0
K03265	1.0
K03263	0.0
K03268	0.0
K03269	435.0
K12415	0.0
K10211	0.0
K09918	0.0
K09919	0.0
K06720	0.0
K09913	1.0
K09910	23.0
K09911	23.0
K09916	23.0
K09917	23.0
K06726	1013.0
K09915	0.0
K11535	23.0
K11534	70.0
K11537	23.0
K11531	0.0
K11533	1.0
K11532	0.0
K11249	114.0
K11539	0.0
K00762	6464.0
K00763	4170.0
K00760	4570.0
K00761	4580.0
K00766	3643.0
K00767	2134.0
K00764	6684.0
K00765	3932.0
K00768	3672.0
K00769	23.0
K11059	0.0
K00186	0.0
K00187	0.0
K00184	728.0
K00185	192.0
K00183	583.0
K00180	2128.0
K00188	0.0
K00189	0.0
K10110	2463.0
K10111	0.0
K10112	4021.0
K10113	0.0
K10114	0.0
K10115	0.0
K10116	0.0
K10117	7602.0
K10118	9307.0
K10119	9262.0
K04641	0.0
K04643	0.0
K04642	0.0
K13282	6.0
K00988	0.0
K00989	401.0
K00986	224.0
K00984	1500.0
K00985	0.0
K00982	176.0
K00983	3097.0
K00980	384.0
K00981	4603.0
K01585	589.0
K01584	23.0
K01586	6318.0
K13498	46.0
K01580	675.0
K01583	382.0
K01582	804.0
K13497	1523.0
K01589	1062.0
K01588	4569.0
K14941	1.0
K08347	0.0
K08348	23.0
K02720	0.0
K14949	1.0
K02723	0.0
K03459	0.0
K03458	2993.0
K03455	1930.0
K03457	176.0
K03451	286.0
K03981	23.0
K03980	473.0
K02614	1172.0
K01639	5102.0
K01638	24.0
K01637	25.0
K01636	524.0
K01635	27.0
K01634	0.0
K01633	681.0
K01632	508.0
K01631	0.0
K01630	48.0
K02615	23.0
K02588	1299.0
K02589	1873.0
K02858	23.0
K02859	519.0
K14051	0.0
K14053	0.0
K14052	0.0
K02852	435.0
K02853	23.0
K02850	0.0
K02851	23.0
K14059	884.0
K14058	23.0
K02586	525.0
K02587	610.0
K03679	0.0
K03671	10597.0
K03670	0.0
K03673	23.0
K03672	0.0
K03675	23.0
K03674	23.0
K03677	0.0
K03676	0.0
K09761	4361.0
K09760	798.0
K09763	1.0
K09762	3896.0
K09765	3908.0
K09764	382.0
K09767	651.0
K06006	23.0
K09769	650.0
K09768	2211.0
K10353	0.0
K03187	1643.0
K03186	1791.0
K03185	23.0
K03184	23.0
K03183	2499.0
K03182	1704.0
K03181	23.0
K03189	1644.0
K03188	1644.0
K02715	0.0
K12455	0.0
K12454	0.0
K12453	0.0
K12452	136.0
K12451	0.0
K07358	0.0
K07356	0.0
K07357	45.0
K07354	0.0
K07355	0.0
K07352	0.0
K07353	0.0
K07350	23.0
K07351	23.0
K06919	1791.0
K06918	23.0
K06917	177.0
K06916	176.0
K06915	1824.0
K06914	0.0
K06913	0.0
K06912	0.0
K06911	667.0
K06910	1631.0
K08986	14.0
K08987	532.0
K08984	0.0
K08985	0.0
K08982	297.0
K08983	0.0
K08980	0.0
K08981	98.0
K08988	0.0
K08989	0.0
K02252	0.0
K05934	3119.0
K05936	3160.0
K05937	1.0
K02253	0.0
K05939	45.0
K00378	3978.0
K00375	3274.0
K00374	25.0
K00376	0.0
K00371	25.0
K00370	25.0
K00373	25.0
K00372	0.0
K01358	7461.0
K09166	1.0
K09165	1.0
K09164	0.0
K09163	1033.0
K09162	2.0
K09161	23.0
K09160	23.0
K01354	24.0
K01355	23.0
K01356	5845.0
K05601	0.0
K05851	23.0
K03807	0.0
K05606	1500.0
K02927	0.0
K05974	0.0
K03805	0.0
K05976	0.0
K00519	0.0
K00518	1.0
K03800	2931.0
K00511	0.0
K00510	0.0
K03801	436.0
K00515	0.0
K00514	0.0
K00517	29.0
K05971	0.0
K03154	1443.0
K11147	0.0
K05581	0.0
K05580	0.0
K05583	0.0
K05582	0.0
K05585	0.0
K05584	0.0
K05587	0.0
K05586	0.0
K05589	175.0
K03150	2334.0
K03623	23.0
K03152	5825.0
K14200	0.0
K14201	0.0
K14202	0.0
K03621	4167.0
K14204	0.0
K14205	666.0
K01134	1499.0
K01135	0.0
K01136	412.0
K01137	0.0
K01130	1915.0
K01132	0.0
K01133	1589.0
K01138	3202.0
K01139	356.0
K02113	4097.0
K02112	4389.0
K02111	4261.0
K02446	27.0
K02117	4155.0
K02116	1675.0
K02115	4389.0
K02114	4389.0
K02119	3632.0
K02118	4253.0
K02448	0.0
K01036	1.0
K03212	23.0
K13007	0.0
K13006	0.0
K13005	0.0
K13004	1501.0
K13001	0.0
K06404	2222.0
K01032	0.0
K06951	0.0
K03862	1.0
K03863	0.0
K06406	3364.0
K06957	23.0
K05020	25.0
K06400	1794.0
K06403	2265.0
K06954	0.0
K10814	0.0
K10817	0.0
K10816	0.0
K07136	23.0
K03242	0.0
K03243	0.0
K12202	0.0
K12203	0.0
K12206	0.0
K12207	0.0
K12204	0.0
K12205	0.0
K12208	0.0
K12209	0.0
K13919	320.0
K13918	0.0
K06214	0.0
K06215	2378.0
K09936	2743.0
K06217	4602.0
K09930	0.0
K09931	153.0
K09932	0.0
K06213	2960.0
K09938	0.0
K09939	0.0
K11517	0.0
K06337	0.0
K13301	23.0
K00748	587.0
K00745	0.0
K00743	0.0
K07165	23.0
K07164	662.0
K07167	0.0
K07166	3949.0
K07161	1.0
K07160	256.0
K07163	0.0
K07162	229.0
K07169	0.0
K07168	0.0
K06336	0.0
K01839	3142.0
K01838	959.0
K01835	1010.0
K01834	17167.0
K01837	0.0
K01830	0.0
K00608	0.0
K02632	0.0
K02630	0.0
K02631	0.0
K08322	93.0
K08323	54.0
K08320	0.0
K08321	459.0
K08326	0.0
K08324	0.0
K08325	435.0
K01659	24.0
K01658	3606.0
K02637	0.0
K01653	5586.0
K01652	9330.0
K01655	0.0
K01654	3581.0
K01657	3631.0
K02874	4580.0
K02875	0.0
K02876	4566.0
K02877	0.0
K02871	4533.0
K02873	0.0
K02878	4580.0
K02879	4580.0
K14070	0.0
K09749	3837.0
K09748	4565.0
K06023	8094.0
K09742	0.0
K09741	0.0
K09740	47.0
K09747	4164.0
K09746	0.0
K09745	0.0
K06024	4131.0
K03477	0.0
K03476	377.0
K03475	2251.0
K03474	587.0
K03473	435.0
K03472	23.0
K03471	17.0
K03470	4467.0
K03478	1524.0
K02304	4119.0
K02305	0.0
K02302	171.0
K02303	152.0
K02300	23.0
K02301	24.0
K03653	0.0
K03652	74.0
K03651	23.0
K03650	4482.0
K03657	11223.0
K03656	23.0
K03655	6249.0
K03654	5619.0
K03658	1522.0
K12439	0.0
K12431	0.0
K12430	0.0
K12433	1.0
K12432	0.0
K12435	0.0
K12434	0.0
K12437	1.0
K12436	0.0
K06979	19.0
K06978	1635.0
K06971	740.0
K06970	23.0
K06973	3633.0
K06972	2855.0
K06975	667.0
K06974	0.0
K06977	7.0
K06976	1503.0
K07082	4219.0
K07083	152.0
K07080	1599.0
K07081	152.0
K07086	0.0
K07087	0.0
K07084	87.0
K07085	1419.0
K07088	7959.0
K07089	2797.0
K01317	0.0
K11162	0.0
K11163	0.0
K11161	0.0
K11168	0.0
K00356	161.0
K00355	0.0
K00354	0.0
K00353	0.0
K00351	587.0
K00350	587.0
K05952	23.0
K05953	0.0
K05951	152.0
K05956	0.0
K05957	0.0
K00358	8.0
K00689	7.0
K00688	7836.0
K00681	311.0
K00680	6751.0
K00683	1.0
K00685	0.0
K00684	23.0
K00687	12.0
K00686	0.0
K05831	0.0
K05830	0.0
K05833	4054.0
K05832	3911.0
K05834	1.0
K05837	4581.0
K05836	23.0
K05839	23.0
K05838	24.0
K07677	23.0
K00533	2009.0
K00532	2.0
K00531	0.0
K00530	0.0
K00537	4896.0
K00536	0.0
K00535	0.0
K00534	0.0
K00539	0.0
K00538	0.0
K11029	0.0
K14260	328.0
K14261	0.0
K14266	0.0
K14267	1.0
K14268	0.0
K14269	0.0
K01337	0.0
K01338	4616.0
K02683	0.0
K02682	23.0
K02681	0.0
K02680	23.0
K02687	4479.0
K02686	23.0
K02685	0.0
K02689	0.0
K02688	30.0
K00824	1636.0
K00827	0.0
K00826	4574.0
K00821	8614.0
K00820	5768.0
K00823	653.0
K00822	0.0
K00829	0.0
K00828	0.0
K01488	1093.0
K01489	3823.0
K01484	0.0
K01485	1640.0
K01486	2080.0
K01487	1066.0
K01480	3207.0
K01481	0.0
K01482	96.0
K01483	0.0
K02469	7823.0
K02468	0.0
K02466	1.0
K02465	0.0
K02464	23.0
K02463	0.0
K02462	23.0
K02461	23.0
K02460	175.0
K08969	146.0
K13061	0.0
K13060	0.0
K13063	0.0
K13062	0.0
K13069	0.0
K08964	0.0
K06363	0.0
K03079	480.0
K06342	0.0
K03078	0.0
K13289	0.0
K13288	24.0
K13285	0.0
K13287	0.0
K13286	0.0
K13281	86.0
K13280	2366.0
K13283	0.0
K00054	531.0
K04496	0.0
K05369	0.0
K05368	45.0
K03228	23.0
K03229	23.0
K00052	3954.0
K03222	23.0
K03223	0.0
K03220	0.0
K03221	0.0
K03226	23.0
K03227	23.0
K03224	23.0
K03225	23.0
K09482	0.0
K09483	0.0
K13836	0.0
K12228	0.0
K05360	0.0
K12224	0.0
K12225	0.0
K12226	0.0
K12227	0.0
K12220	0.0
K05363	7.0
K12222	0.0
K12223	0.0
K08681	2279.0
K08680	30.0
K08683	0.0
K08682	23.0
K08685	0.0
K08684	8.0
K08687	0.0
K08686	0.0
K11755	4474.0
K11754	11261.0
K11751	45.0
K11750	23.0
K11753	9027.0
K11752	2841.0
K02407	2047.0
K13938	23.0
K13936	0.0
K13935	0.0
K02406	5189.0
K13933	0.0
K13932	0.0
K13931	0.0
K13930	0.0
K12088	0.0
K12081	0.0
K12082	0.0
K12083	0.0
K12084	0.0
K12086	0.0
K12087	0.0
K09611	0.0
K09612	0.0
K04940	0.0
K10085	0.0
K05394	0.0
K05395	0.0
K06340	0.0
K13043	412.0
K07149	1312.0
K07148	847.0
K07147	176.0
K07146	37.0
K07145	4.0
K07144	0.0
K07143	0.0
K07142	0.0
K07141	511.0
K07140	24.0
K10156	0.0
K10150	0.0
K10620	0.0
K10621	0.0
K14028	0.0
K14029	0.0
K01817	3875.0
K01816	436.0
K01815	2393.0
K01814	4043.0
K01813	2388.0
K01812	5086.0
K01811	9197.0
K01810	4657.0
K01819	21.0
K01818	509.0
K14580	0.0
K05379	0.0
K08304	23.0
K08305	175.0
K08306	175.0
K08307	587.0
K08300	24.0
K08301	3480.0
K08302	590.0
K08303	7627.0
K08308	23.0
K08309	531.0
K14671	0.0
K14670	0.0
K14673	0.0
K14672	0.0
K01673	686.0
K01672	0.0
K01671	0.0
K01677	3457.0
K01676	739.0
K01674	7.0
K01679	228.0
K01678	3400.0
K02899	4566.0
K02896	0.0
K02897	469.0
K02895	4579.0
K02892	4580.0
K02890	4580.0
K10811	0.0
K02096	0.0
K02097	0.0
K02094	0.0
K02095	0.0
K02092	0.0
K02093	0.0
K02099	5913.0
K03411	3571.0
K03410	3585.0
K03413	5211.0
K03412	854.0
K03415	351.0
K03414	175.0
K03417	23.0
K03416	0.0
K03418	0.0
K05376	0.0
K02320	0.0
K02322	0.0
K02323	0.0
K05377	0.0
K13542	3771.0
K13543	0.0
K13540	2.0
K13541	0.0
K12145	0.0
K12144	0.0
K12147	0.0
K12410	5632.0
K12141	1.0
K12140	1.0
K12143	96.0
K12142	0.0
K12149	23.0
K12148	23.0
K07312	23.0
K07313	215.0
K07310	96.0
K07311	3.0
K07316	265.0
K07317	0.0
K07314	0.0
K07315	611.0
K07318	97.0
K07319	2286.0
K03936	0.0
K03425	0.0
K03426	3249.0
K03427	3667.0
K03420	0.0
K03421	0.0
K03422	0.0
K03423	152.0
K03756	0.0
K03757	0.0
K03206	0.0
K03755	0.0
K11144	870.0
K11145	3895.0
K05972	0.0
K05973	0.0
K03752	189.0
K05978	0.0
K05979	412.0
K03753	246.0
K00331	177.0
K00330	177.0
K00333	153.0
K00332	153.0
K00335	4040.0
K00334	4259.0
K00337	177.0
K00336	6162.0
K00339	177.0
K00338	177.0
K03751	0.0
K06953	0.0
K06952	23.0
K06407	3364.0
K06950	10500.0
K10819	14.0
K06956	83.0
K06955	0.0
K06402	450.0
K10815	0.0
K06959	4570.0
K06958	4167.0
K06409	7237.0
K06408	2087.0
K09129	0.0
K09128	228.0
K09123	185.0
K09122	0.0
K09121	2291.0
K09120	0.0
K09127	0.0
K09126	143.0
K09125	436.0
K09124	0.0
K01233	0.0
K05819	0.0
K05818	0.0
K01896	0.0
K05813	4838.0
K05812	23.0
K05811	23.0
K05810	3840.0
K05817	0.0
K05816	24.0
K05815	1807.0
K05814	400.0
K01894	23.0
K01892	4582.0
K01234	843.0
K01144	1165.0
K01146	23.0
K01141	23.0
K01416	0.0
K11434	0.0
K01415	0.0
K06354	0.0
K01414	175.0
K09836	0.0
K01318	0.0
K01319	0.0
K01312	0.0
K06350	0.0
K02669	3446.0
K02668	152.0
K02665	152.0
K02664	152.0
K02667	152.0
K02666	152.0
K02661	0.0
K02660	152.0
K02663	154.0
K02662	671.0
K00809	0.0
K00808	0.0
K00806	4581.0
K00805	3742.0
K00804	0.0
K00803	27.0
K00802	0.0
K00801	0.0
K00800	2561.0
K10921	0.0
K02409	2080.0
K02408	3760.0
K02401	3642.0
K02400	3746.0
K02403	23.0
K02402	23.0
K02405	3760.0
K05364	2581.0
K05367	435.0
K05366	8963.0
K10210	0.0
K10216	0.0
K13049	1499.0
K13048	0.0
K13739	0.0
K10215	1.0
K06122	0.0
K13735	23.0
K13734	5.0
K13041	23.0
K13040	23.0
K13731	0.0
K13730	0.0
K13733	0.0
K13732	0.0
K04516	418.0
K03204	0.0
K03205	8464.0
K03207	0.0
K03200	0.0
K03201	0.0
K03202	0.0
K03203	0.0
K03208	0.0
K03758	261.0
K03759	0.0
K09469	0.0
K09461	0.0
K06204	175.0
K00178	0.0
K13950	0.0
K13953	525.0
K13955	0.0
K13954	255.0
K10920	0.0
K06324	0.0
K11777	317.0
K11779	1.0
K11778	0.0
K06325	0.0
K12600	0.0
K07432	0.0
K07430	0.0
K06326	0.0
K07128	0.0
K07121	23.0
K07120	24.0
K07123	0.0
K07122	23.0
K07125	0.0
K07124	3949.0
K07127	0.0
K07126	872.0
K01870	4580.0
K01873	6079.0
K01872	4578.0
K01875	4587.0
K01874	6175.0
K01876	4692.0
K01879	803.0
K01878	803.0
K06321	0.0
K00476	0.0
K00477	0.0
K00474	0.0
K00472	0.0
K00470	0.0
K00471	0.0
K00478	0.0
K00479	1.0
K04775	0.0
K04774	23.0
K04777	0.0
K04776	0.0
K04771	0.0
K04770	23.0
K04773	718.0
K04772	23.0
K04779	0.0
K04778	0.0
K14657	0.0
K14656	0.0
K14654	0.0
K14653	0.0
K14652	2799.0
K14659	0.0
K14658	0.0
K14386	0.0
K09926	0.0
K01699	2.0
K01698	2263.0
K01695	3673.0
K01697	1.0
K01696	3739.0
K01690	23.0
K01693	3610.0
K01692	1009.0
K07227	0.0
K03439	4340.0
K03438	6528.0
K13380	0.0
K03928	259.0
K03925	4141.0
K03924	5173.0
K03431	5653.0
K03926	23.0
K03437	4312.0
K03436	6941.0
K03435	23.0
K03434	0.0
K02348	336.0
K02342	2446.0
K02343	4566.0
K02340	4449.0
K02341	4578.0
K02346	6685.0
K02347	1.0
K02344	23.0
K02345	23.0
K03697	970.0
K03696	4633.0
K03695	4558.0
K03694	23.0
K03693	15.0
K03692	0.0
K03690	23.0
K03699	4245.0
K03698	3534.0
K13566	0.0
K12164	0.0
K07338	0.0
K07339	829.0
K07334	693.0
K07335	4618.0
K07336	0.0
K07337	23.0
K07330	0.0
K07331	0.0
K07332	0.0
K07333	0.0
K09695	0.0
K09694	0.0
K09697	458.0
K09696	451.0
K09691	4596.0
K09690	2958.0
K09693	508.0
K09692	141.0
K09699	7.0
K09698	696.0
K07590	221.0
K07591	0.0
K07592	0.0
K05998	0.0
K05999	0.0
K05996	0.0
K05997	23.0
K05994	0.0
K05995	1544.0
K05993	1780.0
K05991	0.0
K10837	0.0
K00319	0.0
K00318	565.0
K00648	5789.0
K02545	0.0
K00645	4942.0
K00311	0.0
K00646	0.0
K00317	0.0
K00316	0.0
K00643	0.0
K00314	0.0
K02547	382.0
K06429	0.0
K06428	0.0
K06427	0.0
K02812	0.0
K06425	143.0
K06424	0.0
K06423	229.0
K06422	0.0
K06421	143.0
K02813	0.0
K02930	0.0
K03815	0.0
K05612	0.0
K03367	532.0
K03366	536.0
K03812	23.0
K03635	179.0
K03634	175.0
K03631	4564.0
K05969	0.0
K03630	4581.0
K03633	23.0
K03632	175.0
K01998	3779.0
K01999	4115.0
K01992	16557.0
K01993	1022.0
K01990	24953.0
K01991	2494.0
K01996	4009.0
K01997	4012.0
K01994	3.0
K01995	3943.0
K03148	262.0
K03639	1344.0
K05692	0.0
K03638	2.0
K00869	531.0
K00868	4397.0
K00861	0.0
K00860	482.0
K00863	634.0
K00862	0.0
K00865	3612.0
K00864	6433.0
K00867	555.0
K00866	0.0
K01192	6650.0
K01190	13866.0
K01191	8446.0
K01197	429.0
K01194	24.0
K01195	3017.0
K01198	1630.0
K01199	0.0
K00656	11359.0
K00657	2184.0
K00306	0.0
K14591	0.0
K00300	0.0
K00653	0.0
K13715	0.0
K13713	0.0
K00650	0.0
K00651	4400.0
K14596	0.0
K02647	7965.0
K14598	0.0
K02643	0.0
K02642	0.0
K02641	0.0
K02640	0.0
K03594	634.0
K03595	4578.0
K03596	4565.0
K03597	23.0
K03590	1204.0
K03591	23.0
K03592	436.0
K03593	437.0
K03598	175.0
K03599	23.0
K01736	4061.0
K01737	770.0
K01734	6379.0
K01735	2151.0
K01732	0.0
K01733	4681.0
K01730	1499.0
K01731	0.0
K06049	0.0
K01738	7503.0
K01739	31.0
K11809	0.0
K05343	112.0
K02422	4500.0
K02421	3642.0
K05340	933.0
K02427	175.0
K05346	103.0
K02425	23.0
K02424	0.0
K05349	16006.0
K02428	684.0
K03770	587.0
K03771	999.0
K03772	23.0
K03773	847.0
K03774	367.0
K03775	435.0
K03776	23.0
K03777	23.0
K03778	4318.0
K03779	98.0
K09722	0.0
K08174	0.0
K14114	0.0
K13979	1.0
K13237	0.0
K14440	0.0
K09992	1500.0
K09990	0.0
K09991	0.0
K09996	0.0
K09997	23.0
K09994	0.0
K14110	0.0
K09998	23.0
K09999	23.0
K14111	0.0
K14113	0.0
K14449	0.0
K10213	2.0
K14118	0.0
K11711	112.0
K11710	6.0
K11712	253.0
K11717	6262.0
K11719	23.0
K06857	0.0
K10440	6711.0
K10441	5819.0
K07103	0.0
K07102	0.0
K07101	0.0
K07100	2.0
K07107	3671.0
K07106	1108.0
K07105	2375.0
K07456	4459.0
K07459	24.0
K07458	185.0
K07109	23.0
K07108	0.0
K10198	0.0
K10199	0.0
K10190	5753.0
K10191	0.0
K10192	615.0
K10193	54.0
K10194	140.0
K10195	0.0
K10196	0.0
K10197	0.0
K15013	0.0
K01858	460.0
K15016	0.0
K15017	0.0
K01853	0.0
K01852	0.0
K01851	0.0
K01850	510.0
K01857	1.0
K01856	0.0
K01854	5336.0
K07539	0.0
K08478	23.0
K08479	0.0
K08476	23.0
K08477	0.0
K08475	23.0
K00450	1.0
K00451	1.0
K00452	0.0
K00453	0.0
K00455	23.0
K00456	0.0
K00457	0.0
K00106	0.0
K00459	155.0
K00104	406.0
K00105	12.0
K00102	1.0
K00103	0.0
K00100	8952.0
K00101	1.0
K01509	0.0
K04759	7878.0
K04758	10825.0
K04757	390.0
K01504	0.0
K04755	23.0
K04754	23.0
K04753	29.0
K04752	23.0
K04751	2812.0
K01502	0.0
K14631	0.0
K05359	0.0
K14632	0.0
K07536	0.0
K12080	0.0
K02364	0.0
K12369	120.0
K02361	436.0
K02362	0.0
K02363	23.0
K13509	0.0
K13503	0.0
K13500	0.0
K12109	0.0
K12108	0.0
K12101	0.0
K12100	0.0
K12103	0.0
K12102	0.0
K12105	0.0
K12104	0.0
K12107	0.0
K12106	0.0
K11023	0.0
K03014	0.0
K08906	0.0
K08904	0.0
K08900	0.0
K06223	3336.0
K06199	1971.0
K06198	531.0
K06197	0.0
K06196	2709.0
K06194	435.0
K06193	37.0
K06192	23.0
K06191	527.0
K06190	23.0
K11104	1603.0
K11105	1064.0
K11106	0.0
K11107	23.0
K11102	33.0
K11103	24.0
K07862	152.0
K00666	2561.0
K00663	0.0
K00662	1517.0
K00661	5723.0
K00660	1.0
K06997	4063.0
K06996	1.0
K06995	24.0
K10852	54.0
K06993	0.0
K06992	0.0
K06991	0.0
K06990	152.0
K11050	0.0
K06999	19.0
K06998	1639.0
K05338	9.0
K11051	0.0
K06441	0.0
K06440	0.0
K06443	0.0
K06442	4144.0
K06445	23.0
K06447	0.0
K06446	97.0
K06309	0.0
K05686	0.0
K02655	0.0
K07392	0.0
K00595	6018.0
K00594	0.0
K00596	0.0
K00599	10726.0
K00598	144.0
K02657	0.0
K07642	23.0
K07643	0.0
K07396	23.0
K07397	168.0
K07394	23.0
K07395	0.0
K04102	0.0
K04103	23.0
K04100	0.0
K04101	0.0
K04107	0.0
K04105	0.0
K04108	0.0
K04109	0.0
K07716	0.0
K07717	72.0
K07714	0.0
K07715	175.0
K07712	327.0
K07713	564.0
K07710	0.0
K07711	23.0
K07718	21755.0
K07719	87.0
K00843	0.0
K00842	0.0
K00841	537.0
K00840	0.0
K00847	5771.0
K00846	0.0
K00845	9060.0
K00844	97.0
K00849	4425.0
K00848	2575.0
K06302	0.0
K13771	176.0
K13770	153.0
K13772	0.0
K13775	1.0
K13774	0.0
K13777	0.0
K13776	0.0
K13779	0.0
K13778	0.0
K02621	970.0
K02992	4579.0
K02623	0.0
K08286	0.0
K08281	201.0
K02996	4481.0
K02995	0.0
K02994	4580.0
K02629	0.0
K02628	0.0
K08289	436.0
K08288	0.0
K03578	24.0
K03579	23.0
K03576	23.0
K03577	1522.0
K03574	11373.0
K03575	1381.0
K03572	4482.0
K03573	23.0
K03570	4576.0
K03571	3759.0
K01710	6465.0
K01711	3381.0
K01712	558.0
K01713	0.0
K01714	8620.0
K01715	2526.0
K01716	23.0
K01718	0.0
K01719	588.0
K03081	12.0
K02199	23.0
K02198	271.0
K14170	6843.0
K02193	23.0
K02192	123.0
K02191	12.0
K02190	3539.0
K02197	271.0
K02196	0.0
K02195	271.0
K02194	271.0
K03718	848.0
K03719	2684.0
K03712	4331.0
K03713	520.0
K03710	5599.0
K03711	7123.0
K03716	2115.0
K03717	23.0
K03715	0.0
K07129	0.0
K00045	0.0
K13995	0.0
K13994	0.0
K13991	0.0
K13990	0.0
K13993	2292.0
K13992	0.0
K06298	2347.0
K06299	0.0
K06294	0.0
K06295	895.0
K06296	372.0
K06297	229.0
K06290	0.0
K06291	0.0
K06292	0.0
K06293	0.0
K12743	0.0
K00248	3005.0
K06426	3.0
K11739	0.0
K11738	0.0
K11733	23.0
K11732	0.0
K11731	0.0
K11737	23.0
K11736	0.0
K11735	0.0
K11734	0.0
K06870	0.0
K06871	7647.0
K06872	2613.0
K06873	0.0
K06874	0.0
K06875	0.0
K06876	0.0
K06877	1653.0
K06878	556.0
K06879	23.0
K07478	6593.0
K12645	0.0
K07479	23.0
K07473	4370.0
K07472	0.0
K07471	0.0
K07470	0.0
K07477	0.0
K07476	0.0
K07474	183.0
K15038	0.0
K15039	0.0
K15034	0.0
K15036	0.0
K15037	0.0
K08738	0.0
K06420	0.0
K00128	2088.0
K00129	0.0
K00438	0.0
K00432	277.0
K00433	1508.0
K00122	2.0
K00123	357.0
K00124	121.0
K00125	0.0
K00126	0.0
K00127	119.0
K08973	0.0
K14348	0.0
K14347	0.0
K14340	1.0
K08972	766.0
K01525	23.0
K01524	7469.0
K01523	663.0
K01521	1.0
K01520	6433.0
K01529	682.0
K08977	0.0
K03969	206.0
K08929	0.0
K02388	3760.0
K02389	3710.0
K02386	175.0
K02387	3760.0
K02384	0.0
K02385	3485.0
K02382	0.0
K02380	23.0
K02381	1.0
K05386	0.0
K13524	0.0
K13525	1.0
K13527	1.0
K13520	0.0
K13522	0.0
K13529	1.0
K03385	531.0
K03384	0.0
K03387	436.0
K03386	1643.0
K03381	0.0
K03380	0.0
K03383	0.0
K03382	314.0
K03389	97.0
K03388	6.0
K05356	0.0
K12344	412.0
K12343	0.0
K12342	0.0
K12341	0.0
K12340	999.0
K02430	23.0
K12349	0.0
K05351	0.0
K11694	0.0
K11695	0.0
K11690	1746.0
K05352	0.0
K11693	1.0
K08928	0.0
K03433	1.0
K13832	0.0
K03039	0.0
K03432	1.0
K06607	0.0
K06606	98.0
K06605	2.0
K03430	1968.0
K06603	382.0
K06602	0.0
K06601	0.0
K06600	0.0
K05358	0.0
K06609	0.0
K06608	88.0
K03923	23.0
K03922	1.0
K11472	0.0
K11473	153.0
K11474	0.0
K11475	0.0
K11476	0.0
K11477	0.0
K00601	0.0
K00600	4567.0
K00603	551.0
K03746	23.0
K00605	2092.0
K00604	4580.0
K00607	0.0
K00606	970.0
K00609	4524.0
K03741	1248.0
K03740	532.0
K03743	771.0
K10873	0.0
K03214	23.0
K14068	0.0
K13317	0.0
K06360	0.0
K14069	0.0
K08078	0.0
K09650	0.0
K06361	0.0
K07802	0.0
K07803	0.0
K07800	0.0
K07801	0.0
K07806	23.0
K07807	0.0
K07804	0.0
K07805	0.0
K06362	0.0
K01172	0.0
K10257	0.0
K10255	0.0
K10254	4776.0
K10253	0.0
K10918	0.0
K04128	0.0
K01958	1020.0
K01959	0.0
K01956	4437.0
K01957	0.0
K04126	0.0
K04127	0.0
K01952	5922.0
K01953	7069.0
K01950	3893.0
K01951	7003.0
K07730	0.0
K07731	0.0
K07732	0.0
K07733	45.0
K07734	1.0
K07735	436.0
K07736	4475.0
K07737	11279.0
K07738	3693.0
K07739	96.0
K06365	0.0
K06366	0.0
K06367	0.0
K10910	0.0
K10911	0.0
K04382	0.0
K10775	0.0
K02609	23.0
K02979	0.0
K02978	0.0
K06368	0.0
K02975	0.0
K02974	0.0
K02977	0.0
K02976	0.0
K03558	587.0
K03559	739.0
K03550	4260.0
K03551	4580.0
K03552	0.0
K03553	6079.0
K03554	23.0
K03555	4481.0
K03556	1877.0
K03557	23.0
K01778	4798.0
K01779	899.0
K06369	0.0
K01772	781.0
K01770	4040.0
K01771	0.0
K01776	4559.0
K01777	34.0
K01774	0.0
K01775	6391.0
K05385	0.0
K05384	0.0
K05383	0.0
K05382	0.0
K05381	0.0
K08159	23.0
K14153	1.0
K14154	0.0
K14155	5195.0
K08152	0.0
K08156	443.0
K08076	0.0
K12809	0.0
K05297	1.0
K03734	5188.0
K03735	197.0
K03736	197.0
K03737	4121.0
K03731	0.0
K03732	23.0
K03733	1623.0
K03738	1.0
K03739	532.0
K08139	0.0
K06994	28.0
K12660	0.0
K12661	0.0
K07450	0.0
K08719	0.0
K08717	0.0
K08715	0.0
K08714	0.0
K08713	0.0
K08710	0.0
K11311	0.0
K11312	0.0
K00141	0.0
K00146	23.0
K00411	0.0
K00412	0.0
K00145	7996.0
K00148	0.0
K14367	0.0
K14366	0.0
K08954	0.0
K08384	5603.0
K14369	0.0
K14368	0.0
K14091	1499.0
K14090	1595.0
K14093	0.0
K14092	0.0
K14095	0.0
K14094	0.0
K14097	0.0
K14096	0.0
K14099	0.0
K14098	0.0
K02848	23.0
K01541	0.0
K04712	0.0
K04711	0.0
K01545	0.0
K01547	2816.0
K01546	2816.0
K01548	2718.0
K04719	1.0
K04718	0.0
K02018	2790.0
K02019	876.0
K02016	8628.0
K02017	176.0
K02014	3120.0
K02015	11170.0
K02012	3187.0
K02013	7662.0
K02010	1156.0
K02011	3013.0
K04515	0.0
K03943	0.0
K03941	152.0
K03940	0.0
K00313	215.0
K04060	0.0
K01608	1524.0
K08942	0.0
K08943	0.0
K08940	0.0
K08941	0.0
K08946	0.0
K08947	0.0
K08944	0.0
K08945	0.0
K03059	0.0
K13811	0.0
K13812	0.0
K13815	0.0
K13816	0.0
K13818	0.0
K13819	0.0
K03053	0.0
K03052	0.0
K03055	0.0
K03054	0.0
K03057	0.0
K03056	0.0
K06222	23.0
K11418	0.0
K11410	0.0
K11415	0.0
K00622	0.0
K00621	0.0
K00620	7886.0
K00627	694.0
K00626	3046.0
K00625	4303.0
K00624	0.0
K02805	1669.0
K02552	30.0
K02550	0.0
K02556	3881.0
K02803	0.0
K02554	1.0
K07280	0.0
K07281	0.0
K07282	3265.0
K07283	0.0
K07284	2479.0
K07285	23.0
K07286	23.0
K08217	4269.0
K07288	0.0
K07289	23.0
K07534	0.0
K07535	8.0
K07533	2902.0
K07822	0.0
K07823	0.0
K08699	0.0
K00088	6081.0
K00087	769.0
K00086	1668.0
K00082	0.0
K10239	0.0
K10238	0.0
K10231	187.0
K10230	0.0
K10233	0.0
K10232	0.0
K10235	0.0
K10234	0.0
K10237	0.0
K10236	0.0
K08353	0.0
K01970	0.0
K01971	335.0
K01972	5377.0
K01973	0.0
K01974	0.0
K01975	479.0
K01976	1.0
K07758	0.0
K05990	0.0
K07752	0.0
K07753	0.0
K07751	23.0
K13786	0.0
K07755	0.0
K07442	153.0
K08352	592.0
K07115	23.0
K07441	0.0
K07634	0.0
K07446	3.0
K07111	0.0
K07444	4302.0
K07445	1.0
K00647	23.0
K07449	0.0
K00641	154.0
K00640	6944.0
K01289	0.0
K01282	0.0
K01283	0.0
K01280	0.0
K01281	524.0
K01286	578.0
K01284	825.0
K02954	4591.0
K02952	4580.0
K02950	4566.0
K00155	3.0
K02959	4580.0
K00887	0.0
K00886	1.0
K00885	0.0
K00884	23.0
K00883	95.0
K00882	2179.0
K00881	90.0
K00880	623.0
K00053	3907.0
K14048	0.0
K01026	524.0
K01756	4607.0
K01025	0.0
K01750	549.0
K01023	47.0
K01752	6952.0
K01753	136.0
K14583	0.0
K01758	48.0
K01759	4979.0
K09565	0.0
K09568	0.0
K08173	0.0
K08172	23.0
K02483	1608.0
K02482	0.0
K08177	206.0
K08176	0.0
K08175	0.0
K02486	0.0
K02489	0.0
K02488	304.0
K08178	0.0
K14138	128.0
K14136	1.0
K09713	0.0
K09714	0.0
K09715	0.0
K03532	0.0
K03533	0.0
K03530	7003.0
K03531	4481.0
K03536	4483.0
K03537	1.0
K03534	2342.0
K03535	0.0
K03538	0.0
K03539	0.0
K14451	0.0
K14450	0.0
K02225	0.0
K02224	6441.0
K02227	3663.0
K02226	3270.0
K02221	1033.0
K14107	0.0
K02229	1.0
K02228	1.0
K14106	0.0
K00441	0.0
K03288	0.0
K03289	0.0
K03284	6029.0
K03285	0.0
K03286	23.0
K03287	1388.0
K03280	0.0
K03281	1253.0
K03282	4063.0
K00440	0.0
K13677	0.0
K12790	0.0
K09639	0.0
K12688	0.0
K12689	0.0
K12686	0.0
K12687	0.0
K12684	23.0
K12685	23.0
K12682	0.0
K12683	0.0
K12680	0.0
K11889	0.0
K08884	4276.0
K11085	2094.0
K11084	0.0
K11081	0.0
K11080	0.0
K11083	0.0
K11082	0.0
K11089	0.0
K08777	0.0
K08776	0.0
K06346	4120.0
K06347	0.0
K09824	0.0
K09825	4332.0
K09823	23.0
K09820	8.0
K10939	0.0
K10936	0.0
K10937	0.0
K10933	0.0
K06348	0.0
K09829	0.0
K11337	0.0
K11336	0.0
K11335	0.0
K11334	0.0
K11333	0.0
K11332	0.0
K11331	0.0
K11330	0.0
K00169	389.0
K00164	23.0
K00166	7.0
K00167	7.0
K00161	673.0
K00162	673.0
K00163	24.0
K10689	0.0
K10680	24.0
K10681	0.0
K10682	0.0
K04083	3918.0
K04082	23.0
K04081	0.0
K04080	23.0
K04087	311.0
K04086	515.0
K04085	23.0
K04084	0.0
K04088	311.0
K01569	0.0
K01568	0.0
K01563	2.0
K01561	0.0
K01560	2269.0
K01567	2.0
K01565	0.0
K01564	0.0
K02038	4489.0
K02039	4485.0
K02030	12848.0
K02031	15194.0
K02032	15822.0
K02033	17443.0
K02034	18765.0
K02035	20395.0
K02036	5005.0
K02037	4482.0
K05556	0.0
K13658	0.0
K13659	0.0
K13656	0.0
K13657	0.0
K13654	0.0
K13655	96.0
K13652	1500.0
K13653	9076.0
K13650	0.0
K13651	0.0
K05555	0.0
K05552	0.0
K02057	9492.0
K05550	0.0
K05551	0.0
K12308	11133.0
K12306	0.0
K03073	4579.0
K03072	558.0
K03071	23.0
K03070	4581.0
K03077	91.0
K03076	4572.0
K03075	4467.0
K03074	580.0
K08965	5.0
K08967	0.0
K08961	23.0
K08963	2563.0
K13873	0.0
K13876	0.0
K13874	0.0
K13875	0.0
K06139	0.0
K06138	0.0
K06135	0.0
K06134	0.0
K06137	0.0
K06136	0.0
K06131	6580.0
K06133	2950.0
K06132	0.0
K02600	4580.0
K07389	0.0
K07388	0.0
K04747	0.0
K01516	4571.0
K09977	0.0
K07518	0.0
K07519	0.0
K11437	0.0
K07512	0.0
K07516	153.0
K10212	97.0
K10747	0.0
K10217	0.0
K10219	0.0
K10218	0.0
K10748	23.0
K01912	3759.0
K01913	2.0
K01910	172.0
K01911	450.0
K01916	693.0
K01917	0.0
K01914	4199.0
K01915	10441.0
K01918	951.0
K01919	288.0
K07774	23.0
K07775	433.0
K07776	241.0
K07777	184.0
K07770	3.0
K07771	23.0
K07772	0.0
K07773	23.0
K07778	25.0
K01193	6050.0
K04340	0.0
K04341	0.0
K04342	0.0
K04343	1.0
K12986	0.0
K04691	23.0
K02931	4481.0
K02933	4580.0
K02935	4580.0
K02936	0.0
K02939	4580.0
K00205	0.0
K00204	0.0
K00207	0.0
K00206	0.0
K00201	0.0
K00200	0.0
K00203	0.0
K00202	0.0
K00209	0.0
K00208	1103.0
K01000	6079.0
K01001	0.0
K01002	357.0
K01003	3.0
K01004	0.0
K01005	838.0
K01006	3889.0
K01007	504.0
K01008	1221.0
K10855	0.0
K14115	0.0
K14116	0.0
K14441	3947.0
K14446	0.0
K14447	0.0
K14112	0.0
K14445	0.0
K08195	0.0
K08194	0.0
K14448	0.0
K08196	0.0
K08191	435.0
K14119	0.0
K08193	0.0
K00702	198.0
K10799	0.0
K03518	2314.0
K03519	144.0
K09719	0.0
K10856	0.0
K03516	0.0
K03517	2033.0
K02205	0.0
K02204	0.0
K02203	2765.0
K02201	0.0
K02200	23.0
K13714	0.0
K13461	0.0
K12518	45.0
K12519	45.0
K12517	45.0
K12514	0.0
K12515	0.0
K12512	0.0
K12513	0.0
K12510	3399.0
K12511	634.0
K07183	3384.0
K07182	304.0
K07181	1897.0
K07180	229.0
K07186	23.0
K07185	865.0
K07184	23.0
K09800	23.0
K09801	23.0
K09802	23.0
K09803	97.0
K09804	0.0
K09805	0.0
K09806	23.0
K09807	2105.0
K09808	1022.0
K09809	1.0
K10912	0.0
K10913	0.0
K10914	434.0
K10915	0.0
K10916	0.0
K10917	0.0
K11358	2975.0
K11355	0.0
K11354	0.0
K11357	0.0
K11356	0.0
K04069	15878.0
K04068	5024.0
K04065	23.0
K04064	0.0
K04067	23.0
K04066	4577.0
K04061	1953.0
K09716	1.0
K04063	0.0
K04062	23.0
K10006	1.0
K10007	1.0
K10004	23.0
K10005	1.0
K10002	23.0
K10003	23.0
K10000	23.0
K10001	23.0
K09717	0.0
K10008	1.0
K10009	0.0
K02491	0.0
K14588	23.0
K14581	0.0
K13678	517.0
K13679	0.0
K11633	0.0
K13670	0.0
K13671	2.0
K11987	0.0
K11636	0.0
K11634	0.0
K13582	0.0
K13583	0.0
K13580	0.0
K13581	0.0
K13586	0.0
K13587	0.0
K13584	0.0
K13585	0.0
K13588	0.0
K13589	0.0
K02052	398.0
K02053	398.0
K02050	10204.0
K02051	9773.0
K02056	5456.0
K05553	0.0
K02054	398.0
K02055	393.0
K02058	1396.0
K02059	0.0
K05558	1.0
K05559	0.0
K03895	0.0
K03894	0.0
K03897	0.0
K03896	0.0
K03891	1.0
K03890	1.0
K03893	0.0
K03892	8801.0
K02423	23.0
K05342	0.0
K05341	2.0
K12989	0.0
K12988	0.0
K02420	3746.0
K12981	0.0
K12980	0.0
K12983	0.0
K12982	0.0
K12985	0.0
K12984	0.0
K12987	0.0
K02426	459.0
K13854	0.0
K03098	23.0
K13853	229.0
K03095	531.0
K05344	0.0
K03091	14347.0
K03090	236.0
K03093	259.0
K03092	1416.0
K06113	412.0
K09632	0.0
K02429	1261.0
K06118	0.0
K05716	0.0
K04844	2.0
K11632	0.0
K11630	0.0
K11631	1.0
K11637	0.0
K11635	0.0
K11638	0.0
K11639	0.0
K07572	0.0
K07573	0.0
K07570	525.0
K07571	1122.0
K07576	3018.0
K07577	0.0
K07574	3908.0
K07575	0.0
K07578	0.0
K07579	0.0
K11189	8482.0
K11184	2639.0
K11187	0.0
K11180	0.0
K11181	0.0
K11183	23.0
K10764	1.0
K10763	23.0
K10762	0.0
K01938	4438.0
K01939	4676.0
K01934	4575.0
K01935	616.0
K01937	4577.0
K01930	0.0
K01932	0.0
K01933	6068.0
K07798	434.0
K07799	23.0
K07796	23.0
K07797	0.0
K07794	70.0
K07795	30.0
K07792	435.0
K07793	1282.0
K07790	0.0
K07791	23.0
K06379	3361.0
K00968	1911.0
K06378	3390.0
K06377	0.0
K06376	0.0
K06375	0.0
K09814	0.0
K09813	0.0
K06372	0.0
K06371	0.0
K06370	0.0
K01249	0.0
K01246	2642.0
K01247	25.0
K01244	0.0
K01243	2766.0
K08919	0.0
K01241	435.0
K02919	1694.0
K02913	4912.0
K02912	0.0
K02911	4572.0
K02910	0.0
K02917	0.0
K02916	4580.0
K02915	0.0
K02914	4528.0
K00228	23.0
K00227	0.0
K00226	5348.0
K00224	0.0
K00223	0.0
K00222	0.0
K00221	2.0
K00220	0.0
K01798	1.0
K01799	135.0
K01068	0.0
K01069	435.0
K01062	0.0
K01791	6626.0
K01792	23.0
K01061	26.0
K01066	538.0
K01067	230.0
K01796	4.0
K01797	22.0
K05499	1662.0
K14468	0.0
K14469	0.0
K14465	0.0
K14466	0.0
K14467	0.0
K10834	0.0
K10833	0.0
K02266	0.0
K03793	0.0
K03790	122.0
K03791	0.0
K03796	23.0
K03797	5241.0
K03794	0.0
K03795	0.0
K03798	9843.0
K03799	1130.0
K13448	0.0
K12538	0.0
K12539	0.0
K12530	23.0
K12531	23.0
K12532	23.0
K12533	0.0
K12534	0.0
K12535	0.0
K12536	0.0
K12537	0.0
K03136	0.0
K09790	1148.0
K09791	175.0
K09792	152.0
K09793	414.0
K09794	175.0
K09795	23.0
K09796	1.0
K09797	1506.0
K09798	175.0
K09799	0.0
K10972	0.0
K10973	0.0
K10977	47.0
K10974	1756.0
K10975	7.0
K10978	0.0
K10979	283.0
K06308	0.0
K00315	1.0
K09862	23.0
K06303	0.0
K09860	0.0
K09861	4051.0
K06306	687.0
K06307	0.0
K06305	0.0
K11373	0.0
K04047	973.0
K04046	23.0
K04045	1593.0
K04044	23.0
K04043	4856.0
K04042	2866.0
K04041	3576.0
K04040	0.0
K02700	0.0
K04049	0.0
K04048	0.0
K02707	0.0
K02704	0.0
K02705	0.0
K10020	0.0
K10021	0.0
K10022	0.0
K10023	0.0
K10024	0.0
K10025	0.0
K10026	110.0
K10027	0.0
K13612	0.0
K13613	0.0
K13611	0.0
K13614	0.0
K13615	0.0
K05794	167.0
K05795	691.0
K05796	114.0
K05797	0.0
K05790	23.0
K05791	23.0
K05792	71.0
K05793	23.0
K05798	23.0
K05799	5624.0
K01474	0.0
K01477	1.0
K01476	412.0
K01471	0.0
K01470	4108.0
K01473	0.0
K13039	0.0
K01479	23.0
K01478	122.0
K05570	1689.0
K05571	1689.0
K05572	0.0
K05573	0.0
K02078	12268.0
K02079	23.0
K05576	0.0
K02074	520.0
K02075	520.0
K02076	614.0
K02077	520.0
K02071	3738.0
K02072	3726.0
K02073	3768.0
K03309	507.0
K03308	8187.0
K03305	1011.0
K03304	0.0
K03307	4243.0
K03306	2412.0
K03301	0.0
K03300	255.0
K03303	44.0
K03302	0.0
K06173	7494.0
K06175	23.0
K06174	0.0
K06177	1044.0
K06176	23.0
K06179	3380.0
K07680	0.0
K03867	0.0
K03838	0.0
K12053	0.0
K11618	1512.0
K11619	0.0
K11614	0.0
K11615	0.0
K11616	0.0
K11617	13.0
K11610	1.0
K11611	1.0
K11960	0.0
K11961	143.0
K02836	4579.0
K10565	0.0
K10564	0.0
K02837	4113.0
K10561	376.0
K10560	376.0
K10563	3292.0
K10562	0.0
K02838	4580.0
K06858	23.0
K02839	1522.0
K06859	419.0
K12700	834.0
K07558	0.0
K07559	1637.0
K07228	1.0
K07229	25.0
K07226	1.0
K07224	24.0
K07225	23.0
K07222	2.0
K07223	558.0
K07220	2345.0
K07221	0.0
K10709	1062.0
K10708	0.0
K10701	0.0
K10703	0.0
K10702	0.0
K10704	0.0
K05984	0.0
K07537	0.0
K08652	0.0
K08651	0.0
K08658	0.0
K08659	1142.0
K05982	175.0
K07451	0.0
K07453	0.0
K07452	0.0
K07455	131.0
K07454	23.0
K09707	1684.0
K07457	303.0
K09706	144.0
K07104	8.0
K00029	587.0
K00028	7.0
K00799	68.0
K00798	5053.0
K00797	1512.0
K00024	1047.0
K00795	45.0
K00026	0.0
K00021	0.0
K00020	209.0
K00023	0.0
K00022	0.0
K09017	1.0
K01269	4000.0
K09015	966.0
K09014	2708.0
K09013	5285.0
K09011	412.0
K09010	0.0
K01261	13.0
K01262	6002.0
K01263	9.0
K01264	1.0
K01265	6893.0
K01266	1499.0
K09018	0.0
K08227	23.0
K08226	0.0
K08225	0.0
K08224	318.0
K08223	435.0
K08222	0.0
K08221	0.0
K00249	22.0
K01790	2323.0
K00241	589.0
K00240	1050.0
K00243	3775.0
K00242	176.0
K00245	23.0
K00244	2110.0
K00247	23.0
K00246	23.0
K01795	1682.0
K06983	0.0
K02799	0.0
K02798	182.0
K02791	226.0
K02790	23.0
K02793	3300.0
K02795	3843.0
K02794	4442.0
K02796	3765.0
K04564	793.0
K04565	2113.0
K04566	1499.0
K04567	3077.0
K01040	124.0
K01041	2.0
K04562	489.0
K04568	23.0
K01049	0.0
K02535	587.0
K02242	533.0
K02536	587.0
K02531	15.0
K02246	524.0
K02533	23.0
K02532	530.0
K02248	23.0
K02538	12.0
K00581	0.0
K13421	0.0
K01013	0.0
K15018	0.0
K15019	0.0
K03110	4578.0
K03111	7870.0
K03112	23.0
K03113	435.0
K03116	1345.0
K03117	24.0
K03118	1097.0
K03119	1.0
K10919	0.0
K12552	0.0
K12553	0.0
K12551	0.0
K12556	13.0
K12554	7.0
K12555	1062.0
K06892	1.0
K06893	7.0
K06890	856.0
K06891	24.0
K06896	1844.0
K06897	3345.0
K06894	435.0
K06895	1056.0
K10954	0.0
K10956	0.0
K06899	23.0
K06328	3.0
K06329	0.0
K10952	0.0
K10953	0.0
K11395	0.0
K11391	0.0
K11390	0.0
K11392	152.0
K00499	0.0
K00494	2.0
K00495	0.0
K00496	2.0
K00491	0.0
K00492	3.0
K00493	0.0
K13591	0.0
K01467	644.0
K13593	0.0
K13592	0.0
K04021	0.0
K04020	0.0
K04023	438.0
K04022	0.0
K04025	0.0
K04024	163.0
K04027	55.0
K04026	124.0
K04029	2259.0
K04028	2346.0
K07055	0.0
K07054	31.0
K07057	0.0
K07056	5144.0
K07051	0.0
K07050	2927.0
K07053	11332.0
K07052	10886.0
K07059	0.0
K07058	4086.0
K10040	178.0
K10041	283.0
K10046	0.0
K04799	0.0
K04798	0.0
K04793	1.0
K04792	1.0
K04791	0.0
K04790	0.0
K04797	0.0
K04796	0.0
K04795	0.0
K04794	1.0
K13638	23.0
K13639	24.0
K13634	23.0
K13635	0.0
K13636	0.0
K13637	0.0
K13630	0.0
K13631	0.0
K13632	0.0
K13633	0.0
K02042	1762.0
K05778	0.0
K05779	0.0
K05776	435.0
K05541	23.0
K05774	0.0
K05775	0.0
K05772	0.0
K05773	0.0
K05540	553.0
K01459	0.0
K01458	0.0
K01457	144.0
K01455	48.0
K01454	0.0
K01453	0.0
K01452	0.0
K01451	176.0
K01450	0.0
K05518	0.0
K08070	503.0
K08071	0.0
K05516	508.0
K08077	77.0
K05515	4233.0
K13093	0.0
K11783	0.0
K12949	1.0
K12945	0.0
K12944	0.0
K12941	339.0
K12940	26.0
K12943	0.0
K12942	449.0
K14728	2.0
K14727	0.0
K11785	0.0
K00108	25.0
K13890	0.0
K13891	0.0
K13892	0.0
K13893	0.0
K13894	0.0
K13895	0.0
K13896	0.0
K06159	0.0
K06158	6333.0
K06153	4762.0
K06152	0.0
K06151	0.0
K06157	0.0
K06156	23.0
K06155	0.0
K06154	0.0
K03327	999.0
K03326	183.0
K03325	487.0
K03324	6681.0
K03322	794.0
K03321	748.0
K03320	1499.0
K03329	0.0
K03328	1384.0
K04802	0.0
K04801	0.0
K04800	0.0
K11948	0.0
K01505	0.0
K04756	1.0
K11940	23.0
K11941	0.0
K11942	0.0
K11943	0.0
K11944	0.0
K01507	6088.0
K11946	0.0
K11947	0.0
K01506	0.0
K01501	1.0
K01500	88.0
K01503	0.0
K06714	286.0
K04750	1748.0
K12789	0.0
K12788	0.0
K11526	0.0
K10810	0.0
K11522	0.0
K11523	0.0
K08675	0.0
K08676	412.0
K08677	2.0
K08679	0.0
K11521	0.0
K10547	448.0
K10546	448.0
K10545	149.0
K10544	47.0
K10543	54.0
K10542	2092.0
K10541	2092.0
K10540	2783.0
K10549	135.0
K10548	448.0
K14630	0.0
K11529	0.0
K00007	0.0
K00005	3475.0
K13444	0.0
K00003	4513.0
K00002	1816.0
K00001	2102.0
K01186	2641.0
K00009	153.0
K00008	4323.0
K10726	0.0
K10725	0.0
K08246	0.0
K00263	0.0
K00262	4779.0
K00261	4.0
K00260	154.0
K00266	14876.0
K00265	1177.0
K01200	363.0
K01201	3511.0
K01206	13839.0
K01207	1818.0
K01205	412.0
K01208	507.0
K01209	11086.0
K06167	513.0
K00917	2002.0
K00912	587.0
K00919	4564.0
K02519	4565.0
K02518	4566.0
K02517	588.0
K02511	23.0
K02510	194.0
K13409	0.0
K13408	0.0
K03179	176.0
K03170	0.0
K03177	4585.0
K12574	4147.0
K12570	0.0
K12573	4481.0
K11009	0.0
K11008	0.0
K11005	0.0
K11004	0.0
K11007	0.0
K11006	0.0
K11003	0.0
K08296	176.0
K08297	0.0
K08295	0.0
K02634	0.0
K02635	0.0
K10622	0.0
K07693	8.0
K07692	0.0
K07691	0.0
K07690	0.0
K07697	0.0
K07696	1600.0
K07695	1.0
K07694	14.0
K07699	1869.0
K07698	0.0
K07079	5507.0
K07078	1197.0
K07077	1.0
K07076	450.0
K07075	1932.0
K07074	160.0
K07073	0.0
K07072	0.0
K07071	178.0
K07070	23.0
K14584	0.0
K11620	0.0
K09190	0.0
K11623	0.0
K05759	0.0
K08589	0.0
K11625	0.0
K11995	0.0
K01439	5265.0
K01438	552.0
K01431	0.0
K01430	1644.0
K01433	24.0
K01432	0.0
K01434	0.0
K01437	0.0
K01436	2691.0
K05539	23.0
K14520	3.0
K12963	23.0
K12962	23.0
K12961	23.0
K12960	3202.0
K14749	0.0
K14748	0.0
K02972	0.0
K14743	4.0
K14742	3064.0
K14745	0.0
K14744	68.0
K14747	0.0
K14746	0.0
K02167	23.0
K02164	5.0
K02160	2427.0
K02168	46.0
K02169	587.0
K10931	0.0
K03341	0.0
K03340	3077.0
K03343	0.0
K03342	6.0
K03346	533.0
K12299	0.0
K12291	0.0
K12290	0.0
K12293	0.0
K12292	0.0
K12295	0.0
K12294	0.0
K12297	23.0
K12368	23.0
K11922	0.0
K11923	23.0
K11920	0.0
K11921	0.0
K11926	23.0
K11927	1034.0
K11924	192.0
K11925	23.0
K11928	1194.0
K13181	0.0
K13219	0.0
K07262	0.0
K07263	435.0
K07260	4841.0
K07261	0.0
K07266	0.0
K07267	0.0
K07264	197.0
K07265	0.0
K07268	0.0
K07269	23.0
K01155	674.0
K04478	0.0
K04479	0.0
K10528	0.0
K14952	1.0
K07486	40.0
K07487	0.0
K07484	941.0
K07485	5.0
K07482	2.0
K07483	4484.0
K07480	136.0
K07481	84.0
K07488	0.0
K07489	45.0
K11210	0.0
K11211	0.0
K11212	1.0
K11214	1499.0
K11216	47.0
K06300	0.0
K00061	0.0
K00060	58.0
K06301	0.0
K00065	924.0
K00064	0.0
K00067	7350.0
K00066	0.0
K00069	0.0
K00068	128.0
K06304	0.0
K08262	0.0
K08261	0.0
K08260	0.0
K08265	0.0
K08264	0.0
K00288	0.0
K00285	46.0
K00284	3015.0
K00287	4181.0
K00286	6099.0
K00281	436.0
K00280	0.0
K00283	1709.0
K00282	1709.0
K08088	0.0
K14198	0.0
K14199	0.0
K03452	0.0
K14194	0.0
K14195	0.0
K14196	0.0
K14197	0.0
K14192	0.0
K14193	0.0
K01880	3777.0
K01881	6083.0
K01883	4581.0
K01885	3796.0
K04618	0.0
K01887	6079.0
K01224	186.0
K01889	4580.0
K01226	1652.0
K01227	14.0
K01220	15.0
K01222	314.0
K01223	4579.0
K02759	1387.0
K02755	5.0
K02757	4409.0
K02756	6.0
K14998	0.0
K02750	13.0
K02753	0.0
K02752	0.0
K00939	4080.0
K00938	531.0
K00937	4269.0
K00936	19771.0
K00935	0.0
K00934	0.0
K00933	0.0
K00932	23.0
K00931	4665.0
K00930	8076.0
K01089	869.0
K01080	0.0
K01081	1686.0
K01082	0.0
K01083	0.0
K01084	0.0
K01085	23.0
K01087	1.0
K02571	0.0
K02570	119.0
K02573	271.0
K02572	23.0
K02575	275.0
K02574	684.0
K07780	0.0
K03488	3297.0
K03489	520.0
K03482	0.0
K03483	153.0
K03480	258.0
K03481	750.0
K03486	1657.0
K03487	0.0
K03484	3747.0
K03485	23.0
K02287	0.0
K02286	0.0
K02285	0.0
K02284	0.0
K02283	4558.0
K02282	96.0
K02281	0.0
K02280	0.0
K02289	0.0
K02288	0.0
K03626	0.0
K03627	0.0
K03624	6985.0
K03625	4580.0
K03151	4014.0
K03620	249.0
K03153	1.0
K08869	0.0
K03628	4034.0
K03629	4578.0
K09738	0.0
K09739	0.0
K09736	0.0
K09737	0.0
K09735	0.0
K09732	0.0
K09733	0.0
K09730	0.0
K09731	0.0
K09888	4388.0
K09889	23.0
K09880	0.0
K09882	0.0
K09883	0.0
K09884	0.0
K09887	0.0
K11027	0.0
K11026	0.0
K11025	0.0
K11024	0.0
K07679	0.0
K07678	0.0
K11021	0.0
K11020	0.0
K07675	23.0
K07674	0.0
K07676	23.0
K07671	1.0
K07670	1.0
K07673	23.0
K07672	0.0
K01117	0.0
K12048	0.0
K07019	23.0
K07018	0.0
K07011	3360.0
K07010	3669.0
K07013	0.0
K07012	3676.0
K07015	3937.0
K07014	23.0
K07017	575.0
K07016	154.0
K10084	0.0
K08372	195.0
K05884	100.0
K05885	2257.0
K05886	0.0
K05887	0.0
K05880	23.0
K05881	23.0
K05882	0.0
K05883	0.0
K08902	0.0
K05739	89.0
K05888	0.0
K05889	0.0
K08903	0.0
K00547	564.0
K00544	0.0
K00545	1.0
K00542	0.0
K00543	0.0
K00540	9219.0
K00548	6711.0
K00549	1684.0
K01145	0.0
K01412	0.0
K01147	23.0
K01417	2592.0
K00038	2.0
K01143	0.0
K01142	4418.0
K01419	699.0
K00788	4505.0
K00789	5466.0
K12502	0.0
K14762	0.0
K14761	3388.0
K06195	23.0
K03819	0.0
K03818	0.0
K03814	435.0
K03817	509.0
K03816	2924.0
K03811	2798.0
K03810	55.0
K03813	318.0
K11908	0.0
K11909	23.0
K11904	68.0
K11905	23.0
K11906	23.0
K11907	23.0
K11900	23.0
K11901	23.0
K11902	0.0
K11903	45.0
K10986	2.0
K13238	0.0
K13239	0.0
K13797	0.0
K07248	943.0
K13796	0.0
K07244	0.0
K07245	25.0
K07246	302.0
K07240	9682.0
K07241	0.0
K07242	0.0
K07243	24.0
K01268	0.0
K05296	0.0
K02821	1860.0
K09016	0.0
K09945	0.0
K09944	0.0
K09947	0.0
K09946	0.0
K09941	0.0
K09940	0.0
K09943	0.0
K09942	152.0
K09949	152.0
K09948	0.0
K10851	0.0
K10850	0.0
K03666	842.0
K03667	699.0
K03196	0.0
K03665	4437.0
K11275	0.0
K06012	3264.0
K00048	2264.0
K10857	0.0
K09773	812.0
K00043	1.0
K00042	2240.0
K00041	2366.0
K00040	2132.0
K00046	5168.0
K00733	0.0
K00044	0.0
K06011	0.0
K09012	0.0
K06016	313.0
K06017	0.0
K06014	0.0
K06015	1589.0
K06019	97.0
K01075	0.0
K12221	0.0
K06444	0.0
K04632	0.0
K14977	29.0
K14974	0.0
K00958	0.0
K00951	4998.0
K00950	1245.0
K00952	20.0
K00955	106.0
K00954	4580.0
K00957	979.0
K00956	563.0
K00590	0.0
K02777	803.0
K02775	378.0
K02774	856.0
K02773	899.0
K02771	4.0
K02770	1942.0
K02779	649.0
K02778	5.0
K01606	0.0
K01607	3598.0
K01604	0.0
K01605	0.0
K01602	0.0
K01601	0.0
K03750	632.0
K01609	3647.0
K02553	24.0
K02804	2198.0
K02551	444.0
K02806	328.0
K02557	4163.0
K02800	271.0
K05275	0.0
K02802	1.0
K13300	0.0
K02558	435.0
K02809	6.0
K02808	5.0
K03600	23.0
K03601	4579.0
K03602	4445.0
K03603	23.0
K03604	1667.0
K03605	152.0
K03606	0.0
K03607	23.0
K03608	3534.0
K03609	5394.0
K06078	23.0
K06079	23.0
K09710	4573.0
K09711	1.0
K09712	0.0
K06073	23.0
K06074	23.0
K06075	23.0
K06076	587.0
K06077	23.0
K06382	1833.0
K06383	1438.0
K06380	0.0
K06381	3492.0
K06386	0.0
K06387	1829.0
K06384	329.0
K06385	3087.0
K06388	0.0
K06389	0.0
K12466	2.0
K12468	0.0
K07657	175.0
K07656	0.0
K07655	1.0
K07654	1.0
K07653	1.0
K07652	732.0
K07651	1.0
K07650	148.0
K07659	175.0
K07658	4040.0
K11041	41.0
K11040	0.0
K11043	0.0
K11042	0.0
K11045	0.0
K11044	0.0
K11047	0.0
K11046	0.0
K11049	0.0
K11048	0.0
K07387	435.0
K07386	959.0
K06926	5344.0
K06927	8.0
K06924	0.0
K06925	4580.0
K06922	1.0
K06923	3463.0
K06920	588.0
K06921	1343.0
K06928	162.0
K06929	278.0
K07033	4345.0
K07032	478.0
K07031	1724.0
K07030	3809.0
K07037	507.0
K07035	3292.0
K07034	175.0
K07039	0.0
K07038	621.0
K10829	0.0
K00384	10227.0
K00385	231.0
K00386	0.0
K00387	0.0
K00380	23.0
K00381	23.0
K00382	3881.0
K00383	40.0
K00389	1.0
K01387	0.0
K01385	0.0
K01389	1.0
K09158	175.0
K09159	175.0
K09156	0.0
K09157	3968.0
K09154	0.0
K09155	617.0
K09152	0.0
K09153	1977.0
K09150	0.0
K09151	153.0
K05970	2073.0
K05714	3.0
K05715	0.0
K05710	0.0
K05711	0.0
K05712	3.0
K05713	1.0
K00560	3434.0
K00561	6.0
K00563	965.0
K00564	641.0
K00566	4593.0
K00567	4439.0
K00568	48.0
K00569	0.0
K05575	0.0
K01169	0.0
K01167	0.0
K01166	0.0
K05577	0.0
K01163	2305.0
K01161	0.0
K01160	45.0
K05578	0.0
K05579	0.0
K08092	480.0
K08093	2.0
K08094	429.0
K08095	7.0
K08096	0.0
K08097	1.0
K02254	0.0
K02255	0.0
K01743	0.0
K02251	0.0
K02061	0.0
K01741	0.0
K02060	0.0
K00114	0.0
K02122	3820.0
K02123	4239.0
K02120	4253.0
K02121	3699.0
K02124	4253.0
K03837	24.0
K03836	0.0
K03835	23.0
K03834	23.0
K03833	384.0
K03832	936.0
K03831	23.0
K03830	2489.0
K00443	0.0
K03839	435.0
K02067	202.0
K10189	3401.0
K13038	5027.0
K13787	379.0
K13788	24.0
K13789	10270.0
K10188	3557.0
K12255	0.0
K12254	0.0
K12257	3557.0
K12256	0.0
K12251	642.0
K12250	0.0
K12253	0.0
K12252	0.0
K13252	200.0
K13256	34.0
K13255	0.0
K12079	0.0
K12078	0.0
K12071	0.0
K12070	0.0
K12073	0.0
K12072	0.0
K09912	23.0
K06236	0.0
K06237	0.0
K05519	0.0
K09914	23.0
K11788	0.0
K11782	0.0
K11780	0.0
K11781	0.0
K11787	0.0
K11784	0.0
K11530	0.0
K12787	0.0
K12786	0.0
K12785	0.0
K12784	0.0
K06718	0.0
K09969	0.0
K09968	0.0
K09967	1645.0
K09966	1.0
K09965	0.0
K09964	0.0
K09963	862.0
K09962	513.0
K09961	23.0
K09960	0.0
K11527	412.0
K11524	0.0
K11525	0.0
K11250	23.0
K11253	0.0
K11258	23.0
K11528	0.0
K00713	0.0
K00712	7.0
K10780	0.0
K10783	2.0
K10125	0.0
K10124	23.0
K10126	0.0
K10121	8.0
K10123	0.0
K10122	8.0
K04652	2530.0
K04653	1861.0
K04651	3601.0
K04656	1860.0
K04654	1860.0
K04655	2055.0
K00973	3847.0
K00972	98.0
K00971	2579.0
K00970	588.0
K00975	9554.0
K00974	12170.0
K00979	698.0
K00978	198.0
K14954	1.0
K14955	0.0
K14956	0.0
K06178	1428.0
K01596	160.0
K01597	531.0
K01594	0.0
K01595	31.0
K01592	0.0
K01593	0.0
K01590	2.0
K01591	4524.0
K01598	12.0
K01599	10966.0
K02711	0.0
K02710	0.0
K02713	0.0
K02712	0.0
K02714	0.0
K02717	0.0
K02716	0.0
K02719	0.0
K02718	0.0
K03449	1531.0
K03446	182.0
K03444	0.0
K03445	0.0
K03442	4322.0
K01620	2768.0
K01621	631.0
K01622	0.0
K01623	2760.0
K01624	9912.0
K01625	9303.0
K01626	2986.0
K01627	587.0
K01628	3667.0
K01629	1915.0
K05299	0.0
K02829	0.0
K02828	0.0
K02827	0.0
K02826	0.0
K02825	1015.0
K02824	4379.0
K02823	3989.0
K02822	2250.0
K03198	0.0
K03199	0.0
K03668	23.0
K03669	0.0
K03190	1644.0
K03191	0.0
K03660	4827.0
K03194	0.0
K03195	0.0
K03664	4580.0
K03197	0.0
K09772	3990.0
K06013	0.0
K09770	93.0
K09771	24.0
K09776	0.0
K09777	2721.0
K09774	175.0
K09775	2252.0
K09778	469.0
K09779	3236.0
K06269	0.0
K06323	0.0
K11624	0.0
K02991	0.0
K02990	4263.0
K02624	0.0
K02240	535.0
K08282	3.0
K12440	1.0
K12441	1.0
K12442	0.0
K12443	1.0
K12444	1.0
K12445	0.0
K12449	0.0
K02247	0.0
K07637	23.0
K07636	4512.0
K07639	0.0
K07638	23.0
K11069	3581.0
K11068	4316.0
K11063	1.0
K11062	0.0
K11061	0.0
K11060	0.0
K11066	23.0
K11065	1109.0
K06900	0.0
K06901	5376.0
K06902	773.0
K06903	124.0
K06904	485.0
K06905	439.0
K06906	387.0
K06907	597.0
K06908	439.0
K06909	416.0
K10821	0.0
K05905	0.0
K05904	0.0
K05906	0.0
K05900	0.0
K05903	1.0
K01406	0.0
K05909	0.0
K05908	0.0
K00368	0.0
K00369	0.0
K00366	384.0
K00367	0.0
K00364	531.0
K00365	0.0
K00362	2.0
K00363	2.0
K00360	0.0
```
