## Extended Data File 1 for "Diet induces reproducible alterations in the mouse and human gut microbiome": ERS794975_ERR986290.picrust_nol

```
# Constructed from biom file
#OTU ID	ERR986290
K01365	0.0
K01364	0.0
K01361	2.0
K01360	0.0
K01362	2932.0
K02249	0.0
K05841	0.0
K05844	0.0
K05845	115.0
K05846	3823.0
K05847	3956.0
K00508	0.0
K00500	0.0
K00507	0.0
K00504	0.0
K00505	0.0
K12521	0.0
K01101	2380.0
K01103	41.0
K12520	0.0
K01104	13241.0
K05592	3630.0
K05593	1683.0
K05590	5.0
K05591	5.0
K05596	5.0
K05597	0.0
K05594	0.0
K05595	392.0
K05599	0.0
K11964	0.0
K11962	0.0
K14540	4573.0
K12529	0.0
K12528	0.0
K06353	0.0
K02456	609.0
K02457	5.0
K02454	46.0
K02455	5.0
K02452	46.0
K02453	46.0
K02450	41.0
K02103	1073.0
K08138	113.0
K02108	4595.0
K02109	5440.0
K02458	5.0
K02459	5.0
K08137	5.0
K03851	0.0
K03850	0.0
K03852	0.0
K03855	2.0
K03856	3826.0
K13018	0.0
K13019	0.0
K13010	0.0
K13011	0.0
K13012	176.0
K13013	0.0
K13014	5.0
K13015	76.0
K13016	0.0
K13017	0.0
K08566	0.0
K08567	48.0
K13274	0.0
K13275	447.0
K13276	0.0
K13277	0.0
K03275	5.0
K03274	46.0
K03277	0.0
K03276	0.0
K03271	1790.0
K03270	1021.0
K03273	161.0
K03272	854.0
K03279	0.0
K03278	0.0
K11022	0.0
K12277	0.0
K12276	0.0
K12270	1.0
K11058	0.0
K12279	0.0
K12278	41.0
K07557	0.0
K07550	0.0
K07552	11.0
K06319	0.0
K09909	0.0
K09908	5.0
K12051	0.0
K12050	0.0
K12057	5.0
K12056	5.0
K06221	5.0
K09900	5.0
K09903	4777.0
K09902	5.0
K09904	5.0
K09907	5.0
K09906	5.0
K11501	0.0
K03234	0.0
K00773	4728.0
K00772	44.0
K00777	0.0
K00776	0.0
K06313	131.0
K06315	0.0
K05574	0.0
K10201	1.0
K07176	0.0
K07177	1509.0
K07174	0.0
K07175	463.0
K07172	2.0
K07173	3564.0
K07170	1619.0
K07171	7972.0
K07178	0.0
K07179	0.0
K00195	0.0
K00194	448.0
K00197	525.0
K00196	0.0
K00191	0.0
K00190	2.0
K00193	0.0
K00192	0.0
K00198	1611.0
K06405	3039.0
K10109	844.0
K10108	2171.0
K10107	0.0
K01828	0.0
K01829	0.0
K01826	5.0
K01825	21.0
K01822	0.0
K01823	1514.0
K01820	0.0
K01821	1552.0
K00999	0.0
K00998	1295.0
K00995	7703.0
K00997	2510.0
K00996	48.0
K00991	5469.0
K00990	46.0
K00992	0.0
K11028	0.0
K02622	1687.0
K02625	0.0
K03564	2138.0
K13489	0.0
K13488	0.0
K13483	0.0
K13482	0.0
K13481	0.0
K13480	0.0
K13487	0.0
K13486	0.0
K14680	0.0
K14681	0.0
K14682	5.0
K08358	131.0
K08357	90.0
K08356	0.0
K08355	0.0
K03469	6210.0
K03462	0.0
K03464	0.0
K03465	1359.0
K03466	6248.0
K01648	0.0
K01649	4432.0
K01643	568.0
K01640	527.0
K01641	1509.0
K01646	153.0
K01647	3414.0
K01644	574.0
K02597	41.0
K02626	2.0
K02595	0.0
K02594	627.0
K02593	41.0
K02592	172.0
K02591	303.0
K02590	1015.0
K02598	778.0
K02849	5.0
K14061	15.0
K14062	5.0
K14063	0.0
K14064	0.0
K14065	0.0
K14067	0.0
K02841	5.0
K02840	1496.0
K02843	87.0
K02844	46.0
K02847	5.0
K02846	0.0
K02102	0.0
K09758	564.0
K06039	5.0
K06034	0.0
K06036	0.0
K06037	0.0
K06032	0.0
K01581	1483.0
K02702	0.0
K02659	0.0
K13490	0.0
K13491	0.0
K03644	120.0
K03645	5.0
K03646	5.0
K03647	1525.0
K03640	118.0
K03641	5.0
K03642	159.0
K03643	5.0
K03648	4356.0
K03649	77.0
K06694	0.0
K11814	0.0
K12428	0.0
K12429	0.0
K12422	0.0
K12423	0.0
K12420	0.0
K12421	0.0
K12426	0.0
K12427	0.0
K12424	0.0
K12425	0.0
K07349	10.0
K07348	5.0
K05380	0.0
K07345	31.0
K07344	0.0
K07347	31.0
K07346	15.0
K07341	914.0
K07340	5.0
K07343	1054.0
K07342	0.0
K06968	5.0
K06969	4545.0
K06962	2049.0
K06963	0.0
K06960	4604.0
K06961	0.0
K06966	1736.0
K06967	4572.0
K06964	0.0
K06965	0.0
K08995	0.0
K08994	5.0
K08997	0.0
K08996	47.0
K08990	5.0
K08993	5.0
K08992	5.0
K08999	198.0
K08998	3750.0
K08344	5.0
K08345	0.0
K08346	0.0
K14940	0.0
K02724	0.0
K08349	0.0
K11815	0.0
K05929	0.0
K05928	0.0
K05927	0.0
K05924	0.0
K05922	0.0
K05921	10.0
K00349	160.0
K00698	0.0
K00340	48.0
K00341	48.0
K00690	1131.0
K00343	48.0
K00344	9.0
K00697	0.0
K00346	160.0
K00347	160.0
K09116	817.0
K09117	4249.0
K05337	1566.0
K09118	11.0
K09119	0.0
K02106	50.0
K05823	1912.0
K05820	5.0
K05826	0.0
K05827	0.0
K02100	0.0
K02101	0.0
K00524	0.0
K00525	4836.0
K00526	3148.0
K00527	7234.0
K00520	41.0
K00522	0.0
K00523	0.0
K02451	0.0
K00528	3215.0
K00529	0.0
K00025	0.0
K14215	0.0
K14213	0.0
K03453	126.0
K00796	1770.0
K05339	34.0
K00027	4796.0
K00794	1505.0
K00793	1492.0
K01347	0.0
K01346	0.0
K01344	0.0
K01343	0.0
K00791	4886.0
K01340	0.0
K00790	8155.0
K02694	0.0
K02696	0.0
K02697	0.0
K02690	0.0
K02691	44.0
K02692	0.0
K02693	0.0
K02698	0.0
K02699	0.0
K00836	0.0
K00837	1124.0
K00835	5.0
K00832	573.0
K00833	164.0
K00830	0.0
K00831	4190.0
K00839	454.0
K04335	0.0
K04334	0.0
K01120	0.0
K01126	6394.0
K04333	0.0
K01129	2816.0
K01128	0.0
K04339	0.0
K04338	0.0
K02470	7203.0
K02471	5.0
K02472	231.0
K02473	0.0
K02474	1071.0
K02475	1.0
K02476	1.0
K02477	2113.0
K02478	454.0
K02479	2.0
K09019	0.0
K01267	2024.0
K13074	0.0
K13075	0.0
K11441	0.0
K14055	5.0
K13299	0.0
K13292	4742.0
K14057	0.0
K14056	0.0
K02856	113.0
K02585	195.0
K12211	0.0
K12210	0.0
K12213	0.0
K12212	0.0
K12215	0.0
K02854	0.0
K12217	0.0
K12216	0.0
K12219	0.0
K12218	0.0
K02855	0.0
K08692	0.0
K08693	1.0
K08690	0.0
K08691	0.0
K08696	0.0
K08697	0.0
K11748	5.0
K11749	4758.0
K11746	0.0
K11747	5.0
K11744	0.0
K11745	0.0
K11742	5.0
K11743	884.0
K11740	0.0
K11741	1882.0
K13920	289.0
K13921	32.0
K13922	1152.0
K13923	32.0
K13924	0.0
K13925	0.0
K13926	46.0
K13927	132.0
K13928	0.0
K13929	0.0
K09923	5.0
K09922	119.0
K06201	3176.0
K06200	1256.0
K06207	3958.0
K06206	967.0
K06205	5.0
K09924	0.0
K09929	0.0
K06208	55.0
K00759	4820.0
K00758	5.0
K00752	0.0
K00757	2321.0
K00756	1910.0
K00754	17060.0
K06001	1163.0
K05557	0.0
K09766	199.0
K05554	0.0
K07475	0.0
K07150	3288.0
K07151	41.0
K07152	0.0
K07153	5.0
K07154	400.0
K07155	0.0
K07156	5.0
K07157	0.0
K07406	3087.0
K07407	6806.0
K07404	4233.0
K07405	113.0
K07402	2928.0
K07403	155.0
K07400	5.0
K07401	0.0
K01808	4167.0
K01809	3674.0
K01800	0.0
K01801	0.0
K01802	1318.0
K01803	4911.0
K01804	1131.0
K01805	637.0
K01807	2449.0
K09718	0.0
K14668	0.0
K14669	0.0
K14666	0.0
K14667	0.0
K01664	454.0
K01665	610.0
K01666	1139.0
K01667	105.0
K01660	0.0
K01661	197.0
K01662	2801.0
K01663	0.0
K01668	1.0
K01669	49.0
K02863	4777.0
K02862	0.0
K02860	4726.0
K02867	4777.0
K02866	0.0
K02864	4624.0
K02869	0.0
K05362	3.0
K05365	10.0
K03402	5640.0
K03403	0.0
K03400	0.0
K03406	17515.0
K03407	2732.0
K03404	0.0
K03405	0.0
K03408	4997.0
K03409	106.0
K02315	3668.0
K02314	5011.0
K02317	0.0
K02316	4767.0
K02313	4777.0
K02312	0.0
K02319	0.0
K12405	0.0
K12152	5.0
K12151	0.0
K07091	5.0
K07090	6437.0
K07093	0.0
K07092	0.0
K07095	6244.0
K07094	0.0
K07097	41.0
K07096	0.0
K07099	1035.0
K07098	5369.0
K11175	4728.0
K11174	0.0
K11177	0.0
K11176	0.0
K11173	0.0
K11179	7.0
K11178	0.0
K00322	5.0
K00320	0.0
K00321	0.0
K00326	0.0
K00324	5.0
K00325	5.0
K00329	0.0
K05945	0.0
K05944	0.0
K05947	0.0
K05946	1998.0
K06944	0.0
K06945	0.0
K06946	5.0
K06415	131.0
K06940	1891.0
K06941	3462.0
K06942	4779.0
K06943	0.0
K10806	5.0
K10807	0.0
K10804	10.0
K10805	5.0
K06948	1557.0
K06949	5972.0
K06418	48.0
K09138	117.0
K09139	0.0
K09134	876.0
K09135	0.0
K09136	5.0
K09137	119.0
K09130	0.0
K09131	86.0
K09132	802.0
K09133	0.0
K05808	3708.0
K05809	5.0
K05804	818.0
K05805	5.0
K05806	0.0
K05807	160.0
K05800	5.0
K05801	5.0
K05802	5.0
K05803	5.0
K01044	0.0
K01045	0.0
K01046	64.0
K02068	136.0
K04561	0.0
K01042	1159.0
K05568	2301.0
K05567	877.0
K14273	0.0
K14275	0.0
K14274	23.0
K02062	5.0
K05245	0.0
K05564	0.0
K01048	261.0
K02066	201.0
K01322	1.0
K01325	0.0
K02065	160.0
K01326	0.0
K05560	0.0
K02243	1561.0
K08930	0.0
K02679	5.0
K02676	0.0
K02674	41.0
K02675	0.0
K02672	41.0
K02241	111.0
K02670	0.0
K02671	41.0
K00810	0.0
K00811	569.0
K00812	799.0
K00813	5.0
K00814	0.0
K00817	5217.0
K00818	159.0
K00819	113.0
K02530	1439.0
K02245	1562.0
K02244	1512.0
K01499	0.0
K01498	0.0
K01493	5219.0
K01492	196.0
K01491	10195.0
K01497	6.0
K01496	190.0
K01495	2274.0
K01494	912.0
K02418	2406.0
K02419	2708.0
K14492	0.0
K02412	2568.0
K02413	2686.0
K02410	2708.0
K02411	1624.0
K02416	2708.0
K02417	2469.0
K02414	639.0
K02415	503.0
K00120	0.0
K00121	32.0
K00430	0.0
K13058	0.0
K13059	0.0
K13727	2.0
K13057	0.0
K13722	0.0
K13051	5.0
K13052	2853.0
K00435	1.0
K12054	0.0
K03239	0.0
K03238	0.0
K03231	0.0
K03230	5.0
K03232	0.0
K12059	0.0
K03237	0.0
K03236	0.0
K12058	5.0
K12239	0.0
K12238	0.0
K12235	0.0
K12234	80.0
K13942	0.0
K13940	1830.0
K13941	0.0
K12097	0.0
K12096	0.0
K12095	0.0
K12094	0.0
K12093	0.0
K12092	0.0
K12091	0.0
K12090	0.0
K12099	0.0
K12098	0.0
K06356	0.0
K05992	2855.0
K03540	0.0
K06331	1139.0
K06330	0.0
K07138	3720.0
K07139	2078.0
K11811	0.0
K07132	243.0
K07133	7985.0
K07130	2733.0
K07131	0.0
K07137	5720.0
K07134	0.0
K07135	0.0
K01860	0.0
K01866	4778.0
K01867	4778.0
K01865	1.0
K01868	5648.0
K01869	4777.0
K06140	5.0
K04766	0.0
K04767	52.0
K04764	46.0
K04762	119.0
K04763	5089.0
K04760	5.0
K04761	203.0
K04768	0.0
K04769	2853.0
K08313	5.0
K08312	5.0
K08311	5.0
K08310	5.0
K08317	4.0
K08316	2037.0
K08315	0.0
K08314	704.0
K05149	0.0
K08319	5.0
K08318	0.0
K06339	0.0
K14648	0.0
K14392	6.0
K14393	46.0
K14645	0.0
K14647	0.0
K01689	5886.0
K01686	3388.0
K01687	5291.0
K01684	1101.0
K01685	3845.0
K01682	46.0
K01681	3325.0
K05308	0.0
K02889	0.0
K02888	4777.0
K02885	0.0
K02884	4777.0
K02887	4777.0
K02886	4777.0
K02881	4777.0
K02883	0.0
K13743	0.0
K02086	1551.0
K02081	659.0
K02080	0.0
K02083	528.0
K02082	1942.0
K13831	0.0
K03428	0.0
K03429	3975.0
K03424	5680.0
K03935	0.0
K03932	0.0
K03933	8.0
K03930	1291.0
K03931	1.0
K02339	5.0
K02338	4777.0
K02337	4757.0
K02336	5.0
K02335	5579.0
K02334	1799.0
K02330	0.0
K03688	3522.0
K03689	0.0
K03680	23.0
K03683	5.0
K03684	49.0
K03685	4777.0
K03686	8631.0
K03687	4505.0
K07301	2630.0
K07300	0.0
K07303	0.0
K07302	0.0
K07305	1505.0
K07304	1513.0
K07307	397.0
K07306	186.0
K07309	44.0
K07308	183.0
K02617	0.0
K02610	5.0
K02963	4777.0
K02612	5.0
K02961	4618.0
K09686	14660.0
K09687	29870.0
K09684	64.0
K09685	2022.0
K09682	0.0
K09683	0.0
K09680	113.0
K09681	0.0
K09688	0.0
K09689	0.0
K05962	0.0
K05961	0.0
K05967	448.0
K05966	67.0
K11159	0.0
K05964	44.0
K05968	0.0
K11152	0.0
K00309	0.0
K00658	118.0
K00304	0.0
K00305	0.0
K00654	0.0
K00655	7353.0
K00652	272.0
K00301	0.0
K00302	807.0
K00303	2.0
K10828	0.0
K06431	0.0
K06432	0.0
K06433	0.0
K06434	2.0
K06436	551.0
K06437	0.0
K10820	23.0
K06439	0.0
K10822	0.0
K10823	0.0
K10826	0.0
K09167	361.0
K06322	0.0
K14117	0.0
K14259	0.0
K14257	0.0
K01308	269.0
K01303	452.0
K01301	0.0
K01305	39.0
K01304	562.0
K02658	41.0
K00672	0.0
K02650	1509.0
K02651	113.0
K02652	2657.0
K02653	3208.0
K02654	7777.0
K05687	0.0
K02656	41.0
K05685	5.0
K00878	2907.0
K00879	96.0
K00872	2383.0
K00873	4788.0
K00870	0.0
K00876	5062.0
K00877	0.0
K00874	4382.0
K00875	0.0
K04487	9403.0
K04486	4565.0
K04485	4673.0
K04484	0.0
K04483	0.0
K04482	0.0
K04480	0.0
K04488	5481.0
K12049	0.0
K13693	0.0
K13706	0.0
K13694	118.0
K13695	5.0
K05977	0.0
K09516	0.0
K02434	7426.0
K02435	7094.0
K02436	59.0
K02437	1572.0
K05350	2598.0
K02431	1212.0
K08100	0.0
K02433	7447.0
K02438	2804.0
K02439	5.0
K03745	5.0
K03744	1964.0
K03747	41.0
K03210	4726.0
K03217	6274.0
K03216	4622.0
K03215	46.0
K03742	2664.0
K03219	5.0
K03218	4777.0
K03749	5.0
K03748	5.0
K02383	0.0
K06327	0.0
K06320	959.0
K07238	3923.0
K09479	0.0
K09478	0.0
K09475	0.0
K09474	0.0
K09477	0.0
K09476	5.0
K09471	5.0
K09470	0.0
K09473	0.0
K09472	0.0
K07543	0.0
K06898	2538.0
K13967	0.0
K13963	993.0
K07545	0.0
K00737	802.0
K05345	0.0
K11706	0.0
K11707	2.0
K11704	0.0
K11705	0.0
K11708	2.0
K11709	2.0
K05588	0.0
K07114	1669.0
K07443	1172.0
K07116	0.0
K07117	0.0
K07110	0.0
K07447	4736.0
K07112	258.0
K07113	5.0
K07448	1026.0
K07118	1521.0
K07119	0.0
K10619	0.0
K10618	0.0
K10617	0.0
K10616	0.0
K01848	2.0
K01849	2.0
K01844	193.0
K01845	1302.0
K01846	2.0
K01847	268.0
K01840	3839.0
K01841	63.0
K01842	0.0
K01843	658.0
K06219	5.0
K10832	0.0
K05348	0.0
K14203	0.0
K08483	4611.0
K08482	0.0
K08481	0.0
K08480	0.0
K08485	5.0
K08484	5.0
K00464	0.0
K00467	0.0
K00466	0.0
K00461	0.0
K00460	0.0
K00463	0.0
K00462	0.0
K04509	0.0
K00469	0.0
K00468	0.0
K08645	0.0
K04744	46.0
K01518	0.0
K01519	0.0
K04748	0.0
K04749	587.0
K01514	2.0
K01515	6871.0
K01512	3377.0
K01510	0.0
K14623	15.0
K14626	0.0
K14627	0.0
K14628	0.0
K14629	0.0
K03918	0.0
K03919	5.0
K12372	5.0
K12373	1587.0
K12370	5.0
K12371	5.0
K02359	0.0
K02358	4828.0
K02351	0.0
K02352	0.0
K02355	7815.0
K02357	4777.0
K02356	4878.0
K13574	0.0
K13573	0.0
K13572	0.0
K13571	0.0
K13570	0.0
K12112	0.0
K12113	0.0
K12110	0.0
K12111	71.0
K07329	0.0
K07328	0.0
K07323	5.0
K07322	340.0
K07321	1284.0
K07320	5.0
K07327	0.0
K07326	0.0
K07325	0.0
K07324	0.0
K08163	5.0
K06180	11929.0
K06181	5.0
K06182	1977.0
K06183	4571.0
K06186	5.0
K06187	4779.0
K06188	185.0
K06189	5.0
K08359	5.0
K07589	0.0
K07588	156.0
K07587	0.0
K07586	2296.0
K07585	0.0
K07584	4683.0
K07583	0.0
K07582	0.0
K07581	0.0
K07580	0.0
K11139	0.0
K05989	5360.0
K05988	0.0
K05985	2529.0
K05987	0.0
K05986	0.0
K10843	0.0
K08354	5.0
K10844	2.0
K10848	0.0
K00673	0.0
K00674	493.0
K00675	44.0
K00676	4380.0
K00677	272.0
K06988	1.0
K06989	251.0
K08351	0.0
K06980	5.0
K06981	0.0
K06982	0.0
K08350	5.0
K06984	0.0
K06985	0.0
K06986	0.0
K06987	1656.0
K02445	874.0
K02444	1375.0
K00582	0.0
K00583	0.0
K00580	0.0
K02110	4692.0
K00586	0.0
K00587	0.0
K00584	2.0
K08921	0.0
K02441	9.0
K00588	49.0
K08922	0.0
K02440	3249.0
K00018	3286.0
K08923	0.0
K02443	1439.0
K00019	488.0
K02442	0.0
K08925	0.0
K08926	0.0
K08927	0.0
K03149	792.0
K06604	0.0
K00015	1.0
K01989	4734.0
K00854	5834.0
K00855	5.0
K00856	0.0
K00857	2070.0
K00850	10297.0
K00851	80.0
K00852	6011.0
K00853	122.0
K00858	4773.0
K00859	4743.0
K01181	917.0
K01180	0.0
K01183	2288.0
K01182	4557.0
K01185	3129.0
K01184	0.0
K01187	5900.0
K01188	2734.0
K02596	117.0
K13766	0.0
K13767	0.0
K13003	0.0
K13002	0.0
K13000	0.0
K02984	0.0
K02986	4778.0
K02987	0.0
K02636	0.0
K02982	3974.0
K02983	0.0
K02638	0.0
K02639	0.0
K02988	4758.0
K08298	88.0
K08299	0.0
K03583	46.0
K03582	46.0
K03581	5438.0
K03580	5.0
K03587	204.0
K03586	5.0
K03585	391.0
K03584	4767.0
K03589	4347.0
K03588	7076.0
K01725	0.0
K01724	2.0
K01727	50.0
K01726	1918.0
K01721	0.0
K01720	5.0
K01722	0.0
K13008	0.0
K01729	0.0
K01728	0.0
K09530	0.0
K09539	0.0
K02188	2959.0
K02189	2869.0
K02182	0.0
K02183	0.0
K03769	830.0
K03768	6606.0
K03767	9.0
K03765	0.0
K03764	5.0
K03763	6983.0
K03762	49.0
K03761	0.0
K03760	0.0
K09457	118.0
K09456	0.0
K09459	59.0
K09458	4860.0
K00602	10127.0
K13988	0.0
K13985	0.0
K09981	47.0
K09980	0.0
K09983	0.0
K09982	0.0
K09985	41.0
K09984	0.0
K09987	0.0
K09986	0.0
K09989	1458.0
K09988	900.0
K12583	0.0
K12582	5.0
K12589	0.0
K11720	46.0
K09759	1215.0
K10985	0.0
K10984	13.0
K07468	0.0
K07469	0.0
K07464	2687.0
K07465	0.0
K07466	0.0
K07467	2440.0
K07460	2345.0
K07461	2993.0
K07462	4765.0
K07463	0.0
K10679	5.0
K10678	0.0
K10671	0.0
K10670	2794.0
K10673	0.0
K10672	1029.0
K10674	0.0
K10677	0.0
K10676	0.0
K08726	0.0
K08724	1527.0
K08722	446.0
K08723	0.0
K08720	0.0
K08721	0.0
K08728	2930.0
K10187	0.0
K00119	0.0
K00118	0.0
K00449	0.0
K00448	0.0
K00115	0.0
K00446	0.0
K00117	0.0
K00116	6.0
K00111	4337.0
K00442	0.0
K00113	5.0
K00112	5.0
K01539	0.0
K01531	1959.0
K04720	3914.0
K01533	6322.0
K01534	14124.0
K01535	0.0
K01537	5047.0
K14358	0.0
K14605	0.0
K14606	0.0
K00413	0.0
K10120	37.0
K05600	0.0
K05777	2.0
K03972	0.0
K03973	1764.0
K03970	5.0
K03971	0.0
K03976	4724.0
K03977	4776.0
K03974	5.0
K03975	1795.0
K03978	4777.0
K03979	4777.0
K13378	6.0
K02372	6104.0
K02371	3030.0
K02377	1190.0
K02379	499.0
K03396	0.0
K03397	0.0
K03394	3092.0
K03395	0.0
K03392	0.0
K03393	0.0
K03390	2.0
K03391	0.0
K03399	530.0
K03027	0.0
K12136	0.0
K12137	2.0
K06610	39.0
K12138	0.0
K12139	0.0
K11444	0.0
K11440	0.0
K11443	0.0
K11442	0.0
K00612	113.0
K00613	44.0
K00610	2297.0
K00611	3194.0
K00616	4043.0
K00617	0.0
K00614	1.0
K00615	12202.0
K00619	42.0
K10863	0.0
K07874	0.0
K06234	0.0
K10240	0.0
K10241	0.0
K10242	0.0
K10243	0.0
K04110	0.0
K04113	0.0
K04112	0.0
K04115	0.0
K04114	0.0
K04117	0.0
K04116	0.0
K04118	0.0
K05517	5.0
K07705	113.0
K07704	159.0
K07707	2768.0
K07706	2362.0
K07701	41.0
K07700	5.0
K07703	41.0
K07702	5.0
K07709	41.0
K07708	5.0
K01955	7094.0
K13042	0.0
K09934	0.0
K09935	1296.0
K06216	1472.0
K09937	0.0
K13745	0.0
K13746	0.0
K13747	1424.0
K13740	0.0
K13741	0.0
K13742	0.0
K06211	808.0
K06212	49.0
K09933	0.0
K02618	5.0
K02619	608.0
K02968	4757.0
K02966	0.0
K02967	4777.0
K02616	5.0
K02965	4777.0
K02962	0.0
K02611	5.0
K02613	5.0
K03569	9075.0
K03568	573.0
K03565	4720.0
K06218	2.0
K03567	46.0
K03566	5.0
K03561	355.0
K03560	5.0
K03563	3215.0
K03562	5.0
K06430	0.0
K01709	153.0
K01708	0.0
K01707	0.0
K01706	116.0
K01705	0.0
K01704	8257.0
K01703	8278.0
K01702	0.0
K14165	0.0
K14164	0.0
K14166	0.0
K14161	0.0
K14160	0.0
K14162	0.0
K05396	101.0
K03709	1536.0
K03708	2160.0
K08160	0.0
K03701	7251.0
K03700	3566.0
K03703	2279.0
K03702	4777.0
K03705	4658.0
K03704	8669.0
K03707	188.0
K03706	2434.0
K06289	0.0
K06288	0.0
K06283	2756.0
K06282	134.0
K06281	134.0
K06287	3191.0
K06286	1509.0
K06285	55.0
K06284	1253.0
K08161	1559.0
K07540	0.0
K06438	2067.0
K06869	0.0
K06868	0.0
K06867	6.0
K06866	5.0
K06865	0.0
K06864	2170.0
K06863	0.0
K06862	0.0
K06861	183.0
K06860	0.0
K12659	0.0
K12658	0.0
K07547	0.0
K07546	0.0
K15023	0.0
K15022	41.0
K15020	0.0
K15024	2140.0
K08700	0.0
K08162	807.0
K07544	0.0
K00137	0.0
K00135	1515.0
K00134	5344.0
K00133	4741.0
K00132	3.0
K00131	524.0
K00130	884.0
K00139	0.0
K00138	0.0
K00429	0.0
K00428	113.0
K00421	0.0
K00423	0.0
K00425	1717.0
K00427	0.0
K00426	1717.0
K14292	0.0
K14379	0.0
K14370	0.0
K14371	0.0
K14372	0.0
K14373	0.0
K14374	0.0
K14375	0.0
K09845	0.0
K14082	0.0
K14083	12.0
K14080	0.0
K14081	0.0
K14086	802.0
K14087	846.0
K14084	60.0
K14088	846.0
K14089	802.0
K01552	5104.0
K01551	203.0
K01556	0.0
K01557	0.0
K01554	5.0
K01555	0.0
K04708	0.0
K03955	0.0
K13689	0.0
K13688	99.0
K13683	0.0
K13685	1842.0
K13684	0.0
K13687	0.0
K13686	0.0
K14159	0.0
K02399	5.0
K02398	771.0
K02395	583.0
K02394	46.0
K02397	1538.0
K02396	3153.0
K02391	5.0
K02390	2566.0
K02393	46.0
K02392	4974.0
K13533	0.0
K13532	0.0
K13531	2.0
K13530	1.0
K01550	0.0
K05658	0.0
K14054	76.0
K02601	5254.0
K02970	4669.0
K05378	0.0
K12339	5.0
K14060	5.0
K11687	0.0
K11686	0.0
K11685	0.0
K11689	250.0
K11688	333.0
K08939	0.0
K03048	1561.0
K03049	0.0
K13821	10.0
K13820	447.0
K03042	0.0
K03043	4757.0
K03040	4633.0
K03041	0.0
K03046	4762.0
K03047	0.0
K03044	0.0
K03045	0.0
K00348	160.0
K09847	0.0
K00692	85.0
K00638	2892.0
K00639	200.0
K00693	0.0
K00634	2387.0
K00635	0.0
K00630	0.0
K00631	5.0
K00632	243.0
K00633	1053.0
K00691	1954.0
K00696	0.0
K00694	591.0
K00695	0.0
K10854	0.0
K07811	0.0
K07810	5.0
K07813	3353.0
K07812	85.0
K07814	854.0
K07816	1970.0
K00090	0.0
K00091	861.0
K00094	257.0
K00096	958.0
K00097	614.0
K00098	0.0
K00099	3249.0
K10228	0.0
K10229	0.0
K12548	0.0
K10222	0.0
K10220	0.0
K10221	0.0
K10227	0.0
K05822	1475.0
K01949	0.0
K01945	4726.0
K01947	0.0
K01946	0.0
K01941	80.0
K01940	4464.0
K06357	0.0
K07729	9769.0
K07728	0.0
K07727	4411.0
K07726	1039.0
K07725	0.0
K07724	5.0
K07723	508.0
K07722	157.0
K07721	0.0
K07720	12424.0
K00899	68.0
K05824	0.0
K00891	4733.0
K00892	5.0
K00895	113.0
K00897	517.0
K08151	5.0
K08153	33.0
K08154	5.0
K02948	4777.0
K02942	0.0
K02944	0.0
K05665	0.0
K02946	4736.0
K13793	0.0
K06352	0.0
K01769	0.0
K01768	41.0
K01761	454.0
K01760	1602.0
K01762	0.0
K09578	0.0
K01766	5.0
K08164	0.0
K02493	4762.0
K08166	0.0
K08167	5.0
K02496	5.0
K02497	0.0
K02494	5.0
K02495	6393.0
K02498	5.0
K02499	839.0
K08168	0.0
K08169	113.0
K14415	830.0
K14414	5.0
K06881	4779.0
K00436	0.0
K06332	0.0
K12815	0.0
K12810	0.0
K06885	1567.0
K00437	447.0
K06335	0.0
K06334	3954.0
K03547	4511.0
K03546	3590.0
K03545	6421.0
K03544	6620.0
K03543	165.0
K06888	1402.0
K10941	0.0
K03549	1482.0
K03548	5.0
K10940	0.0
K02236	3011.0
K02237	4260.0
K02234	0.0
K02232	2983.0
K02233	3839.0
K02230	0.0
K02231	5277.0
K06359	0.0
K02238	5634.0
K02239	0.0
K03723	4588.0
K03722	2355.0
K03721	7.0
K03720	5.0
K03727	0.0
K03726	0.0
K03725	0.0
K03724	59.0
K06358	0.0
K12673	0.0
K12679	0.0
K12678	0.0
K06410	1757.0
K11898	0.0
K11899	0.0
K11896	10.0
K11897	0.0
K11894	5.0
K11895	5.0
K11892	5.0
K11893	5.0
K11890	0.0
K11891	5.0
K08762	0.0
K08764	0.0
K08765	0.0
K10418	0.0
K11325	0.0
K11326	0.0
K11327	0.0
K11328	0.0
K11329	0.0
K00151	5.0
K00150	0.0
K00153	0.0
K00400	0.0
K00407	0.0
K00406	0.0
K00405	41.0
K00404	41.0
K00158	1438.0
K01342	0.0
K09388	0.0
K09386	0.0
K09384	78.0
K04094	2199.0
K04095	857.0
K04096	4754.0
K04097	5.0
K04090	0.0
K04091	5.0
K04092	0.0
K04093	0.0
K04098	0.0
K04099	0.0
K01578	0.0
K01579	367.0
K01574	39.0
K01575	1463.0
K01576	0.0
K01577	41.0
K01571	2454.0
K01572	3515.0
K01573	113.0
K02009	1643.0
K02008	13407.0
K02005	3767.0
K02004	32359.0
K02007	2037.0
K02006	19200.0
K02001	1543.0
K02000	1587.0
K02003	43545.0
K02002	1587.0
K03065	0.0
K08952	0.0
K03060	4584.0
K13809	0.0
K10948	0.0
K09607	0.0
K06125	0.0
K04337	0.0
K06120	257.0
K06121	0.0
K04336	0.0
K01127	0.0
K09703	448.0
K00004	0.0
K14699	0.0
K09702	115.0
K14698	0.0
K05311	1925.0
K13829	0.0
K10943	41.0
K07291	0.0
K07290	0.0
K10206	3074.0
K10202	0.0
K10208	0.0
K10209	0.0
K01966	0.0
K01965	0.0
K01964	76.0
K01963	3680.0
K01962	3031.0
K01961	8487.0
K01960	113.0
K01969	0.0
K01968	0.0
K07749	1433.0
K07748	0.0
K07741	371.0
K07740	0.0
K07743	0.0
K07742	4609.0
K07745	0.0
K07744	0.0
K07746	5.0
K01299	927.0
K01295	665.0
K01297	1416.0
K02922	0.0
K05603	0.0
K02921	0.0
K02926	4777.0
K05607	0.0
K02924	0.0
K05605	0.0
K02928	0.0
K02929	0.0
K00216	0.0
K00217	0.0
K00214	0.0
K00215	5983.0
K00213	0.0
K00210	0.0
K00211	0.0
K00218	0.0
K00219	50.0
K01035	447.0
K01034	669.0
K04517	3149.0
K01740	5781.0
K01031	0.0
K01746	95.0
K01745	241.0
K01744	182.0
K01749	1291.0
K01039	32.0
K04518	173.0
K09591	0.0
K14129	0.0
K14128	0.0
K14121	0.0
K14120	0.0
K14123	0.0
K14122	0.0
K14125	0.0
K14124	0.0
K14127	0.0
K14126	0.0
K03521	4441.0
K03520	0.0
K03523	4918.0
K03522	4432.0
K03525	3345.0
K03524	4816.0
K03527	3522.0
K03526	3260.0
K03529	4652.0
K03528	5.0
K06338	0.0
K02217	1344.0
K03299	786.0
K03298	83.0
K13472	0.0
K03293	6221.0
K03292	7124.0
K03291	0.0
K03290	0.0
K03297	893.0
K03296	3013.0
K03295	120.0
K03294	7579.0
K13009	0.0
K12690	0.0
K09743	0.0
K06022	0.0
K07190	0.0
K06021	0.0
K07192	329.0
K06020	0.0
K06027	0.0
K06026	0.0
K09744	0.0
K07991	0.0
K08749	0.0
K09835	0.0
K09834	0.0
K10439	7993.0
K06351	0.0
K09833	0.0
K10925	0.0
K10924	41.0
K10927	41.0
K10926	0.0
K10923	0.0
K10922	0.0
K09629	0.0
K10697	0.0
K00179	1870.0
K00172	330.0
K00171	136.0
K00170	181.0
K00177	1970.0
K00176	1970.0
K00175	2278.0
K00174	1639.0
K13478	0.0
K14338	0.0
K14339	0.0
K14335	0.0
K14337	0.0
K14330	0.0
K14331	0.0
K14333	0.0
K08918	0.0
K13479	479.0
K04078	4761.0
K04079	3257.0
K04076	502.0
K04077	4776.0
K04074	2293.0
K04075	4661.0
K04072	8425.0
K04073	0.0
K04070	2178.0
K04071	0.0
K14597	0.0
K13318	0.0
K08280	0.0
K13641	94.0
K13640	85.0
K13643	64.0
K13642	0.0
K02027	39918.0
K02026	70562.0
K02025	75701.0
K02024	0.0
K02023	1096.0
K02022	118.0
K02021	0.0
K02020	2182.0
K02029	10223.0
K02028	12536.0
K03886	0.0
K03887	0.0
K03884	0.0
K03885	1668.0
K03881	0.0
K03888	0.0
K03889	0.0
K12998	0.0
K12999	1.0
K12992	508.0
K12993	0.0
K12990	805.0
K12991	0.0
K12996	50.0
K12997	1.0
K12994	0.0
K12995	0.0
K08979	0.0
K08978	2625.0
K03088	29003.0
K03089	5.0
K03086	6554.0
K03087	46.0
K08971	0.0
K08970	0.0
K03082	4.0
K03080	0.0
K08974	3186.0
K13868	0.0
K00918	282.0
K01553	0.0
K12214	0.0
K11646	0.0
K11645	0.0
K11641	0.0
K11640	0.0
K12736	0.0
K12733	0.0
K07507	1912.0
K07506	0.0
K07505	0.0
K07504	2.0
K07503	0.0
K07502	1179.0
K07501	0.0
K07500	0.0
K07509	0.0
K07508	0.0
K11422	0.0
K08698	0.0
K10773	4741.0
K10774	0.0
K14286	0.0
K10778	5.0
K14287	0.0
K00140	33.0
K05501	5.0
K01903	48.0
K01902	48.0
K01905	447.0
K01904	0.0
K01907	0.0
K01906	0.0
K01909	0.0
K01908	0.0
K14534	1215.0
K00147	4267.0
K07767	0.0
K07769	0.0
K07768	0.0
K06203	5.0
K06202	5.0
K09921	5.0
K09920	0.0
K09927	802.0
K09024	0.0
K09022	226.0
K09023	0.0
K09020	23.0
K09021	0.0
K02908	0.0
K02909	4782.0
K08218	119.0
K08219	0.0
K02904	4777.0
K02906	4779.0
K02907	4728.0
K02902	4709.0
K00230	570.0
K00231	154.0
K00232	0.0
K08976	0.0
K00234	0.0
K00239	1031.0
K06209	2274.0
K09928	42.0
K01015	0.0
K01014	0.0
K01012	4713.0
K01011	2239.0
K01010	0.0
K08920	0.0
K14103	0.0
K14102	0.0
K14101	0.0
K14100	0.0
K14105	0.0
K14104	0.0
K14109	0.0
K14108	0.0
K06401	0.0
K00893	0.0
K13402	0.0
K12858	0.0
K03503	6.0
K03502	2428.0
K03501	4777.0
K03500	4660.0
K08924	0.0
K02278	121.0
K02279	1029.0
K12977	0.0
K02276	0.0
K02277	0.0
K02274	0.0
K02275	0.0
K13450	0.0
K13451	0.0
K13452	0.0
K13454	0.0
K13455	0.0
K12509	0.0
K12508	0.0
K12507	1.0
K12506	149.0
K12500	5.0
K12503	0.0
K05926	0.0
K09728	0.0
K14587	23.0
K06597	0.0
K06596	41.0
K06595	0.0
K06599	0.0
K06598	0.0
K07978	0.0
K07979	9075.0
K07976	0.0
K14585	0.0
K10907	3804.0
K10906	5.0
K10901	0.0
K10909	0.0
K10908	0.0
K09819	1.0
K09818	1.0
K09817	2732.0
K09816	2731.0
K09815	2779.0
K06374	2906.0
K06373	2906.0
K09812	5081.0
K09811	5054.0
K09810	963.0
K09724	0.0
K14582	0.0
K09721	0.0
K04058	5.0
K04059	0.0
K04050	0.0
K04051	0.0
K04052	0.0
K04053	0.0
K04054	0.0
K04055	0.0
K04056	0.0
K04057	0.0
K01047	0.0
K08975	0.0
K10015	0.0
K10014	0.0
K10017	0.0
K10016	0.0
K10011	10.0
K10010	213.0
K10013	0.0
K10012	890.0
K10019	0.0
K10018	0.0
K13665	0.0
K13664	0.0
K13663	0.0
K13662	0.0
K13661	0.0
K13660	0.0
K13669	0.0
K13668	0.0
K07641	0.0
K01466	137.0
K13590	0.0
K01464	2542.0
K01465	5331.0
K01462	9239.0
K01463	726.0
K01460	5.0
K01461	0.0
K13599	0.0
K13598	41.0
K01468	150.0
K01469	0.0
K09251	76.0
K09252	0.0
K02041	882.0
K02040	4799.0
K02043	0.0
K02045	149.0
K02044	1050.0
K02047	149.0
K02046	149.0
K02049	8888.0
K02048	154.0
K05549	0.0
K05548	0.0
K06046	0.0
K03319	246.0
K03316	1548.0
K03317	2025.0
K03314	7.0
K03315	4764.0
K03312	1935.0
K03313	163.0
K03310	7121.0
K03311	3815.0
K12052	0.0
K02945	5591.0
K06162	448.0
K06163	447.0
K06160	0.0
K06161	0.0
K06166	447.0
K00359	2646.0
K06164	447.0
K06165	447.0
K06168	3249.0
K06169	0.0
K13020	113.0
K07158	0.0
K07159	0.0
K04835	1.0
K11621	0.0
K11991	5.0
K11622	0.0
K11996	37.0
K11627	0.0
K11626	0.0
K11629	0.0
K11628	0.0
K07561	0.0
K07560	4768.0
K07563	0.0
K07562	0.0
K07565	0.0
K07564	0.0
K07567	4633.0
K07566	4601.0
K07569	0.0
K07568	4789.0
K09925	0.0
K11199	0.0
K11198	0.0
K11192	5.0
K11191	0.0
K11196	0.0
K11195	0.0
K11194	0.0
K02492	1076.0
K10713	0.0
K10710	360.0
K10711	0.0
K10716	5.0
K02490	44.0
K10714	0.0
K10715	0.0
K01929	4773.0
K01928	6399.0
K01923	5711.0
K01922	81.0
K01921	5541.0
K01920	5.0
K01926	4527.0
K01925	4800.0
K01924	4773.0
K07789	5.0
K07788	5.0
K07785	0.0
K07784	5.0
K07787	118.0
K07786	0.0
K07781	0.0
K07783	5.0
K07782	0.0
K05835	0.0
K06355	0.0
K14661	0.0
K09844	0.0
K00782	1620.0
K00783	4777.0
K00784	5258.0
K00785	0.0
K00786	1134.0
K00039	0.0
K00036	2457.0
K00037	0.0
K00034	164.0
K00035	0.0
K00032	0.0
K00033	2459.0
K00030	626.0
K00031	2542.0
K01259	584.0
K01258	4541.0
K01255	1565.0
K01256	1624.0
K01251	1151.0
K01250	1897.0
K01253	0.0
K01252	5.0
K09008	0.0
K09009	0.0
K09000	0.0
K09001	453.0
K09002	901.0
K09003	0.0
K09004	118.0
K09005	46.0
K09006	0.0
K09007	41.0
K09846	0.0
K08234	2565.0
K00258	0.0
K00259	181.0
K00252	0.0
K00253	0.0
K00256	0.0
K00257	246.0
K00254	0.0
K00255	0.0
K01079	171.0
K01078	0.0
K01071	1509.0
K01070	5.0
K01073	1460.0
K01077	2734.0
K01076	130.0
K14472	0.0
K14471	0.0
K14470	0.0
K14475	120.0
K09841	0.0
K02788	51.0
K02782	449.0
K02783	3464.0
K02781	2634.0
K02786	49.0
K02787	2.0
K02784	5.0
K01060	132.0
K01787	208.0
K01786	2647.0
K01785	4395.0
K01784	8257.0
K01783	5821.0
K01782	15.0
K01781	0.0
K01780	0.0
K01789	0.0
K01788	4068.0
K02526	546.0
K02527	160.0
K02525	32.0
K02250	0.0
K02523	160.0
K02520	4838.0
K02521	5.0
K02258	0.0
K02259	0.0
K02528	4777.0
K02529	26337.0
K03781	875.0
K03780	194.0
K03783	2973.0
K03782	5.0
K03785	1474.0
K03784	1325.0
K03787	970.0
K03786	1994.0
K03789	4324.0
K03788	5.0
K10700	0.0
K00342	48.0
K03124	0.0
K03120	0.0
K12527	451.0
K12526	0.0
K12525	10.0
K12524	237.0
K12523	0.0
K12522	0.0
K09789	113.0
K09788	52.0
K09787	4561.0
K09786	131.0
K09785	0.0
K09781	5.0
K09780	2.0
K10961	0.0
K10960	0.0
K10963	0.0
K10962	0.0
K10965	0.0
K10964	0.0
K10966	0.0
K09879	0.0
K06318	0.0
K06311	0.0
K06310	163.0
K06312	0.0
K06314	0.0
K06317	204.0
K11389	0.0
K11386	0.0
K11387	0.0
K11384	0.0
K11385	0.0
K11382	0.0
K11383	0.0
K11381	113.0
K11949	0.0
K10380	0.0
K04032	529.0
K04033	0.0
K04030	595.0
K04031	2346.0
K04036	0.0
K04037	0.0
K04034	2.0
K04035	23.0
K04038	0.0
K04039	0.0
K07046	23.0
K07047	1641.0
K07044	0.0
K07045	1536.0
K07042	4662.0
K07043	2215.0
K07040	4617.0
K07041	0.0
K07048	119.0
K07049	0.0
K08664	0.0
K02584	41.0
K10039	256.0
K10038	0.0
K10037	0.0
K10036	6.0
K04788	0.0
K04789	0.0
K04784	0.0
K04785	0.0
K04786	0.0
K04787	0.0
K04780	0.0
K04781	76.0
K04782	0.0
K04783	0.0
K13601	0.0
K13603	0.0
K13602	0.0
K13605	0.0
K13604	0.0
K13607	44.0
K02404	695.0
K05783	0.0
K05782	0.0
K05781	447.0
K05780	447.0
K05787	5.0
K05786	47.0
K05785	159.0
K05784	0.0
K05789	0.0
K05788	46.0
K01442	3794.0
K01443	6633.0
K01444	523.0
K01446	4.0
K01447	382.0
K01448	10137.0
K01449	2021.0
K14803	0.0
K02069	144.0
K05569	877.0
K08008	0.0
K02063	5.0
K05566	876.0
K05565	0.0
K05563	0.0
K05562	0.0
K05561	0.0
K02064	5.0
K03338	867.0
K03339	0.0
K03330	0.0
K03331	0.0
K03332	47.0
K03333	0.0
K03335	804.0
K03336	804.0
K03337	867.0
K12956	0.0
K12957	0.0
K12954	0.0
K12955	0.0
K12952	0.0
K12953	0.0
K12950	0.0
K12951	0.0
K14733	0.0
K00109	0.0
K06148	12890.0
K06149	5.0
K06144	5.0
K06145	5.0
K06146	0.0
K06147	47991.0
K06141	0.0
K06142	507.0
K06143	0.0
K11945	0.0
K08948	0.0
K08949	0.0
K00071	0.0
K14664	0.0
K13810	0.0
K14665	447.0
K03058	0.0
K11609	0.0
K11608	0.0
K14660	0.0
K11603	0.0
K11602	0.0
K11601	0.0
K11600	0.0
K11607	5.0
K11606	5.0
K11605	5.0
K11604	5.0
K10558	23.0
K10559	46.0
K10550	24.0
K10551	24.0
K10552	0.0
K10553	0.0
K10554	0.0
K10555	45.0
K10556	24.0
K10557	23.0
K03051	0.0
K03050	0.0
K07549	0.0
K07548	0.0
K07239	113.0
K07235	5.0
K07234	0.0
K07237	5.0
K07236	5.0
K07231	0.0
K07230	5.0
K07233	0.0
K07232	0.0
K02467	0.0
K05306	963.0
K05305	1059.0
K05304	0.0
K05303	0.0
K05301	0.0
K02565	5.0
K08644	0.0
K08646	0.0
K08641	1428.0
K08643	0.0
K08642	0.0
K12146	0.0
K00010	938.0
K00011	0.0
K00012	3730.0
K00013	3259.0
K00014	4131.0
K00016	4909.0
K09065	0.0
K08252	0.0
K08253	0.0
K08256	0.0
K08255	0.0
K08258	0.0
K08259	0.0
K00274	0.0
K00275	5.0
K00276	0.0
K00270	0.0
K00271	0.0
K00272	0.0
K00273	0.0
K00278	2122.0
K00279	0.0
K12675	0.0
K01277	113.0
K01274	2.0
K01273	2748.0
K01271	5072.0
K01270	4536.0
K01278	339.0
K00906	10.0
K00904	3007.0
K00903	5.0
K00901	2506.0
K13785	0.0
K00908	0.0
K11149	0.0
K01053	0.0
K01051	4.0
K01057	113.0
K01056	4777.0
K01055	0.0
K01054	0.0
K01058	118.0
K02500	3259.0
K02501	3215.0
K02502	2924.0
K02503	4772.0
K02504	5.0
K02505	5.0
K02506	0.0
K02507	5.0
K02508	5.0
K02509	69.0
K00291	0.0
K13410	0.0
K13148	0.0
K13419	0.0
K05825	0.0
K03106	4777.0
K03105	0.0
K03101	5712.0
K03100	11062.0
K12541	0.0
K12540	0.0
K12543	0.0
K12542	0.0
K12545	0.0
K12544	0.0
K12547	0.0
K12546	0.0
K12549	0.0
K06080	5.0
K11018	0.0
K11019	0.0
K11016	0.0
K11017	0.0
K11014	0.0
K11015	0.0
K11012	0.0
K11013	0.0
K11010	0.0
K11011	0.0
K06333	3198.0
K06880	0.0
K06883	41.0
K06882	0.0
K09857	5.0
K06884	0.0
K06887	15.0
K06886	0.0
K06889	9109.0
K10942	41.0
K09859	0.0
K09858	5.0
K10947	9880.0
K10946	0.0
K10945	0.0
K10944	0.0
K13284	0.0
K00483	6.0
K00481	0.0
K00480	0.0
K00486	0.0
K00485	0.0
K00484	5.0
K09901	5.0
K10929	0.0
K07684	5.0
K07685	5.0
K07686	5.0
K07687	5.0
K07681	0.0
K07688	0.0
K07689	5.0
K10928	0.0
K04018	0.0
K04019	531.0
K04014	93.0
K04015	183.0
K04016	5.0
K04017	0.0
K04013	90.0
K07060	0.0
K07061	0.0
K07062	159.0
K07063	0.0
K07064	0.0
K07065	0.0
K07066	802.0
K07067	502.0
K07068	0.0
K07069	804.0
K01121	0.0
K13629	0.0
K13628	5.0
K13623	0.0
K13622	0.0
K13620	0.0
K13626	1756.0
K08586	0.0
K08587	0.0
K01428	879.0
K01429	879.0
K01422	116.0
K01423	6.0
K01420	4978.0
K01421	4337.0
K01426	968.0
K01427	0.0
K01424	4421.0
K01425	919.0
K08068	0.0
K07538	0.0
K13086	0.0
K13085	0.0
K07287	5.0
K07824	0.0
K07682	0.0
K02722	0.0
K12978	0.0
K12979	0.0
K12972	10.0
K12973	5.0
K12974	5.0
K12975	0.0
K12976	0.0
K07821	0.0
K07683	32.0
K14750	0.0
K14751	0.0
K14953	0.0
K12288	5.0
K12289	5.0
K12282	0.0
K12283	0.0
K12280	0.0
K12281	0.0
K12286	0.0
K12287	41.0
K12284	0.0
K12285	41.0
K11957	0.0
K11956	0.0
K11955	0.0
K11954	0.0
K11953	0.0
K11952	0.0
K11951	0.0
K11950	0.0
K11959	0.0
K11958	0.0
K13889	5.0
K13888	5.0
K11963	0.0
K07217	513.0
K07216	2536.0
K07215	0.0
K07214	926.0
K07213	318.0
K07212	0.0
K07219	574.0
K07218	0.0
K12150	5.0
K08689	0.0
K08688	0.0
K00402	0.0
K00401	0.0
K11994	0.0
K00152	0.0
K01043	0.0
K00154	0.0
K00157	0.0
K00156	6.0
K10533	0.0
K10530	45.0
K10531	0.0
K10536	324.0
K10537	24.0
K10535	0.0
K10538	0.0
K10539	24.0
K00073	22.0
K13934	0.0
K00076	281.0
K00077	2907.0
K00074	3103.0
K00075	4758.0
K00078	0.0
K00079	0.0
K02290	0.0
K02563	4774.0
K02292	0.0
K08966	0.0
K02294	0.0
K08278	0.0
K08279	0.0
K08274	0.0
K08275	0.0
K08276	5.0
K08277	0.0
K00298	0.0
K00299	2.0
K00296	0.0
K00297	3043.0
K00294	154.0
K00292	0.0
K00293	0.0
K00290	1610.0
K07757	36.0
K12089	0.0
K01210	447.0
K01213	0.0
K01212	978.0
K01215	49.0
K01214	0.0
K01217	0.0
K01216	0.0
K01219	0.0
K01218	817.0
K02749	0.0
K02746	345.0
K02747	321.0
K02744	608.0
K02745	344.0
K02742	46.0
K00924	2.0
K00925	8553.0
K00926	2808.0
K00927	4777.0
K00928	5428.0
K00929	2792.0
K12085	0.0
K02298	5.0
K02299	5.0
K02568	49.0
K02569	5.0
K02562	2.0
K02291	0.0
K02560	5.0
K02293	0.0
K02566	88.0
K02567	90.0
K02564	4791.0
K02297	5.0
K03169	10184.0
K03168	4758.0
K03163	0.0
K03162	0.0
K03167	0.0
K03166	0.0
K11038	0.0
K11039	0.0
K11030	0.0
K11031	2.0
K11032	0.0
K11033	0.0
K11034	0.0
K11035	0.0
K11036	0.0
K11037	0.0
K02546	0.0
K07668	1653.0
K07669	0.0
K07666	5.0
K07667	5269.0
K07664	5.0
K07665	1319.0
K07662	5.0
K07663	0.0
K07660	5.0
K07661	0.0
K03927	3799.0
K07008	5.0
K07009	1933.0
K07002	38.0
K07003	2157.0
K07000	5.0
K07001	2238.0
K07006	47.0
K07007	5751.0
K07004	2.0
K07005	3939.0
K03921	0.0
K02956	4768.0
K09725	0.0
K09181	118.0
K08599	0.0
K08598	0.0
K08591	5179.0
K08590	297.0
K01156	155.0
K01154	4453.0
K01407	5.0
K01400	0.0
K01153	3941.0
K01150	5.0
K01151	4692.0
K01408	0.0
K01409	5693.0
K01158	0.0
K01159	1240.0
K05523	0.0
K05522	5.0
K05521	3377.0
K05520	49.0
K05527	5.0
K05526	0.0
K05525	0.0
K05524	23.0
K05529	0.0
K14518	0.0
K14519	0.0
K05949	0.0
K01754	3165.0
K05942	0.0
K01027	41.0
K02171	0.0
K02170	46.0
K02173	59.0
K02172	0.0
K01751	1606.0
K06416	871.0
K06417	0.0
K06414	0.0
K06947	0.0
K03379	0.0
K03808	51.0
K03809	523.0
K03806	5.0
K06412	3100.0
K03804	5.0
K12296	3.0
K03802	8.0
K03803	702.0
K06413	2.0
K10808	0.0
K06411	1849.0
K01028	99.0
K01029	192.0
K11931	41.0
K11930	0.0
K11933	5.0
K11932	5.0
K11935	0.0
K11934	226.0
K11937	0.0
K11936	0.0
K11939	5.0
K11938	0.0
K10800	0.0
K06419	49.0
K11929	0.0
K07271	3746.0
K07270	0.0
K07273	119.0
K07272	1.0
K07275	5.0
K07274	5.0
K07277	201.0
K07276	0.0
K07279	0.0
K07278	5.0
K10623	0.0
K02481	228.0
K11520	0.0
K02480	0.0
K08170	0.0
K02485	5.0
K02484	662.0
K02487	5.0
K08600	6245.0
K08603	0.0
K08602	3016.0
K08605	1.0
K08604	0.0
K09956	0.0
K09957	0.0
K09954	5.0
K09955	3328.0
K09952	1557.0
K09953	0.0
K09950	0.0
K09951	3805.0
K09958	0.0
K09959	0.0
K07495	1.0
K07494	22.0
K07497	1476.0
K07496	2676.0
K07491	4948.0
K07490	5.0
K07493	1.0
K07492	0.0
K07499	0.0
K07498	5.0
K11209	2.0
K11208	0.0
K11204	0.0
K11203	528.0
K11202	1117.0
K11201	5.0
K11200	447.0
K00058	6725.0
K00059	13029.0
K00728	0.0
K00729	0.0
K00055	35.0
K00057	4777.0
K00050	959.0
K00051	0.0
K00720	0.0
K00721	552.0
K14424	0.0
K06033	0.0
K14189	0.0
K14188	1957.0
K06364	0.0
K14187	10.0
K01239	4087.0
K01238	6.0
K01897	2590.0
K01232	1688.0
K01895	1006.0
K01230	0.0
K01893	4676.0
K01236	0.0
K01235	0.0
K01890	4777.0
K02768	1322.0
K02769	997.0
K02760	5995.0
K02761	6637.0
K02763	0.0
K02764	0.0
K02765	1253.0
K00948	8268.0
K00949	4726.0
K00942	6542.0
K00943	2704.0
K00940	3150.0
K00941	7872.0
K00946	162.0
K00947	0.0
K00944	0.0
K00945	10743.0
K01097	0.0
K01096	1434.0
K01095	159.0
K01093	5.0
K01092	2532.0
K01091	10280.0
K01090	5466.0
K03499	10489.0
K03498	6761.0
K03491	3324.0
K03490	808.0
K03493	3.0
K03492	2933.0
K03495	4733.0
K03497	11476.0
K03496	12032.0
K02817	2.0
K02814	0.0
K02815	0.0
K02810	2957.0
K02548	4866.0
K02549	7.0
K02818	2.0
K02819	927.0
K03637	1228.0
K03636	37.0
K03147	3324.0
K03146	113.0
K08851	0.0
K06518	3099.0
K09729	543.0
K06048	0.0
K06045	0.0
K06044	0.0
K09727	0.0
K09726	0.0
K06041	749.0
K09720	0.0
K09723	0.0
K06042	2769.0
K09897	5.0
K09896	5.0
K09895	5.0
K09894	5.0
K09893	5.0
K09892	5.0
K09891	5.0
K09890	5.0
K09899	5.0
K09898	5.0
K03622	0.0
K07648	5.0
K07649	5.0
K07398	0.0
K07399	2.0
K11056	0.0
K11057	0.0
K11054	0.0
K11055	0.0
K07640	5.0
K07393	1430.0
K07390	5.0
K07391	3201.0
K07644	5.0
K07645	5.0
K07646	5007.0
K07647	0.0
K10896	0.0
K07024	24427.0
K07025	4936.0
K07026	0.0
K07027	3160.0
K07020	0.0
K07021	76.0
K07022	0.0
K07023	2522.0
K07028	41.0
K07029	9134.0
K10094	0.0
K01390	0.0
K01392	0.0
K01399	0.0
K02673	0.0
K05893	0.0
K05897	0.0
K05896	4657.0
K05895	1932.0
K05899	0.0
K05898	0.0
K00555	0.0
K00554	3834.0
K00557	1432.0
K00556	6.0
K00551	0.0
K00559	0.0
K00558	5464.0
K01170	0.0
K01173	1462.0
K01174	3.0
K01175	5.0
K01176	1518.0
K01178	0.0
K01179	3313.0
K14578	0.0
K14579	0.0
K08951	0.0
K08950	0.0
K08953	0.0
K03828	5.0
K03829	0.0
K03820	47.0
K03821	0.0
K03822	0.0
K03823	4437.0
K03824	5.0
K03825	552.0
K03826	4306.0
K03827	635.0
K12248	0.0
K12246	0.0
K12247	0.0
K12242	0.0
K12243	0.0
K12240	0.0
K12241	0.0
K11919	0.0
K11918	0.0
K11913	0.0
K11912	0.0
K11911	5.0
K11910	5.0
K11917	0.0
K11916	0.0
K11915	0.0
K11914	0.0
K12068	5.0
K12069	0.0
K12062	5.0
K12063	5.0
K12060	5.0
K12061	5.0
K12066	5.0
K12067	5.0
K12064	0.0
K12065	5.0
K07259	237.0
K07258	11246.0
K07253	0.0
K07251	5.0
K07250	884.0
K07257	0.0
K07256	0.0
K07255	0.0
K07254	0.0
K05372	0.0
K05373	0.0
K05370	0.0
K05371	0.0
K05374	0.0
K05375	0.0
K09970	0.0
K09971	0.0
K09972	1.0
K09973	5.0
K09974	6.0
K09975	5.0
K09976	1566.0
K09978	5.0
K09979	6.0
K11261	1303.0
K11260	0.0
K11263	5.0
K11264	0.0
K10793	472.0
K10796	920.0
K10797	372.0
K10794	2.0
K10795	471.0
K00700	6162.0
K00701	0.0
K10798	0.0
K00703	4852.0
K00705	2760.0
K09828	0.0
K10133	0.0
K13053	5.0
K03192	0.0
K00964	0.0
K00965	4572.0
K00966	359.0
K00960	0.0
K00961	2.0
K00962	3195.0
K00963	3106.0
K00969	4800.0
K12681	0.0
K02703	0.0
K08364	0.0
K08365	0.0
K02706	0.0
K08363	0.0
K08361	0.0
K02708	0.0
K02709	0.0
K08368	77.0
K08369	8.0
K01615	501.0
K01617	0.0
K01616	0.0
K01611	996.0
K01610	3578.0
K01613	1185.0
K01612	0.0
K01619	4898.0
K01618	0.0
K02834	4777.0
K02835	4777.0
K05281	0.0
K03619	0.0
K03618	0.0
K03617	3168.0
K03616	471.0
K03615	3145.0
K03614	3020.0
K03613	3095.0
K03612	3079.0
K03611	5.0
K03610	4694.0
K09705	38.0
K09704	1726.0
K09701	0.0
K09700	2.0
K09709	0.0
K06391	1029.0
K06390	3005.0
K06393	2999.0
K06392	2203.0
K06395	665.0
K06394	2487.0
K06397	2847.0
K06396	2844.0
K06399	3350.0
K06398	3053.0
K06435	0.0
K11078	0.0
K11079	0.0
K11074	0.0
K11075	0.0
K11076	0.0
K11077	0.0
K11070	4623.0
K11071	4631.0
K11072	5560.0
K11073	0.0
K06935	0.0
K06934	242.0
K06937	0.0
K06936	76.0
K06931	0.0
K06930	0.0
K06933	0.0
K06932	0.0
K06939	0.0
K06938	0.0
K13381	0.0
K05916	5.0
K05917	0.0
K05914	0.0
K05915	0.0
K05912	0.0
K05913	0.0
K05910	12.0
K05911	0.0
K05918	0.0
K05919	2839.0
K00392	0.0
K00390	64.0
K00397	0.0
K00395	0.0
K00394	154.0
K01884	0.0
K00399	0.0
K01886	3075.0
K01376	45.0
K01372	2674.0
K09149	0.0
K09148	0.0
K01225	53.0
K09145	803.0
K09144	802.0
K09147	0.0
K09146	0.0
K09141	41.0
K09140	0.0
K09143	0.0
K09142	0.0
K05709	0.0
K05708	0.0
K05879	2665.0
K05878	2665.0
K05875	5.0
K05874	5.0
K05877	5.0
K05876	0.0
K05873	5.0
K00579	0.0
K00578	0.0
K00577	0.0
K00575	3533.0
K00574	2885.0
K00573	46.0
K00571	5010.0
K00570	0.0
K01118	812.0
K01119	265.0
K01157	0.0
K01112	5.0
K01113	113.0
K04477	3834.0
K01114	0.0
K01115	0.0
K08087	0.0
K01315	0.0
K08085	0.0
K08084	0.0
K08083	0.0
K08082	0.0
K08081	0.0
K08080	0.0
K01152	0.0
K01401	0.0
K09826	0.0
K06344	0.0
K06345	0.0
K09822	0.0
K06343	0.0
K10938	0.0
K06341	0.0
K10934	0.0
K10935	0.0
K10932	0.0
K11052	0.0
K10930	0.0
K06349	0.0
K11053	0.0
K10754	0.0
K01755	5524.0
K10200	477.0
K02132	0.0
K02137	0.0
K03840	5.0
K03841	46.0
K13028	0.0
K13799	0.0
K13798	0.0
K13795	0.0
K13794	0.0
K13021	0.0
K13792	0.0
K13791	0.0
K13790	0.0
K12268	0.0
K12269	1.0
K12262	0.0
K12263	0.0
K12264	0.0
K12265	0.0
K12266	0.0
K12267	3961.0
K01757	0.0
K12237	0.0
K13243	0.0
K13245	0.0
K13244	0.0
K13246	0.0
K03264	0.0
K03265	0.0
K03263	0.0
K03268	0.0
K03269	119.0
K12415	0.0
K10211	0.0
K09918	0.0
K09919	0.0
K06720	0.0
K09913	447.0
K09910	5.0
K09911	5.0
K09916	5.0
K09917	5.0
K06726	1885.0
K09915	0.0
K11535	5.0
K11534	28.0
K11537	5.0
K11531	0.0
K11533	0.0
K11532	0.0
K11249	102.0
K11539	0.0
K00762	5841.0
K00763	4698.0
K00760	5247.0
K00761	4777.0
K00766	2380.0
K00767	2043.0
K00764	5838.0
K00765	3066.0
K00768	3042.0
K00769	5.0
K11059	0.0
K00186	0.0
K00187	0.0
K00184	305.0
K00185	88.0
K00183	240.0
K00180	1871.0
K00188	0.0
K00189	0.0
K10110	1659.0
K10111	0.0
K10112	3576.0
K10113	0.0
K10114	0.0
K10115	0.0
K10116	0.0
K10117	4590.0
K10118	5549.0
K10119	5534.0
K04641	0.0
K04643	0.0
K04642	0.0
K13282	8.0
K00988	0.0
K00989	787.0
K00986	151.0
K00984	802.0
K00985	0.0
K00982	46.0
K00983	1681.0
K00980	422.0
K00981	4782.0
K01585	1054.0
K01584	5.0
K01586	6217.0
K13498	10.0
K01580	239.0
K01583	418.0
K01582	904.0
K13497	807.0
K01589	2930.0
K01588	4728.0
K14941	0.0
K08347	0.0
K08348	5.0
K02720	0.0
K14949	0.0
K02723	0.0
K03459	0.0
K03458	4564.0
K03455	1890.0
K03457	549.0
K03451	224.0
K03981	5.0
K03980	1307.0
K02614	849.0
K01639	3521.0
K01638	5.0
K01637	5.0
K01636	1526.0
K01635	17.0
K01634	0.0
K01633	735.0
K01632	1427.0
K01631	0.0
K01630	470.0
K02615	5.0
K02588	1064.0
K02589	1015.0
K02858	6.0
K02859	1504.0
K14051	0.0
K14053	0.0
K14052	0.0
K02852	118.0
K02853	5.0
K02850	0.0
K02851	5.0
K14059	1113.0
K14058	5.0
K02586	250.0
K02587	303.0
K03679	0.0
K03671	11961.0
K03670	0.0
K03673	5.0
K03672	0.0
K03675	5.0
K03674	5.0
K03677	0.0
K03676	0.0
K09761	4597.0
K09760	281.0
K09763	0.0
K09762	4558.0
K09765	3931.0
K09764	172.0
K09767	299.0
K06006	5.0
K09769	400.0
K09768	1597.0
K10353	0.0
K03187	879.0
K03186	962.0
K03185	5.0
K03184	5.0
K03183	1288.0
K03182	898.0
K03181	5.0
K03189	879.0
K03188	879.0
K02715	0.0
K12455	0.0
K12454	0.0
K12453	0.0
K12452	115.0
K12451	0.0
K07358	0.0
K07356	0.0
K07357	10.0
K07354	0.0
K07355	0.0
K07352	0.0
K07353	0.0
K07350	5.0
K07351	5.0
K06919	3712.0
K06918	5.0
K06917	496.0
K06916	46.0
K06915	1514.0
K06914	0.0
K06913	0.0
K06912	0.0
K06911	188.0
K06910	1333.0
K08986	4.0
K08987	1509.0
K08984	0.0
K08985	0.0
K08982	120.0
K08983	0.0
K08980	0.0
K08981	44.0
K08988	0.0
K08989	0.0
K02252	0.0
K05934	2818.0
K05936	2846.0
K05937	0.0
K02253	0.0
K05939	10.0
K00378	3404.0
K00375	2986.0
K00374	37.0
K00376	0.0
K00371	37.0
K00370	37.0
K00373	37.0
K00372	0.0
K01358	8103.0
K09166	0.0
K09165	0.0
K09164	0.0
K09163	573.0
K09162	0.0
K09161	5.0
K09160	5.0
K01354	5.0
K01355	5.0
K01356	5564.0
K05601	2.0
K05851	5.0
K03807	0.0
K05606	802.0
K02927	0.0
K05974	0.0
K03805	0.0
K05976	0.0
K00519	0.0
K00518	0.0
K03800	3687.0
K00511	0.0
K00510	0.0
K03801	119.0
K00515	0.0
K00514	0.0
K00517	2.0
K05971	0.0
K03154	1604.0
K11147	0.0
K05581	0.0
K05580	0.0
K05583	0.0
K05582	0.0
K05585	0.0
K05584	0.0
K05587	0.0
K05586	0.0
K05589	46.0
K03150	2836.0
K03623	7.0
K03152	5539.0
K14200	0.0
K14201	0.0
K14202	0.0
K03621	4659.0
K14204	0.0
K14205	1539.0
K01134	802.0
K01135	0.0
K01136	113.0
K01137	0.0
K01130	915.0
K01132	0.0
K01133	867.0
K01138	1727.0
K01139	270.0
K02113	4483.0
K02112	4745.0
K02111	4593.0
K02446	9.0
K02117	3373.0
K02116	854.0
K02115	4745.0
K02114	4745.0
K02119	3179.0
K02118	3517.0
K02448	0.0
K01036	0.0
K03212	5.0
K13007	0.0
K13006	0.0
K13005	0.0
K13004	805.0
K13001	0.0
K06404	1434.0
K01032	0.0
K06951	0.0
K03862	0.0
K03863	0.0
K06406	3054.0
K06957	5.0
K05020	472.0
K06400	1518.0
K06403	1463.0
K06954	0.0
K10814	0.0
K10817	0.0
K10816	0.0
K07136	5.0
K03242	0.0
K03243	0.0
K12202	0.0
K12203	0.0
K12206	0.0
K12207	0.0
K12204	0.0
K12205	0.0
K12208	0.0
K12209	0.0
K13919	289.0
K13918	0.0
K06214	0.0
K06215	1471.0
K09936	2484.0
K06217	4777.0
K09930	0.0
K09931	41.0
K09932	0.0
K06213	3974.0
K09938	0.0
K09939	1.0
K11517	0.0
K06337	0.0
K13301	5.0
K00748	160.0
K00745	0.0
K00743	0.0
K07165	5.0
K07164	200.0
K07167	0.0
K07166	4535.0
K07161	2.0
K07160	604.0
K07163	0.0
K07162	91.0
K07169	0.0
K07168	0.0
K06336	0.0
K01839	2948.0
K01838	2290.0
K01835	2732.0
K01834	20484.0
K01837	0.0
K01830	0.0
K00608	0.0
K02632	0.0
K02630	0.0
K02631	0.0
K08322	86.0
K08323	75.0
K08320	0.0
K08321	136.0
K08326	0.0
K08324	0.0
K08325	118.0
K01659	9.0
K01658	2349.0
K02637	0.0
K01653	3631.0
K01652	7958.0
K01655	0.0
K01654	1967.0
K01657	2355.0
K02874	4777.0
K02875	0.0
K02876	4762.0
K02877	0.0
K02871	4754.0
K02873	0.0
K02878	4777.0
K02879	4777.0
K14070	0.0
K09749	2246.0
K09748	4762.0
K06023	9220.0
K09742	0.0
K09741	0.0
K09740	24.0
K09747	4616.0
K09746	0.0
K09745	0.0
K06024	4642.0
K03477	0.0
K03476	289.0
K03475	2318.0
K03474	160.0
K03473	119.0
K03472	5.0
K03471	61.0
K03470	4698.0
K03478	1255.0
K02304	3913.0
K02305	0.0
K02302	163.0
K02303	41.0
K02300	5.0
K02301	5.0
K03653	0.0
K03652	702.0
K03651	5.0
K03650	4733.0
K03657	12121.0
K03656	5.0
K03655	6008.0
K03654	6071.0
K03658	807.0
K12439	0.0
K12431	0.0
K12430	0.0
K12433	0.0
K12432	0.0
K12435	0.0
K12434	0.0
K12437	0.0
K12436	0.0
K06979	4.0
K06978	1319.0
K06971	1019.0
K06970	5.0
K06973	2920.0
K06972	2158.0
K06975	290.0
K06974	0.0
K06977	3.0
K06976	1697.0
K07082	4423.0
K07083	42.0
K07080	1447.0
K07081	42.0
K07086	0.0
K07087	0.0
K07084	63.0
K07085	890.0
K07088	8993.0
K07089	2519.0
K01317	0.0
K11162	0.0
K11163	0.0
K11161	0.0
K11168	0.0
K00356	43.0
K00355	0.0
K00354	0.0
K00353	0.0
K00351	160.0
K00350	160.0
K05952	5.0
K05953	0.0
K05951	41.0
K05956	0.0
K05957	0.0
K00358	71.0
K00689	36.0
K00688	6847.0
K00681	717.0
K00680	11373.0
K00683	0.0
K00685	0.0
K00684	5.0
K00687	4.0
K00686	0.0
K05831	0.0
K05830	0.0
K05833	4890.0
K05832	4600.0
K05834	0.0
K05837	4722.0
K05836	5.0
K05839	5.0
K05838	5.0
K07677	5.0
K00533	1237.0
K00532	450.0
K00531	0.0
K00530	0.0
K00537	6028.0
K00536	0.0
K00535	0.0
K00534	0.0
K00539	0.0
K00538	0.0
K11029	0.0
K14260	220.0
K14261	0.0
K14266	0.0
K14267	0.0
K14268	0.0
K14269	0.0
K01337	0.0
K01338	3700.0
K02683	0.0
K02682	5.0
K02681	0.0
K02680	5.0
K02687	4676.0
K02686	5.0
K02685	0.0
K02689	0.0
K02688	476.0
K00824	920.0
K00827	0.0
K00826	4267.0
K00821	7026.0
K00820	5514.0
K00823	1981.0
K00822	0.0
K00829	0.0
K00828	0.0
K01488	2347.0
K01489	3226.0
K01484	0.0
K01485	926.0
K01486	2399.0
K01487	1062.0
K01480	2808.0
K01481	0.0
K01482	44.0
K01483	0.0
K02469	7189.0
K02468	0.0
K02466	447.0
K02465	0.0
K02464	5.0
K02463	0.0
K02462	5.0
K02461	5.0
K02460	46.0
K08969	110.0
K13061	0.0
K13060	0.0
K13063	0.0
K13062	0.0
K13069	0.0
K08964	0.0
K06363	0.0
K03079	366.0
K06342	0.0
K03078	0.0
K13289	0.0
K13288	5.0
K13285	0.0
K13287	0.0
K13286	0.0
K13281	54.0
K13280	1676.0
K13283	0.0
K00054	1509.0
K04496	0.0
K05369	0.0
K05368	10.0
K03228	5.0
K03229	5.0
K00052	3211.0
K03222	5.0
K03223	0.0
K03220	0.0
K03221	0.0
K03226	5.0
K03227	5.0
K03224	5.0
K03225	5.0
K09482	0.0
K09483	0.0
K13836	0.0
K12228	0.0
K05360	0.0
K12224	0.0
K12225	0.0
K12226	0.0
K12227	0.0
K12220	0.0
K05363	7.0
K12222	0.0
K12223	0.0
K08681	1426.0
K08680	7.0
K08683	0.0
K08682	5.0
K08685	0.0
K08684	0.0
K08687	0.0
K08686	0.0
K11755	3915.0
K11754	11190.0
K11751	10.0
K11750	5.0
K11753	9465.0
K11752	3121.0
K02407	1616.0
K13938	5.0
K13936	0.0
K13935	0.0
K02406	4004.0
K13933	0.0
K13932	0.0
K13931	0.0
K13930	0.0
K12088	0.0
K12081	0.0
K12082	0.0
K12083	0.0
K12084	0.0
K12086	0.0
K12087	0.0
K09611	0.0
K09612	2.0
K04940	0.0
K10085	0.0
K05394	0.0
K05395	0.0
K06340	0.0
K13043	113.0
K07149	1329.0
K07148	231.0
K07147	46.0
K07146	10.0
K07145	33.0
K07144	0.0
K07143	0.0
K07142	0.0
K07141	1126.0
K07140	5.0
K10156	0.0
K10150	0.0
K10620	0.0
K10621	0.0
K14028	0.0
K14029	0.0
K01817	2497.0
K01816	118.0
K01815	1446.0
K01814	3259.0
K01813	1265.0
K01812	3274.0
K01811	5739.0
K01810	4826.0
K01819	15.0
K01818	379.0
K14580	0.0
K05379	0.0
K08304	5.0
K08305	46.0
K08306	46.0
K08307	160.0
K08300	5.0
K08301	2733.0
K08302	1405.0
K08303	6306.0
K08308	5.0
K08309	955.0
K14671	0.0
K14670	0.0
K14673	0.0
K14672	0.0
K01673	676.0
K01672	0.0
K01671	0.0
K01677	3099.0
K01676	201.0
K01674	2.0
K01679	179.0
K01678	3046.0
K02899	4762.0
K02896	0.0
K02897	138.0
K02895	4777.0
K02892	4777.0
K02890	4777.0
K10811	0.0
K02096	0.0
K02097	0.0
K02094	0.0
K02095	0.0
K02092	0.0
K02093	0.0
K02099	3807.0
K03411	2647.0
K03410	2662.0
K03413	3789.0
K03412	1090.0
K03415	277.0
K03414	46.0
K03417	5.0
K03416	0.0
K03418	0.0
K05376	0.0
K02320	0.0
K02322	0.0
K02323	0.0
K05377	0.0
K13542	3867.0
K13543	0.0
K13540	0.0
K13541	0.0
K12145	0.0
K12144	0.0
K12147	0.0
K12410	4171.0
K12141	2.0
K12140	2.0
K12143	44.0
K12142	0.0
K12149	5.0
K12148	5.0
K07312	5.0
K07313	173.0
K07310	44.0
K07311	448.0
K07316	161.0
K07317	0.0
K07314	0.0
K07315	177.0
K07318	60.0
K07319	1329.0
K03936	0.0
K03425	0.0
K03426	2295.0
K03427	4122.0
K03420	0.0
K03421	0.0
K03422	0.0
K03423	41.0
K03756	0.0
K03757	0.0
K03206	0.0
K03755	0.0
K11144	1730.0
K11145	4570.0
K05972	0.0
K05973	0.0
K03752	534.0
K05978	0.0
K05979	114.0
K03753	572.0
K00331	48.0
K00330	48.0
K00333	42.0
K00332	42.0
K00335	3672.0
K00334	3862.0
K00337	48.0
K00336	4480.0
K00339	48.0
K00338	48.0
K03751	0.0
K06953	0.0
K06952	5.0
K06407	3055.0
K06950	11407.0
K10819	4.0
K06956	487.0
K06955	0.0
K06402	263.0
K10815	0.0
K06959	4728.0
K06958	4660.0
K06409	5826.0
K06408	1313.0
K09129	0.0
K09128	151.0
K09123	123.0
K09122	0.0
K09121	1479.0
K09120	0.0
K09127	0.0
K09126	76.0
K09125	119.0
K09124	0.0
K01233	0.0
K05819	0.0
K05818	0.0
K01896	0.0
K05813	3763.0
K05812	5.0
K05811	5.0
K05810	3143.0
K05817	0.0
K05816	452.0
K05815	1021.0
K05814	255.0
K01894	5.0
K01892	4809.0
K01234	1768.0
K01144	787.0
K01146	5.0
K01141	5.0
K01416	0.0
K11434	0.0
K01415	0.0
K06354	0.0
K01414	46.0
K09836	0.0
K01318	0.0
K01319	0.0
K01312	0.0
K06350	1.0
K02669	2725.0
K02668	41.0
K02665	41.0
K02664	42.0
K02667	41.0
K02666	41.0
K02661	0.0
K02660	41.0
K02663	493.0
K02662	1320.0
K00809	0.0
K00808	0.0
K00806	5223.0
K00805	4309.0
K00804	0.0
K00803	26.0
K00802	0.0
K00801	0.0
K00800	2466.0
K10921	0.0
K02409	1790.0
K02408	2708.0
K02401	1975.0
K02400	2693.0
K02403	5.0
K02402	5.0
K02405	2715.0
K05364	1646.0
K05367	118.0
K05366	9445.0
K10210	0.0
K10216	0.0
K13049	802.0
K13048	0.0
K13739	0.0
K10215	0.0
K06122	0.0
K13735	5.0
K13734	2.0
K13041	5.0
K13040	5.0
K13731	0.0
K13730	0.0
K13733	0.0
K13732	0.0
K04516	116.0
K03204	0.0
K03205	6565.0
K03207	0.0
K03200	0.0
K03201	0.0
K03202	0.0
K03203	0.0
K03208	0.0
K03758	300.0
K03759	0.0
K09469	0.0
K09461	0.0
K06204	46.0
K00178	0.0
K13950	0.0
K13953	1494.0
K13955	0.0
K13954	234.0
K10920	0.0
K06324	0.0
K11777	257.0
K11779	0.0
K11778	0.0
K06325	0.0
K12600	0.0
K07432	0.0
K07430	0.0
K06326	0.0
K07128	0.0
K07121	5.0
K07120	6.0
K07123	0.0
K07122	5.0
K07125	0.0
K07124	4603.0
K07127	0.0
K07126	1282.0
K01870	4777.0
K01873	5579.0
K01872	4773.0
K01875	5225.0
K01874	5623.0
K01876	4852.0
K01879	2048.0
K01878	2048.0
K06321	0.0
K00476	0.0
K00477	0.0
K00474	0.0
K00472	0.0
K00470	0.0
K00471	0.0
K00478	0.0
K00479	0.0
K04775	0.0
K04774	5.0
K04777	0.0
K04776	0.0
K04771	0.0
K04770	5.0
K04773	230.0
K04772	5.0
K04779	0.0
K04778	0.0
K14657	0.0
K14656	0.0
K14654	0.0
K14653	0.0
K14652	3117.0
K14659	0.0
K14658	0.0
K14386	0.0
K09926	0.0
K01699	32.0
K01698	1746.0
K01695	2391.0
K01697	0.0
K01696	2557.0
K01690	5.0
K01693	3140.0
K01692	555.0
K07227	0.0
K03439	4650.0
K03438	5981.0
K13380	0.0
K03928	135.0
K03925	4186.0
K03924	3038.0
K03431	5447.0
K03926	5.0
K03437	4735.0
K03436	5728.0
K03435	5.0
K03434	0.0
K02348	808.0
K02342	2991.0
K02343	4762.0
K02340	4544.0
K02341	4768.0
K02346	5997.0
K02347	2.0
K02344	5.0
K02345	5.0
K03697	1916.0
K03696	4813.0
K03695	4690.0
K03694	5.0
K03693	13.0
K03692	0.0
K03690	5.0
K03699	4521.0
K03698	4254.0
K13566	0.0
K12164	0.0
K07338	0.0
K07339	420.0
K07334	248.0
K07335	4927.0
K07336	0.0
K07337	5.0
K07330	0.0
K07331	0.0
K07332	0.0
K07333	0.0
K09695	0.0
K09694	0.0
K09697	825.0
K09696	824.0
K09691	3002.0
K09690	2130.0
K09693	1428.0
K09692	168.0
K09699	1.0
K09698	2056.0
K07590	290.0
K07591	0.0
K07592	0.0
K05998	0.0
K05999	0.0
K05996	0.0
K05997	5.0
K05994	0.0
K05995	835.0
K05993	1411.0
K05991	0.0
K10837	0.0
K00319	0.0
K00318	154.0
K00648	6432.0
K02545	0.0
K00645	4929.0
K00311	0.0
K00646	0.0
K00317	0.0
K00316	0.0
K00643	0.0
K00314	0.0
K02547	737.0
K06429	0.0
K06428	0.0
K06427	0.0
K02812	0.0
K06425	77.0
K06424	0.0
K06423	131.0
K06422	0.0
K06421	76.0
K02813	0.0
K02930	0.0
K03815	0.0
K05612	0.0
K03367	1957.0
K03366	1499.0
K03812	5.0
K03635	78.0
K03634	46.0
K03631	4750.0
K05969	0.0
K03630	4875.0
K03633	5.0
K03632	46.0
K01998	2659.0
K01999	2811.0
K01992	15306.0
K01993	283.0
K01990	25543.0
K01991	683.0
K01996	2789.0
K01997	2811.0
K01994	48.0
K01995	2812.0
K03148	548.0
K03639	1566.0
K05692	0.0
K03638	32.0
K00869	1509.0
K00868	4547.0
K00861	0.0
K00860	141.0
K00863	1517.0
K00862	0.0
K00865	4166.0
K00864	6347.0
K00867	1514.0
K00866	0.0
K01192	3812.0
K01190	9700.0
K01191	5477.0
K01197	354.0
K01194	5.0
K01195	1671.0
K01198	1411.0
K01199	0.0
K00656	11090.0
K00657	1533.0
K00306	0.0
K14591	0.0
K00300	0.0
K00653	0.0
K13715	0.0
K13713	0.0
K00650	0.0
K00651	4667.0
K14596	0.0
K02647	5576.0
K14598	0.0
K02643	0.0
K02642	0.0
K02641	0.0
K02640	0.0
K03594	893.0
K03595	4767.0
K03596	4758.0
K03597	5.0
K03590	1722.0
K03591	5.0
K03592	573.0
K03593	119.0
K03598	46.0
K03599	5.0
K01736	3268.0
K01737	261.0
K01734	4607.0
K01735	2355.0
K01732	0.0
K01733	4777.0
K01730	802.0
K01731	0.0
K06049	0.0
K01738	8331.0
K01739	13.0
K11809	0.0
K05343	74.0
K02422	3895.0
K02421	1975.0
K05340	2062.0
K02427	46.0
K05346	96.0
K02425	5.0
K02424	0.0
K05349	10090.0
K02428	204.0
K03770	160.0
K03771	272.0
K03772	5.0
K03773	231.0
K03774	134.0
K03775	119.0
K03776	5.0
K03777	5.0
K03778	4131.0
K03779	144.0
K09722	0.0
K08174	0.0
K14114	0.0
K13979	0.0
K13237	0.0
K14440	0.0
K09992	802.0
K09990	0.0
K09991	0.0
K09996	0.0
K09997	5.0
K09994	0.0
K14110	0.0
K09998	5.0
K09999	5.0
K14111	0.0
K14113	0.0
K14449	0.0
K10213	1.0
K14118	0.0
K11711	87.0
K11710	2.0
K11712	323.0
K11717	6135.0
K11719	5.0
K06857	0.0
K10440	6386.0
K10441	5511.0
K07103	0.0
K07102	0.0
K07101	0.0
K07100	0.0
K07107	2301.0
K07106	2149.0
K07105	2165.0
K07456	4724.0
K07459	5.0
K07458	113.0
K07109	5.0
K07108	0.0
K10198	0.0
K10199	0.0
K10190	3901.0
K10191	0.0
K10192	645.0
K10193	74.0
K10194	137.0
K10195	0.0
K10196	0.0
K10197	0.0
K15013	0.0
K01858	136.0
K15016	0.0
K15017	0.0
K01853	0.0
K01852	0.0
K01851	0.0
K01850	157.0
K01857	0.0
K01856	0.0
K01854	4819.0
K07539	0.0
K08478	5.0
K08479	0.0
K08476	5.0
K08477	0.0
K08475	5.0
K00450	0.0
K00451	0.0
K00452	0.0
K00453	0.0
K00455	5.0
K00456	0.0
K00457	0.0
K00106	0.0
K00459	41.0
K00104	819.0
K00105	6.0
K00102	0.0
K00103	0.0
K00100	10841.0
K00101	0.0
K01509	0.0
K04759	7745.0
K04758	11545.0
K04757	628.0
K01504	0.0
K04755	5.0
K04754	5.0
K04753	8.0
K04752	5.0
K04751	1726.0
K01502	0.0
K14631	0.0
K05359	0.0
K14632	0.0
K07536	0.0
K12080	0.0
K02364	0.0
K12369	49.0
K02361	118.0
K02362	0.0
K02363	5.0
K13509	0.0
K13503	0.0
K13500	0.0
K12109	0.0
K12108	0.0
K12101	0.0
K12100	0.0
K12103	0.0
K12102	0.0
K12105	0.0
K12104	0.0
K12107	0.0
K12106	0.0
K11023	0.0
K03014	0.0
K08906	0.0
K08904	0.0
K08900	0.0
K06223	2502.0
K06199	3484.0
K06198	1509.0
K06197	0.0
K06196	2062.0
K06194	119.0
K06193	458.0
K06192	5.0
K06191	1465.0
K06190	5.0
K11104	952.0
K11105	1092.0
K11106	0.0
K11107	5.0
K11102	74.0
K11103	5.0
K07862	70.0
K00666	1215.0
K00663	0.0
K00662	889.0
K00661	6953.0
K00660	0.0
K06997	3300.0
K06996	0.0
K06995	5.0
K10852	74.0
K06993	0.0
K06992	0.0
K06991	0.0
K06990	42.0
K11050	0.0
K06999	5.0
K06998	1445.0
K05338	34.0
K11051	0.0
K06441	0.0
K06440	0.0
K06443	0.0
K06442	4649.0
K06445	5.0
K06447	0.0
K06446	44.0
K06309	0.0
K05686	0.0
K02655	0.0
K07392	0.0
K00595	3794.0
K00594	0.0
K00596	0.0
K00599	13909.0
K00598	76.0
K02657	0.0
K07642	5.0
K07643	0.0
K07396	5.0
K07397	83.0
K07394	5.0
K07395	0.0
K04102	0.0
K04103	5.0
K04100	0.0
K04101	0.0
K04107	0.0
K04105	0.0
K04108	0.0
K04109	0.0
K07716	0.0
K07717	194.0
K07714	0.0
K07715	46.0
K07712	87.0
K07713	154.0
K07710	2.0
K07711	5.0
K07718	13417.0
K07719	285.0
K00843	0.0
K00842	0.0
K00841	1605.0
K00840	0.0
K00847	5477.0
K00846	0.0
K00845	7649.0
K00844	59.0
K00849	4225.0
K00848	1646.0
K06302	0.0
K13771	46.0
K13770	43.0
K13772	0.0
K13775	0.0
K13774	0.0
K13777	0.0
K13776	0.0
K13779	0.0
K13778	0.0
K02621	1685.0
K02992	4777.0
K02623	0.0
K08286	0.0
K08281	55.0
K02996	4633.0
K02995	0.0
K02994	4777.0
K02629	0.0
K02628	0.0
K08289	119.0
K08288	0.0
K03578	5.0
K03579	5.0
K03576	5.0
K03577	808.0
K03574	10219.0
K03575	940.0
K03572	4729.0
K03573	5.0
K03570	4765.0
K03571	4188.0
K01710	5662.0
K01711	1797.0
K01712	213.0
K01713	0.0
K01714	8685.0
K01715	2101.0
K01716	5.0
K01718	0.0
K01719	160.0
K03081	4.0
K02199	5.0
K02198	90.0
K14170	6049.0
K02193	5.0
K02192	66.0
K02191	489.0
K02190	2860.0
K02197	90.0
K02196	0.0
K02195	90.0
K02194	90.0
K03718	231.0
K03719	2059.0
K03712	5303.0
K03713	1432.0
K03710	6692.0
K03711	6223.0
K03716	1677.0
K03717	5.0
K03715	0.0
K07129	0.0
K00045	0.0
K13995	0.0
K13994	0.0
K13991	0.0
K13990	1.0
K13993	2102.0
K13992	0.0
K06298	1511.0
K06299	0.0
K06294	0.0
K06295	672.0
K06296	209.0
K06297	131.0
K06290	0.0
K06291	0.0
K06292	0.0
K06293	0.0
K12743	0.0
K00248	3293.0
K06426	48.0
K11739	0.0
K11738	0.0
K11733	5.0
K11732	0.0
K11731	0.0
K11737	5.0
K11736	0.0
K11735	0.0
K11734	0.0
K06870	0.0
K06871	5809.0
K06872	1890.0
K06873	0.0
K06874	0.0
K06875	0.0
K06876	0.0
K06877	843.0
K06878	1554.0
K06879	5.0
K07478	7029.0
K12645	0.0
K07479	5.0
K07473	5345.0
K07472	0.0
K07471	0.0
K07470	0.0
K07477	0.0
K07476	0.0
K07474	115.0
K15038	0.0
K15039	0.0
K15034	0.0
K15036	0.0
K15037	0.0
K08738	0.0
K06420	0.0
K00128	1724.0
K00129	0.0
K00438	0.0
K00432	291.0
K00433	1251.0
K00122	0.0
K00123	566.0
K00124	52.0
K00125	0.0
K00126	0.0
K00127	51.0
K08973	0.0
K14348	0.0
K14347	0.0
K14340	0.0
K08972	1548.0
K01525	5.0
K01524	9078.0
K01523	341.0
K01521	0.0
K01520	5877.0
K01529	2015.0
K08977	0.0
K03969	103.0
K08929	0.0
K02388	2708.0
K02389	2657.0
K02386	46.0
K02387	2708.0
K02384	0.0
K02385	2521.0
K02382	0.0
K02380	7.0
K02381	0.0
K05386	0.0
K13524	0.0
K13525	0.0
K13527	0.0
K13520	0.0
K13522	0.0
K13529	0.0
K03385	162.0
K03384	0.0
K03387	120.0
K03386	864.0
K03381	0.0
K03380	0.0
K03383	0.0
K03382	367.0
K03389	46.0
K03388	10.0
K05356	0.0
K12344	113.0
K12343	0.0
K12342	0.0
K12341	0.0
K12340	272.0
K02430	5.0
K12349	0.0
K05351	0.0
K11694	0.0
K11695	0.0
K11690	1607.0
K05352	2.0
K11693	0.0
K08928	0.0
K03433	0.0
K13832	0.0
K03039	0.0
K03432	0.0
K06607	0.0
K06606	59.0
K06605	0.0
K03430	1589.0
K06603	174.0
K06602	0.0
K06601	0.0
K06600	0.0
K05358	0.0
K06609	0.0
K06608	64.0
K03923	5.0
K03922	0.0
K11472	0.0
K11473	44.0
K11474	0.0
K11475	0.0
K11476	0.0
K11477	0.0
K00601	0.0
K00600	5208.0
K00603	356.0
K03746	5.0
K00605	1054.0
K00604	4777.0
K00607	0.0
K00606	1062.0
K00609	4714.0
K03741	939.0
K03740	1957.0
K03743	441.0
K10873	0.0
K03214	5.0
K14068	0.0
K13317	0.0
K06360	0.0
K14069	0.0
K08078	0.0
K09650	0.0
K06361	0.0
K07802	0.0
K07803	0.0
K07800	0.0
K07801	0.0
K07806	5.0
K07807	0.0
K07804	0.0
K07805	0.0
K06362	0.0
K01172	0.0
K10257	0.0
K10255	0.0
K10254	4385.0
K10253	0.0
K10918	0.0
K04128	0.0
K01958	2198.0
K01959	0.0
K01956	5167.0
K01957	0.0
K04126	0.0
K04127	0.0
K01952	7777.0
K01953	7048.0
K01950	2770.0
K01951	7140.0
K07730	0.0
K07731	0.0
K07732	0.0
K07733	10.0
K07734	0.0
K07735	118.0
K07736	4004.0
K07737	9691.0
K07738	4277.0
K07739	44.0
K06365	0.0
K06366	0.0
K06367	0.0
K10910	0.0
K10911	0.0
K04382	0.0
K10775	0.0
K02609	5.0
K02979	0.0
K02978	0.0
K06368	0.0
K02975	0.0
K02974	0.0
K02977	0.0
K02976	0.0
K03558	159.0
K03559	201.0
K03550	4512.0
K03551	4777.0
K03552	0.0
K03553	5579.0
K03554	5.0
K03555	4729.0
K03556	1200.0
K03557	5.0
K01778	4973.0
K01779	2841.0
K06369	0.0
K01772	1548.0
K01770	3249.0
K01771	0.0
K01776	4727.0
K01777	472.0
K01774	0.0
K01775	5780.0
K05385	0.0
K05384	0.0
K05383	0.0
K05382	0.0
K05381	0.0
K08159	5.0
K14153	2.0
K14154	0.0
K14155	6706.0
K08152	1.0
K08156	120.0
K08076	0.0
K12809	0.0
K05297	0.0
K03734	5300.0
K03735	588.0
K03736	588.0
K03737	3448.0
K03731	0.0
K03732	5.0
K03733	3116.0
K03738	4.0
K03739	1957.0
K08139	0.0
K06994	47.0
K12660	0.0
K12661	0.0
K07450	0.0
K08719	0.0
K08717	0.0
K08715	0.0
K08714	0.0
K08713	0.0
K08710	0.0
K11311	0.0
K11312	0.0
K00141	0.0
K00146	5.0
K00411	0.0
K00412	0.0
K00145	6620.0
K00148	0.0
K14367	0.0
K14366	0.0
K08954	0.0
K08384	4418.0
K14369	0.0
K14368	0.0
K14091	802.0
K14090	846.0
K14093	0.0
K14092	0.0
K14095	0.0
K14094	0.0
K14097	0.0
K14096	0.0
K14099	0.0
K14098	0.0
K02848	5.0
K01541	0.0
K04712	0.0
K04711	0.0
K01545	0.0
K01547	1947.0
K01546	1947.0
K01548	1886.0
K04719	0.0
K04718	0.0
K02018	3667.0
K02019	542.0
K02016	7770.0
K02017	48.0
K02014	940.0
K02015	11456.0
K02012	3849.0
K02013	6857.0
K02010	2031.0
K02011	3127.0
K04515	0.0
K03943	0.0
K03941	41.0
K03940	0.0
K00313	95.0
K04060	0.0
K01608	808.0
K08942	0.0
K08943	0.0
K08940	0.0
K08941	0.0
K08946	0.0
K08947	0.0
K08944	0.0
K08945	0.0
K03059	0.0
K13811	0.0
K13812	0.0
K13815	0.0
K13816	0.0
K13818	0.0
K13819	0.0
K03053	0.0
K03052	0.0
K03055	0.0
K03054	0.0
K03057	0.0
K03056	0.0
K06222	5.0
K11418	0.0
K11410	0.0
K11415	0.0
K00622	0.0
K00621	0.0
K00620	6476.0
K00627	1993.0
K00626	3420.0
K00625	4061.0
K00624	0.0
K02805	890.0
K02552	7.0
K02550	0.0
K02556	3193.0
K02803	0.0
K02554	0.0
K07280	0.0
K07281	0.0
K07282	2766.0
K07283	0.0
K07284	3615.0
K07285	5.0
K07286	5.0
K08217	3276.0
K07288	0.0
K07289	5.0
K07534	0.0
K07535	22.0
K07533	3353.0
K07822	0.0
K07823	0.0
K08699	0.0
K00088	5572.0
K00087	1061.0
K00086	1379.0
K00082	0.0
K10239	0.0
K10238	0.0
K10231	570.0
K10230	0.0
K10233	0.0
K10232	0.0
K10235	0.0
K10234	0.0
K10237	0.0
K10236	0.0
K08353	0.0
K01970	0.0
K01971	202.0
K01972	5841.0
K01973	0.0
K01974	0.0
K01975	230.0
K01976	0.0
K07758	0.0
K05990	0.0
K07752	0.0
K07753	0.0
K07751	5.0
K13786	0.0
K07755	0.0
K07442	41.0
K08352	214.0
K07115	5.0
K07441	0.0
K07634	0.0
K07446	48.0
K07111	0.0
K07444	4630.0
K07445	0.0
K00647	5.0
K07449	0.0
K00641	42.0
K00640	4577.0
K01289	0.0
K01282	0.0
K01283	0.0
K01280	0.0
K01281	1508.0
K01286	582.0
K01284	227.0
K02954	4817.0
K02952	4777.0
K02950	4762.0
K00155	0.0
K02959	4777.0
K00887	0.0
K00886	0.0
K00885	0.0
K00884	5.0
K00883	72.0
K00882	4017.0
K00881	65.0
K00880	471.0
K00053	3188.0
K14048	0.0
K01026	599.0
K01756	4804.0
K01025	0.0
K01750	1141.0
K01023	24.0
K01752	7590.0
K01753	89.0
K14583	0.0
K01758	23.0
K01759	3612.0
K09565	0.0
K09568	0.0
K08173	0.0
K08172	5.0
K02483	896.0
K02482	0.0
K08177	190.0
K08176	0.0
K08175	0.0
K02486	0.0
K02489	0.0
K02488	82.0
K08178	0.0
K14138	1477.0
K14136	0.0
K09713	0.0
K09714	0.0
K09715	0.0
K03532	0.0
K03533	0.0
K03530	5847.0
K03531	4633.0
K03536	4733.0
K03537	447.0
K03534	1259.0
K03535	0.0
K03538	0.0
K03539	0.0
K14451	0.0
K14450	0.0
K02225	0.0
K02224	5044.0
K02227	3036.0
K02226	2944.0
K02221	2180.0
K14107	0.0
K02229	0.0
K02228	0.0
K14106	0.0
K00441	0.0
K03288	0.0
K03289	0.0
K03284	4712.0
K03285	0.0
K03286	5.0
K03287	380.0
K03280	0.0
K03281	1629.0
K03282	3943.0
K00440	0.0
K13677	0.0
K12790	0.0
K09639	0.0
K12688	0.0
K12689	0.0
K12686	0.0
K12687	0.0
K12684	5.0
K12685	5.0
K12682	0.0
K12683	0.0
K12680	0.0
K11889	0.0
K08884	4911.0
K11085	970.0
K11084	0.0
K11081	0.0
K11080	0.0
K11083	0.0
K11082	0.0
K11089	0.0
K08777	0.0
K08776	0.0
K06346	4594.0
K06347	0.0
K09824	0.0
K09825	4707.0
K09823	5.0
K09820	2.0
K10939	0.0
K10936	0.0
K10937	0.0
K10933	0.0
K06348	0.0
K09829	0.0
K11337	0.0
K11336	0.0
K11335	0.0
K11334	0.0
K11333	0.0
K11332	0.0
K11331	0.0
K11330	0.0
K00169	325.0
K00164	5.0
K00166	1.0
K00167	1.0
K00161	2019.0
K00162	2019.0
K00163	5.0
K10689	0.0
K10680	5.0
K10681	0.0
K10682	0.0
K04083	4578.0
K04082	5.0
K04081	0.0
K04080	5.0
K04087	161.0
K04086	1463.0
K04085	5.0
K04084	0.0
K04088	161.0
K01569	0.0
K01568	0.0
K01563	0.0
K01561	0.0
K01560	2424.0
K01567	0.0
K01565	0.0
K01564	0.0
K02038	4734.0
K02039	4732.0
K02030	16433.0
K02031	13738.0
K02032	14157.0
K02033	15208.0
K02034	15753.0
K02035	22168.0
K02036	6174.0
K02037	4712.0
K05556	0.0
K13658	0.0
K13659	0.0
K13656	0.0
K13657	0.0
K13654	0.0
K13655	44.0
K13652	1249.0
K13653	6399.0
K13650	0.0
K13651	0.0
K05555	0.0
K05552	0.0
K02057	8427.0
K05550	0.0
K05551	0.0
K12308	7532.0
K12306	0.0
K03073	4768.0
K03072	270.0
K03071	5.0
K03070	5194.0
K03077	511.0
K03076	4764.0
K03075	4618.0
K03074	292.0
K08965	22.0
K08967	0.0
K08961	5.0
K08963	1508.0
K13873	0.0
K13876	0.0
K13874	0.0
K13875	0.0
K06139	0.0
K06138	0.0
K06135	0.0
K06134	0.0
K06137	0.0
K06136	0.0
K06131	6717.0
K06133	2114.0
K06132	0.0
K02600	4777.0
K07389	0.0
K07388	0.0
K04747	0.0
K01516	4315.0
K09977	0.0
K07518	0.0
K07519	0.0
K11437	0.0
K07512	0.0
K07516	43.0
K10212	59.0
K10747	0.0
K10217	0.0
K10219	0.0
K10218	0.0
K10748	5.0
K01912	2211.0
K01913	0.0
K01910	159.0
K01911	176.0
K01916	2007.0
K01917	0.0
K01914	4604.0
K01915	8497.0
K01918	896.0
K01919	206.0
K07774	5.0
K07775	347.0
K07776	120.0
K07777	200.0
K07770	54.0
K07771	5.0
K07772	0.0
K07773	5.0
K07778	126.0
K01193	6923.0
K04340	0.0
K04341	0.0
K04342	0.0
K04343	0.0
K12986	0.0
K04691	5.0
K02931	4633.0
K02933	4777.0
K02935	4777.0
K02936	0.0
K02939	4777.0
K00205	0.0
K00204	0.0
K00207	0.0
K00206	0.0
K00201	0.0
K00200	0.0
K00203	0.0
K00202	0.0
K00209	0.0
K00208	1621.0
K01000	5573.0
K01001	0.0
K01002	377.0
K01003	1.0
K01004	0.0
K01005	1787.0
K01006	3184.0
K01007	777.0
K01008	1531.0
K10855	0.0
K14115	0.0
K14116	0.0
K14441	3172.0
K14446	0.0
K14447	0.0
K14112	0.0
K14445	0.0
K08195	0.0
K08194	0.0
K14448	0.0
K08196	0.0
K08191	119.0
K14119	0.0
K08193	0.0
K00702	212.0
K10799	0.0
K03518	3163.0
K03519	98.0
K09719	0.0
K10856	0.0
K03516	0.0
K03517	1911.0
K02205	0.0
K02204	2.0
K02203	1962.0
K02201	0.0
K02200	5.0
K13714	0.0
K13461	0.0
K12518	10.0
K12519	10.0
K12517	10.0
K12514	0.0
K12515	0.0
K12512	0.0
K12513	0.0
K12510	2898.0
K12511	818.0
K07183	2993.0
K07182	82.0
K07181	1127.0
K07180	131.0
K07186	5.0
K07185	1383.0
K07184	5.0
K09800	5.0
K09801	5.0
K09802	5.0
K09803	48.0
K09804	0.0
K09805	0.0
K09806	6.0
K09807	1058.0
K09808	280.0
K09809	0.0
K10912	0.0
K10913	0.0
K10914	355.0
K10915	0.0
K10916	0.0
K10917	0.0
K11358	2697.0
K11355	0.0
K11354	0.0
K11357	0.0
K11356	0.0
K04069	14370.0
K04068	5670.0
K04065	5.0
K04064	0.0
K04067	5.0
K04066	4761.0
K04061	1276.0
K09716	448.0
K04063	0.0
K04062	5.0
K10006	0.0
K10007	0.0
K10004	5.0
K10005	0.0
K10002	5.0
K10003	5.0
K10000	5.0
K10001	5.0
K09717	0.0
K10008	0.0
K10009	0.0
K02491	0.0
K14588	5.0
K14581	0.0
K13678	1501.0
K13679	0.0
K11633	0.0
K13670	0.0
K13671	0.0
K11987	0.0
K11636	0.0
K11634	0.0
K13582	0.0
K13583	0.0
K13580	0.0
K13581	0.0
K13586	0.0
K13587	0.0
K13584	0.0
K13585	0.0
K13588	0.0
K13589	0.0
K02052	263.0
K02053	263.0
K02050	10764.0
K02051	9925.0
K02056	4736.0
K05553	0.0
K02054	261.0
K02055	239.0
K02058	1216.0
K02059	0.0
K05558	0.0
K05559	0.0
K03895	0.0
K03894	0.0
K03897	0.0
K03896	0.0
K03891	0.0
K03890	0.0
K03893	0.0
K03892	7841.0
K02423	5.0
K05342	0.0
K05341	1.0
K12989	0.0
K12988	0.0
K02420	2693.0
K12981	0.0
K12980	0.0
K12983	0.0
K12982	0.0
K12985	0.0
K12984	0.0
K12987	0.0
K02426	124.0
K13854	0.0
K03098	6.0
K13853	130.0
K03095	1509.0
K05344	2.0
K03091	14983.0
K03090	579.0
K03093	164.0
K03092	1407.0
K06113	113.0
K09632	0.0
K02429	377.0
K06118	0.0
K05716	0.0
K04844	1.0
K11632	0.0
K11630	0.0
K11631	6.0
K11637	0.0
K11635	0.0
K11638	0.0
K11639	0.0
K07572	0.0
K07573	0.0
K07570	1493.0
K07571	2036.0
K07576	2286.0
K07577	0.0
K07574	4529.0
K07575	0.0
K07578	0.0
K07579	0.0
K11189	8008.0
K11184	1826.0
K11187	0.0
K11180	2.0
K11181	2.0
K11183	5.0
K10764	0.0
K10763	5.0
K10762	0.0
K01938	4757.0
K01939	4917.0
K01934	4774.0
K01935	217.0
K01937	4318.0
K01930	0.0
K01932	0.0
K01933	5526.0
K07798	118.0
K07799	5.0
K07796	5.0
K07797	0.0
K07794	28.0
K07795	29.0
K07792	118.0
K07793	1271.0
K07790	0.0
K07791	5.0
K06379	3053.0
K00968	915.0
K06378	3056.0
K06377	0.0
K06376	0.0
K06375	0.0
K09814	0.0
K09813	0.0
K06372	0.0
K06371	0.0
K06370	0.0
K01249	0.0
K01246	2565.0
K01247	8.0
K01244	0.0
K01243	4025.0
K08919	0.0
K01241	118.0
K02919	2880.0
K02913	6115.0
K02912	0.0
K02911	4759.0
K02910	0.0
K02917	0.0
K02916	4777.0
K02915	0.0
K02914	4730.0
K00228	5.0
K00227	0.0
K00226	5559.0
K00224	0.0
K00223	0.0
K00222	0.0
K00221	0.0
K00220	0.0
K01798	0.0
K01799	87.0
K01068	0.0
K01069	399.0
K01062	0.0
K01791	5371.0
K01792	5.0
K01061	5.0
K01066	169.0
K01067	538.0
K01796	1.0
K01797	21.0
K05499	917.0
K14468	0.0
K14469	0.0
K14465	0.0
K14466	0.0
K14467	0.0
K10834	0.0
K10833	0.0
K02266	0.0
K03793	0.0
K03790	151.0
K03791	0.0
K03796	5.0
K03797	4825.0
K03794	0.0
K03795	0.0
K03798	9847.0
K03799	1679.0
K13448	0.0
K12538	0.0
K12539	0.0
K12530	5.0
K12531	5.0
K12532	5.0
K12533	0.0
K12534	0.0
K12535	0.0
K12536	0.0
K12537	0.0
K03136	0.0
K09790	1944.0
K09791	46.0
K09792	41.0
K09793	115.0
K09794	46.0
K09795	5.0
K09796	0.0
K09797	828.0
K09798	46.0
K09799	0.0
K10972	0.0
K10973	0.0
K10977	23.0
K10974	1412.0
K10975	1.0
K10978	0.0
K10979	169.0
K06308	0.0
K00315	0.0
K09862	5.0
K06303	0.0
K09860	0.0
K09861	4278.0
K06306	504.0
K06307	0.0
K06305	0.0
K11373	0.0
K04047	1631.0
K04046	5.0
K04045	891.0
K04044	5.0
K04043	5130.0
K04042	5392.0
K04041	2908.0
K04040	0.0
K02700	0.0
K04049	0.0
K04048	0.0
K02707	0.0
K02704	0.0
K02705	0.0
K10020	0.0
K10021	0.0
K10022	0.0
K10023	0.0
K10024	0.0
K10025	0.0
K10026	59.0
K10027	0.0
K13612	0.0
K13613	0.0
K13611	0.0
K13614	0.0
K13615	0.0
K05794	82.0
K05795	2019.0
K05796	1016.0
K05797	0.0
K05790	5.0
K05791	5.0
K05792	475.0
K05793	5.0
K05798	5.0
K05799	4425.0
K01474	0.0
K01477	0.0
K01476	113.0
K01471	0.0
K01470	2726.0
K01473	0.0
K13039	0.0
K01479	7.0
K01478	121.0
K05570	874.0
K05571	876.0
K05572	0.0
K05573	0.0
K02078	11322.0
K02079	5.0
K05576	0.0
K02074	1505.0
K02075	1505.0
K02076	1522.0
K02077	1506.0
K02071	4376.0
K02072	4375.0
K02073	4904.0
K03309	1427.0
K03308	5941.0
K03305	2534.0
K03304	0.0
K03307	3658.0
K03306	1582.0
K03301	0.0
K03300	230.0
K03303	111.0
K03302	0.0
K06173	7274.0
K06175	5.0
K06174	0.0
K06177	283.0
K06176	5.0
K06179	2612.0
K07680	2.0
K03867	0.0
K03838	0.0
K12053	0.0
K11618	807.0
K11619	0.0
K11614	0.0
K11615	0.0
K11616	0.0
K11617	4.0
K11610	0.0
K11611	0.0
K11960	0.0
K11961	76.0
K02836	4773.0
K10565	0.0
K10564	0.0
K02837	4010.0
K10561	283.0
K10560	283.0
K10563	4504.0
K10562	0.0
K02838	4777.0
K06858	5.0
K02839	807.0
K06859	141.0
K12700	1752.0
K07558	0.0
K07559	891.0
K07228	0.0
K07229	5.0
K07226	0.0
K07224	5.0
K07225	5.0
K07222	0.0
K07223	1469.0
K07220	1418.0
K07221	0.0
K10709	836.0
K10708	0.0
K10701	0.0
K10703	0.0
K10702	0.0
K10704	0.0
K05984	0.0
K07537	0.0
K08652	0.0
K08651	0.0
K08658	0.0
K08659	3219.0
K05982	46.0
K07451	0.0
K07453	0.0
K07452	0.0
K07455	130.0
K07454	5.0
K09707	1388.0
K07457	128.0
K09706	80.0
K07104	2.0
K00029	159.0
K00028	1.0
K00799	15.0
K00798	3498.0
K00797	1992.0
K00024	297.0
K00795	10.0
K00026	0.0
K00021	0.0
K00020	69.0
K00023	0.0
K00022	0.0
K09017	0.0
K01269	5080.0
K09015	1620.0
K09014	2595.0
K09013	4997.0
K09011	113.0
K09010	0.0
K01261	4.0
K01262	5203.0
K01263	10.0
K01264	0.0
K01265	6440.0
K01266	803.0
K09018	0.0
K08227	5.0
K08226	0.0
K08225	0.0
K08224	123.0
K08223	118.0
K08222	0.0
K08221	2.0
K00249	0.0
K01790	2321.0
K00241	161.0
K00240	485.0
K00243	4160.0
K00242	46.0
K00245	5.0
K00244	2604.0
K00247	5.0
K00246	5.0
K01795	850.0
K06983	0.0
K02799	2.0
K02798	534.0
K02791	1224.0
K02790	5.0
K02793	7646.0
K02795	8265.0
K02794	9753.0
K02796	8158.0
K04564	987.0
K04565	1300.0
K04566	802.0
K04567	3970.0
K01040	95.0
K01041	0.0
K04562	729.0
K04568	5.0
K01049	0.0
K02535	160.0
K02242	1957.0
K02536	162.0
K02531	48.0
K02246	1508.0
K02533	5.0
K02532	1431.0
K02248	81.0
K02538	497.0
K00581	0.0
K13421	0.0
K01013	0.0
K15018	0.0
K15019	0.0
K03110	4768.0
K03111	7885.0
K03112	5.0
K03113	119.0
K03116	405.0
K03117	7.0
K03118	325.0
K03119	0.0
K10919	0.0
K12552	0.0
K12553	0.0
K12551	0.0
K12556	4.0
K12554	2.0
K12555	3019.0
K06892	0.0
K06893	2.0
K06890	1901.0
K06891	5.0
K06896	2277.0
K06897	2738.0
K06894	118.0
K06895	1630.0
K10954	0.0
K10956	0.0
K06899	5.0
K06328	48.0
K06329	0.0
K10952	0.0
K10953	0.0
K11395	0.0
K11391	0.0
K11390	0.0
K11392	41.0
K00499	0.0
K00494	0.0
K00495	0.0
K00496	0.0
K00491	0.0
K00492	1.0
K00493	0.0
K13591	0.0
K01467	1553.0
K13593	0.0
K13592	0.0
K04021	0.0
K04020	0.0
K04023	986.0
K04022	0.0
K04025	0.0
K04024	292.0
K04027	473.0
K04026	536.0
K04029	2014.0
K04028	2023.0
K07055	0.0
K07054	9.0
K07057	0.0
K07056	4931.0
K07051	0.0
K07050	2738.0
K07053	7650.0
K07052	11411.0
K07059	0.0
K07058	4426.0
K10040	126.0
K10041	310.0
K10046	0.0
K04799	0.0
K04798	0.0
K04793	0.0
K04792	0.0
K04791	0.0
K04790	0.0
K04797	0.0
K04796	0.0
K04795	0.0
K04794	447.0
K13638	5.0
K13639	5.0
K13634	5.0
K13635	0.0
K13636	0.0
K13637	0.0
K13630	0.0
K13631	0.0
K13632	0.0
K13633	0.0
K02042	1049.0
K05778	0.0
K05779	0.0
K05776	119.0
K05541	5.0
K05774	0.0
K05775	0.0
K05772	3.0
K05773	3.0
K05540	1016.0
K01459	0.0
K01458	0.0
K01457	76.0
K01455	23.0
K01454	0.0
K01453	0.0
K01452	0.0
K01451	332.0
K01450	0.0
K05518	0.0
K08070	1403.0
K08071	0.0
K05516	158.0
K08077	50.0
K05515	3674.0
K13093	0.0
K11783	0.0
K12949	0.0
K12945	0.0
K12944	0.0
K12941	1194.0
K12940	53.0
K12943	0.0
K12942	1274.0
K14728	0.0
K14727	0.0
K11785	0.0
K00108	5.0
K13890	0.0
K13891	0.0
K13892	0.0
K13893	0.0
K13894	0.0
K13895	0.0
K13896	0.0
K06159	0.0
K06158	5670.0
K06153	5316.0
K06152	0.0
K06151	0.0
K06157	0.0
K06156	5.0
K06155	0.0
K06154	0.0
K03327	273.0
K03326	50.0
K03325	381.0
K03324	5690.0
K03322	321.0
K03321	343.0
K03320	2041.0
K03329	0.0
K03328	1666.0
K04802	0.0
K04801	0.0
K04800	0.0
K11948	0.0
K01505	0.0
K04756	0.0
K11940	5.0
K11941	0.0
K11942	0.0
K11943	0.0
K11944	0.0
K01507	6172.0
K11946	0.0
K11947	0.0
K01506	0.0
K01501	447.0
K01500	502.0
K01503	0.0
K06714	657.0
K04750	1416.0
K12789	0.0
K12788	0.0
K11526	0.0
K10810	0.0
K11522	0.0
K11523	0.0
K08675	0.0
K08676	113.0
K08677	0.0
K08679	2.0
K11521	0.0
K10547	300.0
K10546	300.0
K10545	91.0
K10544	23.0
K10543	32.0
K10542	1449.0
K10541	1449.0
K10540	2257.0
K10549	87.0
K10548	300.0
K14630	0.0
K11529	0.0
K00007	0.0
K00005	2617.0
K13444	0.0
K00003	5315.0
K00002	1059.0
K00001	1630.0
K01186	1288.0
K00009	528.0
K00008	4500.0
K10726	0.0
K10725	0.0
K08246	0.0
K00263	0.0
K00262	4253.0
K00261	22.0
K00260	488.0
K00266	11389.0
K00265	322.0
K01200	483.0
K01201	1781.0
K01206	7566.0
K01207	2894.0
K01205	113.0
K01208	1427.0
K01209	6347.0
K06167	648.0
K00917	1660.0
K00912	160.0
K00919	4725.0
K02519	4762.0
K02518	4762.0
K02517	160.0
K02511	5.0
K02510	122.0
K13409	0.0
K13408	0.0
K03179	48.0
K03170	0.0
K03177	4779.0
K12574	4711.0
K12570	0.0
K12573	4707.0
K11009	0.0
K11008	0.0
K11005	0.0
K11004	0.0
K11007	0.0
K11006	0.0
K11003	0.0
K08296	46.0
K08297	0.0
K08295	0.0
K02634	0.0
K02635	0.0
K10622	0.0
K07693	39.0
K07692	0.0
K07691	0.0
K07690	0.0
K07697	0.0
K07696	910.0
K07695	0.0
K07694	16.0
K07699	2308.0
K07698	0.0
K07079	4038.0
K07078	1717.0
K07077	0.0
K07076	353.0
K07075	662.0
K07074	126.0
K07073	0.0
K07072	0.0
K07071	48.0
K07070	5.0
K14584	0.0
K11620	0.0
K09190	0.0
K11623	0.0
K05759	0.0
K08589	0.0
K11625	0.0
K11995	0.0
K01439	5666.0
K01438	661.0
K01431	0.0
K01430	879.0
K01433	5.0
K01432	0.0
K01434	0.0
K01437	0.0
K01436	3401.0
K05539	5.0
K14520	0.0
K12963	5.0
K12962	5.0
K12961	5.0
K12960	4046.0
K14749	0.0
K14748	0.0
K02972	0.0
K14743	0.0
K14742	2756.0
K14745	0.0
K14744	15.0
K14747	0.0
K14746	0.0
K02167	5.0
K02164	0.0
K02160	3587.0
K02168	11.0
K02169	160.0
K10931	0.0
K03341	0.0
K03340	1947.0
K03343	0.0
K03342	3.0
K03346	1552.0
K12299	0.0
K12291	0.0
K12290	0.0
K12293	0.0
K12292	0.0
K12295	0.0
K12294	0.0
K12297	5.0
K12368	5.0
K11922	0.0
K11923	5.0
K11920	0.0
K11921	0.0
K11926	5.0
K11927	603.0
K11924	88.0
K11925	5.0
K11928	1058.0
K13181	0.0
K13219	0.0
K07262	0.0
K07263	119.0
K07260	4244.0
K07261	0.0
K07266	0.0
K07267	0.0
K07264	51.0
K07265	0.0
K07268	0.0
K07269	5.0
K01155	714.0
K04478	0.0
K04479	0.0
K10528	0.0
K14952	0.0
K07486	245.0
K07487	2.0
K07484	464.0
K07485	2.0
K07482	32.0
K07483	6307.0
K07480	31.0
K07481	65.0
K07488	0.0
K07489	10.0
K11210	0.0
K11211	0.0
K11212	0.0
K11214	802.0
K11216	23.0
K06300	0.0
K00061	0.0
K00060	31.0
K06301	0.0
K00065	980.0
K00064	0.0
K00067	4973.0
K00066	0.0
K00069	0.0
K00068	515.0
K06304	0.0
K08262	0.0
K08261	0.0
K08260	0.0
K08265	0.0
K08264	0.0
K00288	0.0
K00285	10.0
K00284	2319.0
K00287	4602.0
K00286	6031.0
K00281	119.0
K00280	0.0
K00283	1561.0
K00282	1561.0
K08088	0.0
K14198	0.0
K14199	0.0
K03452	0.0
K14194	0.0
K14195	0.0
K14196	0.0
K14197	0.0
K14192	0.0
K14193	0.0
K01880	2727.0
K01881	6036.0
K01883	4777.0
K01885	2784.0
K04618	0.0
K01887	5579.0
K01224	229.0
K01889	4777.0
K01226	1415.0
K01227	3.0
K01220	49.0
K01222	738.0
K01223	7911.0
K02759	4300.0
K02755	5.0
K02757	5463.0
K02756	5.0
K14998	0.0
K02750	532.0
K02753	0.0
K02752	0.0
K00939	3353.0
K00938	1509.0
K00937	3031.0
K00936	20090.0
K00935	0.0
K00934	0.0
K00933	0.0
K00932	5.0
K00931	4331.0
K00930	6522.0
K01089	237.0
K01080	0.0
K01081	1342.0
K01082	0.0
K01083	0.0
K01084	0.0
K01085	5.0
K01087	0.0
K02571	0.0
K02570	49.0
K02573	90.0
K02572	5.0
K02575	122.0
K02574	391.0
K07780	0.0
K03488	4781.0
K03489	1520.0
K03482	0.0
K03483	528.0
K03480	216.0
K03481	2685.0
K03486	1407.0
K03487	0.0
K03484	4427.0
K03485	5.0
K02287	0.0
K02286	0.0
K02285	0.0
K02284	0.0
K02283	3895.0
K02282	46.0
K02281	0.0
K02280	0.0
K02289	0.0
K02288	0.0
K03626	0.0
K03627	0.0
K03624	6548.0
K03625	4777.0
K03151	4621.0
K03620	88.0
K03153	0.0
K08869	0.0
K03628	4115.0
K03629	4765.0
K09738	0.0
K09739	0.0
K09736	0.0
K09737	0.0
K09735	0.0
K09732	0.0
K09733	0.0
K09730	0.0
K09731	0.0
K09888	4529.0
K09889	5.0
K09880	0.0
K09882	0.0
K09883	0.0
K09884	0.0
K09887	0.0
K11027	0.0
K11026	0.0
K11025	0.0
K11024	0.0
K07679	0.0
K07678	0.0
K11021	0.0
K11020	0.0
K07675	5.0
K07674	0.0
K07676	5.0
K07671	0.0
K07670	0.0
K07673	5.0
K07672	0.0
K01117	0.0
K12048	0.0
K07019	5.0
K07018	0.0
K07011	1524.0
K07010	4862.0
K07013	0.0
K07012	3346.0
K07015	4020.0
K07014	5.0
K07017	339.0
K07016	46.0
K10084	0.0
K08372	103.0
K05884	106.0
K05885	2378.0
K05886	0.0
K05887	0.0
K05880	5.0
K05881	5.0
K05882	0.0
K05883	0.0
K08902	0.0
K05739	1008.0
K05888	0.0
K05889	0.0
K08903	0.0
K00547	1486.0
K00544	0.0
K00545	0.0
K00542	0.0
K00543	0.0
K00540	12520.0
K00548	6104.0
K00549	938.0
K01145	0.0
K01412	0.0
K01147	5.0
K01417	3234.0
K00038	0.0
K01143	0.0
K01142	4756.0
K01419	1522.0
K00788	3911.0
K00789	5596.0
K12502	0.0
K14762	0.0
K14761	3090.0
K06195	5.0
K03819	0.0
K03818	0.0
K03814	118.0
K03817	1436.0
K03816	3896.0
K03811	2686.0
K03810	471.0
K03813	123.0
K11908	0.0
K11909	5.0
K11904	15.0
K11905	5.0
K11906	5.0
K11907	5.0
K11900	5.0
K11901	5.0
K11902	0.0
K11903	10.0
K10986	9.0
K13238	0.0
K13239	0.0
K13797	0.0
K07248	371.0
K13796	0.0
K07244	0.0
K07245	5.0
K07246	196.0
K07240	8850.0
K07241	0.0
K07242	0.0
K07243	5.0
K01268	0.0
K05296	0.0
K02821	1545.0
K09016	0.0
K09945	0.0
K09944	0.0
K09947	0.0
K09946	0.0
K09941	0.0
K09940	0.0
K09943	0.0
K09942	42.0
K09949	41.0
K09948	0.0
K10851	0.0
K10850	0.0
K03666	1057.0
K03667	1522.0
K03196	0.0
K03665	5144.0
K11275	0.0
K06012	2913.0
K00048	1514.0
K10857	0.0
K09773	2025.0
K00043	447.0
K00042	1857.0
K00041	1292.0
K00040	1300.0
K00046	3344.0
K00733	0.0
K00044	0.0
K06011	0.0
K09012	0.0
K06016	220.0
K06017	0.0
K06014	0.0
K06015	1313.0
K06019	46.0
K01075	0.0
K12221	0.0
K06444	0.0
K04632	0.0
K14977	18.0
K14974	0.0
K00958	0.0
K00951	4918.0
K00950	889.0
K00952	15.0
K00955	149.0
K00954	4777.0
K00957	387.0
K00956	270.0
K00590	0.0
K02777	3163.0
K02775	1262.0
K02774	2193.0
K02773	1779.0
K02771	48.0
K02770	4792.0
K02779	1541.0
K02778	2.0
K01606	0.0
K01607	3500.0
K01604	0.0
K01605	0.0
K01602	0.0
K01601	0.0
K03750	908.0
K01609	2427.0
K02553	5.0
K02804	1818.0
K02551	120.0
K02806	618.0
K02557	3248.0
K02800	603.0
K05275	0.0
K02802	0.0
K13300	0.0
K02558	118.0
K02809	5.0
K02808	5.0
K03600	5.0
K03601	4773.0
K03602	4687.0
K03603	5.0
K03604	893.0
K03605	42.0
K03606	0.0
K03607	5.0
K03608	2506.0
K03609	5294.0
K06078	5.0
K06079	5.0
K09710	4772.0
K09711	447.0
K09712	0.0
K06073	5.0
K06074	5.0
K06075	5.0
K06076	159.0
K06077	5.0
K06382	2177.0
K06383	1779.0
K06380	0.0
K06381	3100.0
K06386	0.0
K06387	2195.0
K06384	672.0
K06385	2876.0
K06388	0.0
K06389	0.0
K12466	0.0
K12468	0.0
K07657	46.0
K07656	0.0
K07655	0.0
K07654	0.0
K07653	0.0
K07652	1652.0
K07651	2.0
K07650	576.0
K07659	46.0
K07658	4643.0
K11041	473.0
K11040	0.0
K11043	0.0
K11042	0.0
K11045	0.0
K11044	0.0
K11047	0.0
K11046	0.0
K11049	0.0
K11048	0.0
K07387	119.0
K07386	1701.0
K06926	3432.0
K06927	452.0
K06924	0.0
K06925	4777.0
K06922	0.0
K06923	2616.0
K06920	161.0
K06921	575.0
K06928	151.0
K06929	601.0
K07033	3428.0
K07032	141.0
K07031	981.0
K07030	4420.0
K07037	174.0
K07035	4067.0
K07034	49.0
K07039	0.0
K07038	2447.0
K10829	0.0
K00384	10763.0
K00385	757.0
K00386	0.0
K00387	0.0
K00380	5.0
K00381	5.0
K00382	4263.0
K00383	44.0
K00389	0.0
K01387	0.0
K01385	0.0
K01389	0.0
K09158	46.0
K09159	46.0
K09156	0.0
K09157	4552.0
K09154	0.0
K09155	470.0
K09152	0.0
K09153	1169.0
K09150	0.0
K09151	43.0
K05970	1012.0
K05714	0.0
K05715	0.0
K05710	0.0
K05711	0.0
K05712	0.0
K05713	0.0
K00560	3920.0
K00561	1.0
K00563	1909.0
K00564	1588.0
K00566	4792.0
K00567	5035.0
K00568	10.0
K00569	0.0
K05575	0.0
K01169	0.0
K01167	0.0
K01166	0.0
K05577	0.0
K01163	2012.0
K01161	0.0
K01160	10.0
K05578	0.0
K05579	0.0
K08092	416.0
K08093	7.0
K08094	326.0
K08095	0.0
K08096	0.0
K08097	2.0
K02254	0.0
K02255	0.0
K01743	0.0
K02251	2.0
K02061	0.0
K01741	0.0
K02060	0.0
K00114	0.0
K02122	3388.0
K02123	3502.0
K02120	3517.0
K02121	3023.0
K02124	3517.0
K03837	5.0
K03836	0.0
K03835	5.0
K03834	5.0
K03833	645.0
K03832	252.0
K03831	5.0
K03830	1383.0
K00443	0.0
K03839	120.0
K02067	46.0
K10189	1860.0
K13038	7021.0
K13787	186.0
K13788	5.0
K13789	12496.0
K10188	2168.0
K12255	0.0
K12254	0.0
K12257	2363.0
K12256	0.0
K12251	793.0
K12250	0.0
K12253	0.0
K12252	0.0
K13252	90.0
K13256	50.0
K13255	0.0
K12079	0.0
K12078	0.0
K12071	0.0
K12070	0.0
K12073	0.0
K12072	0.0
K09912	5.0
K06236	0.0
K06237	0.0
K05519	0.0
K09914	5.0
K11788	0.0
K11782	0.0
K11780	0.0
K11781	0.0
K11787	0.0
K11784	0.0
K11530	0.0
K12787	0.0
K12786	0.0
K12785	0.0
K12784	0.0
K06718	0.0
K09969	0.0
K09968	0.0
K09967	887.0
K09966	0.0
K09965	0.0
K09964	0.0
K09963	2354.0
K09962	1428.0
K09961	5.0
K09960	0.0
K11527	113.0
K11524	0.0
K11525	0.0
K11250	5.0
K11253	0.0
K11258	5.0
K11528	0.0
K00713	0.0
K00712	98.0
K10780	0.0
K10783	0.0
K10125	0.0
K10124	5.0
K10126	0.0
K10121	37.0
K10123	0.0
K10122	37.0
K04652	1281.0
K04653	952.0
K04651	1961.0
K04656	952.0
K04654	952.0
K04655	1192.0
K00973	3130.0
K00972	144.0
K00971	2061.0
K00970	161.0
K00975	9054.0
K00974	13715.0
K00979	234.0
K00978	153.0
K14954	0.0
K14955	0.0
K14956	0.0
K06178	2693.0
K01596	98.0
K01597	1509.0
K01594	0.0
K01595	17.0
K01592	0.0
K01593	0.0
K01590	32.0
K01591	4714.0
K01598	4.0
K01599	7032.0
K02711	0.0
K02710	0.0
K02713	0.0
K02712	0.0
K02714	0.0
K02717	0.0
K02716	0.0
K02719	0.0
K02718	0.0
K03449	846.0
K03446	48.0
K03444	0.0
K03445	0.0
K03442	5028.0
K01620	2256.0
K01621	1586.0
K01622	0.0
K01623	1276.0
K01624	8999.0
K01625	8358.0
K01626	2046.0
K01627	160.0
K01628	3274.0
K01629	922.0
K05299	2.0
K02829	0.0
K02828	0.0
K02827	0.0
K02826	0.0
K02825	2162.0
K02824	4644.0
K02823	3240.0
K02822	2318.0
K03198	0.0
K03199	0.0
K03668	5.0
K03669	0.0
K03190	879.0
K03191	0.0
K03660	4187.0
K03194	0.0
K03195	0.0
K03664	4777.0
K03197	0.0
K09772	4599.0
K06013	0.0
K09770	510.0
K09771	5.0
K09776	0.0
K09777	2056.0
K09774	46.0
K09775	1955.0
K09778	298.0
K09779	2900.0
K06269	0.0
K06323	0.0
K11624	0.0
K02991	0.0
K02990	4520.0
K02624	0.0
K02240	1564.0
K08282	0.0
K12440	0.0
K12441	0.0
K12442	0.0
K12443	0.0
K12444	0.0
K12445	0.0
K12449	0.0
K02247	0.0
K07637	5.0
K07636	4667.0
K07639	0.0
K07638	5.0
K11069	4024.0
K11068	4668.0
K11063	447.0
K11062	0.0
K11061	0.0
K11060	0.0
K11066	5.0
K11065	1595.0
K06900	0.0
K06901	7018.0
K06902	708.0
K06903	208.0
K06904	370.0
K06905	464.0
K06906	285.0
K06907	556.0
K06908	464.0
K06909	600.0
K10821	0.0
K05905	0.0
K05904	0.0
K05906	0.0
K05900	0.0
K05903	2.0
K01406	0.0
K05909	0.0
K05908	0.0
K00368	0.0
K00369	0.0
K00366	741.0
K00367	0.0
K00364	1509.0
K00365	0.0
K00362	2.0
K00363	0.0
K00360	0.0
```
