## Extended Data File 1 for "Diet induces reproducible alterations in the mouse and human gut microbiome": ERS794977_ERR986292.picrust_nol

```
# Constructed from biom file
#OTU ID	ERR986292
K01365	0.0
K01364	0.0
K01361	8.0
K01360	0.0
K01362	2163.0
K02249	0.0
K05841	0.0
K05844	12.0
K05845	111.0
K05846	3773.0
K05847	3864.0
K00508	0.0
K00500	0.0
K00507	0.0
K00504	0.0
K00505	0.0
K12521	0.0
K01101	2115.0
K01103	24.0
K12520	0.0
K01104	12928.0
K05592	3032.0
K05593	2486.0
K05590	15.0
K05591	15.0
K05596	15.0
K05597	0.0
K05594	8.0
K05595	649.0
K05599	0.0
K11964	0.0
K11962	0.0
K14540	4313.0
K12529	7.0
K12528	7.0
K06353	0.0
K02456	667.0
K02457	19.0
K02454	43.0
K02455	19.0
K02452	42.0
K02453	44.0
K02450	31.0
K02103	1450.0
K08138	202.0
K02108	4471.0
K02109	5694.0
K02458	19.0
K02459	19.0
K08137	15.0
K03851	0.0
K03850	0.0
K03852	0.0
K03855	11.0
K03856	4261.0
K13018	0.0
K13019	0.0
K13010	0.0
K13011	0.0
K13012	191.0
K13013	0.0
K13014	15.0
K13015	60.0
K13016	0.0
K13017	0.0
K08566	4.0
K08567	37.0
K13274	0.0
K13275	520.0
K13276	0.0
K13277	0.0
K03275	3.0
K03274	39.0
K03277	0.0
K03276	0.0
K03271	2620.0
K03270	1490.0
K03273	184.0
K03272	1265.0
K03279	0.0
K03278	0.0
K11022	0.0
K12277	0.0
K12276	0.0
K12270	3.0
K11058	0.0
K12279	0.0
K12278	24.0
K07557	0.0
K07550	0.0
K07552	40.0
K06319	0.0
K09909	15.0
K09908	15.0
K12051	0.0
K12050	0.0
K12057	7.0
K12056	7.0
K06221	19.0
K09900	14.0
K09903	4589.0
K09902	15.0
K09904	15.0
K09907	15.0
K09906	15.0
K11501	0.0
K03234	0.0
K00773	4572.0
K00772	28.0
K00777	0.0
K00776	0.0
K06313	117.0
K06315	0.0
K05574	0.0
K10201	1.0
K07176	0.0
K07177	844.0
K07174	0.0
K07175	477.0
K07172	16.0
K07173	2927.0
K07170	1134.0
K07171	8446.0
K07178	0.0
K07179	0.0
K00195	0.0
K00194	523.0
K00197	584.0
K00196	0.0
K00191	0.0
K00190	3.0
K00193	0.0
K00192	0.0
K00198	1741.0
K06405	3439.0
K10109	886.0
K10108	2447.0
K10107	7.0
K01828	0.0
K01829	0.0
K01826	15.0
K01825	59.0
K01822	5.0
K01823	854.0
K01820	0.0
K01821	890.0
K00999	0.0
K00998	1260.0
K00995	7747.0
K00997	1938.0
K00996	89.0
K00991	5269.0
K00990	39.0
K00992	0.0
K11028	0.0
K02622	1161.0
K02625	0.0
K03564	2722.0
K13489	0.0
K13488	0.0
K13483	0.0
K13482	0.0
K13481	0.0
K13480	7.0
K13487	0.0
K13486	0.0
K14680	0.0
K14681	0.0
K14682	15.0
K08358	96.0
K08357	73.0
K08356	0.0
K08355	0.0
K03469	5378.0
K03462	0.0
K03464	0.0
K03465	1288.0
K03466	5455.0
K01648	0.0
K01649	5250.0
K01643	613.0
K01640	591.0
K01641	847.0
K01646	187.0
K01647	3634.0
K01644	619.0
K02597	28.0
K02626	3.0
K02595	0.0
K02594	669.0
K02593	28.0
K02592	145.0
K02591	259.0
K02590	1389.0
K02598	844.0
K02849	15.0
K14061	20.0
K14062	30.0
K14063	12.0
K14064	12.0
K14065	0.0
K14067	0.0
K02841	15.0
K02840	819.0
K02843	62.0
K02844	39.0
K02847	11.0
K02846	12.0
K02102	0.0
K09758	738.0
K06039	15.0
K06034	0.0
K06036	0.0
K06037	0.0
K06032	0.0
K01581	852.0
K02702	0.0
K02659	0.0
K13490	0.0
K13491	0.0
K03644	222.0
K03645	15.0
K03646	15.0
K03647	890.0
K03640	217.0
K03641	15.0
K03642	241.0
K03643	15.0
K03648	4317.0
K03649	73.0
K06694	0.0
K11814	0.0
K12428	0.0
K12429	0.0
K12422	0.0
K12423	0.0
K12420	0.0
K12421	0.0
K12426	0.0
K12427	0.0
K12424	0.0
K12425	0.0
K07349	33.0
K07348	15.0
K05380	0.0
K07345	91.0
K07344	0.0
K07347	118.0
K07346	40.0
K07341	1297.0
K07340	15.0
K07343	1414.0
K07342	0.0
K06968	15.0
K06969	5542.0
K06962	1490.0
K06963	0.0
K06960	4349.0
K06961	0.0
K06966	1135.0
K06967	4313.0
K06964	0.0
K06965	0.0
K08995	1.0
K08994	15.0
K08997	12.0
K08996	18.0
K08990	15.0
K08993	15.0
K08992	15.0
K08999	261.0
K08998	3115.0
K08344	15.0
K08345	12.0
K08346	12.0
K14940	0.0
K02724	0.0
K08349	12.0
K11815	0.0
K05929	0.0
K05928	0.0
K05927	0.0
K05924	0.0
K05922	0.0
K05921	30.0
K00349	241.0
K00698	0.0
K00340	42.0
K00341	42.0
K00690	1569.0
K00343	42.0
K00344	23.0
K00697	12.0
K00346	241.0
K00347	241.0
K09116	1224.0
K09117	4040.0
K05337	1805.0
K09118	9.0
K09119	0.0
K02106	58.0
K05823	1347.0
K05820	15.0
K05826	0.0
K05827	0.0
K02100	4.0
K02101	0.0
K00524	0.0
K00525	4872.0
K00526	2978.0
K00527	7273.0
K00520	31.0
K00522	0.0
K00523	0.0
K02451	4.0
K00528	3725.0
K00529	0.0
K00025	0.0
K14215	0.0
K14213	0.0
K03453	220.0
K00796	2272.0
K05339	22.0
K00027	4490.0
K00794	1737.0
K00793	1733.0
K01347	0.0
K01346	0.0
K01344	0.0
K01343	0.0
K00791	4791.0
K01340	0.0
K00790	7528.0
K02694	0.0
K02696	0.0
K02697	0.0
K02690	0.0
K02691	35.0
K02692	0.0
K02693	0.0
K02698	0.0
K02699	0.0
K00836	12.0
K00837	1349.0
K00835	15.0
K00832	639.0
K00833	244.0
K00830	0.0
K00831	3998.0
K00839	542.0
K04335	0.0
K04334	0.0
K01120	0.0
K01126	5894.0
K04333	19.0
K01129	3233.0
K01128	0.0
K04339	0.0
K04338	0.0
K02470	7329.0
K02471	3.0
K02472	420.0
K02473	0.0
K02474	1645.0
K02475	13.0
K02476	13.0
K02477	2836.0
K02478	548.0
K02479	4.0
K09019	4.0
K01267	2400.0
K13074	0.0
K13075	0.0
K11441	0.0
K14055	15.0
K13299	0.0
K13292	4448.0
K14057	4.0
K14056	11.0
K02856	214.0
K02585	157.0
K12211	0.0
K12210	0.0
K12213	0.0
K12212	0.0
K12215	0.0
K02854	12.0
K12217	0.0
K12216	0.0
K12219	0.0
K12218	0.0
K02855	16.0
K08692	0.0
K08693	12.0
K08690	0.0
K08691	0.0
K08696	0.0
K08697	0.0
K11748	15.0
K11749	4567.0
K11746	12.0
K11747	15.0
K11744	12.0
K11745	12.0
K11742	15.0
K11743	1287.0
K11740	7.0
K11741	1369.0
K13920	235.0
K13921	18.0
K13922	1482.0
K13923	18.0
K13924	0.0
K13925	0.0
K13926	38.0
K13927	163.0
K13928	4.0
K13929	5.0
K09923	15.0
K09922	206.0
K06201	3125.0
K06200	1754.0
K06207	3362.0
K06206	836.0
K06205	15.0
K09924	0.0
K09929	7.0
K06208	57.0
K00759	4965.0
K00758	15.0
K00752	0.0
K00757	2795.0
K00756	1770.0
K00754	12432.0
K06001	1603.0
K05557	0.0
K09766	294.0
K05554	0.0
K07475	0.0
K07150	3194.0
K07151	24.0
K07152	0.0
K07153	15.0
K07154	553.0
K07155	0.0
K07156	15.0
K07157	0.0
K07406	4125.0
K07407	7755.0
K07404	4436.0
K07405	202.0
K07402	3093.0
K07403	227.0
K07400	15.0
K07401	4.0
K01808	4752.0
K01809	3183.0
K01800	0.0
K01801	0.0
K01802	1707.0
K01803	4647.0
K01804	1634.0
K01805	802.0
K01807	2223.0
K09718	0.0
K14668	0.0
K14669	0.0
K14666	0.0
K14667	0.0
K01664	539.0
K01665	768.0
K01666	1662.0
K01667	92.0
K01660	0.0
K01661	276.0
K01662	2774.0
K01663	0.0
K01668	1.0
K01669	53.0
K02863	4589.0
K02862	0.0
K02860	4526.0
K02867	4589.0
K02866	0.0
K02864	4346.0
K02869	0.0
K05362	11.0
K05365	29.0
K03402	4777.0
K03403	0.0
K03400	0.0
K03406	22088.0
K03407	3143.0
K03404	0.0
K03405	0.0
K03408	6255.0
K03409	86.0
K02315	4180.0
K02314	5001.0
K02317	12.0
K02316	4585.0
K02313	4589.0
K02312	0.0
K02319	0.0
K12405	0.0
K12152	15.0
K12151	4.0
K07091	15.0
K07090	6362.0
K07093	1.0
K07092	0.0
K07095	6191.0
K07094	3.0
K07097	24.0
K07096	0.0
K07099	1063.0
K07098	6291.0
K11175	4571.0
K11174	0.0
K11177	0.0
K11176	0.0
K11173	0.0
K11179	18.0
K11178	0.0
K00322	15.0
K00320	0.0
K00321	0.0
K00326	0.0
K00324	15.0
K00325	15.0
K00329	0.0
K05945	0.0
K05944	0.0
K05947	0.0
K05946	1432.0
K06944	0.0
K06945	0.0
K06946	22.0
K06415	117.0
K06940	2143.0
K06941	4024.0
K06942	4596.0
K06943	0.0
K10806	15.0
K10807	0.0
K10804	30.0
K10805	15.0
K06948	932.0
K06949	6280.0
K06418	86.0
K09138	84.0
K09139	0.0
K09134	1270.0
K09135	0.0
K09136	15.0
K09137	87.0
K09130	0.0
K09131	74.0
K09132	1212.0
K09133	0.0
K05808	4277.0
K05809	15.0
K05804	1237.0
K05805	15.0
K05806	0.0
K05807	241.0
K05800	15.0
K05801	15.0
K05802	15.0
K05803	15.0
K01044	0.0
K01045	0.0
K01046	57.0
K02068	125.0
K04561	0.0
K01042	1342.0
K05568	3203.0
K05567	1264.0
K14273	0.0
K14275	0.0
K14274	12.0
K02062	15.0
K05245	7.0
K05564	0.0
K01048	377.0
K02066	265.0
K01322	0.0
K01325	0.0
K02065	241.0
K01326	0.0
K05560	0.0
K02243	936.0
K08930	0.0
K02679	15.0
K02676	0.0
K02674	24.0
K02675	0.0
K02672	24.0
K02241	102.0
K02670	0.0
K02671	24.0
K00810	0.0
K00811	728.0
K00812	969.0
K00813	15.0
K00814	0.0
K00817	5138.0
K00818	239.0
K00819	206.0
K02530	844.0
K02245	936.0
K02244	854.0
K01499	0.0
K01498	0.0
K01493	5095.0
K01492	253.0
K01491	9705.0
K01497	18.0
K01496	136.0
K01495	2655.0
K01494	1299.0
K02418	3371.0
K02419	3698.0
K14492	0.0
K02412	3459.0
K02413	3672.0
K02410	3698.0
K02411	2073.0
K02416	3698.0
K02417	3109.0
K02414	795.0
K02415	563.0
K00120	0.0
K00121	41.0
K00430	0.0
K13058	0.0
K13059	0.0
K13727	5.0
K13057	0.0
K13722	0.0
K13051	15.0
K13052	2695.0
K00435	0.0
K12054	0.0
K03239	0.0
K03238	0.0
K03231	0.0
K03230	3.0
K03232	0.0
K12059	0.0
K03237	0.0
K03236	0.0
K12058	3.0
K12239	0.0
K12238	0.0
K12235	0.0
K12234	71.0
K13942	0.0
K13940	2180.0
K13941	0.0
K12097	0.0
K12096	0.0
K12095	0.0
K12094	0.0
K12093	0.0
K12092	0.0
K12091	0.0
K12090	0.0
K12099	0.0
K12098	0.0
K06356	0.0
K05992	1599.0
K03540	0.0
K06331	1496.0
K06330	0.0
K07138	4605.0
K07139	2189.0
K11811	0.0
K07132	204.0
K07133	10517.0
K07130	3112.0
K07131	0.0
K07137	6538.0
K07134	0.0
K07135	0.0
K01860	0.0
K01866	4601.0
K01867	4613.0
K01865	1.0
K01868	5861.0
K01869	4589.0
K06140	15.0
K04766	3.0
K04767	40.0
K04764	38.0
K04762	218.0
K04763	4983.0
K04760	15.0
K04761	281.0
K04768	3.0
K04769	3134.0
K08313	15.0
K08312	15.0
K08311	15.0
K08310	15.0
K08317	30.0
K08316	2391.0
K08315	12.0
K08314	749.0
K05149	0.0
K08319	3.0
K08318	8.0
K06339	0.0
K14648	0.0
K14392	15.0
K14393	39.0
K14645	0.0
K14647	0.0
K01689	6090.0
K01686	4092.0
K01687	6674.0
K01684	1595.0
K01685	4396.0
K01682	42.0
K01681	3845.0
K05308	0.0
K02889	0.0
K02888	4581.0
K02885	0.0
K02884	4589.0
K02887	4588.0
K02886	4589.0
K02881	4589.0
K02883	0.0
K13743	7.0
K02086	933.0
K02081	748.0
K02080	7.0
K02083	603.0
K02082	1427.0
K13831	0.0
K03428	0.0
K03429	3865.0
K03424	6021.0
K03935	0.0
K03932	0.0
K03933	33.0
K03930	1787.0
K03931	23.0
K02339	15.0
K02338	4589.0
K02337	4574.0
K02336	15.0
K02335	5801.0
K02334	1724.0
K02330	0.0
K03688	3367.0
K03689	0.0
K03680	12.0
K03683	15.0
K03684	50.0
K03685	4589.0
K03686	9136.0
K03687	4350.0
K07301	3178.0
K07300	12.0
K07303	0.0
K07302	0.0
K07305	852.0
K07304	863.0
K07307	301.0
K07306	158.0
K07309	46.0
K07308	166.0
K02617	12.0
K02610	15.0
K02963	4589.0
K02612	15.0
K02961	4327.0
K09686	14850.0
K09687	33189.0
K09684	51.0
K09685	1431.0
K09682	0.0
K09683	0.0
K09680	206.0
K09681	0.0
K09688	7.0
K09689	7.0
K05962	0.0
K05961	0.0
K05967	521.0
K05966	56.0
K11159	0.0
K05964	45.0
K05968	4.0
K11152	0.0
K00309	0.0
K00658	221.0
K00304	0.0
K00305	0.0
K00654	0.0
K00655	7587.0
K00652	443.0
K00301	0.0
K00302	1216.0
K00303	3.0
K10828	0.0
K06431	0.0
K06432	0.0
K06433	0.0
K06434	3.0
K06436	664.0
K06437	0.0
K10820	13.0
K06439	0.0
K10822	0.0
K10823	0.0
K10826	0.0
K09167	282.0
K06322	0.0
K14117	0.0
K14259	0.0
K14257	0.0
K01308	258.0
K01303	524.0
K01301	0.0
K01305	30.0
K01304	665.0
K02658	24.0
K00672	0.0
K02650	1475.0
K02651	202.0
K02652	3025.0
K02653	3594.0
K02654	9035.0
K05687	0.0
K02656	24.0
K05685	19.0
K00878	3356.0
K00879	80.0
K00872	1847.0
K00873	4662.0
K00870	0.0
K00876	4845.0
K00877	0.0
K00874	5315.0
K00875	0.0
K04487	8823.0
K04486	5266.0
K04485	4465.0
K04484	0.0
K04483	0.0
K04482	0.0
K04480	0.0
K04488	5610.0
K12049	0.0
K13693	0.0
K13706	0.0
K13694	217.0
K13695	15.0
K05977	0.0
K09516	0.0
K02434	6843.0
K02435	6564.0
K02436	42.0
K02437	2156.0
K05350	2458.0
K02431	1608.0
K08100	0.0
K02433	6863.0
K02438	3557.0
K02439	15.0
K03745	15.0
K03744	1447.0
K03747	35.0
K03210	4543.0
K03217	5422.0
K03216	4359.0
K03215	38.0
K03742	2961.0
K03219	3.0
K03218	4592.0
K03749	15.0
K03748	15.0
K02383	0.0
K06327	0.0
K06320	1451.0
K07238	4428.0
K09479	0.0
K09478	0.0
K09475	19.0
K09474	11.0
K09477	7.0
K09476	15.0
K09471	21.0
K09470	11.0
K09473	11.0
K09472	11.0
K07543	0.0
K06898	2960.0
K13967	0.0
K13963	1375.0
K07545	0.0
K00737	1212.0
K05345	0.0
K11706	0.0
K11707	8.0
K11704	0.0
K11705	0.0
K11708	8.0
K11709	8.0
K05588	0.0
K07114	2081.0
K07443	1560.0
K07116	0.0
K07117	0.0
K07110	0.0
K07447	4565.0
K07112	285.0
K07113	15.0
K07448	1512.0
K07118	870.0
K07119	11.0
K10619	0.0
K10618	0.0
K10617	0.0
K10616	0.0
K01848	1.0
K01849	1.0
K01844	292.0
K01845	1648.0
K01846	16.0
K01847	440.0
K01840	4797.0
K01841	37.0
K01842	0.0
K01843	785.0
K06219	15.0
K10832	0.0
K05348	0.0
K14203	0.0
K08483	4330.0
K08482	0.0
K08481	0.0
K08480	0.0
K08485	15.0
K08484	15.0
K00464	0.0
K00467	0.0
K00466	0.0
K00461	0.0
K00460	0.0
K00463	0.0
K00462	0.0
K04509	0.0
K00469	0.0
K00468	0.0
K08645	0.0
K04744	38.0
K01518	0.0
K01519	0.0
K04748	0.0
K04749	629.0
K01514	4.0
K01515	7629.0
K01512	3134.0
K01510	0.0
K14623	26.0
K14626	0.0
K14627	0.0
K14628	0.0
K14629	0.0
K03918	0.0
K03919	15.0
K12372	15.0
K12373	2630.0
K12370	15.0
K12371	15.0
K02359	0.0
K02358	4633.0
K02351	0.0
K02352	0.0
K02355	8028.0
K02357	4589.0
K02356	4706.0
K13574	8.0
K13573	0.0
K13572	0.0
K13571	0.0
K13570	0.0
K12112	11.0
K12113	11.0
K12110	0.0
K12111	78.0
K07329	0.0
K07328	0.0
K07323	15.0
K07322	623.0
K07321	1373.0
K07320	15.0
K07327	0.0
K07326	0.0
K07325	0.0
K07324	0.0
K08163	15.0
K06180	11210.0
K06181	15.0
K06182	2326.0
K06183	4399.0
K06186	15.0
K06187	4597.0
K06188	298.0
K06189	15.0
K08359	14.0
K07589	12.0
K07588	238.0
K07587	0.0
K07586	2129.0
K07585	0.0
K07584	4433.0
K07583	0.0
K07582	0.0
K07581	0.0
K07580	0.0
K11139	0.0
K05989	7357.0
K05988	0.0
K05985	1923.0
K05987	4.0
K05986	0.0
K10843	0.0
K08354	3.0
K10844	1.0
K10848	0.0
K00673	12.0
K00674	586.0
K00675	48.0
K00676	4515.0
K00677	444.0
K06988	1.0
K06989	361.0
K08351	12.0
K06980	15.0
K06981	0.0
K06982	0.0
K08350	15.0
K06984	0.0
K06985	0.0
K06986	0.0
K06987	1941.0
K02445	1284.0
K02444	1891.0
K00582	0.0
K00583	0.0
K00580	0.0
K02110	4653.0
K00586	0.0
K00587	0.0
K00584	3.0
K08921	0.0
K02441	15.0
K00588	70.0
K08922	0.0
K02440	2143.0
K00018	3961.0
K08923	0.0
K02443	1822.0
K00019	544.0
K02442	0.0
K08925	0.0
K08926	0.0
K08927	0.0
K03149	937.0
K06604	0.0
K00015	0.0
K01989	4604.0
K00854	6357.0
K00855	15.0
K00856	0.0
K00857	1412.0
K00850	11151.0
K00851	55.0
K00852	5547.0
K00853	88.0
K00858	4588.0
K00859	4568.0
K01181	700.0
K01180	0.0
K01183	2094.0
K01182	4746.0
K01185	1900.0
K01184	0.0
K01187	6293.0
K01188	3444.0
K02596	88.0
K13766	0.0
K13767	0.0
K13003	0.0
K13002	0.0
K13000	0.0
K02984	0.0
K02986	4590.0
K02987	0.0
K02636	0.0
K02982	3377.0
K02983	0.0
K02638	0.0
K02639	0.0
K02988	4567.0
K08298	77.0
K08299	7.0
K03583	38.0
K03582	38.0
K03581	5179.0
K03580	22.0
K03587	287.0
K03586	15.0
K03585	665.0
K03584	4585.0
K03589	4139.0
K03588	7236.0
K01725	7.0
K01724	1.0
K01727	94.0
K01726	2425.0
K01721	4.0
K01720	10.0
K01722	0.0
K13008	0.0
K01729	0.0
K01728	4.0
K09530	0.0
K09539	0.0
K02188	3423.0
K02189	3232.0
K02182	7.0
K02183	0.0
K03769	854.0
K03768	6724.0
K03767	36.0
K03765	11.0
K03764	15.0
K03763	7400.0
K03762	46.0
K03761	12.0
K03760	12.0
K09457	211.0
K09456	12.0
K09459	37.0
K09458	4695.0
K00602	10044.0
K13988	0.0
K13985	0.0
K09981	69.0
K09980	0.0
K09983	0.0
K09982	12.0
K09985	24.0
K09984	4.0
K09987	0.0
K09986	0.0
K09989	1937.0
K09988	1301.0
K12583	0.0
K12582	15.0
K12589	0.0
K11720	38.0
K09759	1722.0
K10985	0.0
K10984	7.0
K07468	0.0
K07469	0.0
K07464	3179.0
K07465	0.0
K07466	0.0
K07467	2928.0
K07460	2404.0
K07461	2485.0
K07462	4586.0
K07463	0.0
K10679	27.0
K10678	12.0
K10671	0.0
K10670	2787.0
K10673	0.0
K10672	1197.0
K10674	0.0
K10677	4.0
K10676	0.0
K08726	0.0
K08724	905.0
K08722	414.0
K08723	12.0
K08720	0.0
K08721	0.0
K08728	1622.0
K10187	0.0
K00119	0.0
K00118	0.0
K00449	4.0
K00448	4.0
K00115	0.0
K00446	0.0
K00117	13.0
K00116	26.0
K00111	4120.0
K00442	0.0
K00113	15.0
K00112	15.0
K01539	0.0
K01531	2243.0
K04720	4466.0
K01533	5480.0
K01534	12547.0
K01535	0.0
K01537	4778.0
K14358	0.0
K14605	0.0
K14606	0.0
K00413	0.0
K10120	13.0
K05600	0.0
K05777	14.0
K03972	4.0
K03973	1047.0
K03970	15.0
K03971	12.0
K03976	4546.0
K03977	4589.0
K03974	15.0
K03975	1057.0
K03978	4588.0
K03979	4589.0
K13378	15.0
K02372	5220.0
K02371	3573.0
K02377	1744.0
K02379	578.0
K03396	0.0
K03397	0.0
K03394	3215.0
K03395	0.0
K03392	0.0
K03393	0.0
K03390	3.0
K03391	0.0
K03399	568.0
K03027	0.0
K12136	0.0
K12137	3.0
K06610	14.0
K12138	0.0
K12139	0.0
K11444	0.0
K11440	0.0
K11443	0.0
K11442	3.0
K00612	203.0
K00613	35.0
K00610	2730.0
K00611	3589.0
K00616	3545.0
K00617	0.0
K00614	0.0
K00615	13719.0
K00619	27.0
K10863	0.0
K07874	0.0
K06234	0.0
K10240	0.0
K10241	0.0
K10242	0.0
K10243	0.0
K04110	0.0
K04113	0.0
K04112	0.0
K04115	0.0
K04114	0.0
K04117	0.0
K04116	0.0
K04118	0.0
K05517	15.0
K07705	84.0
K07704	123.0
K07707	2627.0
K07706	2139.0
K07701	35.0
K07700	19.0
K07703	39.0
K07702	19.0
K07709	35.0
K07708	15.0
K01955	7830.0
K13042	0.0
K09934	0.0
K09935	1743.0
K06216	831.0
K09937	12.0
K13745	12.0
K13746	0.0
K13747	1306.0
K13740	0.0
K13741	0.0
K13742	0.0
K06211	1227.0
K06212	50.0
K09933	12.0
K02618	15.0
K02619	768.0
K02968	4557.0
K02966	0.0
K02967	4589.0
K02616	15.0
K02965	4589.0
K02962	0.0
K02611	15.0
K02613	15.0
K03569	8538.0
K03568	746.0
K03565	4499.0
K06218	1.0
K03567	38.0
K03566	34.0
K03561	497.0
K03560	15.0
K03563	4048.0
K03562	15.0
K06430	0.0
K01709	180.0
K01708	5.0
K01707	0.0
K01706	151.0
K01705	0.0
K01704	9486.0
K01703	9521.0
K01702	0.0
K14165	0.0
K14164	0.0
K14166	0.0
K14161	0.0
K14160	0.0
K14162	0.0
K05396	158.0
K03709	875.0
K03708	1570.0
K08160	12.0
K03701	6876.0
K03700	3263.0
K03703	2340.0
K03702	4589.0
K03705	4371.0
K03704	8515.0
K03707	213.0
K03706	2866.0
K06289	0.0
K06288	0.0
K06283	3034.0
K06282	99.0
K06281	99.0
K06287	3702.0
K06286	847.0
K06285	57.0
K06284	1060.0
K08161	878.0
K07540	0.0
K06438	2028.0
K06869	0.0
K06868	0.0
K06867	31.0
K06866	15.0
K06865	0.0
K06864	2771.0
K06863	0.0
K06862	0.0
K06861	254.0
K06860	0.0
K12659	0.0
K12658	8.0
K07547	0.0
K07546	0.0
K15023	0.0
K15022	24.0
K15020	0.0
K15024	2633.0
K08700	0.0
K08162	1226.0
K07544	0.0
K00137	12.0
K00135	863.0
K00134	5237.0
K00133	4590.0
K00132	4.0
K00131	581.0
K00130	1284.0
K00139	0.0
K00138	0.0
K00429	0.0
K00428	207.0
K00421	0.0
K00423	0.0
K00425	1137.0
K00427	12.0
K00426	1137.0
K14292	0.0
K14379	0.0
K14370	0.0
K14371	0.0
K14372	0.0
K14373	0.0
K14374	0.0
K14375	0.0
K09845	0.0
K14082	0.0
K14083	14.0
K14080	0.0
K14081	0.0
K14086	1212.0
K14087	1247.0
K14084	40.0
K14088	1247.0
K14089	1212.0
K01552	4409.0
K01551	182.0
K01556	0.0
K01557	0.0
K01554	14.0
K01555	0.0
K04708	0.0
K03955	0.0
K13689	0.0
K13688	73.0
K13683	8.0
K13685	1201.0
K13684	8.0
K13687	0.0
K13686	0.0
K14159	0.0
K02399	11.0
K02398	913.0
K02395	935.0
K02394	34.0
K02397	2105.0
K02396	3982.0
K02391	11.0
K02390	3540.0
K02393	34.0
K02392	6238.0
K13533	0.0
K13532	0.0
K13531	13.0
K13530	12.0
K01550	0.0
K05658	0.0
K14054	72.0
K02601	5159.0
K02970	4501.0
K05378	0.0
K12339	19.0
K14060	3.0
K11687	0.0
K11686	0.0
K11685	12.0
K11689	244.0
K11688	354.0
K08939	0.0
K03048	932.0
K03049	0.0
K13821	27.0
K13820	520.0
K03042	0.0
K03043	4563.0
K03040	4350.0
K03041	0.0
K03046	4567.0
K03047	0.0
K03044	0.0
K03045	0.0
K00348	241.0
K09847	0.0
K00692	64.0
K00638	3384.0
K00639	289.0
K00693	0.0
K00634	2984.0
K00635	0.0
K00630	0.0
K00631	15.0
K00632	349.0
K00633	1579.0
K00691	1357.0
K00696	0.0
K00694	658.0
K00695	0.0
K10854	0.0
K07811	0.0
K07810	15.0
K07813	4124.0
K07812	62.0
K07814	1237.0
K07816	1379.0
K00090	12.0
K00091	1249.0
K00094	222.0
K00096	1459.0
K00097	743.0
K00098	4.0
K00099	3720.0
K10228	0.0
K10229	0.0
K12548	0.0
K10222	0.0
K10220	0.0
K10221	0.0
K10227	0.0
K05822	872.0
K01949	0.0
K01945	4571.0
K01947	0.0
K01946	0.0
K01941	65.0
K01940	4338.0
K06357	0.0
K07729	11783.0
K07728	0.0
K07727	4698.0
K07726	1139.0
K07725	0.0
K07724	33.0
K07723	581.0
K07722	249.0
K07721	0.0
K07720	15754.0
K00899	54.0
K05824	0.0
K00891	5717.0
K00892	15.0
K00895	203.0
K00897	354.0
K08151	11.0
K08153	23.0
K08154	15.0
K02948	4589.0
K02942	0.0
K02944	0.0
K05665	0.0
K02946	4576.0
K13793	0.0
K06352	0.0
K01769	0.0
K01768	24.0
K01761	525.0
K01760	929.0
K01762	0.0
K09578	0.0
K01766	15.0
K08164	0.0
K02493	4567.0
K08166	0.0
K08167	15.0
K02496	15.0
K02497	3.0
K02494	15.0
K02495	7361.0
K02498	15.0
K02499	883.0
K08168	0.0
K08169	215.0
K14415	1233.0
K14414	15.0
K06881	4574.0
K00436	0.0
K06332	0.0
K12815	0.0
K12810	0.0
K06885	937.0
K00437	520.0
K06335	0.0
K06334	4782.0
K03547	4392.0
K03546	2981.0
K03545	6798.0
K03544	6980.0
K03543	244.0
K06888	1837.0
K10941	0.0
K03549	852.0
K03548	15.0
K10940	0.0
K02236	1692.0
K02237	3993.0
K02234	0.0
K02232	3434.0
K02233	4700.0
K02230	0.0
K02231	6297.0
K06359	0.0
K02238	5633.0
K02239	0.0
K03723	4321.0
K03722	1739.0
K03721	16.0
K03720	15.0
K03727	0.0
K03726	0.0
K03725	0.0
K03724	100.0
K06358	0.0
K12673	0.0
K12679	0.0
K12678	7.0
K06410	1712.0
K11898	0.0
K11899	0.0
K11896	26.0
K11897	0.0
K11894	3.0
K11895	23.0
K11892	23.0
K11893	23.0
K11890	0.0
K11891	16.0
K08762	0.0
K08764	0.0
K08765	0.0
K10418	0.0
K11325	0.0
K11326	0.0
K11327	0.0
K11328	0.0
K11329	0.0
K00151	15.0
K00150	0.0
K00153	0.0
K00400	0.0
K00407	0.0
K00406	0.0
K00405	24.0
K00404	24.0
K00158	807.0
K01342	0.0
K09388	0.0
K09386	0.0
K09384	24.0
K04094	1528.0
K04095	1270.0
K04096	4564.0
K04097	3.0
K04090	0.0
K04091	12.0
K04092	0.0
K04093	4.0
K04098	0.0
K04099	0.0
K01578	0.0
K01579	545.0
K01574	16.0
K01575	835.0
K01576	0.0
K01577	10.0
K01571	2866.0
K01572	4333.0
K01573	210.0
K02009	2050.0
K02008	13525.0
K02005	3635.0
K02004	36614.0
K02007	2436.0
K02006	19428.0
K02001	1017.0
K02000	1054.0
K02003	49271.0
K02002	1057.0
K03065	0.0
K08952	0.0
K03060	4272.0
K13809	0.0
K10948	0.0
K09607	0.0
K06125	0.0
K04337	0.0
K06120	217.0
K06121	0.0
K04336	0.0
K01127	0.0
K09703	533.0
K00004	0.0
K14699	0.0
K09702	99.0
K14698	0.0
K05311	1355.0
K13829	0.0
K10943	24.0
K07291	0.0
K07290	0.0
K10206	3425.0
K10202	0.0
K10208	3.0
K10209	1.0
K01966	0.0
K01965	0.0
K01964	60.0
K01963	3053.0
K01962	2303.0
K01961	7629.0
K01960	203.0
K01969	0.0
K01968	0.0
K07749	1903.0
K07748	0.0
K07741	260.0
K07740	12.0
K07743	0.0
K07742	4344.0
K07745	0.0
K07744	0.0
K07746	3.0
K01299	1386.0
K01295	750.0
K01297	1915.0
K02922	0.0
K05603	4.0
K02921	0.0
K02926	4589.0
K05607	0.0
K02924	0.0
K05605	0.0
K02928	0.0
K02929	0.0
K00216	12.0
K00217	0.0
K00214	0.0
K00215	5908.0
K00213	0.0
K00210	0.0
K00211	0.0
K00218	0.0
K00219	51.0
K01035	528.0
K01034	840.0
K04517	3549.0
K01740	6784.0
K01031	4.0
K01746	74.0
K01745	386.0
K01744	153.0
K01749	1305.0
K01039	21.0
K04518	284.0
K09591	0.0
K14129	0.0
K14128	0.0
K14121	0.0
K14120	0.0
K14123	0.0
K14122	0.0
K14125	0.0
K14124	0.0
K14127	0.0
K14126	0.0
K03521	5219.0
K03520	0.0
K03523	4779.0
K03522	5208.0
K03525	3798.0
K03524	4653.0
K03527	3946.0
K03526	3741.0
K03529	4371.0
K03528	15.0
K06338	0.0
K02217	1518.0
K03299	771.0
K03298	76.0
K13472	0.0
K03293	3536.0
K03292	7792.0
K03291	24.0
K03290	4.0
K03297	1277.0
K03296	3875.0
K03295	62.0
K03294	5620.0
K13009	4.0
K12690	0.0
K09743	0.0
K06022	0.0
K07190	0.0
K06021	0.0
K07192	314.0
K06020	0.0
K06027	0.0
K06026	0.0
K09744	0.0
K07991	0.0
K08749	0.0
K09835	0.0
K09834	0.0
K10439	8421.0
K06351	0.0
K09833	0.0
K10925	0.0
K10924	24.0
K10927	24.0
K10926	0.0
K10923	0.0
K10922	0.0
K09629	0.0
K10697	0.0
K00179	1827.0
K00172	384.0
K00171	106.0
K00170	141.0
K00177	2168.0
K00176	2168.0
K00175	2654.0
K00174	1855.0
K13478	0.0
K14338	0.0
K14339	0.0
K14335	0.0
K14337	0.0
K14330	0.0
K14331	0.0
K14333	0.0
K08918	0.0
K13479	456.0
K04078	4574.0
K04079	3738.0
K04076	578.0
K04077	4596.0
K04074	1651.0
K04075	4442.0
K04072	7663.0
K04073	4.0
K04070	2535.0
K04071	0.0
K14597	0.0
K13318	0.0
K08280	0.0
K13641	72.0
K13640	58.0
K13643	52.0
K13642	0.0
K02027	54066.0
K02026	95574.0
K02025	103310.0
K02024	29.0
K02023	1488.0
K02022	229.0
K02021	0.0
K02020	2369.0
K02029	8670.0
K02028	10842.0
K03886	0.0
K03887	0.0
K03884	0.0
K03885	983.0
K03881	0.0
K03888	0.0
K03889	0.0
K12998	0.0
K12999	1.0
K12992	506.0
K12993	0.0
K12990	1213.0
K12991	0.0
K12996	77.0
K12997	1.0
K12994	0.0
K12995	0.0
K08979	0.0
K08978	3068.0
K03088	34575.0
K03089	15.0
K03086	6844.0
K03087	38.0
K08971	0.0
K08970	12.0
K03082	32.0
K03080	11.0
K08974	3914.0
K13868	0.0
K00918	229.0
K01553	0.0
K12214	0.0
K11646	0.0
K11645	0.0
K11641	0.0
K11640	0.0
K12736	0.0
K12733	0.0
K07507	2240.0
K07506	12.0
K07505	0.0
K07504	1.0
K07503	0.0
K07502	1737.0
K07501	0.0
K07500	0.0
K07509	0.0
K07508	0.0
K11422	0.0
K08698	0.0
K10773	4456.0
K10774	0.0
K14286	0.0
K10778	15.0
K14287	12.0
K00140	61.0
K05501	15.0
K01903	45.0
K01902	45.0
K01905	520.0
K01904	0.0
K01907	0.0
K01906	0.0
K01909	0.0
K01908	7.0
K14534	1366.0
K00147	4043.0
K07767	0.0
K07769	0.0
K07768	0.0
K06203	15.0
K06202	15.0
K09921	15.0
K09920	12.0
K09927	1224.0
K09024	4.0
K09022	318.0
K09023	5.0
K09020	18.0
K09021	4.0
K02908	0.0
K02909	4604.0
K08218	217.0
K08219	12.0
K02904	4588.0
K02906	4596.0
K02907	4562.0
K02902	4528.0
K00230	620.0
K00231	229.0
K00232	0.0
K08976	4.0
K00234	0.0
K00239	889.0
K06209	2612.0
K09928	27.0
K01015	0.0
K01014	0.0
K01012	5375.0
K01011	2558.0
K01010	0.0
K08920	0.0
K14103	0.0
K14102	0.0
K14101	0.0
K14100	0.0
K14105	0.0
K14104	0.0
K14109	0.0
K14108	0.0
K06401	0.0
K00893	0.0
K13402	0.0
K12858	0.0
K03503	22.0
K03502	2804.0
K03501	4589.0
K03500	4387.0
K08924	0.0
K02278	109.0
K02279	1101.0
K12977	0.0
K02276	0.0
K02277	0.0
K02274	0.0
K02275	0.0
K13450	0.0
K13451	0.0
K13452	0.0
K13454	0.0
K13455	0.0
K12509	0.0
K12508	0.0
K12507	1.0
K12506	148.0
K12500	15.0
K12503	0.0
K05926	0.0
K09728	0.0
K14587	12.0
K06597	0.0
K06596	24.0
K06595	0.0
K06599	0.0
K06598	0.0
K07978	0.0
K07979	10739.0
K07976	0.0
K14585	0.0
K10907	4517.0
K10906	15.0
K10901	0.0
K10909	0.0
K10908	0.0
K09819	16.0
K09818	16.0
K09817	3132.0
K09816	3132.0
K09815	3188.0
K06374	3219.0
K06373	3217.0
K09812	5275.0
K09811	5257.0
K09810	1454.0
K09724	0.0
K14582	0.0
K09721	0.0
K04058	3.0
K04059	0.0
K04050	0.0
K04051	0.0
K04052	0.0
K04053	0.0
K04054	0.0
K04055	0.0
K04056	0.0
K04057	0.0
K01047	0.0
K08975	0.0
K10015	12.0
K10014	12.0
K10017	12.0
K10016	12.0
K10011	22.0
K10010	189.0
K10013	24.0
K10012	1293.0
K10019	7.0
K10018	7.0
K13665	0.0
K13664	0.0
K13663	0.0
K13662	0.0
K13661	0.0
K13660	0.0
K13669	0.0
K13668	0.0
K07641	5.0
K01466	170.0
K13590	0.0
K01464	2606.0
K01465	5269.0
K01462	8803.0
K01463	835.0
K01460	26.0
K01461	0.0
K13599	1.0
K13598	24.0
K01468	246.0
K01469	0.0
K09251	72.0
K09252	0.0
K02041	1261.0
K02040	4621.0
K02043	12.0
K02045	254.0
K02044	1348.0
K02047	254.0
K02046	254.0
K02049	9141.0
K02048	269.0
K05549	0.0
K05548	0.0
K06046	4.0
K03319	138.0
K03316	882.0
K03317	1562.0
K03314	18.0
K03315	4616.0
K03312	2026.0
K03313	255.0
K03310	7774.0
K03311	3363.0
K12052	0.0
K02945	5844.0
K06162	533.0
K06163	532.0
K06160	0.0
K06161	0.0
K06166	532.0
K00359	2182.0
K06164	532.0
K06165	532.0
K06168	3723.0
K06169	12.0
K13020	202.0
K07158	0.0
K07159	0.0
K04835	12.0
K11621	0.0
K11991	15.0
K11622	0.0
K11996	32.0
K11627	0.0
K11626	0.0
K11629	3.0
K11628	0.0
K07561	0.0
K07560	4589.0
K07563	0.0
K07562	0.0
K07565	0.0
K07564	0.0
K07567	5667.0
K07566	4557.0
K07569	0.0
K07568	4743.0
K09925	0.0
K11199	0.0
K11198	0.0
K11192	14.0
K11191	0.0
K11196	4.0
K11195	4.0
K11194	0.0
K02492	1432.0
K10713	0.0
K10710	305.0
K10711	0.0
K10716	10.0
K02490	30.0
K10714	0.0
K10715	0.0
K01929	4589.0
K01928	5559.0
K01923	6065.0
K01922	82.0
K01921	5421.0
K01920	15.0
K01926	4271.0
K01925	4600.0
K01924	4588.0
K07789	15.0
K07788	15.0
K07785	0.0
K07784	15.0
K07787	218.0
K07786	0.0
K07781	12.0
K07783	23.0
K07782	23.0
K05835	16.0
K06355	0.0
K14661	0.0
K09844	0.0
K00782	1050.0
K00783	4589.0
K00784	5594.0
K00785	0.0
K00786	1589.0
K00039	4.0
K00036	2291.0
K00037	0.0
K00034	132.0
K00035	0.0
K00032	0.0
K00033	2305.0
K00030	695.0
K00031	2963.0
K01259	588.0
K01258	4405.0
K01255	2010.0
K01256	1041.0
K01251	1626.0
K01250	1200.0
K01253	0.0
K01252	15.0
K09008	0.0
K09009	0.0
K09000	0.0
K09001	536.0
K09002	1289.0
K09003	0.0
K09004	84.0
K09005	38.0
K09006	0.0
K09007	27.0
K09846	0.0
K08234	2429.0
K00258	0.0
K00259	245.0
K00252	3.0
K00253	0.0
K00256	0.0
K00257	324.0
K00254	0.0
K00255	0.0
K01079	276.0
K01078	1.0
K01071	844.0
K01070	15.0
K01073	807.0
K01077	2699.0
K01076	115.0
K14472	0.0
K14471	0.0
K14470	0.0
K14475	95.0
K09841	0.0
K02788	52.0
K02782	524.0
K02783	3187.0
K02781	2187.0
K02786	45.0
K02787	10.0
K02784	15.0
K01060	129.0
K01787	289.0
K01786	3021.0
K01785	4206.0
K01784	8315.0
K01783	5738.0
K01782	45.0
K01781	0.0
K01780	0.0
K01789	0.0
K01788	3810.0
K02526	656.0
K02527	241.0
K02525	7.0
K02250	3.0
K02523	241.0
K02520	4627.0
K02521	15.0
K02258	0.0
K02259	4.0
K02528	4589.0
K02529	27945.0
K03781	1293.0
K03780	294.0
K03783	3478.0
K03782	27.0
K03785	1673.0
K03784	1226.0
K03787	1462.0
K03786	2276.0
K03789	4134.0
K03788	15.0
K10700	0.0
K00342	42.0
K03124	0.0
K03120	0.0
K12527	390.0
K12526	0.0
K12525	29.0
K12524	434.0
K12523	0.0
K12522	0.0
K09789	202.0
K09788	43.0
K09787	4309.0
K09786	129.0
K09785	0.0
K09781	15.0
K09780	13.0
K10961	0.0
K10960	0.0
K10963	0.0
K10962	0.0
K10965	7.0
K10964	0.0
K10966	0.0
K09879	0.0
K06318	0.0
K06311	0.0
K06310	251.0
K06312	0.0
K06314	0.0
K06317	180.0
K11389	0.0
K11386	0.0
K11387	0.0
K11384	0.0
K11385	0.0
K11382	0.0
K11383	0.0
K11381	202.0
K11949	0.0
K10380	0.0
K04032	604.0
K04033	11.0
K04030	673.0
K04031	2806.0
K04036	0.0
K04037	0.0
K04034	4.0
K04035	12.0
K04038	0.0
K04039	0.0
K07046	15.0
K07047	1694.0
K07044	0.0
K07045	1351.0
K07042	4386.0
K07043	2211.0
K07040	4351.0
K07041	0.0
K07048	122.0
K07049	0.0
K08664	0.0
K02584	28.0
K10039	255.0
K10038	16.0
K10037	16.0
K10036	30.0
K04788	0.0
K04789	0.0
K04784	4.0
K04785	4.0
K04786	0.0
K04787	0.0
K04780	0.0
K04781	68.0
K04782	4.0
K04783	4.0
K13601	0.0
K13603	0.0
K13602	0.0
K13605	0.0
K13604	0.0
K13607	35.0
K02404	845.0
K05783	0.0
K05782	12.0
K05781	532.0
K05780	532.0
K05787	15.0
K05786	43.0
K05785	241.0
K05784	0.0
K05789	0.0
K05788	38.0
K01442	3701.0
K01443	6034.0
K01444	621.0
K01446	9.0
K01447	393.0
K01448	10764.0
K01449	1937.0
K14803	0.0
K02069	125.0
K05569	1264.0
K08008	0.0
K02063	15.0
K05566	1263.0
K05565	6.0
K05563	0.0
K05562	0.0
K05561	0.0
K02064	15.0
K03338	1289.0
K03339	0.0
K03330	0.0
K03331	0.0
K03332	69.0
K03333	0.0
K03335	1240.0
K03336	1235.0
K03337	1289.0
K12956	0.0
K12957	12.0
K12954	0.0
K12955	0.0
K12952	0.0
K12953	0.0
K12950	0.0
K12951	0.0
K14733	0.0
K00109	0.0
K06148	12728.0
K06149	15.0
K06144	15.0
K06145	19.0
K06146	4.0
K06147	54442.0
K06141	19.0
K06142	760.0
K06143	4.0
K11945	0.0
K08948	0.0
K08949	0.0
K00071	0.0
K14664	0.0
K13810	0.0
K14665	524.0
K03058	0.0
K11609	0.0
K11608	0.0
K14660	0.0
K11603	0.0
K11602	0.0
K11601	0.0
K11600	0.0
K11607	15.0
K11606	15.0
K11605	15.0
K11604	15.0
K10558	25.0
K10559	28.0
K10550	18.0
K10551	18.0
K10552	0.0
K10553	0.0
K10554	0.0
K10555	34.0
K10556	25.0
K10557	25.0
K03051	0.0
K03050	0.0
K07549	0.0
K07548	0.0
K07239	202.0
K07235	15.0
K07234	0.0
K07237	15.0
K07236	15.0
K07231	0.0
K07230	3.0
K07233	0.0
K07232	12.0
K02467	12.0
K05306	1514.0
K05305	1429.0
K05304	0.0
K05303	0.0
K05301	0.0
K02565	15.0
K08644	0.0
K08646	0.0
K08641	801.0
K08643	0.0
K08642	0.0
K12146	0.0
K00010	1356.0
K00011	0.0
K00012	4836.0
K00013	3745.0
K00014	4739.0
K00016	4503.0
K09065	0.0
K08252	0.0
K08253	0.0
K08256	0.0
K08255	3.0
K08258	0.0
K08259	3.0
K00274	1.0
K00275	15.0
K00276	12.0
K00270	0.0
K00271	0.0
K00272	0.0
K00273	0.0
K00278	2136.0
K00279	0.0
K12675	0.0
K01277	202.0
K01274	8.0
K01273	3307.0
K01271	4362.0
K01270	4444.0
K01278	607.0
K00906	29.0
K00904	1656.0
K00903	19.0
K00901	1990.0
K13785	0.0
K00908	0.0
K11149	0.0
K01053	8.0
K01051	17.0
K01057	202.0
K01056	4589.0
K01055	4.0
K01054	0.0
K01058	217.0
K02500	3744.0
K02501	3709.0
K02502	3243.0
K02503	4575.0
K02504	15.0
K02505	15.0
K02506	12.0
K02507	15.0
K02508	15.0
K02509	28.0
K00291	0.0
K13410	0.0
K13148	0.0
K13419	0.0
K05825	0.0
K03106	4592.0
K03105	0.0
K03101	5953.0
K03100	10904.0
K12541	0.0
K12540	0.0
K12543	0.0
K12542	0.0
K12545	0.0
K12544	0.0
K12547	0.0
K12546	0.0
K12549	0.0
K06080	15.0
K11018	0.0
K11019	0.0
K11016	0.0
K11017	0.0
K11014	0.0
K11015	0.0
K11012	0.0
K11013	0.0
K11010	0.0
K11011	0.0
K06333	3551.0
K06880	0.0
K06883	24.0
K06882	0.0
K09857	15.0
K06884	12.0
K06887	16.0
K06886	8.0
K06889	8837.0
K10942	24.0
K09859	0.0
K09858	15.0
K10947	9791.0
K10946	0.0
K10945	0.0
K10944	0.0
K13284	0.0
K00483	16.0
K00481	4.0
K00480	4.0
K00486	0.0
K00485	0.0
K00484	15.0
K09901	15.0
K10929	0.0
K07684	15.0
K07685	3.0
K07686	19.0
K07687	15.0
K07681	3.0
K07688	8.0
K07689	15.0
K10928	0.0
K04018	0.0
K04019	619.0
K04014	73.0
K04015	146.0
K04016	3.0
K04017	0.0
K04013	61.0
K07060	0.0
K07061	0.0
K07062	241.0
K07063	0.0
K07064	0.0
K07065	0.0
K07066	1212.0
K07067	577.0
K07068	0.0
K07069	1225.0
K01121	0.0
K13629	11.0
K13628	18.0
K13623	0.0
K13622	0.0
K13620	8.0
K13626	2236.0
K08586	0.0
K08587	0.0
K01428	1280.0
K01429	1280.0
K01422	210.0
K01423	4.0
K01420	4667.0
K01421	4051.0
K01426	1436.0
K01427	0.0
K01424	4337.0
K01425	1054.0
K08068	0.0
K07538	0.0
K13086	0.0
K13085	0.0
K07287	15.0
K07824	0.0
K07682	0.0
K02722	0.0
K12978	0.0
K12979	0.0
K12972	33.0
K12973	15.0
K12974	19.0
K12975	12.0
K12976	0.0
K07821	0.0
K07683	10.0
K14750	0.0
K14751	0.0
K14953	0.0
K12288	15.0
K12289	15.0
K12282	0.0
K12283	0.0
K12280	0.0
K12281	0.0
K12286	0.0
K12287	24.0
K12284	0.0
K12285	24.0
K11957	0.0
K11956	0.0
K11955	0.0
K11954	0.0
K11953	0.0
K11952	0.0
K11951	0.0
K11950	0.0
K11959	0.0
K11958	0.0
K13889	15.0
K13888	19.0
K11963	0.0
K07217	569.0
K07216	2916.0
K07215	0.0
K07214	1434.0
K07213	262.0
K07212	0.0
K07219	623.0
K07218	0.0
K12150	15.0
K08689	0.0
K08688	0.0
K00402	0.0
K00401	0.0
K11994	0.0
K00152	0.0
K01043	12.0
K00154	0.0
K00157	0.0
K00156	15.0
K10533	0.0
K10530	17.0
K10531	0.0
K10536	391.0
K10537	25.0
K10535	0.0
K10538	12.0
K10539	25.0
K00073	27.0
K13934	5.0
K00076	228.0
K00077	3482.0
K00074	3608.0
K00075	4566.0
K00078	0.0
K00079	0.0
K02290	0.0
K02563	4589.0
K02292	0.0
K08966	0.0
K02294	0.0
K08278	0.0
K08279	7.0
K08274	0.0
K08275	0.0
K08276	15.0
K08277	7.0
K00298	0.0
K00299	6.0
K00296	0.0
K00297	3812.0
K00294	229.0
K00292	0.0
K00293	0.0
K00290	1562.0
K07757	25.0
K12089	0.0
K01210	521.0
K01213	0.0
K01212	1455.0
K01215	37.0
K01214	0.0
K01217	0.0
K01216	0.0
K01219	0.0
K01218	1234.0
K02749	0.0
K02746	324.0
K02747	311.0
K02744	633.0
K02745	322.0
K02742	38.0
K00924	18.0
K00925	7530.0
K00926	3126.0
K00927	4589.0
K00928	5464.0
K00929	3532.0
K12085	0.0
K02298	15.0
K02299	15.0
K02568	38.0
K02569	3.0
K02562	13.0
K02291	1.0
K02560	15.0
K02293	0.0
K02566	81.0
K02567	61.0
K02564	4769.0
K02297	15.0
K03169	11394.0
K03168	4566.0
K03163	0.0
K03162	0.0
K03167	0.0
K03166	0.0
K11038	0.0
K11039	0.0
K11030	0.0
K11031	15.0
K11032	0.0
K11033	0.0
K11034	0.0
K11035	0.0
K11036	0.0
K11037	0.0
K02546	0.0
K07668	979.0
K07669	0.0
K07666	15.0
K07667	6402.0
K07664	15.0
K07665	1743.0
K07662	15.0
K07663	5.0
K07660	19.0
K07661	12.0
K03927	5274.0
K07008	15.0
K07009	1212.0
K07002	24.0
K07003	2495.0
K07000	26.0
K07001	3069.0
K07006	24.0
K07007	6571.0
K07004	10.0
K07005	4869.0
K03921	0.0
K02956	4585.0
K09725	0.0
K09181	218.0
K08599	0.0
K08598	0.0
K08591	4923.0
K08590	328.0
K01156	105.0
K01154	3941.0
K01407	15.0
K01400	0.0
K01153	3327.0
K01150	15.0
K01151	4555.0
K01408	0.0
K01409	5540.0
K01158	0.0
K01159	1342.0
K05523	0.0
K05522	19.0
K05521	3021.0
K05520	53.0
K05527	15.0
K05526	12.0
K05525	0.0
K05524	12.0
K05529	0.0
K14518	0.0
K14519	8.0
K05949	0.0
K01754	3624.0
K05942	0.0
K01027	24.0
K02171	0.0
K02170	38.0
K02173	44.0
K02172	0.0
K01751	1747.0
K06416	925.0
K06417	0.0
K06414	0.0
K06947	0.0
K03379	0.0
K03808	53.0
K03809	593.0
K03806	15.0
K06412	3417.0
K03804	15.0
K12296	8.0
K03802	7.0
K03803	843.0
K06413	4.0
K10808	0.0
K06411	1812.0
K01028	80.0
K01029	299.0
K11931	24.0
K11930	0.0
K11933	15.0
K11932	15.0
K11935	0.0
K11934	417.0
K11937	0.0
K11936	0.0
K11939	15.0
K11938	12.0
K10800	0.0
K06419	72.0
K11929	12.0
K07271	3809.0
K07270	0.0
K07273	90.0
K07272	1.0
K07275	15.0
K07274	26.0
K07277	265.0
K07276	0.0
K07279	0.0
K07278	15.0
K10623	0.0
K02481	409.0
K11520	0.0
K02480	0.0
K08170	8.0
K02485	15.0
K02484	892.0
K02487	3.0
K08600	7162.0
K08603	0.0
K08602	2629.0
K08605	12.0
K08604	0.0
K09956	0.0
K09957	0.0
K09954	15.0
K09955	4430.0
K09952	933.0
K09953	0.0
K09950	0.0
K09951	3438.0
K09958	4.0
K09959	0.0
K07495	16.0
K07494	11.0
K07497	1277.0
K07496	1956.0
K07491	3518.0
K07490	15.0
K07493	0.0
K07492	0.0
K07499	0.0
K07498	37.0
K11209	19.0
K11208	4.0
K11204	0.0
K11203	635.0
K11202	1328.0
K11201	14.0
K11200	528.0
K00058	6345.0
K00059	12386.0
K00728	0.0
K00729	0.0
K00055	7.0
K00057	4590.0
K00050	1337.0
K00051	0.0
K00720	0.0
K00721	768.0
K14424	0.0
K06033	0.0
K14189	0.0
K14188	1374.0
K06364	0.0
K14187	29.0
K01239	2798.0
K01238	13.0
K01897	3139.0
K01232	1980.0
K01895	857.0
K01230	0.0
K01893	4506.0
K01236	0.0
K01235	0.0
K01890	4589.0
K02768	1563.0
K02769	1140.0
K02760	6106.0
K02761	6076.0
K02763	3.0
K02764	3.0
K02765	1388.0
K00948	7615.0
K00949	4550.0
K00942	5640.0
K00943	2087.0
K00940	1832.0
K00941	8059.0
K00946	244.0
K00947	0.0
K00944	0.0
K00945	11842.0
K01097	0.0
K01096	817.0
K01095	241.0
K01093	11.0
K01092	2365.0
K01091	10792.0
K01090	5146.0
K03499	11387.0
K03498	7990.0
K03491	3874.0
K03490	1227.0
K03493	8.0
K03492	1691.0
K03495	4554.0
K03497	10866.0
K03496	11786.0
K02817	7.0
K02814	4.0
K02815	4.0
K02810	2362.0
K02548	3193.0
K02549	32.0
K02818	10.0
K02819	1398.0
K03637	1300.0
K03636	25.0
K03147	3808.0
K03146	202.0
K08851	0.0
K06518	3620.0
K09729	598.0
K06048	4.0
K06045	1.0
K06044	4.0
K09727	0.0
K09726	0.0
K06041	879.0
K09720	0.0
K09723	0.0
K06042	3028.0
K09897	15.0
K09896	15.0
K09895	15.0
K09894	15.0
K09893	15.0
K09892	15.0
K09891	15.0
K09890	15.0
K09899	15.0
K09898	15.0
K03622	0.0
K07648	15.0
K07649	15.0
K07398	0.0
K07399	3.0
K11056	0.0
K11057	0.0
K11054	0.0
K11055	0.0
K07640	15.0
K07393	821.0
K07390	15.0
K07391	3651.0
K07644	15.0
K07645	15.0
K07646	6149.0
K07647	0.0
K10896	0.0
K07024	24261.0
K07025	6191.0
K07026	0.0
K07027	2729.0
K07020	0.0
K07021	41.0
K07022	0.0
K07023	2740.0
K07028	24.0
K07029	8131.0
K10094	0.0
K01390	0.0
K01392	0.0
K01399	0.0
K02673	0.0
K05893	0.0
K05897	0.0
K05896	4372.0
K05895	2338.0
K05899	0.0
K05898	0.0
K00555	0.0
K00554	3138.0
K00557	814.0
K00556	15.0
K00551	0.0
K00559	0.0
K00558	5955.0
K01170	0.0
K01173	814.0
K01174	20.0
K01175	15.0
K01176	884.0
K01178	0.0
K01179	3160.0
K14578	0.0
K14579	0.0
K08951	0.0
K08950	0.0
K08953	0.0
K03828	16.0
K03829	4.0
K03820	39.0
K03821	0.0
K03822	0.0
K03823	4205.0
K03824	15.0
K03825	608.0
K03826	4376.0
K03827	766.0
K12248	0.0
K12246	0.0
K12247	0.0
K12242	0.0
K12243	0.0
K12240	0.0
K12241	0.0
K11919	0.0
K11918	0.0
K11913	0.0
K11912	0.0
K11911	7.0
K11910	7.0
K11917	0.0
K11916	0.0
K11915	0.0
K11914	0.0
K12068	3.0
K12069	0.0
K12062	3.0
K12063	3.0
K12060	3.0
K12061	3.0
K12066	3.0
K12067	3.0
K12064	0.0
K12065	3.0
K07259	434.0
K07258	12093.0
K07253	0.0
K07251	15.0
K07250	1280.0
K07257	0.0
K07256	0.0
K07255	0.0
K07254	0.0
K05372	4.0
K05373	4.0
K05370	0.0
K05371	0.0
K05374	4.0
K05375	0.0
K09970	7.0
K09971	7.0
K09972	8.0
K09973	15.0
K09974	3.0
K09975	15.0
K09976	936.0
K09978	15.0
K09979	15.0
K11261	1787.0
K11260	0.0
K11263	3.0
K11264	11.0
K10793	532.0
K10796	1053.0
K10797	341.0
K10794	1.0
K10795	532.0
K00700	6345.0
K00701	0.0
K10798	0.0
K00703	4812.0
K00705	3243.0
K09828	0.0
K10133	0.0
K13053	15.0
K03192	1.0
K00964	0.0
K00965	4284.0
K00966	465.0
K00960	0.0
K00961	0.0
K00962	3706.0
K00963	2590.0
K00969	4599.0
K12681	0.0
K02703	0.0
K08364	0.0
K08365	1.0
K02706	0.0
K08363	0.0
K08361	12.0
K02708	0.0
K02709	0.0
K08368	30.0
K08369	29.0
K01615	521.0
K01617	0.0
K01616	0.0
K01611	1072.0
K01610	3375.0
K01613	1104.0
K01612	0.0
K01619	4672.0
K01618	0.0
K02834	4589.0
K02835	4589.0
K05281	0.0
K03619	0.0
K03618	0.0
K03617	3637.0
K03616	560.0
K03615	3625.0
K03614	3395.0
K03613	3574.0
K03612	3551.0
K03611	15.0
K03610	4908.0
K09705	28.0
K09704	2647.0
K09701	5.0
K09700	1.0
K09709	0.0
K06391	1080.0
K06390	3375.0
K06393	3362.0
K06392	2163.0
K06395	703.0
K06394	2759.0
K06397	3119.0
K06396	3101.0
K06399	3741.0
K06398	3461.0
K06435	0.0
K11078	0.0
K11079	0.0
K11074	12.0
K11075	12.0
K11076	12.0
K11077	0.0
K11070	4472.0
K11071	4476.0
K11072	5837.0
K11073	12.0
K06935	0.0
K06934	301.0
K06937	0.0
K06936	60.0
K06931	0.0
K06930	0.0
K06933	0.0
K06932	0.0
K06939	0.0
K06938	11.0
K13381	7.0
K05916	18.0
K05917	0.0
K05914	0.0
K05915	0.0
K05912	0.0
K05913	0.0
K05910	16.0
K05911	0.0
K05918	0.0
K05919	3261.0
K00392	0.0
K00390	50.0
K00397	0.0
K00395	0.0
K00394	250.0
K01884	0.0
K00399	0.0
K01886	3536.0
K01376	16.0
K01372	2575.0
K09149	0.0
K09148	0.0
K01225	54.0
K09145	1215.0
K09144	1212.0
K09147	0.0
K09146	0.0
K09141	24.0
K09140	0.0
K09143	0.0
K09142	0.0
K05709	0.0
K05708	0.0
K05879	1983.0
K05878	1983.0
K05875	18.0
K05874	26.0
K05877	11.0
K05876	8.0
K05873	3.0
K00579	0.0
K00578	0.0
K00577	0.0
K00575	4352.0
K00574	2746.0
K00573	39.0
K00571	4947.0
K00570	0.0
K01118	892.0
K01119	285.0
K01157	0.0
K01112	3.0
K01113	203.0
K04477	4248.0
K01114	0.0
K01115	0.0
K08087	0.0
K01315	0.0
K08085	0.0
K08084	0.0
K08083	0.0
K08082	0.0
K08081	0.0
K08080	0.0
K01152	0.0
K01401	0.0
K09826	0.0
K06344	0.0
K06345	0.0
K09822	1.0
K06343	0.0
K10938	0.0
K06341	0.0
K10934	7.0
K10935	0.0
K10932	0.0
K11052	0.0
K10930	7.0
K06349	0.0
K11053	0.0
K10754	0.0
K01755	5767.0
K10200	445.0
K02132	0.0
K02137	0.0
K03840	15.0
K03841	38.0
K13028	0.0
K13799	0.0
K13798	0.0
K13795	4.0
K13794	4.0
K13021	0.0
K13792	0.0
K13791	0.0
K13790	0.0
K12268	3.0
K12269	3.0
K12262	19.0
K12263	0.0
K12264	12.0
K12265	12.0
K12266	12.0
K12267	4966.0
K01757	0.0
K12237	0.0
K13243	7.0
K13245	0.0
K13244	0.0
K13246	0.0
K03264	0.0
K03265	0.0
K03263	0.0
K03268	0.0
K03269	218.0
K12415	0.0
K10211	1.0
K09918	4.0
K09919	0.0
K06720	0.0
K09913	532.0
K09910	15.0
K09911	15.0
K09916	15.0
K09917	15.0
K06726	1217.0
K09915	12.0
K11535	18.0
K11534	34.0
K11537	7.0
K11531	12.0
K11533	0.0
K11532	0.0
K11249	81.0
K11539	0.0
K00762	6016.0
K00763	4393.0
K00760	5098.0
K00761	4588.0
K00766	2795.0
K00767	2088.0
K00764	6181.0
K00765	3544.0
K00768	3501.0
K00769	15.0
K11059	0.0
K00186	0.0
K00187	0.0
K00184	234.0
K00185	70.0
K00183	176.0
K00180	1827.0
K00188	0.0
K00189	0.0
K10110	2102.0
K10111	16.0
K10112	3871.0
K10113	0.0
K10114	0.0
K10115	0.0
K10116	0.0
K10117	6123.0
K10118	7441.0
K10119	7490.0
K04641	0.0
K04643	0.0
K04642	0.0
K13282	7.0
K00988	0.0
K00989	859.0
K00986	202.0
K00984	1212.0
K00985	0.0
K00982	38.0
K00983	2490.0
K00980	435.0
K00981	4592.0
K01585	1282.0
K01584	10.0
K01586	6616.0
K13498	29.0
K01580	301.0
K01583	406.0
K01582	788.0
K13497	1239.0
K01589	1663.0
K01588	4572.0
K14941	1.0
K08347	12.0
K08348	15.0
K02720	0.0
K14949	0.0
K02723	0.0
K03459	0.0
K03458	4114.0
K03455	1472.0
K03457	620.0
K03451	289.0
K03981	15.0
K03980	1437.0
K02614	815.0
K01639	4440.0
K01638	15.0
K01637	15.0
K01636	966.0
K01635	49.0
K01634	0.0
K01633	886.0
K01632	799.0
K01631	16.0
K01630	538.0
K02615	15.0
K02588	852.0
K02589	1389.0
K02858	18.0
K02859	822.0
K14051	8.0
K14053	0.0
K14052	11.0
K02852	217.0
K02853	15.0
K02850	0.0
K02851	15.0
K14059	1121.0
K14058	15.0
K02586	205.0
K02587	259.0
K03679	0.0
K03671	11284.0
K03670	12.0
K03673	26.0
K03672	12.0
K03675	7.0
K03674	15.0
K03677	0.0
K03676	12.0
K09761	4460.0
K09760	344.0
K09763	3.0
K09762	4311.0
K09765	3645.0
K09764	141.0
K09767	264.0
K06006	15.0
K09769	374.0
K09768	1855.0
K10353	0.0
K03187	1280.0
K03186	1335.0
K03185	15.0
K03184	15.0
K03183	1399.0
K03182	1275.0
K03181	15.0
K03189	1280.0
K03188	1280.0
K02715	0.0
K12455	0.0
K12454	0.0
K12453	0.0
K12452	145.0
K12451	0.0
K07358	0.0
K07356	0.0
K07357	18.0
K07354	0.0
K07355	0.0
K07352	0.0
K07353	0.0
K07350	14.0
K07351	26.0
K06919	2275.0
K06918	15.0
K06917	564.0
K06916	38.0
K06915	1958.0
K06914	0.0
K06913	0.0
K06912	0.0
K06911	296.0
K06910	1813.0
K08986	21.0
K08987	844.0
K08984	12.0
K08985	0.0
K08982	89.0
K08983	0.0
K08980	0.0
K08981	38.0
K08988	0.0
K08989	0.0
K02252	0.0
K05934	3140.0
K05936	3220.0
K05937	4.0
K02253	0.0
K05939	30.0
K00378	3767.0
K00375	3443.0
K00374	24.0
K00376	0.0
K00371	24.0
K00370	24.0
K00373	24.0
K00372	5.0
K01358	7756.0
K09166	0.0
K09165	0.0
K09164	0.0
K09163	576.0
K09162	4.0
K09161	15.0
K09160	15.0
K01354	15.0
K01355	3.0
K01356	5595.0
K05601	3.0
K05851	15.0
K03807	12.0
K05606	1212.0
K02927	0.0
K05974	0.0
K03805	12.0
K05976	0.0
K00519	0.0
K00518	0.0
K03800	3691.0
K00511	0.0
K00510	0.0
K03801	217.0
K00515	0.0
K00514	0.0
K00517	0.0
K05971	0.0
K03154	1681.0
K11147	0.0
K05581	0.0
K05580	0.0
K05583	0.0
K05582	0.0
K05585	0.0
K05584	0.0
K05587	0.0
K05586	0.0
K05589	38.0
K03150	2962.0
K03623	16.0
K03152	5808.0
K14200	0.0
K14201	0.0
K14202	0.0
K03621	4383.0
K14204	0.0
K14205	896.0
K01134	1212.0
K01135	0.0
K01136	203.0
K01137	0.0
K01130	1424.0
K01132	0.0
K01133	1267.0
K01138	2583.0
K01139	239.0
K02113	4349.0
K02112	4705.0
K02111	4463.0
K02446	23.0
K02117	3726.0
K02116	1251.0
K02115	4706.0
K02114	4706.0
K02119	3443.0
K02118	3966.0
K02448	0.0
K01036	0.0
K03212	15.0
K13007	0.0
K13006	0.0
K13005	0.0
K13004	1213.0
K13001	0.0
K06404	1884.0
K01032	4.0
K06951	0.0
K03862	4.0
K03863	4.0
K06406	3461.0
K06957	15.0
K05020	537.0
K06400	1405.0
K06403	1964.0
K06954	4.0
K10814	0.0
K10817	0.0
K10816	0.0
K07136	15.0
K03242	0.0
K03243	0.0
K12202	0.0
K12203	0.0
K12206	0.0
K12207	0.0
K12204	0.0
K12205	0.0
K12208	0.0
K12209	0.0
K13919	235.0
K13918	4.0
K06214	0.0
K06215	1894.0
K09936	2837.0
K06217	4604.0
K09930	8.0
K09931	24.0
K09932	12.0
K06213	3431.0
K09938	0.0
K09939	0.0
K11517	0.0
K06337	0.0
K13301	15.0
K00748	241.0
K00745	0.0
K00743	0.0
K07165	7.0
K07164	262.0
K07167	0.0
K07166	4280.0
K07161	3.0
K07160	659.0
K07163	0.0
K07162	74.0
K07169	0.0
K07168	4.0
K06336	0.0
K01839	3350.0
K01838	1700.0
K01835	2166.0
K01834	17690.0
K01837	0.0
K01830	0.0
K00608	0.0
K02632	0.0
K02630	0.0
K02631	0.0
K08322	77.0
K08323	116.0
K08320	12.0
K08321	228.0
K08326	0.0
K08324	12.0
K08325	217.0
K01659	10.0
K01658	2774.0
K02637	0.0
K01653	4479.0
K01652	8551.0
K01655	0.0
K01654	2716.0
K01657	2789.0
K02874	4588.0
K02875	0.0
K02876	4567.0
K02877	0.0
K02871	4576.0
K02873	0.0
K02878	4589.0
K02879	4589.0
K14070	0.0
K09749	3098.0
K09748	4566.0
K06023	8665.0
K09742	0.0
K09741	0.0
K09740	16.0
K09747	4302.0
K09746	0.0
K09745	0.0
K06024	4350.0
K03477	12.0
K03476	265.0
K03475	2931.0
K03474	241.0
K03473	217.0
K03472	15.0
K03471	114.0
K03470	4530.0
K03478	1764.0
K02304	4213.0
K02305	0.0
K02302	310.0
K02303	37.0
K02300	15.0
K02301	18.0
K03653	0.0
K03652	744.0
K03651	15.0
K03650	4554.0
K03657	12287.0
K03656	15.0
K03655	5872.0
K03654	5592.0
K03658	1226.0
K12439	0.0
K12431	0.0
K12430	0.0
K12433	0.0
K12432	0.0
K12435	0.0
K12434	0.0
K12437	0.0
K12436	0.0
K06979	20.0
K06978	1790.0
K06971	1088.0
K06970	15.0
K06973	3420.0
K06972	2504.0
K06975	344.0
K06974	0.0
K06977	14.0
K06976	2254.0
K07082	4336.0
K07083	24.0
K07080	1371.0
K07081	27.0
K07086	0.0
K07087	0.0
K07084	56.0
K07085	1197.0
K07088	8497.0
K07089	2487.0
K01317	0.0
K11162	0.0
K11163	0.0
K11161	0.0
K11168	0.0
K00356	37.0
K00355	16.0
K00354	0.0
K00353	0.0
K00351	241.0
K00350	245.0
K05952	15.0
K05953	0.0
K05951	24.0
K05956	0.0
K05957	0.0
K00358	104.0
K00689	14.0
K00688	7133.0
K00681	772.0
K00680	8870.0
K00683	0.0
K00685	0.0
K00684	15.0
K00687	21.0
K00686	0.0
K05831	0.0
K05830	0.0
K05833	4851.0
K05832	4450.0
K05834	12.0
K05837	4513.0
K05836	19.0
K05839	15.0
K05838	15.0
K07677	15.0
K00533	1767.0
K00532	523.0
K00531	0.0
K00530	0.0
K00537	5265.0
K00536	0.0
K00535	0.0
K00534	0.0
K00539	0.0
K00538	0.0
K11029	0.0
K14260	359.0
K14261	12.0
K14266	0.0
K14267	0.0
K14268	0.0
K14269	0.0
K01337	0.0
K01338	4247.0
K02683	0.0
K02682	15.0
K02681	12.0
K02680	15.0
K02687	4465.0
K02686	15.0
K02685	0.0
K02689	0.0
K02688	543.0
K00824	1361.0
K00827	0.0
K00826	4060.0
K00821	8270.0
K00820	5634.0
K00823	1401.0
K00822	0.0
K00829	0.0
K00828	0.0
K01488	1767.0
K01489	3722.0
K01484	12.0
K01485	1297.0
K01486	2311.0
K01487	1206.0
K01480	3090.0
K01481	0.0
K01482	39.0
K01483	0.0
K02469	7299.0
K02468	11.0
K02466	533.0
K02465	8.0
K02464	15.0
K02463	8.0
K02462	19.0
K02461	19.0
K02460	42.0
K08969	68.0
K13061	0.0
K13060	0.0
K13063	0.0
K13062	0.0
K13069	23.0
K08964	12.0
K06363	0.0
K03079	292.0
K06342	0.0
K03078	12.0
K13289	0.0
K13288	15.0
K13285	0.0
K13287	0.0
K13286	0.0
K13281	54.0
K13280	1974.0
K13283	12.0
K00054	847.0
K04496	0.0
K05369	0.0
K05368	29.0
K03228	3.0
K03229	3.0
K00052	3713.0
K03222	3.0
K03223	0.0
K03220	0.0
K03221	0.0
K03226	3.0
K03227	3.0
K03224	3.0
K03225	3.0
K09482	0.0
K09483	0.0
K13836	0.0
K12228	0.0
K05360	0.0
K12224	0.0
K12225	0.0
K12226	0.0
K12227	0.0
K12220	0.0
K05363	17.0
K12222	0.0
K12223	0.0
K08681	1859.0
K08680	31.0
K08683	0.0
K08682	15.0
K08685	0.0
K08684	0.0
K08687	0.0
K08686	0.0
K11755	4495.0
K11754	11207.0
K11751	29.0
K11750	15.0
K11753	9108.0
K11752	3396.0
K02407	2144.0
K13938	26.0
K13936	4.0
K13935	5.0
K02406	4962.0
K13933	4.0
K13932	5.0
K13931	5.0
K13930	4.0
K12088	0.0
K12081	0.0
K12082	0.0
K12083	0.0
K12084	0.0
K12086	0.0
K12087	0.0
K09611	0.0
K09612	13.0
K04940	0.0
K10085	0.0
K05394	0.0
K05395	0.0
K06340	0.0
K13043	202.0
K07149	1627.0
K07148	419.0
K07147	46.0
K07146	40.0
K07145	26.0
K07144	0.0
K07143	0.0
K07142	0.0
K07141	1369.0
K07140	15.0
K10156	0.0
K10150	0.0
K10620	0.0
K10621	0.0
K14028	0.0
K14029	0.0
K01817	2776.0
K01816	213.0
K01815	1969.0
K01814	3744.0
K01813	1697.0
K01812	3995.0
K01811	7883.0
K01810	4638.0
K01819	44.0
K01818	312.0
K14580	0.0
K05379	0.0
K08304	15.0
K08305	38.0
K08306	38.0
K08307	241.0
K08300	15.0
K08301	3223.0
K08302	1496.0
K08303	7347.0
K08308	15.0
K08309	1002.0
K14671	0.0
K14670	0.0
K14673	0.0
K14672	0.0
K01673	843.0
K01672	0.0
K01671	0.0
K01677	3497.0
K01676	287.0
K01674	18.0
K01679	97.0
K01678	3440.0
K02899	4567.0
K02896	0.0
K02897	251.0
K02895	4589.0
K02892	4589.0
K02890	4589.0
K10811	0.0
K02096	0.0
K02097	0.0
K02094	0.0
K02095	0.0
K02092	0.0
K02093	0.0
K02099	4961.0
K03411	3642.0
K03410	3664.0
K03413	4573.0
K03412	1196.0
K03415	337.0
K03414	34.0
K03417	10.0
K03416	0.0
K03418	0.0
K05376	0.0
K02320	0.0
K02322	0.0
K02323	0.0
K05377	0.0
K13542	4260.0
K13543	0.0
K13540	0.0
K13541	0.0
K12145	0.0
K12144	0.0
K12147	12.0
K12410	5023.0
K12141	3.0
K12140	3.0
K12143	35.0
K12142	0.0
K12149	15.0
K12148	15.0
K07312	7.0
K07313	273.0
K07310	42.0
K07311	522.0
K07316	134.0
K07317	0.0
K07314	0.0
K07315	242.0
K07318	37.0
K07319	1787.0
K03936	0.0
K03425	12.0
K03426	2753.0
K03427	3571.0
K03420	0.0
K03421	0.0
K03422	0.0
K03423	24.0
K03756	8.0
K03757	11.0
K03206	0.0
K03755	0.0
K11144	1050.0
K11145	4313.0
K05972	0.0
K05973	0.0
K03752	586.0
K05978	0.0
K05979	206.0
K03753	594.0
K00331	42.0
K00330	42.0
K00333	27.0
K00332	27.0
K00335	4177.0
K00334	4371.0
K00337	42.0
K00336	5435.0
K00339	42.0
K00338	42.0
K03751	0.0
K06953	0.0
K06952	5.0
K06407	3464.0
K06950	10780.0
K10819	21.0
K06956	577.0
K06955	0.0
K06402	217.0
K10815	0.0
K06959	4572.0
K06958	4386.0
K06409	7148.0
K06408	1715.0
K09129	0.0
K09128	171.0
K09123	91.0
K09122	0.0
K09121	1993.0
K09120	0.0
K09127	0.0
K09126	60.0
K09125	221.0
K09124	0.0
K01233	0.0
K05819	4.0
K05818	4.0
K01896	0.0
K05813	4464.0
K05812	15.0
K05811	15.0
K05810	3661.0
K05817	0.0
K05816	536.0
K05815	1455.0
K05814	269.0
K01894	15.0
K01892	4597.0
K01234	1053.0
K01144	823.0
K01146	15.0
K01141	15.0
K01416	0.0
K11434	0.0
K01415	0.0
K06354	0.0
K01414	39.0
K09836	0.0
K01318	0.0
K01319	0.0
K01312	0.0
K06350	0.0
K02669	3128.0
K02668	24.0
K02665	24.0
K02664	27.0
K02667	24.0
K02666	24.0
K02661	0.0
K02660	24.0
K02663	550.0
K02662	1407.0
K00809	0.0
K00808	0.0
K00806	5114.0
K00805	4081.0
K00804	0.0
K00803	14.0
K00802	0.0
K00801	0.0
K00800	2555.0
K10921	0.0
K02409	2340.0
K02408	3698.0
K02401	2781.0
K02400	3676.0
K02403	11.0
K02402	11.0
K02405	3705.0
K05364	2114.0
K05367	218.0
K05366	9104.0
K10210	1.0
K10216	0.0
K13049	1212.0
K13048	0.0
K13739	0.0
K10215	0.0
K06122	0.0
K13735	3.0
K13734	7.0
K13041	14.0
K13040	14.0
K13731	0.0
K13730	0.0
K13733	0.0
K13732	0.0
K04516	210.0
K03204	4.0
K03205	7026.0
K03207	8.0
K03200	4.0
K03201	4.0
K03202	0.0
K03203	4.0
K03208	8.0
K03758	150.0
K03759	7.0
K09469	0.0
K09461	0.0
K06204	38.0
K00178	0.0
K13950	0.0
K13953	837.0
K13955	0.0
K13954	313.0
K10920	0.0
K06324	0.0
K11777	217.0
K11779	0.0
K11778	0.0
K06325	0.0
K12600	0.0
K07432	0.0
K07430	0.0
K06326	0.0
K07128	0.0
K07121	15.0
K07120	18.0
K07123	0.0
K07122	15.0
K07125	0.0
K07124	4289.0
K07127	9.0
K07126	1408.0
K01870	4589.0
K01873	5801.0
K01872	4589.0
K01875	5122.0
K01874	5836.0
K01876	4649.0
K01879	1442.0
K01878	1442.0
K06321	0.0
K00476	0.0
K00477	0.0
K00474	0.0
K00472	0.0
K00470	0.0
K00471	0.0
K00478	0.0
K00479	0.0
K04775	12.0
K04774	15.0
K04777	0.0
K04776	0.0
K04771	12.0
K04770	15.0
K04773	293.0
K04772	15.0
K04779	0.0
K04778	0.0
K14657	0.0
K14656	0.0
K14654	0.0
K14653	0.0
K14652	3370.0
K14659	0.0
K14658	0.0
K14386	0.0
K09926	0.0
K01699	18.0
K01698	2182.0
K01695	2823.0
K01697	12.0
K01696	2995.0
K01690	15.0
K01693	3527.0
K01692	644.0
K07227	0.0
K03439	4492.0
K03438	6355.0
K13380	0.0
K03928	90.0
K03925	3828.0
K03924	3720.0
K03431	5576.0
K03926	15.0
K03437	4601.0
K03436	6205.0
K03435	26.0
K03434	0.0
K02348	786.0
K02342	2461.0
K02343	4566.0
K02340	4353.0
K02341	4585.0
K02346	6207.0
K02347	7.0
K02344	15.0
K02345	15.0
K03697	1214.0
K03696	4621.0
K03695	4555.0
K03694	15.0
K03693	25.0
K03692	0.0
K03690	15.0
K03699	4265.0
K03698	4049.0
K13566	0.0
K12164	0.0
K07338	0.0
K07339	462.0
K07334	288.0
K07335	5367.0
K07336	4.0
K07337	15.0
K07330	0.0
K07331	0.0
K07332	0.0
K07333	0.0
K09695	0.0
K09694	0.0
K09697	882.0
K09696	869.0
K09691	3691.0
K09690	2488.0
K09693	806.0
K09692	240.0
K09699	15.0
K09698	1485.0
K07590	300.0
K07591	0.0
K07592	15.0
K05998	0.0
K05999	0.0
K05996	0.0
K05997	15.0
K05994	0.0
K05995	1271.0
K05993	1873.0
K05991	0.0
K10837	0.0
K00319	0.0
K00318	229.0
K00648	5713.0
K02545	0.0
K00645	4743.0
K00311	0.0
K00646	0.0
K00317	0.0
K00316	0.0
K00643	0.0
K00314	0.0
K02547	755.0
K06429	0.0
K06428	0.0
K06427	0.0
K02812	4.0
K06425	61.0
K06424	0.0
K06423	117.0
K06422	0.0
K06421	60.0
K02813	4.0
K02930	0.0
K03815	11.0
K05612	0.0
K03367	1375.0
K03366	832.0
K03812	15.0
K03635	48.0
K03634	38.0
K03631	4563.0
K05969	0.0
K03630	4798.0
K03633	15.0
K03632	38.0
K01998	3058.0
K01999	3180.0
K01992	15373.0
K01993	466.0
K01990	26368.0
K01991	1235.0
K01996	3173.0
K01997	3184.0
K01994	86.0
K01995	3205.0
K03148	614.0
K03639	1704.0
K05692	0.0
K03638	21.0
K00869	847.0
K00868	4345.0
K00861	0.0
K00860	233.0
K00863	871.0
K00862	0.0
K00865	4098.0
K00864	6530.0
K00867	858.0
K00866	0.0
K01192	5272.0
K01190	11003.0
K01191	7579.0
K01197	615.0
K01194	19.0
K01195	2455.0
K01198	1988.0
K01199	0.0
K00656	11705.0
K00657	2166.0
K00306	0.0
K14591	12.0
K00300	0.0
K00653	0.0
K13715	0.0
K13713	0.0
K00650	0.0
K00651	4526.0
K14596	0.0
K02647	6586.0
K14598	0.0
K02643	0.0
K02642	0.0
K02641	0.0
K02640	0.0
K03594	923.0
K03595	4585.0
K03596	4567.0
K03597	15.0
K03590	1142.0
K03591	15.0
K03592	746.0
K03593	221.0
K03598	38.0
K03599	15.0
K01736	3767.0
K01737	344.0
K01734	5613.0
K01735	2354.0
K01732	0.0
K01733	4643.0
K01730	1221.0
K01731	4.0
K06049	0.0
K01738	7845.0
K01739	27.0
K11809	0.0
K05343	64.0
K02422	4800.0
K02421	2781.0
K05340	1556.0
K02427	38.0
K05346	48.0
K02425	11.0
K02424	12.0
K05349	13213.0
K02428	276.0
K03770	241.0
K03771	443.0
K03772	15.0
K03773	419.0
K03774	108.0
K03775	217.0
K03776	15.0
K03777	15.0
K03778	4337.0
K03779	244.0
K09722	0.0
K08174	0.0
K14114	0.0
K13979	4.0
K13237	0.0
K14440	0.0
K09992	1213.0
K09990	0.0
K09991	0.0
K09996	12.0
K09997	15.0
K09994	8.0
K14110	0.0
K09998	15.0
K09999	15.0
K14111	0.0
K14113	0.0
K14449	0.0
K10213	1.0
K14118	0.0
K11711	77.0
K11710	8.0
K11712	308.0
K11717	5847.0
K11719	15.0
K06857	0.0
K10440	6436.0
K10441	5664.0
K07103	0.0
K07102	0.0
K07101	0.0
K07100	0.0
K07107	2773.0
K07106	1749.0
K07105	2740.0
K07456	4539.0
K07459	15.0
K07458	103.0
K07109	15.0
K07108	0.0
K10198	0.0
K10199	0.0
K10190	5025.0
K10191	0.0
K10192	515.0
K10193	108.0
K10194	161.0
K10195	4.0
K10196	0.0
K10197	0.0
K15013	0.0
K01858	215.0
K15016	0.0
K15017	0.0
K01853	0.0
K01852	0.0
K01851	0.0
K01850	238.0
K01857	4.0
K01856	0.0
K01854	4868.0
K07539	0.0
K08478	3.0
K08479	0.0
K08476	3.0
K08477	0.0
K08475	3.0
K00450	4.0
K00451	0.0
K00452	0.0
K00453	0.0
K00455	15.0
K00456	0.0
K00457	4.0
K00106	0.0
K00459	31.0
K00104	927.0
K00105	21.0
K00102	0.0
K00103	0.0
K00100	8972.0
K00101	12.0
K01509	0.0
K04759	7990.0
K04758	12098.0
K04757	674.0
K01504	0.0
K04755	15.0
K04754	15.0
K04753	27.0
K04752	15.0
K04751	2202.0
K01502	0.0
K14631	0.0
K05359	0.0
K14632	0.0
K07536	0.0
K12080	0.0
K02364	12.0
K12369	50.0
K02361	217.0
K02362	12.0
K02363	26.0
K13509	0.0
K13503	0.0
K13500	0.0
K12109	0.0
K12108	0.0
K12101	0.0
K12100	0.0
K12103	0.0
K12102	0.0
K12105	0.0
K12104	0.0
K12107	0.0
K12106	0.0
K11023	0.0
K03014	0.0
K08906	0.0
K08904	0.0
K08900	0.0
K06223	2820.0
K06199	2311.0
K06198	844.0
K06197	4.0
K06196	2460.0
K06194	217.0
K06193	561.0
K06192	15.0
K06191	839.0
K06190	15.0
K11104	1483.0
K11105	1185.0
K11106	12.0
K11107	15.0
K11102	37.0
K11103	15.0
K07862	79.0
K00666	1648.0
K00663	0.0
K00662	1245.0
K00661	6736.0
K00660	0.0
K06997	3773.0
K06996	12.0
K06995	10.0
K10852	108.0
K06993	0.0
K06992	0.0
K06991	0.0
K06990	27.0
K11050	0.0
K06999	48.0
K06998	1965.0
K05338	22.0
K11051	0.0
K06441	0.0
K06440	0.0
K06443	0.0
K06442	4365.0
K06445	15.0
K06447	12.0
K06446	35.0
K06309	0.0
K05686	0.0
K02655	0.0
K07392	0.0
K00595	4636.0
K00594	0.0
K00596	0.0
K00599	11935.0
K00598	72.0
K02657	0.0
K07642	15.0
K07643	12.0
K07396	3.0
K07397	78.0
K07394	3.0
K07395	4.0
K04102	0.0
K04103	18.0
K04100	0.0
K04101	0.0
K04107	0.0
K04105	0.0
K04108	0.0
K04109	0.0
K07716	0.0
K07717	193.0
K07714	8.0
K07715	38.0
K07712	62.0
K07713	237.0
K07710	11.0
K07711	15.0
K07718	17506.0
K07719	224.0
K00843	0.0
K00842	0.0
K00841	867.0
K00840	12.0
K00847	5393.0
K00846	0.0
K00845	8301.0
K00844	37.0
K00849	3984.0
K00848	2006.0
K06302	0.0
K13771	39.0
K13770	27.0
K13772	0.0
K13775	0.0
K13774	0.0
K13777	0.0
K13776	0.0
K13779	0.0
K13778	0.0
K02621	1154.0
K02992	4589.0
K02623	0.0
K08286	0.0
K08281	53.0
K02996	4350.0
K02995	0.0
K02994	4589.0
K02629	0.0
K02628	0.0
K08289	218.0
K08288	0.0
K03578	15.0
K03579	15.0
K03576	15.0
K03577	1227.0
K03574	10934.0
K03575	1160.0
K03572	4554.0
K03573	15.0
K03570	4585.0
K03571	3890.0
K01710	5981.0
K01711	2217.0
K01712	294.0
K01713	0.0
K01714	8927.0
K01715	2682.0
K01716	15.0
K01718	0.0
K01719	244.0
K03081	31.0
K02199	7.0
K02198	65.0
K14170	6857.0
K02193	7.0
K02192	54.0
K02191	545.0
K02190	3215.0
K02197	65.0
K02196	4.0
K02195	65.0
K02194	65.0
K03718	419.0
K03719	2621.0
K03712	5250.0
K03713	824.0
K03710	6408.0
K03711	6571.0
K03716	2258.0
K03717	15.0
K03715	0.0
K07129	0.0
K00045	0.0
K13995	0.0
K13994	0.0
K13991	0.0
K13990	0.0
K13993	1530.0
K13992	0.0
K06298	2014.0
K06299	0.0
K06294	0.0
K06295	617.0
K06296	180.0
K06297	114.0
K06290	0.0
K06291	0.0
K06292	0.0
K06293	0.0
K12743	0.0
K00248	3787.0
K06426	86.0
K11739	7.0
K11738	12.0
K11733	15.0
K11732	12.0
K11731	0.0
K11737	18.0
K11736	12.0
K11735	7.0
K11734	12.0
K06870	0.0
K06871	6705.0
K06872	2200.0
K06873	0.0
K06874	0.0
K06875	0.0
K06876	0.0
K06877	1235.0
K06878	943.0
K06879	15.0
K07478	6628.0
K12645	0.0
K07479	15.0
K07473	4362.0
K07472	0.0
K07471	0.0
K07470	12.0
K07477	0.0
K07476	3.0
K07474	108.0
K15038	0.0
K15039	0.0
K15034	12.0
K15036	0.0
K15037	0.0
K08738	0.0
K06420	0.0
K00128	2186.0
K00129	0.0
K00438	0.0
K00432	318.0
K00433	1750.0
K00122	3.0
K00123	663.0
K00124	57.0
K00125	0.0
K00126	0.0
K00127	53.0
K08973	0.0
K14348	12.0
K14347	0.0
K14340	0.0
K08972	881.0
K01525	15.0
K01524	7805.0
K01523	262.0
K01521	12.0
K01520	6037.0
K01529	1432.0
K08977	0.0
K03969	103.0
K08929	0.0
K02388	3698.0
K02389	3606.0
K02386	34.0
K02387	3698.0
K02384	0.0
K02385	3425.0
K02382	0.0
K02380	18.0
K02381	4.0
K05386	0.0
K13524	0.0
K13525	0.0
K13527	0.0
K13520	0.0
K13522	0.0
K13529	0.0
K03385	240.0
K03384	0.0
K03387	222.0
K03386	957.0
K03381	0.0
K03380	0.0
K03383	0.0
K03382	395.0
K03389	38.0
K03388	11.0
K05356	0.0
K12344	202.0
K12343	0.0
K12342	0.0
K12341	0.0
K12340	443.0
K02430	23.0
K12349	0.0
K05351	0.0
K11694	3.0
K11695	3.0
K11690	1580.0
K05352	0.0
K11693	3.0
K08928	0.0
K03433	0.0
K13832	0.0
K03039	0.0
K03432	0.0
K06607	0.0
K06606	41.0
K06605	4.0
K03430	2220.0
K06603	143.0
K06602	0.0
K06601	0.0
K06600	0.0
K05358	8.0
K06609	4.0
K06608	56.0
K03923	15.0
K03922	0.0
K11472	0.0
K11473	31.0
K11474	0.0
K11475	0.0
K11476	3.0
K11477	4.0
K00601	0.0
K00600	5087.0
K00603	442.0
K03746	26.0
K00605	1591.0
K00604	4589.0
K00607	0.0
K00606	1306.0
K00609	4563.0
K03741	872.0
K03740	1374.0
K03743	541.0
K10873	0.0
K03214	15.0
K14068	0.0
K13317	0.0
K06360	0.0
K14069	0.0
K08078	0.0
K09650	0.0
K06361	0.0
K07802	0.0
K07803	11.0
K07800	3.0
K07801	0.0
K07806	15.0
K07807	0.0
K07804	7.0
K07805	0.0
K06362	0.0
K01172	0.0
K10257	0.0
K10255	1.0
K10254	4403.0
K10253	0.0
K10918	0.0
K04128	0.0
K01958	1601.0
K01959	0.0
K01956	5068.0
K01957	0.0
K04126	0.0
K04127	0.0
K01952	6281.0
K01953	7146.0
K01950	3185.0
K01951	6831.0
K07730	0.0
K07731	0.0
K07732	0.0
K07733	18.0
K07734	3.0
K07735	218.0
K07736	4939.0
K07737	12355.0
K07738	4050.0
K07739	35.0
K06365	0.0
K06366	0.0
K06367	0.0
K10910	0.0
K10911	0.0
K04382	0.0
K10775	0.0
K02609	15.0
K02979	0.0
K02978	0.0
K06368	0.0
K02975	0.0
K02974	0.0
K02977	0.0
K02976	0.0
K03558	241.0
K03559	272.0
K03550	4369.0
K03551	4589.0
K03552	0.0
K03553	5801.0
K03554	15.0
K03555	4554.0
K03556	1599.0
K03557	15.0
K01778	4756.0
K01779	2288.0
K06369	0.0
K01772	882.0
K01770	3731.0
K01771	0.0
K01776	4552.0
K01777	532.0
K01774	0.0
K01775	5978.0
K05385	0.0
K05384	0.0
K05383	0.0
K05382	0.0
K05381	0.0
K08159	15.0
K14153	20.0
K14154	0.0
K14155	6996.0
K08152	0.0
K08156	237.0
K08076	0.0
K12809	0.0
K05297	0.0
K03734	5191.0
K03735	681.0
K03736	681.0
K03737	3963.0
K03731	0.0
K03732	15.0
K03733	1965.0
K03738	8.0
K03739	1374.0
K08139	3.0
K06994	23.0
K12660	11.0
K12661	11.0
K07450	0.0
K08719	0.0
K08717	3.0
K08715	0.0
K08714	0.0
K08713	0.0
K08710	0.0
K11311	0.0
K11312	0.0
K00141	0.0
K00146	15.0
K00411	0.0
K00412	0.0
K00145	7547.0
K00148	0.0
K14367	0.0
K14366	0.0
K08954	0.0
K08384	5163.0
K14369	0.0
K14368	0.0
K14091	1212.0
K14090	1247.0
K14093	0.0
K14092	0.0
K14095	0.0
K14094	0.0
K14097	0.0
K14096	0.0
K14099	0.0
K14098	0.0
K02848	3.0
K01541	0.0
K04712	0.0
K04711	0.0
K01545	0.0
K01547	2420.0
K01546	2420.0
K01548	2382.0
K04719	0.0
K04718	0.0
K02018	3803.0
K02019	520.0
K02016	8844.0
K02017	45.0
K02014	1528.0
K02015	12572.0
K02012	4441.0
K02013	8083.0
K02010	2057.0
K02011	3620.0
K04515	0.0
K03943	0.0
K03941	24.0
K03940	0.0
K00313	83.0
K04060	0.0
K01608	1223.0
K08942	0.0
K08943	0.0
K08940	0.0
K08941	0.0
K08946	0.0
K08947	0.0
K08944	0.0
K08945	0.0
K03059	0.0
K13811	0.0
K13812	0.0
K13815	0.0
K13816	0.0
K13818	0.0
K13819	4.0
K03053	0.0
K03052	0.0
K03055	0.0
K03054	0.0
K03057	0.0
K03056	0.0
K06222	15.0
K11418	0.0
K11410	0.0
K11415	0.0
K00622	0.0
K00621	0.0
K00620	7680.0
K00627	1446.0
K00626	4021.0
K00625	3792.0
K00624	0.0
K02805	1294.0
K02552	32.0
K02550	0.0
K02556	4120.0
K02803	0.0
K02554	4.0
K07280	0.0
K07281	0.0
K07282	3333.0
K07283	12.0
K07284	2671.0
K07285	15.0
K07286	15.0
K08217	3990.0
K07288	0.0
K07289	15.0
K07534	0.0
K07535	11.0
K07533	3272.0
K07822	0.0
K07823	0.0
K08699	0.0
K00088	5800.0
K00087	1126.0
K00086	1808.0
K00082	0.0
K10239	0.0
K10238	0.0
K10231	612.0
K10230	0.0
K10233	0.0
K10232	0.0
K10235	0.0
K10234	0.0
K10237	0.0
K10236	0.0
K08353	0.0
K01970	0.0
K01971	156.0
K01972	5634.0
K01973	0.0
K01974	0.0
K01975	187.0
K01976	0.0
K07758	0.0
K05990	0.0
K07752	0.0
K07753	0.0
K07751	15.0
K13786	0.0
K07755	0.0
K07442	24.0
K08352	152.0
K07115	15.0
K07441	0.0
K07634	0.0
K07446	85.0
K07111	0.0
K07444	4427.0
K07445	0.0
K00647	26.0
K07449	0.0
K00641	24.0
K00640	5845.0
K01289	0.0
K01282	0.0
K01283	0.0
K01280	0.0
K01281	830.0
K01286	592.0
K01284	417.0
K02954	4616.0
K02952	4588.0
K02950	4567.0
K00155	0.0
K02959	4588.0
K00887	0.0
K00886	0.0
K00885	4.0
K00884	22.0
K00883	51.0
K00882	3490.0
K00881	59.0
K00880	382.0
K00053	3701.0
K14048	0.0
K01026	761.0
K01756	4610.0
K01025	0.0
K01750	1338.0
K01023	12.0
K01752	7259.0
K01753	84.0
K14583	0.0
K01758	16.0
K01759	4314.0
K09565	0.0
K09568	0.0
K08173	12.0
K08172	15.0
K02483	1283.0
K02482	0.0
K08177	133.0
K08176	0.0
K08175	0.0
K02486	0.0
K02489	0.0
K02488	47.0
K08178	7.0
K14138	1683.0
K14136	0.0
K09713	0.0
K09714	0.0
K09715	0.0
K03532	0.0
K03533	0.0
K03530	6110.0
K03531	4349.0
K03536	4547.0
K03537	520.0
K03534	1694.0
K03535	19.0
K03538	0.0
K03539	0.0
K14451	0.0
K14450	0.0
K02225	0.0
K02224	6073.0
K02227	3488.0
K02226	3258.0
K02221	1560.0
K14107	0.0
K02229	0.0
K02228	0.0
K14106	0.0
K00441	0.0
K03288	4.0
K03289	12.0
K03284	5744.0
K03285	0.0
K03286	22.0
K03287	631.0
K03280	0.0
K03281	1088.0
K03282	3735.0
K00440	0.0
K13677	0.0
K12790	0.0
K09639	0.0
K12688	0.0
K12689	0.0
K12686	0.0
K12687	0.0
K12684	10.0
K12685	3.0
K12682	0.0
K12683	0.0
K12680	15.0
K11889	0.0
K08884	4768.0
K11085	1460.0
K11084	11.0
K11081	11.0
K11080	0.0
K11083	11.0
K11082	11.0
K11089	0.0
K08777	0.0
K08776	0.0
K06346	4329.0
K06347	3.0
K09824	20.0
K09825	4401.0
K09823	15.0
K09820	17.0
K10939	0.0
K10936	0.0
K10937	0.0
K10933	0.0
K06348	0.0
K09829	0.0
K11337	0.0
K11336	0.0
K11335	0.0
K11334	0.0
K11333	0.0
K11332	0.0
K11331	0.0
K11330	0.0
K00169	380.0
K00164	18.0
K00166	15.0
K00167	15.0
K00161	1438.0
K00162	1438.0
K00163	15.0
K10689	0.0
K10680	22.0
K10681	3.0
K10682	3.0
K04083	4327.0
K04082	15.0
K04081	12.0
K04080	15.0
K04087	184.0
K04086	817.0
K04085	15.0
K04084	12.0
K04088	184.0
K01569	0.0
K01568	0.0
K01563	0.0
K01561	0.0
K01560	2227.0
K01567	1.0
K01565	0.0
K01564	0.0
K02038	4561.0
K02039	4554.0
K02030	14369.0
K02031	14889.0
K02032	15194.0
K02033	16717.0
K02034	17657.0
K02035	21324.0
K02036	5378.0
K02037	4552.0
K05556	0.0
K13658	0.0
K13659	0.0
K13656	0.0
K13657	0.0
K13654	8.0
K13655	35.0
K13652	1743.0
K13653	8478.0
K13650	8.0
K13651	0.0
K05555	0.0
K05552	0.0
K02057	8437.0
K05550	0.0
K05551	0.0
K12308	9349.0
K12306	0.0
K03073	4568.0
K03072	210.0
K03071	15.0
K03070	5107.0
K03077	588.0
K03076	4578.0
K03075	4328.0
K03074	247.0
K08965	11.0
K08967	16.0
K08961	3.0
K08963	2134.0
K13873	0.0
K13876	0.0
K13874	4.0
K13875	0.0
K06139	0.0
K06138	0.0
K06135	0.0
K06134	0.0
K06137	1.0
K06136	0.0
K06131	7068.0
K06133	2468.0
K06132	4.0
K02600	4589.0
K07389	7.0
K07388	0.0
K04747	0.0
K01516	4058.0
K09977	0.0
K07518	0.0
K07519	0.0
K11437	0.0
K07512	0.0
K07516	30.0
K10212	38.0
K10747	0.0
K10217	0.0
K10219	0.0
K10218	0.0
K10748	15.0
K01912	2042.0
K01913	0.0
K01910	198.0
K01911	256.0
K01916	1408.0
K01917	0.0
K01914	4431.0
K01915	9208.0
K01918	1132.0
K01919	149.0
K07774	15.0
K07775	406.0
K07776	95.0
K07777	297.0
K07770	90.0
K07771	15.0
K07772	0.0
K07773	15.0
K07778	120.0
K01193	6492.0
K04340	0.0
K04341	0.0
K04342	0.0
K04343	0.0
K12986	0.0
K04691	15.0
K02931	4350.0
K02933	4589.0
K02935	4581.0
K02936	0.0
K02939	4589.0
K00205	0.0
K00204	0.0
K00207	0.0
K00206	0.0
K00201	0.0
K00200	0.0
K00203	0.0
K00202	0.0
K00209	0.0
K00208	1063.0
K01000	5798.0
K01001	0.0
K01002	398.0
K01003	1.0
K01004	0.0
K01005	1194.0
K01006	3683.0
K01007	791.0
K01008	1679.0
K10855	0.0
K14115	0.0
K14116	0.0
K14441	3621.0
K14446	0.0
K14447	0.0
K14112	0.0
K14445	4.0
K08195	20.0
K08194	20.0
K14448	0.0
K08196	0.0
K08191	229.0
K14119	0.0
K08193	0.0
K00702	315.0
K10799	0.0
K03518	3224.0
K03519	121.0
K09719	0.0
K10856	0.0
K03516	8.0
K03517	1965.0
K02205	0.0
K02204	3.0
K02203	2385.0
K02201	0.0
K02200	7.0
K13714	6.0
K13461	0.0
K12518	6.0
K12519	6.0
K12517	6.0
K12514	0.0
K12515	0.0
K12512	0.0
K12513	0.0
K12510	3328.0
K12511	886.0
K07183	3296.0
K07182	47.0
K07181	1501.0
K07180	129.0
K07186	15.0
K07185	1297.0
K07184	15.0
K09800	15.0
K09801	15.0
K09802	15.0
K09803	39.0
K09804	0.0
K09805	0.0
K09806	15.0
K09807	1544.0
K09808	459.0
K09809	0.0
K10912	0.0
K10913	0.0
K10914	297.0
K10915	0.0
K10916	0.0
K10917	0.0
K11358	3109.0
K11355	0.0
K11354	0.0
K11357	0.0
K11356	0.0
K04069	15821.0
K04068	5509.0
K04065	7.0
K04064	12.0
K04067	15.0
K04066	4585.0
K04061	1756.0
K09716	521.0
K04063	12.0
K04062	15.0
K10006	0.0
K10007	0.0
K10004	15.0
K10005	0.0
K10002	15.0
K10003	15.0
K10000	15.0
K10001	15.0
K09717	0.0
K10008	0.0
K10009	12.0
K02491	0.0
K14588	15.0
K14581	0.0
K13678	822.0
K13679	0.0
K11633	0.0
K13670	0.0
K13671	0.0
K11987	0.0
K11636	0.0
K11634	0.0
K13582	0.0
K13583	0.0
K13580	0.0
K13581	0.0
K13586	0.0
K13587	0.0
K13584	0.0
K13585	0.0
K13588	0.0
K13589	0.0
K02052	287.0
K02053	288.0
K02050	11372.0
K02051	10700.0
K02056	4949.0
K05553	0.0
K02054	286.0
K02055	275.0
K02058	1190.0
K02059	0.0
K05558	0.0
K05559	0.0
K03895	0.0
K03894	0.0
K03897	0.0
K03896	0.0
K03891	0.0
K03890	0.0
K03893	14.0
K03892	7737.0
K02423	11.0
K05342	0.0
K05341	4.0
K12989	0.0
K12988	0.0
K02420	3676.0
K12981	0.0
K12980	0.0
K12983	0.0
K12982	0.0
K12985	0.0
K12984	12.0
K12987	0.0
K02426	232.0
K13854	0.0
K03098	20.0
K13853	121.0
K03095	847.0
K05344	1.0
K03091	15799.0
K03090	639.0
K03093	165.0
K03092	1551.0
K06113	202.0
K09632	0.0
K02429	632.0
K06118	0.0
K05716	0.0
K04844	2.0
K11632	3.0
K11630	3.0
K11631	4.0
K11637	0.0
K11635	1.0
K11638	0.0
K11639	0.0
K07572	0.0
K07573	0.0
K07570	914.0
K07571	1345.0
K07576	2600.0
K07577	0.0
K07574	4310.0
K07575	0.0
K07578	0.0
K07579	0.0
K11189	8136.0
K11184	2068.0
K11187	0.0
K11180	3.0
K11181	3.0
K11183	22.0
K10764	0.0
K10763	15.0
K10762	8.0
K01938	4570.0
K01939	4828.0
K01934	4582.0
K01935	344.0
K01937	4071.0
K01930	0.0
K01932	0.0
K01933	5783.0
K07798	218.0
K07799	15.0
K07796	11.0
K07797	0.0
K07794	27.0
K07795	27.0
K07792	217.0
K07793	1152.0
K07790	0.0
K07791	22.0
K06379	3461.0
K00968	1414.0
K06378	3439.0
K06377	3.0
K06376	0.0
K06375	0.0
K09814	3.0
K09813	3.0
K06372	0.0
K06371	0.0
K06370	0.0
K01249	0.0
K01246	2451.0
K01247	17.0
K01244	0.0
K01243	3329.0
K08919	0.0
K01241	217.0
K02919	2204.0
K02913	5323.0
K02912	0.0
K02911	4579.0
K02910	0.0
K02917	0.0
K02916	4589.0
K02915	0.0
K02914	4565.0
K00228	15.0
K00227	0.0
K00226	5642.0
K00224	0.0
K00223	0.0
K00222	0.0
K00221	0.0
K00220	0.0
K01798	0.0
K01799	67.0
K01068	0.0
K01069	381.0
K01062	0.0
K01791	5510.0
K01792	15.0
K01061	20.0
K01066	250.0
K01067	594.0
K01796	1.0
K01797	13.0
K05499	1304.0
K14468	0.0
K14469	0.0
K14465	0.0
K14466	0.0
K14467	0.0
K10834	0.0
K10833	0.0
K02266	0.0
K03793	0.0
K03790	255.0
K03791	4.0
K03796	15.0
K03797	4891.0
K03794	0.0
K03795	0.0
K03798	10614.0
K03799	1070.0
K13448	0.0
K12538	0.0
K12539	0.0
K12530	3.0
K12531	3.0
K12532	3.0
K12533	0.0
K12534	0.0
K12535	0.0
K12536	0.0
K12537	0.0
K03136	0.0
K09790	1277.0
K09791	38.0
K09792	24.0
K09793	209.0
K09794	30.0
K09795	3.0
K09796	0.0
K09797	1225.0
K09798	38.0
K09799	0.0
K10972	0.0
K10973	0.0
K10977	12.0
K10974	1872.0
K10975	15.0
K10978	0.0
K10979	130.0
K06308	0.0
K00315	0.0
K09862	15.0
K06303	0.0
K09860	0.0
K09861	3992.0
K06306	480.0
K06307	0.0
K06305	0.0
K11373	0.0
K04047	1075.0
K04046	15.0
K04045	1286.0
K04044	15.0
K04043	4971.0
K04042	4042.0
K04041	3394.0
K04040	0.0
K02700	0.0
K04049	0.0
K04048	0.0
K02707	0.0
K02704	0.0
K02705	0.0
K10020	7.0
K10021	7.0
K10022	0.0
K10023	0.0
K10024	0.0
K10025	0.0
K10026	72.0
K10027	0.0
K13612	0.0
K13613	0.0
K13611	0.0
K13614	0.0
K13615	0.0
K05794	64.0
K05795	2039.0
K05796	1157.0
K05797	0.0
K05790	15.0
K05791	3.0
K05792	536.0
K05793	3.0
K05798	19.0
K05799	5218.0
K01474	0.0
K01477	0.0
K01476	206.0
K01471	0.0
K01470	3386.0
K01473	0.0
K13039	0.0
K01479	19.0
K01478	90.0
K05570	1262.0
K05571	1263.0
K05572	0.0
K05573	0.0
K02078	11695.0
K02079	10.0
K05576	0.0
K02074	827.0
K02075	827.0
K02076	860.0
K02077	828.0
K02071	4087.0
K02072	4073.0
K02073	4648.0
K03309	799.0
K03308	6684.0
K03305	2148.0
K03304	12.0
K03307	4348.0
K03306	1902.0
K03301	0.0
K03300	246.0
K03303	56.0
K03302	0.0
K06173	7374.0
K06175	15.0
K06174	0.0
K06177	477.0
K06176	15.0
K06179	2951.0
K07680	3.0
K03867	0.0
K03838	8.0
K12053	0.0
K11618	1233.0
K11619	0.0
K11614	0.0
K11615	0.0
K11616	11.0
K11617	21.0
K11610	0.0
K11611	0.0
K11960	0.0
K11961	60.0
K02836	4589.0
K10565	0.0
K10564	0.0
K02837	3703.0
K10561	236.0
K10560	236.0
K10563	3782.0
K10562	4.0
K02838	4589.0
K06858	15.0
K02839	1215.0
K06859	233.0
K12700	1050.0
K07558	0.0
K07559	1314.0
K07228	0.0
K07229	15.0
K07226	0.0
K07224	18.0
K07225	15.0
K07222	4.0
K07223	839.0
K07220	1712.0
K07221	0.0
K10709	785.0
K10708	0.0
K10701	0.0
K10703	0.0
K10702	0.0
K10704	0.0
K05984	4.0
K07537	0.0
K08652	0.0
K08651	0.0
K08658	0.0
K08659	1739.0
K05982	38.0
K07451	0.0
K07453	0.0
K07452	0.0
K07455	66.0
K07454	4.0
K09707	1891.0
K07457	95.0
K09706	62.0
K07104	18.0
K00029	241.0
K00028	13.0
K00799	37.0
K00798	4245.0
K00797	1966.0
K00024	460.0
K00795	30.0
K00026	0.0
K00021	0.0
K00020	51.0
K00023	0.0
K00022	0.0
K09017	12.0
K01269	4993.0
K09015	1062.0
K09014	2457.0
K09013	5219.0
K09011	202.0
K09010	0.0
K01261	25.0
K01262	6298.0
K01263	17.0
K01264	0.0
K01265	6851.0
K01266	1213.0
K09018	4.0
K08227	15.0
K08226	0.0
K08225	12.0
K08224	103.0
K08223	218.0
K08222	0.0
K08221	3.0
K00249	0.0
K01790	2422.0
K00241	248.0
K00240	512.0
K00243	3988.0
K00242	38.0
K00245	15.0
K00244	1949.0
K00247	15.0
K00246	15.0
K01795	1270.0
K06983	0.0
K02799	0.0
K02798	622.0
K02791	1392.0
K02790	3.0
K02793	6023.0
K02795	6661.0
K02794	7532.0
K02796	6527.0
K04564	1210.0
K04565	1658.0
K04566	1212.0
K04567	3384.0
K01040	74.0
K01041	0.0
K04562	864.0
K04568	15.0
K01049	0.0
K02535	241.0
K02242	1369.0
K02536	244.0
K02531	24.0
K02246	833.0
K02533	26.0
K02532	843.0
K02248	43.0
K02538	626.0
K00581	0.0
K13421	0.0
K01013	0.0
K15018	0.0
K15019	0.0
K03110	4585.0
K03111	7550.0
K03112	15.0
K03113	218.0
K03116	547.0
K03117	18.0
K03118	492.0
K03119	19.0
K10919	0.0
K12552	3.0
K12553	3.0
K12551	3.0
K12556	22.0
K12554	13.0
K12555	1688.0
K06892	8.0
K06893	8.0
K06890	1263.0
K06891	15.0
K06896	1999.0
K06897	3256.0
K06894	218.0
K06895	1097.0
K10954	0.0
K10956	0.0
K06899	15.0
K06328	86.0
K06329	0.0
K10952	0.0
K10953	0.0
K11395	0.0
K11391	12.0
K11390	0.0
K11392	35.0
K00499	0.0
K00494	4.0
K00495	0.0
K00496	0.0
K00491	3.0
K00492	7.0
K00493	0.0
K13591	0.0
K01467	917.0
K13593	0.0
K13592	0.0
K04021	11.0
K04020	11.0
K04023	1157.0
K04022	11.0
K04025	11.0
K04024	261.0
K04027	560.0
K04026	624.0
K04029	2521.0
K04028	2523.0
K07055	0.0
K07054	24.0
K07057	0.0
K07056	4814.0
K07051	0.0
K07050	3132.0
K07053	9598.0
K07052	11337.0
K07059	0.0
K07058	4265.0
K10040	69.0
K10041	289.0
K10046	0.0
K04799	0.0
K04798	0.0
K04793	0.0
K04792	0.0
K04791	0.0
K04790	0.0
K04797	0.0
K04796	0.0
K04795	0.0
K04794	520.0
K13638	15.0
K13639	15.0
K13634	15.0
K13635	12.0
K13636	11.0
K13637	8.0
K13630	12.0
K13631	12.0
K13632	16.0
K13633	4.0
K02042	1380.0
K05778	12.0
K05779	12.0
K05776	217.0
K05541	15.0
K05774	12.0
K05775	12.0
K05772	4.0
K05773	4.0
K05540	1019.0
K01459	0.0
K01458	0.0
K01457	65.0
K01455	16.0
K01454	0.0
K01453	0.0
K01452	0.0
K01451	367.0
K01450	0.0
K05518	0.0
K08070	1512.0
K08071	0.0
K05516	253.0
K08077	50.0
K05515	4059.0
K13093	0.0
K11783	0.0
K12949	0.0
K12945	12.0
K12944	11.0
K12941	1333.0
K12940	100.0
K12943	12.0
K12942	1422.0
K14728	0.0
K14727	0.0
K11785	0.0
K00108	15.0
K13890	12.0
K13891	12.0
K13892	12.0
K13893	12.0
K13894	12.0
K13895	12.0
K13896	12.0
K06159	12.0
K06158	6105.0
K06153	5271.0
K06152	0.0
K06151	0.0
K06157	0.0
K06156	15.0
K06155	12.0
K06154	0.0
K03327	455.0
K03326	66.0
K03325	355.0
K03324	6562.0
K03322	406.0
K03321	507.0
K03320	1333.0
K03329	7.0
K03328	1247.0
K04802	0.0
K04801	0.0
K04800	0.0
K11948	0.0
K01505	0.0
K04756	0.0
K11940	15.0
K11941	12.0
K11942	0.0
K11943	0.0
K11944	0.0
K01507	5860.0
K11946	0.0
K11947	0.0
K01506	0.0
K01501	520.0
K01500	575.0
K01503	0.0
K06714	710.0
K04750	1898.0
K12789	0.0
K12788	0.0
K11526	0.0
K10810	3.0
K11522	0.0
K11523	0.0
K08675	0.0
K08676	202.0
K08677	0.0
K08679	0.0
K11521	0.0
K10547	294.0
K10546	296.0
K10545	81.0
K10544	24.0
K10543	30.0
K10542	1997.0
K10541	1998.0
K10540	2683.0
K10549	71.0
K10548	294.0
K14630	0.0
K11529	0.0
K00007	4.0
K00005	2808.0
K13444	0.0
K00003	5106.0
K00002	1429.0
K00001	1991.0
K01186	1836.0
K00009	610.0
K00008	4899.0
K10726	0.0
K10725	0.0
K08246	0.0
K00263	1.0
K00262	4163.0
K00261	22.0
K00260	547.0
K00266	13405.0
K00265	491.0
K01200	503.0
K01201	2667.0
K01206	10768.0
K01207	2311.0
K01205	203.0
K01208	799.0
K01209	8838.0
K06167	812.0
K00917	2120.0
K00912	241.0
K00919	4564.0
K02519	4567.0
K02518	4567.0
K02517	241.0
K02511	15.0
K02510	102.0
K13409	0.0
K13408	0.0
K03179	42.0
K03170	0.0
K03177	4596.0
K12574	4464.0
K12570	0.0
K12573	4531.0
K11009	0.0
K11008	0.0
K11005	0.0
K11004	0.0
K11007	0.0
K11006	0.0
K11003	0.0
K08296	39.0
K08297	7.0
K08295	0.0
K02634	0.0
K02635	0.0
K10622	0.0
K07693	14.0
K07692	0.0
K07691	0.0
K07690	7.0
K07697	0.0
K07696	1263.0
K07695	0.0
K07694	27.0
K07699	2327.0
K07698	0.0
K07079	4910.0
K07078	1134.0
K07077	0.0
K07076	281.0
K07075	1092.0
K07074	161.0
K07073	0.0
K07072	0.0
K07071	46.0
K07070	15.0
K14584	0.0
K11620	0.0
K09190	0.0
K11623	0.0
K05759	0.0
K08589	0.0
K11625	0.0
K11995	0.0
K01439	5824.0
K01438	858.0
K01431	0.0
K01430	1280.0
K01433	15.0
K01432	0.0
K01434	7.0
K01437	0.0
K01436	3946.0
K05539	15.0
K14520	0.0
K12963	14.0
K12962	15.0
K12961	15.0
K12960	4413.0
K14749	0.0
K14748	0.0
K02972	12.0
K14743	0.0
K14742	3174.0
K14745	0.0
K14744	9.0
K14747	0.0
K14746	0.0
K02167	7.0
K02164	0.0
K02160	2850.0
K02168	11.0
K02169	241.0
K10931	0.0
K03341	0.0
K03340	2277.0
K03343	0.0
K03342	8.0
K03346	929.0
K12299	4.0
K12291	8.0
K12290	12.0
K12293	0.0
K12292	0.0
K12295	0.0
K12294	0.0
K12297	15.0
K12368	15.0
K11922	8.0
K11923	15.0
K11920	7.0
K11921	11.0
K11926	15.0
K11927	653.0
K11924	82.0
K11925	15.0
K11928	1013.0
K13181	0.0
K13219	0.0
K07262	12.0
K07263	206.0
K07260	5035.0
K07261	12.0
K07266	7.0
K07267	4.0
K07264	41.0
K07265	7.0
K07268	0.0
K07269	15.0
K01155	627.0
K04478	3.0
K04479	0.0
K10528	0.0
K14952	0.0
K07486	429.0
K07487	0.0
K07484	540.0
K07485	8.0
K07482	7.0
K07483	5889.0
K07480	17.0
K07481	43.0
K07488	0.0
K07489	6.0
K11210	0.0
K11211	0.0
K11212	0.0
K11214	1212.0
K11216	25.0
K06300	0.0
K00061	0.0
K00060	29.0
K06301	0.0
K00065	857.0
K00064	0.0
K00067	6388.0
K00066	0.0
K00069	0.0
K00068	592.0
K06304	0.0
K08262	0.0
K08261	0.0
K08260	0.0
K08265	0.0
K08264	0.0
K00288	0.0
K00285	18.0
K00284	2694.0
K00287	4480.0
K00286	6336.0
K00281	218.0
K00280	0.0
K00283	2079.0
K00282	2079.0
K08088	8.0
K14198	0.0
K14199	0.0
K03452	0.0
K14194	0.0
K14195	0.0
K14196	3.0
K14197	3.0
K14192	0.0
K14193	0.0
K01880	3147.0
K01881	6323.0
K01883	4589.0
K01885	3243.0
K04618	0.0
K01887	5801.0
K01224	304.0
K01889	4589.0
K01226	1918.0
K01227	26.0
K01220	45.0
K01222	886.0
K01223	7581.0
K02759	4159.0
K02755	8.0
K02757	5958.0
K02756	8.0
K14998	0.0
K02750	632.0
K02753	19.0
K02752	0.0
K00939	3802.0
K00938	847.0
K00937	3374.0
K00936	21003.0
K00935	0.0
K00934	0.0
K00933	0.0
K00932	11.0
K00931	4083.0
K00930	7425.0
K01089	434.0
K01080	0.0
K01081	1782.0
K01082	0.0
K01083	0.0
K01084	0.0
K01085	15.0
K01087	4.0
K02571	0.0
K02570	38.0
K02573	61.0
K02572	3.0
K02575	92.0
K02574	313.0
K07780	0.0
K03488	5413.0
K03489	902.0
K03482	12.0
K03483	599.0
K03480	223.0
K03481	2273.0
K03486	1916.0
K03487	12.0
K03484	4137.0
K03485	15.0
K02287	0.0
K02286	0.0
K02285	0.0
K02284	0.0
K02283	4333.0
K02282	38.0
K02281	0.0
K02280	0.0
K02289	0.0
K02288	0.0
K03626	0.0
K03627	0.0
K03624	6812.0
K03625	4589.0
K03151	4359.0
K03620	65.0
K03153	3.0
K08869	0.0
K03628	3986.0
K03629	4585.0
K09738	0.0
K09739	0.0
K09736	0.0
K09737	0.0
K09735	0.0
K09732	0.0
K09733	0.0
K09730	0.0
K09731	0.0
K09888	4374.0
K09889	15.0
K09880	12.0
K09882	0.0
K09883	0.0
K09884	0.0
K09887	0.0
K11027	0.0
K11026	0.0
K11025	0.0
K11024	0.0
K07679	7.0
K07678	12.0
K11021	0.0
K11020	0.0
K07675	19.0
K07674	0.0
K07676	15.0
K07671	0.0
K07670	0.0
K07673	15.0
K07672	0.0
K01117	0.0
K12048	0.0
K07019	15.0
K07018	0.0
K07011	2146.0
K07010	4552.0
K07013	0.0
K07012	3929.0
K07015	3647.0
K07014	15.0
K07017	437.0
K07016	24.0
K10084	0.0
K08372	72.0
K05884	106.0
K05885	2129.0
K05886	4.0
K05887	0.0
K05880	14.0
K05881	15.0
K05882	8.0
K05883	0.0
K08902	0.0
K05739	1142.0
K05888	0.0
K05889	0.0
K08903	0.0
K00547	834.0
K00544	0.0
K00545	0.0
K00542	0.0
K00543	0.0
K00540	9740.0
K00548	6940.0
K00549	1406.0
K01145	0.0
K01412	0.0
K01147	15.0
K01417	3084.0
K00038	0.0
K01143	0.0
K01142	4550.0
K01419	875.0
K00788	4644.0
K00789	5320.0
K12502	0.0
K14762	12.0
K14761	3482.0
K06195	15.0
K03819	12.0
K03818	8.0
K03814	217.0
K03817	810.0
K03816	3328.0
K03811	2498.0
K03810	558.0
K03813	87.0
K11908	0.0
K11909	3.0
K11904	9.0
K11905	11.0
K11906	15.0
K11907	15.0
K11900	19.0
K11901	19.0
K11902	8.0
K11903	27.0
K10986	4.0
K13238	0.0
K13239	0.0
K13797	0.0
K07248	673.0
K13796	4.0
K07244	0.0
K07245	15.0
K07246	250.0
K07240	10258.0
K07241	15.0
K07242	0.0
K07243	19.0
K01268	0.0
K05296	0.0
K02821	2043.0
K09016	4.0
K09945	11.0
K09944	0.0
K09947	0.0
K09946	0.0
K09941	0.0
K09940	4.0
K09943	0.0
K09942	27.0
K09949	24.0
K09948	0.0
K10851	3.0
K10850	3.0
K03666	1089.0
K03667	875.0
K03196	4.0
K03665	5048.0
K11275	0.0
K06012	3222.0
K00048	2063.0
K10857	12.0
K09773	1453.0
K00043	520.0
K00042	2388.0
K00041	1793.0
K00040	1739.0
K00046	4174.0
K00733	0.0
K00044	0.0
K06011	0.0
K09012	0.0
K06016	242.0
K06017	0.0
K06014	0.0
K06015	1790.0
K06019	56.0
K01075	0.0
K12221	0.0
K06444	0.0
K04632	0.0
K14977	25.0
K14974	0.0
K00958	3.0
K00951	4803.0
K00950	1112.0
K00952	8.0
K00955	248.0
K00954	4588.0
K00957	667.0
K00956	461.0
K00590	0.0
K02777	2834.0
K02775	1392.0
K02774	2268.0
K02773	1831.0
K02771	97.0
K02770	4491.0
K02779	926.0
K02778	11.0
K01606	0.0
K01607	3271.0
K01604	0.0
K01605	0.0
K01602	0.0
K01601	0.0
K03750	913.0
K01609	2864.0
K02553	15.0
K02804	2357.0
K02551	234.0
K02806	700.0
K02557	4291.0
K02800	690.0
K05275	0.0
K02802	0.0
K13300	0.0
K02558	218.0
K02809	11.0
K02808	8.0
K03600	15.0
K03601	4589.0
K03602	4523.0
K03603	15.0
K03604	1276.0
K03605	27.0
K03606	12.0
K03607	15.0
K03608	3543.0
K03609	5488.0
K06078	15.0
K06079	15.0
K09710	4577.0
K09711	520.0
K09712	12.0
K06073	15.0
K06074	15.0
K06075	19.0
K06076	248.0
K06077	22.0
K06382	2124.0
K06383	1637.0
K06380	0.0
K06381	3358.0
K06386	0.0
K06387	2158.0
K06384	707.0
K06385	3294.0
K06388	0.0
K06389	0.0
K12466	0.0
K12468	0.0
K07657	39.0
K07656	0.0
K07655	0.0
K07654	0.0
K07653	0.0
K07652	979.0
K07651	7.0
K07650	670.0
K07659	38.0
K07658	4413.0
K11041	548.0
K11040	0.0
K11043	0.0
K11042	0.0
K11045	0.0
K11044	0.0
K11047	0.0
K11046	0.0
K11049	0.0
K11048	0.0
K07387	217.0
K07386	1073.0
K06926	4231.0
K06927	535.0
K06924	0.0
K06925	4589.0
K06922	0.0
K06923	2948.0
K06920	248.0
K06921	836.0
K06928	152.0
K06929	722.0
K07033	4274.0
K07032	253.0
K07031	1410.0
K07030	4054.0
K07037	273.0
K07035	3919.0
K07034	42.0
K07039	12.0
K07038	1964.0
K10829	0.0
K00384	10770.0
K00385	876.0
K00386	0.0
K00387	0.0
K00380	19.0
K00381	18.0
K00382	4337.0
K00383	44.0
K00389	12.0
K01387	0.0
K01385	0.0
K01389	0.0
K09158	38.0
K09159	38.0
K09156	0.0
K09157	4309.0
K09154	0.0
K09155	414.0
K09152	0.0
K09153	1651.0
K09150	0.0
K09151	31.0
K05970	1502.0
K05714	4.0
K05715	0.0
K05710	0.0
K05711	0.0
K05712	4.0
K05713	4.0
K00560	3929.0
K00561	12.0
K00563	1276.0
K00564	995.0
K00566	4611.0
K00567	4840.0
K00568	29.0
K00569	0.0
K05575	0.0
K01169	12.0
K01167	0.0
K01166	0.0
K05577	1.0
K01163	1942.0
K01161	0.0
K01160	6.0
K05578	0.0
K05579	0.0
K08092	395.0
K08093	11.0
K08094	362.0
K08095	0.0
K08096	0.0
K08097	3.0
K02254	0.0
K02255	12.0
K01743	0.0
K02251	3.0
K02061	0.0
K01741	0.0
K02060	0.0
K00114	0.0
K02122	3756.0
K02123	3943.0
K02120	3965.0
K02121	3431.0
K02124	3966.0
K03837	19.0
K03836	7.0
K03835	19.0
K03834	15.0
K03833	730.0
K03832	298.0
K03831	15.0
K03830	1852.0
K00443	0.0
K03839	222.0
K02067	38.0
K10189	2682.0
K13038	5960.0
K13787	158.0
K13788	15.0
K13789	11134.0
K10188	3053.0
K12255	0.0
K12254	0.0
K12257	2758.0
K12256	0.0
K12251	1048.0
K12250	0.0
K12253	0.0
K12252	0.0
K13252	83.0
K13256	39.0
K13255	12.0
K12079	0.0
K12078	0.0
K12071	0.0
K12070	0.0
K12073	0.0
K12072	4.0
K09912	15.0
K06236	0.0
K06237	0.0
K05519	0.0
K09914	15.0
K11788	0.0
K11782	0.0
K11780	0.0
K11781	0.0
K11787	0.0
K11784	0.0
K11530	12.0
K12787	0.0
K12786	0.0
K12785	0.0
K12784	0.0
K06718	0.0
K09969	7.0
K09968	0.0
K09967	1277.0
K09966	0.0
K09965	0.0
K09964	0.0
K09963	1862.0
K09962	812.0
K09961	7.0
K09960	0.0
K11527	203.0
K11524	0.0
K11525	0.0
K11250	15.0
K11253	0.0
K11258	15.0
K11528	0.0
K00713	0.0
K00712	23.0
K10780	0.0
K10783	0.0
K10125	0.0
K10124	7.0
K10126	0.0
K10121	13.0
K10123	0.0
K10122	13.0
K04652	1725.0
K04653	1353.0
K04651	2729.0
K04656	1347.0
K04654	1354.0
K04655	1577.0
K00973	3623.0
K00972	239.0
K00971	2475.0
K00970	241.0
K00975	9664.0
K00974	12917.0
K00979	301.0
K00978	180.0
K14954	0.0
K14955	0.0
K14956	0.0
K06178	2076.0
K01596	72.0
K01597	847.0
K01594	0.0
K01595	27.0
K01592	0.0
K01593	0.0
K01590	7.0
K01591	4563.0
K01598	22.0
K01599	9453.0
K02711	0.0
K02710	0.0
K02713	0.0
K02712	0.0
K02714	0.0
K02717	0.0
K02716	0.0
K02719	0.0
K02718	0.0
K03449	1253.0
K03446	52.0
K03444	0.0
K03445	16.0
K03442	4898.0
K01620	2993.0
K01621	894.0
K01622	0.0
K01623	1845.0
K01624	9408.0
K01625	9154.0
K01626	2416.0
K01627	242.0
K01628	3567.0
K01629	1429.0
K05299	3.0
K02829	3.0
K02828	3.0
K02827	3.0
K02826	3.0
K02825	1545.0
K02824	4463.0
K02823	3738.0
K02822	2943.0
K03198	0.0
K03199	4.0
K03668	15.0
K03669	12.0
K03190	1280.0
K03191	1.0
K03660	5070.0
K03194	4.0
K03195	4.0
K03664	4589.0
K03197	4.0
K09772	4343.0
K06013	1.0
K09770	582.0
K09771	18.0
K09776	0.0
K09777	2352.0
K09774	38.0
K09775	2426.0
K09778	242.0
K09779	3226.0
K06269	0.0
K06323	0.0
K11624	0.0
K02991	0.0
K02990	4372.0
K02624	15.0
K02240	940.0
K08282	0.0
K12440	0.0
K12441	0.0
K12442	0.0
K12443	0.0
K12444	0.0
K12445	0.0
K12449	0.0
K02247	0.0
K07637	15.0
K07636	4532.0
K07639	12.0
K07638	15.0
K11069	3806.0
K11068	4534.0
K11063	520.0
K11062	0.0
K11061	0.0
K11060	0.0
K11066	15.0
K11065	1066.0
K06900	0.0
K06901	6306.0
K06902	695.0
K06903	212.0
K06904	287.0
K06905	436.0
K06906	240.0
K06907	505.0
K06908	436.0
K06909	733.0
K10821	0.0
K05905	0.0
K05904	0.0
K05906	0.0
K05900	0.0
K05903	3.0
K01406	0.0
K05909	0.0
K05908	0.0
K00368	0.0
K00369	0.0
K00366	758.0
K00367	0.0
K00364	859.0
K00365	0.0
K00362	20.0
K00363	15.0
K00360	0.0
```
