## Extended Data File 1 for "Diet induces reproducible alterations in the mouse and human gut microbiome": ERS794979_ERR986294.picrust_nol

```
# Constructed from biom file
#OTU ID	ERR986294
K01365	0.0
K01364	0.0
K01361	3.0
K01360	0.0
K01362	1668.0
K02249	0.0
K05841	0.0
K05844	8.0
K05845	139.0
K05846	2102.0
K05847	2108.0
K00508	1.0
K00500	1.0
K00507	0.0
K00504	0.0
K00505	0.0
K12521	0.0
K01101	1554.0
K01103	196.0
K12520	0.0
K01104	9573.0
K05592	2344.0
K05593	2162.0
K05590	10.0
K05591	10.0
K05596	11.0
K05597	0.0
K05594	1.0
K05595	294.0
K05599	0.0
K11964	0.0
K11962	0.0
K14540	3304.0
K12529	0.0
K12528	0.0
K06353	0.0
K02456	261.0
K02457	17.0
K02454	138.0
K02455	92.0
K02452	64.0
K02453	138.0
K02450	48.0
K02103	1303.0
K08138	53.0
K02108	3412.0
K02109	4578.0
K02458	17.0
K02459	17.0
K08137	10.0
K03851	74.0
K03850	0.0
K03852	0.0
K03855	1.0
K03856	3185.0
K13018	0.0
K13019	0.0
K13010	0.0
K13011	0.0
K13012	165.0
K13013	0.0
K13014	10.0
K13015	111.0
K13016	0.0
K13017	0.0
K08566	7.0
K08567	50.0
K13274	0.0
K13275	0.0
K13276	0.0
K13277	0.0
K03275	3.0
K03274	132.0
K03277	0.0
K03276	0.0
K03271	2484.0
K03270	1365.0
K03273	275.0
K03272	1121.0
K03279	0.0
K03278	0.0
K11022	0.0
K12277	0.0
K12276	0.0
K12270	1.0
K11058	0.0
K12279	0.0
K12278	47.0
K07557	0.0
K07550	0.0
K07552	119.0
K06319	0.0
K09909	1.0
K09908	10.0
K12051	0.0
K12050	0.0
K12057	12.0
K12056	12.0
K06221	18.0
K09900	10.0
K09903	3620.0
K09902	10.0
K09904	10.0
K09907	10.0
K09906	10.0
K11501	0.0
K03234	0.0
K00773	3606.0
K00772	123.0
K00777	0.0
K00776	0.0
K06313	208.0
K06315	0.0
K05574	0.0
K10201	1.0
K07176	0.0
K07177	439.0
K07174	0.0
K07175	329.0
K07172	10.0
K07173	2002.0
K07170	589.0
K07171	7048.0
K07178	0.0
K07179	0.0
K00195	0.0
K00194	1.0
K00197	112.0
K00196	0.0
K00191	0.0
K00190	0.0
K00193	0.0
K00192	0.0
K00198	611.0
K06405	2852.0
K10109	1152.0
K10108	2324.0
K10107	76.0
K01828	0.0
K01829	0.0
K01826	10.0
K01825	41.0
K01822	9.0
K01823	450.0
K01820	75.0
K01821	578.0
K00999	0.0
K00998	1016.0
K00995	5754.0
K00997	1185.0
K00996	22.0
K00991	3875.0
K00990	59.0
K00992	0.0
K11028	0.0
K02622	609.0
K02625	0.0
K03564	1935.0
K13489	0.0
K13488	0.0
K13483	0.0
K13482	0.0
K13481	0.0
K13480	75.0
K13487	0.0
K13486	0.0
K14680	0.0
K14681	0.0
K14682	10.0
K08358	154.0
K08357	107.0
K08356	0.0
K08355	0.0
K03469	4033.0
K03462	0.0
K03464	0.0
K03465	1133.0
K03466	4051.0
K01648	0.0
K01649	4726.0
K01643	630.0
K01640	121.0
K01641	439.0
K01646	166.0
K01647	3298.0
K01644	715.0
K02597	55.0
K02626	0.0
K02595	0.0
K02594	272.0
K02593	54.0
K02592	262.0
K02591	471.0
K02590	1374.0
K02598	215.0
K02849	10.0
K14061	15.0
K14062	11.0
K14063	7.0
K14064	8.0
K14065	0.0
K14067	0.0
K02841	10.0
K02840	433.0
K02843	253.0
K02844	132.0
K02847	3.0
K02846	8.0
K02102	0.0
K09758	54.0
K06039	10.0
K06034	0.0
K06036	0.0
K06037	0.0
K06032	0.0
K01581	448.0
K02702	0.0
K02659	0.0
K13490	0.0
K13491	0.0
K03644	220.0
K03645	10.0
K03646	84.0
K03647	453.0
K03640	138.0
K03641	86.0
K03642	186.0
K03643	11.0
K03648	3084.0
K03649	119.0
K06694	0.0
K11814	0.0
K12428	0.0
K12429	0.0
K12422	0.0
K12423	0.0
K12420	0.0
K12421	1.0
K12426	0.0
K12427	0.0
K12424	0.0
K12425	0.0
K07349	27.0
K07348	10.0
K05380	0.0
K07345	55.0
K07344	75.0
K07347	77.0
K07346	24.0
K07341	1193.0
K07340	84.0
K07343	1336.0
K07342	0.0
K06968	84.0
K06969	5294.0
K06962	611.0
K06963	0.0
K06960	3458.0
K06961	0.0
K06966	794.0
K06967	3304.0
K06964	0.0
K06965	0.0
K08995	0.0
K08994	11.0
K08997	8.0
K08996	18.0
K08990	10.0
K08993	10.0
K08992	10.0
K08999	150.0
K08998	2388.0
K08344	10.0
K08345	8.0
K08346	8.0
K14940	0.0
K02724	0.0
K08349	8.0
K11815	0.0
K05929	0.0
K05928	0.0
K05927	0.0
K05924	0.0
K05922	0.0
K05921	35.0
K00349	190.0
K00698	0.0
K00340	139.0
K00341	139.0
K00690	1848.0
K00343	139.0
K00344	92.0
K00697	9.0
K00346	190.0
K00347	190.0
K09116	1064.0
K09117	3161.0
K05337	504.0
K09118	15.0
K09119	0.0
K02106	90.0
K05823	428.0
K05820	10.0
K05826	0.0
K05827	0.0
K02100	7.0
K02101	0.0
K00524	0.0
K00525	2754.0
K00526	1846.0
K00527	5644.0
K00520	49.0
K00522	0.0
K00523	1.0
K02451	7.0
K00528	3115.0
K00529	2.0
K00025	0.0
K14215	0.0
K14213	0.0
K03453	227.0
K00796	1729.0
K05339	7.0
K00027	3508.0
K00794	1603.0
K00793	1601.0
K01347	0.0
K01346	0.0
K01344	0.0
K01343	0.0
K00791	3668.0
K01340	0.0
K00790	5857.0
K02694	0.0
K02696	0.0
K02697	0.0
K02690	0.0
K02691	50.0
K02692	0.0
K02693	0.0
K02698	0.0
K02699	0.0
K00836	8.0
K00837	265.0
K00835	10.0
K00832	136.0
K00833	193.0
K00830	0.0
K00831	3466.0
K00839	10.0
K04335	0.0
K04334	0.0
K01120	0.0
K01126	3813.0
K04333	8.0
K01129	3037.0
K01128	0.0
K04339	0.0
K04338	0.0
K02470	6320.0
K02471	4.0
K02472	118.0
K02473	0.0
K02474	1363.0
K02475	0.0
K02476	0.0
K02477	1437.0
K02478	18.0
K02479	0.0
K09019	7.0
K01267	2375.0
K13074	0.0
K13075	0.0
K11441	0.0
K14055	10.0
K13299	0.0
K13292	3556.0
K14057	7.0
K14056	7.0
K02856	62.0
K02585	289.0
K12211	0.0
K12210	0.0
K12213	0.0
K12212	0.0
K12215	0.0
K02854	8.0
K12217	0.0
K12216	0.0
K12219	0.0
K12218	0.0
K02855	15.0
K08692	0.0
K08693	0.0
K08690	0.0
K08691	0.0
K08696	0.0
K08697	0.0
K11748	10.0
K11749	3610.0
K11746	8.0
K11747	10.0
K11744	8.0
K11745	8.0
K11742	84.0
K11743	1249.0
K11740	1.0
K11741	507.0
K13920	179.0
K13921	14.0
K13922	1275.0
K13923	14.0
K13924	1.0
K13925	0.0
K13926	58.0
K13927	206.0
K13928	7.0
K13929	8.0
K09923	10.0
K09922	211.0
K06201	1847.0
K06200	1940.0
K06207	2560.0
K06206	569.0
K06205	10.0
K09924	0.0
K09929	0.0
K06208	97.0
K00759	3388.0
K00758	12.0
K00752	0.0
K00757	2733.0
K00756	816.0
K00754	7934.0
K06001	1462.0
K05557	0.0
K09766	746.0
K05554	0.0
K07475	0.0
K07150	2105.0
K07151	47.0
K07152	1.0
K07153	10.0
K07154	1016.0
K07155	0.0
K07156	12.0
K07157	2.0
K07406	3455.0
K07407	6785.0
K07404	3865.0
K07405	207.0
K07402	2499.0
K07403	101.0
K07400	10.0
K07401	7.0
K01808	3676.0
K01809	1838.0
K01800	1.0
K01801	0.0
K01802	414.0
K01803	3695.0
K01804	1319.0
K01805	164.0
K01807	1632.0
K09718	0.0
K14668	0.0
K14669	0.0
K14666	0.0
K14667	0.0
K01664	12.0
K01665	192.0
K01666	1915.0
K01667	219.0
K01660	0.0
K01661	123.0
K01662	2305.0
K01663	0.0
K01668	1.0
K01669	59.0
K02863	3620.0
K02862	0.0
K02860	3607.0
K02867	3620.0
K02866	0.0
K02864	2969.0
K02869	0.0
K05362	5.0
K05365	20.0
K03402	3814.0
K03403	0.0
K03400	0.0
K03406	21946.0
K03407	2692.0
K03404	75.0
K03405	75.0
K03408	5202.0
K03409	159.0
K02315	3943.0
K02314	3816.0
K02317	8.0
K02316	3618.0
K02313	3694.0
K02312	0.0
K02319	0.0
K12405	0.0
K12152	10.0
K12151	7.0
K07091	10.0
K07090	5483.0
K07093	1.0
K07092	0.0
K07095	4457.0
K07094	1.0
K07097	47.0
K07096	74.0
K07099	559.0
K07098	4154.0
K11175	3606.0
K11174	0.0
K11177	0.0
K11176	0.0
K11173	0.0
K11179	85.0
K11178	0.0
K00322	11.0
K00320	1.0
K00321	0.0
K00326	0.0
K00324	13.0
K00325	12.0
K00329	74.0
K05945	0.0
K05944	0.0
K05947	0.0
K05946	1435.0
K06944	0.0
K06945	0.0
K06946	10.0
K06415	208.0
K06940	1771.0
K06941	3283.0
K06942	3623.0
K06943	0.0
K10806	11.0
K10807	0.0
K10804	95.0
K10805	12.0
K06948	460.0
K06949	4548.0
K06418	15.0
K09138	158.0
K09139	0.0
K09134	1114.0
K09135	0.0
K09136	10.0
K09137	158.0
K09130	0.0
K09131	106.0
K09132	1053.0
K09133	0.0
K05808	3176.0
K05809	10.0
K05804	1076.0
K05805	84.0
K05806	0.0
K05807	266.0
K05800	11.0
K05801	10.0
K05802	10.0
K05803	10.0
K01044	0.0
K01045	0.0
K01046	62.0
K02068	186.0
K04561	0.0
K01042	434.0
K05568	3289.0
K05567	1133.0
K14273	0.0
K14275	0.0
K14274	27.0
K02062	10.0
K05245	0.0
K05564	0.0
K01048	733.0
K02066	395.0
K01322	82.0
K01325	0.0
K02065	340.0
K01326	0.0
K05560	0.0
K02243	457.0
K08930	0.0
K02679	10.0
K02676	0.0
K02674	47.0
K02675	0.0
K02672	47.0
K02241	148.0
K02670	0.0
K02671	47.0
K00810	0.0
K00811	147.0
K00812	350.0
K00813	10.0
K00814	0.0
K00817	3713.0
K00818	259.0
K00819	55.0
K02530	426.0
K02245	457.0
K02244	442.0
K01499	0.0
K01498	0.0
K01493	3608.0
K01492	127.0
K01491	7678.0
K01497	13.0
K01496	314.0
K01495	1774.0
K01494	1183.0
K02418	3042.0
K02419	3240.0
K14492	0.0
K02412	2591.0
K02413	3221.0
K02410	3240.0
K02411	1352.0
K02416	3239.0
K02417	2309.0
K02414	699.0
K02415	135.0
K00120	0.0
K00121	46.0
K00430	0.0
K13058	0.0
K13059	0.0
K13727	7.0
K13057	0.0
K13722	0.0
K13051	84.0
K13052	2606.0
K00435	0.0
K12054	0.0
K03239	0.0
K03238	0.0
K03231	0.0
K03230	77.0
K03232	0.0
K12059	2.0
K03237	0.0
K03236	0.0
K12058	5.0
K12239	0.0
K12238	0.0
K12235	0.0
K12234	120.0
K13942	0.0
K13940	2040.0
K13941	0.0
K12097	0.0
K12096	0.0
K12095	0.0
K12094	0.0
K12093	0.0
K12092	0.0
K12091	0.0
K12090	0.0
K12099	0.0
K12098	0.0
K06356	0.0
K05992	838.0
K03540	0.0
K06331	1328.0
K06330	0.0
K07138	3350.0
K07139	1802.0
K11811	1.0
K07132	390.0
K07133	10425.0
K07130	2664.0
K07131	0.0
K07137	5878.0
K07134	0.0
K07135	0.0
K01860	0.0
K01866	3620.0
K01867	3627.0
K01865	1.0
K01868	4735.0
K01869	3620.0
K06140	10.0
K04766	1.0
K04767	128.0
K04764	207.0
K04762	145.0
K04763	3810.0
K04760	11.0
K04761	127.0
K04768	1.0
K04769	2180.0
K08313	10.0
K08312	10.0
K08311	11.0
K08310	10.0
K08317	8.0
K08316	2426.0
K08315	8.0
K08314	173.0
K05149	0.0
K08319	3.0
K08318	1.0
K06339	0.0
K14648	0.0
K14392	85.0
K14393	58.0
K14645	0.0
K14647	0.0
K01689	4859.0
K01686	3289.0
K01687	5639.0
K01684	1293.0
K01685	2381.0
K01682	64.0
K01681	3274.0
K05308	0.0
K02889	0.0
K02888	3619.0
K02885	0.0
K02884	3620.0
K02887	3620.0
K02886	3620.0
K02881	3620.0
K02883	0.0
K13743	0.0
K02086	453.0
K02081	280.0
K02080	0.0
K02083	153.0
K02082	444.0
K13831	0.0
K03428	0.0
K03429	1847.0
K03424	4800.0
K03935	0.0
K03932	0.0
K03933	10.0
K03930	1067.0
K03931	7.0
K02339	11.0
K02338	3620.0
K02337	3617.0
K02336	10.0
K02335	4748.0
K02334	1182.0
K02330	0.0
K03688	2763.0
K03689	0.0
K03680	27.0
K03683	10.0
K03684	63.0
K03685	3620.0
K03686	8210.0
K03687	3451.0
K07301	2362.0
K07300	8.0
K07303	2.0
K07302	2.0
K07305	448.0
K07304	453.0
K07307	496.0
K07306	287.0
K07309	58.0
K07308	285.0
K02617	7.0
K02610	10.0
K02963	3620.0
K02612	10.0
K02961	2966.0
K09686	9429.0
K09687	26153.0
K09684	45.0
K09685	546.0
K09682	0.0
K09683	0.0
K09680	54.0
K09681	0.0
K09688	76.0
K09689	75.0
K05962	0.0
K05961	0.0
K05967	0.0
K05966	30.0
K11159	2.0
K05964	25.0
K05968	7.0
K11152	0.0
K00309	0.0
K00658	66.0
K00304	1.0
K00305	1.0
K00654	0.0
K00655	5910.0
K00652	319.0
K00301	0.0
K00302	1057.0
K00303	77.0
K10828	0.0
K06431	0.0
K06432	0.0
K06433	0.0
K06434	0.0
K06436	113.0
K06437	0.0
K10820	27.0
K06439	0.0
K10822	0.0
K10823	0.0
K10826	0.0
K09167	252.0
K06322	0.0
K14117	0.0
K14259	0.0
K14257	0.0
K01308	367.0
K01303	3.0
K01301	0.0
K01305	92.0
K01304	41.0
K02658	47.0
K00672	0.0
K02650	265.0
K02651	55.0
K02652	1819.0
K02653	2179.0
K02654	7363.0
K05687	0.0
K02656	47.0
K05685	92.0
K00878	2702.0
K00879	72.0
K00872	791.0
K00873	3599.0
K00870	0.0
K00876	3687.0
K00877	0.0
K00874	4289.0
K00875	0.0
K04487	6906.0
K04486	3321.0
K04485	3548.0
K04484	0.0
K04483	0.0
K04482	0.0
K04480	0.0
K04488	4469.0
K12049	0.0
K13693	0.0
K13706	0.0
K13694	63.0
K13695	10.0
K05977	0.0
K09516	0.0
K02434	5556.0
K02435	5328.0
K02436	54.0
K02437	1627.0
K05350	1984.0
K02431	1399.0
K08100	0.0
K02433	5645.0
K02438	3369.0
K02439	10.0
K03745	84.0
K03744	1546.0
K03747	55.0
K03210	3566.0
K03217	4058.0
K03216	3440.0
K03215	58.0
K03742	2231.0
K03219	77.0
K03218	3623.0
K03749	10.0
K03748	10.0
K02383	0.0
K06327	0.0
K06320	1778.0
K07238	3340.0
K09479	0.0
K09478	0.0
K09475	8.0
K09474	7.0
K09477	1.0
K09476	10.0
K09471	10.0
K09470	7.0
K09473	7.0
K09472	82.0
K07543	0.0
K06898	2711.0
K13967	0.0
K13963	1339.0
K07545	0.0
K00737	1054.0
K05345	0.0
K11706	0.0
K11707	3.0
K11704	0.0
K11705	0.0
K11708	3.0
K11709	3.0
K05588	0.0
K07114	1642.0
K07443	1573.0
K07116	0.0
K07117	0.0
K07110	2.0
K07447	3573.0
K07112	436.0
K07113	11.0
K07448	1814.0
K07118	484.0
K07119	13.0
K10619	0.0
K10618	0.0
K10617	0.0
K10616	2.0
K01848	0.0
K01849	0.0
K01844	744.0
K01845	1772.0
K01846	8.0
K01847	322.0
K01840	4545.0
K01841	47.0
K01842	0.0
K01843	136.0
K06219	10.0
K10832	0.0
K05348	0.0
K14203	0.0
K08483	3336.0
K08482	0.0
K08481	0.0
K08480	0.0
K08485	10.0
K08484	11.0
K00464	0.0
K00467	0.0
K00466	0.0
K00461	0.0
K00460	0.0
K00463	0.0
K00462	2.0
K04509	0.0
K00469	0.0
K00468	0.0
K08645	0.0
K04744	132.0
K01518	0.0
K01519	0.0
K04748	1.0
K04749	199.0
K01514	2.0
K01515	5606.0
K01512	2745.0
K01510	0.0
K14623	6.0
K14626	0.0
K14627	0.0
K14628	0.0
K14629	0.0
K03918	0.0
K03919	10.0
K12372	10.0
K12373	1807.0
K12370	10.0
K12371	10.0
K02359	0.0
K02358	3689.0
K02351	0.0
K02352	0.0
K02355	6032.0
K02357	3620.0
K02356	3654.0
K13574	14.0
K13573	0.0
K13572	0.0
K13571	0.0
K13570	0.0
K12112	7.0
K12113	7.0
K12110	0.0
K12111	68.0
K07329	0.0
K07328	0.0
K07323	84.0
K07322	402.0
K07321	311.0
K07320	10.0
K07327	0.0
K07326	0.0
K07325	0.0
K07324	0.0
K08163	10.0
K06180	8602.0
K06181	11.0
K06182	2292.0
K06183	3303.0
K06186	10.0
K06187	3623.0
K06188	708.0
K06189	84.0
K08359	10.0
K07589	8.0
K07588	188.0
K07587	0.0
K07586	1496.0
K07585	0.0
K07584	3318.0
K07583	0.0
K07582	0.0
K07581	0.0
K07580	0.0
K11139	0.0
K05989	5999.0
K05988	0.0
K05985	910.0
K05987	7.0
K05986	0.0
K10843	0.0
K08354	3.0
K10844	0.0
K10848	0.0
K00673	9.0
K00674	110.0
K00675	58.0
K00676	3030.0
K00677	318.0
K06988	1.0
K06989	298.0
K08351	8.0
K06980	12.0
K06981	0.0
K06982	0.0
K08350	10.0
K06984	0.0
K06985	1.0
K06986	2.0
K06987	1592.0
K02445	1123.0
K02444	1289.0
K00582	0.0
K00583	0.0
K00580	0.0
K02110	3969.0
K00586	0.0
K00587	0.0
K00584	0.0
K08921	0.0
K02441	11.0
K00588	14.0
K08922	0.0
K02440	1585.0
K00018	3854.0
K08923	0.0
K02443	1683.0
K00019	48.0
K02442	0.0
K08925	0.0
K08926	0.0
K08927	0.0
K03149	1021.0
K06604	0.0
K00015	1.0
K01989	3902.0
K00854	5209.0
K00855	10.0
K00856	75.0
K00857	779.0
K00850	8426.0
K00851	27.0
K00852	3745.0
K00853	100.0
K00858	3615.0
K00859	3511.0
K01181	750.0
K01180	0.0
K01183	1580.0
K01182	4588.0
K01185	1117.0
K01184	0.0
K01187	4739.0
K01188	2658.0
K02596	165.0
K13766	0.0
K13767	0.0
K13003	0.0
K13002	0.0
K13000	0.0
K02984	0.0
K02986	3620.0
K02987	0.0
K02636	0.0
K02982	2567.0
K02983	0.0
K02638	0.0
K02639	0.0
K02988	3616.0
K08298	100.0
K08299	1.0
K03583	58.0
K03582	58.0
K03581	3771.0
K03580	11.0
K03587	324.0
K03586	10.0
K03585	544.0
K03584	3617.0
K03589	3378.0
K03588	6102.0
K01725	0.0
K01724	2.0
K01727	15.0
K01726	1697.0
K01721	8.0
K01720	3.0
K01722	0.0
K13008	0.0
K01729	0.0
K01728	7.0
K09530	0.0
K09539	0.0
K02188	2756.0
K02189	2635.0
K02182	2.0
K02183	0.0
K03769	359.0
K03768	5077.0
K03767	90.0
K03765	7.0
K03764	10.0
K03763	5865.0
K03762	62.0
K03761	8.0
K03760	8.0
K09457	132.0
K09456	8.0
K09459	47.0
K09458	3776.0
K00602	7238.0
K13988	0.0
K13985	0.0
K09981	14.0
K09980	0.0
K09983	0.0
K09982	82.0
K09985	48.0
K09984	8.0
K09987	1.0
K09986	1.0
K09989	1120.0
K09988	1157.0
K12583	0.0
K12582	10.0
K12589	0.0
K11720	58.0
K09759	2074.0
K10985	0.0
K10984	4.0
K07468	0.0
K07469	74.0
K07464	2528.0
K07465	0.0
K07466	0.0
K07467	1577.0
K07460	2058.0
K07461	1876.0
K07462	3613.0
K07463	0.0
K10679	18.0
K10678	8.0
K10671	0.0
K10670	1073.0
K10673	0.0
K10672	241.0
K10674	0.0
K10677	7.0
K10676	0.0
K08726	0.0
K08724	445.0
K08722	419.0
K08723	8.0
K08720	0.0
K08721	0.0
K08728	854.0
K10187	0.0
K00119	2.0
K00118	0.0
K00449	7.0
K00448	7.0
K00115	0.0
K00446	2.0
K00117	8.0
K00116	20.0
K00111	3308.0
K00442	0.0
K00113	84.0
K00112	84.0
K01539	0.0
K01531	1910.0
K04720	3578.0
K01533	4199.0
K01534	8917.0
K01535	0.0
K01537	3289.0
K14358	0.0
K14605	0.0
K14606	0.0
K00413	1.0
K10120	8.0
K05600	0.0
K05777	9.0
K03972	7.0
K03973	616.0
K03970	11.0
K03971	8.0
K03976	3556.0
K03977	3619.0
K03974	11.0
K03975	975.0
K03978	3619.0
K03979	3620.0
K13378	90.0
K02372	4001.0
K02371	2795.0
K02377	1448.0
K02379	137.0
K03396	0.0
K03397	0.0
K03394	3234.0
K03395	0.0
K03392	74.0
K03393	0.0
K03390	155.0
K03391	0.0
K03399	75.0
K03027	0.0
K12136	0.0
K12137	0.0
K06610	8.0
K12138	0.0
K12139	0.0
K11444	0.0
K11440	0.0
K11443	1.0
K11442	1.0
K00612	53.0
K00613	50.0
K00610	2485.0
K00611	2880.0
K00616	2186.0
K00617	0.0
K00614	0.0
K00615	11182.0
K00619	122.0
K10863	0.0
K07874	0.0
K06234	0.0
K10240	0.0
K10241	0.0
K10242	0.0
K10243	0.0
K04110	0.0
K04113	0.0
K04112	0.0
K04115	0.0
K04114	0.0
K04117	0.0
K04116	1.0
K04118	0.0
K05517	10.0
K07705	77.0
K07704	127.0
K07707	1592.0
K07706	1685.0
K07701	55.0
K07700	17.0
K07703	62.0
K07702	17.0
K07709	203.0
K07708	11.0
K01955	6262.0
K13042	0.0
K09934	0.0
K09935	1998.0
K06216	429.0
K09937	82.0
K13745	8.0
K13746	0.0
K13747	958.0
K13740	0.0
K13741	0.0
K13742	0.0
K06211	1064.0
K06212	60.0
K09933	8.0
K02618	10.0
K02619	192.0
K02968	3613.0
K02966	0.0
K02967	3620.0
K02616	10.0
K02965	3620.0
K02962	0.0
K02611	10.0
K02613	10.0
K03569	6686.0
K03568	68.0
K03565	3523.0
K06218	74.0
K03567	132.0
K03566	33.0
K03561	574.0
K03560	10.0
K03563	3351.0
K03562	86.0
K06430	0.0
K01709	250.0
K01708	7.0
K01707	0.0
K01706	152.0
K01705	0.0
K01704	7994.0
K01703	8006.0
K01702	0.0
K14165	0.0
K14164	0.0
K14166	0.0
K14161	2.0
K14160	1.0
K14162	2.0
K05396	231.0
K03709	582.0
K03708	763.0
K08160	8.0
K03701	5287.0
K03700	2781.0
K03703	1979.0
K03702	3620.0
K03705	3402.0
K03704	5329.0
K03707	55.0
K03706	2298.0
K06289	0.0
K06288	0.0
K06283	2053.0
K06282	371.0
K06281	370.0
K06287	3069.0
K06286	439.0
K06285	97.0
K06284	915.0
K08161	461.0
K07540	0.0
K06438	1648.0
K06869	0.0
K06868	0.0
K06867	3.0
K06866	10.0
K06865	0.0
K06864	2600.0
K06863	0.0
K06862	0.0
K06861	292.0
K06860	1.0
K12659	0.0
K12658	0.0
K07547	0.0
K07546	0.0
K15023	0.0
K15022	47.0
K15020	0.0
K15024	1806.0
K08700	0.0
K08162	1064.0
K07544	0.0
K00137	8.0
K00135	474.0
K00134	3869.0
K00133	3617.0
K00132	1.0
K00131	112.0
K00130	1182.0
K00139	0.0
K00138	0.0
K00429	0.0
K00428	215.0
K00421	0.0
K00423	1.0
K00425	769.0
K00427	8.0
K00426	769.0
K14292	0.0
K14379	0.0
K14370	0.0
K14371	0.0
K14372	0.0
K14373	0.0
K14374	0.0
K14375	0.0
K09845	0.0
K14082	0.0
K14083	89.0
K14080	0.0
K14081	0.0
K14086	1054.0
K14087	1178.0
K14084	122.0
K14088	1178.0
K14089	1128.0
K01552	3251.0
K01551	282.0
K01556	0.0
K01557	0.0
K01554	10.0
K01555	1.0
K04708	0.0
K03955	0.0
K13689	0.0
K13688	138.0
K13683	1.0
K13685	777.0
K13684	1.0
K13687	0.0
K13686	0.0
K14159	0.0
K02399	3.0
K02398	909.0
K02395	956.0
K02394	51.0
K02397	1923.0
K02396	3452.0
K02391	4.0
K02390	3311.0
K02393	51.0
K02392	5071.0
K13533	0.0
K13532	0.0
K13531	0.0
K13530	0.0
K01550	0.0
K05658	0.0
K14054	119.0
K02601	4138.0
K02970	3512.0
K05378	0.0
K12339	18.0
K14060	3.0
K11687	0.0
K11686	0.0
K11685	8.0
K11689	374.0
K11688	226.0
K08939	0.0
K03048	459.0
K03049	0.0
K13821	90.0
K13820	0.0
K03042	0.0
K03043	3613.0
K03040	2971.0
K03041	0.0
K03046	3616.0
K03047	0.0
K03044	0.0
K03045	0.0
K00348	190.0
K09847	0.0
K00692	114.0
K00638	2125.0
K00639	265.0
K00693	0.0
K00634	1511.0
K00635	4.0
K00630	0.0
K00631	11.0
K00632	812.0
K00633	1278.0
K00691	435.0
K00696	0.0
K00694	178.0
K00695	0.0
K10854	0.0
K07811	0.0
K07810	10.0
K07813	3827.0
K07812	105.0
K07814	1166.0
K07816	456.0
K00090	8.0
K00091	1103.0
K00094	172.0
K00096	1713.0
K00097	549.0
K00098	81.0
K00099	3171.0
K10228	0.0
K10229	0.0
K12548	0.0
K10222	1.0
K10220	1.0
K10221	1.0
K10227	0.0
K05822	434.0
K01949	0.0
K01945	3606.0
K01947	0.0
K01946	0.0
K01941	119.0
K01940	3432.0
K06357	0.0
K07729	8625.0
K07728	0.0
K07727	3907.0
K07726	486.0
K07725	0.0
K07724	18.0
K07723	105.0
K07722	186.0
K07721	0.0
K07720	14473.0
K00899	81.0
K05824	0.0
K00891	5482.0
K00892	10.0
K00895	202.0
K00897	119.0
K08151	3.0
K08153	7.0
K08154	10.0
K02948	3620.0
K02942	0.0
K02944	0.0
K05665	0.0
K02946	3612.0
K13793	0.0
K06352	0.0
K01769	0.0
K01768	126.0
K01761	4.0
K01760	562.0
K01762	0.0
K09578	0.0
K01766	10.0
K08164	0.0
K02493	3616.0
K08166	0.0
K08167	11.0
K02496	10.0
K02497	1.0
K02494	10.0
K02495	6161.0
K02498	10.0
K02499	314.0
K08168	0.0
K08169	62.0
K14415	1062.0
K14414	84.0
K06881	3688.0
K00436	1.0
K06332	0.0
K12815	0.0
K12810	0.0
K06885	462.0
K00437	0.0
K06335	0.0
K06334	3110.0
K03547	3258.0
K03546	1644.0
K03545	5808.0
K03544	5766.0
K03543	270.0
K06888	1192.0
K10941	0.0
K03549	441.0
K03548	10.0
K10940	0.0
K02236	879.0
K02237	3145.0
K02234	1.0
K02232	2685.0
K02233	3914.0
K02230	81.0
K02231	5310.0
K06359	0.0
K02238	3572.0
K02239	0.0
K03723	2918.0
K03722	725.0
K03721	10.0
K03720	10.0
K03727	0.0
K03726	0.0
K03725	0.0
K03724	95.0
K06358	0.0
K12673	0.0
K12679	0.0
K12678	0.0
K06410	1292.0
K11898	0.0
K11899	0.0
K11896	101.0
K11897	0.0
K11894	3.0
K11895	98.0
K11892	24.0
K11893	24.0
K11890	0.0
K11891	24.0
K08762	0.0
K08764	0.0
K08765	0.0
K10418	0.0
K11325	0.0
K11326	0.0
K11327	0.0
K11328	0.0
K11329	0.0
K00151	11.0
K00150	0.0
K00153	0.0
K00400	0.0
K00407	1.0
K00406	1.0
K00405	48.0
K00404	48.0
K00158	422.0
K01342	0.0
K09388	0.0
K09386	0.0
K09384	16.0
K04094	1172.0
K04095	1158.0
K04096	3610.0
K04097	6.0
K04090	0.0
K04091	18.0
K04092	1.0
K04093	7.0
K04098	0.0
K04099	0.0
K01578	0.0
K01579	947.0
K01574	10.0
K01575	437.0
K01576	0.0
K01577	8.0
K01571	2618.0
K01572	3456.0
K01573	67.0
K02009	1372.0
K02008	10792.0
K02005	2244.0
K02004	25195.0
K02007	1781.0
K02006	15409.0
K02001	482.0
K02000	530.0
K02003	35978.0
K02002	530.0
K03065	0.0
K08952	0.0
K03060	3458.0
K13809	0.0
K10948	0.0
K09607	0.0
K06125	0.0
K04337	0.0
K06120	165.0
K06121	0.0
K04336	0.0
K01127	0.0
K09703	0.0
K00004	0.0
K14699	0.0
K09702	147.0
K14698	0.0
K05311	430.0
K13829	0.0
K10943	48.0
K07291	0.0
K07290	0.0
K10206	3238.0
K10202	0.0
K10208	1.0
K10209	1.0
K01966	2.0
K01965	2.0
K01964	111.0
K01963	2239.0
K01962	1050.0
K01961	5219.0
K01960	133.0
K01969	2.0
K01968	1.0
K07749	1237.0
K07748	0.0
K07741	336.0
K07740	8.0
K07743	0.0
K07742	3354.0
K07745	0.0
K07744	0.0
K07746	3.0
K01299	1208.0
K01295	440.0
K01297	1072.0
K02922	0.0
K05603	7.0
K02921	0.0
K02926	3620.0
K05607	0.0
K02924	0.0
K05605	0.0
K02928	0.0
K02929	0.0
K00216	8.0
K00217	0.0
K00214	0.0
K00215	3858.0
K00213	0.0
K00210	1.0
K00211	0.0
K00218	0.0
K00219	137.0
K01035	1.0
K01034	769.0
K04517	3111.0
K01740	6460.0
K01031	7.0
K01746	87.0
K01745	240.0
K01744	465.0
K01749	955.0
K01039	31.0
K04518	236.0
K09591	0.0
K14129	0.0
K14128	0.0
K14121	0.0
K14120	0.0
K14123	0.0
K14122	0.0
K14125	0.0
K14124	0.0
K14127	0.0
K14126	0.0
K03521	3895.0
K03520	0.0
K03523	4184.0
K03522	3877.0
K03525	3286.0
K03524	3719.0
K03527	3348.0
K03526	3175.0
K03529	3400.0
K03528	10.0
K06338	0.0
K02217	808.0
K03299	279.0
K03298	196.0
K13472	0.0
K03293	1870.0
K03292	7183.0
K03291	15.0
K03290	7.0
K03297	1125.0
K03296	2517.0
K03295	153.0
K03294	2335.0
K13009	7.0
K12690	0.0
K09743	0.0
K06022	0.0
K07190	0.0
K06021	0.0
K07192	264.0
K06020	0.0
K06027	0.0
K06026	0.0
K09744	0.0
K07991	0.0
K08749	0.0
K09835	0.0
K09834	0.0
K10439	6534.0
K06351	0.0
K09833	0.0
K10925	0.0
K10924	121.0
K10927	47.0
K10926	0.0
K10923	0.0
K10922	0.0
K09629	0.0
K10697	0.0
K00179	1348.0
K00172	877.0
K00171	175.0
K00170	226.0
K00177	881.0
K00176	807.0
K00175	1729.0
K00174	1022.0
K13478	0.0
K14338	0.0
K14339	0.0
K14335	2.0
K14337	0.0
K14330	0.0
K14331	0.0
K14333	1.0
K08918	0.0
K13479	537.0
K04078	3614.0
K04079	3167.0
K04076	97.0
K04077	3618.0
K04074	862.0
K04075	3550.0
K04072	3729.0
K04073	9.0
K04070	2482.0
K04071	0.0
K14597	0.0
K13318	0.0
K08280	0.0
K13641	87.0
K13640	98.0
K13643	57.0
K13642	0.0
K02027	47957.0
K02026	83579.0
K02025	89941.0
K02024	36.0
K02023	1401.0
K02022	146.0
K02021	1.0
K02020	1809.0
K02029	5784.0
K02028	7581.0
K03886	0.0
K03887	0.0
K03884	0.0
K03885	736.0
K03881	0.0
K03888	0.0
K03889	0.0
K12998	0.0
K12999	0.0
K12992	460.0
K12993	0.0
K12990	1054.0
K12991	0.0
K12996	18.0
K12997	0.0
K12994	0.0
K12995	0.0
K08979	0.0
K08978	2072.0
K03088	27475.0
K03089	86.0
K03086	5167.0
K03087	58.0
K08971	0.0
K08970	8.0
K03082	11.0
K03080	8.0
K08974	3078.0
K13868	0.0
K00918	186.0
K01553	0.0
K12214	0.0
K11646	74.0
K11645	0.0
K11641	0.0
K11640	0.0
K12736	0.0
K12733	0.0
K07507	1032.0
K07506	8.0
K07505	0.0
K07504	0.0
K07503	0.0
K07502	1987.0
K07501	0.0
K07500	0.0
K07509	0.0
K07508	0.0
K11422	0.0
K08698	0.0
K10773	3977.0
K10774	0.0
K14286	0.0
K10778	12.0
K14287	8.0
K00140	138.0
K05501	10.0
K01903	209.0
K01902	209.0
K01905	0.0
K01904	0.0
K01907	0.0
K01906	0.0
K01909	0.0
K01908	3.0
K14534	1107.0
K00147	3600.0
K07767	0.0
K07769	0.0
K07768	0.0
K06203	10.0
K06202	10.0
K09921	10.0
K09920	8.0
K09927	1061.0
K09024	8.0
K09022	777.0
K09023	7.0
K09020	35.0
K09021	7.0
K02908	0.0
K02909	3630.0
K08218	144.0
K08219	8.0
K02904	3620.0
K02906	3623.0
K02907	3565.0
K02902	3564.0
K00230	168.0
K00231	177.0
K00232	0.0
K08976	1.0
K00234	0.0
K00239	580.0
K06209	2652.0
K09928	48.0
K01015	0.0
K01014	0.0
K01012	4326.0
K01011	432.0
K01010	0.0
K08920	0.0
K14103	0.0
K14102	0.0
K14101	0.0
K14100	0.0
K14105	0.0
K14104	0.0
K14109	0.0
K14108	0.0
K06401	0.0
K00893	0.0
K13402	0.0
K12858	0.0
K03503	91.0
K03502	2701.0
K03501	3620.0
K03500	3482.0
K08924	0.0
K02278	158.0
K02279	589.0
K12977	0.0
K02276	2.0
K02277	0.0
K02274	2.0
K02275	2.0
K13450	0.0
K13451	0.0
K13452	0.0
K13454	0.0
K13455	0.0
K12509	0.0
K12508	0.0
K12507	1.0
K12506	297.0
K12500	10.0
K12503	0.0
K05926	0.0
K09728	0.0
K14587	27.0
K06597	0.0
K06596	47.0
K06595	0.0
K06599	0.0
K06598	0.0
K07978	0.0
K07979	7998.0
K07976	0.0
K14585	1.0
K10907	4295.0
K10906	10.0
K10901	0.0
K10909	0.0
K10908	74.0
K09819	1.0
K09818	1.0
K09817	3123.0
K09816	3122.0
K09815	3175.0
K06374	2200.0
K06373	2199.0
K09812	4608.0
K09811	4580.0
K09810	1319.0
K09724	0.0
K14582	0.0
K09721	0.0
K04058	77.0
K04059	74.0
K04050	0.0
K04051	0.0
K04052	0.0
K04053	0.0
K04054	0.0
K04055	0.0
K04056	74.0
K04057	0.0
K01047	0.0
K08975	0.0
K10015	8.0
K10014	82.0
K10017	8.0
K10016	8.0
K10011	20.0
K10010	239.0
K10013	15.0
K10012	1178.0
K10019	0.0
K10018	0.0
K13665	0.0
K13664	0.0
K13663	0.0
K13662	0.0
K13661	0.0
K13660	0.0
K13669	0.0
K13668	0.0
K07641	7.0
K01466	233.0
K13590	2.0
K01464	1707.0
K01465	3884.0
K01462	6754.0
K01463	174.0
K01460	18.0
K01461	0.0
K13599	76.0
K13598	48.0
K01468	101.0
K01469	0.0
K09251	119.0
K09252	1.0
K02041	1177.0
K02040	3704.0
K02043	8.0
K02045	660.0
K02044	1327.0
K02047	660.0
K02046	660.0
K02049	6753.0
K02048	670.0
K05549	2.0
K05548	0.0
K06046	7.0
K03319	223.0
K03316	498.0
K03317	505.0
K03314	10.0
K03315	2905.0
K03312	1816.0
K03313	115.0
K03310	6456.0
K03311	1199.0
K12052	0.0
K02945	4303.0
K06162	82.0
K06163	82.0
K06160	0.0
K06161	0.0
K06166	82.0
K00359	877.0
K06164	82.0
K06165	82.0
K06168	3247.0
K06169	7.0
K13020	53.0
K07158	0.0
K07159	0.0
K04835	8.0
K11621	0.0
K11991	10.0
K11622	0.0
K11996	26.0
K11627	0.0
K11626	0.0
K11629	1.0
K11628	0.0
K07561	0.0
K07560	3614.0
K07563	0.0
K07562	0.0
K07565	0.0
K07564	0.0
K07567	4629.0
K07566	3579.0
K07569	0.0
K07568	3725.0
K09925	0.0
K11199	0.0
K11198	0.0
K11192	10.0
K11191	0.0
K11196	7.0
K11195	7.0
K11194	0.0
K02492	1484.0
K10713	0.0
K10710	234.0
K10711	0.0
K10716	3.0
K02490	47.0
K10714	0.0
K10715	0.0
K01929	3615.0
K01928	4181.0
K01923	4492.0
K01922	115.0
K01921	3849.0
K01920	12.0
K01926	2853.0
K01925	3620.0
K01924	3615.0
K07789	10.0
K07788	10.0
K07785	0.0
K07784	10.0
K07787	63.0
K07786	0.0
K07781	8.0
K07783	24.0
K07782	15.0
K05835	15.0
K06355	0.0
K14661	0.0
K09844	0.0
K00782	603.0
K00783	3619.0
K00784	4300.0
K00785	0.0
K00786	1902.0
K00039	7.0
K00036	1565.0
K00037	1.0
K00034	152.0
K00035	0.0
K00032	0.0
K00033	1565.0
K00030	172.0
K00031	2887.0
K01259	83.0
K01258	3247.0
K01255	1369.0
K01256	500.0
K01251	1586.0
K01250	854.0
K01253	0.0
K01252	10.0
K09008	0.0
K09009	0.0
K09000	0.0
K09001	11.0
K09002	1197.0
K09003	0.0
K09004	233.0
K09005	51.0
K09006	0.0
K09007	123.0
K09846	0.0
K08234	2337.0
K00258	0.0
K00259	191.0
K00252	3.0
K00253	1.0
K00256	0.0
K00257	356.0
K00254	0.0
K00255	2.0
K01079	159.0
K01078	0.0
K01071	438.0
K01070	11.0
K01073	425.0
K01077	1916.0
K01076	208.0
K14472	0.0
K14471	0.0
K14470	2.0
K14475	161.0
K09841	0.0
K02788	18.0
K02782	1.0
K02783	710.0
K02781	800.0
K02786	15.0
K02787	4.0
K02784	10.0
K01060	209.0
K01787	194.0
K01786	2467.0
K01785	3684.0
K01784	6864.0
K01783	4130.0
K01782	32.0
K01781	0.0
K01780	0.0
K01789	0.0
K01788	2235.0
K02526	141.0
K02527	264.0
K02525	6.0
K02250	1.0
K02523	266.0
K02520	3727.0
K02521	10.0
K02258	1.0
K02259	3.0
K02528	3620.0
K02529	24006.0
K03781	1292.0
K03780	746.0
K03783	2843.0
K03782	21.0
K03785	1284.0
K03784	803.0
K03787	1325.0
K03786	1907.0
K03789	3258.0
K03788	10.0
K10700	0.0
K00342	139.0
K03124	0.0
K03120	0.0
K12527	464.0
K12526	0.0
K12525	20.0
K12524	286.0
K12523	0.0
K12522	0.0
K09789	133.0
K09788	51.0
K09787	3302.0
K09786	216.0
K09785	0.0
K09781	11.0
K09780	8.0
K10961	0.0
K10960	0.0
K10963	0.0
K10962	0.0
K10965	0.0
K10964	0.0
K10966	0.0
K09879	0.0
K06318	0.0
K06311	0.0
K06310	668.0
K06312	0.0
K06314	0.0
K06317	325.0
K11389	0.0
K11386	0.0
K11387	0.0
K11384	74.0
K11385	0.0
K11382	0.0
K11383	0.0
K11381	53.0
K11949	0.0
K10380	0.0
K04032	201.0
K04033	7.0
K04030	260.0
K04031	2022.0
K04036	0.0
K04037	0.0
K04034	0.0
K04035	27.0
K04038	0.0
K04039	0.0
K07046	82.0
K07047	1599.0
K07044	1.0
K07045	1704.0
K07042	3487.0
K07043	1374.0
K07040	3449.0
K07041	0.0
K07048	165.0
K07049	0.0
K08664	0.0
K02584	129.0
K10039	263.0
K10038	15.0
K10037	89.0
K10036	98.0
K04788	0.0
K04789	0.0
K04784	7.0
K04785	7.0
K04786	0.0
K04787	0.0
K04780	0.0
K04781	126.0
K04782	7.0
K04783	7.0
K13601	0.0
K13603	0.0
K13602	0.0
K13605	0.0
K13604	0.0
K13607	50.0
K02404	802.0
K05783	1.0
K05782	8.0
K05781	82.0
K05780	82.0
K05787	10.0
K05786	135.0
K05785	110.0
K05784	0.0
K05789	0.0
K05788	132.0
K01442	2951.0
K01443	3775.0
K01444	23.0
K01446	3.0
K01447	395.0
K01448	6927.0
K01449	1238.0
K14803	0.0
K02069	180.0
K05569	1133.0
K08008	0.0
K02063	10.0
K05566	1132.0
K05565	3.0
K05563	0.0
K05562	0.0
K05561	0.0
K02064	10.0
K03338	1194.0
K03339	0.0
K03330	0.0
K03331	0.0
K03332	14.0
K03333	0.0
K03335	1069.0
K03336	1061.0
K03337	1120.0
K12956	0.0
K12957	8.0
K12954	0.0
K12955	0.0
K12952	0.0
K12953	0.0
K12950	0.0
K12951	0.0
K14733	0.0
K00109	0.0
K06148	8687.0
K06149	10.0
K06144	10.0
K06145	18.0
K06146	7.0
K06147	45266.0
K06141	8.0
K06142	736.0
K06143	81.0
K11945	0.0
K08948	0.0
K08949	0.0
K00071	0.0
K14664	0.0
K13810	0.0
K14665	7.0
K03058	0.0
K11609	1.0
K11608	0.0
K14660	1.0
K11603	0.0
K11602	0.0
K11601	0.0
K11600	0.0
K11607	10.0
K11606	10.0
K11605	10.0
K11604	10.0
K10558	34.0
K10559	39.0
K10550	35.0
K10551	35.0
K10552	0.0
K10553	0.0
K10554	0.0
K10555	48.0
K10556	35.0
K10557	34.0
K03051	0.0
K03050	0.0
K07549	0.0
K07548	0.0
K07239	55.0
K07235	10.0
K07234	0.0
K07237	10.0
K07236	10.0
K07231	0.0
K07230	3.0
K07233	2.0
K07232	8.0
K02467	8.0
K05306	1130.0
K05305	1218.0
K05304	0.0
K05303	0.0
K05301	0.0
K02565	10.0
K08644	0.0
K08646	0.0
K08641	420.0
K08643	0.0
K08642	0.0
K12146	0.0
K00010	1233.0
K00011	0.0
K00012	3969.0
K00013	3171.0
K00014	3974.0
K00016	3595.0
K09065	0.0
K08252	0.0
K08253	0.0
K08256	0.0
K08255	1.0
K08258	0.0
K08259	1.0
K00274	2.0
K00275	12.0
K00276	8.0
K00270	0.0
K00271	0.0
K00272	0.0
K00273	0.0
K00278	1838.0
K00279	0.0
K12675	0.0
K01277	133.0
K01274	3.0
K01273	1962.0
K01271	2378.0
K01270	3299.0
K01278	240.0
K00906	20.0
K00904	874.0
K00903	11.0
K00901	1095.0
K13785	0.0
K00908	0.0
K11149	0.0
K01053	0.0
K01051	16.0
K01057	129.0
K01056	3620.0
K01055	7.0
K01054	0.0
K01058	63.0
K02500	3170.0
K02501	3120.0
K02502	2816.0
K02503	3535.0
K02504	10.0
K02505	10.0
K02506	8.0
K02507	10.0
K02508	10.0
K02509	23.0
K00291	0.0
K13410	0.0
K13148	0.0
K13419	0.0
K05825	0.0
K03106	3621.0
K03105	0.0
K03101	4835.0
K03100	7716.0
K12541	0.0
K12540	0.0
K12543	0.0
K12542	0.0
K12545	0.0
K12544	0.0
K12547	0.0
K12546	0.0
K12549	0.0
K06080	10.0
K11018	0.0
K11019	0.0
K11016	0.0
K11017	0.0
K11014	0.0
K11015	0.0
K11012	0.0
K11013	0.0
K11010	0.0
K11011	0.0
K06333	2115.0
K06880	0.0
K06883	47.0
K06882	0.0
K09857	84.0
K06884	16.0
K06887	8.0
K06886	13.0
K06889	5709.0
K10942	47.0
K09859	0.0
K09858	85.0
K10947	6991.0
K10946	0.0
K10945	0.0
K10944	0.0
K13284	0.0
K00483	11.0
K00481	8.0
K00480	8.0
K00486	0.0
K00485	2.0
K00484	10.0
K09901	10.0
K10929	0.0
K07684	12.0
K07685	4.0
K07686	17.0
K07687	10.0
K07681	1.0
K07688	1.0
K07689	10.0
K10928	0.0
K04018	0.0
K04019	201.0
K04014	177.0
K04015	203.0
K04016	3.0
K04017	0.0
K04013	100.0
K07060	0.0
K07061	0.0
K07062	112.0
K07063	0.0
K07064	0.0
K07065	0.0
K07066	1053.0
K07067	97.0
K07068	3.0
K07069	1054.0
K01121	0.0
K13629	8.0
K13628	12.0
K13623	0.0
K13622	1.0
K13620	1.0
K13626	1528.0
K08586	0.0
K08587	0.0
K01428	1249.0
K01429	1249.0
K01422	136.0
K01423	5.0
K01420	3740.0
K01421	3897.0
K01426	1344.0
K01427	0.0
K01424	2643.0
K01425	380.0
K08068	0.0
K07538	0.0
K13086	0.0
K13085	0.0
K07287	10.0
K07824	0.0
K07682	0.0
K02722	0.0
K12978	0.0
K12979	1.0
K12972	28.0
K12973	10.0
K12974	17.0
K12975	8.0
K12976	0.0
K07821	0.0
K07683	7.0
K14750	1.0
K14751	1.0
K14953	1.0
K12288	10.0
K12289	10.0
K12282	0.0
K12283	0.0
K12280	0.0
K12281	0.0
K12286	0.0
K12287	47.0
K12284	0.0
K12285	47.0
K11957	0.0
K11956	0.0
K11955	0.0
K11954	0.0
K11953	0.0
K11952	0.0
K11951	0.0
K11950	0.0
K11959	0.0
K11958	0.0
K13889	84.0
K13888	92.0
K11963	0.0
K07217	57.0
K07216	3312.0
K07215	0.0
K07214	1126.0
K07213	503.0
K07212	0.0
K07219	243.0
K07218	0.0
K12150	10.0
K08689	0.0
K08688	0.0
K00402	0.0
K00401	0.0
K11994	0.0
K00152	0.0
K01043	10.0
K00154	1.0
K00157	0.0
K00156	166.0
K10533	1.0
K10530	10.0
K10531	0.0
K10536	814.0
K10537	35.0
K10535	0.0
K10538	8.0
K10539	35.0
K00073	16.0
K13934	8.0
K00076	186.0
K00077	2878.0
K00074	3483.0
K00075	3611.0
K00078	0.0
K00079	0.0
K02290	0.0
K02563	3615.0
K02292	0.0
K08966	0.0
K02294	1.0
K08278	0.0
K08279	0.0
K08274	0.0
K08275	0.0
K08276	10.0
K08277	0.0
K00298	0.0
K00299	8.0
K00296	0.0
K00297	3284.0
K00294	102.0
K00292	0.0
K00293	0.0
K00290	1653.0
K07757	15.0
K12089	0.0
K01210	0.0
K01213	0.0
K01212	1160.0
K01215	13.0
K01214	0.0
K01217	0.0
K01216	0.0
K01219	0.0
K01218	1057.0
K02749	0.0
K02746	198.0
K02747	192.0
K02744	472.0
K02745	197.0
K02742	57.0
K00924	2.0
K00925	5579.0
K00926	3056.0
K00927	3620.0
K00928	3741.0
K00929	2316.0
K12085	0.0
K02298	11.0
K02299	11.0
K02568	53.0
K02569	77.0
K02562	8.0
K02291	2.0
K02560	10.0
K02293	0.0
K02566	130.0
K02567	174.0
K02564	3545.0
K02297	11.0
K03169	8224.0
K03168	3616.0
K03163	0.0
K03162	0.0
K03167	0.0
K03166	0.0
K11038	0.0
K11039	0.0
K11030	0.0
K11031	3.0
K11032	0.0
K11033	0.0
K11034	0.0
K11035	0.0
K11036	0.0
K11037	0.0
K02546	0.0
K07668	664.0
K07669	0.0
K07666	10.0
K07667	4449.0
K07664	10.0
K07665	1425.0
K07662	10.0
K07663	7.0
K07660	17.0
K07661	8.0
K03927	4451.0
K07008	11.0
K07009	793.0
K07002	18.0
K07003	2491.0
K07000	18.0
K07001	1960.0
K07006	18.0
K07007	5436.0
K07004	4.0
K07005	4059.0
K03921	1.0
K02956	3618.0
K09725	0.0
K09181	138.0
K08599	0.0
K08598	0.0
K08591	4477.0
K08590	302.0
K01156	160.0
K01154	3702.0
K01407	10.0
K01400	0.0
K01153	2708.0
K01150	84.0
K01151	3599.0
K01408	0.0
K01409	4012.0
K01158	0.0
K01159	870.0
K05523	0.0
K05522	19.0
K05521	2148.0
K05520	228.0
K05527	11.0
K05526	8.0
K05525	2.0
K05524	28.0
K05529	0.0
K14518	0.0
K14519	2.0
K05949	0.0
K01754	2815.0
K05942	0.0
K01027	47.0
K02171	0.0
K02170	57.0
K02173	48.0
K02172	0.0
K01751	797.0
K06416	462.0
K06417	0.0
K06414	0.0
K06947	0.0
K03379	4.0
K03808	67.0
K03809	119.0
K03806	10.0
K06412	2916.0
K03804	10.0
K12296	3.0
K03802	9.0
K03803	325.0
K06413	0.0
K10808	0.0
K06411	1349.0
K01028	140.0
K01029	741.0
K11931	47.0
K11930	0.0
K11933	10.0
K11932	10.0
K11935	0.0
K11934	114.0
K11937	0.0
K11936	0.0
K11939	10.0
K11938	8.0
K10800	0.0
K06419	14.0
K11929	8.0
K07271	3488.0
K07270	0.0
K07273	207.0
K07272	0.0
K07275	11.0
K07274	92.0
K07277	312.0
K07276	0.0
K07279	0.0
K07278	11.0
K10623	0.0
K02481	410.0
K11520	0.0
K02480	0.0
K08170	8.0
K02485	10.0
K02484	465.0
K02487	3.0
K08600	6037.0
K08603	0.0
K08602	1477.0
K08605	0.0
K08604	0.0
K09956	1.0
K09957	0.0
K09954	10.0
K09955	3686.0
K09952	491.0
K09953	0.0
K09950	0.0
K09951	2147.0
K09958	8.0
K09959	0.0
K07495	0.0
K07494	5.0
K07497	1469.0
K07496	1136.0
K07491	2516.0
K07490	10.0
K07493	0.0
K07492	75.0
K07499	0.0
K07498	2.0
K11209	12.0
K11208	7.0
K11204	0.0
K11203	33.0
K11202	237.0
K11201	10.0
K11200	1.0
K00058	5048.0
K00059	9701.0
K00728	0.0
K00729	0.0
K00055	8.0
K00057	3620.0
K00050	1314.0
K00051	0.0
K00720	0.0
K00721	611.0
K14424	0.0
K06033	0.0
K14189	1.0
K14188	440.0
K06364	0.0
K14187	20.0
K01239	1459.0
K01238	76.0
K01897	2556.0
K01232	317.0
K01895	637.0
K01230	0.0
K01893	3517.0
K01236	0.0
K01235	0.0
K01890	3620.0
K02768	434.0
K02769	81.0
K02760	2086.0
K02761	1920.0
K02763	1.0
K02764	1.0
K02765	670.0
K00948	5883.0
K00949	3402.0
K00942	4219.0
K00943	1294.0
K00940	1327.0
K00941	6424.0
K00946	346.0
K00947	0.0
K00944	0.0
K00945	9926.0
K01097	0.0
K01096	430.0
K01095	184.0
K01093	166.0
K01092	1881.0
K01091	9479.0
K01090	3831.0
K03499	9581.0
K03498	7109.0
K03491	630.0
K03490	1064.0
K03493	3.0
K03492	959.0
K03495	3569.0
K03497	9079.0
K03496	10917.0
K02817	3.0
K02814	7.0
K02815	7.0
K02810	1186.0
K02548	2503.0
K02549	12.0
K02818	4.0
K02819	1213.0
K03637	610.0
K03636	19.0
K03147	2895.0
K03146	53.0
K08851	0.0
K06518	2898.0
K09729	218.0
K06048	8.0
K06045	0.0
K06044	8.0
K09727	0.0
K09726	0.0
K06041	493.0
K09720	0.0
K09723	0.0
K06042	2111.0
K09897	10.0
K09896	10.0
K09895	10.0
K09894	10.0
K09893	10.0
K09892	10.0
K09891	10.0
K09890	10.0
K09899	10.0
K09898	10.0
K03622	0.0
K07648	10.0
K07649	10.0
K07398	0.0
K07399	1.0
K11056	0.0
K11057	0.0
K11054	0.0
K11055	0.0
K07640	84.0
K07393	438.0
K07390	11.0
K07391	3156.0
K07644	10.0
K07645	10.0
K07646	4821.0
K07647	0.0
K10896	0.0
K07024	16316.0
K07025	5097.0
K07026	0.0
K07027	2270.0
K07020	0.0
K07021	94.0
K07022	0.0
K07023	2919.0
K07028	48.0
K07029	6092.0
K10094	1.0
K01390	0.0
K01392	0.0
K01399	0.0
K02673	0.0
K05893	0.0
K05897	0.0
K05896	3402.0
K05895	1538.0
K05899	0.0
K05898	0.0
K00555	0.0
K00554	1917.0
K00557	429.0
K00556	164.0
K00551	0.0
K00559	0.0
K00558	5323.0
K01170	0.0
K01173	428.0
K01174	77.0
K01175	12.0
K01176	490.0
K01178	0.0
K01179	2634.0
K14578	0.0
K14579	2.0
K08951	0.0
K08950	0.0
K08953	0.0
K03828	11.0
K03829	8.0
K03820	213.0
K03821	2.0
K03822	0.0
K03823	2742.0
K03824	84.0
K03825	148.0
K03826	2911.0
K03827	239.0
K12248	0.0
K12246	0.0
K12247	0.0
K12242	0.0
K12243	0.0
K12240	0.0
K12241	0.0
K11919	0.0
K11918	0.0
K11913	0.0
K11912	0.0
K11911	10.0
K11910	10.0
K11917	0.0
K11916	0.0
K11915	0.0
K11914	0.0
K12068	4.0
K12069	0.0
K12062	5.0
K12063	5.0
K12060	5.0
K12061	5.0
K12066	5.0
K12067	5.0
K12064	2.0
K12065	5.0
K07259	207.0
K07258	8943.0
K07253	0.0
K07251	10.0
K07250	1177.0
K07257	74.0
K07256	0.0
K07255	0.0
K07254	0.0
K05372	7.0
K05373	7.0
K05370	0.0
K05371	0.0
K05374	7.0
K05375	1.0
K09970	1.0
K09971	1.0
K09972	1.0
K09973	12.0
K09974	3.0
K09975	10.0
K09976	462.0
K09978	11.0
K09979	90.0
K11261	1223.0
K11260	0.0
K11263	4.0
K11264	7.0
K10793	20.0
K10796	20.0
K10797	231.0
K10794	0.0
K10795	20.0
K00700	4879.0
K00701	0.0
K10798	0.0
K00703	4216.0
K00705	3073.0
K09828	0.0
K10133	0.0
K13053	10.0
K03192	1.0
K00964	0.0
K00965	3392.0
K00966	406.0
K00960	0.0
K00961	0.0
K00962	3074.0
K00963	1178.0
K00969	3646.0
K12681	0.0
K02703	0.0
K08364	0.0
K08365	2.0
K02706	0.0
K08363	0.0
K08361	8.0
K02708	0.0
K02709	0.0
K08368	90.0
K08369	106.0
K01615	442.0
K01617	4.0
K01616	0.0
K01611	461.0
K01610	2906.0
K01613	816.0
K01612	0.0
K01619	3326.0
K01618	0.0
K02834	3546.0
K02835	3620.0
K05281	0.0
K03619	0.0
K03618	0.0
K03617	3115.0
K03616	89.0
K03615	3089.0
K03614	2464.0
K03613	2998.0
K03612	2994.0
K03611	10.0
K03610	3857.0
K09705	85.0
K09704	2165.0
K09701	7.0
K09700	0.0
K09709	1.0
K06391	563.0
K06390	2836.0
K06393	2828.0
K06392	1783.0
K06395	272.0
K06394	1918.0
K06397	2171.0
K06396	2175.0
K06399	2200.0
K06398	2851.0
K06435	0.0
K11078	0.0
K11079	0.0
K11074	8.0
K11075	8.0
K11076	8.0
K11077	0.0
K11070	3407.0
K11071	3409.0
K11072	4596.0
K11073	8.0
K06935	0.0
K06934	230.0
K06937	74.0
K06936	111.0
K06931	0.0
K06930	0.0
K06933	0.0
K06932	0.0
K06939	0.0
K06938	8.0
K13381	0.0
K05916	12.0
K05917	2.0
K05914	0.0
K05915	0.0
K05912	0.0
K05913	0.0
K05910	2.0
K05911	0.0
K05918	0.0
K05919	2823.0
K00392	0.0
K00390	99.0
K00397	0.0
K00395	0.0
K00394	734.0
K01884	0.0
K00399	0.0
K01886	2991.0
K01376	9.0
K01372	1887.0
K09149	0.0
K09148	0.0
K01225	96.0
K09145	1055.0
K09144	1053.0
K09147	0.0
K09146	0.0
K09141	47.0
K09140	0.0
K09143	0.0
K09142	0.0
K05709	3.0
K05708	2.0
K05879	1235.0
K05878	1235.0
K05875	4.0
K05874	4.0
K05877	3.0
K05876	1.0
K05873	3.0
K00579	0.0
K00578	0.0
K00577	0.0
K00575	3746.0
K00574	1770.0
K00573	132.0
K00571	4053.0
K00570	0.0
K01118	308.0
K01119	167.0
K01157	0.0
K01112	3.0
K01113	54.0
K04477	2250.0
K01114	1.0
K01115	0.0
K08087	0.0
K01315	0.0
K08085	0.0
K08084	0.0
K08083	1.0
K08082	0.0
K08081	0.0
K08080	0.0
K01152	0.0
K01401	0.0
K09826	0.0
K06344	0.0
K06345	0.0
K09822	0.0
K06343	0.0
K10938	0.0
K06341	0.0
K10934	0.0
K10935	0.0
K10932	0.0
K11052	0.0
K10930	0.0
K06349	0.0
K11053	0.0
K10754	0.0
K01755	4657.0
K10200	282.0
K02132	0.0
K02137	0.0
K03840	10.0
K03841	132.0
K13028	0.0
K13799	0.0
K13798	0.0
K13795	7.0
K13794	7.0
K13021	1.0
K13792	0.0
K13791	0.0
K13790	0.0
K12268	1.0
K12269	1.0
K12262	9.0
K12263	0.0
K12264	8.0
K12265	8.0
K12266	8.0
K12267	3466.0
K01757	0.0
K12237	0.0
K13243	0.0
K13245	0.0
K13244	0.0
K13246	0.0
K03264	0.0
K03265	0.0
K03263	0.0
K03268	0.0
K03269	143.0
K12415	0.0
K10211	0.0
K09918	7.0
K09919	1.0
K06720	0.0
K09913	8.0
K09910	10.0
K09911	10.0
K09916	10.0
K09917	10.0
K06726	761.0
K09915	8.0
K11535	11.0
K11534	38.0
K11537	10.0
K11531	7.0
K11533	0.0
K11532	0.0
K11249	75.0
K11539	0.0
K00762	4809.0
K00763	3418.0
K00760	3623.0
K00761	3619.0
K00766	2756.0
K00767	1765.0
K00764	4962.0
K00765	3113.0
K00768	2869.0
K00769	84.0
K11059	0.0
K00186	0.0
K00187	0.0
K00184	421.0
K00185	174.0
K00183	348.0
K00180	1428.0
K00188	0.0
K00189	0.0
K10110	2214.0
K10111	15.0
K10112	3308.0
K10113	0.0
K10114	0.0
K10115	0.0
K10116	0.0
K10117	5663.0
K10118	6838.0
K10119	6876.0
K04641	0.0
K04643	0.0
K04642	0.0
K13282	9.0
K00988	0.0
K00989	295.0
K00986	239.0
K00984	1054.0
K00985	0.0
K00982	59.0
K00983	2171.0
K00980	219.0
K00981	3622.0
K01585	264.0
K01584	3.0
K01586	5426.0
K13498	20.0
K01580	298.0
K01583	307.0
K01582	370.0
K13497	1145.0
K01589	867.0
K01588	3606.0
K14941	1.0
K08347	8.0
K08348	10.0
K02720	0.0
K14949	0.0
K02723	0.0
K03459	0.0
K03458	2456.0
K03455	883.0
K03457	149.0
K03451	349.0
K03981	12.0
K03980	423.0
K02614	594.0
K01639	2922.0
K01638	12.0
K01637	12.0
K01636	448.0
K01635	10.0
K01634	0.0
K01633	364.0
K01632	419.0
K01631	15.0
K01630	108.0
K02615	10.0
K02588	748.0
K02589	1374.0
K02858	87.0
K02859	434.0
K14051	1.0
K14053	0.0
K14052	7.0
K02852	63.0
K02853	10.0
K02850	0.0
K02851	10.0
K14059	659.0
K14058	10.0
K02586	375.0
K02587	471.0
K03679	0.0
K03671	8376.0
K03670	9.0
K03673	18.0
K03672	9.0
K03675	10.0
K03674	10.0
K03677	0.0
K03676	9.0
K09761	3439.0
K09760	342.0
K09763	2.0
K09762	3307.0
K09765	3206.0
K09764	330.0
K09767	427.0
K06006	10.0
K09769	476.0
K09768	1290.0
K10353	0.0
K03187	1248.0
K03186	1357.0
K03185	11.0
K03184	10.0
K03183	1073.0
K03182	1291.0
K03181	10.0
K03189	1249.0
K03188	1249.0
K02715	0.0
K12455	0.0
K12454	0.0
K12453	0.0
K12452	144.0
K12451	0.0
K07358	0.0
K07356	0.0
K07357	26.0
K07354	0.0
K07355	0.0
K07352	0.0
K07353	0.0
K07350	10.0
K07351	18.0
K06919	1275.0
K06918	10.0
K06917	57.0
K06916	59.0
K06915	1238.0
K06914	0.0
K06913	0.0
K06912	0.0
K06911	389.0
K06910	1128.0
K08986	4.0
K08987	439.0
K08984	7.0
K08985	0.0
K08982	159.0
K08983	0.0
K08980	0.0
K08981	52.0
K08988	1.0
K08989	0.0
K02252	0.0
K05934	2549.0
K05936	2625.0
K05937	2.0
K02253	0.0
K05939	20.0
K00378	3334.0
K00375	2799.0
K00374	92.0
K00376	0.0
K00371	92.0
K00370	92.0
K00373	92.0
K00372	8.0
K01358	5776.0
K09166	0.0
K09165	0.0
K09164	0.0
K09163	435.0
K09162	2.0
K09161	10.0
K09160	11.0
K01354	12.0
K01355	3.0
K01356	4555.0
K05601	0.0
K05851	10.0
K03807	8.0
K05606	1054.0
K02927	0.0
K05974	0.0
K03805	8.0
K05976	0.0
K00519	0.0
K00518	75.0
K03800	2089.0
K00511	0.0
K00510	0.0
K03801	219.0
K00515	0.0
K00514	0.0
K00517	16.0
K05971	0.0
K03154	1958.0
K11147	0.0
K05581	0.0
K05580	0.0
K05583	0.0
K05582	0.0
K05585	0.0
K05584	0.0
K05587	0.0
K05586	0.0
K05589	132.0
K03150	2870.0
K03623	10.0
K03152	4513.0
K14200	0.0
K14201	0.0
K14202	0.0
K03621	3564.0
K14204	0.0
K14205	539.0
K01134	1053.0
K01135	0.0
K01136	53.0
K01137	0.0
K01130	1111.0
K01132	0.0
K01133	1113.0
K01138	2277.0
K01139	185.0
K02113	3218.0
K02112	4065.0
K02111	3409.0
K02446	93.0
K02117	2642.0
K02116	1188.0
K02115	4066.0
K02114	4065.0
K02119	2404.0
K02118	3292.0
K02448	0.0
K01036	0.0
K03212	10.0
K13007	0.0
K13006	1.0
K13005	0.0
K13004	1054.0
K13001	0.0
K06404	2092.0
K01032	7.0
K06951	74.0
K03862	10.0
K03863	7.0
K06406	2856.0
K06957	10.0
K05020	20.0
K06400	1708.0
K06403	2172.0
K06954	7.0
K10814	0.0
K10817	0.0
K10816	0.0
K07136	11.0
K03242	0.0
K03243	0.0
K12202	0.0
K12203	0.0
K12206	0.0
K12207	0.0
K12204	0.0
K12205	0.0
K12208	0.0
K12209	0.0
K13919	179.0
K13918	7.0
K06214	0.0
K06215	2277.0
K09936	1796.0
K06217	3625.0
K09930	1.0
K09931	48.0
K09932	7.0
K06213	2421.0
K09938	0.0
K09939	81.0
K11517	0.0
K06337	0.0
K13301	10.0
K00748	264.0
K00745	0.0
K00743	0.0
K07165	13.0
K07164	305.0
K07167	0.0
K07166	3321.0
K07161	1.0
K07160	196.0
K07163	0.0
K07162	211.0
K07169	0.0
K07168	82.0
K06336	0.0
K01839	2644.0
K01838	846.0
K01835	893.0
K01834	13190.0
K01837	0.0
K01830	0.0
K00608	0.0
K02632	0.0
K02630	0.0
K02631	0.0
K08322	71.0
K08323	100.0
K08320	8.0
K08321	87.0
K08326	0.0
K08324	8.0
K08325	63.0
K01659	3.0
K01658	2725.0
K02637	0.0
K01653	4238.0
K01652	7441.0
K01655	0.0
K01654	2459.0
K01657	2810.0
K02874	3620.0
K02875	0.0
K02876	3616.0
K02877	0.0
K02871	3593.0
K02873	0.0
K02878	3620.0
K02879	3620.0
K14070	0.0
K09749	3192.0
K09748	3616.0
K06023	6696.0
K09742	0.0
K09741	0.0
K09740	102.0
K09747	3472.0
K09746	0.0
K09745	0.0
K06024	3398.0
K03477	9.0
K03476	206.0
K03475	1671.0
K03474	191.0
K03473	143.0
K03472	10.0
K03471	27.0
K03470	3569.0
K03478	1065.0
K02304	3333.0
K02305	0.0
K02302	707.0
K02303	51.0
K02300	11.0
K02301	13.0
K03653	0.0
K03652	52.0
K03651	10.0
K03650	3569.0
K03657	9426.0
K03656	10.0
K03655	4962.0
K03654	3763.0
K03658	1064.0
K12439	0.0
K12431	0.0
K12430	0.0
K12433	0.0
K12432	0.0
K12435	0.0
K12434	0.0
K12437	0.0
K12436	0.0
K06979	8.0
K06978	1130.0
K06971	535.0
K06970	10.0
K06973	2822.0
K06972	2419.0
K06975	318.0
K06974	0.0
K06977	0.0
K06976	1054.0
K07082	3413.0
K07083	127.0
K07080	1882.0
K07081	47.0
K07086	0.0
K07087	0.0
K07084	59.0
K07085	395.0
K07088	6660.0
K07089	1594.0
K01317	0.0
K11162	0.0
K11163	0.0
K11161	0.0
K11168	0.0
K00356	50.0
K00355	14.0
K00354	0.0
K00353	0.0
K00351	190.0
K00350	197.0
K05952	10.0
K05953	0.0
K05951	47.0
K05956	0.0
K05957	0.0
K00358	102.0
K00689	9.0
K00688	6027.0
K00681	322.0
K00680	4638.0
K00683	0.0
K00685	1.0
K00684	86.0
K00687	4.0
K00686	0.0
K05831	0.0
K05830	0.0
K05833	3993.0
K05832	3333.0
K05834	8.0
K05837	3598.0
K05836	18.0
K05839	10.0
K05838	12.0
K07677	10.0
K00533	2031.0
K00532	0.0
K00531	0.0
K00530	0.0
K00537	3891.0
K00536	0.0
K00535	0.0
K00534	74.0
K00539	0.0
K00538	0.0
K11029	0.0
K14260	748.0
K14261	9.0
K14266	3.0
K14267	0.0
K14268	0.0
K14269	0.0
K01337	0.0
K01338	3600.0
K02683	0.0
K02682	10.0
K02681	8.0
K02680	10.0
K02687	3547.0
K02686	10.0
K02685	0.0
K02689	0.0
K02688	83.0
K00824	1199.0
K00827	0.0
K00826	3683.0
K00821	7393.0
K00820	4661.0
K00823	545.0
K00822	0.0
K00829	0.0
K00828	0.0
K01488	804.0
K01489	3022.0
K01484	9.0
K01485	1218.0
K01486	1869.0
K01487	612.0
K01480	2264.0
K01481	0.0
K01482	57.0
K01483	0.0
K02469	6312.0
K02468	8.0
K02466	8.0
K02465	14.0
K02464	24.0
K02463	14.0
K02462	17.0
K02461	17.0
K02460	64.0
K08969	118.0
K13061	0.0
K13060	0.0
K13063	0.0
K13062	0.0
K13069	15.0
K08964	8.0
K06363	0.0
K03079	259.0
K06342	0.0
K03078	8.0
K13289	0.0
K13288	11.0
K13285	0.0
K13287	0.0
K13286	0.0
K13281	96.0
K13280	1513.0
K13283	8.0
K00054	439.0
K04496	0.0
K05369	0.0
K05368	20.0
K03228	77.0
K03229	77.0
K00052	3120.0
K03222	77.0
K03223	74.0
K03220	74.0
K03221	74.0
K03226	77.0
K03227	77.0
K03224	77.0
K03225	77.0
K09482	0.0
K09483	0.0
K13836	0.0
K12228	0.0
K05360	0.0
K12224	0.0
K12225	0.0
K12226	0.0
K12227	0.0
K12220	0.0
K05363	3.0
K12222	0.0
K12223	0.0
K08681	2222.0
K08680	12.0
K08683	0.0
K08682	10.0
K08685	3.0
K08684	4.0
K08687	1.0
K08686	1.0
K11755	2687.0
K11754	9087.0
K11751	20.0
K11750	10.0
K11753	7171.0
K11752	2794.0
K02407	1992.0
K13938	18.0
K13936	7.0
K13935	8.0
K02406	5310.0
K13933	7.0
K13932	8.0
K13931	8.0
K13930	7.0
K12088	0.0
K12081	0.0
K12082	0.0
K12083	0.0
K12084	0.0
K12086	0.0
K12087	0.0
K09611	0.0
K09612	8.0
K04940	0.0
K10085	0.0
K05394	0.0
K05395	74.0
K06340	0.0
K13043	53.0
K07149	1311.0
K07148	197.0
K07147	59.0
K07146	16.0
K07145	92.0
K07144	0.0
K07143	0.0
K07142	0.0
K07141	1170.0
K07140	11.0
K10156	0.0
K10150	0.0
K10620	0.0
K10621	0.0
K14028	0.0
K14029	0.0
K01817	2353.0
K01816	58.0
K01815	1506.0
K01814	3170.0
K01813	1362.0
K01812	3197.0
K01811	6772.0
K01810	3709.0
K01819	8.0
K01818	271.0
K14580	0.0
K05379	0.0
K08304	160.0
K08305	132.0
K08306	132.0
K08307	264.0
K08300	86.0
K08301	2681.0
K08302	394.0
K08303	6020.0
K08308	10.0
K08309	449.0
K14671	0.0
K14670	0.0
K14673	0.0
K14672	0.0
K01673	259.0
K01672	0.0
K01671	0.0
K01677	2976.0
K01676	253.0
K01674	8.0
K01679	110.0
K01678	2933.0
K02899	3616.0
K02896	0.0
K02897	246.0
K02895	3620.0
K02892	3620.0
K02890	3620.0
K10811	0.0
K02096	0.0
K02097	0.0
K02094	0.0
K02095	0.0
K02092	0.0
K02093	0.0
K02099	4515.0
K03411	3186.0
K03410	3189.0
K03413	4200.0
K03412	1136.0
K03415	837.0
K03414	50.0
K03417	3.0
K03416	0.0
K03418	0.0
K05376	0.0
K02320	0.0
K02322	0.0
K02323	0.0
K05377	0.0
K13542	3290.0
K13543	0.0
K13540	1.0
K13541	0.0
K12145	0.0
K12144	0.0
K12147	8.0
K12410	4256.0
K12141	80.0
K12140	80.0
K12143	50.0
K12142	0.0
K12149	10.0
K12148	10.0
K07312	10.0
K07313	108.0
K07310	50.0
K07311	1.0
K07316	237.0
K07317	0.0
K07314	0.0
K07315	203.0
K07318	47.0
K07319	1477.0
K03936	0.0
K03425	8.0
K03426	2479.0
K03427	2954.0
K03420	0.0
K03421	0.0
K03422	0.0
K03423	47.0
K03756	1.0
K03757	7.0
K03206	0.0
K03755	0.0
K11144	673.0
K11145	3299.0
K05972	0.0
K05973	1.0
K03752	146.0
K05978	0.0
K05979	53.0
K03753	179.0
K00331	139.0
K00330	139.0
K00333	49.0
K00332	49.0
K00335	2996.0
K00334	3228.0
K00337	213.0
K00336	5204.0
K00339	139.0
K00338	139.0
K03751	0.0
K06953	1.0
K06952	4.0
K06407	2856.0
K06950	7678.0
K10819	78.0
K06956	42.0
K06955	1.0
K06402	371.0
K10815	0.0
K06959	3605.0
K06958	3482.0
K06409	6123.0
K06408	1447.0
K09129	0.0
K09128	186.0
K09123	106.0
K09122	0.0
K09121	2252.0
K09120	0.0
K09127	0.0
K09126	111.0
K09125	67.0
K09124	74.0
K01233	0.0
K05819	7.0
K05818	8.0
K01896	0.0
K05813	3388.0
K05812	10.0
K05811	10.0
K05810	2956.0
K05817	0.0
K05816	85.0
K05815	1406.0
K05814	394.0
K01894	11.0
K01892	3626.0
K01234	600.0
K01144	723.0
K01146	10.0
K01141	10.0
K01416	0.0
K11434	0.0
K01415	0.0
K06354	0.0
K01414	57.0
K09836	0.0
K01318	0.0
K01319	0.0
K01312	0.0
K06350	0.0
K02669	2825.0
K02668	47.0
K02665	47.0
K02664	47.0
K02667	47.0
K02666	121.0
K02661	0.0
K02660	47.0
K02663	48.0
K02662	535.0
K00809	0.0
K00808	0.0
K00806	3615.0
K00805	3168.0
K00804	0.0
K00803	16.0
K00802	0.0
K00801	0.0
K00800	2202.0
K10921	0.0
K02409	2016.0
K02408	3240.0
K02401	2581.0
K02400	3236.0
K02403	3.0
K02402	3.0
K02405	3242.0
K05364	2397.0
K05367	138.0
K05366	7129.0
K10210	0.0
K10216	0.0
K13049	1053.0
K13048	0.0
K13739	0.0
K10215	0.0
K06122	0.0
K13735	3.0
K13734	3.0
K13041	10.0
K13040	10.0
K13731	0.0
K13730	0.0
K13733	0.0
K13732	0.0
K04516	136.0
K03204	84.0
K03205	6930.0
K03207	1.0
K03200	82.0
K03201	8.0
K03202	0.0
K03203	7.0
K03208	1.0
K03758	230.0
K03759	0.0
K09469	0.0
K09461	0.0
K06204	207.0
K00178	0.0
K13950	0.0
K13953	445.0
K13955	0.0
K13954	813.0
K10920	0.0
K06324	0.0
K11777	165.0
K11779	0.0
K11778	0.0
K06325	0.0
K12600	0.0
K07432	0.0
K07430	0.0
K06326	0.0
K07128	0.0
K07121	84.0
K07120	86.0
K07123	0.0
K07122	10.0
K07125	0.0
K07124	3174.0
K07127	15.0
K07126	1284.0
K01870	3620.0
K01873	4673.0
K01872	3620.0
K01875	3620.0
K01874	4723.0
K01876	3671.0
K01879	621.0
K01878	621.0
K06321	0.0
K00476	0.0
K00477	0.0
K00474	0.0
K00472	1.0
K00470	0.0
K00471	1.0
K00478	0.0
K00479	2.0
K04775	8.0
K04774	10.0
K04777	0.0
K04776	0.0
K04771	8.0
K04770	10.0
K04773	263.0
K04772	10.0
K04779	0.0
K04778	0.0
K14657	0.0
K14656	0.0
K14654	0.0
K14653	0.0
K14652	2860.0
K14659	0.0
K14658	0.0
K14386	0.0
K09926	0.0
K01699	14.0
K01698	1737.0
K01695	2849.0
K01697	8.0
K01696	2955.0
K01690	11.0
K01693	3027.0
K01692	1221.0
K07227	74.0
K03439	3382.0
K03438	5628.0
K13380	0.0
K03928	178.0
K03925	3477.0
K03924	3287.0
K03431	4531.0
K03926	86.0
K03437	3453.0
K03436	5399.0
K03435	19.0
K03434	0.0
K02348	198.0
K02342	1378.0
K02343	3616.0
K02340	3494.0
K02341	3618.0
K02346	4978.0
K02347	1.0
K02344	10.0
K02345	10.0
K03697	761.0
K03696	3616.0
K03695	3592.0
K03694	86.0
K03693	5.0
K03692	0.0
K03690	10.0
K03699	2802.0
K03698	2993.0
K13566	0.0
K12164	0.0
K07338	0.0
K07339	344.0
K07334	164.0
K07335	3462.0
K07336	8.0
K07337	10.0
K07330	0.0
K07331	0.0
K07332	0.0
K07333	0.0
K09695	0.0
K09694	0.0
K09697	250.0
K09696	250.0
K09691	3642.0
K09690	2512.0
K09693	421.0
K09692	162.0
K09699	2.0
K09698	515.0
K07590	232.0
K07591	0.0
K07592	1.0
K05998	0.0
K05999	0.0
K05996	0.0
K05997	10.0
K05994	0.0
K05995	1152.0
K05993	1312.0
K05991	0.0
K10837	0.0
K00319	0.0
K00318	102.0
K00648	4348.0
K02545	0.0
K00645	3923.0
K00311	1.0
K00646	0.0
K00317	0.0
K00316	1.0
K00643	1.0
K00314	0.0
K02547	195.0
K06429	0.0
K06428	0.0
K06427	0.0
K02812	7.0
K06425	111.0
K06424	0.0
K06423	208.0
K06422	0.0
K06421	111.0
K02813	7.0
K02930	0.0
K03815	8.0
K05612	0.0
K03367	440.0
K03366	457.0
K03812	10.0
K03635	66.0
K03634	132.0
K03631	3609.0
K05969	0.0
K03630	4220.0
K03633	10.0
K03632	57.0
K01998	3263.0
K01999	3497.0
K01992	11196.0
K01993	410.0
K01990	18327.0
K01991	420.0
K01996	3473.0
K01997	3477.0
K01994	15.0
K01995	3483.0
K03148	305.0
K03639	1575.0
K05692	0.0
K03638	16.0
K00869	439.0
K00868	2814.0
K00861	0.0
K00860	91.0
K00863	500.0
K00862	0.0
K00865	2855.0
K00864	4844.0
K00867	449.0
K00866	0.0
K01192	4528.0
K01190	9200.0
K01191	6381.0
K01197	126.0
K01194	18.0
K01195	2123.0
K01198	1727.0
K01199	0.0
K00656	8361.0
K00657	1509.0
K00306	0.0
K14591	8.0
K00300	0.0
K00653	0.0
K13715	0.0
K13713	0.0
K00650	0.0
K00651	3461.0
K14596	0.0
K02647	6358.0
K14598	0.0
K02643	0.0
K02642	0.0
K02641	0.0
K02640	0.0
K03594	543.0
K03595	3618.0
K03596	3616.0
K03597	10.0
K03590	801.0
K03591	10.0
K03592	67.0
K03593	146.0
K03598	57.0
K03599	10.0
K01736	3181.0
K01737	413.0
K01734	4563.0
K01735	2001.0
K01732	0.0
K01733	3720.0
K01730	1067.0
K01731	7.0
K06049	0.0
K01738	5561.0
K01739	17.0
K11809	0.0
K05343	59.0
K02422	3610.0
K02421	2582.0
K05340	488.0
K02427	132.0
K05346	55.0
K02425	3.0
K02424	8.0
K05349	12816.0
K02428	316.0
K03770	266.0
K03771	318.0
K03772	10.0
K03773	196.0
K03774	157.0
K03775	143.0
K03776	10.0
K03777	11.0
K03778	2906.0
K03779	657.0
K09722	0.0
K08174	0.0
K14114	0.0
K13979	8.0
K13237	0.0
K14440	0.0
K09992	1056.0
K09990	0.0
K09991	1.0
K09996	8.0
K09997	10.0
K09994	1.0
K14110	0.0
K09998	10.0
K09999	10.0
K14111	0.0
K14113	0.0
K14449	0.0
K10213	1.0
K14118	0.0
K11711	121.0
K11710	3.0
K11712	213.0
K11717	4760.0
K11719	11.0
K06857	74.0
K10440	4427.0
K10441	3913.0
K07103	0.0
K07102	1.0
K07101	0.0
K07100	1.0
K07107	3004.0
K07106	639.0
K07105	2308.0
K07456	3553.0
K07459	10.0
K07458	228.0
K07109	10.0
K07108	0.0
K10198	0.0
K10199	0.0
K10190	3895.0
K10191	0.0
K10192	267.0
K10193	98.0
K10194	156.0
K10195	7.0
K10196	0.0
K10197	0.0
K15013	0.0
K01858	82.0
K15016	0.0
K15017	0.0
K01853	0.0
K01852	0.0
K01851	0.0
K01850	104.0
K01857	8.0
K01856	0.0
K01854	4342.0
K07539	0.0
K08478	3.0
K08479	0.0
K08476	3.0
K08477	0.0
K08475	3.0
K00450	7.0
K00451	0.0
K00452	0.0
K00453	0.0
K00455	10.0
K00456	0.0
K00457	8.0
K00106	0.0
K00459	58.0
K00104	1018.0
K00105	4.0
K00102	76.0
K00103	0.0
K00100	6687.0
K00101	9.0
K01509	0.0
K04759	6429.0
K04758	8515.0
K04757	272.0
K01504	0.0
K04755	13.0
K04754	86.0
K04753	10.0
K04752	11.0
K04751	2631.0
K01502	1.0
K14631	0.0
K05359	0.0
K14632	0.0
K07536	0.0
K12080	0.0
K02364	8.0
K12369	61.0
K02361	64.0
K02362	8.0
K02363	18.0
K13509	0.0
K13503	0.0
K13500	0.0
K12109	0.0
K12108	0.0
K12101	0.0
K12100	0.0
K12103	0.0
K12102	0.0
K12105	0.0
K12104	0.0
K12107	0.0
K12106	0.0
K11023	0.0
K03014	0.0
K08906	0.0
K08904	0.0
K08900	0.0
K06223	2859.0
K06199	2114.0
K06198	438.0
K06197	7.0
K06196	1944.0
K06194	143.0
K06193	16.0
K06192	84.0
K06191	439.0
K06190	11.0
K11104	1708.0
K11105	601.0
K11106	8.0
K11107	10.0
K11102	25.0
K11103	86.0
K07862	75.0
K00666	1581.0
K00663	0.0
K00662	1073.0
K00661	4624.0
K00660	0.0
K06997	3187.0
K06996	8.0
K06995	78.0
K10852	98.0
K06993	0.0
K06992	0.0
K06991	0.0
K06990	47.0
K11050	0.0
K06999	12.0
K06998	1198.0
K05338	7.0
K11051	0.0
K06441	0.0
K06440	0.0
K06443	1.0
K06442	3473.0
K06445	10.0
K06447	10.0
K06446	52.0
K06309	0.0
K05686	0.0
K02655	0.0
K07392	0.0
K00595	4375.0
K00594	0.0
K00596	0.0
K00599	8860.0
K00598	193.0
K02657	0.0
K07642	10.0
K07643	8.0
K07396	77.0
K07397	123.0
K07394	3.0
K07395	8.0
K04102	0.0
K04103	11.0
K04100	2.0
K04101	2.0
K04107	0.0
K04105	0.0
K04108	0.0
K04109	0.0
K07716	0.0
K07717	47.0
K07714	0.0
K07715	57.0
K07712	105.0
K07713	256.0
K07710	1.0
K07711	10.0
K07718	15965.0
K07719	66.0
K00843	0.0
K00842	0.0
K00841	458.0
K00840	8.0
K00847	3952.0
K00846	0.0
K00845	6522.0
K00844	47.0
K00849	3493.0
K00848	1743.0
K06302	0.0
K13771	59.0
K13770	47.0
K13772	0.0
K13775	0.0
K13774	0.0
K13777	0.0
K13776	0.0
K13779	0.0
K13778	0.0
K02621	606.0
K02992	3620.0
K02623	0.0
K08286	0.0
K08281	74.0
K02996	2971.0
K02995	0.0
K02994	3620.0
K02629	0.0
K02628	0.0
K08289	144.0
K08288	0.0
K03578	11.0
K03579	86.0
K03576	10.0
K03577	1064.0
K03574	8448.0
K03575	1528.0
K03572	3564.0
K03573	10.0
K03570	3613.0
K03571	3065.0
K01710	4737.0
K01711	1700.0
K01712	152.0
K01713	0.0
K01714	6915.0
K01715	2470.0
K01716	10.0
K01718	1.0
K01719	193.0
K03081	11.0
K02199	11.0
K02198	182.0
K14170	5625.0
K02193	85.0
K02192	59.0
K02191	28.0
K02190	2213.0
K02197	182.0
K02196	7.0
K02195	182.0
K02194	182.0
K03718	272.0
K03719	1736.0
K03712	3535.0
K03713	424.0
K03710	4117.0
K03711	5354.0
K03716	2103.0
K03717	10.0
K03715	0.0
K07129	0.0
K00045	0.0
K13995	0.0
K13994	0.0
K13991	0.0
K13990	80.0
K13993	1227.0
K13992	0.0
K06298	2267.0
K06299	0.0
K06294	0.0
K06295	741.0
K06296	319.0
K06297	209.0
K06290	0.0
K06291	0.0
K06292	0.0
K06293	0.0
K12743	0.0
K00248	2648.0
K06426	15.0
K11739	0.0
K11738	8.0
K11733	10.0
K11732	8.0
K11731	0.0
K11737	11.0
K11736	8.0
K11735	0.0
K11734	8.0
K06870	0.0
K06871	4537.0
K06872	1800.0
K06873	0.0
K06874	0.0
K06875	0.0
K06876	1.0
K06877	1175.0
K06878	464.0
K06879	10.0
K07478	5098.0
K12645	0.0
K07479	10.0
K07473	3697.0
K07472	0.0
K07471	0.0
K07470	8.0
K07477	0.0
K07476	1.0
K07474	128.0
K15038	0.0
K15039	0.0
K15034	9.0
K15036	0.0
K15037	0.0
K08738	4.0
K06420	0.0
K00128	1549.0
K00129	0.0
K00438	0.0
K00432	242.0
K00433	1062.0
K00122	2.0
K00123	386.0
K00124	135.0
K00125	0.0
K00126	1.0
K00127	136.0
K08973	1.0
K14348	8.0
K14347	0.0
K14340	0.0
K08972	523.0
K01525	10.0
K01524	5832.0
K01523	407.0
K01521	8.0
K01520	4934.0
K01529	621.0
K08977	0.0
K03969	160.0
K08929	0.0
K02388	3240.0
K02389	3149.0
K02386	50.0
K02387	3240.0
K02384	0.0
K02385	2535.0
K02382	0.0
K02380	85.0
K02381	2.0
K05386	0.0
K13524	0.0
K13525	2.0
K13527	0.0
K13520	0.0
K13522	0.0
K13529	0.0
K03385	180.0
K03384	0.0
K03387	146.0
K03386	1100.0
K03381	0.0
K03380	1.0
K03383	0.0
K03382	297.0
K03389	204.0
K03388	163.0
K05356	0.0
K12344	53.0
K12343	0.0
K12342	0.0
K12341	0.0
K12340	245.0
K02430	24.0
K12349	0.0
K05351	0.0
K11694	1.0
K11695	1.0
K11690	2150.0
K05352	0.0
K11693	1.0
K08928	0.0
K03433	0.0
K13832	0.0
K03039	0.0
K03432	0.0
K06607	0.0
K06606	54.0
K06605	8.0
K03430	1166.0
K06603	256.0
K06602	0.0
K06601	0.0
K06600	0.0
K05358	14.0
K06609	7.0
K06608	59.0
K03923	10.0
K03922	0.0
K11472	0.0
K11473	270.0
K11474	0.0
K11475	0.0
K11476	1.0
K11477	7.0
K00601	0.0
K00600	3616.0
K00603	146.0
K03746	18.0
K00605	1429.0
K00604	3620.0
K00607	0.0
K00606	1161.0
K00609	3654.0
K03741	877.0
K03740	440.0
K03743	253.0
K10873	0.0
K03214	10.0
K14068	0.0
K13317	0.0
K06360	0.0
K14069	0.0
K08078	1.0
K09650	0.0
K06361	0.0
K07802	0.0
K07803	230.0
K07800	1.0
K07801	0.0
K07806	10.0
K07807	0.0
K07804	0.0
K07805	0.0
K06362	0.0
K01172	0.0
K10257	0.0
K10255	0.0
K10254	3258.0
K10253	1.0
K10918	0.0
K04128	0.0
K01958	903.0
K01959	0.0
K01956	3545.0
K01957	0.0
K04126	0.0
K04127	0.0
K01952	4646.0
K01953	4933.0
K01950	3045.0
K01951	5236.0
K07730	0.0
K07731	0.0
K07732	0.0
K07733	14.0
K07734	3.0
K07735	65.0
K07736	3726.0
K07737	8083.0
K07738	3172.0
K07739	50.0
K06365	0.0
K06366	0.0
K06367	0.0
K10910	0.0
K10911	0.0
K04382	0.0
K10775	0.0
K02609	10.0
K02979	0.0
K02978	0.0
K06368	0.0
K02975	0.0
K02974	0.0
K02977	0.0
K02976	0.0
K03558	186.0
K03559	471.0
K03550	3453.0
K03551	3620.0
K03552	0.0
K03553	4673.0
K03554	10.0
K03555	3564.0
K03556	1462.0
K03557	10.0
K01778	3741.0
K01779	930.0
K06369	0.0
K01772	535.0
K01770	3096.0
K01771	0.0
K01776	3603.0
K01777	94.0
K01774	0.0
K01775	4929.0
K05385	0.0
K05384	0.0
K05383	0.0
K05382	0.0
K05381	0.0
K08159	10.0
K14153	1.0
K14154	0.0
K14155	4077.0
K08152	0.0
K08156	153.0
K08076	0.0
K12809	0.0
K05297	0.0
K03734	4704.0
K03735	300.0
K03736	300.0
K03737	3314.0
K03731	0.0
K03732	10.0
K03733	1132.0
K03738	75.0
K03739	440.0
K08139	2.0
K06994	20.0
K12660	7.0
K12661	7.0
K07450	0.0
K08719	0.0
K08717	76.0
K08715	0.0
K08714	0.0
K08713	0.0
K08710	0.0
K11311	0.0
K11312	74.0
K00141	0.0
K00146	10.0
K00411	1.0
K00412	1.0
K00145	6235.0
K00148	0.0
K14367	0.0
K14366	0.0
K08954	0.0
K08384	4402.0
K14369	0.0
K14368	0.0
K14091	1128.0
K14090	1104.0
K14093	0.0
K14092	0.0
K14095	0.0
K14094	0.0
K14097	0.0
K14096	0.0
K14099	0.0
K14098	0.0
K02848	3.0
K01541	0.0
K04712	0.0
K04711	0.0
K01545	0.0
K01547	1828.0
K01546	1828.0
K01548	1780.0
K04719	2.0
K04718	0.0
K02018	2881.0
K02019	604.0
K02016	6117.0
K02017	134.0
K02014	1009.0
K02015	8633.0
K02012	2385.0
K02013	5644.0
K02010	825.0
K02011	2245.0
K04515	0.0
K03943	0.0
K03941	47.0
K03940	0.0
K00313	103.0
K04060	0.0
K01608	1057.0
K08942	0.0
K08943	0.0
K08940	0.0
K08941	0.0
K08946	0.0
K08947	0.0
K08944	0.0
K08945	0.0
K03059	0.0
K13811	0.0
K13812	0.0
K13815	0.0
K13816	0.0
K13818	0.0
K13819	81.0
K03053	0.0
K03052	0.0
K03055	0.0
K03054	0.0
K03057	0.0
K03056	0.0
K06222	10.0
K11418	0.0
K11410	0.0
K11415	0.0
K00622	1.0
K00621	0.0
K00620	6571.0
K00627	542.0
K00626	3275.0
K00625	3313.0
K00624	0.0
K02805	1178.0
K02552	12.0
K02550	0.0
K02556	2896.0
K02803	0.0
K02554	8.0
K07280	0.0
K07281	0.0
K07282	2656.0
K07283	9.0
K07284	1848.0
K07285	10.0
K07286	10.0
K08217	2883.0
K07288	0.0
K07289	84.0
K07534	0.0
K07535	7.0
K07533	2736.0
K07822	0.0
K07823	0.0
K08699	0.0
K00088	4669.0
K00087	667.0
K00086	1184.0
K00082	0.0
K10239	0.0
K10238	0.0
K10231	106.0
K10230	0.0
K10233	0.0
K10232	0.0
K10235	0.0
K10234	0.0
K10237	0.0
K10236	0.0
K08353	0.0
K01970	0.0
K01971	221.0
K01972	4089.0
K01973	0.0
K01974	0.0
K01975	310.0
K01976	0.0
K07758	0.0
K05990	0.0
K07752	0.0
K07753	0.0
K07751	10.0
K13786	0.0
K07755	0.0
K07442	122.0
K08352	318.0
K07115	11.0
K07441	0.0
K07634	0.0
K07446	15.0
K07111	0.0
K07444	3335.0
K07445	0.0
K00647	92.0
K07449	0.0
K00641	128.0
K00640	5079.0
K01289	0.0
K01282	0.0
K01283	0.0
K01280	0.0
K01281	438.0
K01286	395.0
K01284	274.0
K02954	3630.0
K02952	3620.0
K02950	3616.0
K00155	2.0
K02959	3620.0
K00887	0.0
K00886	0.0
K00885	7.0
K00884	11.0
K00883	62.0
K00882	2022.0
K00881	66.0
K00880	344.0
K00053	3093.0
K14048	0.0
K01026	1065.0
K01756	3628.0
K01025	0.0
K01750	217.0
K01023	27.0
K01752	5501.0
K01753	100.0
K14583	1.0
K01758	34.0
K01759	3396.0
K09565	0.0
K09568	0.0
K08173	82.0
K08172	10.0
K02483	1189.0
K02482	0.0
K08177	251.0
K08176	0.0
K08175	0.0
K02486	0.0
K02489	0.0
K02488	94.0
K08178	0.0
K14138	148.0
K14136	0.0
K09713	0.0
K09714	0.0
K09715	0.0
K03532	0.0
K03533	0.0
K03530	4464.0
K03531	2970.0
K03536	3569.0
K03537	0.0
K03534	1418.0
K03535	16.0
K03538	0.0
K03539	0.0
K14451	0.0
K14450	0.0
K02225	1.0
K02224	5085.0
K02227	2856.0
K02226	2734.0
K02221	831.0
K14107	0.0
K02229	2.0
K02228	2.0
K14106	0.0
K00441	0.0
K03288	7.0
K03289	8.0
K03284	4332.0
K03285	0.0
K03286	85.0
K03287	435.0
K03280	0.0
K03281	665.0
K03282	3287.0
K00440	0.0
K13677	0.0
K12790	0.0
K09639	0.0
K12688	0.0
K12689	0.0
K12686	0.0
K12687	0.0
K12684	3.0
K12685	3.0
K12682	0.0
K12683	0.0
K12680	1.0
K11889	0.0
K08884	4171.0
K11085	1328.0
K11084	7.0
K11081	7.0
K11080	0.0
K11083	7.0
K11082	7.0
K11089	0.0
K08777	0.0
K08776	0.0
K06346	3455.0
K06347	1.0
K09824	8.0
K09825	3540.0
K09823	11.0
K09820	2.0
K10939	0.0
K10936	0.0
K10937	0.0
K10933	0.0
K06348	0.0
K09829	0.0
K11337	0.0
K11336	0.0
K11335	0.0
K11334	0.0
K11333	0.0
K11332	0.0
K11331	0.0
K11330	0.0
K00169	875.0
K00164	12.0
K00166	2.0
K00167	2.0
K00161	539.0
K00162	539.0
K00163	11.0
K10689	0.0
K10680	13.0
K10681	1.0
K10682	1.0
K04083	3315.0
K04082	10.0
K04081	8.0
K04080	11.0
K04087	276.0
K04086	430.0
K04085	10.0
K04084	82.0
K04088	276.0
K01569	0.0
K01568	0.0
K01563	1.0
K01561	0.0
K01560	1740.0
K01567	1.0
K01565	0.0
K01564	0.0
K02038	3573.0
K02039	3570.0
K02030	10385.0
K02031	11385.0
K02032	11725.0
K02033	12965.0
K02034	13821.0
K02035	15488.0
K02036	4067.0
K02037	3567.0
K05556	0.0
K13658	0.0
K13659	0.0
K13656	0.0
K13657	0.0
K13654	0.0
K13655	125.0
K13652	1061.0
K13653	6432.0
K13650	1.0
K13651	74.0
K05555	0.0
K05552	0.0
K02057	7221.0
K05550	1.0
K05551	0.0
K12308	8037.0
K12306	0.0
K03073	3612.0
K03072	431.0
K03071	11.0
K03070	3615.0
K03077	67.0
K03076	3620.0
K03075	2967.0
K03074	444.0
K08965	5.0
K08967	15.0
K08961	3.0
K08963	2287.0
K13873	0.0
K13876	0.0
K13874	7.0
K13875	0.0
K06139	0.0
K06138	0.0
K06135	0.0
K06134	1.0
K06137	0.0
K06136	0.0
K06131	5567.0
K06133	2585.0
K06132	7.0
K02600	3620.0
K07389	0.0
K07388	0.0
K04747	0.0
K01516	3616.0
K09977	0.0
K07518	0.0
K07519	0.0
K11437	0.0
K07512	0.0
K07516	50.0
K10212	48.0
K10747	0.0
K10217	1.0
K10219	1.0
K10218	1.0
K10748	10.0
K01912	2225.0
K01913	1.0
K01910	169.0
K01911	84.0
K01916	510.0
K01917	1.0
K01914	3336.0
K01915	7718.0
K01918	1138.0
K01919	204.0
K07774	10.0
K07775	923.0
K07776	162.0
K07777	746.0
K07770	17.0
K07771	10.0
K07772	0.0
K07773	10.0
K07778	34.0
K01193	4786.0
K04340	0.0
K04341	0.0
K04342	0.0
K04343	0.0
K12986	0.0
K04691	10.0
K02931	2971.0
K02933	3620.0
K02935	3619.0
K02936	0.0
K02939	3620.0
K00205	0.0
K00204	0.0
K00207	0.0
K00206	0.0
K00201	0.0
K00200	0.0
K00203	0.0
K00202	0.0
K00209	0.0
K00208	692.0
K01000	4669.0
K01001	0.0
K01002	223.0
K01003	1.0
K01004	0.0
K01005	617.0
K01006	3057.0
K01007	472.0
K01008	1539.0
K10855	0.0
K14115	0.0
K14116	0.0
K14441	3036.0
K14446	0.0
K14447	0.0
K14112	0.0
K14445	1.0
K08195	22.0
K08194	22.0
K14448	1.0
K08196	0.0
K08191	153.0
K14119	0.0
K08193	0.0
K00702	750.0
K10799	0.0
K03518	2122.0
K03519	141.0
K09719	0.0
K10856	0.0
K03516	1.0
K03517	1638.0
K02205	0.0
K02204	1.0
K02203	2933.0
K02201	0.0
K02200	12.0
K13714	2.0
K13461	0.0
K12518	5.0
K12519	5.0
K12517	5.0
K12514	0.0
K12515	0.0
K12512	0.0
K12513	0.0
K12510	3374.0
K12511	553.0
K07183	2330.0
K07182	94.0
K07181	1280.0
K07180	216.0
K07186	10.0
K07185	437.0
K07184	10.0
K09800	86.0
K09801	10.0
K09802	10.0
K09803	57.0
K09804	0.0
K09805	74.0
K09806	11.0
K09807	1351.0
K09808	409.0
K09809	0.0
K10912	0.0
K10913	0.0
K10914	241.0
K10915	0.0
K10916	0.0
K10917	0.0
K11358	2542.0
K11355	0.0
K11354	0.0
K11357	0.0
K11356	0.0
K04069	11804.0
K04068	3932.0
K04065	10.0
K04064	8.0
K04067	10.0
K04066	3613.0
K04061	1916.0
K09716	0.0
K04063	8.0
K04062	10.0
K10006	0.0
K10007	0.0
K10004	10.0
K10005	0.0
K10002	10.0
K10003	10.0
K10000	10.0
K10001	10.0
K09717	0.0
K10008	0.0
K10009	8.0
K02491	0.0
K14588	10.0
K14581	0.0
K13678	436.0
K13679	0.0
K11633	0.0
K13670	0.0
K13671	0.0
K11987	0.0
K11636	0.0
K11634	0.0
K13582	0.0
K13583	0.0
K13580	0.0
K13581	1.0
K13586	0.0
K13587	1.0
K13584	1.0
K13585	0.0
K13588	1.0
K13589	1.0
K02052	324.0
K02053	325.0
K02050	7926.0
K02051	8003.0
K02056	3896.0
K05553	0.0
K02054	324.0
K02055	319.0
K02058	1531.0
K02059	0.0
K05558	0.0
K05559	0.0
K03895	0.0
K03894	0.0
K03897	0.0
K03896	0.0
K03891	0.0
K03890	0.0
K03893	3.0
K03892	6499.0
K02423	3.0
K05342	0.0
K05341	3.0
K12989	0.0
K12988	0.0
K02420	3236.0
K12981	0.0
K12980	0.0
K12983	0.0
K12982	0.0
K12985	0.0
K12984	8.0
K12987	0.0
K02426	155.0
K13854	0.0
K03098	97.0
K13853	210.0
K03095	439.0
K05344	0.0
K03091	11432.0
K03090	216.0
K03093	294.0
K03092	912.0
K06113	53.0
K09632	0.0
K02429	419.0
K06118	0.0
K05716	0.0
K04844	1.0
K11632	1.0
K11630	1.0
K11631	3.0
K11637	0.0
K11635	0.0
K11638	0.0
K11639	0.0
K07572	0.0
K07573	0.0
K07570	442.0
K07571	981.0
K07576	2570.0
K07577	0.0
K07574	3300.0
K07575	0.0
K07578	0.0
K07579	0.0
K11189	7587.0
K11184	1632.0
K11187	0.0
K11180	74.0
K11181	74.0
K11183	12.0
K10764	0.0
K10763	10.0
K10762	0.0
K01938	3586.0
K01939	4264.0
K01934	3537.0
K01935	218.0
K01937	3616.0
K01930	0.0
K01932	0.0
K01933	4659.0
K07798	63.0
K07799	10.0
K07796	3.0
K07797	0.0
K07794	112.0
K07795	16.0
K07792	63.0
K07793	1270.0
K07790	0.0
K07791	18.0
K06379	2851.0
K00968	1106.0
K06378	2945.0
K06377	1.0
K06376	0.0
K06375	0.0
K09814	1.0
K09813	1.0
K06372	0.0
K06371	0.0
K06370	0.0
K01249	0.0
K01246	1835.0
K01247	12.0
K01244	0.0
K01243	2445.0
K08919	0.0
K01241	64.0
K02919	1415.0
K02913	3948.0
K02912	0.0
K02911	3616.0
K02910	0.0
K02917	0.0
K02916	3620.0
K02915	0.0
K02914	3586.0
K00228	11.0
K00227	0.0
K00226	4530.0
K00224	0.0
K00223	0.0
K00222	0.0
K00221	1.0
K00220	0.0
K01798	0.0
K01799	86.0
K01068	0.0
K01069	341.0
K01062	0.0
K01791	3242.0
K01792	10.0
K01061	21.0
K01066	187.0
K01067	138.0
K01796	3.0
K01797	20.0
K05499	1154.0
K14468	0.0
K14469	0.0
K14465	0.0
K14466	0.0
K14467	0.0
K10834	0.0
K10833	0.0
K02266	0.0
K03793	0.0
K03790	660.0
K03791	7.0
K03796	10.0
K03797	3782.0
K03794	0.0
K03795	0.0
K03798	7827.0
K03799	624.0
K13448	0.0
K12538	0.0
K12539	0.0
K12530	3.0
K12531	3.0
K12532	3.0
K12533	0.0
K12534	0.0
K12535	0.0
K12536	0.0
K12537	0.0
K03136	0.0
K09790	901.0
K09791	132.0
K09792	47.0
K09793	209.0
K09794	131.0
K09795	77.0
K09796	2.0
K09797	1141.0
K09798	57.0
K09799	1.0
K10972	0.0
K10973	0.0
K10977	27.0
K10974	1252.0
K10975	1.0
K10978	0.0
K10979	156.0
K06308	0.0
K00315	0.0
K09862	11.0
K06303	0.0
K09860	0.0
K09861	2601.0
K06306	518.0
K06307	0.0
K06305	0.0
K11373	0.0
K04047	508.0
K04046	10.0
K04045	1160.0
K04044	10.0
K04043	3871.0
K04042	2189.0
K04041	2651.0
K04040	0.0
K02700	0.0
K04049	0.0
K04048	0.0
K02707	0.0
K02704	0.0
K02705	0.0
K10020	0.0
K10021	0.0
K10022	0.0
K10023	0.0
K10024	0.0
K10025	0.0
K10026	108.0
K10027	1.0
K13612	0.0
K13613	0.0
K13611	0.0
K13614	0.0
K13615	0.0
K05794	190.0
K05795	277.0
K05796	138.0
K05797	0.0
K05790	10.0
K05791	3.0
K05792	30.0
K05793	77.0
K05798	17.0
K05799	4610.0
K01474	1.0
K01477	0.0
K01476	54.0
K01471	0.0
K01470	2763.0
K01473	1.0
K13039	0.0
K01479	12.0
K01478	76.0
K05570	1133.0
K05571	1133.0
K05572	0.0
K05573	0.0
K02078	9707.0
K02079	3.0
K05576	0.0
K02074	442.0
K02075	442.0
K02076	474.0
K02077	442.0
K02071	2690.0
K02072	2700.0
K02073	2724.0
K03309	568.0
K03308	6531.0
K03305	620.0
K03304	82.0
K03307	3157.0
K03306	1823.0
K03301	0.0
K03300	251.0
K03303	183.0
K03302	0.0
K06173	5383.0
K06175	10.0
K06174	0.0
K06177	270.0
K06176	10.0
K06179	2941.0
K07680	0.0
K03867	0.0
K03838	1.0
K12053	0.0
K11618	1057.0
K11619	0.0
K11614	0.0
K11615	0.0
K11616	7.0
K11617	4.0
K11610	0.0
K11611	0.0
K11960	0.0
K11961	111.0
K02836	3615.0
K10565	0.0
K10564	0.0
K02837	2727.0
K10561	206.0
K10560	206.0
K10563	2500.0
K10562	7.0
K02838	3620.0
K06858	10.0
K02839	1056.0
K06859	63.0
K12700	606.0
K07558	0.0
K07559	1175.0
K07228	0.0
K07229	12.0
K07226	0.0
K07224	12.0
K07225	10.0
K07222	8.0
K07223	447.0
K07220	1747.0
K07221	1.0
K10709	732.0
K10708	0.0
K10701	0.0
K10703	0.0
K10702	0.0
K10704	0.0
K05984	7.0
K07537	0.0
K08652	0.0
K08651	0.0
K08658	0.0
K08659	996.0
K05982	57.0
K07451	0.0
K07453	0.0
K07452	0.0
K07455	62.0
K07454	3.0
K09707	1225.0
K07457	163.0
K09706	112.0
K07104	2.0
K00029	260.0
K00028	0.0
K00799	37.0
K00798	4027.0
K00797	1499.0
K00024	352.0
K00795	22.0
K00026	0.0
K00021	0.0
K00020	152.0
K00023	1.0
K00022	0.0
K09017	9.0
K01269	3241.0
K09015	583.0
K09014	1815.0
K09013	3571.0
K09011	133.0
K09010	0.0
K01261	5.0
K01262	4501.0
K01263	2.0
K01264	0.0
K01265	5167.0
K01266	1128.0
K09018	8.0
K08227	10.0
K08226	0.0
K08225	8.0
K08224	251.0
K08223	138.0
K08222	0.0
K08221	0.0
K00249	16.0
K01790	2015.0
K00241	193.0
K00240	436.0
K00243	2984.0
K00242	59.0
K00245	84.0
K00244	2146.0
K00247	10.0
K00246	84.0
K01795	1194.0
K06983	0.0
K02799	0.0
K02798	117.0
K02791	198.0
K02790	3.0
K02793	2439.0
K02795	2814.0
K02794	3291.0
K02796	2731.0
K04564	489.0
K04565	1439.0
K04566	1054.0
K04567	2571.0
K01040	89.0
K01041	1.0
K04562	840.0
K04568	10.0
K01049	0.0
K02535	264.0
K02242	439.0
K02536	265.0
K02531	13.0
K02246	439.0
K02533	93.0
K02532	450.0
K02248	19.0
K02538	23.0
K00581	0.0
K13421	0.0
K01013	0.0
K15018	0.0
K15019	0.0
K03110	3618.0
K03111	5575.0
K03112	10.0
K03113	143.0
K03116	468.0
K03117	86.0
K03118	372.0
K03119	11.0
K10919	0.0
K12552	1.0
K12553	1.0
K12551	1.0
K12556	4.0
K12554	0.0
K12555	876.0
K06892	16.0
K06893	4.0
K06890	813.0
K06891	86.0
K06896	789.0
K06897	2669.0
K06894	138.0
K06895	679.0
K10954	0.0
K10956	0.0
K06899	10.0
K06328	15.0
K06329	0.0
K10952	0.0
K10953	0.0
K11395	0.0
K11391	8.0
K11390	0.0
K11392	129.0
K00499	0.0
K00494	3.0
K00495	0.0
K00496	1.0
K00491	1.0
K00492	4.0
K00493	0.0
K13591	0.0
K01467	598.0
K13593	0.0
K13592	1.0
K04021	82.0
K04020	82.0
K04023	501.0
K04022	7.0
K04025	7.0
K04024	220.0
K04027	35.0
K04026	204.0
K04029	1733.0
K04028	1770.0
K07055	0.0
K07054	16.0
K07057	0.0
K07056	3800.0
K07051	0.0
K07050	2469.0
K07053	8138.0
K07052	8779.0
K07059	0.0
K07058	3182.0
K10040	68.0
K10041	367.0
K10046	0.0
K04799	0.0
K04798	0.0
K04793	0.0
K04792	0.0
K04791	0.0
K04790	0.0
K04797	0.0
K04796	0.0
K04795	0.0
K04794	0.0
K13638	10.0
K13639	12.0
K13634	10.0
K13635	8.0
K13636	82.0
K13637	14.0
K13630	8.0
K13631	8.0
K13632	15.0
K13633	7.0
K02042	1312.0
K05778	8.0
K05779	8.0
K05776	218.0
K05541	10.0
K05774	82.0
K05775	8.0
K05772	74.0
K05773	74.0
K05540	552.0
K01459	0.0
K01458	0.0
K01457	120.0
K01455	28.0
K01454	0.0
K01453	1.0
K01452	0.0
K01451	200.0
K01450	0.0
K05518	0.0
K08070	499.0
K08071	0.0
K05516	185.0
K08077	90.0
K05515	2702.0
K13093	0.0
K11783	0.0
K12949	0.0
K12945	8.0
K12944	7.0
K12941	347.0
K12940	99.0
K12943	8.0
K12942	454.0
K14728	1.0
K14727	0.0
K11785	0.0
K00108	21.0
K13890	82.0
K13891	82.0
K13892	82.0
K13893	8.0
K13894	8.0
K13895	8.0
K13896	8.0
K06159	8.0
K06158	5137.0
K06153	3743.0
K06152	74.0
K06151	74.0
K06157	0.0
K06156	10.0
K06155	8.0
K06154	0.0
K03327	556.0
K03326	59.0
K03325	320.0
K03324	5374.0
K03322	382.0
K03321	349.0
K03320	1063.0
K03329	1.0
K03328	621.0
K04802	0.0
K04801	0.0
K04800	0.0
K11948	0.0
K01505	0.0
K04756	0.0
K11940	11.0
K11941	8.0
K11942	0.0
K11943	0.0
K11944	0.0
K01507	4459.0
K11946	0.0
K11947	0.0
K01506	0.0
K01501	0.0
K01500	171.0
K01503	0.0
K06714	283.0
K04750	1280.0
K12789	0.0
K12788	0.0
K11526	0.0
K10810	1.0
K11522	0.0
K11523	0.0
K08675	0.0
K08676	53.0
K08677	1.0
K08679	0.0
K11521	0.0
K10547	409.0
K10546	410.0
K10545	101.0
K10544	35.0
K10543	119.0
K10542	2142.0
K10541	2143.0
K10540	2450.0
K10549	93.0
K10548	409.0
K14630	0.0
K11529	0.0
K00007	7.0
K00005	2263.0
K13444	0.0
K00003	3651.0
K00002	1218.0
K00001	1620.0
K01186	1405.0
K00009	121.0
K00008	3560.0
K10726	0.0
K10725	0.0
K08246	0.0
K00263	0.0
K00262	3578.0
K00261	12.0
K00260	50.0
K00266	11674.0
K00265	382.0
K01200	200.0
K01201	2209.0
K01206	9168.0
K01207	1944.0
K01205	133.0
K01208	419.0
K01209	8554.0
K06167	205.0
K00917	1334.0
K00912	264.0
K00919	3602.0
K02519	3616.0
K02518	3617.0
K02517	191.0
K02511	10.0
K02510	200.0
K13409	0.0
K13408	0.0
K03179	139.0
K03170	0.0
K03177	3623.0
K12574	3419.0
K12570	0.0
K12573	3559.0
K11009	0.0
K11008	0.0
K11005	0.0
K11004	0.0
K11007	0.0
K11006	0.0
K11003	0.0
K08296	59.0
K08297	0.0
K08295	0.0
K02634	0.0
K02635	0.0
K10622	0.0
K07693	8.0
K07692	0.0
K07691	0.0
K07690	1.0
K07697	0.0
K07696	1191.0
K07695	0.0
K07694	6.0
K07699	1817.0
K07698	0.0
K07079	4184.0
K07078	649.0
K07077	0.0
K07076	244.0
K07075	938.0
K07074	156.0
K07073	0.0
K07072	0.0
K07071	134.0
K07070	10.0
K14584	1.0
K11620	0.0
K09190	0.0
K11623	0.0
K05759	0.0
K08589	0.0
K11625	0.0
K11995	0.0
K01439	3816.0
K01438	277.0
K01431	0.0
K01430	1249.0
K01433	13.0
K01432	0.0
K01434	0.0
K01437	0.0
K01436	1889.0
K05539	10.0
K14520	2.0
K12963	10.0
K12962	10.0
K12961	10.0
K12960	2610.0
K14749	2.0
K14748	1.0
K02972	7.0
K14743	2.0
K14742	2761.0
K14745	0.0
K14744	8.0
K14747	0.0
K14746	0.0
K02167	10.0
K02164	2.0
K02160	1570.0
K02168	12.0
K02169	190.0
K10931	0.0
K03341	0.0
K03340	1846.0
K03343	0.0
K03342	5.0
K03346	458.0
K12299	7.0
K12291	1.0
K12290	8.0
K12293	0.0
K12292	0.0
K12295	0.0
K12294	0.0
K12297	10.0
K12368	10.0
K11922	1.0
K11923	10.0
K11920	0.0
K11921	7.0
K11926	10.0
K11927	489.0
K11924	108.0
K11925	10.0
K11928	1219.0
K13181	0.0
K13219	0.0
K07262	8.0
K07263	212.0
K07260	3247.0
K07261	8.0
K07266	76.0
K07267	8.0
K07264	60.0
K07265	76.0
K07268	0.0
K07269	10.0
K01155	815.0
K04478	1.0
K04479	0.0
K10528	0.0
K14952	0.0
K07486	152.0
K07487	0.0
K07484	528.0
K07485	3.0
K07482	6.0
K07483	3790.0
K07480	15.0
K07481	59.0
K07488	0.0
K07489	5.0
K11210	0.0
K11211	0.0
K11212	1.0
K11214	1054.0
K11216	34.0
K06300	0.0
K00061	0.0
K00060	32.0
K06301	0.0
K00065	483.0
K00064	1.0
K00067	5294.0
K00066	0.0
K00069	0.0
K00068	66.0
K06304	0.0
K08262	0.0
K08261	0.0
K08260	0.0
K08265	0.0
K08264	0.0
K00288	0.0
K00285	14.0
K00284	2533.0
K00287	3368.0
K00286	4685.0
K00281	144.0
K00280	0.0
K00283	1321.0
K00282	1321.0
K08088	1.0
K14198	0.0
K14199	0.0
K03452	0.0
K14194	0.0
K14195	0.0
K14196	1.0
K14197	1.0
K14192	0.0
K14193	0.0
K01880	2999.0
K01881	4676.0
K01883	3620.0
K01885	3206.0
K04618	0.0
K01887	4673.0
K01224	760.0
K01889	3694.0
K01226	1219.0
K01227	1.0
K01220	15.0
K01222	266.0
K01223	3368.0
K02759	1865.0
K02755	3.0
K02757	2855.0
K02756	3.0
K14998	1.0
K02750	31.0
K02753	8.0
K02752	0.0
K00939	3201.0
K00938	439.0
K00937	3225.0
K00936	15091.0
K00935	0.0
K00934	0.0
K00933	0.0
K00932	3.0
K00931	3649.0
K00930	6282.0
K01089	206.0
K01080	0.0
K01081	1277.0
K01082	0.0
K01083	0.0
K01084	0.0
K01085	10.0
K01087	9.0
K02571	0.0
K02570	53.0
K02573	174.0
K02572	3.0
K02575	197.0
K02574	389.0
K07780	0.0
K03488	2176.0
K03489	443.0
K03482	8.0
K03483	114.0
K03480	236.0
K03481	724.0
K03486	1210.0
K03487	8.0
K03484	3012.0
K03485	10.0
K02287	0.0
K02286	0.0
K02285	0.0
K02284	0.0
K02283	4366.0
K02282	52.0
K02281	1.0
K02280	2.0
K02289	0.0
K02288	0.0
K03626	0.0
K03627	0.0
K03624	5934.0
K03625	3620.0
K03151	3364.0
K03620	172.0
K03153	2.0
K08869	0.0
K03628	3132.0
K03629	3539.0
K09738	0.0
K09739	0.0
K09736	0.0
K09737	0.0
K09735	0.0
K09732	0.0
K09733	0.0
K09730	0.0
K09731	0.0
K09888	3329.0
K09889	84.0
K09880	8.0
K09882	150.0
K09883	1.0
K09884	0.0
K09887	0.0
K11027	0.0
K11026	0.0
K11025	0.0
K11024	0.0
K07679	1.0
K07678	8.0
K11021	0.0
K11020	0.0
K07675	17.0
K07674	0.0
K07676	10.0
K07671	0.0
K07670	0.0
K07673	10.0
K07672	0.0
K01117	0.0
K12048	0.0
K07019	84.0
K07018	1.0
K07011	1860.0
K07010	2540.0
K07013	74.0
K07012	2840.0
K07015	3229.0
K07014	10.0
K07017	186.0
K07016	47.0
K10084	0.0
K08372	98.0
K05884	61.0
K05885	1635.0
K05886	81.0
K05887	0.0
K05880	10.0
K05881	11.0
K05882	0.0
K05883	0.0
K08902	0.0
K05739	122.0
K05888	0.0
K05889	0.0
K08903	0.0
K00547	464.0
K00544	0.0
K00545	0.0
K00542	0.0
K00543	0.0
K00540	6971.0
K00548	4993.0
K00549	1210.0
K01145	0.0
K01412	0.0
K01147	84.0
K01417	1882.0
K00038	2.0
K01143	0.0
K01142	3492.0
K01419	563.0
K00788	3766.0
K00789	4134.0
K12502	0.0
K14762	8.0
K14761	2866.0
K06195	11.0
K03819	8.0
K03818	1.0
K03814	138.0
K03817	429.0
K03816	2371.0
K03811	1736.0
K03810	35.0
K03813	235.0
K11908	0.0
K11909	3.0
K11904	8.0
K11905	17.0
K11906	24.0
K11907	10.0
K11900	17.0
K11901	17.0
K11902	75.0
K11903	101.0
K10986	2.0
K13238	0.0
K13239	0.0
K13797	0.0
K07248	774.0
K13796	7.0
K07244	0.0
K07245	12.0
K07246	286.0
K07240	6873.0
K07241	10.0
K07242	0.0
K07243	13.0
K01268	0.0
K05296	0.0
K02821	1277.0
K09016	7.0
K09945	7.0
K09944	0.0
K09947	0.0
K09946	1.0
K09941	0.0
K09940	1.0
K09943	0.0
K09942	47.0
K09949	121.0
K09948	1.0
K10851	1.0
K10850	1.0
K03666	604.0
K03667	563.0
K03196	84.0
K03665	3503.0
K11275	0.0
K06012	2202.0
K00048	2180.0
K10857	8.0
K09773	554.0
K00043	0.0
K00042	1628.0
K00041	1431.0
K00040	1527.0
K00046	3920.0
K00733	0.0
K00044	0.0
K06011	0.0
K09012	0.0
K06016	278.0
K06017	0.0
K06014	0.0
K06015	1193.0
K06019	50.0
K01075	0.0
K12221	0.0
K06444	0.0
K04632	0.0
K14977	88.0
K14974	0.0
K00958	1.0
K00951	3760.0
K00950	538.0
K00952	11.0
K00955	656.0
K00954	3619.0
K00957	777.0
K00956	720.0
K00590	0.0
K02777	725.0
K02775	363.0
K02774	459.0
K02773	540.0
K02771	22.0
K02770	2024.0
K02779	508.0
K02778	10.0
K01606	0.0
K01607	2461.0
K01604	0.0
K01605	0.0
K01602	0.0
K01601	0.0
K03750	421.0
K01609	2845.0
K02553	11.0
K02804	1555.0
K02551	145.0
K02806	184.0
K02557	2924.0
K02800	185.0
K05275	0.0
K02802	1.0
K13300	0.0
K02558	63.0
K02809	5.0
K02808	3.0
K03600	10.0
K03601	3615.0
K03602	3530.0
K03603	10.0
K03604	1138.0
K03605	196.0
K03606	8.0
K03607	10.0
K03608	3162.0
K03609	4339.0
K06078	10.0
K06079	10.0
K09710	3615.0
K09711	0.0
K09712	8.0
K06073	10.0
K06074	10.0
K06075	18.0
K06076	186.0
K06077	85.0
K06382	1769.0
K06383	838.0
K06380	0.0
K06381	2408.0
K06386	0.0
K06387	1774.0
K06384	280.0
K06385	2613.0
K06388	0.0
K06389	0.0
K12466	1.0
K12468	0.0
K07657	134.0
K07656	0.0
K07655	0.0
K07654	0.0
K07653	0.0
K07652	663.0
K07651	1.0
K07650	129.0
K07659	57.0
K07658	3440.0
K11041	22.0
K11040	0.0
K11043	0.0
K11042	0.0
K11045	0.0
K11044	0.0
K11047	0.0
K11046	0.0
K11049	0.0
K11048	0.0
K07387	143.0
K07386	592.0
K06926	3856.0
K06927	0.0
K06924	0.0
K06925	3620.0
K06922	0.0
K06923	2870.0
K06920	187.0
K06921	1075.0
K06928	161.0
K06929	247.0
K07033	3574.0
K07032	86.0
K07031	1330.0
K07030	2609.0
K07037	305.0
K07035	2880.0
K07034	57.0
K07039	8.0
K07038	703.0
K10829	0.0
K00384	8387.0
K00385	238.0
K00386	0.0
K00387	0.0
K00380	11.0
K00381	12.0
K00382	2709.0
K00383	22.0
K00389	8.0
K01387	0.0
K01385	0.0
K01389	0.0
K09158	57.0
K09159	58.0
K09156	0.0
K09157	3402.0
K09154	0.0
K09155	411.0
K09152	0.0
K09153	1517.0
K09150	0.0
K09151	123.0
K05970	1304.0
K05714	10.0
K05715	0.0
K05710	1.0
K05711	1.0
K05712	10.0
K05713	8.0
K00560	3005.0
K00561	0.0
K00563	767.0
K00564	556.0
K00566	3704.0
K00567	3023.0
K00568	24.0
K00569	0.0
K05575	0.0
K01169	8.0
K01167	0.0
K01166	0.0
K05577	0.0
K01163	1284.0
K01161	0.0
K01160	79.0
K05578	0.0
K05579	0.0
K08092	335.0
K08093	6.0
K08094	349.0
K08095	4.0
K08096	0.0
K08097	1.0
K02254	0.0
K02255	8.0
K01743	0.0
K02251	0.0
K02061	0.0
K01741	0.0
K02060	0.0
K00114	3.0
K02122	3148.0
K02123	3287.0
K02120	3291.0
K02121	2347.0
K02124	3292.0
K03837	17.0
K03836	0.0
K03835	92.0
K03834	10.0
K03833	360.0
K03832	374.0
K03831	10.0
K03830	1526.0
K00443	0.0
K03839	150.0
K02067	146.0
K10189	2417.0
K13038	4562.0
K13787	250.0
K13788	85.0
K13789	8506.0
K10188	3088.0
K12255	0.0
K12254	0.0
K12257	2628.0
K12256	0.0
K12251	774.0
K12250	0.0
K12253	0.0
K12252	0.0
K13252	101.0
K13256	19.0
K13255	8.0
K12079	0.0
K12078	0.0
K12071	0.0
K12070	0.0
K12073	0.0
K12072	9.0
K09912	10.0
K06236	0.0
K06237	0.0
K05519	0.0
K09914	84.0
K11788	0.0
K11782	0.0
K11780	0.0
K11781	0.0
K11787	0.0
K11784	0.0
K11530	7.0
K12787	0.0
K12786	0.0
K12785	0.0
K12784	0.0
K06718	0.0
K09969	1.0
K09968	0.0
K09967	1174.0
K09966	0.0
K09965	0.0
K09964	0.0
K09963	798.0
K09962	430.0
K09961	10.0
K09960	0.0
K11527	53.0
K11524	0.0
K11525	0.0
K11250	10.0
K11253	0.0
K11258	10.0
K11528	0.0
K00713	0.0
K00712	20.0
K10780	0.0
K10783	0.0
K10125	0.0
K10124	10.0
K10126	0.0
K10121	8.0
K10123	0.0
K10122	8.0
K04652	1540.0
K04653	1336.0
K04651	2537.0
K04656	1335.0
K04654	1336.0
K04655	1476.0
K00973	2988.0
K00972	649.0
K00971	1353.0
K00970	266.0
K00975	8208.0
K00974	10362.0
K00979	391.0
K00978	250.0
K14954	0.0
K14955	0.0
K14956	0.0
K06178	1284.0
K01596	78.0
K01597	439.0
K01594	0.0
K01595	17.0
K01592	0.0
K01593	0.0
K01590	6.0
K01591	3580.0
K01598	4.0
K01599	8364.0
K02711	0.0
K02710	0.0
K02713	0.0
K02712	0.0
K02714	0.0
K02717	0.0
K02716	0.0
K02719	0.0
K02718	0.0
K03449	1089.0
K03446	215.0
K03444	0.0
K03445	89.0
K03442	3355.0
K01620	2597.0
K01621	554.0
K01622	0.0
K01623	1572.0
K01624	7179.0
K01625	6648.0
K01626	2371.0
K01627	266.0
K01628	2914.0
K01629	1116.0
K05299	0.0
K02829	1.0
K02828	1.0
K02827	1.0
K02826	1.0
K02825	832.0
K02824	3346.0
K02823	3142.0
K02822	1679.0
K03198	75.0
K03199	84.0
K03668	10.0
K03669	9.0
K03190	1249.0
K03191	0.0
K03660	3932.0
K03194	7.0
K03195	84.0
K03664	3620.0
K03197	82.0
K09772	3346.0
K06013	1.0
K09770	106.0
K09771	13.0
K09776	0.0
K09777	2452.0
K09774	132.0
K09775	1745.0
K09778	212.0
K09779	2185.0
K06269	0.0
K06323	0.0
K11624	0.0
K02991	0.0
K02990	3455.0
K02624	14.0
K02240	457.0
K08282	76.0
K12440	0.0
K12441	0.0
K12442	0.0
K12443	0.0
K12444	0.0
K12445	0.0
K12449	0.0
K02247	0.0
K07637	10.0
K07636	3569.0
K07639	8.0
K07638	11.0
K11069	2350.0
K11068	3258.0
K11063	0.0
K11062	0.0
K11061	0.0
K11060	0.0
K11066	10.0
K11065	689.0
K06900	0.0
K06901	4170.0
K06902	1062.0
K06903	149.0
K06904	286.0
K06905	314.0
K06906	196.0
K06907	402.0
K06908	314.0
K06909	61.0
K10821	0.0
K05905	0.0
K05904	0.0
K05906	0.0
K05900	0.0
K05903	76.0
K01406	0.0
K05909	0.0
K05908	0.0
K00368	0.0
K00369	0.0
K00366	204.0
K00367	0.0
K00364	447.0
K00365	0.0
K00362	18.0
K00363	11.0
K00360	0.0
```
