## Extended Data File 1 for "Diet induces reproducible alterations in the mouse and human gut microbiome": ERS794980_ERR986295.picrust_nol

```
# Constructed from biom file
#OTU ID	ERR986295
K01365	0.0
K01364	0.0
K01361	5.0
K01360	0.0
K01362	1292.0
K02249	0.0
K05841	0.0
K05844	2.0
K05845	27.0
K05846	1750.0
K05847	2110.0
K00508	0.0
K00500	0.0
K00507	0.0
K00504	0.0
K00505	0.0
K12521	0.0
K01101	1420.0
K01103	222.0
K12520	0.0
K01104	10138.0
K05592	2415.0
K05593	2507.0
K05590	4.0
K05591	4.0
K05596	4.0
K05597	0.0
K05594	1.0
K05595	452.0
K05599	0.0
K11964	0.0
K11962	0.0
K14540	3449.0
K12529	1.0
K12528	1.0
K06353	0.0
K02456	259.0
K02457	5.0
K02454	138.0
K02455	94.0
K02452	48.0
K02453	138.0
K02450	45.0
K02103	1547.0
K08138	104.0
K02108	3649.0
K02109	4985.0
K02458	5.0
K02459	5.0
K08137	4.0
K03851	89.0
K03850	0.0
K03852	0.0
K03855	3.0
K03856	3730.0
K13018	0.0
K13019	0.0
K13010	0.0
K13011	0.0
K13012	168.0
K13013	0.0
K13014	4.0
K13015	1.0
K13016	0.0
K13017	0.0
K08566	0.0
K08567	49.0
K13274	0.0
K13275	0.0
K13276	0.0
K13277	0.0
K03275	2.0
K03274	137.0
K03277	0.0
K03276	0.0
K03271	2883.0
K03270	1578.0
K03273	286.0
K03272	1259.0
K03279	0.0
K03278	0.0
K11022	0.0
K12277	0.0
K12276	0.0
K12270	6.0
K11058	0.0
K12279	0.0
K12278	44.0
K07557	0.0
K07550	0.0
K07552	72.0
K06319	0.0
K09909	3.0
K09908	4.0
K12051	0.0
K12050	0.0
K12057	2.0
K12056	2.0
K06221	4.0
K09900	4.0
K09903	3838.0
K09902	4.0
K09904	4.0
K09907	4.0
K09906	4.0
K11501	0.0
K03234	0.0
K00773	3834.0
K00772	136.0
K00777	0.0
K00776	0.0
K06313	82.0
K06315	0.0
K05574	0.0
K10201	2.0
K07176	0.0
K07177	130.0
K07174	0.0
K07175	627.0
K07172	10.0
K07173	2054.0
K07170	308.0
K07171	8326.0
K07178	0.0
K07179	0.0
K00195	0.0
K00194	2.0
K00197	3.0
K00196	0.0
K00191	0.0
K00190	1.0
K00193	0.0
K00192	0.0
K00198	750.0
K06405	3309.0
K10109	1651.0
K10108	3108.0
K10107	90.0
K01828	0.0
K01829	0.0
K01826	5.0
K01825	16.0
K01822	0.0
K01823	137.0
K01820	89.0
K01821	272.0
K00999	0.0
K00998	1286.0
K00995	6323.0
K00997	806.0
K00996	6.0
K00991	4287.0
K00990	48.0
K00992	0.0
K11028	0.0
K02622	314.0
K02625	0.0
K03564	2329.0
K13489	0.0
K13488	0.0
K13483	1.0
K13482	0.0
K13481	0.0
K13480	90.0
K13487	0.0
K13486	0.0
K14680	0.0
K14681	0.0
K14682	4.0
K08358	182.0
K08357	138.0
K08356	0.0
K08355	0.0
K03469	3944.0
K03462	0.0
K03464	0.0
K03465	1267.0
K03466	3957.0
K01648	0.0
K01649	5298.0
K01643	601.0
K01640	93.0
K01641	135.0
K01646	164.0
K01647	4037.0
K01644	694.0
K02597	44.0
K02626	1.0
K02595	0.0
K02594	134.0
K02593	44.0
K02592	127.0
K02591	209.0
K02590	1290.0
K02598	528.0
K02849	4.0
K14061	8.0
K14062	7.0
K14063	1.0
K14064	1.0
K14065	0.0
K14067	0.0
K02841	4.0
K02840	116.0
K02843	270.0
K02844	137.0
K02847	4.0
K02846	1.0
K02102	1.0
K09758	116.0
K06039	4.0
K06034	0.0
K06036	0.0
K06037	0.0
K06032	0.0
K01581	124.0
K02702	0.0
K02659	0.0
K13490	0.0
K13491	0.0
K03644	261.0
K03645	4.0
K03646	93.0
K03647	148.0
K03640	197.0
K03641	93.0
K03642	243.0
K03643	4.0
K03648	3372.0
K03649	6.0
K06694	0.0
K11814	0.0
K12428	0.0
K12429	0.0
K12422	0.0
K12423	0.0
K12420	0.0
K12421	0.0
K12426	0.0
K12427	0.0
K12424	0.0
K12425	0.0
K07349	7.0
K07348	4.0
K05380	0.0
K07345	24.0
K07344	90.0
K07347	27.0
K07346	11.0
K07341	1410.0
K07340	93.0
K07343	1453.0
K07342	0.0
K06968	93.0
K06969	5896.0
K06962	353.0
K06963	0.0
K06960	3662.0
K06961	0.0
K06966	552.0
K06967	3449.0
K06964	0.0
K06965	0.0
K08995	1.0
K08994	4.0
K08997	1.0
K08996	3.0
K08990	4.0
K08993	4.0
K08992	4.0
K08999	238.0
K08998	2468.0
K08344	4.0
K08345	1.0
K08346	1.0
K14940	0.0
K02724	0.0
K08349	1.0
K11815	0.0
K05929	0.0
K05928	0.0
K05927	0.0
K05924	0.0
K05922	0.0
K05921	7.0
K00349	209.0
K00698	0.0
K00340	107.0
K00341	107.0
K00690	1886.0
K00343	107.0
K00344	98.0
K00697	2.0
K00346	209.0
K00347	209.0
K09116	1217.0
K09117	3469.0
K05337	437.0
K09118	11.0
K09119	0.0
K02106	63.0
K05823	125.0
K05820	4.0
K05826	0.0
K05827	0.0
K02100	0.0
K02101	0.0
K00524	0.0
K00525	2805.0
K00526	1937.0
K00527	6675.0
K00520	45.0
K00522	0.0
K00523	0.0
K02451	0.0
K00528	3657.0
K00529	2.0
K00025	0.0
K14215	0.0
K14213	0.0
K03453	293.0
K00796	1846.0
K05339	14.0
K00027	3709.0
K00794	1518.0
K00793	1516.0
K01347	0.0
K01346	0.0
K01344	0.0
K01343	0.0
K00791	3942.0
K01340	0.0
K00790	5845.0
K02694	0.0
K02696	0.0
K02697	0.0
K02690	0.0
K02691	90.0
K02692	0.0
K02693	0.0
K02698	0.0
K02699	0.0
K00836	2.0
K00837	283.0
K00835	4.0
K00832	126.0
K00833	216.0
K00830	4.0
K00831	3676.0
K00839	14.0
K04335	0.0
K04334	0.0
K01120	0.0
K01126	3495.0
K04333	3.0
K01129	3621.0
K01128	0.0
K04339	0.0
K04338	0.0
K02470	7016.0
K02471	3.0
K02472	215.0
K02473	0.0
K02474	1612.0
K02475	9.0
K02476	9.0
K02477	1698.0
K02478	5.0
K02479	1.0
K09019	0.0
K01267	2919.0
K13074	0.0
K13075	0.0
K11441	0.0
K14055	4.0
K13299	0.0
K13292	3855.0
K14057	0.0
K14056	1.0
K02856	106.0
K02585	220.0
K12211	0.0
K12210	0.0
K12213	0.0
K12212	0.0
K12215	0.0
K02854	1.0
K12217	0.0
K12216	0.0
K12219	0.0
K12218	0.0
K02855	2.0
K08692	0.0
K08693	8.0
K08690	0.0
K08691	0.0
K08696	0.0
K08697	0.0
K11748	4.0
K11749	3835.0
K11746	1.0
K11747	4.0
K11744	1.0
K11745	1.0
K11742	93.0
K11743	1300.0
K11740	1.0
K11741	235.0
K13920	429.0
K13921	2.0
K13922	1681.0
K13923	2.0
K13924	0.0
K13925	0.0
K13926	48.0
K13927	166.0
K13928	0.0
K13929	0.0
K09923	4.0
K09922	253.0
K06201	2041.0
K06200	2202.0
K06207	2632.0
K06206	687.0
K06205	4.0
K09924	1.0
K09929	2.0
K06208	82.0
K00759	3396.0
K00758	4.0
K00752	0.0
K00757	3014.0
K00756	1265.0
K00754	5932.0
K06001	1741.0
K05557	0.0
K09766	725.0
K05554	0.0
K07475	0.0
K07150	1987.0
K07151	44.0
K07152	1.0
K07153	4.0
K07154	1079.0
K07155	0.0
K07156	4.0
K07157	1.0
K07406	3943.0
K07407	7523.0
K07404	3874.0
K07405	251.0
K07402	2941.0
K07403	148.0
K07400	4.0
K07401	0.0
K01808	4164.0
K01809	1549.0
K01800	1.0
K01801	0.0
K01802	595.0
K01803	3955.0
K01804	1512.0
K01805	194.0
K01807	1353.0
K09718	0.0
K14668	0.0
K14669	0.0
K14666	0.0
K14667	0.0
K01664	9.0
K01665	216.0
K01666	2108.0
K01667	245.0
K01660	0.0
K01661	212.0
K01662	2924.0
K01663	0.0
K01668	1.0
K01669	57.0
K02863	3838.0
K02862	0.0
K02860	3839.0
K02867	3838.0
K02866	0.0
K02864	3193.0
K02869	0.0
K05362	10.0
K05365	8.0
K03402	3778.0
K03403	0.0
K03400	0.0
K03406	23235.0
K03407	2863.0
K03404	90.0
K03405	90.0
K03408	5453.0
K03409	137.0
K02315	4463.0
K02314	4137.0
K02317	1.0
K02316	3837.0
K02313	3930.0
K02312	0.0
K02319	0.0
K12405	0.0
K12152	4.0
K12151	0.0
K07091	4.0
K07090	5171.0
K07093	0.0
K07092	0.0
K07095	4934.0
K07094	6.0
K07097	44.0
K07096	89.0
K07099	481.0
K07098	4778.0
K11175	3831.0
K11174	0.0
K11177	1.0
K11176	0.0
K11173	0.0
K11179	94.0
K11178	1.0
K00322	4.0
K00320	0.0
K00321	0.0
K00326	0.0
K00324	6.0
K00325	4.0
K00329	90.0
K05945	0.0
K05944	0.0
K05947	0.0
K05946	989.0
K06944	0.0
K06945	0.0
K06946	5.0
K06415	82.0
K06940	2324.0
K06941	3941.0
K06942	3842.0
K06943	0.0
K10806	4.0
K10807	0.0
K10804	97.0
K10805	4.0
K06948	143.0
K06949	4912.0
K06418	8.0
K09138	45.0
K09139	0.0
K09134	1284.0
K09135	0.0
K09136	4.0
K09137	46.0
K09130	0.0
K09131	137.0
K09132	1207.0
K09133	0.0
K05808	3715.0
K05809	4.0
K05804	1215.0
K05805	93.0
K05806	0.0
K05807	299.0
K05800	4.0
K05801	4.0
K05802	4.0
K05803	4.0
K01044	1.0
K01045	0.0
K01046	83.0
K02068	73.0
K04561	1.0
K01042	475.0
K05568	3562.0
K05567	1296.0
K14273	0.0
K14275	0.0
K14274	94.0
K02062	4.0
K05245	1.0
K05564	0.0
K01048	728.0
K02066	433.0
K01322	58.0
K01325	0.0
K02065	389.0
K01326	0.0
K05560	0.0
K02243	144.0
K08930	0.0
K02679	4.0
K02676	0.0
K02674	44.0
K02675	0.0
K02672	44.0
K02241	128.0
K02670	0.0
K02671	44.0
K00810	0.0
K00811	172.0
K00812	390.0
K00813	4.0
K00814	0.0
K00817	3834.0
K00818	341.0
K00819	110.0
K02530	135.0
K02245	144.0
K02244	139.0
K01499	0.0
K01498	0.0
K01493	3834.0
K01492	270.0
K01491	8653.0
K01497	10.0
K01496	319.0
K01495	2022.0
K01494	1220.0
K02418	3230.0
K02419	3479.0
K14492	0.0
K02412	2835.0
K02413	3465.0
K02410	3479.0
K02411	1380.0
K02416	3479.0
K02417	2393.0
K02414	692.0
K02415	145.0
K00120	0.0
K00121	29.0
K00430	0.0
K13058	0.0
K13059	0.0
K13727	0.0
K13057	0.0
K13722	0.0
K13051	93.0
K13052	2388.0
K00435	0.0
K12054	0.0
K03239	0.0
K03238	0.0
K03231	0.0
K03230	91.0
K03232	0.0
K12059	0.0
K03237	0.0
K03236	0.0
K12058	2.0
K12239	0.0
K12238	0.0
K12235	0.0
K12234	92.0
K13942	0.0
K13940	2342.0
K13941	0.0
K12097	0.0
K12096	0.0
K12095	0.0
K12094	0.0
K12093	0.0
K12092	0.0
K12091	0.0
K12090	0.0
K12099	0.0
K12098	0.0
K06356	0.0
K05992	228.0
K03540	0.0
K06331	1722.0
K06330	1.0
K07138	3849.0
K07139	2263.0
K11811	1.0
K07132	351.0
K07133	11988.0
K07130	2994.0
K07131	0.0
K07137	6873.0
K07134	0.0
K07135	0.0
K01860	0.0
K01866	3846.0
K01867	3848.0
K01865	1.0
K01868	5129.0
K01869	3838.0
K06140	4.0
K04766	6.0
K04767	140.0
K04764	226.0
K04762	166.0
K04763	3669.0
K04760	4.0
K04761	190.0
K04768	6.0
K04769	2629.0
K08313	2.0
K08312	4.0
K08311	5.0
K08310	4.0
K08317	17.0
K08316	3016.0
K08315	1.0
K08314	428.0
K05149	0.0
K08319	2.0
K08318	1.0
K06339	0.0
K14648	0.0
K14392	94.0
K14393	48.0
K14645	0.0
K14647	0.0
K01689	5477.0
K01686	4133.0
K01687	6362.0
K01684	1573.0
K01685	3054.0
K01682	48.0
K01681	3789.0
K05308	0.0
K02889	0.0
K02888	3840.0
K02885	0.0
K02884	3838.0
K02887	3835.0
K02886	3838.0
K02881	3838.0
K02883	0.0
K13743	1.0
K02086	143.0
K02081	169.0
K02080	1.0
K02083	190.0
K02082	134.0
K13831	0.0
K03428	0.0
K03429	1678.0
K03424	5121.0
K03935	0.0
K03932	0.0
K03933	19.0
K03930	1230.0
K03931	10.0
K02339	4.0
K02338	3841.0
K02337	3841.0
K02336	4.0
K02335	5134.0
K02334	1167.0
K02330	0.0
K03688	2835.0
K03689	0.0
K03680	94.0
K03683	4.0
K03684	95.0
K03685	3838.0
K03686	9592.0
K03687	3408.0
K07301	2643.0
K07300	2.0
K07303	1.0
K07302	2.0
K07305	135.0
K07304	151.0
K07307	730.0
K07306	455.0
K07309	91.0
K07308	455.0
K02617	1.0
K02610	4.0
K02963	3838.0
K02612	4.0
K02961	3188.0
K09686	10291.0
K09687	30000.0
K09684	127.0
K09685	224.0
K09682	0.0
K09683	0.0
K09680	110.0
K09681	0.0
K09688	90.0
K09689	90.0
K05962	0.0
K05961	0.0
K05967	0.0
K05966	25.0
K11159	0.0
K05964	18.0
K05968	0.0
K11152	0.0
K00309	0.0
K00658	114.0
K00304	1.0
K00305	1.0
K00654	0.0
K00655	6674.0
K00652	403.0
K00301	1.0
K00302	1210.0
K00303	91.0
K10828	0.0
K06431	0.0
K06432	0.0
K06433	0.0
K06434	1.0
K06436	90.0
K06437	0.0
K10820	94.0
K06439	0.0
K10822	0.0
K10823	0.0
K10826	0.0
K09167	619.0
K06322	0.0
K14117	0.0
K14259	0.0
K14257	0.0
K01308	321.0
K01303	2.0
K01301	0.0
K01305	116.0
K01304	35.0
K02658	44.0
K00672	0.0
K02650	356.0
K02651	106.0
K02652	1988.0
K02653	2388.0
K02654	8340.0
K05687	0.0
K02656	44.0
K05685	93.0
K00878	3288.0
K00879	88.0
K00872	448.0
K00873	3765.0
K00870	0.0
K00876	4104.0
K00877	0.0
K00874	5180.0
K00875	0.0
K04487	7235.0
K04486	3830.0
K04485	3742.0
K04484	0.0
K04483	0.0
K04482	0.0
K04480	0.0
K04488	4802.0
K12049	0.0
K13693	0.0
K13706	0.0
K13694	108.0
K13695	4.0
K05977	0.0
K09516	0.0
K02434	5419.0
K02435	4893.0
K02436	72.0
K02437	1858.0
K05350	1572.0
K02431	1882.0
K08100	0.0
K02433	5498.0
K02438	4078.0
K02439	5.0
K03745	93.0
K03744	1160.0
K03747	45.0
K03210	3752.0
K03217	3978.0
K03216	3591.0
K03215	48.0
K03742	2411.0
K03219	91.0
K03218	3839.0
K03749	4.0
K03748	4.0
K02383	0.0
K06327	0.0
K06320	1941.0
K07238	3668.0
K09479	0.0
K09478	0.0
K09475	3.0
K09474	2.0
K09477	1.0
K09476	4.0
K09471	5.0
K09470	1.0
K09473	1.0
K09472	91.0
K07543	0.0
K06898	2924.0
K13967	0.0
K13963	1485.0
K07545	0.0
K00737	1207.0
K05345	0.0
K11706	0.0
K11707	5.0
K11704	0.0
K11705	0.0
K11708	5.0
K11709	5.0
K05588	0.0
K07114	1837.0
K07443	1883.0
K07116	0.0
K07117	0.0
K07110	1.0
K07447	3794.0
K07112	496.0
K07113	4.0
K07448	1853.0
K07118	224.0
K07119	12.0
K10619	0.0
K10618	0.0
K10617	0.0
K10616	0.0
K01848	0.0
K01849	0.0
K01844	715.0
K01845	1901.0
K01846	9.0
K01847	369.0
K01840	5272.0
K01841	72.0
K01842	0.0
K01843	191.0
K06219	4.0
K10832	0.0
K05348	0.0
K14203	0.0
K08483	3425.0
K08482	1.0
K08481	0.0
K08480	0.0
K08485	4.0
K08484	4.0
K00464	0.0
K00467	0.0
K00466	0.0
K00461	0.0
K00460	0.0
K00463	0.0
K00462	0.0
K04509	0.0
K00469	0.0
K00468	0.0
K08645	0.0
K04744	138.0
K01518	0.0
K01519	0.0
K04748	1.0
K04749	179.0
K01514	6.0
K01515	6112.0
K01512	2663.0
K01510	0.0
K14623	7.0
K14626	0.0
K14627	0.0
K14628	0.0
K14629	0.0
K03918	0.0
K03919	4.0
K12372	4.0
K12373	2145.0
K12370	4.0
K12371	4.0
K02359	0.0
K02358	3895.0
K02351	0.0
K02352	0.0
K02355	6894.0
K02357	3838.0
K02356	3851.0
K13574	0.0
K13573	0.0
K13572	0.0
K13571	0.0
K13570	0.0
K12112	1.0
K12113	1.0
K12110	0.0
K12111	86.0
K07329	0.0
K07328	0.0
K07323	93.0
K07322	526.0
K07321	597.0
K07320	4.0
K07327	0.0
K07326	0.0
K07325	0.0
K07324	0.0
K08163	4.0
K06180	8687.0
K06181	4.0
K06182	2828.0
K06183	3457.0
K06186	4.0
K06187	3845.0
K06188	744.0
K06189	93.0
K08359	4.0
K07589	2.0
K07588	207.0
K07587	0.0
K07586	1351.0
K07585	0.0
K07584	3777.0
K07583	0.0
K07582	0.0
K07581	0.0
K07580	0.0
K11139	0.0
K05989	7643.0
K05988	0.0
K05985	534.0
K05987	0.0
K05986	0.0
K10843	0.0
K08354	2.0
K10844	0.0
K10848	0.0
K00673	2.0
K00674	81.0
K00675	95.0
K00676	3218.0
K00677	403.0
K06988	1.0
K06989	435.0
K08351	1.0
K06980	4.0
K06981	0.0
K06982	0.0
K08350	4.0
K06984	0.0
K06985	1.0
K06986	0.0
K06987	1803.0
K02445	1292.0
K02444	1473.0
K00582	0.0
K00583	0.0
K00580	0.0
K02110	4242.0
K00586	0.0
K00587	0.0
K00584	1.0
K08921	0.0
K02441	4.0
K00588	3.0
K08922	0.0
K02440	1022.0
K00018	4749.0
K08923	0.0
K02443	2005.0
K00019	45.0
K02442	0.0
K08925	0.0
K08926	0.0
K08927	0.0
K03149	920.0
K06604	0.0
K00015	1.0
K01989	4084.0
K00854	6919.0
K00855	4.0
K00856	90.0
K00857	687.0
K00850	9760.0
K00851	21.0
K00852	5190.0
K00853	172.0
K00858	3838.0
K00859	3718.0
K01181	475.0
K01180	0.0
K01183	1407.0
K01182	4901.0
K01185	396.0
K01184	0.0
K01187	5601.0
K01188	2796.0
K02596	45.0
K13766	0.0
K13767	0.0
K13003	0.0
K13002	0.0
K13000	0.0
K02984	0.0
K02986	3838.0
K02987	0.0
K02636	0.0
K02982	2631.0
K02983	0.0
K02638	0.0
K02639	0.0
K02988	3835.0
K08298	181.0
K08299	2.0
K03583	48.0
K03582	48.0
K03581	4240.0
K03580	5.0
K03587	390.0
K03586	4.0
K03585	658.0
K03584	3837.0
K03589	3598.0
K03588	7128.0
K01725	2.0
K01724	1.0
K01727	19.0
K01726	2104.0
K01721	1.0
K01720	4.0
K01722	0.0
K13008	0.0
K01729	0.0
K01728	0.0
K09530	0.0
K09539	0.0
K02188	3379.0
K02189	3192.0
K02182	2.0
K02183	0.0
K03769	576.0
K03768	6022.0
K03767	106.0
K03765	1.0
K03764	4.0
K03763	6497.0
K03762	99.0
K03761	2.0
K03760	2.0
K09457	205.0
K09456	2.0
K09459	72.0
K09458	3918.0
K00602	7479.0
K13988	0.0
K13985	0.0
K09981	3.0
K09980	0.0
K09983	1.0
K09982	90.0
K09985	44.0
K09984	0.0
K09987	0.0
K09986	1.0
K09989	1273.0
K09988	1316.0
K12583	0.0
K12582	4.0
K12589	0.0
K11720	48.0
K09759	2108.0
K10985	0.0
K10984	2.0
K07468	0.0
K07469	90.0
K07464	2945.0
K07465	0.0
K07466	0.0
K07467	2264.0
K07460	2415.0
K07461	1869.0
K07462	3838.0
K07463	0.0
K10679	5.0
K10678	1.0
K10671	0.0
K10670	1482.0
K10673	0.0
K10672	252.0
K10674	0.0
K10677	0.0
K10676	0.0
K08726	0.0
K08724	125.0
K08722	348.0
K08723	1.0
K08720	0.0
K08721	0.0
K08728	229.0
K10187	0.0
K00119	2.0
K00118	0.0
K00449	0.0
K00448	0.0
K00115	0.0
K00446	0.0
K00117	2.0
K00116	15.0
K00111	3487.0
K00442	0.0
K00113	93.0
K00112	93.0
K01539	0.0
K01531	2862.0
K04720	4489.0
K01533	4007.0
K01534	9769.0
K01535	0.0
K01537	3253.0
K14358	0.0
K14605	0.0
K14606	0.0
K00413	1.0
K10120	4.0
K05600	0.0
K05777	4.0
K03972	0.0
K03973	551.0
K03970	4.0
K03971	1.0
K03976	3786.0
K03977	3841.0
K03974	4.0
K03975	441.0
K03978	3838.0
K03979	3841.0
K13378	61.0
K02372	3915.0
K02371	3423.0
K02377	1610.0
K02379	191.0
K03396	0.0
K03397	0.0
K03394	3943.0
K03395	0.0
K03392	89.0
K03393	0.0
K03390	148.0
K03391	0.0
K03399	56.0
K03027	0.0
K12136	0.0
K12137	1.0
K06610	3.0
K12138	0.0
K12139	0.0
K11444	0.0
K11440	0.0
K11443	0.0
K11442	6.0
K00612	105.0
K00613	90.0
K00610	3069.0
K00611	3149.0
K00616	2271.0
K00617	0.0
K00614	1.0
K00615	13860.0
K00619	134.0
K10863	0.0
K07874	0.0
K06234	0.0
K10240	0.0
K10241	0.0
K10242	0.0
K10243	0.0
K04110	0.0
K04113	0.0
K04112	0.0
K04115	0.0
K04114	0.0
K04117	0.0
K04116	0.0
K04118	0.0
K05517	4.0
K07705	101.0
K07704	192.0
K07707	1344.0
K07706	1416.0
K07701	45.0
K07700	4.0
K07703	45.0
K07702	4.0
K07709	223.0
K07708	4.0
K01955	6852.0
K13042	0.0
K09934	0.0
K09935	2448.0
K06216	130.0
K09937	91.0
K13745	1.0
K13746	0.0
K13747	1239.0
K13740	0.0
K13741	0.0
K13742	0.0
K06211	1213.0
K06212	94.0
K09933	2.0
K02618	4.0
K02619	216.0
K02968	3831.0
K02966	0.0
K02967	3838.0
K02616	4.0
K02965	3838.0
K02962	0.0
K02611	4.0
K02613	4.0
K03569	7090.0
K03568	113.0
K03565	3742.0
K06218	89.0
K03567	137.0
K03566	7.0
K03561	639.0
K03560	4.0
K03563	3694.0
K03562	93.0
K06430	0.0
K01709	335.0
K01708	0.0
K01707	0.0
K01706	150.0
K01705	0.0
K01704	9263.0
K01703	9268.0
K01702	0.0
K14165	0.0
K14164	0.0
K14166	0.0
K14161	1.0
K14160	0.0
K14162	1.0
K05396	239.0
K03709	295.0
K03708	335.0
K08160	1.0
K03701	5397.0
K03700	3069.0
K03703	2089.0
K03702	3838.0
K03705	3584.0
K03704	5440.0
K03707	55.0
K03706	2851.0
K06289	0.0
K06288	0.0
K06283	2615.0
K06282	451.0
K06281	451.0
K06287	3715.0
K06286	135.0
K06285	82.0
K06284	732.0
K08161	134.0
K07540	0.0
K06438	1969.0
K06869	0.0
K06868	0.0
K06867	14.0
K06866	4.0
K06865	0.0
K06864	2705.0
K06863	0.0
K06862	0.0
K06861	392.0
K06860	0.0
K12659	0.0
K12658	2.0
K07547	0.0
K07546	0.0
K15023	0.0
K15022	44.0
K15020	0.0
K15024	2252.0
K08700	0.0
K08162	1210.0
K07544	0.0
K00137	1.0
K00135	134.0
K00134	3990.0
K00133	3839.0
K00132	2.0
K00131	1.0
K00130	1216.0
K00139	0.0
K00138	0.0
K00429	1.0
K00428	251.0
K00421	0.0
K00423	0.0
K00425	525.0
K00427	1.0
K00426	525.0
K14292	0.0
K14379	0.0
K14370	0.0
K14371	0.0
K14372	0.0
K14373	0.0
K14374	0.0
K14375	0.0
K09845	0.0
K14082	0.0
K14083	102.0
K14080	0.0
K14081	0.0
K14086	1207.0
K14087	1386.0
K14084	162.0
K14088	1386.0
K14089	1296.0
K01552	2952.0
K01551	170.0
K01556	1.0
K01557	0.0
K01554	4.0
K01555	1.0
K04708	0.0
K03955	0.0
K13689	0.0
K13688	94.0
K13683	1.0
K13685	315.0
K13684	1.0
K13687	0.0
K13686	0.0
K14159	0.0
K02399	4.0
K02398	776.0
K02395	1084.0
K02394	48.0
K02397	1945.0
K02396	3822.0
K02391	4.0
K02390	3564.0
K02393	48.0
K02392	5473.0
K13533	0.0
K13532	0.0
K13531	8.0
K13530	8.0
K01550	0.0
K05658	0.0
K14054	2.0
K02601	4348.0
K02970	3674.0
K05378	0.0
K12339	4.0
K14060	2.0
K11687	0.0
K11686	0.0
K11685	1.0
K11689	474.0
K11688	227.0
K08939	0.0
K03048	140.0
K03049	0.0
K13821	98.0
K13820	0.0
K03042	0.0
K03043	3831.0
K03040	3194.0
K03041	0.0
K03046	3835.0
K03047	0.0
K03044	0.0
K03045	0.0
K00348	209.0
K09847	0.0
K00692	2.0
K00638	2808.0
K00639	271.0
K00693	0.0
K00634	1702.0
K00635	0.0
K00630	0.0
K00631	4.0
K00632	764.0
K00633	1498.0
K00691	125.0
K00696	0.0
K00694	87.0
K00695	0.0
K10854	0.0
K07811	0.0
K07810	4.0
K07813	3837.0
K07812	134.0
K07814	1401.0
K07816	153.0
K00090	2.0
K00091	1280.0
K00094	427.0
K00096	1863.0
K00097	546.0
K00098	90.0
K00099	3700.0
K10228	1.0
K10229	1.0
K12548	0.0
K10222	0.0
K10220	0.0
K10221	0.0
K10227	1.0
K05822	121.0
K01949	0.0
K01945	3831.0
K01947	0.0
K01946	0.0
K01941	1.0
K01940	3391.0
K06357	0.0
K07729	9612.0
K07728	0.0
K07727	5237.0
K07726	450.0
K07725	0.0
K07724	7.0
K07723	88.0
K07722	285.0
K07721	0.0
K07720	16668.0
K00899	139.0
K05824	0.0
K00891	6323.0
K00892	4.0
K00895	282.0
K00897	221.0
K08151	4.0
K08153	17.0
K08154	4.0
K02948	3838.0
K02942	0.0
K02944	0.0
K05665	0.0
K02946	3835.0
K13793	0.0
K06352	0.0
K01769	0.0
K01768	138.0
K01761	5.0
K01760	147.0
K01762	0.0
K09578	0.0
K01766	4.0
K08164	1.0
K02493	3835.0
K08166	0.0
K08167	4.0
K02496	4.0
K02497	6.0
K02494	4.0
K02495	7224.0
K02498	4.0
K02499	275.0
K08168	0.0
K08169	106.0
K14415	1218.0
K14414	93.0
K06881	3926.0
K00436	0.0
K06332	0.0
K12815	0.0
K12810	0.0
K06885	144.0
K00437	0.0
K06335	0.0
K06334	3392.0
K03547	3423.0
K03546	1645.0
K03545	6445.0
K03544	6433.0
K03543	303.0
K06888	1431.0
K10941	0.0
K03549	130.0
K03548	4.0
K10940	0.0
K02236	276.0
K02237	3276.0
K02234	1.0
K02232	3293.0
K02233	4673.0
K02230	93.0
K02231	6358.0
K06359	0.0
K02238	3423.0
K02239	0.0
K03723	3106.0
K03722	446.0
K03721	4.0
K03720	4.0
K03727	0.0
K03726	0.0
K03725	0.0
K03724	75.0
K06358	0.0
K12673	0.0
K12679	0.0
K12678	1.0
K06410	1570.0
K11898	0.0
K11899	0.0
K11896	95.0
K11897	0.0
K11894	2.0
K11895	93.0
K11892	4.0
K11893	4.0
K11890	0.0
K11891	3.0
K08762	0.0
K08764	0.0
K08765	0.0
K10418	0.0
K11325	0.0
K11326	0.0
K11327	0.0
K11328	0.0
K11329	0.0
K00151	4.0
K00150	0.0
K00153	0.0
K00400	0.0
K00407	1.0
K00406	1.0
K00405	45.0
K00404	45.0
K00158	119.0
K01342	0.0
K09388	0.0
K09386	1.0
K09384	7.0
K04094	838.0
K04095	1318.0
K04096	3830.0
K04097	3.0
K04090	0.0
K04091	6.0
K04092	0.0
K04093	0.0
K04098	0.0
K04099	0.0
K01578	0.0
K01579	979.0
K01574	9.0
K01575	131.0
K01576	1.0
K01577	2.0
K01571	3316.0
K01572	4374.0
K01573	104.0
K02009	1807.0
K02008	11762.0
K02005	2222.0
K02004	28166.0
K02007	2123.0
K02006	16915.0
K02001	227.0
K02000	279.0
K02003	41982.0
K02002	281.0
K03065	0.0
K08952	0.0
K03060	3665.0
K13809	0.0
K10948	0.0
K09607	0.0
K06125	0.0
K04337	0.0
K06120	427.0
K06121	0.0
K04336	0.0
K01127	0.0
K09703	9.0
K00004	0.0
K14699	0.0
K09702	138.0
K14698	0.0
K05311	131.0
K13829	0.0
K10943	44.0
K07291	0.0
K07290	0.0
K10206	4127.0
K10202	1.0
K10208	6.0
K10209	0.0
K01966	1.0
K01965	0.0
K01964	1.0
K01963	2200.0
K01962	717.0
K01961	5561.0
K01960	162.0
K01969	1.0
K01968	1.0
K07749	1456.0
K07748	0.0
K07741	618.0
K07740	2.0
K07743	0.0
K07742	3539.0
K07745	0.0
K07744	0.0
K07746	2.0
K01299	1367.0
K01295	513.0
K01297	1220.0
K02922	0.0
K05603	0.0
K02921	0.0
K02926	3838.0
K05607	0.0
K02924	0.0
K05605	0.0
K02928	0.0
K02929	0.0
K00216	1.0
K00217	0.0
K00214	0.0
K00215	4442.0
K00213	0.0
K00210	0.0
K00211	0.0
K00218	0.0
K00219	184.0
K01035	1.0
K01034	741.0
K04517	3610.0
K01740	7500.0
K01031	0.0
K01746	108.0
K01745	290.0
K01744	345.0
K01749	1256.0
K01039	31.0
K04518	262.0
K09591	0.0
K14129	0.0
K14128	0.0
K14121	0.0
K14120	0.0
K14123	0.0
K14122	0.0
K14125	0.0
K14124	0.0
K14127	0.0
K14126	0.0
K03521	4357.0
K03520	2.0
K03523	4277.0
K03522	4299.0
K03525	3855.0
K03524	3839.0
K03527	4139.0
K03526	3700.0
K03529	3583.0
K03528	4.0
K06338	0.0
K02217	891.0
K03299	623.0
K03298	94.0
K13472	0.0
K03293	615.0
K03292	8340.0
K03291	3.0
K03290	0.0
K03297	1306.0
K03296	3215.0
K03295	116.0
K03294	1840.0
K13009	0.0
K12690	0.0
K09743	0.0
K06022	0.0
K07190	0.0
K06021	0.0
K07192	509.0
K06020	0.0
K06027	0.0
K06026	0.0
K09744	0.0
K07991	0.0
K08749	0.0
K09835	0.0
K09834	0.0
K10439	8960.0
K06351	0.0
K09833	0.0
K10925	0.0
K10924	133.0
K10927	44.0
K10926	0.0
K10923	0.0
K10922	0.0
K09629	0.0
K10697	0.0
K00179	1551.0
K00172	959.0
K00171	223.0
K00170	313.0
K00177	935.0
K00176	846.0
K00175	1827.0
K00174	1059.0
K13478	0.0
K14338	0.0
K14339	0.0
K14335	0.0
K14337	0.0
K14330	0.0
K14331	0.0
K14333	0.0
K08918	0.0
K13479	853.0
K04078	3840.0
K04079	3696.0
K04076	82.0
K04077	3843.0
K04074	512.0
K04075	3736.0
K04072	3642.0
K04073	0.0
K04070	2858.0
K04071	0.0
K14597	0.0
K13318	0.0
K08280	0.0
K13641	107.0
K13640	134.0
K13643	76.0
K13642	0.0
K02027	55277.0
K02026	97342.0
K02025	104270.0
K02024	2.0
K02023	1401.0
K02022	201.0
K02021	3.0
K02020	2109.0
K02029	5331.0
K02028	7511.0
K03886	0.0
K03887	0.0
K03884	0.0
K03885	299.0
K03881	0.0
K03888	0.0
K03889	0.0
K12998	0.0
K12999	0.0
K12992	718.0
K12993	0.0
K12990	1210.0
K12991	0.0
K12996	7.0
K12997	0.0
K12994	0.0
K12995	0.0
K08979	0.0
K08978	2299.0
K03088	32088.0
K03089	93.0
K03086	5794.0
K03087	48.0
K08971	0.0
K08970	2.0
K03082	14.0
K03080	1.0
K08974	4119.0
K13868	0.0
K00918	440.0
K01553	0.0
K12214	0.0
K11646	89.0
K11645	0.0
K11641	0.0
K11640	0.0
K12736	0.0
K12733	0.0
K07507	972.0
K07506	3.0
K07505	0.0
K07504	0.0
K07503	0.0
K07502	2163.0
K07501	0.0
K07500	0.0
K07509	0.0
K07508	0.0
K11422	0.0
K08698	0.0
K10773	4458.0
K10774	0.0
K14286	0.0
K10778	5.0
K14287	2.0
K00140	210.0
K05501	4.0
K01903	233.0
K01902	233.0
K01905	0.0
K01904	0.0
K01907	0.0
K01906	0.0
K01909	0.0
K01908	2.0
K14534	1080.0
K00147	3824.0
K07767	0.0
K07769	0.0
K07768	0.0
K06203	4.0
K06202	4.0
K09921	4.0
K09920	2.0
K09927	1209.0
K09024	0.0
K09022	649.0
K09023	0.0
K09020	94.0
K09021	0.0
K02908	0.0
K02909	3845.0
K08218	166.0
K08219	1.0
K02904	3838.0
K02906	3842.0
K02907	3793.0
K02902	3743.0
K00230	52.0
K00231	243.0
K00232	0.0
K08976	6.0
K00234	0.0
K00239	1082.0
K06209	2864.0
K09928	45.0
K01015	0.0
K01014	0.0
K01012	5056.0
K01011	654.0
K01010	0.0
K08920	0.0
K14103	0.0
K14102	0.0
K14101	0.0
K14100	0.0
K14105	0.0
K14104	0.0
K14109	0.0
K14108	0.0
K06401	0.0
K00893	0.0
K13402	0.0
K12858	0.0
K03503	63.0
K03502	3255.0
K03501	3841.0
K03500	3677.0
K08924	0.0
K02278	159.0
K02279	610.0
K12977	0.0
K02276	1.0
K02277	0.0
K02274	1.0
K02275	1.0
K13450	0.0
K13451	0.0
K13452	0.0
K13454	0.0
K13455	0.0
K12509	0.0
K12508	1.0
K12507	1.0
K12506	312.0
K12500	4.0
K12503	0.0
K05926	0.0
K09728	0.0
K14587	94.0
K06597	0.0
K06596	44.0
K06595	0.0
K06599	0.0
K06598	0.0
K07978	0.0
K07979	9977.0
K07976	0.0
K14585	0.0
K10907	4793.0
K10906	4.0
K10901	0.0
K10909	0.0
K10908	89.0
K09819	14.0
K09818	14.0
K09817	3641.0
K09816	3640.0
K09815	3743.0
K06374	2634.0
K06373	2633.0
K09812	4975.0
K09811	4945.0
K09810	1506.0
K09724	0.0
K14582	0.0
K09721	0.0
K04058	91.0
K04059	89.0
K04050	0.0
K04051	0.0
K04052	0.0
K04053	0.0
K04054	0.0
K04055	0.0
K04056	89.0
K04057	0.0
K01047	0.0
K08975	0.0
K10015	2.0
K10014	90.0
K10017	2.0
K10016	2.0
K10011	6.0
K10010	294.0
K10013	3.0
K10012	1216.0
K10019	1.0
K10018	1.0
K13665	0.0
K13664	0.0
K13663	0.0
K13662	0.0
K13661	0.0
K13660	0.0
K13669	0.0
K13668	0.0
K07641	0.0
K01466	263.0
K13590	1.0
K01464	2038.0
K01465	4265.0
K01462	7193.0
K01463	249.0
K01460	5.0
K01461	0.0
K13599	90.0
K13598	44.0
K01468	148.0
K01469	0.0
K09251	2.0
K09252	1.0
K02041	1406.0
K02040	3952.0
K02043	2.0
K02045	649.0
K02044	1542.0
K02047	649.0
K02046	649.0
K02049	7256.0
K02048	653.0
K05549	0.0
K05548	0.0
K06046	0.0
K03319	283.0
K03316	224.0
K03317	228.0
K03314	5.0
K03315	2952.0
K03312	1984.0
K03313	199.0
K03310	7456.0
K03311	1085.0
K12052	0.0
K02945	4855.0
K06162	91.0
K06163	91.0
K06160	0.0
K06161	0.0
K06166	91.0
K00359	579.0
K06164	91.0
K06165	91.0
K06168	3795.0
K06169	2.0
K13020	104.0
K07158	0.0
K07159	0.0
K04835	5.0
K11621	0.0
K11991	4.0
K11622	0.0
K11996	16.0
K11627	0.0
K11626	0.0
K11629	6.0
K11628	0.0
K07561	0.0
K07560	3838.0
K07563	0.0
K07562	0.0
K07565	0.0
K07564	0.0
K07567	5295.0
K07566	3571.0
K07569	0.0
K07568	3992.0
K09925	0.0
K11199	0.0
K11198	0.0
K11192	4.0
K11191	0.0
K11196	0.0
K11195	0.0
K11194	0.0
K02492	1725.0
K10713	0.0
K10710	516.0
K10711	1.0
K10716	4.0
K02490	46.0
K10714	0.0
K10715	0.0
K01929	3838.0
K01928	4055.0
K01923	4609.0
K01922	14.0
K01921	4074.0
K01920	4.0
K01926	3062.0
K01925	3845.0
K01924	3838.0
K07789	4.0
K07788	4.0
K07785	0.0
K07784	4.0
K07787	108.0
K07786	0.0
K07781	1.0
K07783	4.0
K07782	4.0
K05835	2.0
K06355	0.0
K14661	0.0
K09844	0.0
K00782	362.0
K00783	3841.0
K00784	4788.0
K00785	0.0
K00786	1968.0
K00039	0.0
K00036	1461.0
K00037	0.0
K00034	287.0
K00035	0.0
K00032	0.0
K00033	1470.0
K00030	117.0
K00031	3479.0
K01259	96.0
K01258	3334.0
K01255	1784.0
K01256	225.0
K01251	1768.0
K01250	770.0
K01253	1.0
K01252	4.0
K09008	0.0
K09009	0.0
K09000	0.0
K09001	8.0
K09002	1332.0
K09003	0.0
K09004	135.0
K09005	91.0
K09006	0.0
K09007	139.0
K09846	0.0
K08234	2192.0
K00258	0.0
K00259	259.0
K00252	7.0
K00253	2.0
K00256	2.0
K00257	252.0
K00254	0.0
K00255	0.0
K01079	175.0
K01078	0.0
K01071	130.0
K01070	4.0
K01073	113.0
K01077	1830.0
K01076	82.0
K14472	0.0
K14471	0.0
K14470	0.0
K14475	91.0
K09841	0.0
K02788	21.0
K02782	6.0
K02783	401.0
K02781	385.0
K02786	17.0
K02787	10.0
K02784	4.0
K01060	90.0
K01787	256.0
K01786	3062.0
K01785	3952.0
K01784	6921.0
K01783	4618.0
K01782	14.0
K01781	1.0
K01780	0.0
K01789	0.0
K01788	2517.0
K02526	183.0
K02527	299.0
K02525	1.0
K02250	6.0
K02523	299.0
K02520	3836.0
K02521	4.0
K02258	1.0
K02259	6.0
K02528	3838.0
K02529	27021.0
K03781	1479.0
K03780	709.0
K03783	3372.0
K03782	6.0
K03785	1549.0
K03784	903.0
K03787	1510.0
K03786	2177.0
K03789	3162.0
K03788	4.0
K10700	0.0
K00342	107.0
K03124	0.0
K03120	0.0
K12527	795.0
K12526	0.0
K12525	7.0
K12524	330.0
K12523	0.0
K12522	0.0
K09789	162.0
K09788	106.0
K09787	3448.0
K09786	84.0
K09785	0.0
K09781	4.0
K09780	2.0
K10961	0.0
K10960	0.0
K10963	0.0
K10962	0.0
K10965	1.0
K10964	0.0
K10966	0.0
K09879	0.0
K06318	0.0
K06311	0.0
K06310	688.0
K06312	0.0
K06314	0.0
K06317	237.0
K11389	0.0
K11386	0.0
K11387	0.0
K11384	89.0
K11385	0.0
K11382	0.0
K11383	0.0
K11381	104.0
K11949	0.0
K10380	0.0
K04032	183.0
K04033	2.0
K04030	268.0
K04031	2642.0
K04036	0.0
K04037	0.0
K04034	5.0
K04035	94.0
K04038	0.0
K04039	0.0
K07046	104.0
K07047	1891.0
K07044	0.0
K07045	1928.0
K07042	3677.0
K07043	1717.0
K07040	3579.0
K07041	0.0
K07048	141.0
K07049	0.0
K08664	0.0
K02584	134.0
K10039	306.0
K10038	2.0
K10037	90.0
K10036	93.0
K04788	0.0
K04789	0.0
K04784	0.0
K04785	0.0
K04786	0.0
K04787	0.0
K04780	0.0
K04781	1.0
K04782	0.0
K04783	0.0
K13601	0.0
K13603	0.0
K13602	0.0
K13605	0.0
K13604	0.0
K13607	90.0
K02404	777.0
K05783	0.0
K05782	2.0
K05781	91.0
K05780	91.0
K05787	4.0
K05786	143.0
K05785	152.0
K05784	0.0
K05789	0.0
K05788	137.0
K01442	3302.0
K01443	3851.0
K01444	14.0
K01446	5.0
K01447	402.0
K01448	7812.0
K01449	1232.0
K14803	0.0
K02069	74.0
K05569	1296.0
K08008	0.0
K02063	4.0
K05566	1295.0
K05565	11.0
K05563	0.0
K05562	0.0
K05561	0.0
K02064	4.0
K03338	1381.0
K03339	0.0
K03330	0.0
K03331	0.0
K03332	3.0
K03333	0.0
K03335	1217.0
K03336	1217.0
K03337	1292.0
K12956	0.0
K12957	1.0
K12954	0.0
K12955	0.0
K12952	0.0
K12953	0.0
K12950	0.0
K12951	0.0
K14733	0.0
K00109	0.0
K06148	9719.0
K06149	4.0
K06144	4.0
K06145	4.0
K06146	0.0
K06147	51413.0
K06141	3.0
K06142	833.0
K06143	89.0
K11945	0.0
K08948	0.0
K08949	0.0
K00071	0.0
K14664	0.0
K13810	1.0
K14665	0.0
K03058	0.0
K11609	0.0
K11608	0.0
K14660	0.0
K11603	0.0
K11602	0.0
K11601	0.0
K11600	0.0
K11607	4.0
K11606	4.0
K11605	4.0
K11604	4.0
K10558	95.0
K10559	102.0
K10550	94.0
K10551	94.0
K10552	0.0
K10553	0.0
K10554	0.0
K10555	108.0
K10556	96.0
K10557	95.0
K03051	0.0
K03050	0.0
K07549	0.0
K07548	0.0
K07239	105.0
K07235	4.0
K07234	1.0
K07237	4.0
K07236	4.0
K07231	0.0
K07230	3.0
K07233	0.0
K07232	2.0
K02467	1.0
K05306	1323.0
K05305	1635.0
K05304	0.0
K05303	0.0
K05301	0.0
K02565	4.0
K08644	0.0
K08646	0.0
K08641	113.0
K08643	0.0
K08642	0.0
K12146	0.0
K00010	1390.0
K00011	0.0
K00012	4469.0
K00013	3704.0
K00014	4866.0
K00016	3713.0
K09065	0.0
K08252	0.0
K08253	2.0
K08256	0.0
K08255	6.0
K08258	0.0
K08259	6.0
K00274	4.0
K00275	4.0
K00276	2.0
K00270	0.0
K00271	0.0
K00272	0.0
K00273	0.0
K00278	2233.0
K00279	0.0
K12675	0.0
K01277	162.0
K01274	4.0
K01273	2399.0
K01271	1901.0
K01270	3537.0
K01278	370.0
K00906	8.0
K00904	241.0
K00903	10.0
K00901	773.0
K13785	0.0
K00908	0.0
K11149	0.0
K01053	3.0
K01051	2.0
K01057	194.0
K01056	3838.0
K01055	1.0
K01054	0.0
K01058	108.0
K02500	3704.0
K02501	3614.0
K02502	3285.0
K02503	3746.0
K02504	4.0
K02505	4.0
K02506	1.0
K02507	4.0
K02508	4.0
K02509	5.0
K00291	0.0
K13410	0.0
K13148	0.0
K13419	0.0
K05825	0.0
K03106	3844.0
K03105	0.0
K03101	5205.0
K03100	8613.0
K12541	0.0
K12540	0.0
K12543	0.0
K12542	0.0
K12545	0.0
K12544	0.0
K12547	0.0
K12546	0.0
K12549	0.0
K06080	4.0
K11018	0.0
K11019	0.0
K11016	0.0
K11017	0.0
K11014	0.0
K11015	0.0
K11012	0.0
K11013	0.0
K11010	0.0
K11011	0.0
K06333	2608.0
K06880	0.0
K06883	44.0
K06882	0.0
K09857	93.0
K06884	6.0
K06887	8.0
K06886	7.0
K06889	5890.0
K10942	44.0
K09859	0.0
K09858	93.0
K10947	7771.0
K10946	0.0
K10945	0.0
K10944	0.0
K13284	0.0
K00483	5.0
K00481	1.0
K00480	1.0
K00486	0.0
K00485	0.0
K00484	4.0
K09901	4.0
K10929	0.0
K07684	4.0
K07685	2.0
K07686	4.0
K07687	4.0
K07681	6.0
K07688	1.0
K07689	4.0
K10928	0.0
K04018	0.0
K04019	192.0
K04014	271.0
K04015	363.0
K04016	2.0
K04017	0.0
K04013	136.0
K07060	0.0
K07061	0.0
K07062	153.0
K07063	0.0
K07064	0.0
K07065	0.0
K07066	1207.0
K07067	82.0
K07068	1.0
K07069	1218.0
K01121	0.0
K13629	1.0
K13628	10.0
K13623	0.0
K13622	0.0
K13620	1.0
K13626	1620.0
K08586	0.0
K08587	0.0
K01428	1304.0
K01429	1303.0
K01422	167.0
K01423	3.0
K01420	3847.0
K01421	4336.0
K01426	1564.0
K01427	0.0
K01424	2967.0
K01425	327.0
K08068	0.0
K07538	0.0
K13086	0.0
K13085	0.0
K07287	4.0
K07824	0.0
K07682	0.0
K02722	0.0
K12978	0.0
K12979	1.0
K12972	9.0
K12973	4.0
K12974	4.0
K12975	1.0
K12976	0.0
K07821	0.0
K07683	6.0
K14750	0.0
K14751	0.0
K14953	0.0
K12288	4.0
K12289	4.0
K12282	0.0
K12283	0.0
K12280	0.0
K12281	0.0
K12286	0.0
K12287	44.0
K12284	0.0
K12285	44.0
K11957	0.0
K11956	0.0
K11955	0.0
K11954	0.0
K11953	0.0
K11952	0.0
K11951	0.0
K11950	0.0
K11959	0.0
K11958	0.0
K13889	94.0
K13888	93.0
K11963	0.0
K07217	75.0
K07216	3775.0
K07215	1.0
K07214	1315.0
K07213	299.0
K07212	0.0
K07219	188.0
K07218	0.0
K12150	4.0
K08689	0.0
K08688	0.0
K00402	0.0
K00401	0.0
K11994	0.0
K00152	0.0
K01043	3.0
K00154	1.0
K00157	0.0
K00156	151.0
K10533	0.0
K10530	4.0
K10531	0.0
K10536	917.0
K10537	96.0
K10535	0.0
K10538	1.0
K10539	96.0
K00073	27.0
K13934	0.0
K00076	440.0
K00077	3085.0
K00074	3637.0
K00075	3835.0
K00078	0.0
K00079	1.0
K02290	0.0
K02563	3841.0
K02292	0.0
K08966	0.0
K02294	0.0
K08278	0.0
K08279	2.0
K08274	0.0
K08275	0.0
K08276	4.0
K08277	1.0
K00298	0.0
K00299	0.0
K00296	0.0
K00297	3848.0
K00294	154.0
K00292	0.0
K00293	0.0
K00290	1952.0
K07757	4.0
K12089	0.0
K01210	4.0
K01213	0.0
K01212	1384.0
K01215	17.0
K01214	0.0
K01217	0.0
K01216	0.0
K01219	0.0
K01218	1210.0
K02749	0.0
K02746	448.0
K02747	440.0
K02744	608.0
K02745	447.0
K02742	48.0
K00924	15.0
K00925	5384.0
K00926	4036.0
K00927	3838.0
K00928	4039.0
K00929	2532.0
K12085	0.0
K02298	4.0
K02299	4.0
K02568	93.0
K02569	92.0
K02562	1.0
K02291	2.0
K02560	4.0
K02293	0.0
K02566	11.0
K02567	226.0
K02564	3966.0
K02297	4.0
K03169	9521.0
K03168	3836.0
K03163	0.0
K03162	0.0
K03167	0.0
K03166	0.0
K11038	0.0
K11039	0.0
K11030	0.0
K11031	6.0
K11032	0.0
K11033	0.0
K11034	0.0
K11035	0.0
K11036	0.0
K11037	0.0
K02546	0.0
K07668	312.0
K07669	0.0
K07666	4.0
K07667	5645.0
K07664	4.0
K07665	1959.0
K07662	4.0
K07663	0.0
K07660	4.0
K07661	2.0
K03927	5060.0
K07008	4.0
K07009	743.0
K07002	10.0
K07003	2863.0
K07000	5.0
K07001	2226.0
K07006	7.0
K07007	6563.0
K07004	10.0
K07005	4762.0
K03921	0.0
K02956	3837.0
K09725	0.0
K09181	197.0
K08599	0.0
K08598	0.0
K08591	5009.0
K08590	334.0
K01156	45.0
K01154	3196.0
K01407	4.0
K01400	0.0
K01153	2322.0
K01150	93.0
K01151	3829.0
K01408	0.0
K01409	4135.0
K01158	0.0
K01159	866.0
K05523	0.0
K05522	4.0
K05521	2451.0
K05520	201.0
K05527	4.0
K05526	2.0
K05525	2.0
K05524	94.0
K05529	0.0
K14518	0.0
K14519	2.0
K05949	0.0
K01754	3249.0
K05942	0.0
K01027	44.0
K02171	0.0
K02170	48.0
K02173	73.0
K02172	0.0
K01751	1108.0
K06416	387.0
K06417	0.0
K06414	0.0
K06947	0.0
K03379	0.0
K03808	52.0
K03809	3.0
K03806	4.0
K06412	3447.0
K03804	4.0
K12296	5.0
K03802	8.0
K03803	311.0
K06413	4.0
K10808	0.0
K06411	1644.0
K01028	96.0
K01029	711.0
K11931	44.0
K11930	0.0
K11933	4.0
K11932	4.0
K11935	0.0
K11934	210.0
K11937	0.0
K11936	0.0
K11939	4.0
K11938	1.0
K10800	0.0
K06419	4.0
K11929	1.0
K07271	3598.0
K07270	0.0
K07273	73.0
K07272	0.0
K07275	4.0
K07274	94.0
K07277	343.0
K07276	0.0
K07279	0.0
K07278	4.0
K10623	0.0
K02481	534.0
K11520	0.0
K02480	0.0
K08170	6.0
K02485	4.0
K02484	881.0
K02487	2.0
K08600	7988.0
K08603	0.0
K08602	1139.0
K08605	8.0
K08604	0.0
K09956	0.0
K09957	0.0
K09954	4.0
K09955	4232.0
K09952	211.0
K09953	0.0
K09950	0.0
K09951	2253.0
K09958	1.0
K09959	0.0
K07495	8.0
K07494	7.0
K07497	1898.0
K07496	1098.0
K07491	1990.0
K07490	4.0
K07493	0.0
K07492	89.0
K07499	0.0
K07498	25.0
K11209	7.0
K11208	0.0
K11204	0.0
K11203	18.0
K11202	203.0
K11201	4.0
K11200	1.0
K00058	5612.0
K00059	10042.0
K00728	0.0
K00729	0.0
K00055	0.0
K00057	3841.0
K00050	1475.0
K00051	0.0
K00720	0.0
K00721	670.0
K14424	0.0
K06033	0.0
K14189	0.0
K14188	137.0
K06364	0.0
K14187	7.0
K01239	1208.0
K01238	99.0
K01897	2819.0
K01232	276.0
K01895	864.0
K01230	0.0
K01893	3702.0
K01236	1.0
K01235	0.0
K01890	3838.0
K02768	437.0
K02769	104.0
K02760	1685.0
K02761	1052.0
K02763	6.0
K02764	6.0
K02765	823.0
K00948	6312.0
K00949	3643.0
K00942	4393.0
K00943	916.0
K00940	614.0
K00941	7197.0
K00946	357.0
K00947	1.0
K00944	0.0
K00945	11721.0
K01097	0.0
K01096	122.0
K01095	244.0
K01093	180.0
K01092	1803.0
K01091	10974.0
K01090	4009.0
K03499	11076.0
K03498	8454.0
K03491	626.0
K03490	1211.0
K03493	5.0
K03492	230.0
K03495	3751.0
K03497	9530.0
K03496	12457.0
K02817	4.0
K02814	0.0
K02815	0.0
K02810	1298.0
K02548	1745.0
K02549	18.0
K02818	10.0
K02819	1384.0
K03637	973.0
K03636	10.0
K03147	3464.0
K03146	104.0
K08851	0.0
K06518	3392.0
K09729	214.0
K06048	1.0
K06045	0.0
K06044	1.0
K09727	0.0
K09726	0.0
K06041	604.0
K09720	0.0
K09723	0.0
K06042	2727.0
K09897	4.0
K09896	4.0
K09895	4.0
K09894	4.0
K09893	4.0
K09892	4.0
K09891	4.0
K09890	4.0
K09899	4.0
K09898	4.0
K03622	0.0
K07648	4.0
K07649	4.0
K07398	0.0
K07399	1.0
K11056	0.0
K11057	0.0
K11054	0.0
K11055	0.0
K07640	93.0
K07393	122.0
K07390	5.0
K07391	3693.0
K07644	4.0
K07645	4.0
K07646	5948.0
K07647	0.0
K10896	0.0
K07024	17159.0
K07025	6146.0
K07026	0.0
K07027	2132.0
K07020	1.0
K07021	106.0
K07022	0.0
K07023	3776.0
K07028	45.0
K07029	6084.0
K10094	0.0
K01390	0.0
K01392	0.0
K01399	0.0
K02673	0.0
K05893	0.0
K05897	0.0
K05896	3584.0
K05895	1907.0
K05899	0.0
K05898	0.0
K00555	0.0
K00554	1987.0
K00557	116.0
K00556	150.0
K00551	1.0
K00559	0.0
K00558	6481.0
K01170	0.0
K01173	117.0
K01174	109.0
K01175	5.0
K01176	194.0
K01178	0.0
K01179	2478.0
K14578	0.0
K14579	0.0
K08951	0.0
K08950	0.0
K08953	0.0
K03828	4.0
K03829	0.0
K03820	195.0
K03821	1.0
K03822	0.0
K03823	2854.0
K03824	93.0
K03825	98.0
K03826	3318.0
K03827	239.0
K12248	0.0
K12246	0.0
K12247	0.0
K12242	0.0
K12243	0.0
K12240	0.0
K12241	0.0
K11919	0.0
K11918	0.0
K11913	0.0
K11912	0.0
K11911	2.0
K11910	2.0
K11917	0.0
K11916	0.0
K11915	0.0
K11914	0.0
K12068	2.0
K12069	0.0
K12062	2.0
K12063	2.0
K12060	2.0
K12061	2.0
K12066	2.0
K12067	2.0
K12064	0.0
K12065	2.0
K07259	273.0
K07258	9982.0
K07253	0.0
K07251	4.0
K07250	1211.0
K07257	89.0
K07256	0.0
K07255	0.0
K07254	0.0
K05372	0.0
K05373	0.0
K05370	0.0
K05371	0.0
K05374	0.0
K05375	0.0
K09970	2.0
K09971	2.0
K09972	3.0
K09973	4.0
K09974	2.0
K09975	4.0
K09976	144.0
K09978	4.0
K09979	61.0
K11261	1362.0
K11260	0.0
K11263	2.0
K11264	1.0
K10793	12.0
K10796	12.0
K10797	480.0
K10794	0.0
K10795	12.0
K00700	5339.0
K00701	0.0
K10798	0.0
K00703	4366.0
K00705	3572.0
K09828	0.0
K10133	0.0
K13053	4.0
K03192	1.0
K00964	0.0
K00965	3455.0
K00966	336.0
K00960	0.0
K00961	0.0
K00962	3721.0
K00963	830.0
K00969	3928.0
K12681	0.0
K02703	0.0
K08364	0.0
K08365	0.0
K02706	0.0
K08363	0.0
K08361	1.0
K02708	0.0
K02709	0.0
K08368	95.0
K08369	94.0
K01615	432.0
K01617	0.0
K01616	0.0
K01611	333.0
K01610	3155.0
K01613	1215.0
K01612	0.0
K01619	3386.0
K01618	0.0
K02834	3749.0
K02835	3838.0
K05281	0.0
K03619	0.0
K03618	0.0
K03617	3763.0
K03616	99.0
K03615	3670.0
K03614	3118.0
K03613	3608.0
K03612	3602.0
K03611	4.0
K03610	4222.0
K09705	106.0
K09704	2531.0
K09701	0.0
K09700	3.0
K09709	1.0
K06391	483.0
K06390	3301.0
K06393	3299.0
K06392	2094.0
K06395	166.0
K06394	2401.0
K06397	2621.0
K06396	2652.0
K06399	2664.0
K06398	3309.0
K06435	0.0
K11078	0.0
K11079	0.0
K11074	2.0
K11075	2.0
K11076	2.0
K11077	0.0
K11070	3653.0
K11071	3655.0
K11072	4879.0
K11073	3.0
K06935	0.0
K06934	309.0
K06937	90.0
K06936	1.0
K06931	0.0
K06930	0.0
K06933	0.0
K06932	0.0
K06939	0.0
K06938	2.0
K13381	1.0
K05916	10.0
K05917	0.0
K05914	0.0
K05915	0.0
K05912	0.0
K05913	0.0
K05910	9.0
K05911	0.0
K05918	0.0
K05919	3072.0
K00392	0.0
K00390	103.0
K00397	0.0
K00395	0.0
K00394	771.0
K01884	0.0
K00399	0.0
K01886	3603.0
K01376	4.0
K01372	1684.0
K09149	0.0
K09148	0.0
K01225	80.0
K09145	1212.0
K09144	1207.0
K09147	0.0
K09146	0.0
K09141	44.0
K09140	0.0
K09143	0.0
K09142	0.0
K05709	0.0
K05708	0.0
K05879	1282.0
K05878	1282.0
K05875	5.0
K05874	7.0
K05877	4.0
K05876	1.0
K05873	2.0
K00579	0.0
K00578	0.0
K00577	0.0
K00575	4069.0
K00574	1619.0
K00573	138.0
K00571	4571.0
K00570	0.0
K01118	216.0
K01119	211.0
K01157	0.0
K01112	3.0
K01113	105.0
K04477	3001.0
K01114	1.0
K01115	0.0
K08087	0.0
K01315	0.0
K08085	0.0
K08084	0.0
K08083	0.0
K08082	0.0
K08081	0.0
K08080	0.0
K01152	0.0
K01401	0.0
K09826	1.0
K06344	0.0
K06345	0.0
K09822	0.0
K06343	0.0
K10938	0.0
K06341	0.0
K10934	1.0
K10935	0.0
K10932	0.0
K11052	0.0
K10930	1.0
K06349	0.0
K11053	0.0
K10754	0.0
K01755	5028.0
K10200	531.0
K02132	0.0
K02137	0.0
K03840	4.0
K03841	137.0
K13028	0.0
K13799	0.0
K13798	0.0
K13795	0.0
K13794	0.0
K13021	0.0
K13792	0.0
K13791	0.0
K13790	0.0
K12268	6.0
K12269	6.0
K12262	4.0
K12263	0.0
K12264	1.0
K12265	1.0
K12266	2.0
K12267	3865.0
K01757	0.0
K12237	0.0
K13243	1.0
K13245	0.0
K13244	0.0
K13246	0.0
K03264	0.0
K03265	0.0
K03263	0.0
K03268	0.0
K03269	165.0
K12415	0.0
K10211	0.0
K09918	0.0
K09919	1.0
K06720	0.0
K09913	2.0
K09910	4.0
K09911	4.0
K09916	4.0
K09917	4.0
K06726	710.0
K09915	2.0
K11535	9.0
K11534	99.0
K11537	2.0
K11531	1.0
K11533	0.0
K11532	0.0
K11249	95.0
K11539	0.0
K00762	5508.0
K00763	3588.0
K00760	3835.0
K00761	3838.0
K00766	3221.0
K00767	2070.0
K00764	5361.0
K00765	3610.0
K00768	3468.0
K00769	93.0
K11059	0.0
K00186	0.0
K00187	0.0
K00184	673.0
K00185	269.0
K00183	586.0
K00180	1608.0
K00188	0.0
K00189	0.0
K10110	2891.0
K10111	1.0
K10112	3920.0
K10113	0.0
K10114	0.0
K10115	0.0
K10116	0.0
K10117	6613.0
K10118	7974.0
K10119	7979.0
K04641	3.0
K04643	0.0
K04642	0.0
K13282	8.0
K00988	0.0
K00989	240.0
K00986	232.0
K00984	1207.0
K00985	0.0
K00982	48.0
K00983	2496.0
K00980	497.0
K00981	3841.0
K01585	298.0
K01584	4.0
K01586	5695.0
K13498	7.0
K01580	255.0
K01583	192.0
K01582	511.0
K13497	1301.0
K01589	256.0
K01588	3831.0
K14941	0.0
K08347	1.0
K08348	4.0
K02720	0.0
K14949	0.0
K02723	0.0
K03459	0.0
K03458	2896.0
K03455	718.0
K03457	182.0
K03451	370.0
K03981	4.0
K03980	445.0
K02614	753.0
K01639	3754.0
K01638	4.0
K01637	4.0
K01636	129.0
K01635	33.0
K01634	0.0
K01633	267.0
K01632	113.0
K01631	2.0
K01630	182.0
K02615	4.0
K02588	650.0
K02589	1290.0
K02858	99.0
K02859	116.0
K14051	1.0
K14053	0.0
K14052	1.0
K02852	108.0
K02853	4.0
K02850	0.0
K02851	4.0
K14059	684.0
K14058	4.0
K02586	128.0
K02587	209.0
K03679	0.0
K03671	8669.0
K03670	2.0
K03673	5.0
K03672	2.0
K03675	2.0
K03674	4.0
K03677	0.0
K03676	5.0
K09761	3652.0
K09760	315.0
K09763	6.0
K09762	3467.0
K09765	3376.0
K09764	215.0
K09767	229.0
K06006	4.0
K09769	408.0
K09768	1639.0
K10353	0.0
K03187	1304.0
K03186	1496.0
K03185	5.0
K03184	4.0
K03183	1850.0
K03182	1421.0
K03181	4.0
K03189	1304.0
K03188	1304.0
K02715	0.0
K12455	0.0
K12454	0.0
K12453	0.0
K12452	149.0
K12451	0.0
K07358	0.0
K07356	0.0
K07357	5.0
K07354	0.0
K07355	0.0
K07352	0.0
K07353	0.0
K07350	4.0
K07351	5.0
K06919	905.0
K06918	4.0
K06917	52.0
K06916	49.0
K06915	1646.0
K06914	0.0
K06913	0.0
K06912	0.0
K06911	418.0
K06910	1312.0
K08986	13.0
K08987	130.0
K08984	1.0
K08985	0.0
K08982	58.0
K08983	0.0
K08980	0.0
K08981	96.0
K08988	0.0
K08989	1.0
K02252	0.0
K05934	3119.0
K05936	3182.0
K05937	6.0
K02253	0.0
K05939	8.0
K00378	3941.0
K00375	3309.0
K00374	99.0
K00376	0.0
K00371	99.0
K00370	99.0
K00373	99.0
K00372	1.0
K01358	5986.0
K09166	0.0
K09165	0.0
K09164	0.0
K09163	806.0
K09162	6.0
K09161	4.0
K09160	4.0
K01354	4.0
K01355	2.0
K01356	4990.0
K05601	1.0
K05851	4.0
K03807	2.0
K05606	1207.0
K02927	0.0
K05974	0.0
K03805	2.0
K05976	0.0
K00519	0.0
K00518	89.0
K03800	2010.0
K00511	0.0
K00510	0.0
K03801	255.0
K00515	0.0
K00514	0.0
K00517	4.0
K05971	0.0
K03154	1956.0
K11147	0.0
K05581	0.0
K05580	0.0
K05583	0.0
K05582	0.0
K05585	0.0
K05584	0.0
K05587	0.0
K05586	0.0
K05589	137.0
K03150	3107.0
K03623	4.0
K03152	4815.0
K14200	0.0
K14201	0.0
K14202	0.0
K03621	3733.0
K14204	0.0
K14205	136.0
K01134	1207.0
K01135	0.0
K01136	104.0
K01137	0.0
K01130	1312.0
K01132	0.0
K01133	1283.0
K01138	2654.0
K01139	437.0
K02113	3501.0
K02112	4323.0
K02111	3645.0
K02446	106.0
K02117	3427.0
K02116	1345.0
K02115	4323.0
K02114	4323.0
K02119	3190.0
K02118	4074.0
K02448	1.0
K01036	0.0
K03212	4.0
K13007	0.0
K13006	0.0
K13005	0.0
K13004	1208.0
K13001	0.0
K06404	2538.0
K01032	0.0
K06951	89.0
K03862	1.0
K03863	1.0
K06406	3312.0
K06957	4.0
K05020	22.0
K06400	1860.0
K06403	2604.0
K06954	0.0
K10814	0.0
K10817	0.0
K10816	0.0
K07136	4.0
K03242	0.0
K03243	0.0
K12202	0.0
K12203	0.0
K12206	0.0
K12207	0.0
K12204	0.0
K12205	0.0
K12208	0.0
K12209	0.0
K13919	429.0
K13918	0.0
K06214	0.0
K06215	2635.0
K09936	2325.0
K06217	3842.0
K09930	2.0
K09931	44.0
K09932	2.0
K06213	2774.0
K09938	1.0
K09939	58.0
K11517	0.0
K06337	0.0
K13301	4.0
K00748	299.0
K00745	0.0
K00743	0.0
K07165	3.0
K07164	385.0
K07167	0.0
K07166	3504.0
K07161	2.0
K07160	205.0
K07163	0.0
K07162	194.0
K07169	0.0
K07168	89.0
K06336	0.0
K01839	3238.0
K01838	558.0
K01835	330.0
K01834	12782.0
K01837	0.0
K01830	0.0
K00608	0.0
K02632	0.0
K02630	0.0
K02631	0.0
K08322	85.0
K08323	86.0
K08320	1.0
K08321	199.0
K08326	0.0
K08324	2.0
K08325	108.0
K01659	4.0
K01658	3187.0
K02637	0.0
K01653	4919.0
K01652	8220.0
K01655	0.0
K01654	3078.0
K01657	3280.0
K02874	3838.0
K02875	0.0
K02876	3835.0
K02877	0.0
K02871	3745.0
K02873	0.0
K02878	3838.0
K02879	3838.0
K14070	0.0
K09749	3442.0
K09748	3835.0
K06023	6984.0
K09742	0.0
K09741	0.0
K09740	184.0
K09747	3675.0
K09746	0.0
K09745	0.0
K06024	3581.0
K03477	1.0
K03476	536.0
K03475	2071.0
K03474	210.0
K03473	165.0
K03472	4.0
K03471	28.0
K03470	3763.0
K03478	1214.0
K02304	4146.0
K02305	1.0
K02302	660.0
K02303	57.0
K02300	4.0
K02301	10.0
K03653	0.0
K03652	58.0
K03651	4.0
K03650	3751.0
K03657	10452.0
K03656	4.0
K03655	5395.0
K03654	3890.0
K03658	1210.0
K12439	0.0
K12431	0.0
K12430	0.0
K12433	0.0
K12432	0.0
K12435	0.0
K12434	0.0
K12437	0.0
K12436	0.0
K06979	17.0
K06978	1317.0
K06971	875.0
K06970	4.0
K06973	3504.0
K06972	3011.0
K06975	265.0
K06974	0.0
K06977	9.0
K06976	1213.0
K07082	3384.0
K07083	101.0
K07080	2127.0
K07081	45.0
K07086	0.0
K07087	0.0
K07084	80.0
K07085	484.0
K07088	6948.0
K07089	1816.0
K01317	0.0
K11162	0.0
K11163	0.0
K11161	0.0
K11168	0.0
K00356	54.0
K00355	2.0
K00354	0.0
K00353	0.0
K00351	209.0
K00350	209.0
K05952	4.0
K05953	0.0
K05951	44.0
K05956	0.0
K05957	0.0
K00358	108.0
K00689	4.0
K00688	6760.0
K00681	299.0
K00680	3521.0
K00683	0.0
K00685	1.0
K00684	94.0
K00687	13.0
K00686	0.0
K05831	0.0
K05830	0.0
K05833	4168.0
K05832	3486.0
K05834	2.0
K05837	3837.0
K05836	4.0
K05839	4.0
K05838	4.0
K07677	4.0
K00533	2233.0
K00532	1.0
K00531	0.0
K00530	0.0
K00537	3790.0
K00536	0.0
K00535	0.0
K00534	90.0
K00539	0.0
K00538	0.0
K11029	0.0
K14260	844.0
K14261	2.0
K14266	0.0
K14267	0.0
K14268	0.0
K14269	0.0
K01337	0.0
K01338	4123.0
K02683	0.0
K02682	4.0
K02681	1.0
K02680	4.0
K02687	3739.0
K02686	4.0
K02685	0.0
K02689	0.0
K02688	101.0
K00824	1361.0
K00827	0.0
K00826	3927.0
K00821	8350.0
K00820	5017.0
K00823	120.0
K00822	1.0
K00829	0.0
K00828	0.0
K01488	820.0
K01489	3505.0
K01484	2.0
K01485	1504.0
K01486	2530.0
K01487	981.0
K01480	2618.0
K01481	0.0
K01482	90.0
K01483	1.0
K02469	7009.0
K02468	1.0
K02466	2.0
K02465	0.0
K02464	2.0
K02463	0.0
K02462	5.0
K02461	5.0
K02460	49.0
K08969	1.0
K13061	0.0
K13060	0.0
K13063	0.0
K13062	0.0
K13069	3.0
K08964	2.0
K06363	0.0
K03079	602.0
K06342	0.0
K03078	1.0
K13289	0.0
K13288	4.0
K13285	0.0
K13287	0.0
K13286	0.0
K13281	84.0
K13280	1796.0
K13283	1.0
K00054	135.0
K04496	0.0
K05369	0.0
K05368	7.0
K03228	91.0
K03229	91.0
K00052	3615.0
K03222	91.0
K03223	89.0
K03220	89.0
K03221	89.0
K03226	91.0
K03227	91.0
K03224	91.0
K03225	91.0
K09482	0.0
K09483	0.0
K13836	0.0
K12228	0.0
K05360	0.0
K12224	0.0
K12225	0.0
K12226	0.0
K12227	0.0
K12220	0.0
K05363	10.0
K12222	0.0
K12223	0.0
K08681	2542.0
K08680	21.0
K08683	0.0
K08682	4.0
K08685	0.0
K08684	0.0
K08687	0.0
K08686	0.0
K11755	3448.0
K11754	9770.0
K11751	7.0
K11750	4.0
K11753	7570.0
K11752	2721.0
K02407	2035.0
K13938	5.0
K13936	0.0
K13935	0.0
K02406	5627.0
K13933	0.0
K13932	0.0
K13931	0.0
K13930	0.0
K12088	0.0
K12081	0.0
K12082	0.0
K12083	0.0
K12084	0.0
K12086	0.0
K12087	0.0
K09611	0.0
K09612	1.0
K04940	0.0
K10085	0.0
K05394	0.0
K05395	89.0
K06340	0.0
K13043	104.0
K07149	1678.0
K07148	270.0
K07147	50.0
K07146	26.0
K07145	104.0
K07144	0.0
K07143	0.0
K07142	0.0
K07141	1210.0
K07140	4.0
K10156	0.0
K10150	0.0
K10620	0.0
K10621	0.0
K14028	0.0
K14029	0.0
K01817	3093.0
K01816	109.0
K01815	1962.0
K01814	3704.0
K01813	1907.0
K01812	4010.0
K01811	7606.0
K01810	3898.0
K01819	34.0
K01818	610.0
K14580	0.0
K05379	0.0
K08304	182.0
K08305	137.0
K08306	137.0
K08307	298.0
K08300	93.0
K08301	3225.0
K08302	720.0
K08303	7123.0
K08308	4.0
K08309	393.0
K14671	0.0
K14670	0.0
K14673	0.0
K14672	0.0
K01673	331.0
K01672	0.0
K01671	0.0
K01677	3488.0
K01676	257.0
K01674	9.0
K01679	99.0
K01678	3452.0
K02899	3838.0
K02896	0.0
K02897	285.0
K02895	3838.0
K02892	3838.0
K02890	3838.0
K10811	0.0
K02096	0.0
K02097	0.0
K02094	0.0
K02095	0.0
K02092	0.0
K02093	0.0
K02099	5253.0
K03411	3428.0
K03410	3430.0
K03413	4395.0
K03412	1046.0
K03415	913.0
K03414	48.0
K03417	4.0
K03416	0.0
K03418	0.0
K05376	0.0
K02320	0.0
K02322	0.0
K02323	0.0
K05377	0.0
K13542	4009.0
K13543	0.0
K13540	0.0
K13541	0.0
K12145	0.0
K12144	0.0
K12147	1.0
K12410	4918.0
K12141	58.0
K12140	58.0
K12143	90.0
K12142	0.0
K12149	4.0
K12148	4.0
K07312	2.0
K07313	87.0
K07310	91.0
K07311	1.0
K07316	112.0
K07317	0.0
K07314	0.0
K07315	336.0
K07318	72.0
K07319	1649.0
K03936	0.0
K03425	1.0
K03426	3032.0
K03427	2467.0
K03420	0.0
K03421	0.0
K03422	0.0
K03423	44.0
K03756	1.0
K03757	1.0
K03206	0.0
K03755	0.0
K11144	323.0
K11145	3449.0
K05972	0.0
K05973	0.0
K03752	157.0
K05978	0.0
K05979	105.0
K03753	251.0
K00331	107.0
K00330	107.0
K00333	46.0
K00332	46.0
K00335	3409.0
K00334	3656.0
K00337	196.0
K00336	5733.0
K00339	107.0
K00338	107.0
K03751	0.0
K06953	0.0
K06952	5.0
K06407	3314.0
K06950	7950.0
K10819	102.0
K06956	118.0
K06955	1.0
K06402	309.0
K10815	0.0
K06959	3834.0
K06958	3676.0
K06409	7070.0
K06408	1879.0
K09129	0.0
K09128	213.0
K09123	148.0
K09122	0.0
K09121	2278.0
K09120	0.0
K09127	0.0
K09126	1.0
K09125	120.0
K09124	89.0
K01233	0.0
K05819	0.0
K05818	0.0
K01896	0.0
K05813	3997.0
K05812	4.0
K05811	4.0
K05810	3549.0
K05817	0.0
K05816	94.0
K05815	1458.0
K05814	316.0
K01894	4.0
K01892	3841.0
K01234	555.0
K01144	830.0
K01146	4.0
K01141	4.0
K01416	0.0
K11434	0.0
K01415	0.0
K06354	0.0
K01414	48.0
K09836	0.0
K01318	0.0
K01319	0.0
K01312	0.0
K06350	0.0
K02669	3023.0
K02668	44.0
K02665	44.0
K02664	45.0
K02667	44.0
K02666	133.0
K02661	0.0
K02660	44.0
K02663	46.0
K02662	428.0
K00809	0.0
K00808	0.0
K00806	3841.0
K00805	3084.0
K00804	0.0
K00803	16.0
K00802	0.0
K00801	0.0
K00800	2607.0
K10921	0.0
K02409	2033.0
K02408	3479.0
K02401	2827.0
K02400	3476.0
K02403	4.0
K02402	4.0
K02405	3479.0
K05364	2878.0
K05367	197.0
K05366	7490.0
K10210	0.0
K10216	0.0
K13049	1207.0
K13048	0.0
K13739	0.0
K10215	0.0
K06122	0.0
K13735	2.0
K13734	4.0
K13041	4.0
K13040	4.0
K13731	0.0
K13730	0.0
K13733	0.0
K13732	0.0
K04516	166.0
K03204	90.0
K03205	8295.0
K03207	1.0
K03200	90.0
K03201	0.0
K03202	0.0
K03203	0.0
K03208	2.0
K03758	289.0
K03759	1.0
K09469	0.0
K09461	0.0
K06204	227.0
K00178	0.0
K13950	0.0
K13953	127.0
K13955	0.0
K13954	908.0
K10920	0.0
K06324	0.0
K11777	427.0
K11779	0.0
K11778	0.0
K06325	0.0
K12600	0.0
K07432	0.0
K07430	0.0
K06326	0.0
K07128	0.0
K07121	93.0
K07120	102.0
K07123	0.0
K07122	4.0
K07125	0.0
K07124	3820.0
K07127	1.0
K07126	1221.0
K01870	3838.0
K01873	5045.0
K01872	3839.0
K01875	3849.0
K01874	5135.0
K01876	3916.0
K01879	358.0
K01878	358.0
K06321	0.0
K00476	0.0
K00477	0.0
K00474	0.0
K00472	0.0
K00470	0.0
K00471	0.0
K00478	0.0
K00479	0.0
K04775	1.0
K04774	4.0
K04777	0.0
K04776	0.0
K04771	2.0
K04770	4.0
K04773	313.0
K04772	4.0
K04779	0.0
K04778	0.0
K14657	0.0
K14656	0.0
K14654	0.0
K14653	0.0
K14652	2772.0
K14659	0.0
K14658	0.0
K14386	0.0
K09926	0.0
K01699	2.0
K01698	1971.0
K01695	3316.0
K01697	2.0
K01696	3506.0
K01690	4.0
K01693	3539.0
K01692	1244.0
K07227	89.0
K03439	3657.0
K03438	6020.0
K13380	0.0
K03928	226.0
K03925	3663.0
K03924	3846.0
K03431	4880.0
K03926	93.0
K03437	3616.0
K03436	5990.0
K03435	5.0
K03434	0.0
K02348	442.0
K02342	1374.0
K02343	3832.0
K02340	3742.0
K02341	3837.0
K02346	5729.0
K02347	7.0
K02344	4.0
K02345	4.0
K03697	414.0
K03696	3805.0
K03695	3826.0
K03694	94.0
K03693	14.0
K03692	0.0
K03690	4.0
K03699	3006.0
K03698	3231.0
K13566	0.0
K12164	0.0
K07338	0.0
K07339	713.0
K07334	246.0
K07335	3846.0
K07336	1.0
K07337	4.0
K07330	0.0
K07331	0.0
K07332	0.0
K07333	0.0
K09695	0.0
K09694	0.0
K09697	545.0
K09696	537.0
K09691	4397.0
K09690	3016.0
K09693	127.0
K09692	173.0
K09699	14.0
K09698	198.0
K07590	190.0
K07591	0.0
K07592	3.0
K05998	0.0
K05999	0.0
K05996	0.0
K05997	4.0
K05994	0.0
K05995	1281.0
K05993	1414.0
K05991	0.0
K10837	0.0
K00319	0.0
K00318	154.0
K00648	4044.0
K02545	0.0
K00645	3915.0
K00311	1.0
K00646	0.0
K00317	0.0
K00316	0.0
K00643	2.0
K00314	0.0
K02547	476.0
K06429	0.0
K06428	0.0
K06427	0.0
K02812	0.0
K06425	7.0
K06424	0.0
K06423	82.0
K06422	0.0
K06421	1.0
K02813	0.0
K02930	0.0
K03815	1.0
K05612	0.0
K03367	137.0
K03366	121.0
K03812	4.0
K03635	54.0
K03634	137.0
K03631	3834.0
K05969	0.0
K03630	4392.0
K03633	4.0
K03632	48.0
K01998	3795.0
K01999	3903.0
K01992	11515.0
K01993	467.0
K01990	20174.0
K01991	688.0
K01996	3878.0
K01997	3886.0
K01994	8.0
K01995	3909.0
K03148	310.0
K03639	1862.0
K05692	0.0
K03638	8.0
K00869	135.0
K00868	3183.0
K00861	0.0
K00860	207.0
K00863	203.0
K00862	0.0
K00865	2912.0
K00864	5580.0
K00867	134.0
K00866	0.0
K01192	5146.0
K01190	11291.0
K01191	7306.0
K01197	130.0
K01194	4.0
K01195	2428.0
K01198	1890.0
K01199	0.0
K00656	9149.0
K00657	1689.0
K00306	0.0
K14591	1.0
K00300	0.0
K00653	0.0
K13715	0.0
K13713	0.0
K00650	0.0
K00651	3710.0
K14596	0.0
K02647	7800.0
K14598	0.0
K02643	0.0
K02642	0.0
K02641	0.0
K02640	0.0
K03594	830.0
K03595	3837.0
K03596	3835.0
K03597	4.0
K03590	515.0
K03591	4.0
K03592	113.0
K03593	175.0
K03598	48.0
K03599	4.0
K01736	3725.0
K01737	478.0
K01734	5573.0
K01735	2324.0
K01732	0.0
K01733	3925.0
K01730	1207.0
K01731	0.0
K06049	0.0
K01738	5576.0
K01739	14.0
K11809	0.0
K05343	76.0
K02422	3978.0
K02421	2827.0
K05340	233.0
K02427	137.0
K05346	74.0
K02425	4.0
K02424	2.0
K05349	15039.0
K02428	389.0
K03770	299.0
K03771	403.0
K03772	4.0
K03773	270.0
K03774	228.0
K03775	165.0
K03776	5.0
K03777	4.0
K03778	3180.0
K03779	648.0
K09722	0.0
K08174	0.0
K14114	0.0
K13979	0.0
K13237	0.0
K14440	0.0
K09992	1207.0
K09990	1.0
K09991	0.0
K09996	1.0
K09997	4.0
K09994	1.0
K14110	0.0
K09998	4.0
K09999	4.0
K14111	0.0
K14113	0.0
K14449	0.0
K10213	1.0
K14118	0.0
K11711	92.0
K11710	5.0
K11712	202.0
K11717	4507.0
K11719	4.0
K06857	89.0
K10440	6163.0
K10441	5572.0
K07103	0.0
K07102	1.0
K07101	0.0
K07100	0.0
K07107	3099.0
K07106	405.0
K07105	2707.0
K07456	3744.0
K07459	4.0
K07458	131.0
K07109	4.0
K07108	0.0
K10198	0.0
K10199	0.0
K10190	4401.0
K10191	0.0
K10192	377.0
K10193	81.0
K10194	155.0
K10195	0.0
K10196	0.0
K10197	0.0
K15013	0.0
K01858	198.0
K15016	0.0
K15017	0.0
K01853	0.0
K01852	0.0
K01851	0.0
K01850	195.0
K01857	0.0
K01856	0.0
K01854	4715.0
K07539	0.0
K08478	2.0
K08479	0.0
K08476	2.0
K08477	0.0
K08475	2.0
K00450	0.0
K00451	1.0
K00452	0.0
K00453	1.0
K00455	4.0
K00456	0.0
K00457	1.0
K00106	0.0
K00459	51.0
K00104	1099.0
K00105	13.0
K00102	90.0
K00103	0.0
K00100	6892.0
K00101	2.0
K01509	0.0
K04759	7362.0
K04758	9909.0
K04757	143.0
K01504	0.0
K04755	5.0
K04754	93.0
K04753	12.0
K04752	5.0
K04751	2817.0
K01502	0.0
K14631	0.0
K05359	0.0
K14632	0.0
K07536	0.0
K12080	0.0
K02364	1.0
K12369	94.0
K02361	108.0
K02362	2.0
K02363	5.0
K13509	0.0
K13503	0.0
K13500	0.0
K12109	0.0
K12108	0.0
K12101	0.0
K12100	0.0
K12103	0.0
K12102	0.0
K12105	0.0
K12104	0.0
K12107	0.0
K12106	0.0
K11023	0.0
K03014	0.0
K08906	0.0
K08904	0.0
K08900	0.0
K06223	3395.0
K06199	1518.0
K06198	130.0
K06197	0.0
K06196	2256.0
K06194	165.0
K06193	23.0
K06192	93.0
K06191	127.0
K06190	4.0
K11104	1865.0
K11105	881.0
K11106	1.0
K11107	4.0
K11102	13.0
K11103	95.0
K07862	119.0
K00666	1789.0
K00663	1.0
K00662	1218.0
K00661	4496.0
K00660	1.0
K06997	3722.0
K06996	2.0
K06995	94.0
K10852	82.0
K06993	0.0
K06992	0.0
K06991	0.0
K06990	45.0
K11050	0.0
K06999	29.0
K06998	1435.0
K05338	14.0
K11051	0.0
K06441	0.0
K06440	0.0
K06443	0.0
K06442	3666.0
K06445	4.0
K06447	2.0
K06446	90.0
K06309	0.0
K05686	0.0
K02655	0.0
K07392	0.0
K00595	5393.0
K00594	0.0
K00596	0.0
K00599	8183.0
K00598	92.0
K02657	0.0
K07642	4.0
K07643	1.0
K07396	92.0
K07397	6.0
K07394	2.0
K07395	0.0
K04102	0.0
K04103	10.0
K04100	0.0
K04101	0.0
K04107	0.0
K04105	0.0
K04108	0.0
K04109	0.0
K07716	1.0
K07717	46.0
K07714	1.0
K07715	48.0
K07712	92.0
K07713	328.0
K07710	2.0
K07711	4.0
K07718	18482.0
K07719	56.0
K00843	0.0
K00842	0.0
K00841	136.0
K00840	1.0
K00847	4514.0
K00846	0.0
K00845	7179.0
K00844	72.0
K00849	3572.0
K00848	2425.0
K06302	0.0
K13771	48.0
K13770	45.0
K13772	0.0
K13775	0.0
K13774	0.0
K13777	1.0
K13776	0.0
K13779	0.0
K13778	1.0
K02621	310.0
K02992	3838.0
K02623	0.0
K08286	0.0
K08281	52.0
K02996	3194.0
K02995	0.0
K02994	3838.0
K02629	0.0
K02628	0.0
K08289	165.0
K08288	0.0
K03578	4.0
K03579	93.0
K03576	4.0
K03577	1211.0
K03574	9330.0
K03575	1588.0
K03572	3748.0
K03573	4.0
K03570	3834.0
K03571	3298.0
K01710	5190.0
K01711	1929.0
K01712	222.0
K01713	0.0
K01714	8084.0
K01715	2682.0
K01716	5.0
K01718	0.0
K01719	216.0
K03081	14.0
K02199	3.0
K02198	226.0
K14170	6714.0
K02193	92.0
K02192	76.0
K02191	12.0
K02190	2875.0
K02197	226.0
K02196	0.0
K02195	226.0
K02194	226.0
K03718	359.0
K03719	1809.0
K03712	3709.0
K03713	131.0
K03710	4586.0
K03711	5923.0
K03716	2129.0
K03717	4.0
K03715	0.0
K07129	0.0
K00045	0.0
K13995	0.0
K13994	0.0
K13991	0.0
K13990	57.0
K13993	917.0
K13992	0.0
K06298	2683.0
K06299	0.0
K06294	0.0
K06295	442.0
K06296	95.0
K06297	85.0
K06290	0.0
K06291	0.0
K06292	0.0
K06293	0.0
K12743	0.0
K00248	2983.0
K06426	8.0
K11739	1.0
K11738	1.0
K11733	4.0
K11732	1.0
K11731	1.0
K11737	9.0
K11736	1.0
K11735	1.0
K11734	1.0
K06870	0.0
K06871	5887.0
K06872	1927.0
K06873	0.0
K06874	0.0
K06875	0.0
K06876	0.0
K06877	1340.0
K06878	144.0
K06879	4.0
K07478	5167.0
K12645	0.0
K07479	4.0
K07473	3560.0
K07472	0.0
K07471	0.0
K07470	1.0
K07477	0.0
K07476	6.0
K07474	28.0
K15038	0.0
K15039	0.0
K15034	2.0
K15036	0.0
K15037	0.0
K08738	2.0
K06420	0.0
K00128	1928.0
K00129	0.0
K00438	0.0
K00432	108.0
K00433	1217.0
K00122	6.0
K00123	444.0
K00124	185.0
K00125	0.0
K00126	1.0
K00127	184.0
K08973	1.0
K14348	1.0
K14347	0.0
K14340	0.0
K08972	256.0
K01525	4.0
K01524	5362.0
K01523	397.0
K01521	1.0
K01520	5583.0
K01529	231.0
K08977	0.0
K03969	175.0
K08929	0.0
K02388	3479.0
K02389	3403.0
K02386	48.0
K02387	3479.0
K02384	0.0
K02385	2783.0
K02382	0.0
K02380	94.0
K02381	6.0
K05386	0.0
K13524	0.0
K13525	0.0
K13527	0.0
K13520	0.0
K13522	0.0
K13529	0.0
K03385	285.0
K03384	0.0
K03387	175.0
K03386	1088.0
K03381	1.0
K03380	0.0
K03383	0.0
K03382	340.0
K03389	238.0
K03388	156.0
K05356	0.0
K12344	104.0
K12343	0.0
K12342	0.0
K12341	0.0
K12340	315.0
K02430	4.0
K12349	0.0
K05351	0.0
K11694	6.0
K11695	6.0
K11690	2517.0
K05352	0.0
K11693	6.0
K08928	0.0
K03433	0.0
K13832	0.0
K03039	0.0
K03432	0.0
K06607	0.0
K06606	72.0
K06605	0.0
K03430	1358.0
K06603	127.0
K06602	0.0
K06601	1.0
K06600	0.0
K05358	0.0
K06609	0.0
K06608	80.0
K03923	4.0
K03922	0.0
K11472	1.0
K11473	314.0
K11474	0.0
K11475	1.0
K11476	6.0
K11477	0.0
K00601	0.0
K00600	3835.0
K00603	217.0
K03746	6.0
K00605	1631.0
K00604	3839.0
K00607	0.0
K00606	1066.0
K00609	3827.0
K03741	884.0
K03740	137.0
K03743	543.0
K10873	0.0
K03214	4.0
K14068	0.0
K13317	0.0
K06360	0.0
K14069	0.0
K08078	0.0
K09650	0.0
K06361	0.0
K07802	0.0
K07803	268.0
K07800	6.0
K07801	0.0
K07806	4.0
K07807	0.0
K07804	1.0
K07805	0.0
K06362	0.0
K01172	0.0
K10257	0.0
K10255	3.0
K10254	3579.0
K10253	1.0
K10918	0.0
K04128	0.0
K01958	480.0
K01959	0.0
K01956	3670.0
K01957	0.0
K04126	0.0
K04127	0.0
K01952	4268.0
K01953	5948.0
K01950	3568.0
K01951	5361.0
K07730	0.0
K07731	0.0
K07732	0.0
K07733	6.0
K07734	6.0
K07735	109.0
K07736	4049.0
K07737	9227.0
K07738	3107.0
K07739	90.0
K06365	0.0
K06366	0.0
K06367	0.0
K10910	0.0
K10911	0.0
K04382	0.0
K10775	0.0
K02609	4.0
K02979	0.0
K02978	0.0
K06368	0.0
K02975	0.0
K02974	0.0
K02977	0.0
K02976	0.0
K03558	242.0
K03559	523.0
K03550	3413.0
K03551	3841.0
K03552	0.0
K03553	5045.0
K03554	4.0
K03555	3748.0
K03556	1501.0
K03557	4.0
K01778	4176.0
K01779	687.0
K06369	0.0
K01772	257.0
K01770	3618.0
K01771	0.0
K01776	3827.0
K01777	101.0
K01774	0.0
K01775	5165.0
K05385	0.0
K05384	0.0
K05383	0.0
K05382	0.0
K05381	0.0
K08159	4.0
K14153	3.0
K14154	0.0
K14155	4396.0
K08152	0.0
K08156	180.0
K08076	0.0
K12809	0.0
K05297	1.0
K03734	4673.0
K03735	255.0
K03736	255.0
K03737	3864.0
K03731	0.0
K03732	4.0
K03733	551.0
K03738	91.0
K03739	137.0
K08139	6.0
K06994	15.0
K12660	1.0
K12661	1.0
K07450	0.0
K08719	0.0
K08717	95.0
K08715	0.0
K08714	0.0
K08713	0.0
K08710	0.0
K11311	0.0
K11312	89.0
K00141	0.0
K00146	4.0
K00411	1.0
K00412	1.0
K00145	7252.0
K00148	0.0
K14367	0.0
K14366	0.0
K08954	0.0
K08384	5171.0
K14369	0.0
K14368	0.0
K14091	1296.0
K14090	1297.0
K14093	0.0
K14092	0.0
K14095	0.0
K14094	0.0
K14097	0.0
K14096	0.0
K14099	0.0
K14098	0.0
K02848	2.0
K01541	0.0
K04712	0.0
K04711	0.0
K01545	0.0
K01547	2282.0
K01546	2282.0
K01548	2210.0
K04719	1.0
K04718	0.0
K02018	3416.0
K02019	815.0
K02016	6847.0
K02017	144.0
K02014	1143.0
K02015	9470.0
K02012	2471.0
K02013	6521.0
K02010	913.0
K02011	2335.0
K04515	0.0
K03943	0.0
K03941	44.0
K03940	0.0
K00313	185.0
K04060	0.0
K01608	1212.0
K08942	0.0
K08943	0.0
K08940	0.0
K08941	0.0
K08946	0.0
K08947	0.0
K08944	0.0
K08945	0.0
K03059	0.0
K13811	0.0
K13812	0.0
K13815	0.0
K13816	0.0
K13818	0.0
K13819	89.0
K03053	0.0
K03052	0.0
K03055	0.0
K03054	0.0
K03057	0.0
K03056	0.0
K06222	4.0
K11418	0.0
K11410	0.0
K11415	0.0
K00622	0.0
K00621	0.0
K00620	7206.0
K00627	261.0
K00626	3555.0
K00625	3446.0
K00624	0.0
K02805	1215.0
K02552	18.0
K02550	0.0
K02556	3043.0
K02803	0.0
K02554	0.0
K07280	0.0
K07281	0.0
K07282	2870.0
K07283	1.0
K07284	2285.0
K07285	4.0
K07286	4.0
K08217	3210.0
K07288	0.0
K07289	94.0
K07534	0.0
K07535	7.0
K07533	2485.0
K07822	0.0
K07823	1.0
K08699	0.0
K00088	5045.0
K00087	987.0
K00086	1220.0
K00082	0.0
K10239	0.0
K10238	0.0
K10231	150.0
K10230	1.0
K10233	0.0
K10232	0.0
K10235	0.0
K10234	0.0
K10237	0.0
K10236	0.0
K08353	0.0
K01970	0.0
K01971	154.0
K01972	4858.0
K01973	0.0
K01974	0.0
K01975	202.0
K01976	0.0
K07758	0.0
K05990	0.0
K07752	0.0
K07753	0.0
K07751	4.0
K13786	0.0
K07755	0.0
K07442	133.0
K08352	447.0
K07115	4.0
K07441	0.0
K07634	0.0
K07446	5.0
K07111	0.0
K07444	3547.0
K07445	0.0
K00647	95.0
K07449	0.0
K00641	103.0
K00640	5982.0
K01289	0.0
K01282	0.0
K01283	0.0
K01280	0.0
K01281	121.0
K01286	539.0
K01284	325.0
K02954	3854.0
K02952	3838.0
K02950	3835.0
K00155	0.0
K02959	3838.0
K00887	0.0
K00886	0.0
K00885	0.0
K00884	5.0
K00883	117.0
K00882	2103.0
K00881	76.0
K00880	694.0
K00053	3521.0
K14048	0.0
K01026	1018.0
K01756	3849.0
K01025	0.0
K01750	298.0
K01023	94.0
K01752	5948.0
K01753	171.0
K14583	0.0
K01758	94.0
K01759	4054.0
K09565	0.0
K09568	0.0
K08173	90.0
K08172	4.0
K02483	1387.0
K02482	1.0
K08177	264.0
K08176	0.0
K08175	0.0
K02486	0.0
K02489	0.0
K02488	88.0
K08178	1.0
K14138	173.0
K14136	0.0
K09713	0.0
K09714	0.0
K09715	0.0
K03532	0.0
K03533	0.0
K03530	5117.0
K03531	3191.0
K03536	3750.0
K03537	0.0
K03534	1877.0
K03535	8.0
K03538	0.0
K03539	0.0
K14451	0.0
K14450	0.0
K02225	1.0
K02224	6012.0
K02227	3463.0
K02226	3247.0
K02221	448.0
K14107	0.0
K02229	1.0
K02228	0.0
K14106	0.0
K00441	1.0
K03288	0.0
K03289	1.0
K03284	5138.0
K03285	0.0
K03286	95.0
K03287	592.0
K03280	0.0
K03281	376.0
K03282	3247.0
K00440	0.0
K13677	0.0
K12790	0.0
K09639	0.0
K12688	0.0
K12689	0.0
K12686	0.0
K12687	0.0
K12684	4.0
K12685	3.0
K12682	0.0
K12683	0.0
K12680	3.0
K11889	0.0
K08884	4352.0
K11085	1520.0
K11084	1.0
K11081	1.0
K11080	0.0
K11083	1.0
K11082	1.0
K11089	0.0
K08777	0.0
K08776	0.0
K06346	3657.0
K06347	6.0
K09824	3.0
K09825	3755.0
K09823	4.0
K09820	14.0
K10939	0.0
K10936	0.0
K10937	0.0
K10933	0.0
K06348	0.0
K09829	0.0
K11337	0.0
K11336	0.0
K11335	0.0
K11334	0.0
K11333	0.0
K11332	0.0
K11331	0.0
K11330	0.0
K00169	957.0
K00164	10.0
K00166	14.0
K00167	14.0
K00161	257.0
K00162	257.0
K00163	5.0
K10689	0.0
K10680	6.0
K10681	6.0
K10682	6.0
K04083	3453.0
K04082	4.0
K04081	1.0
K04080	5.0
K04087	288.0
K04086	123.0
K04085	4.0
K04084	91.0
K04088	287.0
K01569	0.0
K01568	0.0
K01563	0.0
K01561	1.0
K01560	1631.0
K01567	3.0
K01565	0.0
K01564	0.0
K02038	3752.0
K02039	3748.0
K02030	10271.0
K02031	12594.0
K02032	13322.0
K02033	14586.0
K02034	15643.0
K02035	15841.0
K02036	3960.0
K02037	3766.0
K05556	0.0
K13658	0.0
K13659	0.0
K13656	0.0
K13657	0.0
K13654	1.0
K13655	179.0
K13652	1209.0
K13653	7035.0
K13650	1.0
K13651	89.0
K05555	0.0
K05552	0.0
K02057	8277.0
K05550	0.0
K05551	0.0
K12308	9082.0
K12306	0.0
K03073	3832.0
K03072	396.0
K03071	4.0
K03070	3844.0
K03077	78.0
K03076	3845.0
K03075	3191.0
K03074	401.0
K08965	7.0
K08967	2.0
K08961	2.0
K08963	2513.0
K13873	0.0
K13876	0.0
K13874	0.0
K13875	0.0
K06139	1.0
K06138	1.0
K06135	0.0
K06134	0.0
K06137	1.0
K06136	1.0
K06131	6300.0
K06133	3089.0
K06132	0.0
K02600	3838.0
K07389	2.0
K07388	0.0
K04747	0.0
K01516	3843.0
K09977	0.0
K07518	0.0
K07519	0.0
K11437	0.0
K07512	0.0
K07516	51.0
K10212	72.0
K10747	0.0
K10217	0.0
K10219	0.0
K10218	0.0
K10748	4.0
K01912	2811.0
K01913	0.0
K01910	167.0
K01911	130.0
K01916	191.0
K01917	1.0
K01914	3677.0
K01915	8790.0
K01918	1072.0
K01919	122.0
K07774	4.0
K07775	816.0
K07776	91.0
K07777	726.0
K07770	6.0
K07771	4.0
K07772	0.0
K07773	4.0
K07778	16.0
K01193	4991.0
K04340	0.0
K04341	0.0
K04342	0.0
K04343	0.0
K12986	0.0
K04691	4.0
K02931	3194.0
K02933	3838.0
K02935	3836.0
K02936	0.0
K02939	3838.0
K00205	0.0
K00204	0.0
K00207	0.0
K00206	0.0
K00201	0.0
K00200	0.0
K00203	0.0
K00202	0.0
K00209	0.0
K00208	426.0
K01000	5045.0
K01001	0.0
K01002	454.0
K01003	2.0
K01004	1.0
K01005	554.0
K01006	3710.0
K01007	344.0
K01008	1866.0
K10855	0.0
K14115	0.0
K14116	0.0
K14441	3516.0
K14446	0.0
K14447	0.0
K14112	0.0
K14445	6.0
K08195	2.0
K08194	2.0
K14448	0.0
K08196	0.0
K08191	167.0
K14119	0.0
K08193	0.0
K00702	728.0
K10799	0.0
K03518	2873.0
K03519	264.0
K09719	0.0
K10856	0.0
K03516	1.0
K03517	1946.0
K02205	0.0
K02204	2.0
K02203	3228.0
K02201	0.0
K02200	4.0
K13714	11.0
K13461	0.0
K12518	5.0
K12519	5.0
K12517	5.0
K12514	0.0
K12515	0.0
K12512	0.0
K12513	0.0
K12510	3779.0
K12511	570.0
K07183	2771.0
K07182	88.0
K07181	1385.0
K07180	84.0
K07186	4.0
K07185	649.0
K07184	4.0
K09800	93.0
K09801	4.0
K09802	4.0
K09803	90.0
K09804	0.0
K09805	89.0
K09806	4.0
K09807	1519.0
K09808	468.0
K09809	0.0
K10912	0.0
K10913	0.0
K10914	514.0
K10915	0.0
K10916	0.0
K10917	0.0
K11358	3120.0
K11355	0.0
K11354	0.0
K11357	0.0
K11356	0.0
K04069	13075.0
K04068	4326.0
K04065	2.0
K04064	1.0
K04067	4.0
K04066	3837.0
K04061	2115.0
K09716	0.0
K04063	2.0
K04062	4.0
K10006	0.0
K10007	0.0
K10004	4.0
K10005	0.0
K10002	4.0
K10003	4.0
K10000	4.0
K10001	4.0
K09717	0.0
K10008	0.0
K10009	2.0
K02491	0.0
K14588	4.0
K14581	0.0
K13678	117.0
K13679	0.0
K11633	0.0
K13670	0.0
K13671	0.0
K11987	0.0
K11636	0.0
K11634	0.0
K13582	0.0
K13583	1.0
K13580	0.0
K13581	0.0
K13586	0.0
K13587	0.0
K13584	0.0
K13585	0.0
K13588	0.0
K13589	0.0
K02052	240.0
K02053	243.0
K02050	8734.0
K02051	8805.0
K02056	4311.0
K05553	0.0
K02054	239.0
K02055	233.0
K02058	1674.0
K02059	0.0
K05558	0.0
K05559	0.0
K03895	0.0
K03894	0.0
K03897	0.0
K03896	0.0
K03891	0.0
K03890	0.0
K03893	13.0
K03892	6943.0
K02423	4.0
K05342	0.0
K05341	6.0
K12989	0.0
K12988	0.0
K02420	3476.0
K12981	0.0
K12980	0.0
K12983	0.0
K12982	0.0
K12985	0.0
K12984	1.0
K12987	0.0
K02426	170.0
K13854	0.0
K03098	62.0
K13853	96.0
K03095	135.0
K05344	0.0
K03091	13131.0
K03090	91.0
K03093	244.0
K03092	1295.0
K06113	104.0
K09632	0.0
K02429	520.0
K06118	0.0
K05716	0.0
K04844	1.0
K11632	6.0
K11630	6.0
K11631	7.0
K11637	0.0
K11635	0.0
K11638	0.0
K11639	0.0
K07572	0.0
K07573	0.0
K07570	135.0
K07571	604.0
K07576	3185.0
K07577	0.0
K07574	3449.0
K07575	0.0
K07578	0.0
K07579	0.0
K11189	8163.0
K11184	2178.0
K11187	0.0
K11180	90.0
K11181	90.0
K11183	5.0
K10764	1.0
K10763	4.0
K10762	1.0
K01938	3820.0
K01939	4483.0
K01934	3777.0
K01935	225.0
K01937	3840.0
K01930	0.0
K01932	0.0
K01933	5038.0
K07798	108.0
K07799	4.0
K07796	4.0
K07797	0.0
K07794	187.0
K07795	12.0
K07792	108.0
K07793	1587.0
K07790	0.0
K07791	9.0
K06379	3309.0
K00968	1311.0
K06378	3490.0
K06377	6.0
K06376	0.0
K06375	0.0
K09814	6.0
K09813	6.0
K06372	0.0
K06371	0.0
K06370	0.0
K01249	0.0
K01246	1811.0
K01247	8.0
K01244	0.0
K01243	2682.0
K08919	0.0
K01241	109.0
K02919	1241.0
K02913	3831.0
K02912	0.0
K02911	3843.0
K02910	0.0
K02917	0.0
K02916	3838.0
K02915	0.0
K02914	3738.0
K00228	4.0
K00227	0.0
K00226	4610.0
K00224	0.0
K00223	0.0
K00222	0.0
K00221	0.0
K00220	0.0
K01798	0.0
K01799	170.0
K01068	0.0
K01069	275.0
K01062	0.0
K01791	3872.0
K01792	4.0
K01061	6.0
K01066	290.0
K01067	106.0
K01796	2.0
K01797	13.0
K05499	1386.0
K14468	0.0
K14469	0.0
K14465	0.0
K14466	0.0
K14467	0.0
K10834	0.0
K10833	0.0
K02266	0.0
K03793	0.0
K03790	648.0
K03791	0.0
K03796	4.0
K03797	4049.0
K03794	0.0
K03795	0.0
K03798	9026.0
K03799	362.0
K13448	0.0
K12538	0.0
K12539	0.0
K12530	2.0
K12531	2.0
K12532	2.0
K12533	0.0
K12534	0.0
K12535	0.0
K12536	0.0
K12537	0.0
K03136	0.0
K09790	859.0
K09791	137.0
K09792	44.0
K09793	257.0
K09794	135.0
K09795	92.0
K09796	1.0
K09797	1272.0
K09798	48.0
K09799	0.0
K10972	0.0
K10973	0.0
K10977	94.0
K10974	1454.0
K10975	14.0
K10978	0.0
K10979	242.0
K06308	0.0
K00315	0.0
K09862	4.0
K06303	0.0
K09860	0.0
K09861	2946.0
K06306	643.0
K06307	0.0
K06305	3.0
K11373	0.0
K04047	254.0
K04046	4.0
K04045	1298.0
K04044	4.0
K04043	3940.0
K04042	1525.0
K04041	3222.0
K04040	0.0
K02700	0.0
K04049	0.0
K04048	0.0
K02707	0.0
K02704	0.0
K02705	0.0
K10020	1.0
K10021	1.0
K10022	0.0
K10023	0.0
K10024	0.0
K10025	0.0
K10026	90.0
K10027	0.0
K13612	0.0
K13613	0.0
K13611	0.0
K13614	0.0
K13615	0.0
K05794	93.0
K05795	477.0
K05796	128.0
K05797	0.0
K05790	4.0
K05791	2.0
K05792	96.0
K05793	91.0
K05798	4.0
K05799	5735.0
K01474	0.0
K01477	0.0
K01476	110.0
K01471	0.0
K01470	3289.0
K01473	0.0
K13039	0.0
K01479	10.0
K01478	120.0
K05570	1295.0
K05571	1295.0
K05572	0.0
K05573	0.0
K02078	10026.0
K02079	4.0
K05576	0.0
K02074	117.0
K02075	117.0
K02076	199.0
K02077	117.0
K02071	2854.0
K02072	2852.0
K02073	2865.0
K03309	291.0
K03308	8169.0
K03305	315.0
K03304	90.0
K03307	3632.0
K03306	2181.0
K03301	0.0
K03300	238.0
K03303	216.0
K03302	0.0
K06173	6396.0
K06175	4.0
K06174	0.0
K06177	321.0
K06176	4.0
K06179	3397.0
K07680	1.0
K03867	0.0
K03838	1.0
K12053	0.0
K11618	1220.0
K11619	0.0
K11614	0.0
K11615	0.0
K11616	1.0
K11617	13.0
K11610	0.0
K11611	0.0
K11960	0.0
K11961	1.0
K02836	3838.0
K10565	0.0
K10564	0.0
K02837	2882.0
K10561	520.0
K10560	520.0
K10563	2050.0
K10562	0.0
K02838	3838.0
K06858	4.0
K02839	1210.0
K06859	116.0
K12700	550.0
K07558	0.0
K07559	1367.0
K07228	0.0
K07229	4.0
K07226	1.0
K07224	9.0
K07225	4.0
K07222	1.0
K07223	126.0
K07220	2156.0
K07221	1.0
K10709	1290.0
K10708	0.0
K10701	0.0
K10703	0.0
K10702	0.0
K10704	0.0
K05984	0.0
K07537	0.0
K08652	0.0
K08651	0.0
K08658	0.0
K08659	319.0
K05982	48.0
K07451	0.0
K07453	0.0
K07452	0.0
K07455	83.0
K07454	3.0
K09707	1449.0
K07457	50.0
K09706	3.0
K07104	15.0
K00029	331.0
K00028	8.0
K00799	23.0
K00798	4681.0
K00797	1728.0
K00024	474.0
K00795	8.0
K00026	0.0
K00021	0.0
K00020	241.0
K00023	0.0
K00022	0.0
K09017	2.0
K01269	3694.0
K09015	304.0
K09014	1608.0
K09013	3652.0
K09011	162.0
K09010	0.0
K01261	19.0
K01262	5249.0
K01263	9.0
K01264	0.0
K01265	5609.0
K01266	1299.0
K09018	0.0
K08227	4.0
K08226	0.0
K08225	1.0
K08224	138.0
K08223	197.0
K08222	0.0
K08221	1.0
K00249	3.0
K01790	2371.0
K00241	216.0
K00240	829.0
K00243	3250.0
K00242	48.0
K00245	93.0
K00244	2002.0
K00247	4.0
K00246	93.0
K01795	1359.0
K06983	0.0
K02799	0.0
K02798	30.0
K02791	215.0
K02790	2.0
K02793	1911.0
K02795	2400.0
K02794	2597.0
K02796	2449.0
K04564	586.0
K04565	1739.0
K04566	1207.0
K04567	2630.0
K01040	105.0
K01041	1.0
K04562	814.0
K04568	4.0
K01049	0.0
K02535	299.0
K02242	138.0
K02536	299.0
K02531	8.0
K02246	127.0
K02533	95.0
K02532	119.0
K02248	17.0
K02538	19.0
K00581	0.0
K13421	0.0
K01013	0.0
K15018	0.0
K15019	0.0
K03110	3837.0
K03111	6714.0
K03112	4.0
K03113	165.0
K03116	634.0
K03117	94.0
K03118	500.0
K03119	4.0
K10919	0.0
K12552	6.0
K12553	6.0
K12551	6.0
K12556	13.0
K12554	9.0
K12555	259.0
K06892	0.0
K06893	5.0
K06890	542.0
K06891	94.0
K06896	667.0
K06897	2839.0
K06894	197.0
K06895	407.0
K10954	0.0
K10956	0.0
K06899	4.0
K06328	8.0
K06329	0.0
K10952	0.0
K10953	0.0
K11395	0.0
K11391	1.0
K11390	0.0
K11392	134.0
K00499	0.0
K00494	6.0
K00495	0.0
K00496	0.0
K00491	6.0
K00492	13.0
K00493	0.0
K13591	0.0
K01467	270.0
K13593	0.0
K13592	0.0
K04021	90.0
K04020	90.0
K04023	442.0
K04022	1.0
K04025	1.0
K04024	201.0
K04027	104.0
K04026	195.0
K04029	2123.0
K04028	2305.0
K07055	0.0
K07054	9.0
K07057	0.0
K07056	4044.0
K07051	0.0
K07050	3074.0
K07053	9308.0
K07052	8761.0
K07059	0.0
K07058	3400.0
K10040	64.0
K10041	367.0
K10046	0.0
K04799	0.0
K04798	0.0
K04793	0.0
K04792	0.0
K04791	0.0
K04790	0.0
K04797	0.0
K04796	0.0
K04795	0.0
K04794	0.0
K13638	4.0
K13639	4.0
K13634	4.0
K13635	1.0
K13636	90.0
K13637	0.0
K13630	1.0
K13631	1.0
K13632	1.0
K13633	0.0
K02042	1586.0
K05778	1.0
K05779	1.0
K05776	254.0
K05541	4.0
K05774	91.0
K05775	1.0
K05772	90.0
K05773	90.0
K05540	493.0
K01459	2.0
K01458	1.0
K01457	1.0
K01455	100.0
K01454	0.0
K01453	2.0
K01452	0.0
K01451	144.0
K01450	0.0
K05518	0.0
K08070	403.0
K08071	0.0
K05516	286.0
K08077	62.0
K05515	3218.0
K13093	0.0
K11783	0.0
K12949	0.0
K12945	1.0
K12944	1.0
K12941	405.0
K12940	98.0
K12943	2.0
K12942	444.0
K14728	0.0
K14727	0.0
K11785	0.0
K00108	9.0
K13890	91.0
K13891	91.0
K13892	90.0
K13893	3.0
K13894	2.0
K13895	2.0
K13896	2.0
K06159	1.0
K06158	5698.0
K06153	3889.0
K06152	89.0
K06151	89.0
K06157	0.0
K06156	4.0
K06155	1.0
K06154	0.0
K03327	641.0
K03326	60.0
K03325	210.0
K03324	6526.0
K03322	203.0
K03321	409.0
K03320	913.0
K03329	1.0
K03328	403.0
K04802	0.0
K04801	0.0
K04800	0.0
K11948	0.0
K01505	1.0
K04756	0.0
K11940	5.0
K11941	1.0
K11942	0.0
K11943	0.0
K11944	0.0
K01507	5030.0
K11946	0.0
K11947	0.0
K01506	1.0
K01501	1.0
K01500	170.0
K01503	0.0
K06714	240.0
K04750	1320.0
K12789	0.0
K12788	0.0
K11526	0.0
K10810	6.0
K11522	0.0
K11523	0.0
K08675	0.0
K08676	104.0
K08677	0.0
K08679	0.0
K11521	0.0
K10547	358.0
K10546	361.0
K10545	171.0
K10544	95.0
K10543	193.0
K10542	2341.0
K10541	2344.0
K10540	2757.0
K10549	169.0
K10548	358.0
K14630	0.0
K11529	0.0
K00007	0.0
K00005	2969.0
K13444	0.0
K00003	4144.0
K00002	1634.0
K00001	1817.0
K01186	1900.0
K00009	20.0
K00008	3946.0
K10726	0.0
K10725	0.0
K08246	0.0
K00263	3.0
K00262	3881.0
K00261	9.0
K00260	50.0
K00266	14158.0
K00265	463.0
K01200	458.0
K01201	2595.0
K01206	10839.0
K01207	1799.0
K01205	162.0
K01208	112.0
K01209	9487.0
K06167	254.0
K00917	1762.0
K00912	299.0
K00919	3830.0
K02519	3835.0
K02518	3835.0
K02517	210.0
K02511	4.0
K02510	293.0
K13409	0.0
K13408	0.0
K03179	107.0
K03170	0.0
K03177	3842.0
K12574	3598.0
K12570	0.0
K12573	3710.0
K11009	0.0
K11008	0.0
K11005	0.0
K11004	0.0
K11007	0.0
K11006	0.0
K11003	0.0
K08296	48.0
K08297	1.0
K08295	0.0
K02634	0.0
K02635	0.0
K10622	0.0
K07693	3.0
K07692	0.0
K07691	0.0
K07690	2.0
K07697	0.0
K07696	1392.0
K07695	0.0
K07694	13.0
K07699	2112.0
K07698	0.0
K07079	4587.0
K07078	308.0
K07077	0.0
K07076	530.0
K07075	1135.0
K07074	153.0
K07073	0.0
K07072	0.0
K07071	144.0
K07070	4.0
K14584	0.0
K11620	0.0
K09190	0.0
K11623	0.0
K05759	0.0
K08589	0.0
K11625	0.0
K11995	0.0
K01439	3950.0
K01438	350.0
K01431	0.0
K01430	1304.0
K01433	5.0
K01432	0.0
K01434	2.0
K01437	0.0
K01436	2131.0
K05539	4.0
K14520	0.0
K12963	4.0
K12962	4.0
K12961	4.0
K12960	2687.0
K14749	0.0
K14748	0.0
K02972	1.0
K14743	0.0
K14742	2933.0
K14745	0.0
K14744	7.0
K14747	0.0
K14746	0.0
K02167	2.0
K02164	0.0
K02160	1564.0
K02168	8.0
K02169	209.0
K10931	0.0
K03341	0.0
K03340	2433.0
K03343	0.0
K03342	5.0
K03346	139.0
K12299	0.0
K12291	1.0
K12290	1.0
K12293	0.0
K12292	0.0
K12295	0.0
K12294	0.0
K12297	4.0
K12368	5.0
K11922	1.0
K11923	4.0
K11920	1.0
K11921	2.0
K11926	4.0
K11927	555.0
K11924	181.0
K11925	4.0
K11928	1479.0
K13181	0.0
K13219	0.0
K07262	2.0
K07263	253.0
K07260	3869.0
K07261	2.0
K07266	90.0
K07267	1.0
K07264	50.0
K07265	90.0
K07268	0.0
K07269	4.0
K01155	943.0
K04478	6.0
K04479	0.0
K10528	0.0
K14952	0.0
K07486	117.0
K07487	0.0
K07484	460.0
K07485	4.0
K07482	0.0
K07483	3741.0
K07480	14.0
K07481	126.0
K07488	0.0
K07489	5.0
K11210	0.0
K11211	0.0
K11212	0.0
K11214	1208.0
K11216	95.0
K06300	0.0
K00061	0.0
K00060	23.0
K06301	0.0
K00065	671.0
K00064	0.0
K00067	6189.0
K00066	1.0
K00069	0.0
K00068	90.0
K06304	0.0
K08262	0.0
K08261	0.0
K08260	0.0
K08265	0.0
K08264	0.0
K00288	0.0
K00285	7.0
K00284	2926.0
K00287	3439.0
K00286	5061.0
K00281	166.0
K00280	0.0
K00283	1500.0
K00282	1500.0
K08088	1.0
K14198	0.0
K14199	0.0
K03452	0.0
K14194	0.0
K14195	0.0
K14196	6.0
K14197	6.0
K14192	0.0
K14193	0.0
K01880	3480.0
K01881	5046.0
K01883	3838.0
K01885	3493.0
K04618	0.0
K01887	5048.0
K01224	725.0
K01889	3927.0
K01226	1371.0
K01227	20.0
K01220	17.0
K01222	248.0
K01223	3338.0
K02759	1402.0
K02755	4.0
K02757	4415.0
K02756	4.0
K14998	0.0
K02750	10.0
K02753	3.0
K02752	0.0
K00939	3734.0
K00938	135.0
K00937	4023.0
K00936	17162.0
K00935	0.0
K00934	0.0
K00933	0.0
K00932	4.0
K00931	3897.0
K00930	7341.0
K01089	273.0
K01080	0.0
K01081	1409.0
K01082	0.0
K01083	0.0
K01084	0.0
K01085	4.0
K01087	0.0
K02571	0.0
K02570	93.0
K02573	225.0
K02572	2.0
K02575	229.0
K02574	743.0
K07780	0.0
K03488	3027.0
K03489	121.0
K03482	1.0
K03483	15.0
K03480	124.0
K03481	396.0
K03486	1378.0
K03487	1.0
K03484	3380.0
K03485	4.0
K02287	0.0
K02286	0.0
K02285	0.0
K02284	0.0
K02283	4920.0
K02282	92.0
K02281	1.0
K02280	1.0
K02289	0.0
K02288	0.0
K03626	0.0
K03627	0.0
K03624	6544.0
K03625	3838.0
K03151	3542.0
K03620	226.0
K03153	6.0
K08869	0.0
K03628	3432.0
K03629	3748.0
K09738	0.0
K09739	0.0
K09736	0.0
K09737	0.0
K09735	0.0
K09732	0.0
K09733	0.0
K09730	0.0
K09731	0.0
K09888	3479.0
K09889	93.0
K09880	2.0
K09882	178.0
K09883	0.0
K09884	0.0
K09887	0.0
K11027	0.0
K11026	0.0
K11025	0.0
K11024	0.0
K07679	2.0
K07678	2.0
K11021	0.0
K11020	0.0
K07675	4.0
K07674	0.0
K07676	4.0
K07671	0.0
K07670	0.0
K07673	4.0
K07672	0.0
K01117	0.0
K12048	0.0
K07019	93.0
K07018	1.0
K07011	2108.0
K07010	2839.0
K07013	89.0
K07012	3284.0
K07015	3496.0
K07014	4.0
K07017	267.0
K07016	45.0
K10084	0.0
K08372	162.0
K05884	75.0
K05885	1403.0
K05886	89.0
K05887	0.0
K05880	4.0
K05881	4.0
K05882	2.0
K05883	0.0
K08902	0.0
K05739	120.0
K05888	0.0
K05889	0.0
K08903	0.0
K00547	216.0
K00544	0.0
K00545	0.0
K00542	0.0
K00543	0.0
K00540	5855.0
K00548	5684.0
K00549	1236.0
K01145	0.0
K01412	0.0
K01147	93.0
K01417	1870.0
K00038	0.0
K01143	0.0
K01142	3730.0
K01419	269.0
K00788	4336.0
K00789	4864.0
K12502	0.0
K14762	1.0
K14761	3309.0
K06195	4.0
K03819	1.0
K03818	2.0
K03814	198.0
K03817	119.0
K03816	2366.0
K03811	1889.0
K03810	103.0
K03813	137.0
K11908	0.0
K11909	2.0
K11904	7.0
K11905	2.0
K11906	2.0
K11907	4.0
K11900	4.0
K11901	4.0
K11902	91.0
K11903	96.0
K10986	1.0
K13238	0.0
K13239	0.0
K13797	0.0
K07248	864.0
K13796	0.0
K07244	0.0
K07245	4.0
K07246	161.0
K07240	8336.0
K07241	8.0
K07242	0.0
K07243	11.0
K01268	0.0
K05296	0.0
K02821	1663.0
K09016	0.0
K09945	2.0
K09944	0.0
K09947	0.0
K09946	0.0
K09941	0.0
K09940	9.0
K09943	0.0
K09942	45.0
K09949	134.0
K09948	1.0
K10851	6.0
K10850	6.0
K03666	497.0
K03667	269.0
K03196	90.0
K03665	3837.0
K11275	0.0
K06012	2665.0
K00048	2577.0
K10857	1.0
K09773	295.0
K00043	0.0
K00042	1994.0
K00041	1888.0
K00040	1947.0
K00046	4613.0
K00733	0.0
K00044	0.0
K06011	0.0
K09012	0.0
K06016	169.0
K06017	0.0
K06014	0.0
K06015	1372.0
K06019	96.0
K01075	1.0
K12221	0.0
K06444	0.0
K04632	0.0
K14977	116.0
K14974	0.0
K00958	6.0
K00951	4008.0
K00950	504.0
K00952	11.0
K00955	650.0
K00954	3838.0
K00957	894.0
K00956	787.0
K00590	0.0
K02777	285.0
K02775	354.0
K02774	584.0
K02773	655.0
K02771	6.0
K02770	1682.0
K02779	226.0
K02778	4.0
K01606	0.0
K01607	2333.0
K01604	0.0
K01605	0.0
K01602	0.0
K01601	0.0
K03750	461.0
K01609	3313.0
K02553	4.0
K02804	2025.0
K02551	179.0
K02806	60.0
K02557	3209.0
K02800	108.0
K05275	0.0
K02802	0.0
K13300	0.0
K02558	108.0
K02809	10.0
K02808	4.0
K03600	4.0
K03601	3838.0
K03602	3670.0
K03603	4.0
K03604	1376.0
K03605	224.0
K03606	2.0
K03607	4.0
K03608	3465.0
K03609	4633.0
K06078	4.0
K06079	4.0
K09710	3830.0
K09711	0.0
K09712	1.0
K06073	4.0
K06074	4.0
K06075	6.0
K06076	243.0
K06077	94.0
K06382	2087.0
K06383	1147.0
K06380	0.0
K06381	2856.0
K06386	3.0
K06387	2061.0
K06384	175.0
K06385	3212.0
K06388	0.0
K06389	0.0
K12466	0.0
K12468	0.0
K07657	137.0
K07656	0.0
K07655	0.0
K07654	0.0
K07653	0.0
K07652	312.0
K07651	7.0
K07650	7.0
K07659	48.0
K07658	3582.0
K11041	26.0
K11040	0.0
K11043	0.0
K11042	0.0
K11045	0.0
K11044	0.0
K11047	0.0
K11046	0.0
K11049	0.0
K11048	0.0
K07387	165.0
K07386	300.0
K06926	4811.0
K06927	9.0
K06924	0.0
K06925	3838.0
K06922	0.0
K06923	3256.0
K06920	248.0
K06921	1225.0
K06928	188.0
K06929	237.0
K07033	3929.0
K07032	225.0
K07031	1520.0
K07030	2815.0
K07037	341.0
K07035	2944.0
K07034	49.0
K07039	2.0
K07038	422.0
K10829	0.0
K00384	8988.0
K00385	214.0
K00386	0.0
K00387	0.0
K00380	10.0
K00381	10.0
K00382	2757.0
K00383	18.0
K00389	1.0
K01387	0.0
K01385	0.0
K01389	0.0
K09158	48.0
K09159	48.0
K09156	0.0
K09157	3600.0
K09154	0.0
K09155	639.0
K09152	0.0
K09153	1782.0
K09150	0.0
K09151	140.0
K05970	1375.0
K05714	0.0
K05715	0.0
K05710	0.0
K05711	0.0
K05712	2.0
K05713	0.0
K00560	3080.0
K00561	8.0
K00563	398.0
K00564	223.0
K00566	3899.0
K00567	3233.0
K00568	10.0
K00569	0.0
K05575	0.0
K01169	1.0
K01167	0.0
K01166	0.0
K05577	0.0
K01163	1689.0
K01161	0.0
K01160	94.0
K05578	0.0
K05579	0.0
K08092	597.0
K08093	13.0
K08094	374.0
K08095	0.0
K08096	0.0
K08097	1.0
K02254	0.0
K02255	1.0
K01743	0.0
K02251	1.0
K02061	0.0
K01741	0.0
K02060	0.0
K00114	1.0
K02122	3901.0
K02123	4068.0
K02120	4071.0
K02121	2841.0
K02124	4074.0
K03837	4.0
K03836	1.0
K03835	93.0
K03834	4.0
K03833	387.0
K03832	392.0
K03831	4.0
K03830	1837.0
K00443	0.0
K03839	165.0
K02067	138.0
K10189	2636.0
K13038	4594.0
K13787	351.0
K13788	93.0
K13789	8742.0
K10188	3302.0
K12255	0.0
K12254	0.0
K12257	3500.0
K12256	0.0
K12251	864.0
K12250	0.0
K12253	0.0
K12252	0.0
K13252	189.0
K13256	13.0
K13255	1.0
K12079	0.0
K12078	0.0
K12071	0.0
K12070	0.0
K12073	0.0
K12072	0.0
K09912	4.0
K06236	0.0
K06237	0.0
K05519	0.0
K09914	93.0
K11788	0.0
K11782	0.0
K11780	0.0
K11781	0.0
K11787	0.0
K11784	0.0
K11530	1.0
K12787	0.0
K12786	0.0
K12785	0.0
K12784	0.0
K06718	0.0
K09969	2.0
K09968	0.0
K09967	1208.0
K09966	0.0
K09965	1.0
K09964	1.0
K09963	493.0
K09962	118.0
K09961	2.0
K09960	0.0
K11527	104.0
K11524	0.0
K11525	0.0
K11250	4.0
K11253	0.0
K11258	4.0
K11528	0.0
K00713	0.0
K00712	7.0
K10780	0.0
K10783	0.0
K10125	1.0
K10124	2.0
K10126	1.0
K10121	4.0
K10123	0.0
K10122	4.0
K04652	2096.0
K04653	1519.0
K04651	3164.0
K04656	1521.0
K04654	1522.0
K04655	1541.0
K00973	3523.0
K00972	644.0
K00971	1641.0
K00970	299.0
K00975	9504.0
K00974	10642.0
K00979	464.0
K00978	335.0
K14954	0.0
K14955	0.0
K14956	0.0
K06178	913.0
K01596	168.0
K01597	135.0
K01594	0.0
K01595	10.0
K01592	0.0
K01593	0.0
K01590	0.0
K01591	3739.0
K01598	13.0
K01599	9611.0
K02711	0.0
K02710	0.0
K02713	0.0
K02712	0.0
K02714	0.0
K02717	0.0
K02716	0.0
K02719	0.0
K02718	0.0
K03449	1221.0
K03446	204.0
K03444	0.0
K03445	91.0
K03442	3647.0
K01620	2866.0
K01621	209.0
K01622	0.0
K01623	1761.0
K01624	8189.0
K01625	7542.0
K01626	2893.0
K01627	299.0
K01628	3786.0
K01629	1316.0
K05299	1.0
K02829	6.0
K02828	6.0
K02827	6.0
K02826	6.0
K02825	454.0
K02824	3784.0
K02823	3621.0
K02822	2072.0
K03198	90.0
K03199	90.0
K03668	4.0
K03669	2.0
K03190	1304.0
K03191	1.0
K03660	4276.0
K03194	0.0
K03195	90.0
K03664	3838.0
K03197	90.0
K09772	3535.0
K06013	3.0
K09770	89.0
K09771	9.0
K09776	0.0
K09777	2675.0
K09774	138.0
K09775	1832.0
K09778	474.0
K09779	2633.0
K06269	0.0
K06323	0.0
K11624	0.0
K02991	0.0
K02990	3411.0
K02624	2.0
K02240	145.0
K08282	90.0
K12440	0.0
K12441	0.0
K12442	0.0
K12443	0.0
K12444	0.0
K12445	0.0
K12449	0.0
K02247	0.0
K07637	4.0
K07636	3833.0
K07639	2.0
K07638	5.0
K11069	2481.0
K11068	3609.0
K11063	0.0
K11062	0.0
K11061	0.0
K11060	0.0
K11066	4.0
K11065	432.0
K06900	0.0
K06901	4477.0
K06902	1245.0
K06903	223.0
K06904	431.0
K06905	650.0
K06906	524.0
K06907	821.0
K06908	650.0
K06909	105.0
K10821	0.0
K05905	0.0
K05904	0.0
K05906	0.0
K05900	0.0
K05903	90.0
K01406	0.0
K05909	0.0
K05908	0.0
K00368	1.0
K00369	0.0
K00366	524.0
K00367	0.0
K00364	137.0
K00365	0.0
K00362	8.0
K00363	7.0
K00360	0.0
```
