## Extended Data File 1 for "Diet induces reproducible alterations in the mouse and human gut microbiome": ERS795000_ERR986315.picrust_nol

```
# Constructed from biom file
#OTU ID	ERR986315
K01365	0.0
K01364	0.0
K01361	0.0
K01360	0.0
K01362	3132.0
K02249	0.0
K05841	0.0
K05844	1.0
K05845	53.0
K05846	1738.0
K05847	1772.0
K00508	0.0
K00500	0.0
K00507	5.0
K00504	0.0
K00505	0.0
K12521	0.0
K01101	1723.0
K01103	2.0
K12520	0.0
K01104	7735.0
K05592	3119.0
K05593	593.0
K05590	0.0
K05591	0.0
K05596	0.0
K05597	0.0
K05594	0.0
K05595	476.0
K05599	0.0
K11964	0.0
K11962	0.0
K14540	1928.0
K12529	0.0
K12528	0.0
K06353	0.0
K02456	27.0
K02457	0.0
K02454	12.0
K02455	6.0
K02452	2.0
K02453	17.0
K02450	2.0
K02103	372.0
K08138	190.0
K02108	3418.0
K02109	3713.0
K02458	0.0
K02459	0.0
K08137	0.0
K03851	0.0
K03850	0.0
K03852	0.0
K03855	45.0
K03856	652.0
K13018	0.0
K13019	54.0
K13010	0.0
K13011	0.0
K13012	27.0
K13013	0.0
K13014	0.0
K13015	2.0
K13016	54.0
K13017	0.0
K08566	0.0
K08567	2.0
K13274	0.0
K13275	0.0
K13276	0.0
K13277	0.0
K03275	0.0
K03274	52.0
K03277	0.0
K03276	0.0
K03271	790.0
K03270	1831.0
K03273	124.0
K03272	414.0
K03279	0.0
K03278	0.0
K11022	0.0
K12277	0.0
K12276	0.0
K12270	4.0
K11058	0.0
K12279	0.0
K12278	2.0
K07557	0.0
K07550	0.0
K07552	1351.0
K06319	0.0
K09909	0.0
K09908	0.0
K12051	0.0
K12050	0.0
K12057	4.0
K12056	0.0
K06221	0.0
K09900	0.0
K09903	3490.0
K09902	0.0
K09904	0.0
K09907	0.0
K09906	0.0
K11501	0.0
K03234	0.0
K00773	3421.0
K00772	52.0
K00777	0.0
K00776	0.0
K06313	5.0
K06315	0.0
K05574	0.0
K10201	0.0
K07176	0.0
K07177	1358.0
K07174	0.0
K07175	215.0
K07172	77.0
K07173	1618.0
K07170	2702.0
K07171	2841.0
K07178	0.0
K07179	0.0
K00195	0.0
K00194	0.0
K00197	2.0
K00196	0.0
K00191	0.0
K00190	0.0
K00193	0.0
K00192	0.0
K00198	59.0
K06405	551.0
K10109	176.0
K10108	487.0
K10107	0.0
K01828	0.0
K01829	0.0
K01826	1.0
K01825	1.0
K01822	0.0
K01823	1359.0
K01820	5.0
K01821	1363.0
K00999	0.0
K00998	1703.0
K00995	2553.0
K00997	1416.0
K00996	2.0
K00991	3464.0
K00990	52.0
K00992	0.0
K11028	0.0
K02622	2917.0
K02625	0.0
K03564	1958.0
K13489	5.0
K13488	5.0
K13483	0.0
K13482	0.0
K13481	0.0
K13480	0.0
K13487	5.0
K13486	5.0
K14680	0.0
K14681	0.0
K14682	5.0
K08358	23.0
K08357	22.0
K08356	0.0
K08355	0.0
K03469	4744.0
K03462	0.0
K03464	0.0
K03465	159.0
K03466	4713.0
K01648	0.0
K01649	2400.0
K01643	221.0
K01640	12.0
K01641	1359.0
K01646	117.0
K01647	2128.0
K01644	240.0
K02597	2.0
K02626	0.0
K02595	0.0
K02594	13.0
K02593	2.0
K02592	6.0
K02591	73.0
K02590	307.0
K02598	21.0
K02849	51.0
K14061	1.0
K14062	0.0
K14063	0.0
K14064	0.0
K14065	0.0
K14067	0.0
K02841	51.0
K02840	1344.0
K02843	180.0
K02844	7.0
K02847	0.0
K02846	0.0
K02102	0.0
K09758	89.0
K06039	0.0
K06034	0.0
K06036	0.0
K06037	0.0
K06032	0.0
K01581	1421.0
K02702	0.0
K02659	0.0
K13490	5.0
K13491	5.0
K03644	1468.0
K03645	0.0
K03646	46.0
K03647	1381.0
K03640	83.0
K03641	48.0
K03642	87.0
K03643	46.0
K03648	3544.0
K03649	3.0
K06694	0.0
K11814	0.0
K12428	0.0
K12429	0.0
K12422	0.0
K12423	0.0
K12420	0.0
K12421	0.0
K12426	0.0
K12427	0.0
K12424	0.0
K12425	0.0
K07349	1.0
K07348	0.0
K05380	0.0
K07345	2.0
K07344	0.0
K07347	2.0
K07346	1.0
K07341	405.0
K07340	1.0
K07343	338.0
K07342	0.0
K06968	6.0
K06969	3824.0
K06962	1283.0
K06963	0.0
K06960	1867.0
K06961	0.0
K06966	2829.0
K06967	1927.0
K06964	0.0
K06965	0.0
K08995	5.0
K08994	0.0
K08997	0.0
K08996	63.0
K08990	0.0
K08993	0.0
K08992	0.0
K08999	198.0
K08998	3017.0
K08344	0.0
K08345	0.0
K08346	0.0
K14940	0.0
K02724	0.0
K08349	0.0
K11815	0.0
K05929	0.0
K05928	5.0
K05927	0.0
K05924	0.0
K05922	0.0
K05921	1.0
K00349	1489.0
K00698	0.0
K00340	1490.0
K00341	1490.0
K00690	481.0
K00343	1488.0
K00344	7.0
K00697	130.0
K00346	1489.0
K00347	1489.0
K09116	295.0
K09117	3357.0
K05337	71.0
K09118	2.0
K09119	0.0
K02106	8.0
K05823	1289.0
K05820	1.0
K05826	0.0
K05827	0.0
K02100	0.0
K02101	0.0
K00524	0.0
K00525	3278.0
K00526	1723.0
K00527	4029.0
K00520	7.0
K00522	0.0
K00523	0.0
K02451	0.0
K00528	1954.0
K00529	0.0
K00025	5.0
K14215	0.0
K14213	0.0
K03453	1650.0
K00796	1976.0
K05339	50.0
K00027	1950.0
K00794	1800.0
K00793	1788.0
K01347	0.0
K01346	0.0
K01344	0.0
K01343	0.0
K00791	3662.0
K01340	0.0
K00790	5191.0
K02694	0.0
K02696	0.0
K02697	0.0
K02690	0.0
K02691	20.0
K02692	0.0
K02693	0.0
K02698	0.0
K02699	0.0
K00836	0.0
K00837	1495.0
K00835	5.0
K00832	80.0
K00833	1404.0
K00830	0.0
K00831	3361.0
K00839	7.0
K04335	0.0
K04334	0.0
K01120	5.0
K01126	5041.0
K04333	0.0
K01129	781.0
K01128	0.0
K04339	0.0
K04338	0.0
K02470	4002.0
K02471	96.0
K02472	73.0
K02473	0.0
K02474	1678.0
K02475	1.0
K02476	1.0
K02477	1909.0
K02478	0.0
K02479	6.0
K09019	0.0
K01267	443.0
K13074	0.0
K13075	0.0
K11441	0.0
K14055	0.0
K13299	0.0
K13292	2002.0
K14057	0.0
K14056	0.0
K02856	146.0
K02585	8.0
K12211	0.0
K12210	0.0
K12213	0.0
K12212	0.0
K12215	0.0
K02854	0.0
K12217	0.0
K12216	0.0
K12219	0.0
K12218	0.0
K02855	1.0
K08692	0.0
K08693	0.0
K08690	0.0
K08691	0.0
K08696	0.0
K08697	0.0
K11748	5.0
K11749	3486.0
K11746	0.0
K11747	0.0
K11744	5.0
K11745	5.0
K11742	1.0
K11743	297.0
K11740	0.0
K11741	1483.0
K13920	63.0
K13921	46.0
K13922	368.0
K13923	46.0
K13924	0.0
K13925	0.0
K13926	7.0
K13927	64.0
K13928	0.0
K13929	0.0
K09923	0.0
K09922	1538.0
K06201	3066.0
K06200	484.0
K06207	3194.0
K06206	126.0
K06205	0.0
K09924	5.0
K09929	0.0
K06208	3.0
K00759	2261.0
K00758	0.0
K00752	0.0
K00757	1969.0
K00756	200.0
K00754	13860.0
K06001	1873.0
K05557	0.0
K09766	59.0
K05554	0.0
K07475	0.0
K07150	1684.0
K07151	2.0
K07152	4.0
K07153	0.0
K07154	2021.0
K07155	0.0
K07156	1.0
K07157	0.0
K07406	909.0
K07407	5665.0
K07404	2054.0
K07405	1488.0
K07402	297.0
K07403	13.0
K07400	0.0
K07401	0.0
K01808	2123.0
K01809	3119.0
K01800	0.0
K01801	0.0
K01802	1751.0
K01803	3578.0
K01804	547.0
K01805	239.0
K01807	1861.0
K09718	0.0
K14668	0.0
K14669	0.0
K14666	0.0
K14667	0.0
K01664	2.0
K01665	1428.0
K01666	368.0
K01667	1463.0
K01660	0.0
K01661	239.0
K01662	2106.0
K01663	0.0
K01668	0.0
K01669	7.0
K02863	3488.0
K02862	1.0
K02860	3422.0
K02867	3490.0
K02866	0.0
K02864	3423.0
K02869	0.0
K05362	2.0
K05365	1.0
K03402	3322.0
K03403	0.0
K03400	0.0
K03406	4272.0
K03407	437.0
K03404	0.0
K03405	0.0
K03408	1043.0
K03409	12.0
K02315	855.0
K02314	3721.0
K02317	0.0
K02316	3477.0
K02313	3488.0
K02312	1.0
K02319	0.0
K12405	0.0
K12152	0.0
K12151	0.0
K07091	46.0
K07090	3449.0
K07093	5.0
K07092	0.0
K07095	3584.0
K07094	2.0
K07097	2.0
K07096	0.0
K07099	127.0
K07098	2735.0
K11175	3417.0
K11174	0.0
K11177	0.0
K11176	0.0
K11173	0.0
K11179	1.0
K11178	0.0
K00322	0.0
K00320	0.0
K00321	0.0
K00326	0.0
K00324	0.0
K00325	0.0
K00329	0.0
K05945	0.0
K05944	0.0
K05947	0.0
K05946	1542.0
K06944	0.0
K06945	0.0
K06946	0.0
K06415	6.0
K06940	375.0
K06941	2206.0
K06942	3488.0
K06943	0.0
K10806	1.0
K10807	0.0
K10804	11.0
K10805	0.0
K06948	1367.0
K06949	3860.0
K06418	2.0
K09138	4.0
K09139	0.0
K09134	313.0
K09135	0.0
K09136	1.0
K09137	4.0
K09130	0.0
K09131	26.0
K09132	368.0
K09133	45.0
K05808	2086.0
K05809	0.0
K05804	295.0
K05805	46.0
K05806	0.0
K05807	1537.0
K05800	0.0
K05801	83.0
K05802	0.0
K05803	0.0
K01044	0.0
K01045	0.0
K01046	13.0
K02068	148.0
K04561	0.0
K01042	38.0
K05568	701.0
K05567	304.0
K14273	0.0
K14275	0.0
K14274	2.0
K02062	0.0
K05245	0.0
K05564	0.0
K01048	63.0
K02066	1544.0
K01322	1398.0
K01325	0.0
K02065	1542.0
K01326	0.0
K05560	0.0
K02243	1378.0
K08930	0.0
K02679	0.0
K02676	0.0
K02674	2.0
K02675	0.0
K02672	2.0
K02241	4.0
K02670	0.0
K02671	2.0
K00810	0.0
K00811	1489.0
K00812	202.0
K00813	0.0
K00814	0.0
K00817	3506.0
K00818	1514.0
K00819	8.0
K02530	1252.0
K02245	1379.0
K02244	1360.0
K01499	0.0
K01498	0.0
K01493	3488.0
K01492	94.0
K01491	7041.0
K01497	6.0
K01496	54.0
K01495	1953.0
K01494	306.0
K02418	663.0
K02419	680.0
K14492	0.0
K02412	625.0
K02413	679.0
K02410	680.0
K02411	321.0
K02416	680.0
K02417	401.0
K02414	58.0
K02415	3.0
K00120	0.0
K00121	15.0
K00430	0.0
K13058	5.0
K13059	0.0
K13727	3.0
K13057	0.0
K13722	0.0
K13051	1.0
K13052	1774.0
K00435	3.0
K12054	0.0
K03239	0.0
K03238	0.0
K03231	0.0
K03230	6.0
K03232	0.0
K12059	0.0
K03237	0.0
K03236	0.0
K12058	2.0
K12239	0.0
K12238	0.0
K12235	0.0
K12234	11.0
K13942	0.0
K13940	465.0
K13941	0.0
K12097	0.0
K12096	0.0
K12095	0.0
K12094	0.0
K12093	0.0
K12092	0.0
K12091	0.0
K12090	0.0
K12099	0.0
K12098	0.0
K06356	0.0
K05992	2480.0
K03540	0.0
K06331	326.0
K06330	0.0
K07138	923.0
K07139	1756.0
K11811	0.0
K07132	25.0
K07133	5941.0
K07130	588.0
K07131	0.0
K07137	2559.0
K07134	0.0
K07135	0.0
K01860	0.0
K01866	3491.0
K01867	3490.0
K01865	0.0
K01868	3792.0
K01869	3490.0
K06140	5.0
K04766	2.0
K04767	20.0
K04764	215.0
K04762	1538.0
K04763	4789.0
K04760	46.0
K04761	297.0
K04768	2.0
K04769	491.0
K08313	18.0
K08312	0.0
K08311	7.0
K08310	1.0
K08317	1.0
K08316	508.0
K08315	0.0
K08314	17.0
K05149	0.0
K08319	0.0
K08318	0.0
K06339	0.0
K14648	0.0
K14392	47.0
K14393	8.0
K14645	0.0
K14647	0.0
K01689	3869.0
K01686	2345.0
K01687	2735.0
K01684	324.0
K01685	730.0
K01682	2.0
K01681	2052.0
K05308	0.0
K02889	0.0
K02888	3489.0
K02885	0.0
K02884	3490.0
K02887	3488.0
K02886	3490.0
K02881	3490.0
K02883	0.0
K13743	0.0
K02086	1350.0
K02081	108.0
K02080	0.0
K02083	19.0
K02082	1268.0
K13831	0.0
K03428	0.0
K03429	1696.0
K03424	5242.0
K03935	0.0
K03932	44.0
K03933	1.0
K03930	301.0
K03931	54.0
K02339	46.0
K02338	3490.0
K02337	3489.0
K02336	0.0
K02335	3784.0
K02334	286.0
K02330	0.0
K03688	1747.0
K03689	0.0
K03680	2.0
K03683	0.0
K03684	27.0
K03685	3488.0
K03686	4415.0
K03687	3471.0
K07301	647.0
K07300	0.0
K07303	0.0
K07302	0.0
K07305	1353.0
K07304	1368.0
K07307	112.0
K07306	81.0
K07309	20.0
K07308	81.0
K02617	0.0
K02610	0.0
K02963	3490.0
K02612	0.0
K02961	3435.0
K09686	8605.0
K09687	8245.0
K09684	21.0
K09685	1364.0
K09682	1.0
K09683	0.0
K09680	91.0
K09681	1.0
K09688	0.0
K09689	0.0
K05962	0.0
K05961	0.0
K05967	1.0
K05966	65.0
K11159	0.0
K05964	58.0
K05968	0.0
K11152	0.0
K00309	0.0
K00658	97.0
K00304	0.0
K00305	0.0
K00654	0.0
K00655	4031.0
K00652	1574.0
K00301	1.0
K00302	296.0
K00303	1.0
K10828	0.0
K06431	0.0
K06432	0.0
K06433	0.0
K06434	1.0
K06436	10.0
K06437	0.0
K10820	2.0
K06439	0.0
K10822	0.0
K10823	0.0
K10826	0.0
K09167	97.0
K06322	0.0
K14117	0.0
K14259	0.0
K14257	0.0
K01308	17.0
K01303	17.0
K01301	0.0
K01305	63.0
K01304	91.0
K02658	2.0
K00672	0.0
K02650	81.0
K02651	188.0
K02652	436.0
K02653	521.0
K02654	1469.0
K05687	0.0
K02656	2.0
K05685	1.0
K00878	635.0
K00879	97.0
K00872	1392.0
K00873	3424.0
K00870	0.0
K00876	4923.0
K00877	0.0
K00874	2313.0
K00875	0.0
K04487	3914.0
K04486	934.0
K04485	3447.0
K04484	0.0
K04483	0.0
K04482	0.0
K04480	0.0
K04488	2290.0
K12049	0.0
K13693	0.0
K13706	0.0
K13694	143.0
K13695	0.0
K05977	0.0
K09516	103.0
K02434	3775.0
K02435	3735.0
K02436	3.0
K02437	1871.0
K05350	1572.0
K02431	324.0
K08100	0.0
K02433	3780.0
K02438	731.0
K02439	0.0
K03745	1.0
K03744	4288.0
K03747	2.0
K03210	3451.0
K03217	4850.0
K03216	1981.0
K03215	47.0
K03742	2013.0
K03219	6.0
K03218	3478.0
K03749	0.0
K03748	82.0
K02383	0.0
K06327	1.0
K06320	350.0
K07238	2049.0
K09479	0.0
K09478	0.0
K09475	0.0
K09474	0.0
K09477	0.0
K09476	0.0
K09471	0.0
K09470	0.0
K09473	0.0
K09472	0.0
K07543	0.0
K06898	487.0
K13967	0.0
K13963	520.0
K07545	0.0
K00737	294.0
K05345	0.0
K11706	0.0
K11707	1.0
K11704	0.0
K11705	0.0
K11708	1.0
K11709	1.0
K05588	0.0
K07114	3447.0
K07443	618.0
K07116	0.0
K07117	5.0
K07110	0.0
K07447	3486.0
K07112	29.0
K07113	1.0
K07448	357.0
K07118	1504.0
K07119	1.0
K10619	0.0
K10618	0.0
K10617	0.0
K10616	0.0
K01848	0.0
K01849	0.0
K01844	106.0
K01845	457.0
K01846	1.0
K01847	2954.0
K01840	3899.0
K01841	61.0
K01842	0.0
K01843	223.0
K06219	0.0
K10832	0.0
K05348	0.0
K14203	0.0
K08483	2041.0
K08482	5.0
K08481	0.0
K08480	0.0
K08485	0.0
K08484	0.0
K00464	0.0
K00467	1.0
K00466	0.0
K00461	0.0
K00460	0.0
K00463	0.0
K00462	74.0
K04509	0.0
K00469	0.0
K00468	0.0
K08645	0.0
K04744	47.0
K01518	0.0
K01519	0.0
K04748	0.0
K04749	13.0
K01514	7.0
K01515	2740.0
K01512	1803.0
K01510	0.0
K14623	104.0
K14626	0.0
K14627	0.0
K14628	0.0
K14629	0.0
K03918	0.0
K03919	0.0
K12372	0.0
K12373	7896.0
K12370	0.0
K12371	0.0
K02359	0.0
K02358	3493.0
K02351	1.0
K02352	0.0
K02355	5560.0
K02357	3490.0
K02356	3566.0
K13574	45.0
K13573	0.0
K13572	0.0
K13571	0.0
K13570	0.0
K12112	0.0
K12113	0.0
K12110	0.0
K12111	7.0
K07329	0.0
K07328	0.0
K07323	46.0
K07322	2779.0
K07321	36.0
K07320	46.0
K07327	0.0
K07326	0.0
K07325	0.0
K07324	0.0
K08163	0.0
K06180	9782.0
K06181	5.0
K06182	424.0
K06183	1937.0
K06186	46.0
K06187	3490.0
K06188	219.0
K06189	46.0
K08359	0.0
K07589	0.0
K07588	1490.0
K07587	0.0
K07586	1568.0
K07585	0.0
K07584	1871.0
K07583	0.0
K07582	0.0
K07581	0.0
K07580	0.0
K11139	0.0
K05989	3408.0
K05988	0.0
K05985	1500.0
K05987	0.0
K05986	5.0
K10843	0.0
K08354	0.0
K10844	0.0
K10848	0.0
K00673	5.0
K00674	1413.0
K00675	26.0
K00676	2003.0
K00677	1716.0
K06988	3.0
K06989	143.0
K08351	0.0
K06980	53.0
K06981	0.0
K06982	0.0
K08350	0.0
K06984	0.0
K06985	0.0
K06986	0.0
K06987	448.0
K02445	427.0
K02444	323.0
K00582	0.0
K00583	0.0
K00580	0.0
K02110	3530.0
K00586	0.0
K00587	0.0
K00584	0.0
K08921	0.0
K02441	0.0
K00588	42.0
K08922	0.0
K02440	2728.0
K00018	2326.0
K08923	0.0
K02443	394.0
K00019	2.0
K02442	0.0
K08925	0.0
K08926	0.0
K08927	0.0
K03149	245.0
K06604	0.0
K00015	2.0
K01989	2011.0
K00854	1263.0
K00855	0.0
K00856	46.0
K00857	1645.0
K00850	5964.0
K00851	115.0
K00852	2444.0
K00853	107.0
K00858	3485.0
K00859	3485.0
K01181	315.0
K01180	0.0
K01183	1646.0
K01182	2078.0
K01185	4097.0
K01184	0.0
K01187	7383.0
K01188	2278.0
K02596	4.0
K13766	0.0
K13767	57.0
K13003	0.0
K13002	77.0
K13000	0.0
K02984	0.0
K02986	3490.0
K02987	0.0
K02636	0.0
K02982	3197.0
K02983	0.0
K02638	0.0
K02639	0.0
K02988	3490.0
K08298	40.0
K08299	0.0
K03583	47.0
K03582	47.0
K03581	2004.0
K03580	5.0
K03587	1557.0
K03586	0.0
K03585	3105.0
K03584	3469.0
K03589	3253.0
K03588	3862.0
K01725	0.0
K01724	5.0
K01727	18.0
K01726	384.0
K01721	0.0
K01720	0.0
K01722	0.0
K13008	0.0
K01729	0.0
K01728	122.0
K09530	0.0
K09539	0.0
K02188	561.0
K02189	507.0
K02182	0.0
K02183	0.0
K03769	172.0
K03768	3865.0
K03767	46.0
K03765	0.0
K03764	0.0
K03763	2574.0
K03762	23.0
K03761	0.0
K03760	48.0
K09457	180.0
K09456	0.0
K09459	61.0
K09458	3517.0
K00602	8131.0
K13988	0.0
K13985	0.0
K09981	0.0
K09980	0.0
K09983	0.0
K09982	0.0
K09985	4.0
K09984	0.0
K09987	2.0
K09986	0.0
K09989	307.0
K09988	359.0
K12583	0.0
K12582	0.0
K12589	0.0
K11720	47.0
K09759	386.0
K10985	1.0
K10984	31.0
K07468	0.0
K07469	0.0
K07464	490.0
K07465	0.0
K07466	0.0
K07467	406.0
K07460	1767.0
K07461	1551.0
K07462	3478.0
K07463	0.0
K10679	146.0
K10678	0.0
K10671	0.0
K10670	202.0
K10673	0.0
K10672	26.0
K10674	0.0
K10677	0.0
K10676	0.0
K08726	0.0
K08724	1331.0
K08722	33.0
K08723	0.0
K08720	0.0
K08721	0.0
K08728	2595.0
K10187	0.0
K00119	0.0
K00118	5.0
K00449	0.0
K00448	0.0
K00115	0.0
K00446	0.0
K00117	10.0
K00116	8.0
K00111	3097.0
K00442	0.0
K00113	1.0
K00112	1.0
K01539	0.0
K01531	578.0
K04720	692.0
K01533	4735.0
K01534	8020.0
K01535	0.0
K01537	3460.0
K14358	0.0
K14605	0.0
K14606	0.0
K00413	2.0
K10120	57.0
K05600	0.0
K05777	0.0
K03972	0.0
K03973	1358.0
K03970	0.0
K03971	0.0
K03976	3407.0
K03977	3485.0
K03974	0.0
K03975	2875.0
K03978	3431.0
K03979	3490.0
K13378	1482.0
K02372	3322.0
K02371	1999.0
K02377	1808.0
K02379	72.0
K03396	0.0
K03397	0.0
K03394	594.0
K03395	0.0
K03392	0.0
K03393	0.0
K03390	1374.0
K03391	0.0
K03399	49.0
K03027	0.0
K12136	0.0
K12137	0.0
K06610	60.0
K12138	0.0
K12139	0.0
K11444	0.0
K11440	0.0
K11443	0.0
K11442	1.0
K00612	11.0
K00613	20.0
K00610	1858.0
K00611	812.0
K00616	1634.0
K00617	0.0
K00614	0.0
K00615	3984.0
K00619	2.0
K10863	0.0
K07874	0.0
K06234	0.0
K10240	0.0
K10241	0.0
K10242	0.0
K10243	0.0
K04110	0.0
K04113	0.0
K04112	0.0
K04115	0.0
K04114	0.0
K04117	0.0
K04116	0.0
K04118	0.0
K05517	0.0
K07705	67.0
K07704	88.0
K07707	1551.0
K07706	1541.0
K07701	2.0
K07700	0.0
K07703	2.0
K07702	0.0
K07709	2.0
K07708	46.0
K01955	4362.0
K13042	0.0
K09934	0.0
K09935	448.0
K06216	1307.0
K09937	46.0
K13745	0.0
K13746	0.0
K13747	1645.0
K13740	0.0
K13741	0.0
K13742	0.0
K06211	294.0
K06212	20.0
K09933	0.0
K02618	0.0
K02619	1428.0
K02968	3490.0
K02966	0.0
K02967	3488.0
K02616	0.0
K02965	3490.0
K02962	0.0
K02611	0.0
K02613	0.0
K03569	5365.0
K03568	81.0
K03565	3463.0
K06218	0.0
K03567	47.0
K03566	0.0
K03561	3244.0
K03560	46.0
K03563	692.0
K03562	48.0
K06430	0.0
K01709	104.0
K01708	0.0
K01707	0.0
K01706	14.0
K01705	0.0
K01704	4548.0
K01703	4569.0
K01702	0.0
K14165	0.0
K14164	0.0
K14166	0.0
K14161	5.0
K14160	45.0
K14162	5.0
K05396	53.0
K03709	1300.0
K03708	1316.0
K08160	0.0
K03701	6712.0
K03700	1804.0
K03703	1943.0
K03702	3490.0
K03705	1950.0
K03704	3664.0
K03707	63.0
K03706	426.0
K06289	0.0
K06288	0.0
K06283	467.0
K06282	70.0
K06281	70.0
K06287	2174.0
K06286	1360.0
K06285	3.0
K06284	146.0
K08161	1431.0
K07540	0.0
K06438	163.0
K06869	0.0
K06868	0.0
K06867	52.0
K06866	0.0
K06865	0.0
K06864	477.0
K06863	0.0
K06862	0.0
K06861	1542.0
K06860	0.0
K12659	0.0
K12658	5.0
K07547	0.0
K07546	0.0
K15023	0.0
K15022	47.0
K15020	0.0
K15024	386.0
K08700	0.0
K08162	294.0
K07544	0.0
K00137	0.0
K00135	1361.0
K00134	3501.0
K00133	3433.0
K00132	0.0
K00131	3.0
K00130	298.0
K00139	0.0
K00138	0.0
K00429	0.0
K00428	1315.0
K00421	0.0
K00423	0.0
K00425	2912.0
K00427	0.0
K00426	2912.0
K14292	0.0
K14379	0.0
K14370	0.0
K14371	0.0
K14372	0.0
K14373	0.0
K14374	0.0
K14375	0.0
K09845	0.0
K14082	0.0
K14083	2.0
K14080	0.0
K14081	0.0
K14086	294.0
K14087	314.0
K14084	3.0
K14088	314.0
K14089	294.0
K01552	3180.0
K01551	20.0
K01556	1.0
K01557	0.0
K01554	0.0
K01555	0.0
K04708	0.0
K03955	0.0
K13689	0.0
K13688	9.0
K13683	0.0
K13685	1362.0
K13684	0.0
K13687	0.0
K13686	0.0
K14159	0.0
K02399	0.0
K02398	63.0
K02395	77.0
K02394	2.0
K02397	355.0
K02396	704.0
K02391	0.0
K02390	677.0
K02393	2.0
K02392	1076.0
K13533	0.0
K13532	0.0
K13531	2.0
K13530	1.0
K01550	0.0
K05658	0.0
K14054	2.0
K02601	3609.0
K02970	3459.0
K05378	0.0
K12339	90.0
K14060	0.0
K11687	0.0
K11686	0.0
K11685	0.0
K11689	22.0
K11688	26.0
K08939	0.0
K03048	1362.0
K03049	0.0
K13821	21.0
K13820	0.0
K03042	0.0
K03043	3473.0
K03040	3435.0
K03041	0.0
K03046	3490.0
K03047	0.0
K03044	0.0
K03045	0.0
K00348	1489.0
K09847	0.0
K00692	15.0
K00638	768.0
K00639	1549.0
K00693	0.0
K00634	1803.0
K00635	0.0
K00630	0.0
K00631	0.0
K00632	66.0
K00633	432.0
K00691	1412.0
K00696	0.0
K00694	57.0
K00695	0.0
K10854	0.0
K07811	0.0
K07810	46.0
K07813	610.0
K07812	112.0
K07814	303.0
K07816	1363.0
K00090	0.0
K00091	354.0
K00094	17.0
K00096	414.0
K00097	1593.0
K00098	0.0
K00099	2129.0
K10228	0.0
K10229	0.0
K12548	0.0
K10222	0.0
K10220	0.0
K10221	0.0
K10227	0.0
K05822	1242.0
K01949	0.0
K01945	3419.0
K01947	0.0
K01946	0.0
K01941	7.0
K01940	3381.0
K06357	0.0
K07729	1913.0
K07728	0.0
K07727	917.0
K07726	146.0
K07725	0.0
K07724	0.0
K07723	3.0
K07722	77.0
K07721	0.0
K07720	3184.0
K00899	9.0
K05824	0.0
K00891	2457.0
K00892	0.0
K00895	177.0
K00897	26.0
K08151	51.0
K08153	51.0
K08154	0.0
K02948	3490.0
K02942	0.0
K02944	0.0
K05665	0.0
K02946	3433.0
K13793	0.0
K06352	0.0
K01769	0.0
K01768	57.0
K01761	1.0
K01760	1445.0
K01762	0.0
K09578	0.0
K01766	0.0
K08164	1.0
K02493	3490.0
K08166	0.0
K08167	0.0
K02496	0.0
K02497	2.0
K02494	0.0
K02495	2934.0
K02498	0.0
K02499	33.0
K08168	0.0
K08169	151.0
K14415	378.0
K14414	6.0
K06881	3443.0
K00436	0.0
K06332	1.0
K12815	0.0
K12810	0.0
K06885	1545.0
K00437	0.0
K06335	0.0
K06334	779.0
K03547	2036.0
K03546	1666.0
K03545	3905.0
K03544	3879.0
K03543	1517.0
K06888	315.0
K10941	0.0
K03549	1327.0
K03548	0.0
K10940	0.0
K02236	2705.0
K02237	1874.0
K02234	0.0
K02232	657.0
K02233	1029.0
K02230	139.0
K02231	1275.0
K06359	0.0
K02238	3291.0
K02239	0.0
K03723	3413.0
K03722	1453.0
K03721	0.0
K03720	0.0
K03727	0.0
K03726	0.0
K03725	0.0
K03724	24.0
K06358	0.0
K12673	0.0
K12679	0.0
K12678	0.0
K06410	173.0
K11898	0.0
K11899	0.0
K11896	1.0
K11897	0.0
K11894	0.0
K11895	1.0
K11892	0.0
K11893	0.0
K11890	0.0
K11891	0.0
K08762	0.0
K08764	0.0
K08765	0.0
K10418	0.0
K11325	0.0
K11326	0.0
K11327	0.0
K11328	0.0
K11329	0.0
K00151	0.0
K00150	0.0
K00153	0.0
K00400	0.0
K00407	0.0
K00406	5.0
K00405	6.0
K00404	6.0
K00158	1259.0
K01342	0.0
K09388	0.0
K09386	0.0
K09384	121.0
K04094	1476.0
K04095	456.0
K04096	3489.0
K04097	0.0
K04090	0.0
K04091	5.0
K04092	0.0
K04093	0.0
K04098	0.0
K04099	0.0
K01578	0.0
K01579	1557.0
K01574	60.0
K01575	1335.0
K01576	0.0
K01577	59.0
K01571	529.0
K01572	2621.0
K01573	142.0
K02009	381.0
K02008	4970.0
K02005	4656.0
K02004	19543.0
K02007	453.0
K02006	7207.0
K02001	1326.0
K02000	1247.0
K02003	15110.0
K02002	1329.0
K03065	0.0
K08952	0.0
K03060	1983.0
K13809	0.0
K10948	0.0
K09607	0.0
K06125	0.0
K04337	0.0
K06120	17.0
K06121	0.0
K04336	0.0
K01127	0.0
K09703	1.0
K00004	0.0
K14699	0.0
K09702	92.0
K14698	0.0
K05311	1313.0
K13829	0.0
K10943	2.0
K07291	0.0
K07290	0.0
K10206	786.0
K10202	0.0
K10208	1.0
K10209	1.0
K01966	114.0
K01965	2.0
K01964	2.0
K01963	1591.0
K01962	1475.0
K01961	5198.0
K01960	1624.0
K01969	0.0
K01968	0.0
K07749	369.0
K07748	0.0
K07741	183.0
K07740	0.0
K07743	0.0
K07742	1936.0
K07745	0.0
K07744	0.0
K07746	0.0
K01299	332.0
K01295	122.0
K01297	507.0
K02922	0.0
K05603	0.0
K02921	0.0
K02926	3488.0
K05607	0.0
K02924	0.0
K05605	0.0
K02928	0.0
K02929	0.0
K00216	0.0
K00217	0.0
K00214	0.0
K00215	3435.0
K00213	0.0
K00210	4.0
K00211	0.0
K00218	0.0
K00219	21.0
K01035	0.0
K01034	67.0
K04517	1911.0
K01740	4131.0
K01031	0.0
K01746	10.0
K01745	336.0
K01744	1520.0
K01749	195.0
K01039	4.0
K04518	1492.0
K09591	0.0
K14129	0.0
K14128	0.0
K14121	0.0
K14120	0.0
K14123	0.0
K14122	0.0
K14125	0.0
K14124	0.0
K14127	0.0
K14126	0.0
K03521	2186.0
K03520	0.0
K03523	1944.0
K03522	2173.0
K03525	2138.0
K03524	3453.0
K03527	2162.0
K03526	2066.0
K03529	1999.0
K03528	0.0
K06338	0.0
K02217	1852.0
K03299	81.0
K03298	4.0
K13472	0.0
K03293	5494.0
K03292	2806.0
K03291	0.0
K03290	0.0
K03297	380.0
K03296	3964.0
K03295	1564.0
K03294	4496.0
K13009	0.0
K12690	0.0
K09743	0.0
K06022	0.0
K07190	0.0
K06021	0.0
K07192	170.0
K06020	45.0
K06027	0.0
K06026	0.0
K09744	0.0
K07991	0.0
K08749	0.0
K09835	0.0
K09834	0.0
K10439	1363.0
K06351	0.0
K09833	0.0
K10925	0.0
K10924	2.0
K10927	2.0
K10926	0.0
K10923	0.0
K10922	0.0
K09629	0.0
K10697	0.0
K00179	481.0
K00172	205.0
K00171	78.0
K00170	148.0
K00177	1604.0
K00176	1603.0
K00175	3178.0
K00174	3079.0
K13478	0.0
K14338	0.0
K14339	0.0
K14335	0.0
K14337	0.0
K14330	0.0
K14331	0.0
K14333	0.0
K08918	0.0
K13479	45.0
K04078	3488.0
K04079	2206.0
K04076	3.0
K04077	3490.0
K04074	1456.0
K04075	3410.0
K04072	3293.0
K04073	0.0
K04070	577.0
K04071	0.0
K14597	0.0
K13318	0.0
K08280	0.0
K13641	12.0
K13640	22.0
K13643	49.0
K13642	0.0
K02027	12141.0
K02026	21152.0
K02025	22900.0
K02024	0.0
K02023	438.0
K02022	94.0
K02021	0.0
K02020	295.0
K02029	5081.0
K02028	6551.0
K03886	1.0
K03887	1.0
K03884	0.0
K03885	2777.0
K03881	0.0
K03888	1.0
K03889	0.0
K12998	0.0
K12999	0.0
K12992	62.0
K12993	0.0
K12990	297.0
K12991	0.0
K12996	1.0
K12997	0.0
K12994	0.0
K12995	58.0
K08979	0.0
K08978	1928.0
K03088	19331.0
K03089	48.0
K03086	3939.0
K03087	2.0
K08971	0.0
K08970	5.0
K03082	5.0
K03080	0.0
K08974	2017.0
K13868	0.0
K00918	30.0
K01553	0.0
K12214	0.0
K11646	0.0
K11645	0.0
K11641	0.0
K11640	0.0
K12736	0.0
K12733	0.0
K07507	1683.0
K07506	0.0
K07505	0.0
K07504	0.0
K07503	0.0
K07502	381.0
K07501	0.0
K07500	0.0
K07509	0.0
K07508	0.0
K11422	0.0
K08698	0.0
K10773	3520.0
K10774	0.0
K14286	0.0
K10778	77.0
K14287	0.0
K00140	8.0
K05501	46.0
K01903	93.0
K01902	93.0
K01905	0.0
K01904	0.0
K01907	0.0
K01906	0.0
K01909	0.0
K01908	0.0
K14534	132.0
K00147	3398.0
K07767	0.0
K07769	0.0
K07768	0.0
K06203	0.0
K06202	46.0
K09921	0.0
K09920	0.0
K09927	299.0
K09024	0.0
K09022	58.0
K09023	5.0
K09020	2.0
K09021	0.0
K02908	0.0
K02909	3490.0
K08218	1653.0
K08219	0.0
K02904	3485.0
K02906	3488.0
K02907	3462.0
K02902	3413.0
K00230	49.0
K00231	39.0
K00232	0.0
K08976	7.0
K00234	0.0
K00239	1613.0
K06209	537.0
K09928	6.0
K01015	0.0
K01014	0.0
K01012	2197.0
K01011	143.0
K01010	0.0
K08920	0.0
K14103	0.0
K14102	0.0
K14101	0.0
K14100	0.0
K14105	0.0
K14104	0.0
K14109	0.0
K14108	0.0
K06401	0.0
K00893	0.0
K13402	0.0
K12858	0.0
K03503	1345.0
K03502	2132.0
K03501	3481.0
K03500	2051.0
K08924	0.0
K02278	54.0
K02279	165.0
K12977	0.0
K02276	3.0
K02277	1.0
K02274	9.0
K02275	9.0
K13450	0.0
K13451	0.0
K13452	0.0
K13454	0.0
K13455	0.0
K12509	0.0
K12508	1.0
K12507	46.0
K12506	85.0
K12500	0.0
K12503	0.0
K05926	0.0
K09728	0.0
K14587	2.0
K06597	0.0
K06596	2.0
K06595	1.0
K06599	0.0
K06598	0.0
K07978	0.0
K07979	1843.0
K07976	0.0
K14585	0.0
K10907	940.0
K10906	0.0
K10901	0.0
K10909	0.0
K10908	0.0
K09819	7.0
K09818	2.0
K09817	1988.0
K09816	1982.0
K09815	1949.0
K06374	493.0
K06373	493.0
K09812	3606.0
K09811	3672.0
K09810	1836.0
K09724	0.0
K14582	0.0
K09721	0.0
K04058	6.0
K04059	0.0
K04050	0.0
K04051	0.0
K04052	0.0
K04053	0.0
K04054	0.0
K04055	0.0
K04056	5.0
K04057	0.0
K01047	0.0
K08975	0.0
K10015	0.0
K10014	0.0
K10017	0.0
K10016	0.0
K10011	1.0
K10010	39.0
K10013	0.0
K10012	298.0
K10019	0.0
K10018	0.0
K13665	0.0
K13664	0.0
K13663	0.0
K13662	0.0
K13661	0.0
K13660	0.0
K13669	0.0
K13668	0.0
K07641	5.0
K01466	71.0
K13590	0.0
K01464	229.0
K01465	3460.0
K01462	5467.0
K01463	19.0
K01460	0.0
K01461	0.0
K13599	3.0
K13598	4.0
K01468	210.0
K01469	5.0
K09251	2.0
K09252	0.0
K02041	384.0
K02040	3602.0
K02043	0.0
K02045	102.0
K02044	458.0
K02047	107.0
K02046	107.0
K02049	2431.0
K02048	107.0
K05549	0.0
K05548	0.0
K06046	0.0
K03319	321.0
K03316	1358.0
K03317	1296.0
K03314	0.0
K03315	3332.0
K03312	216.0
K03313	150.0
K03310	1456.0
K03311	1593.0
K12052	0.0
K02945	3659.0
K06162	0.0
K06163	0.0
K06160	0.0
K06161	0.0
K06166	0.0
K00359	1317.0
K06164	0.0
K06165	0.0
K06168	2130.0
K06169	0.0
K13020	6.0
K07158	0.0
K07159	0.0
K04835	1.0
K11621	0.0
K11991	0.0
K11622	1.0
K11996	154.0
K11627	0.0
K11626	0.0
K11629	2.0
K11628	0.0
K07561	0.0
K07560	3485.0
K07563	0.0
K07562	0.0
K07565	0.0
K07564	0.0
K07567	2484.0
K07566	4899.0
K07569	0.0
K07568	4842.0
K09925	0.0
K11199	0.0
K11198	0.0
K11192	0.0
K11191	0.0
K11196	0.0
K11195	0.0
K11194	0.0
K02492	437.0
K10713	0.0
K10710	30.0
K10711	0.0
K10716	0.0
K02490	2.0
K10714	0.0
K10715	0.0
K01929	3572.0
K01928	4878.0
K01923	3694.0
K01922	8.0
K01921	3525.0
K01920	0.0
K01926	3335.0
K01925	3497.0
K01924	3485.0
K07789	5.0
K07788	0.0
K07785	0.0
K07784	0.0
K07787	139.0
K07786	0.0
K07781	0.0
K07783	224.0
K07782	0.0
K05835	0.0
K06355	0.0
K14661	0.0
K09844	0.0
K00782	1406.0
K00783	3488.0
K00784	3607.0
K00785	0.0
K00786	380.0
K00039	0.0
K00036	1824.0
K00037	0.0
K00034	41.0
K00035	0.0
K00032	0.0
K00033	1827.0
K00030	14.0
K00031	1955.0
K01259	231.0
K01258	3486.0
K01255	318.0
K01256	1415.0
K01251	1783.0
K01250	1328.0
K01253	0.0
K01252	0.0
K09008	0.0
K09009	0.0
K09000	5.0
K09001	100.0
K09002	298.0
K09003	0.0
K09004	6.0
K09005	20.0
K09006	0.0
K09007	53.0
K09846	0.0
K08234	1604.0
K00258	0.0
K00259	260.0
K00252	0.0
K00253	0.0
K00256	0.0
K00257	1500.0
K00254	0.0
K00255	0.0
K01079	267.0
K01078	5.0
K01071	1359.0
K01070	0.0
K01073	1287.0
K01077	3125.0
K01076	10.0
K14472	0.0
K14471	0.0
K14470	0.0
K14475	22.0
K09841	0.0
K02788	72.0
K02782	3.0
K02783	1290.0
K02781	1289.0
K02786	71.0
K02787	0.0
K02784	0.0
K01060	11.0
K01787	327.0
K01786	541.0
K01785	5040.0
K01784	5740.0
K01783	3558.0
K01782	11.0
K01781	0.0
K01780	0.0
K01789	0.0
K01788	1681.0
K02526	22.0
K02527	1540.0
K02525	47.0
K02250	2.0
K02523	1542.0
K02520	3490.0
K02521	0.0
K02258	2.0
K02259	9.0
K02528	3446.0
K02529	12366.0
K03781	1730.0
K03780	107.0
K03783	1979.0
K03782	5.0
K03785	324.0
K03784	229.0
K03787	1835.0
K03786	1930.0
K03789	1984.0
K03788	0.0
K10700	0.0
K00342	1490.0
K03124	0.0
K03120	0.0
K12527	44.0
K12526	0.0
K12525	1.0
K12524	2868.0
K12523	0.0
K12522	0.0
K09789	1396.0
K09788	9.0
K09787	1916.0
K09786	6.0
K09785	0.0
K09781	0.0
K09780	0.0
K10961	0.0
K10960	0.0
K10963	0.0
K10962	0.0
K10965	0.0
K10964	0.0
K10966	0.0
K09879	0.0
K06318	0.0
K06311	1.0
K06310	61.0
K06312	1.0
K06314	1.0
K06317	15.0
K11389	0.0
K11386	0.0
K11387	0.0
K11384	5.0
K11385	0.0
K11382	0.0
K11383	0.0
K11381	88.0
K11949	0.0
K10380	0.0
K04032	11.0
K04033	0.0
K04030	18.0
K04031	433.0
K04036	0.0
K04037	0.0
K04034	79.0
K04035	2.0
K04038	0.0
K04039	0.0
K07046	13.0
K07047	250.0
K07044	0.0
K07045	357.0
K07042	2002.0
K07043	1724.0
K07040	1993.0
K07041	0.0
K07048	14.0
K07049	0.0
K08664	0.0
K02584	3.0
K10039	156.0
K10038	1.0
K10037	0.0
K10036	158.0
K04788	0.0
K04789	0.0
K04784	0.0
K04785	0.0
K04786	0.0
K04787	0.0
K04780	0.0
K04781	2.0
K04782	0.0
K04783	0.0
K13601	0.0
K13603	0.0
K13602	0.0
K13605	0.0
K13604	0.0
K13607	20.0
K02404	60.0
K05783	0.0
K05782	1.0
K05781	0.0
K05780	0.0
K05787	0.0
K05786	54.0
K05785	67.0
K05784	0.0
K05789	0.0
K05788	49.0
K01442	3436.0
K01443	3353.0
K01444	25.0
K01446	0.0
K01447	2299.0
K01448	4126.0
K01449	120.0
K14803	0.0
K02069	189.0
K05569	304.0
K08008	0.0
K02063	0.0
K05566	304.0
K05565	3.0
K05563	0.0
K05562	0.0
K05561	0.0
K02064	0.0
K03338	301.0
K03339	1.0
K03330	0.0
K03331	0.0
K03332	0.0
K03333	0.0
K03335	299.0
K03336	294.0
K03337	301.0
K12956	0.0
K12957	5.0
K12954	0.0
K12955	0.0
K12952	0.0
K12953	0.0
K12950	0.0
K12951	0.0
K14733	0.0
K00109	0.0
K06148	6029.0
K06149	0.0
K06144	0.0
K06145	0.0
K06146	0.0
K06147	18144.0
K06141	0.0
K06142	4537.0
K06143	83.0
K11945	0.0
K08948	0.0
K08949	0.0
K00071	0.0
K14664	0.0
K13810	0.0
K14665	46.0
K03058	0.0
K11609	0.0
K11608	0.0
K14660	0.0
K11603	0.0
K11602	0.0
K11601	0.0
K11600	0.0
K11607	5.0
K11606	5.0
K11605	5.0
K11604	5.0
K10558	2.0
K10559	9.0
K10550	2.0
K10551	2.0
K10552	0.0
K10553	0.0
K10554	0.0
K10555	14.0
K10556	2.0
K10557	2.0
K03051	0.0
K03050	0.0
K07549	0.0
K07548	0.0
K07239	139.0
K07235	0.0
K07234	0.0
K07237	0.0
K07236	0.0
K07231	0.0
K07230	0.0
K07233	0.0
K07232	0.0
K02467	0.0
K05306	478.0
K05305	311.0
K05304	10.0
K05303	5.0
K05301	0.0
K02565	0.0
K08644	0.0
K08646	0.0
K08641	1435.0
K08643	0.0
K08642	0.0
K12146	0.0
K00010	318.0
K00011	0.0
K00012	2577.0
K00013	2127.0
K00014	2203.0
K00016	2202.0
K09065	0.0
K08252	0.0
K08253	0.0
K08256	0.0
K08255	1.0
K08258	0.0
K08259	0.0
K00274	5.0
K00275	142.0
K00276	0.0
K00270	0.0
K00271	0.0
K00272	0.0
K00273	0.0
K00278	1704.0
K00279	0.0
K12675	0.0
K01277	1487.0
K01274	0.0
K01273	440.0
K01271	3093.0
K01270	4769.0
K01278	1662.0
K00906	1.0
K00904	2705.0
K00903	63.0
K00901	1478.0
K13785	0.0
K00908	0.0
K11149	0.0
K01053	5.0
K01051	197.0
K01057	143.0
K01056	3490.0
K01055	0.0
K01054	0.0
K01058	6.0
K02500	2127.0
K02501	2107.0
K02502	564.0
K02503	3488.0
K02504	0.0
K02505	0.0
K02506	0.0
K02507	0.0
K02508	0.0
K02509	139.0
K00291	0.0
K13410	0.0
K13148	0.0
K13419	0.0
K05825	0.0
K03106	3490.0
K03105	0.0
K03101	3797.0
K03100	6975.0
K12541	0.0
K12540	0.0
K12543	0.0
K12542	0.0
K12545	0.0
K12544	0.0
K12547	0.0
K12546	0.0
K12549	0.0
K06080	0.0
K11018	0.0
K11019	0.0
K11016	0.0
K11017	0.0
K11014	0.0
K11015	0.0
K11012	0.0
K11013	0.0
K11010	0.0
K11011	0.0
K06333	467.0
K06880	0.0
K06883	6.0
K06882	0.0
K09857	6.0
K06884	1.0
K06887	1.0
K06886	52.0
K06889	7217.0
K10942	2.0
K09859	0.0
K09858	46.0
K10947	5377.0
K10946	0.0
K10945	0.0
K10944	0.0
K13284	0.0
K00483	2.0
K00481	0.0
K00480	0.0
K00486	0.0
K00485	0.0
K00484	0.0
K09901	0.0
K10929	0.0
K07684	91.0
K07685	0.0
K07686	0.0
K07687	0.0
K07681	2.0
K07688	0.0
K07689	0.0
K10928	0.0
K04018	0.0
K04019	12.0
K04014	41.0
K04015	171.0
K04016	0.0
K04017	0.0
K04013	22.0
K07060	0.0
K07061	0.0
K07062	112.0
K07063	0.0
K07064	0.0
K07065	0.0
K07066	294.0
K07067	2.0
K07068	0.0
K07069	294.0
K01121	0.0
K13629	0.0
K13628	54.0
K13623	0.0
K13622	5.0
K13620	0.0
K13626	330.0
K08586	0.0
K08587	0.0
K01428	302.0
K01429	302.0
K01422	1446.0
K01423	0.0
K01420	1925.0
K01421	1996.0
K01426	379.0
K01427	0.0
K01424	3686.0
K01425	1593.0
K08068	0.0
K07538	0.0
K13086	0.0
K13085	0.0
K07287	46.0
K07824	0.0
K07682	0.0
K02722	0.0
K12978	0.0
K12979	0.0
K12972	1.0
K12973	0.0
K12974	0.0
K12975	0.0
K12976	0.0
K07821	0.0
K07683	47.0
K14750	0.0
K14751	0.0
K14953	0.0
K12288	0.0
K12289	0.0
K12282	0.0
K12283	0.0
K12280	0.0
K12281	0.0
K12286	0.0
K12287	2.0
K12284	0.0
K12285	2.0
K11957	0.0
K11956	0.0
K11955	0.0
K11954	0.0
K11953	0.0
K11952	0.0
K11951	0.0
K11950	0.0
K11959	0.0
K11958	0.0
K13889	227.0
K13888	1.0
K11963	0.0
K07217	25.0
K07216	505.0
K07215	0.0
K07214	501.0
K07213	34.0
K07212	0.0
K07219	26.0
K07218	1.0
K12150	0.0
K08689	0.0
K08688	0.0
K00402	0.0
K00401	0.0
K11994	0.0
K00152	0.0
K01043	2.0
K00154	0.0
K00157	0.0
K00156	1360.0
K10533	0.0
K10530	70.0
K10531	0.0
K10536	119.0
K10537	2.0
K10535	0.0
K10538	0.0
K10539	2.0
K00073	11.0
K13934	0.0
K00076	30.0
K00077	2082.0
K00074	719.0
K00075	3485.0
K00078	0.0
K00079	0.0
K02290	0.0
K02563	3490.0
K02292	0.0
K08966	1.0
K02294	0.0
K08278	0.0
K08279	0.0
K08274	0.0
K08275	0.0
K08276	0.0
K08277	0.0
K00298	0.0
K00299	9.0
K00296	0.0
K00297	2239.0
K00294	9.0
K00292	0.0
K00293	0.0
K00290	1680.0
K07757	56.0
K12089	0.0
K01210	0.0
K01213	0.0
K01212	662.0
K01215	69.0
K01214	0.0
K01217	0.0
K01216	0.0
K01219	0.0
K01218	406.0
K02749	0.0
K02746	58.0
K02747	52.0
K02744	140.0
K02745	58.0
K02742	2.0
K00924	13.0
K00925	6279.0
K00926	692.0
K00927	3490.0
K00928	3533.0
K00929	1878.0
K12085	0.0
K02298	0.0
K02299	0.0
K02568	20.0
K02569	46.0
K02562	0.0
K02291	5.0
K02560	0.0
K02293	0.0
K02566	72.0
K02567	67.0
K02564	5010.0
K02297	0.0
K03169	6275.0
K03168	3440.0
K03163	0.0
K03162	0.0
K03167	0.0
K03166	0.0
K11038	0.0
K11039	0.0
K11030	0.0
K11031	0.0
K11032	0.0
K11033	0.0
K11034	0.0
K11035	0.0
K11036	0.0
K11037	0.0
K02546	0.0
K07668	1382.0
K07669	0.0
K07666	5.0
K07667	1214.0
K07664	0.0
K07665	528.0
K07662	0.0
K07663	5.0
K07660	0.0
K07661	0.0
K03927	1321.0
K07008	0.0
K07009	1439.0
K07002	48.0
K07003	615.0
K07000	46.0
K07001	2183.0
K07006	76.0
K07007	2408.0
K07004	1.0
K07005	2399.0
K03921	0.0
K02956	3478.0
K09725	0.0
K09181	268.0
K08599	0.0
K08598	0.0
K08591	3354.0
K08590	1551.0
K01156	68.0
K01154	3677.0
K01407	0.0
K01400	0.0
K01153	3372.0
K01150	46.0
K01151	3232.0
K01408	0.0
K01409	3587.0
K01158	0.0
K01159	1687.0
K05523	0.0
K05522	0.0
K05521	1838.0
K05520	1414.0
K05527	2.0
K05526	0.0
K05525	0.0
K05524	49.0
K05529	0.0
K14518	0.0
K14519	5.0
K05949	0.0
K01754	576.0
K05942	0.0
K01027	2.0
K02171	0.0
K02170	2.0
K02173	3.0
K02172	0.0
K01751	85.0
K06416	108.0
K06417	0.0
K06414	0.0
K06947	0.0
K03379	0.0
K03808	7.0
K03809	8.0
K03806	46.0
K06412	536.0
K03804	0.0
K12296	1.0
K03802	1.0
K03803	1501.0
K06413	0.0
K10808	0.0
K06411	177.0
K01028	6.0
K01029	64.0
K11931	2.0
K11930	0.0
K11933	0.0
K11932	0.0
K11935	0.0
K11934	12.0
K11937	0.0
K11936	0.0
K11939	0.0
K11938	0.0
K10800	5.0
K06419	0.0
K11929	0.0
K07271	2195.0
K07270	4.0
K07273	1537.0
K07272	0.0
K07275	0.0
K07274	1.0
K07277	1543.0
K07276	0.0
K07279	0.0
K07278	46.0
K10623	0.0
K02481	1594.0
K11520	0.0
K02480	1.0
K08170	1.0
K02485	0.0
K02484	1625.0
K02487	0.0
K08600	1390.0
K08603	0.0
K08602	1485.0
K08605	0.0
K08604	0.0
K09956	5.0
K09957	0.0
K09954	5.0
K09955	2695.0
K09952	1319.0
K09953	0.0
K09950	0.0
K09951	1745.0
K09958	5.0
K09959	1.0
K07495	35.0
K07494	6.0
K07497	103.0
K07496	1678.0
K07491	2937.0
K07490	0.0
K07493	1.0
K07492	0.0
K07499	0.0
K07498	0.0
K11209	0.0
K11208	0.0
K11204	0.0
K11203	26.0
K11202	39.0
K11201	0.0
K11200	0.0
K00058	3594.0
K00059	7213.0
K00728	0.0
K00729	0.0
K00055	52.0
K00057	3446.0
K00050	307.0
K00051	0.0
K00720	0.0
K00721	1541.0
K14424	0.0
K06033	0.0
K14189	0.0
K14188	1360.0
K06364	0.0
K14187	46.0
K01239	2802.0
K01238	130.0
K01897	4018.0
K01232	97.0
K01895	391.0
K01230	0.0
K01893	3421.0
K01236	0.0
K01235	186.0
K01890	3490.0
K02768	73.0
K02769	37.0
K02760	1560.0
K02761	3042.0
K02763	1.0
K02764	1.0
K02765	63.0
K00948	5220.0
K00949	2120.0
K00942	4862.0
K00943	2898.0
K00940	4003.0
K00941	5615.0
K00946	2856.0
K00947	0.0
K00944	0.0
K00945	4997.0
K01097	0.0
K01096	1243.0
K01095	192.0
K01093	46.0
K01092	3113.0
K01091	4648.0
K01090	2087.0
K03499	4834.0
K03498	3132.0
K03491	140.0
K03490	298.0
K03493	0.0
K03492	2486.0
K03495	3470.0
K03497	7197.0
K03496	6241.0
K02817	0.0
K02814	0.0
K02815	0.0
K02810	1461.0
K02548	5918.0
K02549	36.0
K02818	1.0
K02819	308.0
K03637	140.0
K03636	98.0
K03147	1980.0
K03146	6.0
K08851	0.0
K06518	2017.0
K09729	4.0
K06048	0.0
K06045	10.0
K06044	0.0
K09727	0.0
K09726	0.0
K06041	1619.0
K09720	0.0
K09723	0.0
K06042	473.0
K09897	0.0
K09896	0.0
K09895	0.0
K09894	0.0
K09893	0.0
K09892	0.0
K09891	0.0
K09890	0.0
K09899	0.0
K09898	0.0
K03622	0.0
K07648	0.0
K07649	0.0
K07398	0.0
K07399	1.0
K11056	0.0
K11057	0.0
K11054	0.0
K11055	0.0
K07640	1.0
K07393	1243.0
K07390	7.0
K07391	1989.0
K07644	5.0
K07645	51.0
K07646	2552.0
K07647	0.0
K10896	0.0
K07024	11631.0
K07025	4282.0
K07026	0.0
K07027	2955.0
K07020	0.0
K07021	112.0
K07022	0.0
K07023	692.0
K07028	2.0
K07029	7893.0
K10094	0.0
K01390	0.0
K01392	0.0
K01399	0.0
K02673	0.0
K05893	0.0
K05897	0.0
K05896	1999.0
K05895	393.0
K05899	0.0
K05898	1.0
K00555	0.0
K00554	3141.0
K00557	1240.0
K00556	1317.0
K00551	1.0
K00559	0.0
K00558	2718.0
K01170	0.0
K01173	1333.0
K01174	3.0
K01175	6.0
K01176	1282.0
K01178	5.0
K01179	872.0
K14578	0.0
K14579	0.0
K08951	0.0
K08950	0.0
K08953	0.0
K03828	6.0
K03829	0.0
K03820	1370.0
K03821	0.0
K03822	0.0
K03823	3091.0
K03824	1.0
K03825	5.0
K03826	1939.0
K03827	1537.0
K12248	0.0
K12246	0.0
K12247	0.0
K12242	0.0
K12243	0.0
K12240	0.0
K12241	0.0
K11919	0.0
K11918	0.0
K11913	0.0
K11912	0.0
K11911	0.0
K11910	0.0
K11917	0.0
K11916	0.0
K11915	0.0
K11914	0.0
K12068	0.0
K12069	0.0
K12062	0.0
K12063	0.0
K12060	0.0
K12061	2.0
K12066	0.0
K12067	4.0
K12064	0.0
K12065	0.0
K07259	1688.0
K07258	3321.0
K07253	0.0
K07251	0.0
K07250	303.0
K07257	4.0
K07256	0.0
K07255	0.0
K07254	0.0
K05372	0.0
K05373	0.0
K05370	0.0
K05371	0.0
K05374	0.0
K05375	0.0
K09970	45.0
K09971	45.0
K09972	0.0
K09973	142.0
K09974	5.0
K09975	0.0
K09976	1379.0
K09978	0.0
K09979	1314.0
K11261	302.0
K11260	0.0
K11263	0.0
K11264	0.0
K10793	13.0
K10796	13.0
K10797	31.0
K10794	0.0
K10795	13.0
K00700	3697.0
K00701	0.0
K10798	0.0
K00703	3356.0
K00705	2049.0
K09828	0.0
K10133	0.0
K13053	0.0
K03192	5.0
K00964	0.0
K00965	1875.0
K00966	165.0
K00960	0.0
K00961	3.0
K00962	2130.0
K00963	1501.0
K00969	3423.0
K12681	0.0
K02703	0.0
K08364	0.0
K08365	1.0
K02706	0.0
K08363	0.0
K08361	0.0
K02708	0.0
K02709	0.0
K08368	116.0
K08369	4.0
K01615	62.0
K01617	0.0
K01616	0.0
K01611	62.0
K01610	3170.0
K01613	1675.0
K01612	0.0
K01619	3299.0
K01618	0.0
K02834	3490.0
K02835	3490.0
K05281	0.0
K03619	45.0
K03618	0.0
K03617	2121.0
K03616	46.0
K03615	2062.0
K03614	1992.0
K03613	2055.0
K03612	2055.0
K03611	47.0
K03610	1949.0
K09705	58.0
K09704	1243.0
K09701	5.0
K09700	0.0
K09709	0.0
K06391	56.0
K06390	548.0
K06393	527.0
K06392	255.0
K06395	18.0
K06394	438.0
K06397	470.0
K06396	473.0
K06399	494.0
K06398	550.0
K06435	0.0
K11078	0.0
K11079	0.0
K11074	0.0
K11075	0.0
K11076	0.0
K11077	0.0
K11070	2055.0
K11071	2068.0
K11072	2395.0
K11073	0.0
K06935	0.0
K06934	24.0
K06937	5.0
K06936	2.0
K06931	0.0
K06930	0.0
K06933	0.0
K06932	0.0
K06939	0.0
K06938	0.0
K13381	0.0
K05916	52.0
K05917	0.0
K05914	0.0
K05915	0.0
K05912	0.0
K05913	0.0
K05910	18.0
K05911	0.0
K05918	0.0
K05919	496.0
K00392	0.0
K00390	66.0
K00397	0.0
K00395	0.0
K00394	60.0
K01884	0.0
K00399	0.0
K01886	1985.0
K01376	69.0
K01372	3222.0
K09149	0.0
K09148	0.0
K01225	2.0
K09145	294.0
K09144	294.0
K09147	0.0
K09146	0.0
K09141	2.0
K09140	0.0
K09143	0.0
K09142	0.0
K05709	0.0
K05708	0.0
K05879	1498.0
K05878	1498.0
K05875	0.0
K05874	0.0
K05877	0.0
K05876	0.0
K05873	0.0
K00579	0.0
K00578	0.0
K00577	0.0
K00575	731.0
K00574	1617.0
K00573	7.0
K00571	2104.0
K00570	0.0
K01118	43.0
K01119	186.0
K01157	0.0
K01112	0.0
K01113	11.0
K04477	476.0
K01114	0.0
K01115	0.0
K08087	0.0
K01315	0.0
K08085	0.0
K08084	0.0
K08083	0.0
K08082	0.0
K08081	0.0
K08080	0.0
K01152	2.0
K01401	0.0
K09826	0.0
K06344	1.0
K06345	0.0
K09822	5.0
K06343	0.0
K10938	0.0
K06341	0.0
K10934	0.0
K10935	0.0
K10932	0.0
K11052	0.0
K10930	0.0
K06349	1.0
K11053	0.0
K10754	0.0
K01755	3874.0
K10200	52.0
K02132	0.0
K02137	0.0
K03840	0.0
K03841	47.0
K13028	0.0
K13799	0.0
K13798	0.0
K13795	0.0
K13794	0.0
K13021	0.0
K13792	0.0
K13791	0.0
K13790	0.0
K12268	2.0
K12269	4.0
K12262	2.0
K12263	1.0
K12264	0.0
K12265	0.0
K12266	0.0
K12267	3683.0
K01757	0.0
K12237	0.0
K13243	0.0
K13245	0.0
K13244	0.0
K13246	0.0
K03264	0.0
K03265	0.0
K03263	0.0
K03268	0.0
K03269	1538.0
K12415	0.0
K10211	0.0
K09918	0.0
K09919	0.0
K06720	0.0
K09913	0.0
K09910	0.0
K09911	0.0
K09916	0.0
K09917	0.0
K06726	1386.0
K09915	5.0
K11535	2.0
K11534	2.0
K11537	199.0
K11531	0.0
K11533	0.0
K11532	0.0
K11249	25.0
K11539	0.0
K00762	3806.0
K00763	2212.0
K00760	3502.0
K00761	3483.0
K00766	1965.0
K00767	1698.0
K00764	5137.0
K00765	2101.0
K00768	756.0
K00769	1.0
K11059	0.0
K00186	0.0
K00187	0.0
K00184	263.0
K00185	91.0
K00183	174.0
K00180	1736.0
K00188	0.0
K00189	0.0
K10110	473.0
K10111	0.0
K10112	741.0
K10113	0.0
K10114	0.0
K10115	0.0
K10116	0.0
K10117	1312.0
K10118	1624.0
K10119	1636.0
K04641	0.0
K04643	0.0
K04642	0.0
K13282	1.0
K00988	0.0
K00989	75.0
K00986	68.0
K00984	294.0
K00985	0.0
K00982	47.0
K00983	777.0
K00980	150.0
K00981	3623.0
K01585	1495.0
K01584	0.0
K01586	3777.0
K13498	46.0
K01580	1481.0
K01583	23.0
K01582	163.0
K13497	299.0
K01589	2693.0
K01588	3424.0
K14941	0.0
K08347	0.0
K08348	0.0
K02720	0.0
K14949	0.0
K02723	0.0
K03459	0.0
K03458	1751.0
K03455	3110.0
K03457	68.0
K03451	29.0
K03981	46.0
K03980	103.0
K02614	286.0
K01639	831.0
K01638	1.0
K01637	1.0
K01636	1239.0
K01635	16.0
K01634	0.0
K01633	1592.0
K01632	1240.0
K01631	0.0
K01630	7.0
K02615	0.0
K02588	61.0
K02589	307.0
K02858	6.0
K02859	1358.0
K14051	0.0
K14053	0.0
K14052	0.0
K02852	60.0
K02853	0.0
K02850	0.0
K02851	0.0
K14059	140.0
K14058	46.0
K02586	71.0
K02587	17.0
K03679	0.0
K03671	7215.0
K03670	5.0
K03673	91.0
K03672	0.0
K03675	0.0
K03674	0.0
K03677	0.0
K03676	3.0
K09761	3388.0
K09760	1599.0
K09763	2.0
K09762	1945.0
K09765	1971.0
K09764	8.0
K09767	29.0
K06006	0.0
K09769	112.0
K09768	419.0
K10353	0.0
K03187	302.0
K03186	1636.0
K03185	2.0
K03184	0.0
K03183	3292.0
K03182	1630.0
K03181	0.0
K03189	302.0
K03188	302.0
K02715	0.0
K12455	0.0
K12454	5.0
K12453	0.0
K12452	13.0
K12451	0.0
K07358	0.0
K07356	0.0
K07357	1.0
K07354	0.0
K07355	0.0
K07352	0.0
K07353	0.0
K07350	0.0
K07351	0.0
K06919	2719.0
K06918	0.0
K06917	2.0
K06916	4.0
K06915	357.0
K06914	0.0
K06913	0.0
K06912	0.0
K06911	1585.0
K06910	408.0
K08986	1.0
K08987	1359.0
K08984	6.0
K08985	0.0
K08982	4.0
K08983	0.0
K08980	0.0
K08981	99.0
K08988	0.0
K08989	1.0
K02252	0.0
K05934	501.0
K05936	500.0
K05937	0.0
K02253	0.0
K05939	13.0
K00378	1997.0
K00375	537.0
K00374	48.0
K00376	0.0
K00371	48.0
K00370	48.0
K00373	48.0
K00372	6.0
K01358	5080.0
K09166	6.0
K09165	0.0
K09164	0.0
K09163	108.0
K09162	7.0
K09161	0.0
K09160	0.0
K01354	7.0
K01355	0.0
K01356	2260.0
K05601	0.0
K05851	0.0
K03807	0.0
K05606	294.0
K02927	0.0
K05974	0.0
K03805	0.0
K05976	0.0
K00519	0.0
K00518	0.0
K03800	1735.0
K00511	0.0
K00510	0.0
K03801	1461.0
K00515	0.0
K00514	0.0
K00517	4.0
K05971	0.0
K03154	329.0
K11147	0.0
K05581	0.0
K05580	0.0
K05583	0.0
K05582	0.0
K05585	0.0
K05584	0.0
K05587	0.0
K05586	0.0
K05589	47.0
K03150	1959.0
K03623	0.0
K03152	3726.0
K14200	0.0
K14201	0.0
K14202	0.0
K03621	3255.0
K14204	0.0
K14205	1292.0
K01134	348.0
K01135	83.0
K01136	16.0
K01137	5.0
K01130	746.0
K01132	0.0
K01133	442.0
K01138	858.0
K01139	19.0
K02113	3350.0
K02112	3476.0
K02111	3418.0
K02446	8.0
K02117	2009.0
K02116	344.0
K02115	3476.0
K02114	3475.0
K02119	532.0
K02118	2044.0
K02448	0.0
K01036	0.0
K03212	0.0
K13007	0.0
K13006	0.0
K13005	0.0
K13004	300.0
K13001	0.0
K06404	410.0
K01032	0.0
K06951	0.0
K03862	0.0
K03863	0.0
K06406	551.0
K06957	0.0
K05020	16.0
K06400	298.0
K06403	410.0
K06954	0.0
K10814	0.0
K10817	0.0
K10816	0.0
K07136	0.0
K03242	0.0
K03243	0.0
K12202	0.0
K12203	0.0
K12206	0.0
K12207	0.0
K12204	0.0
K12205	0.0
K12208	0.0
K12209	0.0
K13919	63.0
K13918	0.0
K06214	0.0
K06215	434.0
K09936	382.0
K06217	3487.0
K09930	5.0
K09931	2.0
K09932	5.0
K06213	1683.0
K09938	0.0
K09939	1399.0
K11517	0.0
K06337	0.0
K13301	0.0
K00748	1537.0
K00745	0.0
K00743	6.0
K07165	5.0
K07164	1514.0
K07167	0.0
K07166	1875.0
K07161	0.0
K07160	47.0
K07163	0.0
K07162	9.0
K07169	0.0
K07168	0.0
K06336	0.0
K01839	555.0
K01838	1389.0
K01835	1387.0
K01834	14839.0
K01837	0.0
K01830	0.0
K00608	0.0
K02632	0.0
K02630	0.0
K02631	0.0
K08322	13.0
K08323	12.0
K08320	0.0
K08321	13.0
K08326	0.0
K08324	0.0
K08325	151.0
K01659	0.0
K01658	1979.0
K02637	0.0
K01653	2359.0
K01652	4109.0
K01655	0.0
K01654	810.0
K01657	1908.0
K02874	3485.0
K02875	0.0
K02876	3490.0
K02877	0.0
K02871	3429.0
K02873	0.0
K02878	3490.0
K02879	3490.0
K14070	0.0
K09749	675.0
K09748	3483.0
K06023	3913.0
K09742	0.0
K09741	0.0
K09740	2.0
K09747	2001.0
K09746	0.0
K09745	0.0
K06024	1999.0
K03477	0.0
K03476	36.0
K03475	371.0
K03474	1510.0
K03473	1459.0
K03472	0.0
K03471	26.0
K03470	3487.0
K03478	296.0
K02304	646.0
K02305	0.0
K02302	57.0
K02303	4.0
K02300	0.0
K02301	9.0
K03653	0.0
K03652	187.0
K03651	0.0
K03650	3470.0
K03657	5999.0
K03656	0.0
K03655	5215.0
K03654	6209.0
K03658	298.0
K12439	0.0
K12431	0.0
K12430	0.0
K12433	0.0
K12432	0.0
K12435	0.0
K12434	0.0
K12437	0.0
K12436	0.0
K06979	2.0
K06978	424.0
K06971	69.0
K06970	82.0
K06973	2006.0
K06972	454.0
K06975	1567.0
K06974	0.0
K06977	1.0
K06976	294.0
K07082	3347.0
K07083	1315.0
K07080	171.0
K07081	44.0
K07086	0.0
K07087	0.0
K07084	8.0
K07085	3298.0
K07088	4033.0
K07089	224.0
K01317	0.0
K11162	0.0
K11163	0.0
K11161	0.0
K11168	0.0
K00356	6.0
K00355	0.0
K00354	0.0
K00353	0.0
K00351	1487.0
K00350	1487.0
K05952	0.0
K05953	0.0
K05951	2.0
K05956	0.0
K05957	0.0
K00358	147.0
K00689	50.0
K00688	3924.0
K00681	85.0
K00680	8589.0
K00683	0.0
K00685	5.0
K00684	60.0
K00687	0.0
K00686	0.0
K05831	0.0
K05830	0.0
K05833	1935.0
K05832	1872.0
K05834	45.0
K05837	3554.0
K05836	0.0
K05839	0.0
K05838	0.0
K07677	0.0
K00533	382.0
K00532	0.0
K00531	0.0
K00530	0.0
K00537	4581.0
K00536	0.0
K00535	0.0
K00534	0.0
K00539	0.0
K00538	0.0
K11029	0.0
K14260	128.0
K14261	0.0
K14266	0.0
K14267	0.0
K14268	0.0
K14269	0.0
K01337	0.0
K01338	2173.0
K02683	0.0
K02682	0.0
K02681	0.0
K02680	0.0
K02687	3447.0
K02686	46.0
K02685	0.0
K02689	0.0
K02688	7.0
K00824	311.0
K00827	0.0
K00826	3365.0
K00821	1451.0
K00820	3755.0
K00823	1288.0
K00822	0.0
K00829	0.0
K00828	0.0
K01488	1402.0
K01489	2061.0
K01484	0.0
K01485	460.0
K01486	194.0
K01487	68.0
K01480	1766.0
K01481	0.0
K01482	21.0
K01483	0.0
K02469	3943.0
K02468	0.0
K02466	0.0
K02465	0.0
K02464	0.0
K02463	0.0
K02462	0.0
K02461	0.0
K02460	2.0
K08969	53.0
K13061	0.0
K13060	0.0
K13063	0.0
K13062	0.0
K13069	0.0
K08964	0.0
K06363	0.0
K03079	31.0
K06342	0.0
K03078	0.0
K13289	0.0
K13288	46.0
K13285	0.0
K13287	0.0
K13286	0.0
K13281	2.0
K13280	418.0
K13283	0.0
K00054	1360.0
K04496	0.0
K05369	0.0
K05368	1.0
K03228	6.0
K03229	6.0
K00052	2090.0
K03222	6.0
K03223	5.0
K03220	0.0
K03221	0.0
K03226	6.0
K03227	6.0
K03224	6.0
K03225	1.0
K09482	0.0
K09483	0.0
K13836	0.0
K12228	0.0
K05360	0.0
K12224	0.0
K12225	0.0
K12226	0.0
K12227	0.0
K12220	0.0
K05363	18.0
K12222	0.0
K12223	0.0
K08681	413.0
K08680	2.0
K08683	0.0
K08682	0.0
K08685	0.0
K08684	0.0
K08687	0.0
K08686	0.0
K11755	3525.0
K11754	7471.0
K11751	1.0
K11750	0.0
K11753	6834.0
K11752	2212.0
K02407	374.0
K13938	0.0
K13936	0.0
K13935	0.0
K02406	954.0
K13933	0.0
K13932	0.0
K13931	0.0
K13930	0.0
K12088	0.0
K12081	0.0
K12082	0.0
K12083	0.0
K12084	0.0
K12086	0.0
K12087	0.0
K09611	0.0
K09612	0.0
K04940	0.0
K10085	0.0
K05394	45.0
K05395	0.0
K06340	0.0
K13043	216.0
K07149	348.0
K07148	1515.0
K07147	7.0
K07146	5.0
K07145	96.0
K07144	0.0
K07143	0.0
K07142	0.0
K07141	121.0
K07140	0.0
K10156	0.0
K10150	0.0
K10620	0.0
K10621	0.0
K14028	0.0
K14029	0.0
K01817	1884.0
K01816	11.0
K01815	1859.0
K01814	2127.0
K01813	491.0
K01812	2142.0
K01811	3646.0
K01810	3494.0
K01819	15.0
K01818	192.0
K14580	0.0
K05379	0.0
K08304	46.0
K08305	47.0
K08306	2.0
K08307	1535.0
K08300	48.0
K08301	1968.0
K08302	39.0
K08303	4177.0
K08308	0.0
K08309	102.0
K14671	0.0
K14670	0.0
K14673	0.0
K14672	0.0
K01673	204.0
K01672	0.0
K01671	0.0
K01677	559.0
K01676	1491.0
K01674	2.0
K01679	244.0
K01678	488.0
K02899	3490.0
K02896	0.0
K02897	1546.0
K02895	3490.0
K02892	3490.0
K02890	3490.0
K10811	0.0
K02096	0.0
K02097	0.0
K02094	0.0
K02095	0.0
K02092	0.0
K02093	0.0
K02099	1078.0
K03411	679.0
K03410	679.0
K03413	773.0
K03412	95.0
K03415	70.0
K03414	2.0
K03417	1.0
K03416	0.0
K03418	0.0
K05376	0.0
K02320	0.0
K02322	0.0
K02323	0.0
K05377	0.0
K13542	669.0
K13543	0.0
K13540	0.0
K13541	0.0
K12145	0.0
K12144	0.0
K12147	0.0
K12410	2516.0
K12141	1316.0
K12140	1316.0
K12143	20.0
K12142	0.0
K12149	0.0
K12148	0.0
K07312	0.0
K07313	52.0
K07310	20.0
K07311	0.0
K07316	10.0
K07317	0.0
K07314	0.0
K07315	45.0
K07318	4.0
K07319	518.0
K03936	0.0
K03425	0.0
K03426	1896.0
K03427	4877.0
K03420	0.0
K03421	0.0
K03422	0.0
K03423	2.0
K03756	90.0
K03757	45.0
K03206	0.0
K03755	0.0
K11144	1420.0
K11145	1928.0
K05972	0.0
K05973	0.0
K03752	101.0
K05978	0.0
K05979	6.0
K03753	109.0
K00331	1490.0
K00330	1490.0
K00333	8.0
K00332	8.0
K00335	625.0
K00334	678.0
K00337	1491.0
K00336	1113.0
K00339	1490.0
K00338	1488.0
K03751	0.0
K06953	0.0
K06952	0.0
K06407	552.0
K06950	8557.0
K10819	364.0
K06956	16.0
K06955	0.0
K06402	22.0
K10815	0.0
K06959	3374.0
K06958	1996.0
K06409	1258.0
K06408	360.0
K09129	0.0
K09128	10.0
K09123	10.0
K09122	0.0
K09121	401.0
K09120	0.0
K09127	0.0
K09126	2.0
K09125	218.0
K09124	0.0
K01233	0.0
K05819	0.0
K05818	0.0
K01896	0.0
K05813	741.0
K05812	0.0
K05811	0.0
K05810	753.0
K05817	0.0
K05816	1.0
K05815	316.0
K05814	19.0
K01894	51.0
K01892	3536.0
K01234	1374.0
K01144	1531.0
K01146	0.0
K01141	46.0
K01416	0.0
K11434	0.0
K01415	0.0
K06354	0.0
K01414	52.0
K09836	0.0
K01318	0.0
K01319	0.0
K01312	0.0
K06350	1.0
K02669	568.0
K02668	2.0
K02665	2.0
K02664	2.0
K02667	2.0
K02666	2.0
K02661	0.0
K02660	2.0
K02663	2.0
K02662	117.0
K00809	0.0
K00808	0.0
K00806	3491.0
K00805	1912.0
K00804	0.0
K00803	14.0
K00802	0.0
K00801	6.0
K00800	1837.0
K10921	0.0
K02409	377.0
K02408	680.0
K02401	620.0
K02400	680.0
K02403	0.0
K02402	0.0
K02405	682.0
K05364	445.0
K05367	183.0
K05366	7018.0
K10210	0.0
K10216	0.0
K13049	294.0
K13048	0.0
K13739	0.0
K10215	0.0
K06122	0.0
K13735	0.0
K13734	0.0
K13041	46.0
K13040	0.0
K13731	0.0
K13730	0.0
K13733	0.0
K13732	0.0
K04516	1488.0
K03204	50.0
K03205	1314.0
K03207	0.0
K03200	46.0
K03201	4.0
K03202	0.0
K03203	47.0
K03208	0.0
K03758	345.0
K03759	0.0
K09469	4.0
K09461	0.0
K06204	50.0
K00178	0.0
K13950	0.0
K13953	1332.0
K13955	0.0
K13954	70.0
K10920	0.0
K06324	1.0
K11777	17.0
K11779	0.0
K11778	0.0
K06325	0.0
K12600	0.0
K07432	0.0
K07430	0.0
K06326	0.0
K07128	0.0
K07121	1.0
K07120	2.0
K07123	5.0
K07122	0.0
K07125	0.0
K07124	2015.0
K07127	5.0
K07126	189.0
K01870	3491.0
K01873	3784.0
K01872	3490.0
K01875	3491.0
K01874	3861.0
K01876	3494.0
K01879	1427.0
K01878	1427.0
K06321	0.0
K00476	0.0
K00477	0.0
K00474	0.0
K00472	0.0
K00470	0.0
K00471	0.0
K00478	0.0
K00479	0.0
K04775	0.0
K04774	0.0
K04777	0.0
K04776	0.0
K04771	5.0
K04770	0.0
K04773	1579.0
K04772	51.0
K04779	0.0
K04778	0.0
K14657	0.0
K14656	0.0
K14654	0.0
K14653	0.0
K14652	3516.0
K14659	0.0
K14658	0.0
K14386	0.0
K09926	0.0
K01699	46.0
K01698	467.0
K01695	1986.0
K01697	0.0
K01696	1940.0
K01690	0.0
K01693	594.0
K01692	228.0
K07227	46.0
K03439	3464.0
K03438	3890.0
K13380	0.0
K03928	54.0
K03925	2130.0
K03924	2600.0
K03431	2295.0
K03926	8.0
K03437	3462.0
K03436	2487.0
K03435	0.0
K03434	0.0
K02348	210.0
K02342	4561.0
K02343	3382.0
K02340	3472.0
K02341	3477.0
K02346	2521.0
K02347	7.0
K02344	0.0
K02345	0.0
K03697	1440.0
K03696	3429.0
K03695	3372.0
K03694	55.0
K03693	14.0
K03692	0.0
K03690	0.0
K03699	3323.0
K03698	1783.0
K13566	0.0
K12164	0.0
K07338	0.0
K07339	101.0
K07334	225.0
K07335	799.0
K07336	5.0
K07337	0.0
K07330	0.0
K07331	0.0
K07332	0.0
K07333	0.0
K09695	5.0
K09694	5.0
K09697	52.0
K09696	52.0
K09691	800.0
K09690	487.0
K09693	1244.0
K09692	18.0
K09699	2.0
K09698	1365.0
K07590	21.0
K07591	0.0
K07592	0.0
K05998	0.0
K05999	0.0
K05996	0.0
K05997	0.0
K05994	0.0
K05995	1629.0
K05993	423.0
K05991	0.0
K10837	0.0
K00319	0.0
K00318	10.0
K00648	4854.0
K02545	0.0
K00645	3411.0
K00311	0.0
K00646	0.0
K00317	0.0
K00316	0.0
K00643	2.0
K00314	0.0
K02547	33.0
K06429	0.0
K06428	0.0
K06427	0.0
K02812	0.0
K06425	3.0
K06424	0.0
K06423	5.0
K06422	1.0
K06421	3.0
K02813	0.0
K02930	0.0
K03815	0.0
K05612	0.0
K03367	1360.0
K03366	1339.0
K03812	0.0
K03635	100.0
K03634	47.0
K03631	3476.0
K05969	0.0
K03630	3535.0
K03633	0.0
K03632	2.0
K01998	590.0
K01999	601.0
K01992	8500.0
K01993	3215.0
K01990	13803.0
K01991	1836.0
K01996	595.0
K01997	601.0
K01994	2.0
K01995	599.0
K03148	12.0
K03639	216.0
K05692	0.0
K03638	48.0
K00869	1359.0
K00868	1991.0
K00861	0.0
K00860	151.0
K00863	1259.0
K00862	0.0
K00865	2052.0
K00864	2376.0
K00867	1359.0
K00866	0.0
K01192	2706.0
K01190	11281.0
K01191	1771.0
K01197	72.0
K01194	19.0
K01195	860.0
K01198	354.0
K01199	0.0
K00656	5599.0
K00657	1811.0
K00306	0.0
K14591	46.0
K00300	0.0
K00653	0.0
K13715	0.0
K13713	0.0
K00650	0.0
K00651	2075.0
K14596	0.0
K02647	1323.0
K14598	0.0
K02643	0.0
K02642	0.0
K02641	0.0
K02640	0.0
K03594	1459.0
K03595	3472.0
K03596	3490.0
K03597	0.0
K03590	2902.0
K03591	0.0
K03592	81.0
K03593	1540.0
K03598	2.0
K03599	46.0
K01736	2130.0
K01737	1490.0
K01734	1179.0
K01735	1835.0
K01732	0.0
K01733	3446.0
K01730	294.0
K01731	0.0
K06049	0.0
K01738	5169.0
K01739	9.0
K11809	0.0
K05343	5.0
K02422	725.0
K02421	620.0
K05340	1618.0
K02427	49.0
K05346	52.0
K02425	0.0
K02424	0.0
K05349	8575.0
K02428	1512.0
K03770	1569.0
K03771	1546.0
K03772	113.0
K03773	1504.0
K03774	42.0
K03775	1533.0
K03776	0.0
K03777	1.0
K03778	3651.0
K03779	100.0
K09722	0.0
K08174	0.0
K14114	0.0
K13979	5.0
K13237	0.0
K14440	0.0
K09992	299.0
K09990	1.0
K09991	2.0
K09996	0.0
K09997	0.0
K09994	0.0
K14110	0.0
K09998	0.0
K09999	0.0
K14111	0.0
K14113	0.0
K14449	0.0
K10213	0.0
K14118	0.0
K11711	14.0
K11710	1.0
K11712	164.0
K11717	6468.0
K11719	0.0
K06857	0.0
K10440	906.0
K10441	825.0
K07103	0.0
K07102	50.0
K07101	45.0
K07100	0.0
K07107	3555.0
K07106	1498.0
K07105	474.0
K07456	3414.0
K07459	101.0
K07458	88.0
K07109	63.0
K07108	0.0
K10198	0.0
K10199	0.0
K10190	958.0
K10191	0.0
K10192	89.0
K10193	13.0
K10194	19.0
K10195	0.0
K10196	0.0
K10197	0.0
K15013	0.0
K01858	173.0
K15016	0.0
K15017	0.0
K01853	0.0
K01852	0.0
K01851	0.0
K01850	192.0
K01857	0.0
K01856	0.0
K01854	3614.0
K07539	0.0
K08478	0.0
K08479	0.0
K08476	0.0
K08477	0.0
K08475	0.0
K00450	0.0
K00451	0.0
K00452	0.0
K00453	0.0
K00455	0.0
K00456	0.0
K00457	0.0
K00106	0.0
K00459	67.0
K00104	144.0
K00105	5.0
K00102	1.0
K00103	0.0
K00100	7947.0
K00101	0.0
K01509	0.0
K04759	3994.0
K04758	3088.0
K04757	16.0
K01504	0.0
K04755	48.0
K04754	48.0
K04753	3.0
K04752	0.0
K04751	683.0
K01502	5.0
K14631	0.0
K05359	0.0
K14632	0.0
K07536	0.0
K12080	0.0
K02364	0.0
K12369	20.0
K02361	117.0
K02362	0.0
K02363	0.0
K13509	0.0
K13503	0.0
K13500	0.0
K12109	0.0
K12108	0.0
K12101	0.0
K12100	0.0
K12103	0.0
K12102	0.0
K12105	0.0
K12104	0.0
K12107	0.0
K12106	0.0
K11023	0.0
K03014	0.0
K08906	0.0
K08904	0.0
K08900	0.0
K06223	773.0
K06199	4347.0
K06198	1359.0
K06197	0.0
K06196	396.0
K06194	1504.0
K06193	7.0
K06192	51.0
K06191	1290.0
K06190	46.0
K11104	353.0
K11105	1502.0
K11106	0.0
K11107	0.0
K11102	105.0
K11103	51.0
K07862	78.0
K00666	484.0
K00663	1.0
K00662	436.0
K00661	5114.0
K00660	6.0
K06997	2174.0
K06996	88.0
K06995	1.0
K10852	87.0
K06993	0.0
K06992	0.0
K06991	0.0
K06990	2.0
K11050	0.0
K06999	9.0
K06998	352.0
K05338	50.0
K11051	0.0
K06441	45.0
K06440	0.0
K06443	0.0
K06442	1937.0
K06445	0.0
K06447	0.0
K06446	20.0
K06309	0.0
K05686	0.0
K02655	0.0
K07392	0.0
K00595	974.0
K00594	0.0
K00596	0.0
K00599	10994.0
K00598	3.0
K02657	0.0
K07642	0.0
K07643	0.0
K07396	1.0
K07397	47.0
K07394	0.0
K07395	0.0
K04102	0.0
K04103	1.0
K04100	0.0
K04101	0.0
K04107	0.0
K04105	0.0
K04108	0.0
K04109	0.0
K07716	2.0
K07717	21.0
K07714	5.0
K07715	2.0
K07712	54.0
K07713	341.0
K07710	0.0
K07711	0.0
K07718	3697.0
K07719	133.0
K00843	0.0
K00842	1.0
K00841	1500.0
K00840	0.0
K00847	3745.0
K00846	0.0
K00845	5647.0
K00844	85.0
K00849	3341.0
K00848	540.0
K06302	0.0
K13771	53.0
K13770	2.0
K13772	0.0
K13775	0.0
K13774	0.0
K13777	0.0
K13776	0.0
K13779	0.0
K13778	0.0
K02621	2917.0
K02992	3490.0
K02623	0.0
K08286	0.0
K08281	122.0
K02996	3433.0
K02995	0.0
K02994	3490.0
K02629	0.0
K02628	0.0
K08289	1493.0
K08288	0.0
K03578	51.0
K03579	6.0
K03576	5.0
K03577	295.0
K03574	4388.0
K03575	1763.0
K03572	3470.0
K03573	0.0
K03570	3476.0
K03571	1864.0
K01710	5290.0
K01711	1929.0
K01712	217.0
K01713	45.0
K01714	4049.0
K01715	454.0
K01716	0.0
K01718	0.0
K01719	1529.0
K03081	0.0
K02199	46.0
K02198	115.0
K14170	1184.0
K02193	48.0
K02192	4.0
K02191	48.0
K02190	580.0
K02197	69.0
K02196	0.0
K02195	69.0
K02194	69.0
K03718	1657.0
K03719	500.0
K03712	1900.0
K03713	1244.0
K03710	2128.0
K03711	3889.0
K03716	374.0
K03717	5.0
K03715	0.0
K07129	0.0
K00045	77.0
K13995	0.0
K13994	0.0
K13991	0.0
K13990	1360.0
K13993	2982.0
K13992	0.0
K06298	410.0
K06299	0.0
K06294	1.0
K06295	118.0
K06296	7.0
K06297	11.0
K06290	0.0
K06291	0.0
K06292	0.0
K06293	0.0
K12743	0.0
K00248	492.0
K06426	2.0
K11739	0.0
K11738	0.0
K11733	0.0
K11732	0.0
K11731	0.0
K11737	0.0
K11736	0.0
K11735	0.0
K11734	0.0
K06870	0.0
K06871	2475.0
K06872	1913.0
K06873	0.0
K06874	0.0
K06875	0.0
K06876	5.0
K06877	296.0
K06878	1356.0
K06879	46.0
K07478	5028.0
K12645	0.0
K07479	0.0
K07473	3245.0
K07472	0.0
K07471	0.0
K07470	0.0
K07477	0.0
K07476	1.0
K07474	86.0
K15038	0.0
K15039	0.0
K15034	0.0
K15036	0.0
K15037	0.0
K08738	2.0
K06420	0.0
K00128	1701.0
K00129	0.0
K00438	0.0
K00432	180.0
K00433	299.0
K00122	1.0
K00123	123.0
K00124	66.0
K00125	0.0
K00126	0.0
K00127	111.0
K08973	2.0
K14348	0.0
K14347	0.0
K14340	0.0
K08972	1311.0
K01525	46.0
K01524	6407.0
K01523	98.0
K01521	0.0
K01520	3741.0
K01529	1307.0
K08977	0.0
K03969	85.0
K08929	0.0
K02388	680.0
K02389	673.0
K02386	2.0
K02387	680.0
K02384	0.0
K02385	623.0
K02382	0.0
K02380	1.0
K02381	0.0
K05386	0.0
K13524	0.0
K13525	0.0
K13527	0.0
K13520	0.0
K13522	0.0
K13529	5.0
K03385	163.0
K03384	0.0
K03387	1442.0
K03386	1638.0
K03381	0.0
K03380	0.0
K03383	0.0
K03382	37.0
K03389	1392.0
K03388	1375.0
K05356	0.0
K12344	133.0
K12343	73.0
K12342	0.0
K12341	0.0
K12340	1629.0
K02430	0.0
K12349	0.0
K05351	0.0
K11694	1.0
K11695	1.0
K11690	228.0
K05352	3.0
K11693	1.0
K08928	0.0
K03433	0.0
K13832	0.0
K03039	0.0
K03432	0.0
K06607	0.0
K06606	3.0
K06605	0.0
K03430	433.0
K06603	7.0
K06602	0.0
K06601	0.0
K06600	0.0
K05358	0.0
K06609	0.0
K06608	7.0
K03923	46.0
K03922	0.0
K11472	0.0
K11473	8.0
K11474	0.0
K11475	0.0
K11476	1.0
K11477	0.0
K00601	0.0
K00600	3489.0
K00603	158.0
K03746	91.0
K00605	1812.0
K00604	3491.0
K00607	0.0
K00606	1572.0
K00609	3428.0
K03741	230.0
K03740	1360.0
K03743	70.0
K10873	0.0
K03214	0.0
K14068	0.0
K13317	0.0
K06360	0.0
K14069	0.0
K08078	0.0
K09650	0.0
K06361	0.0
K07802	0.0
K07803	1.0
K07800	1.0
K07801	0.0
K07806	0.0
K07807	0.0
K07804	0.0
K07805	0.0
K06362	0.0
K01172	0.0
K10257	0.0
K10255	6.0
K10254	2075.0
K10253	0.0
K10918	0.0
K04128	0.0
K01958	1328.0
K01959	0.0
K01956	3533.0
K01957	0.0
K04126	0.0
K04127	0.0
K01952	6066.0
K01953	2544.0
K01950	2188.0
K01951	5172.0
K07730	0.0
K07731	0.0
K07732	0.0
K07733	1.0
K07734	1.0
K07735	148.0
K07736	832.0
K07737	3498.0
K07738	1917.0
K07739	20.0
K06365	0.0
K06366	0.0
K06367	0.0
K10910	0.0
K10911	0.0
K04382	0.0
K10775	0.0
K02609	0.0
K02979	0.0
K02978	0.0
K06368	0.0
K02975	0.0
K02974	0.0
K02977	0.0
K02976	0.0
K03558	192.0
K03559	1603.0
K03550	3461.0
K03551	3490.0
K03552	0.0
K03553	3784.0
K03554	0.0
K03555	3468.0
K03556	322.0
K03557	0.0
K01778	3417.0
K01779	1447.0
K06369	0.0
K01772	1355.0
K01770	2082.0
K01771	54.0
K01776	3406.0
K01777	14.0
K01774	0.0
K01775	3727.0
K05385	0.0
K05384	0.0
K05383	0.0
K05382	0.0
K05381	0.0
K08159	46.0
K14153	2.0
K14154	0.0
K14155	3655.0
K08152	0.0
K08156	1504.0
K08076	0.0
K12809	0.0
K05297	0.0
K03734	3584.0
K03735	21.0
K03736	21.0
K03737	2086.0
K03731	0.0
K03732	0.0
K03733	4066.0
K03738	46.0
K03739	1360.0
K08139	1.0
K06994	75.0
K12660	0.0
K12661	0.0
K07450	0.0
K08719	0.0
K08717	55.0
K08715	0.0
K08714	0.0
K08713	0.0
K08710	0.0
K11311	0.0
K11312	0.0
K00141	0.0
K00146	0.0
K00411	2.0
K00412	2.0
K00145	4165.0
K00148	0.0
K14367	0.0
K14366	0.0
K08954	0.0
K08384	911.0
K14369	0.0
K14368	0.0
K14091	294.0
K14090	314.0
K14093	0.0
K14092	0.0
K14095	0.0
K14094	0.0
K14097	0.0
K14096	0.0
K14099	0.0
K14098	0.0
K02848	0.0
K01541	0.0
K04712	0.0
K04711	0.0
K01545	0.0
K01547	1775.0
K01546	1776.0
K01548	1773.0
K04719	0.0
K04718	0.0
K02018	403.0
K02019	105.0
K02016	2973.0
K02017	98.0
K02014	5400.0
K02015	4641.0
K02012	576.0
K02013	2927.0
K02010	188.0
K02011	553.0
K04515	0.0
K03943	0.0
K03941	2.0
K03940	0.0
K00313	86.0
K04060	0.0
K01608	294.0
K08942	0.0
K08943	0.0
K08940	0.0
K08941	0.0
K08946	0.0
K08947	0.0
K08944	0.0
K08945	0.0
K03059	0.0
K13811	0.0
K13812	0.0
K13815	0.0
K13816	0.0
K13818	0.0
K13819	0.0
K03053	0.0
K03052	0.0
K03055	0.0
K03054	0.0
K03057	0.0
K03056	0.0
K06222	0.0
K11418	0.0
K11410	0.0
K11415	0.0
K00622	0.0
K00621	0.0
K00620	1464.0
K00627	1268.0
K00626	661.0
K00625	3296.0
K00624	0.0
K02805	298.0
K02552	7.0
K02550	0.0
K02556	643.0
K02803	2.0
K02554	0.0
K07280	0.0
K07281	0.0
K07282	2000.0
K07283	0.0
K07284	1821.0
K07285	0.0
K07286	0.0
K08217	726.0
K07288	0.0
K07289	1.0
K07534	0.0
K07535	6.0
K07533	1769.0
K07822	0.0
K07823	0.0
K08699	0.0
K00088	3782.0
K00087	66.0
K00086	358.0
K00082	108.0
K10239	0.0
K10238	0.0
K10231	10.0
K10230	0.0
K10233	0.0
K10232	0.0
K10235	0.0
K10234	0.0
K10237	0.0
K10236	0.0
K08353	0.0
K01970	0.0
K01971	100.0
K01972	3541.0
K01973	0.0
K01974	5.0
K01975	9.0
K01976	0.0
K07758	0.0
K05990	0.0
K07752	0.0
K07753	0.0
K07751	0.0
K13786	0.0
K07755	0.0
K07442	2.0
K08352	63.0
K07115	82.0
K07441	0.0
K07634	0.0
K07446	2.0
K07111	0.0
K07444	2126.0
K07445	0.0
K00647	155.0
K07449	0.0
K00641	1321.0
K00640	2738.0
K01289	0.0
K01282	0.0
K01283	0.0
K01280	0.0
K01281	1359.0
K01286	41.0
K01284	2946.0
K02954	3555.0
K02952	3490.0
K02950	3488.0
K00155	5.0
K02959	3483.0
K00887	0.0
K00886	0.0
K00885	0.0
K00884	0.0
K00883	21.0
K00882	1589.0
K00881	7.0
K00880	49.0
K00053	1942.0
K14048	0.0
K01026	117.0
K01756	3540.0
K01025	0.0
K01750	87.0
K01023	94.0
K01752	5129.0
K01753	11.0
K14583	0.0
K01758	2.0
K01759	3625.0
K09565	0.0
K09568	0.0
K08173	0.0
K08172	0.0
K02483	491.0
K02482	5.0
K08177	193.0
K08176	0.0
K08175	0.0
K02486	0.0
K02489	0.0
K02488	5.0
K08178	0.0
K14138	19.0
K14136	0.0
K09713	0.0
K09714	0.0
K09715	0.0
K03532	0.0
K03533	0.0
K03530	6601.0
K03531	3467.0
K03536	3423.0
K03537	0.0
K03534	1799.0
K03535	6.0
K03538	0.0
K03539	0.0
K14451	0.0
K14450	0.0
K02225	0.0
K02224	1156.0
K02227	660.0
K02226	640.0
K02221	1433.0
K14107	0.0
K02229	0.0
K02228	0.0
K14106	0.0
K00441	0.0
K03288	0.0
K03289	29.0
K03284	2529.0
K03285	0.0
K03286	100.0
K03287	1775.0
K03280	0.0
K03281	2736.0
K03282	3455.0
K00440	0.0
K13677	0.0
K12790	0.0
K09639	0.0
K12688	0.0
K12689	0.0
K12686	0.0
K12687	0.0
K12684	0.0
K12685	91.0
K12682	0.0
K12683	0.0
K12680	0.0
K11889	0.0
K08884	2024.0
K11085	1801.0
K11084	0.0
K11081	0.0
K11080	0.0
K11083	0.0
K11082	0.0
K11089	5.0
K08777	0.0
K08776	0.0
K06346	1884.0
K06347	1.0
K09824	0.0
K09825	3252.0
K09823	0.0
K09820	7.0
K10939	0.0
K10936	0.0
K10937	0.0
K10933	0.0
K06348	0.0
K09829	0.0
K11337	0.0
K11336	0.0
K11335	0.0
K11334	0.0
K11333	0.0
K11332	0.0
K11331	0.0
K11330	0.0
K00169	203.0
K00164	9.0
K00166	2.0
K00167	2.0
K00161	1314.0
K00162	1314.0
K00163	0.0
K10689	0.0
K10680	0.0
K10681	1.0
K10682	1.0
K04083	1978.0
K04082	48.0
K04081	0.0
K04080	0.0
K04087	68.0
K04086	1290.0
K04085	46.0
K04084	0.0
K04088	68.0
K01569	1.0
K01568	0.0
K01563	0.0
K01561	0.0
K01560	1577.0
K01567	86.0
K01565	5.0
K01564	0.0
K02038	3380.0
K02039	3381.0
K02030	8677.0
K02031	4988.0
K02032	5089.0
K02033	5453.0
K02034	5715.0
K02035	10531.0
K02036	4643.0
K02037	3397.0
K05556	0.0
K13658	0.0
K13659	0.0
K13656	0.0
K13657	0.0
K13654	0.0
K13655	20.0
K13652	520.0
K13653	1618.0
K13650	0.0
K13651	0.0
K05555	0.0
K05552	0.0
K02057	1420.0
K05550	0.0
K05551	0.0
K12308	4886.0
K12306	0.0
K03073	3463.0
K03072	123.0
K03071	48.0
K03070	3453.0
K03077	148.0
K03076	3490.0
K03075	3435.0
K03074	144.0
K08965	6.0
K08967	0.0
K08961	342.0
K08963	437.0
K13873	0.0
K13876	0.0
K13874	0.0
K13875	0.0
K06139	0.0
K06138	136.0
K06135	0.0
K06134	2.0
K06137	5.0
K06136	0.0
K06131	3952.0
K06133	500.0
K06132	0.0
K02600	3490.0
K07389	0.0
K07388	0.0
K04747	0.0
K01516	3489.0
K09977	0.0
K07518	0.0
K07519	0.0
K11437	0.0
K07512	5.0
K07516	2.0
K10212	3.0
K10747	0.0
K10217	0.0
K10219	0.0
K10218	0.0
K10748	0.0
K01912	2103.0
K01913	0.0
K01910	117.0
K01911	225.0
K01916	1364.0
K01917	1.0
K01914	3347.0
K01915	4741.0
K01918	1566.0
K01919	123.0
K07774	0.0
K07775	140.0
K07776	79.0
K07777	58.0
K07770	19.0
K07771	0.0
K07772	0.0
K07773	0.0
K07778	122.0
K01193	3405.0
K04340	0.0
K04341	0.0
K04342	0.0
K04343	0.0
K12986	0.0
K04691	0.0
K02931	3435.0
K02933	3488.0
K02935	3490.0
K02936	0.0
K02939	3490.0
K00205	0.0
K00204	0.0
K00207	0.0
K00206	0.0
K00201	0.0
K00200	0.0
K00203	0.0
K00202	0.0
K00209	0.0
K00208	2783.0
K01000	3773.0
K01001	0.0
K01002	32.0
K01003	0.0
K01004	0.0
K01005	1372.0
K01006	2084.0
K01007	130.0
K01008	153.0
K10855	0.0
K14115	0.0
K14116	0.0
K14441	2106.0
K14446	56.0
K14447	0.0
K14112	0.0
K14445	9.0
K08195	0.0
K08194	1.0
K14448	0.0
K08196	0.0
K08191	1488.0
K14119	0.0
K08193	0.0
K00702	114.0
K10799	0.0
K03518	335.0
K03519	67.0
K09719	0.0
K10856	0.0
K03516	0.0
K03517	1685.0
K02205	1.0
K02204	0.0
K02203	564.0
K02201	0.0
K02200	138.0
K13714	2.0
K13461	0.0
K12518	1.0
K12519	1.0
K12517	1.0
K12514	0.0
K12515	0.0
K12512	0.0
K12513	0.0
K12510	568.0
K12511	149.0
K07183	506.0
K07182	3.0
K07181	311.0
K07180	6.0
K07186	0.0
K07185	115.0
K07184	0.0
K09800	46.0
K09801	46.0
K09802	0.0
K09803	20.0
K09804	0.0
K09805	0.0
K09806	0.0
K09807	1719.0
K09808	2802.0
K09809	0.0
K10912	0.0
K10913	0.0
K10914	31.0
K10915	0.0
K10916	0.0
K10917	0.0
K11358	461.0
K11355	0.0
K11354	0.0
K11357	0.0
K11356	0.0
K04069	6498.0
K04068	3592.0
K04065	0.0
K04064	0.0
K04067	0.0
K04066	3477.0
K04061	370.0
K09716	0.0
K04063	5.0
K04062	0.0
K10006	0.0
K10007	0.0
K10004	46.0
K10005	0.0
K10002	46.0
K10003	46.0
K10000	0.0
K10001	46.0
K09717	0.0
K10008	50.0
K10009	0.0
K02491	0.0
K14588	0.0
K14581	0.0
K13678	1363.0
K13679	0.0
K11633	1.0
K13670	0.0
K13671	0.0
K11987	0.0
K11636	0.0
K11634	0.0
K13582	0.0
K13583	0.0
K13580	0.0
K13581	0.0
K13586	0.0
K13587	0.0
K13584	0.0
K13585	0.0
K13588	0.0
K13589	0.0
K02052	23.0
K02053	23.0
K02050	2831.0
K02051	2873.0
K02056	789.0
K05553	0.0
K02054	23.0
K02055	16.0
K02058	305.0
K02059	0.0
K05558	0.0
K05559	0.0
K03895	0.0
K03894	0.0
K03897	0.0
K03896	0.0
K03891	0.0
K03890	0.0
K03893	2.0
K03892	2383.0
K02423	1.0
K05342	0.0
K05341	0.0
K12989	0.0
K12988	0.0
K02420	680.0
K12981	0.0
K12980	0.0
K12983	0.0
K12982	0.0
K12985	0.0
K12984	0.0
K12987	0.0
K02426	1493.0
K13854	0.0
K03098	1282.0
K13853	8.0
K03095	1360.0
K05344	3.0
K03091	3623.0
K03090	8.0
K03093	19.0
K03092	1644.0
K06113	174.0
K09632	0.0
K02429	3104.0
K06118	0.0
K05716	0.0
K04844	0.0
K11632	1.0
K11630	2.0
K11631	2.0
K11637	0.0
K11635	0.0
K11638	0.0
K11639	0.0
K07572	0.0
K07573	0.0
K07570	1274.0
K07571	1416.0
K07576	450.0
K07577	0.0
K07574	1859.0
K07575	0.0
K07578	0.0
K07579	0.0
K11189	2637.0
K11184	368.0
K11187	0.0
K11180	0.0
K11181	0.0
K11183	5.0
K10764	0.0
K10763	46.0
K10762	0.0
K01938	3423.0
K01939	3543.0
K01934	2191.0
K01935	1405.0
K01937	3471.0
K01930	0.0
K01932	73.0
K01933	3712.0
K07798	52.0
K07799	5.0
K07796	0.0
K07797	0.0
K07794	49.0
K07795	7.0
K07792	52.0
K07793	223.0
K07790	0.0
K07791	318.0
K06379	550.0
K00968	355.0
K06378	538.0
K06377	1.0
K06376	0.0
K06375	1.0
K09814	1.0
K09813	1.0
K06372	0.0
K06371	0.0
K06370	1.0
K01249	0.0
K01246	3072.0
K01247	3.0
K01244	0.0
K01243	3115.0
K08919	0.0
K01241	143.0
K02919	2939.0
K02913	4797.0
K02912	0.0
K02911	3432.0
K02910	0.0
K02917	0.0
K02916	3490.0
K02915	0.0
K02914	3424.0
K00228	2.0
K00227	0.0
K00226	4977.0
K00224	45.0
K00223	0.0
K00222	0.0
K00221	0.0
K00220	0.0
K01798	0.0
K01799	9.0
K01068	0.0
K01069	92.0
K01062	0.0
K01791	3700.0
K01792	5.0
K01061	10.0
K01066	132.0
K01067	8.0
K01796	0.0
K01797	12.0
K05499	389.0
K14468	0.0
K14469	0.0
K14465	0.0
K14466	0.0
K14467	0.0
K10834	0.0
K10833	0.0
K02266	0.0
K03793	0.0
K03790	56.0
K03791	0.0
K03796	0.0
K03797	6353.0
K03794	1.0
K03795	6.0
K03798	4343.0
K03799	1508.0
K13448	0.0
K12538	0.0
K12539	0.0
K12530	0.0
K12531	0.0
K12532	0.0
K12533	0.0
K12534	0.0
K12535	0.0
K12536	0.0
K12537	0.0
K03136	0.0
K09790	2790.0
K09791	47.0
K09792	6.0
K09793	1511.0
K09794	2.0
K09795	1.0
K09796	0.0
K09797	1655.0
K09798	2.0
K09799	0.0
K10972	0.0
K10973	0.0
K10977	2.0
K10974	322.0
K10975	0.0
K10978	0.0
K10979	35.0
K06308	1.0
K00315	0.0
K09862	46.0
K06303	0.0
K09860	0.0
K09861	3284.0
K06306	42.0
K06307	1.0
K06305	1.0
K11373	0.0
K04047	1552.0
K04046	0.0
K04045	303.0
K04044	48.0
K04043	3571.0
K04042	3088.0
K04041	643.0
K04040	0.0
K02700	0.0
K04049	0.0
K04048	0.0
K02707	0.0
K02704	0.0
K02705	0.0
K10020	0.0
K10021	0.0
K10022	0.0
K10023	0.0
K10024	0.0
K10025	0.0
K10026	10.0
K10027	1.0
K13612	0.0
K13613	0.0
K13611	0.0
K13614	0.0
K13615	0.0
K05794	37.0
K05795	97.0
K05796	16.0
K05797	0.0
K05790	0.0
K05791	5.0
K05792	8.0
K05793	6.0
K05798	0.0
K05799	966.0
K01474	1.0
K01477	0.0
K01476	83.0
K01471	0.0
K01470	866.0
K01473	1.0
K13039	0.0
K01479	2.0
K01478	130.0
K05570	302.0
K05571	304.0
K05572	0.0
K05573	0.0
K02078	6196.0
K02079	0.0
K05576	0.0
K02074	1440.0
K02075	1440.0
K02076	1293.0
K02077	1452.0
K02071	1895.0
K02072	1911.0
K02073	2141.0
K03309	1288.0
K03308	2925.0
K03305	2988.0
K03304	0.0
K03307	983.0
K03306	567.0
K03301	2.0
K03300	84.0
K03303	228.0
K03302	0.0
K06173	3882.0
K06175	0.0
K06174	0.0
K06177	1641.0
K06176	0.0
K06179	616.0
K07680	1.0
K03867	0.0
K03838	0.0
K12053	0.0
K11618	295.0
K11619	1.0
K11614	45.0
K11615	0.0
K11616	0.0
K11617	1.0
K11610	0.0
K11611	0.0
K11960	0.0
K11961	2.0
K02836	3490.0
K10565	0.0
K10564	0.0
K02837	3332.0
K10561	20.0
K10560	20.0
K10563	3400.0
K10562	0.0
K02838	3490.0
K06858	0.0
K02839	298.0
K06859	138.0
K12700	1360.0
K07558	0.0
K07559	310.0
K07228	0.0
K07229	0.0
K07226	0.0
K07224	2.0
K07225	0.0
K07222	6.0
K07223	1371.0
K07220	557.0
K07221	77.0
K10709	76.0
K10708	0.0
K10701	0.0
K10703	0.0
K10702	0.0
K10704	0.0
K05984	0.0
K07537	0.0
K08652	0.0
K08651	0.0
K08658	0.0
K08659	2945.0
K05982	2.0
K07451	0.0
K07453	0.0
K07452	0.0
K07455	160.0
K07454	6.0
K09707	309.0
K07457	18.0
K09706	2.0
K07104	8.0
K00029	221.0
K00028	0.0
K00799	3.0
K00798	934.0
K00797	218.0
K00024	3005.0
K00795	93.0
K00026	0.0
K00021	0.0
K00020	56.0
K00023	0.0
K00022	0.0
K09017	46.0
K01269	1797.0
K09015	2778.0
K09014	3175.0
K09013	3639.0
K09011	1487.0
K09010	0.0
K01261	2.0
K01262	3860.0
K01263	12.0
K01264	0.0
K01265	5266.0
K01266	341.0
K09018	0.0
K08227	0.0
K08226	0.0
K08225	0.0
K08224	6.0
K08223	212.0
K08222	77.0
K08221	0.0
K00249	1.0
K01790	3128.0
K00241	1498.0
K00240	1537.0
K00243	3288.0
K00242	4.0
K00245	46.0
K00244	3329.0
K00247	0.0
K00246	46.0
K01795	388.0
K06983	0.0
K02799	3.0
K02798	8.0
K02791	26.0
K02790	0.0
K02793	3999.0
K02795	4233.0
K02794	5479.0
K02796	4159.0
K04564	1581.0
K04565	387.0
K04566	296.0
K04567	3238.0
K01040	10.0
K01041	167.0
K04562	61.0
K04568	0.0
K01049	0.0
K02535	1540.0
K02242	1359.0
K02536	1546.0
K02531	69.0
K02246	1359.0
K02533	46.0
K02532	1239.0
K02248	118.0
K02538	2.0
K00581	0.0
K13421	0.0
K01013	0.0
K15018	0.0
K15019	0.0
K03110	3478.0
K03111	5474.0
K03112	0.0
K03113	1464.0
K03116	1592.0
K03117	46.0
K03118	1572.0
K03119	0.0
K10919	0.0
K12552	1.0
K12553	1.0
K12551	1.0
K12556	0.0
K12554	0.0
K12555	2717.0
K06892	0.0
K06893	5.0
K06890	1494.0
K06891	60.0
K06896	4575.0
K06897	570.0
K06894	144.0
K06895	1424.0
K10954	0.0
K10956	0.0
K06899	0.0
K06328	2.0
K06329	0.0
K10952	0.0
K10953	0.0
K11395	0.0
K11391	0.0
K11390	0.0
K11392	2.0
K00499	0.0
K00494	6.0
K00495	0.0
K00496	0.0
K00491	2.0
K00492	1.0
K00493	0.0
K13591	0.0
K01467	2770.0
K13593	0.0
K13592	0.0
K04021	0.0
K04020	0.0
K04023	48.0
K04022	0.0
K04025	0.0
K04024	71.0
K04027	2.0
K04026	13.0
K04029	406.0
K04028	363.0
K07055	0.0
K07054	0.0
K07057	0.0
K07056	4992.0
K07051	5.0
K07050	450.0
K07053	2083.0
K07052	7052.0
K07059	0.0
K07058	3344.0
K10040	168.0
K10041	206.0
K10046	0.0
K04799	0.0
K04798	0.0
K04793	0.0
K04792	0.0
K04791	0.0
K04790	0.0
K04797	0.0
K04796	0.0
K04795	0.0
K04794	0.0
K13638	0.0
K13639	0.0
K13634	0.0
K13635	0.0
K13636	0.0
K13637	0.0
K13630	0.0
K13631	0.0
K13632	0.0
K13633	0.0
K02042	500.0
K05778	0.0
K05779	0.0
K05776	1396.0
K05541	0.0
K05774	0.0
K05775	0.0
K05772	0.0
K05773	0.0
K05540	236.0
K01459	0.0
K01458	0.0
K01457	7.0
K01455	8.0
K01454	0.0
K01453	0.0
K01452	0.0
K01451	258.0
K01450	0.0
K05518	0.0
K08070	46.0
K08071	0.0
K05516	197.0
K08077	7.0
K05515	2125.0
K13093	0.0
K11783	0.0
K12949	0.0
K12945	0.0
K12944	0.0
K12941	46.0
K12940	183.0
K12943	0.0
K12942	212.0
K14728	0.0
K14727	0.0
K11785	0.0
K00108	6.0
K13890	46.0
K13891	46.0
K13892	46.0
K13893	0.0
K13894	0.0
K13895	0.0
K13896	0.0
K06159	0.0
K06158	3970.0
K06153	3432.0
K06152	1.0
K06151	1.0
K06157	0.0
K06156	0.0
K06155	0.0
K06154	0.0
K03327	3000.0
K03326	276.0
K03325	34.0
K03324	2509.0
K03322	153.0
K03321	234.0
K03320	1462.0
K03329	0.0
K03328	2826.0
K04802	0.0
K04801	0.0
K04800	0.0
K11948	0.0
K01505	0.0
K04756	0.0
K11940	0.0
K11941	0.0
K11942	0.0
K11943	0.0
K11944	0.0
K01507	3663.0
K11946	0.0
K11947	0.0
K01506	0.0
K01501	0.0
K01500	3.0
K01503	0.0
K06714	30.0
K04750	353.0
K12789	0.0
K12788	0.0
K11526	0.0
K10810	1.0
K11522	0.0
K11523	0.0
K08675	0.0
K08676	88.0
K08677	0.0
K08679	3.0
K11521	0.0
K10547	24.0
K10546	24.0
K10545	10.0
K10544	2.0
K10543	3.0
K10542	413.0
K10541	413.0
K10540	476.0
K10549	9.0
K10548	24.0
K14630	0.0
K11529	0.0
K00007	0.0
K00005	530.0
K13444	0.0
K00003	1991.0
K00002	311.0
K00001	545.0
K01186	1802.0
K00009	8.0
K00008	631.0
K10726	0.0
K10725	0.0
K08246	0.0
K00263	6.0
K00262	4801.0
K00261	6.0
K00260	5.0
K00266	5501.0
K00265	1603.0
K01200	215.0
K01201	865.0
K01206	6863.0
K01207	1521.0
K01205	1587.0
K01208	1240.0
K01209	3563.0
K06167	1507.0
K00917	337.0
K00912	1540.0
K00919	3419.0
K02519	3488.0
K02518	3490.0
K02517	1580.0
K02511	0.0
K02510	23.0
K13409	0.0
K13408	0.0
K03179	1323.0
K03170	0.0
K03177	3490.0
K12574	1970.0
K12570	0.0
K12573	3437.0
K11009	0.0
K11008	0.0
K11005	0.0
K11004	0.0
K11007	0.0
K11006	0.0
K11003	0.0
K08296	7.0
K08297	0.0
K08295	0.0
K02634	0.0
K02635	0.0
K10622	0.0
K07693	63.0
K07692	1.0
K07691	1.0
K07690	0.0
K07697	0.0
K07696	407.0
K07695	0.0
K07694	2.0
K07699	275.0
K07698	0.0
K07079	1132.0
K07078	1478.0
K07077	1.0
K07076	26.0
K07075	322.0
K07074	20.0
K07073	0.0
K07072	0.0
K07071	96.0
K07070	0.0
K14584	0.0
K11620	0.0
K09190	1.0
K11623	0.0
K05759	0.0
K08589	0.0
K11625	0.0
K11995	0.0
K01439	2270.0
K01438	1515.0
K01431	0.0
K01430	302.0
K01433	171.0
K01432	0.0
K01434	1.0
K01437	0.0
K01436	525.0
K05539	46.0
K14520	0.0
K12963	0.0
K12962	0.0
K12961	0.0
K12960	1675.0
K14749	0.0
K14748	0.0
K02972	0.0
K14743	0.0
K14742	1898.0
K14745	0.0
K14744	1.0
K14747	0.0
K14746	0.0
K02167	0.0
K02164	0.0
K02160	1564.0
K02168	1.0
K02169	1398.0
K10931	0.0
K03341	0.0
K03340	1800.0
K03343	0.0
K03342	1.0
K03346	1350.0
K12299	0.0
K12291	0.0
K12290	0.0
K12293	0.0
K12292	0.0
K12295	1.0
K12294	0.0
K12297	0.0
K12368	0.0
K11922	0.0
K11923	0.0
K11920	0.0
K11921	0.0
K11926	0.0
K11927	293.0
K11924	40.0
K11925	0.0
K11928	254.0
K13181	0.0
K13219	0.0
K07262	45.0
K07263	1576.0
K07260	878.0
K07261	0.0
K07266	0.0
K07267	5.0
K07264	2.0
K07265	0.0
K07268	0.0
K07269	0.0
K01155	349.0
K04478	1.0
K04479	0.0
K10528	0.0
K14952	0.0
K07486	14.0
K07487	5.0
K07484	223.0
K07485	4.0
K07482	47.0
K07483	1844.0
K07480	2.0
K07481	8.0
K07488	0.0
K07489	1.0
K11210	1.0
K11211	0.0
K11212	0.0
K11214	294.0
K11216	2.0
K06300	0.0
K00061	0.0
K00060	92.0
K06301	0.0
K00065	61.0
K00064	0.0
K00067	2871.0
K00066	5.0
K00069	0.0
K00068	8.0
K06304	0.0
K08262	0.0
K08261	0.0
K08260	0.0
K08265	0.0
K08264	0.0
K00288	0.0
K00285	6.0
K00284	443.0
K00287	3462.0
K00286	3851.0
K00281	1461.0
K00280	0.0
K00283	359.0
K00282	359.0
K08088	0.0
K14198	0.0
K14199	0.0
K03452	0.0
K14194	0.0
K14195	0.0
K14196	0.0
K14197	0.0
K14192	0.0
K14193	0.0
K01880	2062.0
K01881	3785.0
K01883	3490.0
K01885	2147.0
K04618	0.0
K01887	3785.0
K01224	269.0
K01889	3491.0
K01226	382.0
K01227	0.0
K01220	72.0
K01222	38.0
K01223	3168.0
K02759	1539.0
K02755	5.0
K02757	699.0
K02756	6.0
K14998	0.0
K02750	59.0
K02753	0.0
K02752	0.0
K00939	2253.0
K00938	1359.0
K00937	2172.0
K00936	7189.0
K00935	0.0
K00934	5.0
K00933	0.0
K00932	0.0
K00931	3417.0
K00930	4183.0
K01089	1676.0
K01080	0.0
K01081	1830.0
K01082	0.0
K01083	0.0
K01084	0.0
K01085	0.0
K01087	0.0
K02571	0.0
K02570	20.0
K02573	67.0
K02572	0.0
K02575	74.0
K02574	104.0
K07780	0.0
K03488	528.0
K03489	1312.0
K03482	0.0
K03483	8.0
K03480	40.0
K03481	1328.0
K03486	369.0
K03487	0.0
K03484	1854.0
K03485	0.0
K02287	0.0
K02286	0.0
K02285	0.0
K02284	0.0
K02283	706.0
K02282	65.0
K02281	45.0
K02280	45.0
K02289	0.0
K02288	0.0
K03626	0.0
K03627	0.0
K03624	4033.0
K03625	3490.0
K03151	1949.0
K03620	67.0
K03153	1.0
K08869	0.0
K03628	3241.0
K03629	3432.0
K09738	0.0
K09739	0.0
K09736	0.0
K09737	0.0
K09735	0.0
K09732	0.0
K09733	0.0
K09730	0.0
K09731	0.0
K09888	1980.0
K09889	46.0
K09880	0.0
K09882	1.0
K09883	0.0
K09884	0.0
K09887	0.0
K11027	0.0
K11026	0.0
K11025	0.0
K11024	0.0
K07679	0.0
K07678	0.0
K11021	0.0
K11020	0.0
K07675	0.0
K07674	45.0
K07676	0.0
K07671	0.0
K07670	0.0
K07673	46.0
K07672	0.0
K01117	0.0
K12048	0.0
K07019	51.0
K07018	2.0
K07011	3352.0
K07010	2051.0
K07013	0.0
K07012	488.0
K07015	1932.0
K07014	100.0
K07017	151.0
K07016	2.0
K10084	0.0
K08372	23.0
K05884	3.0
K05885	1559.0
K05886	0.0
K05887	45.0
K05880	0.0
K05881	0.0
K05882	5.0
K05883	0.0
K08902	0.0
K05739	15.0
K05888	0.0
K05889	0.0
K08903	0.0
K00547	1337.0
K00544	0.0
K00545	0.0
K00542	0.0
K00543	0.0
K00540	11660.0
K00548	2502.0
K00549	354.0
K01145	0.0
K01412	0.0
K01147	46.0
K01417	1591.0
K00038	0.0
K01143	0.0
K01142	2275.0
K01419	1317.0
K00788	2242.0
K00789	3545.0
K12502	0.0
K14762	0.0
K14761	654.0
K06195	5.0
K03819	0.0
K03818	76.0
K03814	172.0
K03817	1299.0
K03816	1698.0
K03811	1849.0
K03810	4.0
K03813	50.0
K11908	0.0
K11909	0.0
K11904	1.0
K11905	0.0
K11906	0.0
K11907	0.0
K11900	0.0
K11901	0.0
K11902	0.0
K11903	1.0
K10986	14.0
K13238	0.0
K13239	0.0
K13797	0.0
K07248	97.0
K13796	0.0
K07244	0.0
K07245	1.0
K07246	19.0
K07240	4821.0
K07241	2.0
K07242	0.0
K07243	7.0
K01268	0.0
K05296	0.0
K02821	380.0
K09016	0.0
K09945	0.0
K09944	0.0
K09947	0.0
K09946	5.0
K09941	0.0
K09940	6.0
K09943	0.0
K09942	2.0
K09949	7.0
K09948	0.0
K10851	1.0
K10850	1.0
K03666	171.0
K03667	1317.0
K03196	48.0
K03665	3483.0
K11275	0.0
K06012	495.0
K00048	541.0
K10857	0.0
K09773	1384.0
K00043	0.0
K00042	360.0
K00041	498.0
K00040	341.0
K00046	2276.0
K00733	0.0
K00044	0.0
K06011	0.0
K09012	0.0
K06016	118.0
K06017	0.0
K06014	0.0
K06015	301.0
K06019	23.0
K01075	45.0
K12221	0.0
K06444	0.0
K04632	0.0
K14977	57.0
K14974	0.0
K00958	1.0
K00951	5022.0
K00950	1759.0
K00952	11.0
K00955	63.0
K00954	3488.0
K00957	214.0
K00956	206.0
K00590	44.0
K02777	1347.0
K02775	280.0
K02774	104.0
K02773	100.0
K02771	2.0
K02770	1581.0
K02779	1285.0
K02778	0.0
K01606	0.0
K01607	3249.0
K01604	0.0
K01605	0.0
K01602	0.0
K01601	0.0
K03750	259.0
K01609	1920.0
K02553	0.0
K02804	346.0
K02551	1431.0
K02806	49.0
K02557	2088.0
K02800	31.0
K05275	0.0
K02802	2.0
K13300	1.0
K02558	62.0
K02809	7.0
K02808	5.0
K03600	46.0
K03601	3488.0
K03602	3477.0
K03603	1.0
K03604	299.0
K03605	47.0
K03606	318.0
K03607	0.0
K03608	679.0
K03609	2086.0
K06078	0.0
K06079	54.0
K09710	3490.0
K09711	0.0
K09712	0.0
K06073	0.0
K06074	0.0
K06075	29.0
K06076	249.0
K06077	1.0
K06382	176.0
K06383	133.0
K06380	0.0
K06381	535.0
K06386	1.0
K06387	252.0
K06384	18.0
K06385	517.0
K06388	0.0
K06389	0.0
K12466	0.0
K12468	0.0
K07657	52.0
K07656	0.0
K07655	0.0
K07654	0.0
K07653	0.0
K07652	1376.0
K07651	2.0
K07650	21.0
K07659	47.0
K07658	3257.0
K11041	14.0
K11040	0.0
K11043	0.0
K11042	0.0
K11045	0.0
K11044	0.0
K11047	0.0
K11046	0.0
K11049	0.0
K11048	0.0
K07387	1414.0
K07386	2963.0
K06926	1139.0
K06927	64.0
K06924	0.0
K06925	3490.0
K06922	0.0
K06923	548.0
K06920	226.0
K06921	1986.0
K06928	13.0
K06929	7.0
K07033	812.0
K07032	15.0
K07031	321.0
K07030	1890.0
K07037	1433.0
K07035	1744.0
K07034	2.0
K07039	45.0
K07038	1262.0
K10829	0.0
K00384	5791.0
K00385	24.0
K00386	0.0
K00387	0.0
K00380	12.0
K00381	7.0
K00382	3282.0
K00383	55.0
K00389	0.0
K01387	0.0
K01385	0.0
K01389	0.0
K09158	47.0
K09159	4.0
K09156	0.0
K09157	1919.0
K09154	0.0
K09155	197.0
K09152	0.0
K09153	357.0
K09150	0.0
K09151	8.0
K05970	2228.0
K05714	0.0
K05715	0.0
K05710	0.0
K05711	0.0
K05712	0.0
K05713	0.0
K00560	3363.0
K00561	0.0
K00563	1389.0
K00564	1333.0
K00566	5016.0
K00567	3431.0
K00568	5.0
K00569	5.0
K05575	0.0
K01169	0.0
K01167	0.0
K01166	0.0
K05577	5.0
K01163	321.0
K01161	0.0
K01160	1.0
K05578	0.0
K05579	0.0
K08092	49.0
K08093	20.0
K08094	62.0
K08095	0.0
K08096	0.0
K08097	0.0
K02254	0.0
K02255	0.0
K01743	0.0
K02251	1.0
K02061	0.0
K01741	0.0
K02060	0.0
K00114	0.0
K02122	595.0
K02123	2064.0
K02120	2064.0
K02121	1954.0
K02124	2062.0
K03837	0.0
K03836	0.0
K03835	1.0
K03834	0.0
K03833	32.0
K03832	1844.0
K03831	5.0
K03830	466.0
K00443	0.0
K03839	1570.0
K02067	49.0
K10189	601.0
K13038	6200.0
K13787	68.0
K13788	6.0
K13789	9672.0
K10188	669.0
K12255	0.0
K12254	0.0
K12257	1962.0
K12256	0.0
K12251	241.0
K12250	0.0
K12253	0.0
K12252	0.0
K13252	42.0
K13256	109.0
K13255	0.0
K12079	0.0
K12078	0.0
K12071	45.0
K12070	0.0
K12073	5.0
K12072	0.0
K09912	0.0
K06236	0.0
K06237	0.0
K05519	0.0
K09914	1.0
K11788	0.0
K11782	0.0
K11780	0.0
K11781	0.0
K11787	0.0
K11784	0.0
K11530	0.0
K12787	0.0
K12786	0.0
K12785	0.0
K12784	0.0
K06718	0.0
K09969	45.0
K09968	0.0
K09967	358.0
K09966	5.0
K09965	5.0
K09964	4.0
K09963	1367.0
K09962	1238.0
K09961	0.0
K09960	0.0
K11527	237.0
K11524	0.0
K11525	0.0
K11250	46.0
K11253	0.0
K11258	0.0
K11528	0.0
K00713	0.0
K00712	146.0
K10780	0.0
K10783	5.0
K10125	0.0
K10124	0.0
K10126	0.0
K10121	57.0
K10123	0.0
K10122	57.0
K04652	405.0
K04653	410.0
K04651	674.0
K04656	365.0
K04654	365.0
K04655	391.0
K00973	2173.0
K00972	112.0
K00971	2002.0
K00970	1506.0
K00975	2788.0
K00974	5858.0
K00979	1543.0
K00978	104.0
K14954	0.0
K14955	0.0
K14956	0.0
K06178	2953.0
K01596	66.0
K01597	1359.0
K01594	0.0
K01595	18.0
K01592	0.0
K01593	0.0
K01590	51.0
K01591	3430.0
K01598	6.0
K01599	3418.0
K02711	0.0
K02710	0.0
K02713	0.0
K02712	0.0
K02714	0.0
K02717	0.0
K02716	0.0
K02719	0.0
K02718	0.0
K03449	400.0
K03446	1322.0
K03444	8.0
K03445	0.0
K03442	3366.0
K01620	1966.0
K01621	1374.0
K01622	0.0
K01623	621.0
K01624	4300.0
K01625	4188.0
K01626	537.0
K01627	1540.0
K01628	595.0
K01629	468.0
K05299	0.0
K02829	2.0
K02828	1.0
K02827	2.0
K02826	2.0
K02825	1373.0
K02824	2063.0
K02823	2077.0
K02822	371.0
K03198	48.0
K03199	48.0
K03668	90.0
K03669	5.0
K03190	302.0
K03191	0.0
K03660	843.0
K03194	0.0
K03195	48.0
K03664	3490.0
K03197	46.0
K09772	1934.0
K06013	50.0
K09770	4.0
K09771	2.0
K09776	0.0
K09777	491.0
K09774	47.0
K09775	387.0
K09778	24.0
K09779	493.0
K06269	0.0
K06323	0.0
K11624	0.0
K02991	0.0
K02990	3473.0
K02624	0.0
K02240	1379.0
K08282	5.0
K12440	0.0
K12441	0.0
K12442	0.0
K12443	0.0
K12444	0.0
K12445	0.0
K12449	0.0
K02247	0.0
K07637	0.0
K07636	3364.0
K07639	0.0
K07638	46.0
K11069	1903.0
K11068	2219.0
K11063	0.0
K11062	0.0
K11061	0.0
K11060	0.0
K11066	0.0
K11065	2706.0
K06900	0.0
K06901	3335.0
K06902	258.0
K06903	12.0
K06904	112.0
K06905	29.0
K06906	19.0
K06907	94.0
K06908	29.0
K06909	65.0
K10821	0.0
K05905	0.0
K05904	0.0
K05906	0.0
K05900	0.0
K05903	0.0
K01406	0.0
K05909	0.0
K05908	0.0
K00368	0.0
K00369	0.0
K00366	27.0
K00367	0.0
K00364	1405.0
K00365	5.0
K00362	1.0
K00363	1.0
K00360	0.0
```
