## Extended Data File 1 for "Diet induces reproducible alterations in the mouse and human gut microbiome": ERS795001_ERR986316.picrust_nol

```
# Constructed from biom file
#OTU ID	ERR986316
K01365	0.0
K01364	0.0
K01361	2.0
K01360	0.0
K01362	3906.0
K02249	0.0
K05841	0.0
K05844	1.0
K05845	226.0
K05846	2761.0
K05847	2497.0
K00508	0.0
K00500	0.0
K00507	1.0
K00504	0.0
K00505	0.0
K12521	0.0
K01101	2644.0
K01103	64.0
K12520	0.0
K01104	9816.0
K05592	3444.0
K05593	1457.0
K05590	1.0
K05591	1.0
K05596	1.0
K05597	0.0
K05594	0.0
K05595	270.0
K05599	0.0
K11964	0.0
K11962	0.0
K14540	2965.0
K12529	0.0
K12528	0.0
K06353	0.0
K02456	86.0
K02457	1.0
K02454	65.0
K02455	1.0
K02452	64.0
K02453	66.0
K02450	64.0
K02103	702.0
K08138	102.0
K02108	4089.0
K02109	4357.0
K02458	1.0
K02459	1.0
K08137	1.0
K03851	0.0
K03850	0.0
K03852	0.0
K03855	12.0
K03856	1364.0
K13018	0.0
K13019	51.0
K13010	0.0
K13011	0.0
K13012	419.0
K13013	0.0
K13014	1.0
K13015	3.0
K13016	51.0
K13017	0.0
K08566	0.0
K08567	65.0
K13274	0.0
K13275	0.0
K13276	0.0
K13277	0.0
K03275	1.0
K03274	76.0
K03277	0.0
K03276	0.0
K03271	816.0
K03270	1325.0
K03273	150.0
K03272	493.0
K03279	0.0
K03278	0.0
K11022	0.0
K12277	0.0
K12276	0.0
K12270	4.0
K11058	0.0
K12279	0.0
K12278	64.0
K07557	0.0
K07550	0.0
K07552	822.0
K06319	0.0
K09909	0.0
K09908	1.0
K12051	0.0
K12050	0.0
K12057	1.0
K12056	1.0
K06221	2.0
K09900	1.0
K09903	4019.0
K09902	1.0
K09904	1.0
K09907	1.0
K09906	1.0
K11501	0.0
K03234	0.0
K00773	3879.0
K00772	77.0
K00777	0.0
K00776	0.0
K06313	9.0
K06315	0.0
K05574	0.0
K10201	0.0
K07176	0.0
K07177	1817.0
K07174	0.0
K07175	234.0
K07172	28.0
K07173	2576.0
K07170	2735.0
K07171	3663.0
K07178	0.0
K07179	0.0
K00195	0.0
K00194	4.0
K00197	7.0
K00196	0.0
K00191	0.0
K00190	1.0
K00193	0.0
K00192	0.0
K00198	81.0
K06405	1045.0
K10109	706.0
K10108	653.0
K10107	1.0
K01828	0.0
K01829	0.0
K01826	1.0
K01825	2.0
K01822	0.0
K01823	1773.0
K01820	1.0
K01821	1838.0
K00999	0.0
K00998	1680.0
K00995	4304.0
K00997	2412.0
K00996	3.0
K00991	3803.0
K00990	120.0
K00992	1.0
K11028	0.0
K02622	3116.0
K02625	0.0
K03564	1850.0
K13489	0.0
K13488	0.0
K13483	0.0
K13482	0.0
K13481	0.0
K13480	0.0
K13487	0.0
K13486	0.0
K14680	0.0
K14681	0.0
K14682	1.0
K08358	145.0
K08357	81.0
K08356	0.0
K08355	0.0
K03469	5622.0
K03462	0.0
K03464	0.0
K03465	282.0
K03466	5462.0
K01648	0.0
K01649	2240.0
K01643	769.0
K01640	15.0
K01641	1773.0
K01646	543.0
K01647	2109.0
K01644	790.0
K02597	64.0
K02626	1.0
K02595	0.0
K02594	74.0
K02593	64.0
K02592	72.0
K02591	168.0
K02590	337.0
K02598	24.0
K02849	12.0
K14061	2.0
K14062	1.0
K14063	0.0
K14064	0.0
K14065	0.0
K14067	0.0
K02841	12.0
K02840	1751.0
K02843	207.0
K02844	65.0
K02847	1.0
K02846	0.0
K02102	0.0
K09758	422.0
K06039	1.0
K06034	0.0
K06036	0.0
K06037	0.0
K06032	0.0
K01581	1592.0
K02702	0.0
K02659	0.0
K13490	0.0
K13491	0.0
K03644	910.0
K03645	1.0
K03646	13.0
K03647	1941.0
K03640	27.0
K03641	12.0
K03642	91.0
K03643	12.0
K03648	3954.0
K03649	402.0
K06694	0.0
K11814	0.0
K12428	0.0
K12429	0.0
K12422	0.0
K12423	0.0
K12420	0.0
K12421	0.0
K12426	0.0
K12427	0.0
K12424	0.0
K12425	0.0
K07349	1.0
K07348	1.0
K05380	0.0
K07345	3.0
K07344	0.0
K07347	3.0
K07346	2.0
K07341	543.0
K07340	1.0
K07343	375.0
K07342	0.0
K06968	2.0
K06969	3453.0
K06962	1470.0
K06963	0.0
K06960	2948.0
K06961	0.0
K06966	2747.0
K06967	2963.0
K06964	0.0
K06965	0.0
K08995	0.0
K08994	1.0
K08997	0.0
K08996	241.0
K08990	1.0
K08993	1.0
K08992	1.0
K08999	167.0
K08998	3207.0
K08344	1.0
K08345	0.0
K08346	0.0
K14940	0.0
K02724	0.0
K08349	0.0
K11815	0.0
K05929	0.0
K05928	0.0
K05927	0.0
K05924	0.0
K05922	0.0
K05921	2.0
K00349	979.0
K00698	0.0
K00340	979.0
K00341	979.0
K00690	1196.0
K00343	978.0
K00344	15.0
K00697	70.0
K00346	979.0
K00347	979.0
K09116	333.0
K09117	3804.0
K05337	863.0
K09118	51.0
K09119	0.0
K02106	8.0
K05823	1648.0
K05820	1.0
K05826	0.0
K05827	0.0
K02100	0.0
K02101	0.0
K00524	0.0
K00525	3556.0
K00526	2119.0
K00527	4488.0
K00520	65.0
K00522	0.0
K00523	0.0
K02451	0.0
K00528	1961.0
K00529	1.0
K00025	0.0
K14215	0.0
K14213	0.0
K03453	1129.0
K00796	1801.0
K05339	218.0
K00027	3034.0
K00794	2041.0
K00793	2023.0
K01347	0.0
K01346	0.0
K01344	0.0
K01343	0.0
K00791	4093.0
K01340	0.0
K00790	6129.0
K02694	0.0
K02696	0.0
K02697	0.0
K02690	0.0
K02691	17.0
K02692	0.0
K02693	0.0
K02698	0.0
K02699	0.0
K00836	0.0
K00837	952.0
K00835	1.0
K00832	42.0
K00833	933.0
K00830	2.0
K00831	3195.0
K00839	125.0
K04335	0.0
K04334	0.0
K01120	0.0
K01126	5145.0
K04333	0.0
K01129	1290.0
K01128	0.0
K04339	0.0
K04338	0.0
K02470	5201.0
K02471	24.0
K02472	457.0
K02473	0.0
K02474	1273.0
K02475	1.0
K02476	1.0
K02477	1280.0
K02478	5.0
K02479	2.0
K09019	0.0
K01267	600.0
K13074	0.0
K13075	0.0
K11441	0.0
K14055	1.0
K13299	0.0
K13292	3439.0
K14057	0.0
K14056	0.0
K02856	75.0
K02585	72.0
K12211	0.0
K12210	0.0
K12213	0.0
K12212	0.0
K12215	0.0
K02854	0.0
K12217	0.0
K12216	0.0
K12219	0.0
K12218	0.0
K02855	0.0
K08692	0.0
K08693	0.0
K08690	0.0
K08691	0.0
K08696	0.0
K08697	0.0
K11748	1.0
K11749	3832.0
K11746	0.0
K11747	1.0
K11744	0.0
K11745	0.0
K11742	1.0
K11743	328.0
K11740	0.0
K11741	1500.0
K13920	229.0
K13921	213.0
K13922	572.0
K13923	213.0
K13924	1.0
K13925	0.0
K13926	65.0
K13927	34.0
K13928	0.0
K13929	1.0
K09923	1.0
K09922	928.0
K06201	2825.0
K06200	643.0
K06207	3673.0
K06206	226.0
K06205	1.0
K09924	1.0
K09929	0.0
K06208	6.0
K00759	2963.0
K00758	2.0
K00752	0.0
K00757	1486.0
K00756	942.0
K00754	15775.0
K06001	1438.0
K05557	0.0
K09766	89.0
K05554	0.0
K07475	0.0
K07150	2364.0
K07151	64.0
K07152	1.0
K07153	1.0
K07154	1325.0
K07155	0.0
K07156	3.0
K07157	1.0
K07406	1003.0
K07407	5545.0
K07404	2564.0
K07405	916.0
K07402	398.0
K07403	70.0
K07400	1.0
K07401	0.0
K01808	2487.0
K01809	3529.0
K01800	0.0
K01801	0.0
K01802	1173.0
K01803	4448.0
K01804	832.0
K01805	238.0
K01807	2243.0
K09718	0.0
K14668	0.0
K14669	0.0
K14666	0.0
K14667	0.0
K01664	170.0
K01665	1071.0
K01666	457.0
K01667	1312.0
K01660	0.0
K01661	289.0
K01662	2471.0
K01663	0.0
K01668	0.0
K01669	70.0
K02863	4018.0
K02862	1.0
K02860	3981.0
K02867	4019.0
K02866	0.0
K02864	3922.0
K02869	0.0
K05362	1.0
K05365	1.0
K03402	4206.0
K03403	0.0
K03400	0.0
K03406	5704.0
K03407	627.0
K03404	1.0
K03405	0.0
K03408	1299.0
K03409	75.0
K02315	1259.0
K02314	4125.0
K02317	0.0
K02316	3880.0
K02313	4418.0
K02312	1.0
K02319	0.0
K12405	0.0
K12152	1.0
K12151	0.0
K07091	12.0
K07090	3755.0
K07093	1.0
K07092	0.0
K07095	4162.0
K07094	0.0
K07097	64.0
K07096	0.0
K07099	175.0
K07098	2285.0
K11175	3437.0
K11174	0.0
K11177	0.0
K11176	0.0
K11173	0.0
K11179	2.0
K11178	0.0
K00322	1.0
K00320	0.0
K00321	0.0
K00326	0.0
K00324	90.0
K00325	46.0
K00329	0.0
K05945	0.0
K05944	0.0
K05947	0.0
K05946	1767.0
K06944	0.0
K06945	0.0
K06946	1.0
K06415	9.0
K06940	472.0
K06941	2266.0
K06942	4018.0
K06943	0.0
K10806	1.0
K10807	0.0
K10804	4.0
K10805	46.0
K06948	2171.0
K06949	4645.0
K06418	402.0
K09138	66.0
K09139	0.0
K09134	356.0
K09135	0.0
K09136	1.0
K09137	68.0
K09130	0.0
K09131	82.0
K09132	341.0
K09133	11.0
K05808	2177.0
K05809	1.0
K05804	326.0
K05805	12.0
K05806	0.0
K05807	991.0
K05800	1.0
K05801	64.0
K05802	1.0
K05803	1.0
K01044	0.0
K01045	0.0
K01046	14.0
K02068	599.0
K04561	0.0
K01042	500.0
K05568	1341.0
K05567	798.0
K14273	0.0
K14275	0.0
K14274	0.0
K02062	1.0
K05245	0.0
K05564	0.0
K01048	143.0
K02066	1056.0
K01322	847.0
K01325	0.0
K02065	992.0
K01326	0.0
K05560	0.0
K02243	2175.0
K08930	0.0
K02679	1.0
K02676	0.0
K02674	64.0
K02675	0.0
K02672	64.0
K02241	78.0
K02670	0.0
K02671	64.0
K00810	0.0
K00811	920.0
K00812	117.0
K00813	1.0
K00814	0.0
K00817	3727.0
K00818	980.0
K00819	3.0
K02530	1436.0
K02245	2176.0
K02244	1773.0
K01499	0.0
K01498	0.0
K01493	3973.0
K01492	32.0
K01491	8483.0
K01497	6.0
K01496	134.0
K01495	1741.0
K01494	381.0
K02418	758.0
K02419	850.0
K14492	0.0
K02412	771.0
K02413	840.0
K02410	851.0
K02411	422.0
K02416	850.0
K02417	545.0
K02414	149.0
K02415	71.0
K00120	0.0
K00121	801.0
K00430	0.0
K13058	0.0
K13059	0.0
K13727	4.0
K13057	0.0
K13722	0.0
K13051	1.0
K13052	2635.0
K00435	4.0
K12054	0.0
K03239	0.0
K03238	0.0
K03231	0.0
K03230	1.0
K03232	0.0
K12059	0.0
K03237	0.0
K03236	0.0
K12058	1.0
K12239	0.0
K12238	0.0
K12235	0.0
K12234	15.0
K13942	0.0
K13940	847.0
K13941	0.0
K12097	0.0
K12096	0.0
K12095	0.0
K12094	0.0
K12093	0.0
K12092	0.0
K12091	0.0
K12090	0.0
K12099	0.0
K12098	0.0
K06356	0.0
K05992	3252.0
K03540	0.0
K06331	356.0
K06330	0.0
K07138	950.0
K07139	1928.0
K11811	0.0
K07132	33.0
K07133	5073.0
K07130	1170.0
K07131	0.0
K07137	2834.0
K07134	0.0
K07135	0.0
K01860	0.0
K01866	4020.0
K01867	4020.0
K01865	0.0
K01868	4359.0
K01869	4019.0
K06140	1.0
K04766	1.0
K04767	72.0
K04764	160.0
K04762	929.0
K04763	5055.0
K04760	12.0
K04761	154.0
K04768	1.0
K04769	1077.0
K08313	4.0
K08312	1.0
K08311	1.0
K08310	1.0
K08317	46.0
K08316	762.0
K08315	0.0
K08314	17.0
K05149	0.0
K08319	1.0
K08318	0.0
K06339	0.0
K14648	0.0
K14392	133.0
K14393	65.0
K14645	0.0
K14647	0.0
K01689	4427.0
K01686	1790.0
K01687	2522.0
K01684	358.0
K01685	589.0
K01682	64.0
K01681	1792.0
K05308	0.0
K02889	0.0
K02888	4418.0
K02885	0.0
K02884	4019.0
K02887	3619.0
K02886	4019.0
K02881	4019.0
K02883	0.0
K13743	0.0
K02086	2158.0
K02081	59.0
K02080	0.0
K02083	14.0
K02082	1443.0
K13831	0.0
K03428	0.0
K03429	2536.0
K03424	5239.0
K03935	0.0
K03932	19.0
K03933	1.0
K03930	341.0
K03931	51.0
K02339	12.0
K02338	4419.0
K02337	4408.0
K02336	1.0
K02335	4225.0
K02334	531.0
K02330	0.0
K03688	2361.0
K03689	0.0
K03680	0.0
K03683	1.0
K03684	64.0
K03685	4018.0
K03686	5309.0
K03687	3993.0
K07301	1579.0
K07300	2.0
K07303	0.0
K07302	0.0
K07305	1762.0
K07304	2175.0
K07307	227.0
K07306	69.0
K07309	17.0
K07308	76.0
K02617	0.0
K02610	1.0
K02963	4019.0
K02612	1.0
K02961	3810.0
K09686	9297.0
K09687	11501.0
K09684	11.0
K09685	1784.0
K09682	1.0
K09683	0.0
K09680	66.0
K09681	0.0
K09688	0.0
K09689	0.0
K05962	0.0
K05961	0.0
K05967	124.0
K05966	519.0
K11159	0.0
K05964	512.0
K05968	0.0
K11152	0.0
K00309	0.0
K00658	25.0
K00304	0.0
K00305	0.0
K00654	0.0
K00655	4941.0
K00652	1019.0
K00301	0.0
K00302	327.0
K00303	2.0
K10828	0.0
K06431	0.0
K06432	0.0
K06433	0.0
K06434	1.0
K06436	409.0
K06437	0.0
K10820	0.0
K06439	0.0
K10822	0.0
K10823	0.0
K10826	0.0
K09167	146.0
K06322	0.0
K14117	0.0
K14259	0.0
K14257	0.0
K01308	25.0
K01303	2.0
K01301	0.0
K01305	542.0
K01304	582.0
K02658	64.0
K00672	0.0
K02650	568.0
K02651	85.0
K02652	1022.0
K02653	1223.0
K02654	1890.0
K05687	0.0
K02656	64.0
K05685	1.0
K00878	1433.0
K00879	38.0
K00872	1584.0
K00873	4392.0
K00870	0.0
K00876	4815.0
K00877	0.0
K00874	2240.0
K00875	0.0
K04487	6575.0
K04486	1517.0
K04485	3985.0
K04484	0.0
K04483	0.0
K04482	0.0
K04480	0.0
K04488	3417.0
K12049	0.0
K13693	0.0
K13706	0.0
K13694	74.0
K13695	1.0
K05977	0.0
K09516	29.0
K02434	5109.0
K02435	5062.0
K02436	9.0
K02437	1936.0
K05350	1939.0
K02431	369.0
K08100	0.0
K02433	5117.0
K02438	915.0
K02439	1.0
K03745	1.0
K03744	4274.0
K03747	64.0
K03210	3988.0
K03217	6182.0
K03216	3086.0
K03215	75.0
K03742	2130.0
K03219	1.0
K03218	4008.0
K03749	1.0
K03748	20.0
K02383	0.0
K06327	0.0
K06320	405.0
K07238	1968.0
K09479	0.0
K09478	0.0
K09475	0.0
K09474	0.0
K09477	0.0
K09476	1.0
K09471	1.0
K09470	0.0
K09473	0.0
K09472	0.0
K07543	0.0
K06898	587.0
K13967	0.0
K13963	575.0
K07545	0.0
K00737	324.0
K05345	0.0
K11706	0.0
K11707	0.0
K11704	0.0
K11705	0.0
K11708	0.0
K11709	0.0
K05588	0.0
K07114	2731.0
K07443	605.0
K07116	0.0
K07117	0.0
K07110	0.0
K07447	3955.0
K07112	98.0
K07113	1.0
K07448	421.0
K07118	1789.0
K07119	0.0
K10619	0.0
K10618	0.0
K10617	0.0
K10616	0.0
K01848	4.0
K01849	4.0
K01844	908.0
K01845	864.0
K01846	800.0
K01847	1883.0
K01840	3491.0
K01841	62.0
K01842	0.0
K01843	591.0
K06219	1.0
K10832	0.0
K05348	0.0
K14203	0.0
K08483	3652.0
K08482	1.0
K08481	0.0
K08480	0.0
K08485	1.0
K08484	1.0
K00464	0.0
K00467	0.0
K00466	0.0
K00461	0.0
K00460	0.0
K00463	0.0
K00462	17.0
K04509	0.0
K00469	0.0
K00468	0.0
K08645	0.0
K04744	76.0
K01518	0.0
K01519	0.0
K04748	0.0
K04749	138.0
K01514	12.0
K01515	3881.0
K01512	2497.0
K01510	0.0
K14623	81.0
K14626	0.0
K14627	0.0
K14628	0.0
K14629	0.0
K03918	0.0
K03919	1.0
K12372	1.0
K12373	4895.0
K12370	1.0
K12371	1.0
K02359	0.0
K02358	4089.0
K02351	1.0
K02352	0.0
K02355	6003.0
K02357	4019.0
K02356	4162.0
K13574	11.0
K13573	1.0
K13572	1.0
K13571	44.0
K13570	44.0
K12112	0.0
K12113	0.0
K12110	0.0
K12111	14.0
K07329	0.0
K07328	0.0
K07323	12.0
K07322	2152.0
K07321	55.0
K07320	12.0
K07327	0.0
K07326	0.0
K07325	0.0
K07324	0.0
K08163	1.0
K06180	10776.0
K06181	1.0
K06182	998.0
K06183	2745.0
K06186	12.0
K06187	4418.0
K06188	214.0
K06189	12.0
K08359	1.0
K07589	0.0
K07588	984.0
K07587	0.0
K07586	2575.0
K07585	0.0
K07584	3248.0
K07583	0.0
K07582	0.0
K07581	0.0
K07580	0.0
K11139	0.0
K05989	2962.0
K05988	0.0
K05985	2358.0
K05987	0.0
K05986	0.0
K10843	2.0
K08354	1.0
K10844	4.0
K10848	0.0
K00673	0.0
K00674	1506.0
K00675	417.0
K00676	3362.0
K00677	1078.0
K06988	4.0
K06989	51.0
K08351	0.0
K06980	13.0
K06981	0.0
K06982	0.0
K08350	1.0
K06984	0.0
K06985	0.0
K06986	0.0
K06987	724.0
K02445	407.0
K02444	474.0
K00582	0.0
K00583	0.0
K00580	0.0
K02110	4266.0
K00586	0.0
K00587	0.0
K00584	1.0
K08921	0.0
K02441	1.0
K00588	25.0
K08922	0.0
K02440	3970.0
K00018	2296.0
K08923	0.0
K02443	802.0
K00019	64.0
K02442	0.0
K08925	0.0
K08926	0.0
K08927	0.0
K03149	382.0
K06604	0.0
K00015	2.0
K01989	3277.0
K00854	1491.0
K00855	1.0
K00856	12.0
K00857	2754.0
K00850	6479.0
K00851	451.0
K00852	3301.0
K00853	251.0
K00858	4007.0
K00859	4000.0
K01181	263.0
K01180	0.0
K01183	1862.0
K01182	3537.0
K01185	4210.0
K01184	1.0
K01187	6223.0
K01188	1762.0
K02596	66.0
K13766	0.0
K13767	88.0
K13003	0.0
K13002	16.0
K13000	0.0
K02984	0.0
K02986	4023.0
K02987	0.0
K02636	0.0
K02982	3695.0
K02983	0.0
K02638	0.0
K02639	0.0
K02988	4010.0
K08298	34.0
K08299	0.0
K03583	75.0
K03582	75.0
K03581	3057.0
K03580	1.0
K03587	1054.0
K03586	1.0
K03585	1921.0
K03584	4014.0
K03589	3802.0
K03588	4884.0
K01725	1.0
K01724	5.0
K01727	19.0
K01726	529.0
K01721	0.0
K01720	2.0
K01722	0.0
K13008	0.0
K01729	0.0
K01728	37.0
K09530	0.0
K09539	0.0
K02188	845.0
K02189	805.0
K02182	0.0
K02183	0.0
K03769	248.0
K03768	4566.0
K03767	59.0
K03765	0.0
K03764	1.0
K03763	4174.0
K03762	19.0
K03761	0.0
K03760	12.0
K09457	610.0
K09456	0.0
K09459	62.0
K09458	3945.0
K00602	8130.0
K13988	0.0
K13985	0.0
K09981	4.0
K09980	0.0
K09983	0.0
K09982	0.0
K09985	64.0
K09984	0.0
K09987	0.0
K09986	0.0
K09989	345.0
K09988	398.0
K12583	1.0
K12582	1.0
K12589	0.0
K11720	75.0
K09759	457.0
K10985	2.0
K10984	21.0
K07468	0.0
K07469	0.0
K07464	512.0
K07465	0.0
K07466	0.0
K07467	522.0
K07460	1486.0
K07461	2101.0
K07462	3944.0
K07463	0.0
K10679	35.0
K10678	0.0
K10671	0.0
K10670	936.0
K10673	0.0
K10672	28.0
K10674	0.0
K10677	0.0
K10676	0.0
K08726	0.0
K08724	1963.0
K08722	40.0
K08723	0.0
K08720	0.0
K08721	0.0
K08728	3189.0
K10187	0.0
K00119	0.0
K00118	0.0
K00449	0.0
K00448	0.0
K00115	0.0
K00446	1.0
K00117	1.0
K00116	3.0
K00111	3210.0
K00442	0.0
K00113	1.0
K00112	1.0
K01539	0.0
K01531	592.0
K04720	1120.0
K01533	5891.0
K01534	9432.0
K01535	0.0
K01537	4196.0
K14358	0.0
K14605	0.0
K14606	0.0
K00413	0.0
K10120	110.0
K05600	0.0
K05777	4.0
K03972	0.0
K03973	2406.0
K03970	1.0
K03971	0.0
K03976	3469.0
K03977	4414.0
K03974	1.0
K03975	2941.0
K03978	3922.0
K03979	4418.0
K13378	914.0
K02372	4601.0
K02371	1952.0
K02377	1342.0
K02379	35.0
K03396	0.0
K03397	0.0
K03394	1135.0
K03395	0.0
K03392	0.0
K03393	0.0
K03390	919.0
K03391	0.0
K03399	282.0
K03027	0.0
K12136	0.0
K12137	1.0
K06610	119.0
K12138	0.0
K12139	0.0
K11444	0.0
K11440	1.0
K11443	0.0
K11442	0.0
K00612	2.0
K00613	17.0
K00610	1536.0
K00611	1761.0
K00616	2398.0
K00617	0.0
K00614	0.0
K00615	4789.0
K00619	66.0
K10863	0.0
K07874	0.0
K06234	0.0
K10240	0.0
K10241	0.0
K10242	43.0
K10243	46.0
K04110	0.0
K04113	0.0
K04112	0.0
K04115	0.0
K04114	0.0
K04117	0.0
K04116	0.0
K04118	0.0
K05517	1.0
K07705	231.0
K07704	249.0
K07707	1774.0
K07706	1761.0
K07701	64.0
K07700	1.0
K07703	64.0
K07702	1.0
K07709	64.0
K07708	12.0
K01955	4776.0
K13042	0.0
K09934	0.0
K09935	517.0
K06216	1547.0
K09937	12.0
K13745	0.0
K13746	0.0
K13747	1172.0
K13740	0.0
K13741	0.0
K13742	0.0
K06211	724.0
K06212	18.0
K09933	0.0
K02618	1.0
K02619	947.0
K02968	3890.0
K02966	0.0
K02967	4018.0
K02616	1.0
K02965	4019.0
K02962	0.0
K02611	1.0
K02613	1.0
K03569	8071.0
K03568	461.0
K03565	4000.0
K06218	6.0
K03567	76.0
K03566	1.0
K03561	2121.0
K03560	12.0
K03563	857.0
K03562	12.0
K06430	0.0
K01709	52.0
K01708	0.0
K01707	0.0
K01706	20.0
K01705	0.0
K01704	4127.0
K01703	4150.0
K01702	0.0
K14165	0.0
K14164	0.0
K14166	0.0
K14161	1.0
K14160	11.0
K14162	1.0
K05396	430.0
K03709	1716.0
K03708	1674.0
K08160	0.0
K03701	7076.0
K03700	2790.0
K03703	2257.0
K03702	4019.0
K03705	3091.0
K03704	5121.0
K03707	77.0
K03706	602.0
K06289	0.0
K06288	0.0
K06283	931.0
K06282	159.0
K06281	159.0
K06287	2243.0
K06286	1773.0
K06285	6.0
K06284	315.0
K08161	1910.0
K07540	0.0
K06438	311.0
K06869	0.0
K06868	0.0
K06867	14.0
K06866	1.0
K06865	0.0
K06864	575.0
K06863	0.0
K06862	0.0
K06861	992.0
K06860	1.0
K12659	0.0
K12658	0.0
K07547	0.0
K07546	0.0
K15023	0.0
K15022	75.0
K15020	0.0
K15024	427.0
K08700	0.0
K08162	325.0
K07544	0.0
K00137	0.0
K00135	1779.0
K00134	4088.0
K00133	3897.0
K00132	1.0
K00131	3.0
K00130	330.0
K00139	0.0
K00138	0.0
K00429	0.0
K00428	813.0
K00421	0.0
K00423	0.0
K00425	2781.0
K00427	0.0
K00426	2781.0
K14292	0.0
K14379	0.0
K14370	0.0
K14371	0.0
K14372	0.0
K14373	0.0
K14374	0.0
K14375	0.0
K09845	0.0
K14082	0.0
K14083	4.0
K14080	0.0
K14081	0.0
K14086	324.0
K14087	342.0
K14084	10.0
K14088	342.0
K14089	325.0
K01552	3938.0
K01551	26.0
K01556	0.0
K01557	0.0
K01554	1.0
K01555	0.0
K04708	0.0
K03955	0.0
K13689	0.0
K13688	4.0
K13683	0.0
K13685	1606.0
K13684	0.0
K13687	0.0
K13686	0.0
K14159	0.0
K02399	1.0
K02398	156.0
K02395	159.0
K02394	64.0
K02397	420.0
K02396	860.0
K02391	1.0
K02390	846.0
K02393	64.0
K02392	1344.0
K13533	0.0
K13532	0.0
K13531	1.0
K13530	0.0
K01550	0.0
K05658	0.0
K14054	3.0
K02601	4179.0
K02970	3940.0
K05378	0.0
K12339	31.0
K14060	1.0
K11687	0.0
K11686	0.0
K11685	0.0
K11689	98.0
K11688	99.0
K08939	0.0
K03048	1788.0
K03049	0.0
K13821	10.0
K13820	0.0
K03042	0.0
K03043	3610.0
K03040	3939.0
K03041	0.0
K03046	4010.0
K03047	0.0
K03044	0.0
K03045	0.0
K00348	979.0
K09847	0.0
K00692	21.0
K00638	847.0
K00639	1351.0
K00693	0.0
K00634	1737.0
K00635	0.0
K00630	0.0
K00631	1.0
K00632	156.0
K00633	378.0
K00691	1823.0
K00696	0.0
K00694	37.0
K00695	0.0
K10854	0.0
K07811	0.0
K07810	12.0
K07813	879.0
K07812	103.0
K07814	338.0
K07816	2300.0
K00090	0.0
K00091	421.0
K00094	16.0
K00096	844.0
K00097	1043.0
K00098	1.0
K00099	2225.0
K10228	0.0
K10229	0.0
K12548	0.0
K10222	0.0
K10220	0.0
K10221	0.0
K10227	0.0
K05822	1431.0
K01949	0.0
K01945	3476.0
K01947	0.0
K01946	0.0
K01941	3.0
K01940	3460.0
K06357	0.0
K07729	2443.0
K07728	0.0
K07727	2484.0
K07726	119.0
K07725	0.0
K07724	1.0
K07723	7.0
K07722	31.0
K07721	0.0
K07720	3672.0
K00899	15.0
K05824	0.0
K00891	2769.0
K00892	1.0
K00895	87.0
K00897	31.0
K08151	13.0
K08153	615.0
K08154	1.0
K02948	4019.0
K02942	0.0
K02944	0.0
K05665	0.0
K02946	3910.0
K13793	0.0
K06352	0.0
K01769	0.0
K01768	77.0
K01761	404.0
K01760	2305.0
K01762	0.0
K09578	0.0
K01766	1.0
K08164	0.0
K02493	4010.0
K08166	0.0
K08167	1.0
K02496	1.0
K02497	1.0
K02494	1.0
K02495	3079.0
K02498	1.0
K02499	43.0
K08168	0.0
K08169	57.0
K14415	349.0
K14414	1.0
K06881	4373.0
K00436	0.0
K06332	0.0
K12815	0.0
K12810	0.0
K06885	2277.0
K00437	0.0
K06335	0.0
K06334	1407.0
K03547	2886.0
K03546	2357.0
K03545	4495.0
K03544	4468.0
K03543	968.0
K06888	810.0
K10941	0.0
K03549	1619.0
K03548	1.0
K10940	0.0
K02236	3923.0
K02237	2894.0
K02234	0.0
K02232	960.0
K02233	1306.0
K02230	70.0
K02231	1807.0
K06359	0.0
K02238	3862.0
K02239	1.0
K03723	3791.0
K03722	1906.0
K03721	5.0
K03720	1.0
K03727	46.0
K03726	0.0
K03725	0.0
K03724	71.0
K06358	0.0
K12673	0.0
K12679	0.0
K12678	0.0
K06410	638.0
K11898	0.0
K11899	0.0
K11896	1.0
K11897	0.0
K11894	1.0
K11895	1.0
K11892	1.0
K11893	1.0
K11890	0.0
K11891	1.0
K08762	0.0
K08764	0.0
K08765	0.0
K10418	0.0
K11325	0.0
K11326	0.0
K11327	0.0
K11328	0.0
K11329	0.0
K00151	1.0
K00150	0.0
K00153	0.0
K00400	0.0
K00407	0.0
K00406	0.0
K00405	64.0
K00404	64.0
K00158	1453.0
K01342	0.0
K09388	0.0
K09386	0.0
K09384	746.0
K04094	2223.0
K04095	1059.0
K04096	3999.0
K04097	1.0
K04090	0.0
K04091	2.0
K04092	45.0
K04093	0.0
K04098	0.0
K04099	0.0
K01578	0.0
K01579	1201.0
K01574	119.0
K01575	1655.0
K01576	0.0
K01577	277.0
K01571	621.0
K01572	2068.0
K01573	73.0
K02009	573.0
K02008	7373.0
K02005	3745.0
K02004	21091.0
K02007	678.0
K02006	10709.0
K02001	2240.0
K02000	2284.0
K02003	18728.0
K02002	2303.0
K03065	0.0
K08952	0.0
K03060	3076.0
K13809	0.0
K10948	0.0
K09607	0.0
K06125	0.0
K04337	0.0
K06120	16.0
K06121	0.0
K04336	0.0
K01127	0.0
K09703	1.0
K00004	0.0
K14699	0.0
K09702	38.0
K14698	0.0
K05311	1562.0
K13829	89.0
K10943	64.0
K07291	0.0
K07290	0.0
K10206	962.0
K10202	0.0
K10208	0.0
K10209	0.0
K01966	34.0
K01965	0.0
K01964	3.0
K01963	2569.0
K01962	2420.0
K01961	6355.0
K01960	986.0
K01969	0.0
K01968	0.0
K07749	746.0
K07748	0.0
K07741	705.0
K07740	0.0
K07743	0.0
K07742	2965.0
K07745	0.0
K07744	0.0
K07746	2.0
K01299	349.0
K01295	59.0
K01297	436.0
K02922	0.0
K05603	0.0
K02921	0.0
K02926	4018.0
K05607	0.0
K02924	0.0
K05605	0.0
K02928	0.0
K02929	0.0
K00216	0.0
K00217	0.0
K00214	0.0
K00215	4754.0
K00213	0.0
K00210	2.0
K00211	0.0
K00218	0.0
K00219	18.0
K01035	0.0
K01034	498.0
K04517	2137.0
K01740	3429.0
K01031	0.0
K01746	423.0
K01745	560.0
K01744	1335.0
K01749	391.0
K01039	11.0
K04518	924.0
K09591	0.0
K14129	0.0
K14128	0.0
K14121	0.0
K14120	0.0
K14123	0.0
K14122	0.0
K14125	0.0
K14124	0.0
K14127	0.0
K14126	0.0
K03521	2876.0
K03520	0.0
K03523	2987.0
K03522	2990.0
K03525	2242.0
K03524	3903.0
K03527	2242.0
K03526	1800.0
K03529	3059.0
K03528	1.0
K06338	0.0
K02217	1656.0
K03299	242.0
K03298	8.0
K13472	0.0
K03293	7813.0
K03292	3606.0
K03291	0.0
K03290	0.0
K03297	455.0
K03296	3126.0
K03295	1713.0
K03294	6108.0
K13009	0.0
K12690	0.0
K09743	0.0
K06022	0.0
K07190	0.0
K06021	0.0
K07192	545.0
K06020	11.0
K06027	0.0
K06026	0.0
K09744	0.0
K07991	0.0
K08749	0.0
K09835	0.0
K09834	0.0
K10439	1732.0
K06351	0.0
K09833	0.0
K10925	0.0
K10924	64.0
K10927	64.0
K10926	0.0
K10923	0.0
K10922	0.0
K09629	0.0
K10697	0.0
K00179	508.0
K00172	338.0
K00171	226.0
K00170	135.0
K00177	1610.0
K00176	1610.0
K00175	2698.0
K00174	2570.0
K13478	0.0
K14338	0.0
K14339	0.0
K14335	0.0
K14337	0.0
K14330	0.0
K14331	0.0
K14333	0.0
K08918	0.0
K13479	56.0
K04078	3997.0
K04079	2085.0
K04076	6.0
K04077	4007.0
K04074	2021.0
K04075	3442.0
K04072	4690.0
K04073	0.0
K04070	648.0
K04071	0.0
K14597	0.0
K13318	0.0
K08280	0.0
K13641	17.0
K13640	126.0
K13643	21.0
K13642	0.0
K02027	14345.0
K02026	26532.0
K02025	28753.0
K02024	0.0
K02023	908.0
K02022	68.0
K02021	399.0
K02020	499.0
K02029	7991.0
K02028	9543.0
K03886	1.0
K03887	1.0
K03884	0.0
K03885	2769.0
K03881	0.0
K03888	1.0
K03889	1.0
K12998	0.0
K12999	0.0
K12992	212.0
K12993	0.0
K12990	777.0
K12991	0.0
K12996	5.0
K12997	1.0
K12994	0.0
K12995	88.0
K08979	0.0
K08978	1435.0
K03088	16328.0
K03089	12.0
K03086	5012.0
K03087	64.0
K08971	0.0
K08970	1.0
K03082	121.0
K03080	0.0
K08974	2899.0
K13868	0.0
K00918	19.0
K01553	0.0
K12214	0.0
K11646	0.0
K11645	0.0
K11641	0.0
K11640	0.0
K12736	0.0
K12733	0.0
K07507	1746.0
K07506	0.0
K07505	0.0
K07504	4.0
K07503	46.0
K07502	573.0
K07501	0.0
K07500	0.0
K07509	0.0
K07508	0.0
K11422	0.0
K08698	0.0
K10773	4107.0
K10774	0.0
K14286	0.0
K10778	17.0
K14287	0.0
K00140	6.0
K05501	12.0
K01903	132.0
K01902	132.0
K01905	0.0
K01904	0.0
K01907	1.0
K01906	0.0
K01909	0.0
K01908	0.0
K14534	174.0
K00147	3470.0
K07767	0.0
K07769	0.0
K07768	45.0
K06203	1.0
K06202	12.0
K09921	1.0
K09920	0.0
K09927	326.0
K09024	0.0
K09022	83.0
K09023	1.0
K09020	1.0
K09021	0.0
K02908	0.0
K02909	4418.0
K08218	983.0
K08219	0.0
K02904	3899.0
K02906	4018.0
K02907	3941.0
K02902	3904.0
K00230	477.0
K00231	80.0
K00232	1.0
K08976	1.0
K00234	0.0
K00239	1290.0
K06209	750.0
K09928	65.0
K01015	0.0
K01014	0.0
K01012	2011.0
K01011	480.0
K01010	0.0
K08920	0.0
K14103	0.0
K14102	0.0
K14101	0.0
K14100	0.0
K14105	0.0
K14104	0.0
K14109	0.0
K14108	0.0
K06401	1.0
K00893	0.0
K13402	0.0
K12858	0.0
K03503	844.0
K03502	2391.0
K03501	4417.0
K03500	3059.0
K08924	0.0
K02278	29.0
K02279	186.0
K12977	0.0
K02276	2.0
K02277	1.0
K02274	3.0
K02275	3.0
K13450	0.0
K13451	0.0
K13452	0.0
K13454	0.0
K13455	0.0
K12509	0.0
K12508	0.0
K12507	11.0
K12506	60.0
K12500	1.0
K12503	1.0
K05926	0.0
K09728	0.0
K14587	0.0
K06597	0.0
K06596	64.0
K06595	0.0
K06599	0.0
K06598	0.0
K07978	0.0
K07979	2324.0
K07976	0.0
K14585	0.0
K10907	1201.0
K10906	1.0
K10901	0.0
K10909	0.0
K10908	0.0
K09819	3.0
K09818	1.0
K09817	2141.0
K09816	2139.0
K09815	2070.0
K06374	1081.0
K06373	1081.0
K09812	3505.0
K09811	3579.0
K09810	1321.0
K09724	0.0
K14582	0.0
K09721	0.0
K04058	1.0
K04059	0.0
K04050	0.0
K04051	0.0
K04052	0.0
K04053	0.0
K04054	0.0
K04055	0.0
K04056	1.0
K04057	0.0
K01047	0.0
K08975	0.0
K10015	0.0
K10014	0.0
K10017	0.0
K10016	0.0
K10011	1.0
K10010	187.0
K10013	0.0
K10012	334.0
K10019	0.0
K10018	0.0
K13665	0.0
K13664	0.0
K13663	0.0
K13662	0.0
K13661	0.0
K13660	0.0
K13669	0.0
K13668	0.0
K07641	0.0
K01466	33.0
K13590	0.0
K01464	425.0
K01465	3589.0
K01462	6670.0
K01463	27.0
K01460	1.0
K01461	0.0
K13599	1.0
K13598	64.0
K01468	520.0
K01469	0.0
K09251	3.0
K09252	0.0
K02041	1653.0
K02040	4071.0
K02043	0.0
K02045	212.0
K02044	1971.0
K02047	213.0
K02046	213.0
K02049	3590.0
K02048	213.0
K05549	0.0
K05548	0.0
K06046	0.0
K03319	619.0
K03316	1925.0
K03317	1647.0
K03314	1.0
K03315	3497.0
K03312	771.0
K03313	154.0
K03310	2412.0
K03311	2166.0
K12052	0.0
K02945	4183.0
K06162	5.0
K06163	1.0
K06160	0.0
K06161	0.0
K06166	1.0
K00359	1695.0
K06164	1.0
K06165	1.0
K06168	2224.0
K06169	0.0
K13020	2.0
K07158	0.0
K07159	0.0
K04835	400.0
K11621	0.0
K11991	1.0
K11622	1.0
K11996	251.0
K11627	0.0
K11626	0.0
K11629	0.0
K11628	0.0
K07561	0.0
K07560	4003.0
K07563	0.0
K07562	0.0
K07565	0.0
K07564	0.0
K07567	2583.0
K07566	5229.0
K07569	0.0
K07568	4404.0
K09925	0.0
K11199	0.0
K11198	0.0
K11192	1.0
K11191	0.0
K11196	0.0
K11195	0.0
K11194	0.0
K02492	790.0
K10713	0.0
K10710	50.0
K10711	0.0
K10716	1.0
K02490	66.0
K10714	0.0
K10715	0.0
K01929	4027.0
K01928	6190.0
K01923	3779.0
K01922	4.0
K01921	4110.0
K01920	1.0
K01926	4166.0
K01925	4015.0
K01924	4007.0
K07789	1.0
K07788	1.0
K07785	0.0
K07784	1.0
K07787	34.0
K07786	0.0
K07781	0.0
K07783	73.0
K07782	0.0
K05835	0.0
K06355	0.0
K14661	0.0
K09844	0.0
K00782	1741.0
K00783	4418.0
K00784	4645.0
K00785	0.0
K00786	508.0
K00039	0.0
K00036	2624.0
K00037	0.0
K00034	51.0
K00035	0.0
K00032	0.0
K00033	2629.0
K00030	18.0
K00031	1746.0
K01259	420.0
K01258	3877.0
K01255	825.0
K01256	1832.0
K01251	1298.0
K01250	1674.0
K01253	0.0
K01252	1.0
K09008	0.0
K09009	45.0
K09000	2.0
K09001	462.0
K09002	393.0
K09003	0.0
K09004	70.0
K09005	18.0
K09006	0.0
K09007	76.0
K09846	0.0
K08234	1874.0
K00258	0.0
K00259	604.0
K00252	1.0
K00253	0.0
K00256	0.0
K00257	927.0
K00254	0.0
K00255	0.0
K01079	169.0
K01078	0.0
K01071	1773.0
K01070	1.0
K01073	1644.0
K01077	2811.0
K01076	9.0
K14472	0.0
K14471	0.0
K14470	0.0
K14475	20.0
K09841	0.0
K02788	128.0
K02782	11.0
K02783	1588.0
K02781	1731.0
K02786	128.0
K02787	0.0
K02784	2.0
K01060	10.0
K01787	156.0
K01786	1047.0
K01785	5081.0
K01784	6522.0
K01783	4211.0
K01782	3.0
K01781	0.0
K01780	0.0
K01789	0.0
K01788	2390.0
K02526	11.0
K02527	992.0
K02525	215.0
K02250	0.0
K02523	992.0
K02520	4012.0
K02521	1.0
K02258	0.0
K02259	2.0
K02528	3880.0
K02529	16956.0
K03781	1194.0
K03780	99.0
K03783	1967.0
K03782	3.0
K03785	461.0
K03784	852.0
K03787	1721.0
K03786	1933.0
K03789	2847.0
K03788	1.0
K10700	0.0
K00342	979.0
K03124	0.0
K03120	0.0
K12527	56.0
K12526	0.0
K12525	1.0
K12524	1778.0
K12523	0.0
K12522	0.0
K09789	868.0
K09788	8.0
K09787	2947.0
K09786	9.0
K09785	0.0
K09781	1.0
K09780	4.0
K10961	0.0
K10960	0.0
K10963	0.0
K10962	0.0
K10965	0.0
K10964	0.0
K10966	0.0
K09879	0.0
K06318	0.0
K06311	0.0
K06310	219.0
K06312	0.0
K06314	1.0
K06317	17.0
K11389	0.0
K11386	0.0
K11387	0.0
K11384	1.0
K11385	0.0
K11382	0.0
K11383	0.0
K11381	22.0
K11949	0.0
K10380	0.0
K04032	19.0
K04033	0.0
K04030	34.0
K04031	645.0
K04036	0.0
K04037	0.0
K04034	419.0
K04035	1.0
K04038	0.0
K04039	0.0
K07046	10.0
K07047	794.0
K07044	0.0
K07045	376.0
K07042	3102.0
K07043	2140.0
K07040	3081.0
K07041	0.0
K07048	23.0
K07049	0.0
K08664	0.0
K02584	65.0
K10039	406.0
K10038	1.0
K10037	0.0
K10036	170.0
K04788	0.0
K04789	0.0
K04784	0.0
K04785	0.0
K04786	0.0
K04787	0.0
K04780	0.0
K04781	3.0
K04782	0.0
K04783	0.0
K13601	0.0
K13603	0.0
K13602	0.0
K13605	0.0
K13604	0.0
K13607	17.0
K02404	154.0
K05783	0.0
K05782	0.0
K05781	1.0
K05780	1.0
K05787	1.0
K05786	77.0
K05785	118.0
K05784	0.0
K05789	0.0
K05788	76.0
K01442	3765.0
K01443	4142.0
K01444	12.0
K01446	4.0
K01447	1834.0
K01448	4670.0
K01449	537.0
K14803	0.0
K02069	629.0
K05569	798.0
K08008	0.0
K02063	1.0
K05566	798.0
K05565	1.0
K05563	0.0
K05562	0.0
K05561	0.0
K02064	1.0
K03338	460.0
K03339	0.0
K03330	0.0
K03331	0.0
K03332	123.0
K03333	0.0
K03335	447.0
K03336	446.0
K03337	460.0
K12956	0.0
K12957	0.0
K12954	0.0
K12955	0.0
K12952	0.0
K12953	0.0
K12950	0.0
K12951	0.0
K14733	0.0
K00109	0.0
K06148	7728.0
K06149	1.0
K06144	1.0
K06145	1.0
K06146	0.0
K06147	24951.0
K06141	0.0
K06142	2850.0
K06143	20.0
K11945	0.0
K08948	0.0
K08949	0.0
K00071	0.0
K14664	0.0
K13810	0.0
K14665	11.0
K03058	0.0
K11609	0.0
K11608	0.0
K14660	0.0
K11603	0.0
K11602	0.0
K11601	0.0
K11600	0.0
K11607	1.0
K11606	1.0
K11605	1.0
K11604	1.0
K10558	0.0
K10559	8.0
K10550	0.0
K10551	0.0
K10552	0.0
K10553	0.0
K10554	0.0
K10555	0.0
K10556	0.0
K10557	0.0
K03051	0.0
K03050	0.0
K07549	0.0
K07548	0.0
K07239	53.0
K07235	1.0
K07234	0.0
K07237	1.0
K07236	1.0
K07231	0.0
K07230	2.0
K07233	0.0
K07232	0.0
K02467	0.0
K05306	411.0
K05305	340.0
K05304	4.0
K05303	0.0
K05301	0.0
K02565	1.0
K08644	0.0
K08646	0.0
K08641	1529.0
K08643	0.0
K08642	0.0
K12146	0.0
K00010	584.0
K00011	0.0
K00012	2510.0
K00013	2236.0
K00014	2452.0
K00016	4574.0
K09065	0.0
K08252	0.0
K08253	0.0
K08256	44.0
K08255	0.0
K08258	0.0
K08259	0.0
K00274	400.0
K00275	73.0
K00276	1.0
K00270	0.0
K00271	0.0
K00272	0.0
K00273	0.0
K00278	1788.0
K00279	0.0
K12675	0.0
K01277	915.0
K01274	1.0
K01273	850.0
K01271	3711.0
K01270	4797.0
K01278	1046.0
K00906	1.0
K00904	3539.0
K00903	36.0
K00901	2238.0
K13785	0.0
K00908	0.0
K11149	0.0
K01053	1.0
K01051	54.0
K01057	119.0
K01056	4019.0
K01055	0.0
K01054	0.0
K01058	3.0
K02500	2235.0
K02501	2218.0
K02502	1234.0
K02503	4018.0
K02504	1.0
K02505	1.0
K02506	0.0
K02507	1.0
K02508	1.0
K02509	440.0
K00291	0.0
K13410	0.0
K13148	0.0
K13419	0.0
K05825	0.0
K03106	4019.0
K03105	0.0
K03101	4349.0
K03100	7789.0
K12541	0.0
K12540	0.0
K12543	0.0
K12542	0.0
K12545	0.0
K12544	0.0
K12547	0.0
K12546	0.0
K12549	0.0
K06080	1.0
K11018	0.0
K11019	0.0
K11016	0.0
K11017	0.0
K11014	0.0
K11015	0.0
K11012	0.0
K11013	0.0
K11010	0.0
K11011	0.0
K06333	1064.0
K06880	0.0
K06883	64.0
K06882	0.0
K09857	1.0
K06884	0.0
K06887	2.0
K06886	14.0
K06889	8033.0
K10942	64.0
K09859	0.0
K09858	13.0
K10947	6012.0
K10946	0.0
K10945	0.0
K10944	0.0
K13284	0.0
K00483	1.0
K00481	0.0
K00480	0.0
K00486	0.0
K00485	0.0
K00484	1.0
K09901	1.0
K10929	0.0
K07684	23.0
K07685	1.0
K07686	1.0
K07687	1.0
K07681	0.0
K07688	0.0
K07689	1.0
K10928	0.0
K04018	0.0
K04019	20.0
K04014	35.0
K04015	99.0
K04016	1.0
K04017	0.0
K04013	81.0
K07060	0.0
K07061	0.0
K07062	129.0
K07063	0.0
K07064	0.0
K07065	0.0
K07066	324.0
K07067	6.0
K07068	0.0
K07069	725.0
K01121	0.0
K13629	0.0
K13628	13.0
K13623	0.0
K13622	1.0
K13620	0.0
K13626	445.0
K08586	0.0
K08587	0.0
K01428	329.0
K01429	328.0
K01422	899.0
K01423	1.0
K01420	3411.0
K01421	2841.0
K01426	777.0
K01427	0.0
K01424	3587.0
K01425	1382.0
K08068	0.0
K07538	0.0
K13086	0.0
K13085	0.0
K07287	12.0
K07824	0.0
K07682	0.0
K02722	0.0
K12978	0.0
K12979	0.0
K12972	1.0
K12973	1.0
K12974	1.0
K12975	0.0
K12976	0.0
K07821	0.0
K07683	213.0
K14750	0.0
K14751	0.0
K14953	0.0
K12288	1.0
K12289	1.0
K12282	0.0
K12283	0.0
K12280	0.0
K12281	0.0
K12286	0.0
K12287	64.0
K12284	0.0
K12285	64.0
K11957	0.0
K11956	0.0
K11955	0.0
K11954	0.0
K11953	0.0
K11952	0.0
K11951	0.0
K11950	0.0
K11959	0.0
K11958	0.0
K13889	57.0
K13888	1.0
K11963	0.0
K07217	17.0
K07216	716.0
K07215	0.0
K07214	495.0
K07213	91.0
K07212	0.0
K07219	24.0
K07218	1.0
K12150	1.0
K08689	0.0
K08688	0.0
K00402	0.0
K00401	0.0
K11994	0.0
K00152	0.0
K01043	1.0
K00154	0.0
K00157	0.0
K00156	835.0
K10533	0.0
K10530	128.0
K10531	0.0
K10536	150.0
K10537	0.0
K10535	0.0
K10538	0.0
K10539	0.0
K00073	1.0
K13934	1.0
K00076	19.0
K00077	2114.0
K00074	1582.0
K00075	3998.0
K00078	0.0
K00079	0.0
K02290	0.0
K02563	4406.0
K02292	0.0
K08966	0.0
K02294	0.0
K08278	0.0
K08279	0.0
K08274	0.0
K08275	0.0
K08276	1.0
K08277	0.0
K00298	0.0
K00299	13.0
K00296	0.0
K00297	1988.0
K00294	67.0
K00292	0.0
K00293	0.0
K00290	1249.0
K07757	109.0
K12089	0.0
K01210	399.0
K01213	0.0
K01212	543.0
K01215	128.0
K01214	0.0
K01217	0.0
K01216	0.0
K01219	0.0
K01218	472.0
K02749	0.0
K02746	30.0
K02747	23.0
K02744	299.0
K02745	30.0
K02742	64.0
K00924	5.0
K00925	7814.0
K00926	1329.0
K00927	4020.0
K00928	4037.0
K00929	1857.0
K12085	0.0
K02298	1.0
K02299	1.0
K02568	18.0
K02569	12.0
K02562	4.0
K02291	1.0
K02560	1.0
K02293	0.0
K02566	42.0
K02567	93.0
K02564	4838.0
K02297	1.0
K03169	5904.0
K03168	3999.0
K03163	0.0
K03162	0.0
K03167	0.0
K03166	0.0
K11038	0.0
K11039	0.0
K11030	0.0
K11031	0.0
K11032	0.0
K11033	0.0
K11034	0.0
K11035	0.0
K11036	0.0
K11037	0.0
K02546	0.0
K07668	1799.0
K07669	0.0
K07666	1.0
K07667	1526.0
K07664	1.0
K07665	599.0
K07662	1.0
K07663	0.0
K07660	1.0
K07661	0.0
K03927	1555.0
K07008	1.0
K07009	1878.0
K07002	216.0
K07003	822.0
K07000	12.0
K07001	2297.0
K07006	176.0
K07007	2743.0
K07004	0.0
K07005	1997.0
K03921	0.0
K02956	4002.0
K09725	0.0
K09181	110.0
K08599	0.0
K08598	0.0
K08591	4008.0
K08590	1280.0
K01156	131.0
K01154	4824.0
K01407	1.0
K01400	0.0
K01153	4119.0
K01150	12.0
K01151	3504.0
K01408	0.0
K01409	4163.0
K01158	0.0
K01159	1230.0
K05523	0.0
K05522	6.0
K05521	2263.0
K05520	922.0
K05527	1.0
K05526	0.0
K05525	0.0
K05524	12.0
K05529	0.0
K14518	0.0
K14519	0.0
K05949	0.0
K01754	892.0
K05942	0.0
K01027	64.0
K02171	0.0
K02170	64.0
K02173	130.0
K02172	0.0
K01751	103.0
K06416	558.0
K06417	0.0
K06414	0.0
K06947	0.0
K03379	0.0
K03808	65.0
K03809	4.0
K03806	12.0
K06412	1166.0
K03804	1.0
K12296	1.0
K03802	2.0
K03803	999.0
K06413	400.0
K10808	0.0
K06411	634.0
K01028	5.0
K01029	491.0
K11931	64.0
K11930	0.0
K11933	1.0
K11932	1.0
K11935	0.0
K11934	4.0
K11937	0.0
K11936	1.0
K11939	1.0
K11938	0.0
K10800	0.0
K06419	4.0
K11929	0.0
K07271	2338.0
K07270	2.0
K07273	1082.0
K07272	1.0
K07275	1.0
K07274	1.0
K07277	1055.0
K07276	0.0
K07279	0.0
K07278	12.0
K10623	0.0
K02481	973.0
K11520	0.0
K02480	0.0
K08170	0.0
K02485	1.0
K02484	1007.0
K02487	1.0
K08600	1930.0
K08603	0.0
K08602	2140.0
K08605	0.0
K08604	0.0
K09956	1.0
K09957	0.0
K09954	1.0
K09955	2099.0
K09952	1558.0
K09953	0.0
K09950	0.0
K09951	2051.0
K09958	1.0
K09959	1.0
K07495	4.0
K07494	7.0
K07497	489.0
K07496	3013.0
K07491	3844.0
K07490	1.0
K07493	0.0
K07492	2.0
K07499	0.0
K07498	1.0
K11209	0.0
K11208	0.0
K11204	0.0
K11203	14.0
K11202	154.0
K11201	1.0
K11200	0.0
K00058	3700.0
K00059	8289.0
K00728	0.0
K00729	0.0
K00055	227.0
K00057	4530.0
K00050	407.0
K00051	0.0
K00720	0.0
K00721	1189.0
K14424	0.0
K06033	0.0
K14189	0.0
K14188	1773.0
K06364	0.0
K14187	12.0
K01239	3502.0
K01238	69.0
K01897	2978.0
K01232	151.0
K01895	471.0
K01230	0.0
K01893	4271.0
K01236	1.0
K01235	49.0
K01890	4019.0
K02768	314.0
K02769	159.0
K02760	1908.0
K02761	3904.0
K02763	0.0
K02764	0.0
K02765	716.0
K00948	6242.0
K00949	3100.0
K00942	6196.0
K00943	3475.0
K00940	4100.0
K00941	6467.0
K00946	1824.0
K00947	0.0
K00944	0.0
K00945	6400.0
K01097	0.0
K01096	1431.0
K01095	548.0
K01093	12.0
K01092	3015.0
K01091	5089.0
K01090	2762.0
K03499	6084.0
K03498	3736.0
K03491	351.0
K03490	328.0
K03493	0.0
K03492	2858.0
K03495	4356.0
K03497	8684.0
K03496	7796.0
K02817	0.0
K02814	120.0
K02815	121.0
K02810	1888.0
K02548	6290.0
K02549	15.0
K02818	0.0
K02819	347.0
K03637	276.0
K03636	226.0
K03147	1685.0
K03146	2.0
K08851	0.0
K06518	1588.0
K09729	72.0
K06048	1.0
K06045	1.0
K06044	1.0
K09727	0.0
K09726	0.0
K06041	1024.0
K09720	0.0
K09723	0.0
K06042	743.0
K09897	1.0
K09896	1.0
K09895	1.0
K09894	1.0
K09893	1.0
K09892	1.0
K09891	1.0
K09890	1.0
K09899	1.0
K09898	1.0
K03622	0.0
K07648	1.0
K07649	1.0
K07398	0.0
K07399	2.0
K11056	0.0
K11057	0.0
K11054	0.0
K11055	0.0
K07640	1.0
K07393	1421.0
K07390	1.0
K07391	1683.0
K07644	1.0
K07645	12.0
K07646	2384.0
K07647	0.0
K10896	0.0
K07024	17191.0
K07025	3730.0
K07026	0.0
K07027	3382.0
K07020	0.0
K07021	338.0
K07022	0.0
K07023	1092.0
K07028	64.0
K07029	8460.0
K10094	0.0
K01390	0.0
K01392	0.0
K01399	0.0
K02673	0.0
K05893	0.0
K05897	0.0
K05896	3057.0
K05895	666.0
K05899	0.0
K05898	0.0
K00555	0.0
K00554	3615.0
K00557	1428.0
K00556	831.0
K00551	0.0
K00559	0.0
K00558	2810.0
K01170	0.0
K01173	1661.0
K01174	5.0
K01175	1.0
K01176	1513.0
K01178	0.0
K01179	1550.0
K14578	0.0
K14579	0.0
K08951	0.0
K08950	0.0
K08953	0.0
K03828	2.0
K03829	0.0
K03820	907.0
K03821	1.0
K03822	0.0
K03823	3297.0
K03824	1.0
K03825	4.0
K03826	2211.0
K03827	1034.0
K12248	0.0
K12246	0.0
K12247	0.0
K12242	0.0
K12243	0.0
K12240	0.0
K12241	0.0
K11919	0.0
K11918	0.0
K11913	0.0
K11912	0.0
K11911	1.0
K11910	1.0
K11917	0.0
K11916	0.0
K11915	0.0
K11914	0.0
K12068	1.0
K12069	0.0
K12062	1.0
K12063	1.0
K12060	1.0
K12061	1.0
K12066	1.0
K12067	1.0
K12064	0.0
K12065	1.0
K07259	1080.0
K07258	5301.0
K07253	0.0
K07251	1.0
K07250	334.0
K07257	3.0
K07256	0.0
K07255	0.0
K07254	0.0
K05372	0.0
K05373	0.0
K05370	0.0
K05371	0.0
K05374	0.0
K05375	0.0
K09970	11.0
K09971	11.0
K09972	0.0
K09973	72.0
K09974	2.0
K09975	1.0
K09976	2189.0
K09978	1.0
K09979	829.0
K11261	337.0
K11260	0.0
K11263	90.0
K11264	0.0
K10793	7.0
K10796	7.0
K10797	37.0
K10794	4.0
K10795	3.0
K00700	4152.0
K00701	0.0
K10798	0.0
K00703	3795.0
K00705	1778.0
K09828	0.0
K10133	0.0
K13053	1.0
K03192	1.0
K00964	0.0
K00965	3010.0
K00966	103.0
K00960	0.0
K00961	9.0
K00962	2245.0
K00963	2397.0
K00969	3984.0
K12681	0.0
K02703	0.0
K08364	0.0
K08365	0.0
K02706	0.0
K08363	0.0
K08361	0.0
K02708	0.0
K02709	0.0
K08368	341.0
K08369	171.0
K01615	77.0
K01617	0.0
K01616	0.0
K01611	471.0
K01610	3035.0
K01613	1264.0
K01612	0.0
K01619	3741.0
K01618	0.0
K02834	4019.0
K02835	4019.0
K05281	0.0
K03619	11.0
K03618	0.0
K03617	2248.0
K03616	424.0
K03615	2160.0
K03614	2079.0
K03613	2153.0
K03612	1745.0
K03611	12.0
K03610	2357.0
K09705	110.0
K09704	1078.0
K09701	0.0
K09700	403.0
K09709	0.0
K06391	61.0
K06390	772.0
K06393	758.0
K06392	447.0
K06395	29.0
K06394	614.0
K06397	663.0
K06396	669.0
K06399	1094.0
K06398	1173.0
K06435	0.0
K11078	0.0
K11079	0.0
K11074	0.0
K11075	0.0
K11076	0.0
K11077	0.0
K11070	2600.0
K11071	2618.0
K11072	2960.0
K11073	0.0
K06935	0.0
K06934	200.0
K06937	1.0
K06936	3.0
K06931	0.0
K06930	0.0
K06933	0.0
K06932	0.0
K06939	0.0
K06938	0.0
K13381	0.0
K05916	13.0
K05917	0.0
K05914	0.0
K05915	0.0
K05912	0.0
K05913	0.0
K05910	31.0
K05911	0.0
K05918	0.0
K05919	1116.0
K00392	0.0
K00390	242.0
K00397	0.0
K00395	0.0
K00394	218.0
K01884	0.0
K00399	0.0
K01886	2056.0
K01376	127.0
K01372	3145.0
K09149	0.0
K09148	0.0
K01225	4.0
K09145	325.0
K09144	324.0
K09147	0.0
K09146	0.0
K09141	64.0
K09140	0.0
K09143	0.0
K09142	0.0
K05709	0.0
K05708	0.0
K05879	1979.0
K05878	1979.0
K05875	1.0
K05874	1.0
K05877	1.0
K05876	0.0
K05873	1.0
K00579	0.0
K00578	0.0
K00577	0.0
K00575	958.0
K00574	2120.0
K00573	65.0
K00571	3121.0
K00570	0.0
K01118	856.0
K01119	507.0
K01157	0.0
K01112	2.0
K01113	2.0
K04477	681.0
K01114	0.0
K01115	0.0
K08087	0.0
K01315	0.0
K08085	0.0
K08084	0.0
K08083	0.0
K08082	0.0
K08081	0.0
K08080	0.0
K01152	1.0
K01401	0.0
K09826	0.0
K06344	0.0
K06345	0.0
K09822	0.0
K06343	0.0
K10938	0.0
K06341	0.0
K10934	0.0
K10935	0.0
K10932	0.0
K11052	0.0
K10930	0.0
K06349	1.0
K11053	0.0
K10754	0.0
K01755	3845.0
K10200	51.0
K02132	0.0
K02137	0.0
K03840	1.0
K03841	76.0
K13028	0.0
K13799	0.0
K13798	0.0
K13795	0.0
K13794	0.0
K13021	0.0
K13792	0.0
K13791	0.0
K13790	0.0
K12268	2.0
K12269	4.0
K12262	0.0
K12263	1.0
K12264	0.0
K12265	0.0
K12266	0.0
K12267	3107.0
K01757	0.0
K12237	0.0
K13243	0.0
K13245	0.0
K13244	0.0
K13246	0.0
K03264	0.0
K03265	0.0
K03263	0.0
K03268	0.0
K03269	928.0
K12415	0.0
K10211	0.0
K09918	0.0
K09919	0.0
K06720	0.0
K09913	0.0
K09910	1.0
K09911	1.0
K09916	1.0
K09917	1.0
K06726	1807.0
K09915	0.0
K11535	1.0
K11534	2.0
K11537	107.0
K11531	0.0
K11533	45.0
K11532	0.0
K11249	142.0
K11539	0.0
K00762	3874.0
K00763	3411.0
K00760	4235.0
K00761	3899.0
K00766	1600.0
K00767	1788.0
K00764	4700.0
K00765	2211.0
K00768	995.0
K00769	1.0
K11059	0.0
K00186	0.0
K00187	0.0
K00184	207.0
K00185	46.0
K00183	155.0
K00180	1303.0
K00188	0.0
K00189	0.0
K10110	1045.0
K10111	0.0
K10112	1337.0
K10113	0.0
K10114	0.0
K10115	0.0
K10116	0.0
K10117	1925.0
K10118	1884.0
K10119	1873.0
K04641	399.0
K04643	0.0
K04642	0.0
K13282	2.0
K00988	0.0
K00989	552.0
K00986	43.0
K00984	324.0
K00985	0.0
K00982	121.0
K00983	786.0
K00980	384.0
K00981	4051.0
K01585	980.0
K01584	1.0
K01586	4294.0
K13498	12.0
K01580	923.0
K01583	39.0
K01582	693.0
K13497	447.0
K01589	3382.0
K01588	3481.0
K14941	0.0
K08347	0.0
K08348	1.0
K02720	0.0
K14949	0.0
K02723	0.0
K03459	0.0
K03458	2248.0
K03455	2830.0
K03457	21.0
K03451	30.0
K03981	12.0
K03980	175.0
K02614	236.0
K01639	820.0
K01638	1.0
K01637	1.0
K01636	1545.0
K01635	22.0
K01634	0.0
K01633	1157.0
K01632	1471.0
K01631	0.0
K01630	1.0
K02615	1.0
K02588	120.0
K02589	337.0
K02858	6.0
K02859	1770.0
K14051	0.0
K14053	0.0
K14052	1.0
K02852	54.0
K02853	1.0
K02850	0.0
K02851	1.0
K14059	310.0
K14058	12.0
K02586	163.0
K02587	80.0
K03679	0.0
K03671	8538.0
K03670	1.0
K03673	23.0
K03672	0.0
K03675	1.0
K03674	1.0
K03677	0.0
K03676	400.0
K09761	3859.0
K09760	1505.0
K09763	1.0
K09762	3019.0
K09765	2335.0
K09764	72.0
K09767	94.0
K06006	1.0
K09769	604.0
K09768	868.0
K10353	0.0
K03187	328.0
K03186	1362.0
K03185	1.0
K03184	1.0
K03183	2531.0
K03182	1347.0
K03181	1.0
K03189	329.0
K03188	329.0
K02715	0.0
K12455	0.0
K12454	1.0
K12453	0.0
K12452	21.0
K12451	0.0
K07358	0.0
K07356	0.0
K07357	1.0
K07354	0.0
K07355	0.0
K07352	0.0
K07353	0.0
K07350	1.0
K07351	1.0
K06919	3260.0
K06918	1.0
K06917	468.0
K06916	65.0
K06915	761.0
K06914	0.0
K06913	0.0
K06912	0.0
K06911	1486.0
K06910	617.0
K08986	1.0
K08987	1774.0
K08984	1.0
K08985	0.0
K08982	1664.0
K08983	0.0
K08980	0.0
K08981	35.0
K08988	0.0
K08989	0.0
K02252	0.0
K05934	798.0
K05936	798.0
K05937	0.0
K02253	0.0
K05939	3.0
K00378	2148.0
K00375	817.0
K00374	215.0
K00376	0.0
K00371	215.0
K00370	215.0
K00373	215.0
K00372	1.0
K01358	5868.0
K09166	0.0
K09165	0.0
K09164	2.0
K09163	142.0
K09162	2.0
K09161	1.0
K09160	1.0
K01354	46.0
K01355	1.0
K01356	3444.0
K05601	1.0
K05851	1.0
K03807	0.0
K05606	325.0
K02927	0.0
K05974	0.0
K03805	0.0
K05976	0.0
K00519	0.0
K00518	0.0
K03800	2519.0
K00511	0.0
K00510	1.0
K03801	905.0
K00515	0.0
K00514	0.0
K00517	10.0
K05971	0.0
K03154	546.0
K11147	0.0
K05581	0.0
K05580	0.0
K05583	0.0
K05582	0.0
K05585	0.0
K05584	0.0
K05587	0.0
K05586	0.0
K05589	76.0
K03150	1586.0
K03623	5.0
K03152	4587.0
K14200	0.0
K14201	0.0
K14202	0.0
K03621	3875.0
K14204	0.0
K14205	1646.0
K01134	375.0
K01135	19.0
K01136	3.0
K01137	0.0
K01130	546.0
K01132	0.0
K01133	409.0
K01138	838.0
K01139	142.0
K02113	3985.0
K02112	4183.0
K02111	3969.0
K02446	408.0
K02117	1628.0
K02116	402.0
K02115	4183.0
K02114	4182.0
K02119	709.0
K02118	1691.0
K02448	0.0
K01036	121.0
K03212	1.0
K13007	0.0
K13006	0.0
K13005	0.0
K13004	456.0
K13001	0.0
K06404	588.0
K01032	0.0
K06951	0.0
K03862	0.0
K03863	0.0
K06406	1174.0
K06957	1.0
K05020	5.0
K06400	1440.0
K06403	468.0
K06954	0.0
K10814	0.0
K10817	0.0
K10816	0.0
K07136	1.0
K03242	0.0
K03243	0.0
K12202	0.0
K12203	0.0
K12206	0.0
K12207	0.0
K12204	0.0
K12205	0.0
K12208	0.0
K12209	0.0
K13919	229.0
K13918	0.0
K06214	0.0
K06215	1061.0
K09936	537.0
K06217	4006.0
K09930	0.0
K09931	64.0
K09932	1.0
K06213	2305.0
K09938	0.0
K09939	850.0
K11517	0.0
K06337	0.0
K13301	1.0
K00748	991.0
K00745	0.0
K00743	2.0
K07165	1.0
K07164	1002.0
K07167	0.0
K07166	2471.0
K07161	1.0
K07160	155.0
K07163	0.0
K07162	72.0
K07169	0.0
K07168	0.0
K06336	0.0
K01839	1479.0
K01838	2222.0
K01835	1850.0
K01834	18744.0
K01837	0.0
K01830	0.0
K00608	0.0
K02632	0.0
K02630	0.0
K02631	0.0
K08322	20.0
K08323	415.0
K08320	0.0
K08321	3.0
K08326	0.0
K08324	0.0
K08325	57.0
K01659	1.0
K01658	1564.0
K02637	0.0
K01653	2153.0
K01652	4448.0
K01655	0.0
K01654	871.0
K01657	1664.0
K02874	4019.0
K02875	0.0
K02876	4010.0
K02877	0.0
K02871	3930.0
K02873	0.0
K02878	4019.0
K02879	4019.0
K14070	0.0
K09749	907.0
K09748	3844.0
K06023	6049.0
K09742	0.0
K09741	0.0
K09740	2.0
K09747	3454.0
K09746	0.0
K09745	0.0
K06024	3048.0
K03477	0.0
K03476	139.0
K03475	632.0
K03474	979.0
K03473	903.0
K03472	1.0
K03471	417.0
K03470	4001.0
K03478	325.0
K02304	1286.0
K02305	0.0
K02302	82.0
K02303	64.0
K02300	1.0
K02301	3.0
K03653	0.0
K03652	845.0
K03651	1.0
K03650	4356.0
K03657	7253.0
K03656	1.0
K03655	5399.0
K03654	5970.0
K03658	327.0
K12439	0.0
K12431	0.0
K12430	0.0
K12433	0.0
K12432	0.0
K12435	0.0
K12434	0.0
K12437	0.0
K12436	0.0
K06979	400.0
K06978	377.0
K06971	58.0
K06970	20.0
K06973	2078.0
K06972	625.0
K06975	1506.0
K06974	0.0
K06977	4.0
K06976	1122.0
K07082	3142.0
K07083	892.0
K07080	460.0
K07081	83.0
K07086	0.0
K07087	0.0
K07084	14.0
K07085	2244.0
K07088	5514.0
K07089	708.0
K01317	0.0
K11162	0.0
K11163	0.0
K11161	0.0
K11168	0.0
K00356	109.0
K00355	1.0
K00354	0.0
K00353	0.0
K00351	978.0
K00350	978.0
K05952	1.0
K05953	0.0
K05951	64.0
K05956	0.0
K05957	0.0
K00358	85.0
K00689	223.0
K00688	4280.0
K00681	860.0
K00680	10844.0
K00683	0.0
K00685	1.0
K00684	53.0
K00687	1.0
K00686	0.0
K05831	0.0
K05830	0.0
K05833	3058.0
K05832	2958.0
K05834	11.0
K05837	3578.0
K05836	1.0
K05839	1.0
K05838	46.0
K07677	1.0
K00533	973.0
K00532	5.0
K00531	0.0
K00530	0.0
K00537	5232.0
K00536	0.0
K00535	0.0
K00534	0.0
K00539	0.0
K00538	0.0
K11029	0.0
K14260	356.0
K14261	0.0
K14266	0.0
K14267	0.0
K14268	0.0
K14269	0.0
K01337	0.0
K01338	2504.0
K02683	0.0
K02682	1.0
K02681	0.0
K02680	1.0
K02687	3540.0
K02686	12.0
K02685	0.0
K02689	0.0
K02688	8.0
K00824	355.0
K00827	0.0
K00826	3391.0
K00821	2573.0
K00820	4722.0
K00823	1635.0
K00822	0.0
K00829	0.0
K00828	0.0
K01488	1584.0
K01489	2938.0
K01484	0.0
K01485	740.0
K01486	767.0
K01487	63.0
K01480	1833.0
K01481	0.0
K01482	18.0
K01483	0.0
K02469	5103.0
K02468	1.0
K02466	1.0
K02465	0.0
K02464	1.0
K02463	0.0
K02462	1.0
K02461	1.0
K02460	64.0
K08969	270.0
K13061	0.0
K13060	0.0
K13063	0.0
K13062	0.0
K13069	0.0
K08964	0.0
K06363	0.0
K03079	38.0
K06342	0.0
K03078	0.0
K13289	0.0
K13288	58.0
K13285	0.0
K13287	0.0
K13286	0.0
K13281	404.0
K13280	1687.0
K13283	0.0
K00054	1773.0
K04496	0.0
K05369	0.0
K05368	1.0
K03228	1.0
K03229	1.0
K00052	1816.0
K03222	1.0
K03223	1.0
K03220	0.0
K03221	0.0
K03226	1.0
K03227	1.0
K03224	1.0
K03225	1.0
K09482	0.0
K09483	0.0
K13836	0.0
K12228	0.0
K05360	0.0
K12224	0.0
K12225	0.0
K12226	0.0
K12227	0.0
K12220	0.0
K05363	3.0
K12222	0.0
K12223	0.0
K08681	1037.0
K08680	400.0
K08683	0.0
K08682	1.0
K08685	0.0
K08684	1.0
K08687	0.0
K08686	0.0
K11755	3023.0
K11754	9471.0
K11751	1.0
K11750	1.0
K11753	7889.0
K11752	3362.0
K02407	506.0
K13938	1.0
K13936	0.0
K13935	1.0
K02406	1277.0
K13933	0.0
K13932	1.0
K13931	1.0
K13930	0.0
K12088	0.0
K12081	0.0
K12082	0.0
K12083	0.0
K12084	0.0
K12086	0.0
K12087	0.0
K09611	0.0
K09612	4.0
K04940	0.0
K10085	0.0
K05394	11.0
K05395	0.0
K06340	0.0
K13043	105.0
K07149	403.0
K07148	859.0
K07147	66.0
K07146	401.0
K07145	228.0
K07144	0.0
K07143	0.0
K07142	0.0
K07141	271.0
K07140	1.0
K10156	0.0
K10150	0.0
K10620	0.0
K10621	0.0
K14028	0.0
K14029	0.0
K01817	1650.0
K01816	3.0
K01815	1288.0
K01814	2192.0
K01813	448.0
K01812	1636.0
K01811	3084.0
K01810	4026.0
K01819	20.0
K01818	126.0
K14580	0.0
K05379	0.0
K08304	13.0
K08305	76.0
K08306	64.0
K08307	991.0
K08300	58.0
K08301	1614.0
K08302	174.0
K08303	3915.0
K08308	1.0
K08309	84.0
K14671	0.0
K14670	0.0
K14673	0.0
K14672	0.0
K01673	332.0
K01672	0.0
K01671	0.0
K01677	1119.0
K01676	1044.0
K01674	2.0
K01679	933.0
K01678	1077.0
K02899	4409.0
K02896	0.0
K02897	1106.0
K02895	3899.0
K02892	4019.0
K02890	4019.0
K10811	0.0
K02096	0.0
K02097	0.0
K02094	0.0
K02095	0.0
K02092	0.0
K02093	0.0
K02099	1225.0
K03411	777.0
K03410	786.0
K03413	1069.0
K03412	248.0
K03415	171.0
K03414	64.0
K03417	2.0
K03416	0.0
K03418	0.0
K05376	0.0
K02320	0.0
K02322	0.0
K02323	0.0
K05377	0.0
K13542	1033.0
K13543	0.0
K13540	0.0
K13541	0.0
K12145	0.0
K12144	0.0
K12147	0.0
K12410	2504.0
K12141	831.0
K12140	831.0
K12143	17.0
K12142	0.0
K12149	1.0
K12148	1.0
K07312	1.0
K07313	499.0
K07310	17.0
K07311	0.0
K07316	16.0
K07317	0.0
K07314	0.0
K07315	80.0
K07318	11.0
K07319	661.0
K03936	0.0
K03425	0.0
K03426	1564.0
K03427	5118.0
K03420	0.0
K03421	0.0
K03422	0.0
K03423	64.0
K03756	22.0
K03757	11.0
K03206	0.0
K03755	0.0
K11144	2226.0
K11145	2953.0
K05972	0.0
K05973	0.0
K03752	295.0
K05978	0.0
K05979	3.0
K03753	295.0
K00331	979.0
K00330	979.0
K00333	66.0
K00332	66.0
K00335	1119.0
K00334	1168.0
K00337	980.0
K00336	1795.0
K00339	979.0
K00338	978.0
K03751	0.0
K06953	0.0
K06952	1.0
K06407	1175.0
K06950	10829.0
K10819	92.0
K06956	539.0
K06955	0.0
K06402	26.0
K10815	0.0
K06959	3814.0
K06958	3091.0
K06409	2495.0
K06408	1177.0
K09129	0.0
K09128	23.0
K09123	23.0
K09122	0.0
K09121	542.0
K09120	0.0
K09127	0.0
K09126	3.0
K09125	896.0
K09124	0.0
K01233	0.0
K05819	0.0
K05818	0.0
K01896	0.0
K05813	1218.0
K05812	1.0
K05811	1.0
K05810	860.0
K05817	0.0
K05816	1.0
K05815	356.0
K05814	33.0
K01894	12.0
K01892	4634.0
K01234	2186.0
K01144	968.0
K01146	1.0
K01141	12.0
K01416	0.0
K11434	0.0
K01415	0.0
K06354	0.0
K01414	76.0
K09836	0.0
K01318	0.0
K01319	0.0
K01312	0.0
K06350	2.0
K02669	957.0
K02668	64.0
K02665	64.0
K02664	64.0
K02667	64.0
K02666	64.0
K02661	0.0
K02660	64.0
K02663	68.0
K02662	222.0
K00809	0.0
K00808	0.0
K00806	4008.0
K00805	3401.0
K00804	0.0
K00803	2.0
K00802	0.0
K00801	1.0
K00800	2311.0
K10921	0.0
K02409	513.0
K02408	851.0
K02401	764.0
K02400	841.0
K02403	1.0
K02402	1.0
K02405	853.0
K05364	680.0
K05367	54.0
K05366	7514.0
K10210	0.0
K10216	0.0
K13049	324.0
K13048	0.0
K13739	0.0
K10215	0.0
K06122	0.0
K13735	1.0
K13734	0.0
K13041	12.0
K13040	1.0
K13731	0.0
K13730	0.0
K13733	0.0
K13732	0.0
K04516	916.0
K03204	12.0
K03205	1535.0
K03207	0.0
K03200	12.0
K03201	0.0
K03202	0.0
K03203	11.0
K03208	0.0
K03758	1160.0
K03759	0.0
K09469	2.0
K09461	0.0
K06204	76.0
K00178	0.0
K13950	0.0
K13953	1850.0
K13955	0.0
K13954	97.0
K10920	0.0
K06324	0.0
K11777	16.0
K11779	0.0
K11778	0.0
K06325	0.0
K12600	0.0
K07432	0.0
K07430	0.0
K06326	0.0
K07128	0.0
K07121	1.0
K07120	400.0
K07123	1.0
K07122	1.0
K07125	0.0
K07124	3419.0
K07127	1.0
K07126	271.0
K01870	4019.0
K01873	4344.0
K01872	3899.0
K01875	4419.0
K01874	4449.0
K01876	4560.0
K01879	1869.0
K01878	1869.0
K06321	0.0
K00476	0.0
K00477	0.0
K00474	0.0
K00472	0.0
K00470	0.0
K00471	0.0
K00478	0.0
K00479	0.0
K04775	0.0
K04774	1.0
K04777	0.0
K04776	0.0
K04771	0.0
K04770	1.0
K04773	1014.0
K04772	12.0
K04779	0.0
K04778	0.0
K14657	0.0
K14656	0.0
K14654	0.0
K14653	0.0
K14652	4197.0
K14659	0.0
K14658	0.0
K14386	0.0
K09926	0.0
K01699	213.0
K01698	815.0
K01695	1737.0
K01697	45.0
K01696	2091.0
K01690	1.0
K01693	1308.0
K01692	917.0
K07227	12.0
K03439	3999.0
K03438	4994.0
K13380	0.0
K03928	288.0
K03925	2758.0
K03924	2282.0
K03431	3407.0
K03926	2.0
K03437	3940.0
K03436	3393.0
K03435	1.0
K03434	0.0
K02348	573.0
K02342	4125.0
K02343	3565.0
K02340	3877.0
K02341	4001.0
K02346	3259.0
K02347	2.0
K02344	1.0
K02345	1.0
K03697	1901.0
K03696	3999.0
K03695	4073.0
K03694	52.0
K03693	19.0
K03692	0.0
K03690	1.0
K03699	3479.0
K03698	2666.0
K13566	0.0
K12164	0.0
K07338	0.0
K07339	127.0
K07334	287.0
K07335	1922.0
K07336	0.0
K07337	1.0
K07330	0.0
K07331	0.0
K07332	0.0
K07333	0.0
K09695	1.0
K09694	1.0
K09697	439.0
K09696	438.0
K09691	1445.0
K09690	583.0
K09693	1829.0
K09692	824.0
K09699	1.0
K09698	2244.0
K07590	28.0
K07591	0.0
K07592	0.0
K05998	0.0
K05999	0.0
K05996	0.0
K05997	1.0
K05994	0.0
K05995	1168.0
K05993	1049.0
K05991	0.0
K10837	0.0
K00319	0.0
K00318	66.0
K00648	5346.0
K02545	0.0
K00645	3844.0
K00311	0.0
K00646	0.0
K00317	0.0
K00316	0.0
K00643	0.0
K00314	0.0
K02547	34.0
K06429	0.0
K06428	0.0
K06427	0.0
K02812	0.0
K06425	801.0
K06424	0.0
K06423	9.0
K06422	0.0
K06421	3.0
K02813	0.0
K02930	0.0
K03815	0.0
K05612	0.0
K03367	1773.0
K03366	1858.0
K03812	1.0
K03635	290.0
K03634	76.0
K03631	3980.0
K05969	0.0
K03630	4189.0
K03633	1.0
K03632	64.0
K01998	1385.0
K01999	1502.0
K01992	9859.0
K01993	1989.0
K01990	16076.0
K01991	1041.0
K01996	1393.0
K01997	1399.0
K01994	403.0
K01995	1343.0
K03148	72.0
K03639	392.0
K05692	0.0
K03638	214.0
K00869	1773.0
K00868	2306.0
K00861	0.0
K00860	76.0
K00863	1563.0
K00862	0.0
K00865	2906.0
K00864	3519.0
K00867	1774.0
K00866	0.0
K01192	2226.0
K01190	8896.0
K01191	2308.0
K01197	471.0
K01194	17.0
K01195	851.0
K01198	865.0
K01199	0.0
K00656	6346.0
K00657	2083.0
K00306	0.0
K14591	11.0
K00300	0.0
K00653	0.0
K13715	0.0
K13713	0.0
K00650	0.0
K00651	2575.0
K14596	0.0
K02647	1787.0
K14598	0.0
K02643	0.0
K02642	0.0
K02641	0.0
K02640	0.0
K03594	1362.0
K03595	3999.0
K03596	4010.0
K03597	1.0
K03590	2769.0
K03591	1.0
K03592	461.0
K03593	1372.0
K03598	64.0
K03599	12.0
K01736	2635.0
K01737	1121.0
K01734	1727.0
K01735	2265.0
K01732	0.0
K01733	3308.0
K01730	324.0
K01731	0.0
K06049	0.0
K01738	6478.0
K01739	49.0
K11809	0.0
K05343	65.0
K02422	898.0
K02421	765.0
K05340	2112.0
K02427	76.0
K05346	226.0
K02425	1.0
K02424	0.0
K05349	8700.0
K02428	999.0
K03770	1004.0
K03771	994.0
K03772	47.0
K03773	950.0
K03774	98.0
K03775	927.0
K03776	1.0
K03777	1.0
K03778	4122.0
K03779	91.0
K09722	0.0
K08174	0.0
K14114	0.0
K13979	1.0
K13237	0.0
K14440	0.0
K09992	326.0
K09990	0.0
K09991	0.0
K09996	0.0
K09997	1.0
K09994	0.0
K14110	0.0
K09998	1.0
K09999	1.0
K14111	0.0
K14113	0.0
K14449	0.0
K10213	0.0
K14118	0.0
K11711	16.0
K11710	0.0
K11712	75.0
K11717	7104.0
K11719	1.0
K06857	0.0
K10440	1050.0
K10441	979.0
K07103	0.0
K07102	12.0
K07101	12.0
K07100	0.0
K07107	3039.0
K07106	2043.0
K07105	511.0
K07456	3931.0
K07459	226.0
K07458	73.0
K07109	36.0
K07108	0.0
K10198	0.0
K10199	0.0
K10190	1868.0
K10191	0.0
K10192	128.0
K10193	14.0
K10194	28.0
K10195	0.0
K10196	0.0
K10197	0.0
K15013	0.0
K01858	131.0
K15016	0.0
K15017	0.0
K01853	0.0
K01852	0.0
K01851	0.0
K01850	104.0
K01857	0.0
K01856	0.0
K01854	4279.0
K07539	0.0
K08478	1.0
K08479	0.0
K08476	1.0
K08477	0.0
K08475	1.0
K00450	122.0
K00451	0.0
K00452	0.0
K00453	0.0
K00455	1.0
K00456	0.0
K00457	0.0
K00106	0.0
K00459	92.0
K00104	924.0
K00105	12.0
K00102	1.0
K00103	0.0
K00100	9864.0
K00101	1.0
K01509	0.0
K04759	4540.0
K04758	4347.0
K04757	78.0
K01504	0.0
K04755	12.0
K04754	12.0
K04753	5.0
K04752	1.0
K04751	804.0
K01502	1.0
K14631	0.0
K05359	0.0
K14632	0.0
K07536	0.0
K12080	0.0
K02364	0.0
K12369	18.0
K02361	35.0
K02362	0.0
K02363	1.0
K13509	0.0
K13503	0.0
K13500	0.0
K12109	0.0
K12108	0.0
K12101	0.0
K12100	0.0
K12103	0.0
K12102	0.0
K12105	0.0
K12104	0.0
K12107	0.0
K12106	0.0
K11023	0.0
K03014	0.0
K08906	0.0
K08904	0.0
K08900	0.0
K06223	801.0
K06199	4786.0
K06198	1773.0
K06197	0.0
K06196	489.0
K06194	914.0
K06193	6.0
K06192	13.0
K06191	1647.0
K06190	12.0
K11104	528.0
K11105	971.0
K11106	0.0
K11107	1.0
K11102	325.0
K11103	14.0
K07862	154.0
K00666	536.0
K00663	0.0
K00662	962.0
K00661	5826.0
K00660	2.0
K06997	2448.0
K06996	21.0
K06995	1.0
K10852	31.0
K06993	0.0
K06992	0.0
K06991	0.0
K06990	65.0
K11050	0.0
K06999	91.0
K06998	753.0
K05338	218.0
K11051	0.0
K06441	11.0
K06440	0.0
K06443	0.0
K06442	3090.0
K06445	1.0
K06447	0.0
K06446	18.0
K06309	0.0
K05686	0.0
K02655	0.0
K07392	0.0
K00595	1090.0
K00594	0.0
K00596	0.0
K00599	12902.0
K00598	3.0
K02657	0.0
K07642	1.0
K07643	0.0
K07396	1.0
K07397	24.0
K07394	1.0
K07395	0.0
K04102	0.0
K04103	1.0
K04100	0.0
K04101	0.0
K04107	0.0
K04105	0.0
K04108	0.0
K04109	0.0
K07716	0.0
K07717	14.0
K07714	0.0
K07715	64.0
K07712	139.0
K07713	241.0
K07710	1.0
K07711	1.0
K07718	4234.0
K07719	347.0
K00843	0.0
K00842	0.0
K00841	2416.0
K00840	0.0
K00847	4262.0
K00846	0.0
K00845	5876.0
K00844	29.0
K00849	3813.0
K00848	503.0
K06302	0.0
K13771	76.0
K13770	65.0
K13772	0.0
K13775	0.0
K13774	0.0
K13777	0.0
K13776	0.0
K13779	0.0
K13778	0.0
K02621	3116.0
K02992	3899.0
K02623	0.0
K08286	0.0
K08281	159.0
K02996	3818.0
K02995	0.0
K02994	4019.0
K02629	0.0
K02628	0.0
K08289	961.0
K08288	0.0
K03578	57.0
K03579	2.0
K03576	1.0
K03577	326.0
K03574	5573.0
K03575	1777.0
K03572	3945.0
K03573	1.0
K03570	3544.0
K03571	2425.0
K01710	5167.0
K01711	1559.0
K01712	532.0
K01713	55.0
K01714	4606.0
K01715	1277.0
K01716	1.0
K01718	0.0
K01719	988.0
K03081	1.0
K02199	12.0
K02198	104.0
K14170	1698.0
K02193	12.0
K02192	10.0
K02191	218.0
K02190	830.0
K02197	93.0
K02196	0.0
K02195	93.0
K02194	93.0
K03718	1002.0
K03719	735.0
K03712	2861.0
K03713	1430.0
K03710	2601.0
K03711	4022.0
K03716	899.0
K03717	1.0
K03715	0.0
K07129	0.0
K00045	16.0
K13995	0.0
K13994	0.0
K13991	0.0
K13990	849.0
K13993	3277.0
K13992	0.0
K06298	469.0
K06299	0.0
K06294	1.0
K06295	1361.0
K06296	1607.0
K06297	408.0
K06290	0.0
K06291	0.0
K06292	0.0
K06293	0.0
K12743	0.0
K00248	1388.0
K06426	402.0
K11739	0.0
K11738	1.0
K11733	1.0
K11732	0.0
K11731	0.0
K11737	1.0
K11736	0.0
K11735	0.0
K11734	0.0
K06870	0.0
K06871	2141.0
K06872	1319.0
K06873	0.0
K06874	0.0
K06875	0.0
K06876	1.0
K06877	389.0
K06878	1759.0
K06879	12.0
K07478	5770.0
K12645	0.0
K07479	1.0
K07473	4005.0
K07472	0.0
K07471	0.0
K07470	0.0
K07477	0.0
K07476	1.0
K07474	34.0
K15038	0.0
K15039	0.0
K15034	0.0
K15036	0.0
K15037	0.0
K08738	0.0
K06420	0.0
K00128	1746.0
K00129	0.0
K00438	0.0
K00432	474.0
K00433	325.0
K00122	0.0
K00123	116.0
K00124	31.0
K00125	0.0
K00126	0.0
K00127	42.0
K08973	0.0
K14348	0.0
K14347	0.0
K14340	1.0
K08972	1772.0
K01525	12.0
K01524	7933.0
K01523	255.0
K01521	0.0
K01520	4305.0
K01529	1548.0
K08977	0.0
K03969	155.0
K08929	0.0
K02388	851.0
K02389	844.0
K02386	64.0
K02387	851.0
K02384	0.0
K02385	707.0
K02382	0.0
K02380	2.0
K02381	0.0
K05386	0.0
K13524	0.0
K13525	0.0
K13527	44.0
K13520	0.0
K13522	0.0
K13529	0.0
K03385	91.0
K03384	0.0
K03387	1279.0
K03386	1792.0
K03381	0.0
K03380	0.0
K03383	0.0
K03382	45.0
K03389	935.0
K03388	921.0
K05356	0.0
K12344	41.0
K12343	67.0
K12342	0.0
K12341	0.0
K12340	1052.0
K02430	1.0
K12349	0.0
K05351	0.0
K11694	0.0
K11695	0.0
K11690	512.0
K05352	9.0
K11693	0.0
K08928	0.0
K03433	0.0
K13832	0.0
K03039	0.0
K03432	0.0
K06607	0.0
K06606	130.0
K06605	121.0
K03430	374.0
K06603	77.0
K06602	0.0
K06601	0.0
K06600	0.0
K05358	0.0
K06609	1.0
K06608	134.0
K03923	12.0
K03922	0.0
K11472	1.0
K11473	68.0
K11474	0.0
K11475	0.0
K11476	0.0
K11477	0.0
K00601	0.0
K00600	3964.0
K00603	503.0
K03746	23.0
K00605	1667.0
K00604	4020.0
K00607	0.0
K00606	1207.0
K00609	3498.0
K03741	621.0
K03740	1773.0
K03743	100.0
K10873	0.0
K03214	1.0
K14068	0.0
K13317	0.0
K06360	0.0
K14069	0.0
K08078	0.0
K09650	0.0
K06361	0.0
K07802	0.0
K07803	1.0
K07800	0.0
K07801	0.0
K07806	1.0
K07807	0.0
K07804	0.0
K07805	0.0
K06362	0.0
K01172	0.0
K10257	0.0
K10255	400.0
K10254	2588.0
K10253	0.0
K10918	0.0
K04128	0.0
K01958	1675.0
K01959	0.0
K01956	3825.0
K01957	0.0
K04126	0.0
K04127	0.0
K01952	7010.0
K01953	3544.0
K01950	2243.0
K01951	5721.0
K07730	0.0
K07731	0.0
K07732	0.0
K07733	1.0
K07734	0.0
K07735	74.0
K07736	1516.0
K07737	3390.0
K07738	2395.0
K07739	17.0
K06365	0.0
K06366	0.0
K06367	0.0
K10910	0.0
K10911	0.0
K04382	0.0
K10775	0.0
K02609	1.0
K02979	0.0
K02978	0.0
K06368	0.0
K02975	0.0
K02974	0.0
K02977	0.0
K02976	0.0
K03558	149.0
K03559	1063.0
K03550	4265.0
K03551	4418.0
K03552	0.0
K03553	4344.0
K03554	1.0
K03555	3944.0
K03556	372.0
K03557	1.0
K01778	3879.0
K01779	1845.0
K06369	0.0
K01772	1727.0
K01770	2212.0
K01771	51.0
K01776	3901.0
K01777	7.0
K01774	0.0
K01775	4346.0
K05385	0.0
K05384	0.0
K05383	0.0
K05382	0.0
K05381	0.0
K08159	12.0
K14153	132.0
K14154	0.0
K14155	3639.0
K08152	0.0
K08156	959.0
K08076	0.0
K12809	0.0
K05297	120.0
K03734	4996.0
K03735	29.0
K03736	29.0
K03737	2190.0
K03731	0.0
K03732	1.0
K03733	4410.0
K03738	17.0
K03739	1773.0
K08139	1.0
K06994	135.0
K12660	0.0
K12661	0.0
K07450	0.0
K08719	0.0
K08717	51.0
K08715	0.0
K08714	0.0
K08713	0.0
K08710	0.0
K11311	0.0
K11312	0.0
K00141	0.0
K00146	1.0
K00411	0.0
K00412	0.0
K00145	3642.0
K00148	0.0
K14367	0.0
K14366	0.0
K08954	0.0
K08384	1555.0
K14369	0.0
K14368	0.0
K14091	325.0
K14090	341.0
K14093	0.0
K14092	0.0
K14095	0.0
K14094	0.0
K14097	0.0
K14096	0.0
K14099	0.0
K14098	0.0
K02848	1.0
K01541	0.0
K04712	0.0
K04711	0.0
K01545	0.0
K01547	1281.0
K01546	1281.0
K01548	1272.0
K04719	1.0
K04718	0.0
K02018	620.0
K02019	254.0
K02016	3636.0
K02017	89.0
K02014	3292.0
K02015	6250.0
K02012	933.0
K02013	3546.0
K02010	541.0
K02011	914.0
K04515	0.0
K03943	0.0
K03941	64.0
K03940	0.0
K00313	47.0
K04060	0.0
K01608	325.0
K08942	0.0
K08943	0.0
K08940	0.0
K08941	0.0
K08946	0.0
K08947	0.0
K08944	0.0
K08945	0.0
K03059	0.0
K13811	0.0
K13812	0.0
K13815	0.0
K13816	0.0
K13818	0.0
K13819	0.0
K03053	0.0
K03052	0.0
K03055	0.0
K03054	0.0
K03057	0.0
K03056	0.0
K06222	1.0
K11418	0.0
K11410	0.0
K11415	0.0
K00622	0.0
K00621	0.0
K00620	2106.0
K00627	1866.0
K00626	1554.0
K00625	3793.0
K00624	0.0
K02805	334.0
K02552	3.0
K02550	0.0
K02556	785.0
K02803	2.0
K02554	0.0
K07280	0.0
K07281	0.0
K07282	1914.0
K07283	0.0
K07284	2641.0
K07285	1.0
K07286	1.0
K08217	1579.0
K07288	0.0
K07289	1.0
K07534	0.0
K07535	8.0
K07533	2307.0
K07822	0.0
K07823	0.0
K08699	0.0
K00088	4378.0
K00087	69.0
K00086	545.0
K00082	46.0
K10239	0.0
K10238	0.0
K10231	424.0
K10230	0.0
K10233	0.0
K10232	0.0
K10235	0.0
K10234	0.0
K10237	0.0
K10236	0.0
K08353	0.0
K01970	0.0
K01971	447.0
K01972	3950.0
K01973	0.0
K01974	0.0
K01975	480.0
K01976	0.0
K07758	0.0
K05990	0.0
K07752	0.0
K07753	0.0
K07751	1.0
K13786	0.0
K07755	0.0
K07442	109.0
K08352	178.0
K07115	21.0
K07441	0.0
K07634	0.0
K07446	3.0
K07111	0.0
K07444	2925.0
K07445	0.0
K00647	43.0
K07449	0.0
K00641	894.0
K00640	2895.0
K01289	0.0
K01282	0.0
K01283	0.0
K01280	0.0
K01281	1772.0
K01286	953.0
K01284	1818.0
K02954	4264.0
K02952	4019.0
K02950	4009.0
K00155	0.0
K02959	4018.0
K00887	0.0
K00886	46.0
K00885	0.0
K00884	1.0
K00883	8.0
K00882	2402.0
K00881	13.0
K00880	61.0
K00053	1698.0
K14048	0.0
K01026	254.0
K01756	3918.0
K01025	0.0
K01750	143.0
K01023	25.0
K01752	6192.0
K01753	20.0
K14583	0.0
K01758	0.0
K01759	3141.0
K09565	0.0
K09568	0.0
K08173	0.0
K08172	1.0
K02483	1031.0
K02482	1.0
K08177	771.0
K08176	0.0
K08175	0.0
K02486	0.0
K02489	0.0
K02488	127.0
K08178	0.0
K14138	43.0
K14136	0.0
K09713	0.0
K09714	0.0
K09715	0.0
K03532	0.0
K03533	0.0
K03530	6759.0
K03531	3833.0
K03536	4389.0
K03537	0.0
K03534	1237.0
K03535	1.0
K03538	0.0
K03539	0.0
K14451	0.0
K14450	0.0
K02225	0.0
K02224	1749.0
K02227	965.0
K02226	932.0
K02221	2324.0
K14107	0.0
K02229	0.0
K02228	0.0
K14106	0.0
K00441	0.0
K03288	0.0
K03289	13.0
K03284	2916.0
K03285	0.0
K03286	63.0
K03287	1134.0
K03280	0.0
K03281	2472.0
K03282	3529.0
K00440	0.0
K13677	0.0
K12790	0.0
K09639	0.0
K12688	0.0
K12689	0.0
K12686	0.0
K12687	0.0
K12684	1.0
K12685	23.0
K12682	0.0
K12683	0.0
K12680	0.0
K11889	0.0
K08884	2805.0
K11085	1707.0
K11084	0.0
K11081	0.0
K11080	0.0
K11083	0.0
K11082	0.0
K11089	0.0
K08777	0.0
K08776	0.0
K06346	2941.0
K06347	0.0
K09824	0.0
K09825	3528.0
K09823	1.0
K09820	2.0
K10939	0.0
K10936	0.0
K10937	0.0
K10933	0.0
K06348	0.0
K09829	0.0
K11337	0.0
K11336	0.0
K11335	0.0
K11334	0.0
K11333	0.0
K11332	0.0
K11331	0.0
K11330	0.0
K00169	335.0
K00164	3.0
K00166	1.0
K00167	1.0
K00161	2081.0
K00162	2081.0
K00163	2.0
K10689	0.0
K10680	1.0
K10681	0.0
K10682	0.0
K04083	2977.0
K04082	12.0
K04081	0.0
K04080	1.0
K04087	97.0
K04086	1644.0
K04085	12.0
K04084	0.0
K04088	97.0
K01569	0.0
K01568	0.0
K01563	0.0
K01561	0.0
K01560	1950.0
K01567	20.0
K01565	0.0
K01564	0.0
K02038	3953.0
K02039	3954.0
K02030	12948.0
K02031	6550.0
K02032	6731.0
K02033	7078.0
K02034	7380.0
K02035	12657.0
K02036	5411.0
K02037	3949.0
K05556	0.0
K13658	0.0
K13659	0.0
K13656	0.0
K13657	0.0
K13654	0.0
K13655	17.0
K13652	461.0
K13653	2562.0
K13650	0.0
K13651	0.0
K05555	0.0
K05552	0.0
K02057	3121.0
K05550	0.0
K05551	0.0
K12308	5166.0
K12306	0.0
K03073	3604.0
K03072	188.0
K03071	12.0
K03070	3811.0
K03077	206.0
K03076	4012.0
K03075	3810.0
K03074	211.0
K08965	9.0
K08967	2.0
K08961	180.0
K08963	529.0
K13873	0.0
K13876	0.0
K13874	0.0
K13875	0.0
K06139	0.0
K06138	71.0
K06135	0.0
K06134	0.0
K06137	0.0
K06136	0.0
K06131	4660.0
K06133	598.0
K06132	0.0
K02600	4019.0
K07389	0.0
K07388	0.0
K04747	0.0
K01516	4007.0
K09977	0.0
K07518	0.0
K07519	0.0
K11437	0.0
K07512	0.0
K07516	65.0
K10212	9.0
K10747	0.0
K10217	0.0
K10219	0.0
K10218	0.0
K10748	1.0
K01912	1689.0
K01913	0.0
K01910	544.0
K01911	279.0
K01916	1843.0
K01917	0.0
K01914	3692.0
K01915	5439.0
K01918	1209.0
K01919	907.0
K07774	1.0
K07775	189.0
K07776	152.0
K07777	90.0
K07770	9.0
K07771	1.0
K07772	0.0
K07773	1.0
K07778	235.0
K01193	4268.0
K04340	0.0
K04341	0.0
K04342	0.0
K04343	0.0
K12986	0.0
K04691	1.0
K02931	3819.0
K02933	4018.0
K02935	4019.0
K02936	0.0
K02939	4019.0
K00205	0.0
K00204	0.0
K00207	0.0
K00206	0.0
K00201	0.0
K00200	0.0
K00203	0.0
K00202	0.0
K00209	0.0
K00208	2617.0
K01000	4434.0
K01001	0.0
K01002	25.0
K01003	0.0
K01004	0.0
K01005	1482.0
K01006	1776.0
K01007	214.0
K01008	773.0
K10855	0.0
K14115	0.0
K14116	0.0
K14441	1769.0
K14446	88.0
K14447	0.0
K14112	0.0
K14445	2.0
K08195	0.0
K08194	2.0
K14448	0.0
K08196	0.0
K08191	916.0
K14119	0.0
K08193	0.0
K00702	181.0
K10799	0.0
K03518	512.0
K03519	98.0
K09719	0.0
K10856	1.0
K03516	0.0
K03517	1751.0
K02205	0.0
K02204	1.0
K02203	789.0
K02201	0.0
K02200	35.0
K13714	0.0
K13461	0.0
K12518	1.0
K12519	1.0
K12517	1.0
K12514	0.0
K12515	0.0
K12512	0.0
K12513	0.0
K12510	736.0
K12511	155.0
K07183	640.0
K07182	128.0
K07181	409.0
K07180	9.0
K07186	1.0
K07185	568.0
K07184	1.0
K09800	12.0
K09801	12.0
K09802	1.0
K09803	17.0
K09804	0.0
K09805	0.0
K09806	1.0
K09807	1604.0
K09808	2236.0
K09809	121.0
K10912	0.0
K10913	0.0
K10914	37.0
K10915	0.0
K10916	0.0
K10917	0.0
K11358	687.0
K11355	0.0
K11354	0.0
K11357	0.0
K11356	0.0
K04069	8145.0
K04068	3724.0
K04065	1.0
K04064	0.0
K04067	1.0
K04066	3989.0
K04061	506.0
K09716	4.0
K04063	2.0
K04062	1.0
K10006	45.0
K10007	45.0
K10004	12.0
K10005	45.0
K10002	12.0
K10003	12.0
K10000	1.0
K10001	12.0
K09717	0.0
K10008	56.0
K10009	0.0
K02491	0.0
K14588	1.0
K14581	0.0
K13678	1756.0
K13679	0.0
K11633	0.0
K13670	0.0
K13671	0.0
K11987	0.0
K11636	0.0
K11634	0.0
K13582	0.0
K13583	0.0
K13580	0.0
K13581	0.0
K13586	0.0
K13587	0.0
K13584	0.0
K13585	0.0
K13588	0.0
K13589	0.0
K02052	43.0
K02053	43.0
K02050	4089.0
K02051	3634.0
K02056	1501.0
K05553	0.0
K02054	39.0
K02055	32.0
K02058	409.0
K02059	0.0
K05558	0.0
K05559	0.0
K03895	0.0
K03894	0.0
K03897	0.0
K03896	0.0
K03891	1.0
K03890	1.0
K03893	1.0
K03892	4787.0
K02423	1.0
K05342	0.0
K05341	0.0
K12989	0.0
K12988	0.0
K02420	841.0
K12981	0.0
K12980	0.0
K12983	0.0
K12982	0.0
K12985	0.0
K12984	0.0
K12987	0.0
K02426	918.0
K13854	0.0
K03098	812.0
K13853	407.0
K03095	1773.0
K05344	9.0
K03091	6480.0
K03090	12.0
K03093	18.0
K03092	1217.0
K06113	88.0
K09632	0.0
K02429	2085.0
K06118	0.0
K05716	0.0
K04844	0.0
K11632	0.0
K11630	0.0
K11631	0.0
K11637	0.0
K11635	0.0
K11638	0.0
K11639	0.0
K07572	0.0
K07573	0.0
K07570	1851.0
K07571	1811.0
K07576	632.0
K07577	0.0
K07574	2869.0
K07575	0.0
K07578	0.0
K07579	0.0
K11189	4350.0
K11184	512.0
K11187	0.0
K11180	1.0
K11181	1.0
K11183	1.0
K10764	0.0
K10763	12.0
K10762	0.0
K01938	3793.0
K01939	3967.0
K01934	3169.0
K01935	936.0
K01937	4412.0
K01930	0.0
K01932	16.0
K01933	3805.0
K07798	14.0
K07799	1.0
K07796	1.0
K07797	0.0
K07794	13.0
K07795	8.0
K07792	14.0
K07793	232.0
K07790	0.0
K07791	117.0
K06379	1174.0
K00968	379.0
K06378	1152.0
K06377	0.0
K06376	0.0
K06375	0.0
K09814	0.0
K09813	0.0
K06372	0.0
K06371	0.0
K06370	0.0
K01249	0.0
K01246	3476.0
K01247	406.0
K01244	0.0
K01243	3673.0
K08919	0.0
K01241	75.0
K02919	3363.0
K02913	5820.0
K02912	0.0
K02911	3960.0
K02910	0.0
K02917	0.0
K02916	4019.0
K02915	0.0
K02914	4357.0
K00228	1.0
K00227	0.0
K00226	4619.0
K00224	11.0
K00223	0.0
K00222	0.0
K00221	0.0
K00220	0.0
K01798	0.0
K01799	14.0
K01068	0.0
K01069	129.0
K01062	0.0
K01791	4513.0
K01792	1.0
K01061	2.0
K01066	91.0
K01067	71.0
K01796	0.0
K01797	0.0
K05499	363.0
K14468	0.0
K14469	0.0
K14465	0.0
K14466	0.0
K14467	0.0
K10834	0.0
K10833	0.0
K02266	0.0
K03793	0.0
K03790	130.0
K03791	0.0
K03796	1.0
K03797	5438.0
K03794	0.0
K03795	1.0
K03798	4958.0
K03799	1935.0
K13448	0.0
K12538	0.0
K12539	0.0
K12530	1.0
K12531	1.0
K12532	1.0
K12533	0.0
K12534	0.0
K12535	0.0
K12536	0.0
K12537	0.0
K03136	0.0
K09790	3505.0
K09791	76.0
K09792	64.0
K09793	916.0
K09794	64.0
K09795	1.0
K09796	1.0
K09797	1210.0
K09798	64.0
K09799	0.0
K10972	0.0
K10973	0.0
K10977	0.0
K10974	346.0
K10975	0.0
K10978	0.0
K10979	441.0
K06308	0.0
K00315	0.0
K09862	12.0
K06303	0.0
K09860	0.0
K09861	3553.0
K06306	451.0
K06307	0.0
K06305	399.0
K11373	0.0
K04047	2706.0
K04046	1.0
K04045	340.0
K04044	12.0
K04043	4255.0
K04042	4490.0
K04041	741.0
K04040	0.0
K02700	0.0
K04049	0.0
K04048	0.0
K02707	0.0
K02704	0.0
K02705	0.0
K10020	0.0
K10021	0.0
K10022	0.0
K10023	0.0
K10024	0.0
K10025	0.0
K10026	128.0
K10027	0.0
K13612	0.0
K13613	0.0
K13611	0.0
K13614	0.0
K13615	0.0
K05794	63.0
K05795	132.0
K05796	24.0
K05797	0.0
K05790	1.0
K05791	1.0
K05792	2.0
K05793	1.0
K05798	1.0
K05799	1263.0
K01474	0.0
K01477	0.0
K01476	21.0
K01471	0.0
K01470	893.0
K01473	1.0
K13039	0.0
K01479	5.0
K01478	750.0
K05570	794.0
K05571	798.0
K05572	0.0
K05573	0.0
K02078	7497.0
K02079	1.0
K05576	0.0
K02074	1837.0
K02075	1838.0
K02076	1658.0
K02077	1885.0
K02071	3671.0
K02072	3701.0
K02073	4163.0
K03309	1441.0
K03308	4003.0
K03305	2765.0
K03304	0.0
K03307	912.0
K03306	588.0
K03301	0.0
K03300	146.0
K03303	784.0
K03302	0.0
K06173	4948.0
K06175	1.0
K06174	0.0
K06177	1050.0
K06176	1.0
K06179	800.0
K07680	1.0
K03867	0.0
K03838	0.0
K12053	0.0
K11618	326.0
K11619	0.0
K11614	11.0
K11615	0.0
K11616	0.0
K11617	2.0
K11610	0.0
K11611	0.0
K11960	0.0
K11961	3.0
K02836	4007.0
K10565	0.0
K10564	0.0
K02837	3293.0
K10561	20.0
K10560	20.0
K10563	4941.0
K10562	0.0
K02838	4019.0
K06858	1.0
K02839	327.0
K06859	233.0
K12700	1762.0
K07558	0.0
K07559	342.0
K07228	1.0
K07229	3.0
K07226	1.0
K07224	2.0
K07225	1.0
K07222	2.0
K07223	1663.0
K07220	579.0
K07221	17.0
K10709	198.0
K10708	0.0
K10701	0.0
K10703	0.0
K10702	0.0
K10704	0.0
K05984	0.0
K07537	0.0
K08652	0.0
K08651	0.0
K08658	0.0
K08659	4474.0
K05982	64.0
K07451	0.0
K07453	0.0
K07452	0.0
K07455	589.0
K07454	1.0
K09707	347.0
K07457	87.0
K09706	3.0
K07104	3.0
K00029	162.0
K00028	0.0
K00799	4.0
K00798	1161.0
K00797	706.0
K00024	2294.0
K00795	24.0
K00026	0.0
K00021	0.0
K00020	489.0
K00023	1.0
K00022	0.0
K09017	12.0
K01269	3387.0
K09015	3081.0
K09014	3465.0
K09013	3987.0
K09011	915.0
K09010	0.0
K01261	1.0
K01262	4082.0
K01263	18.0
K01264	0.0
K01265	5394.0
K01266	736.0
K09018	0.0
K08227	1.0
K08226	0.0
K08225	0.0
K08224	67.0
K08223	111.0
K08222	17.0
K08221	2.0
K00249	2.0
K01790	2706.0
K00241	983.0
K00240	1061.0
K00243	3703.0
K00242	65.0
K00245	12.0
K00244	2821.0
K00247	1.0
K00246	12.0
K01795	533.0
K06983	0.0
K02799	10.0
K02798	538.0
K02791	38.0
K02790	1.0
K02793	4799.0
K02795	5176.0
K02794	6737.0
K02796	4962.0
K04564	1794.0
K04565	781.0
K04566	325.0
K04567	3584.0
K01040	24.0
K01041	84.0
K04562	217.0
K04568	1.0
K01049	0.0
K02535	992.0
K02242	2174.0
K02536	998.0
K02531	128.0
K02246	1771.0
K02533	12.0
K02532	1462.0
K02248	344.0
K02538	3.0
K00581	0.0
K13421	0.0
K01013	0.0
K15018	0.0
K15019	0.0
K03110	4002.0
K03111	6092.0
K03112	1.0
K03113	904.0
K03116	1095.0
K03117	14.0
K03118	1016.0
K03119	0.0
K10919	0.0
K12552	0.0
K12553	0.0
K12551	0.0
K12556	1.0
K12554	44.0
K12555	3545.0
K06892	0.0
K06893	1.0
K06890	2100.0
K06891	54.0
K06896	3453.0
K06897	601.0
K06894	35.0
K06895	1521.0
K10954	0.0
K10956	0.0
K06899	1.0
K06328	403.0
K06329	0.0
K10952	0.0
K10953	0.0
K11395	0.0
K11391	0.0
K11390	0.0
K11392	64.0
K00499	0.0
K00494	2.0
K00495	0.0
K00496	0.0
K00491	0.0
K00492	1.0
K00493	0.0
K13591	0.0
K01467	2466.0
K13593	0.0
K13592	0.0
K04021	0.0
K04020	0.0
K04023	68.0
K04022	0.0
K04025	0.0
K04024	248.0
K04027	2.0
K04026	22.0
K04029	616.0
K04028	399.0
K07055	0.0
K07054	5.0
K07057	0.0
K07056	4995.0
K07051	0.0
K07050	511.0
K07053	2853.0
K07052	7813.0
K07059	0.0
K07058	3786.0
K10040	474.0
K10041	477.0
K10046	0.0
K04799	0.0
K04798	0.0
K04793	0.0
K04792	0.0
K04791	0.0
K04790	0.0
K04797	0.0
K04796	0.0
K04795	0.0
K04794	0.0
K13638	1.0
K13639	1.0
K13634	1.0
K13635	0.0
K13636	0.0
K13637	0.0
K13630	0.0
K13631	0.0
K13632	0.0
K13633	0.0
K02042	2217.0
K05778	0.0
K05779	0.0
K05776	869.0
K05541	1.0
K05774	0.0
K05775	0.0
K05772	5.0
K05773	5.0
K05540	302.0
K01459	0.0
K01458	0.0
K01457	4.0
K01455	1.0
K01454	0.0
K01453	0.0
K01452	0.0
K01451	615.0
K01450	0.0
K05518	0.0
K08070	59.0
K08071	0.0
K05516	104.0
K08077	8.0
K05515	1687.0
K13093	0.0
K11783	0.0
K12949	0.0
K12945	0.0
K12944	0.0
K12941	170.0
K12940	49.0
K12943	0.0
K12942	152.0
K14728	0.0
K14727	0.0
K11785	0.0
K00108	1.0
K13890	12.0
K13891	12.0
K13892	12.0
K13893	0.0
K13894	0.0
K13895	0.0
K13896	0.0
K06159	0.0
K06158	4419.0
K06153	3785.0
K06152	0.0
K06151	0.0
K06157	0.0
K06156	1.0
K06155	0.0
K06154	0.0
K03327	1896.0
K03326	137.0
K03325	498.0
K03324	2760.0
K03322	251.0
K03321	198.0
K03320	2011.0
K03329	0.0
K03328	2798.0
K04802	0.0
K04801	0.0
K04800	0.0
K11948	0.0
K01505	0.0
K04756	0.0
K11940	1.0
K11941	0.0
K11942	1.0
K11943	0.0
K11944	0.0
K01507	5008.0
K11946	0.0
K11947	0.0
K01506	0.0
K01501	0.0
K01500	9.0
K01503	0.0
K06714	43.0
K04750	552.0
K12789	0.0
K12788	0.0
K11526	0.0
K10810	0.0
K11522	0.0
K11523	0.0
K08675	0.0
K08676	22.0
K08677	0.0
K08679	9.0
K11521	0.0
K10547	440.0
K10546	441.0
K10545	17.0
K10544	1.0
K10543	6.0
K10542	473.0
K10541	473.0
K10540	648.0
K10549	14.0
K10548	440.0
K14630	0.0
K11529	0.0
K00007	0.0
K00005	954.0
K13444	0.0
K00003	2435.0
K00002	340.0
K00001	897.0
K01186	1229.0
K00009	536.0
K00008	971.0
K10726	0.0
K10725	0.0
K08246	0.0
K00263	400.0
K00262	4162.0
K00261	7.0
K00260	65.0
K00266	5538.0
K00265	1190.0
K01200	1368.0
K01201	1246.0
K01206	5349.0
K01207	2198.0
K01205	874.0
K01208	1428.0
K01209	3213.0
K06167	937.0
K00917	487.0
K00912	992.0
K00919	3878.0
K02519	3889.0
K02518	4010.0
K02517	1046.0
K02511	1.0
K02510	23.0
K13409	0.0
K13408	0.0
K03179	895.0
K03170	0.0
K03177	4019.0
K12574	3375.0
K12570	0.0
K12573	3945.0
K11009	0.0
K11008	0.0
K11005	0.0
K11004	0.0
K11007	0.0
K11006	0.0
K11003	0.0
K08296	109.0
K08297	0.0
K08295	0.0
K02634	0.0
K02635	0.0
K10622	0.0
K07693	122.0
K07692	0.0
K07691	0.0
K07690	0.0
K07697	0.0
K07696	770.0
K07695	0.0
K07694	10.0
K07699	1377.0
K07698	0.0
K07079	1568.0
K07078	2142.0
K07077	0.0
K07076	34.0
K07075	215.0
K07074	22.0
K07073	0.0
K07072	0.0
K07071	88.0
K07070	1.0
K14584	0.0
K11620	0.0
K09190	0.0
K11623	0.0
K05759	0.0
K08589	0.0
K11625	0.0
K11995	0.0
K01439	3360.0
K01438	917.0
K01431	0.0
K01430	328.0
K01433	86.0
K01432	0.0
K01434	0.0
K01437	0.0
K01436	491.0
K05539	12.0
K14520	0.0
K12963	1.0
K12962	1.0
K12961	1.0
K12960	1559.0
K14749	0.0
K14748	0.0
K02972	0.0
K14743	0.0
K14742	1602.0
K14745	0.0
K14744	2.0
K14747	0.0
K14746	0.0
K02167	1.0
K02164	0.0
K02160	2509.0
K02168	400.0
K02169	932.0
K10931	0.0
K03341	0.0
K03340	1403.0
K03343	0.0
K03342	2.0
K03346	1770.0
K12299	0.0
K12291	0.0
K12290	0.0
K12293	0.0
K12292	0.0
K12295	1.0
K12294	0.0
K12297	1.0
K12368	1.0
K11922	0.0
K11923	1.0
K11920	0.0
K11921	0.0
K11926	1.0
K11927	182.0
K11924	34.0
K11925	1.0
K11928	403.0
K13181	0.0
K13219	0.0
K07262	11.0
K07263	944.0
K07260	1390.0
K07261	0.0
K07266	0.0
K07267	1.0
K07264	65.0
K07265	0.0
K07268	0.0
K07269	1.0
K01155	319.0
K04478	0.0
K04479	0.0
K10528	0.0
K14952	0.0
K07486	17.0
K07487	9.0
K07484	295.0
K07485	0.0
K07482	213.0
K07483	2621.0
K07480	3.0
K07481	10.0
K07488	0.0
K07489	1.0
K11210	0.0
K11211	0.0
K11212	0.0
K11214	324.0
K11216	0.0
K06300	0.0
K00061	0.0
K00060	419.0
K06301	0.0
K00065	70.0
K00064	0.0
K00067	3514.0
K00066	0.0
K00069	0.0
K00068	142.0
K06304	0.0
K08262	0.0
K08261	0.0
K08260	0.0
K08265	0.0
K08264	0.0
K00288	0.0
K00285	2.0
K00284	622.0
K00287	3929.0
K00286	4435.0
K00281	903.0
K00280	0.0
K00283	777.0
K00282	777.0
K08088	0.0
K14198	0.0
K14199	0.0
K03452	0.0
K14194	0.0
K14195	0.0
K14196	0.0
K14197	0.0
K14192	0.0
K14193	0.0
K01880	2149.0
K01881	4344.0
K01883	4019.0
K01885	1844.0
K04618	0.0
K01887	4743.0
K01224	382.0
K01889	4020.0
K01226	485.0
K01227	400.0
K01220	128.0
K01222	558.0
K01223	3696.0
K02759	1882.0
K02755	11.0
K02757	1108.0
K02756	13.0
K14998	0.0
K02750	234.0
K02753	0.0
K02752	0.0
K00939	2602.0
K00938	1773.0
K00937	2144.0
K00936	8819.0
K00935	0.0
K00934	0.0
K00933	0.0
K00932	1.0
K00931	3481.0
K00930	3654.0
K01089	1001.0
K01080	0.0
K01081	1944.0
K01082	0.0
K01083	0.0
K01084	0.0
K01085	1.0
K01087	1.0
K02571	0.0
K02570	18.0
K02573	93.0
K02572	1.0
K02575	296.0
K02574	126.0
K07780	0.0
K03488	732.0
K03489	1558.0
K03482	0.0
K03483	136.0
K03480	436.0
K03481	1697.0
K03486	467.0
K03487	0.0
K03484	2554.0
K03485	1.0
K02287	0.0
K02286	0.0
K02285	0.0
K02284	0.0
K02283	967.0
K02282	30.0
K02281	11.0
K02280	11.0
K02289	0.0
K02288	0.0
K03626	0.0
K03627	0.0
K03624	4861.0
K03625	4019.0
K03151	2982.0
K03620	94.0
K03153	1.0
K08869	0.0
K03628	3096.0
K03629	3978.0
K09738	0.0
K09739	0.0
K09736	0.0
K09737	0.0
K09735	0.0
K09732	0.0
K09733	0.0
K09730	0.0
K09731	0.0
K09888	2214.0
K09889	12.0
K09880	0.0
K09882	1.0
K09883	0.0
K09884	0.0
K09887	0.0
K11027	0.0
K11026	0.0
K11025	0.0
K11024	0.0
K07679	0.0
K07678	0.0
K11021	0.0
K11020	0.0
K07675	1.0
K07674	11.0
K07676	1.0
K07671	0.0
K07670	1.0
K07673	12.0
K07672	0.0
K01117	0.0
K12048	0.0
K07019	13.0
K07018	1.0
K07011	2363.0
K07010	3056.0
K07013	0.0
K07012	650.0
K07015	2835.0
K07014	63.0
K07017	93.0
K07016	64.0
K10084	0.0
K08372	72.0
K05884	12.0
K05885	1795.0
K05886	0.0
K05887	11.0
K05880	1.0
K05881	2.0
K05882	2.0
K05883	0.0
K08902	0.0
K05739	19.0
K05888	0.0
K05889	0.0
K08903	0.0
K00547	1775.0
K00544	0.0
K00545	0.0
K00542	0.0
K00543	0.0
K00540	12550.0
K00548	2279.0
K00549	519.0
K01145	0.0
K01412	0.0
K01147	12.0
K01417	2600.0
K00038	0.0
K01143	0.0
K01142	3348.0
K01419	1624.0
K00788	2686.0
K00789	4094.0
K12502	0.0
K14762	0.0
K14761	900.0
K06195	1.0
K03819	0.0
K03818	16.0
K03814	87.0
K03817	1466.0
K03816	2633.0
K03811	2508.0
K03810	2.0
K03813	78.0
K11908	0.0
K11909	1.0
K11904	2.0
K11905	1.0
K11906	1.0
K11907	1.0
K11900	1.0
K11901	1.0
K11902	0.0
K11903	1.0
K10986	20.0
K13238	0.0
K13239	0.0
K13797	0.0
K07248	98.0
K13796	0.0
K07244	0.0
K07245	3.0
K07246	25.0
K07240	4736.0
K07241	2.0
K07242	0.0
K07243	4.0
K01268	0.0
K05296	0.0
K02821	604.0
K09016	0.0
K09945	0.0
K09944	0.0
K09947	0.0
K09946	0.0
K09941	0.0
K09940	401.0
K09943	0.0
K09942	64.0
K09949	64.0
K09948	0.0
K10851	0.0
K10850	0.0
K03666	305.0
K03667	1624.0
K03196	12.0
K03665	4002.0
K11275	0.0
K06012	1094.0
K00048	653.0
K10857	0.0
K09773	1656.0
K00043	1.0
K00042	383.0
K00041	448.0
K00040	381.0
K00046	1918.0
K00733	0.0
K00044	0.0
K06011	0.0
K09012	0.0
K06016	178.0
K06017	0.0
K06014	0.0
K06015	338.0
K06019	417.0
K01075	11.0
K12221	0.0
K06444	0.0
K04632	0.0
K14977	12.0
K14974	0.0
K00958	1.0
K00951	4951.0
K00950	1304.0
K00952	0.0
K00955	85.0
K00954	4019.0
K00957	293.0
K00956	288.0
K00590	19.0
K02777	1583.0
K02775	760.0
K02774	452.0
K02773	341.0
K02771	123.0
K02770	2653.0
K02779	1471.0
K02778	0.0
K01606	0.0
K01607	3381.0
K01604	0.0
K01605	0.0
K01602	0.0
K01601	0.0
K03750	373.0
K01609	1668.0
K02553	1.0
K02804	498.0
K02551	884.0
K02806	81.0
K02557	1637.0
K02800	674.0
K05275	0.0
K02802	2.0
K13300	0.0
K02558	15.0
K02809	13.0
K02808	11.0
K03600	12.0
K03601	4006.0
K03602	3993.0
K03603	1.0
K03604	335.0
K03605	76.0
K03606	118.0
K03607	1.0
K03608	904.0
K03609	2532.0
K06078	1.0
K06079	52.0
K09710	4007.0
K09711	0.0
K09712	0.0
K06073	1.0
K06074	1.0
K06075	13.0
K06076	182.0
K06077	1.0
K06382	208.0
K06383	172.0
K06380	0.0
K06381	1528.0
K06386	400.0
K06387	831.0
K06384	429.0
K06385	735.0
K06388	0.0
K06389	0.0
K12466	0.0
K12468	0.0
K07657	76.0
K07656	0.0
K07655	0.0
K07654	1.0
K07653	0.0
K07652	1797.0
K07651	2.0
K07650	7.0
K07659	75.0
K07658	3837.0
K11041	5.0
K11040	0.0
K11043	0.0
K11042	0.0
K11045	0.0
K11044	0.0
K11047	0.0
K11046	0.0
K11049	0.0
K11048	0.0
K07387	884.0
K07386	2899.0
K06926	1197.0
K06927	39.0
K06924	0.0
K06925	4019.0
K06922	0.0
K06923	838.0
K06920	285.0
K06921	1294.0
K06928	18.0
K06929	78.0
K07033	942.0
K07032	5.0
K07031	361.0
K07030	2897.0
K07037	887.0
K07035	2702.0
K07034	69.0
K07039	11.0
K07038	1453.0
K10829	0.0
K00384	7347.0
K00385	39.0
K00386	0.0
K00387	0.0
K00380	2.0
K00381	1.0
K00382	3945.0
K00383	230.0
K00389	0.0
K01387	0.0
K01385	0.0
K01389	0.0
K09158	75.0
K09159	64.0
K09156	0.0
K09157	2491.0
K09154	0.0
K09155	1256.0
K09152	0.0
K09153	377.0
K09150	0.0
K09151	66.0
K05970	1399.0
K05714	0.0
K05715	0.0
K05710	2.0
K05711	0.0
K05712	0.0
K05713	0.0
K00560	3806.0
K00561	0.0
K00563	1815.0
K00564	1968.0
K00566	4800.0
K00567	3432.0
K00568	1.0
K00569	0.0
K05575	0.0
K01169	0.0
K01167	0.0
K01166	0.0
K05577	0.0
K01163	863.0
K01161	0.0
K01160	1.0
K05578	0.0
K05579	0.0
K08092	44.0
K08093	6.0
K08094	55.0
K08095	0.0
K08096	0.0
K08097	1.0
K02254	0.0
K02255	0.0
K01743	0.0
K02251	1.0
K02061	0.0
K01741	0.0
K02060	0.0
K00114	0.0
K02122	805.0
K02123	1699.0
K02120	1708.0
K02121	1602.0
K02124	1707.0
K03837	1.0
K03836	0.0
K03835	1.0
K03834	1.0
K03833	486.0
K03832	1274.0
K03831	1.0
K03830	432.0
K00443	0.0
K03839	940.0
K02067	76.0
K10189	1085.0
K13038	6263.0
K13787	201.0
K13788	47.0
K13789	10739.0
K10188	1575.0
K12255	0.0
K12254	0.0
K12257	1542.0
K12256	0.0
K12251	203.0
K12250	0.0
K12253	0.0
K12252	0.0
K13252	36.0
K13256	255.0
K13255	0.0
K12079	0.0
K12078	0.0
K12071	11.0
K12070	0.0
K12073	0.0
K12072	0.0
K09912	1.0
K06236	0.0
K06237	0.0
K05519	0.0
K09914	1.0
K11788	0.0
K11782	0.0
K11780	0.0
K11781	0.0
K11787	0.0
K11784	0.0
K11530	0.0
K12787	0.0
K12786	0.0
K12785	0.0
K12784	0.0
K06718	0.0
K09969	11.0
K09968	0.0
K09967	417.0
K09966	0.0
K09965	0.0
K09964	2.0
K09963	2003.0
K09962	1418.0
K09961	1.0
K09960	0.0
K11527	120.0
K11524	0.0
K11525	0.0
K11250	12.0
K11253	0.0
K11258	1.0
K11528	0.0
K00713	0.0
K00712	649.0
K10780	1.0
K10783	121.0
K10125	0.0
K10124	1.0
K10126	0.0
K10121	110.0
K10123	0.0
K10122	110.0
K04652	853.0
K04653	436.0
K04651	1162.0
K04656	425.0
K04654	425.0
K04655	444.0
K00973	2237.0
K00972	168.0
K00971	1494.0
K00970	1027.0
K00975	3899.0
K00974	9385.0
K00979	1010.0
K00978	52.0
K14954	0.0
K14955	0.0
K14956	0.0
K06178	3750.0
K01596	108.0
K01597	1773.0
K01594	0.0
K01595	65.0
K01592	0.0
K01593	0.0
K01590	214.0
K01591	3543.0
K01598	1.0
K01599	3126.0
K02711	0.0
K02710	0.0
K02713	0.0
K02712	0.0
K02714	0.0
K02717	0.0
K02716	0.0
K02719	0.0
K02718	0.0
K03449	567.0
K03446	896.0
K03444	4.0
K03445	0.0
K03442	3901.0
K01620	1878.0
K01621	1788.0
K01622	0.0
K01623	477.0
K01624	5867.0
K01625	5048.0
K01626	865.0
K01627	992.0
K01628	781.0
K01629	420.0
K05299	1.0
K02829	0.0
K02828	1.0
K02827	1.0
K02826	0.0
K02825	2181.0
K02824	2931.0
K02823	1822.0
K02822	633.0
K03198	12.0
K03199	12.0
K03668	31.0
K03669	1.0
K03190	329.0
K03191	0.0
K03660	1112.0
K03194	0.0
K03195	12.0
K03664	4019.0
K03197	12.0
K09772	2597.0
K06013	411.0
K09770	11.0
K09771	1.0
K09776	0.0
K09777	603.0
K09774	76.0
K09775	833.0
K09778	479.0
K09779	1081.0
K06269	0.0
K06323	0.0
K11624	0.0
K02991	0.0
K02990	4003.0
K02624	0.0
K02240	2177.0
K08282	1.0
K12440	0.0
K12441	0.0
K12442	0.0
K12443	0.0
K12444	0.0
K12445	0.0
K12449	0.0
K02247	0.0
K07637	1.0
K07636	3718.0
K07639	0.0
K07638	12.0
K11069	2403.0
K11068	3238.0
K11063	0.0
K11062	0.0
K11061	0.0
K11060	0.0
K11066	1.0
K11065	2803.0
K06900	0.0
K06901	4645.0
K06902	975.0
K06903	15.0
K06904	245.0
K06905	31.0
K06906	17.0
K06907	133.0
K06908	31.0
K06909	234.0
K10821	0.0
K05905	0.0
K05904	0.0
K05906	0.0
K05900	0.0
K05903	1.0
K01406	0.0
K05909	0.0
K05908	0.0
K00368	0.0
K00369	0.0
K00366	144.0
K00367	0.0
K00364	1784.0
K00365	1.0
K00362	6.0
K00363	1.0
K00360	0.0
```
