## Extended Data File 1 for "Diet induces reproducible alterations in the mouse and human gut microbiome": ERS795004_ERR986319.picrust_nol

```
# Constructed from biom file
#OTU ID	ERR986319
K01365	0.0
K01364	0.0
K01361	0.0
K01360	0.0
K01362	2856.0
K02249	0.0
K05841	0.0
K05844	0.0
K05845	24.0
K05846	2564.0
K05847	2490.0
K00508	0.0
K00500	0.0
K00507	2.0
K00504	0.0
K00505	0.0
K12521	0.0
K01101	2311.0
K01103	49.0
K12520	0.0
K01104	10134.0
K05592	3358.0
K05593	1107.0
K05590	0.0
K05591	0.0
K05596	0.0
K05597	0.0
K05594	0.0
K05595	229.0
K05599	0.0
K11964	0.0
K11962	0.0
K14540	3450.0
K12529	0.0
K12528	0.0
K06353	0.0
K02456	117.0
K02457	0.0
K02454	46.0
K02455	9.0
K02452	35.0
K02453	48.0
K02450	34.0
K02103	730.0
K08138	141.0
K02108	3840.0
K02109	4397.0
K02458	0.0
K02459	0.0
K08137	0.0
K03851	7.0
K03850	0.0
K03852	0.0
K03855	3.0
K03856	1726.0
K13018	0.0
K13019	16.0
K13010	0.0
K13011	0.0
K13012	102.0
K13013	0.0
K13014	0.0
K13015	6.0
K13016	16.0
K13017	0.0
K08566	0.0
K08567	35.0
K13274	0.0
K13275	0.0
K13276	0.0
K13277	0.0
K03275	0.0
K03274	46.0
K03277	0.0
K03276	0.0
K03271	1259.0
K03270	1260.0
K03273	136.0
K03272	591.0
K03279	0.0
K03278	0.0
K11022	0.0
K12277	0.0
K12276	0.0
K12270	1.0
K11058	0.0
K12279	0.0
K12278	34.0
K07557	0.0
K07550	0.0
K07552	362.0
K06319	0.0
K09909	0.0
K09908	0.0
K12051	0.0
K12050	0.0
K12057	0.0
K12056	0.0
K06221	0.0
K09900	0.0
K09903	4140.0
K09902	0.0
K09904	0.0
K09907	0.0
K09906	0.0
K11501	0.0
K03234	0.0
K00773	3955.0
K00772	48.0
K00777	0.0
K00776	0.0
K06313	33.0
K06315	0.0
K05574	0.0
K10201	1.0
K07176	0.0
K07177	1732.0
K07174	0.0
K07175	255.0
K07172	4.0
K07173	2565.0
K07170	2143.0
K07171	5160.0
K07178	0.0
K07179	0.0
K00195	0.0
K00194	1.0
K00197	7.0
K00196	0.0
K00191	0.0
K00190	1.0
K00193	0.0
K00192	0.0
K00198	302.0
K06405	1480.0
K10109	536.0
K10108	1166.0
K10107	7.0
K01828	0.0
K01829	0.0
K01826	0.0
K01825	1.0
K01822	0.0
K01823	1732.0
K01820	9.0
K01821	1774.0
K00999	0.0
K00998	1021.0
K00995	4757.0
K00997	2270.0
K00996	0.0
K00991	4070.0
K00990	39.0
K00992	0.0
K11028	0.0
K02622	2552.0
K02625	0.0
K03564	1657.0
K13489	2.0
K13488	2.0
K13483	0.0
K13482	0.0
K13481	0.0
K13480	7.0
K13487	2.0
K13486	2.0
K14680	0.0
K14681	0.0
K14682	2.0
K08358	81.0
K08357	47.0
K08356	0.0
K08355	0.0
K03469	5672.0
K03462	0.0
K03464	0.0
K03465	477.0
K03466	5622.0
K01648	0.0
K01649	2756.0
K01643	387.0
K01640	71.0
K01641	1731.0
K01646	84.0
K01647	2162.0
K01644	465.0
K02597	34.0
K02626	1.0
K02595	0.0
K02594	93.0
K02593	34.0
K02592	67.0
K02591	147.0
K02590	585.0
K02598	31.0
K02849	5.0
K14061	1.0
K14062	0.0
K14063	0.0
K14064	0.0
K14065	0.0
K14067	0.0
K02841	5.0
K02840	1730.0
K02843	105.0
K02844	44.0
K02847	0.0
K02846	0.0
K02102	0.0
K09758	51.0
K06039	0.0
K06034	0.0
K06036	0.0
K06037	0.0
K06032	0.0
K01581	1752.0
K02702	0.0
K02659	0.0
K13490	2.0
K13491	2.0
K03644	632.0
K03645	0.0
K03646	10.0
K03647	1753.0
K03640	25.0
K03641	11.0
K03642	61.0
K03643	3.0
K03648	3917.0
K03649	6.0
K06694	0.0
K11814	0.0
K12428	0.0
K12429	0.0
K12422	0.0
K12423	0.0
K12420	0.0
K12421	0.0
K12426	0.0
K12427	0.0
K12424	0.0
K12425	0.0
K07349	1.0
K07348	0.0
K05380	0.0
K07345	2.0
K07344	7.0
K07347	2.0
K07346	1.0
K07341	557.0
K07340	8.0
K07343	644.0
K07342	0.0
K06968	9.0
K06969	3728.0
K06962	1789.0
K06963	0.0
K06960	3312.0
K06961	0.0
K06966	2335.0
K06967	3450.0
K06964	0.0
K06965	0.0
K08995	2.0
K08994	0.0
K08997	0.0
K08996	21.0
K08990	0.0
K08993	0.0
K08992	0.0
K08999	122.0
K08998	3339.0
K08344	0.0
K08345	0.0
K08346	0.0
K14940	0.0
K02724	0.0
K08349	0.0
K11815	0.0
K05929	0.0
K05928	2.0
K05927	0.0
K05924	0.0
K05922	0.0
K05921	1.0
K00349	665.0
K00698	0.0
K00340	663.0
K00341	663.0
K00690	863.0
K00343	661.0
K00344	10.0
K00697	56.0
K00346	665.0
K00347	665.0
K09116	527.0
K09117	3659.0
K05337	317.0
K09118	2.0
K09119	0.0
K02106	33.0
K05823	1722.0
K05820	0.0
K05826	0.0
K05827	0.0
K02100	0.0
K02101	0.0
K00524	0.0
K00525	3658.0
K00526	2628.0
K00527	4983.0
K00520	37.0
K00522	0.0
K00523	0.0
K02451	0.0
K00528	2120.0
K00529	0.0
K00025	2.0
K14215	0.0
K14213	0.0
K03453	697.0
K00796	1458.0
K05339	18.0
K00027	3382.0
K00794	1343.0
K00793	1342.0
K01347	0.0
K01346	0.0
K01344	0.0
K01343	0.0
K00791	4037.0
K01340	0.0
K00790	6474.0
K02694	0.0
K02696	0.0
K02697	0.0
K02690	0.0
K02691	12.0
K02692	0.0
K02693	0.0
K02698	0.0
K02699	0.0
K00836	0.0
K00837	513.0
K00835	2.0
K00832	85.0
K00833	454.0
K00830	1.0
K00831	3889.0
K00839	8.0
K04335	0.0
K04334	0.0
K01120	2.0
K01126	6013.0
K04333	0.0
K01129	1674.0
K01128	0.0
K04339	0.0
K04338	0.0
K02470	5568.0
K02471	7.0
K02472	29.0
K02473	0.0
K02474	1147.0
K02475	0.0
K02476	0.0
K02477	1425.0
K02478	0.0
K02479	2.0
K09019	0.0
K01267	1183.0
K13074	0.0
K13075	0.0
K11441	0.0
K14055	0.0
K13299	0.0
K13292	3399.0
K14057	0.0
K14056	0.0
K02856	65.0
K02585	69.0
K12211	0.0
K12210	0.0
K12213	0.0
K12212	0.0
K12215	0.0
K02854	0.0
K12217	0.0
K12216	0.0
K12219	0.0
K12218	0.0
K02855	0.0
K08692	0.0
K08693	0.0
K08690	0.0
K08691	0.0
K08696	0.0
K08697	0.0
K11748	2.0
K11749	3909.0
K11746	0.0
K11747	0.0
K11744	2.0
K11745	2.0
K11742	8.0
K11743	535.0
K11740	0.0
K11741	1966.0
K13920	45.0
K13921	18.0
K13922	621.0
K13923	18.0
K13924	1.0
K13925	0.0
K13926	36.0
K13927	109.0
K13928	0.0
K13929	0.0
K09923	0.0
K09922	642.0
K06201	2944.0
K06200	1111.0
K06207	3396.0
K06206	332.0
K06205	0.0
K09924	2.0
K09929	0.0
K06208	27.0
K00759	3480.0
K00758	0.0
K00752	0.0
K00757	2024.0
K00756	617.0
K00754	17951.0
K06001	1367.0
K05557	0.0
K09766	328.0
K05554	0.0
K07475	0.0
K07150	2561.0
K07151	34.0
K07152	1.0
K07153	0.0
K07154	1313.0
K07155	0.0
K07156	0.0
K07157	0.0
K07406	1747.0
K07407	5964.0
K07404	3362.0
K07405	638.0
K07402	1252.0
K07403	41.0
K07400	0.0
K07401	0.0
K01808	2842.0
K01809	2971.0
K01800	0.0
K01801	0.0
K01802	604.0
K01803	4281.0
K01804	939.0
K01805	200.0
K01807	2332.0
K09718	0.0
K14668	0.0
K14669	0.0
K14666	0.0
K14667	0.0
K01664	8.0
K01665	469.0
K01666	1086.0
K01667	661.0
K01660	0.0
K01661	93.0
K01662	1923.0
K01663	0.0
K01668	1.0
K01669	37.0
K02863	4138.0
K02862	0.0
K02860	3932.0
K02867	4140.0
K02866	0.0
K02864	3838.0
K02869	0.0
K05362	0.0
K05365	1.0
K03402	5017.0
K03403	0.0
K03400	0.0
K03406	10765.0
K03407	1329.0
K03404	7.0
K03405	7.0
K03408	2404.0
K03409	88.0
K02315	2066.0
K02314	4434.0
K02317	0.0
K02316	4132.0
K02313	4146.0
K02312	0.0
K02319	0.0
K12405	0.0
K12152	0.0
K12151	0.0
K07091	3.0
K07090	4674.0
K07093	2.0
K07092	0.0
K07095	4560.0
K07094	0.0
K07097	34.0
K07096	7.0
K07099	368.0
K07098	2829.0
K11175	3954.0
K11174	0.0
K11177	0.0
K11176	0.0
K11173	0.0
K11179	8.0
K11178	0.0
K00322	0.0
K00320	0.0
K00321	0.0
K00326	0.0
K00324	2.0
K00325	1.0
K00329	7.0
K05945	0.0
K05944	0.0
K05947	0.0
K05946	2189.0
K06944	0.0
K06945	0.0
K06946	0.0
K06415	33.0
K06940	941.0
K06941	2307.0
K06942	4138.0
K06943	0.0
K10806	0.0
K10807	0.0
K10804	11.0
K10805	1.0
K06948	1916.0
K06949	4616.0
K06418	1.0
K09138	40.0
K09139	0.0
K09134	562.0
K09135	0.0
K09136	0.0
K09137	41.0
K09130	0.0
K09131	50.0
K09132	521.0
K09133	3.0
K05808	2228.0
K05809	0.0
K05804	522.0
K05805	10.0
K05806	0.0
K05807	676.0
K05800	0.0
K05801	25.0
K05802	0.0
K05803	0.0
K01044	0.0
K01045	0.0
K01046	40.0
K02068	102.0
K04561	0.0
K01042	242.0
K05568	1848.0
K05567	596.0
K14273	0.0
K14275	0.0
K14274	2.0
K02062	0.0
K05245	0.0
K05564	0.0
K01048	343.0
K02066	720.0
K01322	561.0
K01325	0.0
K02065	685.0
K01326	0.0
K05560	0.0
K02243	1742.0
K08930	0.0
K02679	0.0
K02676	0.0
K02674	34.0
K02675	0.0
K02672	34.0
K02241	107.0
K02670	0.0
K02671	34.0
K00810	0.0
K00811	630.0
K00812	166.0
K00813	0.0
K00814	0.0
K00817	3864.0
K00818	653.0
K00819	5.0
K02530	1704.0
K02245	1742.0
K02244	1731.0
K01499	0.0
K01498	0.0
K01493	4139.0
K01492	113.0
K01491	8333.0
K01497	1.0
K01496	74.0
K01495	1473.0
K01494	545.0
K02418	1510.0
K02419	1665.0
K14492	0.0
K02412	1364.0
K02413	1619.0
K02410	1665.0
K02411	670.0
K02416	1665.0
K02417	1215.0
K02414	336.0
K02415	44.0
K00120	0.0
K00121	5.0
K00430	0.0
K13058	2.0
K13059	0.0
K13727	0.0
K13057	0.0
K13722	0.0
K13051	8.0
K13052	2913.0
K00435	0.0
K12054	0.0
K03239	0.0
K03238	0.0
K03231	0.0
K03230	9.0
K03232	0.0
K12059	0.0
K03237	0.0
K03236	0.0
K12058	0.0
K12239	0.0
K12238	0.0
K12235	0.0
K12234	71.0
K13942	0.0
K13940	1220.0
K13941	0.0
K12097	0.0
K12096	0.0
K12095	0.0
K12094	0.0
K12093	0.0
K12092	0.0
K12091	0.0
K12090	0.0
K12099	0.0
K12098	0.0
K06356	0.0
K05992	3408.0
K03540	0.0
K06331	705.0
K06330	0.0
K07138	1808.0
K07139	1562.0
K11811	0.0
K07132	164.0
K07133	6416.0
K07130	1466.0
K07131	0.0
K07137	3622.0
K07134	0.0
K07135	0.0
K01860	0.0
K01866	4140.0
K01867	4140.0
K01865	1.0
K01868	4706.0
K01869	4140.0
K06140	2.0
K04766	0.0
K04767	52.0
K04764	121.0
K04762	635.0
K04763	4690.0
K04760	3.0
K04761	336.0
K04768	0.0
K04769	1217.0
K08313	9.0
K08312	0.0
K08311	2.0
K08310	1.0
K08317	0.0
K08316	1254.0
K08315	0.0
K08314	27.0
K05149	0.0
K08319	0.0
K08318	0.0
K06339	0.0
K14648	0.0
K14392	19.0
K14393	36.0
K14645	0.0
K14647	0.0
K01689	4751.0
K01686	2092.0
K01687	3501.0
K01684	655.0
K01685	1163.0
K01682	35.0
K01681	2020.0
K05308	0.0
K02889	0.0
K02888	4139.0
K02885	0.0
K02884	4140.0
K02887	4137.0
K02886	4140.0
K02881	4140.0
K02883	0.0
K13743	0.0
K02086	1732.0
K02081	286.0
K02080	0.0
K02083	47.0
K02082	1714.0
K13831	0.0
K03428	0.0
K03429	2436.0
K03424	5148.0
K03935	0.0
K03932	137.0
K03933	0.0
K03930	582.0
K03931	16.0
K02339	3.0
K02338	4141.0
K02337	4095.0
K02336	0.0
K02335	4662.0
K02334	551.0
K02330	0.0
K03688	2876.0
K03689	0.0
K03680	2.0
K03683	0.0
K03684	15.0
K03685	4138.0
K03686	6494.0
K03687	4066.0
K07301	1412.0
K07300	0.0
K07303	0.0
K07302	0.0
K07305	1733.0
K07304	1735.0
K07307	272.0
K07306	56.0
K07309	12.0
K07308	56.0
K02617	0.0
K02610	0.0
K02963	4140.0
K02612	0.0
K02961	3785.0
K09686	8921.0
K09687	16515.0
K09684	19.0
K09685	1761.0
K09682	0.0
K09683	0.0
K09680	30.0
K09681	0.0
K09688	7.0
K09689	7.0
K05962	0.0
K05961	0.0
K05967	8.0
K05966	25.0
K11159	0.0
K05964	9.0
K05968	0.0
K11152	0.0
K00309	0.0
K00658	51.0
K00304	0.0
K00305	0.0
K00654	0.0
K00655	5346.0
K00652	534.0
K00301	0.0
K00302	527.0
K00303	8.0
K10828	0.0
K06431	0.0
K06432	0.0
K06433	0.0
K06434	1.0
K06436	53.0
K06437	0.0
K10820	2.0
K06439	0.0
K10822	0.0
K10823	0.0
K10826	0.0
K09167	49.0
K06322	0.0
K14117	0.0
K14259	0.0
K14257	0.0
K01308	129.0
K01303	9.0
K01301	0.0
K01305	36.0
K01304	22.0
K02658	34.0
K00672	0.0
K02650	135.0
K02651	67.0
K02652	940.0
K02653	1218.0
K02654	3558.0
K05687	0.0
K02656	34.0
K05685	8.0
K00878	1463.0
K00879	152.0
K00872	1967.0
K00873	4127.0
K00870	0.0
K00876	4739.0
K00877	0.0
K00874	2726.0
K00875	0.0
K04487	6606.0
K04486	1858.0
K04485	3942.0
K04484	0.0
K04483	0.0
K04482	0.0
K04480	0.0
K04488	4039.0
K12049	0.0
K13693	0.0
K13706	0.0
K13694	64.0
K13695	0.0
K05977	0.0
K09516	9.0
K02434	6002.0
K02435	5917.0
K02436	62.0
K02437	1309.0
K05350	2436.0
K02431	851.0
K08100	0.0
K02433	6092.0
K02438	1714.0
K02439	1.0
K03745	8.0
K03744	3342.0
K03747	34.0
K03210	3944.0
K03217	5827.0
K03216	3498.0
K03215	38.0
K03742	1735.0
K03219	9.0
K03218	4141.0
K03749	0.0
K03748	43.0
K02383	0.0
K06327	0.0
K06320	901.0
K07238	2205.0
K09479	0.0
K09478	0.0
K09475	0.0
K09474	0.0
K09477	0.0
K09476	0.0
K09471	0.0
K09470	0.0
K09473	0.0
K09472	7.0
K07543	0.0
K06898	1284.0
K13967	0.0
K13963	691.0
K07545	0.0
K00737	522.0
K05345	0.0
K11706	0.0
K11707	0.0
K11704	0.0
K11705	0.0
K11708	0.0
K11709	0.0
K05588	0.0
K07114	1935.0
K07443	1044.0
K07116	0.0
K07117	2.0
K07110	0.0
K07447	4102.0
K07112	223.0
K07113	0.0
K07448	829.0
K07118	1802.0
K07119	0.0
K10619	0.0
K10618	0.0
K10617	0.0
K10616	0.0
K01848	0.0
K01849	0.0
K01844	468.0
K01845	852.0
K01846	3.0
K01847	1288.0
K01840	3604.0
K01841	79.0
K01842	0.0
K01843	364.0
K06219	0.0
K10832	0.0
K05348	0.0
K14203	0.0
K08483	3540.0
K08482	2.0
K08481	0.0
K08480	0.0
K08485	0.0
K08484	0.0
K00464	0.0
K00467	0.0
K00466	0.0
K00461	0.0
K00460	0.0
K00463	0.0
K00462	0.0
K04509	0.0
K00469	0.0
K00468	0.0
K08645	0.0
K04744	45.0
K01518	0.0
K01519	0.0
K04748	0.0
K04749	122.0
K01514	2.0
K01515	4576.0
K01512	2872.0
K01510	0.0
K14623	202.0
K14626	0.0
K14627	0.0
K14628	0.0
K14629	0.0
K03918	0.0
K03919	0.0
K12372	0.0
K12373	3470.0
K12370	0.0
K12371	0.0
K02359	0.0
K02358	4176.0
K02351	0.0
K02352	0.0
K02355	6059.0
K02357	4140.0
K02356	4152.0
K13574	3.0
K13573	0.0
K13572	0.0
K13571	0.0
K13570	0.0
K12112	0.0
K12113	0.0
K12110	0.0
K12111	40.0
K07329	0.0
K07328	0.0
K07323	10.0
K07322	1008.0
K07321	116.0
K07320	3.0
K07327	0.0
K07326	0.0
K07325	0.0
K07324	0.0
K08163	0.0
K06180	10647.0
K06181	2.0
K06182	1163.0
K06183	3217.0
K06186	3.0
K06187	4141.0
K06188	374.0
K06189	10.0
K08359	0.0
K07589	0.0
K07588	665.0
K07587	0.0
K07586	2238.0
K07585	0.0
K07584	3460.0
K07583	0.0
K07582	0.0
K07581	0.0
K07580	0.0
K11139	0.0
K05989	3556.0
K05988	0.0
K05985	2190.0
K05987	0.0
K05986	2.0
K10843	0.0
K08354	0.0
K10844	0.0
K10848	0.0
K00673	2.0
K00674	581.0
K00675	14.0
K00676	3164.0
K00677	752.0
K06988	1.0
K06989	90.0
K08351	0.0
K06980	5.0
K06981	0.0
K06982	0.0
K08350	0.0
K06984	0.0
K06985	0.0
K06986	0.0
K06987	841.0
K02445	912.0
K02444	594.0
K00582	0.0
K00583	0.0
K00580	0.0
K02110	4152.0
K00586	0.0
K00587	0.0
K00584	1.0
K08921	0.0
K02441	1.0
K00588	135.0
K08922	0.0
K02440	3766.0
K00018	2633.0
K08923	0.0
K02443	887.0
K00019	34.0
K02442	0.0
K08925	0.0
K08926	0.0
K08927	0.0
K03149	648.0
K06604	0.0
K00015	0.0
K01989	3588.0
K00854	3068.0
K00855	0.0
K00856	10.0
K00857	2296.0
K00850	7411.0
K00851	39.0
K00852	3831.0
K00853	201.0
K00858	3963.0
K00859	3917.0
K01181	267.0
K01180	0.0
K01183	2283.0
K01182	3778.0
K01185	3882.0
K01184	0.0
K01187	5655.0
K01188	1958.0
K02596	40.0
K13766	0.0
K13767	22.0
K13003	0.0
K13002	2.0
K13000	0.0
K02984	0.0
K02986	4140.0
K02987	0.0
K02636	0.0
K02982	3619.0
K02983	0.0
K02638	0.0
K02639	1.0
K02988	4095.0
K08298	24.0
K08299	0.0
K03583	38.0
K03582	38.0
K03581	3553.0
K03580	2.0
K03587	688.0
K03586	0.0
K03585	1319.0
K03584	4127.0
K03589	3468.0
K03588	5198.0
K01725	0.0
K01724	2.0
K01727	69.0
K01726	894.0
K01721	0.0
K01720	0.0
K01722	0.0
K13008	0.0
K01729	0.0
K01728	56.0
K09530	0.0
K09539	0.0
K02188	1372.0
K02189	1359.0
K02182	0.0
K02183	0.0
K03769	203.0
K03768	4679.0
K03767	11.0
K03765	0.0
K03764	0.0
K03763	4738.0
K03762	12.0
K03761	0.0
K03760	5.0
K09457	95.0
K09456	0.0
K09459	79.0
K09458	4040.0
K00602	7982.0
K13988	0.0
K13985	0.0
K09981	0.0
K09980	0.0
K09983	0.0
K09982	7.0
K09985	34.0
K09984	0.0
K09987	0.0
K09986	0.0
K09989	603.0
K09988	705.0
K12583	0.0
K12582	0.0
K12589	0.0
K11720	38.0
K09759	1106.0
K10985	0.0
K10984	11.0
K07468	0.0
K07469	7.0
K07464	1243.0
K07465	0.0
K07466	0.0
K07467	872.0
K07460	1637.0
K07461	2516.0
K07462	3964.0
K07463	0.0
K10679	12.0
K10678	0.0
K10671	0.0
K10670	684.0
K10673	0.0
K10672	169.0
K10674	0.0
K10677	0.0
K10676	0.0
K08726	0.0
K08724	1724.0
K08722	196.0
K08723	0.0
K08720	0.0
K08721	0.0
K08728	3433.0
K10187	0.0
K00119	0.0
K00118	2.0
K00449	0.0
K00448	0.0
K00115	0.0
K00446	0.0
K00117	3.0
K00116	2.0
K00111	3682.0
K00442	0.0
K00113	8.0
K00112	8.0
K01539	0.0
K01531	1124.0
K04720	1920.0
K01533	5710.0
K01534	11487.0
K01535	0.0
K01537	3922.0
K14358	0.0
K14605	0.0
K14606	0.0
K00413	0.0
K10120	8.0
K05600	0.0
K05777	2.0
K03972	0.0
K03973	1777.0
K03970	0.0
K03971	0.0
K03976	3914.0
K03977	4138.0
K03974	0.0
K03975	2223.0
K03978	4123.0
K03979	4141.0
K13378	626.0
K02372	5099.0
K02371	1972.0
K02377	1021.0
K02379	25.0
K03396	0.0
K03397	0.0
K03394	1592.0
K03395	0.0
K03392	7.0
K03393	0.0
K03390	588.0
K03391	0.0
K03399	53.0
K03027	0.0
K12136	0.0
K12137	1.0
K06610	10.0
K12138	0.0
K12139	0.0
K11444	0.0
K11440	0.0
K11443	0.0
K11442	0.0
K00612	6.0
K00613	12.0
K00610	1656.0
K00611	1528.0
K00616	2852.0
K00617	0.0
K00614	0.0
K00615	6566.0
K00619	42.0
K10863	0.0
K07874	0.0
K06234	0.0
K10240	0.0
K10241	0.0
K10242	0.0
K10243	0.0
K04110	0.0
K04113	0.0
K04112	0.0
K04115	0.0
K04114	0.0
K04117	0.0
K04116	0.0
K04118	0.0
K05517	0.0
K07705	58.0
K07704	71.0
K07707	2232.0
K07706	2257.0
K07701	34.0
K07700	0.0
K07703	34.0
K07702	0.0
K07709	49.0
K07708	3.0
K01955	5342.0
K13042	0.0
K09934	0.0
K09935	906.0
K06216	1712.0
K09937	10.0
K13745	0.0
K13746	0.0
K13747	1127.0
K13740	0.0
K13741	0.0
K13742	0.0
K06211	522.0
K06212	12.0
K09933	0.0
K02618	0.0
K02619	461.0
K02968	4087.0
K02966	0.0
K02967	4138.0
K02616	0.0
K02965	4140.0
K02962	0.0
K02611	0.0
K02613	0.0
K03569	7264.0
K03568	34.0
K03565	3945.0
K06218	7.0
K03567	45.0
K03566	0.0
K03561	1456.0
K03560	3.0
K03563	1687.0
K03562	11.0
K06430	0.0
K01709	173.0
K01708	0.0
K01707	0.0
K01706	73.0
K01705	0.0
K01704	5035.0
K01703	5113.0
K01702	0.0
K14165	0.0
K14164	0.0
K14166	0.0
K14161	2.0
K14160	3.0
K14162	2.0
K05396	70.0
K03709	1805.0
K03708	1851.0
K08160	0.0
K03701	7089.0
K03700	3084.0
K03703	1845.0
K03702	4140.0
K03705	3498.0
K03704	5994.0
K03707	48.0
K03706	1168.0
K06289	0.0
K06288	0.0
K06283	1121.0
K06282	107.0
K06281	107.0
K06287	2230.0
K06286	1731.0
K06285	27.0
K06284	415.0
K08161	1743.0
K07540	0.0
K06438	840.0
K06869	0.0
K06868	0.0
K06867	5.0
K06866	0.0
K06865	0.0
K06864	1261.0
K06863	0.0
K06862	0.0
K06861	679.0
K06860	0.0
K12659	0.0
K12658	2.0
K07547	0.0
K07546	0.0
K15023	0.0
K15022	37.0
K15020	0.0
K15024	1004.0
K08700	0.0
K08162	521.0
K07544	0.0
K00137	0.0
K00135	1822.0
K00134	4190.0
K00133	3957.0
K00132	1.0
K00131	6.0
K00130	527.0
K00139	0.0
K00138	0.0
K00429	0.0
K00428	411.0
K00421	0.0
K00423	0.0
K00425	2418.0
K00427	0.0
K00426	2418.0
K14292	0.0
K14379	0.0
K14370	0.0
K14371	0.0
K14372	0.0
K14373	0.0
K14374	0.0
K14375	0.0
K09845	0.0
K14082	0.0
K14083	9.0
K14080	0.0
K14081	0.0
K14086	522.0
K14087	541.0
K14084	70.0
K14088	541.0
K14089	529.0
K01552	4694.0
K01551	74.0
K01556	0.0
K01557	0.0
K01554	0.0
K01555	0.0
K04708	0.0
K03955	0.0
K13689	0.0
K13688	9.0
K13683	0.0
K13685	1856.0
K13684	0.0
K13687	0.0
K13686	0.0
K14159	0.0
K02399	0.0
K02398	370.0
K02395	378.0
K02394	36.0
K02397	856.0
K02396	1655.0
K02391	0.0
K02390	1672.0
K02393	35.0
K02392	2490.0
K13533	0.0
K13532	0.0
K13531	0.0
K13530	0.0
K01550	0.0
K05658	0.0
K14054	6.0
K02601	4302.0
K02970	4088.0
K05378	0.0
K12339	140.0
K14060	0.0
K11687	0.0
K11686	0.0
K11685	0.0
K11689	177.0
K11688	149.0
K08939	0.0
K03048	1907.0
K03049	0.0
K13821	53.0
K13820	0.0
K03042	0.0
K03043	4085.0
K03040	3839.0
K03041	0.0
K03046	4095.0
K03047	0.0
K03044	0.0
K03045	0.0
K00348	665.0
K09847	0.0
K00692	7.0
K00638	1408.0
K00639	974.0
K00693	0.0
K00634	1294.0
K00635	0.0
K00630	0.0
K00631	0.0
K00632	368.0
K00633	628.0
K00691	1747.0
K00696	0.0
K00694	73.0
K00695	0.0
K10854	0.0
K07811	0.0
K07810	3.0
K07813	1844.0
K07812	52.0
K07814	547.0
K07816	1745.0
K00090	0.0
K00091	606.0
K00094	27.0
K00096	1033.0
K00097	919.0
K00098	7.0
K00099	2188.0
K10228	0.0
K10229	0.0
K12548	0.0
K10222	0.0
K10220	0.0
K10221	0.0
K10227	0.0
K05822	1704.0
K01949	0.0
K01945	3955.0
K01947	0.0
K01946	0.0
K01941	7.0
K01940	3916.0
K06357	0.0
K07729	4556.0
K07728	0.0
K07727	2236.0
K07726	393.0
K07725	0.0
K07724	0.0
K07723	27.0
K07722	29.0
K07721	0.0
K07720	7374.0
K00899	47.0
K05824	0.0
K00891	3373.0
K00892	0.0
K00895	89.0
K00897	25.0
K08151	5.0
K08153	18.0
K08154	0.0
K02948	4140.0
K02942	0.0
K02944	0.0
K05665	0.0
K02946	4131.0
K13793	0.0
K06352	0.0
K01769	0.0
K01768	49.0
K01761	1.0
K01760	1764.0
K01762	0.0
K09578	0.0
K01766	0.0
K08164	0.0
K02493	4095.0
K08166	0.0
K08167	0.0
K02496	0.0
K02497	0.0
K02494	0.0
K02495	3839.0
K02498	0.0
K02499	121.0
K08168	0.0
K08169	253.0
K14415	539.0
K14414	9.0
K06881	4320.0
K00436	0.0
K06332	0.0
K12815	0.0
K12810	0.0
K06885	1985.0
K00437	0.0
K06335	0.0
K06334	1762.0
K03547	3224.0
K03546	2397.0
K03545	5271.0
K03544	5083.0
K03543	554.0
K06888	615.0
K10941	0.0
K03549	1716.0
K03548	0.0
K10940	0.0
K02236	3464.0
K02237	3130.0
K02234	0.0
K02232	1436.0
K02233	1992.0
K02230	67.0
K02231	2630.0
K06359	0.0
K02238	3702.0
K02239	0.0
K03723	3643.0
K03722	1966.0
K03721	0.0
K03720	0.0
K03727	0.0
K03726	0.0
K03725	0.0
K03724	36.0
K06358	0.0
K12673	0.0
K12679	0.0
K12678	0.0
K06410	553.0
K11898	0.0
K11899	0.0
K11896	8.0
K11897	0.0
K11894	0.0
K11895	8.0
K11892	0.0
K11893	0.0
K11890	0.0
K11891	0.0
K08762	0.0
K08764	0.0
K08765	0.0
K10418	0.0
K11325	0.0
K11326	0.0
K11327	0.0
K11328	0.0
K11329	0.0
K00151	0.0
K00150	0.0
K00153	0.0
K00400	0.0
K00407	0.0
K00406	2.0
K00405	36.0
K00404	36.0
K00158	1706.0
K01342	0.0
K09388	0.0
K09386	0.0
K09384	29.0
K04094	2321.0
K04095	575.0
K04096	3920.0
K04097	0.0
K04090	0.0
K04091	2.0
K04092	0.0
K04093	0.0
K04098	0.0
K04099	0.0
K01578	0.0
K01579	1021.0
K01574	10.0
K01575	1725.0
K01576	0.0
K01577	19.0
K01571	1356.0
K01572	2619.0
K01573	64.0
K02009	696.0
K02008	8848.0
K02005	3594.0
K02004	20758.0
K02007	908.0
K02006	12969.0
K02001	1751.0
K02000	1743.0
K02003	24809.0
K02002	1787.0
K03065	0.0
K08952	0.0
K03060	3275.0
K13809	0.0
K10948	0.0
K09607	0.0
K06125	0.0
K04337	0.0
K06120	27.0
K06121	0.0
K04336	0.0
K01127	0.0
K09703	0.0
K00004	0.0
K14699	0.0
K09702	137.0
K14698	0.0
K05311	1714.0
K13829	1.0
K10943	34.0
K07291	0.0
K07290	0.0
K10206	1680.0
K10202	0.0
K10208	0.0
K10209	0.0
K01966	52.0
K01965	0.0
K01964	6.0
K01963	2728.0
K01962	2107.0
K01961	6366.0
K01960	689.0
K01969	0.0
K01968	0.0
K07749	621.0
K07748	0.0
K07741	96.0
K07740	0.0
K07743	0.0
K07742	3462.0
K07745	0.0
K07744	0.0
K07746	0.0
K01299	605.0
K01295	166.0
K01297	670.0
K02922	0.0
K05603	0.0
K02921	0.0
K02926	4138.0
K05607	0.0
K02924	0.0
K05605	0.0
K02928	0.0
K02929	0.0
K00216	0.0
K00217	0.0
K00214	0.0
K00215	4143.0
K00213	0.0
K00210	1.0
K00211	0.0
K00218	0.0
K00219	20.0
K01035	0.0
K01034	373.0
K04517	2157.0
K01740	4200.0
K01031	0.0
K01746	78.0
K01745	367.0
K01744	674.0
K01749	530.0
K01039	39.0
K04518	658.0
K09591	0.0
K14129	0.0
K14128	0.0
K14121	0.0
K14120	0.0
K14123	0.0
K14122	0.0
K14125	0.0
K14124	0.0
K14127	0.0
K14126	0.0
K03521	2519.0
K03520	0.0
K03523	3617.0
K03522	2560.0
K03525	2269.0
K03524	4001.0
K03527	2218.0
K03526	2027.0
K03529	3501.0
K03528	0.0
K06338	0.0
K02217	1071.0
K03299	71.0
K03298	13.0
K13472	0.0
K03293	6954.0
K03292	5260.0
K03291	0.0
K03290	0.0
K03297	544.0
K03296	2601.0
K03295	668.0
K03294	5815.0
K13009	0.0
K12690	0.0
K09743	0.0
K06022	0.0
K07190	0.0
K06021	0.0
K07192	173.0
K06020	3.0
K06027	0.0
K06026	0.0
K09744	0.0
K07991	0.0
K08749	0.0
K09835	0.0
K09834	0.0
K10439	3536.0
K06351	0.0
K09833	0.0
K10925	0.0
K10924	42.0
K10927	34.0
K10926	0.0
K10923	0.0
K10922	0.0
K09629	0.0
K10697	0.0
K00179	1007.0
K00172	446.0
K00171	100.0
K00170	133.0
K00177	1028.0
K00176	1021.0
K00175	2043.0
K00174	1644.0
K13478	0.0
K14338	0.0
K14339	0.0
K14335	0.0
K14337	0.0
K14330	0.0
K14331	0.0
K14333	0.0
K08918	0.0
K13479	268.0
K04078	3917.0
K04079	2266.0
K04076	27.0
K04077	3965.0
K04074	1985.0
K04075	4071.0
K04072	5178.0
K04073	0.0
K04070	1381.0
K04071	0.0
K14597	0.0
K13318	0.0
K08280	0.0
K13641	103.0
K13640	47.0
K13643	65.0
K13642	0.0
K02027	24467.0
K02026	43945.0
K02025	47038.0
K02024	0.0
K02023	840.0
K02022	41.0
K02021	0.0
K02020	902.0
K02029	7745.0
K02028	10160.0
K03886	0.0
K03887	0.0
K03884	0.0
K03885	2227.0
K03881	0.0
K03888	0.0
K03889	0.0
K12998	0.0
K12999	0.0
K12992	300.0
K12993	0.0
K12990	524.0
K12991	0.0
K12996	1.0
K12997	1.0
K12994	0.0
K12995	22.0
K08979	0.0
K08978	1640.0
K03088	19175.0
K03089	11.0
K03086	5017.0
K03087	36.0
K08971	0.0
K08970	2.0
K03082	8.0
K03080	0.0
K08974	2040.0
K13868	0.0
K00918	119.0
K01553	0.0
K12214	0.0
K11646	7.0
K11645	0.0
K11641	0.0
K11640	0.0
K12736	0.0
K12733	0.0
K07507	1044.0
K07506	0.0
K07505	0.0
K07504	0.0
K07503	0.0
K07502	1023.0
K07501	0.0
K07500	0.0
K07509	0.0
K07508	0.0
K11422	0.0
K08698	0.0
K10773	4187.0
K10774	0.0
K14286	0.0
K10778	2.0
K14287	0.0
K00140	10.0
K05501	3.0
K01903	96.0
K01902	96.0
K01905	0.0
K01904	0.0
K01907	0.0
K01906	0.0
K01909	0.0
K01908	0.0
K14534	652.0
K00147	3944.0
K07767	0.0
K07769	0.0
K07768	0.0
K06203	0.0
K06202	3.0
K09921	0.0
K09920	0.0
K09927	522.0
K09024	0.0
K09022	307.0
K09023	2.0
K09020	2.0
K09021	0.0
K02908	0.0
K02909	4141.0
K08218	624.0
K08219	0.0
K02904	4132.0
K02906	4138.0
K02907	3917.0
K02902	4056.0
K00230	44.0
K00231	56.0
K00232	0.0
K08976	2.0
K00234	0.0
K00239	806.0
K06209	1377.0
K09928	38.0
K01015	0.0
K01014	0.0
K01012	2471.0
K01011	146.0
K01010	0.0
K08920	0.0
K14103	0.0
K14102	0.0
K14101	0.0
K14100	0.0
K14105	0.0
K14104	0.0
K14109	0.0
K14108	0.0
K06401	0.0
K00893	0.0
K13402	0.0
K12858	0.0
K03503	567.0
K03502	1926.0
K03501	4137.0
K03500	3338.0
K08924	0.0
K02278	70.0
K02279	290.0
K12977	0.0
K02276	1.0
K02277	0.0
K02274	2.0
K02275	2.0
K13450	0.0
K13451	0.0
K13452	0.0
K13454	0.0
K13455	0.0
K12509	0.0
K12508	0.0
K12507	3.0
K12506	170.0
K12500	0.0
K12503	0.0
K05926	0.0
K09728	0.0
K14587	2.0
K06597	0.0
K06596	34.0
K06595	0.0
K06599	0.0
K06598	0.0
K07978	0.0
K07979	4019.0
K07976	0.0
K14585	0.0
K10907	2229.0
K10906	0.0
K10901	0.0
K10909	0.0
K10908	7.0
K09819	2.0
K09818	0.0
K09817	2116.0
K09816	2110.0
K09815	2101.0
K06374	1217.0
K06373	1216.0
K09812	4467.0
K09811	4457.0
K09810	1199.0
K09724	0.0
K14582	0.0
K09721	0.0
K04058	9.0
K04059	7.0
K04050	0.0
K04051	0.0
K04052	0.0
K04053	0.0
K04054	0.0
K04055	0.0
K04056	9.0
K04057	0.0
K01047	0.0
K08975	0.0
K10015	0.0
K10014	7.0
K10017	0.0
K10016	0.0
K10011	1.0
K10010	218.0
K10013	0.0
K10012	534.0
K10019	0.0
K10018	0.0
K13665	0.0
K13664	0.0
K13663	0.0
K13662	0.0
K13661	0.0
K13660	0.0
K13669	0.0
K13668	0.0
K07641	2.0
K01466	84.0
K13590	0.0
K01464	885.0
K01465	4012.0
K01462	7522.0
K01463	73.0
K01460	0.0
K01461	0.0
K13599	9.0
K13598	34.0
K01468	309.0
K01469	2.0
K09251	6.0
K09252	0.0
K02041	551.0
K02040	3898.0
K02043	0.0
K02045	311.0
K02044	666.0
K02047	313.0
K02046	313.0
K02049	4818.0
K02048	313.0
K05549	0.0
K05548	0.0
K06046	0.0
K03319	80.0
K03316	1752.0
K03317	1727.0
K03314	1.0
K03315	3506.0
K03312	926.0
K03313	241.0
K03310	3827.0
K03311	2165.0
K12052	0.0
K02945	4243.0
K06162	7.0
K06163	7.0
K06160	0.0
K06161	0.0
K06166	7.0
K00359	2074.0
K06164	7.0
K06165	7.0
K06168	2193.0
K06169	0.0
K13020	5.0
K07158	0.0
K07159	0.0
K04835	2.0
K11621	0.0
K11991	0.0
K11622	0.0
K11996	132.0
K11627	0.0
K11626	0.0
K11629	0.0
K11628	0.0
K07561	0.0
K07560	3962.0
K07563	0.0
K07562	0.0
K07565	0.0
K07564	0.0
K07567	2853.0
K07566	4586.0
K07569	0.0
K07568	4506.0
K09925	0.0
K11199	0.0
K11198	0.0
K11192	0.0
K11191	0.0
K11196	0.0
K11195	0.0
K11194	0.0
K02492	714.0
K10713	0.0
K10710	129.0
K10711	0.0
K10716	0.0
K02490	36.0
K10714	0.0
K10715	0.0
K01929	4008.0
K01928	5731.0
K01923	4403.0
K01922	7.0
K01921	4085.0
K01920	0.0
K01926	3556.0
K01925	3980.0
K01924	3963.0
K07789	2.0
K07788	0.0
K07785	0.0
K07784	0.0
K07787	53.0
K07786	0.0
K07781	0.0
K07783	253.0
K07782	0.0
K05835	0.0
K06355	0.0
K14661	0.0
K09844	0.0
K00782	1821.0
K00783	4141.0
K00784	4258.0
K00785	0.0
K00786	1064.0
K00039	0.0
K00036	2345.0
K00037	0.0
K00034	70.0
K00035	0.0
K00032	0.0
K00033	2345.0
K00030	23.0
K00031	1927.0
K01259	144.0
K01258	3692.0
K01255	775.0
K01256	1741.0
K01251	1329.0
K01250	1845.0
K01253	0.0
K01252	0.0
K09008	0.0
K09009	0.0
K09000	2.0
K09001	19.0
K09002	582.0
K09003	0.0
K09004	48.0
K09005	14.0
K09006	0.0
K09007	46.0
K09846	0.0
K08234	2665.0
K00258	0.0
K00259	327.0
K00252	0.0
K00253	0.0
K00256	0.0
K00257	666.0
K00254	0.0
K00255	0.0
K01079	242.0
K01078	2.0
K01071	1731.0
K01070	0.0
K01073	1721.0
K01077	2988.0
K01076	35.0
K14472	0.0
K14471	0.0
K14470	0.0
K14475	18.0
K09841	0.0
K02788	10.0
K02782	2.0
K02783	1895.0
K02781	1826.0
K02786	10.0
K02787	0.0
K02784	0.0
K01060	34.0
K01787	361.0
K01786	1384.0
K01785	4493.0
K01784	7189.0
K01783	4506.0
K01782	5.0
K01781	0.0
K01780	0.0
K01789	0.0
K01788	2654.0
K02526	126.0
K02527	678.0
K02525	18.0
K02250	0.0
K02523	678.0
K02520	4098.0
K02521	0.0
K02258	0.0
K02259	2.0
K02528	3997.0
K02529	19569.0
K03781	1143.0
K03780	337.0
K03783	1949.0
K03782	3.0
K03785	721.0
K03784	750.0
K03787	1202.0
K03786	1530.0
K03789	3319.0
K03788	0.0
K10700	0.0
K00342	663.0
K03124	0.0
K03120	0.0
K12527	250.0
K12526	0.0
K12525	1.0
K12524	919.0
K12523	0.0
K12522	0.0
K09789	416.0
K09788	18.0
K09787	3449.0
K09786	33.0
K09785	0.0
K09781	0.0
K09780	0.0
K10961	0.0
K10960	0.0
K10963	0.0
K10962	0.0
K10965	0.0
K10964	0.0
K10966	0.0
K09879	0.0
K06318	0.0
K06311	0.0
K06310	329.0
K06312	0.0
K06314	0.0
K06317	66.0
K11389	0.0
K11386	0.0
K11387	0.0
K11384	9.0
K11385	0.0
K11382	0.0
K11383	0.0
K11381	48.0
K11949	0.0
K10380	0.0
K04032	78.0
K04033	0.0
K04030	118.0
K04031	1013.0
K04036	0.0
K04037	0.0
K04034	45.0
K04035	2.0
K04038	0.0
K04039	0.0
K07046	25.0
K07047	687.0
K07044	0.0
K07045	903.0
K07042	3510.0
K07043	1489.0
K07040	3285.0
K07041	0.0
K07048	71.0
K07049	0.0
K08664	0.0
K02584	44.0
K10039	175.0
K10038	2.0
K10037	7.0
K10036	57.0
K04788	0.0
K04789	0.0
K04784	0.0
K04785	0.0
K04786	0.0
K04787	0.0
K04780	0.0
K04781	6.0
K04782	0.0
K04783	0.0
K13601	0.0
K13603	0.0
K13602	0.0
K13605	0.0
K13604	0.0
K13607	12.0
K02404	363.0
K05783	0.0
K05782	0.0
K05781	7.0
K05780	7.0
K05787	0.0
K05786	47.0
K05785	57.0
K05784	0.0
K05789	0.0
K05788	46.0
K01442	3670.0
K01443	5090.0
K01444	26.0
K01446	0.0
K01447	902.0
K01448	5795.0
K01449	564.0
K14803	0.0
K02069	112.0
K05569	596.0
K08008	0.0
K02063	0.0
K05566	595.0
K05565	0.0
K05563	0.0
K05562	0.0
K05561	0.0
K02064	0.0
K03338	574.0
K03339	0.0
K03330	0.0
K03331	0.0
K03332	7.0
K03333	0.0
K03335	530.0
K03336	528.0
K03337	567.0
K12956	0.0
K12957	2.0
K12954	0.0
K12955	0.0
K12952	0.0
K12953	0.0
K12950	0.0
K12951	0.0
K14733	0.0
K00109	0.0
K06148	9017.0
K06149	0.0
K06144	0.0
K06145	0.0
K06146	0.0
K06147	31153.0
K06141	0.0
K06142	1923.0
K06143	50.0
K11945	0.0
K08948	0.0
K08949	0.0
K00071	0.0
K14664	0.0
K13810	0.0
K14665	3.0
K03058	0.0
K11609	0.0
K11608	0.0
K14660	0.0
K11603	0.0
K11602	0.0
K11601	0.0
K11600	0.0
K11607	2.0
K11606	2.0
K11605	2.0
K11604	2.0
K10558	2.0
K10559	17.0
K10550	2.0
K10551	2.0
K10552	0.0
K10553	0.0
K10554	0.0
K10555	4.0
K10556	2.0
K10557	2.0
K03051	0.0
K03050	0.0
K07549	0.0
K07548	0.0
K07239	127.0
K07235	0.0
K07234	0.0
K07237	0.0
K07236	0.0
K07231	0.0
K07230	0.0
K07233	0.0
K07232	0.0
K02467	0.0
K05306	585.0
K05305	548.0
K05304	3.0
K05303	2.0
K05301	0.0
K02565	0.0
K08644	0.0
K08646	0.0
K08641	1845.0
K08643	0.0
K08642	0.0
K12146	0.0
K00010	697.0
K00011	0.0
K00012	2588.0
K00013	2231.0
K00014	2551.0
K00016	3452.0
K09065	0.0
K08252	0.0
K08253	0.0
K08256	0.0
K08255	0.0
K08258	0.0
K08259	0.0
K00274	2.0
K00275	62.0
K00276	0.0
K00270	0.0
K00271	0.0
K00272	0.0
K00273	0.0
K00278	1498.0
K00279	0.0
K12675	0.0
K01277	630.0
K01274	0.0
K01273	1120.0
K01271	4286.0
K01270	4343.0
K01278	706.0
K00906	1.0
K00904	3637.0
K00903	205.0
K00901	2072.0
K13785	0.0
K00908	0.0
K11149	0.0
K01053	2.0
K01051	98.0
K01057	72.0
K01056	4140.0
K01055	0.0
K01054	0.0
K01058	5.0
K02500	2231.0
K02501	2219.0
K02502	1557.0
K02503	4133.0
K02504	0.0
K02505	0.0
K02506	0.0
K02507	0.0
K02508	0.0
K02509	39.0
K00291	0.0
K13410	0.0
K13148	0.0
K13419	0.0
K05825	0.0
K03106	4140.0
K03105	0.0
K03101	4823.0
K03100	8017.0
K12541	0.0
K12540	0.0
K12543	0.0
K12542	0.0
K12545	0.0
K12544	0.0
K12547	0.0
K12546	0.0
K12549	0.0
K06080	0.0
K11018	0.0
K11019	0.0
K11016	0.0
K11017	0.0
K11014	0.0
K11015	0.0
K11012	0.0
K11013	0.0
K11010	0.0
K11011	0.0
K06333	1163.0
K06880	0.0
K06883	37.0
K06882	0.0
K09857	9.0
K06884	0.0
K06887	1.0
K06886	5.0
K06889	7106.0
K10942	34.0
K09859	0.0
K09858	10.0
K10947	7398.0
K10946	0.0
K10945	0.0
K10944	0.0
K13284	0.0
K00483	1.0
K00481	0.0
K00480	0.0
K00486	0.0
K00485	0.0
K00484	0.0
K09901	0.0
K10929	0.0
K07684	6.0
K07685	0.0
K07686	0.0
K07687	0.0
K07681	0.0
K07688	0.0
K07689	0.0
K10928	0.0
K04018	0.0
K04019	79.0
K04014	32.0
K04015	54.0
K04016	0.0
K04017	0.0
K04013	47.0
K07060	0.0
K07061	0.0
K07062	61.0
K07063	0.0
K07064	0.0
K07065	0.0
K07066	522.0
K07067	27.0
K07068	0.0
K07069	522.0
K01121	0.0
K13629	0.0
K13628	6.0
K13623	0.0
K13622	2.0
K13620	0.0
K13626	842.0
K08586	0.0
K08587	0.0
K01428	535.0
K01429	535.0
K01422	496.0
K01423	2.0
K01420	3479.0
K01421	3521.0
K01426	618.0
K01427	0.0
K01424	3577.0
K01425	767.0
K08068	0.0
K07538	0.0
K13086	0.0
K13085	0.0
K07287	3.0
K07824	0.0
K07682	0.0
K02722	0.0
K12978	0.0
K12979	0.0
K12972	1.0
K12973	0.0
K12974	0.0
K12975	0.0
K12976	0.0
K07821	0.0
K07683	18.0
K14750	0.0
K14751	0.0
K14953	0.0
K12288	0.0
K12289	0.0
K12282	0.0
K12283	0.0
K12280	0.0
K12281	0.0
K12286	0.0
K12287	34.0
K12284	0.0
K12285	34.0
K11957	0.0
K11956	0.0
K11955	0.0
K11954	0.0
K11953	0.0
K11952	0.0
K11951	0.0
K11950	0.0
K11959	0.0
K11958	0.0
K13889	21.0
K13888	8.0
K11963	0.0
K07217	113.0
K07216	1629.0
K07215	0.0
K07214	586.0
K07213	128.0
K07212	0.0
K07219	31.0
K07218	0.0
K12150	0.0
K08689	0.0
K08688	0.0
K00402	0.0
K00401	0.0
K11994	0.0
K00152	0.0
K01043	2.0
K00154	0.0
K00157	0.0
K00156	475.0
K10533	0.0
K10530	10.0
K10531	0.0
K10536	384.0
K10537	2.0
K10535	0.0
K10538	0.0
K10539	2.0
K00073	1.0
K13934	0.0
K00076	118.0
K00077	1907.0
K00074	1729.0
K00075	3918.0
K00078	0.0
K00079	0.0
K02290	0.0
K02563	3965.0
K02292	0.0
K08966	0.0
K02294	0.0
K08278	0.0
K08279	0.0
K08274	0.0
K08275	0.0
K08276	0.0
K08277	0.0
K00298	0.0
K00299	3.0
K00296	0.0
K00297	2220.0
K00294	40.0
K00292	0.0
K00293	0.0
K00290	1387.0
K07757	8.0
K12089	0.0
K01210	0.0
K01213	0.0
K01212	731.0
K01215	10.0
K01214	0.0
K01217	0.0
K01216	0.0
K01219	0.0
K01218	604.0
K02749	0.0
K02746	63.0
K02747	46.0
K02744	142.0
K02745	62.0
K02742	35.0
K00924	4.0
K00925	8086.0
K00926	1530.0
K00927	4140.0
K00928	4105.0
K00929	1683.0
K12085	0.0
K02298	0.0
K02299	0.0
K02568	12.0
K02569	10.0
K02562	0.0
K02291	2.0
K02560	0.0
K02293	0.0
K02566	217.0
K02567	57.0
K02564	4397.0
K02297	0.0
K03169	6876.0
K03168	4091.0
K03163	0.0
K03162	0.0
K03167	0.0
K03166	0.0
K11038	0.0
K11039	0.0
K11030	0.0
K11031	0.0
K11032	0.0
K11033	0.0
K11034	0.0
K11035	0.0
K11036	0.0
K11037	0.0
K02546	0.0
K07668	1858.0
K07669	0.0
K07666	2.0
K07667	2514.0
K07664	0.0
K07665	787.0
K07662	0.0
K07663	2.0
K07660	0.0
K07661	0.0
K03927	2225.0
K07008	0.0
K07009	2055.0
K07002	18.0
K07003	1498.0
K07000	3.0
K07001	1771.0
K07006	12.0
K07007	3374.0
K07004	0.0
K07005	2549.0
K03921	0.0
K02956	4139.0
K09725	0.0
K09181	87.0
K08599	0.0
K08598	0.0
K08591	4608.0
K08590	756.0
K01156	55.0
K01154	4306.0
K01407	0.0
K01400	0.0
K01153	3888.0
K01150	10.0
K01151	4074.0
K01408	0.0
K01409	4400.0
K01158	0.0
K01159	1059.0
K05523	0.0
K05522	0.0
K05521	2627.0
K05520	647.0
K05527	0.0
K05526	0.0
K05525	0.0
K05524	4.0
K05529	0.0
K14518	0.0
K14519	2.0
K05949	0.0
K01754	1507.0
K05942	0.0
K01027	34.0
K02171	0.0
K02170	35.0
K02173	70.0
K02172	0.0
K01751	369.0
K06416	271.0
K06417	0.0
K06414	0.0
K06947	0.0
K03379	0.0
K03808	37.0
K03809	7.0
K03806	3.0
K06412	1497.0
K03804	0.0
K12296	0.0
K03802	1.0
K03803	737.0
K06413	1.0
K10808	0.0
K06411	571.0
K01028	8.0
K01029	334.0
K11931	34.0
K11930	0.0
K11933	0.0
K11932	0.0
K11935	0.0
K11934	10.0
K11937	0.0
K11936	0.0
K11939	0.0
K11938	0.0
K10800	2.0
K06419	1.0
K11929	0.0
K07271	3471.0
K07270	1.0
K07273	459.0
K07272	0.0
K07275	0.0
K07274	8.0
K07277	712.0
K07276	0.0
K07279	0.0
K07278	3.0
K10623	0.0
K02481	585.0
K11520	0.0
K02480	0.0
K08170	0.0
K02485	0.0
K02484	613.0
K02487	0.0
K08600	3188.0
K08603	0.0
K08602	2441.0
K08605	0.0
K08604	0.0
K09956	2.0
K09957	0.0
K09954	2.0
K09955	2556.0
K09952	1724.0
K09953	0.0
K09950	0.0
K09951	2583.0
K09958	2.0
K09959	0.0
K07495	10.0
K07494	16.0
K07497	546.0
K07496	2145.0
K07491	4141.0
K07490	0.0
K07493	0.0
K07492	7.0
K07499	0.0
K07498	0.0
K11209	0.0
K11208	0.0
K11204	0.0
K11203	27.0
K11202	121.0
K11201	0.0
K11200	0.0
K00058	4782.0
K00059	10236.0
K00728	0.0
K00729	0.0
K00055	20.0
K00057	4145.0
K00050	660.0
K00051	0.0
K00720	0.0
K00721	910.0
K14424	0.0
K06033	0.0
K14189	0.0
K14188	1733.0
K06364	0.0
K14187	3.0
K01239	3780.0
K01238	23.0
K01897	2682.0
K01232	147.0
K01895	529.0
K01230	0.0
K01893	4044.0
K01236	0.0
K01235	53.0
K01890	4140.0
K02768	284.0
K02769	73.0
K02760	2496.0
K02761	4047.0
K02763	0.0
K02764	0.0
K02765	199.0
K00948	6793.0
K00949	3359.0
K00942	5898.0
K00943	3091.0
K00940	3922.0
K00941	5717.0
K00946	1236.0
K00947	0.0
K00944	0.0
K00945	7447.0
K01097	0.0
K01096	1704.0
K01095	110.0
K01093	18.0
K01092	2961.0
K01091	7093.0
K01090	3615.0
K03499	7325.0
K03498	4509.0
K03491	428.0
K03490	523.0
K03493	0.0
K03492	3413.0
K03495	4128.0
K03497	9147.0
K03496	9429.0
K02817	0.0
K02814	7.0
K02815	7.0
K02810	2068.0
K02548	6319.0
K02549	11.0
K02818	0.0
K02819	594.0
K03637	361.0
K03636	23.0
K03147	1778.0
K03146	5.0
K08851	0.0
K06518	2069.0
K09729	68.0
K06048	0.0
K06045	3.0
K06044	0.0
K09727	0.0
K09726	0.0
K06041	769.0
K09720	0.0
K09723	0.0
K06042	1078.0
K09897	0.0
K09896	0.0
K09895	0.0
K09894	0.0
K09893	0.0
K09892	0.0
K09891	0.0
K09890	0.0
K09899	0.0
K09898	0.0
K03622	0.0
K07648	0.0
K07649	0.0
K07398	0.0
K07399	1.0
K11056	0.0
K11057	0.0
K11054	0.0
K11055	0.0
K07640	8.0
K07393	1795.0
K07390	2.0
K07391	2212.0
K07644	2.0
K07645	5.0
K07646	2932.0
K07647	0.0
K10896	0.0
K07024	17277.0
K07025	3851.0
K07026	0.0
K07027	3109.0
K07020	0.0
K07021	35.0
K07022	0.0
K07023	1502.0
K07028	34.0
K07029	8926.0
K10094	0.0
K01390	0.0
K01392	0.0
K01399	0.0
K02673	0.0
K05893	0.0
K05897	0.0
K05896	3502.0
K05895	756.0
K05899	0.0
K05898	0.0
K00555	0.0
K00554	3318.0
K00557	1704.0
K00556	565.0
K00551	0.0
K00559	0.0
K00558	3823.0
K01170	0.0
K01173	1859.0
K01174	8.0
K01175	2.0
K01176	1828.0
K01178	2.0
K01179	1515.0
K14578	0.0
K14579	0.0
K08951	0.0
K08950	0.0
K08953	0.0
K03828	3.0
K03829	0.0
K03820	605.0
K03821	0.0
K03822	0.0
K03823	3277.0
K03824	8.0
K03825	7.0
K03826	3071.0
K03827	675.0
K12248	0.0
K12246	0.0
K12247	0.0
K12242	0.0
K12243	0.0
K12240	0.0
K12241	0.0
K11919	0.0
K11918	0.0
K11913	0.0
K11912	0.0
K11911	0.0
K11910	0.0
K11917	0.0
K11916	0.0
K11915	0.0
K11914	0.0
K12068	0.0
K12069	0.0
K12062	0.0
K12063	0.0
K12060	0.0
K12061	0.0
K12066	0.0
K12067	0.0
K12064	0.0
K12065	0.0
K07259	506.0
K07258	6312.0
K07253	0.0
K07251	0.0
K07250	530.0
K07257	8.0
K07256	0.0
K07255	0.0
K07254	0.0
K05372	0.0
K05373	0.0
K05370	0.0
K05371	0.0
K05374	0.0
K05375	0.0
K09970	3.0
K09971	3.0
K09972	1.0
K09973	60.0
K09974	3.0
K09975	0.0
K09976	1917.0
K09978	0.0
K09979	556.0
K11261	560.0
K11260	0.0
K11263	1.0
K11264	0.0
K10793	91.0
K10796	91.0
K10797	174.0
K10794	0.0
K10795	91.0
K00700	4647.0
K00701	0.0
K10798	0.0
K00703	4252.0
K00705	2047.0
K09828	0.0
K10133	0.0
K13053	0.0
K03192	2.0
K00964	0.0
K00965	3185.0
K00966	171.0
K00960	0.0
K00961	2.0
K00962	2403.0
K00963	2098.0
K00969	3933.0
K12681	0.0
K02703	1.0
K08364	0.0
K08365	0.0
K02706	0.0
K08363	0.0
K08361	0.0
K02708	0.0
K02709	0.0
K08368	35.0
K08369	16.0
K01615	296.0
K01617	0.0
K01616	0.0
K01611	267.0
K01610	3540.0
K01613	964.0
K01612	0.0
K01619	4035.0
K01618	0.0
K02834	4133.0
K02835	4140.0
K05281	0.0
K03619	3.0
K03618	0.0
K03617	2264.0
K03616	57.0
K03615	2241.0
K03614	1931.0
K03613	2209.0
K03612	2164.0
K03611	3.0
K03610	3415.0
K09705	16.0
K09704	1253.0
K09701	2.0
K09700	0.0
K09709	0.0
K06391	306.0
K06390	1531.0
K06393	1499.0
K06392	1010.0
K06395	88.0
K06394	991.0
K06397	1182.0
K06396	1153.0
K06399	1231.0
K06398	1532.0
K06435	0.0
K11078	0.0
K11079	0.0
K11074	0.0
K11075	0.0
K11076	0.0
K11077	0.0
K11070	3413.0
K11071	3414.0
K11072	3935.0
K11073	0.0
K06935	0.0
K06934	88.0
K06937	9.0
K06936	6.0
K06931	0.0
K06930	0.0
K06933	0.0
K06932	0.0
K06939	0.0
K06938	0.0
K13381	0.0
K05916	5.0
K05917	0.0
K05914	0.0
K05915	0.0
K05912	0.0
K05913	0.0
K05910	3.0
K05911	0.0
K05918	0.0
K05919	1387.0
K00392	0.0
K00390	75.0
K00397	0.0
K00395	0.0
K00394	337.0
K01884	0.0
K00399	0.0
K01886	2135.0
K01376	10.0
K01372	2774.0
K09149	0.0
K09148	0.0
K01225	26.0
K09145	522.0
K09144	521.0
K09147	0.0
K09146	0.0
K09141	34.0
K09140	0.0
K09143	0.0
K09142	0.0
K05709	0.0
K05708	0.0
K05879	2276.0
K05878	2276.0
K05875	0.0
K05874	0.0
K05877	0.0
K05876	0.0
K05873	0.0
K00579	0.0
K00578	0.0
K00577	0.0
K00575	1849.0
K00574	2366.0
K00573	45.0
K00571	3518.0
K00570	0.0
K01118	270.0
K01119	145.0
K01157	0.0
K01112	0.0
K01113	7.0
K04477	1153.0
K01114	0.0
K01115	0.0
K08087	0.0
K01315	0.0
K08085	0.0
K08084	0.0
K08083	0.0
K08082	0.0
K08081	0.0
K08080	0.0
K01152	2.0
K01401	0.0
K09826	0.0
K06344	0.0
K06345	0.0
K09822	2.0
K06343	0.0
K10938	0.0
K06341	0.0
K10934	0.0
K10935	0.0
K10932	0.0
K11052	0.0
K10930	0.0
K06349	0.0
K11053	0.0
K10754	0.0
K01755	4475.0
K10200	180.0
K02132	0.0
K02137	0.0
K03840	0.0
K03841	45.0
K13028	0.0
K13799	0.0
K13798	0.0
K13795	0.0
K13794	0.0
K13021	0.0
K13792	0.0
K13791	0.0
K13790	0.0
K12268	1.0
K12269	0.0
K12262	0.0
K12263	0.0
K12264	0.0
K12265	0.0
K12266	0.0
K12267	2790.0
K01757	0.0
K12237	0.0
K13243	0.0
K13245	0.0
K13244	0.0
K13246	0.0
K03264	0.0
K03265	0.0
K03263	0.0
K03268	0.0
K03269	635.0
K12415	0.0
K10211	0.0
K09918	0.0
K09919	0.0
K06720	0.0
K09913	0.0
K09910	0.0
K09911	0.0
K09916	0.0
K09917	0.0
K06726	1918.0
K09915	2.0
K11535	0.0
K11534	2.0
K11537	264.0
K11531	0.0
K11533	0.0
K11532	0.0
K11249	64.0
K11539	0.0
K00762	4659.0
K00763	3589.0
K00760	4112.0
K00761	4132.0
K00766	1714.0
K00767	1436.0
K00764	5005.0
K00765	2215.0
K00768	1503.0
K00769	8.0
K11059	0.0
K00186	0.0
K00187	0.0
K00184	125.0
K00185	36.0
K00183	97.0
K00180	1362.0
K00188	0.0
K00189	0.0
K10110	1142.0
K10111	0.0
K10112	1750.0
K10113	0.0
K10114	0.0
K10115	0.0
K10116	0.0
K10117	2892.0
K10118	3689.0
K10119	3582.0
K04641	0.0
K04643	0.0
K04642	0.0
K13282	1.0
K00988	0.0
K00989	144.0
K00986	115.0
K00984	521.0
K00985	0.0
K00982	38.0
K00983	1188.0
K00980	128.0
K00981	4188.0
K01585	675.0
K01584	0.0
K01586	4800.0
K13498	3.0
K01580	639.0
K01583	163.0
K01582	276.0
K13497	537.0
K01589	3653.0
K01588	3956.0
K14941	0.0
K08347	0.0
K08348	0.0
K02720	0.0
K14949	0.0
K02723	0.0
K03459	0.0
K03458	2835.0
K03455	2284.0
K03457	41.0
K03451	109.0
K03981	3.0
K03980	184.0
K02614	334.0
K01639	1478.0
K01638	0.0
K01637	0.0
K01636	1710.0
K01635	2.0
K01634	0.0
K01633	686.0
K01632	1704.0
K01631	0.0
K01630	10.0
K02615	0.0
K02588	296.0
K02589	585.0
K02858	9.0
K02859	1731.0
K14051	0.0
K14053	0.0
K14052	0.0
K02852	21.0
K02853	0.0
K02850	0.0
K02851	0.0
K14059	463.0
K14058	3.0
K02586	120.0
K02587	125.0
K03679	0.0
K03671	10053.0
K03670	2.0
K03673	6.0
K03672	0.0
K03675	0.0
K03674	0.0
K03677	0.0
K03676	0.0
K09761	4044.0
K09760	921.0
K09763	0.0
K09762	3401.0
K09765	3209.0
K09764	75.0
K09767	85.0
K06006	0.0
K09769	440.0
K09768	791.0
K10353	0.0
K03187	535.0
K03186	1184.0
K03185	0.0
K03184	0.0
K03183	1570.0
K03182	1145.0
K03181	0.0
K03189	535.0
K03188	535.0
K02715	0.0
K12455	0.0
K12454	2.0
K12453	0.0
K12452	72.0
K12451	0.0
K07358	0.0
K07356	0.0
K07357	1.0
K07354	0.0
K07355	0.0
K07352	0.0
K07353	0.0
K07350	0.0
K07351	0.0
K06919	3695.0
K06918	0.0
K06917	36.0
K06916	35.0
K06915	686.0
K06914	0.0
K06913	0.0
K06912	0.0
K06911	713.0
K06910	555.0
K08986	0.0
K08987	1731.0
K08984	2.0
K08985	0.0
K08982	43.0
K08983	0.0
K08980	0.0
K08981	14.0
K08988	0.0
K08989	0.0
K02252	0.0
K05934	1326.0
K05936	1343.0
K05937	0.0
K02253	0.0
K05939	4.0
K00378	1976.0
K00375	1490.0
K00374	25.0
K00376	0.0
K00371	25.0
K00370	25.0
K00373	25.0
K00372	2.0
K01358	6462.0
K09166	2.0
K09165	0.0
K09164	0.0
K09163	325.0
K09162	2.0
K09161	0.0
K09160	0.0
K01354	2.0
K01355	0.0
K01356	3961.0
K05601	1.0
K05851	0.0
K03807	0.0
K05606	521.0
K02927	0.0
K05974	0.0
K03805	0.0
K05976	0.0
K00519	0.0
K00518	7.0
K03800	2757.0
K00511	0.0
K00510	0.0
K03801	630.0
K00515	0.0
K00514	0.0
K00517	2.0
K05971	0.0
K03154	1111.0
K11147	0.0
K05581	0.0
K05580	0.0
K05583	0.0
K05582	0.0
K05585	0.0
K05584	0.0
K05587	0.0
K05586	0.0
K05589	45.0
K03150	2009.0
K03623	1.0
K03152	4400.0
K14200	0.0
K14201	0.0
K14202	0.0
K03621	4055.0
K14204	0.0
K14205	1729.0
K01134	537.0
K01135	5.0
K01136	8.0
K01137	2.0
K01130	714.0
K01132	0.0
K01133	621.0
K01138	1265.0
K01139	130.0
K02113	3752.0
K02112	4157.0
K02111	3833.0
K02446	10.0
K02117	2007.0
K02116	568.0
K02115	4157.0
K02114	4155.0
K02119	1308.0
K02118	2239.0
K02448	0.0
K01036	7.0
K03212	0.0
K13007	0.0
K13006	0.0
K13005	0.0
K13004	531.0
K13001	0.0
K06404	1124.0
K01032	0.0
K06951	7.0
K03862	0.0
K03863	0.0
K06406	1532.0
K06957	0.0
K05020	3.0
K06400	877.0
K06403	1134.0
K06954	0.0
K10814	0.0
K10817	0.0
K10816	0.0
K07136	0.0
K03242	0.0
K03243	0.0
K12202	0.0
K12203	0.0
K12206	0.0
K12207	0.0
K12204	0.0
K12205	0.0
K12208	0.0
K12209	0.0
K13919	45.0
K13918	0.0
K06214	0.0
K06215	1144.0
K09936	897.0
K06217	3965.0
K09930	2.0
K09931	34.0
K09932	2.0
K06213	3022.0
K09938	0.0
K09939	601.0
K11517	0.0
K06337	0.0
K13301	0.0
K00748	675.0
K00745	0.0
K00743	2.0
K07165	2.0
K07164	686.0
K07167	0.0
K07166	3231.0
K07161	1.0
K07160	95.0
K07163	0.0
K07162	73.0
K07169	0.0
K07168	7.0
K06336	0.0
K01839	1479.0
K01838	1953.0
K01835	1870.0
K01834	18839.0
K01837	0.0
K01830	0.0
K00608	0.0
K02632	0.0
K02630	0.0
K02631	0.0
K08322	55.0
K08323	50.0
K08320	0.0
K08321	8.0
K08326	0.0
K08324	0.0
K08325	253.0
K01659	0.0
K01658	1741.0
K02637	0.0
K01653	2786.0
K01652	5889.0
K01655	0.0
K01654	1161.0
K01657	1672.0
K02874	4138.0
K02875	0.0
K02876	4095.0
K02877	0.0
K02871	4114.0
K02873	0.0
K02878	4140.0
K02879	4140.0
K14070	0.0
K09749	1665.0
K09748	4086.0
K06023	6796.0
K09742	0.0
K09741	0.0
K09740	10.0
K09747	3510.0
K09746	0.0
K09745	0.0
K06024	3457.0
K03477	0.0
K03476	45.0
K03475	813.0
K03474	662.0
K03473	622.0
K03472	0.0
K03471	187.0
K03470	4033.0
K03478	521.0
K02304	1645.0
K02305	0.0
K02302	303.0
K02303	36.0
K02300	0.0
K02301	3.0
K03653	0.0
K03652	92.0
K03651	0.0
K03650	4128.0
K03657	8748.0
K03656	0.0
K03655	5459.0
K03654	6001.0
K03658	522.0
K12439	0.0
K12431	0.0
K12430	0.0
K12433	0.0
K12432	0.0
K12435	0.0
K12434	0.0
K12437	0.0
K12436	0.0
K06979	1.0
K06978	766.0
K06971	250.0
K06970	43.0
K06973	2081.0
K06972	1209.0
K06975	747.0
K06974	0.0
K06977	0.0
K06976	522.0
K07082	3810.0
K07083	590.0
K07080	927.0
K07081	170.0
K07086	0.0
K07087	0.0
K07084	38.0
K07085	1334.0
K07088	6591.0
K07089	827.0
K01317	0.0
K11162	0.0
K11163	0.0
K11161	0.0
K11168	0.0
K00356	35.0
K00355	0.0
K00354	0.0
K00353	0.0
K00351	663.0
K00350	663.0
K05952	0.0
K05953	0.0
K05951	34.0
K05956	0.0
K05957	0.0
K00358	83.0
K00689	19.0
K00688	5199.0
K00681	189.0
K00680	10657.0
K00683	0.0
K00685	2.0
K00684	26.0
K00687	0.0
K00686	0.0
K05831	0.0
K05830	0.0
K05833	3585.0
K05832	3267.0
K05834	3.0
K05837	3997.0
K05836	0.0
K05839	0.0
K05838	1.0
K07677	0.0
K00533	1078.0
K00532	1.0
K00531	0.0
K00530	0.0
K00537	5381.0
K00536	0.0
K00535	0.0
K00534	7.0
K00539	0.0
K00538	0.0
K11029	0.0
K14260	361.0
K14261	0.0
K14266	0.0
K14267	0.0
K14268	0.0
K14269	0.0
K01337	0.0
K01338	2749.0
K02683	0.0
K02682	0.0
K02681	0.0
K02680	0.0
K02687	3940.0
K02686	3.0
K02685	0.0
K02689	0.0
K02688	24.0
K00824	595.0
K00827	0.0
K00826	3956.0
K00821	3776.0
K00820	4539.0
K00823	1726.0
K00822	0.0
K00829	0.0
K00828	0.0
K01488	1917.0
K01489	2337.0
K01484	0.0
K01485	581.0
K01486	873.0
K01487	278.0
K01480	1662.0
K01481	0.0
K01482	12.0
K01483	0.0
K02469	5498.0
K02468	0.0
K02466	0.0
K02465	0.0
K02464	0.0
K02463	0.0
K02462	0.0
K02461	0.0
K02460	35.0
K08969	25.0
K13061	0.0
K13060	0.0
K13063	0.0
K13062	0.0
K13069	0.0
K08964	0.0
K06363	0.0
K03079	196.0
K06342	0.0
K03078	0.0
K13289	0.0
K13288	3.0
K13285	0.0
K13287	0.0
K13286	0.0
K13281	27.0
K13280	1003.0
K13283	0.0
K00054	1731.0
K04496	0.0
K05369	0.0
K05368	1.0
K03228	9.0
K03229	9.0
K00052	2209.0
K03222	9.0
K03223	9.0
K03220	7.0
K03221	7.0
K03226	9.0
K03227	9.0
K03224	9.0
K03225	8.0
K09482	0.0
K09483	0.0
K13836	0.0
K12228	0.0
K05360	0.0
K12224	0.0
K12225	0.0
K12226	0.0
K12227	0.0
K12220	0.0
K05363	11.0
K12222	0.0
K12223	0.0
K08681	1132.0
K08680	1.0
K08683	0.0
K08682	0.0
K08685	0.0
K08684	0.0
K08687	0.0
K08686	0.0
K11755	2498.0
K11754	9151.0
K11751	1.0
K11750	0.0
K11753	8062.0
K11752	1826.0
K02407	1019.0
K13938	0.0
K13936	0.0
K13935	0.0
K02406	2592.0
K13933	0.0
K13932	0.0
K13931	0.0
K13930	0.0
K12088	0.0
K12081	0.0
K12082	0.0
K12083	0.0
K12084	0.0
K12086	0.0
K12087	0.0
K09611	0.0
K09612	0.0
K04940	0.0
K10085	0.0
K05394	3.0
K05395	7.0
K06340	0.0
K13043	209.0
K07149	594.0
K07148	492.0
K07147	37.0
K07146	1.0
K07145	28.0
K07144	0.0
K07143	0.0
K07142	0.0
K07141	549.0
K07140	0.0
K10156	0.0
K10150	0.0
K10620	0.0
K10621	0.0
K14028	0.0
K14029	0.0
K01817	1542.0
K01816	7.0
K01815	1239.0
K01814	2231.0
K01813	776.0
K01812	1924.0
K01811	4061.0
K01810	4170.0
K01819	2.0
K01818	356.0
K14580	0.0
K05379	0.0
K08304	18.0
K08305	45.0
K08306	42.0
K08307	676.0
K08300	11.0
K08301	1932.0
K08302	259.0
K08303	4362.0
K08308	0.0
K08309	275.0
K14671	0.0
K14670	0.0
K14673	0.0
K14672	0.0
K01673	159.0
K01672	0.0
K01671	0.0
K01677	1534.0
K01676	700.0
K01674	0.0
K01679	147.0
K01678	1412.0
K02899	4096.0
K02896	0.0
K02897	746.0
K02895	4133.0
K02892	4140.0
K02890	4140.0
K10811	0.0
K02096	0.0
K02097	0.0
K02094	0.0
K02095	0.0
K02092	0.0
K02093	0.0
K02099	2281.0
K03411	1584.0
K03410	1629.0
K03413	2036.0
K03412	515.0
K03415	445.0
K03414	35.0
K03417	0.0
K03416	0.0
K03418	0.0
K05376	0.0
K02320	0.0
K02322	0.0
K02323	0.0
K05377	0.0
K13542	1536.0
K13543	0.0
K13540	0.0
K13541	0.0
K12145	0.0
K12144	0.0
K12147	0.0
K12410	2807.0
K12141	558.0
K12140	558.0
K12143	12.0
K12142	0.0
K12149	0.0
K12148	0.0
K07312	0.0
K07313	125.0
K07310	12.0
K07311	1.0
K07316	72.0
K07317	0.0
K07314	0.0
K07315	60.0
K07318	62.0
K07319	914.0
K03936	0.0
K03425	0.0
K03426	1721.0
K03427	4446.0
K03420	0.0
K03421	0.0
K03422	0.0
K03423	34.0
K03756	6.0
K03757	3.0
K03206	0.0
K03755	0.0
K11144	1947.0
K11145	3275.0
K05972	0.0
K05973	0.0
K03752	66.0
K05978	0.0
K05979	6.0
K03753	67.0
K00331	663.0
K00330	663.0
K00333	38.0
K00332	38.0
K00335	1507.0
K00334	1666.0
K00337	671.0
K00336	2681.0
K00339	663.0
K00338	661.0
K03751	0.0
K06953	0.0
K06952	1.0
K06407	1533.0
K06950	9898.0
K10819	31.0
K06956	11.0
K06955	0.0
K06402	129.0
K10815	0.0
K06959	3817.0
K06958	3332.0
K06409	3186.0
K06408	854.0
K09129	0.0
K09128	119.0
K09123	101.0
K09122	0.0
K09121	1150.0
K09120	0.0
K09127	0.0
K09126	6.0
K09125	77.0
K09124	7.0
K01233	0.0
K05819	0.0
K05818	0.0
K01896	0.0
K05813	1694.0
K05812	0.0
K05811	0.0
K05810	1599.0
K05817	0.0
K05816	8.0
K05815	622.0
K05814	147.0
K01894	5.0
K01892	4158.0
K01234	1759.0
K01144	794.0
K01146	0.0
K01141	3.0
K01416	0.0
K11434	0.0
K01415	0.0
K06354	0.0
K01414	39.0
K09836	0.0
K01318	0.0
K01319	0.0
K01312	0.0
K06350	0.0
K02669	1515.0
K02668	34.0
K02665	34.0
K02664	36.0
K02667	34.0
K02666	43.0
K02661	0.0
K02660	34.0
K02663	37.0
K02662	289.0
K00809	0.0
K00808	0.0
K00806	3966.0
K00805	3283.0
K00804	0.0
K00803	8.0
K00802	0.0
K00801	2.0
K00800	1721.0
K10921	0.0
K02409	1017.0
K02408	1665.0
K02401	1364.0
K02400	1620.0
K02403	0.0
K02402	0.0
K02405	1668.0
K05364	1308.0
K05367	197.0
K05366	7922.0
K10210	0.0
K10216	0.0
K13049	521.0
K13048	0.0
K13739	0.0
K10215	0.0
K06122	0.0
K13735	0.0
K13734	0.0
K13041	3.0
K13040	0.0
K13731	0.0
K13730	0.0
K13733	0.0
K13732	0.0
K04516	630.0
K03204	10.0
K03205	3781.0
K03207	0.0
K03200	10.0
K03201	0.0
K03202	0.0
K03203	3.0
K03208	0.0
K03758	120.0
K03759	0.0
K09469	1.0
K09461	0.0
K06204	53.0
K00178	0.0
K13950	0.0
K13953	1738.0
K13955	0.0
K13954	353.0
K10920	0.0
K06324	0.0
K11777	27.0
K11779	0.0
K11778	0.0
K06325	0.0
K12600	0.0
K07432	0.0
K07430	0.0
K06326	0.0
K07128	0.0
K07121	8.0
K07120	8.0
K07123	2.0
K07122	0.0
K07125	0.0
K07124	3439.0
K07127	2.0
K07126	702.0
K01870	4140.0
K01873	4661.0
K01872	4133.0
K01875	4141.0
K01874	4694.0
K01876	4255.0
K01879	1790.0
K01878	1790.0
K06321	0.0
K00476	0.0
K00477	0.0
K00474	0.0
K00472	0.0
K00470	0.0
K00471	0.0
K00478	0.0
K00479	0.0
K04775	0.0
K04774	0.0
K04777	0.0
K04776	0.0
K04771	2.0
K04770	0.0
K04773	777.0
K04772	5.0
K04779	0.0
K04778	0.0
K14657	0.0
K14656	0.0
K14654	0.0
K14653	0.0
K14652	2458.0
K14659	0.0
K14658	0.0
K14386	0.0
K09926	0.0
K01699	18.0
K01698	882.0
K01695	1761.0
K01697	0.0
K01696	1756.0
K01690	0.0
K01693	1598.0
K01692	594.0
K07227	10.0
K03439	4114.0
K03438	5257.0
K13380	0.0
K03928	122.0
K03925	3514.0
K03924	2390.0
K03431	3811.0
K03926	10.0
K03437	4084.0
K03436	4449.0
K03435	0.0
K03434	0.0
K02348	205.0
K02342	3293.0
K02343	3886.0
K02340	4057.0
K02341	4137.0
K02346	4535.0
K02347	2.0
K02344	0.0
K02345	0.0
K03697	1962.0
K03696	3972.0
K03695	4113.0
K03694	24.0
K03693	2.0
K03692	0.0
K03690	0.0
K03699	3524.0
K03698	3181.0
K13566	0.0
K12164	0.0
K07338	0.0
K07339	80.0
K07334	89.0
K07335	1821.0
K07336	2.0
K07337	0.0
K07330	0.0
K07331	0.0
K07332	0.0
K07333	0.0
K09695	2.0
K09694	2.0
K09697	131.0
K09696	131.0
K09691	1875.0
K09690	1264.0
K09693	1704.0
K09692	75.0
K09699	0.0
K09698	1767.0
K07590	102.0
K07591	0.0
K07592	0.0
K05998	0.0
K05999	0.0
K05996	0.0
K05997	0.0
K05994	0.0
K05995	1139.0
K05993	588.0
K05991	0.0
K10837	0.0
K00319	0.0
K00318	40.0
K00648	5763.0
K02545	0.0
K00645	3983.0
K00311	0.0
K00646	0.0
K00317	0.0
K00316	0.0
K00643	0.0
K00314	0.0
K02547	137.0
K06429	0.0
K06428	0.0
K06427	0.0
K02812	0.0
K06425	7.0
K06424	0.0
K06423	33.0
K06422	0.0
K06421	6.0
K02813	0.0
K02930	0.0
K03815	0.0
K05612	0.0
K03367	1733.0
K03366	1738.0
K03812	0.0
K03635	58.0
K03634	45.0
K03631	3918.0
K05969	0.0
K03630	4273.0
K03633	0.0
K03632	35.0
K01998	1683.0
K01999	1685.0
K01992	11281.0
K01993	1239.0
K01990	17391.0
K01991	807.0
K01996	1717.0
K01997	1733.0
K01994	1.0
K01995	1722.0
K03148	105.0
K03639	761.0
K05692	0.0
K03638	18.0
K00869	1731.0
K00868	3045.0
K00861	0.0
K00860	68.0
K00863	1840.0
K00862	0.0
K00865	3095.0
K00864	3998.0
K00867	1732.0
K00866	0.0
K01192	2755.0
K01190	8682.0
K01191	3304.0
K01197	65.0
K01194	69.0
K01195	1196.0
K01198	841.0
K01199	0.0
K00656	8036.0
K00657	1256.0
K00306	0.0
K14591	3.0
K00300	0.0
K00653	0.0
K13715	0.0
K13713	0.0
K00650	0.0
K00651	3348.0
K14596	0.0
K02647	3300.0
K14598	0.0
K02643	0.0
K02642	0.0
K02641	0.0
K02640	0.0
K03594	799.0
K03595	4137.0
K03596	4095.0
K03597	0.0
K03590	2433.0
K03591	0.0
K03592	34.0
K03593	634.0
K03598	35.0
K03599	3.0
K01736	2234.0
K01737	711.0
K01734	2659.0
K01735	1701.0
K01732	0.0
K01733	4081.0
K01730	521.0
K01731	0.0
K06049	0.0
K01738	6180.0
K01739	3.0
K11809	0.0
K05343	110.0
K02422	1804.0
K02421	1365.0
K05340	1904.0
K02427	45.0
K05346	85.0
K02425	0.0
K02424	0.0
K05349	8639.0
K02428	685.0
K03770	686.0
K03771	682.0
K03772	210.0
K03773	514.0
K03774	59.0
K03775	634.0
K03776	0.0
K03777	0.0
K03778	3585.0
K03779	306.0
K09722	0.0
K08174	0.0
K14114	0.0
K13979	2.0
K13237	0.0
K14440	0.0
K09992	522.0
K09990	0.0
K09991	0.0
K09996	0.0
K09997	0.0
K09994	0.0
K14110	0.0
K09998	0.0
K09999	0.0
K14111	0.0
K14113	0.0
K14449	0.0
K10213	1.0
K14118	0.0
K11711	74.0
K11710	0.0
K11712	161.0
K11717	6847.0
K11719	0.0
K06857	7.0
K10440	2495.0
K10441	2300.0
K07103	0.0
K07102	4.0
K07101	3.0
K07100	0.0
K07107	2482.0
K07106	1985.0
K07105	1252.0
K07456	3945.0
K07459	27.0
K07458	62.0
K07109	205.0
K07108	0.0
K10198	0.0
K10199	0.0
K10190	2071.0
K10191	0.0
K10192	133.0
K10193	49.0
K10194	88.0
K10195	0.0
K10196	0.0
K10197	0.0
K15013	0.0
K01858	74.0
K15016	0.0
K15017	0.0
K01853	0.0
K01852	0.0
K01851	0.0
K01850	86.0
K01857	0.0
K01856	0.0
K01854	4236.0
K07539	0.0
K08478	0.0
K08479	0.0
K08476	0.0
K08477	0.0
K08475	0.0
K00450	7.0
K00451	0.0
K00452	0.0
K00453	0.0
K00455	0.0
K00456	0.0
K00457	0.0
K00106	0.0
K00459	107.0
K00104	455.0
K00105	2.0
K00102	8.0
K00103	0.0
K00100	10055.0
K00101	0.0
K01509	0.0
K04759	5489.0
K04758	6176.0
K04757	93.0
K01504	0.0
K04755	3.0
K04754	10.0
K04753	1.0
K04752	0.0
K04751	1182.0
K01502	2.0
K14631	0.0
K05359	0.0
K14632	0.0
K07536	0.0
K12080	0.0
K02364	0.0
K12369	12.0
K02361	57.0
K02362	0.0
K02363	0.0
K13509	0.0
K13503	0.0
K13500	0.0
K12109	0.0
K12108	0.0
K12101	0.0
K12100	0.0
K12103	0.0
K12102	0.0
K12105	0.0
K12104	0.0
K12107	0.0
K12106	0.0
K11023	0.0
K03014	0.0
K08906	0.0
K08904	0.0
K08900	0.0
K06223	1661.0
K06199	4552.0
K06198	1731.0
K06197	0.0
K06196	974.0
K06194	625.0
K06193	2.0
K06192	12.0
K06191	1722.0
K06190	3.0
K11104	838.0
K11105	896.0
K11106	0.0
K11107	0.0
K11102	26.0
K11103	12.0
K07862	23.0
K00666	770.0
K00663	0.0
K00662	549.0
K00661	5934.0
K00660	2.0
K06997	2249.0
K06996	44.0
K06995	8.0
K10852	50.0
K06993	0.0
K06992	0.0
K06991	0.0
K06990	36.0
K11050	0.0
K06999	3.0
K06998	543.0
K05338	18.0
K11051	0.0
K06441	3.0
K06440	0.0
K06443	0.0
K06442	3498.0
K06445	0.0
K06447	0.0
K06446	12.0
K06309	0.0
K05686	0.0
K02655	0.0
K07392	0.0
K00595	2111.0
K00594	0.0
K00596	0.0
K00599	13756.0
K00598	13.0
K02657	0.0
K07642	0.0
K07643	0.0
K07396	8.0
K07397	144.0
K07394	0.0
K07395	0.0
K04102	0.0
K04103	0.0
K04100	0.0
K04101	0.0
K04107	0.0
K04105	0.0
K04108	0.0
K04109	0.0
K07716	0.0
K07717	44.0
K07714	2.0
K07715	35.0
K07712	74.0
K07713	337.0
K07710	1.0
K07711	0.0
K07718	8236.0
K07719	86.0
K00843	0.0
K00842	0.0
K00841	1785.0
K00840	0.0
K00847	4182.0
K00846	0.0
K00845	6050.0
K00844	105.0
K00849	3839.0
K00848	1102.0
K06302	0.0
K13771	39.0
K13770	35.0
K13772	0.0
K13775	0.0
K13774	0.0
K13777	0.0
K13776	0.0
K13779	0.0
K13778	0.0
K02621	2552.0
K02992	4132.0
K02623	0.0
K08286	0.0
K08281	225.0
K02996	3830.0
K02995	0.0
K02994	4140.0
K02629	0.0
K02628	0.0
K08289	632.0
K08288	0.0
K03578	5.0
K03579	9.0
K03576	2.0
K03577	523.0
K03574	7554.0
K03575	1290.0
K03572	3952.0
K03573	0.0
K03570	3960.0
K03571	3034.0
K01710	5198.0
K01711	1302.0
K01712	347.0
K01713	3.0
K01714	5757.0
K01715	1320.0
K01716	0.0
K01718	0.0
K01719	625.0
K03081	0.0
K02199	3.0
K02198	60.0
K14170	3083.0
K02193	10.0
K02192	63.0
K02191	19.0
K02190	1102.0
K02197	57.0
K02196	0.0
K02195	57.0
K02194	57.0
K03718	709.0
K03719	918.0
K03712	3430.0
K03713	1704.0
K03710	3669.0
K03711	4712.0
K03716	987.0
K03717	2.0
K03715	0.0
K07129	0.0
K00045	2.0
K13995	0.0
K13994	0.0
K13991	0.0
K13990	694.0
K13993	2655.0
K13992	0.0
K06298	1155.0
K06299	0.0
K06294	0.0
K06295	335.0
K06296	40.0
K06297	58.0
K06290	0.0
K06291	0.0
K06292	0.0
K06293	0.0
K12743	0.0
K00248	1418.0
K06426	1.0
K11739	0.0
K11738	0.0
K11733	0.0
K11732	0.0
K11731	0.0
K11737	0.0
K11736	0.0
K11735	0.0
K11734	0.0
K06870	0.0
K06871	2814.0
K06872	1472.0
K06873	0.0
K06874	0.0
K06875	0.0
K06876	2.0
K06877	563.0
K06878	1732.0
K06879	3.0
K07478	6380.0
K12645	0.0
K07479	0.0
K07473	4901.0
K07472	0.0
K07471	0.0
K07470	0.0
K07477	0.0
K07476	0.0
K07474	22.0
K15038	0.0
K15039	0.0
K15034	0.0
K15036	0.0
K15037	0.0
K08738	0.0
K06420	0.0
K00128	1345.0
K00129	0.0
K00438	0.0
K00432	134.0
K00433	522.0
K00122	0.0
K00123	80.0
K00124	24.0
K00125	0.0
K00126	0.0
K00127	26.0
K08973	0.0
K14348	0.0
K14347	0.0
K14340	0.0
K08972	1770.0
K01525	3.0
K01524	7953.0
K01523	254.0
K01521	0.0
K01520	4422.0
K01529	1742.0
K08977	0.0
K03969	86.0
K08929	0.0
K02388	1665.0
K02389	1632.0
K02386	35.0
K02387	1665.0
K02384	0.0
K02385	1328.0
K02382	0.0
K02380	8.0
K02381	0.0
K05386	0.0
K13524	0.0
K13525	0.0
K13527	0.0
K13520	0.0
K13522	0.0
K13529	2.0
K03385	83.0
K03384	0.0
K03387	420.0
K03386	1074.0
K03381	0.0
K03380	0.0
K03383	0.0
K03382	150.0
K03389	598.0
K03388	590.0
K05356	0.0
K12344	185.0
K12343	84.0
K12342	0.0
K12341	0.0
K12340	726.0
K02430	0.0
K12349	0.0
K05351	0.0
K11694	0.0
K11695	0.0
K11690	971.0
K05352	2.0
K11693	0.0
K08928	0.0
K03433	0.0
K13832	0.0
K03039	0.0
K03432	0.0
K06607	0.0
K06606	69.0
K06605	7.0
K03430	613.0
K06603	69.0
K06602	0.0
K06601	0.0
K06600	0.0
K05358	0.0
K06609	0.0
K06608	45.0
K03923	3.0
K03922	0.0
K11472	0.0
K11473	60.0
K11474	0.0
K11475	0.0
K11476	0.0
K11477	0.0
K00601	0.0
K00600	4095.0
K00603	146.0
K03746	6.0
K00605	1235.0
K00604	4141.0
K00607	0.0
K00606	1084.0
K00609	3959.0
K03741	388.0
K03740	1733.0
K03743	256.0
K10873	0.0
K03214	0.0
K14068	0.0
K13317	0.0
K06360	0.0
K14069	0.0
K08078	0.0
K09650	0.0
K06361	0.0
K07802	0.0
K07803	22.0
K07800	0.0
K07801	0.0
K07806	0.0
K07807	0.0
K07804	0.0
K07805	0.0
K06362	0.0
K01172	0.0
K10257	0.0
K10255	2.0
K10254	3249.0
K10253	0.0
K10918	0.0
K04128	0.0
K01958	1911.0
K01959	0.0
K01956	3918.0
K01957	0.0
K04126	0.0
K04127	0.0
K01952	7485.0
K01953	4146.0
K01950	2394.0
K01951	6271.0
K07730	0.0
K07731	0.0
K07732	0.0
K07733	1.0
K07734	0.0
K07735	66.0
K07736	1961.0
K07737	5106.0
K07738	3238.0
K07739	12.0
K06365	0.0
K06366	0.0
K06367	0.0
K10910	0.0
K10911	0.0
K04382	0.0
K10775	0.0
K02609	0.0
K02979	0.0
K02978	0.0
K06368	0.0
K02975	0.0
K02974	0.0
K02977	0.0
K02976	0.0
K03558	109.0
K03559	775.0
K03550	4105.0
K03551	4140.0
K03552	0.0
K03553	4662.0
K03554	0.0
K03555	3949.0
K03556	659.0
K03557	0.0
K01778	3997.0
K01779	1938.0
K06369	0.0
K01772	1771.0
K01770	2177.0
K01771	16.0
K01776	3870.0
K01777	98.0
K01774	0.0
K01775	4541.0
K05385	0.0
K05384	0.0
K05383	0.0
K05382	0.0
K05381	0.0
K08159	3.0
K14153	2.0
K14154	0.0
K14155	4432.0
K08152	0.0
K08156	625.0
K08076	0.0
K12809	0.0
K05297	7.0
K03734	4410.0
K03735	114.0
K03736	114.0
K03737	2301.0
K03731	0.0
K03732	0.0
K03733	4102.0
K03738	12.0
K03739	1733.0
K08139	0.0
K06994	10.0
K12660	0.0
K12661	0.0
K07450	0.0
K08719	0.0
K08717	23.0
K08715	0.0
K08714	0.0
K08713	0.0
K08710	0.0
K11311	0.0
K11312	7.0
K00141	0.0
K00146	0.0
K00411	0.0
K00412	0.0
K00145	4329.0
K00148	0.0
K14367	0.0
K14366	0.0
K08954	0.0
K08384	2338.0
K14369	0.0
K14368	0.0
K14091	529.0
K14090	533.0
K14093	0.0
K14092	0.0
K14095	0.0
K14094	0.0
K14097	0.0
K14096	0.0
K14099	0.0
K14098	0.0
K02848	0.0
K01541	0.0
K04712	0.0
K04711	0.0
K01545	0.0
K01547	1286.0
K01546	1286.0
K01548	1223.0
K04719	0.0
K04718	0.0
K02018	1410.0
K02019	171.0
K02016	3777.0
K02017	51.0
K02014	2829.0
K02015	6627.0
K02012	1206.0
K02013	3617.0
K02010	524.0
K02011	1160.0
K04515	0.0
K03943	0.0
K03941	34.0
K03940	0.0
K00313	28.0
K04060	0.0
K01608	522.0
K08942	0.0
K08943	0.0
K08940	0.0
K08941	0.0
K08946	0.0
K08947	0.0
K08944	0.0
K08945	0.0
K03059	0.0
K13811	0.0
K13812	0.0
K13815	0.0
K13816	0.0
K13818	0.0
K13819	7.0
K03053	0.0
K03052	0.0
K03055	0.0
K03054	0.0
K03057	0.0
K03056	0.0
K06222	0.0
K11418	0.0
K11410	0.0
K11415	0.0
K00622	0.0
K00621	0.0
K00620	3553.0
K00627	1989.0
K00626	1744.0
K00625	3720.0
K00624	0.0
K02805	534.0
K02552	2.0
K02550	0.0
K02556	1403.0
K02803	0.0
K02554	0.0
K07280	0.0
K07281	0.0
K07282	1886.0
K07283	0.0
K07284	2484.0
K07285	0.0
K07286	0.0
K08217	1491.0
K07288	0.0
K07289	8.0
K07534	0.0
K07535	16.0
K07533	2829.0
K07822	0.0
K07823	0.0
K08699	0.0
K00088	4486.0
K00087	297.0
K00086	547.0
K00082	208.0
K10239	0.0
K10238	0.0
K10231	101.0
K10230	0.0
K10233	0.0
K10232	0.0
K10235	0.0
K10234	0.0
K10237	0.0
K10236	0.0
K08353	0.0
K01970	0.0
K01971	114.0
K01972	4326.0
K01973	0.0
K01974	2.0
K01975	131.0
K01976	0.0
K07758	0.0
K05990	0.0
K07752	0.0
K07753	0.0
K07751	0.0
K13786	0.0
K07755	0.0
K07442	42.0
K08352	112.0
K07115	43.0
K07441	0.0
K07634	0.0
K07446	0.0
K07111	0.0
K07444	3333.0
K07445	0.0
K00647	24.0
K07449	0.0
K00641	592.0
K00640	3048.0
K01289	0.0
K01282	0.0
K01283	0.0
K01280	0.0
K01281	1731.0
K01286	99.0
K01284	1252.0
K02954	4161.0
K02952	4140.0
K02950	4093.0
K00155	2.0
K02959	4136.0
K00887	0.0
K00886	0.0
K00885	0.0
K00884	0.0
K00883	20.0
K00882	2576.0
K00881	40.0
K00880	281.0
K00053	2046.0
K14048	0.0
K01026	583.0
K01756	4152.0
K01025	0.0
K01750	153.0
K01023	7.0
K01752	6406.0
K01753	42.0
K14583	0.0
K01758	2.0
K01759	2838.0
K09565	0.0
K09568	0.0
K08173	7.0
K08172	0.0
K02483	623.0
K02482	2.0
K08177	85.0
K08176	0.0
K08175	0.0
K02486	0.0
K02489	0.0
K02488	70.0
K08178	0.0
K14138	91.0
K14136	0.0
K09713	0.0
K09714	0.0
K09715	0.0
K03532	0.0
K03533	0.0
K03530	5712.0
K03531	3841.0
K03536	4126.0
K03537	0.0
K03534	1238.0
K03535	2.0
K03538	0.0
K03539	0.0
K14451	0.0
K14450	0.0
K02225	0.0
K02224	2569.0
K02227	1470.0
K02226	1494.0
K02221	1824.0
K14107	0.0
K02229	0.0
K02228	0.0
K14106	0.0
K00441	0.0
K03288	0.0
K03289	9.0
K03284	2840.0
K03285	0.0
K03286	26.0
K03287	913.0
K03280	0.0
K03281	2406.0
K03282	3971.0
K00440	0.0
K13677	0.0
K12790	0.0
K09639	0.0
K12688	0.0
K12689	0.0
K12686	0.0
K12687	0.0
K12684	0.0
K12685	6.0
K12682	0.0
K12683	0.0
K12680	0.0
K11889	0.0
K08884	3716.0
K11085	1159.0
K11084	0.0
K11081	0.0
K11080	0.0
K11083	0.0
K11082	0.0
K11089	2.0
K08777	0.0
K08776	0.0
K06346	3273.0
K06347	0.0
K09824	0.0
K09825	3705.0
K09823	0.0
K09820	2.0
K10939	0.0
K10936	0.0
K10937	0.0
K10933	0.0
K06348	0.0
K09829	0.0
K11337	0.0
K11336	0.0
K11335	0.0
K11334	0.0
K11333	0.0
K11332	0.0
K11331	0.0
K11330	0.0
K00169	440.0
K00164	2.0
K00166	0.0
K00167	0.0
K00161	2007.0
K00162	2007.0
K00163	0.0
K10689	0.0
K10680	0.0
K10681	0.0
K10682	0.0
K04083	3454.0
K04082	3.0
K04081	0.0
K04080	0.0
K04087	119.0
K04086	1722.0
K04085	3.0
K04084	7.0
K04088	119.0
K01569	0.0
K01568	0.0
K01563	0.0
K01561	0.0
K01560	2416.0
K01567	4.0
K01565	2.0
K01564	0.0
K02038	3914.0
K02039	3914.0
K02030	13063.0
K02031	8898.0
K02032	9002.0
K02033	9720.0
K02034	10146.0
K02035	16748.0
K02036	5628.0
K02037	3688.0
K05556	0.0
K13658	0.0
K13659	0.0
K13656	0.0
K13657	0.0
K13654	0.0
K13655	19.0
K13652	607.0
K13653	3190.0
K13650	0.0
K13651	7.0
K05555	0.0
K05552	0.0
K02057	4160.0
K05550	0.0
K05551	0.0
K12308	6087.0
K12306	0.0
K03073	3953.0
K03072	189.0
K03071	3.0
K03070	4124.0
K03077	106.0
K03076	4093.0
K03075	3787.0
K03074	268.0
K08965	16.0
K08967	0.0
K08961	328.0
K08963	1034.0
K13873	0.0
K13876	0.0
K13874	0.0
K13875	0.0
K06139	0.0
K06138	59.0
K06135	0.0
K06134	0.0
K06137	2.0
K06136	0.0
K06131	5219.0
K06133	1355.0
K06132	0.0
K02600	4140.0
K07389	0.0
K07388	0.0
K04747	0.0
K01516	4095.0
K09977	0.0
K07518	0.0
K07519	0.0
K11437	0.0
K07512	2.0
K07516	35.0
K10212	62.0
K10747	0.0
K10217	0.0
K10219	0.0
K10218	0.0
K10748	0.0
K01912	1627.0
K01913	0.0
K01910	85.0
K01911	96.0
K01916	1768.0
K01917	0.0
K01914	3637.0
K01915	6224.0
K01918	1065.0
K01919	56.0
K07774	0.0
K07775	428.0
K07776	40.0
K07777	328.0
K07770	10.0
K07771	0.0
K07772	0.0
K07773	0.0
K07778	19.0
K01193	5450.0
K04340	0.0
K04341	0.0
K04342	0.0
K04343	0.0
K12986	0.0
K04691	0.0
K02931	3832.0
K02933	4138.0
K02935	4140.0
K02936	0.0
K02939	4140.0
K00205	0.0
K00204	0.0
K00207	0.0
K00206	0.0
K00201	0.0
K00200	0.0
K00203	0.0
K00202	0.0
K00209	0.0
K00208	2261.0
K01000	4492.0
K01001	0.0
K01002	119.0
K01003	1.0
K01004	0.0
K01005	1783.0
K01006	2224.0
K01007	160.0
K01008	810.0
K10855	0.0
K14115	0.0
K14116	0.0
K14441	2213.0
K14446	22.0
K14447	0.0
K14112	0.0
K14445	2.0
K08195	0.0
K08194	0.0
K14448	0.0
K08196	0.0
K08191	631.0
K14119	0.0
K08193	0.0
K00702	394.0
K10799	0.0
K03518	1111.0
K03519	58.0
K09719	0.0
K10856	0.0
K03516	0.0
K03517	1321.0
K02205	0.0
K02204	1.0
K02203	1519.0
K02201	0.0
K02200	9.0
K13714	0.0
K13461	0.0
K12518	1.0
K12519	1.0
K12517	1.0
K12514	0.0
K12515	0.0
K12512	0.0
K12513	0.0
K12510	1598.0
K12511	185.0
K07183	1296.0
K07182	69.0
K07181	606.0
K07180	33.0
K07186	0.0
K07185	322.0
K07184	0.0
K09800	10.0
K09801	3.0
K09802	0.0
K09803	12.0
K09804	0.0
K09805	7.0
K09806	0.0
K09807	1214.0
K09808	1018.0
K09809	7.0
K10912	0.0
K10913	0.0
K10914	83.0
K10915	0.0
K10916	0.0
K10917	0.0
K11358	1280.0
K11355	0.0
K11354	0.0
K11357	0.0
K11356	0.0
K04069	9879.0
K04068	4088.0
K04065	0.0
K04064	0.0
K04067	0.0
K04066	3963.0
K04061	986.0
K09716	0.0
K04063	2.0
K04062	0.0
K10006	0.0
K10007	0.0
K10004	3.0
K10005	0.0
K10002	3.0
K10003	3.0
K10000	0.0
K10001	3.0
K09717	0.0
K10008	5.0
K10009	0.0
K02491	0.0
K14588	0.0
K14581	0.0
K13678	1739.0
K13679	0.0
K11633	0.0
K13670	0.0
K13671	0.0
K11987	0.0
K11636	0.0
K11634	0.0
K13582	0.0
K13583	0.0
K13580	0.0
K13581	0.0
K13586	0.0
K13587	0.0
K13584	0.0
K13585	0.0
K13588	0.0
K13589	0.0
K02052	117.0
K02053	119.0
K02050	5417.0
K02051	5235.0
K02056	2163.0
K05553	0.0
K02054	117.0
K02055	101.0
K02058	885.0
K02059	0.0
K05558	0.0
K05559	0.0
K03895	0.0
K03894	0.0
K03897	0.0
K03896	0.0
K03891	0.0
K03890	0.0
K03893	0.0
K03892	4636.0
K02423	0.0
K05342	0.0
K05341	4.0
K12989	0.0
K12988	0.0
K02420	1620.0
K12981	0.0
K12980	0.0
K12983	0.0
K12982	0.0
K12985	0.0
K12984	0.0
K12987	0.0
K02426	632.0
K13854	0.0
K03098	424.0
K13853	33.0
K03095	1731.0
K05344	2.0
K03091	7696.0
K03090	34.0
K03093	131.0
K03092	953.0
K06113	73.0
K09632	0.0
K02429	1145.0
K06118	0.0
K05716	0.0
K04844	1.0
K11632	0.0
K11630	0.0
K11631	1.0
K11637	0.0
K11635	0.0
K11638	0.0
K11639	0.0
K07572	0.0
K07573	0.0
K07570	1716.0
K07571	2044.0
K07576	1308.0
K07577	0.0
K07574	3264.0
K07575	0.0
K07578	0.0
K07579	0.0
K11189	5593.0
K11184	858.0
K11187	0.0
K11180	8.0
K11181	8.0
K11183	2.0
K10764	0.0
K10763	3.0
K10762	0.0
K01938	3755.0
K01939	4259.0
K01934	3784.0
K01935	454.0
K01937	4129.0
K01930	0.0
K01932	0.0
K01933	4476.0
K07798	8.0
K07799	2.0
K07796	0.0
K07797	0.0
K07794	12.0
K07795	17.0
K07792	8.0
K07793	554.0
K07790	0.0
K07791	70.0
K06379	1532.0
K00968	542.0
K06378	1465.0
K06377	0.0
K06376	0.0
K06375	0.0
K09814	0.0
K09813	0.0
K06372	0.0
K06371	0.0
K06370	0.0
K01249	0.0
K01246	2985.0
K01247	2.0
K01244	0.0
K01243	3310.0
K08919	0.0
K01241	64.0
K02919	2944.0
K02913	5883.0
K02912	0.0
K02911	4078.0
K02910	0.0
K02917	0.0
K02916	4140.0
K02915	0.0
K02914	4104.0
K00228	0.0
K00227	0.0
K00226	5002.0
K00224	3.0
K00223	0.0
K00222	0.0
K00221	0.0
K00220	0.0
K01798	0.0
K01799	40.0
K01068	0.0
K01069	148.0
K01062	0.0
K01791	3495.0
K01792	2.0
K01061	4.0
K01066	180.0
K01067	66.0
K01796	1.0
K01797	2.0
K05499	582.0
K14468	0.0
K14469	0.0
K14465	0.0
K14466	0.0
K14467	0.0
K10834	0.0
K10833	0.0
K02266	0.0
K03793	0.0
K03790	302.0
K03791	0.0
K03796	0.0
K03797	5054.0
K03794	0.0
K03795	2.0
K03798	6322.0
K03799	1827.0
K13448	0.0
K12538	0.0
K12539	0.0
K12530	0.0
K12531	0.0
K12532	0.0
K12533	0.0
K12534	0.0
K12535	0.0
K12536	0.0
K12537	0.0
K03136	0.0
K09790	2518.0
K09791	45.0
K09792	36.0
K09793	634.0
K09794	42.0
K09795	8.0
K09796	0.0
K09797	983.0
K09798	35.0
K09799	0.0
K10972	0.0
K10973	0.0
K10977	2.0
K10974	595.0
K10975	0.0
K10978	0.0
K10979	116.0
K06308	0.0
K00315	0.0
K09862	3.0
K06303	0.0
K09860	0.0
K09861	3445.0
K06306	227.0
K06307	0.0
K06305	0.0
K11373	0.0
K04047	1802.0
K04046	0.0
K04045	565.0
K04044	3.0
K04043	4250.0
K04042	3984.0
K04041	1334.0
K04040	0.0
K02700	0.0
K04049	0.0
K04048	0.0
K02707	0.0
K02704	0.0
K02705	0.0
K10020	0.0
K10021	0.0
K10022	0.0
K10023	0.0
K10024	0.0
K10025	0.0
K10026	35.0
K10027	0.0
K13612	0.0
K13613	0.0
K13611	0.0
K13614	0.0
K13615	0.0
K05794	24.0
K05795	143.0
K05796	71.0
K05797	0.0
K05790	0.0
K05791	2.0
K05792	3.0
K05793	9.0
K05798	0.0
K05799	2447.0
K01474	0.0
K01477	0.0
K01476	5.0
K01471	0.0
K01470	1541.0
K01473	0.0
K13039	0.0
K01479	0.0
K01478	40.0
K05570	595.0
K05571	595.0
K05572	0.0
K05573	0.0
K02078	8769.0
K02079	0.0
K05576	0.0
K02074	1775.0
K02075	1775.0
K02076	1784.0
K02077	1779.0
K02071	2902.0
K02072	3036.0
K02073	2948.0
K03309	1721.0
K03308	4107.0
K03305	2423.0
K03304	7.0
K03307	1976.0
K03306	851.0
K03301	0.0
K03300	127.0
K03303	93.0
K03302	0.0
K06173	5087.0
K06175	0.0
K06174	0.0
K06177	668.0
K06176	0.0
K06179	1728.0
K07680	1.0
K03867	0.0
K03838	0.0
K12053	0.0
K11618	521.0
K11619	0.0
K11614	3.0
K11615	0.0
K11616	0.0
K11617	0.0
K11610	0.0
K11611	0.0
K11960	0.0
K11961	6.0
K02836	3965.0
K10565	0.0
K10564	0.0
K02837	3469.0
K10561	118.0
K10560	118.0
K10563	4773.0
K10562	0.0
K02838	4140.0
K06858	0.0
K02839	522.0
K06859	69.0
K12700	1755.0
K07558	0.0
K07559	601.0
K07228	0.0
K07229	0.0
K07226	0.0
K07224	1.0
K07225	0.0
K07222	2.0
K07223	1765.0
K07220	817.0
K07221	2.0
K10709	300.0
K10708	0.0
K10701	0.0
K10703	0.0
K10702	0.0
K10704	0.0
K05984	0.0
K07537	0.0
K08652	0.0
K08651	0.0
K08658	0.0
K08659	3555.0
K05982	35.0
K07451	0.0
K07453	0.0
K07452	0.0
K07455	176.0
K07454	2.0
K09707	594.0
K07457	42.0
K09706	7.0
K07104	2.0
K00029	126.0
K00028	0.0
K00799	3.0
K00798	2266.0
K00797	831.0
K00024	1294.0
K00795	6.0
K00026	0.0
K00021	0.0
K00020	51.0
K00023	0.0
K00022	0.0
K09017	3.0
K01269	3251.0
K09015	2159.0
K09014	2913.0
K09013	3909.0
K09011	630.0
K09010	0.0
K01261	0.0
K01262	3483.0
K01263	1.0
K01264	0.0
K01265	5349.0
K01266	533.0
K09018	0.0
K08227	0.0
K08226	0.0
K08225	0.0
K08224	48.0
K08223	278.0
K08222	2.0
K08221	1.0
K00249	1.0
K01790	2147.0
K00241	668.0
K00240	709.0
K00243	3598.0
K00242	35.0
K00245	10.0
K00244	2617.0
K00247	0.0
K00246	10.0
K01795	657.0
K06983	0.0
K02799	2.0
K02798	15.0
K02791	112.0
K02790	0.0
K02793	5736.0
K02795	5925.0
K02794	7739.0
K02796	5974.0
K04564	987.0
K04565	703.0
K04566	521.0
K04567	3609.0
K01040	78.0
K01041	68.0
K04562	399.0
K04568	0.0
K01049	0.0
K02535	678.0
K02242	1732.0
K02536	682.0
K02531	10.0
K02246	1731.0
K02533	11.0
K02532	1703.0
K02248	28.0
K02538	0.0
K00581	0.0
K13421	0.0
K01013	0.0
K15018	0.0
K15019	0.0
K03110	4139.0
K03111	5788.0
K03112	0.0
K03113	623.0
K03116	743.0
K03117	11.0
K03118	699.0
K03119	0.0
K10919	0.0
K12552	0.0
K12553	0.0
K12551	0.0
K12556	0.0
K12554	1.0
K12555	3463.0
K06892	0.0
K06893	2.0
K06890	1887.0
K06891	26.0
K06896	3429.0
K06897	1328.0
K06894	61.0
K06895	1858.0
K10954	0.0
K10956	0.0
K06899	0.0
K06328	1.0
K06329	0.0
K10952	0.0
K10953	0.0
K11395	0.0
K11391	0.0
K11390	0.0
K11392	42.0
K00499	0.0
K00494	2.0
K00495	0.0
K00496	0.0
K00491	0.0
K00492	0.0
K00493	0.0
K13591	0.0
K01467	2303.0
K13593	0.0
K13592	0.0
K04021	7.0
K04020	7.0
K04023	235.0
K04022	0.0
K04025	0.0
K04024	117.0
K04027	2.0
K04026	84.0
K04029	834.0
K04028	811.0
K07055	0.0
K07054	0.0
K07057	0.0
K07056	4795.0
K07051	2.0
K07050	1275.0
K07053	4475.0
K07052	9194.0
K07059	0.0
K07058	3747.0
K10040	68.0
K10041	231.0
K10046	0.0
K04799	0.0
K04798	0.0
K04793	0.0
K04792	0.0
K04791	0.0
K04790	0.0
K04797	0.0
K04796	0.0
K04795	0.0
K04794	0.0
K13638	0.0
K13639	0.0
K13634	0.0
K13635	0.0
K13636	7.0
K13637	0.0
K13630	0.0
K13631	0.0
K13632	0.0
K13633	0.0
K02042	628.0
K05778	0.0
K05779	0.0
K05776	424.0
K05541	0.0
K05774	7.0
K05775	0.0
K05772	8.0
K05773	8.0
K05540	291.0
K01459	0.0
K01458	0.0
K01457	7.0
K01455	3.0
K01454	0.0
K01453	0.0
K01452	0.0
K01451	154.0
K01450	0.0
K05518	0.0
K08070	206.0
K08071	0.0
K05516	95.0
K08077	32.0
K05515	2008.0
K13093	0.0
K11783	0.0
K12949	0.0
K12945	0.0
K12944	0.0
K12941	280.0
K12940	19.0
K12943	0.0
K12942	320.0
K14728	0.0
K14727	0.0
K11785	0.0
K00108	2.0
K13890	10.0
K13891	10.0
K13892	10.0
K13893	0.0
K13894	0.0
K13895	0.0
K13896	0.0
K06159	0.0
K06158	4773.0
K06153	3967.0
K06152	7.0
K06151	7.0
K06157	0.0
K06156	0.0
K06155	0.0
K06154	0.0
K03327	1314.0
K03326	52.0
K03325	136.0
K03324	3212.0
K03322	109.0
K03321	238.0
K03320	1889.0
K03329	0.0
K03328	2261.0
K04802	0.0
K04801	0.0
K04800	0.0
K11948	0.0
K01505	0.0
K04756	0.0
K11940	0.0
K11941	0.0
K11942	0.0
K11943	0.0
K11944	0.0
K01507	4635.0
K11946	0.0
K11947	0.0
K01506	0.0
K01501	0.0
K01500	34.0
K01503	0.0
K06714	146.0
K04750	573.0
K12789	0.0
K12788	0.0
K11526	0.0
K10810	0.0
K11522	0.0
K11523	0.0
K08675	0.0
K08676	48.0
K08677	0.0
K08679	2.0
K11521	0.0
K10547	146.0
K10546	147.0
K10545	130.0
K10544	2.0
K10543	10.0
K10542	1158.0
K10541	1160.0
K10540	1326.0
K10549	40.0
K10548	146.0
K14630	0.0
K11529	0.0
K00007	0.0
K00005	1215.0
K13444	0.0
K00003	3649.0
K00002	548.0
K00001	817.0
K01186	1016.0
K00009	15.0
K00008	2025.0
K10726	0.0
K10725	0.0
K08246	0.0
K00263	2.0
K00262	4554.0
K00261	16.0
K00260	34.0
K00266	7112.0
K00265	578.0
K01200	163.0
K01201	1192.0
K01206	6440.0
K01207	2551.0
K01205	491.0
K01208	1704.0
K01209	4820.0
K06167	686.0
K00917	755.0
K00912	678.0
K00919	3955.0
K02519	4086.0
K02518	4095.0
K02517	672.0
K02511	0.0
K02510	90.0
K13409	0.0
K13408	0.0
K03179	593.0
K03170	0.0
K03177	4140.0
K12574	3500.0
K12570	0.0
K12573	4051.0
K11009	0.0
K11008	0.0
K11005	0.0
K11004	0.0
K11007	0.0
K11006	0.0
K11003	0.0
K08296	38.0
K08297	0.0
K08295	0.0
K02634	0.0
K02635	0.0
K10622	0.0
K07693	10.0
K07692	0.0
K07691	0.0
K07690	0.0
K07697	0.0
K07696	576.0
K07695	0.0
K07694	49.0
K07699	1034.0
K07698	0.0
K07079	2338.0
K07078	1989.0
K07077	0.0
K07076	133.0
K07075	482.0
K07074	75.0
K07073	0.0
K07072	0.0
K07071	90.0
K07070	0.0
K14584	0.0
K11620	0.0
K09190	0.0
K11623	0.0
K05759	0.0
K08589	0.0
K11625	0.0
K11995	0.0
K01439	3612.0
K01438	535.0
K01431	0.0
K01430	535.0
K01433	69.0
K01432	0.0
K01434	0.0
K01437	0.0
K01436	1218.0
K05539	3.0
K14520	0.0
K12963	0.0
K12962	0.0
K12961	0.0
K12960	2072.0
K14749	0.0
K14748	0.0
K02972	0.0
K14743	0.0
K14742	2065.0
K14745	0.0
K14744	1.0
K14747	0.0
K14746	0.0
K02167	0.0
K02164	0.0
K02160	2457.0
K02168	1.0
K02169	451.0
K10931	0.0
K03341	0.0
K03340	1322.0
K03343	0.0
K03342	0.0
K03346	1906.0
K12299	0.0
K12291	0.0
K12290	0.0
K12293	0.0
K12292	0.0
K12295	0.0
K12294	0.0
K12297	0.0
K12368	0.0
K11922	0.0
K11923	0.0
K11920	0.0
K11921	0.0
K11926	0.0
K11927	423.0
K11924	24.0
K11925	0.0
K11928	695.0
K13181	0.0
K13219	0.0
K07262	3.0
K07263	695.0
K07260	1844.0
K07261	0.0
K07266	7.0
K07267	2.0
K07264	35.0
K07265	7.0
K07268	0.0
K07269	0.0
K01155	493.0
K04478	0.0
K04479	0.0
K10528	0.0
K14952	0.0
K07486	12.0
K07487	2.0
K07484	209.0
K07485	0.0
K07482	18.0
K07483	3887.0
K07480	2.0
K07481	45.0
K07488	0.0
K07489	1.0
K11210	0.0
K11211	0.0
K11212	0.0
K11214	521.0
K11216	2.0
K06300	0.0
K00061	0.0
K00060	96.0
K06301	0.0
K00065	274.0
K00064	0.0
K00067	3262.0
K00066	2.0
K00069	0.0
K00068	71.0
K06304	0.0
K08262	0.0
K08261	0.0
K08260	0.0
K08265	0.0
K08264	0.0
K00288	0.0
K00285	2.0
K00284	1245.0
K00287	4021.0
K00286	4537.0
K00281	621.0
K00280	0.0
K00283	654.0
K00282	654.0
K08088	0.0
K14198	0.0
K14199	0.0
K03452	0.0
K14194	0.0
K14195	0.0
K14196	0.0
K14197	0.0
K14192	0.0
K14193	0.0
K01880	2350.0
K01881	4662.0
K01883	4140.0
K01885	2438.0
K04618	0.0
K01887	4662.0
K01224	413.0
K01889	4148.0
K01226	605.0
K01227	0.0
K01220	10.0
K01222	151.0
K01223	4603.0
K02759	2469.0
K02755	2.0
K02757	1490.0
K02756	2.0
K14998	0.0
K02750	16.0
K02753	0.0
K02752	0.0
K00939	2438.0
K00938	1731.0
K00937	2127.0
K00936	12457.0
K00935	0.0
K00934	2.0
K00933	0.0
K00932	0.0
K00931	4015.0
K00930	4343.0
K01089	697.0
K01080	0.0
K01081	1195.0
K01082	0.0
K01083	0.0
K01084	0.0
K01085	0.0
K01087	0.0
K02571	0.0
K02570	12.0
K02573	57.0
K02572	0.0
K02575	73.0
K02574	96.0
K07780	0.0
K03488	1080.0
K03489	1714.0
K03482	0.0
K03483	14.0
K03480	84.0
K03481	1862.0
K03486	604.0
K03487	0.0
K03484	3022.0
K03485	0.0
K02287	0.0
K02286	0.0
K02285	0.0
K02284	0.0
K02283	1975.0
K02282	15.0
K02281	3.0
K02280	3.0
K02289	0.0
K02288	0.0
K03626	0.0
K03627	0.0
K03624	5377.0
K03625	4140.0
K03151	3462.0
K03620	58.0
K03153	0.0
K08869	0.0
K03628	3612.0
K03629	3953.0
K09738	0.0
K09739	0.0
K09736	0.0
K09737	0.0
K09735	0.0
K09732	0.0
K09733	0.0
K09730	0.0
K09731	0.0
K09888	3245.0
K09889	10.0
K09880	0.0
K09882	15.0
K09883	0.0
K09884	0.0
K09887	0.0
K11027	0.0
K11026	0.0
K11025	0.0
K11024	0.0
K07679	0.0
K07678	0.0
K11021	0.0
K11020	0.0
K07675	0.0
K07674	3.0
K07676	0.0
K07671	0.0
K07670	0.0
K07673	3.0
K07672	0.0
K01117	0.0
K12048	0.0
K07019	12.0
K07018	0.0
K07011	2032.0
K07010	2922.0
K07013	7.0
K07012	1414.0
K07015	3383.0
K07014	19.0
K07017	70.0
K07016	34.0
K10084	0.0
K08372	74.0
K05884	62.0
K05885	2298.0
K05886	7.0
K05887	3.0
K05880	0.0
K05881	0.0
K05882	2.0
K05883	0.0
K08902	0.0
K05739	70.0
K05888	0.0
K05889	0.0
K08903	0.0
K00547	1733.0
K00544	0.0
K00545	0.0
K00542	0.0
K00543	0.0
K00540	13880.0
K00548	3101.0
K00549	541.0
K01145	0.0
K01412	0.0
K01147	10.0
K01417	2500.0
K00038	0.0
K01143	0.0
K01142	3349.0
K01419	1759.0
K00788	2446.0
K00789	4465.0
K12502	0.0
K14762	0.0
K14761	1543.0
K06195	2.0
K03819	0.0
K03818	2.0
K03814	80.0
K03817	1842.0
K03816	2791.0
K03811	2499.0
K03810	2.0
K03813	50.0
K11908	0.0
K11909	0.0
K11904	1.0
K11905	0.0
K11906	0.0
K11907	0.0
K11900	0.0
K11901	0.0
K11902	7.0
K11903	8.0
K10986	2.0
K13238	0.0
K13239	0.0
K13797	0.0
K07248	319.0
K13796	0.0
K07244	0.0
K07245	0.0
K07246	78.0
K07240	5075.0
K07241	0.0
K07242	0.0
K07243	2.0
K01268	0.0
K05296	0.0
K02821	591.0
K09016	0.0
K09945	0.0
K09944	0.0
K09947	0.0
K09946	2.0
K09941	0.0
K09940	2.0
K09943	0.0
K09942	35.0
K09949	43.0
K09948	0.0
K10851	0.0
K10850	0.0
K03666	377.0
K03667	1759.0
K03196	10.0
K03665	3955.0
K11275	0.0
K06012	1231.0
K00048	1253.0
K10857	0.0
K09773	1765.0
K00043	0.0
K00042	844.0
K00041	765.0
K00040	736.0
K00046	2451.0
K00733	0.0
K00044	0.0
K06011	0.0
K09012	0.0
K06016	136.0
K06017	0.0
K06014	0.0
K06015	567.0
K06019	13.0
K01075	3.0
K12221	0.0
K06444	0.0
K04632	0.0
K14977	12.0
K14974	0.0
K00958	1.0
K00951	4787.0
K00950	798.0
K00952	1.0
K00955	312.0
K00954	4140.0
K00957	400.0
K00956	390.0
K00590	137.0
K02777	1802.0
K02775	322.0
K02774	289.0
K02773	291.0
K02771	8.0
K02770	2830.0
K02779	1945.0
K02778	0.0
K01606	0.0
K01607	3177.0
K01604	0.0
K01605	0.0
K01602	0.0
K01601	1.0
K03750	209.0
K01609	1726.0
K02553	0.0
K02804	819.0
K02551	427.0
K02806	44.0
K02557	1856.0
K02800	70.0
K05275	0.0
K02802	0.0
K13300	0.0
K02558	11.0
K02809	2.0
K02808	2.0
K03600	3.0
K03601	3962.0
K03602	3923.0
K03603	0.0
K03604	585.0
K03605	53.0
K03606	110.0
K03607	0.0
K03608	1571.0
K03609	3759.0
K06078	0.0
K06079	16.0
K09710	3965.0
K09711	0.0
K09712	0.0
K06073	0.0
K06074	0.0
K06075	9.0
K06076	314.0
K06077	8.0
K06382	899.0
K06383	341.0
K06380	0.0
K06381	1408.0
K06386	0.0
K06387	994.0
K06384	88.0
K06385	1378.0
K06388	0.0
K06389	0.0
K12466	0.0
K12468	0.0
K07657	47.0
K07656	0.0
K07655	0.0
K07654	0.0
K07653	0.0
K07652	1832.0
K07651	1.0
K07650	15.0
K07659	38.0
K07658	3785.0
K11041	91.0
K11040	0.0
K11043	0.0
K11042	0.0
K11045	0.0
K11044	0.0
K11047	0.0
K11046	0.0
K11049	0.0
K11048	0.0
K07387	485.0
K07386	2398.0
K06926	2138.0
K06927	206.0
K06924	0.0
K06925	4140.0
K06922	0.0
K06923	1563.0
K06920	128.0
K06921	983.0
K06928	73.0
K06929	71.0
K07033	1814.0
K07032	10.0
K07031	711.0
K07030	3133.0
K07037	463.0
K07035	3020.0
K07034	35.0
K07039	3.0
K07038	1793.0
K10829	0.0
K00384	7987.0
K00385	104.0
K00386	0.0
K00387	0.0
K00380	3.0
K00381	2.0
K00382	3725.0
K00383	21.0
K00389	0.0
K01387	0.0
K01385	0.0
K01389	0.0
K09158	38.0
K09159	35.0
K09156	0.0
K09157	3284.0
K09154	0.0
K09155	140.0
K09152	0.0
K09153	803.0
K09150	0.0
K09151	44.0
K05970	1292.0
K05714	0.0
K05715	0.0
K05710	0.0
K05711	0.0
K05712	0.0
K05713	0.0
K00560	3903.0
K00561	0.0
K00563	1897.0
K00564	1751.0
K00566	4648.0
K00567	3646.0
K00568	2.0
K00569	2.0
K05575	1.0
K01169	0.0
K01167	0.0
K01166	0.0
K05577	2.0
K01163	671.0
K01161	0.0
K01160	8.0
K05578	0.0
K05579	0.0
K08092	117.0
K08093	10.0
K08094	308.0
K08095	0.0
K08096	0.0
K08097	1.0
K02254	0.0
K02255	0.0
K01743	0.0
K02251	1.0
K02061	0.0
K01741	0.0
K02060	0.0
K00114	0.0
K02122	1687.0
K02123	2262.0
K02120	2307.0
K02121	1939.0
K02124	2307.0
K03837	0.0
K03836	0.0
K03835	8.0
K03834	0.0
K03833	202.0
K03832	873.0
K03831	2.0
K03830	648.0
K00443	0.0
K03839	674.0
K02067	46.0
K10189	1371.0
K13038	6267.0
K13787	89.0
K13788	9.0
K13789	10849.0
K10188	1707.0
K12255	0.0
K12254	0.0
K12257	1823.0
K12256	0.0
K12251	477.0
K12250	0.0
K12253	0.0
K12252	0.0
K13252	25.0
K13256	24.0
K13255	0.0
K12079	0.0
K12078	0.0
K12071	3.0
K12070	0.0
K12073	2.0
K12072	0.0
K09912	0.0
K06236	0.0
K06237	0.0
K05519	0.0
K09914	8.0
K11788	0.0
K11782	0.0
K11780	0.0
K11781	0.0
K11787	0.0
K11784	0.0
K11530	0.0
K12787	0.0
K12786	0.0
K12785	0.0
K12784	0.0
K06718	0.0
K09969	3.0
K09968	0.0
K09967	551.0
K09966	2.0
K09965	2.0
K09964	1.0
K09963	1897.0
K09962	1702.0
K09961	0.0
K09960	0.0
K11527	277.0
K11524	0.0
K11525	0.0
K11250	3.0
K11253	0.0
K11258	0.0
K11528	0.0
K00713	0.0
K00712	55.0
K10780	0.0
K10783	8.0
K10125	0.0
K10124	0.0
K10126	0.0
K10121	8.0
K10123	0.0
K10122	8.0
K04652	646.0
K04653	614.0
K04651	1295.0
K04656	614.0
K04654	614.0
K04655	806.0
K00973	2251.0
K00972	324.0
K00971	1296.0
K00970	665.0
K00975	5796.0
K00974	10115.0
K00979	792.0
K00978	173.0
K14954	0.0
K14955	0.0
K14956	0.0
K06178	2951.0
K01596	132.0
K01597	1731.0
K01594	0.0
K01595	4.0
K01592	0.0
K01593	0.0
K01590	19.0
K01591	3955.0
K01598	2.0
K01599	5037.0
K02711	0.0
K02710	0.0
K02713	0.0
K02712	0.0
K02714	0.0
K02717	0.0
K02716	0.0
K02719	0.0
K02718	0.0
K03449	545.0
K03446	600.0
K03444	43.0
K03445	7.0
K03442	3866.0
K01620	1749.0
K01621	1803.0
K01622	0.0
K01623	831.0
K01624	6222.0
K01625	5578.0
K01626	1274.0
K01627	678.0
K01628	1653.0
K01629	597.0
K05299	1.0
K02829	0.0
K02828	0.0
K02827	0.0
K02826	0.0
K02825	1851.0
K02824	3300.0
K02823	2226.0
K02822	813.0
K03198	10.0
K03199	10.0
K03668	140.0
K03669	2.0
K03190	535.0
K03191	0.0
K03660	2216.0
K03194	0.0
K03195	10.0
K03664	4140.0
K03197	10.0
K09772	3284.0
K06013	5.0
K09770	29.0
K09771	0.0
K09776	0.0
K09777	1241.0
K09774	46.0
K09775	928.0
K09778	64.0
K09779	1215.0
K06269	0.0
K06323	0.0
K11624	0.0
K02991	0.0
K02990	4113.0
K02624	0.0
K02240	1742.0
K08282	9.0
K12440	0.0
K12441	0.0
K12442	0.0
K12443	0.0
K12444	0.0
K12445	0.0
K12449	0.0
K02247	0.0
K07637	0.0
K07636	3910.0
K07639	0.0
K07638	3.0
K11069	2913.0
K11068	3498.0
K11063	0.0
K11062	0.0
K11061	0.0
K11060	0.0
K11066	0.0
K11065	2368.0
K06900	0.0
K06901	5262.0
K06902	546.0
K06903	53.0
K06904	54.0
K06905	79.0
K06906	29.0
K06907	141.0
K06908	79.0
K06909	24.0
K10821	0.0
K05905	0.0
K05904	0.0
K05906	0.0
K05900	0.0
K05903	8.0
K01406	0.0
K05909	0.0
K05908	0.0
K00368	0.0
K00369	0.0
K00366	132.0
K00367	0.0
K00364	1734.0
K00365	2.0
K00362	0.0
K00363	0.0
K00360	0.0
```
