## Extended Data File 1 for "Diet induces reproducible alterations in the mouse and human gut microbiome": ERS795005_ERR986320.picrust_nol

```
# Constructed from biom file
#OTU ID	ERR986320
K01365	0.0
K01364	0.0
K01361	0.0
K01360	0.0
K01362	3115.0
K02249	0.0
K05841	0.0
K05844	0.0
K05845	13.0
K05846	2296.0
K05847	2285.0
K00508	1.0
K00500	0.0
K00507	4.0
K00504	0.0
K00505	0.0
K12521	0.0
K01101	2229.0
K01103	6.0
K12520	0.0
K01104	8888.0
K05592	3233.0
K05593	661.0
K05590	1.0
K05591	1.0
K05596	3.0
K05597	0.0
K05594	0.0
K05595	160.0
K05599	0.0
K11964	0.0
K11962	0.0
K14540	2605.0
K12529	0.0
K12528	0.0
K06353	0.0
K02456	22.0
K02457	1.0
K02454	11.0
K02455	4.0
K02452	4.0
K02453	11.0
K02450	4.0
K02103	414.0
K08138	63.0
K02108	3595.0
K02109	3929.0
K02458	1.0
K02459	1.0
K08137	1.0
K03851	2.0
K03850	0.0
K03852	0.0
K03855	16.0
K03856	780.0
K13018	0.0
K13019	14.0
K13010	0.0
K13011	0.0
K13012	52.0
K13013	0.0
K13014	1.0
K13015	1.0
K13016	14.0
K13017	0.0
K08566	0.0
K08567	4.0
K13274	0.0
K13275	0.0
K13276	0.0
K13277	0.0
K03275	1.0
K03274	21.0
K03277	0.0
K03276	0.0
K03271	729.0
K03270	1366.0
K03273	75.0
K03272	349.0
K03279	0.0
K03278	0.0
K11022	0.0
K12277	0.0
K12276	0.0
K12270	1.0
K11058	0.0
K12279	0.0
K12278	3.0
K07557	0.0
K07550	0.0
K07552	955.0
K06319	0.0
K09909	0.0
K09908	1.0
K12051	0.0
K12050	0.0
K12057	2.0
K12056	1.0
K06221	2.0
K09900	1.0
K09903	3656.0
K09902	1.0
K09904	1.0
K09907	1.0
K09906	1.0
K11501	0.0
K03234	0.0
K00773	3637.0
K00772	25.0
K00777	0.0
K00776	0.0
K06313	6.0
K06315	0.0
K05574	0.0
K10201	1.0
K07176	0.0
K07177	1883.0
K07174	0.0
K07175	90.0
K07172	24.0
K07173	2231.0
K07170	2840.0
K07171	3625.0
K07178	0.0
K07179	0.0
K00195	0.0
K00194	0.0
K00197	1.0
K00196	0.0
K00191	0.0
K00190	1.0
K00193	0.0
K00192	0.0
K00198	73.0
K06405	705.0
K10109	240.0
K10108	600.0
K10107	2.0
K01828	0.0
K01829	0.0
K01826	1.0
K01825	2.0
K01822	1.0
K01823	1884.0
K01820	3.0
K01821	1889.0
K00999	0.0
K00998	1196.0
K00995	3193.0
K00997	2007.0
K00996	6.0
K00991	3715.0
K00990	21.0
K00992	2.0
K11028	0.0
K02622	2919.0
K02625	0.0
K03564	1496.0
K13489	1.0
K13488	1.0
K13483	0.0
K13482	0.0
K13481	0.0
K13480	2.0
K13487	1.0
K13486	1.0
K14680	0.0
K14681	0.0
K14682	2.0
K08358	20.0
K08357	17.0
K08356	0.0
K08355	0.0
K03469	5497.0
K03462	0.0
K03464	0.0
K03465	241.0
K03466	5490.0
K01648	0.0
K01649	2099.0
K01643	171.0
K01640	22.0
K01641	1882.0
K01646	65.0
K01647	1827.0
K01644	191.0
K02597	3.0
K02626	1.0
K02595	0.0
K02594	11.0
K02593	3.0
K02592	9.0
K02591	47.0
K02590	335.0
K02598	22.0
K02849	17.0
K14061	2.0
K14062	1.0
K14063	0.0
K14064	0.0
K14065	0.0
K14067	0.0
K02841	17.0
K02840	1878.0
K02843	63.0
K02844	6.0
K02847	1.0
K02846	0.0
K02102	0.0
K09758	32.0
K06039	1.0
K06034	0.0
K06036	0.0
K06037	0.0
K06032	0.0
K01581	1928.0
K02702	0.0
K02659	0.0
K13490	1.0
K13491	1.0
K03644	1008.0
K03645	1.0
K03646	18.0
K03647	1891.0
K03640	38.0
K03641	21.0
K03642	40.0
K03643	16.0
K03648	3591.0
K03649	1.0
K06694	0.0
K11814	0.0
K12428	1.0
K12429	0.0
K12422	0.0
K12423	0.0
K12420	0.0
K12421	1.0
K12426	0.0
K12427	0.0
K12424	0.0
K12425	0.0
K07349	1.0
K07348	1.0
K05380	0.0
K07345	3.0
K07344	2.0
K07347	4.0
K07346	2.0
K07341	365.0
K07340	2.0
K07343	369.0
K07342	0.0
K06968	3.0
K06969	3231.0
K06962	1879.0
K06963	0.0
K06960	2608.0
K06961	0.0
K06966	2904.0
K06967	2605.0
K06964	0.0
K06965	0.0
K08995	2.0
K08994	1.0
K08997	0.0
K08996	15.0
K08990	1.0
K08993	1.0
K08992	1.0
K08999	75.0
K08998	3254.0
K08344	1.0
K08345	0.0
K08346	0.0
K14940	0.0
K02724	0.0
K08349	0.0
K11815	0.0
K05929	0.0
K05928	1.0
K05927	0.0
K05924	0.0
K05922	0.0
K05921	2.0
K00349	1015.0
K00698	0.0
K00340	1017.0
K00341	1017.0
K00690	500.0
K00343	1016.0
K00344	12.0
K00697	38.0
K00346	1015.0
K00347	1015.0
K09116	319.0
K09117	3517.0
K05337	92.0
K09118	3.0
K09119	0.0
K02106	10.0
K05823	1866.0
K05820	1.0
K05826	0.0
K05827	0.0
K02100	0.0
K02101	0.0
K00524	0.0
K00525	3394.0
K00526	2271.0
K00527	4186.0
K00520	9.0
K00522	0.0
K00523	2.0
K02451	0.0
K00528	1713.0
K00529	1.0
K00025	1.0
K14215	0.0
K14213	0.0
K03453	1077.0
K00796	1443.0
K05339	11.0
K00027	2634.0
K00794	1348.0
K00793	1330.0
K01347	0.0
K01346	0.0
K01344	0.0
K01343	0.0
K00791	3708.0
K01340	0.0
K00790	5941.0
K02694	0.0
K02696	0.0
K02697	0.0
K02690	0.0
K02691	13.0
K02692	0.0
K02693	0.0
K02698	0.0
K02699	0.0
K00836	0.0
K00837	1003.0
K00835	2.0
K00832	28.0
K00833	987.0
K00830	4.0
K00831	3614.0
K00839	16.0
K04335	0.0
K04334	0.0
K01120	1.0
K01126	5596.0
K04333	0.0
K01129	802.0
K01128	0.0
K04339	0.0
K04338	0.0
K02470	4316.0
K02471	33.0
K02472	27.0
K02473	0.0
K02474	1296.0
K02475	0.0
K02476	0.0
K02477	1404.0
K02478	1.0
K02479	2.0
K09019	0.0
K01267	583.0
K13074	0.0
K13075	0.0
K11441	0.0
K14055	1.0
K13299	0.0
K13292	2661.0
K14057	0.0
K14056	0.0
K02856	46.0
K02585	10.0
K12211	0.0
K12210	0.0
K12213	0.0
K12212	0.0
K12215	0.0
K02854	0.0
K12217	0.0
K12216	0.0
K12219	0.0
K12218	0.0
K02855	0.0
K08692	0.0
K08693	0.0
K08690	0.0
K08691	0.0
K08696	0.0
K08697	0.0
K11748	2.0
K11749	3636.0
K11746	0.0
K11747	1.0
K11744	1.0
K11745	2.0
K11742	2.0
K11743	314.0
K11740	0.0
K11741	1950.0
K13920	26.0
K13921	11.0
K13922	356.0
K13923	11.0
K13924	4.0
K13925	0.0
K13926	5.0
K13927	54.0
K13928	0.0
K13929	0.0
K09923	1.0
K09922	1030.0
K06201	3218.0
K06200	567.0
K06207	3327.0
K06206	165.0
K06205	1.0
K09924	2.0
K09929	0.0
K06208	5.0
K00759	2757.0
K00758	2.0
K00752	0.0
K00757	1659.0
K00756	192.0
K00754	18840.0
K06001	1434.0
K05557	0.0
K09766	152.0
K05554	0.0
K07475	0.0
K07150	2311.0
K07151	3.0
K07152	4.0
K07153	1.0
K07154	1334.0
K07155	0.0
K07156	2.0
K07157	1.0
K07406	994.0
K07407	5553.0
K07404	2772.0
K07405	1013.0
K07402	523.0
K07403	9.0
K07400	1.0
K07401	0.0
K01808	1873.0
K01809	3163.0
K01800	0.0
K01801	0.0
K01802	1096.0
K01803	3683.0
K01804	472.0
K01805	98.0
K01807	2257.0
K09718	0.0
K14668	0.0
K14669	0.0
K14666	0.0
K14667	0.0
K01664	2.0
K01665	985.0
K01666	528.0
K01667	1010.0
K01660	0.0
K01661	85.0
K01662	1546.0
K01663	0.0
K01668	1.0
K01669	9.0
K02863	3655.0
K02862	0.0
K02860	3616.0
K02867	3656.0
K02866	0.0
K02864	3506.0
K02869	0.0
K05362	1.0
K05365	1.0
K03402	4503.0
K03403	0.0
K03400	0.0
K03406	5637.0
K03407	594.0
K03404	2.0
K03405	2.0
K03408	1240.0
K03409	14.0
K02315	1044.0
K02314	3733.0
K02317	0.0
K02316	3653.0
K02313	3657.0
K02312	2.0
K02319	0.0
K12405	0.0
K12152	1.0
K12151	0.0
K07091	16.0
K07090	3909.0
K07093	3.0
K07092	0.0
K07095	3864.0
K07094	0.0
K07097	3.0
K07096	2.0
K07099	140.0
K07098	2148.0
K11175	3636.0
K11174	0.0
K11177	0.0
K11176	0.0
K11173	0.0
K11179	3.0
K11178	0.0
K00322	1.0
K00320	1.0
K00321	0.0
K00326	0.0
K00324	5.0
K00325	3.0
K00329	2.0
K05945	0.0
K05944	0.0
K05947	0.0
K05946	2137.0
K06944	0.0
K06945	0.0
K06946	1.0
K06415	7.0
K06940	459.0
K06941	1826.0
K06942	3655.0
K06943	0.0
K10806	1.0
K10807	0.0
K10804	6.0
K10805	2.0
K06948	1888.0
K06949	3972.0
K06418	6.0
K09138	4.0
K09139	0.0
K09134	332.0
K09135	0.0
K09136	1.0
K09137	4.0
K09130	0.0
K09131	21.0
K09132	331.0
K09133	15.0
K05808	1752.0
K05809	1.0
K05804	313.0
K05805	18.0
K05806	0.0
K05807	1035.0
K05800	1.0
K05801	26.0
K05802	1.0
K05803	1.0
K01044	0.0
K01045	0.0
K01046	20.0
K02068	46.0
K04561	0.0
K01042	64.0
K05568	882.0
K05567	327.0
K14273	0.0
K14275	0.0
K14274	1.0
K02062	1.0
K05245	0.0
K05564	0.0
K01048	168.0
K02066	1052.0
K01322	979.0
K01325	0.0
K02065	1039.0
K01326	0.0
K05560	0.0
K02243	1888.0
K08930	0.0
K02679	1.0
K02676	0.0
K02674	4.0
K02675	0.0
K02672	4.0
K02241	23.0
K02670	1.0
K02671	4.0
K00810	0.0
K00811	1012.0
K00812	93.0
K00813	1.0
K00814	0.0
K00817	3648.0
K00818	1031.0
K00819	5.0
K02530	1862.0
K02245	1888.0
K02244	1882.0
K01499	0.0
K01498	0.0
K01493	3650.0
K01492	51.0
K01491	7383.0
K01497	2.0
K01496	23.0
K01495	1460.0
K01494	327.0
K02418	803.0
K02419	855.0
K14492	0.0
K02412	723.0
K02413	838.0
K02410	855.0
K02411	346.0
K02416	855.0
K02417	555.0
K02414	151.0
K02415	9.0
K00120	0.0
K00121	22.0
K00430	0.0
K13058	1.0
K13059	0.0
K13727	0.0
K13057	0.0
K13722	0.0
K13051	3.0
K13052	2444.0
K00435	0.0
K12054	0.0
K03239	0.0
K03238	0.0
K03231	0.0
K03230	3.0
K03232	0.0
K12059	0.0
K03237	0.0
K03236	0.0
K12058	2.0
K12239	0.0
K12238	0.0
K12235	0.0
K12234	20.0
K13942	0.0
K13940	588.0
K13941	0.0
K12097	0.0
K12096	0.0
K12095	0.0
K12094	0.0
K12093	0.0
K12092	0.0
K12091	0.0
K12090	0.0
K12099	0.0
K12098	0.0
K06356	0.0
K05992	3707.0
K03540	0.0
K06331	346.0
K06330	0.0
K07138	919.0
K07139	1387.0
K11811	0.0
K07132	42.0
K07133	4895.0
K07130	678.0
K07131	1.0
K07137	2416.0
K07134	0.0
K07135	0.0
K01860	0.0
K01866	3656.0
K01867	3656.0
K01865	1.0
K01868	3989.0
K01869	3656.0
K06140	2.0
K04766	0.0
K04767	7.0
K04764	76.0
K04762	1029.0
K04763	4592.0
K04760	16.0
K04761	135.0
K04768	0.0
K04769	559.0
K08313	7.0
K08312	1.0
K08311	3.0
K08310	2.0
K08317	1.0
K08316	637.0
K08315	0.0
K08314	17.0
K05149	0.0
K08319	1.0
K08318	0.0
K06339	0.0
K14648	0.0
K14392	18.0
K14393	6.0
K14645	0.0
K14647	0.0
K01689	4013.0
K01686	1834.0
K01687	2496.0
K01684	373.0
K01685	635.0
K01682	4.0
K01681	1735.0
K05308	0.0
K02889	0.0
K02888	3655.0
K02885	0.0
K02884	3656.0
K02887	3655.0
K02886	3656.0
K02881	3656.0
K02883	0.0
K13743	0.0
K02086	1886.0
K02081	81.0
K02080	0.0
K02083	25.0
K02082	1857.0
K13831	0.0
K03428	0.0
K03429	2245.0
K03424	4953.0
K03935	0.0
K03932	30.0
K03933	1.0
K03930	336.0
K03931	15.0
K02339	16.0
K02338	3656.0
K02337	3641.0
K02336	1.0
K02335	3968.0
K02334	236.0
K02330	0.0
K03688	2410.0
K03689	0.0
K03680	1.0
K03683	1.0
K03684	19.0
K03685	3655.0
K03686	4831.0
K03687	3626.0
K07301	672.0
K07300	0.0
K07303	0.0
K07302	1.0
K07305	1885.0
K07304	1889.0
K07307	99.0
K07306	55.0
K07309	13.0
K07308	55.0
K02617	0.0
K02610	1.0
K02963	3656.0
K02612	1.0
K02961	3494.0
K09686	8600.0
K09687	10117.0
K09684	18.0
K09685	1888.0
K09682	0.0
K09683	0.0
K09680	30.0
K09681	1.0
K09688	2.0
K09689	2.0
K05962	0.0
K05961	0.0
K05967	0.0
K05966	24.0
K11159	2.0
K05964	15.0
K05968	0.0
K11152	0.0
K00309	0.0
K00658	36.0
K00304	0.0
K00305	0.0
K00654	0.0
K00655	4280.0
K00652	1029.0
K00301	0.0
K00302	317.0
K00303	6.0
K10828	0.0
K06431	0.0
K06432	0.0
K06433	0.0
K06434	1.0
K06436	13.0
K06437	0.0
K10820	1.0
K06439	0.0
K10822	0.0
K10823	0.0
K10826	0.0
K09167	45.0
K06322	0.0
K14117	0.0
K14259	0.0
K14257	0.0
K01308	60.0
K01303	0.0
K01301	0.0
K01305	33.0
K01304	39.0
K02658	4.0
K00672	0.0
K02650	57.0
K02651	59.0
K02652	443.0
K02653	576.0
K02654	1776.0
K05687	0.0
K02656	4.0
K05685	3.0
K00878	719.0
K00879	66.0
K00872	1959.0
K00873	3634.0
K00870	0.0
K00876	4663.0
K00877	0.0
K00874	2070.0
K00875	0.0
K04487	5228.0
K04486	878.0
K04485	3618.0
K04484	0.0
K04483	0.0
K04482	0.0
K04480	0.0
K04488	2960.0
K12049	0.0
K13693	1.0
K13706	0.0
K13694	45.0
K13695	1.0
K05977	0.0
K09516	32.0
K02434	4949.0
K02435	4877.0
K02436	20.0
K02437	1398.0
K05350	2219.0
K02431	392.0
K08100	0.0
K02433	4989.0
K02438	903.0
K02439	1.0
K03745	3.0
K03744	4029.0
K03747	4.0
K03210	3636.0
K03217	5524.0
K03216	2630.0
K03215	19.0
K03742	1555.0
K03219	3.0
K03218	3629.0
K03749	1.0
K03748	26.0
K02383	0.0
K06327	0.0
K06320	513.0
K07238	1773.0
K09479	0.0
K09478	0.0
K09475	0.0
K09474	0.0
K09477	0.0
K09476	1.0
K09471	1.0
K09470	0.0
K09473	0.0
K09472	2.0
K07543	0.0
K06898	610.0
K13967	0.0
K13963	411.0
K07545	0.0
K00737	311.0
K05345	0.0
K11706	0.0
K11707	0.0
K11704	0.0
K11705	0.0
K11708	0.0
K11709	0.0
K05588	0.0
K07114	2421.0
K07443	538.0
K07116	0.0
K07117	2.0
K07110	1.0
K07447	3652.0
K07112	56.0
K07113	2.0
K07448	460.0
K07118	1951.0
K07119	2.0
K10619	0.0
K10618	0.0
K10617	0.0
K10616	0.0
K01848	0.0
K01849	0.0
K01844	171.0
K01845	426.0
K01846	2.0
K01847	2017.0
K01840	3119.0
K01841	51.0
K01842	0.0
K01843	108.0
K06219	1.0
K10832	0.0
K05348	0.0
K14203	0.0
K08483	2630.0
K08482	1.0
K08481	0.0
K08480	0.0
K08485	1.0
K08484	1.0
K00464	0.0
K00467	0.0
K00466	0.0
K00461	0.0
K00460	0.0
K00463	0.0
K00462	21.0
K04509	0.0
K00469	0.0
K00468	0.0
K08645	0.0
K04744	21.0
K01518	0.0
K01519	0.0
K04748	1.0
K04749	13.0
K01514	3.0
K01515	3332.0
K01512	2478.0
K01510	0.0
K14623	62.0
K14626	0.0
K14627	0.0
K14628	0.0
K14629	0.0
K03918	0.0
K03919	2.0
K12372	1.0
K12373	5392.0
K12370	1.0
K12371	1.0
K02359	0.0
K02358	3663.0
K02351	0.0
K02352	0.0
K02355	5272.0
K02357	3656.0
K02356	3679.0
K13574	15.0
K13573	1.0
K13572	1.0
K13571	1.0
K13570	1.0
K12112	0.0
K12113	0.0
K12110	0.0
K12111	18.0
K07329	0.0
K07328	0.0
K07323	18.0
K07322	1945.0
K07321	35.0
K07320	16.0
K07327	0.0
K07326	0.0
K07325	0.0
K07324	0.0
K08163	1.0
K06180	10280.0
K06181	2.0
K06182	575.0
K06183	2601.0
K06186	16.0
K06187	3656.0
K06188	187.0
K06189	18.0
K08359	1.0
K07589	0.0
K07588	1016.0
K07587	0.0
K07586	2174.0
K07585	0.0
K07584	2601.0
K07583	0.0
K07582	0.0
K07581	0.0
K07580	0.0
K11139	0.0
K05989	2798.0
K05988	0.0
K05985	2011.0
K05987	0.0
K05986	1.0
K10843	1.0
K08354	1.0
K10844	0.0
K10848	0.0
K00673	1.0
K00674	991.0
K00675	14.0
K00676	2635.0
K00677	1093.0
K06988	0.0
K06989	78.0
K08351	0.0
K06980	19.0
K06981	0.0
K06982	0.0
K08350	1.0
K06984	0.0
K06985	0.0
K06986	1.0
K06987	464.0
K02445	401.0
K02444	343.0
K00582	0.0
K00583	0.0
K00580	0.0
K02110	3776.0
K00586	0.0
K00587	0.0
K00584	1.0
K08921	0.0
K02441	16.0
K00588	29.0
K08922	0.0
K02440	3912.0
K00018	2038.0
K08923	0.0
K02443	452.0
K00019	4.0
K02442	0.0
K08925	0.0
K08926	0.0
K08927	0.0
K03149	222.0
K06604	0.0
K00015	0.0
K01989	2766.0
K00854	1385.0
K00855	1.0
K00856	18.0
K00857	2023.0
K00850	5931.0
K00851	29.0
K00852	2790.0
K00853	65.0
K00858	3652.0
K00859	3641.0
K01181	165.0
K01180	0.0
K01183	2201.0
K01182	2935.0
K01185	4736.0
K01184	0.0
K01187	6092.0
K01188	1735.0
K02596	4.0
K13766	0.0
K13767	30.0
K13003	0.0
K13002	21.0
K13000	0.0
K02984	0.0
K02986	3656.0
K02987	0.0
K02636	0.0
K02982	3345.0
K02983	0.0
K02638	0.0
K02639	2.0
K02988	3627.0
K08298	26.0
K08299	0.0
K03583	19.0
K03582	19.0
K03581	2654.0
K03580	2.0
K03587	1049.0
K03586	1.0
K03585	2072.0
K03584	3639.0
K03589	3473.0
K03588	4236.0
K01725	0.0
K01724	5.0
K01727	9.0
K01726	435.0
K01721	1.0
K01720	1.0
K01722	0.0
K13008	0.0
K01729	0.0
K01728	41.0
K09530	0.0
K09539	0.0
K02188	641.0
K02189	630.0
K02182	2.0
K02183	0.0
K03769	90.0
K03768	4092.0
K03767	20.0
K03765	0.0
K03764	1.0
K03763	3322.0
K03762	16.0
K03761	0.0
K03760	16.0
K09457	70.0
K09456	1.0
K09459	36.0
K09458	3704.0
K00602	8122.0
K13988	0.0
K13985	0.0
K09981	1.0
K09980	0.0
K09983	0.0
K09982	2.0
K09985	4.0
K09984	0.0
K09987	1.0
K09986	0.0
K09989	340.0
K09988	357.0
K12583	1.0
K12582	1.0
K12589	0.0
K11720	19.0
K09759	531.0
K10985	0.0
K10984	3.0
K07468	0.0
K07469	2.0
K07464	590.0
K07465	1.0
K07466	0.0
K07467	402.0
K07460	1403.0
K07461	2193.0
K07462	3649.0
K07463	0.0
K10679	48.0
K10678	0.0
K10671	0.0
K10670	224.0
K10673	0.0
K10672	47.0
K10674	0.0
K10677	0.0
K10676	0.0
K08726	0.0
K08724	1876.0
K08722	58.0
K08723	0.0
K08720	0.0
K08721	0.0
K08728	3733.0
K10187	0.0
K00119	1.0
K00118	1.0
K00449	0.0
K00448	0.0
K00115	0.0
K00446	0.0
K00117	2.0
K00116	3.0
K00111	3476.0
K00442	0.0
K00113	2.0
K00112	2.0
K01539	0.0
K01531	483.0
K04720	849.0
K01533	5513.0
K01534	10132.0
K01535	0.0
K01537	3558.0
K14358	0.0
K14605	0.0
K14606	0.0
K00413	2.0
K10120	14.0
K05600	0.0
K05777	1.0
K03972	0.0
K03973	1894.0
K03970	1.0
K03971	0.0
K03976	3616.0
K03977	3655.0
K03974	1.0
K03975	2890.0
K03978	3639.0
K03979	3656.0
K13378	1007.0
K02372	4526.0
K02371	1697.0
K02377	1323.0
K02379	33.0
K03396	0.0
K03397	0.0
K03394	644.0
K03395	0.0
K03392	2.0
K03393	0.0
K03390	989.0
K03391	0.0
K03399	14.0
K03027	0.0
K12136	0.0
K12137	1.0
K06610	15.0
K12138	0.0
K12139	0.0
K11444	0.0
K11440	2.0
K11443	0.0
K11442	0.0
K00612	6.0
K00613	13.0
K00610	1578.0
K00611	797.0
K00616	2310.0
K00617	0.0
K00614	0.0
K00615	3831.0
K00619	6.0
K10863	0.0
K07874	0.0
K06234	0.0
K10240	0.0
K10241	0.0
K10242	0.0
K10243	1.0
K04110	0.0
K04113	0.0
K04112	0.0
K04115	0.0
K04114	0.0
K04117	0.0
K04116	0.0
K04118	0.0
K05517	1.0
K07705	35.0
K07704	48.0
K07707	2169.0
K07706	2170.0
K07701	3.0
K07700	1.0
K07703	3.0
K07702	1.0
K07709	6.0
K07708	16.0
K01955	4436.0
K13042	0.0
K09934	0.0
K09935	521.0
K06216	1868.0
K09937	17.0
K13745	0.0
K13746	0.0
K13747	1191.0
K13740	0.0
K13741	0.0
K13742	0.0
K06211	312.0
K06212	14.0
K09933	0.0
K02618	1.0
K02619	980.0
K02968	3641.0
K02966	0.0
K02967	3655.0
K02616	1.0
K02965	3656.0
K02962	0.0
K02611	1.0
K02613	1.0
K03569	6190.0
K03568	26.0
K03565	3643.0
K06218	2.0
K03567	20.0
K03566	2.0
K03561	2117.0
K03560	16.0
K03563	864.0
K03562	21.0
K06430	0.0
K01709	78.0
K01708	1.0
K01707	0.0
K01706	36.0
K01705	0.0
K01704	3896.0
K01703	3938.0
K01702	0.0
K14165	0.0
K14164	0.0
K14166	0.0
K14161	3.0
K14160	16.0
K14162	3.0
K05396	46.0
K03709	1884.0
K03708	1885.0
K08160	0.0
K03701	6927.0
K03700	2466.0
K03703	1464.0
K03702	3656.0
K03705	2625.0
K03704	4927.0
K03707	37.0
K03706	578.0
K06289	0.0
K06288	0.0
K06283	515.0
K06282	42.0
K06281	41.0
K06287	1786.0
K06286	1882.0
K06285	6.0
K06284	191.0
K08161	1899.0
K07540	0.0
K06438	320.0
K06869	0.0
K06868	0.0
K06867	18.0
K06866	1.0
K06865	0.0
K06864	600.0
K06863	0.0
K06862	0.0
K06861	1037.0
K06860	2.0
K12659	0.0
K12658	1.0
K07547	0.0
K07546	0.0
K15023	0.0
K15022	18.0
K15020	0.0
K15024	458.0
K08700	0.0
K08162	312.0
K07544	0.0
K00137	0.0
K00135	1894.0
K00134	3664.0
K00133	3640.0
K00132	1.0
K00131	1.0
K00130	318.0
K00139	0.0
K00138	0.0
K00429	0.0
K00428	948.0
K00421	0.0
K00423	0.0
K00425	2930.0
K00427	0.0
K00426	2930.0
K14292	0.0
K14379	0.0
K14370	0.0
K14371	0.0
K14372	0.0
K14373	0.0
K14374	0.0
K14375	0.0
K09845	0.0
K14082	0.0
K14083	4.0
K14080	0.0
K14081	0.0
K14086	311.0
K14087	326.0
K14084	22.0
K14088	326.0
K14089	313.0
K01552	4366.0
K01551	30.0
K01556	0.0
K01557	0.0
K01554	1.0
K01555	0.0
K04708	0.0
K03955	0.0
K13689	0.0
K13688	3.0
K13683	0.0
K13685	1934.0
K13684	0.0
K13687	1.0
K13686	1.0
K14159	0.0
K02399	1.0
K02398	159.0
K02395	170.0
K02394	7.0
K02397	466.0
K02396	890.0
K02391	1.0
K02390	853.0
K02393	4.0
K02392	1312.0
K13533	0.0
K13532	0.0
K13531	1.0
K13530	0.0
K01550	0.0
K05658	0.0
K14054	1.0
K02601	3758.0
K02970	3623.0
K05378	0.0
K12339	46.0
K14060	1.0
K11687	0.0
K11686	0.0
K11685	0.0
K11689	60.0
K11688	58.0
K08939	0.0
K03048	1890.0
K03049	0.0
K13821	12.0
K13820	0.0
K03042	0.0
K03043	3642.0
K03040	3509.0
K03041	0.0
K03046	3642.0
K03047	0.0
K03044	0.0
K03045	0.0
K00348	1015.0
K09847	0.0
K00692	4.0
K00638	644.0
K00639	1058.0
K00693	0.0
K00634	1344.0
K00635	4.0
K00630	0.0
K00631	2.0
K00632	152.0
K00633	387.0
K00691	1895.0
K00696	0.0
K00694	38.0
K00695	0.0
K10854	0.0
K07811	0.0
K07810	16.0
K07813	912.0
K07812	47.0
K07814	341.0
K07816	1892.0
K00090	0.0
K00091	363.0
K00094	15.0
K00096	507.0
K00097	1126.0
K00098	2.0
K00099	1757.0
K10228	0.0
K10229	0.0
K12548	0.0
K10222	0.0
K10220	0.0
K10221	0.0
K10227	0.0
K05822	1855.0
K01949	0.0
K01945	3636.0
K01947	0.0
K01946	0.0
K01941	17.0
K01940	3618.0
K06357	0.0
K07729	2233.0
K07728	0.0
K07727	939.0
K07726	160.0
K07725	0.0
K07724	1.0
K07723	6.0
K07722	35.0
K07721	0.0
K07720	3828.0
K00899	18.0
K05824	0.0
K00891	2296.0
K00892	1.0
K00895	60.0
K00897	16.0
K08151	17.0
K08153	11.0
K08154	1.0
K02948	3656.0
K02942	0.0
K02944	0.0
K05665	0.0
K02946	3627.0
K13793	0.0
K06352	0.0
K01769	0.0
K01768	29.0
K01761	1.0
K01760	1920.0
K01762	0.0
K09578	0.0
K01766	1.0
K08164	0.0
K02493	3642.0
K08166	0.0
K08167	2.0
K02496	1.0
K02497	0.0
K02494	1.0
K02495	2575.0
K02498	1.0
K02499	45.0
K08168	0.0
K08169	67.0
K14415	342.0
K14414	3.0
K06881	3657.0
K00436	2.0
K06332	0.0
K12815	0.0
K12810	0.0
K06885	1941.0
K00437	0.0
K06335	0.0
K06334	900.0
K03547	2615.0
K03546	2153.0
K03545	4208.0
K03544	4202.0
K03543	1012.0
K06888	346.0
K10941	0.0
K03549	1875.0
K03548	1.0
K10940	0.0
K02236	3763.0
K02237	2537.0
K02234	0.0
K02232	695.0
K02233	1033.0
K02230	41.0
K02231	1328.0
K06359	0.0
K02238	3573.0
K02239	0.0
K03723	3492.0
K03722	1996.0
K03721	1.0
K03720	1.0
K03727	1.0
K03726	0.0
K03725	0.0
K03724	23.0
K06358	0.0
K12673	0.0
K12679	0.0
K12678	0.0
K06410	260.0
K11898	0.0
K11899	0.0
K11896	3.0
K11897	0.0
K11894	1.0
K11895	3.0
K11892	1.0
K11893	1.0
K11890	0.0
K11891	1.0
K08762	0.0
K08764	0.0
K08765	0.0
K10418	0.0
K11325	0.0
K11326	0.0
K11327	0.0
K11328	0.0
K11329	0.0
K00151	1.0
K00150	0.0
K00153	1.0
K00400	0.0
K00407	0.0
K00406	2.0
K00405	4.0
K00404	4.0
K00158	1858.0
K01342	0.0
K09388	0.0
K09386	1.0
K09384	32.0
K04094	2038.0
K04095	390.0
K04096	3624.0
K04097	1.0
K04090	0.0
K04091	3.0
K04092	0.0
K04093	0.0
K04098	0.0
K04099	0.0
K01578	0.0
K01579	1185.0
K01574	15.0
K01575	1881.0
K01576	0.0
K01577	14.0
K01571	668.0
K01572	2068.0
K01573	44.0
K02009	368.0
K02008	6261.0
K02005	4265.0
K02004	18454.0
K02007	444.0
K02006	9211.0
K02001	1884.0
K02000	1861.0
K02003	16739.0
K02002	1889.0
K03065	0.0
K08952	0.0
K03060	2601.0
K13809	0.0
K10948	0.0
K09607	0.0
K06125	0.0
K04337	0.0
K06120	15.0
K06121	0.0
K04336	0.0
K01127	0.0
K09703	1.0
K00004	0.0
K14699	0.0
K09702	72.0
K14698	0.0
K05311	1870.0
K13829	0.0
K10943	3.0
K07291	0.0
K07290	0.0
K10206	815.0
K10202	0.0
K10208	0.0
K10209	0.0
K01966	37.0
K01965	1.0
K01964	1.0
K01963	2292.0
K01962	2043.0
K01961	5805.0
K01960	1051.0
K01969	1.0
K01968	0.0
K07749	366.0
K07748	0.0
K07741	58.0
K07740	0.0
K07743	0.0
K07742	2619.0
K07745	0.0
K07744	0.0
K07746	1.0
K01299	364.0
K01295	90.0
K01297	389.0
K02922	0.0
K05603	0.0
K02921	0.0
K02926	3655.0
K05607	0.0
K02924	0.0
K05605	0.0
K02928	0.0
K02929	0.0
K00216	0.0
K00217	0.0
K00214	0.0
K00215	3694.0
K00213	0.0
K00210	2.0
K00211	0.0
K00218	0.0
K00219	18.0
K01035	0.0
K01034	152.0
K04517	1699.0
K01740	3514.0
K01031	0.0
K01746	27.0
K01745	153.0
K01744	1040.0
K01749	162.0
K01039	11.0
K04518	1019.0
K09591	0.0
K14129	0.0
K14128	0.0
K14121	0.0
K14120	0.0
K14123	0.0
K14122	0.0
K14125	0.0
K14124	0.0
K14127	0.0
K14126	0.0
K03521	1930.0
K03520	0.0
K03523	2778.0
K03522	1934.0
K03525	1784.0
K03524	3667.0
K03527	1779.0
K03526	1719.0
K03529	2640.0
K03528	1.0
K06338	0.0
K02217	1229.0
K03299	55.0
K03298	4.0
K13472	0.0
K03293	7546.0
K03292	3611.0
K03291	0.0
K03290	0.0
K03297	341.0
K03296	2704.0
K03295	1032.0
K03294	5928.0
K13009	0.0
K12690	0.0
K09743	0.0
K06022	0.0
K07190	0.0
K06021	0.0
K07192	99.0
K06020	16.0
K06027	0.0
K06026	0.0
K09744	0.0
K07991	0.0
K08749	0.0
K09835	0.0
K09834	0.0
K10439	1543.0
K06351	0.0
K09833	0.0
K10925	0.0
K10924	5.0
K10927	3.0
K10926	0.0
K10923	0.0
K10922	0.0
K09629	0.0
K10697	0.0
K00179	357.0
K00172	240.0
K00171	57.0
K00170	87.0
K00177	1132.0
K00176	1131.0
K00175	2316.0
K00174	2154.0
K13478	0.0
K14338	0.0
K14339	1.0
K14335	0.0
K14337	1.0
K14330	0.0
K14331	0.0
K14333	0.0
K08918	0.0
K13479	78.0
K04078	3638.0
K04079	1793.0
K04076	6.0
K04077	3654.0
K04074	1980.0
K04075	3604.0
K04072	4442.0
K04073	1.0
K04070	701.0
K04071	0.0
K14597	0.0
K13318	0.0
K08280	0.0
K13641	32.0
K13640	17.0
K13643	37.0
K13642	0.0
K02027	13518.0
K02026	23848.0
K02025	25750.0
K02024	0.0
K02023	402.0
K02022	37.0
K02021	1.0
K02020	360.0
K02029	6697.0
K02028	8963.0
K03886	0.0
K03887	0.0
K03884	0.0
K03885	2862.0
K03881	0.0
K03888	0.0
K03889	1.0
K12998	0.0
K12999	0.0
K12992	106.0
K12993	0.0
K12990	313.0
K12991	0.0
K12996	4.0
K12997	1.0
K12994	0.0
K12995	30.0
K08979	0.0
K08978	1506.0
K03088	14804.0
K03089	21.0
K03086	4100.0
K03087	7.0
K08971	0.0
K08970	1.0
K03082	1.0
K03080	0.0
K08974	1750.0
K13868	0.0
K00918	27.0
K01553	0.0
K12214	0.0
K11646	2.0
K11645	0.0
K11641	0.0
K11640	0.0
K12736	0.0
K12733	0.0
K07507	1169.0
K07506	0.0
K07505	0.0
K07504	0.0
K07503	1.0
K07502	520.0
K07501	0.0
K07500	0.0
K07509	0.0
K07508	0.0
K11422	0.0
K08698	0.0
K10773	3713.0
K10774	0.0
K14286	0.0
K10778	22.0
K14287	0.0
K00140	13.0
K05501	16.0
K01903	38.0
K01902	38.0
K01905	0.0
K01904	0.0
K01907	1.0
K01906	0.0
K01909	0.0
K01908	1.0
K14534	258.0
K00147	3634.0
K07767	0.0
K07769	0.0
K07768	1.0
K06203	1.0
K06202	16.0
K09921	1.0
K09920	0.0
K09927	313.0
K09024	0.0
K09022	148.0
K09023	1.0
K09020	1.0
K09021	0.0
K02908	0.0
K02909	3654.0
K08218	1060.0
K08219	0.0
K02904	3655.0
K02906	3655.0
K02907	3647.0
K02902	3578.0
K00230	19.0
K00231	23.0
K00232	1.0
K08976	1.0
K00234	0.0
K00239	1110.0
K06209	673.0
K09928	7.0
K01015	0.0
K01014	0.0
K01012	1931.0
K01011	88.0
K01010	0.0
K08920	0.0
K14103	0.0
K14102	0.0
K14101	0.0
K14100	0.0
K14105	0.0
K14104	0.0
K14109	0.0
K14108	0.0
K06401	0.0
K00893	0.0
K13402	0.0
K12858	0.0
K03503	968.0
K03502	1705.0
K03501	3654.0
K03500	2657.0
K08924	0.0
K02278	53.0
K02279	147.0
K12977	0.0
K02276	5.0
K02277	0.0
K02274	7.0
K02275	6.0
K13450	0.0
K13451	0.0
K13452	0.0
K13454	0.0
K13455	0.0
K12509	0.0
K12508	0.0
K12507	16.0
K12506	78.0
K12500	1.0
K12503	1.0
K05926	0.0
K09728	0.0
K14587	1.0
K06597	0.0
K06596	4.0
K06595	0.0
K06599	0.0
K06598	0.0
K07978	0.0
K07979	2049.0
K07976	0.0
K14585	0.0
K10907	1103.0
K10906	1.0
K10901	0.0
K10909	0.0
K10908	2.0
K09819	3.0
K09818	2.0
K09817	1699.0
K09816	1698.0
K09815	1680.0
K06374	580.0
K06373	580.0
K09812	3913.0
K09811	3932.0
K09810	1348.0
K09724	0.0
K14582	0.0
K09721	0.0
K04058	3.0
K04059	2.0
K04050	0.0
K04051	0.0
K04052	0.0
K04053	0.0
K04054	0.0
K04055	0.0
K04056	3.0
K04057	0.0
K01047	0.0
K08975	0.0
K10015	0.0
K10014	2.0
K10017	0.0
K10016	0.0
K10011	1.0
K10010	81.0
K10013	0.0
K10012	318.0
K10019	0.0
K10018	0.0
K13665	0.0
K13664	0.0
K13663	0.0
K13662	0.0
K13661	0.0
K13660	0.0
K13669	0.0
K13668	1.0
K07641	2.0
K01466	60.0
K13590	0.0
K01464	345.0
K01465	3680.0
K01462	6256.0
K01463	39.0
K01460	1.0
K01461	0.0
K13599	4.0
K13598	4.0
K01468	92.0
K01469	1.0
K09251	1.0
K09252	0.0
K02041	347.0
K02040	3695.0
K02043	0.0
K02045	166.0
K02044	376.0
K02047	167.0
K02046	167.0
K02049	3296.0
K02048	168.0
K05549	0.0
K05548	0.0
K06046	0.0
K03319	99.0
K03316	1891.0
K03317	1870.0
K03314	1.0
K03315	3440.0
K03312	396.0
K03313	73.0
K03310	1688.0
K03311	2060.0
K12052	0.0
K02945	3865.0
K06162	2.0
K06163	2.0
K06160	0.0
K06161	0.0
K06166	2.0
K00359	1921.0
K06164	2.0
K06165	2.0
K06168	1758.0
K06169	0.0
K13020	5.0
K07158	0.0
K07159	0.0
K04835	1.0
K11621	0.0
K11991	1.0
K11622	0.0
K11996	49.0
K11627	0.0
K11626	0.0
K11629	0.0
K11628	0.0
K07561	0.0
K07560	3636.0
K07563	0.0
K07562	0.0
K07565	0.0
K07564	0.0
K07567	2135.0
K07566	4618.0
K07569	0.0
K07568	4621.0
K09925	0.0
K11199	0.0
K11198	0.0
K11192	1.0
K11191	0.0
K11196	0.0
K11195	0.0
K11194	0.0
K02492	396.0
K10713	0.0
K10710	56.0
K10711	0.0
K10716	1.0
K02490	5.0
K10714	0.0
K10715	0.0
K01929	3678.0
K01928	5546.0
K01923	3919.0
K01922	3.0
K01921	3699.0
K01920	3.0
K01926	3444.0
K01925	3677.0
K01924	3652.0
K07789	2.0
K07788	1.0
K07785	0.0
K07784	1.0
K07787	47.0
K07786	0.0
K07781	0.0
K07783	84.0
K07782	0.0
K05835	0.0
K06355	0.0
K14661	0.0
K09844	0.0
K00782	1913.0
K00783	3655.0
K00784	3844.0
K00785	0.0
K00786	522.0
K00039	0.0
K00036	2252.0
K00037	1.0
K00034	42.0
K00035	0.0
K00032	0.0
K00033	2253.0
K00030	18.0
K00031	1688.0
K01259	78.0
K01258	3566.0
K01255	347.0
K01256	1904.0
K01251	1373.0
K01250	1917.0
K01253	0.0
K01252	1.0
K09008	0.0
K09009	1.0
K09000	3.0
K09001	32.0
K09002	334.0
K09003	0.0
K09004	8.0
K09005	17.0
K09006	0.0
K09007	21.0
K09846	0.0
K08234	2355.0
K00258	0.0
K00259	113.0
K00252	2.0
K00253	0.0
K00256	0.0
K00257	1039.0
K00254	0.0
K00255	2.0
K01079	113.0
K01078	2.0
K01071	1882.0
K01070	1.0
K01073	1864.0
K01077	3233.0
K01076	8.0
K14472	0.0
K14471	0.0
K14470	0.0
K14475	14.0
K09841	0.0
K02788	21.0
K02782	3.0
K02783	1913.0
K02781	1900.0
K02786	21.0
K02787	0.0
K02784	2.0
K01060	8.0
K01787	132.0
K01786	647.0
K01785	4682.0
K01784	6336.0
K01783	3767.0
K01782	9.0
K01781	0.0
K01780	0.0
K01789	0.0
K01788	2314.0
K02526	31.0
K02527	1036.0
K02525	11.0
K02250	0.0
K02523	1036.0
K02520	3641.0
K02521	1.0
K02258	2.0
K02259	4.0
K02528	3627.0
K02529	14566.0
K03781	1316.0
K03780	172.0
K03783	1640.0
K03782	7.0
K03785	338.0
K03784	247.0
K03787	1363.0
K03786	1492.0
K03789	2621.0
K03788	1.0
K10700	0.0
K00342	1017.0
K03124	0.0
K03120	0.0
K12527	70.0
K12526	0.0
K12525	1.0
K12524	1958.0
K12523	0.0
K12522	0.0
K09789	963.0
K09788	11.0
K09787	2587.0
K09786	7.0
K09785	0.0
K09781	2.0
K09780	1.0
K10961	0.0
K10960	0.0
K10963	0.0
K10962	0.0
K10965	0.0
K10964	0.0
K10966	0.0
K09879	0.0
K06318	0.0
K06311	0.0
K06310	165.0
K06312	0.0
K06314	0.0
K06317	17.0
K11389	0.0
K11386	0.0
K11387	1.0
K11384	3.0
K11385	0.0
K11382	0.0
K11383	0.0
K11381	30.0
K11949	0.0
K10380	0.0
K04032	21.0
K04033	0.0
K04030	42.0
K04031	475.0
K04036	0.0
K04037	0.0
K04034	25.0
K04035	1.0
K04038	0.0
K04039	0.0
K07046	13.0
K07047	234.0
K07044	1.0
K07045	354.0
K07042	2644.0
K07043	1277.0
K07040	2609.0
K07041	0.0
K07048	28.0
K07049	0.0
K08664	0.0
K02584	8.0
K10039	97.0
K10038	1.0
K10037	2.0
K10036	77.0
K04788	1.0
K04789	0.0
K04784	0.0
K04785	0.0
K04786	0.0
K04787	0.0
K04780	0.0
K04781	2.0
K04782	0.0
K04783	0.0
K13601	0.0
K13603	0.0
K13602	0.0
K13605	0.0
K13604	0.0
K13607	13.0
K02404	157.0
K05783	0.0
K05782	0.0
K05781	2.0
K05780	2.0
K05787	1.0
K05786	23.0
K05785	23.0
K05784	0.0
K05789	0.0
K05788	23.0
K01442	3572.0
K01443	4496.0
K01444	15.0
K01446	0.0
K01447	1250.0
K01448	4453.0
K01449	206.0
K14803	0.0
K02069	60.0
K05569	327.0
K08008	0.0
K02063	1.0
K05566	325.0
K05565	1.0
K05563	0.0
K05562	0.0
K05561	0.0
K02064	1.0
K03338	332.0
K03339	0.0
K03330	0.0
K03331	0.0
K03332	1.0
K03333	1.0
K03335	316.0
K03336	314.0
K03337	330.0
K12956	0.0
K12957	1.0
K12954	0.0
K12955	0.0
K12952	0.0
K12953	0.0
K12950	0.0
K12951	0.0
K14733	0.0
K00109	0.0
K06148	7616.0
K06149	1.0
K06144	1.0
K06145	2.0
K06146	0.0
K06147	20955.0
K06141	0.0
K06142	3081.0
K06143	27.0
K11945	0.0
K08948	0.0
K08949	0.0
K00071	0.0
K14664	0.0
K13810	0.0
K14665	15.0
K03058	0.0
K11609	1.0
K11608	0.0
K14660	0.0
K11603	0.0
K11602	0.0
K11601	0.0
K11600	0.0
K11607	2.0
K11606	2.0
K11605	2.0
K11604	2.0
K10558	1.0
K10559	10.0
K10550	2.0
K10551	2.0
K10552	0.0
K10553	0.0
K10554	0.0
K10555	9.0
K10556	2.0
K10557	1.0
K03051	0.0
K03050	0.0
K07549	0.0
K07548	0.0
K07239	53.0
K07235	1.0
K07234	0.0
K07237	1.0
K07236	1.0
K07231	0.0
K07230	1.0
K07233	0.0
K07232	0.0
K02467	0.0
K05306	375.0
K05305	326.0
K05304	4.0
K05303	2.0
K05301	0.0
K02565	1.0
K08644	0.0
K08646	0.0
K08641	1915.0
K08643	1.0
K08642	0.0
K12146	0.0
K00010	361.0
K00011	0.0
K00012	2055.0
K00013	1768.0
K00014	1942.0
K00016	2685.0
K09065	0.0
K08252	0.0
K08253	0.0
K08256	1.0
K08255	0.0
K08258	0.0
K08259	0.0
K00274	3.0
K00275	45.0
K00276	0.0
K00270	0.0
K00271	0.0
K00272	0.0
K00273	0.0
K00278	1351.0
K00279	0.0
K12675	0.0
K01277	1011.0
K01274	2.0
K01273	514.0
K01271	4169.0
K01270	4518.0
K01278	1070.0
K00906	2.0
K00904	3762.0
K00903	38.0
K00901	1978.0
K13785	0.0
K00908	0.0
K11149	0.0
K01053	2.0
K01051	78.0
K01057	49.0
K01056	3656.0
K01055	0.0
K01054	0.0
K01058	6.0
K02500	1768.0
K02501	1755.0
K02502	708.0
K02503	3652.0
K02504	1.0
K02505	1.0
K02506	0.0
K02507	1.0
K02508	1.0
K02509	38.0
K00291	0.0
K13410	0.0
K13148	0.0
K13419	0.0
K05825	0.0
K03106	3656.0
K03105	0.0
K03101	4028.0
K03100	7380.0
K12541	0.0
K12540	0.0
K12543	0.0
K12542	0.0
K12545	0.0
K12544	0.0
K12547	0.0
K12546	0.0
K12549	0.0
K06080	1.0
K11018	0.0
K11019	0.0
K11016	0.0
K11017	0.0
K11014	0.0
K11015	0.0
K11012	0.0
K11013	0.0
K11010	0.0
K11011	0.0
K06333	550.0
K06880	0.0
K06883	6.0
K06882	0.0
K09857	3.0
K06884	0.0
K06887	2.0
K06886	21.0
K06889	7078.0
K10942	3.0
K09859	0.0
K09858	18.0
K10947	6338.0
K10946	0.0
K10945	0.0
K10944	0.0
K13284	0.0
K00483	2.0
K00481	0.0
K00480	2.0
K00486	0.0
K00485	0.0
K00484	1.0
K09901	1.0
K10929	0.0
K07684	32.0
K07685	1.0
K07686	1.0
K07687	1.0
K07681	0.0
K07688	0.0
K07689	1.0
K10928	0.0
K04018	0.0
K04019	22.0
K04014	28.0
K04015	83.0
K04016	1.0
K04017	0.0
K04013	17.0
K07060	0.0
K07061	0.0
K07062	42.0
K07063	0.0
K07064	0.0
K07065	0.0
K07066	311.0
K07067	6.0
K07068	4.0
K07069	314.0
K01121	0.0
K13629	0.0
K13628	21.0
K13623	0.0
K13622	1.0
K13620	0.0
K13626	393.0
K08586	0.0
K08587	0.0
K01428	316.0
K01429	315.0
K01422	984.0
K01423	5.0
K01420	2635.0
K01421	2729.0
K01426	382.0
K01427	0.0
K01424	3545.0
K01425	1063.0
K08068	0.0
K07538	0.0
K13086	0.0
K13085	0.0
K07287	16.0
K07824	0.0
K07682	0.0
K02722	0.0
K12978	0.0
K12979	0.0
K12972	3.0
K12973	1.0
K12974	1.0
K12975	0.0
K12976	0.0
K07821	0.0
K07683	11.0
K14750	0.0
K14751	0.0
K14953	1.0
K12288	1.0
K12289	1.0
K12282	0.0
K12283	0.0
K12280	0.0
K12281	0.0
K12286	0.0
K12287	3.0
K12284	0.0
K12285	3.0
K11957	0.0
K11956	0.0
K11955	0.0
K11954	0.0
K11953	0.0
K11952	0.0
K11951	0.0
K11950	0.0
K11959	0.0
K11958	0.0
K13889	78.0
K13888	3.0
K11963	0.0
K07217	23.0
K07216	742.0
K07215	0.0
K07214	374.0
K07213	29.0
K07212	0.0
K07219	22.0
K07218	0.0
K12150	1.0
K08689	0.0
K08688	0.0
K00402	0.0
K00401	0.0
K11994	0.0
K00152	0.0
K01043	3.0
K00154	0.0
K00157	0.0
K00156	958.0
K10533	1.0
K10530	16.0
K10531	0.0
K10536	203.0
K10537	1.0
K10535	0.0
K10538	0.0
K10539	1.0
K00073	7.0
K13934	0.0
K00076	26.0
K00077	1674.0
K00074	848.0
K00075	3638.0
K00078	0.0
K00079	0.0
K02290	0.0
K02563	3653.0
K02292	0.0
K08966	0.0
K02294	0.0
K08278	0.0
K08279	0.0
K08274	0.0
K08275	0.0
K08276	1.0
K08277	0.0
K00298	0.0
K00299	4.0
K00296	0.0
K00297	1829.0
K00294	8.0
K00292	0.0
K00293	0.0
K00290	1312.0
K07757	13.0
K12089	0.0
K01210	0.0
K01213	0.0
K01212	456.0
K01215	16.0
K01214	0.0
K01217	0.0
K01216	0.0
K01219	0.0
K01218	371.0
K02749	0.0
K02746	27.0
K02747	17.0
K02744	76.0
K02745	26.0
K02742	4.0
K00924	6.0
K00925	7677.0
K00926	743.0
K00927	3656.0
K00928	3687.0
K00929	1522.0
K12085	0.0
K02298	1.0
K02299	1.0
K02568	14.0
K02569	18.0
K02562	0.0
K02291	4.0
K02560	1.0
K02293	0.0
K02566	45.0
K02567	33.0
K02564	4645.0
K02297	1.0
K03169	5911.0
K03168	3611.0
K03163	0.0
K03162	0.0
K03167	0.0
K03166	0.0
K11038	0.0
K11039	0.0
K11030	0.0
K11031	0.0
K11032	0.0
K11033	0.0
K11034	0.0
K11035	0.0
K11036	0.0
K11037	0.0
K02546	0.0
K07668	1913.0
K07669	1.0
K07666	2.0
K07667	1283.0
K07664	1.0
K07665	431.0
K07662	1.0
K07663	2.0
K07660	1.0
K07661	0.0
K03927	1316.0
K07008	2.0
K07009	1979.0
K07002	13.0
K07003	713.0
K07000	16.0
K07001	1547.0
K07006	20.0
K07007	2339.0
K07004	1.0
K07005	2067.0
K03921	1.0
K02956	3653.0
K09725	0.0
K09181	89.0
K08599	0.0
K08598	0.0
K08591	3795.0
K08590	1047.0
K01156	26.0
K01154	3603.0
K01407	1.0
K01400	0.0
K01153	3398.0
K01150	17.0
K01151	3566.0
K01408	0.0
K01409	3763.0
K01158	0.0
K01159	1190.0
K05523	0.0
K05522	4.0
K05521	2362.0
K05520	993.0
K05527	2.0
K05526	0.0
K05525	0.0
K05524	18.0
K05529	0.0
K14518	0.0
K14519	2.0
K05949	0.0
K01754	721.0
K05942	0.0
K01027	3.0
K02171	0.0
K02170	4.0
K02173	22.0
K02172	0.0
K01751	111.0
K06416	102.0
K06417	0.0
K06414	0.0
K06947	0.0
K03379	4.0
K03808	5.0
K03809	2.0
K03806	16.0
K06412	691.0
K03804	1.0
K12296	2.0
K03802	2.0
K03803	1038.0
K06413	1.0
K10808	0.0
K06411	271.0
K01028	5.0
K01029	143.0
K11931	3.0
K11930	0.0
K11933	1.0
K11932	1.0
K11935	0.0
K11934	9.0
K11937	0.0
K11936	0.0
K11939	1.0
K11938	0.0
K10800	1.0
K06419	2.0
K11929	0.0
K07271	2807.0
K07270	2.0
K07273	1017.0
K07272	1.0
K07275	2.0
K07274	2.0
K07277	1039.0
K07276	1.0
K07279	0.0
K07278	16.0
K10623	0.0
K02481	1037.0
K11520	0.0
K02480	0.0
K08170	0.0
K02485	1.0
K02484	1071.0
K02487	1.0
K08600	1585.0
K08603	0.0
K08602	2112.0
K08605	0.0
K08604	0.0
K09956	1.0
K09957	0.0
K09954	2.0
K09955	2170.0
K09952	1885.0
K09953	0.0
K09950	0.0
K09951	2305.0
K09958	2.0
K09959	0.0
K07495	7.0
K07494	9.0
K07497	119.0
K07496	2043.0
K07491	4050.0
K07490	1.0
K07493	0.0
K07492	2.0
K07499	0.0
K07498	1.0
K11209	2.0
K11208	0.0
K11204	0.0
K11203	17.0
K11202	36.0
K11201	1.0
K11200	0.0
K00058	3939.0
K00059	8740.0
K00728	0.0
K00729	0.0
K00055	12.0
K00057	3647.0
K00050	350.0
K00051	0.0
K00720	0.0
K00721	1100.0
K14424	0.0
K06033	0.0
K14189	0.0
K14188	1883.0
K06364	0.0
K14187	16.0
K01239	3885.0
K01238	53.0
K01897	2740.0
K01232	59.0
K01895	228.0
K01230	0.0
K01893	3605.0
K01236	0.0
K01235	57.0
K01890	3656.0
K02768	93.0
K02769	30.0
K02760	2204.0
K02761	4008.0
K02763	0.0
K02764	0.0
K02765	97.0
K00948	5977.0
K00949	2671.0
K00942	5565.0
K00943	3038.0
K00940	4722.0
K00941	5305.0
K00946	1993.0
K00947	0.0
K00944	0.0
K00945	5374.0
K01097	0.0
K01096	1854.0
K01095	68.0
K01093	19.0
K01092	3239.0
K01091	5092.0
K01090	2708.0
K03499	5213.0
K03498	2894.0
K03491	146.0
K03490	316.0
K03493	0.0
K03492	3712.0
K03495	3641.0
K03497	7748.0
K03496	7219.0
K02817	0.0
K02814	0.0
K02815	2.0
K02810	2002.0
K02548	6908.0
K02549	15.0
K02818	0.0
K02819	348.0
K03637	158.0
K03636	31.0
K03147	1623.0
K03146	5.0
K08851	0.0
K06518	1682.0
K09729	10.0
K06048	2.0
K06045	2.0
K06044	0.0
K09727	0.0
K09726	0.0
K06041	1065.0
K09720	0.0
K09723	0.0
K06042	499.0
K09897	1.0
K09896	1.0
K09895	1.0
K09894	1.0
K09893	1.0
K09892	1.0
K09891	1.0
K09890	1.0
K09899	1.0
K09898	1.0
K03622	0.0
K07648	1.0
K07649	3.0
K07398	0.0
K07399	2.0
K11056	0.0
K11057	0.0
K11054	0.0
K11055	0.0
K07640	2.0
K07393	1859.0
K07390	3.0
K07391	1712.0
K07644	2.0
K07645	17.0
K07646	2217.0
K07647	0.0
K10896	0.0
K07024	14127.0
K07025	3342.0
K07026	0.0
K07027	3226.0
K07020	0.0
K07021	31.0
K07022	0.0
K07023	694.0
K07028	4.0
K07029	8837.0
K10094	0.0
K01390	0.0
K01392	0.0
K01399	0.0
K02673	0.0
K05893	0.0
K05897	0.0
K05896	2641.0
K05895	387.0
K05899	0.0
K05898	0.0
K00555	0.0
K00554	3212.0
K00557	1854.0
K00556	958.0
K00551	0.0
K00559	0.0
K00558	2403.0
K01170	0.0
K01173	1895.0
K01174	2.0
K01175	4.0
K01176	1924.0
K01178	1.0
K01179	706.0
K14578	0.0
K14579	0.0
K08951	0.0
K08950	0.0
K08953	0.0
K03828	3.0
K03829	0.0
K03820	982.0
K03821	1.0
K03822	0.0
K03823	3355.0
K03824	3.0
K03825	2.0
K03826	2606.0
K03827	1049.0
K12248	0.0
K12246	0.0
K12247	0.0
K12242	0.0
K12243	0.0
K12240	0.0
K12241	0.0
K11919	0.0
K11918	0.0
K11913	0.0
K11912	0.0
K11911	1.0
K11910	1.0
K11917	0.0
K11916	0.0
K11915	0.0
K11914	0.0
K12068	1.0
K12069	0.0
K12062	1.0
K12063	1.0
K12060	1.0
K12061	1.0
K12066	1.0
K12067	2.0
K12064	0.0
K12065	1.0
K07259	1067.0
K07258	4134.0
K07253	0.0
K07251	1.0
K07250	317.0
K07257	4.0
K07256	0.0
K07255	0.0
K07254	0.0
K05372	0.0
K05373	0.0
K05370	0.0
K05371	0.0
K05374	0.0
K05375	2.0
K09970	16.0
K09971	16.0
K09972	0.0
K09973	41.0
K09974	2.0
K09975	1.0
K09976	1890.0
K09978	1.0
K09979	956.0
K11261	323.0
K11260	0.0
K11263	3.0
K11264	0.0
K10793	11.0
K10796	11.0
K10797	60.0
K10794	0.0
K10795	11.0
K00700	4022.0
K00701	0.0
K10798	0.0
K00703	3749.0
K00705	1769.0
K09828	0.0
K10133	0.0
K13053	1.0
K03192	2.0
K00964	0.0
K00965	2550.0
K00966	90.0
K00960	0.0
K00961	1.0
K00962	1774.0
K00963	2027.0
K00969	3618.0
K12681	0.0
K02703	2.0
K08364	0.0
K08365	1.0
K02706	0.0
K08363	0.0
K08361	0.0
K02708	0.0
K02709	0.0
K08368	29.0
K08369	3.0
K01615	112.0
K01617	2.0
K01616	1.0
K01611	90.0
K01610	3452.0
K01613	1157.0
K01612	0.0
K01619	3521.0
K01618	0.0
K02834	3654.0
K02835	3656.0
K05281	0.0
K03619	15.0
K03618	0.0
K03617	1774.0
K03616	32.0
K03615	1743.0
K03614	1597.0
K03613	1734.0
K03612	1720.0
K03611	17.0
K03610	2741.0
K09705	16.0
K09704	824.0
K09701	2.0
K09700	0.0
K09709	0.0
K06391	84.0
K06390	713.0
K06393	686.0
K06392	402.0
K06395	33.0
K06394	479.0
K06397	531.0
K06396	540.0
K06399	571.0
K06398	717.0
K06435	0.0
K11078	0.0
K11079	0.0
K11074	0.0
K11075	0.0
K11076	0.0
K11077	0.0
K11070	2616.0
K11071	2618.0
K11072	2953.0
K11073	0.0
K06935	0.0
K06934	31.0
K06937	3.0
K06936	1.0
K06931	0.0
K06930	0.0
K06933	0.0
K06932	0.0
K06939	0.0
K06938	0.0
K13381	0.0
K05916	17.0
K05917	0.0
K05914	0.0
K05915	0.0
K05912	0.0
K05913	0.0
K05910	5.0
K05911	0.0
K05918	0.0
K05919	643.0
K00392	0.0
K00390	50.0
K00397	0.0
K00395	0.0
K00394	150.0
K01884	0.0
K00399	0.0
K01886	1688.0
K01376	16.0
K01372	3217.0
K09149	0.0
K09148	0.0
K01225	5.0
K09145	311.0
K09144	311.0
K09147	0.0
K09146	1.0
K09141	3.0
K09140	0.0
K09143	0.0
K09142	0.0
K05709	0.0
K05708	0.0
K05879	2096.0
K05878	2096.0
K05875	1.0
K05874	2.0
K05877	1.0
K05876	0.0
K05873	1.0
K00579	0.0
K00578	0.0
K00577	0.0
K00575	908.0
K00574	2237.0
K00573	10.0
K00571	2763.0
K00570	0.0
K01118	48.0
K01119	99.0
K01157	0.0
K01112	1.0
K01113	7.0
K04477	535.0
K01114	1.0
K01115	0.0
K08087	0.0
K01315	0.0
K08085	0.0
K08084	1.0
K08083	0.0
K08082	0.0
K08081	0.0
K08080	0.0
K01152	1.0
K01401	0.0
K09826	0.0
K06344	0.0
K06345	0.0
K09822	1.0
K06343	0.0
K10938	0.0
K06341	0.0
K10934	0.0
K10935	0.0
K10932	0.0
K11052	0.0
K10930	0.0
K06349	0.0
K11053	0.0
K10754	0.0
K01755	4005.0
K10200	48.0
K02132	0.0
K02137	0.0
K03840	1.0
K03841	21.0
K13028	0.0
K13799	0.0
K13798	0.0
K13795	0.0
K13794	0.0
K13021	0.0
K13792	0.0
K13791	0.0
K13790	0.0
K12268	1.0
K12269	1.0
K12262	2.0
K12263	0.0
K12264	0.0
K12265	0.0
K12266	0.0
K12267	2813.0
K01757	0.0
K12237	0.0
K13243	0.0
K13245	0.0
K13244	0.0
K13246	0.0
K03264	0.0
K03265	0.0
K03263	0.0
K03268	0.0
K03269	1028.0
K12415	0.0
K10211	0.0
K09918	0.0
K09919	0.0
K06720	0.0
K09913	0.0
K09910	1.0
K09911	1.0
K09916	1.0
K09917	1.0
K06726	1934.0
K09915	2.0
K11535	1.0
K11534	3.0
K11537	77.0
K11531	0.0
K11533	1.0
K11532	0.0
K11249	34.0
K11539	0.0
K00762	4011.0
K00763	2704.0
K00760	3624.0
K00761	3654.0
K00766	1635.0
K00767	1332.0
K00764	4964.0
K00765	1747.0
K00768	750.0
K00769	2.0
K11059	0.0
K00186	0.0
K00187	0.0
K00184	131.0
K00185	44.0
K00183	88.0
K00180	1277.0
K00188	0.0
K00189	0.0
K10110	582.0
K10111	0.0
K10112	807.0
K10113	0.0
K10114	0.0
K10115	0.0
K10116	0.0
K10117	1538.0
K10118	1908.0
K10119	1916.0
K04641	0.0
K04643	0.0
K04642	0.0
K13282	1.0
K00988	0.0
K00989	58.0
K00986	53.0
K00984	312.0
K00985	0.0
K00982	20.0
K00983	716.0
K00980	96.0
K00981	3698.0
K01585	1020.0
K01584	1.0
K01586	4092.0
K13498	17.0
K01580	1015.0
K01583	47.0
K01582	159.0
K13497	317.0
K01589	3786.0
K01588	3637.0
K14941	0.0
K08347	0.0
K08348	1.0
K02720	0.0
K14949	1.0
K02723	0.0
K03459	0.0
K03458	2335.0
K03455	2966.0
K03457	36.0
K03451	55.0
K03981	16.0
K03980	61.0
K02614	177.0
K01639	797.0
K01638	2.0
K01637	2.0
K01636	1876.0
K01635	5.0
K01634	0.0
K01633	1050.0
K01632	1854.0
K01631	0.0
K01630	4.0
K02615	1.0
K02588	68.0
K02589	335.0
K02858	4.0
K02859	1881.0
K14051	0.0
K14053	0.0
K14052	0.0
K02852	19.0
K02853	1.0
K02850	0.0
K02851	1.0
K14059	161.0
K14058	16.0
K02586	42.0
K02587	17.0
K03679	0.0
K03671	8534.0
K03670	2.0
K03673	31.0
K03672	0.0
K03675	1.0
K03674	1.0
K03677	0.0
K03676	2.0
K09761	3588.0
K09760	1085.0
K09763	0.0
K09762	2599.0
K09765	2623.0
K09764	12.0
K09767	25.0
K06006	1.0
K09769	96.0
K09768	458.0
K10353	0.0
K03187	315.0
K03186	1324.0
K03185	2.0
K03184	1.0
K03183	2176.0
K03182	1305.0
K03181	1.0
K03189	316.0
K03188	316.0
K02715	0.0
K12455	0.0
K12454	1.0
K12453	0.0
K12452	35.0
K12451	0.0
K07358	0.0
K07356	0.0
K07357	1.0
K07354	0.0
K07355	0.0
K07352	0.0
K07353	0.0
K07350	1.0
K07351	1.0
K06919	3876.0
K06918	1.0
K06917	5.0
K06916	6.0
K06915	357.0
K06914	0.0
K06913	0.0
K06912	0.0
K06911	1052.0
K06910	355.0
K08986	2.0
K08987	1883.0
K08984	1.0
K08985	0.0
K08982	6.0
K08983	0.0
K08980	0.0
K08981	35.0
K08988	0.0
K08989	0.0
K02252	0.0
K05934	611.0
K05936	621.0
K05937	0.0
K02253	0.0
K05939	3.0
K00378	1712.0
K00375	694.0
K00374	14.0
K00376	0.0
K00371	14.0
K00370	14.0
K00373	14.0
K00372	2.0
K01358	5919.0
K09166	2.0
K09165	1.0
K09164	0.0
K09163	116.0
K09162	2.0
K09161	1.0
K09160	1.0
K01354	3.0
K01355	1.0
K01356	2978.0
K05601	1.0
K05851	1.0
K03807	0.0
K05606	312.0
K02927	0.0
K05974	0.0
K03805	0.0
K05976	0.0
K00519	0.0
K00518	2.0
K03800	2312.0
K00511	0.0
K00510	1.0
K03801	1007.0
K00515	0.0
K00514	0.0
K00517	18.0
K05971	0.0
K03154	419.0
K11147	0.0
K05581	0.0
K05580	0.0
K05583	0.0
K05582	0.0
K05585	0.0
K05584	0.0
K05587	0.0
K05586	0.0
K05589	21.0
K03150	1607.0
K03623	1.0
K03152	3919.0
K14200	0.0
K14201	0.0
K14202	0.0
K03621	3584.0
K14204	0.0
K14205	1867.0
K01134	325.0
K01135	24.0
K01136	7.0
K01137	1.0
K01130	448.0
K01132	0.0
K01133	369.0
K01138	728.0
K01139	27.0
K02113	3556.0
K02112	3750.0
K02111	3595.0
K02446	6.0
K02117	1603.0
K02116	339.0
K02115	3750.0
K02114	3749.0
K02119	574.0
K02118	1743.0
K02448	0.0
K01036	3.0
K03212	1.0
K13007	0.0
K13006	1.0
K13005	0.0
K13004	314.0
K13001	0.0
K06404	553.0
K01032	0.0
K06951	2.0
K03862	1.0
K03863	1.0
K06406	719.0
K06957	1.0
K05020	8.0
K06400	366.0
K06403	562.0
K06954	0.0
K10814	0.0
K10817	0.0
K10816	0.0
K07136	1.0
K03242	0.0
K03243	0.0
K12202	0.0
K12203	0.0
K12206	0.0
K12207	0.0
K12204	0.0
K12205	0.0
K12208	0.0
K12209	0.0
K13919	26.0
K13918	0.0
K06214	0.0
K06215	556.0
K09936	444.0
K06217	3653.0
K09930	1.0
K09931	4.0
K09932	1.0
K06213	2312.0
K09938	0.0
K09939	982.0
K11517	0.0
K06337	0.0
K13301	1.0
K00748	1036.0
K00745	0.0
K00743	3.0
K07165	3.0
K07164	1031.0
K07167	0.0
K07166	2584.0
K07161	2.0
K07160	46.0
K07163	0.0
K07162	15.0
K07169	0.0
K07168	2.0
K06336	0.0
K01839	652.0
K01838	1964.0
K01835	1905.0
K01834	17841.0
K01837	0.0
K01830	0.0
K00608	0.0
K02632	0.0
K02630	0.0
K02631	0.0
K08322	26.0
K08323	27.0
K08320	0.0
K08321	7.0
K08326	0.0
K08324	0.0
K08325	67.0
K01659	16.0
K01658	1632.0
K02637	0.0
K01653	2080.0
K01652	4589.0
K01655	0.0
K01654	725.0
K01657	1613.0
K02874	3655.0
K02875	0.0
K02876	3642.0
K02877	0.0
K02871	3624.0
K02873	0.0
K02878	3656.0
K02879	3656.0
K14070	0.0
K09749	840.0
K09748	3639.0
K06023	5231.0
K09742	0.0
K09741	0.0
K09740	3.0
K09747	2639.0
K09746	0.0
K09745	0.0
K06024	2627.0
K03477	0.0
K03476	16.0
K03475	404.0
K03474	1023.0
K03473	1001.0
K03472	1.0
K03471	11.0
K03470	3607.0
K03478	316.0
K02304	742.0
K02305	0.0
K02302	171.0
K02303	6.0
K02300	1.0
K02301	7.0
K03653	0.0
K03652	74.0
K03651	1.0
K03650	3641.0
K03657	6881.0
K03656	1.0
K03655	5030.0
K03654	6420.0
K03658	313.0
K12439	0.0
K12431	0.0
K12430	0.0
K12433	0.0
K12432	0.0
K12435	0.0
K12434	0.0
K12437	1.0
K12436	0.0
K06979	6.0
K06978	383.0
K06971	94.0
K06970	26.0
K06973	1683.0
K06972	595.0
K06975	1051.0
K06974	0.0
K06977	0.0
K06976	312.0
K07082	3598.0
K07083	958.0
K07080	354.0
K07081	32.0
K07086	0.0
K07087	0.0
K07084	17.0
K07085	2122.0
K07088	5283.0
K07089	273.0
K01317	0.0
K11162	0.0
K11163	0.0
K11161	0.0
K11168	0.0
K00356	5.0
K00355	2.0
K00354	0.0
K00353	0.0
K00351	1014.0
K00350	1014.0
K05952	1.0
K05953	0.0
K05951	3.0
K05956	0.0
K05957	0.0
K00358	56.0
K00689	13.0
K00688	4260.0
K00681	72.0
K00680	11039.0
K00683	1.0
K00685	2.0
K00684	20.0
K00687	1.0
K00686	0.0
K05831	0.0
K05830	0.0
K05833	2757.0
K05832	2614.0
K05834	16.0
K05837	3671.0
K05836	1.0
K05839	1.0
K05838	2.0
K07677	1.0
K00533	547.0
K00532	2.0
K00531	0.0
K00530	0.0
K00537	5405.0
K00536	0.0
K00535	0.0
K00534	2.0
K00539	0.0
K00538	0.0
K11029	0.0
K14260	186.0
K14261	0.0
K14266	0.0
K14267	1.0
K14268	0.0
K14269	0.0
K01337	0.0
K01338	1873.0
K02683	0.0
K02682	1.0
K02681	0.0
K02680	1.0
K02687	3631.0
K02686	16.0
K02685	0.0
K02689	0.0
K02688	12.0
K00824	348.0
K00827	0.0
K00826	3640.0
K00821	1832.0
K00820	3986.0
K00823	1864.0
K00822	0.0
K00829	0.0
K00828	0.0
K01488	1946.0
K01489	1720.0
K01484	0.0
K01485	372.0
K01486	345.0
K01487	93.0
K01480	1456.0
K01481	0.0
K01482	13.0
K01483	0.0
K02469	4286.0
K02468	3.0
K02466	3.0
K02465	0.0
K02464	1.0
K02463	0.0
K02462	1.0
K02461	1.0
K02460	4.0
K08969	13.0
K13061	0.0
K13060	0.0
K13063	0.0
K13062	0.0
K13069	0.0
K08964	0.0
K06363	0.0
K03079	49.0
K06342	0.0
K03078	0.0
K13289	0.0
K13288	17.0
K13285	0.0
K13287	0.0
K13286	0.0
K13281	5.0
K13280	451.0
K13283	0.0
K00054	1882.0
K04496	0.0
K05369	0.0
K05368	1.0
K03228	3.0
K03229	3.0
K00052	1755.0
K03222	3.0
K03223	3.0
K03220	2.0
K03221	2.0
K03226	3.0
K03227	3.0
K03224	3.0
K03225	2.0
K09482	0.0
K09483	0.0
K13836	0.0
K12228	0.0
K05360	0.0
K12224	0.0
K12225	0.0
K12226	0.0
K12227	0.0
K12220	0.0
K05363	2.0
K12222	0.0
K12223	0.0
K08681	543.0
K08680	1.0
K08683	0.0
K08682	1.0
K08685	0.0
K08684	4.0
K08687	0.0
K08686	0.0
K11755	2666.0
K11754	7853.0
K11751	1.0
K11750	1.0
K11753	7215.0
K11752	1641.0
K02407	511.0
K13938	1.0
K13936	0.0
K13935	0.0
K02406	1315.0
K13933	0.0
K13932	0.0
K13931	0.0
K13930	0.0
K12088	0.0
K12081	0.0
K12082	0.0
K12083	0.0
K12084	0.0
K12086	0.0
K12087	0.0
K09611	0.0
K09612	0.0
K04940	0.0
K10085	0.0
K05394	15.0
K05395	2.0
K06340	0.0
K13043	84.0
K07149	322.0
K07148	1004.0
K07147	9.0
K07146	5.0
K07145	29.0
K07144	0.0
K07143	0.0
K07142	0.0
K07141	223.0
K07140	2.0
K10156	0.0
K10150	0.0
K10620	0.0
K10621	0.0
K14028	0.0
K14029	0.0
K01817	1497.0
K01816	8.0
K01815	1407.0
K01814	1767.0
K01813	423.0
K01812	1759.0
K01811	3047.0
K01810	3663.0
K01819	5.0
K01818	109.0
K14580	0.0
K05379	0.0
K08304	19.0
K08305	21.0
K08306	5.0
K08307	1034.0
K08300	20.0
K08301	1618.0
K08302	58.0
K08303	3485.0
K08308	1.0
K08309	104.0
K14671	0.0
K14670	0.0
K14673	0.0
K14672	0.0
K01673	93.0
K01672	0.0
K01671	0.0
K01677	720.0
K01676	1018.0
K01674	1.0
K01679	103.0
K01678	651.0
K02899	3642.0
K02896	0.0
K02897	1046.0
K02895	3656.0
K02892	3656.0
K02890	3656.0
K10811	0.0
K02096	0.0
K02097	0.0
K02094	0.0
K02095	0.0
K02092	0.0
K02093	0.0
K02099	1258.0
K03411	835.0
K03410	848.0
K03413	988.0
K03412	196.0
K03415	187.0
K03414	4.0
K03417	1.0
K03416	0.0
K03418	0.0
K05376	0.0
K02320	0.0
K02322	0.0
K02323	0.0
K05377	0.0
K13542	724.0
K13543	0.0
K13540	1.0
K13541	0.0
K12145	0.0
K12144	0.0
K12147	0.0
K12410	2117.0
K12141	957.0
K12140	957.0
K12143	13.0
K12142	0.0
K12149	1.0
K12148	1.0
K07312	1.0
K07313	65.0
K07310	13.0
K07311	1.0
K07316	16.0
K07317	0.0
K07314	0.0
K07315	25.0
K07318	20.0
K07319	447.0
K03936	0.0
K03425	0.0
K03426	1609.0
K03427	4390.0
K03420	0.0
K03421	0.0
K03422	0.0
K03423	3.0
K03756	30.0
K03757	15.0
K03206	0.0
K03755	0.0
K11144	1913.0
K11145	2602.0
K05972	0.0
K05973	0.0
K03752	52.0
K05978	0.0
K05979	6.0
K03753	40.0
K00331	1017.0
K00330	1017.0
K00333	9.0
K00332	9.0
K00335	686.0
K00334	766.0
K00337	1018.0
K00336	1260.0
K00339	1017.0
K00338	1016.0
K03751	0.0
K06953	0.0
K06952	1.0
K06407	720.0
K06950	9321.0
K10819	124.0
K06956	6.0
K06955	0.0
K06402	37.0
K10815	0.0
K06959	3605.0
K06958	2640.0
K06409	1586.0
K06408	406.0
K09129	0.0
K09128	46.0
K09123	37.0
K09122	0.0
K09121	551.0
K09120	0.0
K09127	0.0
K09126	1.0
K09125	72.0
K09124	2.0
K01233	0.0
K05819	0.0
K05818	0.0
K01896	0.0
K05813	851.0
K05812	1.0
K05811	1.0
K05810	752.0
K05817	0.0
K05816	3.0
K05815	359.0
K05814	59.0
K01894	17.0
K01892	3667.0
K01234	1912.0
K01144	1069.0
K01146	1.0
K01141	16.0
K01416	0.0
K11434	0.0
K01415	0.0
K06354	0.0
K01414	20.0
K09836	0.0
K01318	0.0
K01319	0.0
K01312	0.0
K06350	0.0
K02669	694.0
K02668	4.0
K02665	4.0
K02664	7.0
K02667	4.0
K02666	8.0
K02661	0.0
K02660	4.0
K02663	7.0
K02662	96.0
K00809	0.0
K00808	0.0
K00806	3654.0
K00805	2576.0
K00804	0.0
K00803	15.0
K00802	0.0
K00801	1.0
K00800	1463.0
K10921	0.0
K02409	510.0
K02408	855.0
K02401	704.0
K02400	841.0
K02403	1.0
K02402	1.0
K02405	860.0
K05364	614.0
K05367	77.0
K05366	7303.0
K10210	0.0
K10216	0.0
K13049	311.0
K13048	0.0
K13739	0.0
K10215	0.0
K06122	0.0
K13735	1.0
K13734	0.0
K13041	16.0
K13040	1.0
K13731	0.0
K13730	0.0
K13733	0.0
K13732	0.0
K04516	1012.0
K03204	18.0
K03205	1731.0
K03207	0.0
K03200	17.0
K03201	1.0
K03202	0.0
K03203	16.0
K03208	0.0
K03758	100.0
K03759	0.0
K09469	2.0
K09461	0.0
K06204	26.0
K00178	0.0
K13950	0.0
K13953	1877.0
K13955	0.0
K13954	158.0
K10920	0.0
K06324	0.0
K11777	15.0
K11779	0.0
K11778	0.0
K06325	0.0
K12600	0.0
K07432	0.0
K07430	0.0
K06326	0.0
K07128	0.0
K07121	2.0
K07120	4.0
K07123	1.0
K07122	1.0
K07125	0.0
K07124	2657.0
K07127	2.0
K07126	306.0
K01870	3656.0
K01873	3967.0
K01872	3641.0
K01875	3656.0
K01874	4010.0
K01876	3694.0
K01879	1919.0
K01878	1920.0
K06321	0.0
K00476	0.0
K00477	0.0
K00474	0.0
K00472	0.0
K00470	0.0
K00471	0.0
K00478	0.0
K00479	0.0
K04775	0.0
K04774	1.0
K04777	0.0
K04776	0.0
K04771	1.0
K04770	1.0
K04773	1061.0
K04772	17.0
K04779	0.0
K04778	0.0
K14657	0.0
K14656	0.0
K14654	0.0
K14653	0.0
K14652	2591.0
K14659	0.0
K14658	0.0
K14386	0.0
K09926	0.0
K01699	11.0
K01698	431.0
K01695	1668.0
K01697	0.0
K01696	1661.0
K01690	1.0
K01693	741.0
K01692	319.0
K07227	17.0
K03439	3638.0
K03438	4193.0
K13380	0.0
K03928	37.0
K03925	2646.0
K03924	1929.0
K03431	2939.0
K03926	6.0
K03437	3641.0
K03436	3228.0
K03435	1.0
K03434	0.0
K02348	80.0
K02342	4079.0
K02343	3590.0
K02340	3612.0
K02341	3652.0
K02346	3096.0
K02347	2.0
K02344	1.0
K02345	1.0
K03697	1973.0
K03696	3641.0
K03695	3627.0
K03694	18.0
K03693	4.0
K03692	0.0
K03690	1.0
K03699	3448.0
K03698	2476.0
K13566	0.0
K12164	0.0
K07338	0.0
K07339	71.0
K07334	80.0
K07335	860.0
K07336	2.0
K07337	1.0
K07330	0.0
K07331	0.0
K07332	0.0
K07333	0.0
K09695	2.0
K09694	2.0
K09697	60.0
K09696	60.0
K09691	1000.0
K09690	634.0
K09693	1853.0
K09692	56.0
K09699	0.0
K09698	1892.0
K07590	33.0
K07591	0.0
K07592	0.0
K05998	0.0
K05999	0.0
K05996	0.0
K05997	1.0
K05994	0.0
K05995	1288.0
K05993	374.0
K05991	0.0
K10837	0.0
K00319	0.0
K00318	8.0
K00648	5554.0
K02545	0.0
K00645	3643.0
K00311	2.0
K00646	0.0
K00317	0.0
K00316	0.0
K00643	1.0
K00314	0.0
K02547	37.0
K06429	0.0
K06428	0.0
K06427	0.0
K02812	0.0
K06425	1.0
K06424	0.0
K06423	6.0
K06422	0.0
K06421	1.0
K02813	0.0
K02930	0.0
K03815	0.0
K05612	0.0
K03367	1883.0
K03366	1876.0
K03812	1.0
K03635	35.0
K03634	21.0
K03631	3636.0
K05969	0.0
K03630	3786.0
K03633	1.0
K03632	4.0
K01998	797.0
K01999	798.0
K01992	9272.0
K01993	2090.0
K01990	14703.0
K01991	1132.0
K01996	805.0
K01997	813.0
K01994	6.0
K01995	818.0
K03148	17.0
K03639	311.0
K05692	0.0
K03638	11.0
K00869	1882.0
K00868	2529.0
K00861	0.0
K00860	52.0
K00863	1881.0
K00862	0.0
K00865	2567.0
K00864	2994.0
K00867	1883.0
K00866	0.0
K01192	2303.0
K01190	9135.0
K01191	1879.0
K01197	46.0
K01194	9.0
K01195	724.0
K01198	500.0
K01199	0.0
K00656	6625.0
K00657	1373.0
K00306	0.0
K14591	15.0
K00300	0.0
K00653	0.0
K13715	0.0
K13713	0.0
K00650	0.0
K00651	2655.0
K14596	0.0
K02647	1619.0
K14598	0.0
K02643	0.0
K02642	0.0
K02641	0.0
K02640	0.0
K03594	1048.0
K03595	3652.0
K03596	3627.0
K03597	1.0
K03590	2923.0
K03591	1.0
K03592	25.0
K03593	1032.0
K03598	4.0
K03599	16.0
K01736	1772.0
K01737	1032.0
K01734	1261.0
K01735	1456.0
K01732	0.0
K01733	3671.0
K01730	311.0
K01731	0.0
K06049	0.0
K01738	5887.0
K01739	19.0
K11809	0.0
K05343	36.0
K02422	904.0
K02421	704.0
K05340	1959.0
K02427	22.0
K05346	37.0
K02425	1.0
K02424	0.0
K05349	6774.0
K02428	1035.0
K03770	1047.0
K03771	1038.0
K03772	54.0
K03773	1002.0
K03774	30.0
K03775	1030.0
K03776	1.0
K03777	1.0
K03778	3591.0
K03779	163.0
K09722	0.0
K08174	0.0
K14114	0.0
K13979	2.0
K13237	0.0
K14440	0.0
K09992	312.0
K09990	0.0
K09991	1.0
K09996	0.0
K09997	1.0
K09994	0.0
K14110	0.0
K09998	1.0
K09999	1.0
K14111	0.0
K14113	0.0
K14449	0.0
K10213	0.0
K14118	0.0
K11711	24.0
K11710	0.0
K11712	100.0
K11717	6717.0
K11719	1.0
K06857	2.0
K10440	1067.0
K10441	948.0
K07103	0.0
K07102	16.0
K07101	16.0
K07100	1.0
K07107	2711.0
K07106	1980.0
K07105	599.0
K07456	3620.0
K07459	30.0
K07458	42.0
K07109	37.0
K07108	0.0
K10198	0.0
K10199	0.0
K10190	1114.0
K10191	0.0
K10192	87.0
K10193	27.0
K10194	44.0
K10195	0.0
K10196	0.0
K10197	0.0
K15013	0.0
K01858	57.0
K15016	0.0
K15017	0.0
K01853	0.0
K01852	0.0
K01851	0.0
K01850	70.0
K01857	1.0
K01856	0.0
K01854	3862.0
K07539	0.0
K08478	1.0
K08479	0.0
K08476	1.0
K08477	0.0
K08475	1.0
K00450	2.0
K00451	0.0
K00452	0.0
K00453	0.0
K00455	1.0
K00456	0.0
K00457	0.0
K00106	0.0
K00459	31.0
K00104	186.0
K00105	2.0
K00102	3.0
K00103	0.0
K00100	9810.0
K00101	2.0
K01509	0.0
K04759	4370.0
K04758	3988.0
K04757	11.0
K01504	0.0
K04755	18.0
K04754	19.0
K04753	1.0
K04752	1.0
K04751	633.0
K01502	1.0
K14631	0.0
K05359	0.0
K14632	0.0
K07536	0.0
K12080	0.0
K02364	0.0
K12369	15.0
K02361	42.0
K02362	0.0
K02363	1.0
K13509	0.0
K13503	0.0
K13500	0.0
K12109	0.0
K12108	0.0
K12101	0.0
K12100	0.0
K12103	0.0
K12102	0.0
K12105	0.0
K12104	0.0
K12107	0.0
K12106	0.0
K11023	0.0
K03014	0.0
K08906	0.0
K08904	0.0
K08900	0.0
K06223	760.0
K06199	4967.0
K06198	1882.0
K06197	0.0
K06196	432.0
K06194	1016.0
K06193	4.0
K06192	18.0
K06191	1868.0
K06190	16.0
K11104	474.0
K11105	1081.0
K11106	0.0
K11107	1.0
K11102	25.0
K11103	20.0
K07862	37.0
K00666	439.0
K00663	0.0
K00662	341.0
K00661	5756.0
K00660	2.0
K06997	1782.0
K06996	28.0
K06995	3.0
K10852	48.0
K06993	0.0
K06992	0.0
K06991	0.0
K06990	6.0
K11050	0.0
K06999	7.0
K06998	347.0
K05338	11.0
K11051	0.0
K06441	15.0
K06440	0.0
K06443	0.0
K06442	2613.0
K06445	1.0
K06447	0.0
K06446	14.0
K06309	0.0
K05686	0.0
K02655	1.0
K07392	0.0
K00595	1084.0
K00594	0.0
K00596	0.0
K00599	13118.0
K00598	3.0
K02657	0.0
K07642	1.0
K07643	0.0
K07396	3.0
K07397	35.0
K07394	1.0
K07395	0.0
K04102	0.0
K04103	1.0
K04100	0.0
K04101	0.0
K04107	0.0
K04105	0.0
K04108	0.0
K04109	0.0
K07716	0.0
K07717	24.0
K07714	4.0
K07715	4.0
K07712	23.0
K07713	126.0
K07710	1.0
K07711	1.0
K07718	4337.0
K07719	58.0
K00843	0.0
K00842	0.0
K00841	1916.0
K00840	0.0
K00847	3759.0
K00846	0.0
K00845	5483.0
K00844	45.0
K00849	3577.0
K00848	520.0
K06302	0.0
K13771	21.0
K13770	4.0
K13772	0.0
K13775	0.0
K13774	0.0
K13777	0.0
K13776	0.0
K13779	0.0
K13778	0.0
K02621	2919.0
K02992	3656.0
K02623	0.0
K08286	0.0
K08281	50.0
K02996	3508.0
K02995	0.0
K02994	3656.0
K02629	0.0
K02628	0.0
K08289	1014.0
K08288	0.0
K03578	18.0
K03579	4.0
K03576	2.0
K03577	314.0
K03574	5800.0
K03575	1367.0
K03572	3639.0
K03573	1.0
K03570	3647.0
K03571	2499.0
K01710	5010.0
K01711	1431.0
K01712	109.0
K01713	15.0
K01714	4437.0
K01715	615.0
K01716	1.0
K01718	0.0
K01719	1029.0
K03081	0.0
K02199	16.0
K02198	49.0
K14170	1468.0
K02193	18.0
K02192	23.0
K02191	11.0
K02190	519.0
K02197	34.0
K02196	0.0
K02195	34.0
K02194	34.0
K03718	1069.0
K03719	463.0
K03712	2662.0
K03713	1855.0
K03710	2695.0
K03711	4068.0
K03716	492.0
K03717	2.0
K03715	0.0
K07129	0.0
K00045	22.0
K13995	0.0
K13994	0.0
K13991	0.0
K13990	985.0
K13993	2988.0
K13992	0.0
K06298	557.0
K06299	0.0
K06294	0.0
K06295	136.0
K06296	8.0
K06297	7.0
K06290	0.0
K06291	0.0
K06292	0.0
K06293	0.0
K12743	0.0
K00248	687.0
K06426	6.0
K11739	0.0
K11738	0.0
K11733	1.0
K11732	0.0
K11731	0.0
K11737	1.0
K11736	0.0
K11735	0.0
K11734	0.0
K06870	0.0
K06871	2047.0
K06872	1484.0
K06873	0.0
K06874	0.0
K06875	0.0
K06876	1.0
K06877	317.0
K06878	1887.0
K06879	16.0
K07478	5832.0
K12645	0.0
K07479	1.0
K07473	4471.0
K07472	0.0
K07471	0.0
K07470	0.0
K07477	0.0
K07476	0.0
K07474	37.0
K15038	0.0
K15039	0.0
K15034	0.0
K15036	0.0
K15037	0.0
K08738	1.0
K06420	0.0
K00128	1339.0
K00129	0.0
K00438	0.0
K00432	67.0
K00433	313.0
K00122	1.0
K00123	62.0
K00124	33.0
K00125	0.0
K00126	0.0
K00127	47.0
K08973	2.0
K14348	0.0
K14347	0.0
K14340	0.0
K08972	1885.0
K01525	16.0
K01524	7718.0
K01523	103.0
K01521	0.0
K01520	3962.0
K01529	1880.0
K08977	0.0
K03969	53.0
K08929	0.0
K02388	855.0
K02389	837.0
K02386	4.0
K02387	855.0
K02384	0.0
K02385	716.0
K02382	0.0
K02380	3.0
K02381	0.0
K05386	0.0
K13524	0.0
K13525	1.0
K13527	1.0
K13520	0.0
K13522	0.0
K13529	2.0
K03385	59.0
K03384	0.0
K03387	980.0
K03386	1168.0
K03381	0.0
K03380	0.0
K03383	0.0
K03382	66.0
K03389	1001.0
K03388	992.0
K05356	0.0
K12344	59.0
K12343	22.0
K12342	0.0
K12341	0.0
K12340	1059.0
K02430	1.0
K12349	0.0
K05351	0.0
K11694	0.0
K11695	0.0
K11690	424.0
K05352	1.0
K11693	0.0
K08928	0.0
K03433	0.0
K13832	0.0
K03039	0.0
K03432	0.0
K06607	0.0
K06606	22.0
K06605	3.0
K03430	379.0
K06603	10.0
K06602	0.0
K06601	0.0
K06600	0.0
K05358	0.0
K06609	0.0
K06608	18.0
K03923	16.0
K03922	0.0
K11472	0.0
K11473	14.0
K11474	0.0
K11475	0.0
K11476	0.0
K11477	0.0
K00601	0.0
K00600	3642.0
K00603	79.0
K03746	32.0
K00605	1372.0
K00604	3656.0
K00607	0.0
K00606	1200.0
K00609	3639.0
K03741	156.0
K03740	1883.0
K03743	59.0
K10873	0.0
K03214	1.0
K14068	0.0
K13317	0.0
K06360	0.0
K14069	0.0
K08078	0.0
K09650	0.0
K06361	0.0
K07802	0.0
K07803	5.0
K07800	0.0
K07801	0.0
K07806	1.0
K07807	0.0
K07804	0.0
K07805	0.0
K06362	0.0
K01172	0.0
K10257	0.0
K10255	1.0
K10254	2691.0
K10253	0.0
K10918	0.0
K04128	0.0
K01958	1916.0
K01959	0.0
K01956	3643.0
K01957	0.0
K04126	0.0
K04127	0.0
K01952	7394.0
K01953	3094.0
K01950	1786.0
K01951	5874.0
K07730	0.0
K07731	0.0
K07732	0.0
K07733	2.0
K07734	1.0
K07735	47.0
K07736	993.0
K07737	3189.0
K07738	2605.0
K07739	13.0
K06365	0.0
K06366	0.0
K06367	0.0
K10910	0.0
K10911	0.0
K04382	0.0
K10775	0.0
K02609	1.0
K02979	0.0
K02978	0.0
K06368	0.0
K02975	0.0
K02974	0.0
K02977	0.0
K02976	0.0
K03558	65.0
K03559	1063.0
K03550	3638.0
K03551	3656.0
K03552	0.0
K03553	3967.0
K03554	1.0
K03555	3638.0
K03556	365.0
K03557	1.0
K01778	3655.0
K01779	1960.0
K06369	0.0
K01772	1901.0
K01770	1738.0
K01771	14.0
K01776	3583.0
K01777	13.0
K01774	0.0
K01775	3978.0
K05385	0.0
K05384	0.0
K05383	0.0
K05382	0.0
K05381	0.0
K08159	16.0
K14153	6.0
K14154	0.0
K14155	3843.0
K08152	0.0
K08156	1017.0
K08076	0.0
K12809	0.0
K05297	0.0
K03734	3817.0
K03735	36.0
K03736	36.0
K03737	1772.0
K03731	0.0
K03732	1.0
K03733	4753.0
K03738	21.0
K03739	1883.0
K08139	0.0
K06994	27.0
K12660	0.0
K12661	0.0
K07450	0.0
K08719	0.0
K08717	16.0
K08715	0.0
K08714	0.0
K08713	0.0
K08710	0.0
K11311	0.0
K11312	2.0
K00141	0.0
K00146	1.0
K00411	2.0
K00412	2.0
K00145	3502.0
K00148	0.0
K14367	0.0
K14366	0.0
K08954	0.0
K08384	1134.0
K14369	0.0
K14368	0.0
K14091	313.0
K14090	324.0
K14093	0.0
K14092	0.0
K14095	0.0
K14094	0.0
K14097	0.0
K14096	0.0
K14099	0.0
K14098	0.0
K02848	1.0
K01541	0.0
K04712	0.0
K04711	0.0
K01545	0.0
K01547	1369.0
K01546	1369.0
K01548	1349.0
K04719	1.0
K04718	0.0
K02018	570.0
K02019	87.0
K02016	2475.0
K02017	41.0
K02014	3430.0
K02015	4866.0
K02012	639.0
K02013	2453.0
K02010	226.0
K02011	609.0
K04515	0.0
K03943	0.0
K03941	3.0
K03940	0.0
K00313	42.0
K04060	0.0
K01608	313.0
K08942	0.0
K08943	0.0
K08940	0.0
K08941	0.0
K08946	0.0
K08947	0.0
K08944	0.0
K08945	0.0
K03059	0.0
K13811	0.0
K13812	0.0
K13815	0.0
K13816	0.0
K13818	0.0
K13819	2.0
K03053	0.0
K03052	0.0
K03055	0.0
K03054	0.0
K03057	0.0
K03056	0.0
K06222	1.0
K11418	0.0
K11410	0.0
K11415	0.0
K00622	0.0
K00621	0.0
K00620	1766.0
K00627	1901.0
K00626	814.0
K00625	3514.0
K00624	0.0
K02805	319.0
K02552	2.0
K02550	0.0
K02556	723.0
K02803	0.0
K02554	0.0
K07280	0.0
K07281	0.0
K07282	1638.0
K07283	0.0
K07284	2270.0
K07285	1.0
K07286	1.0
K08217	785.0
K07288	0.0
K07289	2.0
K07534	0.0
K07535	11.0
K07533	2427.0
K07822	0.0
K07823	0.0
K08699	0.0
K00088	3951.0
K00087	113.0
K00086	330.0
K00082	52.0
K10239	0.0
K10238	0.0
K10231	43.0
K10230	0.0
K10233	0.0
K10232	0.0
K10235	0.0
K10234	0.0
K10237	0.0
K10236	0.0
K08353	0.0
K01970	0.0
K01971	68.0
K01972	3709.0
K01973	0.0
K01974	1.0
K01975	32.0
K01976	0.0
K07758	0.0
K05990	0.0
K07752	0.0
K07753	0.0
K07751	1.0
K13786	0.0
K07755	0.0
K07442	6.0
K08352	47.0
K07115	26.0
K07441	0.0
K07634	0.0
K07446	6.0
K07111	0.0
K07444	2670.0
K07445	0.0
K00647	52.0
K07449	0.0
K00641	963.0
K00640	2289.0
K01289	0.0
K01282	0.0
K01283	0.0
K01280	0.0
K01281	1882.0
K01286	36.0
K01284	2012.0
K02954	3657.0
K02952	3656.0
K02950	3641.0
K00155	3.0
K02959	3654.0
K00887	0.0
K00886	1.0
K00885	0.0
K00884	1.0
K00883	18.0
K00882	2238.0
K00881	18.0
K00880	87.0
K00053	1681.0
K14048	0.0
K01026	221.0
K01756	3680.0
K01025	0.0
K01750	55.0
K01023	31.0
K01752	5907.0
K01753	20.0
K14583	0.0
K01758	2.0
K01759	2771.0
K09565	0.0
K09568	0.0
K08173	2.0
K08172	1.0
K02483	400.0
K02482	1.0
K08177	73.0
K08176	0.0
K08175	0.0
K02486	0.0
K02489	0.0
K02488	10.0
K08178	0.0
K14138	20.0
K14136	1.0
K09713	0.0
K09714	0.0
K09715	0.0
K03532	0.0
K03533	0.0
K03530	5783.0
K03531	3519.0
K03536	3628.0
K03537	0.0
K03534	1355.0
K03535	1.0
K03538	0.0
K03539	0.0
K14451	0.0
K14450	0.0
K02225	0.0
K02224	1266.0
K02227	701.0
K02226	721.0
K02221	1927.0
K14107	0.0
K02229	1.0
K02228	0.0
K14106	0.0
K00441	0.0
K03288	0.0
K03289	11.0
K03284	2135.0
K03285	0.0
K03286	32.0
K03287	1111.0
K03280	0.0
K03281	2875.0
K03282	3596.0
K00440	0.0
K13677	0.0
K12790	0.0
K09639	0.0
K12688	0.0
K12689	0.0
K12686	0.0
K12687	0.0
K12684	1.0
K12685	31.0
K12682	0.0
K12683	0.0
K12680	0.0
K11889	0.0
K08884	2837.0
K11085	1338.0
K11084	0.0
K11081	0.0
K11080	0.0
K11083	0.0
K11082	0.0
K11089	1.0
K08777	0.0
K08776	0.0
K06346	2590.0
K06347	0.0
K09824	0.0
K09825	3559.0
K09823	1.0
K09820	3.0
K10939	0.0
K10936	0.0
K10937	0.0
K10933	0.0
K06348	0.0
K09829	0.0
K11337	0.0
K11336	0.0
K11335	0.0
K11334	0.0
K11333	0.0
K11332	0.0
K11331	0.0
K11330	0.0
K00169	234.0
K00164	3.0
K00166	0.0
K00167	0.0
K00161	1913.0
K00162	1913.0
K00163	3.0
K10689	0.0
K10680	2.0
K10681	1.0
K10682	1.0
K04083	2624.0
K04082	16.0
K04081	0.0
K04080	1.0
K04087	58.0
K04086	1866.0
K04085	16.0
K04084	2.0
K04088	58.0
K01569	0.0
K01568	0.0
K01563	1.0
K01561	0.0
K01560	2221.0
K01567	24.0
K01565	1.0
K01564	0.0
K02038	3594.0
K02039	3594.0
K02030	11509.0
K02031	6488.0
K02032	6550.0
K02033	6909.0
K02034	7197.0
K02035	14458.0
K02036	5457.0
K02037	3584.0
K05556	0.0
K13658	0.0
K13659	0.0
K13656	0.0
K13657	0.0
K13654	0.0
K13655	15.0
K13652	378.0
K13653	1764.0
K13650	0.0
K13651	2.0
K05555	0.0
K05552	0.0
K02057	1737.0
K05550	0.0
K05551	0.0
K12308	5087.0
K12306	0.0
K03073	3645.0
K03072	85.0
K03071	17.0
K03070	3648.0
K03077	60.0
K03076	3642.0
K03075	3495.0
K03074	127.0
K08965	10.0
K08967	0.0
K08961	118.0
K08963	547.0
K13873	0.0
K13876	0.0
K13874	0.0
K13875	0.0
K06139	0.0
K06138	39.0
K06135	0.0
K06134	2.0
K06137	1.0
K06136	0.0
K06131	4200.0
K06133	645.0
K06132	0.0
K02600	3656.0
K07389	0.0
K07388	0.0
K04747	0.0
K01516	3641.0
K09977	0.0
K07518	0.0
K07519	0.0
K11437	0.0
K07512	1.0
K07516	5.0
K10212	20.0
K10747	0.0
K10217	0.0
K10219	0.0
K10218	1.0
K10748	1.0
K01912	1476.0
K01913	1.0
K01910	65.0
K01911	81.0
K01916	1888.0
K01917	0.0
K01914	3551.0
K01915	4852.0
K01918	1196.0
K01919	42.0
K07774	2.0
K07775	205.0
K07776	45.0
K07777	152.0
K07770	6.0
K07771	1.0
K07772	0.0
K07773	1.0
K07778	36.0
K01193	4698.0
K04340	0.0
K04341	0.0
K04342	0.0
K04343	0.0
K12986	0.0
K04691	1.0
K02931	3509.0
K02933	3655.0
K02935	3656.0
K02936	0.0
K02939	3656.0
K00205	0.0
K00204	0.0
K00207	0.0
K00206	0.0
K00201	0.0
K00200	0.0
K00203	0.0
K00202	0.0
K00209	0.0
K00208	2871.0
K01000	3963.0
K01001	0.0
K01002	33.0
K01003	1.0
K01004	0.0
K01005	1932.0
K01006	1755.0
K01007	58.0
K01008	299.0
K10855	0.0
K14115	0.0
K14116	0.0
K14441	1748.0
K14446	30.0
K14447	0.0
K14112	0.0
K14445	3.0
K08195	0.0
K08194	0.0
K14448	0.0
K08196	0.0
K08191	1012.0
K14119	0.0
K08193	0.0
K00702	198.0
K10799	0.0
K03518	496.0
K03519	52.0
K09719	0.0
K10856	0.0
K03516	0.0
K03517	1307.0
K02205	0.0
K02204	1.0
K02203	758.0
K02201	0.0
K02200	47.0
K13714	0.0
K13461	0.0
K12518	1.0
K12519	1.0
K12517	1.0
K12514	0.0
K12515	0.0
K12512	0.0
K12513	0.0
K12510	779.0
K12511	103.0
K07183	589.0
K07182	7.0
K07181	350.0
K07180	7.0
K07186	1.0
K07185	135.0
K07184	1.0
K09800	18.0
K09801	16.0
K09802	1.0
K09803	28.0
K09804	0.0
K09805	2.0
K09806	1.0
K09807	1333.0
K09808	1962.0
K09809	3.0
K10912	0.0
K10913	0.0
K10914	42.0
K10915	0.0
K10916	0.0
K10917	0.0
K11358	615.0
K11355	0.0
K11354	0.0
K11357	0.0
K11356	0.0
K04069	7600.0
K04068	3727.0
K04065	1.0
K04064	0.0
K04067	1.0
K04066	3636.0
K04061	505.0
K09716	0.0
K04063	1.0
K04062	1.0
K10006	1.0
K10007	1.0
K10004	16.0
K10005	1.0
K10002	16.0
K10003	16.0
K10000	1.0
K10001	17.0
K09717	0.0
K10008	17.0
K10009	0.0
K02491	0.0
K14588	1.0
K14581	0.0
K13678	1878.0
K13679	0.0
K11633	0.0
K13670	0.0
K13671	2.0
K11987	0.0
K11636	0.0
K11634	0.0
K13582	0.0
K13583	0.0
K13580	0.0
K13581	0.0
K13586	0.0
K13587	0.0
K13584	0.0
K13585	0.0
K13588	0.0
K13589	0.0
K02052	56.0
K02053	57.0
K02050	3679.0
K02051	3594.0
K02056	906.0
K05553	0.0
K02054	55.0
K02055	47.0
K02058	397.0
K02059	0.0
K05558	0.0
K05559	0.0
K03895	0.0
K03894	0.0
K03897	0.0
K03896	0.0
K03891	1.0
K03890	1.0
K03893	0.0
K03892	3142.0
K02423	1.0
K05342	0.0
K05341	2.0
K12989	0.0
K12988	0.0
K02420	841.0
K12981	0.0
K12980	0.0
K12983	0.0
K12982	0.0
K12985	0.0
K12984	0.0
K12987	0.0
K02426	1014.0
K13854	0.0
K03098	930.0
K13853	6.0
K03095	1882.0
K05344	1.0
K03091	4652.0
K03090	8.0
K03093	19.0
K03092	1146.0
K06113	56.0
K09632	0.0
K02429	2043.0
K06118	0.0
K05716	0.0
K04844	0.0
K11632	0.0
K11630	0.0
K11631	1.0
K11637	0.0
K11635	0.0
K11638	0.0
K11639	0.0
K07572	0.0
K07573	0.0
K07570	1864.0
K07571	1990.0
K07576	620.0
K07577	0.0
K07574	2586.0
K07575	0.0
K07578	0.0
K07579	0.0
K11189	3592.0
K11184	436.0
K11187	0.0
K11180	2.0
K11181	2.0
K11183	2.0
K10764	1.0
K10763	16.0
K10762	0.0
K01938	3617.0
K01939	3800.0
K01934	2720.0
K01935	993.0
K01937	3653.0
K01930	0.0
K01932	20.0
K01933	3932.0
K07798	21.0
K07799	2.0
K07796	1.0
K07797	0.0
K07794	19.0
K07795	11.0
K07792	20.0
K07793	267.0
K07790	0.0
K07791	100.0
K06379	719.0
K00968	330.0
K06378	681.0
K06377	0.0
K06376	0.0
K06375	0.0
K09814	0.0
K09813	0.0
K06372	0.0
K06371	0.0
K06370	0.0
K01249	0.0
K01246	3215.0
K01247	3.0
K01244	0.0
K01243	3264.0
K08919	0.0
K01241	45.0
K02919	3053.0
K02913	5475.0
K02912	0.0
K02911	3612.0
K02910	0.0
K02917	0.0
K02916	3656.0
K02915	0.0
K02914	3630.0
K00228	2.0
K00227	0.0
K00226	4793.0
K00224	15.0
K00223	0.0
K00222	0.0
K00221	1.0
K00220	0.0
K01798	0.0
K01799	19.0
K01068	0.0
K01069	85.0
K01062	1.0
K01791	3518.0
K01792	2.0
K01061	8.0
K01066	68.0
K01067	12.0
K01796	2.0
K01797	9.0
K05499	361.0
K14468	0.0
K14469	0.0
K14465	0.0
K14466	0.0
K14467	0.0
K10834	0.0
K10833	0.0
K02266	0.0
K03793	0.0
K03790	149.0
K03791	0.0
K03796	1.0
K03797	5607.0
K03794	0.0
K03795	2.0
K03798	4717.0
K03799	1938.0
K13448	0.0
K12538	0.0
K12539	0.0
K12530	1.0
K12531	1.0
K12532	1.0
K12533	0.0
K12534	0.0
K12535	0.0
K12536	0.0
K12537	0.0
K03136	0.0
K09790	2930.0
K09791	21.0
K09792	4.0
K09793	1019.0
K09794	5.0
K09795	2.0
K09796	2.0
K09797	1273.0
K09798	4.0
K09799	0.0
K10972	0.0
K10973	0.0
K10977	1.0
K10974	346.0
K10975	0.0
K10978	0.0
K10979	53.0
K06308	0.0
K00315	0.0
K09862	16.0
K06303	0.0
K09860	0.0
K09861	3391.0
K06306	67.0
K06307	0.0
K06305	0.0
K11373	0.0
K04047	1947.0
K04046	1.0
K04045	341.0
K04044	16.0
K04043	3724.0
K04042	4005.0
K04041	675.0
K04040	0.0
K02700	0.0
K04049	0.0
K04048	0.0
K02707	0.0
K02704	0.0
K02705	0.0
K10020	0.0
K10021	0.0
K10022	0.0
K10023	0.0
K10024	0.0
K10025	0.0
K10026	10.0
K10027	1.0
K13612	0.0
K13613	0.0
K13611	0.0
K13614	0.0
K13615	0.0
K05794	18.0
K05795	90.0
K05796	11.0
K05797	0.0
K05790	1.0
K05791	2.0
K05792	3.0
K05793	3.0
K05798	1.0
K05799	1195.0
K01474	0.0
K01477	0.0
K01476	26.0
K01471	0.0
K01470	833.0
K01473	0.0
K13039	0.0
K01479	1.0
K01478	41.0
K05570	326.0
K05571	327.0
K05572	0.0
K05573	0.0
K02078	7008.0
K02079	1.0
K05576	0.0
K02074	1907.0
K02075	1907.0
K02076	1885.0
K02077	1909.0
K02071	2452.0
K02072	2445.0
K02073	2527.0
K03309	1872.0
K03308	2659.0
K03305	2936.0
K03304	2.0
K03307	913.0
K03306	461.0
K03301	0.0
K03300	67.0
K03303	76.0
K03302	0.0
K06173	4094.0
K06175	1.0
K06174	0.0
K06177	1065.0
K06176	1.0
K06179	741.0
K07680	1.0
K03867	0.0
K03838	0.0
K12053	0.0
K11618	312.0
K11619	0.0
K11614	15.0
K11615	0.0
K11616	0.0
K11617	1.0
K11610	0.0
K11611	0.0
K11960	0.0
K11961	1.0
K02836	3653.0
K10565	0.0
K10564	0.0
K02837	3422.0
K10561	20.0
K10560	20.0
K10563	4293.0
K10562	0.0
K02838	3656.0
K06858	1.0
K02839	314.0
K06859	42.0
K12700	1895.0
K07558	0.0
K07559	341.0
K07228	0.0
K07229	3.0
K07226	0.0
K07224	2.0
K07225	1.0
K07222	2.0
K07223	1894.0
K07220	450.0
K07221	22.0
K10709	106.0
K10708	0.0
K10701	0.0
K10703	0.0
K10702	0.0
K10704	0.0
K05984	0.0
K07537	0.0
K08652	0.0
K08651	0.0
K08658	0.0
K08659	3833.0
K05982	4.0
K07451	0.0
K07453	0.0
K07452	0.0
K07455	67.0
K07454	2.0
K09707	351.0
K07457	6.0
K09706	16.0
K07104	2.0
K00029	82.0
K00028	0.0
K00799	13.0
K00798	1073.0
K00797	341.0
K00024	2036.0
K00795	33.0
K00026	0.0
K00021	0.0
K00020	29.0
K00023	1.0
K00022	0.0
K09017	17.0
K01269	2548.0
K09015	2859.0
K09014	3228.0
K09013	3755.0
K09011	1011.0
K09010	0.0
K01261	2.0
K01262	3060.0
K01263	3.0
K01264	0.0
K01265	5026.0
K01266	329.0
K09018	0.0
K08227	1.0
K08226	0.0
K08225	0.0
K08224	7.0
K08223	84.0
K08222	21.0
K08221	1.0
K00249	18.0
K01790	2400.0
K00241	1022.0
K00240	1051.0
K00243	3480.0
K00242	6.0
K00245	17.0
K00244	2768.0
K00247	1.0
K00246	17.0
K01795	349.0
K06983	0.0
K02799	1.0
K02798	12.0
K02791	32.0
K02790	1.0
K02793	5802.0
K02795	5884.0
K02794	7769.0
K02796	5890.0
K04564	1095.0
K04565	386.0
K04566	312.0
K04567	3354.0
K01040	28.0
K01041	52.0
K04562	162.0
K04568	1.0
K01049	0.0
K02535	1036.0
K02242	1882.0
K02536	1039.0
K02531	17.0
K02246	1881.0
K02533	21.0
K02532	1858.0
K02248	28.0
K02538	6.0
K00581	0.0
K13421	0.0
K01013	0.0
K15018	0.0
K15019	0.0
K03110	3653.0
K03111	5061.0
K03112	1.0
K03113	1002.0
K03116	1074.0
K03117	19.0
K03118	1062.0
K03119	1.0
K10919	0.0
K12552	0.0
K12553	0.0
K12551	0.0
K12556	1.0
K12554	2.0
K12555	3764.0
K06892	0.0
K06893	2.0
K06890	1967.0
K06891	22.0
K06896	4025.0
K06897	626.0
K06894	49.0
K06895	1936.0
K10954	0.0
K10956	0.0
K06899	1.0
K06328	6.0
K06329	0.0
K10952	0.0
K10953	0.0
K11395	0.0
K11391	0.0
K11390	0.0
K11392	5.0
K00499	0.0
K00494	3.0
K00495	0.0
K00496	1.0
K00491	0.0
K00492	2.0
K00493	0.0
K13591	0.0
K01467	2883.0
K13593	0.0
K13592	0.0
K04021	2.0
K04020	2.0
K04023	80.0
K04022	0.0
K04025	0.0
K04024	51.0
K04027	2.0
K04026	28.0
K04029	447.0
K04028	427.0
K07055	0.0
K07054	3.0
K07057	0.0
K07056	4672.0
K07051	1.0
K07050	602.0
K07053	2288.0
K07052	8463.0
K07059	0.0
K07058	3527.0
K10040	51.0
K10041	112.0
K10046	0.0
K04799	0.0
K04798	0.0
K04793	0.0
K04792	0.0
K04791	0.0
K04790	0.0
K04797	0.0
K04796	0.0
K04795	0.0
K04794	0.0
K13638	1.0
K13639	2.0
K13634	1.0
K13635	0.0
K13636	2.0
K13637	0.0
K13630	0.0
K13631	0.0
K13632	0.0
K13633	0.0
K02042	419.0
K05778	0.0
K05779	0.0
K05776	966.0
K05541	1.0
K05774	2.0
K05775	0.0
K05772	3.0
K05773	2.0
K05540	154.0
K01459	0.0
K01458	1.0
K01457	3.0
K01455	3.0
K01454	0.0
K01453	0.0
K01452	0.0
K01451	131.0
K01450	0.0
K05518	0.0
K08070	47.0
K08071	0.0
K05516	75.0
K08077	9.0
K05515	1671.0
K13093	0.0
K11783	0.0
K12949	0.0
K12945	0.0
K12944	0.0
K12941	66.0
K12940	68.0
K12943	0.0
K12942	134.0
K14728	1.0
K14727	0.0
K11785	0.0
K00108	4.0
K13890	17.0
K13891	17.0
K13892	17.0
K13893	0.0
K13894	0.0
K13895	0.0
K13896	0.0
K06159	0.0
K06158	4130.0
K06153	3669.0
K06152	2.0
K06151	2.0
K06157	0.0
K06156	1.0
K06155	0.0
K06154	0.0
K03327	2040.0
K03326	98.0
K03325	35.0
K03324	2317.0
K03322	52.0
K03321	150.0
K03320	1961.0
K03329	0.0
K03328	2880.0
K04802	0.0
K04801	0.0
K04800	0.0
K11948	0.0
K01505	0.0
K04756	1.0
K11940	1.0
K11941	0.0
K11942	0.0
K11943	0.0
K11944	0.0
K01507	3846.0
K11946	0.0
K11947	0.0
K01506	0.0
K01501	0.0
K01500	7.0
K01503	0.0
K06714	51.0
K04750	334.0
K12789	0.0
K12788	0.0
K11526	0.0
K10810	0.0
K11522	0.0
K11523	0.0
K08675	0.0
K08676	30.0
K08677	1.0
K08679	1.0
K11521	0.0
K10547	53.0
K10546	53.0
K10545	23.0
K10544	1.0
K10543	3.0
K10542	570.0
K10541	571.0
K10540	680.0
K10549	18.0
K10548	53.0
K14630	0.0
K11529	0.0
K00007	0.0
K00005	555.0
K13444	0.0
K00003	2689.0
K00002	326.0
K00001	464.0
K01186	1320.0
K00009	9.0
K00008	855.0
K10726	0.0
K10725	0.0
K08246	0.0
K00263	2.0
K00262	4613.0
K00261	9.0
K00260	4.0
K00266	4917.0
K00265	1046.0
K01200	104.0
K01201	731.0
K01206	5616.0
K01207	2276.0
K01205	1021.0
K01208	1853.0
K01209	3425.0
K06167	1040.0
K00917	366.0
K00912	1036.0
K00919	3635.0
K02519	3641.0
K02518	3642.0
K02517	1050.0
K02511	1.0
K02510	34.0
K13409	0.0
K13408	0.0
K03179	965.0
K03170	0.0
K03177	3656.0
K12574	2630.0
K12570	0.0
K12573	3612.0
K11009	0.0
K11008	0.0
K11005	0.0
K11004	0.0
K11007	0.0
K11006	0.0
K11003	0.0
K08296	8.0
K08297	0.0
K08295	0.0
K02634	0.0
K02635	0.0
K10622	0.0
K07693	15.0
K07692	0.0
K07691	0.0
K07690	0.0
K07697	0.0
K07696	349.0
K07695	0.0
K07694	16.0
K07699	419.0
K07698	0.0
K07079	1171.0
K07078	1958.0
K07077	1.0
K07076	50.0
K07075	237.0
K07074	38.0
K07073	0.0
K07072	0.0
K07071	37.0
K07070	1.0
K14584	0.0
K11620	0.0
K09190	0.0
K11623	0.0
K05759	0.0
K08589	0.0
K11625	0.0
K11995	0.0
K01439	2842.0
K01438	1025.0
K01431	0.0
K01430	316.0
K01433	53.0
K01432	0.0
K01434	0.0
K01437	0.0
K01436	580.0
K05539	16.0
K14520	2.0
K12963	1.0
K12962	1.0
K12961	1.0
K12960	1488.0
K14749	0.0
K14748	0.0
K02972	0.0
K14743	2.0
K14742	1671.0
K14745	0.0
K14744	2.0
K14747	0.0
K14746	0.0
K02167	1.0
K02164	2.0
K02160	2158.0
K02168	2.0
K02169	967.0
K10931	0.0
K03341	0.0
K03340	1406.0
K03343	0.0
K03342	2.0
K03346	1888.0
K12299	0.0
K12291	0.0
K12290	0.0
K12293	0.0
K12292	1.0
K12295	2.0
K12294	1.0
K12297	1.0
K12368	1.0
K11922	0.0
K11923	1.0
K11920	0.0
K11921	0.0
K11926	1.0
K11927	157.0
K11924	26.0
K11925	1.0
K11928	355.0
K13181	0.0
K13219	0.0
K07262	16.0
K07263	1044.0
K07260	944.0
K07261	0.0
K07266	2.0
K07267	1.0
K07264	4.0
K07265	2.0
K07268	0.0
K07269	1.0
K01155	262.0
K04478	0.0
K04479	0.0
K10528	0.0
K14952	0.0
K07486	29.0
K07487	4.0
K07484	115.0
K07485	0.0
K07482	11.0
K07483	2727.0
K07480	3.0
K07481	32.0
K07488	0.0
K07489	1.0
K11210	0.0
K11211	0.0
K11212	0.0
K11214	311.0
K11216	1.0
K06300	0.0
K00061	0.0
K00060	34.0
K06301	0.0
K00065	110.0
K00064	0.0
K00067	2399.0
K00066	1.0
K00069	0.0
K00068	29.0
K06304	0.0
K08262	0.0
K08261	0.0
K08260	0.0
K08265	0.0
K08264	0.0
K00288	0.0
K00285	5.0
K00284	609.0
K00287	3614.0
K00286	3990.0
K00281	1002.0
K00280	0.0
K00283	384.0
K00282	384.0
K08088	0.0
K14198	0.0
K14199	0.0
K03452	0.0
K14194	0.0
K14195	0.0
K14196	0.0
K14197	0.0
K14192	0.0
K14193	0.0
K01880	1736.0
K01881	3983.0
K01883	3657.0
K01885	1798.0
K04618	0.0
K01887	3967.0
K01224	214.0
K01889	3657.0
K01226	364.0
K01227	1.0
K01220	21.0
K01222	59.0
K01223	4337.0
K02759	2159.0
K02755	1.0
K02757	653.0
K02756	1.0
K14998	0.0
K02750	21.0
K02753	0.0
K02752	0.0
K00939	1804.0
K00938	1882.0
K00937	1764.0
K00936	9176.0
K00935	0.0
K00934	1.0
K00933	0.0
K00932	1.0
K00931	3654.0
K00930	3512.0
K01089	1071.0
K01080	0.0
K01081	1340.0
K01082	0.0
K01083	0.0
K01084	0.0
K01085	1.0
K01087	2.0
K02571	0.0
K02570	14.0
K02573	33.0
K02572	1.0
K02575	32.0
K02574	61.0
K07780	0.0
K03488	512.0
K03489	1875.0
K03482	0.0
K03483	9.0
K03480	34.0
K03481	1926.0
K03486	362.0
K03487	0.0
K03484	2486.0
K03485	1.0
K02287	0.0
K02286	0.0
K02285	0.0
K02284	0.0
K02283	945.0
K02282	29.0
K02281	15.0
K02280	16.0
K02289	0.0
K02288	0.0
K03626	0.0
K03627	0.0
K03624	4270.0
K03625	3656.0
K03151	2618.0
K03620	34.0
K03153	2.0
K08869	0.0
K03628	3487.0
K03629	3633.0
K09738	0.0
K09739	0.0
K09736	0.0
K09737	0.0
K09735	0.0
K09732	0.0
K09733	0.0
K09730	0.0
K09731	0.0
K09888	2591.0
K09889	18.0
K09880	0.0
K09882	5.0
K09883	1.0
K09884	0.0
K09887	0.0
K11027	0.0
K11026	0.0
K11025	0.0
K11024	0.0
K07679	0.0
K07678	0.0
K11021	0.0
K11020	0.0
K07675	1.0
K07674	15.0
K07676	1.0
K07671	0.0
K07670	1.0
K07673	16.0
K07672	0.0
K01117	0.0
K12048	0.0
K07019	19.0
K07018	2.0
K07011	2432.0
K07010	2500.0
K07013	2.0
K07012	639.0
K07015	2602.0
K07014	30.0
K07017	64.0
K07016	18.0
K10084	0.0
K08372	35.0
K05884	21.0
K05885	2191.0
K05886	2.0
K05887	15.0
K05880	1.0
K05881	1.0
K05882	1.0
K05883	0.0
K08902	0.0
K05739	11.0
K05888	0.0
K05889	0.0
K08903	0.0
K00547	1882.0
K00544	0.0
K00545	0.0
K00542	0.0
K00543	0.0
K00540	14317.0
K00548	2201.0
K00549	343.0
K01145	0.0
K01412	1.0
K01147	18.0
K01417	2221.0
K00038	1.0
K01143	0.0
K01142	2710.0
K01419	1881.0
K00788	1915.0
K00789	3751.0
K12502	0.0
K14762	0.0
K14761	748.0
K06195	2.0
K03819	0.0
K03818	21.0
K03814	58.0
K03817	1885.0
K03816	2278.0
K03811	2295.0
K03810	2.0
K03813	21.0
K11908	0.0
K11909	1.0
K11904	2.0
K11905	1.0
K11906	1.0
K11907	1.0
K11900	1.0
K11901	1.0
K11902	2.0
K11903	3.0
K10986	2.0
K13238	0.0
K13239	0.0
K13797	0.0
K07248	153.0
K13796	0.0
K07244	0.0
K07245	2.0
K07246	40.0
K07240	3833.0
K07241	0.0
K07242	0.0
K07243	3.0
K01268	0.0
K05296	0.0
K02821	353.0
K09016	0.0
K09945	0.0
K09944	0.0
K09947	0.0
K09946	1.0
K09941	0.0
K09940	1.0
K09943	0.0
K09942	4.0
K09949	7.0
K09948	0.0
K10851	0.0
K10850	0.0
K03666	141.0
K03667	1881.0
K03196	17.0
K03665	3650.0
K11275	0.0
K06012	587.0
K00048	616.0
K10857	0.0
K09773	1905.0
K00043	2.0
K00042	417.0
K00041	439.0
K00040	410.0
K00046	1990.0
K00733	0.0
K00044	0.0
K06011	0.0
K09012	0.0
K06016	88.0
K06017	0.0
K06014	0.0
K06015	331.0
K06019	19.0
K01075	16.0
K12221	0.0
K06444	0.0
K04632	0.0
K14977	24.0
K14974	0.0
K00958	2.0
K00951	4691.0
K00950	1107.0
K00952	6.0
K00955	147.0
K00954	3656.0
K00957	215.0
K00956	204.0
K00590	29.0
K02777	1898.0
K02775	133.0
K02774	100.0
K02773	109.0
K02771	7.0
K02770	2261.0
K02779	1887.0
K02778	0.0
K01606	0.0
K01607	3385.0
K01604	0.0
K01605	0.0
K01602	0.0
K01601	3.0
K03750	119.0
K01609	1624.0
K02553	1.0
K02804	400.0
K02551	979.0
K02806	24.0
K02557	1709.0
K02800	31.0
K05275	0.0
K02802	0.0
K13300	0.0
K02558	23.0
K02809	1.0
K02808	1.0
K03600	16.0
K03601	3652.0
K03602	3634.0
K03603	1.0
K03604	348.0
K03605	22.0
K03606	94.0
K03607	1.0
K03608	856.0
K03609	2903.0
K06078	1.0
K06079	15.0
K09710	3653.0
K09711	0.0
K09712	0.0
K06073	1.0
K06074	1.0
K06075	12.0
K06076	102.0
K06077	2.0
K06382	325.0
K06383	149.0
K06380	0.0
K06381	638.0
K06386	0.0
K06387	392.0
K06384	32.0
K06385	658.0
K06388	0.0
K06389	0.0
K12466	1.0
K12468	0.0
K07657	24.0
K07656	0.0
K07655	0.0
K07654	1.0
K07653	1.0
K07652	1911.0
K07651	1.0
K07650	6.0
K07659	20.0
K07658	3551.0
K11041	15.0
K11040	0.0
K11043	0.0
K11042	0.0
K11045	0.0
K11044	0.0
K11047	0.0
K11046	0.0
K11049	0.0
K11048	0.0
K07387	972.0
K07386	2932.0
K06926	1140.0
K06927	37.0
K06924	0.0
K06925	3655.0
K06922	0.0
K06923	721.0
K06920	84.0
K06921	1302.0
K06928	21.0
K06929	21.0
K07033	978.0
K07032	9.0
K07031	374.0
K07030	2466.0
K07037	1001.0
K07035	2478.0
K07034	4.0
K07039	16.0
K07038	1869.0
K10829	0.0
K00384	6586.0
K00385	49.0
K00386	0.0
K00387	0.0
K00380	3.0
K00381	2.0
K00382	3416.0
K00383	16.0
K00389	1.0
K01387	0.0
K01385	0.0
K01389	0.0
K09158	19.0
K09159	5.0
K09156	0.0
K09157	2614.0
K09154	0.0
K09155	79.0
K09152	0.0
K09153	405.0
K09150	0.0
K09151	7.0
K05970	1475.0
K05714	2.0
K05715	0.0
K05710	0.0
K05711	0.0
K05712	2.0
K05713	0.0
K00560	3528.0
K00561	0.0
K00563	1952.0
K00564	1882.0
K00566	4668.0
K00567	3498.0
K00568	7.0
K00569	1.0
K05575	2.0
K01169	0.0
K01167	0.0
K01166	0.0
K05577	4.0
K01163	233.0
K01161	0.0
K01160	3.0
K05578	0.0
K05579	0.0
K08092	67.0
K08093	7.0
K08094	106.0
K08095	4.0
K08096	0.0
K08097	1.0
K02254	0.0
K02255	0.0
K01743	0.0
K02251	1.0
K02061	0.0
K01741	0.0
K02060	0.0
K00114	0.0
K02122	745.0
K02123	1736.0
K02120	1750.0
K02121	1569.0
K02124	1751.0
K03837	1.0
K03836	0.0
K03835	2.0
K03834	1.0
K03833	46.0
K03832	1133.0
K03831	2.0
K03830	393.0
K00443	0.0
K03839	1037.0
K02067	38.0
K10189	725.0
K13038	6439.0
K13787	49.0
K13788	4.0
K13789	10213.0
K10188	858.0
K12255	0.0
K12254	0.0
K12257	1600.0
K12256	0.0
K12251	242.0
K12250	0.0
K12253	0.0
K12252	0.0
K13252	27.0
K13256	31.0
K13255	0.0
K12079	0.0
K12078	0.0
K12071	16.0
K12070	0.0
K12073	1.0
K12072	0.0
K09912	1.0
K06236	0.0
K06237	0.0
K05519	0.0
K09914	3.0
K11788	0.0
K11782	0.0
K11780	0.0
K11781	0.0
K11787	0.0
K11784	0.0
K11530	0.0
K12787	0.0
K12786	0.0
K12785	0.0
K12784	0.0
K06718	0.0
K09969	16.0
K09968	0.0
K09967	366.0
K09966	2.0
K09965	1.0
K09964	2.0
K09963	1933.0
K09962	1853.0
K09961	1.0
K09960	0.0
K11527	92.0
K11524	0.0
K11525	0.0
K11250	16.0
K11253	0.0
K11258	1.0
K11528	0.0
K00713	0.0
K00712	35.0
K10780	0.0
K10783	1.0
K10125	0.0
K10124	1.0
K10126	0.0
K10121	14.0
K10123	0.0
K10122	14.0
K04652	396.0
K04653	374.0
K04651	706.0
K04656	360.0
K04654	360.0
K04655	387.0
K00973	1740.0
K00972	179.0
K00971	1424.0
K00970	1025.0
K00975	3800.0
K00974	7820.0
K00979	1072.0
K00978	79.0
K14954	0.0
K14955	0.0
K14956	0.0
K06178	3046.0
K01596	68.0
K01597	1882.0
K01594	0.0
K01595	7.0
K01592	0.0
K01593	0.0
K01590	12.0
K01591	3639.0
K01598	2.0
K01599	3223.0
K02711	0.0
K02710	0.0
K02713	0.0
K02712	0.0
K02714	0.0
K02717	0.0
K02716	0.0
K02719	0.0
K02718	0.0
K03449	342.0
K03446	965.0
K03444	5.0
K03445	2.0
K03442	3583.0
K01620	1624.0
K01621	1901.0
K01622	0.0
K01623	455.0
K01624	4628.0
K01625	4450.0
K01626	660.0
K01627	1036.0
K01628	738.0
K01629	383.0
K05299	1.0
K02829	0.0
K02828	0.0
K02827	0.0
K02826	0.0
K02825	1904.0
K02824	2640.0
K02823	1749.0
K02822	404.0
K03198	17.0
K03199	18.0
K03668	45.0
K03669	2.0
K03190	316.0
K03191	0.0
K03660	1054.0
K03194	0.0
K03195	17.0
K03664	3656.0
K03197	17.0
K09772	2613.0
K06013	16.0
K09770	6.0
K09771	1.0
K09776	0.0
K09777	625.0
K09774	23.0
K09775	460.0
K09778	22.0
K09779	580.0
K06269	0.0
K06323	0.0
K11624	0.0
K02991	0.0
K02990	3641.0
K02624	1.0
K02240	1889.0
K08282	4.0
K12440	0.0
K12441	0.0
K12442	0.0
K12443	0.0
K12444	0.0
K12445	0.0
K12449	0.0
K02247	0.0
K07637	1.0
K07636	3630.0
K07639	0.0
K07638	17.0
K11069	2414.0
K11068	2711.0
K11063	0.0
K11062	0.0
K11061	0.0
K11060	0.0
K11066	1.0
K11065	2861.0
K06900	0.0
K06901	4565.0
K06902	245.0
K06903	22.0
K06904	43.0
K06905	37.0
K06906	17.0
K06907	85.0
K06908	37.0
K06909	18.0
K10821	0.0
K05905	0.0
K05904	0.0
K05906	0.0
K05900	0.0
K05903	3.0
K01406	0.0
K05909	0.0
K05908	0.0
K00368	0.0
K00369	0.0
K00366	31.0
K00367	0.0
K00364	1898.0
K00365	1.0
K00362	2.0
K00363	2.0
K00360	0.0
```
