## Extended Data File 1 for "Diet induces reproducible alterations in the mouse and human gut microbiome": ERS795006_ERR986321.picrust_nol

```
# Constructed from biom file
#OTU ID	ERR986321
K01365	0.0
K01364	0.0
K01361	0.0
K01360	0.0
K01362	3385.0
K02249	0.0
K05841	0.0
K05844	0.0
K05845	57.0
K05846	2759.0
K05847	2578.0
K00508	0.0
K00500	0.0
K00507	2.0
K00504	0.0
K00505	0.0
K12521	0.0
K01101	2436.0
K01103	68.0
K12520	0.0
K01104	14198.0
K05592	3780.0
K05593	3789.0
K05590	1.0
K05591	1.0
K05596	1.0
K05597	0.0
K05594	0.0
K05595	217.0
K05599	0.0
K11964	0.0
K11962	0.0
K14540	3643.0
K12529	0.0
K12528	0.0
K06353	0.0
K02456	164.0
K02457	1.0
K02454	60.0
K02455	14.0
K02452	46.0
K02453	61.0
K02450	44.0
K02103	2240.0
K08138	98.0
K02108	5950.0
K02109	7765.0
K02458	1.0
K02459	1.0
K08137	1.0
K03851	13.0
K03850	0.0
K03852	1.0
K03855	23.0
K03856	3535.0
K13018	0.0
K13019	51.0
K13010	0.0
K13011	0.0
K13012	124.0
K13013	0.0
K13014	1.0
K13015	0.0
K13016	52.0
K13017	0.0
K08566	0.0
K08567	50.0
K13274	0.0
K13275	0.0
K13276	0.0
K13277	0.0
K03275	1.0
K03274	77.0
K03277	0.0
K03276	0.0
K03271	3979.0
K03270	4283.0
K03273	237.0
K03272	2001.0
K03279	0.0
K03278	0.0
K11022	0.0
K12277	0.0
K12276	0.0
K12270	2.0
K11058	0.0
K12279	0.0
K12278	44.0
K07557	0.0
K07550	0.0
K07552	2197.0
K06319	0.0
K09909	0.0
K09908	1.0
K12051	0.0
K12050	0.0
K12057	1.0
K12056	1.0
K06221	1.0
K09900	1.0
K09903	6027.0
K09902	1.0
K09904	1.0
K09907	1.0
K09906	1.0
K11501	0.0
K03234	0.0
K00773	6002.0
K00772	83.0
K00777	0.0
K00776	0.0
K06313	25.0
K06315	0.0
K05574	0.0
K10201	2.0
K07176	0.0
K07177	396.0
K07174	0.0
K07175	415.0
K07172	2.0
K07173	1606.0
K07170	2584.0
K07171	8526.0
K07178	0.0
K07179	0.0
K00195	0.0
K00194	5.0
K00197	5.0
K00196	0.0
K00191	0.0
K00190	4.0
K00193	0.0
K00192	0.0
K00198	487.0
K06405	3137.0
K10109	614.0
K10108	2554.0
K10107	12.0
K01828	0.0
K01829	0.0
K01826	1.0
K01825	4.0
K01822	1.0
K01823	398.0
K01820	13.0
K01821	458.0
K00999	0.0
K00998	3051.0
K00995	6674.0
K00997	986.0
K00996	14.0
K00991	6173.0
K00990	66.0
K00992	0.0
K11028	0.0
K02622	2723.0
K02625	0.0
K03564	4918.0
K13489	1.0
K13488	1.0
K13483	0.0
K13482	0.0
K13481	0.0
K13480	12.0
K13487	1.0
K13486	1.0
K14680	0.0
K14681	0.0
K14682	2.0
K08358	120.0
K08357	76.0
K08356	0.0
K08355	0.0
K03469	6390.0
K03462	0.0
K03464	0.0
K03465	525.0
K03466	6343.0
K01648	0.0
K01649	7615.0
K01643	533.0
K01640	126.0
K01641	397.0
K01646	140.0
K01647	5878.0
K01644	575.0
K02597	44.0
K02626	4.0
K02595	0.0
K02594	106.0
K02593	44.0
K02592	69.0
K02591	181.0
K02590	1909.0
K02598	72.0
K02849	21.0
K14061	3.0
K14062	1.0
K14063	0.0
K14064	0.0
K14065	0.0
K14067	0.0
K02841	21.0
K02840	393.0
K02843	187.0
K02844	58.0
K02847	1.0
K02846	0.0
K02102	1.0
K09758	7.0
K06039	1.0
K06034	0.0
K06036	0.0
K06037	0.0
K06032	0.0
K01581	414.0
K02702	0.0
K02659	0.0
K13490	1.0
K13491	1.0
K03644	2275.0
K03645	1.0
K03646	32.0
K03647	459.0
K03640	50.0
K03641	33.0
K03642	96.0
K03643	20.0
K03648	5676.0
K03649	0.0
K06694	0.0
K11814	0.0
K12428	0.0
K12429	0.0
K12422	0.0
K12423	0.0
K12420	0.0
K12421	0.0
K12426	0.0
K12427	0.0
K12424	0.0
K12425	0.0
K07349	2.0
K07348	1.0
K05380	0.0
K07345	6.0
K07344	12.0
K07347	6.0
K07346	3.0
K07341	1912.0
K07340	13.0
K07343	2042.0
K07342	0.0
K06968	14.0
K06969	10125.0
K06962	462.0
K06963	0.0
K06960	3701.0
K06961	0.0
K06966	2801.0
K06967	3642.0
K06964	0.0
K06965	0.0
K08995	1.0
K08994	1.0
K08997	0.0
K08996	58.0
K08990	1.0
K08993	1.0
K08992	1.0
K08999	149.0
K08998	3886.0
K08344	1.0
K08345	0.0
K08346	0.0
K14940	1.0
K02724	0.0
K08349	0.0
K11815	0.0
K05929	0.0
K05928	1.0
K05927	0.0
K05924	0.0
K05922	0.0
K05921	2.0
K00349	2322.0
K00698	0.0
K00340	2326.0
K00341	2326.0
K00690	2223.0
K00343	2326.0
K00344	14.0
K00697	53.0
K00346	2322.0
K00347	2322.0
K09116	1880.0
K09117	5624.0
K05337	595.0
K09118	7.0
K09119	0.0
K02106	63.0
K05823	382.0
K05820	1.0
K05826	0.0
K05827	0.0
K02100	0.0
K02101	0.0
K00524	0.0
K00525	5442.0
K00526	2683.0
K00527	8759.0
K00520	46.0
K00522	0.0
K00523	0.0
K02451	0.0
K00528	5409.0
K00529	0.0
K00025	1.0
K14215	0.0
K14213	0.0
K03453	2518.0
K00796	4669.0
K05339	56.0
K00027	3799.0
K00794	3213.0
K00793	3211.0
K01347	0.0
K01346	0.0
K01344	0.0
K01343	0.0
K00791	6089.0
K01340	0.0
K00790	8688.0
K02694	0.0
K02696	0.0
K02697	0.0
K02690	0.0
K02691	30.0
K02692	0.0
K02693	0.0
K02698	0.0
K02699	0.0
K00836	0.0
K00837	2378.0
K00835	2.0
K00832	124.0
K00833	2259.0
K00830	1.0
K00831	5875.0
K00839	92.0
K04335	0.0
K04334	0.0
K01120	1.0
K01126	5913.0
K04333	0.0
K01129	3583.0
K01128	0.0
K04339	0.0
K04338	0.0
K02470	9103.0
K02471	40.0
K02472	59.0
K02473	0.0
K02474	4168.0
K02475	0.0
K02476	0.0
K02477	4264.0
K02478	1.0
K02479	4.0
K09019	0.0
K01267	2769.0
K13074	0.0
K13075	0.0
K11441	0.0
K14055	1.0
K13299	0.0
K13292	3833.0
K14057	0.0
K14056	0.0
K02856	57.0
K02585	72.0
K12211	0.0
K12210	0.0
K12213	0.0
K12212	0.0
K12215	0.0
K02854	0.0
K12217	0.0
K12216	0.0
K12219	0.0
K12218	0.0
K02855	0.0
K08692	0.0
K08693	0.0
K08690	0.0
K08691	0.0
K08696	0.0
K08697	0.0
K11748	2.0
K11749	5923.0
K11746	0.0
K11747	1.0
K11744	1.0
K11745	1.0
K11742	13.0
K11743	1862.0
K11740	0.0
K11741	438.0
K13920	105.0
K13921	55.0
K13922	2045.0
K13923	55.0
K13924	1.0
K13925	0.0
K13926	46.0
K13927	177.0
K13928	0.0
K13929	0.0
K09923	1.0
K09922	2309.0
K06201	4833.0
K06200	2704.0
K06207	4165.0
K06206	535.0
K06205	1.0
K09924	1.0
K09929	0.0
K06208	24.0
K00759	4812.0
K00758	1.0
K00752	0.0
K00757	5167.0
K00756	773.0
K00754	11733.0
K06001	4431.0
K05557	0.0
K09766	241.0
K05554	0.0
K07475	0.0
K07150	2652.0
K07151	44.0
K07152	1.0
K07153	1.0
K07154	2784.0
K07155	0.0
K07156	1.0
K07157	0.0
K07406	5755.0
K07407	13463.0
K07404	4689.0
K07405	2288.0
K07402	1591.0
K07403	49.0
K07400	1.0
K07401	0.0
K01808	6460.0
K01809	3562.0
K01800	0.0
K01801	0.0
K01802	2411.0
K01803	6427.0
K01804	2516.0
K01805	187.0
K01807	2339.0
K09718	0.0
K14668	0.0
K14669	0.0
K14666	0.0
K14667	0.0
K01664	93.0
K01665	2368.0
K01666	2295.0
K01667	2308.0
K01660	0.0
K01661	128.0
K01662	4230.0
K01663	0.0
K01668	1.0
K01669	48.0
K02863	6027.0
K02862	0.0
K02860	5965.0
K02867	6027.0
K02866	0.0
K02864	5806.0
K02869	0.0
K05362	0.0
K05365	2.0
K03402	4083.0
K03403	0.0
K03400	0.0
K03406	25458.0
K03407	2655.0
K03404	12.0
K03405	12.0
K03408	6431.0
K03409	107.0
K02315	3980.0
K02314	6112.0
K02317	0.0
K02316	5934.0
K02313	6039.0
K02312	0.0
K02319	0.0
K12405	0.0
K12152	1.0
K12151	0.0
K07091	20.0
K07090	7053.0
K07093	1.0
K07092	0.0
K07095	7058.0
K07094	0.0
K07097	44.0
K07096	12.0
K07099	477.0
K07098	8010.0
K11175	6001.0
K11174	0.0
K11177	0.0
K11176	0.0
K11173	0.0
K11179	17.0
K11178	0.0
K00322	1.0
K00320	0.0
K00321	0.0
K00326	0.0
K00324	2.0
K00325	1.0
K00329	12.0
K05945	1.0
K05944	0.0
K05947	0.0
K05946	830.0
K06944	0.0
K06945	0.0
K06946	1.0
K06415	24.0
K06940	2464.0
K06941	5728.0
K06942	6027.0
K06943	0.0
K10806	1.0
K10807	0.0
K10804	16.0
K10805	1.0
K06948	424.0
K06949	7826.0
K06418	14.0
K09138	44.0
K09139	0.0
K09134	1931.0
K09135	0.0
K09136	1.0
K09137	48.0
K09130	0.0
K09131	80.0
K09132	1849.0
K09133	19.0
K05808	5596.0
K05809	1.0
K05804	1852.0
K05805	32.0
K05806	0.0
K05807	2354.0
K05800	1.0
K05801	68.0
K05802	1.0
K05803	1.0
K01044	0.0
K01045	0.0
K01046	80.0
K02068	103.0
K04561	0.0
K01042	485.0
K05568	4691.0
K05567	1960.0
K14273	0.0
K14275	0.0
K14274	3.0
K02062	1.0
K05245	0.0
K05564	0.0
K01048	303.0
K02066	2412.0
K01322	2207.0
K01325	0.0
K02065	2366.0
K01326	0.0
K05560	0.0
K02243	414.0
K08930	0.0
K02679	1.0
K02676	0.0
K02674	44.0
K02675	0.0
K02672	44.0
K02241	72.0
K02670	0.0
K02671	44.0
K00810	0.0
K00811	2278.0
K00812	240.0
K00813	1.0
K00814	0.0
K00817	5983.0
K00818	2321.0
K00819	2.0
K02530	341.0
K02245	415.0
K02244	397.0
K01499	0.0
K01498	0.0
K01493	6025.0
K01492	88.0
K01491	12556.0
K01497	2.0
K01496	94.0
K01495	4646.0
K01494	1885.0
K02418	4085.0
K02419	4237.0
K14492	0.0
K02412	4018.0
K02413	4231.0
K02410	4237.0
K02411	2052.0
K02416	4237.0
K02417	2488.0
K02414	265.0
K02415	64.0
K00120	0.0
K00121	61.0
K00430	0.0
K13058	1.0
K13059	0.0
K13727	1.0
K13057	0.0
K13722	0.0
K13051	13.0
K13052	3006.0
K00435	1.0
K12054	0.0
K03239	0.0
K03238	0.0
K03231	0.0
K03230	14.0
K03232	0.0
K12059	0.0
K03237	0.0
K03236	0.0
K12058	1.0
K12239	0.0
K12238	0.0
K12235	0.0
K12234	127.0
K13942	0.0
K13940	2837.0
K13941	0.0
K12097	0.0
K12096	0.0
K12095	0.0
K12094	0.0
K12093	0.0
K12092	0.0
K12091	0.0
K12090	0.0
K12099	0.0
K12098	0.0
K06356	0.0
K05992	651.0
K03540	0.0
K06331	2172.0
K06330	1.0
K07138	4718.0
K07139	3648.0
K11811	0.0
K07132	220.0
K07133	16661.0
K07130	3155.0
K07131	0.0
K07137	8660.0
K07134	0.0
K07135	0.0
K01860	0.0
K01866	6028.0
K01867	6028.0
K01865	1.0
K01868	7982.0
K01869	6027.0
K06140	2.0
K04766	0.0
K04767	64.0
K04764	158.0
K04762	2298.0
K04763	8390.0
K04760	20.0
K04761	244.0
K04768	0.0
K04769	2982.0
K08313	2.0
K08312	1.0
K08311	2.0
K08310	1.0
K08317	1.0
K08316	2841.0
K08315	0.0
K08314	50.0
K05149	0.0
K08319	1.0
K08318	0.0
K06339	0.0
K14648	0.0
K14392	125.0
K14393	47.0
K14645	0.0
K14647	0.0
K01689	8190.0
K01686	6909.0
K01687	9626.0
K01684	2011.0
K01685	2780.0
K01682	46.0
K01681	5603.0
K05308	0.0
K02889	0.0
K02888	6026.0
K02885	0.0
K02884	6027.0
K02887	6027.0
K02886	6027.0
K02881	6027.0
K02883	0.0
K13743	0.0
K02086	412.0
K02081	227.0
K02080	0.0
K02083	139.0
K02082	335.0
K13831	0.0
K03428	0.0
K03429	2545.0
K03424	10132.0
K03935	0.0
K03932	25.0
K03933	1.0
K03930	1875.0
K03931	52.0
K02339	20.0
K02338	6027.0
K02337	6015.0
K02336	1.0
K02335	7797.0
K02334	806.0
K02330	0.0
K03688	3123.0
K03689	0.0
K03680	3.0
K03683	1.0
K03684	33.0
K03685	6027.0
K03686	11530.0
K03687	5975.0
K07301	2970.0
K07300	0.0
K07303	0.0
K07302	0.0
K07305	397.0
K07304	400.0
K07307	578.0
K07306	134.0
K07309	30.0
K07308	136.0
K02617	0.0
K02610	1.0
K02963	6027.0
K02612	1.0
K02961	5714.0
K09686	16728.0
K09687	32264.0
K09684	78.0
K09685	425.0
K09682	0.0
K09683	0.0
K09680	69.0
K09681	0.0
K09688	12.0
K09689	12.0
K05962	0.0
K05961	0.0
K05967	91.0
K05966	37.0
K11159	0.0
K05964	14.0
K05968	0.0
K11152	0.0
K00309	0.0
K00658	9.0
K00304	0.0
K00305	0.0
K00654	0.0
K00655	8706.0
K00652	2343.0
K00301	0.0
K00302	1876.0
K00303	15.0
K10828	0.0
K06431	0.0
K06432	0.0
K06433	0.0
K06434	4.0
K06436	74.0
K06437	0.0
K10820	3.0
K06439	0.0
K10822	0.0
K10823	0.0
K10826	0.0
K09167	95.0
K06322	0.0
K14117	0.0
K14259	0.0
K14257	0.0
K01308	136.0
K01303	2.0
K01301	0.0
K01305	195.0
K01304	42.0
K02658	44.0
K00672	0.0
K02650	213.0
K02651	76.0
K02652	2312.0
K02653	2862.0
K02654	8031.0
K05687	0.0
K02656	44.0
K05685	13.0
K00878	3178.0
K00879	142.0
K00872	648.0
K00873	5993.0
K00870	0.0
K00876	8270.0
K00877	0.0
K00874	7328.0
K00875	0.0
K04487	7562.0
K04486	3789.0
K04485	5968.0
K04484	0.0
K04483	0.0
K04482	0.0
K04480	0.0
K04488	5615.0
K12049	0.0
K13693	0.0
K13706	0.0
K13694	58.0
K13695	1.0
K05977	0.0
K09516	15.0
K02434	6397.0
K02435	6314.0
K02436	79.0
K02437	4445.0
K05350	2487.0
K02431	2234.0
K08100	0.0
K02433	6493.0
K02438	4517.0
K02439	2.0
K03745	13.0
K03744	5260.0
K03747	44.0
K03210	5970.0
K03217	6422.0
K03216	3721.0
K03215	65.0
K03742	5032.0
K03219	14.0
K03218	6014.0
K03749	1.0
K03748	4.0
K02383	0.0
K06327	0.0
K06320	2106.0
K07238	5615.0
K09479	0.0
K09478	0.0
K09475	0.0
K09474	0.0
K09477	0.0
K09476	1.0
K09471	1.0
K09470	0.0
K09473	0.0
K09472	12.0
K07543	0.0
K06898	2726.0
K13967	0.0
K13963	2152.0
K07545	0.0
K00737	1850.0
K05345	0.0
K11706	0.0
K11707	0.0
K11704	0.0
K11705	0.0
K11708	0.0
K11709	0.0
K05588	0.0
K07114	6574.0
K07443	2399.0
K07116	0.0
K07117	1.0
K07110	0.0
K07447	5983.0
K07112	434.0
K07113	1.0
K07448	2071.0
K07118	503.0
K07119	0.0
K10619	0.0
K10618	0.0
K10617	0.0
K10616	0.0
K01848	0.0
K01849	0.0
K01844	307.0
K01845	2395.0
K01846	4.0
K01847	4583.0
K01840	9764.0
K01841	130.0
K01842	0.0
K01843	247.0
K06219	1.0
K10832	0.0
K05348	0.0
K14203	0.0
K08483	3968.0
K08482	1.0
K08481	0.0
K08480	0.0
K08485	1.0
K08484	1.0
K00464	0.0
K00467	0.0
K00466	0.0
K00461	0.0
K00460	0.0
K00463	0.0
K00462	0.0
K04509	0.0
K00469	0.0
K00468	0.0
K08645	0.0
K04744	76.0
K01518	0.0
K01519	0.0
K04748	0.0
K04749	149.0
K01514	0.0
K01515	7623.0
K01512	2934.0
K01510	0.0
K14623	84.0
K14626	0.0
K14627	0.0
K14628	0.0
K14629	0.0
K03918	0.0
K03919	1.0
K12372	1.0
K12373	13137.0
K12370	1.0
K12371	1.0
K02359	0.0
K02358	6079.0
K02351	0.0
K02352	0.0
K02355	11336.0
K02357	6027.0
K02356	6060.0
K13574	19.0
K13573	0.0
K13572	0.0
K13571	0.0
K13570	0.0
K12112	0.0
K12113	0.0
K12110	0.0
K12111	89.0
K07329	0.0
K07328	0.0
K07323	32.0
K07322	4483.0
K07321	178.0
K07320	20.0
K07327	0.0
K07326	0.0
K07325	0.0
K07324	0.0
K08163	1.0
K06180	15186.0
K06181	2.0
K06182	2739.0
K06183	3604.0
K06186	20.0
K06187	6027.0
K06188	306.0
K06189	32.0
K08359	1.0
K07589	0.0
K07588	2321.0
K07587	0.0
K07586	2196.0
K07585	0.0
K07584	3674.0
K07583	0.0
K07582	0.0
K07581	0.0
K07580	0.0
K11139	0.0
K05989	12108.0
K05988	0.0
K05985	845.0
K05987	0.0
K05986	1.0
K10843	0.0
K08354	1.0
K10844	0.0
K10848	0.0
K00673	1.0
K00674	2293.0
K00675	32.0
K00676	4485.0
K00677	2428.0
K06988	2.0
K06989	145.0
K08351	0.0
K06980	21.0
K06981	0.0
K06982	0.0
K08350	1.0
K06984	0.0
K06985	0.0
K06986	0.0
K06987	2433.0
K02445	2007.0
K02444	2064.0
K00582	0.0
K00583	0.0
K00580	0.0
K02110	6219.0
K00586	0.0
K00587	0.0
K00584	4.0
K08921	0.0
K02441	2.0
K00588	26.0
K08922	0.0
K02440	1078.0
K00018	7247.0
K08923	0.0
K02443	2402.0
K00019	44.0
K02442	0.0
K08925	0.0
K08926	0.0
K08927	0.0
K03149	774.0
K06604	0.0
K00015	1.0
K01989	4089.0
K00854	6788.0
K00855	1.0
K00856	31.0
K00857	744.0
K00850	14517.0
K00851	116.0
K00852	4863.0
K00853	188.0
K00858	6015.0
K00859	5940.0
K01181	332.0
K01180	0.0
K01183	2301.0
K01182	5257.0
K01185	3029.0
K01184	0.0
K01187	12393.0
K01188	5058.0
K02596	44.0
K13766	0.0
K13767	56.0
K13003	0.0
K13002	2.0
K13000	0.0
K02984	0.0
K02986	6028.0
K02987	0.0
K02636	0.0
K02982	4178.0
K02983	0.0
K02638	0.0
K02639	1.0
K02988	6025.0
K08298	60.0
K08299	0.0
K03583	65.0
K03582	65.0
K03581	3911.0
K03580	2.0
K03587	2384.0
K03586	1.0
K03585	4670.0
K03584	6022.0
K03589	5572.0
K03588	8985.0
K01725	0.0
K01724	2.0
K01727	28.0
K01726	2589.0
K01721	0.0
K01720	1.0
K01722	0.0
K13008	0.0
K01729	0.0
K01728	22.0
K09530	0.0
K09539	0.0
K02188	3039.0
K02189	2996.0
K02182	0.0
K02183	0.0
K03769	549.0
K03768	8250.0
K03767	32.0
K03765	0.0
K03764	1.0
K03763	7790.0
K03762	31.0
K03761	0.0
K03760	19.0
K09457	203.0
K09456	0.0
K09459	130.0
K09458	6156.0
K00602	14048.0
K13988	0.0
K13985	0.0
K09981	2.0
K09980	0.0
K09983	0.0
K09982	12.0
K09985	44.0
K09984	0.0
K09987	0.0
K09986	0.0
K09989	1993.0
K09988	2242.0
K12583	0.0
K12582	1.0
K12589	0.0
K11720	65.0
K09759	2520.0
K10985	1.0
K10984	7.0
K07468	0.0
K07469	13.0
K07464	2723.0
K07465	0.0
K07466	0.0
K07467	2673.0
K07460	3654.0
K07461	1527.0
K07462	6015.0
K07463	0.0
K10679	61.0
K10678	0.0
K10671	0.0
K10670	1554.0
K10673	0.0
K10672	360.0
K10674	0.0
K10677	0.0
K10676	0.0
K08726	0.0
K08724	359.0
K08722	280.0
K08723	0.0
K08720	0.0
K08721	0.0
K08728	722.0
K10187	0.0
K00119	0.0
K00118	1.0
K00449	0.0
K00448	0.0
K00115	0.0
K00446	0.0
K00117	2.0
K00116	2.0
K00111	5614.0
K00442	0.0
K00113	13.0
K00112	13.0
K01539	0.0
K01531	2510.0
K04720	3801.0
K01533	6389.0
K01534	11571.0
K01535	0.0
K01537	5915.0
K14358	0.0
K14605	0.0
K14606	0.0
K00413	0.0
K10120	14.0
K05600	0.0
K05777	1.0
K03972	0.0
K03973	590.0
K03970	1.0
K03971	0.0
K03976	5931.0
K03977	6026.0
K03974	1.0
K03975	2749.0
K03978	5975.0
K03979	6027.0
K13378	2276.0
K02372	4206.0
K02371	5272.0
K02377	4207.0
K02379	67.0
K03396	0.0
K03397	0.0
K03394	2278.0
K03395	0.0
K03392	12.0
K03393	0.0
K03390	2277.0
K03391	0.0
K03399	101.0
K03027	0.0
K12136	0.0
K12137	4.0
K06610	12.0
K12138	0.0
K12139	0.0
K11444	0.0
K11440	0.0
K11443	0.0
K11442	0.0
K00612	3.0
K00613	30.0
K00610	5060.0
K00611	3213.0
K00616	1688.0
K00617	0.0
K00614	0.0
K00615	15205.0
K00619	59.0
K10863	0.0
K07874	0.0
K06234	0.0
K10240	0.0
K10241	0.0
K10242	0.0
K10243	0.0
K04110	0.0
K04113	0.0
K04112	0.0
K04115	0.0
K04114	0.0
K04117	0.0
K04116	0.0
K04118	0.0
K05517	1.0
K07705	183.0
K07704	216.0
K07707	2178.0
K07706	2197.0
K07701	44.0
K07700	1.0
K07703	44.0
K07702	1.0
K07709	68.0
K07708	20.0
K01955	10206.0
K13042	0.0
K09934	0.0
K09935	2290.0
K06216	341.0
K09937	31.0
K13745	0.0
K13746	0.0
K13747	3041.0
K13740	0.0
K13741	0.0
K13742	0.0
K06211	1851.0
K06212	31.0
K09933	0.0
K02618	1.0
K02619	2276.0
K02968	5933.0
K02966	0.0
K02967	6027.0
K02616	1.0
K02965	6027.0
K02962	0.0
K02611	1.0
K02613	1.0
K03569	9409.0
K03568	62.0
K03565	5985.0
K06218	12.0
K03567	76.0
K03566	1.0
K03561	4813.0
K03560	20.0
K03563	4285.0
K03562	33.0
K06430	0.0
K01709	129.0
K01708	0.0
K01707	0.0
K01706	109.0
K01705	0.0
K01704	13513.0
K01703	13550.0
K01702	0.0
K14165	0.0
K14164	0.0
K14166	0.0
K14161	1.0
K14160	19.0
K14162	1.0
K05396	122.0
K03709	505.0
K03708	542.0
K08160	0.0
K03701	10678.0
K03700	3168.0
K03703	3801.0
K03702	6027.0
K03705	3718.0
K03704	6312.0
K03707	111.0
K03706	2747.0
K06289	0.0
K06288	0.0
K06283	2846.0
K06282	184.0
K06281	183.0
K06287	5639.0
K06286	397.0
K06285	25.0
K06284	654.0
K08161	412.0
K07540	0.0
K06438	1174.0
K06869	0.0
K06868	0.0
K06867	22.0
K06866	1.0
K06865	0.0
K06864	2684.0
K06863	0.0
K06862	0.0
K06861	2358.0
K06860	0.0
K12659	0.0
K12658	1.0
K07547	0.0
K07546	0.0
K15023	0.0
K15022	64.0
K15020	0.0
K15024	2593.0
K08700	0.0
K08162	1850.0
K07544	0.0
K00137	0.0
K00135	593.0
K00134	6089.0
K00133	6005.0
K00132	4.0
K00131	0.0
K00130	1851.0
K00139	0.0
K00138	0.0
K00429	0.0
K00428	2190.0
K00421	0.0
K00423	0.0
K00425	2785.0
K00427	0.0
K00426	2785.0
K14292	0.0
K14379	0.0
K14370	0.0
K14371	0.0
K14372	0.0
K14373	0.0
K14374	0.0
K14375	0.0
K09845	0.0
K14082	0.0
K14083	23.0
K14080	0.0
K14081	1.0
K14086	1850.0
K14087	1891.0
K14084	94.0
K14088	1891.0
K14089	1861.0
K01552	3417.0
K01551	107.0
K01556	0.0
K01557	0.0
K01554	1.0
K01555	0.0
K04708	0.0
K03955	0.0
K13689	0.0
K13688	4.0
K13683	0.0
K13685	545.0
K13684	0.0
K13687	0.0
K13686	0.0
K14159	0.0
K02399	1.0
K02398	292.0
K02395	291.0
K02394	46.0
K02397	2096.0
K02396	4301.0
K02391	1.0
K02390	4240.0
K02393	46.0
K02392	6624.0
K13533	0.0
K13532	0.0
K13531	0.0
K13530	0.0
K01550	0.0
K05658	0.0
K14054	0.0
K02601	6318.0
K02970	5919.0
K05378	0.0
K12339	45.0
K14060	1.0
K11687	0.0
K11686	0.0
K11685	0.0
K11689	286.0
K11688	230.0
K08939	0.0
K03048	422.0
K03049	0.0
K13821	17.0
K13820	0.0
K03042	0.0
K03043	6022.0
K03040	5808.0
K03041	0.0
K03046	6025.0
K03047	0.0
K03044	0.0
K03045	0.0
K00348	2322.0
K09847	0.0
K00692	2.0
K00638	3054.0
K00639	2622.0
K00693	0.0
K00634	4347.0
K00635	0.0
K00630	0.0
K00631	1.0
K00632	331.0
K00633	2038.0
K00691	449.0
K00696	0.0
K00694	101.0
K00695	0.0
K10854	0.0
K07811	0.0
K07810	20.0
K07813	3069.0
K07812	113.0
K07814	1888.0
K07816	520.0
K00090	0.0
K00091	1985.0
K00094	50.0
K00096	2146.0
K00097	2854.0
K00098	12.0
K00099	5618.0
K10228	0.0
K10229	0.0
K12548	0.0
K10222	0.0
K10220	0.0
K10221	0.0
K10227	0.0
K05822	327.0
K01949	0.0
K01945	6002.0
K01947	0.0
K01946	0.0
K01941	1.0
K01940	5947.0
K06357	0.0
K07729	10770.0
K07728	0.0
K07727	4396.0
K07726	600.0
K07725	0.0
K07724	1.0
K07723	27.0
K07722	64.0
K07721	0.0
K07720	20259.0
K00899	97.0
K05824	0.0
K00891	8173.0
K00892	1.0
K00895	97.0
K00897	52.0
K08151	21.0
K08153	56.0
K08154	1.0
K02948	6027.0
K02942	0.0
K02944	0.0
K05665	0.0
K02946	6015.0
K13793	0.0
K06352	0.0
K01769	0.0
K01768	79.0
K01761	1.0
K01760	547.0
K01762	0.0
K09578	0.0
K01766	1.0
K08164	0.0
K02493	6025.0
K08166	0.0
K08167	1.0
K02496	1.0
K02497	0.0
K02494	1.0
K02495	8927.0
K02498	1.0
K02499	200.0
K08168	0.0
K08169	55.0
K14415	1876.0
K14414	14.0
K06881	6030.0
K00436	0.0
K06332	0.0
K12815	0.0
K12810	0.0
K06885	496.0
K00437	0.0
K06335	0.0
K06334	4891.0
K03547	3611.0
K03546	1448.0
K03545	8616.0
K03544	8560.0
K03543	2290.0
K06888	2005.0
K10941	0.0
K03549	343.0
K03548	1.0
K10940	0.0
K02236	791.0
K02237	3372.0
K02234	0.0
K02232	3157.0
K02233	5040.0
K02230	67.0
K02231	5774.0
K06359	0.0
K02238	5851.0
K02239	0.0
K03723	5675.0
K03722	720.0
K03721	1.0
K03720	1.0
K03727	0.0
K03726	0.0
K03725	0.0
K03724	32.0
K06358	0.0
K12673	0.0
K12679	0.0
K12678	0.0
K06410	583.0
K11898	0.0
K11899	0.0
K11896	14.0
K11897	0.0
K11894	1.0
K11895	13.0
K11892	1.0
K11893	1.0
K11890	0.0
K11891	1.0
K08762	0.0
K08764	0.0
K08765	0.0
K10418	0.0
K11325	0.0
K11326	0.0
K11327	0.0
K11328	0.0
K11329	0.0
K00151	1.0
K00150	0.0
K00153	0.0
K00400	0.0
K00407	0.0
K00406	1.0
K00405	46.0
K00404	46.0
K00158	331.0
K01342	0.0
K09388	0.0
K09386	0.0
K09384	71.0
K04094	932.0
K04095	2000.0
K04096	6014.0
K04097	1.0
K04090	0.0
K04091	2.0
K04092	0.0
K04093	0.0
K04098	0.0
K04099	0.0
K01578	0.0
K01579	2676.0
K01574	12.0
K01575	401.0
K01576	0.0
K01577	58.0
K01571	2957.0
K01572	7367.0
K01573	57.0
K02009	2300.0
K02008	12926.0
K02005	5759.0
K02004	44179.0
K02007	2562.0
K02006	18701.0
K02001	333.0
K02000	375.0
K02003	49984.0
K02002	381.0
K03065	0.0
K08952	0.0
K03060	3695.0
K13809	0.0
K10948	0.0
K09607	0.0
K06125	0.0
K04337	0.0
K06120	50.0
K06121	0.0
K04336	0.0
K01127	0.0
K09703	0.0
K00004	0.0
K14699	0.0
K09702	145.0
K14698	0.0
K05311	342.0
K13829	0.0
K10943	44.0
K07291	0.0
K07290	0.0
K10206	3420.0
K10202	1.0
K10208	0.0
K10209	0.0
K01966	18.0
K01965	0.0
K01964	0.0
K01963	1774.0
K01962	1024.0
K01961	7729.0
K01960	2332.0
K01969	0.0
K01968	0.0
K07749	2109.0
K07748	0.0
K07741	289.0
K07740	0.0
K07743	0.0
K07742	3672.0
K07745	0.0
K07744	0.0
K07746	1.0
K01299	1963.0
K01295	299.0
K01297	1983.0
K02922	0.0
K05603	0.0
K02921	0.0
K02926	6027.0
K05607	0.0
K02924	0.0
K05605	0.0
K02928	0.0
K02929	0.0
K00216	0.0
K00217	0.0
K00214	0.0
K00215	6362.0
K00213	0.0
K00210	0.0
K00211	0.0
K00218	0.0
K00219	44.0
K01035	0.0
K01034	347.0
K04517	5526.0
K01740	10836.0
K01031	0.0
K01746	142.0
K01745	275.0
K01744	2380.0
K01749	863.0
K01039	65.0
K04518	2301.0
K09591	0.0
K14129	0.0
K14128	1.0
K14121	0.0
K14120	0.0
K14123	0.0
K14122	0.0
K14125	0.0
K14124	0.0
K14127	1.0
K14126	1.0
K03521	6039.0
K03520	0.0
K03523	4018.0
K03522	6191.0
K03525	5700.0
K03524	6027.0
K03527	5718.0
K03526	5570.0
K03529	3728.0
K03528	1.0
K06338	0.0
K02217	2898.0
K03299	145.0
K03298	13.0
K13472	0.0
K03293	1667.0
K03292	8567.0
K03291	0.0
K03290	0.0
K03297	1896.0
K03296	7316.0
K03295	2343.0
K03294	2371.0
K13009	0.0
K12690	0.0
K09743	0.0
K06022	0.0
K07190	0.0
K06021	0.0
K07192	175.0
K06020	19.0
K06027	0.0
K06026	0.0
K09744	0.0
K07991	0.0
K08749	0.0
K09835	0.0
K09834	0.0
K10439	8030.0
K06351	0.0
K09833	0.0
K10925	0.0
K10924	56.0
K10927	44.0
K10926	0.0
K10923	0.0
K10922	0.0
K09629	0.0
K10697	0.0
K00179	1200.0
K00172	621.0
K00171	292.0
K00170	285.0
K00177	2791.0
K00176	2779.0
K00175	5382.0
K00174	5092.0
K13478	0.0
K14338	0.0
K14339	0.0
K14335	0.0
K14337	0.0
K14330	0.0
K14331	0.0
K14333	0.0
K08918	0.0
K13479	494.0
K04078	6014.0
K04079	5531.0
K04076	25.0
K04077	6016.0
K04074	820.0
K04075	5867.0
K04072	4539.0
K04073	0.0
K04070	2819.0
K04071	0.0
K14597	0.0
K13318	0.0
K08280	0.0
K13641	146.0
K13640	74.0
K13643	99.0
K13642	0.0
K02027	75036.0
K02026	133945.0
K02025	144644.0
K02024	0.0
K02023	2090.0
K02022	83.0
K02021	0.0
K02020	1279.0
K02029	5740.0
K02028	8098.0
K03886	0.0
K03887	0.0
K03884	0.0
K03885	2711.0
K03881	0.0
K03888	0.0
K03889	0.0
K12998	0.0
K12999	0.0
K12992	580.0
K12993	0.0
K12990	1850.0
K12991	0.0
K12996	2.0
K12997	0.0
K12994	0.0
K12995	56.0
K08979	0.0
K08978	4783.0
K03088	48419.0
K03089	33.0
K03086	8513.0
K03087	46.0
K08971	0.0
K08970	1.0
K03082	92.0
K03080	0.0
K08974	6657.0
K13868	0.0
K00918	302.0
K01553	0.0
K12214	0.0
K11646	12.0
K11645	0.0
K11641	0.0
K11640	0.0
K12736	0.0
K12733	0.0
K07507	2838.0
K07506	0.0
K07505	0.0
K07504	0.0
K07503	0.0
K07502	2388.0
K07501	0.0
K07500	0.0
K07509	0.0
K07508	0.0
K11422	0.0
K08698	0.0
K10773	6410.0
K10774	0.0
K14286	0.0
K10778	3.0
K14287	0.0
K00140	19.0
K05501	20.0
K01903	77.0
K01902	77.0
K01905	1.0
K01904	0.0
K01907	0.0
K01906	0.0
K01909	0.0
K01908	0.0
K14534	790.0
K00147	5989.0
K07767	0.0
K07769	0.0
K07768	0.0
K06203	1.0
K06202	20.0
K09921	1.0
K09920	0.0
K09927	1850.0
K09024	0.0
K09022	220.0
K09023	1.0
K09020	3.0
K09021	0.0
K02908	0.0
K02909	6028.0
K08218	2326.0
K08219	0.0
K02904	5935.0
K02906	6027.0
K02907	5967.0
K02902	5914.0
K00230	65.0
K00231	73.0
K00232	0.0
K08976	1.0
K00234	0.0
K00239	2686.0
K06209	2925.0
K09928	50.0
K01015	0.0
K01014	0.0
K01012	6131.0
K01011	227.0
K01010	0.0
K08920	0.0
K14103	0.0
K14102	0.0
K14101	0.0
K14100	0.0
K14105	0.0
K14104	0.0
K14109	0.0
K14108	0.0
K06401	0.0
K00893	0.0
K13402	0.0
K12858	0.0
K03503	2220.0
K03502	5344.0
K03501	6026.0
K03500	3760.0
K08924	0.0
K02278	126.0
K02279	422.0
K12977	0.0
K02276	1.0
K02277	0.0
K02274	2.0
K02275	2.0
K13450	0.0
K13451	0.0
K13452	0.0
K13454	0.0
K13455	0.0
K12509	0.0
K12508	0.0
K12507	21.0
K12506	188.0
K12500	1.0
K12503	0.0
K05926	0.0
K09728	0.0
K14587	3.0
K06597	0.0
K06596	44.0
K06595	0.0
K06599	0.0
K06598	0.0
K07978	0.0
K07979	9987.0
K07976	0.0
K14585	0.0
K10907	5389.0
K10906	1.0
K10901	0.0
K10909	0.0
K10908	12.0
K09819	1.0
K09818	0.0
K09817	5366.0
K09816	5365.0
K09815	5338.0
K06374	2998.0
K06373	2994.0
K09812	7792.0
K09811	7785.0
K09810	4204.0
K09724	0.0
K14582	0.0
K09721	0.0
K04058	14.0
K04059	12.0
K04050	0.0
K04051	0.0
K04052	0.0
K04053	0.0
K04054	0.0
K04055	0.0
K04056	13.0
K04057	0.0
K01047	0.0
K08975	0.0
K10015	0.0
K10014	12.0
K10017	0.0
K10016	0.0
K10011	2.0
K10010	354.0
K10013	0.0
K10012	1881.0
K10019	0.0
K10018	0.0
K13665	0.0
K13664	0.0
K13663	0.0
K13662	0.0
K13661	0.0
K13660	0.0
K13669	0.0
K13668	0.0
K07641	1.0
K01466	196.0
K13590	0.0
K01464	1223.0
K01465	6164.0
K01462	9679.0
K01463	117.0
K01460	1.0
K01461	0.0
K13599	13.0
K13598	44.0
K01468	173.0
K01469	1.0
K09251	1.0
K09252	0.0
K02041	1884.0
K02040	6110.0
K02043	0.0
K02045	331.0
K02044	2031.0
K02047	332.0
K02046	332.0
K02049	6982.0
K02048	333.0
K05549	0.0
K05548	0.0
K06046	0.0
K03319	187.0
K03316	470.0
K03317	385.0
K03314	4.0
K03315	5572.0
K03312	1193.0
K03313	142.0
K03310	6565.0
K03311	1229.0
K12052	0.0
K02945	7552.0
K06162	12.0
K06163	12.0
K06160	0.0
K06161	0.0
K06166	12.0
K00359	637.0
K06164	12.0
K06165	12.0
K06168	5629.0
K06169	0.0
K13020	2.0
K07158	0.0
K07159	0.0
K04835	2.0
K11621	0.0
K11991	1.0
K11622	0.0
K11996	88.0
K11627	0.0
K11626	1.0
K11629	0.0
K11628	0.0
K07561	0.0
K07560	6016.0
K07563	0.0
K07562	0.0
K07565	0.0
K07564	0.0
K07567	7703.0
K07566	8030.0
K07569	0.0
K07568	8128.0
K09925	0.0
K11199	0.0
K11198	0.0
K11192	1.0
K11191	0.0
K11196	0.0
K11195	0.0
K11194	0.0
K02492	2276.0
K10713	0.0
K10710	155.0
K10711	1.0
K10716	1.0
K02490	53.0
K10714	0.0
K10715	0.0
K01929	6020.0
K01928	6556.0
K01923	7808.0
K01922	1.0
K01921	6232.0
K01920	1.0
K01926	5688.0
K01925	6040.0
K01924	6015.0
K07789	2.0
K07788	1.0
K07785	0.0
K07784	1.0
K07787	26.0
K07786	0.0
K07781	0.0
K07783	57.0
K07782	0.0
K05835	0.0
K06355	0.0
K14661	0.0
K09844	0.0
K00782	462.0
K00783	6027.0
K00784	7699.0
K00785	0.0
K00786	2458.0
K00039	0.0
K00036	2331.0
K00037	0.0
K00034	137.0
K00035	0.0
K00032	0.0
K00033	2334.0
K00030	44.0
K00031	5413.0
K01259	332.0
K01258	5668.0
K01255	1996.0
K01256	420.0
K01251	4319.0
K01250	641.0
K01253	0.0
K01252	1.0
K09008	0.0
K09009	0.0
K09000	1.0
K09001	72.0
K09002	1916.0
K09003	0.0
K09004	58.0
K09005	35.0
K09006	0.0
K09007	76.0
K09846	0.0
K08234	2528.0
K00258	0.0
K00259	244.0
K00252	0.0
K00253	0.0
K00256	0.0
K00257	2306.0
K00254	0.0
K00255	0.0
K01079	180.0
K01078	1.0
K01071	397.0
K01070	1.0
K01073	381.0
K01077	4708.0
K01076	24.0
K14472	0.0
K14471	0.0
K14470	0.0
K14475	30.0
K09841	0.0
K02788	27.0
K02782	0.0
K02783	620.0
K02781	659.0
K02786	27.0
K02787	0.0
K02784	1.0
K01060	23.0
K01787	204.0
K01786	3024.0
K01785	8584.0
K01784	10731.0
K01783	6640.0
K01782	6.0
K01781	0.0
K01780	0.0
K01789	0.0
K01788	2960.0
K02526	284.0
K02527	2355.0
K02525	56.0
K02250	0.0
K02523	2355.0
K02520	6026.0
K02521	1.0
K02258	0.0
K02259	1.0
K02528	5912.0
K02529	32474.0
K03781	4158.0
K03780	302.0
K03783	5242.0
K03782	3.0
K03785	1014.0
K03784	839.0
K03787	4210.0
K03786	4654.0
K03789	3558.0
K03788	1.0
K10700	0.0
K00342	2326.0
K03124	0.0
K03120	0.0
K12527	487.0
K12526	0.0
K12525	2.0
K12524	4480.0
K12523	0.0
K12522	0.0
K09789	2211.0
K09788	29.0
K09787	3641.0
K09786	24.0
K09785	0.0
K09781	1.0
K09780	0.0
K10961	0.0
K10960	0.0
K10963	0.0
K10962	0.0
K10965	0.0
K10964	0.0
K10966	0.0
K09879	0.0
K06318	0.0
K06311	0.0
K06310	353.0
K06312	0.0
K06314	0.0
K06317	90.0
K11389	0.0
K11386	0.0
K11387	0.0
K11384	13.0
K11385	0.0
K11382	0.0
K11383	0.0
K11381	6.0
K11949	0.0
K10380	0.0
K04032	138.0
K04033	0.0
K04030	220.0
K04031	2695.0
K04036	0.0
K04037	0.0
K04034	8.0
K04035	3.0
K04038	0.0
K04039	0.0
K07046	36.0
K07047	1175.0
K07044	0.0
K07045	1303.0
K07042	3749.0
K07043	3485.0
K07040	3732.0
K07041	0.0
K07048	142.0
K07049	0.0
K08664	0.0
K02584	59.0
K10039	289.0
K10038	2.0
K10037	12.0
K10036	197.0
K04788	0.0
K04789	0.0
K04784	0.0
K04785	0.0
K04786	0.0
K04787	0.0
K04780	0.0
K04781	0.0
K04782	0.0
K04783	0.0
K13601	0.0
K13603	0.0
K13602	0.0
K13605	0.0
K13604	0.0
K13607	30.0
K02404	290.0
K05783	0.0
K05782	0.0
K05781	12.0
K05780	12.0
K05787	1.0
K05786	78.0
K05785	100.0
K05784	0.0
K05789	0.0
K05788	77.0
K01442	5343.0
K01443	3962.0
K01444	42.0
K01446	0.0
K01447	2718.0
K01448	9901.0
K01449	751.0
K14803	0.0
K02069	120.0
K05569	1960.0
K08008	0.0
K02063	1.0
K05566	1959.0
K05565	0.0
K05563	0.0
K05562	0.0
K05561	0.0
K02064	1.0
K03338	2031.0
K03339	0.0
K03330	0.0
K03331	0.0
K03332	93.0
K03333	0.0
K03335	1941.0
K03336	1940.0
K03337	2019.0
K12956	0.0
K12957	1.0
K12954	0.0
K12955	0.0
K12952	0.0
K12953	0.0
K12950	0.0
K12951	0.0
K14733	0.0
K00109	0.0
K06148	12388.0
K06149	1.0
K06144	1.0
K06145	1.0
K06146	0.0
K06147	63258.0
K06141	0.0
K06142	7044.0
K06143	15.0
K11945	0.0
K08948	0.0
K08949	0.0
K00071	0.0
K14664	0.0
K13810	0.0
K14665	19.0
K03058	0.0
K11609	0.0
K11608	0.0
K14660	0.0
K11603	0.0
K11602	0.0
K11601	0.0
K11600	0.0
K11607	2.0
K11606	2.0
K11605	2.0
K11604	2.0
K10558	3.0
K10559	27.0
K10550	4.0
K10551	4.0
K10552	0.0
K10553	0.0
K10554	0.0
K10555	62.0
K10556	4.0
K10557	3.0
K03051	0.0
K03050	0.0
K07549	0.0
K07548	0.0
K07239	46.0
K07235	1.0
K07234	0.0
K07237	1.0
K07236	1.0
K07231	0.0
K07230	1.0
K07233	0.0
K07232	0.0
K02467	0.0
K05306	1938.0
K05305	1900.0
K05304	2.0
K05303	1.0
K05301	0.0
K02565	1.0
K08644	0.0
K08646	0.0
K08641	425.0
K08643	0.0
K08642	0.0
K12146	0.0
K00010	2216.0
K00011	0.0
K00012	6991.0
K00013	5610.0
K00014	5856.0
K00016	3796.0
K09065	0.0
K08252	0.0
K08253	0.0
K08256	0.0
K08255	0.0
K08258	0.0
K08259	0.0
K00274	1.0
K00275	58.0
K00276	0.0
K00270	0.0
K00271	0.0
K00272	0.0
K00273	0.0
K00278	3486.0
K00279	0.0
K12675	0.0
K01277	2276.0
K01274	0.0
K01273	2774.0
K01271	3165.0
K01270	8028.0
K01278	2351.0
K00906	2.0
K00904	802.0
K00903	51.0
K00901	1019.0
K13785	0.0
K00908	0.0
K11149	0.0
K01053	1.0
K01051	24.0
K01057	70.0
K01056	6027.0
K01055	0.0
K01054	0.0
K01058	3.0
K02500	5608.0
K02501	5579.0
K02502	3260.0
K02503	6015.0
K02504	1.0
K02505	1.0
K02506	0.0
K02507	1.0
K02508	1.0
K02509	131.0
K00291	0.0
K13410	0.0
K13148	0.0
K13419	0.0
K05825	0.0
K03106	6027.0
K03105	0.0
K03101	8233.0
K03100	12555.0
K12541	0.0
K12540	0.0
K12543	0.0
K12542	0.0
K12545	0.0
K12544	0.0
K12547	0.0
K12546	0.0
K12549	0.0
K06080	1.0
K11018	0.0
K11019	0.0
K11016	0.0
K11017	0.0
K11014	0.0
K11015	0.0
K11012	0.0
K11013	0.0
K11010	0.0
K11011	0.0
K06333	2920.0
K06880	0.0
K06883	46.0
K06882	0.0
K09857	14.0
K06884	0.0
K06887	3.0
K06886	21.0
K06889	11048.0
K10942	44.0
K09859	0.0
K09858	32.0
K10947	11219.0
K10946	0.0
K10945	0.0
K10944	0.0
K13284	0.0
K00483	2.0
K00481	0.0
K00480	0.0
K00486	0.0
K00485	0.0
K00484	1.0
K09901	1.0
K10929	0.0
K07684	40.0
K07685	1.0
K07686	1.0
K07687	1.0
K07681	0.0
K07688	0.0
K07689	1.0
K10928	0.0
K04018	0.0
K04019	141.0
K04014	73.0
K04015	164.0
K04016	1.0
K04017	0.0
K04013	76.0
K07060	0.0
K07061	0.0
K07062	120.0
K07063	0.0
K07064	0.0
K07065	0.0
K07066	1849.0
K07067	25.0
K07068	0.0
K07069	1851.0
K01121	0.0
K13629	0.0
K13628	22.0
K13623	0.0
K13622	1.0
K13620	0.0
K13626	2166.0
K08586	0.0
K08587	0.0
K01428	1863.0
K01429	1862.0
K01422	2252.0
K01423	3.0
K01420	3965.0
K01421	3981.0
K01426	2020.0
K01427	0.0
K01424	5549.0
K01425	2578.0
K08068	0.0
K07538	0.0
K13086	0.0
K13085	0.0
K07287	20.0
K07824	0.0
K07682	0.0
K02722	0.0
K12978	0.0
K12979	0.0
K12972	2.0
K12973	1.0
K12974	1.0
K12975	0.0
K12976	0.0
K07821	0.0
K07683	55.0
K14750	0.0
K14751	0.0
K14953	0.0
K12288	1.0
K12289	1.0
K12282	0.0
K12283	0.0
K12280	0.0
K12281	0.0
K12286	0.0
K12287	44.0
K12284	0.0
K12285	44.0
K11957	0.0
K11956	0.0
K11955	0.0
K11954	0.0
K11953	0.0
K11952	0.0
K11951	0.0
K11950	0.0
K11959	0.0
K11958	0.0
K13889	110.0
K13888	13.0
K11963	0.0
K07217	87.0
K07216	3101.0
K07215	0.0
K07214	2032.0
K07213	164.0
K07212	0.0
K07219	72.0
K07218	0.0
K12150	1.0
K08689	0.0
K08688	0.0
K00402	0.0
K00401	0.0
K11994	0.0
K00152	0.0
K01043	0.0
K00154	0.0
K00157	0.0
K00156	2196.0
K10533	0.0
K10530	14.0
K10531	0.0
K10536	388.0
K10537	4.0
K10535	0.0
K10538	0.0
K10539	4.0
K00073	49.0
K13934	0.0
K00076	302.0
K00077	5448.0
K00074	3277.0
K00075	6014.0
K00078	0.0
K00079	0.0
K02290	0.0
K02563	6016.0
K02292	0.0
K08966	0.0
K02294	0.0
K08278	0.0
K08279	0.0
K08274	0.0
K08275	0.0
K08276	1.0
K08277	0.0
K00298	0.0
K00299	1.0
K00296	0.0
K00297	6899.0
K00294	46.0
K00292	0.0
K00293	0.0
K00290	3300.0
K07757	12.0
K12089	0.0
K01210	0.0
K01213	0.0
K01212	2106.0
K01215	15.0
K01214	0.0
K01217	0.0
K01216	0.0
K01219	0.0
K01218	1959.0
K02749	0.0
K02746	83.0
K02747	58.0
K02744	289.0
K02745	81.0
K02742	46.0
K00924	4.0
K00925	8585.0
K00926	3419.0
K00927	6027.0
K00928	6206.0
K00929	4700.0
K12085	0.0
K02298	1.0
K02299	1.0
K02568	31.0
K02569	32.0
K02562	0.0
K02291	2.0
K02560	1.0
K02293	0.0
K02566	78.0
K02567	106.0
K02564	8281.0
K02297	1.0
K03169	15324.0
K03168	6005.0
K03163	0.0
K03162	0.0
K03167	0.0
K03166	0.0
K11038	0.0
K11039	0.0
K11030	0.0
K11031	0.0
K11032	0.0
K11033	0.0
K11034	0.0
K11035	0.0
K11036	0.0
K11037	0.0
K02546	0.0
K07668	586.0
K07669	0.0
K07666	2.0
K07667	7321.0
K07664	1.0
K07665	2370.0
K07662	1.0
K07663	1.0
K07660	1.0
K07661	0.0
K03927	7677.0
K07008	1.0
K07009	883.0
K07002	57.0
K07003	3146.0
K07000	21.0
K07001	4640.0
K07006	19.0
K07007	8382.0
K07004	0.0
K07005	7267.0
K03921	0.0
K02956	6025.0
K09725	0.0
K09181	125.0
K08599	0.0
K08598	0.0
K08591	6511.0
K08590	2500.0
K01156	79.0
K01154	4565.0
K01407	1.0
K01400	0.0
K01153	4171.0
K01150	32.0
K01151	5864.0
K01408	0.0
K01409	6415.0
K01158	0.0
K01159	2863.0
K05523	0.0
K05522	1.0
K05521	2766.0
K05520	2268.0
K05527	1.0
K05526	0.0
K05525	0.0
K05524	22.0
K05529	0.0
K14518	0.0
K14519	1.0
K05949	0.0
K01754	3212.0
K05942	0.0
K01027	44.0
K02171	0.0
K02170	46.0
K02173	170.0
K02172	0.0
K01751	644.0
K06416	342.0
K06417	0.0
K06414	0.0
K06947	0.0
K03379	0.0
K03808	48.0
K03809	1.0
K03806	20.0
K06412	3154.0
K03804	1.0
K12296	1.0
K03802	4.0
K03803	2456.0
K06413	4.0
K10808	0.0
K06411	676.0
K01028	3.0
K01029	282.0
K11931	45.0
K11930	0.0
K11933	1.0
K11932	1.0
K11935	0.0
K11934	4.0
K11937	0.0
K11936	0.0
K11939	1.0
K11938	0.0
K10800	1.0
K06419	5.0
K11929	0.0
K07271	3526.0
K07270	0.0
K07273	2295.0
K07272	0.0
K07275	1.0
K07274	13.0
K07277	2399.0
K07276	0.0
K07279	0.0
K07278	20.0
K10623	0.0
K02481	2349.0
K11520	0.0
K02480	0.0
K08170	0.0
K02485	1.0
K02484	2414.0
K02487	1.0
K08600	8123.0
K08603	0.0
K08602	978.0
K08605	0.0
K08604	0.0
K09956	1.0
K09957	0.0
K09954	2.0
K09955	8232.0
K09952	383.0
K09953	0.0
K09950	0.0
K09951	2747.0
K09958	1.0
K09959	0.0
K07495	7.0
K07494	23.0
K07497	803.0
K07496	1250.0
K07491	2047.0
K07490	1.0
K07493	0.0
K07492	12.0
K07499	0.0
K07498	0.0
K11209	0.0
K11208	0.0
K11204	0.0
K11203	43.0
K11202	227.0
K11201	1.0
K11200	0.0
K00058	7427.0
K00059	12745.0
K00728	0.0
K00729	0.0
K00055	56.0
K00057	6099.0
K00050	2052.0
K00051	0.0
K00720	0.0
K00721	2689.0
K14424	0.0
K06033	0.0
K14189	0.0
K14188	398.0
K06364	0.0
K14187	21.0
K01239	1380.0
K01238	64.0
K01897	7366.0
K01232	217.0
K01895	534.0
K01230	0.0
K01893	5927.0
K01236	0.0
K01235	19.0
K01890	6027.0
K02768	507.0
K02769	200.0
K02760	1360.0
K02761	1851.0
K02763	0.0
K02764	0.0
K02765	494.0
K00948	8909.0
K00949	3734.0
K00942	6474.0
K00943	3344.0
K00940	3012.0
K00941	11328.0
K00946	4563.0
K00947	0.0
K00944	0.0
K00945	15550.0
K01097	0.0
K01096	327.0
K01095	136.0
K01093	44.0
K01092	4662.0
K01091	12237.0
K01090	3933.0
K03499	14031.0
K03498	11389.0
K03491	718.0
K03490	1852.0
K03493	0.0
K03492	665.0
K03495	5997.0
K03497	13620.0
K03496	13354.0
K02817	0.0
K02814	91.0
K02815	91.0
K02810	970.0
K02548	3939.0
K02549	18.0
K02818	0.0
K02819	1958.0
K03637	719.0
K03636	77.0
K03147	5291.0
K03146	2.0
K08851	0.0
K06518	5410.0
K09729	78.0
K06048	0.0
K06045	2.0
K06044	0.0
K09727	0.0
K09726	0.0
K06041	2490.0
K09720	0.0
K09723	0.0
K06042	2819.0
K09897	1.0
K09896	1.0
K09895	1.0
K09894	1.0
K09893	1.0
K09892	1.0
K09891	1.0
K09890	1.0
K09899	1.0
K09898	1.0
K03622	0.0
K07648	1.0
K07649	1.0
K07398	0.0
K07399	4.0
K11056	0.0
K11057	0.0
K11054	0.0
K11055	0.0
K07640	13.0
K07393	520.0
K07390	2.0
K07391	5482.0
K07644	2.0
K07645	21.0
K07646	9523.0
K07647	0.0
K10896	0.0
K07024	22518.0
K07025	10161.0
K07026	0.0
K07027	3825.0
K07020	0.0
K07021	81.0
K07022	0.0
K07023	3030.0
K07028	44.0
K07029	11436.0
K10094	0.0
K01390	0.0
K01392	0.0
K01399	0.0
K02673	0.0
K05893	0.0
K05897	0.0
K05896	3738.0
K05895	2272.0
K05899	0.0
K05898	0.0
K00555	0.0
K00554	3959.0
K00557	327.0
K00556	2217.0
K00551	0.0
K00559	0.0
K00558	8392.0
K01170	0.0
K01173	406.0
K01174	12.0
K01175	4.0
K01176	452.0
K01178	1.0
K01179	1749.0
K14578	0.0
K14579	0.0
K08951	0.0
K08950	0.0
K08953	0.0
K03828	3.0
K03829	0.0
K03820	2282.0
K03821	0.0
K03822	0.0
K03823	5490.0
K03824	13.0
K03825	4.0
K03826	4456.0
K03827	2401.0
K12248	0.0
K12246	0.0
K12247	0.0
K12242	0.0
K12243	0.0
K12240	0.0
K12241	0.0
K11919	0.0
K11918	0.0
K11913	0.0
K11912	0.0
K11911	1.0
K11910	1.0
K11917	0.0
K11916	0.0
K11915	0.0
K11914	0.0
K12068	1.0
K12069	0.0
K12062	1.0
K12063	1.0
K12060	1.0
K12061	1.0
K12066	1.0
K12067	1.0
K12064	0.0
K12065	1.0
K07259	2340.0
K07258	11400.0
K07253	0.0
K07251	1.0
K07250	1853.0
K07257	12.0
K07256	0.0
K07255	0.0
K07254	0.0
K05372	0.0
K05373	0.0
K05370	0.0
K05371	0.0
K05374	0.0
K05375	0.0
K09970	19.0
K09971	19.0
K09972	1.0
K09973	57.0
K09974	2.0
K09975	1.0
K09976	426.0
K09978	1.0
K09979	2205.0
K11261	1928.0
K11260	0.0
K11263	1.0
K11264	0.0
K10793	251.0
K10796	251.0
K10797	349.0
K10794	0.0
K10795	251.0
K00700	8116.0
K00701	0.0
K10798	0.0
K00703	6241.0
K00705	5572.0
K09828	0.0
K10133	0.0
K13053	1.0
K03192	1.0
K00964	0.0
K00965	3562.0
K00966	191.0
K00960	0.0
K00961	0.0
K00962	5631.0
K00963	876.0
K00969	5978.0
K12681	0.0
K02703	1.0
K08364	0.0
K08365	0.0
K02706	0.0
K08363	0.0
K08361	0.0
K02708	0.0
K02709	0.0
K08368	81.0
K08369	108.0
K01615	437.0
K01617	0.0
K01616	0.0
K01611	374.0
K01610	5401.0
K01613	3010.0
K01612	0.0
K01619	6200.0
K01618	0.0
K02834	6016.0
K02835	6027.0
K05281	0.0
K03619	19.0
K03618	0.0
K03617	5684.0
K03616	34.0
K03615	5626.0
K03614	5406.0
K03613	5564.0
K03612	5562.0
K03611	20.0
K03610	4879.0
K09705	24.0
K09704	4085.0
K09701	1.0
K09700	0.0
K09709	0.0
K06391	557.0
K06390	3215.0
K06393	3180.0
K06392	1366.0
K06395	129.0
K06394	2704.0
K06397	2946.0
K06396	2959.0
K06399	3002.0
K06398	3231.0
K06435	0.0
K11078	0.0
K11079	0.0
K11074	0.0
K11075	0.0
K11076	0.0
K11077	0.0
K11070	3627.0
K11071	3630.0
K11072	5512.0
K11073	0.0
K06935	0.0
K06934	240.0
K06937	14.0
K06936	0.0
K06931	0.0
K06930	0.0
K06933	0.0
K06932	0.0
K06939	0.0
K06938	0.0
K13381	0.0
K05916	21.0
K05917	0.0
K05914	0.0
K05915	0.0
K05912	0.0
K05913	0.0
K05910	3.0
K05911	0.0
K05918	0.0
K05919	2969.0
K00392	0.0
K00390	74.0
K00397	0.0
K00395	0.0
K00394	366.0
K01884	0.0
K00399	0.0
K01886	5494.0
K01376	14.0
K01372	4560.0
K09149	0.0
K09148	0.0
K01225	21.0
K09145	1850.0
K09144	1849.0
K09147	0.0
K09146	0.0
K09141	44.0
K09140	0.0
K09143	0.0
K09142	0.0
K05709	0.0
K05708	0.0
K05879	1423.0
K05878	1423.0
K05875	1.0
K05874	1.0
K05877	1.0
K05876	0.0
K05873	1.0
K00579	0.0
K00578	0.0
K00577	0.0
K00575	4501.0
K00574	2427.0
K00573	59.0
K00571	5269.0
K00570	0.0
K01118	184.0
K01119	216.0
K01157	0.0
K01112	1.0
K01113	3.0
K04477	2890.0
K01114	0.0
K01115	0.0
K08087	0.0
K01315	0.0
K08085	0.0
K08084	0.0
K08083	0.0
K08082	0.0
K08081	0.0
K08080	0.0
K01152	0.0
K01401	0.0
K09826	0.0
K06344	0.0
K06345	0.0
K09822	1.0
K06343	0.0
K10938	0.0
K06341	0.0
K10934	0.0
K10935	0.0
K10932	0.0
K11052	0.0
K10930	0.0
K06349	0.0
K11053	0.0
K10754	0.0
K01755	7924.0
K10200	353.0
K02132	0.0
K02137	0.0
K03840	1.0
K03841	76.0
K13028	0.0
K13799	0.0
K13798	0.0
K13795	0.0
K13794	0.0
K13021	0.0
K13792	0.0
K13791	0.0
K13790	0.0
K12268	1.0
K12269	2.0
K12262	0.0
K12263	0.0
K12264	0.0
K12265	0.0
K12266	0.0
K12267	8972.0
K01757	0.0
K12237	0.0
K13243	0.0
K13245	0.0
K13244	0.0
K13246	0.0
K03264	0.0
K03265	0.0
K03263	0.0
K03268	0.0
K03269	2298.0
K12415	0.0
K10211	0.0
K09918	0.0
K09919	0.0
K06720	0.0
K09913	0.0
K09910	1.0
K09911	1.0
K09916	1.0
K09917	1.0
K06726	748.0
K09915	1.0
K11535	1.0
K11534	4.0
K11537	107.0
K11531	0.0
K11533	0.0
K11532	0.0
K11249	243.0
K11539	0.0
K00762	8283.0
K00763	3864.0
K00760	6063.0
K00761	5935.0
K00766	4964.0
K00767	3404.0
K00764	10295.0
K00765	5564.0
K00768	3226.0
K00769	13.0
K11059	0.0
K00186	0.0
K00187	0.0
K00184	296.0
K00185	92.0
K00183	218.0
K00180	3354.0
K00188	0.0
K00189	0.0
K10110	2504.0
K10111	0.0
K10112	3572.0
K10113	0.0
K10114	0.0
K10115	0.0
K10116	0.0
K10117	8333.0
K10118	10593.0
K10119	10409.0
K04641	0.0
K04643	0.0
K04642	0.0
K13282	4.0
K00988	0.0
K00989	235.0
K00986	163.0
K00984	1849.0
K00985	0.0
K00982	65.0
K00983	3931.0
K00980	251.0
K00981	6052.0
K01585	2336.0
K01584	1.0
K01586	8097.0
K13498	21.0
K01580	2292.0
K01583	217.0
K01582	498.0
K13497	1954.0
K01589	836.0
K01588	6003.0
K14941	0.0
K08347	0.0
K08348	1.0
K02720	0.0
K14949	0.0
K02723	0.0
K03459	0.0
K03458	2038.0
K03455	2791.0
K03457	147.0
K03451	173.0
K03981	20.0
K03980	279.0
K02614	451.0
K01639	4390.0
K01638	1.0
K01637	1.0
K01636	433.0
K01635	4.0
K01634	0.0
K01633	2379.0
K01632	326.0
K01631	0.0
K01630	16.0
K02615	1.0
K02588	539.0
K02589	1909.0
K02858	13.0
K02859	396.0
K14051	0.0
K14053	0.0
K14052	0.0
K02852	54.0
K02853	1.0
K02850	0.0
K02851	1.0
K14059	688.0
K14058	20.0
K02586	160.0
K02587	125.0
K03679	0.0
K03671	12185.0
K03670	1.0
K03673	40.0
K03672	0.0
K03675	1.0
K03674	1.0
K03677	0.0
K03676	0.0
K09761	5850.0
K09760	2416.0
K09763	0.0
K09762	3594.0
K09765	3555.0
K09764	82.0
K09767	101.0
K06006	1.0
K09769	405.0
K09768	2417.0
K10353	0.0
K03187	1863.0
K03186	4366.0
K03185	1.0
K03184	1.0
K03183	5206.0
K03182	4286.0
K03181	1.0
K03189	1863.0
K03188	1863.0
K02715	0.0
K12455	0.0
K12454	1.0
K12453	0.0
K12452	108.0
K12451	0.0
K07358	0.0
K07356	0.0
K07357	2.0
K07354	0.0
K07355	0.0
K07352	0.0
K07353	0.0
K07350	1.0
K07351	1.0
K06919	1079.0
K06918	1.0
K06917	50.0
K06916	46.0
K06915	1927.0
K06914	0.0
K06913	0.0
K06912	0.0
K06911	2449.0
K06910	1958.0
K08986	1.0
K08987	397.0
K08984	1.0
K08985	0.0
K08982	48.0
K08983	0.0
K08980	0.0
K08981	33.0
K08988	0.0
K08989	0.0
K02252	0.0
K05934	2968.0
K05936	2973.0
K05937	0.0
K02253	0.0
K05939	4.0
K00378	5456.0
K00375	3295.0
K00374	68.0
K00376	0.0
K00371	68.0
K00370	68.0
K00373	68.0
K00372	1.0
K01358	8523.0
K09166	1.0
K09165	0.0
K09164	0.0
K09163	574.0
K09162	1.0
K09161	1.0
K09160	1.0
K01354	2.0
K01355	1.0
K01356	5728.0
K05601	3.0
K05851	1.0
K03807	0.0
K05606	1849.0
K02927	0.0
K05974	0.0
K03805	0.0
K05976	0.0
K00519	0.0
K00518	12.0
K03800	2740.0
K00511	0.0
K00510	0.0
K03801	2275.0
K00515	0.0
K00514	0.0
K00517	1.0
K05971	0.0
K03154	1188.0
K11147	0.0
K05581	0.0
K05580	0.0
K05583	0.0
K05582	0.0
K05585	0.0
K05584	0.0
K05587	0.0
K05586	0.0
K05589	76.0
K03150	3916.0
K03623	1.0
K03152	7733.0
K14200	0.0
K14201	0.0
K14202	0.0
K03621	5932.0
K14204	0.0
K14205	383.0
K01134	1901.0
K01135	2.0
K01136	4.0
K01137	1.0
K01130	2023.0
K01132	0.0
K01133	1985.0
K01138	3973.0
K01139	362.0
K02113	5779.0
K02112	6184.0
K02111	5859.0
K02446	18.0
K02117	5602.0
K02116	1937.0
K02115	6184.0
K02114	6182.0
K02119	3230.0
K02118	5797.0
K02448	0.0
K01036	91.0
K03212	1.0
K13007	0.0
K13006	0.0
K13005	0.0
K13004	1941.0
K13001	0.0
K06404	2683.0
K01032	0.0
K06951	13.0
K03862	0.0
K03863	0.0
K06406	3231.0
K06957	1.0
K05020	62.0
K06400	1135.0
K06403	2597.0
K06954	0.0
K10814	0.0
K10817	0.0
K10816	0.0
K07136	1.0
K03242	0.0
K03243	0.0
K12202	0.0
K12203	0.0
K12206	0.0
K12207	0.0
K12204	0.0
K12205	0.0
K12208	0.0
K12209	0.0
K13919	105.0
K13918	0.0
K06214	0.0
K06215	2628.0
K09936	2608.0
K06217	6017.0
K09930	1.0
K09931	44.0
K09932	1.0
K06213	2051.0
K09938	0.0
K09939	2208.0
K11517	0.0
K06337	0.0
K13301	1.0
K00748	2355.0
K00745	0.0
K00743	2.0
K07165	2.0
K07164	2365.0
K07167	0.0
K07166	3633.0
K07161	4.0
K07160	314.0
K07163	0.0
K07162	118.0
K07169	0.0
K07168	12.0
K06336	0.0
K01839	3312.0
K01838	693.0
K01835	560.0
K01834	19111.0
K01837	0.0
K01830	0.0
K00608	0.0
K02632	0.0
K02630	0.0
K02631	0.0
K08322	103.0
K08323	53.0
K08320	0.0
K08321	7.0
K08326	0.0
K08324	0.0
K08325	56.0
K01659	1.0
K01658	4924.0
K02637	0.0
K01653	7443.0
K01652	10878.0
K01655	0.0
K01654	3967.0
K01657	4950.0
K02874	6026.0
K02875	0.0
K02876	6025.0
K02877	0.0
K02871	5968.0
K02873	0.0
K02878	6027.0
K02879	6027.0
K14070	0.0
K09749	4251.0
K09748	5933.0
K06023	7375.0
K09742	0.0
K09741	0.0
K09740	18.0
K09747	3737.0
K09746	0.0
K09745	0.0
K06024	3736.0
K03477	0.0
K03476	146.0
K03475	2368.0
K03474	2328.0
K03473	2262.0
K03472	1.0
K03471	30.0
K03470	5946.0
K03478	1863.0
K02304	3546.0
K02305	0.0
K02302	223.0
K02303	46.0
K02300	1.0
K02301	3.0
K03653	0.0
K03652	204.0
K03651	1.0
K03650	5997.0
K03657	12557.0
K03656	1.0
K03655	9483.0
K03654	8143.0
K03658	1850.0
K12439	0.0
K12431	0.0
K12430	0.0
K12433	0.0
K12432	0.0
K12435	0.0
K12434	0.0
K12437	0.0
K12436	0.0
K06979	1.0
K06978	2178.0
K06971	319.0
K06970	4.0
K06973	5391.0
K06972	2825.0
K06975	2355.0
K06974	0.0
K06977	0.0
K06976	1850.0
K07082	5554.0
K07083	2249.0
K07080	1132.0
K07081	72.0
K07086	0.0
K07087	0.0
K07084	78.0
K07085	4766.0
K07088	7548.0
K07089	1433.0
K01317	0.0
K11162	0.0
K11163	0.0
K11161	0.0
K11168	0.0
K00356	46.0
K00355	0.0
K00354	0.0
K00353	0.0
K00351	2322.0
K00350	2322.0
K05952	1.0
K05953	0.0
K05951	44.0
K05956	0.0
K05957	0.0
K00358	106.0
K00689	55.0
K00688	8661.0
K00681	332.0
K00680	7513.0
K00683	0.0
K00685	1.0
K00684	67.0
K00687	0.0
K00686	0.0
K05831	0.0
K05830	0.0
K05833	4073.0
K05832	3830.0
K05834	19.0
K05837	6003.0
K05836	1.0
K05839	1.0
K05838	1.0
K07677	1.0
K00533	2435.0
K00532	0.0
K00531	0.0
K00530	0.0
K00537	6109.0
K00536	0.0
K00535	0.0
K00534	12.0
K00539	0.0
K00538	0.0
K11029	0.0
K14260	404.0
K14261	0.0
K14266	0.0
K14267	0.0
K14268	0.0
K14269	0.0
K01337	0.0
K01338	6044.0
K02683	0.0
K02682	1.0
K02681	0.0
K02680	1.0
K02687	5969.0
K02686	20.0
K02685	0.0
K02689	0.0
K02688	37.0
K00824	1957.0
K00827	0.0
K00826	6072.0
K00821	8590.0
K00820	7963.0
K00823	381.0
K00822	0.0
K00829	0.0
K00828	0.0
K01488	775.0
K01489	5480.0
K01484	0.0
K01485	1994.0
K01486	1233.0
K01487	554.0
K01480	5042.0
K01481	0.0
K01482	30.0
K01483	0.0
K02469	9045.0
K02468	0.0
K02466	0.0
K02465	0.0
K02464	1.0
K02463	0.0
K02462	1.0
K02461	1.0
K02460	46.0
K08969	55.0
K13061	0.0
K13060	0.0
K13063	0.0
K13062	0.0
K13069	0.0
K08964	0.0
K06363	0.0
K03079	350.0
K06342	0.0
K03078	0.0
K13289	0.0
K13288	20.0
K13285	0.0
K13287	0.0
K13286	0.0
K13281	22.0
K13280	2269.0
K13283	0.0
K00054	397.0
K04496	0.0
K05369	0.0
K05368	2.0
K03228	14.0
K03229	14.0
K00052	5576.0
K03222	14.0
K03223	13.0
K03220	12.0
K03221	12.0
K03226	14.0
K03227	14.0
K03224	14.0
K03225	13.0
K09482	0.0
K09483	0.0
K13836	0.0
K12228	0.0
K05360	0.0
K12224	0.0
K12225	0.0
K12226	0.0
K12227	0.0
K12220	0.0
K05363	4.0
K12222	0.0
K12223	0.0
K08681	2599.0
K08680	2.0
K08683	0.0
K08682	1.0
K08685	0.0
K08684	0.0
K08687	0.0
K08686	0.0
K11755	7869.0
K11754	14662.0
K11751	2.0
K11750	1.0
K11753	11882.0
K11752	3965.0
K02407	2241.0
K13938	1.0
K13936	0.0
K13935	0.0
K02406	5259.0
K13933	0.0
K13932	0.0
K13931	0.0
K13930	0.0
K12088	0.0
K12081	0.0
K12082	0.0
K12083	0.0
K12084	0.0
K12086	0.0
K12087	0.0
K09611	0.0
K09612	0.0
K04940	0.0
K10085	0.0
K05394	19.0
K05395	12.0
K06340	0.0
K13043	97.0
K07149	777.0
K07148	2169.0
K07147	48.0
K07146	2.0
K07145	87.0
K07144	0.0
K07143	0.0
K07142	0.0
K07141	716.0
K07140	1.0
K10156	0.0
K10150	0.0
K10620	0.0
K10621	0.0
K14028	0.0
K14029	0.0
K01817	5072.0
K01816	4.0
K01815	4332.0
K01814	5608.0
K01813	2248.0
K01812	6638.0
K01811	12538.0
K01810	6087.0
K01819	3.0
K01818	466.0
K14580	0.0
K05379	0.0
K08304	44.0
K08305	76.0
K08306	57.0
K08307	2354.0
K08300	32.0
K08301	5159.0
K08302	518.0
K08303	11054.0
K08308	1.0
K08309	310.0
K14671	0.0
K14670	0.0
K14673	0.0
K14672	0.0
K01673	310.0
K01672	0.0
K01671	0.0
K01677	3236.0
K01676	2367.0
K01674	1.0
K01679	282.0
K01678	3113.0
K02899	6025.0
K02896	0.0
K02897	2631.0
K02895	5936.0
K02892	6027.0
K02890	6027.0
K10811	0.0
K02096	0.0
K02097	0.0
K02094	0.0
K02095	0.0
K02092	0.0
K02093	0.0
K02099	6456.0
K03411	4188.0
K03410	4190.0
K03413	4738.0
K03412	494.0
K03415	369.0
K03414	46.0
K03417	1.0
K03416	0.0
K03418	0.0
K05376	0.0
K02320	0.0
K02322	0.0
K02323	0.0
K05377	0.0
K13542	3353.0
K13543	0.0
K13540	0.0
K13541	0.0
K12145	0.0
K12144	0.0
K12147	0.0
K12410	7590.0
K12141	2208.0
K12140	2208.0
K12143	30.0
K12142	0.0
K12149	1.0
K12148	1.0
K07312	1.0
K07313	117.0
K07310	30.0
K07311	1.0
K07316	87.0
K07317	0.0
K07314	0.0
K07315	78.0
K07318	80.0
K07319	2508.0
K03936	0.0
K03425	0.0
K03426	5086.0
K03427	6446.0
K03420	0.0
K03421	0.0
K03422	0.0
K03423	44.0
K03756	38.0
K03757	19.0
K03206	0.0
K03755	0.0
K11144	473.0
K11145	3632.0
K05972	0.0
K05973	0.0
K03752	138.0
K05978	0.0
K05979	6.0
K03753	197.0
K00331	2326.0
K00330	2326.0
K00333	50.0
K00332	50.0
K00335	3132.0
K00334	3332.0
K00337	2338.0
K00336	5876.0
K00339	2326.0
K00338	2326.0
K03751	0.0
K06953	0.0
K06952	6.0
K06407	3234.0
K06950	13765.0
K10819	168.0
K06956	98.0
K06955	0.0
K06402	169.0
K10815	0.0
K06959	5976.0
K06958	3739.0
K06409	7771.0
K06408	2382.0
K09129	0.0
K09128	163.0
K09123	158.0
K09122	0.0
K09121	2490.0
K09120	0.0
K09127	0.0
K09126	0.0
K09125	93.0
K09124	13.0
K01233	0.0
K05819	0.0
K05818	0.0
K01896	0.0
K05813	4751.0
K05812	1.0
K05811	1.0
K05810	3352.0
K05817	0.0
K05816	13.0
K05815	1993.0
K05814	199.0
K01894	21.0
K01892	6082.0
K01234	446.0
K01144	2564.0
K01146	1.0
K01141	20.0
K01416	0.0
K11434	0.0
K01415	0.0
K06354	0.0
K01414	66.0
K09836	0.0
K01318	0.0
K01319	0.0
K01312	0.0
K06350	1.0
K02669	3029.0
K02668	44.0
K02665	44.0
K02664	50.0
K02667	44.0
K02666	57.0
K02661	0.0
K02660	44.0
K02663	48.0
K02662	339.0
K00809	0.0
K00808	0.0
K00806	6022.0
K00805	3627.0
K00804	0.0
K00803	85.0
K00802	0.0
K00801	1.0
K00800	3782.0
K10921	0.0
K02409	2275.0
K02408	4237.0
K02401	4009.0
K02400	4235.0
K02403	1.0
K02402	1.0
K02405	4243.0
K05364	2913.0
K05367	63.0
K05366	12008.0
K10210	0.0
K10216	0.0
K13049	1849.0
K13048	0.0
K13739	0.0
K10215	0.0
K06122	0.0
K13735	1.0
K13734	0.0
K13041	20.0
K13040	1.0
K13731	0.0
K13730	0.0
K13733	0.0
K13732	0.0
K04516	2277.0
K03204	31.0
K03205	7250.0
K03207	0.0
K03200	31.0
K03201	0.0
K03202	0.0
K03203	19.0
K03208	0.0
K03758	321.0
K03759	0.0
K09469	0.0
K09461	0.0
K06204	89.0
K00178	0.0
K13950	0.0
K13953	437.0
K13955	0.0
K13954	318.0
K10920	0.0
K06324	0.0
K11777	50.0
K11779	0.0
K11778	0.0
K06325	0.0
K12600	0.0
K07432	0.0
K07430	0.0
K06326	0.0
K07128	0.0
K07121	13.0
K07120	13.0
K07123	1.0
K07122	1.0
K07125	0.0
K07124	3670.0
K07127	1.0
K07126	788.0
K01870	6027.0
K01873	7877.0
K01872	5936.0
K01875	6028.0
K01874	7963.0
K01876	6199.0
K01879	508.0
K01878	508.0
K06321	0.0
K00476	0.0
K00477	0.0
K00474	0.0
K00472	0.0
K00470	0.0
K00471	0.0
K00478	0.0
K00479	0.0
K04775	0.0
K04774	1.0
K04777	0.0
K04776	0.0
K04771	1.0
K04770	1.0
K04773	2630.0
K04772	21.0
K04779	0.0
K04778	0.0
K14657	0.0
K14656	0.0
K14654	0.0
K14653	0.0
K14652	6175.0
K14659	0.0
K14658	0.0
K14386	0.0
K09926	0.0
K01699	55.0
K01698	2449.0
K01695	5102.0
K01697	0.0
K01696	5076.0
K01690	1.0
K01693	3312.0
K01692	829.0
K07227	31.0
K03439	5976.0
K03438	8679.0
K13380	0.0
K03928	193.0
K03925	3775.0
K03924	7017.0
K03431	5587.0
K03926	15.0
K03437	5953.0
K03436	7541.0
K03435	1.0
K03434	0.0
K02348	198.0
K02342	5507.0
K02343	5955.0
K02340	5794.0
K02341	6024.0
K02346	6008.0
K02347	5.0
K02344	1.0
K02345	1.0
K03697	672.0
K03696	6043.0
K03695	5956.0
K03694	65.0
K03693	3.0
K03692	0.0
K03690	1.0
K03699	5523.0
K03698	3280.0
K13566	0.0
K12164	0.0
K07338	0.0
K07339	178.0
K07334	177.0
K07335	3818.0
K07336	1.0
K07337	1.0
K07330	0.0
K07331	0.0
K07332	0.0
K07333	0.0
K09695	1.0
K09694	1.0
K09697	345.0
K09696	345.0
K09691	4804.0
K09690	2737.0
K09693	326.0
K09692	129.0
K09699	0.0
K09698	461.0
K07590	168.0
K07591	0.0
K07592	0.0
K05998	0.0
K05999	0.0
K05996	0.0
K05997	1.0
K05994	0.0
K05995	4067.0
K05993	2004.0
K05991	0.0
K10837	0.0
K00319	0.0
K00318	46.0
K00648	6412.0
K02545	0.0
K00645	6022.0
K00311	0.0
K00646	0.0
K00317	0.0
K00316	0.0
K00643	0.0
K00314	0.0
K02547	322.0
K06429	0.0
K06428	0.0
K06427	0.0
K02812	0.0
K06425	0.0
K06424	0.0
K06423	25.0
K06422	0.0
K06421	0.0
K02813	0.0
K02930	0.0
K03815	0.0
K05612	0.0
K03367	398.0
K03366	441.0
K03812	1.0
K03635	122.0
K03634	76.0
K03631	6011.0
K05969	0.0
K03630	6328.0
K03633	1.0
K03632	46.0
K01998	3286.0
K01999	3313.0
K01992	16070.0
K01993	4711.0
K01990	29526.0
K01991	2354.0
K01996	3308.0
K01997	3332.0
K01994	14.0
K01995	3345.0
K03148	129.0
K03639	1064.0
K05692	0.0
K03638	55.0
K00869	397.0
K00868	3533.0
K00861	0.0
K00860	64.0
K00863	745.0
K00862	0.0
K00865	3385.0
K00864	6077.0
K00867	398.0
K00866	0.0
K01192	9756.0
K01190	22240.0
K01191	9999.0
K01197	114.0
K01194	26.0
K01195	3814.0
K01198	2089.0
K01199	0.0
K00656	13548.0
K00657	4314.0
K00306	0.0
K14591	19.0
K00300	0.0
K00653	0.0
K13715	0.0
K13713	0.0
K00650	0.0
K00651	3746.0
K14596	0.0
K02647	7946.0
K14598	0.0
K02643	0.0
K02642	0.0
K02641	0.0
K02640	0.0
K03594	2651.0
K03595	6024.0
K03596	6025.0
K03597	1.0
K03590	2773.0
K03591	1.0
K03592	62.0
K03593	2299.0
K03598	46.0
K03599	20.0
K01736	5620.0
K01737	2467.0
K01734	5750.0
K01735	3760.0
K01732	0.0
K01733	6115.0
K01730	1849.0
K01731	0.0
K06049	0.0
K01738	8537.0
K01739	3.0
K11809	0.0
K05343	82.0
K02422	4449.0
K02421	4009.0
K05340	623.0
K02427	76.0
K05346	161.0
K02425	1.0
K02424	0.0
K05349	23717.0
K02428	2366.0
K03770	2370.0
K03771	2356.0
K03772	71.0
K03773	2306.0
K03774	106.0
K03775	2298.0
K03776	1.0
K03777	1.0
K03778	6650.0
K03779	240.0
K09722	0.0
K08174	0.0
K14114	0.0
K13979	1.0
K13237	0.0
K14440	0.0
K09992	1851.0
K09990	0.0
K09991	0.0
K09996	0.0
K09997	1.0
K09994	0.0
K14110	0.0
K09998	1.0
K09999	1.0
K14111	0.0
K14113	0.0
K14449	0.0
K10213	1.0
K14118	0.0
K11711	132.0
K11710	0.0
K11712	342.0
K11717	9796.0
K11719	1.0
K06857	12.0
K10440	5421.0
K10441	5005.0
K07103	0.0
K07102	20.0
K07101	20.0
K07100	0.0
K07107	7417.0
K07106	543.0
K07105	2786.0
K07456	5965.0
K07459	163.0
K07458	110.0
K07109	51.0
K07108	0.0
K10198	0.0
K10199	0.0
K10190	6278.0
K10191	0.0
K10192	237.0
K10193	53.0
K10194	131.0
K10195	0.0
K10196	0.0
K10197	0.0
K15013	0.0
K01858	75.0
K15016	0.0
K15017	0.0
K01853	0.0
K01852	0.0
K01851	0.0
K01850	104.0
K01857	0.0
K01856	0.0
K01854	7695.0
K07539	0.0
K08478	1.0
K08479	0.0
K08476	1.0
K08477	0.0
K08475	1.0
K00450	91.0
K00451	0.0
K00452	0.0
K00453	0.0
K00455	1.0
K00456	0.0
K00457	0.0
K00106	0.0
K00459	90.0
K00104	621.0
K00105	1.0
K00102	12.0
K00103	0.0
K00100	10126.0
K00101	0.0
K01509	0.0
K04759	9186.0
K04758	10145.0
K04757	104.0
K01504	0.0
K04755	20.0
K04754	32.0
K04753	2.0
K04752	1.0
K04751	2609.0
K01502	1.0
K14631	0.0
K05359	0.0
K14632	0.0
K07536	0.0
K12080	0.0
K02364	0.0
K12369	31.0
K02361	22.0
K02362	0.0
K02363	1.0
K13509	0.0
K13503	0.0
K13500	0.0
K12109	0.0
K12108	0.0
K12101	0.0
K12100	0.0
K12103	0.0
K12102	0.0
K12105	0.0
K12104	0.0
K12107	0.0
K12106	0.0
K11023	0.0
K03014	0.0
K08906	0.0
K08904	0.0
K08900	0.0
K06223	2981.0
K06199	3507.0
K06198	397.0
K06197	0.0
K06196	2566.0
K06194	2282.0
K06193	4.0
K06192	33.0
K06191	383.0
K06190	20.0
K11104	2199.0
K11105	2620.0
K11106	0.0
K11107	1.0
K11102	69.0
K11103	33.0
K07862	191.0
K00666	2142.0
K00663	0.0
K00662	1880.0
K00661	7827.0
K00660	1.0
K06997	5675.0
K06996	4.0
K06995	13.0
K10852	53.0
K06993	0.0
K06992	0.0
K06991	0.0
K06990	49.0
K11050	0.0
K06999	2.0
K06998	1929.0
K05338	56.0
K11051	0.0
K06441	19.0
K06440	0.0
K06443	0.0
K06442	3729.0
K06445	1.0
K06447	0.0
K06446	30.0
K06309	0.0
K05686	0.0
K02655	0.0
K07392	0.0
K00595	5388.0
K00594	0.0
K00596	0.0
K00599	13467.0
K00598	12.0
K02657	0.0
K07642	1.0
K07643	0.0
K07396	13.0
K07397	30.0
K07394	1.0
K07395	0.0
K04102	0.0
K04103	1.0
K04100	0.0
K04101	0.0
K04107	0.0
K04105	0.0
K04108	0.0
K04109	0.0
K07716	0.0
K07717	127.0
K07714	2.0
K07715	46.0
K07712	110.0
K07713	230.0
K07710	3.0
K07711	1.0
K07718	23703.0
K07719	219.0
K00843	0.0
K00842	0.0
K00841	563.0
K00840	0.0
K00847	6542.0
K00846	0.0
K00845	12656.0
K00844	82.0
K00849	5791.0
K00848	2727.0
K06302	0.0
K13771	66.0
K13770	48.0
K13772	0.0
K13775	0.0
K13774	0.0
K13777	0.0
K13776	0.0
K13779	0.0
K13778	0.0
K02621	2723.0
K02992	5936.0
K02623	0.0
K08286	0.0
K08281	111.0
K02996	5717.0
K02995	0.0
K02994	6027.0
K02629	0.0
K02628	0.0
K08289	2279.0
K08288	0.0
K03578	21.0
K03579	14.0
K03576	2.0
K03577	1852.0
K03574	11854.0
K03575	3145.0
K03572	5986.0
K03573	1.0
K03570	6014.0
K03571	3328.0
K01710	10120.0
K01711	4551.0
K01712	250.0
K01713	19.0
K01714	9603.0
K01715	2900.0
K01716	1.0
K01718	0.0
K01719	2341.0
K03081	0.0
K02199	20.0
K02198	126.0
K14170	6533.0
K02193	32.0
K02192	80.0
K02191	56.0
K02190	2914.0
K02197	106.0
K02196	0.0
K02195	106.0
K02194	106.0
K03718	2362.0
K03719	2400.0
K03712	4046.0
K03713	327.0
K03710	4470.0
K03711	8294.0
K03716	2281.0
K03717	2.0
K03715	1.0
K07129	0.0
K00045	2.0
K13995	0.0
K13994	0.0
K13991	0.0
K13990	2229.0
K13993	3097.0
K13992	0.0
K06298	2593.0
K06299	0.0
K06294	0.0
K06295	402.0
K06296	26.0
K06297	57.0
K06290	0.0
K06291	0.0
K06292	0.0
K06293	0.0
K12743	0.0
K00248	3188.0
K06426	14.0
K11739	0.0
K11738	0.0
K11733	1.0
K11732	0.0
K11731	0.0
K11737	1.0
K11736	0.0
K11735	0.0
K11734	0.0
K06870	0.0
K06871	8029.0
K06872	4597.0
K06873	0.0
K06874	0.0
K06875	0.0
K06876	1.0
K06877	1906.0
K06878	411.0
K06879	20.0
K07478	8240.0
K12645	0.0
K07479	1.0
K07473	3781.0
K07472	0.0
K07471	0.0
K07470	0.0
K07477	0.0
K07476	0.0
K07474	38.0
K15038	0.0
K15039	0.0
K15034	0.0
K15036	0.0
K15037	0.0
K08738	0.0
K06420	0.0
K00128	4635.0
K00129	0.0
K00438	0.0
K00432	106.0
K00433	1850.0
K00122	0.0
K00123	166.0
K00124	70.0
K00125	0.0
K00126	0.0
K00127	85.0
K08973	0.0
K14348	0.0
K14347	0.0
K14340	0.0
K08972	461.0
K01525	20.0
K01524	8726.0
K01523	342.0
K01521	0.0
K01520	8160.0
K01529	373.0
K08977	0.0
K03969	144.0
K08929	0.0
K02388	4237.0
K02389	4208.0
K02386	46.0
K02387	4237.0
K02384	0.0
K02385	3970.0
K02382	0.0
K02380	17.0
K02381	0.0
K05386	0.0
K13524	0.0
K13525	0.0
K13527	0.0
K13520	0.0
K13522	0.0
K13529	1.0
K03385	99.0
K03384	0.0
K03387	2231.0
K03386	2939.0
K03381	0.0
K03380	0.0
K03383	0.0
K03382	254.0
K03389	2308.0
K03388	2283.0
K05356	0.0
K12344	29.0
K12343	77.0
K12342	0.0
K12341	0.0
K12340	2379.0
K02430	1.0
K12349	0.0
K05351	0.0
K11694	0.0
K11695	0.0
K11690	1338.0
K05352	0.0
K11693	0.0
K08928	0.0
K03433	0.0
K13832	0.0
K03039	0.0
K03432	0.0
K06607	0.0
K06606	170.0
K06605	91.0
K03430	1968.0
K06603	70.0
K06602	0.0
K06601	0.0
K06600	0.0
K05358	0.0
K06609	0.0
K06608	168.0
K03923	20.0
K03922	0.0
K11472	0.0
K11473	88.0
K11474	0.0
K11475	0.0
K11476	0.0
K11477	0.0
K00601	0.0
K00600	6025.0
K00603	214.0
K03746	40.0
K00605	4299.0
K00604	6028.0
K00607	0.0
K00606	2785.0
K00609	6012.0
K03741	767.0
K03740	398.0
K03743	99.0
K10873	0.0
K03214	1.0
K14068	0.0
K13317	0.0
K06360	0.0
K14069	0.0
K08078	0.0
K09650	0.0
K06361	0.0
K07802	0.0
K07803	35.0
K07800	0.0
K07801	0.0
K07806	1.0
K07807	0.0
K07804	0.0
K07805	0.0
K06362	0.0
K01172	0.0
K10257	0.0
K10255	1.0
K10254	4782.0
K10253	0.0
K10918	0.0
K04128	0.0
K01958	753.0
K01959	0.0
K01956	5983.0
K01957	0.0
K04126	0.0
K04127	0.0
K01952	6886.0
K01953	6031.0
K01950	5612.0
K01951	8195.0
K07730	0.0
K07731	0.0
K07732	0.0
K07733	2.0
K07734	0.0
K07735	59.0
K07736	5015.0
K07737	14128.0
K07738	3561.0
K07739	30.0
K06365	0.0
K06366	0.0
K06367	0.0
K10910	0.0
K10911	0.0
K04382	0.0
K10775	0.0
K02609	1.0
K02979	0.0
K02978	0.0
K06368	0.0
K02975	0.0
K02974	0.0
K02977	0.0
K02976	0.0
K03558	133.0
K03559	2437.0
K03550	5884.0
K03551	6027.0
K03552	0.0
K03553	7877.0
K03554	1.0
K03555	5986.0
K03556	2067.0
K03557	1.0
K01778	6289.0
K01779	769.0
K06369	0.0
K01772	477.0
K01770	5585.0
K01771	52.0
K01776	5934.0
K01777	263.0
K01774	0.0
K01775	8028.0
K05385	0.0
K05384	0.0
K05383	0.0
K05382	0.0
K05381	0.0
K08159	20.0
K14153	16.0
K14154	0.0
K14155	6805.0
K08152	0.0
K08156	2282.0
K08076	0.0
K12809	0.0
K05297	92.0
K03734	6517.0
K03735	209.0
K03736	209.0
K03737	5730.0
K03731	0.0
K03732	1.0
K03733	3023.0
K03738	40.0
K03739	398.0
K08139	0.0
K06994	16.0
K12660	0.0
K12661	0.0
K07450	0.0
K08719	0.0
K08717	63.0
K08715	0.0
K08714	0.0
K08713	0.0
K08710	0.0
K11311	0.0
K11312	13.0
K00141	0.0
K00146	1.0
K00411	0.0
K00412	0.0
K00145	11277.0
K00148	0.0
K14367	0.0
K14366	0.0
K08954	0.0
K08384	5589.0
K14369	0.0
K14368	0.0
K14091	1861.0
K14090	1880.0
K14093	0.0
K14092	0.0
K14095	0.0
K14094	0.0
K14097	0.0
K14096	0.0
K14099	0.0
K14098	0.0
K02848	1.0
K01541	0.0
K04712	0.0
K04711	0.0
K01545	0.0
K01547	4595.0
K01546	4595.0
K01548	4516.0
K04719	0.0
K04718	0.0
K02018	1928.0
K02019	361.0
K02016	8797.0
K02017	102.0
K02014	7447.0
K02015	11586.0
K02012	2830.0
K02013	8549.0
K02010	690.0
K02011	2748.0
K04515	0.0
K03943	0.0
K03941	44.0
K03940	0.0
K00313	84.0
K04060	0.0
K01608	1852.0
K08942	0.0
K08943	0.0
K08940	0.0
K08941	0.0
K08946	0.0
K08947	0.0
K08944	0.0
K08945	0.0
K03059	0.0
K13811	0.0
K13812	0.0
K13815	0.0
K13816	0.0
K13818	0.0
K13819	12.0
K03053	0.0
K03052	0.0
K03055	0.0
K03054	0.0
K03057	0.0
K03056	0.0
K06222	1.0
K11418	0.0
K11410	0.0
K11415	0.0
K00622	0.0
K00621	0.0
K00620	8228.0
K00627	494.0
K00626	3346.0
K00625	5687.0
K00624	0.0
K02805	1882.0
K02552	3.0
K02550	0.0
K02556	4127.0
K02803	1.0
K02554	0.0
K07280	0.0
K07281	0.0
K07282	4963.0
K07283	0.0
K07284	1541.0
K07285	1.0
K07286	1.0
K08217	4498.0
K07288	0.0
K07289	13.0
K07534	0.0
K07535	23.0
K07533	2779.0
K07822	0.0
K07823	0.0
K08699	0.0
K00088	7866.0
K00087	407.0
K00086	1965.0
K00082	69.0
K10239	0.0
K10238	0.0
K10231	158.0
K10230	0.0
K10233	0.0
K10232	0.0
K10235	0.0
K10234	0.0
K10237	0.0
K10236	0.0
K08353	0.0
K01970	0.0
K01971	168.0
K01972	6319.0
K01973	0.0
K01974	1.0
K01975	146.0
K01976	0.0
K07758	0.0
K05990	0.0
K07752	0.0
K07753	0.0
K07751	1.0
K13786	0.0
K07755	0.0
K07442	56.0
K08352	191.0
K07115	4.0
K07441	0.0
K07634	0.0
K07446	14.0
K07111	0.0
K07444	3616.0
K07445	0.0
K00647	49.0
K07449	0.0
K00641	2251.0
K00640	7962.0
K01289	0.0
K01282	0.0
K01283	0.0
K01280	0.0
K01281	397.0
K01286	227.0
K01284	4537.0
K02954	6087.0
K02952	6027.0
K02950	6025.0
K00155	1.0
K02959	6026.0
K00887	0.0
K00886	0.0
K00885	0.0
K00884	1.0
K00883	85.0
K00882	1496.0
K00881	80.0
K00880	489.0
K00053	5474.0
K14048	0.0
K01026	803.0
K01756	5979.0
K01025	0.0
K01750	365.0
K01023	42.0
K01752	8910.0
K01753	84.0
K14583	0.0
K01758	3.0
K01759	8054.0
K09565	0.0
K09568	0.0
K08173	12.0
K08172	1.0
K02483	2064.0
K02482	1.0
K08177	254.0
K08176	0.0
K08175	0.0
K02486	0.0
K02489	0.0
K02488	90.0
K08178	0.0
K14138	136.0
K14136	0.0
K09713	0.0
K09714	0.0
K09715	0.0
K03532	0.0
K03533	0.0
K03530	10814.0
K03531	5731.0
K03536	5978.0
K03537	0.0
K03534	4397.0
K03535	1.0
K03538	0.0
K03539	0.0
K14451	0.0
K14450	0.0
K02225	0.0
K02224	5850.0
K02227	3190.0
K02226	3128.0
K02221	531.0
K14107	0.0
K02229	0.0
K02228	0.0
K14106	0.0
K00441	1.0
K03288	0.0
K03289	15.0
K03284	7628.0
K03285	0.0
K03286	83.0
K03287	2472.0
K03280	0.0
K03281	2694.0
K03282	5635.0
K00440	0.0
K13677	0.0
K12790	0.0
K09639	0.0
K12688	0.0
K12689	0.0
K12686	0.0
K12687	0.0
K12684	1.0
K12685	40.0
K12682	0.0
K12683	0.0
K12680	0.0
K11889	0.0
K08884	4078.0
K11085	4221.0
K11084	0.0
K11081	0.0
K11080	0.0
K11083	0.0
K11082	0.0
K11089	1.0
K08777	0.0
K08776	0.0
K06346	3701.0
K06347	0.0
K09824	0.0
K09825	5966.0
K09823	1.0
K09820	1.0
K10939	0.0
K10936	0.0
K10937	0.0
K10933	0.0
K06348	0.0
K09829	0.0
K11337	0.0
K11336	0.0
K11335	0.0
K11334	0.0
K11333	0.0
K11332	0.0
K11331	0.0
K11330	0.0
K00169	595.0
K00164	2.0
K00166	0.0
K00167	0.0
K00161	548.0
K00162	548.0
K00163	1.0
K10689	0.0
K10680	1.0
K10681	0.0
K10682	0.0
K04083	3663.0
K04082	20.0
K04081	0.0
K04080	1.0
K04087	186.0
K04086	382.0
K04085	20.0
K04084	12.0
K04088	186.0
K01569	0.0
K01568	0.0
K01563	0.0
K01561	0.0
K01560	2469.0
K01567	3.0
K01565	1.0
K01564	0.0
K02038	5932.0
K02039	5932.0
K02030	11461.0
K02031	14955.0
K02032	15214.0
K02033	17451.0
K02034	19166.0
K02035	19235.0
K02036	6272.0
K02037	5872.0
K05556	0.0
K13658	0.0
K13659	0.0
K13656	0.0
K13657	0.0
K13654	0.0
K13655	42.0
K13652	1972.0
K13653	10035.0
K13650	0.0
K13651	12.0
K05555	0.0
K05552	0.0
K02057	7243.0
K05550	0.0
K05551	0.0
K12308	14531.0
K12306	0.0
K03073	5998.0
K03072	277.0
K03071	21.0
K03070	5975.0
K03077	225.0
K03076	6026.0
K03075	5715.0
K03074	314.0
K08965	23.0
K08967	0.0
K08961	163.0
K08963	2404.0
K13873	0.0
K13876	0.0
K13874	0.0
K13875	0.0
K06139	0.0
K06138	55.0
K06135	0.0
K06134	0.0
K06137	1.0
K06136	0.0
K06131	8660.0
K06133	2891.0
K06132	0.0
K02600	6027.0
K07389	0.0
K07388	0.0
K04747	0.0
K01516	6026.0
K09977	0.0
K07518	0.0
K07519	0.0
K11437	0.0
K07512	1.0
K07516	48.0
K10212	79.0
K10747	0.0
K10217	0.0
K10219	0.0
K10218	0.0
K10748	1.0
K01912	3909.0
K01913	0.0
K01910	141.0
K01911	121.0
K01916	445.0
K01917	0.0
K01914	5737.0
K01915	11358.0
K01918	2753.0
K01919	145.0
K07774	1.0
K07775	386.0
K07776	86.0
K07777	243.0
K07770	18.0
K07771	1.0
K07772	0.0
K07773	1.0
K07778	40.0
K01193	5823.0
K04340	0.0
K04341	0.0
K04342	0.0
K04343	0.0
K12986	0.0
K04691	1.0
K02931	5717.0
K02933	6027.0
K02935	6027.0
K02936	0.0
K02939	6027.0
K00205	0.0
K00204	0.0
K00207	0.0
K00206	0.0
K00201	0.0
K00200	0.0
K00203	0.0
K00202	0.0
K00209	0.0
K00208	2711.0
K01000	7965.0
K01001	0.0
K01002	319.0
K01003	1.0
K01004	0.0
K01005	425.0
K01006	5599.0
K01007	218.0
K01008	1141.0
K10855	0.0
K14115	0.0
K14116	0.0
K14441	5562.0
K14446	56.0
K14447	0.0
K14112	0.0
K14445	1.0
K08195	0.0
K08194	1.0
K14448	0.0
K08196	0.0
K08191	2278.0
K14119	0.0
K08193	0.0
K00702	298.0
K10799	0.0
K03518	1671.0
K03519	94.0
K09719	0.0
K10856	0.0
K03516	0.0
K03517	3305.0
K02205	0.0
K02204	4.0
K02203	3103.0
K02201	0.0
K02200	59.0
K13714	0.0
K13461	0.0
K12518	2.0
K12519	2.0
K12517	2.0
K12514	0.0
K12515	0.0
K12512	0.0
K12513	0.0
K12510	3137.0
K12511	319.0
K07183	3037.0
K07182	89.0
K07181	1978.0
K07180	24.0
K07186	1.0
K07185	475.0
K07184	1.0
K09800	32.0
K09801	20.0
K09802	1.0
K09803	30.0
K09804	0.0
K09805	12.0
K09806	1.0
K09807	4224.0
K09808	4576.0
K09809	91.0
K10912	0.0
K10913	0.0
K10914	163.0
K10915	0.0
K10916	0.0
K10917	0.0
K11358	2919.0
K11355	0.0
K11354	0.0
K11357	0.0
K11356	0.0
K04069	18153.0
K04068	6297.0
K04065	1.0
K04064	0.0
K04067	1.0
K04066	6014.0
K04061	2240.0
K09716	0.0
K04063	1.0
K04062	1.0
K10006	0.0
K10007	0.0
K10004	20.0
K10005	0.0
K10002	20.0
K10003	20.0
K10000	1.0
K10001	20.0
K09717	0.0
K10008	20.0
K10009	0.0
K02491	0.0
K14588	1.0
K14581	0.0
K13678	396.0
K13679	0.0
K11633	0.0
K13670	0.0
K13671	0.0
K11987	0.0
K11636	0.0
K11634	0.0
K13582	0.0
K13583	0.0
K13580	0.0
K13581	0.0
K13586	0.0
K13587	0.0
K13584	0.0
K13585	0.0
K13588	0.0
K13589	0.0
K02052	187.0
K02053	188.0
K02050	8966.0
K02051	8655.0
K02056	4347.0
K05553	0.0
K02054	187.0
K02055	164.0
K02058	1387.0
K02059	0.0
K05558	0.0
K05559	0.0
K03895	0.0
K03894	0.0
K03897	0.0
K03896	0.0
K03891	0.0
K03890	0.0
K03893	0.0
K03892	6877.0
K02423	1.0
K05342	0.0
K05341	7.0
K12989	0.0
K12988	0.0
K02420	4235.0
K12981	0.0
K12980	0.0
K12983	0.0
K12982	0.0
K12985	0.0
K12984	0.0
K12987	0.0
K02426	2279.0
K13854	0.0
K03098	2182.0
K13853	21.0
K03095	397.0
K05344	0.0
K03091	13485.0
K03090	23.0
K03093	140.0
K03092	2900.0
K06113	71.0
K09632	0.0
K02429	4628.0
K06118	0.0
K05716	0.0
K04844	1.0
K11632	0.0
K11630	0.0
K11631	10.0
K11637	0.0
K11635	0.0
K11638	0.0
K11639	0.0
K07572	0.0
K07573	0.0
K07570	346.0
K07571	857.0
K07576	2955.0
K07577	0.0
K07574	3617.0
K07575	0.0
K07578	0.0
K07579	0.0
K11189	7652.0
K11184	2494.0
K11187	0.0
K11180	16.0
K11181	16.0
K11183	2.0
K10764	0.0
K10763	20.0
K10762	0.0
K01938	5892.0
K01939	6144.0
K01934	3854.0
K01935	2275.0
K01937	6014.0
K01930	0.0
K01932	0.0
K01933	7851.0
K07798	22.0
K07799	2.0
K07796	1.0
K07797	0.0
K07794	35.0
K07795	26.0
K07792	22.0
K07793	858.0
K07790	0.0
K07791	133.0
K06379	3229.0
K00968	1903.0
K06378	3210.0
K06377	0.0
K06376	0.0
K06375	0.0
K09814	0.0
K09813	0.0
K06372	0.0
K06371	0.0
K06370	0.0
K01249	0.0
K01246	4815.0
K01247	2.0
K01244	0.0
K01243	4033.0
K08919	0.0
K01241	58.0
K02919	3297.0
K02913	6130.0
K02912	0.0
K02911	5973.0
K02910	0.0
K02917	0.0
K02916	6027.0
K02915	0.0
K02914	5948.0
K00228	1.0
K00227	0.0
K00226	8577.0
K00224	19.0
K00223	0.0
K00222	0.0
K00221	0.0
K00220	0.0
K01798	0.0
K01799	82.0
K01068	0.0
K01069	287.0
K01062	0.0
K01791	5845.0
K01792	2.0
K01061	4.0
K01066	133.0
K01067	106.0
K01796	1.0
K01797	58.0
K05499	1958.0
K14468	0.0
K14469	0.0
K14465	0.0
K14466	0.0
K14467	0.0
K10834	0.0
K10833	0.0
K02266	0.0
K03793	0.0
K03790	220.0
K03791	0.0
K03796	1.0
K03797	10360.0
K03794	0.0
K03795	1.0
K03798	11223.0
K03799	483.0
K13448	0.0
K12538	0.0
K12539	0.0
K12530	1.0
K12531	1.0
K12532	1.0
K12533	0.0
K12534	0.0
K12535	0.0
K12536	0.0
K12537	0.0
K03136	0.0
K09790	3183.0
K09791	76.0
K09792	46.0
K09793	2297.0
K09794	57.0
K09795	13.0
K09796	0.0
K09797	4121.0
K09798	46.0
K09799	0.0
K10972	0.0
K10973	0.0
K10977	3.0
K10974	2052.0
K10975	0.0
K10978	0.0
K10979	192.0
K06308	0.0
K00315	0.0
K09862	20.0
K06303	0.0
K09860	0.0
K09861	5459.0
K06306	417.0
K06307	0.0
K06305	0.0
K11373	0.0
K04047	476.0
K04046	1.0
K04045	1906.0
K04044	20.0
K04043	6331.0
K04042	1644.0
K04041	2983.0
K04040	0.0
K02700	0.0
K04049	0.0
K04048	0.0
K02707	0.0
K02704	0.0
K02705	0.0
K10020	0.0
K10021	0.0
K10022	0.0
K10023	0.0
K10024	0.0
K10025	0.0
K10026	115.0
K10027	0.0
K13612	0.0
K13613	0.0
K13611	0.0
K13614	0.0
K13615	0.0
K05794	30.0
K05795	257.0
K05796	101.0
K05797	0.0
K05790	1.0
K05791	2.0
K05792	5.0
K05793	14.0
K05798	1.0
K05799	5595.0
K01474	0.0
K01477	0.0
K01476	3.0
K01471	0.0
K01470	4553.0
K01473	0.0
K13039	0.0
K01479	1.0
K01478	101.0
K05570	1959.0
K05571	1959.0
K05572	0.0
K05573	0.0
K02078	13592.0
K02079	1.0
K05576	0.0
K02074	399.0
K02075	399.0
K02076	461.0
K02077	402.0
K02071	3336.0
K02072	3347.0
K02073	3506.0
K03309	369.0
K03308	9753.0
K03305	2733.0
K03304	12.0
K03307	3641.0
K03306	2319.0
K03301	0.0
K03300	205.0
K03303	236.0
K03302	0.0
K06173	8770.0
K06175	1.0
K06174	0.0
K06177	2370.0
K06176	1.0
K06179	3272.0
K07680	3.0
K03867	0.0
K03838	0.0
K12053	0.0
K11618	1850.0
K11619	0.0
K11614	19.0
K11615	0.0
K11616	0.0
K11617	1.0
K11610	0.0
K11611	0.0
K11960	0.0
K11961	0.0
K02836	6016.0
K10565	0.0
K10564	0.0
K02837	5569.0
K10561	246.0
K10560	246.0
K10563	3256.0
K10562	0.0
K02838	6027.0
K06858	1.0
K02839	1850.0
K06859	224.0
K12700	444.0
K07558	0.0
K07559	1930.0
K07228	0.0
K07229	1.0
K07226	0.0
K07224	1.0
K07225	1.0
K07222	1.0
K07223	386.0
K07220	2260.0
K07221	3.0
K10709	630.0
K10708	0.0
K10701	0.0
K10703	0.0
K10702	0.0
K10704	0.0
K05984	0.0
K07537	0.0
K08652	0.0
K08651	0.0
K08658	0.0
K08659	999.0
K05982	46.0
K07451	0.0
K07453	0.0
K07452	0.0
K07455	327.0
K07454	2.0
K09707	1960.0
K07457	48.0
K09706	5.0
K07104	1.0
K00029	161.0
K00028	0.0
K00799	5.0
K00798	5228.0
K00797	1057.0
K00024	4608.0
K00795	40.0
K00026	0.0
K00021	0.0
K00020	81.0
K00023	0.0
K00022	0.0
K09017	20.0
K01269	3665.0
K09015	2624.0
K09014	4572.0
K09013	7107.0
K09011	2276.0
K09010	0.0
K01261	0.0
K01262	10019.0
K01263	2.0
K01264	0.0
K01265	10683.0
K01266	1882.0
K09018	0.0
K08227	1.0
K08226	0.0
K08225	0.0
K08224	57.0
K08223	121.0
K08222	3.0
K08221	4.0
K00249	1.0
K01790	5764.0
K00241	2328.0
K00240	2412.0
K00243	5516.0
K00242	46.0
K00245	33.0
K00244	2101.0
K00247	1.0
K00246	32.0
K01795	2004.0
K06983	0.0
K02799	0.0
K02798	92.0
K02791	189.0
K02790	1.0
K02793	1944.0
K02795	2338.0
K02794	2833.0
K02796	2260.0
K04564	2577.0
K04565	2287.0
K04566	1849.0
K04567	4081.0
K01040	142.0
K01041	71.0
K04562	335.0
K04568	1.0
K01049	0.0
K02535	2355.0
K02242	396.0
K02536	2359.0
K02531	15.0
K02246	396.0
K02533	33.0
K02532	339.0
K02248	71.0
K02538	14.0
K00581	0.0
K13421	0.0
K01013	0.0
K15018	0.0
K15019	0.0
K03110	6024.0
K03111	9802.0
K03112	1.0
K03113	2263.0
K03116	2471.0
K03117	35.0
K03118	2397.0
K03119	0.0
K10919	0.0
K12552	0.0
K12553	0.0
K12551	0.0
K12556	0.0
K12554	0.0
K12555	794.0
K06892	0.0
K06893	1.0
K06890	675.0
K06891	67.0
K06896	5110.0
K06897	2747.0
K06894	39.0
K06895	546.0
K10954	0.0
K10956	0.0
K06899	1.0
K06328	15.0
K06329	0.0
K10952	0.0
K10953	0.0
K11395	0.0
K11391	0.0
K11390	0.0
K11392	56.0
K00499	0.0
K00494	1.0
K00495	0.0
K00496	0.0
K00491	0.0
K00492	0.0
K00493	0.0
K13591	0.0
K01467	2662.0
K13593	0.0
K13592	0.0
K04021	12.0
K04020	12.0
K04023	402.0
K04022	0.0
K04025	0.0
K04024	239.0
K04027	6.0
K04026	168.0
K04029	2371.0
K04028	2273.0
K07055	0.0
K07054	1.0
K07057	0.0
K07056	8351.0
K07051	1.0
K07050	2831.0
K07053	11748.0
K07052	12391.0
K07059	0.0
K07058	5716.0
K10040	137.0
K10041	315.0
K10046	0.0
K04799	0.0
K04798	0.0
K04793	0.0
K04792	0.0
K04791	0.0
K04790	0.0
K04797	0.0
K04796	0.0
K04795	0.0
K04794	0.0
K13638	1.0
K13639	1.0
K13634	1.0
K13635	0.0
K13636	12.0
K13637	0.0
K13630	0.0
K13631	0.0
K13632	0.0
K13633	0.0
K02042	2035.0
K05778	0.0
K05779	0.0
K05776	2224.0
K05541	1.0
K05774	12.0
K05775	0.0
K05772	15.0
K05773	15.0
K05540	464.0
K01459	0.0
K01458	0.0
K01457	1.0
K01455	4.0
K01454	0.0
K01453	0.0
K01452	0.0
K01451	430.0
K01450	0.0
K05518	0.0
K08070	303.0
K08071	0.0
K05516	118.0
K08077	62.0
K05515	5435.0
K13093	0.0
K11783	0.0
K12949	0.0
K12945	0.0
K12944	0.0
K12941	606.0
K12940	104.0
K12943	0.0
K12942	482.0
K14728	0.0
K14727	0.0
K11785	0.0
K00108	2.0
K13890	32.0
K13891	32.0
K13892	31.0
K13893	0.0
K13894	0.0
K13895	0.0
K13896	0.0
K06159	0.0
K06158	8010.0
K06153	5994.0
K06152	12.0
K06151	12.0
K06157	0.0
K06156	1.0
K06155	0.0
K06154	0.0
K03327	4639.0
K03326	164.0
K03325	195.0
K03324	8374.0
K03322	171.0
K03321	274.0
K03320	743.0
K03329	0.0
K03328	2636.0
K04802	0.0
K04801	0.0
K04800	0.0
K11948	0.0
K01505	0.0
K04756	0.0
K11940	1.0
K11941	0.0
K11942	0.0
K11943	0.0
K11944	0.0
K01507	6856.0
K11946	0.0
K11947	0.0
K01506	0.0
K01501	1.0
K01500	33.0
K01503	0.0
K06714	278.0
K04750	1929.0
K12789	0.0
K12788	0.0
K11526	0.0
K10810	0.0
K11522	0.0
K11523	0.0
K08675	0.0
K08676	5.0
K08677	0.0
K08679	0.0
K11521	0.0
K10547	198.0
K10546	203.0
K10545	276.0
K10544	3.0
K10543	18.0
K10542	2648.0
K10541	2649.0
K10540	3066.0
K10549	82.0
K10548	198.0
K14630	0.0
K11529	0.0
K00007	0.0
K00005	3046.0
K13444	0.0
K00003	4033.0
K00002	1899.0
K00001	2330.0
K01186	4117.0
K00009	91.0
K00008	4014.0
K10726	0.0
K10725	0.0
K08246	0.0
K00263	1.0
K00262	8193.0
K00261	24.0
K00260	44.0
K00266	17272.0
K00265	2427.0
K01200	188.0
K01201	3913.0
K01206	22068.0
K01207	1369.0
K01205	2167.0
K01208	326.0
K01209	14540.0
K06167	2380.0
K00917	2334.0
K00912	2355.0
K00919	6002.0
K02519	5934.0
K02518	6025.0
K02517	2361.0
K02511	1.0
K02510	161.0
K13409	0.0
K13408	0.0
K03179	2255.0
K03170	0.0
K03177	6027.0
K12574	3645.0
K12570	0.0
K12573	5935.0
K11009	0.0
K11008	0.0
K11005	0.0
K11004	0.0
K11007	0.0
K11006	0.0
K11003	0.0
K08296	48.0
K08297	0.0
K08295	0.0
K02634	0.0
K02635	0.0
K10622	0.0
K07693	13.0
K07692	0.0
K07691	0.0
K07690	0.0
K07697	0.0
K07696	2001.0
K07695	0.0
K07694	6.0
K07699	1502.0
K07698	0.0
K07079	5340.0
K07078	544.0
K07077	0.0
K07076	200.0
K07075	343.0
K07074	119.0
K07073	0.0
K07072	0.0
K07071	68.0
K07070	1.0
K14584	0.0
K11620	0.0
K09190	0.0
K11623	0.0
K05759	0.0
K08589	0.0
K11625	0.0
K11995	0.0
K01439	5471.0
K01438	2362.0
K01431	0.0
K01430	1863.0
K01433	72.0
K01432	0.0
K01434	0.0
K01437	0.0
K01436	2684.0
K05539	20.0
K14520	0.0
K12963	1.0
K12962	1.0
K12961	1.0
K12960	4163.0
K14749	0.0
K14748	0.0
K02972	0.0
K14743	0.0
K14742	5391.0
K14745	0.0
K14744	3.0
K14747	0.0
K14746	0.0
K02167	1.0
K02164	0.0
K02160	1617.0
K02168	2.0
K02169	2257.0
K10931	0.0
K03341	0.0
K03340	4795.0
K03343	0.0
K03342	0.0
K03346	420.0
K12299	0.0
K12291	0.0
K12290	0.0
K12293	0.0
K12292	0.0
K12295	0.0
K12294	0.0
K12297	1.0
K12368	1.0
K11922	0.0
K11923	1.0
K11920	0.0
K11921	0.0
K11926	1.0
K11927	395.0
K11924	60.0
K11925	1.0
K11928	856.0
K13181	0.0
K13219	0.0
K07262	19.0
K07263	2327.0
K07260	4880.0
K07261	0.0
K07266	12.0
K07267	1.0
K07264	46.0
K07265	12.0
K07268	0.0
K07269	1.0
K01155	529.0
K04478	0.0
K04479	0.0
K10528	0.0
K14952	0.0
K07486	75.0
K07487	1.0
K07484	294.0
K07485	0.0
K07482	55.0
K07483	3607.0
K07480	6.0
K07481	77.0
K07488	0.0
K07489	2.0
K11210	0.0
K11211	0.0
K11212	0.0
K11214	1851.0
K11216	3.0
K06300	0.0
K00061	0.0
K00060	255.0
K06301	0.0
K00065	345.0
K00064	0.0
K00067	9340.0
K00066	1.0
K00069	0.0
K00068	171.0
K06304	0.0
K08262	0.0
K08261	0.0
K08260	0.0
K08265	0.0
K08264	0.0
K00288	0.0
K00285	3.0
K00284	2887.0
K00287	5855.0
K00286	7967.0
K00281	2263.0
K00280	0.0
K00283	2115.0
K00282	2115.0
K08088	0.0
K14198	0.0
K14199	0.0
K03452	0.0
K14194	0.0
K14195	0.0
K14196	0.0
K14197	0.0
K14192	0.0
K14193	0.0
K01880	5519.0
K01881	7887.0
K01883	6027.0
K01885	5713.0
K04618	0.0
K01887	7877.0
K01224	365.0
K01889	6039.0
K01226	1973.0
K01227	0.0
K01220	27.0
K01222	346.0
K01223	3626.0
K02759	1235.0
K02755	1.0
K02757	3656.0
K02756	2.0
K14998	0.0
K02750	118.0
K02753	0.0
K02752	0.0
K00939	5702.0
K00938	397.0
K00937	5914.0
K00936	19540.0
K00935	0.0
K00934	1.0
K00933	0.0
K00932	1.0
K00931	6070.0
K00930	11299.0
K01089	2355.0
K01080	0.0
K01081	4207.0
K01082	0.0
K01083	0.0
K01084	0.0
K01085	1.0
K01087	0.0
K02571	0.0
K02570	31.0
K02573	106.0
K02572	1.0
K02575	143.0
K02574	187.0
K07780	0.0
K03488	2802.0
K03489	355.0
K03482	0.0
K03483	91.0
K03480	134.0
K03481	668.0
K03486	1970.0
K03487	0.0
K03484	3341.0
K03485	1.0
K02287	0.0
K02286	0.0
K02285	0.0
K02284	0.0
K02283	3662.0
K02282	53.0
K02281	19.0
K02280	19.0
K02289	0.0
K02288	0.0
K03626	0.0
K03627	0.0
K03624	8836.0
K03625	6027.0
K03151	3671.0
K03620	113.0
K03153	0.0
K08869	0.0
K03628	5514.0
K03629	5984.0
K09738	0.0
K09739	0.0
K09736	0.0
K09737	0.0
K09735	0.0
K09732	0.0
K09733	0.0
K09730	0.0
K09731	0.0
K09888	3526.0
K09889	32.0
K09880	0.0
K09882	23.0
K09883	0.0
K09884	0.0
K09887	0.0
K11027	0.0
K11026	0.0
K11025	0.0
K11024	0.0
K07679	0.0
K07678	0.0
K11021	0.0
K11020	0.0
K07675	1.0
K07674	19.0
K07676	1.0
K07671	0.0
K07670	0.0
K07673	20.0
K07672	0.0
K01117	0.0
K12048	0.0
K07019	33.0
K07018	0.0
K07011	6868.0
K07010	3427.0
K07013	12.0
K07012	2921.0
K07015	3466.0
K07014	71.0
K07017	169.0
K07016	46.0
K10084	0.0
K08372	109.0
K05884	81.0
K05885	2257.0
K05886	12.0
K05887	19.0
K05880	1.0
K05881	1.0
K05882	1.0
K05883	0.0
K08902	0.0
K05739	100.0
K05888	0.0
K05889	0.0
K08903	0.0
K00547	495.0
K00544	0.0
K00545	0.0
K00542	0.0
K00543	0.0
K00540	11791.0
K00548	8056.0
K00549	1976.0
K01145	0.0
K01412	0.0
K01147	32.0
K01417	2333.0
K00038	0.0
K01143	0.0
K01142	3842.0
K01419	405.0
K00788	5950.0
K00789	6543.0
K12502	0.0
K14762	0.0
K14761	3260.0
K06195	2.0
K03819	0.0
K03818	3.0
K03814	85.0
K03817	353.0
K03816	1771.0
K03811	2455.0
K03810	4.0
K03813	76.0
K11908	0.0
K11909	1.0
K11904	3.0
K11905	1.0
K11906	1.0
K11907	1.0
K11900	1.0
K11901	1.0
K11902	12.0
K11903	14.0
K10986	3.0
K13238	0.0
K13239	0.0
K13797	0.0
K07248	240.0
K13796	0.0
K07244	0.0
K07245	1.0
K07246	109.0
K07240	13385.0
K07241	1.0
K07242	0.0
K07243	2.0
K01268	0.0
K05296	0.0
K02821	2129.0
K09016	0.0
K09945	0.0
K09944	0.0
K09947	0.0
K09946	1.0
K09941	0.0
K09940	1.0
K09943	0.0
K09942	48.0
K09949	57.0
K09948	0.0
K10851	0.0
K10850	0.0
K03666	506.0
K03667	405.0
K03196	31.0
K03665	6015.0
K11275	0.0
K06012	3012.0
K00048	2742.0
K10857	0.0
K09773	442.0
K00043	0.0
K00042	2412.0
K00041	2104.0
K00040	2111.0
K00046	6928.0
K00733	0.0
K00044	0.0
K06011	0.0
K09012	0.0
K06016	286.0
K06017	0.0
K06014	0.0
K06015	1940.0
K06019	47.0
K01075	19.0
K12221	0.0
K06444	0.0
K04632	0.0
K14977	80.0
K14974	0.0
K00958	1.0
K00951	8355.0
K00950	2508.0
K00952	48.0
K00955	272.0
K00954	6027.0
K00957	413.0
K00956	385.0
K00590	25.0
K02777	478.0
K02775	649.0
K02774	608.0
K02773	523.0
K02771	107.0
K02770	1795.0
K02779	447.0
K02778	0.0
K01606	0.0
K01607	5373.0
K01604	0.0
K01605	0.0
K01602	0.0
K01601	1.0
K03750	514.0
K01609	5049.0
K02553	1.0
K02804	2393.0
K02551	2229.0
K02806	67.0
K02557	6310.0
K02800	264.0
K05275	0.0
K02802	1.0
K13300	0.0
K02558	25.0
K02809	2.0
K02808	1.0
K03600	20.0
K03601	6016.0
K03602	5935.0
K03603	1.0
K03604	1933.0
K03605	91.0
K03606	73.0
K03607	1.0
K03608	4271.0
K03609	5410.0
K06078	1.0
K06079	54.0
K09710	6016.0
K09711	0.0
K09712	0.0
K06073	1.0
K06074	1.0
K06075	16.0
K06076	184.0
K06077	13.0
K06382	1156.0
K06383	548.0
K06380	0.0
K06381	3501.0
K06386	0.0
K06387	1347.0
K06384	129.0
K06385	3066.0
K06388	0.0
K06389	0.0
K12466	0.0
K12468	0.0
K07657	78.0
K07656	0.0
K07655	0.0
K07654	0.0
K07653	0.0
K07652	551.0
K07651	3.0
K07650	18.0
K07659	65.0
K07658	5867.0
K11041	251.0
K11040	0.0
K11043	0.0
K11042	0.0
K11045	0.0
K11044	0.0
K11047	0.0
K11046	0.0
K11049	0.0
K11048	0.0
K07387	2237.0
K07386	2729.0
K06926	4939.0
K06927	50.0
K06924	0.0
K06925	6027.0
K06922	0.0
K06923	3263.0
K06920	245.0
K06921	2815.0
K06928	131.0
K06929	97.0
K07033	4581.0
K07032	8.0
K07031	2074.0
K07030	3431.0
K07037	2266.0
K07035	3303.0
K07034	50.0
K07039	19.0
K07038	451.0
K10829	0.0
K00384	11643.0
K00385	178.0
K00386	0.0
K00387	0.0
K00380	3.0
K00381	2.0
K00382	5593.0
K00383	58.0
K00389	0.0
K01387	0.0
K01385	0.0
K01389	0.0
K09158	65.0
K09159	46.0
K09156	0.0
K09157	3664.0
K09154	0.0
K09155	215.0
K09152	0.0
K09153	2340.0
K09150	0.0
K09151	61.0
K05970	4163.0
K05714	0.0
K05715	0.0
K05710	0.0
K05711	0.0
K05712	0.0
K05713	0.0
K00560	5670.0
K00561	0.0
K00563	680.0
K00564	381.0
K00566	8203.0
K00567	5778.0
K00568	3.0
K00569	1.0
K05575	1.0
K01169	0.0
K01167	0.0
K01166	0.0
K05577	2.0
K01163	1097.0
K01161	0.0
K01160	14.0
K05578	0.0
K05579	0.0
K08092	240.0
K08093	6.0
K08094	491.0
K08095	0.0
K08096	0.0
K08097	4.0
K02254	0.0
K02255	0.0
K01743	0.0
K02251	3.0
K02061	0.0
K01741	0.0
K02060	0.0
K00114	0.0
K02122	3514.0
K02123	5819.0
K02120	5821.0
K02121	5425.0
K02124	5822.0
K03837	1.0
K03836	0.0
K03835	13.0
K03834	1.0
K03833	406.0
K03832	2570.0
K03831	2.0
K03830	2108.0
K00443	0.0
K03839	2281.0
K02067	77.0
K10189	4084.0
K13038	7781.0
K13787	146.0
K13788	14.0
K13789	14095.0
K10188	4363.0
K12255	0.0
K12254	0.0
K12257	5052.0
K12256	0.0
K12251	395.0
K12250	0.0
K12253	0.0
K12252	0.0
K13252	62.0
K13256	78.0
K13255	0.0
K12079	0.0
K12078	0.0
K12071	19.0
K12070	0.0
K12073	1.0
K12072	0.0
K09912	1.0
K06236	0.0
K06237	0.0
K05519	0.0
K09914	13.0
K11788	0.0
K11782	0.0
K11780	0.0
K11781	0.0
K11787	0.0
K11784	0.0
K11530	0.0
K12787	0.0
K12786	0.0
K12785	0.0
K12784	0.0
K06718	0.0
K09969	19.0
K09968	0.0
K09967	1906.0
K09966	1.0
K09965	1.0
K09964	0.0
K09963	634.0
K09962	326.0
K09961	1.0
K09960	0.0
K11527	123.0
K11524	0.0
K11525	0.0
K11250	20.0
K11253	0.0
K11258	1.0
K11528	0.0
K00713	0.0
K00712	169.0
K10780	0.0
K10783	92.0
K10125	0.0
K10124	1.0
K10126	0.0
K10121	14.0
K10123	0.0
K10122	14.0
K04652	2046.0
K04653	2028.0
K04651	4095.0
K04656	2010.0
K04654	2010.0
K04655	2321.0
K00973	5438.0
K00972	275.0
K00971	4321.0
K00970	2339.0
K00975	9252.0
K00974	11059.0
K00979	2448.0
K00978	129.0
K14954	0.0
K14955	0.0
K14956	0.0
K06178	3214.0
K01596	141.0
K01597	397.0
K01594	0.0
K01595	5.0
K01592	0.0
K01593	0.0
K01590	56.0
K01591	6001.0
K01598	1.0
K01599	15466.0
K02711	0.0
K02710	0.0
K02713	0.0
K02712	0.0
K02714	0.0
K02717	0.0
K02716	0.0
K02719	0.0
K02718	0.0
K03449	1929.0
K03446	2264.0
K03444	4.0
K03445	12.0
K03442	5895.0
K01620	5140.0
K01621	524.0
K01622	0.0
K01623	2083.0
K01624	11665.0
K01625	10420.0
K01626	2858.0
K01627	2355.0
K01628	3523.0
K01629	1924.0
K05299	3.0
K02829	0.0
K02828	0.0
K02827	0.0
K02826	0.0
K02825	542.0
K02824	3615.0
K02823	5595.0
K02822	2369.0
K03198	31.0
K03199	31.0
K03668	45.0
K03669	1.0
K03190	1863.0
K03191	1.0
K03660	5104.0
K03194	0.0
K03195	31.0
K03664	6027.0
K03197	31.0
K09772	3649.0
K06013	21.0
K09770	26.0
K09771	1.0
K09776	0.0
K09777	2653.0
K09774	77.0
K09775	2369.0
K09778	96.0
K09779	2997.0
K06269	0.0
K06323	0.0
K11624	0.0
K02991	0.0
K02990	5977.0
K02624	0.0
K02240	418.0
K08282	13.0
K12440	0.0
K12441	0.0
K12442	0.0
K12443	0.0
K12444	0.0
K12445	0.0
K12449	0.0
K02247	0.0
K07637	1.0
K07636	6022.0
K07639	0.0
K07638	20.0
K11069	2980.0
K11068	3800.0
K11063	0.0
K11062	0.0
K11061	0.0
K11060	0.0
K11066	1.0
K11065	2646.0
K06900	0.0
K06901	4456.0
K06902	729.0
K06903	96.0
K06904	125.0
K06905	145.0
K06906	54.0
K06907	284.0
K06908	145.0
K06909	60.0
K10821	0.0
K05905	0.0
K05904	0.0
K05906	0.0
K05900	0.0
K05903	15.0
K01406	0.0
K05909	0.0
K05908	0.0
K00368	0.0
K00369	0.0
K00366	374.0
K00367	0.0
K00364	416.0
K00365	1.0
K00362	0.0
K00363	0.0
K00360	0.0
```
