## Extended Data File 1 for "Diet induces reproducible alterations in the mouse and human gut microbiome": ERS795022_ERR986337.picrust_nol

```
# Constructed from biom file
#OTU ID	ERR986337
K01365	0.0
K01364	0.0
K01361	3.0
K01360	0.0
K01362	1681.0
K02249	0.0
K05841	0.0
K05844	0.0
K05845	14.0
K05846	1328.0
K05847	1517.0
K00508	1.0
K00500	0.0
K00507	1.0
K00504	0.0
K00505	0.0
K12521	0.0
K01101	1008.0
K01103	234.0
K12520	0.0
K01104	9086.0
K05592	2663.0
K05593	1373.0
K05590	1.0
K05591	1.0
K05596	2.0
K05597	0.0
K05594	0.0
K05595	537.0
K05599	0.0
K11964	0.0
K11962	0.0
K14540	3180.0
K12529	0.0
K12528	0.0
K06353	0.0
K02456	225.0
K02457	1.0
K02454	139.0
K02455	100.0
K02452	39.0
K02453	139.0
K02450	38.0
K02103	859.0
K08138	167.0
K02108	3489.0
K02109	4258.0
K02458	1.0
K02459	1.0
K08137	1.0
K03851	99.0
K03850	0.0
K03852	1.0
K03855	3.0
K03856	3262.0
K13018	0.0
K13019	120.0
K13010	0.0
K13011	0.0
K13012	146.0
K13013	0.0
K13014	1.0
K13015	4.0
K13016	120.0
K13017	0.0
K08566	0.0
K08567	42.0
K13274	0.0
K13275	0.0
K13276	0.0
K13277	0.0
K03275	1.0
K03274	138.0
K03277	0.0
K03276	0.0
K03271	1791.0
K03270	1071.0
K03273	376.0
K03272	918.0
K03279	0.0
K03278	0.0
K11022	0.0
K12277	0.0
K12276	0.0
K12270	4.0
K11058	0.0
K12279	0.0
K12278	38.0
K07557	0.0
K07550	0.0
K07552	34.0
K06319	0.0
K09909	0.0
K09908	1.0
K12051	0.0
K12050	0.0
K12057	1.0
K12056	1.0
K06221	2.0
K09900	1.0
K09903	3657.0
K09902	1.0
K09904	1.0
K09907	1.0
K09906	1.0
K11501	0.0
K03234	0.0
K00773	3656.0
K00772	141.0
K00777	0.0
K00776	0.0
K06313	80.0
K06315	0.0
K05574	0.0
K10201	1.0
K07176	0.0
K07177	312.0
K07174	0.0
K07175	472.0
K07172	8.0
K07173	2449.0
K07170	547.0
K07171	6804.0
K07178	1.0
K07179	0.0
K00195	0.0
K00194	0.0
K00197	4.0
K00196	0.0
K00191	0.0
K00190	3.0
K00193	0.0
K00192	0.0
K00198	546.0
K06405	2856.0
K10109	1413.0
K10108	2578.0
K10107	98.0
K01828	0.0
K01829	0.0
K01826	2.0
K01825	5.0
K01822	1.0
K01823	316.0
K01820	98.0
K01821	453.0
K00999	0.0
K00998	1395.0
K00995	5460.0
K00997	934.0
K00996	9.0
K00991	4209.0
K00990	40.0
K00992	0.0
K11028	0.0
K02622	566.0
K02625	0.0
K03564	1568.0
K13489	0.0
K13488	0.0
K13483	0.0
K13482	0.0
K13481	0.0
K13480	98.0
K13487	0.0
K13486	0.0
K14680	0.0
K14681	0.0
K14682	2.0
K08358	179.0
K08357	141.0
K08356	0.0
K08355	0.0
K03469	3950.0
K03462	0.0
K03464	0.0
K03465	1588.0
K03466	3913.0
K01648	0.0
K01649	4231.0
K01643	481.0
K01640	112.0
K01641	313.0
K01646	106.0
K01647	3824.0
K01644	588.0
K02597	39.0
K02626	3.0
K02595	0.0
K02594	136.0
K02593	38.0
K02592	117.0
K02591	205.0
K02590	732.0
K02598	259.0
K02849	1.0
K14061	4.0
K14062	1.0
K14063	0.0
K14064	0.0
K14065	0.0
K14067	0.0
K02841	2.0
K02840	302.0
K02843	401.0
K02844	137.0
K02847	1.0
K02846	0.0
K02102	0.0
K09758	52.0
K06039	1.0
K06034	0.0
K06036	0.0
K06037	0.0
K06032	0.0
K01581	305.0
K02702	0.0
K02659	1.0
K13490	0.0
K13491	0.0
K03644	339.0
K03645	1.0
K03646	100.0
K03647	321.0
K03640	118.0
K03641	100.0
K03642	157.0
K03643	2.0
K03648	3269.0
K03649	5.0
K06694	0.0
K11814	0.0
K12428	0.0
K12429	0.0
K12422	0.0
K12423	0.0
K12420	0.0
K12421	1.0
K12426	0.0
K12427	0.0
K12424	0.0
K12425	0.0
K07349	3.0
K07348	1.0
K05380	0.0
K07345	8.0
K07344	98.0
K07347	8.0
K07346	4.0
K07341	848.0
K07340	99.0
K07343	878.0
K07342	0.0
K06968	99.0
K06969	5103.0
K06962	505.0
K06963	0.0
K06960	3414.0
K06961	0.0
K06966	769.0
K06967	3180.0
K06964	0.0
K06965	0.0
K08995	0.0
K08994	2.0
K08997	0.0
K08996	2.0
K08990	1.0
K08993	1.0
K08992	1.0
K08999	308.0
K08998	2901.0
K08344	1.0
K08345	0.0
K08346	0.0
K14940	1.0
K02724	0.0
K08349	0.0
K11815	0.0
K05929	0.0
K05928	0.0
K05927	0.0
K05924	0.0
K05922	0.0
K05921	3.0
K00349	276.0
K00698	0.0
K00340	262.0
K00341	262.0
K00690	1508.0
K00343	261.0
K00344	102.0
K00697	132.0
K00346	276.0
K00347	276.0
K09116	648.0
K09117	3334.0
K05337	352.0
K09118	10.0
K09119	0.0
K02106	76.0
K05823	310.0
K05820	2.0
K05826	0.0
K05827	0.0
K02100	0.0
K02101	0.0
K00524	0.0
K00525	2156.0
K00526	1316.0
K00527	5707.0
K00520	40.0
K00522	0.0
K00523	1.0
K02451	0.0
K00528	3154.0
K00529	0.0
K00025	0.0
K14215	0.0
K14213	0.0
K03453	564.0
K00796	1368.0
K05339	5.0
K00027	3442.0
K00794	1736.0
K00793	1736.0
K01347	0.0
K01346	0.0
K01344	0.0
K01343	0.0
K00791	3824.0
K01340	0.0
K00790	5411.0
K02694	0.0
K02696	0.0
K02697	0.0
K02690	0.0
K02691	102.0
K02692	0.0
K02693	0.0
K02698	0.0
K02699	0.0
K00836	0.0
K00837	398.0
K00835	1.0
K00832	87.0
K00833	235.0
K00830	1.0
K00831	3475.0
K00839	5.0
K04335	0.0
K04334	0.0
K01120	0.0
K01126	3858.0
K04333	0.0
K01129	3253.0
K01128	0.0
K04339	0.0
K04338	0.0
K02470	6422.0
K02471	3.0
K02472	176.0
K02473	0.0
K02474	1002.0
K02475	4.0
K02476	4.0
K02477	1035.0
K02478	2.0
K02479	2.0
K09019	0.0
K01267	2567.0
K13074	0.0
K13075	0.0
K11441	0.0
K14055	1.0
K13299	0.0
K13292	3547.0
K14057	0.0
K14056	0.0
K02856	183.0
K02585	152.0
K12211	0.0
K12210	0.0
K12213	0.0
K12212	0.0
K12215	0.0
K02854	0.0
K12217	0.0
K12216	0.0
K12219	0.0
K12218	0.0
K02855	0.0
K08692	0.0
K08693	3.0
K08690	0.0
K08691	0.0
K08696	0.0
K08697	0.0
K11748	1.0
K11749	3648.0
K11746	0.0
K11747	1.0
K11744	0.0
K11745	0.0
K11742	99.0
K11743	740.0
K11740	0.0
K11741	487.0
K13920	214.0
K13921	0.0
K13922	893.0
K13923	0.0
K13924	1.0
K13925	0.0
K13926	39.0
K13927	155.0
K13928	0.0
K13929	0.0
K09923	1.0
K09922	337.0
K06201	1482.0
K06200	1835.0
K06207	3015.0
K06206	842.0
K06205	1.0
K09924	0.0
K09929	0.0
K06208	75.0
K00759	2749.0
K00758	2.0
K00752	0.0
K00757	2677.0
K00756	1132.0
K00754	5946.0
K06001	1201.0
K05557	0.0
K09766	888.0
K05554	0.0
K07475	0.0
K07150	1500.0
K07151	38.0
K07152	1.0
K07153	1.0
K07154	1524.0
K07155	0.0
K07156	2.0
K07157	1.0
K07406	2412.0
K07407	5539.0
K07404	3260.0
K07405	335.0
K07402	3281.0
K07403	57.0
K07400	1.0
K07401	0.0
K01808	3695.0
K01809	1909.0
K01800	0.0
K01801	0.0
K01802	648.0
K01803	3744.0
K01804	981.0
K01805	243.0
K01807	1116.0
K09718	0.0
K14668	0.0
K14669	0.0
K14666	0.0
K14667	0.0
K01664	4.0
K01665	238.0
K01666	1726.0
K01667	330.0
K01660	0.0
K01661	159.0
K01662	3076.0
K01663	0.0
K01668	1.0
K01669	45.0
K02863	3656.0
K02862	0.0
K02860	3579.0
K02867	3657.0
K02866	0.0
K02864	2842.0
K02869	0.0
K05362	7.0
K05365	3.0
K03402	3752.0
K03403	0.0
K03400	0.0
K03406	18746.0
K03407	2503.0
K03404	98.0
K03405	98.0
K03408	3969.0
K03409	131.0
K02315	4148.0
K02314	3953.0
K02317	0.0
K02316	3657.0
K02313	3754.0
K02312	0.0
K02319	0.0
K12405	0.0
K12152	1.0
K12151	0.0
K07091	2.0
K07090	5176.0
K07093	1.0
K07092	0.0
K07095	4560.0
K07094	1.0
K07097	38.0
K07096	98.0
K07099	395.0
K07098	4101.0
K11175	3672.0
K11174	0.0
K11177	0.0
K11176	0.0
K11173	0.0
K11179	103.0
K11178	0.0
K00322	2.0
K00320	1.0
K00321	0.0
K00326	0.0
K00324	3.0
K00325	2.0
K00329	98.0
K05945	1.0
K05944	0.0
K05947	0.0
K05946	1546.0
K06944	0.0
K06945	0.0
K06946	1.0
K06415	80.0
K06940	1793.0
K06941	3458.0
K06942	3659.0
K06943	0.0
K10806	2.0
K10807	0.0
K10804	102.0
K10805	2.0
K06948	324.0
K06949	4181.0
K06418	9.0
K09138	42.0
K09139	0.0
K09134	696.0
K09135	0.0
K09136	2.0
K09137	45.0
K09130	0.0
K09131	144.0
K09132	644.0
K09133	0.0
K05808	3350.0
K05809	1.0
K05804	641.0
K05805	100.0
K05806	0.0
K05807	375.0
K05800	1.0
K05801	121.0
K05802	1.0
K05803	1.0
K01044	0.0
K01045	0.0
K01046	60.0
K02068	205.0
K04561	1.0
K01042	403.0
K05568	2638.0
K05567	713.0
K14273	0.0
K14275	0.0
K14274	35.0
K02062	1.0
K05245	0.0
K05564	1.0
K01048	883.0
K02066	520.0
K01322	78.0
K01325	0.0
K02065	474.0
K01326	0.0
K05560	1.0
K02243	324.0
K08930	0.0
K02679	1.0
K02676	1.0
K02674	39.0
K02675	0.0
K02672	39.0
K02241	122.0
K02670	1.0
K02671	39.0
K00810	0.0
K00811	243.0
K00812	500.0
K00813	1.0
K00814	0.0
K00817	3717.0
K00818	438.0
K00819	20.0
K02530	315.0
K02245	324.0
K02244	316.0
K01499	0.0
K01498	0.0
K01493	3654.0
K01492	141.0
K01491	7911.0
K01497	19.0
K01496	280.0
K01495	1788.0
K01494	674.0
K02418	2246.0
K02419	2405.0
K14492	0.0
K02412	1590.0
K02413	2390.0
K02410	2405.0
K02411	804.0
K02416	2405.0
K02417	1853.0
K02414	855.0
K02415	147.0
K00120	0.0
K00121	53.0
K00430	0.0
K13058	0.0
K13059	0.0
K13727	0.0
K13057	0.0
K13722	0.0
K13051	99.0
K13052	2201.0
K00435	1.0
K12054	0.0
K03239	0.0
K03238	0.0
K03231	0.0
K03230	99.0
K03232	0.0
K12059	0.0
K03237	0.0
K03236	0.0
K12058	1.0
K12239	0.0
K12238	0.0
K12235	0.0
K12234	111.0
K13942	0.0
K13940	2189.0
K13941	0.0
K12097	0.0
K12096	0.0
K12095	0.0
K12094	0.0
K12093	0.0
K12092	0.0
K12091	0.0
K12090	0.0
K12099	0.0
K12098	0.0
K06356	0.0
K05992	603.0
K03540	0.0
K06331	941.0
K06330	0.0
K07138	2842.0
K07139	2476.0
K11811	0.0
K07132	310.0
K07133	10588.0
K07130	2775.0
K07131	0.0
K07137	6080.0
K07134	0.0
K07135	0.0
K01860	0.0
K01866	3660.0
K01867	3660.0
K01865	1.0
K01868	4354.0
K01869	3657.0
K06140	2.0
K04766	1.0
K04767	146.0
K04764	384.0
K04762	239.0
K04763	3946.0
K04760	2.0
K04761	270.0
K04768	1.0
K04769	1936.0
K08313	1.0
K08312	1.0
K08311	2.0
K08310	4.0
K08317	7.0
K08316	2674.0
K08315	0.0
K08314	214.0
K05149	0.0
K08319	1.0
K08318	0.0
K06339	0.0
K14648	0.0
K14392	100.0
K14393	40.0
K14645	0.0
K14647	0.0
K01689	4634.0
K01686	3038.0
K01687	4839.0
K01684	804.0
K01685	2357.0
K01682	40.0
K01681	3343.0
K05308	0.0
K02889	0.0
K02888	3657.0
K02885	0.0
K02884	3657.0
K02887	3656.0
K02886	3657.0
K02881	3657.0
K02883	0.0
K13743	0.0
K02086	325.0
K02081	200.0
K02080	0.0
K02083	172.0
K02082	323.0
K13831	0.0
K03428	0.0
K03429	1181.0
K03424	4457.0
K03935	0.0
K03932	43.0
K03933	8.0
K03930	656.0
K03931	123.0
K02339	2.0
K02338	3657.0
K02337	3623.0
K02336	1.0
K02335	4392.0
K02334	876.0
K02330	0.0
K03688	2529.0
K03689	0.0
K03680	35.0
K03683	1.0
K03684	104.0
K03685	3656.0
K03686	8317.0
K03687	3434.0
K07301	2525.0
K07300	0.0
K07303	1.0
K07302	1.0
K07305	311.0
K07304	315.0
K07307	723.0
K07306	509.0
K07309	102.0
K07308	509.0
K02617	0.0
K02610	1.0
K02963	3657.0
K02612	1.0
K02961	2834.0
K09686	9120.0
K09687	23912.0
K09684	57.0
K09685	397.0
K09682	0.0
K09683	0.0
K09680	140.0
K09681	0.0
K09688	98.0
K09689	98.0
K05962	1.0
K05961	0.0
K05967	0.0
K05966	8.0
K11159	2.0
K05964	7.0
K05968	0.0
K11152	0.0
K00309	0.0
K00658	51.0
K00304	0.0
K00305	0.0
K00654	0.0
K00655	6147.0
K00652	499.0
K00301	0.0
K00302	639.0
K00303	101.0
K10828	0.0
K06431	0.0
K06432	0.0
K06433	0.0
K06434	3.0
K06436	96.0
K06437	0.0
K10820	35.0
K06439	0.0
K10822	0.0
K10823	0.0
K10826	0.0
K09167	354.0
K06322	0.0
K14117	0.0
K14259	0.0
K14257	0.0
K01308	218.0
K01303	1.0
K01301	0.0
K01305	113.0
K01304	50.0
K02658	39.0
K00672	0.0
K02650	559.0
K02651	167.0
K02652	1574.0
K02653	1912.0
K02654	6678.0
K05687	0.0
K02656	39.0
K05685	99.0
K00878	2832.0
K00879	137.0
K00872	521.0
K00873	3569.0
K00870	0.0
K00876	3876.0
K00877	0.0
K00874	3997.0
K00875	0.0
K04487	6725.0
K04486	3608.0
K04485	3545.0
K04484	0.0
K04483	0.0
K04482	0.0
K04480	0.0
K04488	3965.0
K12049	0.0
K13693	0.0
K13706	0.0
K13694	168.0
K13695	1.0
K05977	0.0
K09516	7.0
K02434	4788.0
K02435	4457.0
K02436	59.0
K02437	1332.0
K05350	1184.0
K02431	1003.0
K08100	0.0
K02433	4845.0
K02438	3202.0
K02439	1.0
K03745	100.0
K03744	1618.0
K03747	39.0
K03210	3557.0
K03217	3966.0
K03216	3321.0
K03215	40.0
K03742	2077.0
K03219	99.0
K03218	3657.0
K03749	2.0
K03748	30.0
K02383	0.0
K06327	0.0
K06320	1550.0
K07238	3288.0
K09479	0.0
K09478	0.0
K09475	0.0
K09474	0.0
K09477	0.0
K09476	1.0
K09471	1.0
K09470	0.0
K09473	0.0
K09472	98.0
K07543	0.0
K06898	2663.0
K13967	0.0
K13963	1064.0
K07545	0.0
K00737	637.0
K05345	1.0
K11706	0.0
K11707	3.0
K11704	0.0
K11705	0.0
K11708	3.0
K11709	3.0
K05588	0.0
K07114	1653.0
K07443	1436.0
K07116	0.0
K07117	0.0
K07110	0.0
K07447	3618.0
K07112	409.0
K07113	1.0
K07448	1456.0
K07118	470.0
K07119	2.0
K10619	1.0
K10618	0.0
K10617	0.0
K10616	0.0
K01848	0.0
K01849	0.0
K01844	934.0
K01845	1351.0
K01846	3.0
K01847	512.0
K01840	4286.0
K01841	195.0
K01842	0.0
K01843	287.0
K06219	1.0
K10832	0.0
K05348	0.0
K14203	0.0
K08483	3180.0
K08482	0.0
K08481	0.0
K08480	0.0
K08485	1.0
K08484	1.0
K00464	0.0
K00467	0.0
K00466	0.0
K00461	0.0
K00460	0.0
K00463	0.0
K00462	8.0
K04509	0.0
K00469	0.0
K00468	0.0
K08645	0.0
K04744	138.0
K01518	0.0
K01519	0.0
K04748	3.0
K04749	163.0
K01514	17.0
K01515	4730.0
K01512	2607.0
K01510	0.0
K14623	170.0
K14626	0.0
K14627	0.0
K14628	0.0
K14629	0.0
K03918	0.0
K03919	1.0
K12372	1.0
K12373	1952.0
K12370	1.0
K12371	1.0
K02359	0.0
K02358	3705.0
K02351	0.0
K02352	1.0
K02355	6179.0
K02357	3657.0
K02356	3669.0
K13574	0.0
K13573	0.0
K13572	0.0
K13571	0.0
K13570	0.0
K12112	0.0
K12113	0.0
K12110	0.0
K12111	90.0
K07329	0.0
K07328	0.0
K07323	100.0
K07322	520.0
K07321	411.0
K07320	2.0
K07327	0.0
K07326	0.0
K07325	0.0
K07324	0.0
K08163	1.0
K06180	8812.0
K06181	2.0
K06182	2461.0
K06183	3183.0
K06186	2.0
K06187	3660.0
K06188	1070.0
K06189	100.0
K08359	1.0
K07589	0.0
K07588	276.0
K07587	0.0
K07586	959.0
K07585	0.0
K07584	3350.0
K07583	0.0
K07582	0.0
K07581	0.0
K07580	0.0
K11139	0.0
K05989	4588.0
K05988	0.0
K05985	623.0
K05987	0.0
K05986	0.0
K10843	0.0
K08354	1.0
K10844	0.0
K10848	0.0
K00673	0.0
K00674	83.0
K00675	103.0
K00676	2374.0
K00677	542.0
K06988	0.0
K06989	260.0
K08351	0.0
K06980	2.0
K06981	0.0
K06982	0.0
K08350	1.0
K06984	0.0
K06985	1.0
K06986	0.0
K06987	1338.0
K02445	801.0
K02444	903.0
K00582	0.0
K00583	0.0
K00580	0.0
K02110	4333.0
K00586	0.0
K00587	0.0
K00584	3.0
K08921	0.0
K02441	1.0
K00588	51.0
K08922	0.0
K02440	1464.0
K00018	3860.0
K08923	0.0
K02443	1146.0
K00019	38.0
K02442	0.0
K08925	0.0
K08926	0.0
K08927	0.0
K03149	1318.0
K06604	0.0
K00015	0.0
K01989	4112.0
K00854	5486.0
K00855	2.0
K00856	99.0
K00857	852.0
K00850	8726.0
K00851	7.0
K00852	3979.0
K00853	136.0
K00858	3657.0
K00859	3525.0
K01181	705.0
K01180	0.0
K01183	1252.0
K01182	4386.0
K01185	788.0
K01184	0.0
K01187	5445.0
K01188	2806.0
K02596	42.0
K13766	1.0
K13767	0.0
K13003	0.0
K13002	8.0
K13000	0.0
K02984	0.0
K02986	3657.0
K02987	0.0
K02636	0.0
K02982	3020.0
K02983	0.0
K02638	0.0
K02639	0.0
K02988	3649.0
K08298	204.0
K08299	0.0
K03583	40.0
K03582	40.0
K03581	3689.0
K03580	1.0
K03587	477.0
K03586	2.0
K03585	729.0
K03584	3655.0
K03589	3416.0
K03588	6362.0
K01725	0.0
K01724	2.0
K01727	17.0
K01726	1365.0
K01721	2.0
K01720	1.0
K01722	0.0
K13008	0.0
K01729	0.0
K01728	62.0
K09530	0.0
K09539	0.0
K02188	2971.0
K02189	2737.0
K02182	3.0
K02183	0.0
K03769	378.0
K03768	5069.0
K03767	110.0
K03765	0.0
K03764	1.0
K03763	5203.0
K03762	105.0
K03761	0.0
K03760	1.0
K09457	270.0
K09456	0.0
K09459	195.0
K09458	3721.0
K00602	7434.0
K13988	0.0
K13985	0.0
K09981	10.0
K09980	0.0
K09983	0.0
K09982	98.0
K09985	38.0
K09984	0.0
K09987	0.0
K09986	0.0
K09989	707.0
K09988	853.0
K12583	0.0
K12582	1.0
K12589	0.0
K11720	40.0
K09759	1756.0
K10985	0.0
K10984	1.0
K07468	0.0
K07469	98.0
K07464	2568.0
K07465	0.0
K07466	0.0
K07467	1334.0
K07460	2637.0
K07461	2003.0
K07462	3656.0
K07463	0.0
K10679	1.0
K10678	0.0
K10671	0.0
K10670	1551.0
K10673	0.0
K10672	216.0
K10674	0.0
K10677	0.0
K10676	0.0
K08726	0.0
K08724	313.0
K08722	296.0
K08723	0.0
K08720	0.0
K08721	0.0
K08728	604.0
K10187	0.0
K00119	0.0
K00118	0.0
K00449	0.0
K00448	0.0
K00115	0.0
K00446	1.0
K00117	0.0
K00116	5.0
K00111	3282.0
K00442	0.0
K00113	100.0
K00112	100.0
K01539	0.0
K01531	1649.0
K04720	4096.0
K01533	4005.0
K01534	8960.0
K01535	0.0
K01537	2890.0
K14358	0.0
K14605	0.0
K14606	0.0
K00413	1.0
K10120	1.0
K05600	0.0
K05777	0.0
K03972	0.0
K03973	547.0
K03970	1.0
K03971	0.0
K03976	3613.0
K03977	3656.0
K03974	1.0
K03975	764.0
K03978	3537.0
K03979	3657.0
K13378	220.0
K02372	3880.0
K02371	3065.0
K02377	1113.0
K02379	206.0
K03396	0.0
K03397	0.0
K03394	4221.0
K03395	0.0
K03392	98.0
K03393	0.0
K03390	171.0
K03391	0.0
K03399	46.0
K03027	0.0
K12136	0.0
K12137	3.0
K06610	1.0
K12138	0.0
K12139	0.0
K11444	0.0
K11440	0.0
K11443	0.0
K11442	1.0
K00612	18.0
K00613	102.0
K00610	2715.0
K00611	2907.0
K00616	2699.0
K00617	0.0
K00614	0.0
K00615	11690.0
K00619	139.0
K10863	0.0
K07874	0.0
K06234	0.0
K10240	0.0
K10241	0.0
K10242	0.0
K10243	0.0
K04110	0.0
K04113	0.0
K04112	0.0
K04115	0.0
K04114	0.0
K04117	0.0
K04116	0.0
K04118	0.0
K05517	1.0
K07705	74.0
K07704	178.0
K07707	954.0
K07706	1021.0
K07701	38.0
K07700	1.0
K07703	38.0
K07702	1.0
K07709	234.0
K07708	2.0
K01955	5779.0
K13042	0.0
K09934	0.0
K09935	1791.0
K06216	306.0
K09937	99.0
K13745	0.0
K13746	0.0
K13747	1427.0
K13740	0.0
K13741	0.0
K13742	0.0
K06211	638.0
K06212	103.0
K09933	1.0
K02618	1.0
K02619	238.0
K02968	3648.0
K02966	0.0
K02967	3656.0
K02616	2.0
K02965	3657.0
K02962	0.0
K02611	1.0
K02613	1.0
K03569	6683.0
K03568	162.0
K03565	3548.0
K06218	99.0
K03567	137.0
K03566	2.0
K03561	953.0
K03560	2.0
K03563	2827.0
K03562	100.0
K06430	0.0
K01709	272.0
K01708	0.0
K01707	0.0
K01706	102.0
K01705	0.0
K01704	8002.0
K01703	8011.0
K01702	0.0
K14165	0.0
K14164	0.0
K14166	0.0
K14161	1.0
K14160	1.0
K14162	1.0
K05396	203.0
K03709	484.0
K03708	487.0
K08160	0.0
K03701	4892.0
K03700	2824.0
K03703	2497.0
K03702	3657.0
K03705	3321.0
K03704	4737.0
K03707	88.0
K03706	2481.0
K06289	0.0
K06288	0.0
K06283	1921.0
K06282	481.0
K06281	480.0
K06287	3347.0
K06286	313.0
K06285	76.0
K06284	849.0
K08161	308.0
K07540	0.0
K06438	2127.0
K06869	0.0
K06868	0.0
K06867	5.0
K06866	1.0
K06865	0.0
K06864	2240.0
K06863	0.0
K06862	0.0
K06861	410.0
K06860	1.0
K12659	0.0
K12658	0.0
K07547	0.0
K07546	0.0
K15023	0.0
K15022	38.0
K15020	0.0
K15024	1332.0
K08700	0.0
K08162	638.0
K07544	0.0
K00137	0.0
K00135	314.0
K00134	3805.0
K00133	3657.0
K00132	3.0
K00131	4.0
K00130	651.0
K00139	0.0
K00138	0.0
K00429	0.0
K00428	165.0
K00421	0.0
K00423	0.0
K00425	788.0
K00427	0.0
K00426	788.0
K14292	0.0
K14379	0.0
K14370	0.0
K14371	0.0
K14372	0.0
K14373	0.0
K14374	0.0
K14375	0.0
K09845	0.0
K14082	0.0
K14083	112.0
K14080	0.0
K14081	1.0
K14086	637.0
K14087	837.0
K14084	159.0
K14088	837.0
K14089	735.0
K01552	2741.0
K01551	162.0
K01556	0.0
K01557	0.0
K01554	2.0
K01555	0.0
K04708	0.0
K03955	0.0
K13689	0.0
K13688	39.0
K13683	0.0
K13685	503.0
K13684	0.0
K13687	0.0
K13686	0.0
K14159	0.0
K02399	2.0
K02398	936.0
K02395	982.0
K02394	40.0
K02397	1541.0
K02396	3008.0
K02391	2.0
K02390	2503.0
K02393	40.0
K02392	4091.0
K13533	0.0
K13532	0.0
K13531	4.0
K13530	3.0
K01550	0.0
K05658	0.0
K14054	4.0
K02601	4111.0
K02970	3482.0
K05378	0.0
K12339	45.0
K14060	1.0
K11687	0.0
K11686	0.0
K11685	0.0
K11689	360.0
K11688	175.0
K08939	0.0
K03048	323.0
K03049	0.0
K13821	122.0
K13820	0.0
K03042	0.0
K03043	3647.0
K03040	2843.0
K03041	0.0
K03046	3649.0
K03047	0.0
K03044	0.0
K03045	0.0
K00348	276.0
K09847	0.0
K00692	4.0
K00638	2333.0
K00639	413.0
K00693	0.0
K00634	1198.0
K00635	4.0
K00630	0.0
K00631	2.0
K00632	939.0
K00633	891.0
K00691	427.0
K00696	0.0
K00694	69.0
K00695	0.0
K10854	0.0
K07811	0.0
K07810	1.0
K07813	3981.0
K07812	141.0
K07814	772.0
K07816	322.0
K00090	0.0
K00091	699.0
K00094	214.0
K00096	1503.0
K00097	582.0
K00098	98.0
K00099	3336.0
K10228	0.0
K10229	0.0
K12548	0.0
K10222	0.0
K10220	0.0
K10221	0.0
K10227	0.0
K05822	312.0
K01949	0.0
K01945	3655.0
K01947	0.0
K01946	0.0
K01941	4.0
K01940	3434.0
K06357	0.0
K07729	8105.0
K07728	0.0
K07727	4239.0
K07726	533.0
K07725	0.0
K07724	1.0
K07723	82.0
K07722	218.0
K07721	0.0
K07720	11705.0
K00899	79.0
K05824	0.0
K00891	5433.0
K00892	1.0
K00895	363.0
K00897	426.0
K08151	1.0
K08153	5.0
K08154	1.0
K02948	3657.0
K02942	0.0
K02944	0.0
K05665	0.0
K02946	3656.0
K13793	0.0
K06352	0.0
K01769	0.0
K01768	140.0
K01761	2.0
K01760	315.0
K01762	0.0
K09578	0.0
K01766	1.0
K08164	0.0
K02493	3649.0
K08166	0.0
K08167	1.0
K02496	2.0
K02497	1.0
K02494	2.0
K02495	6339.0
K02498	2.0
K02499	191.0
K08168	0.0
K08169	89.0
K14415	647.0
K14414	99.0
K06881	3753.0
K00436	3.0
K06332	0.0
K12815	0.0
K12810	0.0
K06885	473.0
K00437	0.0
K06335	0.0
K06334	2385.0
K03547	3282.0
K03546	1900.0
K03545	5672.0
K03544	5650.0
K03543	367.0
K06888	772.0
K10941	0.0
K03549	307.0
K03548	1.0
K10940	0.0
K02236	627.0
K02237	3068.0
K02234	0.0
K02232	2887.0
K02233	3702.0
K02230	231.0
K02231	5395.0
K06359	0.0
K02238	3411.0
K02239	0.0
K03723	2743.0
K03722	638.0
K03721	1.0
K03720	1.0
K03727	0.0
K03726	0.0
K03725	0.0
K03724	44.0
K06358	0.0
K12673	0.0
K12679	0.0
K12678	0.0
K06410	1701.0
K11898	0.0
K11899	0.0
K11896	101.0
K11897	0.0
K11894	1.0
K11895	99.0
K11892	1.0
K11893	1.0
K11890	0.0
K11891	1.0
K08762	0.0
K08764	0.0
K08765	0.0
K10418	0.0
K11325	0.0
K11326	0.0
K11327	0.0
K11328	0.0
K11329	0.0
K00151	1.0
K00150	0.0
K00153	0.0
K00400	0.0
K00407	1.0
K00406	1.0
K00405	39.0
K00404	39.0
K00158	306.0
K01342	0.0
K09388	0.0
K09386	1.0
K09384	19.0
K04094	952.0
K04095	744.0
K04096	3649.0
K04097	2.0
K04090	1.0
K04091	3.0
K04092	0.0
K04093	0.0
K04098	0.0
K04099	0.0
K01578	0.0
K01579	1274.0
K01574	2.0
K01575	312.0
K01576	0.0
K01577	0.0
K01571	2806.0
K01572	3350.0
K01573	167.0
K02009	1013.0
K02008	10170.0
K02005	2835.0
K02004	24605.0
K02007	1309.0
K02006	14402.0
K02001	351.0
K02000	364.0
K02003	34041.0
K02002	397.0
K03065	0.0
K08952	0.0
K03060	3399.0
K13809	0.0
K10948	0.0
K09607	0.0
K06125	0.0
K04337	0.0
K06120	214.0
K06121	0.0
K04336	0.0
K01127	0.0
K09703	3.0
K00004	0.0
K14699	0.0
K09702	168.0
K14698	0.0
K05311	310.0
K13829	0.0
K10943	39.0
K07291	0.0
K07290	0.0
K10206	3455.0
K10202	0.0
K10208	1.0
K10209	1.0
K01966	29.0
K01965	1.0
K01964	4.0
K01963	2531.0
K01962	1064.0
K01961	5679.0
K01960	386.0
K01969	0.0
K01968	0.0
K07749	777.0
K07748	0.0
K07741	415.0
K07740	0.0
K07743	0.0
K07742	3282.0
K07745	0.0
K07744	0.0
K07746	1.0
K01299	743.0
K01295	443.0
K01297	790.0
K02922	0.0
K05603	0.0
K02921	0.0
K02926	3656.0
K05607	0.0
K02924	0.0
K05605	0.0
K02928	0.0
K02929	0.0
K00216	0.0
K00217	0.0
K00214	0.0
K00215	3973.0
K00213	0.0
K00210	16.0
K00211	0.0
K00218	0.0
K00219	203.0
K01035	0.0
K01034	926.0
K04517	3186.0
K01740	6917.0
K01031	0.0
K01746	90.0
K01745	351.0
K01744	419.0
K01749	1009.0
K01039	34.0
K04518	323.0
K09591	0.0
K14129	0.0
K14128	1.0
K14121	0.0
K14120	0.0
K14123	0.0
K14122	0.0
K14125	0.0
K14124	0.0
K14127	1.0
K14126	1.0
K03521	4292.0
K03520	0.0
K03523	4207.0
K03522	4227.0
K03525	3484.0
K03524	3667.0
K03527	3563.0
K03526	3301.0
K03529	3292.0
K03528	1.0
K06338	0.0
K02217	915.0
K03299	351.0
K03298	104.0
K13472	0.0
K03293	1329.0
K03292	6975.0
K03291	0.0
K03290	0.0
K03297	744.0
K03296	2828.0
K03295	143.0
K03294	2274.0
K13009	0.0
K12690	0.0
K09743	0.0
K06022	0.0
K07190	0.0
K06021	0.0
K07192	336.0
K06020	1.0
K06027	0.0
K06026	0.0
K09744	0.0
K07991	0.0
K08749	0.0
K09835	0.0
K09834	0.0
K10439	7047.0
K06351	0.0
K09833	0.0
K10925	0.0
K10924	136.0
K10927	38.0
K10926	0.0
K10923	0.0
K10922	0.0
K09629	0.0
K10697	0.0
K00179	1803.0
K00172	1092.0
K00171	162.0
K00170	275.0
K00177	932.0
K00176	834.0
K00175	2130.0
K00174	1107.0
K13478	0.0
K14338	0.0
K14339	0.0
K14335	0.0
K14337	0.0
K14330	0.0
K14331	0.0
K14333	0.0
K08918	0.0
K13479	564.0
K04078	3651.0
K04079	3349.0
K04076	76.0
K04077	3661.0
K04074	590.0
K04075	3538.0
K04072	3212.0
K04073	2.0
K04070	2609.0
K04071	0.0
K14597	0.0
K13318	0.0
K08280	0.0
K13641	94.0
K13640	140.0
K13643	61.0
K13642	0.0
K02027	35411.0
K02026	61536.0
K02025	65284.0
K02024	0.0
K02023	835.0
K02022	239.0
K02021	0.0
K02020	2030.0
K02029	5483.0
K02028	7211.0
K03886	0.0
K03887	0.0
K03884	0.0
K03885	575.0
K03881	0.0
K03888	0.0
K03889	0.0
K12998	0.0
K12999	0.0
K12992	476.0
K12993	0.0
K12990	638.0
K12991	0.0
K12996	14.0
K12997	2.0
K12994	0.0
K12995	0.0
K08979	0.0
K08978	1976.0
K03088	28739.0
K03089	100.0
K03086	4769.0
K03087	40.0
K08971	0.0
K08970	0.0
K03082	7.0
K03080	0.0
K08974	2586.0
K13868	0.0
K00918	261.0
K01553	0.0
K12214	0.0
K11646	98.0
K11645	0.0
K11641	0.0
K11640	0.0
K12736	0.0
K12733	0.0
K07507	873.0
K07506	0.0
K07505	0.0
K07504	0.0
K07503	0.0
K07502	1775.0
K07501	1.0
K07500	0.0
K07509	0.0
K07508	0.0
K11422	0.0
K08698	0.0
K10773	4015.0
K10774	0.0
K14286	0.0
K10778	9.0
K14287	1.0
K00140	152.0
K05501	2.0
K01903	269.0
K01902	269.0
K01905	1.0
K01904	0.0
K01907	0.0
K01906	0.0
K01909	0.0
K01908	1.0
K14534	1253.0
K00147	3624.0
K07767	0.0
K07769	0.0
K07768	0.0
K06203	1.0
K06202	2.0
K09921	2.0
K09920	0.0
K09927	637.0
K09024	0.0
K09022	821.0
K09023	0.0
K09020	35.0
K09021	0.0
K02908	0.0
K02909	3659.0
K08218	387.0
K08219	0.0
K02904	3657.0
K02906	3659.0
K02907	3617.0
K02902	3545.0
K00230	44.0
K00231	158.0
K00232	0.0
K08976	1.0
K00234	0.0
K00239	1093.0
K06209	2620.0
K09928	42.0
K01015	0.0
K01014	0.0
K01012	4677.0
K01011	357.0
K01010	0.0
K08920	0.0
K14103	0.0
K14102	0.0
K14101	0.0
K14100	0.0
K14105	0.0
K14104	0.0
K14109	0.0
K14108	0.0
K06401	0.0
K00893	0.0
K13402	0.0
K12858	0.0
K03503	72.0
K03502	2884.0
K03501	3656.0
K03500	3421.0
K08924	0.0
K02278	131.0
K02279	485.0
K12977	0.0
K02276	1.0
K02277	0.0
K02274	2.0
K02275	1.0
K13450	0.0
K13451	0.0
K13452	0.0
K13454	0.0
K13455	0.0
K12509	0.0
K12508	0.0
K12507	2.0
K12506	297.0
K12500	1.0
K12503	0.0
K05926	0.0
K09728	0.0
K14587	35.0
K06597	0.0
K06596	39.0
K06595	0.0
K06599	0.0
K06598	0.0
K07978	0.0
K07979	7641.0
K07976	0.0
K14585	0.0
K10907	3801.0
K10906	1.0
K10901	0.0
K10909	0.0
K10908	98.0
K09819	7.0
K09818	7.0
K09817	3203.0
K09816	3200.0
K09815	3312.0
K06374	1945.0
K06373	1945.0
K09812	4228.0
K09811	4195.0
K09810	1012.0
K09724	0.0
K14582	0.0
K09721	0.0
K04058	99.0
K04059	98.0
K04050	0.0
K04051	0.0
K04052	0.0
K04053	0.0
K04054	0.0
K04055	0.0
K04056	98.0
K04057	0.0
K01047	0.0
K08975	0.0
K10015	0.0
K10014	98.0
K10017	0.0
K10016	0.0
K10011	3.0
K10010	386.0
K10013	0.0
K10012	645.0
K10019	0.0
K10018	0.0
K13665	0.0
K13664	0.0
K13663	0.0
K13662	0.0
K13661	0.0
K13660	0.0
K13669	0.0
K13668	0.0
K07641	0.0
K01466	244.0
K13590	1.0
K01464	2169.0
K01465	3921.0
K01462	6871.0
K01463	136.0
K01460	1.0
K01461	0.0
K13599	98.0
K13598	38.0
K01468	246.0
K01469	0.0
K09251	5.0
K09252	0.0
K02041	775.0
K02040	3900.0
K02043	0.0
K02045	817.0
K02044	891.0
K02047	817.0
K02046	817.0
K02049	6341.0
K02048	819.0
K05549	0.0
K05548	0.0
K06046	0.0
K03319	306.0
K03316	412.0
K03317	322.0
K03314	3.0
K03315	2737.0
K03312	2306.0
K03313	305.0
K03310	7668.0
K03311	1029.0
K12052	0.0
K02945	4070.0
K06162	98.0
K06163	98.0
K06160	0.0
K06161	0.0
K06166	98.0
K00359	669.0
K06164	98.0
K06165	98.0
K06168	3434.0
K06169	0.0
K13020	18.0
K07158	0.0
K07159	0.0
K04835	0.0
K11621	0.0
K11991	1.0
K11622	0.0
K11996	35.0
K11627	0.0
K11626	1.0
K11629	1.0
K11628	0.0
K07561	0.0
K07560	3656.0
K07563	0.0
K07562	0.0
K07565	0.0
K07564	0.0
K07567	4353.0
K07566	3638.0
K07569	0.0
K07568	3883.0
K09925	0.0
K11199	0.0
K11198	0.0
K11192	1.0
K11191	0.0
K11196	0.0
K11195	0.0
K11194	0.0
K02492	1192.0
K10713	0.0
K10710	281.0
K10711	1.0
K10716	1.0
K02490	44.0
K10714	0.0
K10715	0.0
K01929	3685.0
K01928	4074.0
K01923	4099.0
K01922	14.0
K01921	3911.0
K01920	2.0
K01926	2698.0
K01925	3659.0
K01924	3656.0
K07789	1.0
K07788	1.0
K07785	0.0
K07784	1.0
K07787	49.0
K07786	0.0
K07781	0.0
K07783	81.0
K07782	0.0
K05835	0.0
K06355	0.0
K14661	0.0
K09844	0.0
K00782	493.0
K00783	3657.0
K00784	3968.0
K00785	0.0
K00786	1660.0
K00039	0.0
K00036	1123.0
K00037	1.0
K00034	207.0
K00035	0.0
K00032	0.0
K00033	1127.0
K00030	58.0
K00031	3165.0
K01259	110.0
K01258	3196.0
K01255	995.0
K01256	325.0
K01251	1186.0
K01250	734.0
K01253	0.0
K01252	1.0
K09008	1.0
K09009	0.0
K09000	0.0
K09001	123.0
K09002	748.0
K09003	0.0
K09004	142.0
K09005	106.0
K09006	0.0
K09007	138.0
K09846	0.0
K08234	1979.0
K00258	0.0
K00259	395.0
K00252	2.0
K00253	1.0
K00256	0.0
K00257	334.0
K00254	0.0
K00255	3.0
K01079	294.0
K01078	0.0
K01071	312.0
K01070	2.0
K01073	301.0
K01077	1567.0
K01076	77.0
K14472	0.0
K14471	0.0
K14470	0.0
K14475	107.0
K09841	0.0
K02788	12.0
K02782	1.0
K02783	519.0
K02781	511.0
K02786	9.0
K02787	4.0
K02784	1.0
K01060	83.0
K01787	435.0
K01786	2597.0
K01785	4218.0
K01784	6020.0
K01783	4161.0
K01782	6.0
K01781	0.0
K01780	0.0
K01789	0.0
K01788	1984.0
K02526	126.0
K02527	375.0
K02525	0.0
K02250	1.0
K02523	375.0
K02520	3653.0
K02521	1.0
K02258	1.0
K02259	3.0
K02528	3615.0
K02529	22389.0
K03781	984.0
K03780	891.0
K03783	3052.0
K03782	3.0
K03785	1475.0
K03784	987.0
K03787	1015.0
K03786	1882.0
K03789	3135.0
K03788	1.0
K10700	0.0
K00342	263.0
K03124	0.0
K03120	0.0
K12527	525.0
K12526	0.0
K12525	3.0
K12524	391.0
K12523	0.0
K12522	0.0
K09789	194.0
K09788	39.0
K09787	3180.0
K09786	80.0
K09785	0.0
K09781	2.0
K09780	1.0
K10961	0.0
K10960	0.0
K10963	0.0
K10962	0.0
K10965	0.0
K10964	0.0
K10966	0.0
K09879	0.0
K06318	0.0
K06311	0.0
K06310	929.0
K06312	0.0
K06314	0.0
K06317	192.0
K11389	0.0
K11386	0.0
K11387	0.0
K11384	98.0
K11385	0.0
K11382	0.0
K11383	0.0
K11381	47.0
K11949	0.0
K10380	0.0
K04032	208.0
K04033	1.0
K04030	271.0
K04031	1621.0
K04036	0.0
K04037	0.0
K04034	16.0
K04035	35.0
K04038	0.0
K04039	0.0
K07046	102.0
K07047	1716.0
K07044	0.0
K07045	2075.0
K07042	3419.0
K07043	1716.0
K07040	3376.0
K07041	0.0
K07048	135.0
K07049	0.0
K08664	0.0
K02584	136.0
K10039	267.0
K10038	0.0
K10037	98.0
K10036	100.0
K04788	0.0
K04789	0.0
K04784	0.0
K04785	0.0
K04786	0.0
K04787	0.0
K04780	0.0
K04781	5.0
K04782	0.0
K04783	0.0
K13601	0.0
K13603	0.0
K13602	0.0
K13605	0.0
K13604	0.0
K13607	102.0
K02404	936.0
K05783	0.0
K05782	0.0
K05781	98.0
K05780	98.0
K05787	1.0
K05786	140.0
K05785	177.0
K05784	0.0
K05789	0.0
K05788	138.0
K01442	3217.0
K01443	3651.0
K01444	13.0
K01446	3.0
K01447	973.0
K01448	7060.0
K01449	1220.0
K14803	0.0
K02069	205.0
K05569	713.0
K08008	0.0
K02063	1.0
K05566	712.0
K05565	3.0
K05563	1.0
K05562	1.0
K05561	1.0
K02064	1.0
K03338	796.0
K03339	0.0
K03330	0.0
K03331	0.0
K03332	9.0
K03333	0.0
K03335	641.0
K03336	640.0
K03337	698.0
K12956	0.0
K12957	0.0
K12954	0.0
K12955	0.0
K12952	0.0
K12953	0.0
K12950	0.0
K12951	0.0
K14733	0.0
K00109	0.0
K06148	6880.0
K06149	1.0
K06144	1.0
K06145	1.0
K06146	0.0
K06147	40800.0
K06141	0.0
K06142	988.0
K06143	127.0
K11945	0.0
K08948	0.0
K08949	0.0
K00071	0.0
K14664	0.0
K13810	0.0
K14665	0.0
K03058	0.0
K11609	1.0
K11608	0.0
K14660	0.0
K11603	0.0
K11602	0.0
K11601	0.0
K11600	0.0
K11607	1.0
K11606	1.0
K11605	1.0
K11604	1.0
K10558	35.0
K10559	37.0
K10550	36.0
K10551	36.0
K10552	0.0
K10553	0.0
K10554	0.0
K10555	77.0
K10556	36.0
K10557	35.0
K03051	0.0
K03050	0.0
K07549	0.0
K07548	0.0
K07239	66.0
K07235	1.0
K07234	1.0
K07237	1.0
K07236	1.0
K07231	0.0
K07230	1.0
K07233	0.0
K07232	0.0
K02467	0.0
K05306	796.0
K05305	851.0
K05304	33.0
K05303	0.0
K05301	0.0
K02565	1.0
K08644	0.0
K08646	0.0
K08641	452.0
K08643	2.0
K08642	0.0
K12146	0.0
K00010	817.0
K00011	0.0
K00012	3915.0
K00013	3316.0
K00014	4421.0
K00016	3343.0
K09065	0.0
K08252	1.0
K08253	0.0
K08256	0.0
K08255	1.0
K08258	0.0
K08259	1.0
K00274	2.0
K00275	151.0
K00276	0.0
K00270	0.0
K00271	0.0
K00272	0.0
K00273	1.0
K00278	2448.0
K00279	0.0
K12675	0.0
K01277	237.0
K01274	6.0
K01273	1502.0
K01271	1732.0
K01270	3475.0
K01278	421.0
K00906	3.0
K00904	609.0
K00903	45.0
K00901	976.0
K13785	0.0
K00908	0.0
K11149	0.0
K01053	0.0
K01051	60.0
K01057	266.0
K01056	3657.0
K01055	0.0
K01054	0.0
K01058	19.0
K02500	3314.0
K02501	3213.0
K02502	2861.0
K02503	3558.0
K02504	1.0
K02505	1.0
K02506	0.0
K02507	1.0
K02508	1.0
K02509	1.0
K00291	0.0
K13410	0.0
K13148	0.0
K13419	0.0
K05825	0.0
K03106	3657.0
K03105	0.0
K03101	4441.0
K03100	8089.0
K12541	0.0
K12540	0.0
K12543	0.0
K12542	0.0
K12545	0.0
K12544	0.0
K12547	0.0
K12546	0.0
K12549	0.0
K06080	1.0
K11018	0.0
K11019	0.0
K11016	0.0
K11017	0.0
K11014	0.0
K11015	0.0
K11012	0.0
K11013	0.0
K11010	0.0
K11011	0.0
K06333	1884.0
K06880	0.0
K06883	38.0
K06882	0.0
K09857	100.0
K06884	1.0
K06887	4.0
K06886	3.0
K06889	5686.0
K10942	39.0
K09859	0.0
K09858	100.0
K10947	6572.0
K10946	0.0
K10945	0.0
K10944	0.0
K13284	0.0
K00483	2.0
K00481	0.0
K00480	1.0
K00486	0.0
K00485	0.0
K00484	1.0
K09901	1.0
K10929	0.0
K07684	3.0
K07685	1.0
K07686	1.0
K07687	1.0
K07681	1.0
K07688	0.0
K07689	2.0
K10928	0.0
K04018	0.0
K04019	214.0
K04014	303.0
K04015	412.0
K04016	1.0
K04017	0.0
K04013	141.0
K07060	0.0
K07061	0.0
K07062	178.0
K07063	0.0
K07064	0.0
K07065	0.0
K07066	637.0
K07067	76.0
K07068	4.0
K07069	641.0
K01121	0.0
K13629	0.0
K13628	3.0
K13623	0.0
K13622	0.0
K13620	0.0
K13626	951.0
K08586	0.0
K08587	0.0
K01428	742.0
K01429	741.0
K01422	199.0
K01423	4.0
K01420	3634.0
K01421	4222.0
K01426	953.0
K01427	0.0
K01424	2650.0
K01425	428.0
K08068	0.0
K07538	0.0
K13086	0.0
K13085	0.0
K07287	2.0
K07824	0.0
K07682	0.0
K02722	0.0
K12978	0.0
K12979	0.0
K12972	3.0
K12973	1.0
K12974	1.0
K12975	0.0
K12976	0.0
K07821	0.0
K07683	1.0
K14750	0.0
K14751	0.0
K14953	2.0
K12288	1.0
K12289	1.0
K12282	0.0
K12283	0.0
K12280	0.0
K12281	0.0
K12286	0.0
K12287	38.0
K12284	0.0
K12285	38.0
K11957	0.0
K11956	0.0
K11955	0.0
K11954	0.0
K11953	0.0
K11952	0.0
K11951	0.0
K11950	0.0
K11959	0.0
K11958	0.0
K13889	99.0
K13888	99.0
K11963	0.0
K07217	68.0
K07216	3520.0
K07215	0.0
K07214	1061.0
K07213	282.0
K07212	0.0
K07219	209.0
K07218	1.0
K12150	1.0
K08689	0.0
K08688	0.0
K00402	0.0
K00401	0.0
K11994	0.0
K00152	0.0
K01043	4.0
K00154	0.0
K00157	0.0
K00156	172.0
K10533	2.0
K10530	1.0
K10531	0.0
K10536	1084.0
K10537	36.0
K10535	0.0
K10538	0.0
K10539	36.0
K00073	18.0
K13934	0.0
K00076	260.0
K00077	2799.0
K00074	3560.0
K00075	3649.0
K00078	0.0
K00079	0.0
K02290	0.0
K02563	3657.0
K02292	1.0
K08966	0.0
K02294	0.0
K08278	0.0
K08279	0.0
K08274	0.0
K08275	0.0
K08276	1.0
K08277	0.0
K00298	0.0
K00299	0.0
K00296	0.0
K00297	2851.0
K00294	58.0
K00292	0.0
K00293	0.0
K00290	2290.0
K07757	1.0
K12089	0.0
K01210	0.0
K01213	0.0
K01212	1147.0
K01215	8.0
K01214	0.0
K01217	0.0
K01216	0.0
K01219	0.0
K01218	765.0
K02749	0.0
K02746	233.0
K02747	230.0
K02744	354.0
K02745	232.0
K02742	39.0
K00924	6.0
K00925	4950.0
K00926	3375.0
K00927	3657.0
K00928	3868.0
K00929	2219.0
K12085	0.0
K02298	1.0
K02299	1.0
K02568	103.0
K02569	100.0
K02562	0.0
K02291	2.0
K02560	1.0
K02293	0.0
K02566	56.0
K02567	239.0
K02564	3865.0
K02297	1.0
K03169	7768.0
K03168	3648.0
K03163	0.0
K03162	0.0
K03167	0.0
K03166	0.0
K11038	0.0
K11039	0.0
K11030	0.0
K11031	3.0
K11032	0.0
K11033	0.0
K11034	0.0
K11035	0.0
K11036	0.0
K11037	0.0
K02546	0.0
K07668	509.0
K07669	0.0
K07666	1.0
K07667	3669.0
K07664	1.0
K07665	1090.0
K07662	1.0
K07663	0.0
K07660	1.0
K07661	0.0
K03927	3100.0
K07008	2.0
K07009	730.0
K07002	3.0
K07003	2624.0
K07000	2.0
K07001	1717.0
K07006	5.0
K07007	5700.0
K07004	4.0
K07005	3783.0
K03921	1.0
K02956	3657.0
K09725	0.0
K09181	268.0
K08599	0.0
K08598	0.0
K08591	4760.0
K08590	371.0
K01156	49.0
K01154	4031.0
K01407	1.0
K01400	0.0
K01153	2999.0
K01150	99.0
K01151	3649.0
K01408	0.0
K01409	3855.0
K01158	0.0
K01159	874.0
K05523	0.0
K05522	3.0
K05521	1935.0
K05520	239.0
K05527	2.0
K05526	0.0
K05525	0.0
K05524	36.0
K05529	0.0
K14518	0.0
K14519	0.0
K05949	0.0
K01754	2769.0
K05942	0.0
K01027	38.0
K02171	1.0
K02170	40.0
K02173	59.0
K02172	1.0
K01751	765.0
K06416	359.0
K06417	0.0
K06414	0.0
K06947	0.0
K03379	4.0
K03808	41.0
K03809	5.0
K03806	2.0
K06412	2859.0
K03804	1.0
K12296	8.0
K03802	9.0
K03803	394.0
K06413	3.0
K10808	0.0
K06411	1761.0
K01028	39.0
K01029	892.0
K11931	38.0
K11930	0.0
K11933	1.0
K11932	1.0
K11935	0.0
K11934	36.0
K11937	0.0
K11936	0.0
K11939	1.0
K11938	0.0
K10800	0.0
K06419	11.0
K11929	0.0
K07271	3999.0
K07270	16.0
K07273	190.0
K07272	2.0
K07275	2.0
K07274	99.0
K07277	413.0
K07276	0.0
K07279	0.0
K07278	1.0
K10623	0.0
K02481	659.0
K11520	0.0
K02480	1.0
K08170	2.0
K02485	2.0
K02484	536.0
K02487	1.0
K08600	5949.0
K08603	0.0
K08602	1539.0
K08605	3.0
K08604	0.0
K09956	0.0
K09957	0.0
K09954	1.0
K09955	2834.0
K09952	413.0
K09953	0.0
K09950	0.0
K09951	1972.0
K09958	0.0
K09959	0.0
K07495	3.0
K07494	2.0
K07497	1312.0
K07496	1103.0
K07491	2361.0
K07490	1.0
K07493	1.0
K07492	98.0
K07499	0.0
K07498	10.0
K11209	6.0
K11208	0.0
K11204	0.0
K11203	14.0
K11202	138.0
K11201	1.0
K11200	0.0
K00058	5394.0
K00059	9282.0
K00728	0.0
K00729	0.0
K00055	0.0
K00057	3658.0
K00050	911.0
K00051	0.0
K00720	0.0
K00721	601.0
K14424	0.0
K06033	0.0
K14189	0.0
K14188	313.0
K06364	0.0
K14187	3.0
K01239	1243.0
K01238	231.0
K01897	2811.0
K01232	205.0
K01895	1050.0
K01230	0.0
K01893	3505.0
K01236	0.0
K01235	36.0
K01890	3657.0
K02768	325.0
K02769	69.0
K02760	2128.0
K02761	1312.0
K02763	1.0
K02764	1.0
K02765	629.0
K00948	5708.0
K00949	3448.0
K00942	4177.0
K00943	1037.0
K00940	988.0
K00941	6617.0
K00946	448.0
K00947	0.0
K00944	0.0
K00945	9274.0
K01097	0.0
K01096	303.0
K01095	306.0
K01093	197.0
K01092	1440.0
K01091	9842.0
K01090	3915.0
K03499	9286.0
K03498	7074.0
K03491	472.0
K03490	655.0
K03493	3.0
K03492	609.0
K03495	3555.0
K03497	9366.0
K03496	11530.0
K02817	3.0
K02814	0.0
K02815	0.0
K02810	976.0
K02548	2900.0
K02549	8.0
K02818	5.0
K02819	750.0
K03637	667.0
K03636	3.0
K03147	3073.0
K03146	18.0
K08851	0.0
K06518	3021.0
K09729	210.0
K06048	1.0
K06045	0.0
K06044	0.0
K09727	0.0
K09726	0.0
K06041	592.0
K09720	0.0
K09723	0.0
K06042	2124.0
K09897	1.0
K09896	1.0
K09895	1.0
K09894	1.0
K09893	1.0
K09892	1.0
K09891	1.0
K09890	1.0
K09899	1.0
K09898	1.0
K03622	0.0
K07648	1.0
K07649	2.0
K07398	0.0
K07399	4.0
K11056	0.0
K11057	0.0
K11054	0.0
K11055	0.0
K07640	99.0
K07393	310.0
K07390	2.0
K07391	3297.0
K07644	2.0
K07645	2.0
K07646	3970.0
K07647	0.0
K10896	0.0
K07024	15213.0
K07025	5191.0
K07026	0.0
K07027	2332.0
K07020	0.0
K07021	109.0
K07022	0.0
K07023	3240.0
K07028	38.0
K07029	5703.0
K10094	0.0
K01390	0.0
K01392	0.0
K01399	0.0
K02673	0.0
K05893	0.0
K05897	0.0
K05896	3321.0
K05895	1091.0
K05899	0.0
K05898	0.0
K00555	0.0
K00554	2205.0
K00557	303.0
K00556	169.0
K00551	0.0
K00559	0.0
K00558	5231.0
K01170	0.0
K01173	349.0
K01174	105.0
K01175	6.0
K01176	392.0
K01178	0.0
K01179	3131.0
K14578	0.0
K14579	0.0
K08951	0.0
K08950	0.0
K08953	0.0
K03828	4.0
K03829	0.0
K03820	208.0
K03821	1.0
K03822	0.0
K03823	2254.0
K03824	99.0
K03825	41.0
K03826	2436.0
K03827	354.0
K12248	0.0
K12246	0.0
K12247	0.0
K12242	0.0
K12243	0.0
K12240	0.0
K12241	0.0
K11919	0.0
K11918	0.0
K11913	0.0
K11912	0.0
K11911	1.0
K11910	1.0
K11917	0.0
K11916	0.0
K11915	0.0
K11914	0.0
K12068	1.0
K12069	0.0
K12062	1.0
K12063	1.0
K12060	1.0
K12061	1.0
K12066	1.0
K12067	1.0
K12064	0.0
K12065	1.0
K07259	366.0
K07258	8373.0
K07253	0.0
K07251	1.0
K07250	644.0
K07257	115.0
K07256	0.0
K07255	0.0
K07254	0.0
K05372	0.0
K05373	0.0
K05370	0.0
K05371	0.0
K05374	0.0
K05375	1.0
K09970	0.0
K09971	0.0
K09972	1.0
K09973	150.0
K09974	1.0
K09975	1.0
K09976	324.0
K09978	1.0
K09979	70.0
K11261	815.0
K11260	0.0
K11263	2.0
K11264	0.0
K10793	46.0
K10796	46.0
K10797	271.0
K10794	0.0
K10795	46.0
K00700	4799.0
K00701	0.0
K10798	0.0
K00703	4341.0
K00705	3155.0
K09828	0.0
K10133	0.0
K13053	1.0
K03192	1.0
K00964	0.0
K00965	3164.0
K00966	349.0
K00960	0.0
K00961	0.0
K00962	3350.0
K00963	927.0
K00969	3649.0
K12681	0.0
K02703	0.0
K08364	0.0
K08365	0.0
K02706	0.0
K08363	0.0
K08361	0.0
K02708	0.0
K02709	0.0
K08368	99.0
K08369	101.0
K01615	354.0
K01617	2.0
K01616	0.0
K01611	314.0
K01610	3043.0
K01613	1347.0
K01612	0.0
K01619	2911.0
K01618	0.0
K02834	3559.0
K02835	3657.0
K05281	0.0
K03619	0.0
K03618	0.0
K03617	3337.0
K03616	109.0
K03615	3302.0
K03614	2521.0
K03613	3225.0
K03612	3217.0
K03611	2.0
K03610	3440.0
K09705	104.0
K09704	2202.0
K09701	0.0
K09700	0.0
K09709	0.0
K06391	446.0
K06390	2856.0
K06393	2854.0
K06392	2219.0
K06395	139.0
K06394	1730.0
K06397	1934.0
K06396	2031.0
K06399	2021.0
K06398	2865.0
K06435	0.0
K11078	0.0
K11079	0.0
K11074	0.0
K11075	0.0
K11076	0.0
K11077	0.0
K11070	3406.0
K11071	3406.0
K11072	4062.0
K11073	0.0
K06935	0.0
K06934	216.0
K06937	98.0
K06936	4.0
K06931	0.0
K06930	0.0
K06933	0.0
K06932	0.0
K06939	0.0
K06938	1.0
K13381	0.0
K05916	3.0
K05917	0.0
K05914	0.0
K05915	0.0
K05912	0.0
K05913	0.0
K05910	3.0
K05911	0.0
K05918	0.0
K05919	2678.0
K00392	0.0
K00390	110.0
K00397	0.0
K00395	0.0
K00394	1022.0
K01884	0.0
K00399	0.0
K01886	3218.0
K01376	1.0
K01372	1399.0
K09149	0.0
K09148	0.0
K01225	73.0
K09145	638.0
K09144	637.0
K09147	0.0
K09146	0.0
K09141	38.0
K09140	0.0
K09143	0.0
K09142	0.0
K05709	0.0
K05708	0.0
K05879	1448.0
K05878	1448.0
K05875	1.0
K05874	1.0
K05877	1.0
K05876	0.0
K05873	1.0
K00579	0.0
K00578	0.0
K00577	0.0
K00575	3136.0
K00574	1187.0
K00573	139.0
K00571	3377.0
K00570	0.0
K01118	231.0
K01119	306.0
K01157	0.0
K01112	1.0
K01113	19.0
K04477	2153.0
K01114	0.0
K01115	0.0
K08087	0.0
K01315	0.0
K08085	0.0
K08084	1.0
K08083	1.0
K08082	1.0
K08081	0.0
K08080	0.0
K01152	1.0
K01401	0.0
K09826	0.0
K06344	0.0
K06345	0.0
K09822	1.0
K06343	0.0
K10938	0.0
K06341	0.0
K10934	0.0
K10935	0.0
K10932	0.0
K11052	0.0
K10930	0.0
K06349	0.0
K11053	0.0
K10754	0.0
K01755	4285.0
K10200	432.0
K02132	0.0
K02137	0.0
K03840	1.0
K03841	138.0
K13028	0.0
K13799	0.0
K13798	0.0
K13795	0.0
K13794	0.0
K13021	0.0
K13792	0.0
K13791	0.0
K13790	0.0
K12268	4.0
K12269	4.0
K12262	1.0
K12263	0.0
K12264	0.0
K12265	0.0
K12266	0.0
K12267	3000.0
K01757	0.0
K12237	0.0
K13243	0.0
K13245	0.0
K13244	0.0
K13246	0.0
K03264	0.0
K03265	0.0
K03263	0.0
K03268	0.0
K03269	239.0
K12415	0.0
K10211	1.0
K09918	0.0
K09919	1.0
K06720	0.0
K09913	1.0
K09910	1.0
K09911	1.0
K09916	1.0
K09917	1.0
K06726	629.0
K09915	0.0
K11535	3.0
K11534	36.0
K11537	193.0
K11531	0.0
K11533	0.0
K11532	0.0
K11249	71.0
K11539	0.0
K00762	4647.0
K00763	3470.0
K00760	3649.0
K00761	3657.0
K00766	2849.0
K00767	2354.0
K00764	4645.0
K00765	3211.0
K00768	3067.0
K00769	99.0
K11059	0.0
K00186	0.0
K00187	0.0
K00184	748.0
K00185	302.0
K00183	579.0
K00180	1831.0
K00188	0.0
K00189	0.0
K10110	2155.0
K10111	0.0
K10112	3263.0
K10113	0.0
K10114	0.0
K10115	0.0
K10116	0.0
K10117	4511.0
K10118	5301.0
K10119	5302.0
K04641	0.0
K04643	0.0
K04642	0.0
K13282	9.0
K00988	0.0
K00989	236.0
K00986	204.0
K00984	637.0
K00985	0.0
K00982	40.0
K00983	1583.0
K00980	352.0
K00981	3687.0
K01585	374.0
K01584	2.0
K01586	5116.0
K13498	3.0
K01580	345.0
K01583	193.0
K01582	660.0
K13497	736.0
K01589	662.0
K01588	3655.0
K14941	0.0
K08347	0.0
K08348	1.0
K02720	0.0
K14949	0.0
K02723	0.0
K03459	0.0
K03458	2957.0
K03455	910.0
K03457	160.0
K03451	319.0
K03981	2.0
K03980	419.0
K02614	1015.0
K01639	2564.0
K01638	2.0
K01637	3.0
K01636	326.0
K01635	20.0
K01634	0.0
K01633	326.0
K01632	302.0
K01631	0.0
K01630	133.0
K02615	1.0
K02588	873.0
K02589	732.0
K02858	116.0
K02859	303.0
K14051	0.0
K14053	0.0
K14052	0.0
K02852	139.0
K02853	1.0
K02850	0.0
K02851	1.0
K14059	575.0
K14058	2.0
K02586	133.0
K02587	205.0
K03679	0.0
K03671	8079.0
K03670	0.0
K03673	2.0
K03672	1.0
K03675	1.0
K03674	1.0
K03677	0.0
K03676	1.0
K09761	3442.0
K09760	330.0
K09763	2.0
K09762	3223.0
K09765	3344.0
K09764	217.0
K09767	231.0
K06006	1.0
K09769	351.0
K09768	1229.0
K10353	0.0
K03187	741.0
K03186	946.0
K03185	2.0
K03184	1.0
K03183	1455.0
K03182	887.0
K03181	2.0
K03189	742.0
K03188	742.0
K02715	0.0
K12455	0.0
K12454	0.0
K12453	0.0
K12452	102.0
K12451	0.0
K07358	0.0
K07356	0.0
K07357	3.0
K07354	0.0
K07355	0.0
K07352	0.0
K07353	0.0
K07350	1.0
K07351	1.0
K06919	1465.0
K06918	1.0
K06917	43.0
K06916	40.0
K06915	902.0
K06914	0.0
K06913	0.0
K06912	0.0
K06911	746.0
K06910	745.0
K08986	10.0
K08987	312.0
K08984	0.0
K08985	0.0
K08982	46.0
K08983	0.0
K08980	0.0
K08981	111.0
K08988	0.0
K08989	0.0
K02252	0.0
K05934	2693.0
K05936	2735.0
K05937	1.0
K02253	0.0
K05939	3.0
K00378	3400.0
K00375	2917.0
K00374	101.0
K00376	0.0
K00371	101.0
K00370	101.0
K00373	101.0
K00372	1.0
K01358	5173.0
K09166	0.0
K09165	0.0
K09164	0.0
K09163	493.0
K09162	2.0
K09161	2.0
K09160	1.0
K01354	2.0
K01355	1.0
K01356	4104.0
K05601	2.0
K05851	1.0
K03807	0.0
K05606	637.0
K02927	0.0
K05974	0.0
K03805	0.0
K05976	0.0
K00519	0.0
K00518	98.0
K03800	1506.0
K00511	0.0
K00510	0.0
K03801	337.0
K00515	0.0
K00514	0.0
K00517	21.0
K05971	0.0
K03154	2712.0
K11147	0.0
K05581	0.0
K05580	0.0
K05583	0.0
K05582	0.0
K05585	0.0
K05584	0.0
K05587	0.0
K05586	0.0
K05589	138.0
K03150	3713.0
K03623	1.0
K03152	4040.0
K14200	0.0
K14201	0.0
K14202	0.0
K03621	3488.0
K14204	0.0
K14205	315.0
K01134	757.0
K01135	25.0
K01136	18.0
K01137	0.0
K01130	1136.0
K01132	0.0
K01133	844.0
K01138	1798.0
K01139	223.0
K02113	3332.0
K02112	4405.0
K02111	3486.0
K02446	104.0
K02117	2631.0
K02116	804.0
K02115	4406.0
K02114	4406.0
K02119	2298.0
K02118	3445.0
K02448	0.0
K01036	0.0
K03212	1.0
K13007	0.0
K13006	0.0
K13005	0.0
K13004	653.0
K13001	0.0
K06404	1993.0
K01032	0.0
K06951	99.0
K03862	0.0
K03863	0.0
K06406	2865.0
K06957	1.0
K05020	46.0
K06400	2072.0
K06403	2035.0
K06954	0.0
K10814	0.0
K10817	0.0
K10816	0.0
K07136	1.0
K03242	0.0
K03243	0.0
K12202	0.0
K12203	0.0
K12206	0.0
K12207	0.0
K12204	0.0
K12205	0.0
K12208	0.0
K12209	0.0
K13919	214.0
K13918	0.0
K06214	0.0
K06215	2040.0
K09936	1700.0
K06217	3658.0
K09930	1.0
K09931	38.0
K09932	0.0
K06213	3015.0
K09938	0.0
K09939	98.0
K11517	0.0
K06337	0.0
K13301	1.0
K00748	374.0
K00745	0.0
K00743	17.0
K07165	2.0
K07164	476.0
K07167	0.0
K07166	3229.0
K07161	4.0
K07160	258.0
K07163	0.0
K07162	212.0
K07169	0.0
K07168	98.0
K06336	0.0
K01839	2760.0
K01838	655.0
K01835	487.0
K01834	12393.0
K01837	0.0
K01830	0.0
K00608	0.0
K02632	0.0
K02630	0.0
K02631	0.0
K08322	59.0
K08323	47.0
K08320	0.0
K08321	54.0
K08326	0.0
K08324	0.0
K08325	91.0
K01659	1.0
K01658	2815.0
K02637	0.0
K01653	3968.0
K01652	7097.0
K01655	0.0
K01654	1986.0
K01657	2795.0
K02874	3657.0
K02875	0.0
K02876	3649.0
K02877	0.0
K02871	3621.0
K02873	0.0
K02878	3657.0
K02879	3656.0
K14070	0.0
K09749	2398.0
K09748	3649.0
K06023	6430.0
K09742	0.0
K09741	0.0
K09740	135.0
K09747	3411.0
K09746	0.0
K09745	0.0
K06024	3313.0
K03477	0.0
K03476	257.0
K03475	1174.0
K03474	277.0
K03473	238.0
K03472	1.0
K03471	22.0
K03470	3590.0
K03478	639.0
K02304	3591.0
K02305	0.0
K02302	822.0
K02303	41.0
K02300	1.0
K02301	4.0
K03653	0.0
K03652	45.0
K03651	1.0
K03650	3554.0
K03657	9386.0
K03656	2.0
K03655	5753.0
K03654	3915.0
K03658	654.0
K12439	0.0
K12431	0.0
K12430	0.0
K12433	1.0
K12432	0.0
K12435	0.0
K12434	0.0
K12437	0.0
K12436	0.0
K06979	14.0
K06978	832.0
K06971	524.0
K06970	30.0
K06973	3123.0
K06972	2671.0
K06975	217.0
K06974	0.0
K06977	4.0
K06976	638.0
K07082	3394.0
K07083	107.0
K07080	2456.0
K07081	82.0
K07086	0.0
K07087	0.0
K07084	58.0
K07085	808.0
K07088	6558.0
K07089	1753.0
K01317	0.0
K11162	0.0
K11163	0.0
K11161	0.0
K11168	0.0
K00356	43.0
K00355	2.0
K00354	0.0
K00353	0.0
K00351	275.0
K00350	275.0
K05952	1.0
K05953	0.0
K05951	38.0
K05956	0.0
K05957	0.0
K00358	261.0
K00689	3.0
K00688	6226.0
K00681	255.0
K00680	4095.0
K00683	0.0
K00685	1.0
K00684	220.0
K00687	9.0
K00686	0.0
K05831	0.0
K05830	0.0
K05833	4170.0
K05832	3249.0
K05834	0.0
K05837	3679.0
K05836	1.0
K05839	1.0
K05838	2.0
K07677	1.0
K00533	1832.0
K00532	1.0
K00531	0.0
K00530	0.0
K00537	3628.0
K00536	0.0
K00535	0.0
K00534	98.0
K00539	0.0
K00538	0.0
K11029	0.0
K14260	1153.0
K14261	0.0
K14266	0.0
K14267	1.0
K14268	0.0
K14269	0.0
K01337	0.0
K01338	3771.0
K02683	0.0
K02682	1.0
K02681	0.0
K02680	1.0
K02687	3543.0
K02686	2.0
K02685	0.0
K02689	0.0
K02688	102.0
K00824	741.0
K00827	0.0
K00826	3756.0
K00821	7212.0
K00820	4353.0
K00823	307.0
K00822	0.0
K00829	0.0
K00828	0.0
K01488	713.0
K01489	3118.0
K01484	0.0
K01485	815.0
K01486	2392.0
K01487	627.0
K01480	2013.0
K01481	0.0
K01482	102.0
K01483	0.0
K02469	6410.0
K02468	0.0
K02466	0.0
K02465	0.0
K02464	1.0
K02463	0.0
K02462	1.0
K02461	1.0
K02460	39.0
K08969	4.0
K13061	0.0
K13060	0.0
K13063	0.0
K13062	0.0
K13069	0.0
K08964	0.0
K06363	0.0
K03079	316.0
K06342	0.0
K03078	0.0
K13289	0.0
K13288	2.0
K13285	0.0
K13287	0.0
K13286	0.0
K13281	74.0
K13280	1349.0
K13283	0.0
K00054	313.0
K04496	0.0
K05369	0.0
K05368	3.0
K03228	99.0
K03229	99.0
K00052	3216.0
K03222	99.0
K03223	98.0
K03220	98.0
K03221	98.0
K03226	99.0
K03227	99.0
K03224	99.0
K03225	99.0
K09482	0.0
K09483	0.0
K13836	0.0
K12228	0.0
K05360	0.0
K12224	0.0
K12225	0.0
K12226	0.0
K12227	0.0
K12220	0.0
K05363	8.0
K12222	0.0
K12223	0.0
K08681	1939.0
K08680	8.0
K08683	0.0
K08682	1.0
K08685	0.0
K08684	1.0
K08687	0.0
K08686	0.0
K11755	2719.0
K11754	9247.0
K11751	3.0
K11750	1.0
K11753	7120.0
K11752	3345.0
K02407	1697.0
K13938	1.0
K13936	0.0
K13935	0.0
K02406	5177.0
K13933	0.0
K13932	0.0
K13931	0.0
K13930	0.0
K12088	0.0
K12081	0.0
K12082	0.0
K12083	0.0
K12084	0.0
K12086	0.0
K12087	0.0
K09611	0.0
K09612	0.0
K04940	0.0
K10085	0.0
K05394	1.0
K05395	98.0
K06340	0.0
K13043	209.0
K07149	1558.0
K07148	150.0
K07147	40.0
K07146	13.0
K07145	102.0
K07144	0.0
K07143	0.0
K07142	0.0
K07141	1260.0
K07140	2.0
K10156	0.0
K10150	0.0
K10620	0.0
K10621	0.0
K14028	0.0
K14029	0.0
K01817	2352.0
K01816	20.0
K01815	1185.0
K01814	3314.0
K01813	1118.0
K01812	2672.0
K01811	5687.0
K01810	3733.0
K01819	18.0
K01818	512.0
K14580	0.0
K05379	0.0
K08304	198.0
K08305	138.0
K08306	137.0
K08307	375.0
K08300	100.0
K08301	2881.0
K08302	407.0
K08303	6396.0
K08308	1.0
K08309	287.0
K14671	0.0
K14670	0.0
K14673	0.0
K14672	0.0
K01673	374.0
K01672	0.0
K01671	0.0
K01677	3065.0
K01676	315.0
K01674	4.0
K01679	80.0
K01678	3021.0
K02899	3649.0
K02896	0.0
K02897	360.0
K02895	3657.0
K02892	3657.0
K02890	3657.0
K10811	0.0
K02096	0.0
K02097	0.0
K02094	0.0
K02095	0.0
K02092	0.0
K02093	0.0
K02099	3758.0
K03411	2358.0
K03410	2365.0
K03413	3557.0
K03412	1136.0
K03415	1030.0
K03414	40.0
K03417	1.0
K03416	0.0
K03418	0.0
K05376	0.0
K02320	0.0
K02322	0.0
K02323	0.0
K05377	0.0
K13542	3435.0
K13543	0.0
K13540	1.0
K13541	0.0
K12145	0.0
K12144	0.0
K12147	0.0
K12410	3961.0
K12141	73.0
K12140	73.0
K12143	102.0
K12142	0.0
K12149	1.0
K12148	1.0
K07312	1.0
K07313	78.0
K07310	102.0
K07311	1.0
K07316	111.0
K07317	0.0
K07314	0.0
K07315	190.0
K07318	59.0
K07319	1188.0
K03936	0.0
K03425	0.0
K03426	2702.0
K03427	3354.0
K03420	0.0
K03421	0.0
K03422	0.0
K03423	38.0
K03756	0.0
K03757	0.0
K03206	0.0
K03755	0.0
K11144	532.0
K11145	3180.0
K05972	0.0
K05973	1.0
K03752	145.0
K05978	0.0
K05979	21.0
K03753	218.0
K00331	262.0
K00330	262.0
K00333	42.0
K00332	42.0
K00335	2916.0
K00334	3124.0
K00337	360.0
K00336	4849.0
K00339	262.0
K00338	261.0
K03751	0.0
K06953	0.0
K06952	1.0
K06407	2867.0
K06950	7248.0
K10819	109.0
K06956	43.0
K06955	0.0
K06402	250.0
K10815	0.0
K06959	3614.0
K06958	3420.0
K06409	5510.0
K06408	1069.0
K09129	0.0
K09128	158.0
K09123	116.0
K09122	0.0
K09121	1910.0
K09120	0.0
K09127	0.0
K09126	4.0
K09125	171.0
K09124	99.0
K01233	0.0
K05819	0.0
K05818	0.0
K01896	0.0
K05813	2746.0
K05812	1.0
K05811	1.0
K05810	3227.0
K05817	0.0
K05816	99.0
K05815	843.0
K05814	264.0
K01894	2.0
K01892	3657.0
K01234	523.0
K01144	749.0
K01146	1.0
K01141	1.0
K01416	0.0
K11434	0.0
K01415	0.0
K06354	0.0
K01414	40.0
K09836	0.0
K01318	0.0
K01319	0.0
K01312	0.0
K06350	0.0
K02669	2808.0
K02668	39.0
K02665	39.0
K02664	42.0
K02667	39.0
K02666	137.0
K02661	0.0
K02660	39.0
K02663	42.0
K02662	398.0
K00809	0.0
K00808	0.0
K00806	3660.0
K00805	3005.0
K00804	0.0
K00803	45.0
K00802	0.0
K00801	0.0
K00800	2816.0
K10921	0.0
K02409	1634.0
K02408	2405.0
K02401	1590.0
K02400	2397.0
K02403	2.0
K02402	2.0
K02405	2407.0
K05364	2288.0
K05367	188.0
K05366	7111.0
K10210	1.0
K10216	0.0
K13049	637.0
K13048	0.0
K13739	0.0
K10215	0.0
K06122	0.0
K13735	1.0
K13734	3.0
K13041	1.0
K13040	1.0
K13731	0.0
K13730	0.0
K13733	0.0
K13732	0.0
K04516	242.0
K03204	99.0
K03205	7017.0
K03207	0.0
K03200	98.0
K03201	0.0
K03202	0.0
K03203	0.0
K03208	0.0
K03758	308.0
K03759	0.0
K09469	16.0
K09461	0.0
K06204	236.0
K00178	0.0
K13950	0.0
K13953	310.0
K13955	0.0
K13954	1009.0
K10920	0.0
K06324	0.0
K11777	214.0
K11779	0.0
K11778	0.0
K06325	0.0
K12600	0.0
K07432	0.0
K07430	0.0
K06326	0.0
K07128	0.0
K07121	99.0
K07120	101.0
K07123	0.0
K07122	2.0
K07125	0.0
K07124	3303.0
K07127	0.0
K07126	1306.0
K01870	3657.0
K01873	4294.0
K01872	3657.0
K01875	3660.0
K01874	4396.0
K01876	3726.0
K01879	555.0
K01878	555.0
K06321	0.0
K00476	0.0
K00477	0.0
K00474	0.0
K00472	0.0
K00470	0.0
K00471	0.0
K00478	0.0
K00479	0.0
K04775	0.0
K04774	1.0
K04777	0.0
K04776	0.0
K04771	0.0
K04770	1.0
K04773	428.0
K04772	1.0
K04779	0.0
K04778	0.0
K14657	0.0
K14656	0.0
K14654	0.0
K14653	0.0
K14652	3416.0
K14659	0.0
K14658	0.0
K14386	0.0
K09926	1.0
K01699	0.0
K01698	1389.0
K01695	2950.0
K01697	0.0
K01696	2965.0
K01690	1.0
K01693	3077.0
K01692	1408.0
K07227	98.0
K03439	3423.0
K03438	5478.0
K13380	0.0
K03928	204.0
K03925	3552.0
K03924	3183.0
K03431	4049.0
K03926	100.0
K03437	3427.0
K03436	4499.0
K03435	1.0
K03434	0.0
K02348	261.0
K02342	1432.0
K02343	3605.0
K02340	3543.0
K02341	3657.0
K02346	4681.0
K02347	4.0
K02344	1.0
K02345	1.0
K03697	538.0
K03696	3631.0
K03695	3644.0
K03694	220.0
K03693	10.0
K03692	0.0
K03690	2.0
K03699	2578.0
K03698	3006.0
K13566	0.0
K12164	0.0
K07338	0.0
K07339	436.0
K07334	282.0
K07335	3008.0
K07336	1.0
K07337	1.0
K07330	0.0
K07331	0.0
K07332	0.0
K07333	0.0
K09695	0.0
K09694	0.0
K09697	375.0
K09696	371.0
K09691	3348.0
K09690	2617.0
K09693	304.0
K09692	114.0
K09699	5.0
K09698	370.0
K07590	196.0
K07591	0.0
K07592	0.0
K05998	0.0
K05999	0.0
K05996	0.0
K05997	1.0
K05994	0.0
K05995	724.0
K05993	855.0
K05991	0.0
K10837	0.0
K00319	0.0
K00318	58.0
K00648	4124.0
K02545	0.0
K00645	3737.0
K00311	1.0
K00646	0.0
K00317	0.0
K00316	0.0
K00643	0.0
K00314	0.0
K02547	366.0
K06429	0.0
K06428	0.0
K06427	0.0
K02812	0.0
K06425	5.0
K06424	0.0
K06423	80.0
K06422	0.0
K06421	4.0
K02813	0.0
K02930	0.0
K03815	0.0
K05612	0.0
K03367	313.0
K03366	305.0
K03812	1.0
K03635	42.0
K03634	138.0
K03631	3647.0
K05969	0.0
K03630	4489.0
K03633	1.0
K03632	39.0
K01998	3277.0
K01999	3355.0
K01992	9669.0
K01993	725.0
K01990	16889.0
K01991	552.0
K01996	3355.0
K01997	3356.0
K01994	9.0
K01995	3375.0
K03148	320.0
K03639	1772.0
K05692	0.0
K03638	1.0
K00869	313.0
K00868	2751.0
K00861	0.0
K00860	205.0
K00863	407.0
K00862	0.0
K00865	2900.0
K00864	4498.0
K00867	314.0
K00866	0.0
K01192	3309.0
K01190	10106.0
K01191	5081.0
K01197	205.0
K01194	2.0
K01195	1419.0
K01198	1558.0
K01199	0.0
K00656	7353.0
K00657	1160.0
K00306	0.0
K14591	0.0
K00300	0.0
K00653	0.0
K13715	0.0
K13713	0.0
K00650	0.0
K00651	3535.0
K14596	0.0
K02647	6197.0
K14598	0.0
K02643	0.0
K02642	0.0
K02641	0.0
K02640	0.0
K03594	712.0
K03595	3657.0
K03596	3649.0
K03597	2.0
K03590	760.0
K03591	1.0
K03592	161.0
K03593	240.0
K03598	40.0
K03599	2.0
K01736	3355.0
K01737	553.0
K01734	4547.0
K01735	2602.0
K01732	0.0
K01733	3740.0
K01730	637.0
K01731	0.0
K06049	0.0
K01738	5264.0
K01739	10.0
K11809	0.0
K05343	69.0
K02422	3132.0
K02421	1590.0
K05340	713.0
K02427	138.0
K05346	61.0
K02425	1.0
K02424	0.0
K05349	13509.0
K02428	476.0
K03770	375.0
K03771	393.0
K03772	45.0
K03773	333.0
K03774	244.0
K03775	239.0
K03776	2.0
K03777	1.0
K03778	2148.0
K03779	815.0
K09722	0.0
K08174	0.0
K14114	0.0
K13979	0.0
K13237	0.0
K14440	0.0
K09992	637.0
K09990	0.0
K09991	0.0
K09996	0.0
K09997	1.0
K09994	0.0
K14110	0.0
K09998	1.0
K09999	1.0
K14111	0.0
K14113	0.0
K14449	0.0
K10213	1.0
K14118	0.0
K11711	112.0
K11710	3.0
K11712	204.0
K11717	4243.0
K11719	2.0
K06857	98.0
K10440	5051.0
K10441	4160.0
K07103	0.0
K07102	1.0
K07101	1.0
K07100	0.0
K07107	3125.0
K07106	628.0
K07105	2151.0
K07456	3552.0
K07459	121.0
K07458	148.0
K07109	44.0
K07108	0.0
K10198	0.0
K10199	0.0
K10190	2944.0
K10191	0.0
K10192	526.0
K10193	46.0
K10194	103.0
K10195	0.0
K10196	0.0
K10197	0.0
K15013	0.0
K01858	202.0
K15016	0.0
K15017	0.0
K01853	0.0
K01852	0.0
K01851	0.0
K01850	270.0
K01857	0.0
K01856	0.0
K01854	3839.0
K07539	0.0
K08478	1.0
K08479	0.0
K08476	1.0
K08477	0.0
K08475	1.0
K00450	0.0
K00451	0.0
K00452	0.0
K00453	0.0
K00455	1.0
K00456	0.0
K00457	0.0
K00106	0.0
K00459	41.0
K00104	1184.0
K00105	7.0
K00102	99.0
K00103	0.0
K00100	6670.0
K00101	1.0
K01509	0.0
K04759	6671.0
K04758	8484.0
K04757	134.0
K01504	0.0
K04755	2.0
K04754	100.0
K04753	5.0
K04752	2.0
K04751	2360.0
K01502	0.0
K14631	0.0
K05359	0.0
K14632	0.0
K07536	0.0
K12080	0.0
K02364	0.0
K12369	104.0
K02361	49.0
K02362	0.0
K02363	1.0
K13509	0.0
K13503	0.0
K13500	0.0
K12109	0.0
K12108	0.0
K12101	0.0
K12100	0.0
K12103	0.0
K12102	0.0
K12105	0.0
K12104	0.0
K12107	0.0
K12106	0.0
K11023	0.0
K03014	0.0
K08906	0.0
K08904	0.0
K08900	0.0
K06223	3164.0
K06199	2171.0
K06198	312.0
K06197	0.0
K06196	1447.0
K06194	239.0
K06193	12.0
K06192	100.0
K06191	313.0
K06190	2.0
K11104	1455.0
K11105	712.0
K11106	0.0
K11107	1.0
K11102	4.0
K11103	100.0
K07862	125.0
K00666	1122.0
K00663	0.0
K00662	640.0
K00661	4275.0
K00660	0.0
K06997	3354.0
K06996	29.0
K06995	101.0
K10852	54.0
K06993	0.0
K06992	0.0
K06991	0.0
K06990	41.0
K11050	0.0
K06999	12.0
K06998	794.0
K05338	5.0
K11051	0.0
K06441	0.0
K06440	0.0
K06443	0.0
K06442	3416.0
K06445	2.0
K06447	0.0
K06446	103.0
K06309	0.0
K05686	0.0
K02655	1.0
K07392	0.0
K00595	4406.0
K00594	0.0
K00596	0.0
K00599	8966.0
K00598	103.0
K02657	1.0
K07642	1.0
K07643	0.0
K07396	99.0
K07397	51.0
K07394	1.0
K07395	1.0
K04102	0.0
K04103	3.0
K04100	0.0
K04101	0.0
K04107	0.0
K04105	0.0
K04108	0.0
K04109	0.0
K07716	0.0
K07717	48.0
K07714	0.0
K07715	39.0
K07712	78.0
K07713	588.0
K07710	2.0
K07711	2.0
K07718	12471.0
K07719	51.0
K00843	0.0
K00842	0.0
K00841	313.0
K00840	0.0
K00847	4051.0
K00846	0.0
K00845	6076.0
K00844	88.0
K00849	3368.0
K00848	1548.0
K06302	0.0
K13771	40.0
K13770	41.0
K13772	0.0
K13775	0.0
K13774	0.0
K13777	0.0
K13776	0.0
K13779	0.0
K13778	0.0
K02621	563.0
K02992	3657.0
K02623	0.0
K08286	0.0
K08281	42.0
K02996	2841.0
K02995	0.0
K02994	3657.0
K02629	0.0
K02628	0.0
K08289	239.0
K08288	0.0
K03578	2.0
K03579	99.0
K03576	2.0
K03577	641.0
K03574	7150.0
K03575	1800.0
K03572	3554.0
K03573	1.0
K03570	3655.0
K03571	3059.0
K01710	4509.0
K01711	1711.0
K01712	302.0
K01713	0.0
K01714	7101.0
K01715	2218.0
K01716	1.0
K01718	0.0
K01719	257.0
K03081	7.0
K02199	2.0
K02198	240.0
K14170	5833.0
K02193	100.0
K02192	63.0
K02191	8.0
K02190	2366.0
K02197	240.0
K02196	1.0
K02195	240.0
K02194	240.0
K03718	503.0
K03719	1107.0
K03712	3440.0
K03713	312.0
K03710	3571.0
K03711	4996.0
K03716	1682.0
K03717	2.0
K03715	1.0
K07129	0.0
K00045	8.0
K13995	0.0
K13994	0.0
K13991	0.0
K13990	112.0
K13993	1244.0
K13992	0.0
K06298	2106.0
K06299	0.0
K06294	0.0
K06295	392.0
K06296	86.0
K06297	88.0
K06290	0.0
K06291	0.0
K06292	0.0
K06293	0.0
K12743	0.0
K00248	2710.0
K06426	9.0
K11739	0.0
K11738	0.0
K11733	1.0
K11732	0.0
K11731	0.0
K11737	2.0
K11736	0.0
K11735	0.0
K11734	0.0
K06870	0.0
K06871	4257.0
K06872	1661.0
K06873	0.0
K06874	0.0
K06875	0.0
K06876	0.0
K06877	774.0
K06878	324.0
K06879	1.0
K07478	4598.0
K12645	0.0
K07479	1.0
K07473	3534.0
K07472	0.0
K07471	0.0
K07470	0.0
K07477	0.0
K07476	1.0
K07474	25.0
K15038	0.0
K15039	0.0
K15034	1.0
K15036	0.0
K15037	0.0
K08738	0.0
K06420	0.0
K00128	1169.0
K00129	0.0
K00438	0.0
K00432	127.0
K00433	641.0
K00122	2.0
K00123	458.0
K00124	208.0
K00125	0.0
K00126	0.0
K00127	205.0
K08973	1.0
K14348	0.0
K14347	0.0
K14340	0.0
K08972	450.0
K01525	2.0
K01524	5080.0
K01523	358.0
K01521	0.0
K01520	4639.0
K01529	416.0
K08977	0.0
K03969	188.0
K08929	0.0
K02388	2405.0
K02389	2361.0
K02386	40.0
K02387	2405.0
K02384	0.0
K02385	1549.0
K02382	0.0
K02380	102.0
K02381	1.0
K05386	0.0
K13524	0.0
K13525	0.0
K13527	0.0
K13520	0.0
K13522	0.0
K13529	0.0
K03385	368.0
K03384	0.0
K03387	198.0
K03386	1048.0
K03381	0.0
K03380	1.0
K03383	0.0
K03382	250.0
K03389	273.0
K03388	180.0
K05356	0.0
K12344	89.0
K12343	121.0
K12342	0.0
K12341	0.0
K12340	443.0
K02430	1.0
K12349	0.0
K05351	0.0
K11694	2.0
K11695	1.0
K11690	2721.0
K05352	0.0
K11693	2.0
K08928	0.0
K03433	0.0
K13832	0.0
K03039	0.0
K03432	0.0
K06607	0.0
K06606	59.0
K06605	0.0
K03430	713.0
K06603	119.0
K06602	0.0
K06601	0.0
K06600	0.0
K05358	0.0
K06609	0.0
K06608	57.0
K03923	1.0
K03922	0.0
K11472	1.0
K11473	338.0
K11474	0.0
K11475	0.0
K11476	1.0
K11477	0.0
K00601	0.0
K00600	3648.0
K00603	260.0
K03746	2.0
K00605	1091.0
K00604	3657.0
K00607	0.0
K00606	1319.0
K00609	3717.0
K03741	826.0
K03740	313.0
K03743	252.0
K10873	0.0
K03214	1.0
K14068	0.0
K13317	0.0
K06360	0.0
K14069	0.0
K08078	0.0
K09650	0.0
K06361	0.0
K07802	0.0
K07803	294.0
K07800	1.0
K07801	0.0
K07806	1.0
K07807	0.0
K07804	0.0
K07805	0.0
K06362	0.0
K01172	0.0
K10257	0.0
K10255	0.0
K10254	2600.0
K10253	0.0
K10918	0.0
K04128	0.0
K01958	646.0
K01959	0.0
K01956	3537.0
K01957	0.0
K04126	0.0
K04127	0.0
K01952	4453.0
K01953	5079.0
K01950	3250.0
K01951	4863.0
K07730	0.0
K07731	0.0
K07732	0.0
K07733	3.0
K07734	2.0
K07735	169.0
K07736	3256.0
K07737	6656.0
K07738	3060.0
K07739	102.0
K06365	0.0
K06366	0.0
K06367	0.0
K10910	0.0
K10911	0.0
K04382	0.0
K10775	0.0
K02609	1.0
K02979	0.0
K02978	0.0
K06368	0.0
K02975	0.0
K02974	0.0
K02977	0.0
K02976	0.0
K03558	305.0
K03559	648.0
K03550	3443.0
K03551	3657.0
K03552	0.0
K03553	4294.0
K03554	2.0
K03555	3554.0
K03556	910.0
K03557	2.0
K01778	3797.0
K01779	795.0
K06369	0.0
K01772	447.0
K01770	3240.0
K01771	120.0
K01776	3646.0
K01777	144.0
K01774	0.0
K01775	4413.0
K05385	0.0
K05384	0.0
K05383	0.0
K05382	0.0
K05381	0.0
K08159	2.0
K14153	3.0
K14154	0.0
K14155	4102.0
K08152	0.0
K08156	242.0
K08076	0.0
K12809	0.0
K05297	0.0
K03734	4687.0
K03735	292.0
K03736	292.0
K03737	3515.0
K03731	0.0
K03732	1.0
K03733	997.0
K03738	104.0
K03739	313.0
K08139	1.0
K06994	13.0
K12660	0.0
K12661	0.0
K07450	0.0
K08719	0.0
K08717	220.0
K08715	0.0
K08714	0.0
K08713	0.0
K08710	0.0
K11311	0.0
K11312	100.0
K00141	0.0
K00146	1.0
K00411	1.0
K00412	1.0
K00145	6537.0
K00148	0.0
K14367	0.0
K14366	0.0
K08954	0.0
K08384	3943.0
K14369	0.0
K14368	0.0
K14091	735.0
K14090	739.0
K14093	0.0
K14092	0.0
K14095	0.0
K14094	0.0
K14097	0.0
K14096	0.0
K14099	0.0
K14098	0.0
K02848	1.0
K01541	0.0
K04712	0.0
K04711	0.0
K01545	0.0
K01547	1487.0
K01546	1487.0
K01548	1427.0
K04719	1.0
K04718	0.0
K02018	3473.0
K02019	567.0
K02016	6003.0
K02017	143.0
K02014	1664.0
K02015	8209.0
K02012	1903.0
K02013	5393.0
K02010	955.0
K02011	1783.0
K04515	0.0
K03943	0.0
K03941	38.0
K03940	0.0
K00313	208.0
K04060	0.0
K01608	639.0
K08942	0.0
K08943	0.0
K08940	0.0
K08941	0.0
K08946	0.0
K08947	0.0
K08944	0.0
K08945	0.0
K03059	0.0
K13811	0.0
K13812	0.0
K13815	0.0
K13816	0.0
K13818	0.0
K13819	98.0
K03053	0.0
K03052	0.0
K03055	0.0
K03054	0.0
K03057	0.0
K03056	0.0
K06222	1.0
K11418	0.0
K11410	0.0
K11415	0.0
K00622	0.0
K00621	0.0
K00620	6229.0
K00627	421.0
K00626	3461.0
K00625	3319.0
K00624	0.0
K02805	645.0
K02552	7.0
K02550	0.0
K02556	1769.0
K02803	0.0
K02554	0.0
K07280	0.0
K07281	0.0
K07282	2765.0
K07283	0.0
K07284	2709.0
K07285	1.0
K07286	1.0
K08217	2280.0
K07288	1.0
K07289	99.0
K07534	0.0
K07535	5.0
K07533	2217.0
K07822	0.0
K07823	0.0
K08699	0.0
K00088	4295.0
K00087	680.0
K00086	683.0
K00082	43.0
K10239	0.0
K10238	0.0
K10231	116.0
K10230	0.0
K10233	0.0
K10232	0.0
K10235	0.0
K10234	0.0
K10237	0.0
K10236	0.0
K08353	0.0
K01970	0.0
K01971	135.0
K01972	4204.0
K01973	0.0
K01974	0.0
K01975	175.0
K01976	1.0
K07758	0.0
K05990	0.0
K07752	0.0
K07753	0.0
K07751	1.0
K13786	0.0
K07755	0.0
K07442	136.0
K08352	480.0
K07115	31.0
K07441	0.0
K07634	0.0
K07446	9.0
K07111	0.0
K07444	3337.0
K07445	0.0
K00647	108.0
K07449	0.0
K00641	109.0
K00640	5261.0
K01289	0.0
K01282	0.0
K01283	0.0
K01280	0.0
K01281	308.0
K01286	320.0
K01284	473.0
K02954	3664.0
K02952	3657.0
K02950	3648.0
K00155	2.0
K02959	3656.0
K00887	0.0
K00886	0.0
K00885	0.0
K00884	1.0
K00883	79.0
K00882	2336.0
K00881	58.0
K00880	422.0
K00053	3141.0
K14048	0.0
K01026	1149.0
K01756	3660.0
K01025	0.0
K01750	254.0
K01023	35.0
K01752	5134.0
K01753	92.0
K14583	0.0
K01758	36.0
K01759	3774.0
K09565	0.0
K09568	0.0
K08173	98.0
K08172	1.0
K02483	803.0
K02482	1.0
K08177	323.0
K08176	0.0
K08175	0.0
K02486	0.0
K02489	0.0
K02488	77.0
K08178	0.0
K14138	198.0
K14136	0.0
K09713	0.0
K09714	0.0
K09715	0.0
K03532	0.0
K03533	0.0
K03530	4522.0
K03531	2843.0
K03536	3555.0
K03537	0.0
K03534	1036.0
K03535	1.0
K03538	0.0
K03539	0.0
K14451	0.0
K14450	0.0
K02225	0.0
K02224	5145.0
K02227	3058.0
K02226	2787.0
K02221	634.0
K14107	0.0
K02229	0.0
K02228	0.0
K14106	0.0
K00441	0.0
K03288	0.0
K03289	0.0
K03284	4076.0
K03285	1.0
K03286	220.0
K03287	828.0
K03280	0.0
K03281	619.0
K03282	3239.0
K00440	0.0
K13677	0.0
K12790	0.0
K09639	0.0
K12688	0.0
K12689	0.0
K12686	0.0
K12687	0.0
K12684	1.0
K12685	1.0
K12682	0.0
K12683	0.0
K12680	0.0
K11889	0.0
K08884	4259.0
K11085	990.0
K11084	0.0
K11081	0.0
K11080	0.0
K11083	0.0
K11082	0.0
K11089	0.0
K08777	0.0
K08776	0.0
K06346	3408.0
K06347	1.0
K09824	0.0
K09825	3531.0
K09823	1.0
K09820	8.0
K10939	0.0
K10936	0.0
K10937	0.0
K10933	0.0
K06348	0.0
K09829	0.0
K11337	0.0
K11336	0.0
K11335	0.0
K11334	0.0
K11333	0.0
K11332	0.0
K11331	0.0
K11330	0.0
K00169	1090.0
K00164	3.0
K00166	5.0
K00167	5.0
K00161	420.0
K00162	420.0
K00163	2.0
K10689	0.0
K10680	2.0
K10681	3.0
K10682	3.0
K04083	3181.0
K04082	2.0
K04081	0.0
K04080	1.0
K04087	239.0
K04086	307.0
K04085	2.0
K04084	99.0
K04088	239.0
K01569	0.0
K01568	0.0
K01563	2.0
K01561	0.0
K01560	1153.0
K01567	8.0
K01565	0.0
K01564	0.0
K02038	3516.0
K02039	3512.0
K02030	9825.0
K02031	9594.0
K02032	10118.0
K02033	10846.0
K02034	11321.0
K02035	12741.0
K02036	3920.0
K02037	3556.0
K05556	0.0
K13658	0.0
K13659	0.0
K13656	0.0
K13657	0.0
K13654	0.0
K13655	200.0
K13652	923.0
K13653	4313.0
K13650	0.0
K13651	98.0
K05555	0.0
K05552	0.0
K02057	7617.0
K05550	0.0
K05551	0.0
K12308	6154.0
K12306	0.0
K03073	3639.0
K03072	330.0
K03071	2.0
K03070	3662.0
K03077	207.0
K03076	3656.0
K03075	2834.0
K03074	341.0
K08965	2.0
K08967	0.0
K08961	343.0
K08963	1935.0
K13873	0.0
K13876	0.0
K13874	0.0
K13875	0.0
K06139	0.0
K06138	149.0
K06135	0.0
K06134	1.0
K06137	1.0
K06136	0.0
K06131	5560.0
K06133	2730.0
K06132	1.0
K02600	3657.0
K07389	0.0
K07388	0.0
K04747	0.0
K01516	3652.0
K09977	0.0
K07518	0.0
K07519	0.0
K11437	0.0
K07512	0.0
K07516	41.0
K10212	60.0
K10747	0.0
K10217	0.0
K10219	0.0
K10218	0.0
K10748	1.0
K01912	2795.0
K01913	2.0
K01910	107.0
K01911	56.0
K01916	358.0
K01917	0.0
K01914	3378.0
K01915	7733.0
K01918	1390.0
K01919	123.0
K07774	1.0
K07775	964.0
K07776	107.0
K07777	890.0
K07770	10.0
K07771	1.0
K07772	0.0
K07773	1.0
K07778	20.0
K01193	4160.0
K04340	0.0
K04341	0.0
K04342	0.0
K04343	0.0
K12986	0.0
K04691	1.0
K02931	2842.0
K02933	3656.0
K02935	3657.0
K02936	0.0
K02939	3657.0
K00205	0.0
K00204	0.0
K00207	0.0
K00206	0.0
K00201	0.0
K00200	0.0
K00203	0.0
K00202	0.0
K00209	0.0
K00208	639.0
K01000	4323.0
K01001	0.0
K01002	280.0
K01003	2.0
K01004	0.0
K01005	568.0
K01006	3344.0
K01007	308.0
K01008	1779.0
K10855	0.0
K14115	0.0
K14116	0.0
K14441	3134.0
K14446	0.0
K14447	0.0
K14112	0.0
K14445	17.0
K08195	0.0
K08194	0.0
K14448	0.0
K08196	0.0
K08191	238.0
K14119	0.0
K08193	0.0
K00702	896.0
K10799	0.0
K03518	2636.0
K03519	117.0
K09719	0.0
K10856	0.0
K03516	0.0
K03517	2264.0
K02205	0.0
K02204	4.0
K02203	3323.0
K02201	0.0
K02200	3.0
K13714	3.0
K13461	0.0
K12518	3.0
K12519	3.0
K12517	3.0
K12514	0.0
K12515	0.0
K12512	0.0
K12513	0.0
K12510	3547.0
K12511	445.0
K07183	2167.0
K07182	77.0
K07181	752.0
K07180	80.0
K07186	1.0
K07185	726.0
K07184	1.0
K09800	100.0
K09801	2.0
K09802	1.0
K09803	103.0
K09804	0.0
K09805	98.0
K09806	2.0
K09807	891.0
K09808	513.0
K09809	0.0
K10912	0.0
K10913	0.0
K10914	303.0
K10915	0.0
K10916	0.0
K10917	0.0
K11358	2781.0
K11355	0.0
K11354	0.0
K11357	0.0
K11356	0.0
K04069	10527.0
K04068	3967.0
K04065	2.0
K04064	0.0
K04067	1.0
K04066	3657.0
K04061	1646.0
K09716	0.0
K04063	0.0
K04062	2.0
K10006	0.0
K10007	0.0
K10004	1.0
K10005	0.0
K10002	1.0
K10003	1.0
K10000	1.0
K10001	2.0
K09717	0.0
K10008	0.0
K10009	0.0
K02491	0.0
K14588	1.0
K14581	0.0
K13678	304.0
K13679	0.0
K11633	0.0
K13670	0.0
K13671	0.0
K11987	0.0
K11636	0.0
K11634	0.0
K13582	0.0
K13583	0.0
K13580	0.0
K13581	0.0
K13586	0.0
K13587	0.0
K13584	0.0
K13585	0.0
K13588	0.0
K13589	0.0
K02052	168.0
K02053	168.0
K02050	7565.0
K02051	7364.0
K02056	3670.0
K05553	0.0
K02054	168.0
K02055	166.0
K02058	1977.0
K02059	0.0
K05558	0.0
K05559	1.0
K03895	0.0
K03894	0.0
K03897	0.0
K03896	0.0
K03891	0.0
K03890	0.0
K03893	3.0
K03892	5803.0
K02423	2.0
K05342	0.0
K05341	1.0
K12989	0.0
K12988	0.0
K02420	2397.0
K12981	0.0
K12980	0.0
K12983	0.0
K12982	0.0
K12985	0.0
K12984	0.0
K12987	0.0
K02426	240.0
K13854	0.0
K03098	29.0
K13853	80.0
K03095	313.0
K05344	0.0
K03091	11125.0
K03090	79.0
K03093	245.0
K03092	1036.0
K06113	183.0
K09632	0.0
K02429	697.0
K06118	0.0
K05716	0.0
K04844	1.0
K11632	1.0
K11630	1.0
K11631	30.0
K11637	0.0
K11635	0.0
K11638	0.0
K11639	0.0
K07572	0.0
K07573	0.0
K07570	321.0
K07571	696.0
K07576	2771.0
K07577	0.0
K07574	3180.0
K07575	0.0
K07578	0.0
K07579	0.0
K11189	7525.0
K11184	1641.0
K11187	0.0
K11180	101.0
K11181	101.0
K11183	1.0
K10764	1.0
K10763	2.0
K10762	0.0
K01938	3608.0
K01939	4471.0
K01934	3626.0
K01935	245.0
K01937	3627.0
K01930	0.0
K01932	7.0
K01933	4292.0
K07798	20.0
K07799	1.0
K07796	1.0
K07797	0.0
K07794	135.0
K07795	5.0
K07792	19.0
K07793	1610.0
K07790	0.0
K07791	151.0
K06379	2865.0
K00968	774.0
K06378	2989.0
K06377	1.0
K06376	0.0
K06375	0.0
K09814	1.0
K09813	1.0
K06372	0.0
K06371	0.0
K06370	0.0
K01249	0.0
K01246	1538.0
K01247	3.0
K01244	0.0
K01243	2981.0
K08919	0.0
K01241	168.0
K02919	1201.0
K02913	3847.0
K02912	0.0
K02911	3533.0
K02910	0.0
K02917	0.0
K02916	3657.0
K02915	0.0
K02914	3500.0
K00228	2.0
K00227	0.0
K00226	4743.0
K00224	0.0
K00223	0.0
K00222	0.0
K00221	0.0
K00220	0.0
K01798	0.0
K01799	92.0
K01068	0.0
K01069	218.0
K01062	2.0
K01791	3546.0
K01792	2.0
K01061	4.0
K01066	414.0
K01067	114.0
K01796	3.0
K01797	42.0
K05499	740.0
K14468	0.0
K14469	0.0
K14465	0.0
K14466	0.0
K14467	0.0
K10834	0.0
K10833	0.0
K02266	0.0
K03793	1.0
K03790	817.0
K03791	0.0
K03796	1.0
K03797	4024.0
K03794	0.0
K03795	1.0
K03798	7649.0
K03799	491.0
K13448	0.0
K12538	0.0
K12539	0.0
K12530	1.0
K12531	1.0
K12532	1.0
K12533	0.0
K12534	0.0
K12535	0.0
K12536	0.0
K12537	0.0
K03136	0.0
K09790	1026.0
K09791	138.0
K09792	39.0
K09793	340.0
K09794	137.0
K09795	99.0
K09796	1.0
K09797	787.0
K09798	39.0
K09799	0.0
K10972	0.0
K10973	0.0
K10977	35.0
K10974	848.0
K10975	4.0
K10978	0.0
K10979	221.0
K06308	0.0
K00315	0.0
K09862	2.0
K06303	0.0
K09860	0.0
K09861	2594.0
K06306	405.0
K06307	0.0
K06305	0.0
K11373	0.0
K04047	487.0
K04046	1.0
K04045	742.0
K04044	2.0
K04043	3782.0
K04042	1990.0
K04041	2887.0
K04040	0.0
K02700	0.0
K04049	0.0
K04048	0.0
K02707	0.0
K02704	0.0
K02705	0.0
K10020	0.0
K10021	0.0
K10022	0.0
K10023	0.0
K10024	0.0
K10025	0.0
K10026	76.0
K10027	0.0
K13612	0.0
K13613	0.0
K13611	0.0
K13614	0.0
K13615	0.0
K05794	105.0
K05795	653.0
K05796	84.0
K05797	0.0
K05790	1.0
K05791	1.0
K05792	37.0
K05793	99.0
K05798	1.0
K05799	4320.0
K01474	0.0
K01477	1.0
K01476	26.0
K01471	0.0
K01470	2363.0
K01473	0.0
K13039	0.0
K01479	3.0
K01478	116.0
K05570	712.0
K05571	712.0
K05572	0.0
K05573	0.0
K02078	8665.0
K02079	1.0
K05576	0.0
K02074	331.0
K02075	332.0
K02076	366.0
K02077	332.0
K02071	2444.0
K02072	2436.0
K02073	2448.0
K03309	497.0
K03308	7177.0
K03305	699.0
K03304	98.0
K03307	3392.0
K03306	1568.0
K03301	0.0
K03300	187.0
K03303	278.0
K03302	0.0
K06173	5509.0
K06175	1.0
K06174	0.0
K06177	447.0
K06176	1.0
K06179	2957.0
K07680	2.0
K03867	0.0
K03838	0.0
K12053	0.0
K11618	646.0
K11619	0.0
K11614	0.0
K11615	0.0
K11616	0.0
K11617	10.0
K11610	0.0
K11611	0.0
K11960	0.0
K11961	4.0
K02836	3657.0
K10565	0.0
K10564	0.0
K02837	2528.0
K10561	254.0
K10560	254.0
K10563	2055.0
K10562	0.0
K02838	3657.0
K06858	1.0
K02839	654.0
K06859	262.0
K12700	517.0
K07558	0.0
K07559	756.0
K07228	0.0
K07229	2.0
K07226	0.0
K07224	5.0
K07225	1.0
K07222	0.0
K07223	337.0
K07220	1511.0
K07221	9.0
K10709	763.0
K10708	0.0
K10701	0.0
K10703	0.0
K10702	0.0
K10704	0.0
K05984	0.0
K07537	0.0
K08652	0.0
K08651	0.0
K08658	0.0
K08659	681.0
K05982	39.0
K07451	0.0
K07453	0.0
K07452	0.0
K07455	65.0
K07454	1.0
K09707	773.0
K07457	46.0
K09706	4.0
K07104	9.0
K00029	403.0
K00028	4.0
K00799	7.0
K00798	3669.0
K00797	1966.0
K00024	550.0
K00795	4.0
K00026	0.0
K00021	0.0
K00020	176.0
K00023	1.0
K00022	0.0
K09017	2.0
K01269	3258.0
K09015	509.0
K09014	1308.0
K09013	2857.0
K09011	237.0
K09010	0.0
K01261	11.0
K01262	4296.0
K01263	4.0
K01264	0.0
K01265	4921.0
K01266	736.0
K09018	0.0
K08227	1.0
K08226	0.0
K08225	0.0
K08224	142.0
K08223	309.0
K08222	8.0
K08221	3.0
K00249	14.0
K01790	2608.0
K00241	282.0
K00240	633.0
K00243	3095.0
K00242	40.0
K00245	100.0
K00244	2437.0
K00247	1.0
K00246	99.0
K01795	829.0
K06983	0.0
K02799	0.0
K02798	15.0
K02791	147.0
K02790	1.0
K02793	2216.0
K02795	2508.0
K02794	2868.0
K02796	2529.0
K04564	508.0
K04565	971.0
K04566	637.0
K04567	3018.0
K01040	91.0
K01041	150.0
K04562	968.0
K04568	1.0
K01049	0.0
K02535	375.0
K02242	314.0
K02536	375.0
K02531	6.0
K02246	309.0
K02533	100.0
K02532	305.0
K02248	10.0
K02538	13.0
K00581	0.0
K13421	0.0
K01013	0.0
K15018	0.0
K15019	0.0
K03110	3656.0
K03111	6025.0
K03112	1.0
K03113	238.0
K03116	646.0
K03117	103.0
K03118	504.0
K03119	0.0
K10919	0.0
K12552	1.0
K12553	1.0
K12551	1.0
K12556	10.0
K12554	6.0
K12555	624.0
K06892	0.0
K06893	5.0
K06890	631.0
K06891	220.0
K06896	1190.0
K06897	2524.0
K06894	146.0
K06895	683.0
K10954	0.0
K10956	0.0
K06899	1.0
K06328	10.0
K06329	0.0
K10952	0.0
K10953	0.0
K11395	0.0
K11391	0.0
K11390	0.0
K11392	136.0
K00499	0.0
K00494	2.0
K00495	0.0
K00496	1.0
K00491	1.0
K00492	4.0
K00493	0.0
K13591	0.0
K01467	591.0
K13593	0.0
K13592	0.0
K04021	98.0
K04020	98.0
K04023	386.0
K04022	0.0
K04025	0.0
K04024	218.0
K04027	40.0
K04026	216.0
K04029	1296.0
K04028	1364.0
K07055	0.0
K07054	7.0
K07057	0.0
K07056	3931.0
K07051	0.0
K07050	2614.0
K07053	6713.0
K07052	7802.0
K07059	0.0
K07058	3256.0
K10040	47.0
K10041	344.0
K10046	0.0
K04799	0.0
K04798	0.0
K04793	0.0
K04792	0.0
K04791	0.0
K04790	0.0
K04797	0.0
K04796	0.0
K04795	0.0
K04794	0.0
K13638	1.0
K13639	2.0
K13634	2.0
K13635	1.0
K13636	98.0
K13637	0.0
K13630	0.0
K13631	0.0
K13632	0.0
K13633	0.0
K02042	940.0
K05778	0.0
K05779	0.0
K05776	293.0
K05541	1.0
K05774	98.0
K05775	0.0
K05772	100.0
K05773	100.0
K05540	405.0
K01459	0.0
K01458	0.0
K01457	6.0
K01455	36.0
K01454	0.0
K01453	0.0
K01452	0.0
K01451	161.0
K01450	0.0
K05518	0.0
K08070	326.0
K08071	0.0
K05516	369.0
K08077	76.0
K05515	2619.0
K13093	0.0
K11783	0.0
K12949	0.0
K12945	0.0
K12944	0.0
K12941	268.0
K12940	108.0
K12943	0.0
K12942	503.0
K14728	1.0
K14727	0.0
K11785	0.0
K00108	4.0
K13890	98.0
K13891	98.0
K13892	98.0
K13893	0.0
K13894	0.0
K13895	0.0
K13896	0.0
K06159	0.0
K06158	5160.0
K06153	3780.0
K06152	98.0
K06151	98.0
K06157	0.0
K06156	1.0
K06155	0.0
K06154	0.0
K03327	810.0
K03326	44.0
K03325	205.0
K03324	5803.0
K03322	255.0
K03321	427.0
K03320	902.0
K03329	0.0
K03328	655.0
K04802	0.0
K04801	0.0
K04800	0.0
K11948	0.0
K01505	0.0
K04756	0.0
K11940	1.0
K11941	0.0
K11942	0.0
K11943	0.0
K11944	0.0
K01507	4803.0
K11946	0.0
K11947	0.0
K01506	0.0
K01501	1.0
K01500	171.0
K01503	0.0
K06714	253.0
K04750	728.0
K12789	0.0
K12788	0.0
K11526	0.0
K10810	1.0
K11522	0.0
K11523	0.0
K08675	0.0
K08676	47.0
K08677	2.0
K08679	0.0
K11521	0.0
K10547	248.0
K10546	248.0
K10545	98.0
K10544	35.0
K10543	140.0
K10542	1937.0
K10541	1937.0
K10540	2539.0
K10549	92.0
K10548	248.0
K14630	0.0
K11529	0.0
K00007	0.0
K00005	2034.0
K13444	0.0
K00003	3796.0
K00002	851.0
K00001	1197.0
K01186	1076.0
K00009	10.0
K00008	3476.0
K10726	0.0
K10725	0.0
K08246	0.0
K00263	0.0
K00262	3842.0
K00261	3.0
K00260	40.0
K00266	12065.0
K00265	536.0
K01200	440.0
K01201	1630.0
K01206	6488.0
K01207	2333.0
K01205	139.0
K01208	302.0
K01209	6757.0
K06167	299.0
K00917	971.0
K00912	375.0
K00919	3650.0
K02519	3648.0
K02518	3649.0
K02517	277.0
K02511	1.0
K02510	226.0
K13409	0.0
K13408	0.0
K03179	111.0
K03170	0.0
K03177	3660.0
K12574	3332.0
K12570	0.0
K12573	3577.0
K11009	0.0
K11008	0.0
K11005	0.0
K11004	0.0
K11007	0.0
K11006	0.0
K11003	0.0
K08296	40.0
K08297	0.0
K08295	0.0
K02634	0.0
K02635	0.0
K10622	0.0
K07693	1.0
K07692	0.0
K07691	0.0
K07690	0.0
K07697	0.0
K07696	838.0
K07695	0.0
K07694	10.0
K07699	2240.0
K07698	0.0
K07079	3910.0
K07078	583.0
K07077	0.0
K07076	309.0
K07075	1024.0
K07074	132.0
K07073	0.0
K07072	0.0
K07071	171.0
K07070	1.0
K14584	0.0
K11620	0.0
K09190	0.0
K11623	0.0
K05759	0.0
K08589	0.0
K11625	0.0
K11995	0.0
K01439	3123.0
K01438	317.0
K01431	0.0
K01430	741.0
K01433	151.0
K01432	0.0
K01434	0.0
K01437	0.0
K01436	1701.0
K05539	1.0
K14520	2.0
K12963	1.0
K12962	1.0
K12961	1.0
K12960	2869.0
K14749	0.0
K14748	0.0
K02972	0.0
K14743	2.0
K14742	2713.0
K14745	0.0
K14744	4.0
K14747	0.0
K14746	0.0
K02167	1.0
K02164	4.0
K02160	1758.0
K02168	3.0
K02169	234.0
K10931	0.0
K03341	0.0
K03340	1948.0
K03343	0.0
K03342	6.0
K03346	322.0
K12299	0.0
K12291	0.0
K12290	0.0
K12293	0.0
K12292	2.0
K12295	4.0
K12294	2.0
K12297	1.0
K12368	1.0
K11922	0.0
K11923	1.0
K11920	0.0
K11921	0.0
K11926	1.0
K11927	625.0
K11924	204.0
K11925	1.0
K11928	1797.0
K13181	0.0
K13219	0.0
K07262	1.0
K07263	341.0
K07260	2626.0
K07261	0.0
K07266	98.0
K07267	0.0
K07264	41.0
K07265	98.0
K07268	0.0
K07269	1.0
K01155	1575.0
K04478	1.0
K04479	0.0
K10528	0.0
K14952	0.0
K07486	145.0
K07487	0.0
K07484	400.0
K07485	3.0
K07482	0.0
K07483	3760.0
K07480	8.0
K07481	74.0
K07488	0.0
K07489	3.0
K11210	1.0
K11211	0.0
K11212	0.0
K11214	637.0
K11216	35.0
K06300	0.0
K00061	0.0
K00060	56.0
K06301	0.0
K00065	736.0
K00064	0.0
K00067	4677.0
K00066	0.0
K00069	0.0
K00068	64.0
K06304	0.0
K08262	0.0
K08261	0.0
K08260	0.0
K08265	0.0
K08264	0.0
K00288	0.0
K00285	4.0
K00284	2559.0
K00287	3318.0
K00286	4365.0
K00281	238.0
K00280	0.0
K00283	889.0
K00282	889.0
K08088	0.0
K14198	0.0
K14199	0.0
K03452	0.0
K14194	0.0
K14195	0.0
K14196	1.0
K14197	1.0
K14192	0.0
K14193	0.0
K01880	3102.0
K01881	4323.0
K01883	3657.0
K01885	3394.0
K04618	0.0
K01887	4294.0
K01224	1037.0
K01889	3755.0
K01226	746.0
K01227	7.0
K01220	9.0
K01222	228.0
K01223	2823.0
K02759	1636.0
K02755	3.0
K02757	2878.0
K02756	3.0
K14998	0.0
K02750	11.0
K02753	0.0
K02752	0.0
K00939	3359.0
K00938	313.0
K00937	3472.0
K00936	13245.0
K00935	0.0
K00934	0.0
K00933	0.0
K00932	1.0
K00931	3683.0
K00930	6638.0
K01089	406.0
K01080	0.0
K01081	878.0
K01082	0.0
K01083	0.0
K01084	0.0
K01085	1.0
K01087	0.0
K02571	0.0
K02570	103.0
K02573	239.0
K02572	1.0
K02575	241.0
K02574	555.0
K07780	0.0
K03488	2009.0
K03489	312.0
K03482	0.0
K03483	10.0
K03480	228.0
K03481	507.0
K03486	749.0
K03487	0.0
K03484	2984.0
K03485	1.0
K02287	0.0
K02286	0.0
K02285	0.0
K02284	0.0
K02283	4344.0
K02282	105.0
K02281	0.0
K02280	0.0
K02289	0.0
K02288	0.0
K03626	0.0
K03627	0.0
K03624	5805.0
K03625	3657.0
K03151	3281.0
K03620	243.0
K03153	2.0
K08869	0.0
K03628	3335.0
K03629	3558.0
K09738	0.0
K09739	0.0
K09736	0.0
K09737	0.0
K09735	0.0
K09732	0.0
K09733	0.0
K09730	0.0
K09731	0.0
K09888	3324.0
K09889	100.0
K09880	0.0
K09882	196.0
K09883	0.0
K09884	0.0
K09887	0.0
K11027	0.0
K11026	0.0
K11025	0.0
K11024	0.0
K07679	0.0
K07678	0.0
K11021	0.0
K11020	0.0
K07675	2.0
K07674	0.0
K07676	1.0
K07671	0.0
K07670	0.0
K07673	2.0
K07672	0.0
K01117	0.0
K12048	0.0
K07019	100.0
K07018	1.0
K07011	1383.0
K07010	2318.0
K07013	98.0
K07012	2813.0
K07015	3217.0
K07014	121.0
K07017	253.0
K07016	38.0
K10084	0.0
K08372	162.0
K05884	68.0
K05885	1007.0
K05886	98.0
K05887	0.0
K05880	1.0
K05881	2.0
K05882	0.0
K05883	0.0
K08902	0.0
K05739	83.0
K05888	0.0
K05889	0.0
K08903	0.0
K00547	341.0
K00544	0.0
K00545	0.0
K00542	0.0
K00543	0.0
K00540	6207.0
K00548	4888.0
K00549	665.0
K01145	0.0
K01412	0.0
K01147	100.0
K01417	1285.0
K00038	2.0
K01143	0.0
K01142	3542.0
K01419	449.0
K00788	4221.0
K00789	4269.0
K12502	0.0
K14762	0.0
K14761	2858.0
K06195	2.0
K03819	0.0
K03818	8.0
K03814	267.0
K03817	344.0
K03816	2636.0
K03811	1385.0
K03810	39.0
K03813	142.0
K11908	0.0
K11909	1.0
K11904	4.0
K11905	1.0
K11906	1.0
K11907	1.0
K11900	1.0
K11901	1.0
K11902	98.0
K11903	101.0
K10986	0.0
K13238	0.0
K13239	0.0
K13797	0.0
K07248	854.0
K13796	0.0
K07244	0.0
K07245	3.0
K07246	107.0
K07240	7134.0
K07241	1.0
K07242	0.0
K07243	6.0
K01268	0.0
K05296	0.0
K02821	863.0
K09016	0.0
K09945	0.0
K09944	0.0
K09947	0.0
K09946	0.0
K09941	1.0
K09940	2.0
K09943	0.0
K09942	41.0
K09949	136.0
K09948	0.0
K10851	1.0
K10850	1.0
K03666	411.0
K03667	449.0
K03196	98.0
K03665	3652.0
K11275	0.0
K06012	2050.0
K00048	2100.0
K10857	0.0
K09773	468.0
K00043	0.0
K00042	1201.0
K00041	1120.0
K00040	1201.0
K00046	3730.0
K00733	0.0
K00044	0.0
K06011	0.0
K09012	0.0
K06016	125.0
K06017	0.0
K06014	0.0
K06015	792.0
K06019	105.0
K01075	0.0
K12221	0.0
K06444	0.0
K04632	0.0
K14977	115.0
K14974	0.0
K00958	1.0
K00951	3924.0
K00950	613.0
K00952	12.0
K00955	822.0
K00954	3657.0
K00957	1110.0
K00956	1089.0
K00590	42.0
K02777	431.0
K02775	420.0
K02774	698.0
K02773	740.0
K02771	12.0
K02770	2202.0
K02779	378.0
K02778	3.0
K01606	0.0
K01607	2214.0
K01604	0.0
K01605	0.0
K01602	1.0
K01601	1.0
K03750	417.0
K01609	2956.0
K02553	2.0
K02804	1153.0
K02551	202.0
K02806	57.0
K02557	1855.0
K02800	74.0
K05275	0.0
K02802	0.0
K13300	0.0
K02558	20.0
K02809	5.0
K02808	3.0
K03600	2.0
K03601	3656.0
K03602	3566.0
K03603	1.0
K03604	732.0
K03605	237.0
K03606	168.0
K03607	1.0
K03608	2525.0
K03609	3805.0
K06078	1.0
K06079	122.0
K09710	3654.0
K09711	0.0
K09712	0.0
K06073	1.0
K06074	1.0
K06075	1.0
K06076	331.0
K06077	100.0
K06382	2207.0
K06383	1044.0
K06380	0.0
K06381	2262.0
K06386	0.0
K06387	2115.0
K06384	146.0
K06385	2741.0
K06388	0.0
K06389	0.0
K12466	1.0
K12468	0.0
K07657	138.0
K07656	0.0
K07655	0.0
K07654	0.0
K07653	0.0
K07652	498.0
K07651	4.0
K07650	15.0
K07659	40.0
K07658	3333.0
K11041	53.0
K11040	1.0
K11043	0.0
K11042	0.0
K11045	0.0
K11044	0.0
K11047	0.0
K11046	0.0
K11049	0.0
K11048	0.0
K07387	196.0
K07386	552.0
K06926	3778.0
K06927	47.0
K06924	0.0
K06925	3657.0
K06922	0.0
K06923	2838.0
K06920	309.0
K06921	1799.0
K06928	154.0
K06929	231.0
K07033	3101.0
K07032	66.0
K07031	911.0
K07030	2394.0
K07037	372.0
K07035	2859.0
K07034	42.0
K07039	1.0
K07038	585.0
K10829	0.0
K00384	7995.0
K00385	180.0
K00386	0.0
K00387	0.0
K00380	3.0
K00381	3.0
K00382	2275.0
K00383	12.0
K00389	0.0
K01387	0.0
K01385	0.0
K01389	0.0
K09158	40.0
K09159	40.0
K09156	0.0
K09157	3338.0
K09154	0.0
K09155	375.0
K09152	0.0
K09153	1154.0
K09150	0.0
K09151	140.0
K05970	1057.0
K05714	2.0
K05715	0.0
K05710	0.0
K05711	0.0
K05712	2.0
K05713	0.0
K00560	2816.0
K00561	3.0
K00563	533.0
K00564	397.0
K00566	3990.0
K00567	2830.0
K00568	6.0
K00569	0.0
K05575	0.0
K01169	0.0
K01167	0.0
K01166	0.0
K05577	1.0
K01163	1620.0
K01161	0.0
K01160	101.0
K05578	0.0
K05579	0.0
K08092	359.0
K08093	4.0
K08094	332.0
K08095	4.0
K08096	0.0
K08097	4.0
K02254	0.0
K02255	0.0
K01743	0.0
K02251	2.0
K02061	0.0
K01741	0.0
K02060	0.0
K00114	1.0
K02122	3197.0
K02123	3438.0
K02120	3446.0
K02121	2296.0
K02124	3445.0
K03837	1.0
K03836	0.0
K03835	99.0
K03834	1.0
K03833	341.0
K03832	752.0
K03831	2.0
K03830	1149.0
K00443	0.0
K03839	267.0
K02067	156.0
K10189	1451.0
K13038	5179.0
K13787	391.0
K13788	100.0
K13789	9307.0
K10188	2308.0
K12255	0.0
K12254	0.0
K12257	3009.0
K12256	0.0
K12251	1154.0
K12250	0.0
K12253	0.0
K12252	0.0
K13252	208.0
K13256	5.0
K13255	0.0
K12079	0.0
K12078	0.0
K12071	0.0
K12070	0.0
K12073	0.0
K12072	0.0
K09912	1.0
K06236	0.0
K06237	0.0
K05519	0.0
K09914	99.0
K11788	0.0
K11782	0.0
K11780	0.0
K11781	0.0
K11787	0.0
K11784	0.0
K11530	0.0
K12787	0.0
K12786	0.0
K12785	0.0
K12784	0.0
K06718	0.0
K09969	0.0
K09968	0.0
K09967	643.0
K09966	0.0
K09965	0.0
K09964	16.0
K09963	582.0
K09962	307.0
K09961	1.0
K09960	0.0
K11527	209.0
K11524	0.0
K11525	0.0
K11250	1.0
K11253	0.0
K11258	1.0
K11528	0.0
K00713	0.0
K00712	4.0
K10780	0.0
K10783	0.0
K10125	0.0
K10124	1.0
K10126	0.0
K10121	1.0
K10123	0.0
K10122	1.0
K04652	1317.0
K04653	956.0
K04651	1835.0
K04656	955.0
K04654	955.0
K04655	988.0
K00973	3197.0
K00972	815.0
K00971	1367.0
K00970	374.0
K00975	8040.0
K00974	9974.0
K00979	540.0
K00978	273.0
K14954	0.0
K14955	0.0
K14956	0.0
K06178	1060.0
K01596	103.0
K01597	313.0
K01594	0.0
K01595	8.0
K01592	0.0
K01593	0.0
K01590	0.0
K01591	3620.0
K01598	9.0
K01599	6327.0
K02711	0.0
K02710	0.0
K02713	0.0
K02712	0.0
K02714	0.0
K02717	0.0
K02716	0.0
K02719	0.0
K02718	0.0
K03449	646.0
K03446	211.0
K03444	22.0
K03445	98.0
K03442	3432.0
K01620	2474.0
K01621	413.0
K01622	0.0
K01623	1226.0
K01624	6959.0
K01625	6106.0
K01626	2492.0
K01627	375.0
K01628	3046.0
K01629	806.0
K05299	2.0
K02829	1.0
K02828	1.0
K02827	1.0
K02826	1.0
K02825	651.0
K02824	3386.0
K02823	3316.0
K02822	1174.0
K03198	98.0
K03199	98.0
K03668	44.0
K03669	0.0
K03190	742.0
K03191	0.0
K03660	3387.0
K03194	0.0
K03195	98.0
K03664	3657.0
K03197	98.0
K09772	3253.0
K06013	1.0
K09770	82.0
K09771	4.0
K09776	0.0
K09777	2478.0
K09774	138.0
K09775	1121.0
K09778	252.0
K09779	1942.0
K06269	0.0
K06323	0.0
K11624	0.0
K02991	0.0
K02990	3443.0
K02624	0.0
K02240	326.0
K08282	100.0
K12440	0.0
K12441	0.0
K12442	0.0
K12443	0.0
K12444	0.0
K12445	0.0
K12449	0.0
K02247	0.0
K07637	1.0
K07636	3673.0
K07639	0.0
K07638	2.0
K11069	2234.0
K11068	3442.0
K11063	0.0
K11062	0.0
K11061	0.0
K11060	0.0
K11066	1.0
K11065	687.0
K06900	0.0
K06901	4009.0
K06902	1240.0
K06903	172.0
K06904	220.0
K06905	385.0
K06906	250.0
K06907	479.0
K06908	385.0
K06909	19.0
K10821	0.0
K05905	0.0
K05904	0.0
K05906	0.0
K05900	0.0
K05903	100.0
K01406	0.0
K05909	0.0
K05908	0.0
K00368	0.0
K00369	0.0
K00366	286.0
K00367	0.0
K00364	313.0
K00365	0.0
K00362	3.0
K00363	3.0
K00360	0.0
```
