## Extended Data File 1 for "Diet induces reproducible alterations in the mouse and human gut microbiome": ERS795023_ERR986338.picrust_nol

```
# Constructed from biom file
#OTU ID	ERR986338
K01365	0.0
K01364	0.0
K01361	2.0
K01360	0.0
K01362	2513.0
K02249	0.0
K05841	0.0
K05844	0.0
K05845	12.0
K05846	2501.0
K05847	2905.0
K00508	1.0
K00500	0.0
K00507	0.0
K00504	0.0
K00505	0.0
K12521	0.0
K01101	2524.0
K01103	3.0
K12520	0.0
K01104	9916.0
K05592	3240.0
K05593	126.0
K05590	0.0
K05591	0.0
K05596	1.0
K05597	0.0
K05594	0.0
K05595	9.0
K05599	0.0
K11964	0.0
K11962	0.0
K14540	3278.0
K12529	0.0
K12528	0.0
K06353	0.0
K02456	9.0
K02457	0.0
K02454	1.0
K02455	1.0
K02452	0.0
K02453	1.0
K02450	0.0
K02103	87.0
K08138	3.0
K02108	3625.0
K02109	3697.0
K02458	0.0
K02459	0.0
K08137	0.0
K03851	1.0
K03850	0.0
K03852	0.0
K03855	0.0
K03856	1124.0
K13018	0.0
K13019	2.0
K13010	0.0
K13011	0.0
K13012	36.0
K13013	0.0
K13014	0.0
K13015	0.0
K13016	2.0
K13017	0.0
K08566	0.0
K08567	0.0
K13274	0.0
K13275	0.0
K13276	0.0
K13277	0.0
K03275	0.0
K03274	1.0
K03277	0.0
K03276	0.0
K03271	93.0
K03270	50.0
K03273	5.0
K03272	47.0
K03279	0.0
K03278	0.0
K11022	0.0
K12277	0.0
K12276	0.0
K12270	2.0
K11058	0.0
K12279	0.0
K12278	0.0
K07557	0.0
K07550	0.0
K07552	5.0
K06319	0.0
K09909	0.0
K09908	0.0
K12051	0.0
K12050	0.0
K12057	0.0
K12056	0.0
K06221	1.0
K09900	0.0
K09903	3628.0
K09902	0.0
K09904	0.0
K09907	0.0
K09906	0.0
K11501	0.0
K03234	0.0
K00773	3570.0
K00772	2.0
K00777	0.0
K00776	0.0
K06313	1.0
K06315	0.0
K05574	0.0
K10201	0.0
K07176	0.0
K07177	2479.0
K07174	0.0
K07175	78.0
K07172	2.0
K07173	3184.0
K07170	2438.0
K07171	4571.0
K07178	0.0
K07179	0.0
K00195	0.0
K00194	0.0
K00197	0.0
K00196	0.0
K00191	0.0
K00190	0.0
K00193	0.0
K00192	0.0
K00198	85.0
K06405	798.0
K10109	870.0
K10108	976.0
K10107	1.0
K01828	0.0
K01829	0.0
K01826	0.0
K01825	1.0
K01822	0.0
K01823	2480.0
K01820	1.0
K01821	2481.0
K00999	0.0
K00998	93.0
K00995	3794.0
K00997	2790.0
K00996	1.0
K00991	3903.0
K00990	1.0
K00992	0.0
K11028	0.0
K02622	2489.0
K02625	0.0
K03564	141.0
K13489	0.0
K13488	0.0
K13483	0.0
K13482	0.0
K13481	0.0
K13480	1.0
K13487	0.0
K13486	0.0
K14680	0.0
K14681	0.0
K14682	0.0
K08358	342.0
K08357	342.0
K08356	0.0
K08355	0.0
K03469	5993.0
K03462	0.0
K03464	0.0
K03465	1003.0
K03466	6009.0
K01648	0.0
K01649	1539.0
K01643	119.0
K01640	4.0
K01641	2479.0
K01646	57.0
K01647	1193.0
K01644	124.0
K02597	0.0
K02626	0.0
K02595	0.0
K02594	3.0
K02593	0.0
K02592	1.0
K02591	3.0
K02590	75.0
K02598	78.0
K02849	0.0
K14061	0.0
K14062	0.0
K14063	0.0
K14064	0.0
K14065	0.0
K14067	0.0
K02841	0.0
K02840	2460.0
K02843	5.0
K02844	1.0
K02847	0.0
K02846	0.0
K02102	0.0
K09758	6.0
K06039	0.0
K06034	0.0
K06036	0.0
K06037	0.0
K06032	0.0
K01581	2469.0
K02702	0.0
K02659	0.0
K13490	0.0
K13491	0.0
K03644	9.0
K03645	0.0
K03646	1.0
K03647	2444.0
K03640	2.0
K03641	1.0
K03642	2.0
K03643	0.0
K03648	3278.0
K03649	0.0
K06694	0.0
K11814	0.0
K12428	0.0
K12429	0.0
K12422	0.0
K12423	0.0
K12420	0.0
K12421	1.0
K12426	0.0
K12427	0.0
K12424	0.0
K12425	0.0
K07349	0.0
K07348	0.0
K05380	0.0
K07345	1.0
K07344	1.0
K07347	1.0
K07346	0.0
K07341	495.0
K07340	1.0
K07343	386.0
K07342	0.0
K06968	1.0
K06969	1523.0
K06962	2770.0
K06963	0.0
K06960	3563.0
K06961	0.0
K06966	2435.0
K06967	3278.0
K06964	0.0
K06965	0.0
K08995	0.0
K08994	0.0
K08997	0.0
K08996	10.0
K08990	0.0
K08993	0.0
K08992	0.0
K08999	345.0
K08998	3493.0
K08344	0.0
K08345	0.0
K08346	0.0
K14940	0.0
K02724	0.0
K08349	0.0
K11815	0.0
K05929	0.0
K05928	0.0
K05927	0.0
K05924	0.0
K05922	0.0
K05921	0.0
K00349	6.0
K00698	0.0
K00340	6.0
K00341	6.0
K00690	765.0
K00343	6.0
K00344	7.0
K00697	3.0
K00346	6.0
K00347	6.0
K09116	43.0
K09117	3612.0
K05337	32.0
K09118	2.0
K09119	0.0
K02106	2.0
K05823	2419.0
K05820	0.0
K05826	0.0
K05827	0.0
K02100	0.0
K02101	0.0
K00524	0.0
K00525	2579.0
K00526	2560.0
K00527	4174.0
K00520	2.0
K00522	0.0
K00523	1.0
K02451	0.0
K00528	1151.0
K00529	0.0
K00025	0.0
K14215	0.0
K14213	0.0
K03453	14.0
K00796	76.0
K05339	6.0
K00027	3612.0
K00794	739.0
K00793	699.0
K01347	0.0
K01346	0.0
K01344	0.0
K01343	0.0
K00791	3631.0
K01340	0.0
K00790	6104.0
K02694	0.0
K02696	0.0
K02697	0.0
K02690	0.0
K02691	342.0
K02692	0.0
K02693	0.0
K02698	0.0
K02699	0.0
K00836	0.0
K00837	17.0
K00835	0.0
K00832	10.0
K00833	39.0
K00830	0.0
K00831	3558.0
K00839	38.0
K04335	0.0
K04334	0.0
K01120	0.0
K01126	5643.0
K04333	0.0
K01129	1495.0
K01128	0.0
K04339	0.0
K04338	0.0
K02470	4388.0
K02471	1.0
K02472	4.0
K02473	0.0
K02474	50.0
K02475	5.0
K02476	5.0
K02477	395.0
K02478	1.0
K02479	0.0
K09019	0.0
K01267	782.0
K13074	0.0
K13075	0.0
K11441	0.0
K14055	0.0
K13299	0.0
K13292	3626.0
K14057	0.0
K14056	0.0
K02856	3.0
K02585	5.0
K12211	0.0
K12210	0.0
K12213	0.0
K12212	0.0
K12215	0.0
K02854	0.0
K12217	0.0
K12216	0.0
K12219	0.0
K12218	0.0
K02855	0.0
K08692	0.0
K08693	4.0
K08690	0.0
K08691	0.0
K08696	0.0
K08697	0.0
K11748	0.0
K11749	3627.0
K11746	0.0
K11747	0.0
K11744	0.0
K11745	0.0
K11742	1.0
K11743	43.0
K11740	0.0
K11741	2423.0
K13920	73.0
K13921	0.0
K13922	116.0
K13923	0.0
K13924	0.0
K13925	0.0
K13926	0.0
K13927	2.0
K13928	0.0
K13929	0.0
K09923	0.0
K09922	7.0
K06201	2557.0
K06200	711.0
K06207	3589.0
K06206	13.0
K06205	0.0
K09924	0.0
K09929	0.0
K06208	1.0
K00759	2589.0
K00758	1.0
K00752	0.0
K00757	692.0
K00756	140.0
K00754	22096.0
K06001	429.0
K05557	0.0
K09766	654.0
K05554	0.0
K07475	0.0
K07150	2527.0
K07151	0.0
K07152	0.0
K07153	0.0
K07154	972.0
K07155	0.0
K07156	1.0
K07157	0.0
K07406	131.0
K07407	3492.0
K07404	3215.0
K07405	7.0
K07402	1735.0
K07403	1.0
K07400	0.0
K07401	0.0
K01808	1162.0
K01809	2547.0
K01800	0.0
K01801	0.0
K01802	353.0
K01803	3605.0
K01804	84.0
K01805	5.0
K01807	2526.0
K09718	0.0
K14668	0.0
K14669	0.0
K14666	0.0
K14667	0.0
K01664	2.0
K01665	8.0
K01666	668.0
K01667	11.0
K01660	0.0
K01661	351.0
K01662	1245.0
K01663	0.0
K01668	0.0
K01669	5.0
K02863	3628.0
K02862	0.0
K02860	3628.0
K02867	3628.0
K02866	0.0
K02864	2968.0
K02869	0.0
K05362	5.0
K05365	0.0
K03402	5996.0
K03403	0.0
K03400	0.0
K03406	6503.0
K03407	715.0
K03404	2.0
K03405	2.0
K03408	834.0
K03409	3.0
K02315	1552.0
K02314	3634.0
K02317	0.0
K02316	3619.0
K02313	3630.0
K02312	0.0
K02319	0.0
K12405	0.0
K12152	0.0
K12151	0.0
K07091	0.0
K07090	4547.0
K07093	1.0
K07092	0.0
K07095	3701.0
K07094	1.0
K07097	0.0
K07096	1.0
K07099	19.0
K07098	226.0
K11175	3570.0
K11174	0.0
K11177	0.0
K11176	0.0
K11173	0.0
K11179	1.0
K11178	0.0
K00322	1.0
K00320	2.0
K00321	0.0
K00326	0.0
K00324	1.0
K00325	1.0
K00329	1.0
K05945	0.0
K05944	0.0
K05947	0.0
K05946	3163.0
K06944	0.0
K06945	0.0
K06946	0.0
K06415	2.0
K06940	165.0
K06941	1169.0
K06942	3630.0
K06943	0.0
K10806	0.0
K10807	0.0
K10804	2.0
K10805	1.0
K06948	2472.0
K06949	3669.0
K06418	1.0
K09138	0.0
K09139	0.0
K09134	54.0
K09135	0.0
K09136	0.0
K09137	0.0
K09130	0.0
K09131	342.0
K09132	41.0
K09133	0.0
K05808	1158.0
K05809	0.0
K05804	42.0
K05805	1.0
K05806	0.0
K05807	7.0
K05800	0.0
K05801	2.0
K05802	0.0
K05803	0.0
K01044	0.0
K01045	0.0
K01046	4.0
K02068	12.0
K04561	0.0
K01042	19.0
K05568	714.0
K05567	44.0
K14273	0.0
K14275	0.0
K14274	4.0
K02062	0.0
K05245	0.0
K05564	0.0
K01048	655.0
K02066	17.0
K01322	4.0
K01325	0.0
K02065	9.0
K01326	0.0
K05560	0.0
K02243	2480.0
K08930	0.0
K02679	0.0
K02676	0.0
K02674	0.0
K02675	0.0
K02672	0.0
K02241	1.0
K02670	0.0
K02671	0.0
K00810	0.0
K00811	7.0
K00812	10.0
K00813	0.0
K00814	0.0
K00817	3564.0
K00818	352.0
K00819	2.0
K02530	2428.0
K02245	2480.0
K02244	2481.0
K01499	0.0
K01498	0.0
K01493	3628.0
K01492	6.0
K01491	7412.0
K01497	1.0
K01496	349.0
K01495	411.0
K01494	44.0
K02418	739.0
K02419	745.0
K14492	0.0
K02412	125.0
K02413	743.0
K02410	745.0
K02411	44.0
K02416	745.0
K02417	711.0
K02414	652.0
K02415	3.0
K00120	0.0
K00121	12.0
K00430	0.0
K13058	0.0
K13059	0.0
K13727	2.0
K13057	0.0
K13722	0.0
K13051	1.0
K13052	3186.0
K00435	1.0
K12054	0.0
K03239	0.0
K03238	0.0
K03231	0.0
K03230	1.0
K03232	0.0
K12059	0.0
K03237	0.0
K03236	0.0
K12058	0.0
K12239	0.0
K12238	0.0
K12235	0.0
K12234	4.0
K13942	0.0
K13940	676.0
K13941	0.0
K12097	0.0
K12096	0.0
K12095	0.0
K12094	0.0
K12093	0.0
K12092	0.0
K12091	0.0
K12090	0.0
K12099	0.0
K12098	0.0
K06356	0.0
K05992	4820.0
K03540	0.0
K06331	116.0
K06330	0.0
K07138	119.0
K07139	775.0
K11811	0.0
K07132	9.0
K07133	4409.0
K07130	701.0
K07131	0.0
K07137	1936.0
K07134	0.0
K07135	0.0
K01860	0.0
K01866	3633.0
K01867	3633.0
K01865	0.0
K01868	3672.0
K01869	3628.0
K06140	0.0
K04766	1.0
K04767	7.0
K04764	5.0
K04762	7.0
K04763	3564.0
K04760	0.0
K04761	4.0
K04768	1.0
K04769	143.0
K08313	0.0
K08312	0.0
K08311	0.0
K08310	1.0
K08317	10.0
K08316	1127.0
K08315	0.0
K08314	73.0
K05149	0.0
K08319	0.0
K08318	0.0
K06339	0.0
K14648	0.0
K14392	3.0
K14393	1.0
K14645	0.0
K14647	0.0
K01689	3786.0
K01686	261.0
K01687	930.0
K01684	48.0
K01685	176.0
K01682	0.0
K01681	1153.0
K05308	0.0
K02889	0.0
K02888	3628.0
K02885	0.0
K02884	3628.0
K02887	3628.0
K02886	3628.0
K02881	3628.0
K02883	0.0
K13743	0.0
K02086	2472.0
K02081	8.0
K02080	0.0
K02083	11.0
K02082	2427.0
K13831	0.0
K03428	0.0
K03429	2537.0
K03424	3672.0
K03935	0.0
K03932	0.0
K03933	10.0
K03930	51.0
K03931	7.0
K02339	0.0
K02338	3629.0
K02337	3628.0
K02336	0.0
K02335	3670.0
K02334	442.0
K02330	0.0
K03688	3840.0
K03689	0.0
K03680	4.0
K03683	0.0
K03684	343.0
K03685	3628.0
K03686	5263.0
K03687	3555.0
K07301	718.0
K07300	0.0
K07303	0.0
K07302	0.0
K07305	2468.0
K07304	2478.0
K07307	1380.0
K07306	1370.0
K07309	342.0
K07308	1369.0
K02617	0.0
K02610	0.0
K02963	3629.0
K02612	0.0
K02961	2975.0
K09686	7859.0
K09687	12689.0
K09684	13.0
K09685	2482.0
K09682	0.0
K09683	0.0
K09680	3.0
K09681	0.0
K09688	1.0
K09689	1.0
K05962	0.0
K05961	0.0
K05967	1.0
K05966	56.0
K11159	2.0
K05964	56.0
K05968	0.0
K11152	0.0
K00309	0.0
K00658	2.0
K00304	0.0
K00305	0.0
K00654	0.0
K00655	4408.0
K00652	11.0
K00301	0.0
K00302	42.0
K00303	2.0
K10828	0.0
K06431	0.0
K06432	0.0
K06433	0.0
K06434	0.0
K06436	2.0
K06437	0.0
K10820	4.0
K06439	0.0
K10822	0.0
K10823	0.0
K10826	0.0
K09167	470.0
K06322	0.0
K14117	0.0
K14259	0.0
K14257	0.0
K01308	38.0
K01303	0.0
K01301	0.0
K01305	6.0
K01304	101.0
K02658	0.0
K00672	0.0
K02650	5.0
K02651	3.0
K02652	396.0
K02653	406.0
K02654	2353.0
K05687	0.0
K02656	0.0
K05685	1.0
K00878	807.0
K00879	6.0
K00872	2444.0
K00873	3290.0
K00870	0.0
K00876	3399.0
K00877	0.0
K00874	963.0
K00875	0.0
K04487	6905.0
K04486	1165.0
K04485	3253.0
K04484	0.0
K04483	0.0
K04482	0.0
K04480	0.0
K04488	3654.0
K12049	0.0
K13693	0.0
K13706	0.0
K13694	3.0
K13695	0.0
K05977	0.0
K09516	0.0
K02434	6524.0
K02435	6045.0
K02436	1.0
K02437	65.0
K05350	2467.0
K02431	119.0
K08100	0.0
K02433	6186.0
K02438	824.0
K02439	0.0
K03745	1.0
K03744	3494.0
K03747	0.0
K03210	3288.0
K03217	6110.0
K03216	3283.0
K03215	0.0
K03742	88.0
K03219	1.0
K03218	3597.0
K03749	0.0
K03748	0.0
K02383	0.0
K06327	0.0
K06320	791.0
K07238	1155.0
K09479	0.0
K09478	0.0
K09475	0.0
K09474	0.0
K09477	0.0
K09476	0.0
K09471	0.0
K09470	0.0
K09473	0.0
K09472	1.0
K07543	0.0
K06898	723.0
K13967	0.0
K13963	388.0
K07545	0.0
K00737	41.0
K05345	0.0
K11706	0.0
K11707	2.0
K11704	0.0
K11705	0.0
K11708	2.0
K11709	2.0
K05588	0.0
K07114	57.0
K07443	770.0
K07116	0.0
K07117	0.0
K07110	0.0
K07447	3628.0
K07112	16.0
K07113	1.0
K07448	696.0
K07118	2770.0
K07119	2.0
K10619	0.0
K10618	0.0
K10617	0.0
K10616	0.0
K01848	0.0
K01849	0.0
K01844	622.0
K01845	401.0
K01846	0.0
K01847	13.0
K01840	906.0
K01841	35.0
K01842	0.0
K01843	4.0
K06219	0.0
K10832	0.0
K05348	0.0
K14203	0.0
K08483	3283.0
K08482	0.0
K08481	0.0
K08480	0.0
K08485	0.0
K08484	0.0
K00464	0.0
K00467	1.0
K00466	0.0
K00461	0.0
K00460	0.0
K00463	0.0
K00462	1.0
K04509	0.0
K00469	0.0
K00468	0.0
K08645	0.0
K04744	1.0
K01518	0.0
K01519	0.0
K04748	1.0
K04749	2.0
K01514	2.0
K01515	3375.0
K01512	3178.0
K01510	0.0
K14623	2.0
K14626	0.0
K14627	0.0
K14628	0.0
K14629	0.0
K03918	0.0
K03919	0.0
K12372	0.0
K12373	81.0
K12370	0.0
K12371	0.0
K02359	0.0
K02358	3630.0
K02351	0.0
K02352	0.0
K02355	4124.0
K02357	3628.0
K02356	3690.0
K13574	0.0
K13573	0.0
K13572	0.0
K13571	0.0
K13570	0.0
K12112	0.0
K12113	0.0
K12110	0.0
K12111	8.0
K07329	0.0
K07328	0.0
K07323	1.0
K07322	14.0
K07321	85.0
K07320	0.0
K07327	0.0
K07326	0.0
K07325	0.0
K07324	0.0
K08163	0.0
K06180	10028.0
K06181	0.0
K06182	780.0
K06183	3287.0
K06186	0.0
K06187	3630.0
K06188	970.0
K06189	1.0
K08359	0.0
K07589	0.0
K07588	7.0
K07587	0.0
K07586	2471.0
K07585	0.0
K07584	3287.0
K07583	0.0
K07582	0.0
K07581	0.0
K07580	0.0
K11139	0.0
K05989	429.0
K05988	0.0
K05985	2498.0
K05987	0.0
K05986	0.0
K10843	0.0
K08354	0.0
K10844	0.0
K10848	0.0
K00673	0.0
K00674	13.0
K00675	342.0
K00676	2515.0
K00677	10.0
K06988	1.0
K06989	7.0
K08351	0.0
K06980	1.0
K06981	0.0
K06982	0.0
K08350	0.0
K06984	0.0
K06985	0.0
K06986	0.0
K06987	52.0
K02445	45.0
K02444	49.0
K00582	0.0
K00583	0.0
K00580	0.0
K02110	4277.0
K00586	0.0
K00587	0.0
K00584	0.0
K08921	0.0
K02441	32.0
K00588	1.0
K08922	0.0
K02440	5604.0
K00018	1184.0
K08923	0.0
K02443	154.0
K00019	0.0
K02442	0.0
K08925	0.0
K08926	0.0
K08927	0.0
K03149	633.0
K06604	0.0
K00015	1.0
K01989	3879.0
K00854	1101.0
K00855	0.0
K00856	2.0
K00857	2561.0
K00850	4607.0
K00851	15.0
K00852	2988.0
K00853	6.0
K00858	3628.0
K00859	3626.0
K01181	39.0
K01180	0.0
K01183	2457.0
K01182	3929.0
K01185	4832.0
K01184	0.0
K01187	3517.0
K01188	745.0
K02596	0.0
K13766	0.0
K13767	0.0
K13003	0.0
K13002	0.0
K13000	0.0
K02984	0.0
K02986	3629.0
K02987	0.0
K02636	0.0
K02982	3587.0
K02983	0.0
K02638	0.0
K02639	0.0
K02988	3596.0
K08298	684.0
K08299	0.0
K03583	1.0
K03582	1.0
K03581	3353.0
K03580	0.0
K03587	350.0
K03586	0.0
K03585	15.0
K03584	3595.0
K03589	3617.0
K03588	4491.0
K01725	0.0
K01724	1.0
K01727	10.0
K01726	474.0
K01721	1.0
K01720	0.0
K01722	0.0
K13008	0.0
K01729	0.0
K01728	0.0
K09530	0.0
K09539	0.0
K02188	798.0
K02189	795.0
K02182	2.0
K02183	0.0
K03769	81.0
K03768	3757.0
K03767	11.0
K03765	0.0
K03764	0.0
K03763	3376.0
K03762	343.0
K03761	0.0
K03760	0.0
K09457	6.0
K09456	0.0
K09459	3.0
K09458	3575.0
K00602	6798.0
K13988	0.0
K13985	0.0
K09981	1.0
K09980	0.0
K09983	0.0
K09982	1.0
K09985	0.0
K09984	0.0
K09987	0.0
K09986	0.0
K09989	43.0
K09988	46.0
K12583	0.0
K12582	0.0
K12589	0.0
K11720	0.0
K09759	703.0
K10985	0.0
K10984	9.0
K07468	0.0
K07469	1.0
K07464	750.0
K07465	0.0
K07466	0.0
K07467	247.0
K07460	1074.0
K07461	3198.0
K07462	3620.0
K07463	0.0
K10679	0.0
K10678	0.0
K10671	0.0
K10670	467.0
K10673	0.0
K10672	6.0
K10674	0.0
K10677	0.0
K10676	0.0
K08726	0.0
K08724	2471.0
K08722	9.0
K08723	0.0
K08720	0.0
K08721	0.0
K08728	4878.0
K10187	0.0
K00119	0.0
K00118	0.0
K00449	0.0
K00448	0.0
K00115	0.0
K00446	0.0
K00117	0.0
K00116	2.0
K00111	3209.0
K00442	0.0
K00113	1.0
K00112	1.0
K01539	0.0
K01531	341.0
K04720	1498.0
K01533	6039.0
K01534	11942.0
K01535	0.0
K01537	2677.0
K14358	0.0
K14605	0.0
K14606	0.0
K00413	0.0
K10120	50.0
K05600	0.0
K05777	0.0
K03972	0.0
K03973	2489.0
K03970	0.0
K03971	0.0
K03976	3628.0
K03977	3628.0
K03974	0.0
K03975	2821.0
K03978	3626.0
K03979	3628.0
K13378	6.0
K02372	5949.0
K02371	1154.0
K02377	392.0
K02379	345.0
K03396	0.0
K03397	0.0
K03394	1780.0
K03395	0.0
K03392	1.0
K03393	0.0
K03390	5.0
K03391	0.0
K03399	1.0
K03027	0.0
K12136	0.0
K12137	0.0
K06610	52.0
K12138	0.0
K12139	0.0
K11444	0.0
K11440	0.0
K11443	0.0
K11442	1.0
K00612	0.0
K00613	342.0
K00610	787.0
K00611	1523.0
K00616	3509.0
K00617	0.0
K00614	1.0
K00615	3464.0
K00619	2.0
K10863	0.0
K07874	0.0
K06234	0.0
K10240	0.0
K10241	0.0
K10242	0.0
K10243	0.0
K04110	0.0
K04113	0.0
K04112	0.0
K04115	0.0
K04114	0.0
K04117	0.0
K04116	0.0
K04118	0.0
K05517	0.0
K07705	11.0
K07704	353.0
K07707	2468.0
K07706	2456.0
K07701	0.0
K07700	0.0
K07703	0.0
K07702	0.0
K07709	3.0
K07708	0.0
K01955	3717.0
K13042	0.0
K09934	0.0
K09935	776.0
K06216	2472.0
K09937	1.0
K13745	0.0
K13746	0.0
K13747	92.0
K13740	0.0
K13741	0.0
K13742	0.0
K06211	41.0
K06212	342.0
K09933	0.0
K02618	0.0
K02619	7.0
K02968	3627.0
K02966	0.0
K02967	3628.0
K02616	1.0
K02965	3628.0
K02962	0.0
K02611	0.0
K02613	0.0
K03569	6882.0
K03568	4.0
K03565	3626.0
K06218	1.0
K03567	1.0
K03566	0.0
K03561	17.0
K03560	0.0
K03563	745.0
K03562	1.0
K06430	0.0
K01709	7.0
K01708	0.0
K01707	0.0
K01706	2.0
K01705	0.0
K01704	2358.0
K01703	2358.0
K01702	0.0
K14165	0.0
K14164	0.0
K14166	0.0
K14161	0.0
K14160	0.0
K14162	0.0
K05396	4.0
K03709	2425.0
K03708	2430.0
K08160	0.0
K03701	6167.0
K03700	3265.0
K03703	1106.0
K03702	3628.0
K03705	3621.0
K03704	6473.0
K03707	12.0
K03706	791.0
K06289	0.0
K06288	0.0
K06283	141.0
K06282	347.0
K06281	346.0
K06287	1156.0
K06286	2479.0
K06285	1.0
K06284	14.0
K08161	2534.0
K07540	0.0
K06438	749.0
K06869	0.0
K06868	0.0
K06867	5.0
K06866	0.0
K06865	0.0
K06864	723.0
K06863	0.0
K06862	0.0
K06861	11.0
K06860	1.0
K12659	0.0
K12658	0.0
K07547	0.0
K07546	0.0
K15023	0.0
K15022	0.0
K15020	0.0
K15024	137.0
K08700	0.0
K08162	41.0
K07544	0.0
K00137	0.0
K00135	2473.0
K00134	3635.0
K00133	3577.0
K00132	0.0
K00131	2.0
K00130	48.0
K00139	0.0
K00138	0.0
K00429	0.0
K00428	5.0
K00421	0.0
K00423	0.0
K00425	2824.0
K00427	0.0
K00426	2824.0
K14292	0.0
K14379	0.0
K14370	0.0
K14371	0.0
K14372	0.0
K14373	0.0
K14374	0.0
K14375	0.0
K09845	0.0
K14082	0.0
K14083	3.0
K14080	0.0
K14081	0.0
K14086	41.0
K14087	385.0
K14084	2.0
K14088	385.0
K14089	43.0
K01552	5743.0
K01551	5.0
K01556	0.0
K01557	0.0
K01554	0.0
K01555	0.0
K04708	0.0
K03955	0.0
K13689	0.0
K13688	4.0
K13683	0.0
K13685	2479.0
K13684	0.0
K13687	0.0
K13686	0.0
K14159	0.0
K02399	0.0
K02398	654.0
K02395	655.0
K02394	0.0
K02397	696.0
K02396	781.0
K02391	0.0
K02390	745.0
K02393	0.0
K02392	842.0
K13533	0.0
K13532	0.0
K13531	4.0
K13530	5.0
K01550	0.0
K05658	0.0
K14054	0.0
K02601	4321.0
K02970	3284.0
K05378	0.0
K12339	1.0
K14060	0.0
K11687	0.0
K11686	0.0
K11685	0.0
K11689	10.0
K11688	3.0
K08939	0.0
K03048	2480.0
K03049	0.0
K13821	2.0
K13820	0.0
K03042	0.0
K03043	3628.0
K03040	2976.0
K03041	0.0
K03046	3628.0
K03047	0.0
K03044	0.0
K03045	0.0
K00348	6.0
K09847	0.0
K00692	8.0
K00638	146.0
K00639	14.0
K00693	0.0
K00634	67.0
K00635	4.0
K00630	0.0
K00631	1.0
K00632	625.0
K00633	51.0
K00691	2475.0
K00696	0.0
K00694	7.0
K00695	0.0
K10854	0.0
K07811	0.0
K07810	0.0
K07813	2018.0
K07812	343.0
K07814	79.0
K07816	2482.0
K00090	0.0
K00091	46.0
K00094	73.0
K00096	695.0
K00097	18.0
K00098	1.0
K00099	1149.0
K10228	0.0
K10229	0.0
K12548	0.0
K10222	0.0
K10220	0.0
K10221	0.0
K10227	0.0
K05822	2411.0
K01949	0.0
K01945	3570.0
K01947	0.0
K01946	0.0
K01941	32.0
K01940	3490.0
K06357	0.0
K07729	2909.0
K07728	0.0
K07727	1388.0
K07726	23.0
K07725	0.0
K07724	0.0
K07723	3.0
K07722	344.0
K07721	0.0
K07720	2046.0
K00899	6.0
K05824	0.0
K00891	1935.0
K00892	0.0
K00895	5.0
K00897	10.0
K08151	0.0
K08153	6.0
K08154	0.0
K02948	3628.0
K02942	0.0
K02944	0.0
K05665	0.0
K02946	3546.0
K13793	0.0
K06352	0.0
K01769	0.0
K01768	5.0
K01761	0.0
K01760	2468.0
K01762	0.0
K09578	0.0
K01766	0.0
K08164	0.0
K02493	3628.0
K08166	0.0
K08167	1.0
K02496	0.0
K02497	1.0
K02494	0.0
K02495	1960.0
K02498	0.0
K02499	9.0
K08168	0.0
K08169	0.0
K14415	41.0
K14414	1.0
K06881	3662.0
K00436	1.0
K06332	0.0
K12815	0.0
K12810	0.0
K06885	2483.0
K00437	0.0
K06335	0.0
K06334	140.0
K03547	3212.0
K03546	2518.0
K03545	4373.0
K03544	4403.0
K03543	8.0
K06888	47.0
K10941	0.0
K03549	2482.0
K03548	0.0
K10940	0.0
K02236	4950.0
K02237	3613.0
K02234	0.0
K02232	798.0
K02233	842.0
K02230	4.0
K02231	1585.0
K06359	0.0
K02238	3589.0
K02239	0.0
K03723	2635.0
K03722	2858.0
K03721	0.0
K03720	0.0
K03727	0.0
K03726	0.0
K03725	0.0
K03724	9.0
K06358	0.0
K12673	0.0
K12679	0.0
K12678	0.0
K06410	734.0
K11898	0.0
K11899	0.0
K11896	2.0
K11897	0.0
K11894	0.0
K11895	1.0
K11892	0.0
K11893	0.0
K11890	0.0
K11891	0.0
K08762	0.0
K08764	0.0
K08765	0.0
K10418	0.0
K11325	0.0
K11326	0.0
K11327	0.0
K11328	0.0
K11329	0.0
K00151	0.0
K00150	0.0
K00153	0.0
K00400	0.0
K00407	0.0
K00406	0.0
K00405	0.0
K00404	0.0
K00158	2423.0
K01342	0.0
K09388	0.0
K09386	0.0
K09384	60.0
K04094	2840.0
K04095	91.0
K04096	3597.0
K04097	0.0
K04090	0.0
K04091	1.0
K04092	0.0
K04093	0.0
K04098	0.0
K04099	0.0
K01578	0.0
K01579	665.0
K01574	53.0
K01575	2420.0
K01576	0.0
K01577	9.0
K01571	1135.0
K01572	239.0
K01573	3.0
K02009	125.0
K02008	8826.0
K02005	3141.0
K02004	14780.0
K02007	169.0
K02006	12580.0
K02001	2409.0
K02000	2415.0
K02003	17400.0
K02002	2414.0
K03065	0.0
K08952	0.0
K03060	3590.0
K13809	0.0
K10948	0.0
K09607	0.0
K06125	0.0
K04337	0.0
K06120	73.0
K06121	0.0
K04336	0.0
K01127	0.0
K09703	4.0
K00004	0.0
K14699	0.0
K09702	37.0
K14698	0.0
K05311	2474.0
K13829	0.0
K10943	0.0
K07291	0.0
K07290	0.0
K10206	1218.0
K10202	0.0
K10208	0.0
K10209	0.0
K01966	0.0
K01965	0.0
K01964	0.0
K01963	3173.0
K01962	2437.0
K01961	7133.0
K01960	8.0
K01969	0.0
K01968	0.0
K07749	58.0
K07748	0.0
K07741	143.0
K07740	0.0
K07743	0.0
K07742	3613.0
K07745	0.0
K07744	0.0
K07746	1.0
K01299	80.0
K01295	10.0
K01297	44.0
K02922	0.0
K05603	0.0
K02921	0.0
K02926	3628.0
K05607	0.0
K02924	0.0
K05605	0.0
K02928	0.0
K02929	0.0
K00216	0.0
K00217	0.0
K00214	0.0
K00215	3649.0
K00213	0.0
K00210	0.0
K00211	0.0
K00218	0.0
K00219	344.0
K01035	0.0
K01034	623.0
K04517	1156.0
K01740	2560.0
K01031	0.0
K01746	2.0
K01745	6.0
K01744	14.0
K01749	103.0
K01039	1.0
K04518	18.0
K09591	0.0
K14129	0.0
K14128	0.0
K14121	0.0
K14120	0.0
K14123	0.0
K14122	0.0
K14125	0.0
K14124	0.0
K14127	0.0
K14126	0.0
K03521	2393.0
K03520	0.0
K03523	4223.0
K03522	2052.0
K03525	1157.0
K03524	3571.0
K03527	1225.0
K03526	1117.0
K03529	3619.0
K03528	0.0
K06338	0.0
K02217	368.0
K03299	113.0
K03298	2.0
K13472	0.0
K03293	9893.0
K03292	4854.0
K03291	0.0
K03290	0.0
K03297	435.0
K03296	88.0
K03295	65.0
K03294	7583.0
K13009	0.0
K12690	0.0
K09743	0.0
K06022	0.0
K07190	0.0
K06021	0.0
K07192	82.0
K06020	0.0
K06027	0.0
K06026	0.0
K09744	0.0
K07991	0.0
K08749	0.0
K09835	0.0
K09834	0.0
K10439	1348.0
K06351	0.0
K09833	0.0
K10925	0.0
K10924	1.0
K10927	0.0
K10926	0.0
K10923	0.0
K10922	0.0
K09629	0.0
K10697	0.0
K00179	717.0
K00172	1005.0
K00171	11.0
K00170	352.0
K00177	366.0
K00176	365.0
K00175	997.0
K00174	32.0
K13478	0.0
K14338	0.0
K14339	0.0
K14335	0.0
K14337	0.0
K14330	0.0
K14331	0.0
K14333	0.0
K08918	0.0
K13479	82.0
K04078	3630.0
K04079	1147.0
K04076	2.0
K04077	3631.0
K04074	2487.0
K04075	3276.0
K04072	5190.0
K04073	1.0
K04070	1058.0
K04071	0.0
K14597	0.0
K13318	0.0
K08280	0.0
K13641	2.0
K13640	342.0
K13643	1.0
K13642	0.0
K02027	4935.0
K02026	7698.0
K02025	7896.0
K02024	0.0
K02023	109.0
K02022	4.0
K02021	0.0
K02020	1443.0
K02029	8601.0
K02028	11805.0
K03886	0.0
K03887	0.0
K03884	0.0
K03885	2481.0
K03881	0.0
K03888	0.0
K03889	0.0
K12998	0.0
K12999	2.0
K12992	114.0
K12993	0.0
K12990	43.0
K12991	0.0
K12996	5.0
K12997	3.0
K12994	0.0
K12995	0.0
K08979	0.0
K08978	73.0
K03088	6929.0
K03089	1.0
K03086	3747.0
K03087	1.0
K08971	0.0
K08970	0.0
K03082	9.0
K03080	0.0
K08974	284.0
K13868	0.0
K00918	78.0
K01553	0.0
K12214	0.0
K11646	1.0
K11645	0.0
K11641	0.0
K11640	0.0
K12736	0.0
K12733	0.0
K07507	126.0
K07506	0.0
K07505	0.0
K07504	0.0
K07503	0.0
K07502	669.0
K07501	0.0
K07500	0.0
K07509	0.0
K07508	0.0
K11422	0.0
K08698	0.0
K10773	3702.0
K10774	0.0
K14286	0.0
K10778	0.0
K14287	0.0
K00140	19.0
K05501	0.0
K01903	4.0
K01902	4.0
K01905	0.0
K01904	0.0
K01907	0.0
K01906	0.0
K01909	0.0
K01908	0.0
K14534	636.0
K00147	3566.0
K07767	0.0
K07769	0.0
K07768	0.0
K06203	0.0
K06202	0.0
K09921	0.0
K09920	0.0
K09927	42.0
K09024	0.0
K09022	652.0
K09023	0.0
K09020	4.0
K09021	0.0
K02908	0.0
K02909	3629.0
K08218	8.0
K08219	0.0
K02904	3627.0
K02906	3630.0
K02907	3628.0
K02902	3255.0
K00230	0.0
K00231	4.0
K00232	0.0
K08976	1.0
K00234	0.0
K00239	430.0
K06209	723.0
K09928	0.0
K01015	0.0
K01014	0.0
K01012	1880.0
K01011	87.0
K01010	0.0
K08920	0.0
K14103	0.0
K14102	0.0
K14101	0.0
K14100	0.0
K14105	0.0
K14104	0.0
K14109	0.0
K14108	0.0
K06401	0.0
K00893	0.0
K13402	0.0
K12858	0.0
K03503	3.0
K03502	1197.0
K03501	3628.0
K03500	3623.0
K08924	0.0
K02278	35.0
K02279	356.0
K12977	0.0
K02276	1.0
K02277	0.0
K02274	1.0
K02275	1.0
K13450	0.0
K13451	0.0
K13452	0.0
K13454	0.0
K13455	0.0
K12509	0.0
K12508	0.0
K12507	0.0
K12506	12.0
K12500	0.0
K12503	0.0
K05926	0.0
K09728	0.0
K14587	4.0
K06597	0.0
K06596	0.0
K06595	0.0
K06599	0.0
K06598	0.0
K07978	0.0
K07979	1842.0
K07976	0.0
K14585	0.0
K10907	846.0
K10906	0.0
K10901	0.0
K10909	0.0
K10908	1.0
K09819	7.0
K09818	7.0
K09817	780.0
K09816	780.0
K09815	1131.0
K06374	176.0
K06373	176.0
K09812	3609.0
K09811	3608.0
K09810	49.0
K09724	0.0
K14582	0.0
K09721	0.0
K04058	1.0
K04059	1.0
K04050	0.0
K04051	0.0
K04052	0.0
K04053	0.0
K04054	0.0
K04055	0.0
K04056	1.0
K04057	0.0
K01047	0.0
K08975	0.0
K10015	0.0
K10014	1.0
K10017	0.0
K10016	0.0
K10011	0.0
K10010	350.0
K10013	0.0
K10012	41.0
K10019	0.0
K10018	0.0
K13665	0.0
K13664	0.0
K13663	0.0
K13662	0.0
K13661	0.0
K13660	0.0
K13669	0.0
K13668	0.0
K07641	0.0
K01466	13.0
K13590	0.0
K01464	727.0
K01465	3594.0
K01462	7208.0
K01463	7.0
K01460	0.0
K01461	0.0
K13599	1.0
K13598	0.0
K01468	4.0
K01469	0.0
K09251	0.0
K09252	0.0
K02041	138.0
K02040	3675.0
K02043	0.0
K02045	654.0
K02044	196.0
K02047	654.0
K02046	654.0
K02049	3748.0
K02048	654.0
K05549	0.0
K05548	0.0
K06046	0.0
K03319	846.0
K03316	2761.0
K03317	2413.0
K03314	0.0
K03315	2929.0
K03312	680.0
K03313	345.0
K03310	3616.0
K03311	2582.0
K12052	0.0
K02945	3696.0
K06162	1.0
K06163	1.0
K06160	0.0
K06161	0.0
K06166	1.0
K00359	2433.0
K06164	1.0
K06165	1.0
K06168	1151.0
K06169	0.0
K13020	0.0
K07158	0.0
K07159	0.0
K04835	0.0
K11621	0.0
K11991	0.0
K11622	0.0
K11996	2.0
K11627	0.0
K11626	0.0
K11629	1.0
K11628	0.0
K07561	0.0
K07560	3596.0
K07563	0.0
K07562	0.0
K07565	0.0
K07564	0.0
K07567	874.0
K07566	3551.0
K07569	0.0
K07568	3574.0
K09925	0.0
K11199	0.0
K11198	0.0
K11192	0.0
K11191	0.0
K11196	0.0
K11195	0.0
K11194	0.0
K02492	398.0
K10713	0.0
K10710	74.0
K10711	0.0
K10716	0.0
K02490	0.0
K10714	0.0
K10715	0.0
K01929	3629.0
K01928	6106.0
K01923	3540.0
K01922	9.0
K01921	3974.0
K01920	1.0
K01926	2639.0
K01925	3660.0
K01924	3628.0
K07789	0.0
K07788	0.0
K07785	0.0
K07784	0.0
K07787	1.0
K07786	0.0
K07781	0.0
K07783	0.0
K07782	0.0
K05835	0.0
K06355	0.0
K14661	0.0
K09844	0.0
K00782	2417.0
K00783	3628.0
K00784	3320.0
K00785	0.0
K00786	744.0
K00039	0.0
K00036	2523.0
K00037	1.0
K00034	356.0
K00035	0.0
K00032	0.0
K00033	2530.0
K00030	6.0
K00031	1140.0
K01259	412.0
K01258	3327.0
K01255	117.0
K01256	2473.0
K01251	393.0
K01250	2490.0
K01253	0.0
K01252	0.0
K09008	0.0
K09009	0.0
K09000	0.0
K09001	2.0
K09002	75.0
K09003	0.0
K09004	1.0
K09005	342.0
K09006	0.0
K09007	2.0
K09846	0.0
K08234	3090.0
K00258	0.0
K00259	13.0
K00252	1.0
K00253	0.0
K00256	0.0
K00257	19.0
K00254	0.0
K00255	2.0
K01079	11.0
K01078	0.0
K01071	2479.0
K01070	0.0
K01073	2411.0
K01077	2470.0
K01076	1.0
K14472	0.0
K14471	0.0
K14470	0.0
K14475	342.0
K09841	0.0
K02788	66.0
K02782	2.0
K02783	2433.0
K02781	2441.0
K02786	63.0
K02787	2.0
K02784	0.0
K01060	9.0
K01787	346.0
K01786	810.0
K01785	3334.0
K01784	6232.0
K01783	3710.0
K01782	2.0
K01781	0.0
K01780	0.0
K01789	0.0
K01788	2603.0
K02526	10.0
K02527	7.0
K02525	1.0
K02250	1.0
K02523	7.0
K02520	3628.0
K02521	0.0
K02258	0.0
K02259	1.0
K02528	3627.0
K02529	15176.0
K03781	400.0
K03780	653.0
K03783	1148.0
K03782	1.0
K03785	847.0
K03784	30.0
K03787	81.0
K03786	405.0
K03789	3161.0
K03788	0.0
K10700	0.0
K00342	6.0
K03124	0.0
K03120	0.0
K12527	87.0
K12526	0.0
K12525	0.0
K12524	12.0
K12523	0.0
K12522	0.0
K09789	6.0
K09788	5.0
K09787	3238.0
K09786	2.0
K09785	0.0
K09781	0.0
K09780	0.0
K10961	0.0
K10960	0.0
K10963	0.0
K10962	0.0
K10965	0.0
K10964	0.0
K10966	0.0
K09879	0.0
K06318	0.0
K06311	0.0
K06310	657.0
K06312	0.0
K06314	0.0
K06317	7.0
K11389	0.0
K11386	0.0
K11387	0.0
K11384	1.0
K11385	0.0
K11382	0.0
K11383	0.0
K11381	0.0
K11949	0.0
K10380	0.0
K04032	4.0
K04033	0.0
K04030	11.0
K04031	204.0
K04036	0.0
K04037	0.0
K04034	0.0
K04035	4.0
K04038	0.0
K04039	0.0
K07046	2.0
K07047	451.0
K07044	1.0
K07045	388.0
K07042	3622.0
K07043	111.0
K07040	3586.0
K07041	0.0
K07048	4.0
K07049	0.0
K08664	0.0
K02584	1.0
K10039	365.0
K10038	0.0
K10037	1.0
K10036	3.0
K04788	0.0
K04789	0.0
K04784	0.0
K04785	0.0
K04786	0.0
K04787	0.0
K04780	0.0
K04781	0.0
K04782	0.0
K04783	0.0
K13601	0.0
K13603	0.0
K13602	0.0
K13605	0.0
K13604	0.0
K13607	342.0
K02404	655.0
K05783	0.0
K05782	0.0
K05781	1.0
K05780	1.0
K05787	0.0
K05786	3.0
K05785	3.0
K05784	0.0
K05789	0.0
K05788	1.0
K01442	3258.0
K01443	5657.0
K01444	1.0
K01446	4.0
K01447	30.0
K01448	4141.0
K01449	30.0
K14803	0.0
K02069	20.0
K05569	44.0
K08008	0.0
K02063	0.0
K05566	43.0
K05565	2.0
K05563	0.0
K05562	0.0
K05561	0.0
K02064	0.0
K03338	50.0
K03339	0.0
K03330	0.0
K03331	0.0
K03332	2.0
K03333	0.0
K03335	48.0
K03336	47.0
K03337	49.0
K12956	0.0
K12957	0.0
K12954	0.0
K12955	0.0
K12952	0.0
K12953	0.0
K12950	0.0
K12951	0.0
K14733	0.0
K00109	0.0
K06148	8487.0
K06149	0.0
K06144	0.0
K06145	0.0
K06146	0.0
K06147	22469.0
K06141	0.0
K06142	28.0
K06143	1.0
K11945	0.0
K08948	0.0
K08949	0.0
K00071	0.0
K14664	0.0
K13810	0.0
K14665	0.0
K03058	0.0
K11609	1.0
K11608	0.0
K14660	0.0
K11603	0.0
K11602	0.0
K11601	0.0
K11600	0.0
K11607	0.0
K11606	0.0
K11605	0.0
K11604	0.0
K10558	4.0
K10559	4.0
K10550	4.0
K10551	4.0
K10552	0.0
K10553	0.0
K10554	0.0
K10555	9.0
K10556	4.0
K10557	4.0
K03051	0.0
K03050	0.0
K07549	0.0
K07548	0.0
K07239	0.0
K07235	0.0
K07234	0.0
K07237	0.0
K07236	0.0
K07231	0.0
K07230	0.0
K07233	0.0
K07232	0.0
K02467	0.0
K05306	46.0
K05305	114.0
K05304	0.0
K05303	0.0
K05301	0.0
K02565	0.0
K08644	0.0
K08646	0.0
K08641	2413.0
K08643	1.0
K08642	0.0
K12146	0.0
K00010	61.0
K00011	0.0
K00012	1113.0
K00013	1149.0
K00014	1941.0
K00016	3720.0
K09065	0.0
K08252	0.0
K08253	0.0
K08256	0.0
K08255	1.0
K08258	0.0
K08259	0.0
K00274	2.0
K00275	3.0
K00276	0.0
K00270	0.0
K00271	0.0
K00272	0.0
K00273	0.0
K00278	762.0
K00279	0.0
K12675	0.0
K01277	6.0
K01274	3.0
K01273	173.0
K01271	5334.0
K01270	3214.0
K01278	9.0
K00906	0.0
K00904	4936.0
K00903	1.0
K00901	2784.0
K13785	0.0
K00908	0.0
K11149	0.0
K01053	0.0
K01051	32.0
K01057	4.0
K01056	3628.0
K01055	0.0
K01054	0.0
K01058	1.0
K02500	1149.0
K02501	807.0
K02502	801.0
K02503	3627.0
K02504	0.0
K02505	0.0
K02506	0.0
K02507	0.0
K02508	0.0
K02509	1.0
K00291	0.0
K13410	0.0
K13148	0.0
K13419	0.0
K05825	0.0
K03106	3629.0
K03105	0.0
K03101	3700.0
K03100	6955.0
K12541	0.0
K12540	0.0
K12543	0.0
K12542	0.0
K12545	0.0
K12544	0.0
K12547	0.0
K12546	0.0
K12549	0.0
K06080	0.0
K11018	0.0
K11019	0.0
K11016	0.0
K11017	0.0
K11014	0.0
K11015	0.0
K11012	0.0
K11013	0.0
K11010	0.0
K11011	0.0
K06333	173.0
K06880	0.0
K06883	0.0
K06882	0.0
K09857	1.0
K06884	1.0
K06887	0.0
K06886	2.0
K06889	6193.0
K10942	0.0
K09859	0.0
K09858	2.0
K10947	6265.0
K10946	0.0
K10945	0.0
K10944	0.0
K13284	0.0
K00483	0.0
K00481	0.0
K00480	0.0
K00486	0.0
K00485	0.0
K00484	0.0
K09901	0.0
K10929	0.0
K07684	1.0
K07685	0.0
K07686	0.0
K07687	0.0
K07681	1.0
K07688	0.0
K07689	0.0
K10928	0.0
K04018	0.0
K04019	9.0
K04014	685.0
K04015	1368.0
K04016	0.0
K04017	0.0
K04013	342.0
K07060	0.0
K07061	0.0
K07062	4.0
K07063	0.0
K07064	0.0
K07065	0.0
K07066	41.0
K07067	2.0
K07068	3.0
K07069	46.0
K01121	0.0
K13629	0.0
K13628	1.0
K13623	0.0
K13622	0.0
K13620	0.0
K13626	51.0
K08586	0.0
K08587	0.0
K01428	44.0
K01429	44.0
K01422	10.0
K01423	2.0
K01420	3199.0
K01421	4677.0
K01426	401.0
K01427	0.0
K01424	2617.0
K01425	19.0
K08068	0.0
K07538	0.0
K13086	0.0
K13085	0.0
K07287	0.0
K07824	0.0
K07682	0.0
K02722	0.0
K12978	0.0
K12979	0.0
K12972	0.0
K12973	0.0
K12974	0.0
K12975	0.0
K12976	0.0
K07821	0.0
K07683	1.0
K14750	0.0
K14751	0.0
K14953	1.0
K12288	0.0
K12289	0.0
K12282	0.0
K12283	0.0
K12280	0.0
K12281	0.0
K12286	0.0
K12287	0.0
K12284	0.0
K12285	0.0
K11957	0.0
K11956	0.0
K11955	0.0
K11954	0.0
K11953	0.0
K11952	0.0
K11951	0.0
K11950	0.0
K11959	0.0
K11958	0.0
K13889	1.0
K13888	1.0
K11963	0.0
K07217	2.0
K07216	1407.0
K07215	0.0
K07214	50.0
K07213	5.0
K07212	0.0
K07219	344.0
K07218	0.0
K12150	0.0
K08689	0.0
K08688	0.0
K00402	0.0
K00401	0.0
K11994	0.0
K00152	0.0
K01043	2.0
K00154	0.0
K00157	0.0
K00156	5.0
K10533	1.0
K10530	59.0
K10531	0.0
K10536	1345.0
K10537	4.0
K10535	0.0
K10538	0.0
K10539	4.0
K00073	8.0
K13934	0.0
K00076	78.0
K00077	718.0
K00074	1398.0
K00075	3628.0
K00078	0.0
K00079	0.0
K02290	0.0
K02563	3628.0
K02292	0.0
K08966	0.0
K02294	0.0
K08278	0.0
K08279	0.0
K08274	0.0
K08275	0.0
K08276	0.0
K08277	0.0
K00298	0.0
K00299	2.0
K00296	0.0
K00297	185.0
K00294	2.0
K00292	0.0
K00293	0.0
K00290	746.0
K07757	50.0
K12089	0.0
K01210	0.0
K01213	0.0
K01212	81.0
K01215	67.0
K01214	0.0
K01217	0.0
K01216	0.0
K01219	0.0
K01218	44.0
K02749	0.0
K02746	77.0
K02747	77.0
K02744	146.0
K02745	77.0
K02742	0.0
K00924	7.0
K00925	8505.0
K00926	1626.0
K00927	3628.0
K00928	3551.0
K00929	692.0
K12085	0.0
K02298	0.0
K02299	0.0
K02568	342.0
K02569	1.0
K02562	0.0
K02291	1.0
K02560	0.0
K02293	0.0
K02566	2.0
K02567	343.0
K02564	3642.0
K02297	0.0
K03169	3560.0
K03168	3597.0
K03163	0.0
K03162	0.0
K03167	0.0
K03166	0.0
K11038	0.0
K11039	0.0
K11030	0.0
K11031	2.0
K11032	0.0
K11033	0.0
K11034	0.0
K11035	0.0
K11036	0.0
K11037	0.0
K02546	0.0
K07668	2483.0
K07669	0.0
K07666	0.0
K07667	651.0
K07664	0.0
K07665	123.0
K07662	0.0
K07663	0.0
K07660	0.0
K07661	0.0
K03927	171.0
K07008	1.0
K07009	2561.0
K07002	1.0
K07003	723.0
K07000	0.0
K07001	72.0
K07006	59.0
K07007	1939.0
K07004	2.0
K07005	1186.0
K03921	1.0
K02956	3620.0
K09725	0.0
K09181	5.0
K08599	0.0
K08598	0.0
K08591	4360.0
K08590	10.0
K01156	56.0
K01154	4226.0
K01407	0.0
K01400	0.0
K01153	3559.0
K01150	1.0
K01151	3563.0
K01408	0.0
K01409	3304.0
K01158	0.0
K01159	368.0
K05523	0.0
K05522	2.0
K05521	2536.0
K05520	7.0
K05527	0.0
K05526	0.0
K05525	0.0
K05524	4.0
K05529	0.0
K14518	0.0
K14519	0.0
K05949	0.0
K01754	802.0
K05942	0.0
K01027	0.0
K02171	0.0
K02170	0.0
K02173	2.0
K02172	0.0
K01751	105.0
K06416	354.0
K06417	0.0
K06414	0.0
K06947	0.0
K03379	4.0
K03808	0.0
K03809	1.0
K03806	0.0
K06412	805.0
K03804	0.0
K12296	6.0
K03802	1.0
K03803	9.0
K06413	0.0
K10808	0.0
K06411	736.0
K01028	5.0
K01029	622.0
K11931	0.0
K11930	0.0
K11933	0.0
K11932	0.0
K11935	0.0
K11934	1.0
K11937	0.0
K11936	0.0
K11939	0.0
K11938	0.0
K10800	0.0
K06419	1.0
K11929	0.0
K07271	4182.0
K07270	0.0
K07273	63.0
K07272	3.0
K07275	0.0
K07274	1.0
K07277	7.0
K07276	0.0
K07279	0.0
K07278	0.0
K10623	0.0
K02481	13.0
K11520	0.0
K02480	1.0
K08170	1.0
K02485	0.0
K02484	83.0
K02487	0.0
K08600	2484.0
K08603	0.0
K08602	3149.0
K08605	4.0
K08604	0.0
K09956	0.0
K09957	0.0
K09954	0.0
K09955	198.0
K09952	2803.0
K09953	0.0
K09950	0.0
K09951	2925.0
K09958	0.0
K09959	0.0
K07495	4.0
K07494	0.0
K07497	247.0
K07496	2580.0
K07491	5045.0
K07490	0.0
K07493	1.0
K07492	1.0
K07499	0.0
K07498	16.0
K11209	3.0
K11208	0.0
K11204	0.0
K11203	1.0
K11202	10.0
K11201	0.0
K11200	0.0
K00058	3734.0
K00059	9333.0
K00728	0.0
K00729	0.0
K00055	3.0
K00057	3630.0
K00050	45.0
K00051	0.0
K00720	0.0
K00721	14.0
K14424	0.0
K06033	0.0
K14189	0.0
K14188	2479.0
K06364	0.0
K14187	0.0
K01239	5036.0
K01238	42.0
K01897	759.0
K01232	61.0
K01895	358.0
K01230	0.0
K01893	3286.0
K01236	0.0
K01235	0.0
K01890	3628.0
K02768	30.0
K02769	14.0
K02760	3154.0
K02761	5153.0
K02763	1.0
K02764	1.0
K02765	86.0
K00948	6238.0
K00949	3623.0
K00942	6205.0
K00943	2849.0
K00940	5228.0
K00941	4838.0
K00946	11.0
K00947	0.0
K00944	0.0
K00945	4729.0
K01097	0.0
K01096	2412.0
K01095	4.0
K01093	3.0
K01092	2509.0
K01091	5236.0
K01090	3625.0
K03499	4892.0
K03498	2011.0
K03491	36.0
K03490	41.0
K03493	3.0
K03492	4822.0
K03495	3286.0
K03497	8017.0
K03496	9516.0
K02817	2.0
K02814	1.0
K02815	1.0
K02810	2695.0
K02548	8341.0
K02549	6.0
K02818	3.0
K02819	54.0
K03637	467.0
K03636	1.0
K03147	1144.0
K03146	0.0
K08851	0.0
K06518	808.0
K09729	3.0
K06048	1.0
K06045	0.0
K06044	0.0
K09727	0.0
K09726	0.0
K06041	21.0
K09720	0.0
K09723	0.0
K06042	488.0
K09897	0.0
K09896	0.0
K09895	0.0
K09894	0.0
K09893	0.0
K09892	0.0
K09891	0.0
K09890	0.0
K09899	0.0
K09898	0.0
K03622	0.0
K07648	0.0
K07649	0.0
K07398	0.0
K07399	1.0
K11056	0.0
K11057	0.0
K11054	0.0
K11055	0.0
K07640	1.0
K07393	2411.0
K07390	0.0
K07391	1113.0
K07644	0.0
K07645	0.0
K07646	321.0
K07647	0.0
K10896	0.0
K07024	15522.0
K07025	1703.0
K07026	0.0
K07027	3265.0
K07020	0.0
K07021	64.0
K07022	0.0
K07023	926.0
K07028	0.0
K07029	8692.0
K10094	0.0
K01390	0.0
K01392	0.0
K01399	0.0
K02673	0.0
K05893	0.0
K05897	0.0
K05896	3620.0
K05895	126.0
K05899	0.0
K05898	0.0
K00555	0.0
K00554	2967.0
K00557	2410.0
K00556	5.0
K00551	0.0
K00559	0.0
K00558	1473.0
K01170	0.0
K01173	2415.0
K01174	8.0
K01175	2.0
K01176	2447.0
K01178	0.0
K01179	702.0
K14578	0.0
K14579	0.0
K08951	0.0
K08950	0.0
K08953	0.0
K03828	2.0
K03829	0.0
K03820	5.0
K03821	0.0
K03822	0.0
K03823	2590.0
K03824	1.0
K03825	4.0
K03826	2638.0
K03827	28.0
K12248	0.0
K12246	0.0
K12247	0.0
K12242	0.0
K12243	0.0
K12240	0.0
K12241	0.0
K11919	0.0
K11918	0.0
K11913	0.0
K11912	0.0
K11911	0.0
K11910	0.0
K11917	0.0
K11916	0.0
K11915	0.0
K11914	0.0
K12068	0.0
K12069	0.0
K12062	0.0
K12063	0.0
K12060	0.0
K12061	0.0
K12066	0.0
K12067	0.0
K12064	0.0
K12065	0.0
K07259	10.0
K07258	4576.0
K07253	0.0
K07251	0.0
K07250	43.0
K07257	1.0
K07256	0.0
K07255	0.0
K07254	0.0
K05372	0.0
K05373	0.0
K05370	0.0
K05371	0.0
K05374	0.0
K05375	1.0
K09970	0.0
K09971	0.0
K09972	0.0
K09973	2.0
K09974	0.0
K09975	0.0
K09976	2480.0
K09978	0.0
K09979	3.0
K11261	44.0
K11260	0.0
K11263	1.0
K11264	0.0
K10793	5.0
K10796	5.0
K10797	108.0
K10794	0.0
K10795	5.0
K00700	3273.0
K00701	0.0
K10798	0.0
K00703	3875.0
K00705	846.0
K09828	0.0
K10133	0.0
K13053	0.0
K03192	0.0
K00964	0.0
K00965	3271.0
K00966	6.0
K00960	0.0
K00961	2.0
K00962	1159.0
K00963	2843.0
K00969	3632.0
K12681	0.0
K02703	0.0
K08364	0.0
K08365	0.0
K02706	0.0
K08363	0.0
K08361	0.0
K02708	0.0
K02709	0.0
K08368	59.0
K08369	4.0
K01615	13.0
K01617	1.0
K01616	0.0
K01611	16.0
K01610	3205.0
K01613	93.0
K01612	0.0
K01619	2579.0
K01618	0.0
K02834	3627.0
K02835	3628.0
K05281	0.0
K03619	0.0
K03618	0.0
K03617	811.0
K03616	1.0
K03615	807.0
K03614	159.0
K03613	806.0
K03612	806.0
K03611	0.0
K03610	3229.0
K09705	57.0
K09704	139.0
K09701	0.0
K09700	0.0
K09709	0.0
K06391	14.0
K06390	798.0
K06393	798.0
K06392	757.0
K06395	3.0
K06394	132.0
K06397	143.0
K06396	178.0
K06399	145.0
K06398	799.0
K06435	0.0
K11078	0.0
K11079	0.0
K11074	0.0
K11075	0.0
K11076	0.0
K11077	0.0
K11070	3277.0
K11071	3285.0
K11072	3329.0
K11073	0.0
K06935	0.0
K06934	10.0
K06937	1.0
K06936	0.0
K06931	0.0
K06930	0.0
K06933	0.0
K06932	0.0
K06939	0.0
K06938	0.0
K13381	0.0
K05916	1.0
K05917	0.0
K05914	0.0
K05915	0.0
K05912	0.0
K05913	0.0
K05910	15.0
K05911	0.0
K05918	0.0
K05919	694.0
K00392	0.0
K00390	43.0
K00397	0.0
K00395	0.0
K00394	625.0
K01884	0.0
K00399	0.0
K01886	805.0
K01376	58.0
K01372	2533.0
K09149	0.0
K09148	0.0
K01225	1.0
K09145	42.0
K09144	41.0
K09147	0.0
K09146	0.0
K09141	0.0
K09140	0.0
K09143	0.0
K09142	0.0
K05709	0.0
K05708	0.0
K05879	2842.0
K05878	2842.0
K05875	0.0
K05874	0.0
K05877	0.0
K05876	0.0
K05873	0.0
K00579	0.0
K00578	0.0
K00577	0.0
K00575	757.0
K00574	2472.0
K00573	1.0
K00571	2803.0
K00570	0.0
K01118	353.0
K01119	49.0
K01157	0.0
K01112	1.0
K01113	0.0
K04477	217.0
K01114	0.0
K01115	0.0
K08087	0.0
K01315	0.0
K08085	0.0
K08084	0.0
K08083	0.0
K08082	0.0
K08081	0.0
K08080	0.0
K01152	0.0
K01401	0.0
K09826	0.0
K06344	0.0
K06345	0.0
K09822	0.0
K06343	0.0
K10938	0.0
K06341	0.0
K10934	0.0
K10935	0.0
K10932	0.0
K11052	0.0
K10930	0.0
K06349	0.0
K11053	0.0
K10754	0.0
K01755	3605.0
K10200	81.0
K02132	0.0
K02137	0.0
K03840	0.0
K03841	1.0
K13028	0.0
K13799	0.0
K13798	0.0
K13795	0.0
K13794	0.0
K13021	0.0
K13792	0.0
K13791	0.0
K13790	0.0
K12268	2.0
K12269	2.0
K12262	0.0
K12263	0.0
K12264	0.0
K12265	0.0
K12266	0.0
K12267	470.0
K01757	0.0
K12237	0.0
K13243	0.0
K13245	0.0
K13244	0.0
K13246	0.0
K03264	0.0
K03265	0.0
K03263	0.0
K03268	0.0
K03269	6.0
K12415	0.0
K10211	0.0
K09918	0.0
K09919	0.0
K06720	0.0
K09913	0.0
K09910	0.0
K09911	0.0
K09916	0.0
K09917	0.0
K06726	2547.0
K09915	0.0
K11535	1.0
K11534	4.0
K11537	2.0
K11531	0.0
K11533	0.0
K11532	0.0
K11249	6.0
K11539	0.0
K00762	3669.0
K00763	3626.0
K00760	3605.0
K00761	3628.0
K00766	787.0
K00767	758.0
K00764	3624.0
K00765	807.0
K00768	800.0
K00769	1.0
K11059	0.0
K00186	0.0
K00187	0.0
K00184	2053.0
K00185	685.0
K00183	1373.0
K00180	720.0
K00188	0.0
K00189	0.0
K10110	946.0
K10111	0.0
K10112	999.0
K10113	0.0
K10114	0.0
K10115	0.0
K10116	0.0
K10117	881.0
K10118	928.0
K10119	961.0
K04641	0.0
K04643	0.0
K04642	0.0
K13282	2.0
K00988	0.0
K00989	6.0
K00986	9.0
K00984	41.0
K00985	0.0
K00982	1.0
K00983	123.0
K00980	143.0
K00981	3629.0
K01585	7.0
K01584	0.0
K01586	4231.0
K13498	0.0
K01580	349.0
K01583	4.0
K01582	12.0
K13497	44.0
K01589	4837.0
K01588	3570.0
K14941	1.0
K08347	0.0
K08348	0.0
K02720	0.0
K14949	0.0
K02723	0.0
K03459	0.0
K03458	3664.0
K03455	2482.0
K03457	16.0
K03451	6.0
K03981	0.0
K03980	355.0
K02614	12.0
K01639	181.0
K01638	1.0
K01637	1.0
K01636	2449.0
K01635	26.0
K01634	0.0
K01633	18.0
K01632	2410.0
K01631	0.0
K01630	5.0
K02615	0.0
K02588	17.0
K02589	75.0
K02858	2.0
K02859	2469.0
K14051	0.0
K14053	0.0
K14052	0.0
K02852	3.0
K02853	0.0
K02850	0.0
K02851	0.0
K14059	24.0
K14058	0.0
K02586	1.0
K02587	3.0
K03679	0.0
K03671	9298.0
K03670	0.0
K03673	0.0
K03672	0.0
K03675	0.0
K03674	0.0
K03677	0.0
K03676	0.0
K09761	3194.0
K09760	15.0
K09763	1.0
K09762	3620.0
K09765	3546.0
K09764	3.0
K09767	349.0
K06006	0.0
K09769	16.0
K09768	119.0
K10353	0.0
K03187	43.0
K03186	86.0
K03185	0.0
K03184	0.0
K03183	870.0
K03182	85.0
K03181	0.0
K03189	44.0
K03188	44.0
K02715	0.0
K12455	0.0
K12454	0.0
K12453	0.0
K12452	2.0
K12451	0.0
K07358	0.0
K07356	0.0
K07357	0.0
K07354	0.0
K07355	0.0
K07352	0.0
K07353	0.0
K07350	0.0
K07351	0.0
K06919	5178.0
K06918	0.0
K06917	0.0
K06916	1.0
K06915	117.0
K06914	0.0
K06913	0.0
K06912	0.0
K06911	17.0
K06910	390.0
K08986	10.0
K08987	2479.0
K08984	0.0
K08985	0.0
K08982	0.0
K08983	0.0
K08980	0.0
K08981	343.0
K08988	0.0
K08989	0.0
K02252	0.0
K05934	795.0
K05936	795.0
K05937	0.0
K02253	0.0
K05939	0.0
K00378	1247.0
K00375	1138.0
K00374	2.0
K00376	0.0
K00371	2.0
K00370	2.0
K00373	2.0
K00372	0.0
K01358	6164.0
K09166	1.0
K09165	0.0
K09164	0.0
K09163	86.0
K09162	1.0
K09161	0.0
K09160	0.0
K01354	1.0
K01355	0.0
K01356	3673.0
K05601	0.0
K05851	0.0
K03807	0.0
K05606	42.0
K02927	0.0
K05974	0.0
K03805	0.0
K05976	0.0
K00519	0.0
K00518	2.0
K03800	2489.0
K00511	0.0
K00510	0.0
K03801	8.0
K00515	0.0
K00514	0.0
K00517	17.0
K05971	0.0
K03154	1317.0
K11147	0.0
K05581	0.0
K05580	0.0
K05583	0.0
K05582	0.0
K05585	0.0
K05584	0.0
K05587	0.0
K05586	0.0
K05589	2.0
K03150	1760.0
K03623	0.0
K03152	3321.0
K14200	0.0
K14201	0.0
K14202	0.0
K03621	3625.0
K14204	0.0
K14205	2421.0
K01134	44.0
K01135	0.0
K01136	0.0
K01137	0.0
K01130	50.0
K01132	0.0
K01133	45.0
K01138	95.0
K01139	74.0
K02113	3652.0
K02112	4278.0
K02111	3622.0
K02446	3.0
K02117	241.0
K02116	45.0
K02115	4278.0
K02114	4278.0
K02119	230.0
K02118	893.0
K02448	0.0
K01036	1.0
K03212	0.0
K13007	0.0
K13006	0.0
K13005	0.0
K13004	44.0
K13001	0.0
K06404	779.0
K01032	0.0
K06951	1.0
K03862	0.0
K03863	0.0
K06406	799.0
K06957	0.0
K05020	6.0
K06400	1080.0
K06403	778.0
K06954	0.0
K10814	0.0
K10817	0.0
K10816	0.0
K07136	0.0
K03242	0.0
K03243	0.0
K12202	0.0
K12203	0.0
K12206	0.0
K12207	0.0
K12204	0.0
K12205	0.0
K12208	0.0
K12209	0.0
K13919	73.0
K13918	0.0
K06214	0.0
K06215	1115.0
K09936	131.0
K06217	3628.0
K09930	0.0
K09931	0.0
K09932	0.0
K06213	3251.0
K09938	0.0
K09939	3.0
K11517	0.0
K06337	0.0
K13301	0.0
K00748	7.0
K00745	0.0
K00743	0.0
K07165	0.0
K07164	350.0
K07167	0.0
K07166	3551.0
K07161	0.0
K07160	351.0
K07163	0.0
K07162	3.0
K07169	0.0
K07168	1.0
K06336	0.0
K01839	810.0
K01838	2524.0
K01835	2481.0
K01834	20136.0
K01837	0.0
K01830	0.0
K00608	0.0
K02632	0.0
K02630	0.0
K02631	0.0
K08322	2.0
K08323	0.0
K08320	0.0
K08321	4.0
K08326	0.0
K08324	0.0
K08325	1.0
K01659	32.0
K01658	786.0
K02637	0.0
K01653	1194.0
K01652	4397.0
K01655	0.0
K01654	539.0
K01657	786.0
K02874	3628.0
K02875	0.0
K02876	3628.0
K02877	0.0
K02871	3624.0
K02873	0.0
K02878	3628.0
K02879	3628.0
K14070	0.0
K09749	744.0
K09748	3627.0
K06023	6557.0
K09742	0.0
K09741	0.0
K09740	6.0
K09747	3622.0
K09746	0.0
K09745	0.0
K06024	3620.0
K03477	0.0
K03476	86.0
K03475	144.0
K03474	6.0
K03473	6.0
K03472	0.0
K03471	12.0
K03470	3595.0
K03478	42.0
K02304	1195.0
K02305	0.0
K02302	686.0
K02303	1.0
K02300	0.0
K02301	1.0
K03653	0.0
K03652	67.0
K03651	0.0
K03650	3286.0
K03657	8096.0
K03656	0.0
K03655	4645.0
K03654	5981.0
K03658	41.0
K12439	0.0
K12431	0.0
K12430	0.0
K12433	0.0
K12432	0.0
K12435	0.0
K12434	0.0
K12437	0.0
K12436	0.0
K06979	12.0
K06978	390.0
K06971	83.0
K06970	0.0
K06973	1158.0
K06972	1124.0
K06975	12.0
K06974	0.0
K06977	5.0
K06976	42.0
K07082	3498.0
K07083	3.0
K07080	684.0
K07081	0.0
K07086	0.0
K07087	0.0
K07084	2.0
K07085	18.0
K07088	6731.0
K07089	499.0
K01317	0.0
K11162	0.0
K11163	0.0
K11161	0.0
K11168	0.0
K00356	6.0
K00355	1.0
K00354	0.0
K00353	0.0
K00351	6.0
K00350	6.0
K05952	0.0
K05953	0.0
K05951	0.0
K05956	0.0
K05957	0.0
K00358	6.0
K00689	4.0
K00688	4011.0
K00681	12.0
K00680	12174.0
K00683	0.0
K00685	0.0
K00684	4.0
K00687	9.0
K00686	0.0
K05831	0.0
K05830	0.0
K05833	3885.0
K05832	3261.0
K05834	0.0
K05837	3632.0
K05836	0.0
K05839	0.0
K05838	1.0
K07677	0.0
K00533	702.0
K00532	0.0
K00531	0.0
K00530	0.0
K00537	6050.0
K00536	0.0
K00535	0.0
K00534	1.0
K00539	0.0
K00538	0.0
K11029	0.0
K14260	989.0
K14261	0.0
K14266	0.0
K14267	0.0
K14268	0.0
K14269	0.0
K01337	0.0
K01338	789.0
K02683	0.0
K02682	0.0
K02681	0.0
K02680	0.0
K02687	3285.0
K02686	0.0
K02685	0.0
K02689	0.0
K02688	1.0
K00824	45.0
K00827	0.0
K00826	3572.0
K00821	2258.0
K00820	3662.0
K00823	2409.0
K00822	0.0
K00829	0.0
K00828	0.0
K01488	2553.0
K01489	869.0
K01484	0.0
K01485	109.0
K01486	837.0
K01487	93.0
K01480	140.0
K01481	0.0
K01482	342.0
K01483	0.0
K02469	4418.0
K02468	0.0
K02466	0.0
K02465	0.0
K02464	0.0
K02463	0.0
K02462	0.0
K02461	0.0
K02460	0.0
K08969	2.0
K13061	0.0
K13060	0.0
K13063	0.0
K13062	0.0
K13069	0.0
K08964	0.0
K06363	0.0
K03079	79.0
K06342	0.0
K03078	0.0
K13289	0.0
K13288	1.0
K13285	0.0
K13287	0.0
K13286	0.0
K13281	2.0
K13280	48.0
K13283	0.0
K00054	2479.0
K04496	0.0
K05369	0.0
K05368	0.0
K03228	1.0
K03229	1.0
K00052	807.0
K03222	1.0
K03223	1.0
K03220	1.0
K03221	1.0
K03226	1.0
K03227	1.0
K03224	1.0
K03225	1.0
K09482	0.0
K09483	0.0
K13836	0.0
K12228	0.0
K05360	0.0
K12224	0.0
K12225	0.0
K12226	0.0
K12227	0.0
K12220	0.0
K05363	8.0
K12222	0.0
K12223	0.0
K08681	774.0
K08680	6.0
K08683	0.0
K08682	0.0
K08685	0.0
K08684	4.0
K08687	0.0
K08686	0.0
K11755	298.0
K11754	7586.0
K11751	0.0
K11750	0.0
K11753	6902.0
K11752	1443.0
K02407	731.0
K13938	0.0
K13936	0.0
K13935	0.0
K02406	2080.0
K13933	0.0
K13932	0.0
K13931	0.0
K13930	0.0
K12088	0.0
K12081	0.0
K12082	0.0
K12083	0.0
K12084	0.0
K12086	0.0
K12087	0.0
K09611	0.0
K09612	0.0
K04940	0.0
K10085	0.0
K05394	0.0
K05395	1.0
K06340	0.0
K13043	3.0
K07149	714.0
K07148	5.0
K07147	1.0
K07146	10.0
K07145	4.0
K07144	0.0
K07143	0.0
K07142	0.0
K07141	644.0
K07140	1.0
K10156	0.0
K10150	0.0
K10620	0.0
K10621	0.0
K14028	0.0
K14029	0.0
K01817	211.0
K01816	1.0
K01815	159.0
K01814	1149.0
K01813	156.0
K01812	282.0
K01811	920.0
K01810	3630.0
K01819	26.0
K01818	85.0
K14580	0.0
K05379	0.0
K08304	3.0
K08305	1.0
K08306	1.0
K08307	7.0
K08300	2.0
K08301	792.0
K08302	88.0
K08303	1963.0
K08308	0.0
K08309	16.0
K14671	0.0
K14670	0.0
K14673	0.0
K14672	0.0
K01673	13.0
K01672	0.0
K01671	0.0
K01677	1142.0
K01676	6.0
K01674	5.0
K01679	63.0
K01678	1141.0
K02899	3628.0
K02896	0.0
K02897	16.0
K02895	3627.0
K02892	3628.0
K02890	3628.0
K10811	0.0
K02096	0.0
K02097	0.0
K02094	0.0
K02095	0.0
K02092	0.0
K02093	0.0
K02099	895.0
K03411	744.0
K03410	744.0
K03413	797.0
K03412	662.0
K03415	658.0
K03414	0.0
K03417	0.0
K03416	0.0
K03418	0.0
K05376	0.0
K02320	0.0
K02322	0.0
K02323	0.0
K05377	0.0
K13542	1192.0
K13543	0.0
K13540	1.0
K13541	0.0
K12145	0.0
K12144	0.0
K12147	0.0
K12410	1259.0
K12141	3.0
K12140	3.0
K12143	342.0
K12142	0.0
K12149	0.0
K12148	0.0
K07312	0.0
K07313	12.0
K07310	342.0
K07311	0.0
K07316	3.0
K07317	0.0
K07314	0.0
K07315	7.0
K07318	2.0
K07319	57.0
K03936	0.0
K03425	0.0
K03426	788.0
K03427	3561.0
K03420	0.0
K03421	0.0
K03422	0.0
K03423	0.0
K03756	0.0
K03757	0.0
K03206	0.0
K03755	0.0
K11144	3164.0
K11145	3279.0
K05972	0.0
K05973	0.0
K03752	40.0
K05978	0.0
K05979	1.0
K03753	11.0
K00331	6.0
K00330	6.0
K00333	0.0
K00332	0.0
K00335	772.0
K00334	783.0
K00337	8.0
K00336	1780.0
K00339	6.0
K00338	6.0
K03751	0.0
K06953	0.0
K06952	0.0
K06407	799.0
K06950	8713.0
K10819	11.0
K06956	19.0
K06955	0.0
K06402	8.0
K10815	0.0
K06959	3570.0
K06958	3623.0
K06409	1621.0
K06408	123.0
K09129	0.0
K09128	2.0
K09123	2.0
K09122	0.0
K09121	708.0
K09120	0.0
K09127	0.0
K09126	0.0
K09125	4.0
K09124	1.0
K01233	0.0
K05819	0.0
K05818	0.0
K01896	0.0
K05813	523.0
K05812	0.0
K05811	0.0
K05810	1110.0
K05817	0.0
K05816	2.0
K05815	45.0
K05814	4.0
K01894	0.0
K01892	3628.0
K01234	2580.0
K01144	86.0
K01146	0.0
K01141	0.0
K01416	0.0
K11434	0.0
K01415	0.0
K06354	0.0
K01414	0.0
K09836	0.0
K01318	0.0
K01319	0.0
K01312	0.0
K06350	1.0
K02669	1027.0
K02668	0.0
K02665	0.0
K02664	0.0
K02667	0.0
K02666	1.0
K02661	0.0
K02660	0.0
K02663	0.0
K02662	352.0
K00809	0.0
K00808	0.0
K00806	3628.0
K00805	3181.0
K00804	0.0
K00803	6.0
K00802	0.0
K00801	0.0
K00800	1119.0
K10921	0.0
K02409	698.0
K02408	745.0
K02401	92.0
K02400	745.0
K02403	0.0
K02402	0.0
K02405	745.0
K05364	1123.0
K05367	2.0
K05366	6572.0
K10210	0.0
K10216	0.0
K13049	41.0
K13048	0.0
K13739	0.0
K10215	0.0
K06122	0.0
K13735	0.0
K13734	2.0
K13041	0.0
K13040	0.0
K13731	0.0
K13730	0.0
K13733	0.0
K13732	0.0
K04516	11.0
K03204	1.0
K03205	2718.0
K03207	0.0
K03200	1.0
K03201	0.0
K03202	0.0
K03203	0.0
K03208	0.0
K03758	789.0
K03759	0.0
K09469	0.0
K09461	0.0
K06204	3.0
K00178	0.0
K13950	0.0
K13953	2418.0
K13955	0.0
K13954	627.0
K10920	0.0
K06324	0.0
K11777	73.0
K11779	0.0
K11778	0.0
K06325	0.0
K12600	0.0
K07432	0.0
K07430	0.0
K06326	0.0
K07128	0.0
K07121	1.0
K07120	3.0
K07123	0.0
K07122	0.0
K07125	0.0
K07124	3345.0
K07127	0.0
K07126	679.0
K01870	3628.0
K01873	3670.0
K01872	3595.0
K01875	3633.0
K01874	4012.0
K01876	3631.0
K01879	2822.0
K01878	2822.0
K06321	0.0
K00476	0.0
K00477	0.0
K00474	0.0
K00472	0.0
K00470	0.0
K00471	0.0
K00478	0.0
K00479	0.0
K04775	0.0
K04774	0.0
K04777	0.0
K04776	0.0
K04771	0.0
K04770	0.0
K04773	354.0
K04772	0.0
K04779	0.0
K04778	0.0
K14657	0.0
K14656	0.0
K14654	0.0
K14653	0.0
K14652	1448.0
K14659	0.0
K14658	0.0
K14386	0.0
K09926	0.0
K01699	0.0
K01698	408.0
K01695	790.0
K01697	0.0
K01696	794.0
K01690	0.0
K01693	1143.0
K01692	1343.0
K07227	1.0
K03439	3283.0
K03438	4302.0
K13380	0.0
K03928	9.0
K03925	3588.0
K03924	526.0
K03431	3664.0
K03926	1.0
K03437	3286.0
K03436	3343.0
K03435	0.0
K03434	0.0
K02348	128.0
K02342	2665.0
K02343	3628.0
K02340	3592.0
K02341	3620.0
K02346	3714.0
K02347	1.0
K02344	0.0
K02345	0.0
K03697	2486.0
K03696	3628.0
K03695	3564.0
K03694	4.0
K03693	18.0
K03692	0.0
K03690	0.0
K03699	2964.0
K03698	3270.0
K13566	0.0
K12164	0.0
K07338	0.0
K07339	417.0
K07334	404.0
K07335	398.0
K07336	0.0
K07337	0.0
K07330	0.0
K07331	0.0
K07332	0.0
K07333	0.0
K09695	0.0
K09694	0.0
K09697	457.0
K09696	453.0
K09691	896.0
K09690	785.0
K09693	2411.0
K09692	36.0
K09699	5.0
K09698	2481.0
K07590	6.0
K07591	0.0
K07592	0.0
K05998	0.0
K05999	0.0
K05996	0.0
K05997	0.0
K05994	0.0
K05995	51.0
K05993	397.0
K05991	0.0
K10837	0.0
K00319	0.0
K00318	2.0
K00648	5644.0
K02545	0.0
K00645	3572.0
K00311	0.0
K00646	0.0
K00317	0.0
K00316	0.0
K00643	0.0
K00314	0.0
K02547	81.0
K06429	0.0
K06428	0.0
K06427	0.0
K02812	0.0
K06425	0.0
K06424	0.0
K06423	1.0
K06422	0.0
K06421	0.0
K02813	0.0
K02930	0.0
K03815	0.0
K05612	0.0
K03367	2479.0
K03366	2416.0
K03812	0.0
K03635	1.0
K03634	1.0
K03631	3620.0
K05969	0.0
K03630	3941.0
K03633	0.0
K03632	0.0
K01998	744.0
K01999	745.0
K01992	8908.0
K01993	16.0
K01990	13997.0
K01991	10.0
K01996	745.0
K01997	745.0
K01994	1.0
K01995	746.0
K03148	4.0
K03639	1099.0
K05692	0.0
K03638	1.0
K00869	2479.0
K00868	2930.0
K00861	0.0
K00860	7.0
K00863	2421.0
K00862	0.0
K00865	3205.0
K00864	3788.0
K00867	2479.0
K00866	0.0
K01192	207.0
K01190	4524.0
K01191	919.0
K01197	6.0
K01194	1.0
K01195	170.0
K01198	761.0
K01199	0.0
K00656	5872.0
K00657	68.0
K00306	0.0
K14591	0.0
K00300	0.0
K00653	0.0
K13715	0.0
K13713	0.0
K00650	0.0
K00651	3528.0
K14596	0.0
K02647	1694.0
K14598	0.0
K02643	0.0
K02642	0.0
K02641	0.0
K02640	0.0
K03594	427.0
K03595	3620.0
K03596	3596.0
K03597	0.0
K03590	2488.0
K03591	0.0
K03592	3.0
K03593	7.0
K03598	0.0
K03599	0.0
K01736	1159.0
K01737	354.0
K01734	1001.0
K01735	1118.0
K01732	0.0
K01733	3570.0
K01730	41.0
K01731	0.0
K06049	0.0
K01738	6037.0
K01739	39.0
K11809	0.0
K05343	2.0
K02422	758.0
K02421	92.0
K05340	2434.0
K02427	1.0
K05346	2.0
K02425	0.0
K02424	0.0
K05349	3550.0
K02428	350.0
K03770	7.0
K03771	8.0
K03772	0.0
K03773	9.0
K03774	684.0
K03775	6.0
K03776	0.0
K03777	0.0
K03778	2689.0
K03779	652.0
K09722	0.0
K08174	0.0
K14114	0.0
K13979	0.0
K13237	0.0
K14440	0.0
K09992	41.0
K09990	0.0
K09991	0.0
K09996	0.0
K09997	0.0
K09994	0.0
K14110	0.0
K09998	0.0
K09999	0.0
K14111	0.0
K14113	0.0
K14449	0.0
K10213	0.0
K14118	0.0
K11711	2.0
K11710	2.0
K11712	5.0
K11717	6022.0
K11719	0.0
K06857	1.0
K10440	419.0
K10441	403.0
K07103	0.0
K07102	0.0
K07101	0.0
K07100	1.0
K07107	1069.0
K07106	2475.0
K07105	799.0
K07456	3286.0
K07459	3.0
K07458	3.0
K07109	0.0
K07108	0.0
K10198	0.0
K10199	0.0
K10190	206.0
K10191	0.0
K10192	2.0
K10193	0.0
K10194	2.0
K10195	0.0
K10196	0.0
K10197	0.0
K15013	0.0
K01858	7.0
K15016	0.0
K15017	0.0
K01853	0.0
K01852	0.0
K01851	0.0
K01850	346.0
K01857	0.0
K01856	0.0
K01854	3658.0
K07539	0.0
K08478	0.0
K08479	0.0
K08476	0.0
K08477	0.0
K08475	0.0
K00450	1.0
K00451	0.0
K00452	0.0
K00453	0.0
K00455	0.0
K00456	0.0
K00457	0.0
K00106	0.0
K00459	2.0
K00104	689.0
K00105	8.0
K00102	2.0
K00103	0.0
K00100	10978.0
K00101	0.0
K01509	0.0
K04759	4708.0
K04758	4854.0
K04757	3.0
K01504	0.0
K04755	0.0
K04754	1.0
K04753	5.0
K04752	0.0
K04751	1122.0
K01502	0.0
K14631	0.0
K05359	0.0
K14632	0.0
K07536	0.0
K12080	0.0
K02364	0.0
K12369	343.0
K02361	1.0
K02362	0.0
K02363	0.0
K13509	0.0
K13503	0.0
K13500	0.0
K12109	0.0
K12108	0.0
K12101	0.0
K12100	0.0
K12103	0.0
K12102	0.0
K12105	0.0
K12104	0.0
K12107	0.0
K12106	0.0
K11023	0.0
K03014	0.0
K08906	0.0
K08904	0.0
K08900	0.0
K06223	765.0
K06199	5583.0
K06198	2479.0
K06197	0.0
K06196	476.0
K06194	6.0
K06193	10.0
K06192	1.0
K06191	2423.0
K06190	0.0
K11104	695.0
K11105	90.0
K11106	0.0
K11107	0.0
K11102	51.0
K11103	2.0
K07862	356.0
K00666	405.0
K00663	0.0
K00662	150.0
K00661	5633.0
K00660	1.0
K06997	1159.0
K06996	1.0
K06995	2.0
K10852	0.0
K06993	0.0
K06992	0.0
K06991	0.0
K06990	0.0
K11050	0.0
K06999	12.0
K06998	59.0
K05338	6.0
K11051	0.0
K06441	0.0
K06440	0.0
K06443	0.0
K06442	3589.0
K06445	0.0
K06447	0.0
K06446	342.0
K06309	0.0
K05686	0.0
K02655	0.0
K07392	0.0
K00595	955.0
K00594	0.0
K00596	0.0
K00599	15073.0
K00598	2.0
K02657	0.0
K07642	0.0
K07643	0.0
K07396	1.0
K07397	1.0
K07394	0.0
K07395	0.0
K04102	0.0
K04103	1.0
K04100	0.0
K04101	0.0
K04107	0.0
K04105	0.0
K04108	0.0
K04109	0.0
K07716	0.0
K07717	4.0
K07714	0.0
K07715	0.0
K07712	0.0
K07713	7.0
K07710	0.0
K07711	0.0
K07718	2115.0
K07719	55.0
K00843	0.0
K00842	0.0
K00841	2480.0
K00840	0.0
K00847	3373.0
K00846	0.0
K00845	3413.0
K00844	1.0
K00849	3281.0
K00848	233.0
K06302	0.0
K13771	1.0
K13770	0.0
K13772	0.0
K13775	0.0
K13774	0.0
K13777	0.0
K13776	0.0
K13779	0.0
K13778	0.0
K02621	2487.0
K02992	3627.0
K02623	0.0
K08286	0.0
K08281	1.0
K02996	2975.0
K02995	0.0
K02994	3628.0
K02629	0.0
K02628	0.0
K08289	7.0
K08288	0.0
K03578	1.0
K03579	1.0
K03576	0.0
K03577	43.0
K03574	5989.0
K03575	1029.0
K03572	3286.0
K03573	0.0
K03570	3620.0
K03571	3573.0
K01710	3658.0
K01711	86.0
K01712	6.0
K01713	0.0
K01714	4759.0
K01715	719.0
K01716	0.0
K01718	0.0
K01719	7.0
K03081	8.0
K02199	0.0
K02198	343.0
K14170	1937.0
K02193	1.0
K02192	2.0
K02191	1.0
K02190	488.0
K02197	343.0
K02196	0.0
K02195	343.0
K02194	343.0
K03718	11.0
K03719	61.0
K03712	3615.0
K03713	2421.0
K03710	2826.0
K03711	3381.0
K03716	664.0
K03717	0.0
K03715	0.0
K07129	0.0
K00045	0.0
K13995	0.0
K13994	0.0
K13991	0.0
K13990	3.0
K13993	2775.0
K13992	0.0
K06298	779.0
K06299	0.0
K06294	0.0
K06295	11.0
K06296	1.0
K06297	1.0
K06290	0.0
K06291	0.0
K06292	0.0
K06293	0.0
K12743	0.0
K00248	728.0
K06426	1.0
K11739	0.0
K11738	0.0
K11733	0.0
K11732	0.0
K11731	0.0
K11737	1.0
K11736	0.0
K11735	0.0
K11734	0.0
K06870	0.0
K06871	432.0
K06872	100.0
K06873	0.0
K06874	0.0
K06875	0.0
K06876	0.0
K06877	43.0
K06878	2472.0
K06879	0.0
K07478	6079.0
K12645	0.0
K07479	0.0
K07473	6075.0
K07472	0.0
K07471	0.0
K07470	0.0
K07477	0.0
K07476	1.0
K07474	7.0
K15038	0.0
K15039	0.0
K15034	0.0
K15036	0.0
K15037	0.0
K08738	0.0
K06420	0.0
K00128	480.0
K00129	0.0
K00438	0.0
K00432	8.0
K00433	46.0
K00122	1.0
K00123	354.0
K00124	344.0
K00125	0.0
K00126	0.0
K00127	343.0
K08973	0.0
K14348	0.0
K14347	0.0
K14340	0.0
K08972	2759.0
K01525	0.0
K01524	9467.0
K01523	351.0
K01521	0.0
K01520	3743.0
K01529	2474.0
K08977	0.0
K03969	344.0
K08929	0.0
K02388	745.0
K02389	744.0
K02386	0.0
K02387	745.0
K02384	0.0
K02385	124.0
K02382	0.0
K02380	1.0
K02381	0.0
K05386	0.0
K13524	0.0
K13525	0.0
K13527	0.0
K13520	0.0
K13522	0.0
K13529	0.0
K03385	346.0
K03384	0.0
K03387	8.0
K03386	373.0
K03381	0.0
K03380	0.0
K03383	0.0
K03382	8.0
K03389	347.0
K03388	6.0
K05356	0.0
K12344	0.0
K12343	2.0
K12342	0.0
K12341	0.0
K12340	9.0
K02430	0.0
K12349	0.0
K05351	0.0
K11694	1.0
K11695	1.0
K11690	686.0
K05352	2.0
K11693	1.0
K08928	0.0
K03433	0.0
K13832	0.0
K03039	0.0
K03432	0.0
K06607	0.0
K06606	2.0
K06605	2.0
K03430	44.0
K06603	2.0
K06602	0.0
K06601	0.0
K06600	0.0
K05358	0.0
K06609	0.0
K06608	3.0
K03923	0.0
K03922	0.0
K11472	0.0
K11473	4.0
K11474	0.0
K11475	0.0
K11476	1.0
K11477	0.0
K00601	0.0
K00600	3628.0
K00603	5.0
K03746	0.0
K00605	55.0
K00604	3628.0
K00607	0.0
K00606	664.0
K00609	3576.0
K03741	91.0
K03740	2479.0
K03743	75.0
K10873	0.0
K03214	0.0
K14068	0.0
K13317	0.0
K06360	0.0
K14069	0.0
K08078	0.0
K09650	0.0
K06361	0.0
K07802	0.0
K07803	4.0
K07800	0.0
K07801	0.0
K07806	0.0
K07807	0.0
K07804	0.0
K07805	0.0
K06362	0.0
K01172	0.0
K10257	0.0
K10255	0.0
K10254	2681.0
K10253	0.0
K10918	0.0
K04128	0.0
K01958	2430.0
K01959	0.0
K01956	3623.0
K01957	0.0
K04126	0.0
K04127	0.0
K01952	8455.0
K01953	3842.0
K01950	1116.0
K01951	6084.0
K07730	0.0
K07731	0.0
K07732	0.0
K07733	0.0
K07734	1.0
K07735	3.0
K07736	767.0
K07737	1022.0
K07738	3547.0
K07739	342.0
K06365	0.0
K06366	0.0
K06367	0.0
K10910	0.0
K10911	0.0
K04382	0.0
K10775	0.0
K02609	0.0
K02979	0.0
K02978	0.0
K06368	0.0
K02975	0.0
K02974	0.0
K02977	0.0
K02976	0.0
K03558	4.0
K03559	10.0
K03550	3546.0
K03551	3628.0
K03552	0.0
K03553	3670.0
K03554	0.0
K03555	3286.0
K03556	47.0
K03557	0.0
K01778	3332.0
K01779	2490.0
K06369	0.0
K01772	2754.0
K01770	1152.0
K01771	2.0
K01776	3596.0
K01777	6.0
K01774	0.0
K01775	3675.0
K05385	0.0
K05384	0.0
K05383	0.0
K05382	0.0
K05381	0.0
K08159	0.0
K14153	0.0
K14154	0.0
K14155	3292.0
K08152	1.0
K08156	11.0
K08076	0.0
K12809	0.0
K05297	1.0
K03734	4258.0
K03735	11.0
K03736	11.0
K03737	1161.0
K03731	0.0
K03732	0.0
K03733	4892.0
K03738	1.0
K03739	2479.0
K08139	0.0
K06994	69.0
K12660	0.0
K12661	0.0
K07450	0.0
K08719	0.0
K08717	4.0
K08715	0.0
K08714	0.0
K08713	0.0
K08710	0.0
K11311	0.0
K11312	1.0
K00141	0.0
K00146	0.0
K00411	0.0
K00412	0.0
K00145	1962.0
K00148	0.0
K14367	0.0
K14366	0.0
K08954	0.0
K08384	954.0
K14369	0.0
K14368	0.0
K14091	43.0
K14090	383.0
K14093	0.0
K14092	0.0
K14095	0.0
K14094	0.0
K14097	0.0
K14096	0.0
K14099	0.0
K14098	0.0
K02848	0.0
K01541	0.0
K04712	0.0
K04711	0.0
K01545	0.0
K01547	472.0
K01546	472.0
K01548	471.0
K04719	0.0
K04718	0.0
K02018	1834.0
K02019	424.0
K02016	1334.0
K02017	3.0
K02014	36.0
K02015	4929.0
K02012	97.0
K02013	1726.0
K02010	49.0
K02011	94.0
K04515	0.0
K03943	0.0
K03941	0.0
K03940	0.0
K00313	684.0
K04060	0.0
K01608	41.0
K08942	0.0
K08943	0.0
K08940	0.0
K08941	0.0
K08946	0.0
K08947	0.0
K08944	0.0
K08945	0.0
K03059	0.0
K13811	0.0
K13812	0.0
K13815	0.0
K13816	0.0
K13818	0.0
K13819	1.0
K03053	0.0
K03052	0.0
K03055	0.0
K03054	0.0
K03057	0.0
K03056	0.0
K06222	0.0
K11418	0.0
K11410	0.0
K11415	0.0
K00622	0.0
K00621	0.0
K00620	1843.0
K00627	2430.0
K00626	1384.0
K00625	3613.0
K00624	0.0
K02805	41.0
K02552	6.0
K02550	0.0
K02556	134.0
K02803	0.0
K02554	0.0
K07280	0.0
K07281	0.0
K07282	1067.0
K07283	0.0
K07284	3399.0
K07285	0.0
K07286	0.0
K08217	452.0
K07288	0.0
K07289	1.0
K07534	0.0
K07535	2.0
K07533	3521.0
K07822	0.0
K07823	0.0
K08699	0.0
K00088	3639.0
K00087	85.0
K00086	48.0
K00082	0.0
K10239	0.0
K10238	0.0
K10231	3.0
K10230	0.0
K10233	0.0
K10232	0.0
K10235	0.0
K10234	0.0
K10237	0.0
K10236	0.0
K08353	0.0
K01970	0.0
K01971	6.0
K01972	3779.0
K01973	0.0
K01974	0.0
K01975	2.0
K01976	0.0
K07758	0.0
K05990	0.0
K07752	0.0
K07753	0.0
K07751	0.0
K13786	0.0
K07755	0.0
K07442	2.0
K08352	1027.0
K07115	0.0
K07441	0.0
K07634	0.0
K07446	1.0
K07111	0.0
K07444	3279.0
K07445	0.0
K00647	1.0
K07449	0.0
K00641	4.0
K00640	1833.0
K01289	0.0
K01282	0.0
K01283	0.0
K01280	0.0
K01281	2474.0
K01286	84.0
K01284	12.0
K02954	3613.0
K02952	3628.0
K02950	3628.0
K00155	2.0
K02959	3628.0
K00887	0.0
K00886	0.0
K00885	0.0
K00884	0.0
K00883	9.0
K00882	3249.0
K00881	2.0
K00880	85.0
K00053	806.0
K14048	0.0
K01026	628.0
K01756	3628.0
K01025	0.0
K01750	67.0
K01023	6.0
K01752	6262.0
K01753	6.0
K14583	0.0
K01758	4.0
K01759	1154.0
K09565	0.0
K09568	0.0
K08173	1.0
K08172	0.0
K02483	51.0
K02482	0.0
K08177	404.0
K08176	0.0
K08175	0.0
K02486	0.0
K02489	0.0
K02488	0.0
K08178	0.0
K14138	12.0
K14136	0.0
K09713	0.0
K09714	0.0
K09715	0.0
K03532	0.0
K03533	0.0
K03530	3380.0
K03531	2975.0
K03536	3286.0
K03537	0.0
K03534	121.0
K03535	1.0
K03538	0.0
K03539	0.0
K14451	0.0
K14450	0.0
K02225	0.0
K02224	1581.0
K02227	801.0
K02226	800.0
K02221	2825.0
K14107	0.0
K02229	0.0
K02228	0.0
K14106	0.0
K00441	0.0
K03288	0.0
K03289	0.0
K03284	1240.0
K03285	0.0
K03286	4.0
K03287	14.0
K03280	0.0
K03281	2422.0
K03282	3515.0
K00440	0.0
K13677	0.0
K12790	0.0
K09639	0.0
K12688	0.0
K12689	0.0
K12686	0.0
K12687	0.0
K12684	0.0
K12685	0.0
K12682	0.0
K12683	0.0
K12680	0.0
K11889	0.0
K08884	4276.0
K11085	51.0
K11084	0.0
K11081	0.0
K11080	0.0
K11083	0.0
K11082	0.0
K11089	0.0
K08777	0.0
K08776	0.0
K06346	3564.0
K06347	1.0
K09824	0.0
K09825	3622.0
K09823	0.0
K09820	7.0
K10939	0.0
K10936	0.0
K10937	0.0
K10933	0.0
K06348	0.0
K09829	0.0
K11337	0.0
K11336	0.0
K11335	0.0
K11334	0.0
K11333	0.0
K11332	0.0
K11331	0.0
K11330	0.0
K00169	1005.0
K00164	1.0
K00166	5.0
K00167	5.0
K00161	2430.0
K00162	2430.0
K00163	1.0
K10689	0.0
K10680	1.0
K10681	2.0
K10682	2.0
K04083	3279.0
K04082	0.0
K04081	0.0
K04080	0.0
K04087	3.0
K04086	2416.0
K04085	0.0
K04084	1.0
K04088	3.0
K01569	0.0
K01568	0.0
K01563	1.0
K01561	0.0
K01560	2463.0
K01567	1.0
K01565	0.0
K01564	0.0
K02038	3289.0
K02039	3287.0
K02030	14715.0
K02031	6438.0
K02032	7170.0
K02033	6873.0
K02034	6912.0
K02035	16655.0
K02036	5716.0
K02037	3627.0
K05556	0.0
K13658	0.0
K13659	0.0
K13656	0.0
K13657	0.0
K13654	0.0
K13655	343.0
K13652	46.0
K13653	241.0
K13650	0.0
K13651	1.0
K05555	0.0
K05552	0.0
K02057	1204.0
K05550	0.0
K05551	0.0
K12308	3467.0
K12306	0.0
K03073	3628.0
K03072	10.0
K03071	0.0
K03070	3631.0
K03077	5.0
K03076	3632.0
K03075	2975.0
K03074	10.0
K08965	0.0
K08967	0.0
K08961	5.0
K08963	706.0
K13873	0.0
K13876	0.0
K13874	0.0
K13875	0.0
K06139	0.0
K06138	2.0
K06135	0.0
K06134	0.0
K06137	0.0
K06136	0.0
K06131	4078.0
K06133	782.0
K06132	0.0
K02600	3628.0
K07389	0.0
K07388	0.0
K04747	0.0
K01516	3633.0
K09977	0.0
K07518	0.0
K07519	0.0
K11437	0.0
K07512	0.0
K07516	1.0
K10212	1.0
K10747	0.0
K10217	0.0
K10219	0.0
K10218	0.0
K10748	0.0
K01912	1156.0
K01913	1.0
K01910	57.0
K01911	8.0
K01916	2481.0
K01917	0.0
K01914	3279.0
K01915	4824.0
K01918	666.0
K01919	356.0
K07774	0.0
K07775	657.0
K07776	342.0
K07777	653.0
K07770	1.0
K07771	0.0
K07772	0.0
K07773	0.0
K07778	109.0
K01193	5822.0
K04340	0.0
K04341	0.0
K04342	0.0
K04343	0.0
K12986	0.0
K04691	0.0
K02931	2975.0
K02933	3628.0
K02935	3628.0
K02936	0.0
K02939	3628.0
K00205	0.0
K00204	0.0
K00207	0.0
K00206	0.0
K00201	0.0
K00200	0.0
K00203	0.0
K00202	0.0
K00209	0.0
K00208	2424.0
K01000	3665.0
K01001	0.0
K01002	80.0
K01003	0.0
K01004	0.0
K01005	2521.0
K01006	1156.0
K01007	63.0
K01008	760.0
K10855	0.0
K14115	0.0
K14116	0.0
K14441	804.0
K14446	0.0
K14447	0.0
K14112	0.0
K14445	0.0
K08195	0.0
K08194	0.0
K14448	0.0
K08196	0.0
K08191	6.0
K14119	0.0
K08193	0.0
K00702	653.0
K10799	0.0
K03518	840.0
K03519	10.0
K09719	0.0
K10856	0.0
K03516	0.0
K03517	749.0
K02205	0.0
K02204	0.0
K02203	2043.0
K02201	0.0
K02200	0.0
K13714	1.0
K13461	0.0
K12518	0.0
K12519	0.0
K12517	0.0
K12514	0.0
K12515	0.0
K12512	0.0
K12513	0.0
K12510	1810.0
K12511	356.0
K07183	154.0
K07182	0.0
K07181	79.0
K07180	2.0
K07186	0.0
K07185	23.0
K07184	0.0
K09800	1.0
K09801	0.0
K09802	0.0
K09803	374.0
K09804	0.0
K09805	1.0
K09806	0.0
K09807	49.0
K09808	14.0
K09809	1.0
K10912	0.0
K10913	0.0
K10914	77.0
K10915	0.0
K10916	0.0
K10917	0.0
K11358	1126.0
K11355	0.0
K11354	0.0
K11357	0.0
K11356	0.0
K04069	6935.0
K04068	3705.0
K04065	0.0
K04064	0.0
K04067	0.0
K04066	3588.0
K04061	700.0
K09716	0.0
K04063	0.0
K04062	0.0
K10006	0.0
K10007	0.0
K10004	0.0
K10005	0.0
K10002	0.0
K10003	0.0
K10000	0.0
K10001	0.0
K09717	0.0
K10008	0.0
K10009	0.0
K02491	0.0
K14588	0.0
K14581	0.0
K13678	2461.0
K13679	0.0
K11633	0.0
K13670	0.0
K13671	0.0
K11987	0.0
K11636	0.0
K11634	0.0
K13582	0.0
K13583	0.0
K13580	0.0
K13581	0.0
K13586	0.0
K13587	0.0
K13584	0.0
K13585	0.0
K13588	0.0
K13589	0.0
K02052	8.0
K02053	8.0
K02050	4134.0
K02051	3786.0
K02056	277.0
K05553	0.0
K02054	8.0
K02055	8.0
K02058	751.0
K02059	0.0
K05558	0.0
K05559	0.0
K03895	0.0
K03894	0.0
K03897	0.0
K03896	0.0
K03891	0.0
K03890	0.0
K03893	1.0
K03892	3755.0
K02423	0.0
K05342	0.0
K05341	0.0
K12989	0.0
K12988	0.0
K02420	745.0
K12981	0.0
K12980	0.0
K12983	0.0
K12982	0.0
K12985	0.0
K12984	0.0
K12987	0.0
K02426	7.0
K13854	0.0
K03098	3.0
K13853	3.0
K03095	2479.0
K05344	2.0
K03091	5129.0
K03090	4.0
K03093	4.0
K03092	446.0
K06113	3.0
K09632	0.0
K02429	17.0
K06118	0.0
K05716	0.0
K04844	0.0
K11632	0.0
K11630	1.0
K11631	2.0
K11637	0.0
K11635	0.0
K11638	0.0
K11639	0.0
K07572	0.0
K07573	0.0
K07570	2429.0
K07571	2435.0
K07576	790.0
K07577	0.0
K07574	3220.0
K07575	0.0
K07578	0.0
K07579	0.0
K11189	4841.0
K11184	160.0
K11187	0.0
K11180	1.0
K11181	1.0
K11183	0.0
K10764	0.0
K10763	0.0
K10762	0.0
K01938	3628.0
K01939	4279.0
K01934	3623.0
K01935	40.0
K01937	3626.0
K01930	0.0
K01932	0.0
K01933	3579.0
K07798	1.0
K07799	0.0
K07796	0.0
K07797	0.0
K07794	5.0
K07795	1.0
K07792	1.0
K07793	27.0
K07790	0.0
K07791	3.0
K06379	799.0
K00968	44.0
K06378	804.0
K06377	1.0
K06376	0.0
K06375	0.0
K09814	1.0
K09813	1.0
K06372	0.0
K06371	0.0
K06370	0.0
K01249	0.0
K01246	2494.0
K01247	0.0
K01244	0.0
K01243	3317.0
K08919	0.0
K01241	3.0
K02919	2913.0
K02913	6098.0
K02912	0.0
K02911	3598.0
K02910	0.0
K02917	0.0
K02916	3628.0
K02915	0.0
K02914	3622.0
K00228	0.0
K00227	0.0
K00226	4210.0
K00224	0.0
K00223	0.0
K00222	0.0
K00221	1.0
K00220	0.0
K01798	0.0
K01799	6.0
K01068	0.0
K01069	13.0
K01062	1.0
K01791	3052.0
K01792	0.0
K01061	2.0
K01066	351.0
K01067	2.0
K01796	1.0
K01797	6.0
K05499	47.0
K14468	0.0
K14469	0.0
K14465	0.0
K14466	0.0
K14467	0.0
K10834	0.0
K10833	0.0
K02266	0.0
K03793	0.0
K03790	653.0
K03791	0.0
K03796	0.0
K03797	3581.0
K03794	0.0
K03795	0.0
K03798	4547.0
K03799	2483.0
K13448	0.0
K12538	0.0
K12539	0.0
K12530	0.0
K12531	0.0
K12532	0.0
K12533	0.0
K12534	0.0
K12535	0.0
K12536	0.0
K12537	0.0
K03136	0.0
K09790	2844.0
K09791	1.0
K09792	0.0
K09793	8.0
K09794	1.0
K09795	1.0
K09796	0.0
K09797	47.0
K09798	0.0
K09799	0.0
K10972	0.0
K10973	0.0
K10977	4.0
K10974	54.0
K10975	5.0
K10978	0.0
K10979	345.0
K06308	0.0
K00315	0.0
K09862	0.0
K06303	0.0
K09860	0.0
K09861	2967.0
K06306	76.0
K06307	0.0
K06305	0.0
K11373	0.0
K04047	2484.0
K04046	0.0
K04045	77.0
K04044	0.0
K04043	3633.0
K04042	5334.0
K04041	1140.0
K04040	0.0
K02700	0.0
K04049	0.0
K04048	0.0
K02707	0.0
K02704	0.0
K02705	0.0
K10020	0.0
K10021	0.0
K10022	0.0
K10023	0.0
K10024	0.0
K10025	0.0
K10026	3.0
K10027	0.0
K13612	0.0
K13613	0.0
K13611	0.0
K13614	0.0
K13615	0.0
K05794	2.0
K05795	77.0
K05796	8.0
K05797	0.0
K05790	0.0
K05791	0.0
K05792	4.0
K05793	1.0
K05798	0.0
K05799	921.0
K01474	0.0
K01477	0.0
K01476	1.0
K01471	0.0
K01470	109.0
K01473	0.0
K13039	0.0
K01479	1.0
K01478	404.0
K05570	44.0
K05571	44.0
K05572	0.0
K05573	0.0
K02078	7274.0
K02079	0.0
K05576	0.0
K02074	2470.0
K02075	2470.0
K02076	2418.0
K02077	2470.0
K02071	2663.0
K02072	2673.0
K02073	2676.0
K03309	2413.0
K03308	3061.0
K03305	2486.0
K03304	1.0
K03307	709.0
K03306	523.0
K03301	0.0
K03300	58.0
K03303	118.0
K03302	0.0
K06173	3837.0
K06175	0.0
K06174	0.0
K06177	10.0
K06176	0.0
K06179	799.0
K07680	0.0
K03867	0.0
K03838	0.0
K12053	0.0
K11618	51.0
K11619	0.0
K11614	0.0
K11615	0.0
K11616	0.0
K11617	9.0
K11610	0.0
K11611	0.0
K11960	0.0
K11961	0.0
K02836	3628.0
K10565	0.0
K10564	0.0
K02837	2630.0
K10561	77.0
K10560	77.0
K10563	5028.0
K10562	0.0
K02838	3628.0
K06858	0.0
K02839	41.0
K06859	6.0
K12700	2532.0
K07558	0.0
K07559	47.0
K07228	0.0
K07229	1.0
K07226	0.0
K07224	2.0
K07225	0.0
K07222	0.0
K07223	2413.0
K07220	521.0
K07221	0.0
K10709	156.0
K10708	0.0
K10701	0.0
K10703	0.0
K10702	0.0
K10704	0.0
K05984	0.0
K07537	0.0
K08652	0.0
K08651	0.0
K08658	0.0
K08659	5043.0
K05982	0.0
K07451	0.0
K07453	0.0
K07452	0.0
K07455	7.0
K07454	0.0
K09707	47.0
K07457	11.0
K09706	32.0
K07104	8.0
K00029	5.0
K00028	4.0
K00799	0.0
K00798	1151.0
K00797	746.0
K00024	17.0
K00795	0.0
K00026	0.0
K00021	0.0
K00020	15.0
K00023	0.0
K00022	0.0
K09017	0.0
K01269	3290.0
K09015	2478.0
K09014	2864.0
K09013	2959.0
K09011	6.0
K09010	0.0
K01261	10.0
K01262	1224.0
K01263	13.0
K01264	0.0
K01265	4031.0
K01266	43.0
K09018	0.0
K08227	0.0
K08226	0.0
K08225	0.0
K08224	2.0
K08223	4.0
K08222	0.0
K08221	0.0
K00249	11.0
K01790	810.0
K00241	7.0
K00240	427.0
K00243	3272.0
K00242	1.0
K00245	1.0
K00244	5616.0
K00247	0.0
K00246	1.0
K01795	49.0
K06983	0.0
K02799	2.0
K02798	12.0
K02791	14.0
K02790	0.0
K02793	7382.0
K02795	7635.0
K02794	10052.0
K02796	7580.0
K04564	31.0
K04565	122.0
K04566	41.0
K04567	3587.0
K01040	3.0
K01041	3.0
K04562	654.0
K04568	0.0
K01049	0.0
K02535	7.0
K02242	2479.0
K02536	8.0
K02531	63.0
K02246	2474.0
K02533	1.0
K02532	2410.0
K02248	68.0
K02538	6.0
K00581	0.0
K13421	0.0
K01013	0.0
K15018	0.0
K15019	0.0
K03110	3620.0
K03111	4329.0
K03112	0.0
K03113	6.0
K03116	694.0
K03117	2.0
K03118	352.0
K03119	0.0
K10919	0.0
K12552	1.0
K12553	1.0
K12551	1.0
K12556	9.0
K12554	7.0
K12555	4958.0
K06892	0.0
K06893	3.0
K06890	2497.0
K06891	4.0
K06896	2444.0
K06897	679.0
K06894	2.0
K06895	2416.0
K10954	0.0
K10956	0.0
K06899	0.0
K06328	1.0
K06329	0.0
K10952	0.0
K10953	0.0
K11395	0.0
K11391	0.0
K11390	0.0
K11392	1.0
K00499	0.0
K00494	1.0
K00495	0.0
K00496	1.0
K00491	1.0
K00492	2.0
K00493	0.0
K13591	0.0
K01467	2493.0
K13593	0.0
K13592	0.0
K04021	1.0
K04020	1.0
K04023	19.0
K04022	0.0
K04025	0.0
K04024	5.0
K04027	8.0
K04026	9.0
K04029	128.0
K04028	137.0
K07055	0.0
K07054	3.0
K07057	0.0
K07056	3634.0
K07051	0.0
K07050	792.0
K07053	1023.0
K07052	9273.0
K07059	0.0
K07058	3270.0
K10040	68.0
K10041	75.0
K10046	0.0
K04799	0.0
K04798	0.0
K04793	0.0
K04792	0.0
K04791	0.0
K04790	0.0
K04797	0.0
K04796	0.0
K04795	0.0
K04794	0.0
K13638	0.0
K13639	1.0
K13634	0.0
K13635	0.0
K13636	1.0
K13637	0.0
K13630	0.0
K13631	0.0
K13632	0.0
K13633	0.0
K02042	573.0
K05778	0.0
K05779	0.0
K05776	7.0
K05541	0.0
K05774	1.0
K05775	0.0
K05772	1.0
K05773	1.0
K05540	77.0
K01459	0.0
K01458	0.0
K01457	0.0
K01455	5.0
K01454	0.0
K01453	0.0
K01452	0.0
K01451	5.0
K01450	0.0
K05518	0.0
K08070	17.0
K08071	0.0
K05516	346.0
K08077	2.0
K05515	500.0
K13093	0.0
K11783	0.0
K12949	0.0
K12945	0.0
K12944	0.0
K12941	18.0
K12940	2.0
K12943	0.0
K12942	16.0
K14728	1.0
K14727	0.0
K11785	0.0
K00108	2.0
K13890	1.0
K13891	1.0
K13892	1.0
K13893	0.0
K13894	0.0
K13895	0.0
K13896	0.0
K06159	0.0
K06158	4321.0
K06153	3659.0
K06152	1.0
K06151	1.0
K06157	0.0
K06156	0.0
K06155	0.0
K06154	0.0
K03327	17.0
K03326	5.0
K03325	4.0
K03324	1961.0
K03322	13.0
K03321	43.0
K03320	2834.0
K03329	0.0
K03328	2425.0
K04802	0.0
K04801	0.0
K04800	0.0
K11948	0.0
K01505	0.0
K04756	0.0
K11940	0.0
K11941	0.0
K11942	0.0
K11943	0.0
K11944	0.0
K01507	4059.0
K11946	0.0
K11947	0.0
K01506	0.0
K01501	0.0
K01500	3.0
K01503	0.0
K06714	7.0
K04750	57.0
K12789	0.0
K12788	0.0
K11526	0.0
K10810	1.0
K11522	0.0
K11523	0.0
K08675	0.0
K08676	0.0
K08677	1.0
K08679	2.0
K11521	0.0
K10547	8.0
K10546	8.0
K10545	6.0
K10544	4.0
K10543	7.0
K10542	712.0
K10541	712.0
K10540	754.0
K10549	6.0
K10548	8.0
K14630	0.0
K11529	0.0
K00007	0.0
K00005	219.0
K13444	0.0
K00003	3650.0
K00002	114.0
K00001	118.0
K01186	121.0
K00009	8.0
K00008	793.0
K10726	0.0
K10725	0.0
K08246	0.0
K00263	0.0
K00262	3569.0
K00261	0.0
K00260	1.0
K00266	3687.0
K00265	15.0
K01200	85.0
K01201	88.0
K01206	458.0
K01207	3128.0
K01205	4.0
K01208	2411.0
K01209	1666.0
K06167	12.0
K00917	128.0
K00912	7.0
K00919	3566.0
K02519	3627.0
K02518	3628.0
K02517	7.0
K02511	0.0
K02510	8.0
K13409	0.0
K13408	0.0
K03179	3.0
K03170	0.0
K03177	3630.0
K12574	3621.0
K12570	0.0
K12573	3623.0
K11009	0.0
K11008	0.0
K11005	0.0
K11004	0.0
K11007	0.0
K11006	0.0
K11003	0.0
K08296	1.0
K08297	0.0
K08295	0.0
K02634	0.0
K02635	0.0
K10622	0.0
K07693	52.0
K07692	0.0
K07691	0.0
K07690	0.0
K07697	0.0
K07696	385.0
K07695	0.0
K07694	1.0
K07699	760.0
K07698	0.0
K07079	1153.0
K07078	2420.0
K07077	0.0
K07076	75.0
K07075	622.0
K07074	4.0
K07073	0.0
K07072	0.0
K07071	3.0
K07070	0.0
K14584	0.0
K11620	0.0
K09190	0.0
K11623	0.0
K05759	0.0
K08589	0.0
K11625	0.0
K11995	0.0
K01439	2941.0
K01438	16.0
K01431	0.0
K01430	44.0
K01433	3.0
K01432	0.0
K01434	0.0
K01437	0.0
K01436	104.0
K05539	0.0
K14520	2.0
K12963	0.0
K12962	0.0
K12961	0.0
K12960	1416.0
K14749	0.0
K14748	0.0
K02972	0.0
K14743	2.0
K14742	728.0
K14745	0.0
K14744	0.0
K14747	0.0
K14746	0.0
K02167	0.0
K02164	2.0
K02160	2865.0
K02168	0.0
K02169	6.0
K10931	0.0
K03341	0.0
K03340	135.0
K03343	0.0
K03342	5.0
K03346	2472.0
K12299	0.0
K12291	0.0
K12290	0.0
K12293	0.0
K12292	1.0
K12295	2.0
K12294	1.0
K12297	0.0
K12368	0.0
K11922	0.0
K11923	0.0
K11920	0.0
K11921	0.0
K11926	0.0
K11927	696.0
K11924	684.0
K11925	0.0
K11928	1010.0
K13181	0.0
K13219	0.0
K07262	0.0
K07263	7.0
K07260	229.0
K07261	0.0
K07266	1.0
K07267	0.0
K07264	0.0
K07265	1.0
K07268	0.0
K07269	0.0
K01155	629.0
K04478	1.0
K04479	0.0
K10528	0.0
K14952	0.0
K07486	5.0
K07487	2.0
K07484	8.0
K07485	2.0
K07482	1.0
K07483	3376.0
K07480	1.0
K07481	37.0
K07488	0.0
K07489	0.0
K11210	0.0
K11211	0.0
K11212	1.0
K11214	42.0
K11216	4.0
K06300	0.0
K00061	0.0
K00060	5.0
K06301	0.0
K00065	12.0
K00064	0.0
K00067	877.0
K00066	0.0
K00069	0.0
K00068	9.0
K06304	0.0
K08262	0.0
K08261	0.0
K08260	0.0
K08265	0.0
K08264	0.0
K00288	0.0
K00285	1.0
K00284	782.0
K00287	3280.0
K00286	3621.0
K00281	7.0
K00280	0.0
K00283	49.0
K00282	49.0
K08088	0.0
K14198	0.0
K14199	0.0
K03452	0.0
K14194	0.0
K14195	0.0
K14196	0.0
K14197	0.0
K14192	0.0
K14193	0.0
K01880	806.0
K01881	3704.0
K01883	3629.0
K01885	1421.0
K04618	0.0
K01887	3670.0
K01224	655.0
K01889	3630.0
K01226	110.0
K01227	11.0
K01220	64.0
K01222	15.0
K01223	5206.0
K02759	3130.0
K02755	4.0
K02757	591.0
K02756	4.0
K14998	0.0
K02750	52.0
K02753	0.0
K02752	0.0
K00939	1225.0
K00938	2479.0
K00937	1226.0
K00936	9982.0
K00935	0.0
K00934	0.0
K00933	0.0
K00932	0.0
K00931	3567.0
K00930	2303.0
K01089	9.0
K01080	0.0
K01081	59.0
K01082	0.0
K01083	0.0
K01084	0.0
K01085	0.0
K01087	0.0
K02571	0.0
K02570	342.0
K02573	343.0
K02572	0.0
K02575	345.0
K02574	758.0
K07780	0.0
K03488	336.0
K03489	2468.0
K03482	0.0
K03483	8.0
K03480	9.0
K03481	2470.0
K03486	106.0
K03487	0.0
K03484	3380.0
K03485	0.0
K02287	0.0
K02286	0.0
K02285	0.0
K02284	0.0
K02283	1907.0
K02282	342.0
K02281	0.0
K02280	0.0
K02289	0.0
K02288	0.0
K03626	0.0
K03627	0.0
K03624	4470.0
K03625	3628.0
K03151	3621.0
K03620	343.0
K03153	1.0
K08869	0.0
K03628	3548.0
K03629	3619.0
K09738	0.0
K09739	0.0
K09736	0.0
K09737	0.0
K09735	0.0
K09732	0.0
K09733	0.0
K09730	0.0
K09731	0.0
K09888	3211.0
K09889	1.0
K09880	0.0
K09882	3.0
K09883	0.0
K09884	0.0
K09887	0.0
K11027	0.0
K11026	0.0
K11025	0.0
K11024	0.0
K07679	0.0
K07678	0.0
K11021	0.0
K11020	0.0
K07675	0.0
K07674	0.0
K07676	0.0
K07671	0.0
K07670	0.0
K07673	0.0
K07672	0.0
K01117	0.0
K12048	0.0
K07019	1.0
K07018	0.0
K07011	151.0
K07010	2975.0
K07013	1.0
K07012	760.0
K07015	3614.0
K07014	2.0
K07017	9.0
K07016	32.0
K10084	0.0
K08372	344.0
K05884	2.0
K05885	2469.0
K05886	1.0
K05887	0.0
K05880	0.0
K05881	0.0
K05882	0.0
K05883	0.0
K08902	0.0
K05739	8.0
K05888	0.0
K05889	0.0
K08903	0.0
K00547	2420.0
K00544	0.0
K00545	0.0
K00542	0.0
K00543	0.0
K00540	15866.0
K00548	1213.0
K00549	56.0
K01145	0.0
K01412	0.0
K01147	1.0
K01417	2573.0
K00038	1.0
K01143	0.0
K01142	3633.0
K01419	2476.0
K00788	1475.0
K00789	3779.0
K12502	0.0
K14762	0.0
K14761	848.0
K06195	0.0
K03819	0.0
K03818	0.0
K03814	4.0
K03817	2419.0
K03816	3203.0
K03811	2547.0
K03810	9.0
K03813	1.0
K11908	0.0
K11909	0.0
K11904	0.0
K11905	0.0
K11906	0.0
K11907	0.0
K11900	0.0
K11901	0.0
K11902	1.0
K11903	2.0
K10986	8.0
K13238	0.0
K13239	0.0
K13797	0.0
K07248	622.0
K13796	0.0
K07244	0.0
K07245	1.0
K07246	2.0
K07240	990.0
K07241	0.0
K07242	0.0
K07243	2.0
K01268	0.0
K05296	0.0
K02821	125.0
K09016	0.0
K09945	0.0
K09944	0.0
K09947	0.0
K09946	0.0
K09941	0.0
K09940	1.0
K09943	0.0
K09942	0.0
K09949	1.0
K09948	0.0
K10851	1.0
K10850	1.0
K03666	18.0
K03667	2476.0
K03196	1.0
K03665	3628.0
K11275	0.0
K06012	179.0
K00048	779.0
K10857	0.0
K09773	2825.0
K00043	0.0
K00042	125.0
K00041	151.0
K00040	155.0
K00046	1179.0
K00733	0.0
K00044	0.0
K06011	0.0
K09012	0.0
K06016	6.0
K06017	0.0
K06014	0.0
K06015	44.0
K06019	342.0
K01075	0.0
K12221	0.0
K06444	0.0
K04632	0.0
K14977	9.0
K14974	0.0
K00958	1.0
K00951	3636.0
K00950	22.0
K00952	3.0
K00955	621.0
K00954	3628.0
K00957	660.0
K00956	659.0
K00590	0.0
K02777	2489.0
K02775	52.0
K02774	36.0
K02773	43.0
K02771	3.0
K02770	3176.0
K02779	2434.0
K02778	2.0
K01606	0.0
K01607	2545.0
K01604	0.0
K01605	0.0
K01602	0.0
K01601	0.0
K03750	701.0
K01609	790.0
K02553	1.0
K02804	132.0
K02551	12.0
K02806	5.0
K02557	105.0
K02800	15.0
K05275	0.0
K02802	1.0
K13300	0.0
K02558	1.0
K02809	5.0
K02808	4.0
K03600	0.0
K03601	3628.0
K03602	3623.0
K03603	0.0
K03604	78.0
K03605	3.0
K03606	2.0
K03607	0.0
K03608	747.0
K03609	3283.0
K06078	0.0
K06079	2.0
K09710	3624.0
K09711	0.0
K09712	0.0
K06073	0.0
K06074	0.0
K06075	0.0
K06076	4.0
K06077	1.0
K06382	755.0
K06383	86.0
K06380	0.0
K06381	188.0
K06386	0.0
K06387	754.0
K06384	4.0
K06385	796.0
K06388	0.0
K06389	0.0
K12466	1.0
K12468	0.0
K07657	1.0
K07656	0.0
K07655	0.0
K07654	0.0
K07653	0.0
K07652	2483.0
K07651	1.0
K07650	1.0
K07659	0.0
K07658	3616.0
K11041	13.0
K11040	0.0
K11043	0.0
K11042	0.0
K11045	0.0
K11044	0.0
K11047	0.0
K11046	0.0
K11049	0.0
K11048	0.0
K07387	6.0
K07386	2548.0
K06926	932.0
K06927	4.0
K06924	0.0
K06925	3628.0
K06922	0.0
K06923	793.0
K06920	6.0
K06921	981.0
K06928	7.0
K06929	13.0
K07033	761.0
K07032	16.0
K07031	46.0
K07030	2968.0
K07037	46.0
K07035	3483.0
K07034	0.0
K07039	0.0
K07038	2422.0
K10829	0.0
K00384	7270.0
K00385	4.0
K00386	0.0
K00387	0.0
K00380	1.0
K00381	1.0
K00382	2517.0
K00383	13.0
K00389	1.0
K01387	0.0
K01385	0.0
K01389	0.0
K09158	0.0
K09159	0.0
K09156	0.0
K09157	3554.0
K09154	0.0
K09155	147.0
K09152	0.0
K09153	407.0
K09150	0.0
K09151	2.0
K05970	47.0
K05714	2.0
K05715	0.0
K05710	0.0
K05711	0.0
K05712	2.0
K05713	0.0
K00560	3246.0
K00561	5.0
K00563	2429.0
K00564	2481.0
K00566	3635.0
K00567	2930.0
K00568	1.0
K00569	0.0
K05575	0.0
K01169	0.0
K01167	0.0
K01166	0.0
K05577	0.0
K01163	443.0
K01161	0.0
K01160	2.0
K05578	0.0
K05579	0.0
K08092	80.0
K08093	2.0
K08094	12.0
K08095	4.0
K08096	0.0
K08097	0.0
K02254	0.0
K02255	0.0
K01743	0.0
K02251	0.0
K02061	0.0
K01741	0.0
K02060	0.0
K00114	0.0
K02122	884.0
K02123	893.0
K02120	893.0
K02121	163.0
K02124	893.0
K03837	1.0
K03836	0.0
K03835	1.0
K03834	0.0
K03833	12.0
K03832	12.0
K03831	0.0
K03830	122.0
K00443	0.0
K03839	6.0
K02067	15.0
K10189	149.0
K13038	6808.0
K13787	1029.0
K13788	2.0
K13789	9775.0
K10188	771.0
K12255	0.0
K12254	0.0
K12257	1202.0
K12256	0.0
K12251	659.0
K12250	0.0
K12253	0.0
K12252	0.0
K13252	689.0
K13256	15.0
K13255	0.0
K12079	0.0
K12078	0.0
K12071	0.0
K12070	0.0
K12073	0.0
K12072	0.0
K09912	0.0
K06236	0.0
K06237	0.0
K05519	0.0
K09914	1.0
K11788	0.0
K11782	0.0
K11780	0.0
K11781	0.0
K11787	0.0
K11784	0.0
K11530	0.0
K12787	0.0
K12786	0.0
K12785	0.0
K12784	0.0
K06718	0.0
K09969	0.0
K09968	0.0
K09967	103.0
K09966	0.0
K09965	0.0
K09964	0.0
K09963	2496.0
K09962	2413.0
K09961	0.0
K09960	0.0
K11527	3.0
K11524	0.0
K11525	0.0
K11250	0.0
K11253	0.0
K11258	0.0
K11528	0.0
K00713	0.0
K00712	4.0
K10780	0.0
K10783	1.0
K10125	0.0
K10124	0.0
K10126	0.0
K10121	50.0
K10123	0.0
K10122	50.0
K04652	496.0
K04653	387.0
K04651	534.0
K04656	387.0
K04654	387.0
K04655	390.0
K00973	823.0
K00972	652.0
K00971	49.0
K00970	8.0
K00975	4830.0
K00974	9832.0
K00979	10.0
K00978	7.0
K14954	0.0
K14955	0.0
K14956	0.0
K06178	2846.0
K01596	6.0
K01597	2479.0
K01594	0.0
K01595	13.0
K01592	0.0
K01593	0.0
K01590	0.0
K01591	3574.0
K01598	9.0
K01599	1321.0
K02711	0.0
K02710	0.0
K02713	0.0
K02712	0.0
K02714	0.0
K02717	0.0
K02716	0.0
K02719	0.0
K02718	0.0
K03449	50.0
K03446	10.0
K03444	0.0
K03445	1.0
K03442	3285.0
K01620	1075.0
K01621	2473.0
K01622	0.0
K01623	392.0
K01624	3485.0
K01625	3463.0
K01626	820.0
K01627	8.0
K01628	880.0
K01629	78.0
K05299	0.0
K02829	1.0
K02828	1.0
K02827	1.0
K02826	1.0
K02825	2785.0
K02824	3622.0
K02823	1155.0
K02822	145.0
K03198	1.0
K03199	1.0
K03668	0.0
K03669	0.0
K03190	44.0
K03191	0.0
K03660	741.0
K03194	0.0
K03195	1.0
K03664	3628.0
K03197	1.0
K09772	3611.0
K06013	0.0
K09770	3.0
K09771	1.0
K09776	0.0
K09777	717.0
K09774	1.0
K09775	61.0
K09778	73.0
K09779	179.0
K06269	0.0
K06323	0.0
K11624	0.0
K02991	0.0
K02990	3555.0
K02624	0.0
K02240	2480.0
K08282	3.0
K12440	0.0
K12441	0.0
K12442	0.0
K12443	0.0
K12444	0.0
K12445	0.0
K12449	0.0
K02247	0.0
K07637	0.0
K07636	3228.0
K07639	0.0
K07638	0.0
K11069	2577.0
K11068	3622.0
K11063	0.0
K11062	0.0
K11061	0.0
K11060	0.0
K11066	0.0
K11065	2429.0
K06900	0.0
K06901	5808.0
K06902	1073.0
K06903	7.0
K06904	74.0
K06905	80.0
K06906	77.0
K06907	85.0
K06908	80.0
K06909	9.0
K10821	0.0
K05905	0.0
K05904	0.0
K05906	0.0
K05900	0.0
K05903	2.0
K01406	0.0
K05909	0.0
K05908	0.0
K00368	0.0
K00369	0.0
K00366	81.0
K00367	0.0
K00364	2479.0
K00365	0.0
K00362	2.0
K00363	2.0
K00360	0.0
```
