## Extended Data File 1 for "Diet induces reproducible alterations in the mouse and human gut microbiome": ERS795024_ERR986339.picrust_nol

```
# Constructed from biom file
#OTU ID	ERR986339
K01365	0.0
K01364	0.0
K01361	2.0
K01360	0.0
K01362	1504.0
K02249	0.0
K05841	0.0
K05844	0.0
K05845	14.0
K05846	2200.0
K05847	2756.0
K00508	3.0
K00500	0.0
K00507	0.0
K00504	0.0
K00505	0.0
K12521	0.0
K01101	1659.0
K01103	125.0
K12520	0.0
K01104	12790.0
K05592	3037.0
K05593	3504.0
K05590	4.0
K05591	4.0
K05596	5.0
K05597	0.0
K05594	0.0
K05595	271.0
K05599	0.0
K11964	0.0
K11962	0.0
K14540	4511.0
K12529	0.0
K12528	0.0
K06353	0.0
K02456	227.0
K02457	4.0
K02454	66.0
K02455	66.0
K02452	4.0
K02453	66.0
K02450	0.0
K02103	2321.0
K08138	87.0
K02108	4603.0
K02109	6609.0
K02458	4.0
K02459	4.0
K08137	4.0
K03851	64.0
K03850	0.0
K03852	1.0
K03855	3.0
K03856	4242.0
K13018	0.0
K13019	63.0
K13010	0.0
K13011	0.0
K13012	783.0
K13013	0.0
K13014	4.0
K13015	2.0
K13016	63.0
K13017	0.0
K08566	0.0
K08567	7.0
K13274	0.0
K13275	0.0
K13276	0.0
K13277	0.0
K03275	4.0
K03274	66.0
K03277	0.0
K03276	0.0
K03271	3198.0
K03270	1791.0
K03273	290.0
K03272	1529.0
K03279	0.0
K03278	0.0
K11022	0.0
K12277	0.0
K12276	0.0
K12270	5.0
K11058	0.0
K12279	0.0
K12278	0.0
K07557	0.0
K07550	0.0
K07552	117.0
K06319	0.0
K09909	0.0
K09908	4.0
K12051	0.0
K12050	0.0
K12057	5.0
K12056	4.0
K06221	5.0
K09900	4.0
K09903	4870.0
K09902	4.0
K09904	4.0
K09907	4.0
K09906	4.0
K11501	0.0
K03234	0.0
K00773	4865.0
K00772	70.0
K00777	1.0
K00776	0.0
K06313	93.0
K06315	0.0
K05574	0.0
K10201	3.0
K07176	0.0
K07177	165.0
K07174	0.0
K07175	779.0
K07172	1.0
K07173	2855.0
K07170	380.0
K07171	11218.0
K07178	0.0
K07179	0.0
K00195	0.0
K00194	4.0
K00197	6.0
K00196	0.0
K00191	0.0
K00190	3.0
K00193	0.0
K00192	0.0
K00198	1029.0
K06405	4340.0
K10109	2394.0
K10108	5237.0
K10107	63.0
K01828	0.0
K01829	0.0
K01826	4.0
K01825	15.0
K01822	2.0
K01823	170.0
K01820	63.0
K01821	230.0
K00999	0.0
K00998	1666.0
K00995	8678.0
K00997	898.0
K00996	7.0
K00991	5408.0
K00990	5.0
K00992	0.0
K11028	0.0
K02622	374.0
K02625	0.0
K03564	2975.0
K13489	0.0
K13488	0.0
K13483	0.0
K13482	0.0
K13481	0.0
K13480	63.0
K13487	0.0
K13486	0.0
K14680	0.0
K14681	0.0
K14682	4.0
K08358	98.0
K08357	98.0
K08356	0.0
K08355	0.0
K03469	4464.0
K03462	0.0
K03464	0.0
K03465	1558.0
K03466	4484.0
K01648	0.0
K01649	6456.0
K01643	712.0
K01640	214.0
K01641	164.0
K01646	163.0
K01647	5747.0
K01644	793.0
K02597	0.0
K02626	3.0
K02595	0.0
K02594	105.0
K02593	0.0
K02592	92.0
K02591	185.0
K02590	2041.0
K02598	741.0
K02849	4.0
K14061	11.0
K14062	4.0
K14063	0.0
K14064	0.0
K14065	0.0
K14067	0.0
K02841	4.0
K02840	154.0
K02843	193.0
K02844	66.0
K02847	4.0
K02846	0.0
K02102	0.0
K09758	35.0
K06039	4.0
K06034	1.0
K06036	0.0
K06037	0.0
K06032	0.0
K01581	158.0
K02702	0.0
K02659	0.0
K13490	0.0
K13491	0.0
K03644	265.0
K03645	4.0
K03646	67.0
K03647	171.0
K03640	76.0
K03641	68.0
K03642	77.0
K03643	4.0
K03648	4274.0
K03649	2.0
K06694	0.0
K11814	0.0
K12428	2.0
K12429	2.0
K12422	0.0
K12423	2.0
K12420	0.0
K12421	3.0
K12426	2.0
K12427	0.0
K12424	0.0
K12425	0.0
K07349	7.0
K07348	4.0
K05380	0.0
K07345	22.0
K07344	63.0
K07347	22.0
K07346	11.0
K07341	2126.0
K07340	67.0
K07343	1739.0
K07342	0.0
K06968	66.0
K06969	7395.0
K06962	424.0
K06963	0.0
K06960	4664.0
K06961	0.0
K06966	567.0
K06967	4511.0
K06964	0.0
K06965	0.0
K08995	0.0
K08994	4.0
K08997	0.0
K08996	4.0
K08990	4.0
K08993	4.0
K08992	4.0
K08999	180.0
K08998	2757.0
K08344	4.0
K08345	0.0
K08346	0.0
K14940	1.0
K02724	0.0
K08349	0.0
K11815	0.0
K05929	0.0
K05928	0.0
K05927	0.0
K05924	0.0
K05922	0.0
K05921	7.0
K00349	200.0
K00698	0.0
K00340	197.0
K00341	197.0
K00690	2294.0
K00343	197.0
K00344	74.0
K00697	68.0
K00346	200.0
K00347	200.0
K09116	1407.0
K09117	4339.0
K05337	616.0
K09118	15.0
K09119	0.0
K02106	134.0
K05823	158.0
K05820	4.0
K05826	0.0
K05827	0.0
K02100	0.0
K02101	0.0
K00524	0.0
K00525	3468.0
K00526	2446.0
K00527	8804.0
K00520	2.0
K00522	0.0
K00523	0.0
K02451	0.0
K00528	4629.0
K00529	3.0
K00025	0.0
K14215	2.0
K14213	0.0
K03453	350.0
K00796	2091.0
K05339	7.0
K00027	4764.0
K00794	1809.0
K00793	1258.0
K01347	0.0
K01346	0.0
K01344	0.0
K01343	0.0
K00791	4955.0
K01340	0.0
K00790	7368.0
K02694	0.0
K02696	0.0
K02697	0.0
K02690	0.0
K02691	94.0
K02692	0.0
K02693	0.0
K02698	0.0
K02699	0.0
K00836	2.0
K00837	419.0
K00835	4.0
K00832	162.0
K00833	747.0
K00830	3.0
K00831	4760.0
K00839	558.0
K04335	0.0
K04334	0.0
K01120	0.0
K01126	5317.0
K04333	0.0
K01129	4665.0
K01128	0.0
K04339	0.0
K04338	0.0
K02470	8487.0
K02471	7.0
K02472	94.0
K02473	0.0
K02474	1653.0
K02475	7.0
K02476	7.0
K02477	1821.0
K02478	4.0
K02479	2.0
K09019	0.0
K01267	3723.0
K13074	0.0
K13075	0.0
K11441	0.0
K14055	4.0
K13299	0.0
K13292	4884.0
K14057	0.0
K14056	0.0
K02856	94.0
K02585	145.0
K12211	0.0
K12210	0.0
K12213	0.0
K12212	0.0
K12215	0.0
K02854	0.0
K12217	0.0
K12216	0.0
K12219	0.0
K12218	0.0
K02855	0.0
K08692	0.0
K08693	6.0
K08690	0.0
K08691	0.0
K08696	0.0
K08697	0.0
K11748	4.0
K11749	4860.0
K11746	0.0
K11747	4.0
K11744	0.0
K11745	0.0
K11742	66.0
K11743	1463.0
K11740	0.0
K11741	252.0
K13920	673.0
K13921	0.0
K13922	2160.0
K13923	0.0
K13924	1.0
K13925	0.0
K13926	4.0
K13927	265.0
K13928	0.0
K13929	0.0
K09923	4.0
K09922	263.0
K06201	2527.0
K06200	2628.0
K06207	3473.0
K06206	955.0
K06205	4.0
K09924	0.0
K09929	0.0
K06208	90.0
K00759	4181.0
K00758	5.0
K00752	0.0
K00757	3092.0
K00756	2355.0
K00754	7413.0
K06001	2569.0
K05557	0.0
K09766	927.0
K05554	0.0
K07475	0.0
K07150	2298.0
K07151	0.0
K07152	1.0
K07153	4.0
K07154	714.0
K07155	0.0
K07156	5.0
K07157	3.0
K07406	4695.0
K07407	10562.0
K07404	4640.0
K07405	259.0
K07402	3453.0
K07403	10.0
K07400	4.0
K07401	0.0
K01808	5274.0
K01809	2401.0
K01800	0.0
K01801	0.0
K01802	458.0
K01803	4436.0
K01804	2313.0
K01805	182.0
K01807	1647.0
K09718	0.0
K14668	0.0
K14669	0.0
K14666	0.0
K14667	0.0
K01664	7.0
K01665	201.0
K01666	1990.0
K01667	337.0
K01660	0.0
K01661	129.0
K01662	4081.0
K01663	0.0
K01668	3.0
K01669	13.0
K02863	4870.0
K02862	0.0
K02860	4842.0
K02867	4870.0
K02866	0.0
K02864	4031.0
K02869	0.0
K05362	3.0
K05365	7.0
K03402	4850.0
K03403	0.0
K03400	0.0
K03406	34069.0
K03407	3411.0
K03404	64.0
K03405	64.0
K03408	6919.0
K03409	102.0
K02315	6354.0
K02314	5033.0
K02317	0.0
K02316	4870.0
K02313	4933.0
K02312	0.0
K02319	0.0
K12405	0.0
K12152	4.0
K12151	0.0
K07091	5.0
K07090	5794.0
K07093	0.0
K07092	0.0
K07095	7008.0
K07094	0.0
K07097	0.0
K07096	63.0
K07099	688.0
K07098	6151.0
K11175	4873.0
K11174	0.0
K11177	0.0
K11176	0.0
K11173	0.0
K11179	70.0
K11178	0.0
K00322	5.0
K00320	4.0
K00321	0.0
K00326	0.0
K00324	7.0
K00325	6.0
K00329	63.0
K05945	0.0
K05944	0.0
K05947	0.0
K05946	1952.0
K06944	0.0
K06945	2.0
K06946	4.0
K06415	92.0
K06940	3432.0
K06941	4828.0
K06942	4872.0
K06943	0.0
K10806	4.0
K10807	0.0
K10804	70.0
K10805	7.0
K06948	171.0
K06949	6214.0
K06418	8.0
K09138	2.0
K09139	0.0
K09134	1498.0
K09135	0.0
K09136	4.0
K09137	4.0
K09130	0.0
K09131	97.0
K09132	1395.0
K09133	0.0
K05808	4710.0
K05809	4.0
K05804	1405.0
K05805	67.0
K05806	0.0
K05807	264.0
K05800	5.0
K05801	67.0
K05802	4.0
K05803	4.0
K01044	0.0
K01045	0.0
K01046	109.0
K02068	97.0
K04561	0.0
K01042	468.0
K05568	3787.0
K05567	1479.0
K14273	0.0
K14275	0.0
K14274	53.0
K02062	4.0
K05245	0.0
K05564	0.0
K01048	957.0
K02066	337.0
K01322	113.0
K01325	0.0
K02065	328.0
K01326	0.0
K05560	0.0
K02243	172.0
K08930	0.0
K02679	4.0
K02676	0.0
K02674	0.0
K02675	0.0
K02672	0.0
K02241	95.0
K02670	0.0
K02671	0.0
K00810	0.0
K00811	205.0
K00812	464.0
K00813	4.0
K00814	0.0
K00817	4910.0
K00818	355.0
K00819	10.0
K02530	159.0
K02245	172.0
K02244	166.0
K01499	0.0
K01498	0.0
K01493	4864.0
K01492	210.0
K01491	11343.0
K01497	13.0
K01496	214.0
K01495	2480.0
K01494	1425.0
K02418	3840.0
K02419	4041.0
K14492	0.0
K02412	3752.0
K02413	4028.0
K02410	4041.0
K02411	1596.0
K02416	4041.0
K02417	2809.0
K02414	844.0
K02415	80.0
K00120	0.0
K00121	63.0
K00430	0.0
K13058	0.0
K13059	0.0
K13727	0.0
K13057	0.0
K13722	0.0
K13051	66.0
K13052	2925.0
K00435	2.0
K12054	0.0
K03239	0.0
K03238	0.0
K03231	0.0
K03230	66.0
K03232	0.0
K12059	0.0
K03237	0.0
K03236	0.0
K12058	4.0
K12239	0.0
K12238	0.0
K12235	0.0
K12234	215.0
K13942	0.0
K13940	2420.0
K13941	0.0
K12097	0.0
K12096	0.0
K12095	0.0
K12094	0.0
K12093	0.0
K12092	0.0
K12091	0.0
K12090	0.0
K12099	0.0
K12098	0.0
K06356	0.0
K05992	298.0
K03540	0.0
K06331	2172.0
K06330	0.0
K07138	4453.0
K07139	2900.0
K11811	0.0
K07132	432.0
K07133	14980.0
K07130	3217.0
K07131	2.0
K07137	8852.0
K07134	0.0
K07135	0.0
K01860	0.0
K01866	4876.0
K01867	4876.0
K01865	3.0
K01868	6368.0
K01869	4870.0
K06140	4.0
K04766	0.0
K04767	69.0
K04764	206.0
K04762	202.0
K04763	4623.0
K04760	4.0
K04761	198.0
K04768	0.0
K04769	3480.0
K08313	0.0
K08312	4.0
K08311	5.0
K08310	4.0
K08317	12.0
K08316	3819.0
K08315	0.0
K08314	674.0
K05149	0.0
K08319	4.0
K08318	0.0
K06339	0.0
K14648	0.0
K14392	69.0
K14393	5.0
K14645	0.0
K14647	0.0
K01689	7570.0
K01686	5543.0
K01687	8473.0
K01684	1657.0
K01685	4313.0
K01682	4.0
K01681	4746.0
K05308	0.0
K02889	0.0
K02888	4869.0
K02885	0.0
K02884	4870.0
K02887	4869.0
K02886	4870.0
K02881	4870.0
K02883	0.0
K13743	0.0
K02086	173.0
K02081	213.0
K02080	0.0
K02083	198.0
K02082	170.0
K13831	0.0
K03428	0.0
K03429	2015.0
K03424	6413.0
K03935	0.0
K03932	4.0
K03933	16.0
K03930	1413.0
K03931	69.0
K02339	5.0
K02338	4871.0
K02337	4851.0
K02336	4.0
K02335	6327.0
K02334	1654.0
K02330	0.0
K03688	3014.0
K03689	0.0
K03680	53.0
K03683	4.0
K03684	102.0
K03685	4870.0
K03686	12457.0
K03687	4193.0
K07301	3201.0
K07300	0.0
K07303	0.0
K07302	0.0
K07305	168.0
K07304	170.0
K07307	654.0
K07306	446.0
K07309	94.0
K07308	445.0
K02617	0.0
K02610	4.0
K02963	4870.0
K02612	4.0
K02961	4027.0
K09686	13345.0
K09687	37468.0
K09684	94.0
K09685	269.0
K09682	0.0
K09683	0.0
K09680	72.0
K09681	0.0
K09688	63.0
K09689	63.0
K05962	0.0
K05961	0.0
K05967	1.0
K05966	20.0
K11159	2.0
K05964	16.0
K05968	0.0
K11152	0.0
K00309	0.0
K00658	28.0
K00304	1.0
K00305	1.0
K00654	0.0
K00655	8561.0
K00652	344.0
K00301	0.0
K00302	1397.0
K00303	68.0
K10828	0.0
K06431	0.0
K06432	0.0
K06433	0.0
K06434	3.0
K06436	103.0
K06437	0.0
K10820	53.0
K06439	0.0
K10822	0.0
K10823	0.0
K10826	0.0
K09167	826.0
K06322	0.0
K14117	0.0
K14259	0.0
K14257	0.0
K01308	877.0
K01303	1.0
K01301	0.0
K01305	93.0
K01304	594.0
K02658	0.0
K00672	0.0
K02650	464.0
K02651	85.0
K02652	2235.0
K02653	2843.0
K02654	10828.0
K05687	0.0
K02656	0.0
K05685	66.0
K00878	4152.0
K00879	193.0
K00872	551.0
K00873	4790.0
K00870	0.0
K00876	6156.0
K00877	0.0
K00874	7276.0
K00875	0.0
K04487	9339.0
K04486	5083.0
K04485	4219.0
K04484	0.0
K04483	0.0
K04482	0.0
K04480	0.0
K04488	6016.0
K12049	0.0
K13693	2.0
K13706	0.0
K13694	89.0
K13695	4.0
K05977	0.0
K09516	0.0
K02434	7160.0
K02435	5275.0
K02436	133.0
K02437	2059.0
K05350	1827.0
K02431	2318.0
K08100	0.0
K02433	7268.0
K02438	5080.0
K02439	8.0
K03745	67.0
K03744	1458.0
K03747	0.0
K03210	4776.0
K03217	5032.0
K03216	4582.0
K03215	4.0
K03742	3060.0
K03219	66.0
K03218	4320.0
K03749	4.0
K03748	17.0
K02383	0.0
K06327	0.0
K06320	3947.0
K07238	4867.0
K09479	0.0
K09478	0.0
K09475	0.0
K09474	0.0
K09477	0.0
K09476	4.0
K09471	4.0
K09470	0.0
K09473	0.0
K09472	64.0
K07543	0.0
K06898	3515.0
K13967	0.0
K13963	1778.0
K07545	0.0
K00737	1395.0
K05345	2.0
K11706	0.0
K11707	2.0
K11704	0.0
K11705	0.0
K11708	2.0
K11709	2.0
K05588	0.0
K07114	2256.0
K07443	2826.0
K07116	0.0
K07117	1.0
K07110	2.0
K07447	4866.0
K07112	431.0
K07113	5.0
K07448	2232.0
K07118	285.0
K07119	2.0
K10619	0.0
K10618	0.0
K10617	0.0
K10616	0.0
K01848	0.0
K01849	0.0
K01844	423.0
K01845	2033.0
K01846	6.0
K01847	397.0
K01840	6884.0
K01841	755.0
K01842	0.0
K01843	182.0
K06219	4.0
K10832	0.0
K05348	0.0
K14203	0.0
K08483	4465.0
K08482	0.0
K08481	0.0
K08480	0.0
K08485	4.0
K08484	4.0
K00464	0.0
K00467	2.0
K00466	0.0
K00461	0.0
K00460	0.0
K00463	0.0
K00462	2.0
K04509	0.0
K00469	0.0
K00468	0.0
K08645	0.0
K04744	68.0
K01518	0.0
K01519	0.0
K04748	2.0
K04749	94.0
K01514	9.0
K01515	7561.0
K01512	3155.0
K01510	0.0
K14623	74.0
K14626	0.0
K14627	0.0
K14628	0.0
K14629	0.0
K03918	2.0
K03919	4.0
K12372	4.0
K12373	2487.0
K12370	4.0
K12371	4.0
K02359	0.0
K02358	4882.0
K02351	0.0
K02352	0.0
K02355	8730.0
K02357	4870.0
K02356	4886.0
K13574	0.0
K13573	2.0
K13572	2.0
K13571	2.0
K13570	2.0
K12112	0.0
K12113	0.0
K12110	0.0
K12111	127.0
K07329	0.0
K07328	0.0
K07323	67.0
K07322	447.0
K07321	867.0
K07320	4.0
K07327	0.0
K07326	0.0
K07325	0.0
K07324	0.0
K08163	4.0
K06180	10600.0
K06181	4.0
K06182	3654.0
K06183	4513.0
K06186	4.0
K06187	4873.0
K06188	463.0
K06189	66.0
K08359	4.0
K07589	0.0
K07588	198.0
K07587	0.0
K07586	1562.0
K07585	0.0
K07584	5121.0
K07583	0.0
K07582	0.0
K07581	0.0
K07580	0.0
K11139	0.0
K05989	9851.0
K05988	0.0
K05985	759.0
K05987	0.0
K05986	0.0
K10843	2.0
K08354	4.0
K10844	0.0
K10848	0.0
K00673	0.0
K00674	132.0
K00675	96.0
K00676	3872.0
K00677	348.0
K06988	1.0
K06989	276.0
K08351	0.0
K06980	6.0
K06981	0.0
K06982	0.0
K08350	4.0
K06984	0.0
K06985	0.0
K06986	2.0
K06987	2128.0
K02445	1518.0
K02444	1637.0
K00582	0.0
K00583	0.0
K00580	0.0
K02110	5372.0
K00586	0.0
K00587	0.0
K00584	3.0
K08921	0.0
K02441	554.0
K00588	9.0
K08922	0.0
K02440	1181.0
K00018	6024.0
K08923	0.0
K02443	3087.0
K00019	3.0
K02442	0.0
K08925	0.0
K08926	0.0
K08927	0.0
K03149	590.0
K06604	0.0
K00015	1.0
K01989	5384.0
K00854	9365.0
K00855	4.0
K00856	64.0
K00857	1178.0
K00850	13179.0
K00851	13.0
K00852	7311.0
K00853	156.0
K00858	4870.0
K00859	4727.0
K01181	1197.0
K01180	0.0
K01183	1761.0
K01182	6748.0
K01185	493.0
K01184	0.0
K01187	8225.0
K01188	3506.0
K02596	2.0
K13766	0.0
K13767	1.0
K13003	0.0
K13002	0.0
K13000	0.0
K02984	0.0
K02986	4870.0
K02987	0.0
K02636	0.0
K02982	3476.0
K02983	0.0
K02638	0.0
K02639	0.0
K02988	4316.0
K08298	188.0
K08299	0.0
K03583	5.0
K03582	5.0
K03581	5533.0
K03580	4.0
K03587	359.0
K03586	4.0
K03585	534.0
K03584	4317.0
K03589	4457.0
K03588	9249.0
K01725	2.0
K01724	3.0
K01727	22.0
K01726	2770.0
K01721	3.0
K01720	5.0
K01722	0.0
K13008	0.0
K01729	0.0
K01728	32.0
K09530	0.0
K09539	0.0
K02188	4237.0
K02189	4107.0
K02182	2.0
K02183	0.0
K03769	819.0
K03768	7562.0
K03767	77.0
K03765	0.0
K03764	4.0
K03763	8144.0
K03762	99.0
K03761	2.0
K03760	0.0
K09457	150.0
K09456	2.0
K09459	205.0
K09458	5006.0
K00602	9612.0
K13988	0.0
K13985	0.0
K09981	7.0
K09980	0.0
K09983	0.0
K09982	63.0
K09985	1.0
K09984	0.0
K09987	1.0
K09986	0.0
K09989	1574.0
K09988	1653.0
K12583	2.0
K12582	4.0
K12589	0.0
K11720	5.0
K09759	2571.0
K10985	0.0
K10984	1.0
K07468	0.0
K07469	63.0
K07464	3210.0
K07465	2.0
K07466	0.0
K07467	3573.0
K07460	2621.0
K07461	1989.0
K07462	4869.0
K07463	0.0
K10679	5.0
K10678	0.0
K10671	0.0
K10670	2153.0
K10673	0.0
K10672	249.0
K10674	2.0
K10677	0.0
K10676	0.0
K08726	0.0
K08724	162.0
K08722	514.0
K08723	0.0
K08720	0.0
K08721	0.0
K08728	303.0
K10187	0.0
K00119	2.0
K00118	0.0
K00449	0.0
K00448	0.0
K00115	0.0
K00446	0.0
K00117	0.0
K00116	6.0
K00111	4581.0
K00442	0.0
K00113	67.0
K00112	67.0
K01539	0.0
K01531	3945.0
K04720	5334.0
K01533	5027.0
K01534	13165.0
K01535	0.0
K01537	4846.0
K14358	0.0
K14605	0.0
K14606	0.0
K00413	1.0
K10120	5.0
K05600	0.0
K05777	0.0
K03972	0.0
K03973	846.0
K03970	4.0
K03971	0.0
K03976	4860.0
K03977	4870.0
K03974	4.0
K03975	592.0
K03978	4806.0
K03979	4871.0
K13378	191.0
K02372	4428.0
K02371	4418.0
K02377	1754.0
K02379	166.0
K03396	0.0
K03397	0.0
K03394	3954.0
K03395	0.0
K03392	63.0
K03393	0.0
K03390	178.0
K03391	0.0
K03399	12.0
K03027	0.0
K12136	0.0
K12137	3.0
K06610	5.0
K12138	0.0
K12139	0.0
K11444	0.0
K11440	0.0
K11443	0.0
K11442	0.0
K00612	9.0
K00613	94.0
K00610	3997.0
K00611	3899.0
K00616	3006.0
K00617	0.0
K00614	0.0
K00615	18282.0
K00619	66.0
K10863	0.0
K07874	0.0
K06234	0.0
K10240	0.0
K10241	0.0
K10242	0.0
K10243	0.0
K04110	0.0
K04113	0.0
K04112	0.0
K04115	0.0
K04114	0.0
K04117	0.0
K04116	0.0
K04118	0.0
K05517	4.0
K07705	134.0
K07704	231.0
K07707	1557.0
K07706	1635.0
K07701	0.0
K07700	4.0
K07703	0.0
K07702	4.0
K07709	125.0
K07708	4.0
K01955	8304.0
K13042	0.0
K09934	0.0
K09935	3118.0
K06216	160.0
K09937	63.0
K13745	0.0
K13746	0.0
K13747	1810.0
K13740	0.0
K13741	0.0
K13742	0.0
K06211	1399.0
K06212	98.0
K09933	0.0
K02618	4.0
K02619	201.0
K02968	4858.0
K02966	0.0
K02967	4870.0
K02616	5.0
K02965	4870.0
K02962	0.0
K02611	4.0
K02613	4.0
K03569	9043.0
K03568	93.0
K03565	4798.0
K06218	63.0
K03567	66.0
K03566	4.0
K03561	607.0
K03560	4.0
K03563	4396.0
K03562	68.0
K06430	0.0
K01709	285.0
K01708	0.0
K01707	0.0
K01706	154.0
K01705	0.0
K01704	11699.0
K01703	11704.0
K01702	0.0
K14165	0.0
K14164	0.0
K14166	0.0
K14161	2.0
K14160	0.0
K14162	2.0
K05396	220.0
K03709	305.0
K03708	415.0
K08160	0.0
K03701	7300.0
K03700	3886.0
K03703	2650.0
K03702	4870.0
K03705	4608.0
K03704	7315.0
K03707	135.0
K03706	3677.0
K06289	0.0
K06288	0.0
K06283	3469.0
K06282	293.0
K06281	292.0
K06287	4714.0
K06286	164.0
K06285	91.0
K06284	1040.0
K08161	168.0
K07540	0.0
K06438	2780.0
K06869	0.0
K06868	0.0
K06867	10.0
K06866	4.0
K06865	0.0
K06864	3176.0
K06863	0.0
K06862	0.0
K06861	317.0
K06860	2.0
K12659	0.0
K12658	0.0
K07547	0.0
K07546	0.0
K15023	0.0
K15022	0.0
K15020	0.0
K15024	2878.0
K08700	0.0
K08162	1398.0
K07544	0.0
K00137	0.0
K00135	175.0
K00134	4945.0
K00133	4869.0
K00132	5.0
K00131	3.0
K00130	1409.0
K00139	0.0
K00138	0.0
K00429	2.0
K00428	191.0
K00421	0.0
K00423	0.0
K00425	526.0
K00427	0.0
K00426	526.0
K14292	0.0
K14379	0.0
K14370	0.0
K14371	0.0
K14372	0.0
K14373	0.0
K14374	0.0
K14375	0.0
K09845	0.0
K14082	0.0
K14083	81.0
K14080	0.0
K14081	1.0
K14086	1395.0
K14087	1551.0
K14084	198.0
K14088	1551.0
K14089	1457.0
K01552	3703.0
K01551	215.0
K01556	0.0
K01557	0.0
K01554	4.0
K01555	0.0
K04708	0.0
K03955	0.0
K13689	0.0
K13688	55.0
K13683	0.0
K13685	487.0
K13684	0.0
K13687	2.0
K13686	2.0
K14159	0.0
K02399	4.0
K02398	939.0
K02395	957.0
K02394	4.0
K02397	2339.0
K02396	5031.0
K02391	4.0
K02390	4089.0
K02393	4.0
K02392	7036.0
K13533	0.0
K13532	0.0
K13531	7.0
K13530	6.0
K01550	0.0
K05658	0.0
K14054	2.0
K02601	5373.0
K02970	4665.0
K05378	0.0
K12339	8.0
K14060	4.0
K11687	0.0
K11686	0.0
K11685	0.0
K11689	443.0
K11688	248.0
K08939	0.0
K03048	171.0
K03049	0.0
K13821	84.0
K13820	1.0
K03042	0.0
K03043	4865.0
K03040	4031.0
K03041	0.0
K03046	4866.0
K03047	0.0
K03044	0.0
K03045	0.0
K00348	200.0
K09847	0.0
K00692	2.0
K00638	3531.0
K00639	351.0
K00693	0.0
K00634	2009.0
K00635	9.0
K00630	0.0
K00631	5.0
K00632	431.0
K00633	1641.0
K00691	225.0
K00696	0.0
K00694	146.0
K00695	0.0
K10854	0.0
K07811	0.0
K07810	4.0
K07813	4780.0
K07812	96.0
K07814	2065.0
K07816	178.0
K00090	0.0
K00091	1531.0
K00094	673.0
K00096	2248.0
K00097	678.0
K00098	63.0
K00099	4702.0
K10228	1.0
K10229	1.0
K12548	0.0
K10222	0.0
K10220	0.0
K10221	0.0
K10227	1.0
K05822	156.0
K01949	0.0
K01945	4864.0
K01947	0.0
K01946	0.0
K01941	552.0
K01940	4182.0
K06357	0.0
K07729	11316.0
K07728	0.0
K07727	7283.0
K07726	824.0
K07725	0.0
K07724	4.0
K07723	100.0
K07722	166.0
K07721	0.0
K07720	21657.0
K00899	144.0
K05824	0.0
K00891	8022.0
K00892	4.0
K00895	210.0
K00897	357.0
K08151	4.0
K08153	8.0
K08154	4.0
K02948	4870.0
K02942	0.0
K02944	0.0
K05665	0.0
K02946	4315.0
K13793	0.0
K06352	0.0
K01769	0.0
K01768	71.0
K01761	5.0
K01760	172.0
K01762	0.0
K09578	0.0
K01766	4.0
K08164	0.0
K02493	4866.0
K08166	0.0
K08167	5.0
K02496	4.0
K02497	0.0
K02494	4.0
K02495	9134.0
K02498	4.0
K02499	278.0
K08168	0.0
K08169	26.0
K14415	1402.0
K14414	66.0
K06881	5479.0
K00436	2.0
K06332	0.0
K12815	0.0
K12810	0.0
K06885	248.0
K00437	0.0
K06335	0.0
K06334	4805.0
K03547	4415.0
K03546	2269.0
K03545	7622.0
K03544	8138.0
K03543	278.0
K06888	1560.0
K10941	0.0
K03549	161.0
K03548	4.0
K10940	0.0
K02236	328.0
K02237	4184.0
K02234	2.0
K02232	4185.0
K02233	5731.0
K02230	131.0
K02231	7781.0
K06359	0.0
K02238	4771.0
K02239	0.0
K03723	3939.0
K03722	1186.0
K03721	4.0
K03720	4.0
K03727	2.0
K03726	0.0
K03725	0.0
K03724	50.0
K06358	0.0
K12673	0.0
K12679	0.0
K12678	0.0
K06410	2256.0
K11898	0.0
K11899	0.0
K11896	70.0
K11897	0.0
K11894	4.0
K11895	66.0
K11892	4.0
K11893	4.0
K11890	0.0
K11891	4.0
K08762	0.0
K08764	0.0
K08765	0.0
K10418	0.0
K11325	0.0
K11326	0.0
K11327	0.0
K11328	0.0
K11329	0.0
K00151	4.0
K00150	0.0
K00153	2.0
K00400	0.0
K00407	0.0
K00406	0.0
K00405	0.0
K00404	0.0
K00158	151.0
K01342	0.0
K09388	0.0
K09386	2.0
K09384	16.0
K04094	1007.0
K04095	2025.0
K04096	4316.0
K04097	4.0
K04090	0.0
K04091	8.0
K04092	0.0
K04093	0.0
K04098	0.0
K04099	0.0
K01578	0.0
K01579	1149.0
K01574	5.0
K01575	159.0
K01576	0.0
K01577	1.0
K01571	4147.0
K01572	6050.0
K01573	85.0
K02009	2311.0
K02008	15148.0
K02005	3280.0
K02004	34561.0
K02007	3156.0
K02006	21829.0
K02001	177.0
K02000	171.0
K02003	54693.0
K02002	187.0
K03065	0.0
K08952	0.0
K03060	4112.0
K13809	0.0
K10948	0.0
K09607	0.0
K06125	0.0
K04337	0.0
K06120	673.0
K06121	0.0
K04336	0.0
K01127	0.0
K09703	6.0
K00004	0.0
K14699	2.0
K09702	831.0
K14698	2.0
K05311	165.0
K13829	0.0
K10943	0.0
K07291	0.0
K07290	0.0
K10206	5212.0
K10202	0.0
K10208	0.0
K10209	0.0
K01966	16.0
K01965	2.0
K01964	2.0
K01963	3017.0
K01962	1073.0
K01961	6619.0
K01960	273.0
K01969	2.0
K01968	0.0
K07749	1608.0
K07748	0.0
K07741	810.0
K07740	0.0
K07743	0.0
K07742	4606.0
K07745	0.0
K07744	0.0
K07746	4.0
K01299	2105.0
K01295	542.0
K01297	1500.0
K02922	0.0
K05603	0.0
K02921	0.0
K02926	4870.0
K05607	0.0
K02924	0.0
K05605	0.0
K02928	0.0
K02929	0.0
K00216	0.0
K00217	0.0
K00214	0.0
K00215	5747.0
K00213	0.0
K00210	9.0
K00211	0.0
K00218	0.0
K00219	165.0
K01035	0.0
K01034	500.0
K04517	4624.0
K01740	9062.0
K01031	0.0
K01746	180.0
K01745	318.0
K01744	394.0
K01749	1584.0
K01039	80.0
K04518	298.0
K09591	0.0
K14129	0.0
K14128	1.0
K14121	0.0
K14120	0.0
K14123	0.0
K14122	0.0
K14125	0.0
K14124	0.0
K14127	1.0
K14126	1.0
K03521	4879.0
K03520	0.0
K03523	5595.0
K03522	4865.0
K03525	4909.0
K03524	4872.0
K03527	5403.0
K03526	4151.0
K03529	4589.0
K03528	4.0
K06338	0.0
K02217	1028.0
K03299	1347.0
K03298	68.0
K13472	0.0
K03293	721.0
K03292	11587.0
K03291	0.0
K03290	0.0
K03297	1504.0
K03296	3297.0
K03295	133.0
K03294	2548.0
K13009	0.0
K12690	0.0
K09743	0.0
K06022	0.0
K07190	0.0
K06021	0.0
K07192	840.0
K06020	0.0
K06027	0.0
K06026	0.0
K09744	0.0
K07991	0.0
K08749	0.0
K09835	0.0
K09834	0.0
K10439	11324.0
K06351	0.0
K09833	0.0
K10925	0.0
K10924	63.0
K10927	0.0
K10926	0.0
K10923	0.0
K10922	0.0
K09629	0.0
K10697	0.0
K00179	1783.0
K00172	1191.0
K00171	258.0
K00170	355.0
K00177	961.0
K00176	896.0
K00175	1462.0
K00174	1060.0
K13478	0.0
K14338	0.0
K14339	2.0
K14335	2.0
K14337	2.0
K14330	0.0
K14331	0.0
K14333	0.0
K08918	0.0
K13479	1164.0
K04078	4868.0
K04079	4700.0
K04076	92.0
K04077	4874.0
K04074	616.0
K04075	4764.0
K04072	5023.0
K04073	3.0
K04070	3604.0
K04071	0.0
K14597	0.0
K13318	0.0
K08280	0.0
K13641	216.0
K13640	96.0
K13643	137.0
K13642	0.0
K02027	67507.0
K02026	119272.0
K02025	127539.0
K02024	0.0
K02023	1700.0
K02022	144.0
K02021	1.0
K02020	2567.0
K02029	6103.0
K02028	9410.0
K03886	0.0
K03887	0.0
K03884	0.0
K03885	361.0
K03881	0.0
K03888	0.0
K03889	2.0
K12998	0.0
K12999	0.0
K12992	1592.0
K12993	0.0
K12990	1395.0
K12991	0.0
K12996	10.0
K12997	5.0
K12994	0.0
K12995	1.0
K08979	0.0
K08978	2844.0
K03088	43136.0
K03089	68.0
K03086	7261.0
K03087	5.0
K08971	0.0
K08970	0.0
K03082	9.0
K03080	0.0
K08974	5713.0
K13868	0.0
K00918	728.0
K01553	0.0
K12214	0.0
K11646	63.0
K11645	0.0
K11641	0.0
K11640	0.0
K12736	0.0
K12733	0.0
K07507	1648.0
K07506	0.0
K07505	0.0
K07504	0.0
K07503	2.0
K07502	2021.0
K07501	0.0
K07500	0.0
K07509	0.0
K07508	0.0
K11422	0.0
K08698	0.0
K10773	5703.0
K10774	0.0
K14286	0.0
K10778	4.0
K14287	0.0
K00140	147.0
K05501	4.0
K01903	147.0
K01902	147.0
K01905	1.0
K01904	0.0
K01907	2.0
K01906	0.0
K01909	2.0
K01908	2.0
K14534	1087.0
K00147	4845.0
K07767	0.0
K07769	0.0
K07768	2.0
K06203	4.0
K06202	4.0
K09921	4.0
K09920	0.0
K09927	1396.0
K09024	0.0
K09022	844.0
K09023	0.0
K09020	54.0
K09021	0.0
K02908	0.0
K02909	4875.0
K08218	275.0
K08219	0.0
K02904	4870.0
K02906	4872.0
K02907	4868.0
K02902	4220.0
K00230	7.0
K00231	73.0
K00232	2.0
K08976	0.0
K00234	0.0
K00239	1474.0
K06209	3626.0
K09928	3.0
K01015	0.0
K01014	0.0
K01012	6326.0
K01011	918.0
K01010	0.0
K08920	0.0
K14103	0.0
K14102	0.0
K14101	0.0
K14100	0.0
K14105	0.0
K14104	0.0
K14109	0.0
K14108	0.0
K06401	0.0
K00893	0.0
K13402	0.0
K12858	0.0
K03503	115.0
K03502	4300.0
K03501	4870.0
K03500	4674.0
K08924	0.0
K02278	746.0
K02279	690.0
K12977	0.0
K02276	3.0
K02277	0.0
K02274	6.0
K02275	3.0
K13450	0.0
K13451	0.0
K13452	0.0
K13454	0.0
K13455	0.0
K12509	0.0
K12508	0.0
K12507	3.0
K12506	302.0
K12500	4.0
K12503	2.0
K05926	0.0
K09728	0.0
K14587	53.0
K06597	0.0
K06596	0.0
K06595	0.0
K06599	0.0
K06598	0.0
K07978	0.0
K07979	12246.0
K07976	0.0
K14585	0.0
K10907	6201.0
K10906	4.0
K10901	0.0
K10909	0.0
K10908	63.0
K09819	7.0
K09818	7.0
K09817	4077.0
K09816	4074.0
K09815	4172.0
K06374	4039.0
K06373	4038.0
K09812	6276.0
K09811	6197.0
K09810	1658.0
K09724	0.0
K14582	0.0
K09721	0.0
K04058	66.0
K04059	63.0
K04050	0.0
K04051	0.0
K04052	0.0
K04053	0.0
K04054	0.0
K04055	0.0
K04056	63.0
K04057	0.0
K01047	0.0
K08975	0.0
K10015	0.0
K10014	63.0
K10017	0.0
K10016	0.0
K10011	7.0
K10010	470.0
K10013	0.0
K10012	1405.0
K10019	0.0
K10018	0.0
K13665	0.0
K13664	0.0
K13663	0.0
K13662	0.0
K13661	0.0
K13660	0.0
K13669	2.0
K13668	2.0
K07641	0.0
K01466	263.0
K13590	0.0
K01464	2224.0
K01465	5189.0
K01462	8721.0
K01463	219.0
K01460	4.0
K01461	0.0
K13599	66.0
K13598	1.0
K01468	174.0
K01469	0.0
K09251	2.0
K09252	0.0
K02041	2071.0
K02040	5602.0
K02043	0.0
K02045	844.0
K02044	2076.0
K02047	844.0
K02046	844.0
K02049	9692.0
K02048	848.0
K05549	0.0
K05548	0.0
K06046	0.0
K03319	269.0
K03316	260.0
K03317	163.0
K03314	6.0
K03315	4168.0
K03312	2535.0
K03313	189.0
K03310	10129.0
K03311	1635.0
K12052	0.0
K02945	6473.0
K06162	63.0
K06163	63.0
K06160	0.0
K06161	0.0
K06166	63.0
K00359	630.0
K06164	63.0
K06165	63.0
K06168	4765.0
K06169	0.0
K13020	9.0
K07158	0.0
K07159	0.0
K04835	3.0
K11621	0.0
K11991	4.0
K11622	0.0
K11996	21.0
K11627	0.0
K11626	1.0
K11629	0.0
K11628	0.0
K07561	0.0
K07560	4318.0
K07563	0.0
K07562	0.0
K07565	0.0
K07564	0.0
K07567	6465.0
K07566	4361.0
K07569	0.0
K07568	5054.0
K09925	0.0
K11199	0.0
K11198	0.0
K11192	4.0
K11191	0.0
K11196	0.0
K11195	0.0
K11194	0.0
K02492	1870.0
K10713	0.0
K10710	784.0
K10711	0.0
K10716	4.0
K02490	6.0
K10714	0.0
K10715	0.0
K01929	4883.0
K01928	5246.0
K01923	5600.0
K01922	11.0
K01921	5202.0
K01920	6.0
K01926	3937.0
K01925	5424.0
K01924	4870.0
K07789	4.0
K07788	4.0
K07785	0.0
K07784	4.0
K07787	25.0
K07786	0.0
K07781	0.0
K07783	22.0
K07782	0.0
K05835	0.0
K06355	0.0
K14661	0.0
K09844	0.0
K00782	248.0
K00783	4868.0
K00784	5764.0
K00785	0.0
K00786	2874.0
K00039	0.0
K00036	1655.0
K00037	2.0
K00034	268.0
K00035	0.0
K00032	0.0
K00033	1661.0
K00030	75.0
K00031	4471.0
K01259	109.0
K01258	4353.0
K01255	2145.0
K01256	169.0
K01251	1993.0
K01250	1171.0
K01253	0.0
K01252	5.0
K09008	0.0
K09009	2.0
K09000	0.0
K09001	70.0
K09002	2032.0
K09003	0.0
K09004	65.0
K09005	97.0
K09006	0.0
K09007	63.0
K09846	0.0
K08234	2061.0
K00258	0.0
K00259	203.0
K00252	2.0
K00253	0.0
K00256	0.0
K00257	319.0
K00254	0.0
K00255	3.0
K01079	229.0
K01078	0.0
K01071	163.0
K01070	4.0
K01073	149.0
K01077	2115.0
K01076	92.0
K14472	0.0
K14471	0.0
K14470	0.0
K14475	96.0
K09841	0.0
K02788	11.0
K02782	1.0
K02783	499.0
K02781	483.0
K02786	9.0
K02787	2.0
K02784	4.0
K01060	97.0
K01787	340.0
K01786	3912.0
K01785	5904.0
K01784	8963.0
K01783	6006.0
K01782	17.0
K01781	0.0
K01780	0.0
K01789	0.0
K01788	3749.0
K02526	157.0
K02527	264.0
K02525	0.0
K02250	0.0
K02523	264.0
K02520	4867.0
K02521	4.0
K02258	1.0
K02259	3.0
K02528	4868.0
K02529	36044.0
K03781	1731.0
K03780	970.0
K03783	4345.0
K03782	8.0
K03785	2628.0
K03784	1327.0
K03787	2214.0
K03786	2663.0
K03789	3920.0
K03788	4.0
K10700	0.0
K00342	197.0
K03124	0.0
K03120	0.0
K12527	1122.0
K12526	0.0
K12525	7.0
K12524	393.0
K12523	0.0
K12522	0.0
K09789	191.0
K09788	65.0
K09787	3961.0
K09786	92.0
K09785	0.0
K09781	4.0
K09780	0.0
K10961	0.0
K10960	0.0
K10963	0.0
K10962	0.0
K10965	0.0
K10964	0.0
K10966	0.0
K09879	0.0
K06318	0.0
K06311	0.0
K06310	868.0
K06312	0.0
K06314	0.0
K06317	278.0
K11389	0.0
K11386	2.0
K11387	2.0
K11384	63.0
K11385	2.0
K11382	0.0
K11383	0.0
K11381	22.0
K11949	0.0
K10380	0.0
K04032	275.0
K04033	0.0
K04030	387.0
K04031	3590.0
K04036	0.0
K04037	0.0
K04034	10.0
K04035	53.0
K04038	0.0
K04039	0.0
K07046	69.0
K07047	2416.0
K07044	2.0
K07045	2238.0
K07042	4673.0
K07043	2353.0
K07040	4063.0
K07041	0.0
K07048	239.0
K07049	0.0
K08664	0.0
K02584	65.0
K10039	280.0
K10038	2.0
K10037	63.0
K10036	65.0
K04788	2.0
K04789	2.0
K04784	0.0
K04785	0.0
K04786	0.0
K04787	2.0
K04780	0.0
K04781	3.0
K04782	0.0
K04783	0.0
K13601	0.0
K13603	0.0
K13602	0.0
K13605	0.0
K13604	0.0
K13607	94.0
K02404	939.0
K05783	0.0
K05782	0.0
K05781	63.0
K05780	63.0
K05787	4.0
K05786	69.0
K05785	75.0
K05784	0.0
K05789	0.0
K05788	68.0
K01442	4746.0
K01443	4270.0
K01444	15.0
K01446	2.0
K01447	842.0
K01448	10839.0
K01449	1644.0
K14803	0.0
K02069	99.0
K05569	1479.0
K08008	0.0
K02063	4.0
K05566	1476.0
K05565	2.0
K05563	0.0
K05562	0.0
K05561	0.0
K02064	4.0
K03338	1566.0
K03339	0.0
K03330	0.0
K03331	0.0
K03332	7.0
K03333	2.0
K03335	1403.0
K03336	1401.0
K03337	1504.0
K12956	0.0
K12957	0.0
K12954	2.0
K12955	0.0
K12952	0.0
K12953	0.0
K12950	0.0
K12951	0.0
K14733	2.0
K00109	0.0
K06148	12380.0
K06149	4.0
K06144	4.0
K06145	4.0
K06146	0.0
K06147	66971.0
K06141	0.0
K06142	873.0
K06143	76.0
K11945	2.0
K08948	0.0
K08949	0.0
K00071	0.0
K14664	0.0
K13810	0.0
K14665	0.0
K03058	0.0
K11609	3.0
K11608	0.0
K14660	0.0
K11603	0.0
K11602	0.0
K11601	0.0
K11600	0.0
K11607	4.0
K11606	4.0
K11605	4.0
K11604	4.0
K10558	53.0
K10559	57.0
K10550	56.0
K10551	56.0
K10552	0.0
K10553	0.0
K10554	0.0
K10555	99.0
K10556	56.0
K10557	53.0
K03051	0.0
K03050	0.0
K07549	0.0
K07548	0.0
K07239	33.0
K07235	4.0
K07234	0.0
K07237	4.0
K07236	4.0
K07231	0.0
K07230	4.0
K07233	0.0
K07232	0.0
K02467	0.0
K05306	1477.0
K05305	2067.0
K05304	18.0
K05303	0.0
K05301	0.0
K02565	4.0
K08644	0.0
K08646	0.0
K08641	231.0
K08643	0.0
K08642	0.0
K12146	0.0
K00010	1673.0
K00011	0.0
K00012	5254.0
K00013	4689.0
K00014	6157.0
K00016	5246.0
K09065	0.0
K08252	0.0
K08253	1.0
K08256	2.0
K08255	0.0
K08258	0.0
K08259	0.0
K00274	4.0
K00275	82.0
K00276	2.0
K00270	0.0
K00271	0.0
K00272	0.0
K00273	0.0
K00278	2962.0
K00279	0.0
K12675	0.0
K01277	196.0
K01274	2.0
K01273	3670.0
K01271	2347.0
K01270	4593.0
K01278	289.0
K00906	7.0
K00904	316.0
K00903	9.0
K00901	850.0
K13785	0.0
K00908	0.0
K11149	0.0
K01053	0.0
K01051	577.0
K01057	149.0
K01056	4870.0
K01055	1.0
K01054	0.0
K01058	12.0
K02500	4686.0
K02501	4593.0
K02502	4281.0
K02503	4803.0
K02504	4.0
K02505	4.0
K02506	0.0
K02507	4.0
K02508	4.0
K02509	4.0
K00291	0.0
K13410	0.0
K13148	0.0
K13419	0.0
K05825	0.0
K03106	4870.0
K03105	0.0
K03101	7018.0
K03100	11020.0
K12541	0.0
K12540	0.0
K12543	0.0
K12542	0.0
K12545	0.0
K12544	0.0
K12547	0.0
K12546	0.0
K12549	0.0
K06080	4.0
K11018	0.0
K11019	0.0
K11016	0.0
K11017	0.0
K11014	0.0
K11015	0.0
K11012	0.0
K11013	0.0
K11010	0.0
K11011	0.0
K06333	3905.0
K06880	0.0
K06883	0.0
K06882	0.0
K09857	66.0
K06884	0.0
K06887	11.0
K06886	3.0
K06889	6937.0
K10942	0.0
K09859	0.0
K09858	68.0
K10947	10947.0
K10946	0.0
K10945	0.0
K10944	0.0
K13284	0.0
K00483	6.0
K00481	0.0
K00480	3.0
K00486	0.0
K00485	2.0
K00484	4.0
K09901	4.0
K10929	0.0
K07684	5.0
K07685	4.0
K07686	4.0
K07687	4.0
K07681	0.0
K07688	0.0
K07689	4.0
K10928	0.0
K04018	0.0
K04019	284.0
K04014	254.0
K04015	383.0
K04016	4.0
K04017	0.0
K04013	98.0
K07060	0.0
K07061	0.0
K07062	77.0
K07063	0.0
K07064	0.0
K07065	0.0
K07066	1398.0
K07067	93.0
K07068	3.0
K07069	1402.0
K01121	0.0
K13629	0.0
K13628	5.0
K13623	0.0
K13622	0.0
K13620	0.0
K13626	1808.0
K08586	0.0
K08587	0.0
K01428	1461.0
K01429	1460.0
K01422	196.0
K01423	8.0
K01420	4554.0
K01421	5713.0
K01426	1725.0
K01427	0.0
K01424	4334.0
K01425	567.0
K08068	0.0
K07538	0.0
K13086	0.0
K13085	0.0
K07287	4.0
K07824	0.0
K07682	0.0
K02722	0.0
K12978	0.0
K12979	0.0
K12972	9.0
K12973	4.0
K12974	4.0
K12975	0.0
K12976	0.0
K07821	0.0
K07683	0.0
K14750	0.0
K14751	0.0
K14953	3.0
K12288	4.0
K12289	4.0
K12282	0.0
K12283	0.0
K12280	0.0
K12281	0.0
K12286	0.0
K12287	0.0
K12284	0.0
K12285	0.0
K11957	0.0
K11956	0.0
K11955	0.0
K11954	0.0
K11953	0.0
K11952	0.0
K11951	0.0
K11950	0.0
K11959	0.0
K11958	0.0
K13889	66.0
K13888	66.0
K11963	0.0
K07217	141.0
K07216	4198.0
K07215	0.0
K07214	1627.0
K07213	262.0
K07212	0.0
K07219	162.0
K07218	0.0
K12150	4.0
K08689	0.0
K08688	0.0
K00402	0.0
K00401	0.0
K11994	0.0
K00152	0.0
K01043	5.0
K00154	0.0
K00157	0.0
K00156	200.0
K10533	2.0
K10530	5.0
K10531	0.0
K10536	1144.0
K10537	56.0
K10535	0.0
K10538	0.0
K10539	56.0
K00073	36.0
K13934	0.0
K00076	728.0
K00077	3222.0
K00074	4064.0
K00075	4866.0
K00078	0.0
K00079	0.0
K02290	0.0
K02563	4871.0
K02292	0.0
K08966	0.0
K02294	0.0
K08278	0.0
K08279	0.0
K08274	0.0
K08275	0.0
K08276	4.0
K08277	0.0
K00298	0.0
K00299	0.0
K00296	0.0
K00297	4720.0
K00294	10.0
K00292	0.0
K00293	0.0
K00290	2742.0
K07757	5.0
K12089	0.0
K01210	1.0
K01213	0.0
K01212	2310.0
K01215	13.0
K01214	0.0
K01217	0.0
K01216	0.0
K01219	0.0
K01218	1463.0
K02749	0.0
K02746	695.0
K02747	687.0
K02744	862.0
K02745	692.0
K02742	4.0
K00924	7.0
K00925	6633.0
K00926	5153.0
K00927	4870.0
K00928	4508.0
K00929	2484.0
K12085	0.0
K02298	4.0
K02299	4.0
K02568	98.0
K02569	66.0
K02562	0.0
K02291	2.0
K02560	4.0
K02293	0.0
K02566	16.0
K02567	160.0
K02564	5073.0
K02297	4.0
K03169	11874.0
K03168	4316.0
K03163	0.0
K03162	0.0
K03167	0.0
K03166	0.0
K11038	0.0
K11039	0.0
K11030	0.0
K11031	2.0
K11032	0.0
K11033	0.0
K11034	0.0
K11035	0.0
K11036	0.0
K11037	0.0
K02546	0.0
K07668	470.0
K07669	2.0
K07666	4.0
K07667	7200.0
K07664	4.0
K07665	2285.0
K07662	4.0
K07663	0.0
K07660	4.0
K07661	0.0
K03927	6007.0
K07008	6.0
K07009	1129.0
K07002	4.0
K07003	3497.0
K07000	4.0
K07001	2404.0
K07006	9.0
K07007	8487.0
K07004	2.0
K07005	5963.0
K03921	4.0
K02956	4870.0
K09725	0.0
K09181	151.0
K08599	0.0
K08598	0.0
K08591	6534.0
K08590	300.0
K01156	96.0
K01154	3888.0
K01407	4.0
K01400	0.0
K01153	2930.0
K01150	66.0
K01151	4857.0
K01408	0.0
K01409	5362.0
K01158	0.0
K01159	1049.0
K05523	0.0
K05522	10.0
K05521	2977.0
K05520	194.0
K05527	5.0
K05526	0.0
K05525	2.0
K05524	54.0
K05529	0.0
K14518	0.0
K14519	2.0
K05949	0.0
K01754	4206.0
K05942	0.0
K01027	0.0
K02171	0.0
K02170	4.0
K02173	133.0
K02172	0.0
K01751	1489.0
K06416	505.0
K06417	0.0
K06414	0.0
K06947	0.0
K03379	8.0
K03808	7.0
K03809	2.0
K03806	4.0
K06412	4329.0
K03804	4.0
K12296	3.0
K03802	11.0
K03803	423.0
K06413	4.0
K10808	0.0
K06411	2392.0
K01028	59.0
K01029	420.0
K11931	0.0
K11930	0.0
K11933	4.0
K11932	4.0
K11935	0.0
K11934	17.0
K11937	0.0
K11936	0.0
K11939	4.0
K11938	0.0
K10800	0.0
K06419	9.0
K11929	0.0
K07271	5538.0
K07270	9.0
K07273	195.0
K07272	1.0
K07275	4.0
K07274	66.0
K07277	264.0
K07276	1.0
K07279	0.0
K07278	4.0
K10623	0.0
K02481	469.0
K11520	0.0
K02480	2.0
K08170	0.0
K02485	4.0
K02484	1006.0
K02487	4.0
K08600	10223.0
K08603	0.0
K08602	1534.0
K08605	6.0
K08604	0.0
K09956	0.0
K09957	2.0
K09954	4.0
K09955	6266.0
K09952	255.0
K09953	0.0
K09950	0.0
K09951	2947.0
K09958	0.0
K09959	2.0
K07495	6.0
K07494	4.0
K07497	2419.0
K07496	1460.0
K07491	3078.0
K07490	4.0
K07493	2.0
K07492	63.0
K07499	0.0
K07498	18.0
K11209	3.0
K11208	0.0
K11204	0.0
K11203	18.0
K11202	220.0
K11201	4.0
K11200	0.0
K00058	7506.0
K00059	12636.0
K00728	0.0
K00729	0.0
K00055	2.0
K00057	4872.0
K00050	1725.0
K00051	0.0
K00720	0.0
K00721	617.0
K14424	0.0
K06033	0.0
K14189	0.0
K14188	166.0
K06364	0.0
K14187	7.0
K01239	1653.0
K01238	686.0
K01897	3114.0
K01232	332.0
K01895	890.0
K01230	0.0
K01893	4767.0
K01236	2.0
K01235	13.0
K01890	4870.0
K02768	506.0
K02769	121.0
K02760	1683.0
K02761	1399.0
K02763	0.0
K02764	0.0
K02765	1174.0
K00948	8030.0
K00949	4689.0
K00942	6254.0
K00943	1139.0
K00940	686.0
K00941	9038.0
K00946	379.0
K00947	0.0
K00944	0.0
K00945	15538.0
K01097	0.0
K01096	153.0
K01095	154.0
K01093	129.0
K01092	2565.0
K01091	14156.0
K01090	5211.0
K03499	14091.0
K03498	10777.0
K03491	766.0
K03490	1410.0
K03493	2.0
K03492	302.0
K03495	4775.0
K03497	13327.0
K03496	16222.0
K02817	2.0
K02814	0.0
K02815	0.0
K02810	1872.0
K02548	1541.0
K02549	13.0
K02818	2.0
K02819	1559.0
K03637	1774.0
K03636	4.0
K03147	4283.0
K03146	9.0
K08851	0.0
K06518	4445.0
K09729	152.0
K06048	3.0
K06045	0.0
K06044	2.0
K09727	0.0
K09726	0.0
K06041	538.0
K09720	0.0
K09723	0.0
K06042	3427.0
K09897	4.0
K09896	4.0
K09895	4.0
K09894	4.0
K09893	4.0
K09892	4.0
K09891	4.0
K09890	4.0
K09899	4.0
K09898	4.0
K03622	0.0
K07648	4.0
K07649	4.0
K07398	0.0
K07399	5.0
K11056	0.0
K11057	0.0
K11054	0.0
K11055	0.0
K07640	66.0
K07393	162.0
K07390	5.0
K07391	4130.0
K07644	4.0
K07645	4.0
K07646	7538.0
K07647	0.0
K10896	0.0
K07024	22786.0
K07025	8170.0
K07026	0.0
K07027	3436.0
K07020	2.0
K07021	80.0
K07022	0.0
K07023	4735.0
K07028	2.0
K07029	8548.0
K10094	0.0
K01390	0.0
K01392	0.0
K01399	0.0
K02673	0.0
K05893	0.0
K05897	0.0
K05896	4607.0
K05895	2468.0
K05899	0.0
K05898	0.0
K00555	0.0
K00554	3187.0
K00557	153.0
K00556	178.0
K00551	0.0
K00559	0.0
K00558	9723.0
K01170	0.0
K01173	154.0
K01174	70.0
K01175	6.0
K01176	851.0
K01178	0.0
K01179	3566.0
K14578	0.0
K14579	0.0
K08951	0.0
K08950	0.0
K08953	0.0
K03828	5.0
K03829	0.0
K03820	180.0
K03821	0.0
K03822	2.0
K03823	4160.0
K03824	66.0
K03825	59.0
K03826	5183.0
K03827	401.0
K12248	0.0
K12246	0.0
K12247	0.0
K12242	0.0
K12243	0.0
K12240	0.0
K12241	0.0
K11919	0.0
K11918	0.0
K11913	0.0
K11912	0.0
K11911	4.0
K11910	4.0
K11917	0.0
K11916	0.0
K11915	0.0
K11914	0.0
K12068	4.0
K12069	0.0
K12062	4.0
K12063	4.0
K12060	4.0
K12061	4.0
K12066	4.0
K12067	5.0
K12064	0.0
K12065	4.0
K07259	287.0
K07258	12783.0
K07253	0.0
K07251	4.0
K07250	1406.0
K07257	72.0
K07256	0.0
K07255	0.0
K07254	0.0
K05372	0.0
K05373	0.0
K05370	0.0
K05371	0.0
K05374	0.0
K05375	2.0
K09970	1.0
K09971	1.0
K09972	4.0
K09973	80.0
K09974	8.0
K09975	4.0
K09976	172.0
K09978	4.0
K09979	115.0
K11261	1594.0
K11260	0.0
K11263	7.0
K11264	0.0
K10793	52.0
K10796	53.0
K10797	1333.0
K10794	0.0
K10795	52.0
K00700	6788.0
K00701	0.0
K10798	0.0
K00703	5626.0
K00705	5137.0
K09828	0.0
K10133	0.0
K13053	4.0
K03192	0.0
K00964	0.0
K00965	4417.0
K00966	330.0
K00960	0.0
K00961	0.0
K00962	4714.0
K00963	945.0
K00969	4918.0
K12681	0.0
K02703	0.0
K08364	0.0
K08365	0.0
K02706	0.0
K08363	0.0
K08361	0.0
K02708	0.0
K02709	0.0
K08368	68.0
K08369	69.0
K01615	669.0
K01617	2.0
K01616	2.0
K01611	521.0
K01610	4008.0
K01613	1619.0
K01612	0.0
K01619	4396.0
K01618	0.0
K02834	4807.0
K02835	4870.0
K05281	0.0
K03619	0.0
K03618	0.0
K03617	4785.0
K03616	75.0
K03615	4731.0
K03614	3945.0
K03613	4600.0
K03612	4594.0
K03611	4.0
K03610	5249.0
K09705	75.0
K09704	3826.0
K09701	1.0
K09700	1.0
K09709	0.0
K06391	680.0
K06390	4337.0
K06393	4336.0
K06392	2942.0
K06395	204.0
K06394	3084.0
K06397	3479.0
K06396	4043.0
K06399	3492.0
K06398	4344.0
K06435	0.0
K11078	0.0
K11079	0.0
K11074	0.0
K11075	0.0
K11076	0.0
K11077	0.0
K11070	4568.0
K11071	4570.0
K11072	5981.0
K11073	0.0
K06935	0.0
K06934	232.0
K06937	63.0
K06936	2.0
K06931	0.0
K06930	0.0
K06933	0.0
K06932	0.0
K06939	0.0
K06938	0.0
K13381	0.0
K05916	6.0
K05917	2.0
K05914	0.0
K05915	0.0
K05912	0.0
K05913	0.0
K05910	6.0
K05911	0.0
K05918	2.0
K05919	3192.0
K00392	0.0
K00390	623.0
K00397	0.0
K00395	0.0
K00394	373.0
K01884	0.0
K00399	0.0
K01886	4596.0
K01376	5.0
K01372	1932.0
K09149	0.0
K09148	0.0
K01225	88.0
K09145	1395.0
K09144	1394.0
K09147	0.0
K09146	2.0
K09141	0.0
K09140	0.0
K09143	0.0
K09142	0.0
K05709	0.0
K05708	0.0
K05879	1461.0
K05878	1461.0
K05875	4.0
K05874	4.0
K05877	4.0
K05876	0.0
K05873	4.0
K00579	0.0
K00578	0.0
K00577	0.0
K00575	4803.0
K00574	1777.0
K00573	68.0
K00571	7042.0
K00570	0.0
K01118	345.0
K01119	925.0
K01157	0.0
K01112	5.0
K01113	9.0
K04477	3957.0
K01114	0.0
K01115	2.0
K08087	0.0
K01315	0.0
K08085	0.0
K08084	0.0
K08083	0.0
K08082	0.0
K08081	0.0
K08080	0.0
K01152	0.0
K01401	0.0
K09826	0.0
K06344	0.0
K06345	0.0
K09822	0.0
K06343	0.0
K10938	0.0
K06341	0.0
K10934	0.0
K10935	0.0
K10932	0.0
K11052	0.0
K10930	0.0
K06349	0.0
K11053	0.0
K10754	0.0
K01755	6251.0
K10200	879.0
K02132	0.0
K02137	0.0
K03840	4.0
K03841	67.0
K13028	0.0
K13799	0.0
K13798	0.0
K13795	0.0
K13794	0.0
K13021	0.0
K13792	0.0
K13791	0.0
K13790	0.0
K12268	5.0
K12269	1.0
K12262	0.0
K12263	0.0
K12264	0.0
K12265	0.0
K12266	0.0
K12267	4553.0
K01757	0.0
K12237	0.0
K13243	0.0
K13245	0.0
K13244	0.0
K13246	0.0
K03264	0.0
K03265	0.0
K03263	0.0
K03268	0.0
K03269	200.0
K12415	0.0
K10211	0.0
K09918	0.0
K09919	0.0
K06720	0.0
K09913	0.0
K09910	4.0
K09911	4.0
K09916	4.0
K09917	4.0
K06726	998.0
K09915	0.0
K11535	4.0
K11534	57.0
K11537	85.0
K11531	0.0
K11533	2.0
K11532	0.0
K11249	134.0
K11539	0.0
K00762	6506.0
K00763	4692.0
K00760	4316.0
K00761	4871.0
K00766	4117.0
K00767	2778.0
K00764	6753.0
K00765	4573.0
K00768	4337.0
K00769	67.0
K11059	0.0
K00186	0.0
K00187	0.0
K00184	627.0
K00185	251.0
K00183	492.0
K00180	1890.0
K00188	0.0
K00189	0.0
K10110	4357.0
K10111	0.0
K10112	5253.0
K10113	0.0
K10114	0.0
K10115	0.0
K10116	0.0
K10117	7573.0
K10118	9237.0
K10119	9723.0
K04641	1.0
K04643	0.0
K04642	0.0
K13282	11.0
K00988	0.0
K00989	342.0
K00986	258.0
K00984	1395.0
K00985	0.0
K00982	5.0
K00983	3571.0
K00980	725.0
K00981	4887.0
K01585	264.0
K01584	4.0
K01586	6560.0
K13498	7.0
K01580	297.0
K01583	332.0
K01582	810.0
K13497	1461.0
K01589	325.0
K01588	4864.0
K14941	2.0
K08347	0.0
K08348	4.0
K02720	0.0
K14949	2.0
K02723	0.0
K03459	0.0
K03458	3857.0
K03455	559.0
K03457	242.0
K03451	379.0
K03981	4.0
K03980	444.0
K02614	944.0
K01639	4494.0
K01638	6.0
K01637	7.0
K01636	720.0
K01635	19.0
K01634	0.0
K01633	303.0
K01632	150.0
K01631	0.0
K01630	116.0
K02615	4.0
K02588	809.0
K02589	2041.0
K02858	76.0
K02859	154.0
K14051	0.0
K14053	0.0
K14052	0.0
K02852	75.0
K02853	4.0
K02850	0.0
K02851	4.0
K14059	934.0
K14058	4.0
K02586	98.0
K02587	184.0
K03679	0.0
K03671	11048.0
K03670	0.0
K03673	4.0
K03672	0.0
K03675	4.0
K03674	4.0
K03677	0.0
K03676	2.0
K09761	4006.0
K09760	266.0
K09763	2.0
K09762	4473.0
K09765	4372.0
K09764	157.0
K09767	200.0
K06006	4.0
K09769	514.0
K09768	3107.0
K10353	0.0
K03187	1459.0
K03186	2274.0
K03185	5.0
K03184	4.0
K03183	2166.0
K03182	2172.0
K03181	4.0
K03189	1461.0
K03188	1461.0
K02715	0.0
K12455	0.0
K12454	0.0
K12453	0.0
K12452	152.0
K12451	0.0
K07358	0.0
K07356	0.0
K07357	7.0
K07354	0.0
K07355	0.0
K07352	0.0
K07353	0.0
K07350	4.0
K07351	4.0
K06919	1081.0
K06918	4.0
K06917	8.0
K06916	6.0
K06915	2082.0
K06914	0.0
K06913	0.0
K06912	0.0
K06911	494.0
K06910	1503.0
K08986	10.0
K08987	165.0
K08984	0.0
K08985	0.0
K08982	8.0
K08983	0.0
K08980	0.0
K08981	95.0
K08988	0.0
K08989	0.0
K02252	0.0
K05934	4059.0
K05936	4104.0
K05937	1.0
K02253	0.0
K05939	8.0
K00378	5740.0
K00375	4377.0
K00374	67.0
K00376	0.0
K00371	67.0
K00370	67.0
K00373	67.0
K00372	1.0
K01358	7596.0
K09166	0.0
K09165	0.0
K09164	0.0
K09163	1140.0
K09162	2.0
K09161	4.0
K09160	4.0
K01354	5.0
K01355	4.0
K01356	6289.0
K05601	2.0
K05851	4.0
K03807	0.0
K05606	1396.0
K02927	0.0
K05974	0.0
K03805	0.0
K05976	0.0
K00519	0.0
K00518	64.0
K03800	2363.0
K00511	0.0
K00510	2.0
K03801	265.0
K00515	0.0
K00514	0.0
K00517	25.0
K05971	0.0
K03154	2472.0
K11147	0.0
K05581	0.0
K05580	0.0
K05583	0.0
K05582	0.0
K05585	0.0
K05584	0.0
K05587	0.0
K05586	0.0
K05589	66.0
K03150	4136.0
K03623	4.0
K03152	6109.0
K14200	0.0
K14201	0.0
K14202	0.0
K03621	4783.0
K14204	0.0
K14205	166.0
K01134	1458.0
K01135	10.0
K01136	9.0
K01137	0.0
K01130	1654.0
K01132	0.0
K01133	1576.0
K01138	3198.0
K01139	687.0
K02113	4927.0
K02112	5458.0
K02111	4601.0
K02446	72.0
K02117	4599.0
K02116	1480.0
K02115	5458.0
K02114	5456.0
K02119	4242.0
K02118	5431.0
K02448	0.0
K01036	0.0
K03212	4.0
K13007	0.0
K13006	0.0
K13005	0.0
K13004	1404.0
K13001	0.0
K06404	3249.0
K01032	0.0
K06951	64.0
K03862	0.0
K03863	0.0
K06406	4345.0
K06957	4.0
K05020	47.0
K06400	2554.0
K06403	3294.0
K06954	0.0
K10814	0.0
K10817	0.0
K10816	0.0
K07136	4.0
K03242	0.0
K03243	0.0
K12202	0.0
K12203	0.0
K12206	0.0
K12207	0.0
K12204	0.0
K12205	0.0
K12208	0.0
K12209	0.0
K13919	673.0
K13918	0.0
K06214	0.0
K06215	3317.0
K09936	2985.0
K06217	4874.0
K09930	0.0
K09931	0.0
K09932	0.0
K06213	3924.0
K09938	0.0
K09939	125.0
K11517	0.0
K06337	0.0
K13301	4.0
K00748	263.0
K00745	0.0
K00743	9.0
K07165	4.0
K07164	355.0
K07167	0.0
K07166	4561.0
K07161	5.0
K07160	359.0
K07163	0.0
K07162	195.0
K07169	0.0
K07168	63.0
K06336	0.0
K01839	4150.0
K01838	1265.0
K01835	422.0
K01834	17090.0
K01837	0.0
K01830	0.0
K00608	0.0
K02632	0.0
K02630	0.0
K02631	0.0
K08322	107.0
K08323	56.0
K08320	0.0
K08321	62.0
K08326	0.0
K08324	0.0
K08325	30.0
K01659	554.0
K01658	4037.0
K02637	0.0
K01653	6093.0
K01652	10431.0
K01655	0.0
K01654	4309.0
K01657	4041.0
K02874	4870.0
K02875	0.0
K02876	4866.0
K02877	0.0
K02871	4816.0
K02873	0.0
K02878	4870.0
K02879	4870.0
K14070	0.0
K09749	3989.0
K09748	4866.0
K06023	9011.0
K09742	0.0
K09741	0.0
K09740	118.0
K09747	4668.0
K09746	0.0
K09745	0.0
K06024	4603.0
K03477	0.0
K03476	735.0
K03475	2571.0
K03474	201.0
K03473	200.0
K03472	4.0
K03471	18.0
K03470	4183.0
K03478	1399.0
K02304	4747.0
K02305	0.0
K02302	1405.0
K02303	0.0
K02300	4.0
K02301	7.0
K03653	0.0
K03652	119.0
K03651	4.0
K03650	4775.0
K03657	13586.0
K03656	4.0
K03655	6931.0
K03654	4768.0
K03658	1407.0
K12439	0.0
K12431	0.0
K12430	0.0
K12433	2.0
K12432	0.0
K12435	0.0
K12434	0.0
K12437	2.0
K12436	0.0
K06979	14.0
K06978	1552.0
K06971	1145.0
K06970	17.0
K06973	4486.0
K06972	3826.0
K06975	293.0
K06974	0.0
K06977	7.0
K06976	1399.0
K07082	4139.0
K07083	111.0
K07080	2468.0
K07081	4.0
K07086	0.0
K07087	0.0
K07084	100.0
K07085	549.0
K07088	8097.0
K07089	2901.0
K01317	0.0
K11162	0.0
K11163	0.0
K11161	0.0
K11168	0.0
K00356	9.0
K00355	0.0
K00354	0.0
K00353	0.0
K00351	200.0
K00350	200.0
K05952	4.0
K05953	0.0
K05951	0.0
K05956	0.0
K05957	0.0
K00358	151.0
K00689	2.0
K00688	8588.0
K00681	479.0
K00680	4617.0
K00683	0.0
K00685	0.0
K00684	130.0
K00687	9.0
K00686	0.0
K05831	0.0
K05830	0.0
K05833	5468.0
K05832	5144.0
K05834	0.0
K05837	4880.0
K05836	4.0
K05839	4.0
K05838	6.0
K07677	4.0
K00533	2698.0
K00532	4.0
K00531	0.0
K00530	0.0
K00537	4785.0
K00536	0.0
K00535	0.0
K00534	63.0
K00539	0.0
K00538	0.0
K11029	0.0
K14260	459.0
K14261	0.0
K14266	0.0
K14267	2.0
K14268	0.0
K14269	0.0
K01337	0.0
K01338	4500.0
K02683	0.0
K02682	4.0
K02681	0.0
K02680	4.0
K02687	4765.0
K02686	4.0
K02685	0.0
K02689	0.0
K02688	74.0
K00824	1546.0
K00827	0.0
K00826	4931.0
K00821	10095.0
K00820	6402.0
K00823	153.0
K00822	1.0
K00829	0.0
K00828	0.0
K01488	1110.0
K01489	4568.0
K01484	0.0
K01485	1584.0
K01486	3488.0
K01487	1221.0
K01480	3500.0
K01481	0.0
K01482	94.0
K01483	0.0
K02469	9026.0
K02468	0.0
K02466	1.0
K02465	0.0
K02464	4.0
K02463	0.0
K02462	4.0
K02461	4.0
K02460	4.0
K08969	2.0
K13061	0.0
K13060	0.0
K13063	0.0
K13062	0.0
K13069	0.0
K08964	0.0
K06363	0.0
K03079	875.0
K06342	0.0
K03078	0.0
K13289	0.0
K13288	5.0
K13285	0.0
K13287	0.0
K13286	0.0
K13281	90.0
K13280	2222.0
K13283	0.0
K00054	164.0
K04496	0.0
K05369	0.0
K05368	7.0
K03228	66.0
K03229	66.0
K00052	4594.0
K03222	66.0
K03223	63.0
K03220	63.0
K03221	63.0
K03226	66.0
K03227	66.0
K03224	66.0
K03225	66.0
K09482	0.0
K09483	0.0
K13836	0.0
K12228	0.0
K05360	0.0
K12224	0.0
K12225	0.0
K12226	0.0
K12227	0.0
K12220	0.0
K05363	9.0
K12222	0.0
K12223	0.0
K08681	3224.0
K08680	12.0
K08683	0.0
K08682	4.0
K08685	0.0
K08684	3.0
K08687	0.0
K08686	0.0
K11755	5707.0
K11754	11714.0
K11751	7.0
K11750	4.0
K11753	9596.0
K11752	3357.0
K02407	2922.0
K13938	4.0
K13936	0.0
K13935	0.0
K02406	6750.0
K13933	0.0
K13932	0.0
K13931	0.0
K13930	0.0
K12088	0.0
K12081	0.0
K12082	0.0
K12083	0.0
K12084	0.0
K12086	0.0
K12087	0.0
K09611	0.0
K09612	0.0
K04940	0.0
K10085	0.0
K05394	0.0
K05395	63.0
K06340	0.0
K13043	87.0
K07149	1597.0
K07148	166.0
K07147	6.0
K07146	15.0
K07145	65.0
K07144	0.0
K07143	0.0
K07142	0.0
K07141	959.0
K07140	4.0
K10156	0.0
K10150	0.0
K10620	0.0
K10621	0.0
K14028	0.0
K14029	0.0
K01817	4027.0
K01816	13.0
K01815	3008.0
K01814	4685.0
K01813	2901.0
K01812	5761.0
K01811	9862.0
K01810	4999.0
K01819	17.0
K01818	993.0
K14580	0.0
K05379	0.0
K08304	129.0
K08305	67.0
K08306	66.0
K08307	263.0
K08300	69.0
K08301	4072.0
K08302	1041.0
K08303	9156.0
K08308	4.0
K08309	476.0
K14671	0.0
K14670	0.0
K14673	0.0
K14672	0.0
K01673	270.0
K01672	0.0
K01671	0.0
K01677	4503.0
K01676	200.0
K01674	7.0
K01679	97.0
K01678	4413.0
K02899	4867.0
K02896	0.0
K02897	298.0
K02895	4870.0
K02892	4870.0
K02890	4870.0
K10811	0.0
K02096	0.0
K02097	0.0
K02094	0.0
K02095	0.0
K02092	0.0
K02093	0.0
K02099	7053.0
K03411	4034.0
K03410	4038.0
K03413	5681.0
K03412	1190.0
K03415	1043.0
K03414	4.0
K03417	5.0
K03416	0.0
K03418	0.0
K05376	0.0
K02320	0.0
K02322	0.0
K02323	0.0
K05377	0.0
K13542	4738.0
K13543	0.0
K13540	2.0
K13541	0.0
K12145	0.0
K12144	0.0
K12147	0.0
K12410	6132.0
K12141	114.0
K12140	114.0
K12143	94.0
K12142	0.0
K12149	4.0
K12148	4.0
K07312	4.0
K07313	34.0
K07310	94.0
K07311	3.0
K07316	169.0
K07317	0.0
K07314	0.0
K07315	125.0
K07318	133.0
K07319	2095.0
K03936	0.0
K03425	0.0
K03426	3953.0
K03427	3162.0
K03420	0.0
K03421	0.0
K03422	0.0
K03423	0.0
K03756	0.0
K03757	0.0
K03206	0.0
K03755	0.0
K11144	361.0
K11145	4511.0
K05972	0.0
K05973	0.0
K03752	629.0
K05978	0.0
K05979	12.0
K03753	166.0
K00331	197.0
K00330	197.0
K00333	6.0
K00332	6.0
K00335	3787.0
K00334	4074.0
K00337	260.0
K00336	5962.0
K00339	197.0
K00338	197.0
K03751	0.0
K06953	0.0
K06952	8.0
K06407	4347.0
K06950	10210.0
K10819	74.0
K06956	68.0
K06955	0.0
K06402	409.0
K10815	0.0
K06959	4862.0
K06958	4669.0
K06409	9009.0
K06408	2415.0
K09129	0.0
K09128	280.0
K09123	236.0
K09122	0.0
K09121	2742.0
K09120	0.0
K09127	0.0
K09126	2.0
K09125	92.0
K09124	64.0
K01233	0.0
K05819	0.0
K05818	0.0
K01896	0.0
K05813	5040.0
K05812	4.0
K05811	4.0
K05810	3982.0
K05817	0.0
K05816	67.0
K05815	1618.0
K05814	352.0
K01894	4.0
K01892	4871.0
K01234	1385.0
K01144	1342.0
K01146	4.0
K01141	4.0
K01416	0.0
K11434	0.0
K01415	0.0
K06354	0.0
K01414	4.0
K09836	0.0
K01318	0.0
K01319	0.0
K01312	0.0
K06350	0.0
K02669	3021.0
K02668	0.0
K02665	0.0
K02664	3.0
K02667	0.0
K02666	63.0
K02661	0.0
K02660	0.0
K02663	6.0
K02662	452.0
K00809	0.0
K00808	0.0
K00806	4875.0
K00805	3299.0
K00804	0.0
K00803	48.0
K00802	0.0
K00801	0.0
K00800	3385.0
K10921	0.0
K02409	2447.0
K02408	4041.0
K02401	3189.0
K02400	4037.0
K02403	4.0
K02402	4.0
K02405	4045.0
K05364	3680.0
K05367	90.0
K05366	9544.0
K10210	0.0
K10216	0.0
K13049	1395.0
K13048	0.0
K13739	0.0
K10215	3.0
K06122	0.0
K13735	4.0
K13734	2.0
K13041	4.0
K13040	4.0
K13731	0.0
K13730	0.0
K13733	0.0
K13732	0.0
K04516	199.0
K03204	63.0
K03205	11152.0
K03207	0.0
K03200	63.0
K03201	1.0
K03202	0.0
K03203	0.0
K03208	0.0
K03758	269.0
K03759	0.0
K09469	9.0
K09461	0.0
K06204	130.0
K00178	0.0
K13950	0.0
K13953	160.0
K13955	0.0
K13954	513.0
K10920	0.0
K06324	0.0
K11777	673.0
K11779	2.0
K11778	0.0
K06325	0.0
K12600	0.0
K07432	0.0
K07430	0.0
K06326	0.0
K07128	0.0
K07121	66.0
K07120	70.0
K07123	0.0
K07122	4.0
K07125	0.0
K07124	5005.0
K07127	1.0
K07126	1589.0
K01870	4870.0
K01873	6264.0
K01872	4320.0
K01875	4877.0
K01874	6355.0
K01876	5008.0
K01879	329.0
K01878	329.0
K06321	0.0
K00476	0.0
K00477	0.0
K00474	0.0
K00472	0.0
K00470	0.0
K00471	0.0
K00478	0.0
K00479	2.0
K04775	0.0
K04774	4.0
K04777	0.0
K04776	0.0
K04771	0.0
K04770	4.0
K04773	353.0
K04772	4.0
K04779	0.0
K04778	0.0
K14657	0.0
K14656	0.0
K14654	0.0
K14653	0.0
K14652	3464.0
K14659	0.0
K14658	0.0
K14386	0.0
K09926	0.0
K01699	0.0
K01698	2190.0
K01695	4184.0
K01697	2.0
K01696	4256.0
K01690	4.0
K01693	4487.0
K01692	991.0
K07227	63.0
K03439	4694.0
K03438	6942.0
K13380	0.0
K03928	205.0
K03925	4186.0
K03924	4910.0
K03431	6064.0
K03926	67.0
K03437	4716.0
K03436	6822.0
K03435	4.0
K03434	0.0
K02348	685.0
K02342	2293.0
K02343	4856.0
K02340	4086.0
K02341	4868.0
K02346	6627.0
K02347	3.0
K02344	4.0
K02345	4.0
K03697	547.0
K03696	4928.0
K03695	4855.0
K03694	131.0
K03693	10.0
K03692	0.0
K03690	4.0
K03699	3916.0
K03698	4066.0
K13566	0.0
K12164	0.0
K07338	0.0
K07339	846.0
K07334	174.0
K07335	5979.0
K07336	0.0
K07337	4.0
K07330	0.0
K07331	0.0
K07332	0.0
K07333	0.0
K09695	0.0
K09694	0.0
K09697	1383.0
K09696	1378.0
K09691	6462.0
K09690	3810.0
K09693	150.0
K09692	713.0
K09699	6.0
K09698	183.0
K07590	331.0
K07591	0.0
K07592	0.0
K05998	0.0
K05999	0.0
K05996	0.0
K05997	4.0
K05994	0.0
K05995	1528.0
K05993	1576.0
K05991	0.0
K10837	0.0
K00319	0.0
K00318	10.0
K00648	5104.0
K02545	0.0
K00645	4957.0
K00311	1.0
K00646	0.0
K00317	0.0
K00316	0.0
K00643	1.0
K00314	1.0
K02547	754.0
K06429	0.0
K06428	0.0
K06427	0.0
K02812	0.0
K06425	3.0
K06424	0.0
K06423	93.0
K06422	0.0
K06421	2.0
K02813	0.0
K02930	0.0
K03815	0.0
K05612	0.0
K03367	166.0
K03366	155.0
K03812	4.0
K03635	7.0
K03634	66.0
K03631	4865.0
K05969	0.0
K03630	5677.0
K03633	4.0
K03632	4.0
K01998	4146.0
K01999	4160.0
K01992	14447.0
K01993	543.0
K01990	26604.0
K01991	355.0
K01996	4236.0
K01997	4240.0
K01994	8.0
K01995	4339.0
K03148	224.0
K03639	2302.0
K05692	0.0
K03638	2.0
K00869	164.0
K00868	3985.0
K00861	0.0
K00860	142.0
K00863	305.0
K00862	0.0
K00865	3563.0
K00864	7066.0
K00867	169.0
K00866	0.0
K01192	6695.0
K01190	16768.0
K01191	9357.0
K01197	123.0
K01194	6.0
K01195	3417.0
K01198	3358.0
K01199	0.0
K00656	11346.0
K00657	1956.0
K00306	0.0
K14591	0.0
K00300	0.0
K00653	0.0
K13715	0.0
K13713	0.0
K00650	0.0
K00651	4183.0
K14596	0.0
K02647	10092.0
K14598	0.0
K02643	0.0
K02642	0.0
K02641	0.0
K02640	0.0
K03594	1092.0
K03595	4870.0
K03596	4316.0
K03597	4.0
K03590	515.0
K03591	4.0
K03592	91.0
K03593	203.0
K03598	4.0
K03599	4.0
K01736	4717.0
K01737	447.0
K01734	8143.0
K01735	3253.0
K01732	0.0
K01733	5067.0
K01730	1394.0
K01731	0.0
K06049	0.0
K01738	7020.0
K01739	559.0
K11809	0.0
K05343	138.0
K02422	4740.0
K02421	3189.0
K05340	370.0
K02427	68.0
K05346	134.0
K02425	4.0
K02424	0.0
K05349	24422.0
K02428	358.0
K03770	263.0
K03771	271.0
K03772	8.0
K03773	269.0
K03774	192.0
K03775	200.0
K03776	4.0
K03777	4.0
K03778	3858.0
K03779	839.0
K09722	0.0
K08174	0.0
K14114	0.0
K13979	2.0
K13237	0.0
K14440	0.0
K09992	1395.0
K09990	0.0
K09991	0.0
K09996	0.0
K09997	4.0
K09994	0.0
K14110	0.0
K09998	4.0
K09999	4.0
K14111	0.0
K14113	0.0
K14449	0.0
K10213	3.0
K14118	0.0
K11711	214.0
K11710	2.0
K11712	413.0
K11717	4929.0
K11719	4.0
K06857	64.0
K10440	7857.0
K10441	7037.0
K07103	0.0
K07102	0.0
K07101	0.0
K07100	2.0
K07107	3878.0
K07106	415.0
K07105	3556.0
K07456	4769.0
K07459	67.0
K07458	153.0
K07109	8.0
K07108	0.0
K10198	0.0
K10199	0.0
K10190	6385.0
K10191	0.0
K10192	511.0
K10193	55.0
K10194	155.0
K10195	0.0
K10196	0.0
K10197	0.0
K15013	0.0
K01858	139.0
K15016	0.0
K15017	0.0
K01853	0.0
K01852	0.0
K01851	0.0
K01850	183.0
K01857	2.0
K01856	0.0
K01854	5917.0
K07539	0.0
K08478	4.0
K08479	0.0
K08476	4.0
K08477	0.0
K08475	4.0
K00450	0.0
K00451	2.0
K00452	0.0
K00453	0.0
K00455	4.0
K00456	0.0
K00457	2.0
K00106	0.0
K00459	4.0
K00104	648.0
K00105	8.0
K00102	63.0
K00103	2.0
K00100	8916.0
K00101	3.0
K01509	0.0
K04759	9386.0
K04758	12876.0
K04757	104.0
K01504	0.0
K04755	6.0
K04754	67.0
K04753	10.0
K04752	5.0
K04751	3509.0
K01502	0.0
K14631	0.0
K05359	0.0
K14632	0.0
K07536	0.0
K12080	0.0
K02364	0.0
K12369	98.0
K02361	27.0
K02362	0.0
K02363	4.0
K13509	0.0
K13503	0.0
K13500	0.0
K12109	0.0
K12108	0.0
K12101	0.0
K12100	0.0
K12103	0.0
K12102	0.0
K12105	0.0
K12104	0.0
K12107	0.0
K12106	0.0
K11023	0.0
K03014	0.0
K08906	0.0
K08904	0.0
K08900	0.0
K06223	3888.0
K06199	1110.0
K06198	163.0
K06197	0.0
K06196	2868.0
K06194	200.0
K06193	15.0
K06192	66.0
K06191	160.0
K06190	5.0
K11104	2239.0
K11105	1385.0
K11106	0.0
K11107	4.0
K11102	9.0
K11103	69.0
K07862	132.0
K00666	1886.0
K00663	0.0
K00662	1405.0
K00661	5037.0
K00660	2.0
K06997	4716.0
K06996	14.0
K06995	68.0
K10852	56.0
K06993	0.0
K06992	0.0
K06991	0.0
K06990	2.0
K11050	0.0
K06999	16.0
K06998	1567.0
K05338	7.0
K11051	0.0
K06441	0.0
K06440	0.0
K06443	1.0
K06442	4119.0
K06445	4.0
K06447	0.0
K06446	96.0
K06309	0.0
K05686	0.0
K02655	0.0
K07392	0.0
K00595	7294.0
K00594	0.0
K00596	0.0
K00599	10403.0
K00598	66.0
K02657	0.0
K07642	4.0
K07643	0.0
K07396	66.0
K07397	11.0
K07394	4.0
K07395	0.0
K04102	0.0
K04103	4.0
K04100	0.0
K04101	0.0
K04107	0.0
K04105	0.0
K04108	0.0
K04109	0.0
K07716	0.0
K07717	124.0
K07714	0.0
K07715	4.0
K07712	4.0
K07713	287.0
K07710	2.0
K07711	4.0
K07718	23734.0
K07719	134.0
K00843	0.0
K00842	0.0
K00841	164.0
K00840	0.0
K00847	5909.0
K00846	0.0
K00845	9954.0
K00844	146.0
K00849	4610.0
K00848	3881.0
K06302	0.0
K13771	6.0
K13770	3.0
K13772	0.0
K13775	2.0
K13774	0.0
K13777	0.0
K13776	0.0
K13779	0.0
K13778	0.0
K02621	372.0
K02992	4866.0
K02623	0.0
K08286	0.0
K08281	12.0
K02996	4031.0
K02995	0.0
K02994	4870.0
K02629	0.0
K02628	0.0
K08289	203.0
K08288	0.0
K03578	5.0
K03579	67.0
K03576	4.0
K03577	1401.0
K03574	12195.0
K03575	1960.0
K03572	4775.0
K03573	4.0
K03570	4867.0
K03571	3644.0
K01710	6917.0
K01711	2783.0
K01712	274.0
K01713	0.0
K01714	9811.0
K01715	3154.0
K01716	5.0
K01718	0.0
K01719	189.0
K03081	9.0
K02199	5.0
K02198	162.0
K14170	8649.0
K02193	68.0
K02192	142.0
K02191	12.0
K02190	3594.0
K02197	162.0
K02196	0.0
K02195	162.0
K02194	162.0
K03718	349.0
K03719	2037.0
K03712	5332.0
K03713	158.0
K03710	6144.0
K03711	7899.0
K03716	1932.0
K03717	4.0
K03715	1.0
K07129	0.0
K00045	0.0
K13995	0.0
K13994	0.0
K13991	0.0
K13990	114.0
K13993	947.0
K13992	0.0
K06298	3377.0
K06299	0.0
K06294	0.0
K06295	615.0
K06296	97.0
K06297	93.0
K06290	0.0
K06291	0.0
K06292	0.0
K06293	0.0
K12743	0.0
K00248	3731.0
K06426	8.0
K11739	0.0
K11738	2.0
K11733	4.0
K11732	0.0
K11731	0.0
K11737	4.0
K11736	0.0
K11735	0.0
K11734	0.0
K06870	0.0
K06871	7765.0
K06872	3050.0
K06873	0.0
K06874	0.0
K06875	0.0
K06876	1.0
K06877	1459.0
K06878	175.0
K06879	4.0
K07478	6419.0
K12645	0.0
K07479	4.0
K07473	4521.0
K07472	0.0
K07471	0.0
K07470	0.0
K07477	0.0
K07476	0.0
K07474	24.0
K15038	0.0
K15039	0.0
K15034	0.0
K15036	0.0
K15037	0.0
K08738	2.0
K06420	0.0
K00128	2576.0
K00129	0.0
K00438	0.0
K00432	139.0
K00433	1402.0
K00122	3.0
K00123	324.0
K00124	167.0
K00125	0.0
K00126	0.0
K00127	164.0
K08973	1.0
K14348	0.0
K14347	0.0
K14340	0.0
K08972	254.0
K01525	4.0
K01524	6840.0
K01523	500.0
K01521	0.0
K01520	7072.0
K01529	241.0
K08977	0.0
K03969	192.0
K08929	0.0
K02388	4043.0
K02389	3993.0
K02386	4.0
K02387	4041.0
K02384	0.0
K02385	3748.0
K02382	0.0
K02380	70.0
K02381	1.0
K05386	0.0
K13524	0.0
K13525	2.0
K13527	2.0
K13520	0.0
K13522	0.0
K13529	2.0
K03385	245.0
K03384	0.0
K03387	197.0
K03386	1165.0
K03381	0.0
K03380	0.0
K03383	0.0
K03382	439.0
K03389	273.0
K03388	190.0
K05356	0.0
K12344	24.0
K12343	66.0
K12342	0.0
K12341	0.0
K12340	285.0
K02430	4.0
K12349	0.0
K05351	0.0
K11694	0.0
K11695	0.0
K11690	2830.0
K05352	0.0
K11693	0.0
K08928	0.0
K03433	2.0
K13832	0.0
K03039	0.0
K03432	2.0
K06607	0.0
K06606	133.0
K06605	0.0
K03430	1514.0
K06603	97.0
K06602	0.0
K06601	0.0
K06600	0.0
K05358	0.0
K06609	0.0
K06608	100.0
K03923	4.0
K03922	2.0
K11472	1.0
K11473	194.0
K11474	0.0
K11475	0.0
K11476	0.0
K11477	0.0
K00601	0.0
K00600	4867.0
K00603	285.0
K03746	4.0
K00605	1842.0
K00604	4872.0
K00607	0.0
K00606	1300.0
K00609	4873.0
K03741	1390.0
K03740	166.0
K03743	697.0
K10873	0.0
K03214	4.0
K14068	0.0
K13317	0.0
K06360	0.0
K14069	0.0
K08078	0.0
K09650	0.0
K06361	0.0
K07802	0.0
K07803	188.0
K07800	0.0
K07801	0.0
K07806	4.0
K07807	0.0
K07804	0.0
K07805	0.0
K06362	0.0
K01172	0.0
K10257	0.0
K10255	1.0
K10254	5122.0
K10253	0.0
K10918	0.0
K04128	0.0
K01958	597.0
K01959	0.0
K01956	4667.0
K01957	0.0
K04126	0.0
K04127	0.0
K01952	5259.0
K01953	8390.0
K01950	4094.0
K01951	6570.0
K07730	0.0
K07731	0.0
K07732	0.0
K07733	7.0
K07734	0.0
K07735	91.0
K07736	5017.0
K07737	11696.0
K07738	3930.0
K07739	94.0
K06365	0.0
K06366	0.0
K06367	0.0
K10910	0.0
K10911	0.0
K04382	0.0
K10775	0.0
K02609	4.0
K02979	0.0
K02978	0.0
K06368	0.0
K02975	0.0
K02974	0.0
K02977	0.0
K02976	0.0
K03558	152.0
K03559	411.0
K03550	4198.0
K03551	4867.0
K03552	0.0
K03553	6269.0
K03554	4.0
K03555	4770.0
K03556	1757.0
K03557	4.0
K01778	6012.0
K01779	841.0
K06369	0.0
K01772	250.0
K01770	4642.0
K01771	63.0
K01776	4309.0
K01777	115.0
K01774	0.0
K01775	6503.0
K05385	0.0
K05384	0.0
K05383	0.0
K05382	0.0
K05381	0.0
K08159	4.0
K14153	3.0
K14154	0.0
K14155	6122.0
K08152	0.0
K08156	208.0
K08076	0.0
K12809	0.0
K05297	0.0
K03734	5487.0
K03735	420.0
K03736	420.0
K03737	4951.0
K03731	0.0
K03732	4.0
K03733	585.0
K03738	69.0
K03739	166.0
K08139	0.0
K06994	29.0
K12660	0.0
K12661	0.0
K07450	0.0
K08719	0.0
K08717	126.0
K08715	0.0
K08714	0.0
K08713	0.0
K08710	0.0
K11311	0.0
K11312	64.0
K00141	0.0
K00146	4.0
K00411	1.0
K00412	1.0
K00145	9401.0
K00148	0.0
K14367	0.0
K14366	0.0
K08954	0.0
K08384	7291.0
K14369	0.0
K14368	0.0
K14091	1457.0
K14090	1489.0
K14093	0.0
K14092	0.0
K14095	0.0
K14094	0.0
K14097	0.0
K14096	0.0
K14099	0.0
K14098	0.0
K02848	4.0
K01541	0.0
K04712	0.0
K04711	0.0
K01545	0.0
K01547	2860.0
K01546	2861.0
K01548	2725.0
K04719	2.0
K04718	0.0
K02018	4469.0
K02019	998.0
K02016	8753.0
K02017	71.0
K02014	1140.0
K02015	13226.0
K02012	3601.0
K02013	9331.0
K02010	1727.0
K02011	3413.0
K04515	0.0
K03943	0.0
K03941	0.0
K03940	0.0
K00313	195.0
K04060	0.0
K01608	1401.0
K08942	0.0
K08943	0.0
K08940	0.0
K08941	0.0
K08946	0.0
K08947	0.0
K08944	0.0
K08945	0.0
K03059	0.0
K13811	0.0
K13812	0.0
K13815	0.0
K13816	0.0
K13818	0.0
K13819	63.0
K03053	0.0
K03052	0.0
K03055	0.0
K03054	0.0
K03057	0.0
K03056	0.0
K06222	4.0
K11418	0.0
K11410	0.0
K11415	0.0
K00622	2.0
K00621	0.0
K00620	8894.0
K00627	398.0
K00626	3321.0
K00625	4439.0
K00624	0.0
K02805	1405.0
K02552	11.0
K02550	0.0
K02556	3975.0
K02803	0.0
K02554	2.0
K07280	0.0
K07281	0.0
K07282	3542.0
K07283	0.0
K07284	3363.0
K07285	4.0
K07286	4.0
K08217	3975.0
K07288	0.0
K07289	67.0
K07534	0.0
K07535	6.0
K07533	2908.0
K07822	0.0
K07823	0.0
K08699	0.0
K00088	5717.0
K00087	1327.0
K00086	1441.0
K00082	5.0
K10239	0.0
K10238	0.0
K10231	237.0
K10230	0.0
K10233	0.0
K10232	0.0
K10235	0.0
K10234	0.0
K10237	0.0
K10236	0.0
K08353	0.0
K01970	0.0
K01971	248.0
K01972	6421.0
K01973	0.0
K01974	0.0
K01975	224.0
K01976	2.0
K07758	0.0
K05990	0.0
K07752	0.0
K07753	0.0
K07751	4.0
K13786	0.0
K07755	0.0
K07442	64.0
K08352	345.0
K07115	17.0
K07441	0.0
K07634	0.0
K07446	7.0
K07111	0.0
K07444	4584.0
K07445	0.0
K00647	68.0
K07449	0.0
K00641	114.0
K00640	6687.0
K01289	0.0
K01282	0.0
K01283	0.0
K01280	0.0
K01281	157.0
K01286	806.0
K01284	392.0
K02954	4328.0
K02952	4870.0
K02950	4866.0
K00155	2.0
K02959	4870.0
K00887	0.0
K00886	2.0
K00885	0.0
K00884	4.0
K00883	104.0
K00882	2741.0
K00881	105.0
K00880	1026.0
K00053	4538.0
K14048	0.0
K01026	839.0
K01756	4877.0
K01025	0.0
K01750	253.0
K01023	53.0
K01752	8086.0
K01753	158.0
K14583	0.0
K01758	54.0
K01759	4541.0
K09565	0.0
K09568	0.0
K08173	63.0
K08172	4.0
K02483	1609.0
K02482	0.0
K08177	344.0
K08176	0.0
K08175	0.0
K02486	0.0
K02489	0.0
K02488	0.0
K08178	0.0
K14138	203.0
K14136	2.0
K09713	0.0
K09714	0.0
K09715	0.0
K03532	0.0
K03533	0.0
K03530	6145.0
K03531	4031.0
K03536	4777.0
K03537	0.0
K03534	2367.0
K03535	0.0
K03538	0.0
K03539	0.0
K14451	0.0
K14450	0.0
K02225	0.0
K02224	7535.0
K02227	4335.0
K02226	4239.0
K02221	423.0
K14107	0.0
K02229	2.0
K02228	2.0
K14106	0.0
K00441	0.0
K03288	0.0
K03289	0.0
K03284	6737.0
K03285	0.0
K03286	129.0
K03287	506.0
K03280	0.0
K03281	356.0
K03282	3511.0
K00440	0.0
K13677	0.0
K12790	0.0
K09639	0.0
K12688	0.0
K12689	0.0
K12686	0.0
K12687	0.0
K12684	4.0
K12685	4.0
K12682	0.0
K12683	0.0
K12680	0.0
K11889	0.0
K08884	5662.0
K11085	1654.0
K11084	2.0
K11081	2.0
K11080	0.0
K11083	0.0
K11082	2.0
K11089	0.0
K08777	0.0
K08776	0.0
K06346	4656.0
K06347	0.0
K09824	0.0
K09825	4868.0
K09823	5.0
K09820	7.0
K10939	0.0
K10936	0.0
K10937	0.0
K10933	0.0
K06348	0.0
K09829	0.0
K11337	0.0
K11336	0.0
K11335	0.0
K11334	0.0
K11333	0.0
K11332	0.0
K11331	0.0
K11330	0.0
K00169	1190.0
K00164	5.0
K00166	6.0
K00167	6.0
K00161	395.0
K00162	395.0
K00163	5.0
K10689	0.0
K10680	5.0
K10681	1.0
K10682	1.0
K04083	4513.0
K04082	4.0
K04081	0.0
K04080	4.0
K04087	219.0
K04086	152.0
K04085	4.0
K04084	63.0
K04088	219.0
K01569	2.0
K01568	0.0
K01563	2.0
K01561	0.0
K01560	1883.0
K01567	3.0
K01565	0.0
K01564	0.0
K02038	4772.0
K02039	4771.0
K02030	13353.0
K02031	16356.0
K02032	16890.0
K02033	18440.0
K02034	19594.0
K02035	20110.0
K02036	4990.0
K02037	4731.0
K05556	0.0
K13658	0.0
K13659	0.0
K13656	0.0
K13657	0.0
K13654	0.0
K13655	157.0
K13652	1543.0
K13653	8388.0
K13650	0.0
K13651	63.0
K05555	0.0
K05552	0.0
K02057	12273.0
K05550	0.0
K05551	0.0
K12308	12035.0
K12306	0.0
K03073	4858.0
K03072	361.0
K03071	5.0
K03070	4873.0
K03077	180.0
K03076	4868.0
K03075	4027.0
K03074	368.0
K08965	4.0
K08967	0.0
K08961	162.0
K08963	2834.0
K13873	0.0
K13876	0.0
K13874	0.0
K13875	0.0
K06139	0.0
K06138	76.0
K06135	0.0
K06134	1.0
K06137	0.0
K06136	0.0
K06131	8058.0
K06133	4004.0
K06132	0.0
K02600	4870.0
K07389	0.0
K07388	0.0
K04747	0.0
K01516	4871.0
K09977	0.0
K07518	0.0
K07519	0.0
K11437	0.0
K07512	0.0
K07516	4.0
K10212	134.0
K10747	0.0
K10217	0.0
K10219	0.0
K10218	0.0
K10748	4.0
K01912	3190.0
K01913	2.0
K01910	167.0
K01911	39.0
K01916	176.0
K01917	0.0
K01914	4734.0
K01915	10947.0
K01918	1222.0
K01919	121.0
K07774	4.0
K07775	1074.0
K07776	98.0
K07777	929.0
K07770	7.0
K07771	4.0
K07772	0.0
K07773	4.0
K07778	20.0
K01193	5879.0
K04340	0.0
K04341	0.0
K04342	0.0
K04343	2.0
K12986	0.0
K04691	4.0
K02931	4031.0
K02933	4870.0
K02935	4870.0
K02936	0.0
K02939	4870.0
K00205	0.0
K00204	0.0
K00207	0.0
K00206	0.0
K00201	0.0
K00200	0.0
K00203	0.0
K00202	0.0
K00209	0.0
K00208	417.0
K01000	6282.0
K01001	0.0
K01002	740.0
K01003	4.0
K01004	0.0
K01005	1403.0
K01006	4706.0
K01007	326.0
K01008	2421.0
K10855	0.0
K14115	0.0
K14116	0.0
K14441	4540.0
K14446	1.0
K14447	0.0
K14112	0.0
K14445	9.0
K08195	0.0
K08194	0.0
K14448	0.0
K08196	0.0
K08191	200.0
K14119	0.0
K08193	0.0
K00702	932.0
K10799	0.0
K03518	3959.0
K03519	161.0
K09719	0.0
K10856	0.0
K03516	0.0
K03517	2617.0
K02205	0.0
K02204	4.0
K02203	4184.0
K02201	0.0
K02200	5.0
K13714	0.0
K13461	0.0
K12518	7.0
K12519	7.0
K12517	7.0
K12514	0.0
K12515	0.0
K12512	0.0
K12513	0.0
K12510	5352.0
K12511	585.0
K07183	3727.0
K07182	2.0
K07181	2100.0
K07180	92.0
K07186	4.0
K07185	917.0
K07184	4.0
K09800	67.0
K09801	4.0
K09802	4.0
K09803	644.0
K09804	0.0
K09805	63.0
K09806	4.0
K09807	1773.0
K09808	434.0
K09809	0.0
K10912	0.0
K10913	0.0
K10914	802.0
K10915	0.0
K10916	0.0
K10917	0.0
K11358	3999.0
K11355	0.0
K11354	0.0
K11357	0.0
K11356	0.0
K04069	15562.0
K04068	5773.0
K04065	4.0
K04064	0.0
K04067	4.0
K04066	4320.0
K04061	2482.0
K09716	0.0
K04063	0.0
K04062	4.0
K10006	2.0
K10007	2.0
K10004	4.0
K10005	2.0
K10002	4.0
K10003	4.0
K10000	4.0
K10001	4.0
K09717	0.0
K10008	2.0
K10009	0.0
K02491	0.0
K14588	4.0
K14581	0.0
K13678	154.0
K13679	0.0
K11633	0.0
K13670	0.0
K13671	3.0
K11987	0.0
K11636	0.0
K11634	0.0
K13582	0.0
K13583	1.0
K13580	0.0
K13581	1.0
K13586	0.0
K13587	0.0
K13584	1.0
K13585	0.0
K13588	0.0
K13589	0.0
K02052	268.0
K02053	268.0
K02050	11476.0
K02051	10967.0
K02056	6071.0
K05553	0.0
K02054	268.0
K02055	263.0
K02058	3155.0
K02059	0.0
K05558	0.0
K05559	0.0
K03895	0.0
K03894	0.0
K03897	0.0
K03896	0.0
K03891	2.0
K03890	2.0
K03893	1.0
K03892	8356.0
K02423	4.0
K05342	0.0
K05341	7.0
K12989	0.0
K12988	0.0
K02420	4037.0
K12981	0.0
K12980	0.0
K12983	0.0
K12982	0.0
K12985	0.0
K12984	0.0
K12987	0.0
K02426	206.0
K13854	0.0
K03098	113.0
K13853	90.0
K03095	164.0
K05344	0.0
K03091	18066.0
K03090	95.0
K03093	277.0
K03092	1646.0
K06113	93.0
K09632	0.0
K02429	539.0
K06118	0.0
K05716	0.0
K04844	3.0
K11632	0.0
K11630	0.0
K11631	18.0
K11637	0.0
K11635	0.0
K11638	0.0
K11639	0.0
K07572	0.0
K07573	0.0
K07570	166.0
K07571	840.0
K07576	4142.0
K07577	0.0
K07574	4507.0
K07575	0.0
K07578	0.0
K07579	0.0
K11189	11357.0
K11184	3359.0
K11187	0.0
K11180	66.0
K11181	66.0
K11183	4.0
K10764	2.0
K10763	4.0
K10762	0.0
K01938	4940.0
K01939	5708.0
K01934	4762.0
K01935	758.0
K01937	4850.0
K01930	0.0
K01932	0.0
K01933	5709.0
K07798	12.0
K07799	4.0
K07796	4.0
K07797	0.0
K07794	120.0
K07795	13.0
K07792	12.0
K07793	1734.0
K07790	0.0
K07791	80.0
K06379	4344.0
K00968	1466.0
K06378	4456.0
K06377	0.0
K06376	0.0
K06375	0.0
K09814	0.0
K09813	0.0
K06372	0.0
K06371	0.0
K06370	0.0
K01249	0.0
K01246	2130.0
K01247	8.0
K01244	0.0
K01243	3825.0
K08919	0.0
K01241	89.0
K02919	1755.0
K02913	4795.0
K02912	0.0
K02911	4259.0
K02910	0.0
K02917	0.0
K02916	4870.0
K02915	0.0
K02914	4750.0
K00228	5.0
K00227	0.0
K00226	5323.0
K00224	0.0
K00223	0.0
K00222	0.0
K00221	2.0
K00220	0.0
K01798	0.0
K01799	156.0
K01068	0.0
K01069	405.0
K01062	1.0
K01791	4852.0
K01792	4.0
K01061	8.0
K01066	260.0
K01067	132.0
K01796	4.0
K01797	45.0
K05499	1558.0
K14468	0.0
K14469	0.0
K14465	0.0
K14466	0.0
K14467	0.0
K10834	0.0
K10833	0.0
K02266	0.0
K03793	0.0
K03790	845.0
K03791	0.0
K03796	4.0
K03797	5039.0
K03794	0.0
K03795	0.0
K03798	11594.0
K03799	248.0
K13448	0.0
K12538	0.0
K12539	0.0
K12530	4.0
K12531	4.0
K12532	4.0
K12533	0.0
K12534	0.0
K12535	0.0
K12536	0.0
K12537	0.0
K03136	0.0
K09790	1420.0
K09791	68.0
K09792	0.0
K09793	264.0
K09794	66.0
K09795	67.0
K09796	3.0
K09797	1574.0
K09798	4.0
K09799	0.0
K10972	0.0
K10973	0.0
K10977	53.0
K10974	1730.0
K10975	6.0
K10978	0.0
K10979	334.0
K06308	0.0
K00315	2.0
K09862	4.0
K06303	0.0
K09860	0.0
K09861	3835.0
K06306	973.0
K06307	0.0
K06305	1.0
K11373	0.0
K04047	258.0
K04046	4.0
K04045	2057.0
K04044	4.0
K04043	5115.0
K04042	1775.0
K04041	4126.0
K04040	0.0
K02700	0.0
K04049	0.0
K04048	0.0
K02707	0.0
K02704	0.0
K02705	0.0
K10020	0.0
K10021	0.0
K10022	0.0
K10023	0.0
K10024	0.0
K10025	0.0
K10026	92.0
K10027	1.0
K13612	0.0
K13613	0.0
K13611	0.0
K13614	0.0
K13615	0.0
K05794	71.0
K05795	1677.0
K05796	162.0
K05797	0.0
K05790	4.0
K05791	4.0
K05792	57.0
K05793	66.0
K05798	4.0
K05799	7086.0
K01474	0.0
K01477	2.0
K01476	10.0
K01471	0.0
K01470	4040.0
K01473	0.0
K13039	0.0
K01479	4.0
K01478	113.0
K05570	1477.0
K05571	1477.0
K05572	0.0
K05573	0.0
K02078	12615.0
K02079	4.0
K05576	0.0
K02074	168.0
K02075	168.0
K02076	289.0
K02077	172.0
K02071	4187.0
K02072	4183.0
K02073	4191.0
K03309	274.0
K03308	10445.0
K03305	448.0
K03304	63.0
K03307	3863.0
K03306	2842.0
K03301	0.0
K03300	302.0
K03303	198.0
K03302	0.0
K06173	8316.0
K06175	4.0
K06174	0.0
K06177	290.0
K06176	4.0
K06179	4402.0
K07680	2.0
K03867	0.0
K03838	0.0
K12053	0.0
K11618	1404.0
K11619	0.0
K11614	0.0
K11615	0.0
K11616	0.0
K11617	9.0
K11610	2.0
K11611	2.0
K11960	0.0
K11961	2.0
K02836	4870.0
K10565	0.0
K10564	0.0
K02837	3722.0
K10561	735.0
K10560	735.0
K10563	2458.0
K10562	0.0
K02838	4870.0
K06858	4.0
K02839	1407.0
K06859	142.0
K12700	827.0
K07558	0.0
K07559	1584.0
K07228	0.0
K07229	7.0
K07226	2.0
K07224	6.0
K07225	4.0
K07222	0.0
K07223	175.0
K07220	2707.0
K07221	1.0
K10709	1860.0
K10708	0.0
K10701	0.0
K10703	0.0
K10702	0.0
K10704	0.0
K05984	0.0
K07537	0.0
K08652	0.0
K08651	0.0
K08658	0.0
K08659	953.0
K05982	4.0
K07451	0.0
K07453	0.0
K07452	0.0
K07455	146.0
K07454	4.0
K09707	1599.0
K07457	4.0
K09706	556.0
K07104	8.0
K00029	215.0
K00028	7.0
K00799	15.0
K00798	5376.0
K00797	2560.0
K00024	451.0
K00795	9.0
K00026	0.0
K00021	0.0
K00020	133.0
K00023	0.0
K00022	0.0
K09017	1.0
K01269	4834.0
K09015	362.0
K09014	1865.0
K09013	4972.0
K09011	196.0
K09010	0.0
K01261	10.0
K01262	6412.0
K01263	7.0
K01264	2.0
K01265	6951.0
K01266	1460.0
K09018	0.0
K08227	4.0
K08226	0.0
K08225	0.0
K08224	68.0
K08223	156.0
K08222	0.0
K08221	3.0
K00249	19.0
K01790	3673.0
K00241	206.0
K00240	1027.0
K00243	4173.0
K00242	6.0
K00245	67.0
K00244	1922.0
K00247	4.0
K00246	66.0
K01795	1493.0
K06983	0.0
K02799	0.0
K02798	20.0
K02791	294.0
K02790	4.0
K02793	2480.0
K02795	3231.0
K02794	3488.0
K02796	3309.0
K04564	679.0
K04565	2241.0
K04566	1396.0
K04567	3475.0
K01040	180.0
K01041	78.0
K04562	931.0
K04568	4.0
K01049	0.0
K02535	264.0
K02242	165.0
K02536	268.0
K02531	8.0
K02246	157.0
K02533	68.0
K02532	154.0
K02248	14.0
K02538	15.0
K00581	0.0
K13421	0.0
K01013	0.0
K15018	0.0
K15019	0.0
K03110	4869.0
K03111	9554.0
K03112	4.0
K03113	200.0
K03116	470.0
K03117	70.0
K03118	375.0
K03119	3.0
K10919	0.0
K12552	0.0
K12553	0.0
K12551	0.0
K12556	10.0
K12554	7.0
K12555	327.0
K06892	3.0
K06893	4.0
K06890	592.0
K06891	132.0
K06896	767.0
K06897	2913.0
K06894	88.0
K06895	520.0
K10954	0.0
K10956	0.0
K06899	4.0
K06328	9.0
K06329	0.0
K10952	0.0
K10953	0.0
K11395	0.0
K11391	0.0
K11390	0.0
K11392	63.0
K00499	0.0
K00494	2.0
K00495	0.0
K00496	2.0
K00491	0.0
K00492	4.0
K00493	0.0
K13591	0.0
K01467	458.0
K13593	0.0
K13592	0.0
K04021	63.0
K04020	63.0
K04023	687.0
K04022	0.0
K04025	0.0
K04024	308.0
K04027	62.0
K04026	285.0
K04029	2694.0
K04028	2805.0
K07055	0.0
K07054	8.0
K07057	0.0
K07056	5064.0
K07051	0.0
K07050	3965.0
K07053	11877.0
K07052	10760.0
K07059	0.0
K07058	4420.0
K10040	17.0
K10041	308.0
K10046	0.0
K04799	0.0
K04798	0.0
K04793	2.0
K04792	2.0
K04791	2.0
K04790	2.0
K04797	0.0
K04796	0.0
K04795	0.0
K04794	0.0
K13638	4.0
K13639	5.0
K13634	4.0
K13635	0.0
K13636	63.0
K13637	0.0
K13630	0.0
K13631	0.0
K13632	0.0
K13633	0.0
K02042	2832.0
K05778	0.0
K05779	0.0
K05776	258.0
K05541	4.0
K05774	63.0
K05775	0.0
K05772	66.0
K05773	66.0
K05540	665.0
K01459	0.0
K01458	0.0
K01457	3.0
K01455	55.0
K01454	0.0
K01453	0.0
K01452	0.0
K01451	329.0
K01450	0.0
K05518	0.0
K08070	549.0
K08071	0.0
K05516	244.0
K08077	132.0
K05515	4050.0
K13093	0.0
K11783	0.0
K12949	0.0
K12945	0.0
K12944	0.0
K12941	474.0
K12940	73.0
K12943	0.0
K12942	704.0
K14728	2.0
K14727	0.0
K11785	0.0
K00108	7.0
K13890	63.0
K13891	63.0
K13892	63.0
K13893	0.0
K13894	0.0
K13895	0.0
K13896	0.0
K06159	0.0
K06158	6972.0
K06153	5460.0
K06152	63.0
K06151	63.0
K06157	0.0
K06156	4.0
K06155	0.0
K06154	0.0
K03327	586.0
K03326	12.0
K03325	227.0
K03324	8968.0
K03322	184.0
K03321	871.0
K03320	1097.0
K03329	0.0
K03328	435.0
K04802	0.0
K04801	0.0
K04800	0.0
K11948	0.0
K01505	0.0
K04756	2.0
K11940	4.0
K11941	0.0
K11942	0.0
K11943	0.0
K11944	2.0
K01507	6589.0
K11946	0.0
K11947	0.0
K01506	0.0
K01501	0.0
K01500	152.0
K01503	0.0
K06714	460.0
K04750	1502.0
K12789	0.0
K12788	0.0
K11526	0.0
K10810	0.0
K11522	0.0
K11523	0.0
K08675	0.0
K08676	22.0
K08677	2.0
K08679	0.0
K11521	0.0
K10547	375.0
K10546	379.0
K10545	167.0
K10544	53.0
K10543	127.0
K10542	2830.0
K10541	2830.0
K10540	4027.0
K10549	156.0
K10548	375.0
K14630	0.0
K11529	0.0
K00007	0.0
K00005	4015.0
K13444	0.0
K00003	5399.0
K00002	2067.0
K00001	1980.0
K01186	2275.0
K00009	10.0
K00008	4703.0
K10726	0.0
K10725	0.0
K08246	0.0
K00263	1.0
K00262	4993.0
K00261	5.0
K00260	2.0
K00266	18381.0
K00265	352.0
K01200	819.0
K01201	3073.0
K01206	13599.0
K01207	2894.0
K01205	154.0
K01208	149.0
K01209	13035.0
K06167	311.0
K00917	2310.0
K00912	264.0
K00919	4863.0
K02519	4866.0
K02518	4866.0
K02517	203.0
K02511	4.0
K02510	302.0
K13409	0.0
K13408	0.0
K03179	118.0
K03170	0.0
K03177	4872.0
K12574	4609.0
K12570	0.0
K12573	4729.0
K11009	0.0
K11008	0.0
K11005	0.0
K11004	0.0
K11007	0.0
K11006	0.0
K11003	0.0
K08296	5.0
K08297	0.0
K08295	0.0
K02634	0.0
K02635	0.0
K10622	0.0
K07693	5.0
K07692	0.0
K07691	0.0
K07690	0.0
K07697	0.0
K07696	1552.0
K07695	0.0
K07694	6.0
K07699	2960.0
K07698	0.0
K07079	6283.0
K07078	384.0
K07077	2.0
K07076	893.0
K07075	429.0
K07074	173.0
K07073	0.0
K07072	0.0
K07071	84.0
K07070	4.0
K14584	0.0
K11620	0.0
K09190	0.0
K11623	0.0
K05759	0.0
K08589	0.0
K11625	0.0
K11995	0.0
K01439	4774.0
K01438	343.0
K01431	0.0
K01430	1460.0
K01433	81.0
K01432	0.0
K01434	0.0
K01437	0.0
K01436	3292.0
K05539	5.0
K14520	2.0
K12963	4.0
K12962	4.0
K12961	4.0
K12960	3833.0
K14749	0.0
K14748	0.0
K02972	0.0
K14743	4.0
K14742	3781.0
K14745	0.0
K14744	11.0
K14747	0.0
K14746	0.0
K02167	4.0
K02164	3.0
K02160	2227.0
K02168	8.0
K02169	195.0
K10931	0.0
K03341	0.0
K03340	3072.0
K03343	0.0
K03342	3.0
K03346	170.0
K12299	0.0
K12291	0.0
K12290	0.0
K12293	0.0
K12292	0.0
K12295	1.0
K12294	0.0
K12297	4.0
K12368	4.0
K11922	0.0
K11923	4.0
K11920	0.0
K11921	0.0
K11926	4.0
K11927	670.0
K11924	189.0
K11925	4.0
K11928	1897.0
K13181	0.0
K13219	0.0
K07262	0.0
K07263	266.0
K07260	5542.0
K07261	0.0
K07266	63.0
K07267	0.0
K07264	7.0
K07265	63.0
K07268	0.0
K07269	4.0
K01155	928.0
K04478	0.0
K04479	0.0
K10528	0.0
K14952	2.0
K07486	104.0
K07487	0.0
K07484	373.0
K07485	2.0
K07482	0.0
K07483	6138.0
K07480	22.0
K07481	688.0
K07488	0.0
K07489	7.0
K11210	0.0
K11211	0.0
K11212	2.0
K11214	1395.0
K11216	53.0
K06300	0.0
K00061	0.0
K00060	59.0
K06301	0.0
K00065	874.0
K00064	0.0
K00067	6869.0
K00066	0.0
K00069	0.0
K00068	144.0
K06304	0.0
K08262	0.0
K08261	0.0
K08260	0.0
K08265	0.0
K08264	0.0
K00288	0.0
K00285	10.0
K00284	3875.0
K00287	4519.0
K00286	6322.0
K00281	201.0
K00280	0.0
K00283	1737.0
K00282	1737.0
K08088	0.0
K14198	0.0
K14199	0.0
K03452	0.0
K14194	0.0
K14195	0.0
K14196	0.0
K14197	0.0
K14192	0.0
K14193	0.0
K01880	4541.0
K01881	6834.0
K01883	4872.0
K01885	4411.0
K04618	0.0
K01887	6265.0
K01224	1003.0
K01889	4933.0
K01226	1555.0
K01227	13.0
K01220	9.0
K01222	408.0
K01223	4367.0
K02759	1259.0
K02755	2.0
K02757	6158.0
K02756	2.0
K14998	0.0
K02750	13.0
K02753	0.0
K02752	0.0
K00939	4727.0
K00938	164.0
K00937	5253.0
K00936	22823.0
K00935	0.0
K00934	0.0
K00933	0.0
K00932	4.0
K00931	4979.0
K00930	9478.0
K01089	288.0
K01080	0.0
K01081	1590.0
K01082	0.0
K01083	0.0
K01084	0.0
K01085	4.0
K01087	2.0
K02571	0.0
K02570	98.0
K02573	160.0
K02572	4.0
K02575	162.0
K02574	927.0
K07780	0.0
K03488	4498.0
K03489	161.0
K03482	0.0
K03483	10.0
K03480	190.0
K03481	483.0
K03486	1561.0
K03487	0.0
K03484	4502.0
K03485	4.0
K02287	0.0
K02286	0.0
K02285	0.0
K02284	0.0
K02283	6915.0
K02282	97.0
K02281	0.0
K02280	0.0
K02289	0.0
K02288	0.0
K03626	0.0
K03627	0.0
K03624	8401.0
K03625	4870.0
K03151	4606.0
K03620	162.0
K03153	2.0
K08869	0.0
K03628	4269.0
K03629	4807.0
K09738	0.0
K09739	0.0
K09736	0.0
K09737	0.0
K09735	0.0
K09732	0.0
K09733	0.0
K09730	0.0
K09731	0.0
K09888	4523.0
K09889	66.0
K09880	0.0
K09882	126.0
K09883	1.0
K09884	0.0
K09887	0.0
K11027	0.0
K11026	0.0
K11025	0.0
K11024	0.0
K07679	0.0
K07678	0.0
K11021	0.0
K11020	0.0
K07675	4.0
K07674	0.0
K07676	4.0
K07671	2.0
K07670	2.0
K07673	4.0
K07672	0.0
K01117	0.0
K12048	0.0
K07019	66.0
K07018	1.0
K07011	2760.0
K07010	3660.0
K07013	63.0
K07012	3452.0
K07015	4479.0
K07014	67.0
K07017	281.0
K07016	550.0
K10084	0.0
K08372	230.0
K05884	140.0
K05885	1688.0
K05886	63.0
K05887	0.0
K05880	4.0
K05881	4.0
K05882	0.0
K05883	0.0
K08902	0.0
K05739	159.0
K05888	0.0
K05889	0.0
K08903	0.0
K00547	204.0
K00544	0.0
K00545	0.0
K00542	0.0
K00543	0.0
K00540	7886.0
K00548	7292.0
K00549	1417.0
K01145	0.0
K01412	0.0
K01147	66.0
K01417	2916.0
K00038	2.0
K01143	0.0
K01142	4757.0
K01419	233.0
K00788	5308.0
K00789	6594.0
K12502	0.0
K14762	0.0
K14761	4341.0
K06195	4.0
K03819	0.0
K03818	0.0
K03814	151.0
K03817	152.0
K03816	2574.0
K03811	2346.0
K03810	60.0
K03813	68.0
K11908	0.0
K11909	4.0
K11904	11.0
K11905	4.0
K11906	4.0
K11907	4.0
K11900	4.0
K11901	4.0
K11902	63.0
K11903	70.0
K10986	0.0
K13238	0.0
K13239	0.0
K13797	0.0
K07248	306.0
K13796	0.0
K07244	0.0
K07245	5.0
K07246	161.0
K07240	10417.0
K07241	2.0
K07242	0.0
K07243	6.0
K01268	0.0
K05296	0.0
K02821	2088.0
K09016	0.0
K09945	0.0
K09944	0.0
K09947	0.0
K09946	0.0
K09941	0.0
K09940	1.0
K09943	0.0
K09942	3.0
K09949	64.0
K09948	1.0
K10851	0.0
K10850	0.0
K03666	551.0
K03667	233.0
K03196	63.0
K03665	4865.0
K11275	0.0
K06012	4055.0
K00048	3393.0
K10857	0.0
K09773	282.0
K00043	0.0
K00042	2578.0
K00041	2854.0
K00040	2971.0
K00046	5723.0
K00733	0.0
K00044	0.0
K06011	0.0
K09012	0.0
K06016	180.0
K06017	0.0
K06014	0.0
K06015	1561.0
K06019	98.0
K01075	0.0
K12221	0.0
K06444	0.0
K04632	0.0
K14977	97.0
K14974	0.0
K00958	0.0
K00951	5084.0
K00950	442.0
K00952	25.0
K00955	292.0
K00954	4870.0
K00957	959.0
K00956	946.0
K00590	2.0
K02777	357.0
K02775	522.0
K02774	811.0
K02773	855.0
K02771	8.0
K02770	2253.0
K02779	278.0
K02778	2.0
K01606	0.0
K01607	2852.0
K01604	0.0
K01605	0.0
K01602	0.0
K01601	0.0
K03750	390.0
K01609	4187.0
K02553	5.0
K02804	2485.0
K02551	206.0
K02806	19.0
K02557	3559.0
K02800	123.0
K05275	0.0
K02802	0.0
K13300	0.0
K02558	13.0
K02809	2.0
K02808	2.0
K03600	4.0
K03601	4870.0
K03602	4717.0
K03603	4.0
K03604	2135.0
K03605	128.0
K03606	80.0
K03607	4.0
K03608	4083.0
K03609	6443.0
K06078	4.0
K06079	67.0
K09710	4864.0
K09711	0.0
K09712	0.0
K06073	4.0
K06074	4.0
K06075	4.0
K06076	147.0
K06077	66.0
K06382	2936.0
K06383	1706.0
K06380	0.0
K06381	4429.0
K06386	1.0
K06387	2922.0
K06384	209.0
K06385	4126.0
K06388	0.0
K06389	0.0
K12466	2.0
K12468	0.0
K07657	68.0
K07656	0.0
K07655	2.0
K07654	2.0
K07653	2.0
K07652	466.0
K07651	3.0
K07650	9.0
K07659	5.0
K07658	4594.0
K11041	60.0
K11040	0.0
K11043	0.0
K11042	0.0
K11045	0.0
K11044	0.0
K11047	0.0
K11046	0.0
K11049	0.0
K11048	0.0
K07387	197.0
K07386	369.0
K06926	6660.0
K06927	14.0
K06924	0.0
K06925	4870.0
K06922	0.0
K06923	4269.0
K06920	154.0
K06921	995.0
K06928	272.0
K06929	175.0
K07033	4805.0
K07032	79.0
K07031	1720.0
K07030	3677.0
K07037	902.0
K07035	3640.0
K07034	7.0
K07039	0.0
K07038	443.0
K10829	0.0
K00384	10741.0
K00385	304.0
K00386	0.0
K00387	2.0
K00380	6.0
K00381	4.0
K00382	3170.0
K00383	15.0
K00389	2.0
K01387	0.0
K01385	0.0
K01389	2.0
K09158	4.0
K09159	5.0
K09156	0.0
K09157	4627.0
K09154	0.0
K09155	818.0
K09152	0.0
K09153	1985.0
K09150	0.0
K09151	66.0
K05970	1671.0
K05714	3.0
K05715	0.0
K05710	0.0
K05711	2.0
K05712	3.0
K05713	0.0
K00560	3478.0
K00561	6.0
K00563	590.0
K00564	263.0
K00566	5133.0
K00567	4067.0
K00568	11.0
K00569	0.0
K05575	0.0
K01169	0.0
K01167	0.0
K01166	0.0
K05577	0.0
K01163	2193.0
K01161	0.0
K01160	70.0
K05578	0.0
K05579	0.0
K08092	874.0
K08093	4.0
K08094	502.0
K08095	10.0
K08096	0.0
K08097	3.0
K02254	0.0
K02255	0.0
K01743	0.0
K02251	2.0
K02061	0.0
K01741	0.0
K02060	0.0
K00114	0.0
K02122	5213.0
K02123	5430.0
K02120	5434.0
K02121	3721.0
K02124	5433.0
K03837	4.0
K03836	0.0
K03835	66.0
K03834	4.0
K03833	355.0
K03832	422.0
K03831	4.0
K03830	2378.0
K00443	0.0
K03839	213.0
K02067	84.0
K10189	4192.0
K13038	5972.0
K13787	378.0
K13788	68.0
K13789	11381.0
K10188	4542.0
K12255	0.0
K12254	0.0
K12257	4609.0
K12256	0.0
K12251	1057.0
K12250	0.0
K12253	0.0
K12252	0.0
K13252	196.0
K13256	11.0
K13255	0.0
K12079	0.0
K12078	0.0
K12071	0.0
K12070	0.0
K12073	0.0
K12072	0.0
K09912	4.0
K06236	0.0
K06237	0.0
K05519	0.0
K09914	66.0
K11788	0.0
K11782	0.0
K11780	0.0
K11781	0.0
K11787	0.0
K11784	0.0
K11530	0.0
K12787	0.0
K12786	0.0
K12785	0.0
K12784	0.0
K06718	2.0
K09969	1.0
K09968	0.0
K09967	2475.0
K09966	2.0
K09965	0.0
K09964	9.0
K09963	638.0
K09962	152.0
K09961	4.0
K09960	0.0
K11527	89.0
K11524	0.0
K11525	0.0
K11250	4.0
K11253	0.0
K11258	4.0
K11528	0.0
K00713	0.0
K00712	5.0
K10780	0.0
K10783	0.0
K10125	0.0
K10124	4.0
K10126	0.0
K10121	5.0
K10123	0.0
K10122	5.0
K04652	2876.0
K04653	1648.0
K04651	4253.0
K04656	1648.0
K04654	1648.0
K04655	1706.0
K00973	4411.0
K00972	840.0
K00971	1984.0
K00970	265.0
K00975	11933.0
K00974	13725.0
K00979	464.0
K00978	286.0
K14954	2.0
K14955	0.0
K14956	0.0
K06178	1150.0
K01596	193.0
K01597	164.0
K01594	0.0
K01595	8.0
K01592	0.0
K01593	0.0
K01590	0.0
K01591	4812.0
K01598	9.0
K01599	11072.0
K02711	0.0
K02710	0.0
K02713	0.0
K02712	0.0
K02714	0.0
K02717	0.0
K02716	0.0
K02719	0.0
K02718	0.0
K03449	1404.0
K03446	184.0
K03444	13.0
K03445	63.0
K03442	4701.0
K01620	3445.0
K01621	366.0
K01622	0.0
K01623	1853.0
K01624	10388.0
K01625	10157.0
K01626	4207.0
K01627	264.0
K01628	5041.0
K01629	2033.0
K05299	2.0
K02829	0.0
K02828	0.0
K02827	0.0
K02826	0.0
K02825	428.0
K02824	4634.0
K02823	4656.0
K02822	2572.0
K03198	63.0
K03199	63.0
K03668	6.0
K03669	0.0
K03190	1461.0
K03191	0.0
K03660	4651.0
K03194	0.0
K03195	63.0
K03664	4870.0
K03197	63.0
K09772	4588.0
K06013	1.0
K09770	103.0
K09771	6.0
K09776	0.0
K09777	3357.0
K09774	67.0
K09775	2223.0
K09778	674.0
K09779	4035.0
K06269	0.0
K06323	0.0
K11624	0.0
K02991	0.0
K02990	4197.0
K02624	0.0
K02240	174.0
K08282	66.0
K12440	0.0
K12441	0.0
K12442	0.0
K12443	0.0
K12444	0.0
K12445	0.0
K12449	0.0
K02247	0.0
K07637	4.0
K07636	4867.0
K07639	0.0
K07638	5.0
K11069	3454.0
K11068	4604.0
K11063	0.0
K11062	0.0
K11061	0.0
K11060	0.0
K11066	4.0
K11065	423.0
K06900	0.0
K06901	5203.0
K06902	1778.0
K06903	222.0
K06904	679.0
K06905	892.0
K06906	730.0
K06907	1052.0
K06908	892.0
K06909	10.0
K10821	0.0
K05905	0.0
K05904	0.0
K05906	0.0
K05900	0.0
K05903	65.0
K01406	0.0
K05909	0.0
K05908	0.0
K00368	0.0
K00369	0.0
K00366	756.0
K00367	0.0
K00364	164.0
K00365	0.0
K00362	2.0
K00363	2.0
K00360	0.0
```
