## Extended Data File 1 for "Diet induces reproducible alterations in the mouse and human gut microbiome": ERS795025_ERR986340.picrust_nol

```
# Constructed from biom file
#OTU ID	ERR986340
K01365	0.0
K01364	0.0
K01361	2.0
K01360	0.0
K01362	1658.0
K02249	0.0
K05841	0.0
K05844	0.0
K05845	32.0
K05846	4359.0
K05847	4460.0
K00508	2.0
K00500	0.0
K00507	0.0
K00504	0.0
K00505	0.0
K12521	0.0
K01101	1150.0
K01103	118.0
K12520	0.0
K01104	11375.0
K05592	3714.0
K05593	1463.0
K05590	3.0
K05591	3.0
K05596	4.0
K05597	0.0
K05594	0.0
K05595	165.0
K05599	0.0
K11964	0.0
K11962	0.0
K14540	4504.0
K12529	0.0
K12528	0.0
K06353	0.0
K02456	1554.0
K02457	3.0
K02454	80.0
K02455	45.0
K02452	38.0
K02453	80.0
K02450	34.0
K02103	953.0
K08138	36.0
K02108	4495.0
K02109	5226.0
K02458	3.0
K02459	3.0
K08137	3.0
K03851	43.0
K03850	0.0
K03852	1.0
K03855	2.0
K03856	5808.0
K13018	0.0
K13019	29.0
K13010	0.0
K13011	0.0
K13012	140.0
K13013	0.0
K13014	3.0
K13015	0.0
K13016	29.0
K13017	0.0
K08566	0.0
K08567	40.0
K13274	0.0
K13275	1399.0
K13276	0.0
K13277	0.0
K03275	3.0
K03274	80.0
K03277	0.0
K03276	0.0
K03271	1650.0
K03270	883.0
K03273	207.0
K03272	758.0
K03279	0.0
K03278	0.0
K11022	0.0
K12277	0.0
K12276	0.0
K12270	1.0
K11058	0.0
K12279	0.0
K12278	34.0
K07557	0.0
K07550	0.0
K07552	20.0
K06319	0.0
K09909	0.0
K09908	3.0
K12051	0.0
K12050	0.0
K12057	3.0
K12056	3.0
K06221	4.0
K09900	3.0
K09903	4686.0
K09902	3.0
K09904	3.0
K09907	3.0
K09906	3.0
K11501	0.0
K03234	0.0
K00773	4679.0
K00772	81.0
K00777	0.0
K00776	0.0
K06313	32.0
K06315	0.0
K05574	0.0
K10201	1.0
K07176	0.0
K07177	420.0
K07174	0.0
K07175	301.0
K07172	5.0
K07173	3772.0
K07170	475.0
K07171	7932.0
K07178	0.0
K07179	0.0
K00195	0.0
K00194	1400.0
K00197	1400.0
K00196	0.0
K00191	0.0
K00190	2.0
K00193	0.0
K00192	0.0
K00198	3359.0
K06405	4081.0
K10109	1083.0
K10108	2229.0
K10107	42.0
K01828	0.0
K01829	0.0
K01826	3.0
K01825	13.0
K01822	2.0
K01823	424.0
K01820	42.0
K01821	497.0
K00999	0.0
K00998	1065.0
K00995	8101.0
K00997	2257.0
K00996	4.0
K00991	5230.0
K00990	39.0
K00992	0.0
K11028	0.0
K02622	517.0
K02625	0.0
K03564	2733.0
K13489	0.0
K13488	0.0
K13483	0.0
K13482	0.0
K13481	0.0
K13480	42.0
K13487	0.0
K13486	0.0
K14680	0.0
K14681	0.0
K14682	3.0
K08358	108.0
K08357	74.0
K08356	0.0
K08355	0.0
K03469	5081.0
K03462	0.0
K03464	0.0
K03465	2736.0
K03466	5061.0
K01648	0.0
K01649	5145.0
K01643	447.0
K01640	1458.0
K01641	419.0
K01646	133.0
K01647	3457.0
K01644	502.0
K02597	34.0
K02626	2.0
K02595	0.0
K02594	1474.0
K02593	34.0
K02592	65.0
K02591	97.0
K02590	692.0
K02598	1670.0
K02849	3.0
K14061	10.0
K14062	3.0
K14063	0.0
K14064	0.0
K14065	0.0
K14067	0.0
K02841	3.0
K02840	408.0
K02843	188.0
K02844	80.0
K02847	3.0
K02846	0.0
K02102	0.0
K09758	1438.0
K06039	3.0
K06034	0.0
K06036	0.0
K06037	0.0
K06032	0.0
K01581	393.0
K02702	0.0
K02659	0.0
K13490	0.0
K13491	0.0
K03644	112.0
K03645	3.0
K03646	45.0
K03647	445.0
K03640	47.0
K03641	45.0
K03642	83.0
K03643	3.0
K03648	4164.0
K03649	25.0
K06694	0.0
K11814	0.0
K12428	1.0
K12429	1.0
K12422	0.0
K12423	1.0
K12420	0.0
K12421	2.0
K12426	1.0
K12427	0.0
K12424	0.0
K12425	0.0
K07349	7.0
K07348	3.0
K05380	0.0
K07345	20.0
K07344	42.0
K07347	20.0
K07346	10.0
K07341	760.0
K07340	45.0
K07343	830.0
K07342	0.0
K06968	45.0
K06969	5920.0
K06962	1908.0
K06963	0.0
K06960	4611.0
K06961	0.0
K06966	663.0
K06967	4504.0
K06964	0.0
K06965	0.0
K08995	0.0
K08994	3.0
K08997	0.0
K08996	24.0
K08990	3.0
K08993	3.0
K08992	3.0
K08999	108.0
K08998	3895.0
K08344	3.0
K08345	0.0
K08346	0.0
K14940	1.0
K02724	0.0
K08349	0.0
K11815	0.0
K05929	0.0
K05928	0.0
K05927	0.0
K05924	0.0
K05922	0.0
K05921	7.0
K00349	102.0
K00698	0.0
K00340	103.0
K00341	103.0
K00690	1291.0
K00343	102.0
K00344	51.0
K00697	35.0
K00346	102.0
K00347	102.0
K09116	668.0
K09117	4231.0
K05337	3284.0
K09118	12.0
K09119	0.0
K02106	40.0
K05823	1811.0
K05820	3.0
K05826	0.0
K05827	0.0
K02100	0.0
K02101	0.0
K00524	0.0
K00525	6342.0
K00526	2775.0
K00527	6789.0
K00520	36.0
K00522	0.0
K00523	1.0
K02451	0.0
K00528	4198.0
K00529	2.0
K00025	0.0
K14215	1.0
K14213	0.0
K03453	166.0
K00796	2455.0
K05339	26.0
K00027	4826.0
K00794	2710.0
K00793	2709.0
K01347	0.0
K01346	0.0
K01344	0.0
K01343	0.0
K00791	4722.0
K01340	0.0
K00790	6694.0
K02694	0.0
K02696	0.0
K02697	0.0
K02690	0.0
K02691	36.0
K02692	0.0
K02693	0.0
K02698	0.0
K02699	0.0
K00836	0.0
K00837	2949.0
K00835	3.0
K00832	1476.0
K00833	86.0
K00830	0.0
K00831	3139.0
K00839	1407.0
K04335	0.0
K04334	0.0
K01120	0.0
K01126	6261.0
K04333	0.0
K01129	2813.0
K01128	0.0
K04339	0.0
K04338	0.0
K02470	7288.0
K02471	5.0
K02472	63.0
K02473	0.0
K02474	798.0
K02475	6.0
K02476	6.0
K02477	3636.0
K02478	1404.0
K02479	1.0
K09019	0.0
K01267	2179.0
K13074	0.0
K13075	0.0
K11441	0.0
K14055	3.0
K13299	0.0
K13292	4816.0
K14057	0.0
K14056	0.0
K02856	38.0
K02585	146.0
K12211	0.0
K12210	0.0
K12213	0.0
K12212	0.0
K12215	0.0
K02854	0.0
K12217	0.0
K12216	0.0
K12219	0.0
K12218	0.0
K02855	0.0
K08692	0.0
K08693	5.0
K08690	0.0
K08691	0.0
K08696	0.0
K08697	0.0
K11748	3.0
K11749	4681.0
K11746	0.0
K11747	3.0
K11744	0.0
K11745	0.0
K11742	45.0
K11743	703.0
K11740	0.0
K11741	1864.0
K13920	205.0
K13921	20.0
K13922	891.0
K13923	20.0
K13924	0.0
K13925	0.0
K13926	38.0
K13927	107.0
K13928	0.0
K13929	0.0
K09923	3.0
K09922	109.0
K06201	2799.0
K06200	1645.0
K06207	4028.0
K06206	1003.0
K06205	3.0
K09924	0.0
K09929	0.0
K06208	31.0
K00759	4286.0
K00758	5.0
K00752	0.0
K00757	2479.0
K00756	2757.0
K00754	6750.0
K06001	1002.0
K05557	0.0
K09766	593.0
K05554	0.0
K07475	0.0
K07150	3071.0
K07151	34.0
K07152	0.0
K07153	3.0
K07154	834.0
K07155	0.0
K07156	5.0
K07157	1.0
K07406	2561.0
K07407	5209.0
K07404	3111.0
K07405	106.0
K07402	5629.0
K07403	38.0
K07400	3.0
K07401	0.0
K01808	6073.0
K01809	3228.0
K01800	0.0
K01801	0.0
K01802	3003.0
K01803	4824.0
K01804	842.0
K01805	1469.0
K01807	1118.0
K09718	0.0
K14668	0.0
K14669	0.0
K14666	0.0
K14667	0.0
K01664	1407.0
K01665	1489.0
K01666	1425.0
K01667	204.0
K01660	0.0
K01661	76.0
K01662	3857.0
K01663	0.0
K01668	1.0
K01669	45.0
K02863	4685.0
K02862	0.0
K02860	4663.0
K02867	4686.0
K02866	0.0
K02864	4123.0
K02869	0.0
K05362	3.0
K05365	7.0
K03402	3571.0
K03403	0.0
K03400	0.0
K03406	19549.0
K03407	3814.0
K03404	43.0
K03405	44.0
K03408	6610.0
K03409	76.0
K02315	5188.0
K02314	4774.0
K02317	0.0
K02316	4684.0
K02313	4752.0
K02312	0.0
K02319	0.0
K12405	0.0
K12152	3.0
K12151	0.0
K07091	3.0
K07090	8701.0
K07093	1.0
K07092	0.0
K07095	6945.0
K07094	0.0
K07097	34.0
K07096	42.0
K07099	1925.0
K07098	6410.0
K11175	4655.0
K11174	0.0
K11177	0.0
K11176	0.0
K11173	0.0
K11179	48.0
K11178	0.0
K00322	4.0
K00320	2.0
K00321	0.0
K00326	0.0
K00324	5.0
K00325	5.0
K00329	42.0
K05945	0.0
K05944	0.0
K05947	0.0
K05946	1292.0
K06944	0.0
K06945	1.0
K06946	3.0
K06415	31.0
K06940	1651.0
K06941	4373.0
K06942	4687.0
K06943	0.0
K10806	3.0
K10807	0.0
K10804	49.0
K10805	6.0
K06948	446.0
K06949	6697.0
K06418	29.0
K09138	34.0
K09139	0.0
K09134	709.0
K09135	0.0
K09136	3.0
K09137	36.0
K09130	0.0
K09131	73.0
K09132	660.0
K09133	0.0
K05808	5674.0
K05809	3.0
K05804	668.0
K05805	45.0
K05806	0.0
K05807	144.0
K05800	3.0
K05801	32.0
K05802	3.0
K05803	3.0
K01044	0.0
K01045	0.0
K01046	54.0
K02068	111.0
K04561	0.0
K01042	3141.0
K05568	2422.0
K05567	740.0
K14273	0.0
K14275	0.0
K14274	80.0
K02062	3.0
K05245	0.0
K05564	0.0
K01048	619.0
K02066	232.0
K01322	32.0
K01325	0.0
K02065	187.0
K01326	0.0
K05560	0.0
K02243	447.0
K08930	0.0
K02679	3.0
K02676	0.0
K02674	34.0
K02675	0.0
K02672	34.0
K02241	67.0
K02670	0.0
K02671	34.0
K00810	1.0
K00811	1470.0
K00812	1777.0
K00813	3.0
K00814	0.0
K00817	6067.0
K00818	144.0
K00819	3.0
K02530	394.0
K02245	447.0
K02244	421.0
K01499	0.0
K01498	0.0
K01493	6080.0
K01492	169.0
K01491	9850.0
K01497	5.0
K01496	195.0
K01495	2931.0
K01494	670.0
K02418	3372.0
K02419	3744.0
K14492	0.0
K02412	3182.0
K02413	3736.0
K02410	3744.0
K02411	2342.0
K02416	3744.0
K02417	4560.0
K02414	2000.0
K02415	1488.0
K00120	0.0
K00121	77.0
K00430	0.0
K13058	0.0
K13059	0.0
K13727	0.0
K13057	0.0
K13722	0.0
K13051	45.0
K13052	1984.0
K00435	2.0
K12054	0.0
K03239	0.0
K03238	0.0
K03231	0.0
K03230	45.0
K03232	0.0
K12059	0.0
K03237	0.0
K03236	0.0
K12058	3.0
K12239	0.0
K12238	0.0
K12235	0.0
K12234	60.0
K13942	0.0
K13940	2127.0
K13941	0.0
K12097	0.0
K12096	0.0
K12095	0.0
K12094	0.0
K12093	0.0
K12092	0.0
K12091	0.0
K12090	0.0
K12099	0.0
K12098	0.0
K06356	0.0
K05992	789.0
K03540	0.0
K06331	880.0
K06330	0.0
K07138	4138.0
K07139	3262.0
K11811	0.0
K07132	229.0
K07133	8353.0
K07130	3974.0
K07131	1.0
K07137	6838.0
K07134	0.0
K07135	0.0
K01860	0.0
K01866	4691.0
K01867	4691.0
K01865	1.0
K01868	5394.0
K01869	4686.0
K06140	3.0
K04766	0.0
K04767	84.0
K04764	156.0
K04762	69.0
K04763	6064.0
K04760	3.0
K04761	109.0
K04768	0.0
K04769	3494.0
K08313	0.0
K08312	3.0
K08311	3.0
K08310	4.0
K08317	12.0
K08316	2219.0
K08315	0.0
K08314	1584.0
K05149	0.0
K08319	3.0
K08318	0.0
K06339	0.0
K14648	0.0
K14392	47.0
K14393	39.0
K14645	0.0
K14647	0.0
K01689	5564.0
K01686	2808.0
K01687	5928.0
K01684	884.0
K01685	6488.0
K01682	38.0
K01681	4277.0
K05308	0.0
K02889	0.0
K02888	4710.0
K02885	0.0
K02884	4686.0
K02887	4660.0
K02886	4686.0
K02881	4686.0
K02883	0.0
K13743	0.0
K02086	448.0
K02081	1532.0
K02080	0.0
K02083	1502.0
K02082	1799.0
K13831	0.0
K03428	0.0
K03429	5559.0
K03424	5317.0
K03935	0.0
K03932	19.0
K03933	14.0
K03930	2070.0
K03931	35.0
K02339	3.0
K02338	4711.0
K02337	4709.0
K02336	3.0
K02335	5385.0
K02334	2445.0
K02330	0.0
K03688	3480.0
K03689	0.0
K03680	80.0
K03683	3.0
K03684	41.0
K03685	4685.0
K03686	8803.0
K03687	4499.0
K07301	3684.0
K07300	0.0
K07303	0.0
K07302	0.0
K07305	421.0
K07304	447.0
K07307	403.0
K07306	193.0
K07309	36.0
K07308	191.0
K02617	0.0
K02610	3.0
K02963	4686.0
K02612	3.0
K02961	4121.0
K09686	19604.0
K09687	34998.0
K09684	99.0
K09685	1858.0
K09682	0.0
K09683	0.0
K09680	31.0
K09681	0.0
K09688	42.0
K09689	42.0
K05962	0.0
K05961	0.0
K05967	1401.0
K05966	44.0
K11159	2.0
K05964	40.0
K05968	0.0
K11152	0.0
K00309	0.0
K00658	12.0
K00304	0.0
K00305	0.0
K00654	0.0
K00655	8442.0
K00652	164.0
K00301	0.0
K00302	659.0
K00303	44.0
K10828	0.0
K06431	0.0
K06432	0.0
K06433	0.0
K06434	2.0
K06436	1463.0
K06437	0.0
K10820	80.0
K06439	0.0
K10822	0.0
K10823	0.0
K10826	0.0
K09167	309.0
K06322	0.0
K14117	0.0
K14259	0.0
K14257	0.0
K01308	241.0
K01303	1399.0
K01301	0.0
K01305	80.0
K01304	1449.0
K02658	34.0
K00672	0.0
K02650	3389.0
K02651	36.0
K02652	4283.0
K02653	4783.0
K02654	10388.0
K05687	0.0
K02656	34.0
K05685	45.0
K00878	4035.0
K00879	97.0
K00872	2237.0
K00873	4685.0
K00870	0.0
K00876	5013.0
K00877	0.0
K00874	5246.0
K00875	0.0
K04487	9413.0
K04486	7371.0
K04485	4646.0
K04484	0.0
K04483	0.0
K04482	0.0
K04480	0.0
K04488	5244.0
K12049	0.0
K13693	1.0
K13706	0.0
K13694	39.0
K13695	3.0
K05977	0.0
K09516	3.0
K02434	5885.0
K02435	5655.0
K02436	81.0
K02437	2433.0
K05350	1190.0
K02431	1057.0
K08100	0.0
K02433	5973.0
K02438	2823.0
K02439	3.0
K03745	45.0
K03744	1181.0
K03747	34.0
K03210	4653.0
K03217	5131.0
K03216	4588.0
K03215	38.0
K03742	3479.0
K03219	45.0
K03218	4686.0
K03749	3.0
K03748	8.0
K02383	0.0
K06327	0.0
K06320	1263.0
K07238	5856.0
K09479	0.0
K09478	0.0
K09475	0.0
K09474	0.0
K09477	0.0
K09476	3.0
K09471	3.0
K09470	0.0
K09473	0.0
K09472	42.0
K07543	0.0
K06898	3667.0
K13967	0.0
K13963	833.0
K07545	0.0
K00737	658.0
K05345	1.0
K11706	0.0
K11707	2.0
K11704	0.0
K11705	0.0
K11708	2.0
K11709	2.0
K05588	0.0
K07114	1340.0
K07443	1140.0
K07116	0.0
K07117	0.0
K07110	2.0
K07447	4650.0
K07112	316.0
K07113	4.0
K07448	1220.0
K07118	457.0
K07119	1.0
K10619	0.0
K10618	0.0
K10617	0.0
K10616	0.0
K01848	2.0
K01849	2.0
K01844	670.0
K01845	1122.0
K01846	52.0
K01847	165.0
K01840	3744.0
K01841	112.0
K01842	0.0
K01843	1538.0
K06219	3.0
K10832	0.0
K05348	0.0
K14203	0.0
K08483	4526.0
K08482	0.0
K08481	0.0
K08480	0.0
K08485	3.0
K08484	3.0
K00464	0.0
K00467	1.0
K00466	0.0
K00461	0.0
K00460	0.0
K00463	0.0
K00462	4.0
K04509	0.0
K00469	0.0
K00468	0.0
K08645	0.0
K04744	80.0
K01518	0.0
K01519	0.0
K04748	2.0
K04749	1503.0
K01514	1.0
K01515	7373.0
K01512	2474.0
K01510	0.0
K14623	49.0
K14626	0.0
K14627	0.0
K14628	0.0
K14629	0.0
K03918	1.0
K03919	3.0
K12372	3.0
K12373	993.0
K12370	3.0
K12371	3.0
K02359	0.0
K02358	4730.0
K02351	0.0
K02352	0.0
K02355	8386.0
K02357	4686.0
K02356	4700.0
K13574	0.0
K13573	1.0
K13572	1.0
K13571	2.0
K13570	2.0
K12112	0.0
K12113	0.0
K12110	0.0
K12111	59.0
K07329	0.0
K07328	0.0
K07323	45.0
K07322	174.0
K07321	3091.0
K07320	3.0
K07327	0.0
K07326	0.0
K07325	0.0
K07324	0.0
K08163	3.0
K06180	11860.0
K06181	3.0
K06182	2160.0
K06183	4491.0
K06186	3.0
K06187	4713.0
K06188	640.0
K06189	45.0
K08359	3.0
K07589	0.0
K07588	102.0
K07587	0.0
K07586	1104.0
K07585	0.0
K07584	4624.0
K07583	0.0
K07582	0.0
K07581	0.0
K07580	0.0
K11139	0.0
K05989	4580.0
K05988	0.0
K05985	2334.0
K05987	0.0
K05986	0.0
K10843	2.0
K08354	3.0
K10844	1.0
K10848	0.0
K00673	0.0
K00674	1488.0
K00675	62.0
K00676	4017.0
K00677	180.0
K06988	2.0
K06989	224.0
K08351	0.0
K06980	5.0
K06981	0.0
K06982	0.0
K08350	3.0
K06984	0.0
K06985	0.0
K06986	2.0
K06987	1433.0
K02445	748.0
K02444	2199.0
K00582	0.0
K00583	0.0
K00580	0.0
K02110	5050.0
K00586	0.0
K00587	0.0
K00584	2.0
K08921	0.0
K02441	4.0
K00588	21.0
K08922	0.0
K02440	1415.0
K00018	3563.0
K08923	0.0
K02443	1160.0
K00019	1434.0
K02442	0.0
K08925	0.0
K08926	0.0
K08927	0.0
K03149	2146.0
K06604	0.0
K00015	0.0
K01989	5052.0
K00854	6455.0
K00855	3.0
K00856	43.0
K00857	971.0
K00850	10733.0
K00851	51.0
K00852	5258.0
K00853	167.0
K00858	4686.0
K00859	4625.0
K01181	596.0
K01180	0.0
K01183	1131.0
K01182	3911.0
K01185	860.0
K01184	0.0
K01187	5634.0
K01188	3563.0
K02596	34.0
K13766	0.0
K13767	0.0
K13003	0.0
K13002	3.0
K13000	0.0
K02984	0.0
K02986	4687.0
K02987	0.0
K02636	0.0
K02982	4028.0
K02983	0.0
K02638	0.0
K02639	0.0
K02988	4685.0
K08298	72.0
K08299	0.0
K03583	39.0
K03582	39.0
K03581	6337.0
K03580	3.0
K03587	181.0
K03586	3.0
K03585	255.0
K03584	4684.0
K03589	4301.0
K03588	7044.0
K01725	0.0
K01724	3.0
K01727	15.0
K01726	2554.0
K01721	2.0
K01720	4.0
K01722	0.0
K13008	0.0
K01729	0.0
K01728	8.0
K09530	0.0
K09539	0.0
K02188	4064.0
K02189	3995.0
K02182	2.0
K02183	0.0
K03769	1667.0
K03768	6234.0
K03767	56.0
K03765	0.0
K03764	3.0
K03763	6643.0
K03762	40.0
K03761	1.0
K03760	1.0
K09457	106.0
K09456	1.0
K09459	112.0
K09458	4765.0
K00602	11905.0
K13988	0.0
K13985	0.0
K09981	4.0
K09980	0.0
K09983	0.0
K09982	42.0
K09985	34.0
K09984	0.0
K09987	0.0
K09986	0.0
K09989	2283.0
K09988	755.0
K12583	2.0
K12582	3.0
K12589	0.0
K11720	38.0
K09759	1390.0
K10985	0.0
K10984	1.0
K07468	0.0
K07469	42.0
K07464	3522.0
K07465	2.0
K07466	0.0
K07467	3955.0
K07460	3500.0
K07461	3223.0
K07462	4684.0
K07463	0.0
K10679	4.0
K10678	0.0
K10671	0.0
K10670	5456.0
K10673	0.0
K10672	2945.0
K10674	0.0
K10677	0.0
K10676	0.0
K08726	0.0
K08724	418.0
K08722	445.0
K08723	0.0
K08720	0.0
K08721	0.0
K08728	792.0
K10187	0.0
K00119	1.0
K00118	0.0
K00449	0.0
K00448	0.0
K00115	0.0
K00446	0.0
K00117	0.0
K00116	5.0
K00111	4428.0
K00442	0.0
K00113	45.0
K00112	45.0
K01539	0.0
K01531	1658.0
K04720	6291.0
K01533	5133.0
K01534	12565.0
K01535	0.0
K01537	4406.0
K14358	0.0
K14605	0.0
K14606	0.0
K00413	0.0
K10120	6.0
K05600	0.0
K05777	2.0
K03972	0.0
K03973	643.0
K03970	3.0
K03971	0.0
K03976	4618.0
K03977	4709.0
K03974	3.0
K03975	588.0
K03978	4655.0
K03979	4711.0
K13378	65.0
K02372	5086.0
K02371	4080.0
K02377	806.0
K02379	1484.0
K03396	0.0
K03397	0.0
K03394	4528.0
K03395	0.0
K03392	42.0
K03393	0.0
K03390	72.0
K03391	0.0
K03399	1461.0
K03027	0.0
K12136	0.0
K12137	2.0
K06610	6.0
K12138	0.0
K12139	0.0
K11444	0.0
K11440	0.0
K11443	0.0
K11442	0.0
K00612	2.0
K00613	36.0
K00610	2453.0
K00611	4243.0
K00616	5022.0
K00617	0.0
K00614	0.0
K00615	16068.0
K00619	79.0
K10863	0.0
K07874	0.0
K06234	0.0
K10240	0.0
K10241	0.0
K10242	0.0
K10243	1.0
K04110	0.0
K04113	0.0
K04112	0.0
K04115	0.0
K04114	0.0
K04117	0.0
K04116	0.0
K04118	0.0
K05517	3.0
K07705	81.0
K07704	118.0
K07707	2450.0
K07706	1072.0
K07701	34.0
K07700	3.0
K07703	34.0
K07702	3.0
K07709	118.0
K07708	3.0
K01955	5184.0
K13042	0.0
K09934	0.0
K09935	1535.0
K06216	395.0
K09937	42.0
K13745	0.0
K13746	0.0
K13747	1210.0
K13740	0.0
K13741	0.0
K13742	0.0
K06211	686.0
K06212	39.0
K09933	0.0
K02618	3.0
K02619	1487.0
K02968	4681.0
K02966	0.0
K02967	4685.0
K02616	4.0
K02965	4686.0
K02962	0.0
K02611	3.0
K02613	3.0
K03569	9120.0
K03568	1464.0
K03565	4640.0
K06218	43.0
K03567	80.0
K03566	3.0
K03561	354.0
K03560	3.0
K03563	4231.0
K03562	45.0
K06430	0.0
K01709	227.0
K01708	0.0
K01707	0.0
K01706	98.0
K01705	0.0
K01704	9950.0
K01703	9951.0
K01702	0.0
K14165	0.0
K14164	0.0
K14166	0.0
K14161	2.0
K14160	0.0
K14162	2.0
K05396	169.0
K03709	511.0
K03708	1919.0
K08160	0.0
K03701	5898.0
K03700	2665.0
K03703	3461.0
K03702	4686.0
K03705	4577.0
K03704	10157.0
K03707	221.0
K03706	3551.0
K06289	0.0
K06288	0.0
K06283	3488.0
K06282	241.0
K06281	239.0
K06287	4275.0
K06286	419.0
K06285	32.0
K06284	1041.0
K08161	425.0
K07540	0.0
K06438	3324.0
K06869	0.0
K06868	0.0
K06867	9.0
K06866	3.0
K06865	0.0
K06864	3368.0
K06863	0.0
K06862	0.0
K06861	224.0
K06860	2.0
K12659	0.0
K12658	0.0
K07547	0.0
K07546	0.0
K15023	0.0
K15022	34.0
K15020	0.0
K15024	2862.0
K08700	0.0
K08162	661.0
K07544	0.0
K00137	0.0
K00135	419.0
K00134	6170.0
K00133	4683.0
K00132	3.0
K00131	1399.0
K00130	670.0
K00139	0.0
K00138	0.0
K00429	0.0
K00428	57.0
K00421	0.0
K00423	0.0
K00425	600.0
K00427	0.0
K00426	600.0
K14292	0.0
K14379	0.0
K14370	0.0
K14371	0.0
K14372	0.0
K14373	0.0
K14374	0.0
K14375	0.0
K09845	0.0
K14082	0.0
K14083	53.0
K14080	0.0
K14081	1.0
K14086	658.0
K14087	736.0
K14084	124.0
K14088	736.0
K14089	700.0
K01552	3889.0
K01551	89.0
K01556	0.0
K01557	0.0
K01554	3.0
K01555	0.0
K04708	0.0
K03955	0.0
K13689	0.0
K13688	80.0
K13683	0.0
K13685	677.0
K13684	0.0
K13687	2.0
K13686	2.0
K14159	0.0
K02399	3.0
K02398	2033.0
K02395	636.0
K02394	38.0
K02397	2662.0
K02396	4151.0
K02391	3.0
K02390	3596.0
K02393	38.0
K02392	6668.0
K13533	0.0
K13532	0.0
K13531	6.0
K13530	5.0
K01550	0.0
K05658	0.0
K14054	0.0
K02601	4975.0
K02970	4599.0
K05378	0.0
K12339	22.0
K14060	3.0
K11687	0.0
K11686	0.0
K11685	0.0
K11689	317.0
K11688	339.0
K08939	0.0
K03048	422.0
K03049	0.0
K13821	52.0
K13820	1399.0
K03042	0.0
K03043	4660.0
K03040	4124.0
K03041	0.0
K03046	4685.0
K03047	0.0
K03044	0.0
K03045	0.0
K00348	102.0
K09847	0.0
K00692	1.0
K00638	3508.0
K00639	156.0
K00693	0.0
K00634	5227.0
K00635	8.0
K00630	0.0
K00631	5.0
K00632	648.0
K00633	775.0
K00691	1844.0
K00696	0.0
K00694	1490.0
K00695	0.0
K10854	0.0
K07811	0.0
K07810	3.0
K07813	6123.0
K07812	72.0
K07814	786.0
K07816	1852.0
K00090	0.0
K00091	742.0
K00094	185.0
K00096	1269.0
K00097	529.0
K00098	42.0
K00099	4266.0
K10228	0.0
K10229	0.0
K12548	0.0
K10222	0.0
K10220	0.0
K10221	0.0
K10227	0.0
K05822	386.0
K01949	0.0
K01945	4653.0
K01947	0.0
K01946	0.0
K01941	0.0
K01940	4462.0
K06357	0.0
K07729	15768.0
K07728	0.0
K07727	5269.0
K07726	1904.0
K07725	0.0
K07724	3.0
K07723	1437.0
K07722	80.0
K07721	0.0
K07720	11262.0
K00899	108.0
K05824	0.0
K00891	5900.0
K00892	3.0
K00895	120.0
K00897	490.0
K08151	3.0
K08153	50.0
K08154	3.0
K02948	4686.0
K02942	0.0
K02944	0.0
K05665	0.0
K02946	4680.0
K13793	0.0
K06352	0.0
K01769	0.0
K01768	83.0
K01761	1428.0
K01760	447.0
K01762	0.0
K09578	0.0
K01766	3.0
K08164	0.0
K02493	4685.0
K08166	0.0
K08167	5.0
K02496	3.0
K02497	0.0
K02494	3.0
K02495	8385.0
K02498	3.0
K02499	1761.0
K08168	0.0
K08169	24.0
K14415	667.0
K14414	45.0
K06881	4749.0
K00436	2.0
K06332	0.0
K12815	0.0
K12810	0.0
K06885	483.0
K00437	1399.0
K06335	0.0
K06334	5335.0
K03547	4440.0
K03546	3245.0
K03545	6516.0
K03544	7718.0
K03543	136.0
K06888	2253.0
K10941	0.0
K03549	397.0
K03548	3.0
K10940	0.0
K02236	862.0
K02237	4132.0
K02234	0.0
K02232	4030.0
K02233	4763.0
K02230	76.0
K02231	7477.0
K06359	0.0
K02238	7478.0
K02239	0.0
K03723	4088.0
K03722	2226.0
K03721	4.0
K03720	3.0
K03727	2.0
K03726	0.0
K03725	0.0
K03724	50.0
K06358	0.0
K12673	0.0
K12679	0.0
K12678	0.0
K06410	3024.0
K11898	0.0
K11899	0.0
K11896	49.0
K11897	0.0
K11894	3.0
K11895	45.0
K11892	3.0
K11893	3.0
K11890	0.0
K11891	3.0
K08762	0.0
K08764	0.0
K08765	0.0
K10418	0.0
K11325	0.0
K11326	0.0
K11327	0.0
K11328	0.0
K11329	0.0
K00151	3.0
K00150	0.0
K00153	2.0
K00400	0.0
K00407	0.0
K00406	0.0
K00405	34.0
K00404	34.0
K00158	387.0
K01342	0.0
K09388	0.0
K09386	1.0
K09384	55.0
K04094	1058.0
K04095	757.0
K04096	4685.0
K04097	3.0
K04090	0.0
K04091	5.0
K04092	0.0
K04093	0.0
K04098	0.0
K04099	0.0
K01578	0.0
K01579	724.0
K01574	6.0
K01575	412.0
K01576	0.0
K01577	21.0
K01571	2585.0
K01572	3120.0
K01573	36.0
K02009	2398.0
K02008	13665.0
K02005	3606.0
K02004	41044.0
K02007	2761.0
K02006	19037.0
K02001	444.0
K02000	479.0
K02003	54915.0
K02002	486.0
K03065	0.0
K08952	0.0
K03060	4616.0
K13809	0.0
K10948	0.0
K09607	0.0
K06125	0.0
K04337	0.0
K06120	185.0
K06121	0.0
K04336	0.0
K01127	0.0
K09703	1404.0
K00004	0.0
K14699	1.0
K09702	129.0
K14698	1.0
K05311	1798.0
K13829	0.0
K10943	34.0
K07291	0.0
K07290	0.0
K10206	3052.0
K10202	0.0
K10208	0.0
K10209	1.0
K01966	7.0
K01965	1.0
K01964	0.0
K01963	3804.0
K01962	2782.0
K01961	7945.0
K01960	99.0
K01969	2.0
K01968	0.0
K07749	2262.0
K07748	0.0
K07741	323.0
K07740	0.0
K07743	0.0
K07742	4541.0
K07745	0.0
K07744	0.0
K07746	4.0
K01299	761.0
K01295	1718.0
K01297	2286.0
K02922	0.0
K05603	0.0
K02921	0.0
K02926	4685.0
K05607	0.0
K02924	0.0
K05605	0.0
K02928	0.0
K02929	0.0
K00216	0.0
K00217	0.0
K00214	0.0
K00215	7883.0
K00213	0.0
K00210	1.0
K00211	0.0
K00218	0.0
K00219	84.0
K01035	1399.0
K01034	2045.0
K04517	4236.0
K01740	7326.0
K01031	0.0
K01746	92.0
K01745	196.0
K01744	191.0
K01749	2157.0
K01039	20.0
K04518	105.0
K09591	0.0
K14129	0.0
K14128	1.0
K14121	0.0
K14120	0.0
K14123	0.0
K14122	0.0
K14125	0.0
K14124	0.0
K14127	1.0
K14126	1.0
K03521	7915.0
K03520	0.0
K03523	5160.0
K03522	7900.0
K03525	4387.0
K03524	4680.0
K03527	4458.0
K03526	4224.0
K03529	4573.0
K03528	3.0
K06338	0.0
K02217	2129.0
K03299	1731.0
K03298	46.0
K13472	0.0
K03293	1937.0
K03292	7453.0
K03291	0.0
K03290	0.0
K03297	708.0
K03296	3532.0
K03295	122.0
K03294	6876.0
K13009	0.0
K12690	0.0
K09743	0.0
K06022	0.0
K07190	0.0
K06021	0.0
K07192	267.0
K06020	0.0
K06027	0.0
K06026	0.0
K09744	0.0
K07991	0.0
K08749	0.0
K09835	0.0
K09834	0.0
K10439	9389.0
K06351	0.0
K09833	0.0
K10925	0.0
K10924	76.0
K10927	34.0
K10926	0.0
K10923	0.0
K10922	0.0
K09629	0.0
K10697	0.0
K00179	2704.0
K00172	744.0
K00171	142.0
K00170	180.0
K00177	4775.0
K00176	4733.0
K00175	5462.0
K00174	3439.0
K13478	0.0
K14338	0.0
K14339	2.0
K14335	1.0
K14337	2.0
K14330	0.0
K14331	0.0
K14333	0.0
K08918	0.0
K13479	465.0
K04078	4686.0
K04079	4262.0
K04076	1431.0
K04077	4690.0
K04074	2095.0
K04075	4618.0
K04072	10319.0
K04073	2.0
K04070	2456.0
K04071	0.0
K14597	0.0
K13318	0.0
K08280	0.0
K13641	102.0
K13640	72.0
K13643	84.0
K13642	0.0
K02027	34871.0
K02026	62939.0
K02025	68160.0
K02024	0.0
K02023	811.0
K02022	78.0
K02021	25.0
K02020	4373.0
K02029	9912.0
K02028	11452.0
K03886	0.0
K03887	0.0
K03884	0.0
K03885	543.0
K03881	0.0
K03888	0.0
K03889	2.0
K12998	0.0
K12999	0.0
K12992	398.0
K12993	0.0
K12990	683.0
K12991	0.0
K12996	7.0
K12997	1.0
K12994	0.0
K12995	0.0
K08979	0.0
K08978	3273.0
K03088	30651.0
K03089	45.0
K03086	7190.0
K03087	39.0
K08971	0.0
K08970	0.0
K03082	9.0
K03080	0.0
K08974	2661.0
K13868	0.0
K00918	197.0
K01553	0.0
K12214	0.0
K11646	42.0
K11645	0.0
K11641	0.0
K11640	0.0
K12736	0.0
K12733	0.0
K07507	3537.0
K07506	0.0
K07505	0.0
K07504	1.0
K07503	2.0
K07502	1448.0
K07501	0.0
K07500	0.0
K07509	0.0
K07508	0.0
K11422	0.0
K08698	0.0
K10773	3604.0
K10774	0.0
K14286	0.0
K10778	6.0
K14287	0.0
K00140	147.0
K05501	3.0
K01903	129.0
K01902	129.0
K01905	1400.0
K01904	0.0
K01907	1.0
K01906	0.0
K01909	0.0
K01908	1.0
K14534	2589.0
K00147	3249.0
K07767	0.0
K07769	0.0
K07768	2.0
K06203	3.0
K06202	3.0
K09921	3.0
K09920	0.0
K09927	659.0
K09024	0.0
K09022	565.0
K09023	0.0
K09020	81.0
K09021	0.0
K02908	0.0
K02909	4714.0
K08218	102.0
K08219	0.0
K02904	4685.0
K02906	4687.0
K02907	4650.0
K02902	4648.0
K00230	1462.0
K00231	81.0
K00232	2.0
K08976	0.0
K00234	0.0
K00239	917.0
K06209	2464.0
K09928	37.0
K01015	0.0
K01014	0.0
K01012	7910.0
K01011	5957.0
K01010	0.0
K08920	0.0
K14103	0.0
K14102	0.0
K14101	0.0
K14100	0.0
K14105	0.0
K14104	0.0
K14109	0.0
K14108	0.0
K06401	0.0
K00893	0.0
K13402	0.0
K12858	0.0
K03503	31.0
K03502	2634.0
K03501	4710.0
K03500	4622.0
K08924	0.0
K02278	80.0
K02279	1977.0
K12977	0.0
K02276	2.0
K02277	0.0
K02274	3.0
K02275	2.0
K13450	0.0
K13451	0.0
K13452	0.0
K13454	0.0
K13455	0.0
K12509	0.0
K12508	0.0
K12507	2.0
K12506	165.0
K12500	3.0
K12503	2.0
K05926	0.0
K09728	0.0
K14587	80.0
K06597	0.0
K06596	34.0
K06595	0.0
K06599	0.0
K06598	0.0
K07978	0.0
K07979	11495.0
K07976	0.0
K14585	0.0
K10907	3666.0
K10906	3.0
K10901	0.0
K10909	0.0
K10908	42.0
K09819	8.0
K09818	6.0
K09817	2839.0
K09816	2836.0
K09815	2882.0
K06374	3498.0
K06373	3498.0
K09812	3870.0
K09811	3852.0
K09810	803.0
K09724	0.0
K14582	0.0
K09721	0.0
K04058	45.0
K04059	42.0
K04050	0.0
K04051	0.0
K04052	0.0
K04053	0.0
K04054	0.0
K04055	0.0
K04056	42.0
K04057	0.0
K01047	0.0
K08975	0.0
K10015	0.0
K10014	42.0
K10017	0.0
K10016	0.0
K10011	7.0
K10010	202.0
K10013	0.0
K10012	664.0
K10019	0.0
K10018	0.0
K13665	0.0
K13664	0.0
K13663	0.0
K13662	0.0
K13661	0.0
K13660	0.0
K13669	1.0
K13668	2.0
K07641	0.0
K01466	155.0
K13590	0.0
K01464	4727.0
K01465	6359.0
K01462	9073.0
K01463	1766.0
K01460	3.0
K01461	0.0
K13599	42.0
K13598	34.0
K01468	101.0
K01469	0.0
K09251	1.0
K09252	0.0
K02041	865.0
K02040	4762.0
K02043	0.0
K02045	567.0
K02044	976.0
K02047	567.0
K02046	567.0
K02049	11393.0
K02048	571.0
K05549	0.0
K05548	0.0
K06046	0.0
K03319	157.0
K03316	472.0
K03317	1807.0
K03314	5.0
K03315	5354.0
K03312	3358.0
K03313	92.0
K03310	10639.0
K03311	5369.0
K12052	0.0
K02945	6454.0
K06162	1442.0
K06163	1441.0
K06160	0.0
K06161	0.0
K06166	1441.0
K00359	3459.0
K06164	1441.0
K06165	1441.0
K06168	4307.0
K06169	0.0
K13020	2.0
K07158	0.0
K07159	0.0
K04835	26.0
K11621	0.0
K11991	3.0
K11622	0.0
K11996	30.0
K11627	0.0
K11626	1.0
K11629	0.0
K11628	0.0
K07561	0.0
K07560	4684.0
K07563	0.0
K07562	0.0
K07565	0.0
K07564	0.0
K07567	6508.0
K07566	4583.0
K07569	0.0
K07568	4719.0
K09925	0.0
K11199	0.0
K11198	0.0
K11192	3.0
K11191	0.0
K11196	0.0
K11195	0.0
K11194	0.0
K02492	985.0
K10713	0.0
K10710	241.0
K10711	0.0
K10716	3.0
K02490	39.0
K10714	0.0
K10715	0.0
K01929	4691.0
K01928	5187.0
K01923	6528.0
K01922	9.0
K01921	6406.0
K01920	4.0
K01926	4079.0
K01925	4689.0
K01924	4686.0
K07789	3.0
K07788	3.0
K07785	0.0
K07784	3.0
K07787	10.0
K07786	0.0
K07781	0.0
K07783	29.0
K07782	0.0
K05835	0.0
K06355	0.0
K14661	0.0
K09844	0.0
K00782	498.0
K00783	4709.0
K00784	4939.0
K00785	0.0
K00786	1306.0
K00039	0.0
K00036	1147.0
K00037	2.0
K00034	181.0
K00035	0.0
K00032	0.0
K00033	1153.0
K00030	1494.0
K00031	2663.0
K01259	1465.0
K01258	4364.0
K01255	2353.0
K01256	417.0
K01251	896.0
K01250	712.0
K01253	0.0
K01252	4.0
K09008	0.0
K09009	2.0
K09000	0.0
K09001	1457.0
K09002	722.0
K09003	0.0
K09004	78.0
K09005	38.0
K09006	0.0
K09007	76.0
K09846	0.0
K08234	1806.0
K00258	0.0
K00259	171.0
K00252	1.0
K00253	0.0
K00256	0.0
K00257	119.0
K00254	0.0
K00255	2.0
K01079	103.0
K01078	0.0
K01071	419.0
K01070	3.0
K01073	403.0
K01077	1470.0
K01076	30.0
K14472	0.0
K14471	0.0
K14470	0.0
K14475	36.0
K09841	0.0
K02788	13.0
K02782	1399.0
K02783	6177.0
K02781	3370.0
K02786	11.0
K02787	2.0
K02784	3.0
K01060	36.0
K01787	138.0
K01786	3753.0
K01785	3447.0
K01784	6682.0
K01783	6557.0
K01782	15.0
K01781	0.0
K01780	0.0
K01789	0.0
K01788	3715.0
K02526	1540.0
K02527	144.0
K02525	20.0
K02250	0.0
K02523	144.0
K02520	4684.0
K02521	3.0
K02258	0.0
K02259	2.0
K02528	4667.0
K02529	24027.0
K03781	790.0
K03780	602.0
K03783	4035.0
K03782	5.0
K03785	2663.0
K03784	1205.0
K03787	831.0
K03786	1810.0
K03789	4404.0
K03788	3.0
K10700	0.0
K00342	103.0
K03124	0.0
K03120	0.0
K12527	424.0
K12526	0.0
K12525	7.0
K12524	100.0
K12523	0.0
K12522	0.0
K09789	47.0
K09788	89.0
K09787	4504.0
K09786	31.0
K09785	0.0
K09781	4.0
K09780	2.0
K10961	0.0
K10960	0.0
K10963	0.0
K10962	0.0
K10965	0.0
K10964	0.0
K10966	0.0
K09879	0.0
K06318	0.0
K06311	0.0
K06310	595.0
K06312	0.0
K06314	0.0
K06317	152.0
K11389	0.0
K11386	1.0
K11387	2.0
K11384	42.0
K11385	1.0
K11382	0.0
K11383	0.0
K11381	7.0
K11949	0.0
K10380	0.0
K04032	1500.0
K04033	0.0
K04030	1557.0
K04031	3011.0
K04036	0.0
K04037	0.0
K04034	32.0
K04035	80.0
K04038	0.0
K04039	0.0
K07046	46.0
K07047	2654.0
K07044	2.0
K07045	1728.0
K07042	4621.0
K07043	2994.0
K07040	4540.0
K07041	0.0
K07048	92.0
K07049	0.0
K08664	0.0
K02584	77.0
K10039	201.0
K10038	0.0
K10037	42.0
K10036	44.0
K04788	1.0
K04789	1.0
K04784	0.0
K04785	0.0
K04786	0.0
K04787	1.0
K04780	0.0
K04781	1.0
K04782	0.0
K04783	0.0
K13601	0.0
K13603	0.0
K13602	0.0
K13605	0.0
K13604	0.0
K13607	36.0
K02404	2035.0
K05783	0.0
K05782	0.0
K05781	1441.0
K05780	1441.0
K05787	3.0
K05786	82.0
K05785	69.0
K05784	0.0
K05789	0.0
K05788	80.0
K01442	2757.0
K01443	6339.0
K01444	1408.0
K01446	3.0
K01447	397.0
K01448	14656.0
K01449	2835.0
K14803	0.0
K02069	112.0
K05569	740.0
K08008	0.0
K02063	3.0
K05566	736.0
K05565	2.0
K05563	0.0
K05562	0.0
K05561	0.0
K02064	3.0
K03338	756.0
K03339	0.0
K03330	0.0
K03331	0.0
K03332	5.0
K03333	2.0
K03335	666.0
K03336	664.0
K03337	714.0
K12956	0.0
K12957	0.0
K12954	0.0
K12955	0.0
K12952	0.0
K12953	0.0
K12950	0.0
K12951	0.0
K14733	1.0
K00109	0.0
K06148	10219.0
K06149	3.0
K06144	3.0
K06145	3.0
K06146	0.0
K06147	48615.0
K06141	0.0
K06142	370.0
K06143	47.0
K11945	0.0
K08948	0.0
K08949	0.0
K00071	0.0
K14664	0.0
K13810	0.0
K14665	1399.0
K03058	0.0
K11609	2.0
K11608	0.0
K14660	0.0
K11603	0.0
K11602	0.0
K11601	0.0
K11600	0.0
K11607	3.0
K11606	3.0
K11605	3.0
K11604	3.0
K10558	80.0
K10559	84.0
K10550	82.0
K10551	82.0
K10552	0.0
K10553	0.0
K10554	0.0
K10555	92.0
K10556	82.0
K10557	80.0
K03051	0.0
K03050	0.0
K07549	0.0
K07548	0.0
K07239	8.0
K07235	3.0
K07234	0.0
K07237	3.0
K07236	3.0
K07231	0.0
K07230	3.0
K07233	0.0
K07232	0.0
K02467	0.0
K05306	696.0
K05305	843.0
K05304	3.0
K05303	0.0
K05301	0.0
K02565	3.0
K08644	0.0
K08646	0.0
K08641	418.0
K08643	1.0
K08642	0.0
K12146	0.0
K00010	793.0
K00011	0.0
K00012	4463.0
K00013	4264.0
K00014	6492.0
K00016	4752.0
K09065	0.0
K08252	0.0
K08253	0.0
K08256	2.0
K08255	0.0
K08258	0.0
K08259	0.0
K00274	28.0
K00275	39.0
K00276	1.0
K00270	0.0
K00271	0.0
K00272	0.0
K00273	0.0
K00278	3307.0
K00279	0.0
K12675	0.0
K01277	64.0
K01274	3.0
K01273	4401.0
K01271	4538.0
K01270	4469.0
K01278	101.0
K00906	7.0
K00904	824.0
K00903	21.0
K00901	2191.0
K13785	0.0
K00908	0.0
K11149	0.0
K01053	0.0
K01051	12.0
K01057	80.0
K01056	4686.0
K01055	1.0
K01054	0.0
K01058	5.0
K02500	4262.0
K02501	4227.0
K02502	3885.0
K02503	4640.0
K02504	3.0
K02505	3.0
K02506	0.0
K02507	3.0
K02508	3.0
K02509	43.0
K00291	0.0
K13410	0.0
K13148	0.0
K13419	0.0
K05825	0.0
K03106	4686.0
K03105	0.0
K03101	5450.0
K03100	11507.0
K12541	0.0
K12540	0.0
K12543	0.0
K12542	0.0
K12545	0.0
K12544	0.0
K12547	0.0
K12546	0.0
K12549	0.0
K06080	3.0
K11018	0.0
K11019	0.0
K11016	0.0
K11017	0.0
K11014	0.0
K11015	0.0
K11012	0.0
K11013	0.0
K11010	0.0
K11011	0.0
K06333	4694.0
K06880	0.0
K06883	34.0
K06882	0.0
K09857	45.0
K06884	0.0
K06887	10.0
K06886	3.0
K06889	9580.0
K10942	34.0
K09859	0.0
K09858	46.0
K10947	9101.0
K10946	0.0
K10945	0.0
K10944	0.0
K13284	0.0
K00483	5.0
K00481	0.0
K00480	2.0
K00486	0.0
K00485	1.0
K00484	3.0
K09901	3.0
K10929	0.0
K07684	4.0
K07685	3.0
K07686	3.0
K07687	3.0
K07681	0.0
K07688	0.0
K07689	3.0
K10928	0.0
K04018	0.0
K04019	1507.0
K04014	117.0
K04015	150.0
K04016	3.0
K04017	0.0
K04013	74.0
K07060	0.0
K07061	0.0
K07062	70.0
K07063	0.0
K07064	0.0
K07065	0.0
K07066	658.0
K07067	1432.0
K07068	4.0
K07069	690.0
K01121	0.0
K13629	0.0
K13628	3.0
K13623	0.0
K13622	0.0
K13620	0.0
K13626	2521.0
K08586	0.0
K08587	0.0
K01428	701.0
K01429	701.0
K01422	50.0
K01423	7.0
K01420	5026.0
K01421	3613.0
K01426	876.0
K01427	0.0
K01424	3951.0
K01425	1797.0
K08068	0.0
K07538	0.0
K13086	0.0
K13085	0.0
K07287	3.0
K07824	0.0
K07682	0.0
K02722	0.0
K12978	0.0
K12979	0.0
K12972	7.0
K12973	3.0
K12974	3.0
K12975	0.0
K12976	0.0
K07821	0.0
K07683	20.0
K14750	0.0
K14751	0.0
K14953	2.0
K12288	3.0
K12289	3.0
K12282	0.0
K12283	0.0
K12280	0.0
K12281	0.0
K12286	0.0
K12287	34.0
K12284	0.0
K12285	34.0
K11957	0.0
K11956	0.0
K11955	0.0
K11954	0.0
K11953	0.0
K11952	0.0
K11951	0.0
K11950	0.0
K11959	0.0
K11958	0.0
K13889	45.0
K13888	45.0
K11963	0.0
K07217	1485.0
K07216	3092.0
K07215	0.0
K07214	756.0
K07213	159.0
K07212	0.0
K07219	1480.0
K07218	0.0
K12150	3.0
K08689	0.0
K08688	0.0
K00402	0.0
K00401	0.0
K11994	0.0
K00152	0.0
K01043	4.0
K00154	0.0
K00157	0.0
K00156	65.0
K10533	2.0
K10530	8.0
K10531	0.0
K10536	695.0
K10537	82.0
K10535	0.0
K10538	0.0
K10539	82.0
K00073	15.0
K13934	0.0
K00076	197.0
K00077	3938.0
K00074	4688.0
K00075	4685.0
K00078	0.0
K00079	0.0
K02290	0.0
K02563	4711.0
K02292	0.0
K08966	0.0
K02294	0.0
K08278	0.0
K08279	0.0
K08274	0.0
K08275	0.0
K08276	3.0
K08277	0.0
K00298	0.0
K00299	1.0
K00296	0.0
K00297	2459.0
K00294	37.0
K00292	0.0
K00293	0.0
K00290	1819.0
K07757	6.0
K12089	0.0
K01210	1424.0
K01213	0.0
K01212	840.0
K01215	15.0
K01214	0.0
K01217	0.0
K01216	0.0
K01219	0.0
K01218	688.0
K02749	0.0
K02746	200.0
K02747	195.0
K02744	312.0
K02745	198.0
K02742	38.0
K00924	6.0
K00925	6247.0
K00926	2997.0
K00927	4686.0
K00928	6170.0
K00929	6101.0
K12085	0.0
K02298	3.0
K02299	3.0
K02568	39.0
K02569	45.0
K02562	1.0
K02291	1.0
K02560	3.0
K02293	0.0
K02566	25.0
K02567	116.0
K02564	4761.0
K02297	3.0
K03169	11315.0
K03168	4685.0
K03163	0.0
K03162	0.0
K03167	0.0
K03166	0.0
K11038	0.0
K11039	0.0
K11030	0.0
K11031	2.0
K11032	0.0
K11033	0.0
K11034	0.0
K11035	0.0
K11036	0.0
K11037	0.0
K02546	0.0
K07668	510.0
K07669	2.0
K07666	3.0
K07667	6487.0
K07664	3.0
K07665	1029.0
K07662	3.0
K07663	0.0
K07660	3.0
K07661	0.0
K03927	3157.0
K07008	4.0
K07009	734.0
K07002	23.0
K07003	2475.0
K07000	3.0
K07001	2828.0
K07006	10.0
K07007	8087.0
K07004	2.0
K07005	4807.0
K03921	2.0
K02956	4685.0
K09725	0.0
K09181	82.0
K08599	0.0
K08598	0.0
K08591	5588.0
K08590	203.0
K01156	33.0
K01154	4648.0
K01407	3.0
K01400	0.0
K01153	3946.0
K01150	45.0
K01151	4652.0
K01408	0.0
K01409	6536.0
K01158	0.0
K01159	2107.0
K05523	0.0
K05522	8.0
K05521	2007.0
K05520	117.0
K05527	3.0
K05526	0.0
K05525	1.0
K05524	80.0
K05529	0.0
K14518	0.0
K14519	1.0
K05949	0.0
K01754	4191.0
K05942	0.0
K01027	34.0
K02171	0.0
K02170	38.0
K02173	82.0
K02172	0.0
K01751	3445.0
K06416	1661.0
K06417	0.0
K06414	0.0
K06947	0.0
K03379	6.0
K03808	41.0
K03809	1400.0
K03806	3.0
K06412	4209.0
K03804	3.0
K12296	4.0
K03802	7.0
K03803	1564.0
K06413	27.0
K10808	0.0
K06411	3108.0
K01028	82.0
K01029	630.0
K11931	34.0
K11930	0.0
K11933	3.0
K11932	3.0
K11935	0.0
K11934	4.0
K11937	0.0
K11936	0.0
K11939	3.0
K11938	0.0
K10800	0.0
K06419	5.0
K11929	0.0
K07271	3157.0
K07270	1.0
K07273	57.0
K07272	1.0
K07275	3.0
K07274	45.0
K07277	178.0
K07276	0.0
K07279	0.0
K07278	3.0
K10623	0.0
K02481	211.0
K11520	0.0
K02480	1.0
K08170	0.0
K02485	3.0
K02484	294.0
K02487	3.0
K08600	6713.0
K08603	0.0
K08602	4182.0
K08605	5.0
K08604	0.0
K09956	0.0
K09957	1.0
K09954	3.0
K09955	2742.0
K09952	428.0
K09953	0.0
K09950	0.0
K09951	3260.0
K09958	0.0
K09959	1.0
K07495	5.0
K07494	4.0
K07497	939.0
K07496	2424.0
K07491	2390.0
K07490	3.0
K07493	0.0
K07492	42.0
K07499	0.0
K07498	16.0
K11209	3.0
K11208	0.0
K11204	0.0
K11203	1411.0
K11202	2928.0
K11201	3.0
K11200	1399.0
K00058	6481.0
K00059	11619.0
K00728	0.0
K00729	0.0
K00055	21.0
K00057	4713.0
K00050	855.0
K00051	0.0
K00720	0.0
K00721	341.0
K14424	0.0
K06033	0.0
K14189	0.0
K14188	1817.0
K06364	0.0
K14187	7.0
K01239	2820.0
K01238	82.0
K01897	2042.0
K01232	4380.0
K01895	933.0
K01230	0.0
K01893	4635.0
K01236	2.0
K01235	8.0
K01890	4686.0
K02768	3098.0
K02769	2864.0
K02760	10500.0
K02761	8547.0
K02763	0.0
K02764	0.0
K02765	2070.0
K00948	6834.0
K00949	4577.0
K00942	5311.0
K00943	2523.0
K00940	963.0
K00941	8720.0
K00946	175.0
K00947	0.0
K00944	0.0
K00945	10158.0
K01097	0.0
K01096	386.0
K01095	142.0
K01093	87.0
K01092	1345.0
K01091	11438.0
K01090	5083.0
K03499	9948.0
K03498	7788.0
K03491	8810.0
K03490	664.0
K03493	2.0
K03492	767.0
K03495	4673.0
K03497	11507.0
K03496	11552.0
K02817	2.0
K02814	1.0
K02815	1.0
K02810	2580.0
K02548	2157.0
K02549	12.0
K02818	2.0
K02819	767.0
K03637	2152.0
K03636	23.0
K03147	5248.0
K03146	2.0
K08851	0.0
K06518	4092.0
K09729	1507.0
K06048	3.0
K06045	0.0
K06044	2.0
K09727	0.0
K09726	0.0
K06041	1739.0
K09720	0.0
K09723	0.0
K06042	3513.0
K09897	3.0
K09896	3.0
K09895	3.0
K09894	3.0
K09893	3.0
K09892	3.0
K09891	3.0
K09890	3.0
K09899	3.0
K09898	3.0
K03622	0.0
K07648	3.0
K07649	3.0
K07398	0.0
K07399	4.0
K11056	0.0
K11057	0.0
K11054	0.0
K11055	0.0
K07640	45.0
K07393	387.0
K07390	3.0
K07391	4231.0
K07644	3.0
K07645	3.0
K07646	5256.0
K07647	0.0
K10896	0.0
K07024	23340.0
K07025	5869.0
K07026	0.0
K07027	3187.0
K07020	1.0
K07021	79.0
K07022	0.0
K07023	2688.0
K07028	36.0
K07029	6624.0
K10094	0.0
K01390	0.0
K01392	0.0
K01399	0.0
K02673	0.0
K05893	0.0
K05897	0.0
K05896	4577.0
K05895	2625.0
K05899	0.0
K05898	0.0
K00555	0.0
K00554	3466.0
K00557	386.0
K00556	73.0
K00551	0.0
K00559	0.0
K00558	5154.0
K01170	0.0
K01173	423.0
K01174	49.0
K01175	6.0
K01176	474.0
K01178	0.0
K01179	4334.0
K14578	0.0
K14579	0.0
K08951	0.0
K08950	0.0
K08953	0.0
K03828	5.0
K03829	0.0
K03820	109.0
K03821	0.0
K03822	1.0
K03823	3827.0
K03824	45.0
K03825	1483.0
K03826	3848.0
K03827	1600.0
K12248	0.0
K12246	0.0
K12247	0.0
K12242	0.0
K12243	0.0
K12240	0.0
K12241	0.0
K11919	0.0
K11918	0.0
K11913	0.0
K11912	0.0
K11911	3.0
K11910	3.0
K11917	0.0
K11916	0.0
K11915	0.0
K11914	0.0
K12068	3.0
K12069	0.0
K12062	3.0
K12063	3.0
K12060	3.0
K12061	3.0
K12066	3.0
K12067	3.0
K12064	0.0
K12065	3.0
K07259	93.0
K07258	13803.0
K07253	0.0
K07251	3.0
K07250	664.0
K07257	43.0
K07256	0.0
K07255	0.0
K07254	0.0
K05372	0.0
K05373	0.0
K05370	0.0
K05371	0.0
K05374	0.0
K05375	2.0
K09970	0.0
K09971	0.0
K09972	1.0
K09973	38.0
K09974	3.0
K09975	3.0
K09976	447.0
K09978	3.0
K09979	30.0
K11261	2143.0
K11260	0.0
K11263	7.0
K11264	0.0
K10793	1411.0
K10796	2810.0
K10797	220.0
K10794	1.0
K10795	1410.0
K00700	5914.0
K00701	0.0
K10798	0.0
K00703	5167.0
K00705	2779.0
K09828	0.0
K10133	0.0
K13053	3.0
K03192	0.0
K00964	0.0
K00965	4514.0
K00966	167.0
K00960	0.0
K00961	0.0
K00962	4277.0
K00963	3874.0
K00969	4748.0
K12681	0.0
K02703	0.0
K08364	0.0
K08365	0.0
K02706	0.0
K08363	0.0
K08361	0.0
K02708	0.0
K02709	0.0
K08368	69.0
K08369	49.0
K01615	495.0
K01617	2.0
K01616	1.0
K01611	1837.0
K01610	2621.0
K01613	995.0
K01612	0.0
K01619	4319.0
K01618	0.0
K02834	4644.0
K02835	4686.0
K05281	0.0
K03619	0.0
K03618	0.0
K03617	4345.0
K03616	1472.0
K03615	4265.0
K03614	3783.0
K03613	4225.0
K03612	4199.0
K03611	3.0
K03610	4603.0
K09705	54.0
K09704	1543.0
K09701	0.0
K09700	26.0
K09709	0.0
K06391	1923.0
K06390	4055.0
K06393	4055.0
K06392	3398.0
K06395	1484.0
K06394	3145.0
K06397	3468.0
K06396	3492.0
K06399	4917.0
K06398	4084.0
K06435	0.0
K11078	0.0
K11079	0.0
K11074	0.0
K11075	0.0
K11076	0.0
K11077	0.0
K11070	4552.0
K11071	4553.0
K11072	5221.0
K11073	0.0
K06935	0.0
K06934	168.0
K06937	42.0
K06936	0.0
K06931	0.0
K06930	0.0
K06933	0.0
K06932	0.0
K06939	0.0
K06938	0.0
K13381	0.0
K05916	4.0
K05917	1.0
K05914	0.0
K05915	0.0
K05912	0.0
K05913	0.0
K05910	7.0
K05911	0.0
K05918	1.0
K05919	4027.0
K00392	0.0
K00390	69.0
K00397	0.0
K00395	0.0
K00394	633.0
K01884	0.0
K00399	0.0
K01886	4225.0
K01376	7.0
K01372	1191.0
K09149	0.0
K09148	0.0
K01225	29.0
K09145	658.0
K09144	658.0
K09147	0.0
K09146	2.0
K09141	34.0
K09140	0.0
K09143	0.0
K09142	0.0
K05709	0.0
K05708	0.0
K05879	1504.0
K05878	1504.0
K05875	3.0
K05874	3.0
K05877	3.0
K05876	0.0
K05873	3.0
K00579	0.0
K00578	0.0
K00577	0.0
K00575	4470.0
K00574	2651.0
K00573	80.0
K00571	3416.0
K00570	0.0
K01118	1745.0
K01119	400.0
K01157	0.0
K01112	4.0
K01113	3.0
K04477	6239.0
K01114	0.0
K01115	1.0
K08087	0.0
K01315	0.0
K08085	0.0
K08084	0.0
K08083	0.0
K08082	0.0
K08081	0.0
K08080	0.0
K01152	1.0
K01401	0.0
K09826	0.0
K06344	0.0
K06345	0.0
K09822	0.0
K06343	0.0
K10938	0.0
K06341	0.0
K10934	0.0
K10935	0.0
K10932	0.0
K11052	0.0
K10930	0.0
K06349	0.0
K11053	0.0
K10754	0.0
K01755	5305.0
K10200	445.0
K02132	0.0
K02137	0.0
K03840	3.0
K03841	80.0
K13028	0.0
K13799	0.0
K13798	0.0
K13795	0.0
K13794	0.0
K13021	0.0
K13792	0.0
K13791	0.0
K13790	0.0
K12268	1.0
K12269	1.0
K12262	0.0
K12263	0.0
K12264	0.0
K12265	0.0
K12266	0.0
K12267	5314.0
K01757	0.0
K12237	0.0
K13243	0.0
K13245	0.0
K13244	0.0
K13246	0.0
K03264	0.0
K03265	0.0
K03263	0.0
K03268	0.0
K03269	67.0
K12415	0.0
K10211	0.0
K09918	0.0
K09919	0.0
K06720	0.0
K09913	1399.0
K09910	3.0
K09911	3.0
K09916	3.0
K09917	3.0
K06726	702.0
K09915	0.0
K11535	3.0
K11534	84.0
K11537	55.0
K11531	0.0
K11533	2.0
K11532	0.0
K11249	60.0
K11539	0.0
K00762	5587.0
K00763	4634.0
K00760	6106.0
K00761	4686.0
K00766	2348.0
K00767	3146.0
K00764	5494.0
K00765	4037.0
K00768	4106.0
K00769	45.0
K11059	0.0
K00186	0.0
K00187	0.0
K00184	292.0
K00185	114.0
K00183	301.0
K00180	2716.0
K00188	0.0
K00189	0.0
K10110	1767.0
K10111	0.0
K10112	4400.0
K10113	0.0
K10114	0.0
K10115	0.0
K10116	0.0
K10117	4305.0
K10118	5079.0
K10119	5050.0
K04641	25.0
K04643	0.0
K04642	0.0
K13282	7.0
K00988	0.0
K00989	1751.0
K00986	135.0
K00984	658.0
K00985	0.0
K00982	39.0
K00983	1431.0
K00980	232.0
K00981	4694.0
K01585	2942.0
K01584	3.0
K01586	7304.0
K13498	7.0
K01580	105.0
K01583	326.0
K01582	941.0
K13497	704.0
K01589	842.0
K01588	4654.0
K14941	2.0
K08347	0.0
K08348	3.0
K02720	0.0
K14949	2.0
K02723	0.0
K03459	0.0
K03458	5451.0
K03455	617.0
K03457	1541.0
K03451	244.0
K03981	3.0
K03980	3222.0
K02614	771.0
K01639	3970.0
K01638	5.0
K01637	6.0
K01636	397.0
K01635	20.0
K01634	0.0
K01633	1527.0
K01632	383.0
K01631	0.0
K01630	1522.0
K02615	3.0
K02588	937.0
K02589	692.0
K02858	47.0
K02859	409.0
K14051	0.0
K14053	0.0
K14052	0.0
K02852	34.0
K02853	3.0
K02850	0.0
K02851	3.0
K14059	2071.0
K14058	3.0
K02586	68.0
K02587	97.0
K03679	0.0
K03671	11768.0
K03670	0.0
K03673	3.0
K03672	0.0
K03675	3.0
K03674	3.0
K03677	0.0
K03676	25.0
K09761	4585.0
K09760	212.0
K09763	1.0
K09762	4461.0
K09765	2997.0
K09764	109.0
K09767	112.0
K06006	3.0
K09769	323.0
K09768	1552.0
K10353	0.0
K03187	700.0
K03186	829.0
K03185	3.0
K03184	3.0
K03183	1058.0
K03182	780.0
K03181	3.0
K03189	701.0
K03188	701.0
K02715	0.0
K12455	0.0
K12454	0.0
K12453	0.0
K12452	98.0
K12451	0.0
K07358	0.0
K07356	0.0
K07357	7.0
K07354	0.0
K07355	0.0
K07352	0.0
K07353	0.0
K07350	3.0
K07351	3.0
K06919	1723.0
K06918	3.0
K06917	1465.0
K06916	39.0
K06915	2291.0
K06914	0.0
K06913	0.0
K06912	0.0
K06911	296.0
K06910	2124.0
K08986	10.0
K08987	419.0
K08984	0.0
K08985	0.0
K08982	137.0
K08983	0.0
K08980	0.0
K08981	39.0
K08988	0.0
K08989	0.0
K02252	0.0
K05934	3947.0
K05936	3993.0
K05937	0.0
K02253	0.0
K05939	7.0
K00378	4341.0
K00375	4012.0
K00374	65.0
K00376	0.0
K00371	65.0
K00370	65.0
K00373	65.0
K00372	0.0
K01358	7569.0
K09166	0.0
K09165	0.0
K09164	0.0
K09163	420.0
K09162	2.0
K09161	3.0
K09160	3.0
K01354	5.0
K01355	3.0
K01356	5419.0
K05601	1.0
K05851	3.0
K03807	0.0
K05606	659.0
K02927	0.0
K05974	0.0
K03805	0.0
K05976	0.0
K00519	0.0
K00518	43.0
K03800	4281.0
K00511	0.0
K00510	1.0
K03801	111.0
K00515	0.0
K00514	0.0
K00517	22.0
K05971	0.0
K03154	3335.0
K11147	0.0
K05581	0.0
K05580	0.0
K05583	0.0
K05582	0.0
K05585	0.0
K05584	0.0
K05587	0.0
K05586	0.0
K05589	80.0
K03150	5399.0
K03623	5.0
K03152	5239.0
K14200	0.0
K14201	0.0
K14202	0.0
K03621	4648.0
K14204	0.0
K14205	414.0
K01134	687.0
K01135	5.0
K01136	2.0
K01137	0.0
K01130	769.0
K01132	0.0
K01133	743.0
K01138	1588.0
K01139	193.0
K02113	4422.0
K02112	5079.0
K02111	4491.0
K02446	75.0
K02117	3879.0
K02116	741.0
K02115	5079.0
K02114	5079.0
K02119	3768.0
K02118	4441.0
K02448	0.0
K01036	1.0
K03212	3.0
K13007	0.0
K13006	0.0
K13005	0.0
K13004	661.0
K13001	0.0
K06404	1599.0
K01032	0.0
K06951	43.0
K03862	0.0
K03863	0.0
K06406	4084.0
K06957	3.0
K05020	1412.0
K06400	1652.0
K06403	1642.0
K06954	0.0
K10814	0.0
K10817	0.0
K10816	0.0
K07136	3.0
K03242	0.0
K03243	0.0
K12202	0.0
K12203	0.0
K12206	0.0
K12207	0.0
K12204	0.0
K12205	0.0
K12208	0.0
K12209	0.0
K13919	205.0
K13918	0.0
K06214	0.0
K06215	1636.0
K09936	3232.0
K06217	4689.0
K09930	0.0
K09931	35.0
K09932	0.0
K06213	4014.0
K09938	0.0
K09939	33.0
K11517	0.0
K06337	0.0
K13301	3.0
K00748	143.0
K00745	0.0
K00743	1.0
K07165	3.0
K07164	180.0
K07167	0.0
K07166	4489.0
K07161	3.0
K07160	1508.0
K07163	0.0
K07162	116.0
K07169	0.0
K07168	42.0
K06336	0.0
K01839	4081.0
K01838	2131.0
K01835	3323.0
K01834	14554.0
K01837	0.0
K01830	0.0
K00608	0.0
K02632	0.0
K02630	0.0
K02631	0.0
K08322	53.0
K08323	78.0
K08320	0.0
K08321	82.0
K08326	0.0
K08324	0.0
K08325	28.0
K01659	3.0
K01658	2327.0
K02637	0.0
K01653	3505.0
K01652	7858.0
K01655	0.0
K01654	1687.0
K01657	2346.0
K02874	4686.0
K02875	0.0
K02876	4685.0
K02877	0.0
K02871	4604.0
K02873	0.0
K02878	4686.0
K02879	4686.0
K14070	0.0
K09749	2329.0
K09748	4684.0
K06023	9071.0
K09742	0.0
K09741	0.0
K09740	124.0
K09747	4643.0
K09746	0.0
K09745	0.0
K06024	4576.0
K03477	0.0
K03476	274.0
K03475	3942.0
K03474	102.0
K03473	67.0
K03472	3.0
K03471	38.0
K03470	4604.0
K03478	2061.0
K02304	5908.0
K02305	0.0
K02302	576.0
K02303	34.0
K02300	3.0
K02301	5.0
K03653	0.0
K03652	1670.0
K03651	3.0
K03650	4673.0
K03657	14030.0
K03656	3.0
K03655	6176.0
K03654	4841.0
K03658	662.0
K12439	0.0
K12431	0.0
K12430	0.0
K12433	1.0
K12432	0.0
K12435	0.0
K12434	0.0
K12437	1.0
K12436	0.0
K06979	39.0
K06978	2127.0
K06971	1916.0
K06970	8.0
K06973	3958.0
K06972	2404.0
K06975	175.0
K06974	0.0
K06977	7.0
K06976	3507.0
K07082	4437.0
K07083	61.0
K07080	2024.0
K07081	52.0
K07086	0.0
K07087	0.0
K07084	49.0
K07085	1657.0
K07088	9095.0
K07089	2968.0
K01317	0.0
K11162	0.0
K11163	0.0
K11161	0.0
K11168	0.0
K00356	41.0
K00355	1.0
K00354	0.0
K00353	0.0
K00351	101.0
K00350	101.0
K05952	3.0
K05953	0.0
K05951	34.0
K05956	0.0
K05957	0.0
K00358	85.0
K00689	22.0
K00688	6901.0
K00681	1631.0
K00680	8836.0
K00683	0.0
K00685	0.0
K00684	75.0
K00687	9.0
K00686	0.0
K05831	0.0
K05830	0.0
K05833	5275.0
K05832	4498.0
K05834	0.0
K05837	4667.0
K05836	3.0
K05839	3.0
K05838	5.0
K07677	3.0
K00533	1551.0
K00532	1401.0
K00531	0.0
K00530	0.0
K00537	4738.0
K00536	0.0
K00535	0.0
K00534	42.0
K00539	0.0
K00538	0.0
K11029	0.0
K14260	680.0
K14261	0.0
K14266	0.0
K14267	2.0
K14268	0.0
K14269	0.0
K01337	0.0
K01338	4770.0
K02683	0.0
K02682	3.0
K02681	0.0
K02680	3.0
K02687	4618.0
K02686	3.0
K02685	0.0
K02689	0.0
K02688	1449.0
K00824	755.0
K00827	0.0
K00826	3282.0
K00821	9271.0
K00820	5451.0
K00823	1802.0
K00822	0.0
K00829	0.0
K00828	0.0
K01488	2179.0
K01489	4221.0
K01484	0.0
K01485	899.0
K01486	3622.0
K01487	1883.0
K01480	3431.0
K01481	0.0
K01482	36.0
K01483	0.0
K02469	7284.0
K02468	0.0
K02466	1400.0
K02465	0.0
K02464	3.0
K02463	0.0
K02462	3.0
K02461	3.0
K02460	38.0
K08969	20.0
K13061	0.0
K13060	0.0
K13063	0.0
K13062	0.0
K13069	0.0
K08964	0.0
K06363	0.0
K03079	353.0
K06342	0.0
K03078	0.0
K13289	0.0
K13288	5.0
K13285	0.0
K13287	0.0
K13286	0.0
K13281	55.0
K13280	1511.0
K13283	0.0
K00054	419.0
K04496	0.0
K05369	0.0
K05368	7.0
K03228	45.0
K03229	45.0
K00052	4205.0
K03222	45.0
K03223	42.0
K03220	42.0
K03221	42.0
K03226	45.0
K03227	45.0
K03224	45.0
K03225	45.0
K09482	0.0
K09483	0.0
K13836	0.0
K12228	0.0
K05360	0.0
K12224	0.0
K12225	0.0
K12226	0.0
K12227	0.0
K12220	0.0
K05363	7.0
K12222	0.0
K12223	0.0
K08681	1601.0
K08680	35.0
K08683	0.0
K08682	3.0
K08685	0.0
K08684	5.0
K08687	0.0
K08686	0.0
K11755	5236.0
K11754	11205.0
K11751	7.0
K11750	3.0
K11753	9307.0
K11752	5576.0
K02407	2730.0
K13938	3.0
K13936	0.0
K13935	0.0
K02406	5806.0
K13933	0.0
K13932	0.0
K13931	0.0
K13930	0.0
K12088	0.0
K12081	0.0
K12082	0.0
K12083	0.0
K12084	0.0
K12086	0.0
K12087	0.0
K09611	0.0
K09612	1.0
K04940	0.0
K10085	0.0
K05394	0.0
K05395	42.0
K06340	0.0
K13043	54.0
K07149	2526.0
K07148	33.0
K07147	38.0
K07146	38.0
K07145	64.0
K07144	0.0
K07143	0.0
K07142	0.0
K07141	2512.0
K07140	4.0
K10156	0.0
K10150	0.0
K10620	0.0
K10621	0.0
K14028	0.0
K14029	0.0
K01817	2015.0
K01816	6.0
K01815	1191.0
K01814	4261.0
K01813	1044.0
K01812	2667.0
K01811	6314.0
K01810	4725.0
K01819	16.0
K01818	394.0
K14580	0.0
K05379	0.0
K08304	87.0
K08305	80.0
K08306	80.0
K08307	144.0
K08300	47.0
K08301	3731.0
K08302	3228.0
K08303	8354.0
K08308	3.0
K08309	1871.0
K14671	0.0
K14670	0.0
K14673	0.0
K14672	0.0
K01673	1575.0
K01672	0.0
K01671	0.0
K01677	4164.0
K01676	136.0
K01674	6.0
K01679	113.0
K01678	4143.0
K02899	4710.0
K02896	0.0
K02897	130.0
K02895	4685.0
K02892	4686.0
K02890	4686.0
K10811	0.0
K02096	0.0
K02097	0.0
K02094	0.0
K02095	0.0
K02092	0.0
K02093	0.0
K02099	3678.0
K03411	3705.0
K03410	3706.0
K03413	4654.0
K03412	2398.0
K03415	743.0
K03414	38.0
K03417	4.0
K03416	0.0
K03418	0.0
K05376	0.0
K02320	0.0
K02322	0.0
K02323	0.0
K05377	0.0
K13542	5780.0
K13543	0.0
K13540	2.0
K13541	0.0
K12145	0.0
K12144	0.0
K12147	0.0
K12410	4944.0
K12141	30.0
K12140	30.0
K12143	36.0
K12142	0.0
K12149	3.0
K12148	3.0
K07312	3.0
K07313	82.0
K07310	36.0
K07311	1400.0
K07316	47.0
K07317	0.0
K07314	0.0
K07315	159.0
K07318	81.0
K07319	1139.0
K03936	0.0
K03425	0.0
K03426	2393.0
K03427	4033.0
K03420	0.0
K03421	0.0
K03422	0.0
K03423	34.0
K03756	0.0
K03757	0.0
K03206	0.0
K03755	0.0
K11144	519.0
K11145	4505.0
K05972	0.0
K05973	0.0
K03752	1508.0
K05978	0.0
K05979	4.0
K03753	1591.0
K00331	103.0
K00330	103.0
K00333	38.0
K00332	38.0
K00335	5493.0
K00334	5677.0
K00337	145.0
K00336	5528.0
K00339	103.0
K00338	102.0
K03751	0.0
K06953	0.0
K06952	3.0
K06407	4086.0
K06950	9706.0
K10819	52.0
K06956	1517.0
K06955	0.0
K06402	231.0
K10815	0.0
K06959	4661.0
K06958	4622.0
K06409	7777.0
K06408	1087.0
K09129	0.0
K09128	175.0
K09123	131.0
K09122	0.0
K09121	1674.0
K09120	0.0
K09127	0.0
K09126	0.0
K09125	91.0
K09124	43.0
K01233	0.0
K05819	0.0
K05818	0.0
K01896	0.0
K05813	4220.0
K05812	3.0
K05811	3.0
K05810	4132.0
K05817	0.0
K05816	1445.0
K05815	804.0
K05814	224.0
K01894	3.0
K01892	4732.0
K01234	626.0
K01144	571.0
K01146	3.0
K01141	3.0
K01416	0.0
K11434	0.0
K01415	0.0
K06354	0.0
K01414	38.0
K09836	0.0
K01318	0.0
K01319	0.0
K01312	0.0
K06350	0.0
K02669	3738.0
K02668	34.0
K02665	34.0
K02664	37.0
K02667	34.0
K02666	76.0
K02661	0.0
K02660	34.0
K02663	1437.0
K02662	3011.0
K00809	0.0
K00808	0.0
K00806	6088.0
K00805	4391.0
K00804	0.0
K00803	14.0
K00802	0.0
K00801	0.0
K00800	3686.0
K10921	0.0
K02409	2912.0
K02408	3744.0
K02401	1593.0
K02400	3743.0
K02403	3.0
K02402	3.0
K02405	3744.0
K05364	1810.0
K05367	70.0
K05366	9269.0
K10210	0.0
K10216	0.0
K13049	658.0
K13048	0.0
K13739	0.0
K10215	2.0
K06122	0.0
K13735	3.0
K13734	2.0
K13041	3.0
K13040	3.0
K13731	0.0
K13730	0.0
K13733	0.0
K13732	0.0
K04516	67.0
K03204	42.0
K03205	6783.0
K03207	0.0
K03200	42.0
K03201	0.0
K03202	0.0
K03203	0.0
K03208	0.0
K03758	213.0
K03759	0.0
K09469	1.0
K09461	0.0
K06204	122.0
K00178	0.0
K13950	0.0
K13953	432.0
K13955	0.0
K13954	739.0
K10920	0.0
K06324	0.0
K11777	185.0
K11779	1.0
K11778	0.0
K06325	0.0
K12600	0.0
K07432	0.0
K07430	0.0
K06326	0.0
K07128	0.0
K07121	45.0
K07120	71.0
K07123	0.0
K07122	3.0
K07125	0.0
K07124	4733.0
K07127	0.0
K07126	2558.0
K01870	4686.0
K01873	5344.0
K01872	4685.0
K01875	6115.0
K01874	5380.0
K01876	4796.0
K01879	1937.0
K01878	1937.0
K06321	0.0
K00476	0.0
K00477	0.0
K00474	0.0
K00472	0.0
K00470	0.0
K00471	0.0
K00478	0.0
K00479	1.0
K04775	0.0
K04774	3.0
K04777	0.0
K04776	0.0
K04771	0.0
K04770	3.0
K04773	152.0
K04772	3.0
K04779	0.0
K04778	0.0
K14657	0.0
K14656	0.0
K14654	0.0
K14653	0.0
K14652	5599.0
K14659	0.0
K14658	0.0
K14386	0.0
K09926	0.0
K01699	20.0
K01698	2559.0
K01695	2395.0
K01697	1.0
K01696	2705.0
K01690	3.0
K01693	4196.0
K01692	983.0
K07227	42.0
K03439	4604.0
K03438	6171.0
K13380	0.0
K03928	184.0
K03925	3224.0
K03924	2481.0
K03431	5279.0
K03926	45.0
K03437	4574.0
K03436	4548.0
K03435	3.0
K03434	0.0
K02348	1650.0
K02342	2672.0
K02343	4642.0
K02340	4436.0
K02341	4684.0
K02346	5758.0
K02347	2.0
K02344	3.0
K02345	3.0
K03697	822.0
K03696	4679.0
K03695	4674.0
K03694	75.0
K03693	10.0
K03692	0.0
K03690	3.0
K03699	3992.0
K03698	4301.0
K13566	0.0
K12164	0.0
K07338	0.0
K07339	267.0
K07334	112.0
K07335	7282.0
K07336	0.0
K07337	3.0
K07330	0.0
K07331	0.0
K07332	0.0
K07333	0.0
K09695	0.0
K09694	0.0
K09697	1665.0
K09696	1660.0
K09691	3108.0
K09690	2293.0
K09693	408.0
K09692	151.0
K09699	5.0
K09698	1890.0
K07590	286.0
K07591	0.0
K07592	0.0
K05998	0.0
K05999	0.0
K05996	0.0
K05997	3.0
K05994	0.0
K05995	696.0
K05993	2195.0
K05991	1.0
K10837	0.0
K00319	0.0
K00318	37.0
K00648	5100.0
K02545	0.0
K00645	4709.0
K00311	0.0
K00646	0.0
K00317	0.0
K00316	0.0
K00643	0.0
K00314	0.0
K02547	1621.0
K06429	0.0
K06428	0.0
K06427	0.0
K02812	0.0
K06425	50.0
K06424	0.0
K06423	32.0
K06422	0.0
K06421	0.0
K02813	0.0
K02930	0.0
K03815	0.0
K05612	0.0
K03367	1817.0
K03366	428.0
K03812	3.0
K03635	59.0
K03634	80.0
K03631	4683.0
K05969	0.0
K03630	5242.0
K03633	3.0
K03632	38.0
K01998	3111.0
K01999	3160.0
K01992	13374.0
K01993	234.0
K01990	28327.0
K01991	122.0
K01996	3141.0
K01997	3144.0
K01994	29.0
K01995	3157.0
K03148	1556.0
K03639	2854.0
K05692	0.0
K03638	20.0
K00869	419.0
K00868	4114.0
K00861	0.0
K00860	120.0
K00863	445.0
K00862	0.0
K00865	4204.0
K00864	7020.0
K00867	423.0
K00866	0.0
K01192	3211.0
K01190	7890.0
K01191	6124.0
K01197	78.0
K01194	4.0
K01195	1364.0
K01198	2670.0
K01199	0.0
K00656	11255.0
K00657	2364.0
K00306	0.0
K14591	0.0
K00300	0.0
K00653	0.0
K13715	0.0
K13713	0.0
K00650	0.0
K00651	4577.0
K14596	0.0
K02647	5701.0
K14598	0.0
K02643	0.0
K02642	0.0
K02641	0.0
K02640	0.0
K03594	1821.0
K03595	4685.0
K03596	4685.0
K03597	3.0
K03590	591.0
K03591	3.0
K03592	1463.0
K03593	93.0
K03598	38.0
K03599	3.0
K01736	4301.0
K01737	211.0
K01734	5299.0
K01735	3600.0
K01732	0.0
K01733	4689.0
K01730	658.0
K01731	0.0
K06049	0.0
K01738	7981.0
K01739	8.0
K11809	0.0
K05343	84.0
K02422	5832.0
K02421	1593.0
K05340	1923.0
K02427	80.0
K05346	103.0
K02425	3.0
K02424	0.0
K05349	10628.0
K02428	180.0
K03770	144.0
K03771	145.0
K03772	21.0
K03773	81.0
K03774	110.0
K03775	67.0
K03776	3.0
K03777	3.0
K03778	3472.0
K03779	563.0
K09722	0.0
K08174	0.0
K14114	0.0
K13979	1.0
K13237	0.0
K14440	0.0
K09992	658.0
K09990	0.0
K09991	0.0
K09996	0.0
K09997	3.0
K09994	0.0
K14110	0.0
K09998	3.0
K09999	3.0
K14111	0.0
K14113	0.0
K14449	0.0
K10213	1.0
K14118	0.0
K11711	57.0
K11710	2.0
K11712	315.0
K11717	3802.0
K11719	3.0
K06857	42.0
K10440	7853.0
K10441	7110.0
K07103	0.0
K07102	0.0
K07101	1.0
K07100	2.0
K07107	2359.0
K07106	1982.0
K07105	3284.0
K07456	4644.0
K07459	34.0
K07458	66.0
K07109	21.0
K07108	0.0
K10198	0.0
K10199	0.0
K10190	4315.0
K10191	0.0
K10192	588.0
K10193	53.0
K10194	101.0
K10195	0.0
K10196	0.0
K10197	0.0
K15013	0.0
K01858	118.0
K15016	0.0
K15017	0.0
K01853	0.0
K01852	0.0
K01851	0.0
K01850	74.0
K01857	1.0
K01856	0.0
K01854	3766.0
K07539	0.0
K08478	3.0
K08479	0.0
K08476	3.0
K08477	0.0
K08475	3.0
K00450	1.0
K00451	1.0
K00452	0.0
K00453	0.0
K00455	3.0
K00456	0.0
K00457	0.0
K00106	0.0
K00459	37.0
K00104	2280.0
K00105	9.0
K00102	42.0
K00103	0.0
K00100	6770.0
K00101	1.0
K01509	0.0
K04759	8877.0
K04758	15192.0
K04757	1473.0
K01504	0.0
K04755	4.0
K04754	45.0
K04753	9.0
K04752	3.0
K04751	1738.0
K01502	0.0
K14631	0.0
K05359	0.0
K14632	0.0
K07536	0.0
K12080	0.0
K02364	0.0
K12369	40.0
K02361	12.0
K02362	0.0
K02363	3.0
K13509	0.0
K13503	0.0
K13500	0.0
K12109	0.0
K12108	0.0
K12101	0.0
K12100	0.0
K12103	0.0
K12102	0.0
K12105	0.0
K12104	0.0
K12107	0.0
K12106	0.0
K11023	0.0
K03014	0.0
K08906	0.0
K08904	0.0
K08900	0.0
K06223	2751.0
K06199	1734.0
K06198	419.0
K06197	0.0
K06196	2649.0
K06194	67.0
K06193	1413.0
K06192	45.0
K06191	415.0
K06190	3.0
K11104	1223.0
K11105	1864.0
K11106	0.0
K11107	3.0
K11102	29.0
K11103	46.0
K07862	56.0
K00666	998.0
K00663	0.0
K00662	696.0
K00661	6840.0
K00660	1.0
K06997	4295.0
K06996	7.0
K06995	46.0
K10852	55.0
K06993	0.0
K06992	0.0
K06991	0.0
K06990	36.0
K11050	0.0
K06999	13.0
K06998	2426.0
K05338	26.0
K11051	0.0
K06441	0.0
K06440	0.0
K06443	1.0
K06442	4619.0
K06445	3.0
K06447	0.0
K06446	37.0
K06309	0.0
K05686	0.0
K02655	0.0
K07392	0.0
K00595	3653.0
K00594	0.0
K00596	0.0
K00599	10901.0
K00598	43.0
K02657	0.0
K07642	3.0
K07643	0.0
K07396	45.0
K07397	23.0
K07394	3.0
K07395	0.0
K04102	0.0
K04103	3.0
K04100	0.0
K04101	0.0
K04107	0.0
K04105	0.0
K04108	0.0
K04109	0.0
K07716	0.0
K07717	214.0
K07714	0.0
K07715	38.0
K07712	72.0
K07713	205.0
K07710	1.0
K07711	3.0
K07718	12009.0
K07719	244.0
K00843	0.0
K00842	0.0
K00841	478.0
K00840	0.0
K00847	5198.0
K00846	0.0
K00845	7242.0
K00844	86.0
K00849	3142.0
K00848	1357.0
K06302	0.0
K13771	39.0
K13770	37.0
K13772	0.0
K13775	1.0
K13774	0.0
K13777	0.0
K13776	0.0
K13779	0.0
K13778	0.0
K02621	514.0
K02992	4685.0
K02623	0.0
K08286	0.0
K08281	44.0
K02996	4122.0
K02995	0.0
K02994	4686.0
K02629	0.0
K02628	0.0
K08289	69.0
K08288	0.0
K03578	5.0
K03579	46.0
K03576	3.0
K03577	662.0
K03574	8512.0
K03575	1379.0
K03572	4648.0
K03573	3.0
K03570	4657.0
K03571	4184.0
K01710	5405.0
K01711	1421.0
K01712	149.0
K01713	0.0
K01714	10714.0
K01715	3402.0
K01716	3.0
K01718	0.0
K01719	99.0
K03081	8.0
K02199	3.0
K02198	116.0
K14170	8197.0
K02193	45.0
K02192	87.0
K02191	1427.0
K02190	3583.0
K02197	116.0
K02196	0.0
K02195	116.0
K02194	116.0
K03718	146.0
K03719	2614.0
K03712	6058.0
K03713	392.0
K03710	7695.0
K03711	5903.0
K03716	2810.0
K03717	3.0
K03715	1.0
K07129	0.0
K00045	3.0
K13995	0.0
K13994	0.0
K13991	0.0
K13990	45.0
K13993	867.0
K13992	0.0
K06298	1671.0
K06299	0.0
K06294	0.0
K06295	552.0
K06296	132.0
K06297	57.0
K06290	0.0
K06291	0.0
K06292	0.0
K06293	0.0
K12743	0.0
K00248	5526.0
K06426	29.0
K11739	0.0
K11738	0.0
K11733	3.0
K11732	0.0
K11731	0.0
K11737	3.0
K11736	0.0
K11735	0.0
K11734	0.0
K06870	0.0
K06871	6701.0
K06872	1682.0
K06873	0.0
K06874	0.0
K06875	0.0
K06876	0.0
K06877	737.0
K06878	425.0
K06879	3.0
K07478	5731.0
K12645	0.0
K07479	3.0
K07473	3226.0
K07472	0.0
K07471	0.0
K07470	0.0
K07477	0.0
K07476	0.0
K07474	22.0
K15038	0.0
K15039	0.0
K15034	0.0
K15036	0.0
K15037	0.0
K08738	0.0
K06420	0.0
K00128	2408.0
K00129	0.0
K00438	0.0
K00432	265.0
K00433	2063.0
K00122	2.0
K00123	1627.0
K00124	86.0
K00125	0.0
K00126	0.0
K00127	84.0
K08973	0.0
K14348	0.0
K14347	0.0
K14340	0.0
K08972	482.0
K01525	3.0
K01524	7713.0
K01523	294.0
K01521	0.0
K01520	5572.0
K01529	1849.0
K08977	0.0
K03969	73.0
K08929	0.0
K02388	3744.0
K02389	3696.0
K02386	38.0
K02387	3744.0
K02384	0.0
K02385	3143.0
K02382	0.0
K02380	48.0
K02381	0.0
K05386	0.0
K13524	0.0
K13525	1.0
K13527	2.0
K13520	0.0
K13522	0.0
K13529	1.0
K03385	117.0
K03384	0.0
K03387	75.0
K03386	704.0
K03381	0.0
K03380	0.0
K03383	0.0
K03382	427.0
K03389	108.0
K03388	80.0
K05356	0.0
K12344	24.0
K12343	29.0
K12342	0.0
K12341	0.0
K12340	137.0
K02430	3.0
K12349	0.0
K05351	0.0
K11694	0.0
K11695	0.0
K11690	2283.0
K05352	0.0
K11693	0.0
K08928	0.0
K03433	1.0
K13832	0.0
K03039	0.0
K03432	1.0
K06607	0.0
K06606	82.0
K06605	2.0
K03430	2274.0
K06603	68.0
K06602	0.0
K06601	0.0
K06600	0.0
K05358	0.0
K06609	0.0
K06608	49.0
K03923	3.0
K03922	1.0
K11472	0.0
K11473	164.0
K11474	0.0
K11475	0.0
K11476	0.0
K11477	0.0
K00601	0.0
K00600	6084.0
K00603	319.0
K03746	3.0
K00605	900.0
K00604	4687.0
K00607	0.0
K00606	2350.0
K00609	4614.0
K03741	725.0
K03740	1817.0
K03743	196.0
K10873	0.0
K03214	3.0
K14068	0.0
K13317	0.0
K06360	0.0
K14069	0.0
K08078	0.0
K09650	0.0
K06361	0.0
K07802	0.0
K07803	126.0
K07800	0.0
K07801	0.0
K07806	3.0
K07807	0.0
K07804	0.0
K07805	0.0
K06362	0.0
K01172	0.0
K10257	0.0
K10255	25.0
K10254	2867.0
K10253	0.0
K10918	0.0
K04128	0.0
K01958	2002.0
K01959	0.0
K01956	5916.0
K01957	0.0
K04126	0.0
K04127	0.0
K01952	5598.0
K01953	7522.0
K01950	2807.0
K01951	5810.0
K07730	0.0
K07731	0.0
K07732	0.0
K07733	7.0
K07734	0.0
K07735	41.0
K07736	5896.0
K07737	14584.0
K07738	4312.0
K07739	36.0
K06365	0.0
K06366	0.0
K06367	0.0
K10910	0.0
K10911	0.0
K04382	0.0
K10775	0.0
K02609	3.0
K02979	0.0
K02978	0.0
K06368	0.0
K02975	0.0
K02974	0.0
K02977	0.0
K02976	0.0
K03558	116.0
K03559	266.0
K03550	4524.0
K03551	4711.0
K03552	0.0
K03553	5344.0
K03554	3.0
K03555	4647.0
K03556	994.0
K03557	3.0
K01778	4805.0
K01779	3753.0
K06369	0.0
K01772	479.0
K01770	4228.0
K01771	29.0
K01776	4680.0
K01777	1453.0
K01774	0.0
K01775	5416.0
K05385	0.0
K05384	0.0
K05383	0.0
K05382	0.0
K05381	0.0
K08159	3.0
K14153	2.0
K14154	0.0
K14155	9200.0
K08152	0.0
K08156	74.0
K08076	0.0
K12809	0.0
K05297	1.0
K03734	5585.0
K03735	1547.0
K03736	1547.0
K03737	4539.0
K03731	0.0
K03732	3.0
K03733	954.0
K03738	48.0
K03739	1817.0
K08139	0.0
K06994	25.0
K12660	0.0
K12661	0.0
K07450	0.0
K08719	0.0
K08717	71.0
K08715	0.0
K08714	0.0
K08713	0.0
K08710	0.0
K11311	0.0
K11312	43.0
K00141	0.0
K00146	3.0
K00411	0.0
K00412	0.0
K00145	8601.0
K00148	0.0
K14367	0.0
K14366	0.0
K08954	0.0
K08384	5096.0
K14369	0.0
K14368	0.0
K14091	700.0
K14090	694.0
K14093	0.0
K14092	0.0
K14095	0.0
K14094	0.0
K14097	0.0
K14096	0.0
K14099	0.0
K14098	0.0
K02848	3.0
K01541	0.0
K04712	0.0
K04711	0.0
K01545	0.0
K01547	2624.0
K01546	2624.0
K01548	2542.0
K04719	2.0
K04718	0.0
K02018	7042.0
K02019	408.0
K02016	11072.0
K02017	83.0
K02014	580.0
K02015	15822.0
K02012	6242.0
K02013	10286.0
K02010	3749.0
K02011	4545.0
K04515	0.0
K03943	0.0
K03941	34.0
K03940	0.0
K00313	78.0
K04060	0.0
K01608	662.0
K08942	0.0
K08943	0.0
K08940	0.0
K08941	0.0
K08946	0.0
K08947	0.0
K08944	0.0
K08945	0.0
K03059	0.0
K13811	0.0
K13812	0.0
K13815	0.0
K13816	0.0
K13818	0.0
K13819	42.0
K03053	0.0
K03052	0.0
K03055	0.0
K03054	0.0
K03057	0.0
K03056	0.0
K06222	3.0
K11418	0.0
K11410	0.0
K11415	0.0
K00622	0.0
K00621	0.0
K00620	8540.0
K00627	1932.0
K00626	6072.0
K00625	2981.0
K00624	0.0
K02805	664.0
K02552	10.0
K02550	0.0
K02556	4696.0
K02803	0.0
K02554	1.0
K07280	0.0
K07281	0.0
K07282	3771.0
K07283	0.0
K07284	2692.0
K07285	3.0
K07286	3.0
K08217	3815.0
K07288	0.0
K07289	45.0
K07534	0.0
K07535	6.0
K07533	3348.0
K07822	0.0
K07823	0.0
K08699	0.0
K00088	5347.0
K00087	1970.0
K00086	2088.0
K00082	17.0
K10239	0.0
K10238	0.0
K10231	1555.0
K10230	0.0
K10233	0.0
K10232	0.0
K10235	0.0
K10234	0.0
K10237	0.0
K10236	0.0
K08353	0.0
K01970	0.0
K01971	165.0
K01972	6582.0
K01973	0.0
K01974	0.0
K01975	170.0
K01976	1.0
K07758	0.0
K05990	0.0
K07752	0.0
K07753	0.0
K07751	3.0
K13786	0.0
K07755	0.0
K07442	78.0
K08352	219.0
K07115	8.0
K07441	0.0
K07634	0.0
K07446	4.0
K07111	0.0
K07444	4536.0
K07445	0.0
K00647	49.0
K07449	0.0
K00641	63.0
K00640	5661.0
K01289	0.0
K01282	0.0
K01283	0.0
K01280	0.0
K01281	413.0
K01286	473.0
K01284	128.0
K02954	4714.0
K02952	4686.0
K02950	4684.0
K00155	2.0
K02959	4685.0
K00887	0.0
K00886	2.0
K00885	0.0
K00884	3.0
K00883	97.0
K00882	5146.0
K00881	51.0
K00880	415.0
K00053	4108.0
K14048	0.0
K01026	1013.0
K01756	4691.0
K01025	0.0
K01750	2918.0
K01023	81.0
K01752	6314.0
K01753	132.0
K14583	0.0
K01758	82.0
K01759	4420.0
K09565	0.0
K09568	0.0
K08173	42.0
K08172	3.0
K02483	835.0
K02482	0.0
K08177	183.0
K08176	0.0
K08175	0.0
K02486	0.0
K02489	0.0
K02488	69.0
K08178	0.0
K14138	4306.0
K14136	2.0
K09713	0.0
K09714	0.0
K09715	0.0
K03532	0.0
K03533	0.0
K03530	5319.0
K03531	4123.0
K03536	4675.0
K03537	1399.0
K03534	952.0
K03535	0.0
K03538	0.0
K03539	0.0
K14451	0.0
K14450	0.0
K02225	0.0
K02224	7076.0
K02227	4101.0
K02226	4056.0
K02221	1993.0
K14107	0.0
K02229	2.0
K02228	2.0
K14106	0.0
K00441	0.0
K03288	0.0
K03289	0.0
K03284	6443.0
K03285	0.0
K03286	74.0
K03287	258.0
K03280	0.0
K03281	525.0
K03282	2975.0
K00440	0.0
K13677	0.0
K12790	0.0
K09639	0.0
K12688	0.0
K12689	0.0
K12686	0.0
K12687	0.0
K12684	3.0
K12685	3.0
K12682	0.0
K12683	0.0
K12680	0.0
K11889	0.0
K08884	5202.0
K11085	828.0
K11084	0.0
K11081	0.0
K11080	0.0
K11083	0.0
K11082	0.0
K11089	0.0
K08777	0.0
K08776	0.0
K06346	4610.0
K06347	0.0
K09824	0.0
K09825	4711.0
K09823	3.0
K09820	7.0
K10939	0.0
K10936	0.0
K10937	0.0
K10933	0.0
K06348	0.0
K09829	0.0
K11337	0.0
K11336	0.0
K11335	0.0
K11334	0.0
K11333	0.0
K11332	0.0
K11331	0.0
K11330	0.0
K00169	743.0
K00164	4.0
K00166	5.0
K00167	5.0
K00161	1948.0
K00162	1948.0
K00163	5.0
K10689	0.0
K10680	4.0
K10681	1.0
K10682	1.0
K04083	4507.0
K04082	3.0
K04081	0.0
K04080	3.0
K04087	177.0
K04086	406.0
K04085	3.0
K04084	42.0
K04088	177.0
K01569	0.0
K01568	0.0
K01563	2.0
K01561	0.0
K01560	1261.0
K01567	5.0
K01565	0.0
K01564	0.0
K02038	4635.0
K02039	4633.0
K02030	13970.0
K02031	13680.0
K02032	14036.0
K02033	14903.0
K02034	15299.0
K02035	18556.0
K02036	5065.0
K02037	4588.0
K05556	0.0
K13658	0.0
K13659	0.0
K13656	0.0
K13657	0.0
K13654	0.0
K13655	78.0
K13652	2122.0
K13653	7290.0
K13650	0.0
K13651	42.0
K05555	0.0
K05552	0.0
K02057	9007.0
K05550	0.0
K05551	0.0
K12308	5904.0
K12306	0.0
K03073	4658.0
K03072	285.0
K03071	3.0
K03070	6068.0
K03077	1485.0
K03076	4687.0
K03075	4122.0
K03074	287.0
K08965	4.0
K08967	0.0
K08961	91.0
K08963	1760.0
K13873	0.0
K13876	0.0
K13874	0.0
K13875	0.0
K06139	0.0
K06138	34.0
K06135	0.0
K06134	0.0
K06137	0.0
K06136	0.0
K06131	7866.0
K06133	2260.0
K06132	0.0
K02600	4686.0
K07389	0.0
K07388	0.0
K04747	0.0
K01516	3290.0
K09977	0.0
K07518	0.0
K07519	0.0
K11437	0.0
K07512	0.0
K07516	36.0
K10212	82.0
K10747	0.0
K10217	0.0
K10219	0.0
K10218	0.0
K10748	3.0
K01912	1985.0
K01913	2.0
K01910	137.0
K01911	42.0
K01916	1861.0
K01917	0.0
K01914	4615.0
K01915	8218.0
K01918	2169.0
K01919	120.0
K07774	3.0
K07775	682.0
K07776	38.0
K07777	594.0
K07770	5.0
K07771	3.0
K07772	0.0
K07773	3.0
K07778	20.0
K01193	5567.0
K04340	0.0
K04341	0.0
K04342	0.0
K04343	1.0
K12986	0.0
K04691	3.0
K02931	4123.0
K02933	4685.0
K02935	4685.0
K02936	0.0
K02939	4686.0
K00205	0.0
K00204	0.0
K00207	0.0
K00206	0.0
K00201	0.0
K00200	0.0
K00203	0.0
K00202	0.0
K00209	0.0
K00208	535.0
K01000	5348.0
K01001	0.0
K01002	204.0
K01003	2.0
K01004	0.0
K01005	583.0
K01006	4245.0
K01007	1594.0
K01008	2904.0
K10855	0.0
K14115	0.0
K14116	0.0
K14441	4159.0
K14446	0.0
K14447	0.0
K14112	0.0
K14445	1.0
K08195	0.0
K08194	0.0
K14448	0.0
K08196	0.0
K08191	67.0
K14119	0.0
K08193	0.0
K00702	592.0
K10799	0.0
K03518	5231.0
K03519	212.0
K09719	0.0
K10856	0.0
K03516	0.0
K03517	3073.0
K02205	0.0
K02204	2.0
K02203	2577.0
K02201	0.0
K02200	3.0
K13714	0.0
K13461	0.0
K12518	7.0
K12519	7.0
K12517	7.0
K12514	0.0
K12515	0.0
K12512	0.0
K12513	0.0
K12510	4272.0
K12511	1770.0
K07183	3563.0
K07182	70.0
K07181	983.0
K07180	31.0
K07186	3.0
K07185	2233.0
K07184	3.0
K09800	45.0
K09801	3.0
K09802	3.0
K09803	36.0
K09804	0.0
K09805	42.0
K09806	3.0
K09807	815.0
K09808	209.0
K09809	1.0
K10912	0.0
K10913	0.0
K10914	245.0
K10915	0.0
K10916	0.0
K10917	0.0
K11358	3852.0
K11355	0.0
K11354	0.0
K11357	0.0
K11356	0.0
K04069	15540.0
K04068	6315.0
K04065	3.0
K04064	0.0
K04067	3.0
K04066	4685.0
K04061	1581.0
K09716	1400.0
K04063	0.0
K04062	3.0
K10006	1.0
K10007	2.0
K10004	3.0
K10005	2.0
K10002	3.0
K10003	3.0
K10000	3.0
K10001	3.0
K09717	0.0
K10008	2.0
K10009	0.0
K02491	0.0
K14588	3.0
K14581	0.0
K13678	408.0
K13679	0.0
K11633	0.0
K13670	0.0
K13671	3.0
K11987	0.0
K11636	0.0
K11634	0.0
K13582	0.0
K13583	0.0
K13580	0.0
K13581	0.0
K13586	0.0
K13587	0.0
K13584	0.0
K13585	0.0
K13588	0.0
K13589	0.0
K02052	157.0
K02053	158.0
K02050	14143.0
K02051	13459.0
K02056	5168.0
K05553	0.0
K02054	156.0
K02055	153.0
K02058	1633.0
K02059	0.0
K05558	0.0
K05559	0.0
K03895	0.0
K03894	0.0
K03897	0.0
K03896	0.0
K03891	2.0
K03890	2.0
K03893	0.0
K03892	7177.0
K02423	3.0
K05342	0.0
K05341	2.0
K12989	0.0
K12988	0.0
K02420	3743.0
K12981	0.0
K12980	0.0
K12983	0.0
K12982	0.0
K12985	0.0
K12984	0.0
K12987	0.0
K02426	71.0
K13854	0.0
K03098	14.0
K13853	54.0
K03095	419.0
K05344	0.0
K03091	19359.0
K03090	1432.0
K03093	99.0
K03092	2279.0
K06113	38.0
K09632	0.0
K02429	212.0
K06118	0.0
K05716	0.0
K04844	2.0
K11632	0.0
K11630	0.0
K11631	4.0
K11637	0.0
K11635	0.0
K11638	0.0
K11639	0.0
K07572	0.0
K07573	0.0
K07570	421.0
K07571	934.0
K07576	2590.0
K07577	0.0
K07574	4500.0
K07575	0.0
K07578	0.0
K07579	0.0
K11189	8150.0
K11184	1568.0
K11187	0.0
K11180	44.0
K11181	44.0
K11183	3.0
K10764	1.0
K10763	3.0
K10762	0.0
K01938	4647.0
K01939	5246.0
K01934	4674.0
K01935	93.0
K01937	3306.0
K01930	0.0
K01932	3.0
K01933	5311.0
K07798	5.0
K07799	3.0
K07796	3.0
K07797	0.0
K07794	126.0
K07795	9.0
K07792	5.0
K07793	1525.0
K07790	0.0
K07791	38.0
K06379	4084.0
K00968	689.0
K06378	4205.0
K06377	0.0
K06376	0.0
K06375	0.0
K09814	0.0
K09813	0.0
K06372	0.0
K06371	0.0
K06370	0.0
K01249	0.0
K01246	1391.0
K01247	31.0
K01244	0.0
K01243	4086.0
K08919	0.0
K01241	40.0
K02919	2618.0
K02913	4980.0
K02912	0.0
K02911	4661.0
K02910	0.0
K02917	0.0
K02916	4686.0
K02915	0.0
K02914	4595.0
K00228	3.0
K00227	0.0
K00226	6649.0
K00224	0.0
K00223	0.0
K00222	0.0
K00221	2.0
K00220	0.0
K01798	0.0
K01799	130.0
K01068	0.0
K01069	386.0
K01062	1.0
K01791	4269.0
K01792	3.0
K01061	6.0
K01066	139.0
K01067	1473.0
K01796	3.0
K01797	11.0
K05499	798.0
K14468	0.0
K14469	0.0
K14465	0.0
K14466	0.0
K14467	0.0
K10834	0.0
K10833	0.0
K02266	0.0
K03793	0.0
K03790	568.0
K03791	0.0
K03796	3.0
K03797	4685.0
K03794	0.0
K03795	0.0
K03798	12552.0
K03799	503.0
K13448	0.0
K12538	0.0
K12539	0.0
K12530	3.0
K12531	3.0
K12532	3.0
K12533	0.0
K12534	0.0
K12535	0.0
K12536	0.0
K12537	0.0
K03136	0.0
K09790	878.0
K09791	80.0
K09792	34.0
K09793	109.0
K09794	80.0
K09795	45.0
K09796	2.0
K09797	703.0
K09798	38.0
K09799	0.0
K10972	0.0
K10973	0.0
K10977	80.0
K10974	2240.0
K10975	5.0
K10978	0.0
K10979	194.0
K06308	0.0
K00315	0.0
K09862	3.0
K06303	0.0
K09860	0.0
K09861	3808.0
K06306	352.0
K06307	0.0
K06305	25.0
K11373	0.0
K04047	513.0
K04046	3.0
K04045	697.0
K04044	3.0
K04043	4938.0
K04042	4961.0
K04041	3939.0
K04040	0.0
K02700	0.0
K04049	0.0
K04048	0.0
K02707	0.0
K02704	0.0
K02705	0.0
K10020	0.0
K10021	0.0
K10022	0.0
K10023	0.0
K10024	0.0
K10025	0.0
K10026	34.0
K10027	0.0
K13612	0.0
K13613	0.0
K13611	0.0
K13614	0.0
K13615	0.0
K05794	48.0
K05795	4872.0
K05796	2875.0
K05797	0.0
K05790	3.0
K05791	3.0
K05792	1483.0
K05793	45.0
K05798	3.0
K05799	5434.0
K01474	0.0
K01477	1.0
K01476	5.0
K01471	0.0
K01470	2514.0
K01473	0.0
K13039	0.0
K01479	4.0
K01478	100.0
K05570	737.0
K05571	739.0
K05572	0.0
K05573	0.0
K02078	10661.0
K02079	3.0
K05576	0.0
K02074	416.0
K02075	416.0
K02076	490.0
K02077	417.0
K02071	3971.0
K02072	3971.0
K02073	5415.0
K03309	467.0
K03308	6242.0
K03305	3324.0
K03304	42.0
K03307	5674.0
K03306	1381.0
K03301	0.0
K03300	155.0
K03303	143.0
K03302	0.0
K06173	7836.0
K06175	3.0
K06174	0.0
K06177	144.0
K06176	3.0
K06179	2698.0
K07680	1.0
K03867	0.0
K03838	0.0
K12053	0.0
K11618	667.0
K11619	0.0
K11614	0.0
K11615	0.0
K11616	0.0
K11617	9.0
K11610	1.0
K11611	1.0
K11960	0.0
K11961	0.0
K02836	4686.0
K10565	0.0
K10564	0.0
K02837	2498.0
K10561	266.0
K10560	266.0
K10563	2049.0
K10562	0.0
K02838	4686.0
K06858	3.0
K02839	662.0
K06859	66.0
K12700	593.0
K07558	0.0
K07559	779.0
K07228	0.0
K07229	6.0
K07226	1.0
K07224	5.0
K07225	3.0
K07222	1.0
K07223	419.0
K07220	1175.0
K07221	3.0
K10709	696.0
K10708	0.0
K10701	0.0
K10703	0.0
K10702	0.0
K10704	0.0
K05984	0.0
K07537	0.0
K08652	0.0
K08651	0.0
K08658	0.0
K08659	918.0
K05982	38.0
K07451	0.0
K07453	0.0
K07452	0.0
K07455	132.0
K07454	3.0
K09707	2235.0
K07457	38.0
K09706	0.0
K07104	7.0
K00029	158.0
K00028	6.0
K00799	10.0
K00798	3422.0
K00797	3140.0
K00024	272.0
K00795	7.0
K00026	0.0
K00021	1.0
K00020	191.0
K00023	0.0
K00022	0.0
K09017	2.0
K01269	5946.0
K09015	494.0
K09014	1210.0
K09013	4376.0
K09011	64.0
K09010	0.0
K01261	9.0
K01262	7900.0
K01263	7.0
K01264	1.0
K01265	7044.0
K01266	725.0
K09018	0.0
K08227	3.0
K08226	0.0
K08225	0.0
K08224	80.0
K08223	99.0
K08222	3.0
K08221	2.0
K00249	19.0
K01790	3547.0
K00241	106.0
K00240	408.0
K00243	4114.0
K00242	39.0
K00245	46.0
K00244	1812.0
K00247	3.0
K00246	45.0
K01795	752.0
K06983	0.0
K02799	0.0
K02798	1440.0
K02791	3122.0
K02790	3.0
K02793	8046.0
K02795	8290.0
K02794	8728.0
K02796	8319.0
K04564	1990.0
K04565	939.0
K04566	658.0
K04567	4027.0
K01040	68.0
K01041	37.0
K04562	2063.0
K04568	3.0
K01049	0.0
K02535	144.0
K02242	1844.0
K02536	146.0
K02531	10.0
K02246	413.0
K02533	45.0
K02532	386.0
K02248	36.0
K02538	1409.0
K00581	0.0
K13421	0.0
K01013	0.0
K15018	0.0
K15019	0.0
K03110	4684.0
K03111	8416.0
K03112	3.0
K03113	67.0
K03116	260.0
K03117	48.0
K03118	186.0
K03119	2.0
K10919	0.0
K12552	0.0
K12553	0.0
K12551	0.0
K12556	10.0
K12554	6.0
K12555	837.0
K06892	1.0
K06893	4.0
K06890	896.0
K06891	77.0
K06896	2117.0
K06897	3738.0
K06894	52.0
K06895	523.0
K10954	0.0
K10956	0.0
K06899	3.0
K06328	30.0
K06329	0.0
K10952	0.0
K10953	0.0
K11395	0.0
K11391	0.0
K11390	0.0
K11392	76.0
K00499	0.0
K00494	2.0
K00495	0.0
K00496	2.0
K00491	0.0
K00492	2.0
K00493	0.0
K13591	0.0
K01467	516.0
K13593	0.0
K13592	0.0
K04021	42.0
K04020	42.0
K04023	1866.0
K04022	0.0
K04025	0.0
K04024	321.0
K04027	1486.0
K04026	1509.0
K04029	2769.0
K04028	2911.0
K07055	0.0
K07054	9.0
K07057	0.0
K07056	4783.0
K07051	0.0
K07050	3893.0
K07053	7826.0
K07052	10132.0
K07059	0.0
K07058	4408.0
K10040	72.0
K10041	230.0
K10046	0.0
K04799	0.0
K04798	0.0
K04793	1.0
K04792	1.0
K04791	0.0
K04790	0.0
K04797	0.0
K04796	0.0
K04795	0.0
K04794	1399.0
K13638	3.0
K13639	4.0
K13634	3.0
K13635	0.0
K13636	42.0
K13637	0.0
K13630	0.0
K13631	0.0
K13632	0.0
K13633	0.0
K02042	984.0
K05778	0.0
K05779	0.0
K05776	92.0
K05541	3.0
K05774	42.0
K05775	0.0
K05772	44.0
K05773	44.0
K05540	1944.0
K01459	0.0
K01458	0.0
K01457	1.0
K01455	81.0
K01454	0.0
K01453	0.0
K01452	0.0
K01451	302.0
K01450	0.0
K05518	0.0
K08070	3241.0
K08071	0.0
K05516	116.0
K08077	40.0
K05515	5237.0
K13093	0.0
K11783	0.0
K12949	0.0
K12945	0.0
K12944	0.0
K12941	3073.0
K12940	49.0
K12943	0.0
K12942	3112.0
K14728	2.0
K14727	0.0
K11785	0.0
K00108	5.0
K13890	42.0
K13891	42.0
K13892	42.0
K13893	0.0
K13894	0.0
K13895	0.0
K13896	0.0
K06159	0.0
K06158	5883.0
K06153	6100.0
K06152	42.0
K06151	42.0
K06157	0.0
K06156	3.0
K06155	0.0
K06154	0.0
K03327	293.0
K03326	45.0
K03325	337.0
K03324	7779.0
K03322	74.0
K03321	227.0
K03320	788.0
K03329	0.0
K03328	502.0
K04802	0.0
K04801	0.0
K04800	0.0
K11948	0.0
K01505	0.0
K04756	2.0
K11940	3.0
K11941	0.0
K11942	0.0
K11943	0.0
K11944	0.0
K01507	5948.0
K11946	0.0
K11947	0.0
K01506	0.0
K01501	1399.0
K01500	1472.0
K01503	0.0
K06714	1553.0
K04750	2122.0
K12789	0.0
K12788	0.0
K11526	0.0
K10810	0.0
K11522	0.0
K11523	0.0
K08675	0.0
K08676	7.0
K08677	2.0
K08679	0.0
K11521	0.0
K10547	252.0
K10546	252.0
K10545	132.0
K10544	80.0
K10543	131.0
K10542	1771.0
K10541	1772.0
K10540	2574.0
K10549	130.0
K10548	252.0
K14630	0.0
K11529	0.0
K00007	0.0
K00005	2240.0
K13444	0.0
K00003	6202.0
K00002	843.0
K00001	2511.0
K01186	896.0
K00009	1431.0
K00008	7407.0
K10726	0.0
K10725	0.0
K08246	0.0
K00263	25.0
K00262	3210.0
K00261	4.0
K00260	1434.0
K00266	13269.0
K00265	202.0
K01200	502.0
K01201	1492.0
K01206	6256.0
K01207	2207.0
K01205	31.0
K01208	382.0
K01209	6092.0
K06167	1521.0
K00917	2359.0
K00912	144.0
K00919	4676.0
K02519	4683.0
K02518	4685.0
K02517	103.0
K02511	3.0
K02510	193.0
K13409	0.0
K13408	0.0
K03179	66.0
K03170	0.0
K03177	4688.0
K12574	4603.0
K12570	0.0
K12573	4583.0
K11009	0.0
K11008	0.0
K11005	0.0
K11004	0.0
K11007	0.0
K11006	0.0
K11003	0.0
K08296	39.0
K08297	0.0
K08295	0.0
K02634	0.0
K02635	0.0
K10622	0.0
K07693	7.0
K07692	0.0
K07691	0.0
K07690	0.0
K07697	0.0
K07696	775.0
K07695	0.0
K07694	2.0
K07699	3458.0
K07698	0.0
K07079	4907.0
K07078	574.0
K07077	2.0
K07076	284.0
K07075	635.0
K07074	105.0
K07073	0.0
K07072	0.0
K07071	89.0
K07070	3.0
K14584	0.0
K11620	0.0
K09190	0.0
K11623	0.0
K05759	0.0
K08589	0.0
K11625	0.0
K11995	0.0
K01439	6047.0
K01438	1587.0
K01431	0.0
K01430	701.0
K01433	39.0
K01432	0.0
K01434	0.0
K01437	0.0
K01436	6014.0
K05539	3.0
K14520	2.0
K12963	3.0
K12962	3.0
K12961	3.0
K12960	7826.0
K14749	0.0
K14748	0.0
K02972	0.0
K14743	4.0
K14742	3902.0
K14745	0.0
K14744	10.0
K14747	0.0
K14746	0.0
K02167	3.0
K02164	4.0
K02160	3240.0
K02168	32.0
K02169	84.0
K10931	0.0
K03341	0.0
K03340	1666.0
K03343	0.0
K03342	3.0
K03346	421.0
K12299	0.0
K12291	0.0
K12290	0.0
K12293	0.0
K12292	1.0
K12295	2.0
K12294	1.0
K12297	3.0
K12368	3.0
K11922	0.0
K11923	3.0
K11920	0.0
K11921	0.0
K11926	3.0
K11927	506.0
K11924	72.0
K11925	3.0
K11928	1496.0
K13181	0.0
K13219	0.0
K07262	0.0
K07263	111.0
K07260	5603.0
K07261	0.0
K07266	42.0
K07267	0.0
K07264	41.0
K07265	42.0
K07268	0.0
K07269	3.0
K01155	1202.0
K04478	0.0
K04479	0.0
K10528	0.0
K14952	1.0
K07486	64.0
K07487	0.0
K07484	217.0
K07485	2.0
K07482	20.0
K07483	4635.0
K07480	20.0
K07481	100.0
K07488	0.0
K07489	7.0
K11210	0.0
K11211	0.0
K11212	2.0
K11214	658.0
K11216	80.0
K06300	0.0
K00061	0.0
K00060	44.0
K06301	0.0
K00065	1043.0
K00064	0.0
K00067	5663.0
K00066	0.0
K00069	0.0
K00068	1490.0
K06304	0.0
K08262	0.0
K08261	0.0
K08260	0.0
K08265	0.0
K08264	0.0
K00288	0.0
K00285	8.0
K00284	2382.0
K00287	4406.0
K00286	6775.0
K00281	68.0
K00280	0.0
K00283	2438.0
K00282	2438.0
K08088	0.0
K14198	0.0
K14199	0.0
K03452	0.0
K14194	0.0
K14195	0.0
K14196	0.0
K14197	0.0
K14192	0.0
K14193	0.0
K01880	2749.0
K01881	6747.0
K01883	4688.0
K01885	2941.0
K04618	0.0
K01887	5369.0
K01224	646.0
K01889	4728.0
K01226	2165.0
K01227	36.0
K01220	11.0
K01222	1622.0
K01223	8637.0
K02759	7169.0
K02755	3.0
K02757	8444.0
K02756	3.0
K14998	0.0
K02750	1410.0
K02753	0.0
K02752	0.0
K00939	4309.0
K00938	419.0
K00937	2990.0
K00936	21384.0
K00935	0.0
K00934	0.0
K00933	0.0
K00932	3.0
K00931	3330.0
K00930	8448.0
K01089	107.0
K01080	0.0
K01081	2220.0
K01082	0.0
K01083	0.0
K01084	0.0
K01085	3.0
K01087	2.0
K02571	0.0
K02570	39.0
K02573	116.0
K02572	3.0
K02575	137.0
K02574	337.0
K07780	0.0
K03488	9036.0
K03489	394.0
K03482	0.0
K03483	1407.0
K03480	102.0
K03481	3367.0
K03486	2170.0
K03487	0.0
K03484	4326.0
K03485	3.0
K02287	0.0
K02286	0.0
K02285	0.0
K02284	0.0
K02283	5103.0
K02282	38.0
K02281	0.0
K02280	0.0
K02289	0.0
K02288	0.0
K03626	0.0
K03627	0.0
K03624	6604.0
K03625	4686.0
K03151	4542.0
K03620	116.0
K03153	2.0
K08869	0.0
K03628	4141.0
K03629	4643.0
K09738	0.0
K09739	0.0
K09736	0.0
K09737	0.0
K09735	0.0
K09732	0.0
K09733	0.0
K09730	0.0
K09731	0.0
K09888	4433.0
K09889	45.0
K09880	0.0
K09882	84.0
K09883	0.0
K09884	0.0
K09887	0.0
K11027	0.0
K11026	0.0
K11025	0.0
K11024	0.0
K07679	0.0
K07678	0.0
K11021	0.0
K11020	0.0
K07675	3.0
K07674	0.0
K07676	3.0
K07671	1.0
K07670	2.0
K07673	3.0
K07672	0.0
K01117	0.0
K12048	0.0
K07019	45.0
K07018	0.0
K07011	1106.0
K07010	5328.0
K07013	42.0
K07012	5129.0
K07015	3136.0
K07014	32.0
K07017	345.0
K07016	35.0
K10084	0.0
K08372	120.0
K05884	85.0
K05885	1132.0
K05886	42.0
K05887	0.0
K05880	3.0
K05881	4.0
K05882	0.0
K05883	0.0
K08902	0.0
K05739	2872.0
K05888	0.0
K05889	0.0
K08903	0.0
K00547	486.0
K00544	0.0
K00545	0.0
K00542	0.0
K00543	0.0
K00540	6031.0
K00548	8765.0
K00549	676.0
K01145	0.0
K01412	0.0
K01147	45.0
K01417	2915.0
K00038	2.0
K01143	0.0
K01142	4645.0
K01419	478.0
K00788	6197.0
K00789	5387.0
K12502	0.0
K14762	0.0
K14761	4062.0
K06195	3.0
K03819	0.0
K03818	3.0
K03814	81.0
K03817	401.0
K03816	3837.0
K03811	1347.0
K03810	1485.0
K03813	80.0
K11908	0.0
K11909	3.0
K11904	10.0
K11905	3.0
K11906	3.0
K11907	3.0
K11900	3.0
K11901	3.0
K11902	42.0
K11903	49.0
K10986	1.0
K13238	0.0
K13239	0.0
K13797	0.0
K07248	569.0
K13796	0.0
K07244	0.0
K07245	5.0
K07246	101.0
K07240	12336.0
K07241	1.0
K07242	0.0
K07243	5.0
K01268	0.0
K05296	0.0
K02821	2259.0
K09016	0.0
K09945	0.0
K09944	0.0
K09947	0.0
K09946	0.0
K09941	0.0
K09940	25.0
K09943	0.0
K09942	37.0
K09949	76.0
K09948	0.0
K10851	0.0
K10850	0.0
K03666	1911.0
K03667	478.0
K03196	42.0
K03665	6083.0
K11275	0.0
K06012	3522.0
K00048	1692.0
K10857	0.0
K09773	1886.0
K00043	1399.0
K00042	2501.0
K00041	978.0
K00040	1072.0
K00046	3289.0
K00733	0.0
K00044	0.0
K06011	0.0
K09012	0.0
K06016	104.0
K06017	0.0
K06014	0.0
K06015	2148.0
K06019	63.0
K01075	0.0
K12221	0.0
K06444	0.0
K04632	0.0
K14977	55.0
K14974	0.0
K00958	0.0
K00951	4757.0
K00950	1638.0
K00952	6.0
K00955	567.0
K00954	4685.0
K00957	633.0
K00956	628.0
K00590	17.0
K02777	4689.0
K02775	3101.0
K02774	4939.0
K02773	3584.0
K02771	6.0
K02770	7713.0
K02779	456.0
K02778	2.0
K01606	0.0
K01607	2041.0
K01604	0.0
K01605	0.0
K01602	0.0
K01601	0.0
K03750	1870.0
K01609	2395.0
K02553	5.0
K02804	2542.0
K02551	58.0
K02806	1446.0
K02557	4717.0
K02800	1490.0
K05275	0.0
K02802	1.0
K13300	0.0
K02558	5.0
K02809	3.0
K02808	2.0
K03600	3.0
K03601	4685.0
K03602	4557.0
K03603	3.0
K03604	823.0
K03605	121.0
K03606	41.0
K03607	3.0
K03608	3550.0
K03609	5104.0
K06078	3.0
K06079	32.0
K09710	4680.0
K09711	1399.0
K09712	0.0
K06073	3.0
K06074	3.0
K06075	3.0
K06076	132.0
K06077	45.0
K06382	3394.0
K06383	2620.0
K06380	0.0
K06381	3671.0
K06386	25.0
K06387	3399.0
K06384	1515.0
K06385	4000.0
K06388	0.0
K06389	0.0
K12466	2.0
K12468	0.0
K07657	80.0
K07656	0.0
K07655	1.0
K07654	2.0
K07653	2.0
K07652	507.0
K07651	1.0
K07650	1403.0
K07659	38.0
K07658	4531.0
K11041	1417.0
K11040	0.0
K11043	0.0
K11042	0.0
K11045	0.0
K11044	0.0
K11047	0.0
K11046	0.0
K11049	0.0
K11048	0.0
K07387	50.0
K07386	493.0
K06926	3243.0
K06927	1424.0
K06924	0.0
K06925	4685.0
K06922	0.0
K06923	2609.0
K06920	119.0
K06921	939.0
K06928	142.0
K06929	1524.0
K07033	4409.0
K07032	97.0
K07031	848.0
K07030	3950.0
K07037	126.0
K07035	4217.0
K07034	41.0
K07039	0.0
K07038	3344.0
K10829	0.0
K00384	11518.0
K00385	1729.0
K00386	0.0
K00387	0.0
K00380	4.0
K00381	3.0
K00382	4952.0
K00383	35.0
K00389	1.0
K01387	0.0
K01385	0.0
K01389	1.0
K09158	38.0
K09159	38.0
K09156	0.0
K09157	4534.0
K09154	0.0
K09155	375.0
K09152	0.0
K09153	1041.0
K09150	0.0
K09151	79.0
K05970	752.0
K05714	2.0
K05715	0.0
K05710	0.0
K05711	0.0
K05712	2.0
K05713	0.0
K00560	3825.0
K00561	5.0
K00563	829.0
K00564	460.0
K00566	4765.0
K00567	5505.0
K00568	8.0
K00569	0.0
K05575	0.0
K01169	0.0
K01167	0.0
K01166	0.0
K05577	0.0
K01163	2763.0
K01161	0.0
K01160	49.0
K05578	0.0
K05579	0.0
K08092	297.0
K08093	2.0
K08094	293.0
K08095	7.0
K08096	0.0
K08097	3.0
K02254	0.0
K02255	0.0
K01743	0.0
K02251	1.0
K02061	0.0
K01741	0.0
K02060	0.0
K00114	0.0
K02122	4372.0
K02123	4440.0
K02120	4441.0
K02121	3573.0
K02124	4441.0
K03837	3.0
K03836	0.0
K03835	45.0
K03834	3.0
K03833	1686.0
K03832	288.0
K03831	3.0
K03830	942.0
K00443	0.0
K03839	73.0
K02067	99.0
K10189	1520.0
K13038	7171.0
K13787	146.0
K13788	47.0
K13789	12511.0
K10188	2285.0
K12255	0.0
K12254	0.0
K12257	2411.0
K12256	0.0
K12251	2074.0
K12250	0.0
K12253	0.0
K12252	0.0
K13252	79.0
K13256	30.0
K13255	0.0
K12079	0.0
K12078	0.0
K12071	0.0
K12070	0.0
K12073	0.0
K12072	0.0
K09912	3.0
K06236	0.0
K06237	0.0
K05519	0.0
K09914	45.0
K11788	0.0
K11782	0.0
K11780	0.0
K11781	0.0
K11787	0.0
K11784	0.0
K11530	0.0
K12787	0.0
K12786	0.0
K12785	0.0
K12784	0.0
K06718	1.0
K09969	0.0
K09968	0.0
K09967	659.0
K09966	1.0
K09965	0.0
K09964	1.0
K09963	2234.0
K09962	386.0
K09961	3.0
K09960	0.0
K11527	53.0
K11524	0.0
K11525	0.0
K11250	3.0
K11253	0.0
K11258	3.0
K11528	0.0
K00713	0.0
K00712	61.0
K10780	0.0
K10783	1.0
K10125	0.0
K10124	3.0
K10126	0.0
K10121	6.0
K10123	0.0
K10122	6.0
K04652	1056.0
K04653	808.0
K04651	1689.0
K04656	809.0
K04654	809.0
K04655	1011.0
K00973	4201.0
K00972	562.0
K00971	2843.0
K00970	146.0
K00975	10158.0
K00974	13448.0
K00979	268.0
K00978	228.0
K14954	1.0
K14955	0.0
K14956	0.0
K06178	2548.0
K01596	164.0
K01597	419.0
K01594	0.0
K01595	9.0
K01592	0.0
K01593	0.0
K01590	20.0
K01591	4574.0
K01598	9.0
K01599	7404.0
K02711	0.0
K02710	0.0
K02713	0.0
K02712	0.0
K02714	0.0
K02717	0.0
K02716	0.0
K02719	0.0
K02718	0.0
K03449	687.0
K03446	112.0
K03444	3.0
K03445	42.0
K03442	6002.0
K01620	3429.0
K01621	468.0
K01622	0.0
K01623	879.0
K01624	9407.0
K01625	8727.0
K01626	2182.0
K01627	144.0
K01628	4331.0
K01629	696.0
K05299	1.0
K02829	0.0
K02828	0.0
K02827	0.0
K02826	0.0
K02825	1995.0
K02824	4671.0
K02823	4166.0
K02822	3942.0
K03198	42.0
K03199	42.0
K03668	21.0
K03669	0.0
K03190	701.0
K03191	0.0
K03660	6111.0
K03194	0.0
K03195	42.0
K03664	4686.0
K03197	42.0
K09772	4513.0
K06013	25.0
K09770	1437.0
K09771	4.0
K09776	0.0
K09777	2302.0
K09774	80.0
K09775	2698.0
K09778	244.0
K09779	3497.0
K06269	0.0
K06323	0.0
K11624	0.0
K02991	0.0
K02990	4501.0
K02624	0.0
K02240	449.0
K08282	44.0
K12440	0.0
K12441	0.0
K12442	0.0
K12443	0.0
K12444	0.0
K12445	0.0
K12449	0.0
K02247	0.0
K07637	3.0
K07636	4722.0
K07639	0.0
K07638	3.0
K11069	3758.0
K11068	4599.0
K11063	1399.0
K11062	0.0
K11061	0.0
K11060	0.0
K11066	3.0
K11065	563.0
K06900	0.0
K06901	6755.0
K06902	940.0
K06903	335.0
K06904	208.0
K06905	519.0
K06906	269.0
K06907	652.0
K06908	519.0
K06909	1423.0
K10821	0.0
K05905	1.0
K05904	0.0
K05906	0.0
K05900	0.0
K05903	44.0
K01406	0.0
K05909	0.0
K05908	0.0
K00368	0.0
K00369	0.0
K00366	1674.0
K00367	0.0
K00364	419.0
K00365	0.0
K00362	3.0
K00363	2.0
K00360	0.0
```
