## Extended Data File 1 for "Diet induces reproducible alterations in the mouse and human gut microbiome": ERS795026_ERR986341.picrust_nol

```
# Constructed from biom file
#OTU ID	ERR986341
K01365	0.0
K01364	0.0
K01361	12.0
K01360	0.0
K01362	3093.0
K02249	0.0
K05841	0.0
K05844	1.0
K05845	82.0
K05846	2645.0
K05847	2480.0
K00508	2.0
K00500	0.0
K00507	1.0
K00504	0.0
K00505	0.0
K12521	0.0
K01101	1266.0
K01103	540.0
K12520	0.0
K01104	9691.0
K05592	3583.0
K05593	1298.0
K05590	13.0
K05591	13.0
K05596	14.0
K05597	0.0
K05594	0.0
K05595	1228.0
K05599	0.0
K11964	0.0
K11962	0.0
K14540	3481.0
K12529	0.0
K12528	0.0
K06353	0.0
K02456	878.0
K02457	13.0
K02454	527.0
K02455	40.0
K02452	501.0
K02453	527.0
K02450	488.0
K02103	839.0
K08138	244.0
K02108	4446.0
K02109	5548.0
K02458	13.0
K02459	13.0
K08137	13.0
K03851	27.0
K03850	0.0
K03852	1.0
K03855	3.0
K03856	4374.0
K13018	0.0
K13019	45.0
K13010	0.0
K13011	0.0
K13012	347.0
K13013	0.0
K13014	13.0
K13015	1.0
K13016	45.0
K13017	0.0
K08566	0.0
K08567	504.0
K13274	0.0
K13275	188.0
K13276	0.0
K13277	0.0
K03275	13.0
K03274	528.0
K03277	0.0
K03276	0.0
K03271	1928.0
K03270	1588.0
K03273	677.0
K03272	1145.0
K03279	0.0
K03278	0.0
K11022	0.0
K12277	0.0
K12276	0.0
K12270	116.0
K11058	0.0
K12279	0.0
K12278	488.0
K07557	0.0
K07550	0.0
K07552	181.0
K06319	0.0
K09909	0.0
K09908	13.0
K12051	0.0
K12050	0.0
K12057	13.0
K12056	13.0
K06221	14.0
K09900	13.0
K09903	4536.0
K09902	13.0
K09904	13.0
K09907	13.0
K09906	13.0
K11501	0.0
K03234	0.0
K00773	4528.0
K00772	517.0
K00777	0.0
K00776	0.0
K06313	81.0
K06315	0.0
K05574	0.0
K10201	0.0
K07176	0.0
K07177	568.0
K07174	0.0
K07175	1469.0
K07172	2.0
K07173	2721.0
K07170	1090.0
K07171	6876.0
K07178	0.0
K07179	0.0
K00195	0.0
K00194	188.0
K00197	188.0
K00196	0.0
K00191	0.0
K00190	2.0
K00193	0.0
K00192	0.0
K00198	934.0
K06405	2798.0
K10109	1239.0
K10108	2343.0
K10107	26.0
K01828	0.0
K01829	0.0
K01826	13.0
K01825	54.0
K01822	1.0
K01823	575.0
K01820	27.0
K01821	1074.0
K00999	0.0
K00998	1882.0
K00995	6949.0
K00997	1810.0
K00996	20.0
K00991	5032.0
K00990	510.0
K00992	0.0
K11028	0.0
K02622	1176.0
K02625	0.0
K03564	2500.0
K13489	0.0
K13488	0.0
K13483	1.0
K13482	0.0
K13481	0.0
K13480	26.0
K13487	0.0
K13486	0.0
K14680	0.0
K14681	0.0
K14682	13.0
K08358	1049.0
K08357	561.0
K08356	0.0
K08355	0.0
K03469	4804.0
K03462	0.0
K03464	0.0
K03465	1988.0
K03466	5066.0
K01648	0.0
K01649	5070.0
K01643	1066.0
K01640	342.0
K01641	560.0
K01646	176.0
K01647	4290.0
K01644	1118.0
K02597	488.0
K02626	3.0
K02595	0.0
K02594	792.0
K02593	488.0
K02592	568.0
K02591	659.0
K02590	693.0
K02598	434.0
K02849	13.0
K14061	40.0
K14062	13.0
K14063	0.0
K14064	0.0
K14065	0.0
K14067	0.0
K02841	13.0
K02840	475.0
K02843	1090.0
K02844	528.0
K02847	13.0
K02846	0.0
K02102	0.0
K09758	451.0
K06039	13.0
K06034	0.0
K06036	0.0
K06037	0.0
K06032	0.0
K01581	490.0
K02702	0.0
K02659	0.0
K13490	0.0
K13491	0.0
K03644	499.0
K03645	13.0
K03646	39.0
K03647	762.0
K03640	46.0
K03641	40.0
K03642	536.0
K03643	13.0
K03648	3834.0
K03649	0.0
K06694	0.0
K11814	0.0
K12428	0.0
K12429	0.0
K12422	0.0
K12423	0.0
K12420	0.0
K12421	1.0
K12426	0.0
K12427	0.0
K12424	0.0
K12425	0.0
K07349	27.0
K07348	14.0
K05380	0.0
K07345	81.0
K07344	26.0
K07347	81.0
K07346	40.0
K07341	849.0
K07340	39.0
K07343	732.0
K07342	0.0
K06968	39.0
K06969	5656.0
K06962	982.0
K06963	0.0
K06960	3939.0
K06961	0.0
K06966	2337.0
K06967	3481.0
K06964	0.0
K06965	0.0
K08995	0.0
K08994	14.0
K08997	0.0
K08996	16.0
K08990	13.0
K08993	13.0
K08992	13.0
K08999	793.0
K08998	3607.0
K08344	13.0
K08345	0.0
K08346	0.0
K14940	1.0
K02724	0.0
K08349	0.0
K11815	0.0
K05929	0.0
K05928	0.0
K05927	0.0
K05924	0.0
K05922	0.0
K05921	26.0
K00349	958.0
K00698	0.0
K00340	955.0
K00341	955.0
K00690	1304.0
K00343	950.0
K00344	43.0
K00697	236.0
K00346	958.0
K00347	958.0
K09116	565.0
K09117	3989.0
K05337	936.0
K09118	36.0
K09119	0.0
K02106	100.0
K05823	735.0
K05820	13.0
K05826	0.0
K05827	0.0
K02100	0.0
K02101	0.0
K00524	0.0
K00525	3556.0
K00526	1662.0
K00527	6558.0
K00520	490.0
K00522	0.0
K00523	1.0
K02451	0.0
K00528	3183.0
K00529	1.0
K00025	0.0
K14215	0.0
K14213	0.0
K03453	542.0
K00796	2144.0
K05339	66.0
K00027	4113.0
K00794	2483.0
K00793	2420.0
K01347	0.0
K01346	0.0
K01344	0.0
K01343	0.0
K00791	4778.0
K01340	0.0
K00790	6524.0
K02694	0.0
K02696	0.0
K02697	0.0
K02690	0.0
K02691	60.0
K02692	0.0
K02693	0.0
K02698	0.0
K02699	0.0
K00836	0.0
K00837	972.0
K00835	13.0
K00832	480.0
K00833	955.0
K00830	2.0
K00831	3730.0
K00839	315.0
K04335	0.0
K04334	0.0
K01120	0.0
K01126	5041.0
K04333	0.0
K01129	3103.0
K01128	0.0
K04339	0.0
K04338	0.0
K02470	6904.0
K02471	14.0
K02472	74.0
K02473	0.0
K02474	1328.0
K02475	65.0
K02476	65.0
K02477	1834.0
K02478	202.0
K02479	1.0
K09019	0.0
K01267	2203.0
K13074	0.0
K13075	0.0
K11441	0.0
K14055	13.0
K13299	0.0
K13292	4228.0
K14057	0.0
K14056	0.0
K02856	243.0
K02585	598.0
K12211	0.0
K12210	0.0
K12213	0.0
K12212	0.0
K12215	0.0
K02854	0.0
K12217	0.0
K12216	0.0
K12219	0.0
K12218	0.0
K02855	1.0
K08692	0.0
K08693	64.0
K08690	0.0
K08691	0.0
K08696	0.0
K08697	0.0
K11748	13.0
K11749	4513.0
K11746	0.0
K11747	13.0
K11744	0.0
K11745	0.0
K11742	39.0
K11743	578.0
K11740	0.0
K11741	1087.0
K13920	195.0
K13921	1.0
K13922	812.0
K13923	1.0
K13924	0.0
K13925	1.0
K13926	502.0
K13927	203.0
K13928	0.0
K13929	1.0
K09923	13.0
K09922	496.0
K06201	2142.0
K06200	1570.0
K06207	3997.0
K06206	1386.0
K06205	13.0
K09924	0.0
K09929	0.0
K06208	80.0
K00759	3313.0
K00758	16.0
K00752	0.0
K00757	2728.0
K00756	1494.0
K00754	7538.0
K06001	1830.0
K05557	0.0
K09766	739.0
K05554	0.0
K07475	0.0
K07150	1787.0
K07151	488.0
K07152	2.0
K07153	13.0
K07154	2379.0
K07155	0.0
K07156	16.0
K07157	1.0
K07406	2212.0
K07407	5912.0
K07404	3035.0
K07405	483.0
K07402	4004.0
K07403	496.0
K07400	13.0
K07401	0.0
K01808	4519.0
K01809	2747.0
K01800	0.0
K01801	0.0
K01802	1913.0
K01803	4550.0
K01804	1056.0
K01805	524.0
K01807	1490.0
K09718	0.0
K14668	0.0
K14669	0.0
K14666	0.0
K14667	0.0
K01664	213.0
K01665	1083.0
K01666	1319.0
K01667	575.0
K01660	0.0
K01661	342.0
K01662	4015.0
K01663	0.0
K01668	0.0
K01669	567.0
K02863	4531.0
K02862	0.0
K02860	4457.0
K02867	4536.0
K02866	0.0
K02864	3874.0
K02869	0.0
K05362	15.0
K05365	27.0
K03402	4156.0
K03403	0.0
K03400	0.0
K03406	22846.0
K03407	3446.0
K03404	26.0
K03405	29.0
K03408	4916.0
K03409	604.0
K02315	3966.0
K02314	5012.0
K02317	0.0
K02316	4534.0
K02313	4557.0
K02312	0.0
K02319	0.0
K12405	0.0
K12152	13.0
K12151	0.0
K07091	13.0
K07090	6369.0
K07093	2.0
K07092	0.0
K07095	6318.0
K07094	0.0
K07097	488.0
K07096	26.0
K07099	749.0
K07098	4607.0
K11175	4520.0
K11174	0.0
K11177	1.0
K11176	0.0
K11173	0.0
K11179	42.0
K11178	1.0
K00322	14.0
K00320	2.0
K00321	0.0
K00326	0.0
K00324	32.0
K00325	24.0
K00329	26.0
K05945	0.0
K05944	0.0
K05947	0.0
K05946	1515.0
K06944	0.0
K06945	0.0
K06946	14.0
K06415	81.0
K06940	1989.0
K06941	4114.0
K06942	4543.0
K06943	0.0
K10806	13.0
K10807	0.0
K10804	53.0
K10805	24.0
K06948	692.0
K06949	4922.0
K06418	20.0
K09138	488.0
K09139	0.0
K09134	598.0
K09135	0.0
K09136	13.0
K09137	489.0
K09130	0.0
K09131	552.0
K09132	540.0
K09133	0.0
K05808	4118.0
K05809	13.0
K05804	579.0
K05805	39.0
K05806	0.0
K05807	984.0
K05800	13.0
K05801	58.0
K05802	13.0
K05803	13.0
K01044	0.0
K01045	0.0
K01046	59.0
K02068	833.0
K04561	0.0
K01042	1244.0
K05568	3186.0
K05567	1085.0
K14273	0.0
K14275	0.0
K14274	30.0
K02062	13.0
K05245	0.0
K05564	0.0
K01048	755.0
K02066	1507.0
K01322	221.0
K01325	0.0
K02065	1011.0
K01326	0.0
K05560	0.0
K02243	694.0
K08930	0.0
K02679	13.0
K02676	0.0
K02674	488.0
K02675	0.0
K02672	488.0
K02241	576.0
K02670	0.0
K02671	488.0
K00810	2.0
K00811	668.0
K00812	689.0
K00813	13.0
K00814	0.0
K00817	4828.0
K00818	555.0
K00819	7.0
K02530	666.0
K02245	694.0
K02244	569.0
K01499	0.0
K01498	0.0
K01493	4699.0
K01492	291.0
K01491	9613.0
K01497	14.0
K01496	733.0
K01495	2023.0
K01494	567.0
K02418	2109.0
K02419	2761.0
K14492	0.0
K02412	2163.0
K02413	2730.0
K02410	2761.0
K02411	1399.0
K02416	2761.0
K02417	2574.0
K02414	1349.0
K02415	741.0
K00120	0.0
K00121	44.0
K00430	0.0
K13058	0.0
K13059	0.0
K13727	0.0
K13057	0.0
K13722	0.0
K13051	39.0
K13052	2144.0
K00435	0.0
K12054	0.0
K03239	0.0
K03238	0.0
K03231	0.0
K03230	39.0
K03232	0.0
K12059	0.0
K03237	0.0
K03236	0.0
K12058	13.0
K12239	0.0
K12238	0.0
K12235	0.0
K12234	155.0
K13942	0.0
K13940	1788.0
K13941	0.0
K12097	0.0
K12096	0.0
K12095	0.0
K12094	0.0
K12093	0.0
K12092	0.0
K12091	0.0
K12090	0.0
K12099	0.0
K12098	0.0
K06356	0.0
K05992	935.0
K03540	0.0
K06331	855.0
K06330	0.0
K07138	3238.0
K07139	3202.0
K11811	0.0
K07132	449.0
K07133	12204.0
K07130	2699.0
K07131	0.0
K07137	6492.0
K07134	0.0
K07135	0.0
K01860	0.0
K01866	4600.0
K01867	4599.0
K01865	0.0
K01868	5128.0
K01869	4536.0
K06140	13.0
K04766	0.0
K04767	650.0
K04764	788.0
K04762	473.0
K04763	5390.0
K04760	13.0
K04761	382.0
K04768	0.0
K04769	2120.0
K08313	117.0
K08312	13.0
K08311	13.0
K08310	16.0
K08317	137.0
K08316	2284.0
K08315	0.0
K08314	382.0
K05149	0.0
K08319	13.0
K08318	0.0
K06339	0.0
K14648	0.0
K14392	40.0
K14393	504.0
K14645	0.0
K14647	0.0
K01689	5420.0
K01686	3095.0
K01687	5266.0
K01684	718.0
K01685	2853.0
K01682	501.0
K01681	3969.0
K05308	0.0
K02889	0.0
K02888	4536.0
K02885	0.0
K02884	4536.0
K02887	4531.0
K02886	4536.0
K02881	4536.0
K02883	0.0
K13743	0.0
K02086	577.0
K02081	521.0
K02080	0.0
K02083	339.0
K02082	888.0
K13831	0.0
K03428	0.0
K03429	1978.0
K03424	5576.0
K03935	0.0
K03932	70.0
K03933	142.0
K03930	817.0
K03931	109.0
K02339	13.0
K02338	4536.0
K02337	4541.0
K02336	13.0
K02335	5101.0
K02334	1718.0
K02330	0.0
K03688	2980.0
K03689	0.0
K03680	30.0
K03683	13.0
K03684	84.0
K03685	4531.0
K03686	8909.0
K03687	4330.0
K07301	3237.0
K07300	0.0
K07303	0.0
K07302	0.0
K07305	558.0
K07304	675.0
K07307	1380.0
K07306	293.0
K07309	60.0
K07308	281.0
K02617	0.0
K02610	13.0
K02963	4536.0
K02612	13.0
K02961	3868.0
K09686	10983.0
K09687	25116.0
K09684	107.0
K09685	851.0
K09682	0.0
K09683	0.0
K09680	52.0
K09681	0.0
K09688	26.0
K09689	26.0
K05962	0.0
K05961	0.0
K05967	188.0
K05966	88.0
K11159	2.0
K05964	85.0
K05968	0.0
K11152	0.0
K00309	0.0
K00658	214.0
K00304	0.0
K00305	0.0
K00654	0.0
K00655	6860.0
K00652	1161.0
K00301	0.0
K00302	539.0
K00303	28.0
K10828	0.0
K06431	0.0
K06432	0.0
K06433	0.0
K06434	2.0
K06436	301.0
K06437	0.0
K10820	30.0
K06439	0.0
K10822	0.0
K10823	0.0
K10826	0.0
K09167	293.0
K06322	0.0
K14117	0.0
K14259	0.0
K14257	0.0
K01308	288.0
K01303	305.0
K01301	0.0
K01305	150.0
K01304	484.0
K02658	488.0
K00672	0.0
K02650	1425.0
K02651	243.0
K02652	2757.0
K02653	3200.0
K02654	7540.0
K05687	0.0
K02656	488.0
K05685	39.0
K00878	2869.0
K00879	270.0
K00872	1208.0
K00873	4524.0
K00870	0.0
K00876	4555.0
K00877	0.0
K00874	4269.0
K00875	0.0
K04487	8019.0
K04486	4484.0
K04485	4277.0
K04484	0.0
K04483	0.0
K04482	0.0
K04480	0.0
K04488	4595.0
K12049	0.0
K13693	0.0
K13706	0.0
K13694	255.0
K13695	13.0
K05977	0.0
K09516	2.0
K02434	6121.0
K02435	5713.0
K02436	64.0
K02437	1542.0
K05350	1326.0
K02431	915.0
K08100	0.0
K02433	6153.0
K02438	2618.0
K02439	13.0
K03745	39.0
K03744	2920.0
K03747	488.0
K03210	4373.0
K03217	5100.0
K03216	4031.0
K03215	501.0
K03742	2950.0
K03219	39.0
K03218	4362.0
K03749	13.0
K03748	204.0
K02383	0.0
K06327	0.0
K06320	1411.0
K07238	3652.0
K09479	0.0
K09478	0.0
K09475	0.0
K09474	0.0
K09477	0.0
K09476	13.0
K09471	13.0
K09470	0.0
K09473	0.0
K09472	26.0
K07543	0.0
K06898	3031.0
K13967	0.0
K13963	1323.0
K07545	0.0
K00737	539.0
K05345	0.0
K11706	0.0
K11707	12.0
K11704	0.0
K11705	0.0
K11708	12.0
K11709	12.0
K05588	0.0
K07114	2188.0
K07443	1403.0
K07116	0.0
K07117	0.0
K07110	2.0
K07447	4043.0
K07112	823.0
K07113	14.0
K07448	1200.0
K07118	801.0
K07119	1.0
K10619	0.0
K10618	0.0
K10617	0.0
K10616	0.0
K01848	0.0
K01849	0.0
K01844	759.0
K01845	1928.0
K01846	1.0
K01847	1405.0
K01840	5521.0
K01841	172.0
K01842	0.0
K01843	1044.0
K06219	13.0
K10832	0.0
K05348	0.0
K14203	0.0
K08483	3992.0
K08482	0.0
K08481	0.0
K08480	0.0
K08485	13.0
K08484	13.0
K00464	0.0
K00467	0.0
K00466	0.0
K00461	0.0
K00460	0.0
K00463	0.0
K00462	3.0
K04509	0.0
K00469	0.0
K00468	0.0
K08645	0.0
K04744	527.0
K01518	0.0
K01519	0.0
K04748	1.0
K04749	1255.0
K01514	1.0
K01515	5254.0
K01512	3033.0
K01510	0.0
K14623	120.0
K14626	0.0
K14627	0.0
K14628	0.0
K14629	0.0
K03918	0.0
K03919	13.0
K12372	13.0
K12373	3792.0
K12370	13.0
K12371	13.0
K02359	0.0
K02358	5050.0
K02351	0.0
K02352	0.0
K02355	7831.0
K02357	4536.0
K02356	4692.0
K13574	1.0
K13573	0.0
K13572	0.0
K13571	10.0
K13570	10.0
K12112	0.0
K12113	0.0
K12110	0.0
K12111	119.0
K07329	0.0
K07328	0.0
K07323	39.0
K07322	688.0
K07321	762.0
K07320	13.0
K07327	0.0
K07326	0.0
K07325	0.0
K07324	0.0
K08163	13.0
K06180	10507.0
K06181	13.0
K06182	2051.0
K06183	3562.0
K06186	13.0
K06187	4548.0
K06188	968.0
K06189	39.0
K08359	13.0
K07589	0.0
K07588	948.0
K07587	0.0
K07586	1112.0
K07585	0.0
K07584	3624.0
K07583	0.0
K07582	0.0
K07581	0.0
K07580	0.0
K11139	0.0
K05989	4563.0
K05988	0.0
K05985	1323.0
K05987	0.0
K05986	0.0
K10843	3.0
K08354	14.0
K10844	0.0
K10848	0.0
K00673	0.0
K00674	510.0
K00675	62.0
K00676	2787.0
K00677	1227.0
K06988	1.0
K06989	170.0
K08351	0.0
K06980	16.0
K06981	0.0
K06982	0.0
K08350	13.0
K06984	0.0
K06985	0.0
K06986	2.0
K06987	1188.0
K02445	752.0
K02444	1096.0
K00582	0.0
K00583	0.0
K00580	0.0
K02110	5022.0
K00586	0.0
K00587	0.0
K00584	2.0
K08921	0.0
K02441	76.0
K00588	195.0
K08922	0.0
K02440	1916.0
K00018	3502.0
K08923	0.0
K02443	1072.0
K00019	676.0
K02442	0.0
K08925	0.0
K08926	0.0
K08927	0.0
K03149	1690.0
K06604	0.0
K00015	0.0
K01989	4549.0
K00854	5278.0
K00855	13.0
K00856	26.0
K00857	1296.0
K00850	9599.0
K00851	83.0
K00852	4474.0
K00853	151.0
K00858	4536.0
K00859	4455.0
K01181	978.0
K01180	0.0
K01183	1187.0
K01182	3864.0
K01185	1366.0
K01184	0.0
K01187	6297.0
K01188	3113.0
K02596	488.0
K13766	0.0
K13767	0.0
K13003	0.0
K13002	3.0
K13000	0.0
K02984	0.0
K02986	4536.0
K02987	0.0
K02636	0.0
K02982	3997.0
K02983	0.0
K02638	0.0
K02639	0.0
K02988	4467.0
K08298	120.0
K08299	0.0
K03583	502.0
K03582	502.0
K03581	4454.0
K03580	14.0
K03587	1055.0
K03586	13.0
K03585	1487.0
K03584	4352.0
K03589	4016.0
K03588	6699.0
K01725	0.0
K01724	2.0
K01727	152.0
K01726	1357.0
K01721	1.0
K01720	14.0
K01722	0.0
K13008	0.0
K01729	0.0
K01728	193.0
K09530	0.0
K09539	0.0
K02188	3186.0
K02189	3111.0
K02182	2.0
K02183	0.0
K03769	992.0
K03768	5196.0
K03767	131.0
K03765	0.0
K03764	13.0
K03763	5250.0
K03762	74.0
K03761	1.0
K03760	5.0
K09457	270.0
K09456	1.0
K09459	110.0
K09458	4533.0
K00602	9397.0
K13988	0.0
K13985	0.0
K09981	20.0
K09980	0.0
K09983	0.0
K09982	26.0
K09985	488.0
K09984	0.0
K09987	0.0
K09986	0.0
K09989	860.0
K09988	720.0
K12583	2.0
K12582	13.0
K12589	0.0
K11720	502.0
K09759	1446.0
K10985	0.0
K10984	5.0
K07468	0.0
K07469	26.0
K07464	2311.0
K07465	2.0
K07466	0.0
K07467	1938.0
K07460	3177.0
K07461	2236.0
K07462	4524.0
K07463	0.0
K10679	13.0
K10678	0.0
K10671	0.0
K10670	1891.0
K10673	0.0
K10672	543.0
K10674	0.0
K10677	0.0
K10676	0.0
K08726	0.0
K08724	613.0
K08722	378.0
K08723	0.0
K08720	0.0
K08721	0.0
K08728	945.0
K10187	0.0
K00119	0.0
K00118	0.0
K00449	1.0
K00448	0.0
K00115	0.0
K00446	0.0
K00117	1.0
K00116	16.0
K00111	3589.0
K00442	0.0
K00113	40.0
K00112	40.0
K01539	0.0
K01531	1835.0
K04720	4262.0
K01533	5506.0
K01534	10720.0
K01535	0.0
K01537	3554.0
K14358	0.0
K14605	0.0
K14606	0.0
K00413	0.0
K10120	6.0
K05600	0.0
K05777	0.0
K03972	0.0
K03973	680.0
K03970	13.0
K03971	0.0
K03976	4021.0
K03977	4530.0
K03974	13.0
K03975	1049.0
K03978	4480.0
K03979	4536.0
K13378	463.0
K02372	4504.0
K02371	3242.0
K02377	1528.0
K02379	290.0
K03396	0.0
K03397	0.0
K03394	4331.0
K03395	0.0
K03392	26.0
K03393	0.0
K03390	245.0
K03391	0.0
K03399	702.0
K03027	0.0
K12136	0.0
K12137	3.0
K06610	6.0
K12138	0.0
K12139	0.0
K11444	0.0
K11440	0.0
K11443	0.0
K11442	0.0
K00612	7.0
K00613	60.0
K00610	2538.0
K00611	3339.0
K00616	3533.0
K00617	0.0
K00614	1.0
K00615	12417.0
K00619	516.0
K10863	0.0
K07874	0.0
K06234	0.0
K10240	0.0
K10241	0.0
K10242	8.0
K10243	10.0
K04110	0.0
K04113	0.0
K04112	0.0
K04115	0.0
K04114	0.0
K04117	0.0
K04116	0.0
K04118	0.0
K05517	13.0
K07705	126.0
K07704	187.0
K07707	1287.0
K07706	1099.0
K07701	488.0
K07700	13.0
K07703	488.0
K07702	13.0
K07709	540.0
K07708	13.0
K01955	6405.0
K13042	0.0
K09934	0.0
K09935	1658.0
K06216	540.0
K09937	26.0
K13745	0.0
K13746	0.0
K13747	2007.0
K13740	0.0
K13741	0.0
K13742	0.0
K06211	552.0
K06212	73.0
K09933	1.0
K02618	13.0
K02619	1083.0
K02968	4516.0
K02966	0.0
K02967	4531.0
K02616	14.0
K02965	4536.0
K02962	0.0
K02611	13.0
K02613	13.0
K03569	7444.0
K03568	373.0
K03565	4373.0
K06218	140.0
K03567	527.0
K03566	13.0
K03561	2681.0
K03560	13.0
K03563	3203.0
K03562	39.0
K06430	0.0
K01709	361.0
K01708	0.0
K01707	0.0
K01706	104.0
K01705	0.0
K01704	8981.0
K01703	8989.0
K01702	0.0
K14165	0.0
K14164	0.0
K14166	0.0
K14161	2.0
K14160	0.0
K14162	2.0
K05396	144.0
K03709	1124.0
K03708	993.0
K08160	0.0
K03701	6140.0
K03700	2784.0
K03703	3329.0
K03702	4536.0
K03705	4039.0
K03704	6397.0
K03707	157.0
K03706	2335.0
K06289	0.0
K06288	0.0
K06283	2110.0
K06282	1134.0
K06281	1133.0
K06287	4056.0
K06286	558.0
K06285	81.0
K06284	944.0
K08161	561.0
K07540	0.0
K06438	2078.0
K06869	0.0
K06868	0.0
K06867	79.0
K06866	13.0
K06865	0.0
K06864	2613.0
K06863	0.0
K06862	0.0
K06861	1015.0
K06860	3.0
K12659	0.0
K12658	0.0
K07547	0.0
K07546	0.0
K15023	0.0
K15022	488.0
K15020	0.0
K15024	1519.0
K08700	0.0
K08162	552.0
K07544	0.0
K00137	0.0
K00135	529.0
K00134	5308.0
K00133	4543.0
K00132	1.0
K00131	189.0
K00130	560.0
K00139	0.0
K00138	0.0
K00429	0.0
K00428	367.0
K00421	0.0
K00423	0.0
K00425	1597.0
K00427	0.0
K00426	1597.0
K14292	0.0
K14379	0.0
K14370	0.0
K14371	0.0
K14372	0.0
K14373	0.0
K14374	0.0
K14375	0.0
K09845	0.0
K14082	0.0
K14083	54.0
K14080	0.0
K14081	1.0
K14086	539.0
K14087	625.0
K14084	91.0
K14088	625.0
K14089	565.0
K01552	3102.0
K01551	159.0
K01556	0.0
K01557	0.0
K01554	13.0
K01555	0.0
K04708	0.0
K03955	0.0
K13689	0.0
K13688	30.0
K13683	0.0
K13685	918.0
K13684	0.0
K13687	2.0
K13686	2.0
K14159	0.0
K02399	13.0
K02398	1432.0
K02395	1261.0
K02394	502.0
K02397	1506.0
K02396	3241.0
K02391	13.0
K02390	2765.0
K02393	502.0
K02392	4898.0
K13533	0.0
K13532	0.0
K13531	65.0
K13530	64.0
K01550	0.0
K05658	0.0
K14054	0.0
K02601	5052.0
K02970	4412.0
K05378	0.0
K12339	80.0
K14060	13.0
K11687	0.0
K11686	0.0
K11685	0.0
K11689	753.0
K11688	672.0
K08939	0.0
K03048	692.0
K03049	0.0
K13821	243.0
K13820	188.0
K03042	0.0
K03043	4412.0
K03040	3990.0
K03041	0.0
K03046	4528.0
K03047	0.0
K03044	0.0
K03045	0.0
K00348	958.0
K09847	0.0
K00692	2.0
K00638	2498.0
K00639	668.0
K00693	0.0
K00634	2444.0
K00635	4.0
K00630	0.0
K00631	14.0
K00632	1216.0
K00633	859.0
K00691	776.0
K00696	0.0
K00694	331.0
K00695	0.0
K10854	0.0
K07811	0.0
K07810	13.0
K07813	3835.0
K07812	549.0
K07814	659.0
K07816	769.0
K00090	0.0
K00091	607.0
K00094	194.0
K00096	1291.0
K00097	1257.0
K00098	26.0
K00099	3969.0
K10228	0.0
K10229	0.0
K12548	0.0
K10222	0.0
K10220	0.0
K10221	0.0
K10227	0.0
K05822	488.0
K01949	0.0
K01945	4527.0
K01947	0.0
K01946	0.0
K01941	62.0
K01940	4151.0
K06357	0.0
K07729	8598.0
K07728	0.0
K07727	4257.0
K07726	807.0
K07725	0.0
K07724	13.0
K07723	292.0
K07722	93.0
K07721	0.0
K07720	10388.0
K00899	107.0
K05824	0.0
K00891	5565.0
K00892	13.0
K00895	294.0
K00897	444.0
K08151	14.0
K08153	66.0
K08154	13.0
K02948	4535.0
K02942	0.0
K02944	0.0
K05665	0.0
K02946	4467.0
K13793	0.0
K06352	0.0
K01769	0.0
K01768	520.0
K01761	202.0
K01760	556.0
K01762	0.0
K09578	0.0
K01766	13.0
K08164	0.0
K02493	4528.0
K08166	0.0
K08167	16.0
K02496	13.0
K02497	0.0
K02494	13.0
K02495	7080.0
K02498	13.0
K02499	392.0
K08168	0.0
K08169	265.0
K14415	557.0
K14414	39.0
K06881	4603.0
K00436	1.0
K06332	0.0
K12815	0.0
K12810	0.0
K06885	930.0
K00437	188.0
K06335	0.0
K06334	2738.0
K03547	3432.0
K03546	2307.0
K03545	6115.0
K03544	6182.0
K03543	1308.0
K06888	1304.0
K10941	0.0
K03549	551.0
K03548	13.0
K10940	0.0
K02236	1112.0
K02237	3157.0
K02234	0.0
K02232	3177.0
K02233	3824.0
K02230	261.0
K02231	5696.0
K06359	0.0
K02238	4641.0
K02239	0.0
K03723	3828.0
K03722	1626.0
K03721	13.0
K03720	13.0
K03727	10.0
K03726	0.0
K03725	0.0
K03724	62.0
K06358	0.0
K12673	0.0
K12679	0.0
K12678	0.0
K06410	1793.0
K11898	0.0
K11899	0.0
K11896	53.0
K11897	0.0
K11894	13.0
K11895	39.0
K11892	13.0
K11893	13.0
K11890	0.0
K11891	13.0
K08762	0.0
K08764	0.0
K08765	0.0
K10418	0.0
K11325	0.0
K11326	0.0
K11327	0.0
K11328	0.0
K11329	0.0
K00151	13.0
K00150	0.0
K00153	2.0
K00400	0.0
K00407	0.0
K00406	0.0
K00405	488.0
K00404	488.0
K00158	474.0
K01342	0.0
K09388	0.0
K09386	0.0
K09384	12.0
K04094	1804.0
K04095	720.0
K04096	4583.0
K04097	13.0
K04090	0.0
K04091	14.0
K04092	8.0
K04093	0.0
K04098	0.0
K04099	0.0
K01578	0.0
K01579	1708.0
K01574	7.0
K01575	552.0
K01576	0.0
K01577	11.0
K01571	2462.0
K01572	3652.0
K01573	242.0
K02009	1092.0
K02008	11427.0
K02005	4102.0
K02004	28821.0
K02007	1927.0
K02006	15303.0
K02001	679.0
K02000	1042.0
K02003	37282.0
K02002	1235.0
K03065	0.0
K08952	0.0
K03060	3872.0
K13809	0.0
K10948	0.0
K09607	0.0
K06125	0.0
K04337	0.0
K06120	194.0
K06121	0.0
K04336	0.0
K01127	0.0
K09703	252.0
K00004	0.0
K14699	0.0
K09702	428.0
K14698	0.0
K05311	732.0
K13829	16.0
K10943	488.0
K07291	0.0
K07290	0.0
K10206	3699.0
K10202	0.0
K10208	0.0
K10209	1.0
K01966	193.0
K01965	0.0
K01964	0.0
K01963	3225.0
K01962	2153.0
K01961	8383.0
K01960	693.0
K01969	2.0
K01968	0.0
K07749	886.0
K07748	0.0
K07741	320.0
K07740	0.0
K07743	0.0
K07742	3541.0
K07745	0.0
K07744	0.0
K07746	14.0
K01299	887.0
K01295	528.0
K01297	991.0
K02922	0.0
K05603	0.0
K02921	0.0
K02926	4531.0
K05607	0.0
K02924	0.0
K05605	0.0
K02928	0.0
K02929	0.0
K00216	0.0
K00217	0.0
K00214	0.0
K00215	5117.0
K00213	0.0
K00210	1.0
K00211	0.0
K00218	0.0
K00219	216.0
K01035	188.0
K01034	939.0
K04517	3803.0
K01740	7300.0
K01031	0.0
K01746	107.0
K01745	480.0
K01744	573.0
K01749	1525.0
K01039	54.0
K04518	619.0
K09591	0.0
K14129	0.0
K14128	1.0
K14121	0.0
K14120	0.0
K14123	0.0
K14122	0.0
K14125	0.0
K14124	0.0
K14127	1.0
K14126	1.0
K03521	5114.0
K03520	0.0
K03523	4170.0
K03522	5113.0
K03525	4094.0
K03524	4419.0
K03527	4170.0
K03526	3846.0
K03529	4029.0
K03528	13.0
K06338	0.0
K02217	2048.0
K03299	504.0
K03298	39.0
K13472	0.0
K03293	2095.0
K03292	6509.0
K03291	0.0
K03290	0.0
K03297	632.0
K03296	4397.0
K03295	915.0
K03294	3502.0
K13009	0.0
K12690	0.0
K09743	0.0
K06022	0.0
K07190	0.0
K06021	0.0
K07192	570.0
K06020	0.0
K06027	0.0
K06026	0.0
K09744	0.0
K07991	0.0
K08749	0.0
K09835	0.0
K09834	0.0
K10439	6703.0
K06351	0.0
K09833	0.0
K10925	0.0
K10924	514.0
K10927	488.0
K10926	0.0
K10923	0.0
K10922	0.0
K09629	0.0
K10697	0.0
K00179	2307.0
K00172	928.0
K00171	196.0
K00170	268.0
K00177	2544.0
K00176	2518.0
K00175	4095.0
K00174	3236.0
K13478	0.0
K14338	0.0
K14339	2.0
K14335	0.0
K14337	2.0
K14330	0.0
K14331	0.0
K14333	0.0
K08918	0.0
K13479	537.0
K04078	4536.0
K04079	4130.0
K04076	269.0
K04077	4551.0
K04074	1118.0
K04075	4447.0
K04072	4689.0
K04073	1.0
K04070	2321.0
K04071	0.0
K14597	0.0
K13318	0.0
K08280	0.0
K13641	131.0
K13640	558.0
K13643	77.0
K13642	0.0
K02027	31023.0
K02026	54282.0
K02025	57491.0
K02024	0.0
K02023	825.0
K02022	96.0
K02021	0.0
K02020	3113.0
K02029	7703.0
K02028	8963.0
K03886	0.0
K03887	0.0
K03884	0.0
K03885	1992.0
K03881	0.0
K03888	0.0
K03889	2.0
K12998	0.0
K12999	1.0
K12992	462.0
K12993	0.0
K12990	547.0
K12991	0.0
K12996	36.0
K12997	3.0
K12994	0.0
K12995	3.0
K08979	0.0
K08978	2375.0
K03088	33580.0
K03089	39.0
K03086	6136.0
K03087	504.0
K08971	0.0
K08970	0.0
K03082	78.0
K03080	0.0
K08974	2538.0
K13868	0.0
K00918	233.0
K01553	0.0
K12214	0.0
K11646	26.0
K11645	0.0
K11641	0.0
K11640	0.0
K12736	0.0
K12733	0.0
K07507	1699.0
K07506	0.0
K07505	0.0
K07504	0.0
K07503	10.0
K07502	1302.0
K07501	0.0
K07500	0.0
K07509	0.0
K07508	0.0
K11422	0.0
K08698	0.0
K10773	5164.0
K10774	0.0
K14286	0.0
K10778	18.0
K14287	0.0
K00140	214.0
K05501	13.0
K01903	754.0
K01902	754.0
K01905	189.0
K01904	0.0
K01907	0.0
K01906	0.0
K01909	0.0
K01908	0.0
K14534	1402.0
K00147	4221.0
K07767	0.0
K07769	0.0
K07768	10.0
K06203	13.0
K06202	13.0
K09921	13.0
K09920	0.0
K09927	539.0
K09024	0.0
K09022	674.0
K09023	0.0
K09020	31.0
K09021	0.0
K02908	0.0
K02909	4549.0
K08218	703.0
K08219	0.0
K02904	4536.0
K02906	4543.0
K02907	3926.0
K02902	4406.0
K00230	690.0
K00231	525.0
K00232	2.0
K08976	0.0
K00234	0.0
K00239	1755.0
K06209	2478.0
K09928	490.0
K01015	0.0
K01014	0.0
K01012	5696.0
K01011	1238.0
K01010	0.0
K08920	0.0
K14103	0.0
K14102	0.0
K14101	0.0
K14100	0.0
K14105	0.0
K14104	0.0
K14109	0.0
K14108	0.0
K06401	0.0
K00893	0.0
K13402	0.0
K12858	0.0
K03503	228.0
K03502	3035.0
K03501	4531.0
K03500	4071.0
K08924	0.0
K02278	196.0
K02279	691.0
K12977	0.0
K02276	3.0
K02277	0.0
K02274	4.0
K02275	3.0
K13450	0.0
K13451	0.0
K13452	0.0
K13454	0.0
K13455	0.0
K12509	0.0
K12508	0.0
K12507	1.0
K12506	249.0
K12500	13.0
K12503	2.0
K05926	0.0
K09728	0.0
K14587	30.0
K06597	0.0
K06596	488.0
K06595	0.0
K06599	0.0
K06598	0.0
K07978	0.0
K07979	7626.0
K07976	0.0
K14585	0.0
K10907	3686.0
K10906	13.0
K10901	0.0
K10909	0.0
K10908	26.0
K09819	72.0
K09818	67.0
K09817	3434.0
K09816	3424.0
K09815	3568.0
K06374	2203.0
K06373	2203.0
K09812	4905.0
K09811	4968.0
K09810	1524.0
K09724	0.0
K14582	0.0
K09721	0.0
K04058	39.0
K04059	26.0
K04050	0.0
K04051	0.0
K04052	0.0
K04053	0.0
K04054	0.0
K04055	0.0
K04056	26.0
K04057	0.0
K01047	0.0
K08975	0.0
K10015	0.0
K10014	26.0
K10017	0.0
K10016	0.0
K10011	27.0
K10010	295.0
K10013	0.0
K10012	553.0
K10019	0.0
K10018	0.0
K13665	0.0
K13664	0.0
K13663	0.0
K13662	0.0
K13661	0.0
K13660	0.0
K13669	0.0
K13668	2.0
K07641	0.0
K01466	203.0
K13590	0.0
K01464	2284.0
K01465	4965.0
K01462	8443.0
K01463	345.0
K01460	14.0
K01461	0.0
K13599	26.0
K13598	488.0
K01468	377.0
K01469	0.0
K09251	2.0
K09252	0.0
K02041	670.0
K02040	4994.0
K02043	0.0
K02045	674.0
K02044	2142.0
K02047	674.0
K02046	674.0
K02049	7286.0
K02048	688.0
K05549	0.0
K05548	0.0
K06046	0.0
K03319	180.0
K03316	631.0
K03317	679.0
K03314	15.0
K03315	3614.0
K03312	2170.0
K03313	207.0
K03310	8110.0
K03311	1913.0
K12052	0.0
K02945	4906.0
K06162	214.0
K06163	214.0
K06160	0.0
K06161	0.0
K06166	214.0
K00359	1349.0
K06164	214.0
K06165	214.0
K06168	3992.0
K06169	0.0
K13020	7.0
K07158	0.0
K07159	0.0
K04835	0.0
K11621	0.0
K11991	13.0
K11622	1.0
K11996	210.0
K11627	0.0
K11626	1.0
K11629	0.0
K11628	0.0
K07561	0.0
K07560	4469.0
K07563	0.0
K07562	0.0
K07565	0.0
K07564	0.0
K07567	5182.0
K07566	4644.0
K07569	0.0
K07568	4850.0
K09925	0.0
K11199	0.0
K11198	0.0
K11192	13.0
K11191	0.0
K11196	0.0
K11195	0.0
K11194	0.0
K02492	1384.0
K10713	0.0
K10710	257.0
K10711	114.0
K10716	13.0
K02490	493.0
K10714	0.0
K10715	0.0
K01929	4726.0
K01928	5247.0
K01923	5055.0
K01922	81.0
K01921	5462.0
K01920	14.0
K01926	3360.0
K01925	4600.0
K01924	4535.0
K07789	13.0
K07788	13.0
K07785	0.0
K07784	13.0
K07787	210.0
K07786	0.0
K07781	0.0
K07783	280.0
K07782	0.0
K05835	0.0
K06355	0.0
K14661	0.0
K09844	0.0
K00782	1263.0
K00783	4533.0
K00784	4559.0
K00785	0.0
K00786	1991.0
K00039	0.0
K00036	1367.0
K00037	1.0
K00034	233.0
K00035	0.0
K00032	0.0
K00033	1432.0
K00030	379.0
K00031	3384.0
K01259	404.0
K01258	3836.0
K01255	1568.0
K01256	511.0
K01251	1767.0
K01250	901.0
K01253	0.0
K01252	13.0
K09008	0.0
K09009	10.0
K09000	0.0
K09001	249.0
K09002	1281.0
K09003	0.0
K09004	516.0
K09005	62.0
K09006	0.0
K09007	514.0
K09846	0.0
K08234	1921.0
K00258	0.0
K00259	840.0
K00252	0.0
K00253	0.0
K00256	0.0
K00257	556.0
K00254	0.0
K00255	2.0
K01079	445.0
K01078	0.0
K01071	558.0
K01070	14.0
K01073	469.0
K01077	2286.0
K01076	79.0
K14472	0.0
K14471	0.0
K14470	0.0
K14475	60.0
K09841	0.0
K02788	150.0
K02782	188.0
K02783	1607.0
K02781	1191.0
K02786	138.0
K02787	12.0
K02784	13.0
K01060	147.0
K01787	668.0
K01786	2543.0
K01785	4658.0
K01784	7182.0
K01783	5194.0
K01782	48.0
K01781	0.0
K01780	0.0
K01789	0.0
K01788	2705.0
K02526	309.0
K02527	985.0
K02525	1.0
K02250	0.0
K02523	985.0
K02520	4524.0
K02521	13.0
K02258	0.0
K02259	3.0
K02528	4470.0
K02529	22453.0
K03781	1118.0
K03780	759.0
K03783	3154.0
K03782	15.0
K03785	1719.0
K03784	1416.0
K03787	1589.0
K03786	2436.0
K03789	4074.0
K03788	13.0
K10700	0.0
K00342	955.0
K03124	0.0
K03120	0.0
K12527	553.0
K12526	0.0
K12525	27.0
K12524	806.0
K12523	0.0
K12522	0.0
K09789	388.0
K09788	46.0
K09787	3417.0
K09786	81.0
K09785	0.0
K09781	15.0
K09780	1.0
K10961	0.0
K10960	0.0
K10963	0.0
K10962	0.0
K10965	0.0
K10964	0.0
K10966	0.0
K09879	0.0
K06318	0.0
K06311	0.0
K06310	690.0
K06312	0.0
K06314	0.0
K06317	211.0
K11389	0.0
K11386	0.0
K11387	2.0
K11384	26.0
K11385	0.0
K11382	0.0
K11383	0.0
K11381	197.0
K11949	0.0
K10380	0.0
K04032	368.0
K04033	0.0
K04030	486.0
K04031	1753.0
K04036	0.0
K04037	0.0
K04034	192.0
K04035	30.0
K04038	0.0
K04039	0.0
K07046	29.0
K07047	1645.0
K07044	1.0
K07045	1914.0
K07042	4078.0
K07043	2209.0
K07040	3866.0
K07041	0.0
K07048	167.0
K07049	0.0
K08664	0.0
K02584	515.0
K10039	753.0
K10038	0.0
K10037	26.0
K10036	28.0
K04788	0.0
K04789	0.0
K04784	0.0
K04785	0.0
K04786	0.0
K04787	0.0
K04780	0.0
K04781	1.0
K04782	0.0
K04783	0.0
K13601	0.0
K13603	0.0
K13602	0.0
K13605	0.0
K13604	0.0
K13607	60.0
K02404	1441.0
K05783	0.0
K05782	0.0
K05781	214.0
K05780	214.0
K05787	13.0
K05786	531.0
K05785	553.0
K05784	0.0
K05789	0.0
K05788	528.0
K01442	3596.0
K01443	4720.0
K01444	328.0
K01446	13.0
K01447	2064.0
K01448	8712.0
K01449	1540.0
K14803	0.0
K02069	835.0
K05569	1085.0
K08008	0.0
K02063	13.0
K05566	1080.0
K05565	4.0
K05563	0.0
K05562	0.0
K05561	0.0
K02064	13.0
K03338	682.0
K03339	1.0
K03330	0.0
K03331	0.0
K03332	20.0
K03333	2.0
K03335	604.0
K03336	603.0
K03337	656.0
K12956	0.0
K12957	1.0
K12954	0.0
K12955	0.0
K12952	0.0
K12953	0.0
K12950	0.0
K12951	0.0
K14733	0.0
K00109	0.0
K06148	8170.0
K06149	13.0
K06144	13.0
K06145	13.0
K06146	0.0
K06147	42054.0
K06141	0.0
K06142	2025.0
K06143	216.0
K11945	0.0
K08948	0.0
K08949	0.0
K00071	0.0
K14664	0.0
K13810	0.0
K14665	188.0
K03058	0.0
K11609	1.0
K11608	0.0
K14660	0.0
K11603	0.0
K11602	0.0
K11601	0.0
K11600	0.0
K11607	13.0
K11606	13.0
K11605	13.0
K11604	13.0
K10558	31.0
K10559	32.0
K10550	30.0
K10551	30.0
K10552	0.0
K10553	0.0
K10554	0.0
K10555	40.0
K10556	31.0
K10557	31.0
K03051	0.0
K03050	0.0
K07549	0.0
K07548	0.0
K07239	201.0
K07235	13.0
K07234	0.0
K07237	13.0
K07236	13.0
K07231	0.0
K07230	13.0
K07233	0.0
K07232	0.0
K02467	0.0
K05306	800.0
K05305	733.0
K05304	2.0
K05303	0.0
K05301	0.0
K02565	14.0
K08644	0.0
K08646	0.0
K08641	820.0
K08643	3.0
K08642	0.0
K12146	0.0
K00010	820.0
K00011	0.0
K00012	4410.0
K00013	3979.0
K00014	5040.0
K00016	3854.0
K09065	0.0
K08252	0.0
K08253	0.0
K08256	10.0
K08255	0.0
K08258	0.0
K08259	0.0
K00274	2.0
K00275	250.0
K00276	1.0
K00270	0.0
K00271	0.0
K00272	0.0
K00273	0.0
K00278	3147.0
K00279	0.0
K12675	0.0
K01277	457.0
K01274	14.0
K01273	2037.0
K01271	2749.0
K01270	4590.0
K01278	709.0
K00906	27.0
K00904	1018.0
K00903	82.0
K00901	1883.0
K13785	0.0
K00908	0.0
K11149	0.0
K01053	1.0
K01051	451.0
K01057	278.0
K01056	4536.0
K01055	2.0
K01054	0.0
K01058	20.0
K02500	3977.0
K02501	3918.0
K02502	3337.0
K02503	4495.0
K02504	13.0
K02505	13.0
K02506	0.0
K02507	13.0
K02508	13.0
K02509	15.0
K00291	0.0
K13410	0.0
K13148	0.0
K13419	0.0
K05825	0.0
K03106	4536.0
K03105	0.0
K03101	5277.0
K03100	9778.0
K12541	0.0
K12540	0.0
K12543	0.0
K12542	0.0
K12545	0.0
K12544	0.0
K12547	0.0
K12546	0.0
K12549	0.0
K06080	13.0
K11018	0.0
K11019	0.0
K11016	0.0
K11017	0.0
K11014	0.0
K11015	0.0
K11012	0.0
K11013	0.0
K11010	0.0
K11011	0.0
K06333	2241.0
K06880	0.0
K06883	488.0
K06882	0.0
K09857	39.0
K06884	0.0
K06887	40.0
K06886	3.0
K06889	7229.0
K10942	488.0
K09859	0.0
K09858	40.0
K10947	7374.0
K10946	0.0
K10945	0.0
K10944	0.0
K13284	0.0
K00483	13.0
K00481	0.0
K00480	0.0
K00486	0.0
K00485	0.0
K00484	13.0
K09901	13.0
K10929	0.0
K07684	14.0
K07685	13.0
K07686	13.0
K07687	13.0
K07681	0.0
K07688	0.0
K07689	13.0
K10928	0.0
K04018	0.0
K04019	433.0
K04014	159.0
K04015	256.0
K04016	13.0
K04017	0.0
K04013	561.0
K07060	0.0
K07061	0.0
K07062	556.0
K07063	0.0
K07064	0.0
K07065	0.0
K07066	539.0
K07067	270.0
K07068	3.0
K07069	604.0
K01121	0.0
K13629	0.0
K13628	14.0
K13623	0.0
K13622	0.0
K13620	0.0
K13626	1548.0
K08586	0.0
K08587	0.0
K01428	566.0
K01429	566.0
K01422	408.0
K01423	17.0
K01420	4587.0
K01421	3850.0
K01426	874.0
K01427	0.0
K01424	3711.0
K01425	945.0
K08068	0.0
K07538	0.0
K13086	0.0
K13085	0.0
K07287	13.0
K07824	0.0
K07682	0.0
K02722	0.0
K12978	0.0
K12979	0.0
K12972	27.0
K12973	13.0
K12974	13.0
K12975	0.0
K12976	0.0
K07821	0.0
K07683	1.0
K14750	0.0
K14751	0.0
K14953	1.0
K12288	13.0
K12289	13.0
K12282	0.0
K12283	0.0
K12280	0.0
K12281	0.0
K12286	0.0
K12287	488.0
K12284	0.0
K12285	488.0
K11957	0.0
K11956	0.0
K11955	0.0
K11954	0.0
K11953	0.0
K11952	0.0
K11951	0.0
K11950	0.0
K11959	0.0
K11958	0.0
K13889	39.0
K13888	39.0
K11963	0.0
K07217	445.0
K07216	3838.0
K07215	0.0
K07214	697.0
K07213	653.0
K07212	0.0
K07219	276.0
K07218	0.0
K12150	13.0
K08689	0.0
K08688	0.0
K00402	0.0
K00401	0.0
K11994	0.0
K00152	0.0
K01043	7.0
K00154	0.0
K00157	0.0
K00156	386.0
K10533	1.0
K10530	9.0
K10531	0.0
K10536	901.0
K10537	30.0
K10535	0.0
K10538	0.0
K10539	30.0
K00073	86.0
K13934	1.0
K00076	234.0
K00077	3106.0
K00074	3426.0
K00075	4529.0
K00078	0.0
K00079	0.0
K02290	0.0
K02563	4535.0
K02292	0.0
K08966	0.0
K02294	0.0
K08278	0.0
K08279	0.0
K08274	0.0
K08275	0.0
K08276	13.0
K08277	0.0
K00298	0.0
K00299	3.0
K00296	0.0
K00297	3168.0
K00294	495.0
K00292	0.0
K00293	0.0
K00290	2712.0
K07757	6.0
K12089	0.0
K01210	188.0
K01213	0.0
K01212	1188.0
K01215	85.0
K01214	0.0
K01217	0.0
K01216	0.0
K01219	0.0
K01218	593.0
K02749	0.0
K02746	364.0
K02747	361.0
K02744	787.0
K02745	363.0
K02742	501.0
K00924	68.0
K00925	6098.0
K00926	3070.0
K00927	4536.0
K00928	4910.0
K00929	3175.0
K12085	0.0
K02298	13.0
K02299	13.0
K02568	73.0
K02569	39.0
K02562	0.0
K02291	2.0
K02560	13.0
K02293	0.0
K02566	93.0
K02567	587.0
K02564	4632.0
K02297	13.0
K03169	8405.0
K03168	4467.0
K03163	0.0
K03162	0.0
K03167	0.0
K03166	0.0
K11038	0.0
K11039	0.0
K11030	0.0
K11031	12.0
K11032	0.0
K11033	0.0
K11034	0.0
K11035	0.0
K11036	0.0
K11037	0.0
K02546	0.0
K07668	806.0
K07669	2.0
K07666	13.0
K07667	3859.0
K07664	13.0
K07665	1551.0
K07662	13.0
K07663	0.0
K07660	13.0
K07661	0.0
K03927	2653.0
K07008	14.0
K07009	1083.0
K07002	14.0
K07003	2835.0
K07000	14.0
K07001	2879.0
K07006	18.0
K07007	5650.0
K07004	12.0
K07005	3853.0
K03921	2.0
K02956	4534.0
K09725	0.0
K09181	282.0
K08599	0.0
K08598	0.0
K08591	5277.0
K08590	1496.0
K01156	95.0
K01154	5795.0
K01407	13.0
K01400	0.0
K01153	4792.0
K01150	39.0
K01151	4500.0
K01408	0.0
K01409	5105.0
K01158	0.0
K01159	1804.0
K05523	0.0
K05522	17.0
K05521	2563.0
K05520	938.0
K05527	13.0
K05526	0.0
K05525	0.0
K05524	31.0
K05529	0.0
K14518	0.0
K14519	0.0
K05949	0.0
K01754	3251.0
K05942	0.0
K01027	488.0
K02171	0.0
K02170	501.0
K02173	64.0
K02172	0.0
K01751	1194.0
K06416	617.0
K06417	0.0
K06414	0.0
K06947	0.0
K03379	4.0
K03808	515.0
K03809	189.0
K03806	13.0
K06412	2749.0
K03804	13.0
K12296	18.0
K03802	25.0
K03803	1321.0
K06413	2.0
K10808	0.0
K06411	1870.0
K01028	33.0
K01029	700.0
K11931	488.0
K11930	0.0
K11933	13.0
K11932	13.0
K11935	0.0
K11934	14.0
K11937	0.0
K11936	0.0
K11939	13.0
K11938	0.0
K10800	0.0
K06419	21.0
K11929	0.0
K07271	3762.0
K07270	1.0
K07273	415.0
K07272	3.0
K07275	13.0
K07274	40.0
K07277	1473.0
K07276	0.0
K07279	0.0
K07278	13.0
K10623	0.0
K02481	717.0
K11520	0.0
K02480	0.0
K08170	0.0
K02485	14.0
K02484	857.0
K02487	13.0
K08600	5531.0
K08603	0.0
K08602	2197.0
K08605	64.0
K08604	0.0
K09956	0.0
K09957	0.0
K09954	13.0
K09955	3165.0
K09952	554.0
K09953	0.0
K09950	0.0
K09951	2153.0
K09958	1.0
K09959	0.0
K07495	67.0
K07494	3.0
K07497	3949.0
K07496	1943.0
K07491	3359.0
K07490	13.0
K07493	0.0
K07492	26.0
K07499	0.0
K07498	193.0
K11209	15.0
K11208	0.0
K11204	0.0
K11203	227.0
K11202	623.0
K11201	13.0
K11200	188.0
K00058	6386.0
K00059	10935.0
K00728	0.0
K00729	1.0
K00055	1.0
K00057	4536.0
K00050	1221.0
K00051	0.0
K00720	0.0
K00721	1217.0
K14424	0.0
K06033	0.0
K14189	0.0
K14188	745.0
K06364	0.0
K14187	27.0
K01239	1841.0
K01238	201.0
K01897	4538.0
K01232	992.0
K01895	2029.0
K01230	0.0
K01893	3967.0
K01236	4.0
K01235	192.0
K01890	4536.0
K02768	878.0
K02769	526.0
K02760	4082.0
K02761	3661.0
K02763	0.0
K02764	0.0
K02765	805.0
K00948	6572.0
K00949	3677.0
K00942	5332.0
K00943	2269.0
K00940	2027.0
K00941	8144.0
K00946	1204.0
K00947	0.0
K00944	0.0
K00945	9566.0
K01097	0.0
K01096	481.0
K01095	771.0
K01093	65.0
K01092	2294.0
K01091	10704.0
K01090	4326.0
K03499	10307.0
K03498	8028.0
K03491	1794.0
K03490	553.0
K03493	13.0
K03492	941.0
K03495	4465.0
K03497	11341.0
K03496	12366.0
K02817	12.0
K02814	0.0
K02815	0.0
K02810	1431.0
K02548	3177.0
K02549	83.0
K02818	12.0
K02819	735.0
K03637	1442.0
K03636	15.0
K03147	3769.0
K03146	7.0
K08851	0.0
K06518	3186.0
K09729	782.0
K06048	4.0
K06045	2.0
K06044	3.0
K09727	0.0
K09726	0.0
K06041	1507.0
K09720	0.0
K09723	0.0
K06042	2542.0
K09897	13.0
K09896	13.0
K09895	13.0
K09894	13.0
K09893	13.0
K09892	13.0
K09891	13.0
K09890	13.0
K09899	13.0
K09898	13.0
K03622	0.0
K07648	13.0
K07649	13.0
K07398	0.0
K07399	5.0
K11056	0.0
K11057	0.0
K11054	0.0
K11055	0.0
K07640	39.0
K07393	510.0
K07390	13.0
K07391	3776.0
K07644	14.0
K07645	13.0
K07646	4153.0
K07647	0.0
K10896	0.0
K07024	18849.0
K07025	6447.0
K07026	0.0
K07027	2747.0
K07020	1.0
K07021	117.0
K07022	0.0
K07023	3646.0
K07028	488.0
K07029	6798.0
K10094	0.0
K01390	0.0
K01392	0.0
K01399	0.0
K02673	0.0
K05893	0.0
K05897	0.0
K05896	4031.0
K05895	1757.0
K05899	0.0
K05898	0.0
K00555	0.0
K00554	3399.0
K00557	481.0
K00556	254.0
K00551	0.0
K00559	0.0
K00558	5332.0
K01170	0.0
K01173	550.0
K01174	92.0
K01175	17.0
K01176	630.0
K01178	0.0
K01179	3406.0
K14578	0.0
K14579	0.0
K08951	0.0
K08950	0.0
K08953	0.0
K03828	17.0
K03829	0.0
K03820	745.0
K03821	0.0
K03822	0.0
K03823	2747.0
K03824	39.0
K03825	232.0
K03826	2859.0
K03827	888.0
K12248	0.0
K12246	0.0
K12247	0.0
K12242	0.0
K12243	0.0
K12240	0.0
K12241	0.0
K11919	0.0
K11918	0.0
K11913	0.0
K11912	0.0
K11911	13.0
K11910	13.0
K11917	0.0
K11916	0.0
K11915	0.0
K11914	0.0
K12068	13.0
K12069	0.0
K12062	13.0
K12063	13.0
K12060	13.0
K12061	13.0
K12066	13.0
K12067	13.0
K12064	0.0
K12065	13.0
K07259	679.0
K07258	8569.0
K07253	0.0
K07251	13.0
K07250	554.0
K07257	27.0
K07256	0.0
K07255	0.0
K07254	0.0
K05372	0.0
K05373	0.0
K05370	0.0
K05371	0.0
K05374	0.0
K05375	1.0
K09970	0.0
K09971	0.0
K09972	0.0
K09973	248.0
K09974	13.0
K09975	13.0
K09976	694.0
K09978	13.0
K09979	223.0
K11261	856.0
K11260	0.0
K11263	34.0
K11264	0.0
K10793	227.0
K10796	415.0
K10797	387.0
K10794	0.0
K10795	227.0
K00700	5049.0
K00701	0.0
K10798	0.0
K00703	5106.0
K00705	3226.0
K09828	0.0
K10133	0.0
K13053	13.0
K03192	0.0
K00964	0.0
K00965	3943.0
K00966	429.0
K00960	0.0
K00961	0.0
K00962	4059.0
K00963	2071.0
K00969	4497.0
K12681	0.0
K02703	0.0
K08364	0.0
K08365	1.0
K02706	0.0
K08363	0.0
K08361	0.0
K02708	0.0
K02709	0.0
K08368	35.0
K08369	50.0
K01615	508.0
K01617	1.0
K01616	0.0
K01611	630.0
K01610	3475.0
K01613	1832.0
K01612	0.0
K01619	3716.0
K01618	0.0
K02834	4510.0
K02835	4536.0
K05281	0.0
K03619	0.0
K03618	0.0
K03617	4016.0
K03616	236.0
K03615	3987.0
K03614	3353.0
K03613	3886.0
K03612	3879.0
K03611	13.0
K03610	3340.0
K09705	97.0
K09704	1921.0
K09701	0.0
K09700	0.0
K09709	0.0
K06391	631.0
K06390	2786.0
K06393	2785.0
K06392	2248.0
K06395	325.0
K06394	1770.0
K06397	2119.0
K06396	2180.0
K06399	2332.0
K06398	2806.0
K06435	0.0
K11078	0.0
K11079	0.0
K11074	0.0
K11075	0.0
K11076	0.0
K11077	0.0
K11070	3695.0
K11071	3697.0
K11072	4162.0
K11073	0.0
K06935	0.0
K06934	641.0
K06937	26.0
K06936	0.0
K06931	0.0
K06930	0.0
K06933	0.0
K06932	0.0
K06939	0.0
K06938	0.0
K13381	0.0
K05916	14.0
K05917	0.0
K05914	0.0
K05915	0.0
K05912	0.0
K05913	0.0
K05910	66.0
K05911	0.0
K05918	0.0
K05919	3056.0
K00392	0.0
K00390	115.0
K00397	0.0
K00395	0.0
K00394	632.0
K01884	0.0
K00399	0.0
K01886	3763.0
K01376	8.0
K01372	1824.0
K09149	0.0
K09148	0.0
K01225	78.0
K09145	539.0
K09144	539.0
K09147	0.0
K09146	2.0
K09141	488.0
K09140	0.0
K09143	0.0
K09142	0.0
K05709	0.0
K05708	0.0
K05879	1554.0
K05878	1554.0
K05875	13.0
K05874	13.0
K05877	14.0
K05876	0.0
K05873	14.0
K00579	0.0
K00578	0.0
K00577	0.0
K00575	3983.0
K00574	1909.0
K00573	528.0
K00571	3530.0
K00570	0.0
K01118	521.0
K01119	600.0
K01157	0.0
K01112	14.0
K01113	12.0
K04477	2549.0
K01114	0.0
K01115	0.0
K08087	0.0
K01315	0.0
K08085	0.0
K08084	0.0
K08083	0.0
K08082	0.0
K08081	0.0
K08080	0.0
K01152	5.0
K01401	0.0
K09826	0.0
K06344	0.0
K06345	0.0
K09822	0.0
K06343	0.0
K10938	0.0
K06341	0.0
K10934	0.0
K10935	0.0
K10932	0.0
K11052	0.0
K10930	0.0
K06349	0.0
K11053	0.0
K10754	0.0
K01755	4884.0
K10200	362.0
K02132	0.0
K02137	0.0
K03840	13.0
K03841	527.0
K13028	0.0
K13799	0.0
K13798	0.0
K13795	0.0
K13794	0.0
K13021	0.0
K13792	0.0
K13791	0.0
K13790	0.0
K12268	2.0
K12269	116.0
K12262	0.0
K12263	0.0
K12264	0.0
K12265	0.0
K12266	0.0
K12267	4030.0
K01757	0.0
K12237	0.0
K13243	0.0
K13245	0.0
K13244	0.0
K13246	0.0
K03264	0.0
K03265	0.0
K03263	0.0
K03268	0.0
K03269	471.0
K12415	0.0
K10211	1.0
K09918	0.0
K09919	0.0
K06720	0.0
K09913	188.0
K09910	13.0
K09911	13.0
K09916	13.0
K09917	13.0
K06726	882.0
K09915	1.0
K11535	14.0
K11534	43.0
K11537	317.0
K11531	0.0
K11533	10.0
K11532	0.0
K11249	63.0
K11539	0.0
K00762	5235.0
K00763	4290.0
K00760	4658.0
K00761	4536.0
K00766	3143.0
K00767	3053.0
K00764	5762.0
K00765	3890.0
K00768	3286.0
K00769	39.0
K11059	0.0
K00186	0.0
K00187	0.0
K00184	874.0
K00185	146.0
K00183	784.0
K00180	2458.0
K00188	0.0
K00189	0.0
K10110	1846.0
K10111	0.0
K10112	3337.0
K10113	0.0
K10114	0.0
K10115	0.0
K10116	0.0
K10117	3834.0
K10118	4526.0
K10119	4560.0
K04641	0.0
K04643	0.0
K04642	0.0
K13282	24.0
K00988	0.0
K00989	986.0
K00986	260.0
K00984	539.0
K00985	0.0
K00982	512.0
K00983	1295.0
K00980	433.0
K00981	4739.0
K01585	1360.0
K01584	13.0
K01586	5744.0
K13498	27.0
K01580	532.0
K01583	369.0
K01582	784.0
K13497	578.0
K01589	1174.0
K01588	4527.0
K14941	1.0
K08347	0.0
K08348	13.0
K02720	0.0
K14949	2.0
K02723	0.0
K03459	0.0
K03458	3685.0
K03455	1667.0
K03457	405.0
K03451	302.0
K03981	13.0
K03980	1275.0
K02614	1138.0
K01639	2513.0
K01638	16.0
K01637	16.0
K01636	637.0
K01635	163.0
K01634	0.0
K01633	818.0
K01632	476.0
K01631	0.0
K01630	245.0
K02615	13.0
K02588	1318.0
K02589	693.0
K02858	40.0
K02859	477.0
K14051	0.0
K14053	0.0
K14052	0.0
K02852	65.0
K02853	13.0
K02850	0.0
K02851	13.0
K14059	1899.0
K14058	13.0
K02586	580.0
K02587	658.0
K03679	0.0
K03671	9916.0
K03670	0.0
K03673	13.0
K03672	0.0
K03675	13.0
K03674	13.0
K03677	0.0
K03676	0.0
K09761	4249.0
K09760	1011.0
K09763	1.0
K09762	3487.0
K09765	3431.0
K09764	596.0
K09767	709.0
K06006	13.0
K09769	922.0
K09768	1356.0
K10353	0.0
K03187	565.0
K03186	1404.0
K03185	13.0
K03184	13.0
K03183	2589.0
K03182	1350.0
K03181	13.0
K03189	566.0
K03188	566.0
K02715	0.0
K12455	0.0
K12454	0.0
K12453	0.0
K12452	104.0
K12451	0.0
K07358	0.0
K07356	0.0
K07357	27.0
K07354	0.0
K07355	0.0
K07352	0.0
K07353	0.0
K07350	14.0
K07351	13.0
K06919	1638.0
K06918	13.0
K06917	692.0
K06916	502.0
K06915	1012.0
K06914	0.0
K06913	0.0
K06912	0.0
K06911	1173.0
K06910	876.0
K08986	81.0
K08987	558.0
K08984	0.0
K08985	0.0
K08982	490.0
K08983	0.0
K08980	0.0
K08981	64.0
K08988	0.0
K08989	0.0
K02252	0.0
K05934	3060.0
K05936	3111.0
K05937	1.0
K02253	0.0
K05939	28.0
K00378	3960.0
K00375	2935.0
K00374	40.0
K00376	0.0
K00371	40.0
K00370	40.0
K00373	40.0
K00372	0.0
K01358	6251.0
K09166	1.0
K09165	0.0
K09164	0.0
K09163	497.0
K09162	3.0
K09161	13.0
K09160	13.0
K01354	24.0
K01355	13.0
K01356	4712.0
K05601	1.0
K05851	13.0
K03807	0.0
K05606	539.0
K02927	0.0
K05974	0.0
K03805	0.0
K05976	0.0
K00519	0.0
K00518	26.0
K03800	2296.0
K00511	0.0
K00510	2.0
K03801	499.0
K00515	0.0
K00514	0.0
K00517	15.0
K05971	0.0
K03154	3391.0
K11147	0.0
K05581	0.0
K05580	0.0
K05583	0.0
K05582	0.0
K05585	0.0
K05584	0.0
K05587	0.0
K05586	0.0
K05589	529.0
K03150	4423.0
K03623	13.0
K03152	4379.0
K14200	0.0
K14201	0.0
K14202	0.0
K03621	4167.0
K14204	0.0
K14205	598.0
K01134	584.0
K01135	9.0
K01136	7.0
K01137	0.0
K01130	1260.0
K01132	0.0
K01133	827.0
K01138	1551.0
K01139	238.0
K02113	4199.0
K02112	5099.0
K02111	4434.0
K02446	44.0
K02117	3032.0
K02116	1068.0
K02115	5100.0
K02114	5100.0
K02119	2462.0
K02118	3686.0
K02448	0.0
K01036	0.0
K03212	13.0
K13007	0.0
K13006	0.0
K13005	0.0
K13004	540.0
K13001	0.0
K06404	1549.0
K01032	0.0
K06951	27.0
K03862	0.0
K03863	0.0
K06406	2806.0
K06957	13.0
K05020	200.0
K06400	1779.0
K06403	1597.0
K06954	0.0
K10814	0.0
K10817	0.0
K10816	0.0
K07136	13.0
K03242	0.0
K03243	0.0
K12202	0.0
K12203	0.0
K12206	0.0
K12207	0.0
K12204	0.0
K12205	0.0
K12208	0.0
K12209	0.0
K13919	195.0
K13918	0.0
K06214	0.0
K06215	1707.0
K09936	1677.0
K06217	4549.0
K09930	0.0
K09931	488.0
K09932	0.0
K06213	3398.0
K09938	0.0
K09939	407.0
K11517	0.0
K06337	0.0
K13301	13.0
K00748	980.0
K00745	0.0
K00743	2.0
K07165	13.0
K07164	1035.0
K07167	0.0
K07166	3435.0
K07161	3.0
K07160	430.0
K07163	0.0
K07162	614.0
K07169	0.0
K07168	26.0
K06336	0.0
K01839	2778.0
K01838	1281.0
K01835	1144.0
K01834	15041.0
K01837	0.0
K01830	0.0
K00608	0.0
K02632	0.0
K02630	0.0
K02631	0.0
K08322	56.0
K08323	54.0
K08320	0.0
K08321	38.0
K08326	0.0
K08324	0.0
K08325	280.0
K01659	75.0
K01658	3081.0
K02637	0.0
K01653	4248.0
K01652	7387.0
K01655	0.0
K01654	2033.0
K01657	3084.0
K02874	4535.0
K02875	0.0
K02876	4529.0
K02877	0.0
K02871	4500.0
K02873	0.0
K02878	4536.0
K02879	4422.0
K14070	0.0
K09749	2997.0
K09748	4520.0
K06023	7932.0
K09742	0.0
K09741	0.0
K09740	58.0
K09747	3937.0
K09746	0.0
K09745	0.0
K06024	4025.0
K03477	0.0
K03476	305.0
K03475	1627.0
K03474	959.0
K03473	470.0
K03472	13.0
K03471	218.0
K03470	4402.0
K03478	855.0
K02304	4210.0
K02305	0.0
K02302	768.0
K02303	488.0
K02300	13.0
K02301	16.0
K03653	0.0
K03652	345.0
K03651	13.0
K03650	4352.0
K03657	10515.0
K03656	13.0
K03655	6614.0
K03654	4742.0
K03658	553.0
K12439	0.0
K12431	0.0
K12430	0.0
K12433	0.0
K12432	0.0
K12435	0.0
K12434	0.0
K12437	0.0
K12436	0.0
K06979	83.0
K06978	896.0
K06971	627.0
K06970	203.0
K06973	3260.0
K06972	2160.0
K06975	740.0
K06974	0.0
K06977	66.0
K06976	916.0
K07082	4295.0
K07083	698.0
K07080	2858.0
K07081	551.0
K07086	0.0
K07087	0.0
K07084	55.0
K07085	1890.0
K07088	8066.0
K07089	3047.0
K01317	0.0
K11162	0.0
K11163	0.0
K11161	0.0
K11168	0.0
K00356	563.0
K00355	2.0
K00354	0.0
K00353	0.0
K00351	953.0
K00350	953.0
K05952	13.0
K05953	0.0
K05951	488.0
K05956	0.0
K05957	0.0
K00358	286.0
K00689	14.0
K00688	6558.0
K00681	688.0
K00680	5863.0
K00683	0.0
K00685	0.0
K00684	85.0
K00687	80.0
K00686	0.0
K05831	0.0
K05830	0.0
K05833	4639.0
K05832	4012.0
K05834	1.0
K05837	4644.0
K05836	13.0
K05839	14.0
K05838	24.0
K07677	13.0
K00533	1427.0
K00532	190.0
K00531	0.0
K00530	0.0
K00537	4427.0
K00536	0.0
K00535	0.0
K00534	26.0
K00539	0.0
K00538	0.0
K11029	0.0
K14260	879.0
K14261	1.0
K14266	0.0
K14267	2.0
K14268	0.0
K14269	0.0
K01337	0.0
K01338	5111.0
K02683	0.0
K02682	13.0
K02681	0.0
K02680	13.0
K02687	4323.0
K02686	13.0
K02685	0.0
K02689	0.0
K02688	229.0
K00824	758.0
K00827	0.0
K00826	4363.0
K00821	7466.0
K00820	5127.0
K00823	657.0
K00822	0.0
K00829	0.0
K00828	0.0
K01488	1138.0
K01489	3369.0
K01484	0.0
K01485	838.0
K01486	2463.0
K01487	807.0
K01480	2838.0
K01481	0.0
K01482	60.0
K01483	0.0
K02469	6942.0
K02468	0.0
K02466	189.0
K02465	0.0
K02464	13.0
K02463	0.0
K02462	13.0
K02461	13.0
K02460	501.0
K08969	10.0
K13061	0.0
K13060	0.0
K13063	0.0
K13062	0.0
K13069	0.0
K08964	0.0
K06363	0.0
K03079	321.0
K06342	0.0
K03078	0.0
K13289	0.0
K13288	24.0
K13285	0.0
K13287	0.0
K13286	0.0
K13281	80.0
K13280	1230.0
K13283	0.0
K00054	558.0
K04496	0.0
K05369	0.0
K05368	27.0
K03228	39.0
K03229	39.0
K00052	3813.0
K03222	39.0
K03223	26.0
K03220	26.0
K03221	26.0
K03226	39.0
K03227	39.0
K03224	39.0
K03225	39.0
K09482	0.0
K09483	0.0
K13836	0.0
K12228	0.0
K05360	0.0
K12224	0.0
K12225	0.0
K12226	0.0
K12227	0.0
K12220	0.0
K05363	298.0
K12222	0.0
K12223	0.0
K08681	1648.0
K08680	80.0
K08683	0.0
K08682	13.0
K08685	0.0
K08684	4.0
K08687	0.0
K08686	0.0
K11755	3586.0
K11754	10604.0
K11751	27.0
K11750	13.0
K11753	8927.0
K11752	4762.0
K02407	2075.0
K13938	13.0
K13936	0.0
K13935	1.0
K02406	5434.0
K13933	0.0
K13932	1.0
K13931	1.0
K13930	0.0
K12088	0.0
K12081	0.0
K12082	0.0
K12083	0.0
K12084	0.0
K12086	0.0
K12087	0.0
K09611	0.0
K09612	0.0
K04940	0.0
K10085	0.0
K05394	0.0
K05395	26.0
K06340	0.0
K13043	308.0
K07149	1613.0
K07148	744.0
K07147	502.0
K07146	96.0
K07145	30.0
K07144	0.0
K07143	0.0
K07142	0.0
K07141	1488.0
K07140	14.0
K10156	0.0
K10150	0.0
K10620	0.0
K10621	0.0
K14028	0.0
K14029	0.0
K01817	2733.0
K01816	22.0
K01815	1578.0
K01814	3967.0
K01813	1163.0
K01812	2704.0
K01811	5521.0
K01810	4635.0
K01819	149.0
K01818	577.0
K14580	0.0
K05379	0.0
K08304	65.0
K08305	527.0
K08306	527.0
K08307	984.0
K08300	50.0
K08301	3418.0
K08302	890.0
K08303	7397.0
K08308	13.0
K08309	605.0
K14671	0.0
K14670	0.0
K14673	0.0
K14672	0.0
K01673	1042.0
K01672	0.0
K01671	0.0
K01677	2892.0
K01676	1446.0
K01674	66.0
K01679	684.0
K01678	2828.0
K02899	4529.0
K02896	0.0
K02897	629.0
K02895	4535.0
K02892	4536.0
K02890	4536.0
K10811	0.0
K02096	0.0
K02097	0.0
K02094	0.0
K02095	0.0
K02092	0.0
K02093	0.0
K02099	3252.0
K03411	2252.0
K03410	2260.0
K03413	4789.0
K03412	2143.0
K03415	1267.0
K03414	501.0
K03417	14.0
K03416	0.0
K03418	0.0
K05376	0.0
K02320	0.0
K02322	0.0
K02323	0.0
K05377	0.0
K13542	3291.0
K13543	0.0
K13540	3.0
K13541	0.0
K12145	0.0
K12144	0.0
K12147	0.0
K12410	4602.0
K12141	217.0
K12140	217.0
K12143	60.0
K12142	0.0
K12149	14.0
K12148	13.0
K07312	14.0
K07313	634.0
K07310	60.0
K07311	188.0
K07316	132.0
K07317	0.0
K07314	0.0
K07315	551.0
K07318	64.0
K07319	1210.0
K03936	0.0
K03425	0.0
K03426	2654.0
K03427	5228.0
K03420	0.0
K03421	0.0
K03422	0.0
K03423	488.0
K03756	0.0
K03757	0.0
K03206	0.0
K03755	0.0
K11144	814.0
K11145	3481.0
K05972	0.0
K05973	0.0
K03752	845.0
K05978	0.0
K05979	10.0
K03753	757.0
K00331	955.0
K00330	955.0
K00333	492.0
K00332	492.0
K00335	3662.0
K00334	3861.0
K00337	981.0
K00336	5416.0
K00339	955.0
K00338	950.0
K03751	0.0
K06953	0.0
K06952	13.0
K06407	2808.0
K06950	9022.0
K10819	220.0
K06956	299.0
K06955	0.0
K06402	273.0
K10815	0.0
K06959	4454.0
K06958	4079.0
K06409	5109.0
K06408	964.0
K09129	0.0
K09128	166.0
K09123	117.0
K09122	0.0
K09121	2154.0
K09120	0.0
K09127	0.0
K09126	0.0
K09125	258.0
K09124	27.0
K01233	0.0
K05819	0.0
K05818	0.0
K01896	0.0
K05813	2734.0
K05812	13.0
K05811	13.0
K05810	3654.0
K05817	0.0
K05816	228.0
K05815	685.0
K05814	208.0
K01894	13.0
K01892	4537.0
K01234	914.0
K01144	1008.0
K01146	13.0
K01141	13.0
K01416	0.0
K11434	0.0
K01415	0.0
K06354	0.0
K01414	501.0
K09836	0.0
K01318	0.0
K01319	0.0
K01312	0.0
K06350	0.0
K02669	4037.0
K02668	488.0
K02665	488.0
K02664	490.0
K02667	488.0
K02666	514.0
K02661	0.0
K02660	488.0
K02663	679.0
K02662	1268.0
K00809	0.0
K00808	0.0
K00806	4726.0
K00805	3826.0
K00804	0.0
K00803	12.0
K00802	0.0
K00801	0.0
K00800	3546.0
K10921	0.0
K02409	2090.0
K02408	2761.0
K02401	1891.0
K02400	2755.0
K02403	13.0
K02402	13.0
K02405	2766.0
K05364	1873.0
K05367	303.0
K05366	8931.0
K10210	1.0
K10216	0.0
K13049	539.0
K13048	0.0
K13739	0.0
K10215	0.0
K06122	0.0
K13735	14.0
K13734	12.0
K13041	13.0
K13040	13.0
K13731	0.0
K13730	0.0
K13733	0.0
K13732	0.0
K04516	473.0
K03204	26.0
K03205	6717.0
K03207	0.0
K03200	26.0
K03201	0.0
K03202	0.0
K03203	0.0
K03208	0.0
K03758	197.0
K03759	0.0
K09469	1.0
K09461	0.0
K06204	554.0
K00178	0.0
K13950	0.0
K13953	548.0
K13955	0.0
K13954	722.0
K10920	0.0
K06324	0.0
K11777	194.0
K11779	0.0
K11778	0.0
K06325	0.0
K12600	0.0
K07432	0.0
K07430	0.0
K06326	0.0
K07128	0.0
K07121	39.0
K07120	40.0
K07123	0.0
K07122	13.0
K07125	0.0
K07124	3439.0
K07127	0.0
K07126	1912.0
K01870	4536.0
K01873	5075.0
K01872	4474.0
K01875	4788.0
K01874	5135.0
K01876	4610.0
K01879	1335.0
K01878	1335.0
K06321	0.0
K00476	0.0
K00477	0.0
K00474	0.0
K00472	0.0
K00470	0.0
K00471	0.0
K00478	0.0
K00479	0.0
K04775	0.0
K04774	13.0
K04777	0.0
K04776	0.0
K04771	0.0
K04770	13.0
K04773	1061.0
K04772	14.0
K04779	0.0
K04778	0.0
K14657	0.0
K14656	0.0
K14654	0.0
K14653	0.0
K14652	4956.0
K14659	0.0
K14658	0.0
K14386	0.0
K09926	0.0
K01699	1.0
K01698	1787.0
K01695	3184.0
K01697	9.0
K01696	3218.0
K01690	13.0
K01693	3508.0
K01692	2070.0
K07227	26.0
K03439	4448.0
K03438	5877.0
K13380	0.0
K03928	646.0
K03925	4040.0
K03924	3713.0
K03431	4610.0
K03926	39.0
K03437	3967.0
K03436	4456.0
K03435	14.0
K03434	0.0
K02348	467.0
K02342	3772.0
K02343	4459.0
K02340	4180.0
K02341	4534.0
K02346	5288.0
K02347	3.0
K02344	13.0
K02345	13.0
K03697	829.0
K03696	4474.0
K03695	4489.0
K03694	84.0
K03693	83.0
K03692	0.0
K03690	13.0
K03699	3321.0
K03698	3621.0
K13566	0.0
K12164	0.0
K07338	0.0
K07339	289.0
K07334	735.0
K07335	4096.0
K07336	0.0
K07337	13.0
K07330	0.0
K07331	0.0
K07332	0.0
K07333	0.0
K09695	0.0
K09694	0.0
K09697	627.0
K09696	564.0
K09691	2876.0
K09690	2250.0
K09693	468.0
K09692	300.0
K09699	64.0
K09698	1279.0
K07590	284.0
K07591	0.0
K07592	0.0
K05998	0.0
K05999	0.0
K05996	0.0
K05997	13.0
K05994	0.0
K05995	848.0
K05993	910.0
K05991	2.0
K10837	0.0
K00319	0.0
K00318	495.0
K00648	5154.0
K02545	0.0
K00645	4481.0
K00311	0.0
K00646	0.0
K00317	1.0
K00316	0.0
K00643	0.0
K00314	0.0
K02547	427.0
K06429	0.0
K06428	0.0
K06427	0.0
K02812	0.0
K06425	0.0
K06424	0.0
K06423	81.0
K06422	0.0
K06421	0.0
K02813	0.0
K02930	0.0
K03815	0.0
K05612	0.0
K03367	745.0
K03366	486.0
K03812	13.0
K03635	503.0
K03634	527.0
K03631	4412.0
K05969	0.0
K03630	5170.0
K03633	13.0
K03632	501.0
K01998	4786.0
K01999	5305.0
K01992	12120.0
K01993	1629.0
K01990	20156.0
K01991	1124.0
K01996	4866.0
K01997	4867.0
K01994	20.0
K01995	4433.0
K03148	833.0
K03639	2232.0
K05692	0.0
K03638	1.0
K00869	560.0
K00868	3119.0
K00861	0.0
K00860	286.0
K00863	572.0
K00862	0.0
K00865	3288.0
K00864	4724.0
K00867	573.0
K00866	0.0
K01192	3115.0
K01190	11157.0
K01191	4785.0
K01197	341.0
K01194	16.0
K01195	1403.0
K01198	1526.0
K01199	0.0
K00656	8070.0
K00657	1517.0
K00306	0.0
K14591	0.0
K00300	0.0
K00653	0.0
K13715	0.0
K13713	0.0
K00650	0.0
K00651	3669.0
K14596	0.0
K02647	5431.0
K14598	0.0
K02643	0.0
K02642	0.0
K02641	0.0
K02640	0.0
K03594	1464.0
K03595	4534.0
K03596	4466.0
K03597	13.0
K03590	1615.0
K03591	13.0
K03592	373.0
K03593	476.0
K03598	501.0
K03599	13.0
K01736	4059.0
K01737	1120.0
K01734	4332.0
K01735	3475.0
K01732	0.0
K01733	4686.0
K01730	539.0
K01731	0.0
K06049	0.0
K01738	6538.0
K01739	100.0
K11809	0.0
K05343	85.0
K02422	3612.0
K02421	1891.0
K05340	1068.0
K02427	527.0
K05346	68.0
K02425	13.0
K02424	0.0
K05349	13053.0
K02428	1042.0
K03770	985.0
K03771	991.0
K03772	82.0
K03773	455.0
K03774	621.0
K03775	470.0
K03776	13.0
K03777	13.0
K03778	2447.0
K03779	660.0
K09722	0.0
K08174	0.0
K14114	0.0
K13979	1.0
K13237	0.0
K14440	0.0
K09992	541.0
K09990	0.0
K09991	0.0
K09996	0.0
K09997	13.0
K09994	0.0
K14110	0.0
K09998	13.0
K09999	13.0
K14111	0.0
K14113	0.0
K14449	0.0
K10213	0.0
K14118	0.0
K11711	157.0
K11710	12.0
K11712	286.0
K11717	4980.0
K11719	13.0
K06857	26.0
K10440	4908.0
K10441	4260.0
K07103	0.0
K07102	0.0
K07101	2.0
K07100	1.0
K07107	3560.0
K07106	1230.0
K07105	2247.0
K07456	4445.0
K07459	67.0
K07458	90.0
K07109	82.0
K07108	0.0
K10198	0.0
K10199	0.0
K10190	2790.0
K10191	0.0
K10192	547.0
K10193	53.0
K10194	106.0
K10195	0.0
K10196	0.0
K10197	0.0
K15013	0.0
K01858	282.0
K15016	0.0
K15017	0.0
K01853	0.0
K01852	0.0
K01851	0.0
K01850	303.0
K01857	0.0
K01856	0.0
K01854	4082.0
K07539	0.0
K08478	13.0
K08479	0.0
K08476	13.0
K08477	0.0
K08475	13.0
K00450	0.0
K00451	1.0
K00452	0.0
K00453	0.0
K00455	13.0
K00456	0.0
K00457	1.0
K00106	0.0
K00459	493.0
K00104	1553.0
K00105	77.0
K00102	27.0
K00103	0.0
K00100	7496.0
K00101	1.0
K01509	0.0
K04759	7525.0
K04758	9611.0
K04757	789.0
K01504	0.0
K04755	13.0
K04754	39.0
K04753	77.0
K04752	13.0
K04751	2498.0
K01502	0.0
K14631	0.0
K05359	0.0
K14632	0.0
K07536	0.0
K12080	0.0
K02364	0.0
K12369	74.0
K02361	213.0
K02362	0.0
K02363	13.0
K13509	0.0
K13503	0.0
K13500	0.0
K12109	0.0
K12108	0.0
K12101	0.0
K12100	0.0
K12103	0.0
K12102	0.0
K12105	0.0
K12104	0.0
K12107	0.0
K12106	0.0
K11023	0.0
K03014	0.0
K08906	0.0
K08904	0.0
K08900	0.0
K06223	2738.0
K06199	2692.0
K06198	557.0
K06197	0.0
K06196	2054.0
K06194	470.0
K06193	284.0
K06192	39.0
K06191	555.0
K06190	13.0
K11104	1200.0
K11105	1233.0
K11106	0.0
K11107	13.0
K11102	20.0
K11103	40.0
K07862	161.0
K00666	1518.0
K00663	0.0
K00662	556.0
K00661	4985.0
K00660	1.0
K06997	4056.0
K06996	193.0
K06995	40.0
K10852	55.0
K06993	0.0
K06992	0.0
K06991	0.0
K06990	490.0
K11050	0.0
K06999	158.0
K06998	988.0
K05338	66.0
K11051	0.0
K06441	0.0
K06440	0.0
K06443	2.0
K06442	4001.0
K06445	13.0
K06447	0.0
K06446	60.0
K06309	0.0
K05686	0.0
K02655	0.0
K07392	0.0
K00595	3519.0
K00594	0.0
K00596	0.0
K00599	11499.0
K00598	27.0
K02657	0.0
K07642	13.0
K07643	0.0
K07396	39.0
K07397	82.0
K07394	13.0
K07395	0.0
K04102	0.0
K04103	14.0
K04100	0.0
K04101	0.0
K04107	0.0
K04105	0.0
K04108	0.0
K04109	0.0
K07716	0.0
K07717	87.0
K07714	1.0
K07715	501.0
K07712	991.0
K07713	898.0
K07710	1.0
K07711	13.0
K07718	10957.0
K07719	96.0
K00843	0.0
K00842	0.0
K00841	561.0
K00840	0.0
K00847	4554.0
K00846	0.0
K00845	7012.0
K00844	254.0
K00849	3671.0
K00848	1526.0
K06302	0.0
K13771	504.0
K13770	490.0
K13772	0.0
K13775	0.0
K13774	0.0
K13777	0.0
K13776	0.0
K13779	0.0
K13778	0.0
K02621	1164.0
K02992	4536.0
K02623	0.0
K08286	0.0
K08281	528.0
K02996	3871.0
K02995	0.0
K02994	4536.0
K02629	0.0
K02628	0.0
K08289	481.0
K08288	0.0
K03578	24.0
K03579	42.0
K03576	13.0
K03577	554.0
K03574	7856.0
K03575	1866.0
K03572	4465.0
K03573	13.0
K03570	4518.0
K03571	2970.0
K01710	5690.0
K01711	2805.0
K01712	430.0
K01713	8.0
K01714	7900.0
K01715	3096.0
K01716	13.0
K01718	0.0
K01719	766.0
K03081	78.0
K02199	13.0
K02198	587.0
K14170	6715.0
K02193	39.0
K02192	80.0
K02191	214.0
K02190	2628.0
K02197	587.0
K02196	0.0
K02195	587.0
K02194	587.0
K03718	734.0
K03719	1844.0
K03712	4532.0
K03713	549.0
K03710	4682.0
K03711	5734.0
K03716	2009.0
K03717	13.0
K03715	1.0
K07129	0.0
K00045	3.0
K13995	0.0
K13994	0.0
K13991	0.0
K13990	281.0
K13993	2791.0
K13992	0.0
K06298	1675.0
K06299	0.0
K06294	0.0
K06295	457.0
K06296	81.0
K06297	90.0
K06290	0.0
K06291	0.0
K06292	0.0
K06293	0.0
K12743	0.0
K00248	3404.0
K06426	20.0
K11739	0.0
K11738	0.0
K11733	13.0
K11732	0.0
K11731	0.0
K11737	13.0
K11736	0.0
K11735	0.0
K11734	0.0
K06870	0.0
K06871	4640.0
K06872	1993.0
K06873	0.0
K06874	0.0
K06875	0.0
K06876	0.0
K06877	1057.0
K06878	589.0
K06879	13.0
K07478	5544.0
K12645	0.0
K07479	13.0
K07473	3487.0
K07472	0.0
K07471	0.0
K07470	0.0
K07477	0.0
K07476	0.0
K07474	105.0
K15038	0.0
K15039	0.0
K15034	1.0
K15036	0.0
K15037	0.0
K08738	0.0
K06420	0.0
K00128	1498.0
K00129	0.0
K00438	0.0
K00432	339.0
K00433	792.0
K00122	1.0
K00123	961.0
K00124	105.0
K00125	0.0
K00126	0.0
K00127	102.0
K08973	0.0
K14348	0.0
K14347	0.0
K14340	0.0
K08972	1094.0
K01525	13.0
K01524	8263.0
K01523	815.0
K01521	1.0
K01520	5381.0
K01529	828.0
K08977	0.0
K03969	173.0
K08929	0.0
K02388	2761.0
K02389	2711.0
K02386	501.0
K02387	2761.0
K02384	0.0
K02385	1660.0
K02382	0.0
K02380	42.0
K02381	1.0
K05386	0.0
K13524	0.0
K13525	0.0
K13527	10.0
K13520	0.0
K13522	0.0
K13529	0.0
K03385	341.0
K03384	0.0
K03387	404.0
K03386	2155.0
K03381	0.0
K03380	0.0
K03383	0.0
K03382	314.0
K03389	302.0
K03388	271.0
K05356	0.0
K12344	263.0
K12343	47.0
K12342	0.0
K12341	0.0
K12340	1195.0
K02430	13.0
K12349	0.0
K05351	0.0
K11694	114.0
K11695	0.0
K11690	2635.0
K05352	0.0
K11693	1.0
K08928	0.0
K03433	0.0
K13832	1.0
K03039	0.0
K03432	0.0
K06607	0.0
K06606	64.0
K06605	0.0
K03430	1022.0
K06603	570.0
K06602	0.0
K06601	0.0
K06600	0.0
K05358	0.0
K06609	0.0
K06608	53.0
K03923	13.0
K03922	0.0
K11472	1.0
K11473	570.0
K11474	0.0
K11475	0.0
K11476	0.0
K11477	0.0
K00601	0.0
K00600	4595.0
K00603	375.0
K03746	14.0
K00605	1151.0
K00604	4536.0
K00607	0.0
K00606	2008.0
K00609	4519.0
K03741	1153.0
K03740	745.0
K03743	366.0
K10873	0.0
K03214	13.0
K14068	0.0
K13317	0.0
K06360	0.0
K14069	0.0
K08078	0.0
K09650	0.0
K06361	0.0
K07802	0.0
K07803	78.0
K07800	0.0
K07801	0.0
K07806	13.0
K07807	0.0
K07804	0.0
K07805	0.0
K06362	0.0
K01172	0.0
K10257	0.0
K10255	0.0
K10254	2847.0
K10253	0.0
K10918	0.0
K04128	0.0
K01958	1553.0
K01959	0.0
K01956	4745.0
K01957	0.0
K04126	0.0
K04127	0.0
K01952	6632.0
K01953	5407.0
K01950	3288.0
K01951	5817.0
K07730	0.0
K07731	0.0
K07732	0.0
K07733	27.0
K07734	1.0
K07735	258.0
K07736	3332.0
K07737	8322.0
K07738	3233.0
K07739	60.0
K06365	0.0
K06366	0.0
K06367	0.0
K10910	0.0
K10911	0.0
K04382	0.0
K10775	0.0
K02609	13.0
K02979	0.0
K02978	0.0
K06368	0.0
K02975	0.0
K02974	0.0
K02977	0.0
K02976	0.0
K03558	770.0
K03559	1716.0
K03550	4339.0
K03551	4536.0
K03552	0.0
K03553	5075.0
K03554	13.0
K03555	4460.0
K03556	781.0
K03557	13.0
K01778	4610.0
K01779	1350.0
K06369	0.0
K01772	1035.0
K01770	4007.0
K01771	45.0
K01776	4455.0
K01777	253.0
K01774	0.0
K01775	5096.0
K05385	0.0
K05384	0.0
K05383	0.0
K05382	0.0
K05381	0.0
K08159	127.0
K14153	27.0
K14154	0.0
K14155	5434.0
K08152	0.0
K08156	544.0
K08076	0.0
K12809	0.0
K05297	0.0
K03734	5448.0
K03735	537.0
K03736	537.0
K03737	4241.0
K03731	0.0
K03732	13.0
K03733	2141.0
K03738	31.0
K03739	745.0
K08139	0.0
K06994	21.0
K12660	0.0
K12661	0.0
K07450	0.0
K08719	0.0
K08717	72.0
K08715	0.0
K08714	0.0
K08713	0.0
K08710	0.0
K11311	0.0
K11312	28.0
K00141	0.0
K00146	13.0
K00411	0.0
K00412	0.0
K00145	7650.0
K00148	0.0
K14367	0.0
K14366	0.0
K08954	0.0
K08384	3751.0
K14369	0.0
K14368	0.0
K14091	565.0
K14090	599.0
K14093	0.0
K14092	0.0
K14095	0.0
K14094	0.0
K14097	0.0
K14096	0.0
K14099	0.0
K14098	0.0
K02848	14.0
K01541	1.0
K04712	0.0
K04711	0.0
K01545	0.0
K01547	1695.0
K01546	1695.0
K01548	1630.0
K04719	2.0
K04718	0.0
K02018	4712.0
K02019	1066.0
K02016	8180.0
K02017	530.0
K02014	3802.0
K02015	10426.0
K02012	2508.0
K02013	7183.0
K02010	1473.0
K02011	2239.0
K04515	0.0
K03943	0.0
K03941	488.0
K03940	0.0
K00313	136.0
K04060	0.0
K01608	552.0
K08942	0.0
K08943	0.0
K08940	0.0
K08941	0.0
K08946	0.0
K08947	0.0
K08944	0.0
K08945	0.0
K03059	0.0
K13811	0.0
K13812	0.0
K13815	0.0
K13816	0.0
K13818	0.0
K13819	26.0
K03053	0.0
K03052	0.0
K03055	0.0
K03054	0.0
K03057	0.0
K03056	0.0
K06222	13.0
K11418	0.0
K11410	0.0
K11415	0.0
K00622	0.0
K00621	0.0
K00620	6770.0
K00627	962.0
K00626	4023.0
K00625	3946.0
K00624	0.0
K02805	553.0
K02552	80.0
K02550	0.0
K02556	2532.0
K02803	0.0
K02554	1.0
K07280	0.0
K07281	0.0
K07282	3140.0
K07283	0.0
K07284	3106.0
K07285	14.0
K07286	13.0
K08217	2232.0
K07288	0.0
K07289	39.0
K07534	0.0
K07535	4.0
K07533	2766.0
K07822	0.0
K07823	0.0
K08699	0.0
K00088	5026.0
K00087	758.0
K00086	739.0
K00082	68.0
K10239	0.0
K10238	0.0
K10231	306.0
K10230	0.0
K10233	0.0
K10232	0.0
K10235	0.0
K10234	0.0
K10237	0.0
K10236	0.0
K08353	0.0
K01970	0.0
K01971	127.0
K01972	5287.0
K01973	0.0
K01974	1.0
K01975	631.0
K01976	0.0
K07758	0.0
K05990	0.0
K07752	0.0
K07753	0.0
K07751	13.0
K13786	0.0
K07755	0.0
K07442	524.0
K08352	1182.0
K07115	204.0
K07441	0.0
K07634	0.0
K07446	20.0
K07111	0.0
K07444	3586.0
K07445	0.0
K00647	49.0
K07449	0.0
K00641	700.0
K00640	5498.0
K01289	0.0
K01282	0.0
K01283	0.0
K01280	0.0
K01281	491.0
K01286	397.0
K01284	915.0
K02954	4545.0
K02952	4536.0
K02950	4524.0
K00155	2.0
K02959	4531.0
K00887	0.0
K00886	10.0
K00885	0.0
K00884	13.0
K00883	55.0
K00882	2939.0
K00881	53.0
K00880	403.0
K00053	3719.0
K14048	0.0
K01026	970.0
K01756	4551.0
K01025	0.0
K01750	573.0
K01023	30.0
K01752	5778.0
K01753	84.0
K14583	0.0
K01758	31.0
K01759	4511.0
K09565	0.0
K09568	0.0
K08173	26.0
K08172	13.0
K02483	705.0
K02482	1.0
K08177	206.0
K08176	0.0
K08175	0.0
K02486	0.0
K02489	0.0
K02488	976.0
K08178	0.0
K14138	758.0
K14136	2.0
K09713	0.0
K09714	0.0
K09715	0.0
K03532	0.0
K03533	0.0
K03530	6024.0
K03531	3880.0
K03536	4476.0
K03537	188.0
K03534	1366.0
K03535	1.0
K03538	0.0
K03539	0.0
K14451	0.0
K14450	0.0
K02225	0.0
K02224	5559.0
K02227	3281.0
K02226	2711.0
K02221	1424.0
K14107	0.0
K02229	2.0
K02228	2.0
K14106	0.0
K00441	0.0
K03288	0.0
K03289	0.0
K03284	5191.0
K03285	0.0
K03286	84.0
K03287	1678.0
K03280	0.0
K03281	1978.0
K03282	3379.0
K00440	0.0
K13677	0.0
K12790	0.0
K09639	0.0
K12688	0.0
K12689	0.0
K12686	0.0
K12687	0.0
K12684	13.0
K12685	13.0
K12682	0.0
K12683	0.0
K12680	0.0
K11889	0.0
K08884	4269.0
K11085	1358.0
K11084	0.0
K11081	0.0
K11080	0.0
K11083	0.0
K11082	0.0
K11089	0.0
K08777	0.0
K08776	0.0
K06346	4050.0
K06347	0.0
K09824	0.0
K09825	4631.0
K09823	13.0
K09820	68.0
K10939	0.0
K10936	0.0
K10937	0.0
K10933	0.0
K06348	0.0
K09829	0.0
K11337	0.0
K11336	0.0
K11335	0.0
K11334	0.0
K11333	0.0
K11332	0.0
K11331	0.0
K11330	0.0
K00169	928.0
K00164	16.0
K00166	64.0
K00167	64.0
K00161	949.0
K00162	949.0
K00163	16.0
K10689	0.0
K10680	14.0
K10681	2.0
K10682	2.0
K04083	3494.0
K04082	13.0
K04081	0.0
K04080	13.0
K04087	632.0
K04086	484.0
K04085	13.0
K04084	26.0
K04088	631.0
K01569	0.0
K01568	0.0
K01563	2.0
K01561	0.0
K01560	1252.0
K01567	3.0
K01565	0.0
K01564	0.0
K02038	4421.0
K02039	4408.0
K02030	11634.0
K02031	10785.0
K02032	11195.0
K02033	11901.0
K02034	12220.0
K02035	15686.0
K02036	4983.0
K02037	4404.0
K05556	0.0
K13658	0.0
K13659	0.0
K13656	0.0
K13657	0.0
K13654	0.0
K13655	86.0
K13652	1008.0
K13653	4368.0
K13650	0.0
K13651	26.0
K05555	0.0
K05552	0.0
K02057	8579.0
K05550	0.0
K05551	0.0
K12308	6164.0
K12306	0.0
K03073	4531.0
K03072	740.0
K03071	13.0
K03070	4842.0
K03077	479.0
K03076	4652.0
K03075	3869.0
K03074	751.0
K08965	2.0
K08967	0.0
K08961	564.0
K08963	2136.0
K13873	0.0
K13876	0.0
K13874	0.0
K13875	0.0
K06139	0.0
K06138	235.0
K06135	0.0
K06134	0.0
K06137	0.0
K06136	0.0
K06131	6409.0
K06133	2313.0
K06132	0.0
K02600	4536.0
K07389	0.0
K07388	0.0
K04747	0.0
K01516	4405.0
K09977	0.0
K07518	0.0
K07519	0.0
K11437	0.0
K07512	0.0
K07516	489.0
K10212	65.0
K10747	0.0
K10217	0.0
K10219	0.0
K10218	0.0
K10748	13.0
K01912	3950.0
K01913	1.0
K01910	189.0
K01911	283.0
K01916	1259.0
K01917	0.0
K01914	3810.0
K01915	8491.0
K01918	1934.0
K01919	186.0
K07774	13.0
K07775	833.0
K07776	71.0
K07777	740.0
K07770	137.0
K07771	13.0
K07772	0.0
K07773	13.0
K07778	50.0
K01193	4324.0
K04340	0.0
K04341	0.0
K04342	0.0
K04343	0.0
K12986	0.0
K04691	13.0
K02931	3876.0
K02933	4531.0
K02935	4535.0
K02936	0.0
K02939	4536.0
K00205	0.0
K00204	0.0
K00207	0.0
K00206	0.0
K00201	0.0
K00200	0.0
K00203	0.0
K00202	0.0
K00209	0.0
K00208	1452.0
K01000	5074.0
K01001	0.0
K01002	389.0
K01003	0.0
K01004	0.0
K01005	1195.0
K01006	4022.0
K01007	967.0
K01008	2347.0
K10855	0.0
K14115	0.0
K14116	0.0
K14441	3862.0
K14446	0.0
K14447	0.0
K14112	0.0
K14445	1.0
K08195	0.0
K08194	0.0
K14448	0.0
K08196	0.0
K08191	470.0
K14119	0.0
K08193	0.0
K00702	746.0
K10799	0.0
K03518	2906.0
K03519	113.0
K09719	0.0
K10856	0.0
K03516	0.0
K03517	2885.0
K02205	0.0
K02204	2.0
K02203	2775.0
K02201	0.0
K02200	13.0
K13714	0.0
K13461	0.0
K12518	27.0
K12519	27.0
K12517	27.0
K12514	0.0
K12515	0.0
K12512	0.0
K12513	0.0
K12510	3205.0
K12511	626.0
K07183	2374.0
K07182	978.0
K07181	1200.0
K07180	81.0
K07186	13.0
K07185	1108.0
K07184	13.0
K09800	39.0
K09801	13.0
K09802	13.0
K09803	122.0
K09804	0.0
K09805	26.0
K09806	13.0
K09807	1121.0
K09808	1006.0
K09809	0.0
K10912	0.0
K10913	0.0
K10914	265.0
K10915	0.0
K10916	0.0
K10917	0.0
K11358	2491.0
K11355	0.0
K11354	0.0
K11357	0.0
K11356	0.0
K04069	12150.0
K04068	4551.0
K04065	13.0
K04064	0.0
K04067	13.0
K04066	4471.0
K04061	1883.0
K09716	188.0
K04063	1.0
K04062	13.0
K10006	8.0
K10007	10.0
K10004	13.0
K10005	10.0
K10002	13.0
K10003	13.0
K10000	13.0
K10001	13.0
K09717	0.0
K10008	10.0
K10009	0.0
K02491	0.0
K14588	13.0
K14581	0.0
K13678	592.0
K13679	0.0
K11633	0.0
K13670	0.0
K13671	4.0
K11987	0.0
K11636	0.0
K11634	0.0
K13582	0.0
K13583	0.0
K13580	0.0
K13581	0.0
K13586	0.0
K13587	0.0
K13584	0.0
K13585	0.0
K13588	0.0
K13589	0.0
K02052	235.0
K02053	235.0
K02050	8395.0
K02051	8394.0
K02056	4214.0
K05553	0.0
K02054	235.0
K02055	232.0
K02058	1802.0
K02059	0.0
K05558	0.0
K05559	0.0
K03895	0.0
K03894	0.0
K03897	0.0
K03896	0.0
K03891	2.0
K03890	2.0
K03893	0.0
K03892	8247.0
K02423	13.0
K05342	0.0
K05341	0.0
K12989	0.0
K12988	0.0
K02420	2754.0
K12981	0.0
K12980	0.0
K12983	0.0
K12982	0.0
K12985	0.0
K12984	0.0
K12987	0.0
K02426	485.0
K13854	0.0
K03098	162.0
K13853	79.0
K03095	558.0
K05344	0.0
K03091	11843.0
K03090	268.0
K03093	263.0
K03092	1991.0
K06113	241.0
K09632	0.0
K02429	1129.0
K06118	0.0
K05716	0.0
K04844	1.0
K11632	0.0
K11630	0.0
K11631	2.0
K11637	0.0
K11635	1.0
K11638	0.0
K11639	0.0
K07572	0.0
K07573	0.0
K07570	574.0
K07571	1088.0
K07576	2363.0
K07577	0.0
K07574	3494.0
K07575	0.0
K07578	0.0
K07579	0.0
K11189	7728.0
K11184	1439.0
K11187	0.0
K11180	28.0
K11181	28.0
K11183	13.0
K10764	0.0
K10763	13.0
K10762	0.0
K01938	4019.0
K01939	5195.0
K01934	4368.0
K01935	988.0
K01937	4342.0
K01930	0.0
K01932	0.0
K01933	5004.0
K07798	20.0
K07799	13.0
K07796	13.0
K07797	0.0
K07794	69.0
K07795	16.0
K07792	20.0
K07793	1225.0
K07790	0.0
K07791	251.0
K06379	2806.0
K00968	590.0
K06378	2854.0
K06377	0.0
K06376	0.0
K06375	0.0
K09814	0.0
K09813	0.0
K06372	0.0
K06371	0.0
K06370	0.0
K01249	0.0
K01246	1968.0
K01247	16.0
K01244	0.0
K01243	3931.0
K08919	0.0
K01241	258.0
K02919	2388.0
K02913	5134.0
K02912	0.0
K02911	4488.0
K02910	0.0
K02917	0.0
K02916	4536.0
K02915	0.0
K02914	4453.0
K00228	13.0
K00227	0.0
K00226	6323.0
K00224	0.0
K00223	0.0
K00222	0.0
K00221	1.0
K00220	0.0
K01798	0.0
K01799	83.0
K01068	0.0
K01069	285.0
K01062	3.0
K01791	4375.0
K01792	13.0
K01061	15.0
K01066	222.0
K01067	776.0
K01796	1.0
K01797	10.0
K05499	646.0
K14468	0.0
K14469	0.0
K14465	0.0
K14466	0.0
K14467	0.0
K10834	0.0
K10833	0.0
K02266	0.0
K03793	0.0
K03790	684.0
K03791	0.0
K03796	13.0
K03797	5294.0
K03794	0.0
K03795	0.0
K03798	8713.0
K03799	1228.0
K13448	0.0
K12538	0.0
K12539	0.0
K12530	13.0
K12531	13.0
K12532	13.0
K12533	0.0
K12534	0.0
K12535	0.0
K12536	0.0
K12537	0.0
K03136	0.0
K09790	1466.0
K09791	530.0
K09792	488.0
K09793	486.0
K09794	528.0
K09795	39.0
K09796	2.0
K09797	734.0
K09798	501.0
K09799	0.0
K10972	0.0
K10973	0.0
K10977	30.0
K10974	1046.0
K10975	64.0
K10978	0.0
K10979	179.0
K06308	0.0
K00315	0.0
K09862	14.0
K06303	0.0
K09860	0.0
K09861	3148.0
K06306	430.0
K06307	0.0
K06305	0.0
K11373	0.0
K04047	836.0
K04046	13.0
K04045	798.0
K04044	13.0
K04043	4732.0
K04042	4078.0
K04041	2806.0
K04040	0.0
K02700	0.0
K04049	0.0
K04048	0.0
K02707	0.0
K02704	0.0
K02705	0.0
K10020	0.0
K10021	0.0
K10022	0.0
K10023	0.0
K10024	0.0
K10025	0.0
K10026	93.0
K10027	0.0
K13612	0.0
K13613	0.0
K13611	0.0
K13614	0.0
K13615	0.0
K05794	51.0
K05795	1349.0
K05796	550.0
K05797	0.0
K05790	13.0
K05791	13.0
K05792	231.0
K05793	39.0
K05798	13.0
K05799	4368.0
K01474	0.0
K01477	0.0
K01476	9.0
K01471	0.0
K01470	2475.0
K01473	0.0
K13039	0.0
K01479	13.0
K01478	148.0
K05570	1083.0
K05571	1085.0
K05572	0.0
K05573	0.0
K02078	9352.0
K02079	13.0
K05576	0.0
K02074	677.0
K02075	677.0
K02076	599.0
K02077	687.0
K02071	3006.0
K02072	3001.0
K02073	3216.0
K03309	520.0
K03308	7156.0
K03305	1648.0
K03304	26.0
K03307	4261.0
K03306	1501.0
K03301	0.0
K03300	291.0
K03303	384.0
K03302	0.0
K06173	6348.0
K06175	13.0
K06174	0.0
K06177	1222.0
K06176	14.0
K06179	2749.0
K07680	1.0
K03867	0.0
K03838	0.0
K12053	0.0
K11618	620.0
K11619	0.0
K11614	0.0
K11615	0.0
K11616	0.0
K11617	81.0
K11610	0.0
K11611	0.0
K11960	0.0
K11961	0.0
K02836	4536.0
K10565	0.0
K10564	0.0
K02837	2893.0
K10561	254.0
K10560	254.0
K10563	2848.0
K10562	0.0
K02838	4536.0
K06858	13.0
K02839	553.0
K06859	216.0
K12700	668.0
K07558	0.0
K07559	676.0
K07228	0.0
K07229	16.0
K07226	0.0
K07224	16.0
K07225	13.0
K07222	2.0
K07223	693.0
K07220	1362.0
K07221	3.0
K10709	709.0
K10708	0.0
K10701	0.0
K10703	0.0
K10702	0.0
K10704	0.0
K05984	0.0
K07537	0.0
K08652	0.0
K08651	0.0
K08658	0.0
K08659	1135.0
K05982	502.0
K07451	0.0
K07453	0.0
K07452	0.0
K07455	147.0
K07454	13.0
K09707	862.0
K07457	503.0
K09706	62.0
K07104	69.0
K00029	795.0
K00028	65.0
K00799	40.0
K00798	3285.0
K00797	2072.0
K00024	1448.0
K00795	27.0
K00026	0.0
K00021	2.0
K00020	612.0
K00023	0.0
K00022	0.0
K09017	4.0
K01269	4292.0
K09015	968.0
K09014	1775.0
K09013	3586.0
K09011	457.0
K09010	0.0
K01261	81.0
K01262	5296.0
K01263	68.0
K01264	0.0
K01265	5923.0
K01266	679.0
K09018	0.0
K08227	13.0
K08226	0.0
K08225	0.0
K08224	530.0
K08223	350.0
K08222	3.0
K08221	2.0
K00249	17.0
K01790	3727.0
K00241	964.0
K00240	1256.0
K00243	3399.0
K00242	502.0
K00245	41.0
K00244	3182.0
K00247	13.0
K00246	39.0
K01795	1507.0
K06983	0.0
K02799	0.0
K02798	331.0
K02791	692.0
K02790	13.0
K02793	4582.0
K02795	5685.0
K02794	6271.0
K02796	5403.0
K04564	1132.0
K04565	861.0
K04566	539.0
K04567	3997.0
K01040	107.0
K01041	238.0
K04562	1905.0
K04568	13.0
K01049	0.0
K02535	985.0
K02242	746.0
K02536	985.0
K02531	23.0
K02246	491.0
K02533	40.0
K02532	492.0
K02248	88.0
K02538	274.0
K00581	0.0
K13421	0.0
K01013	0.0
K15018	0.0
K15019	0.0
K03110	4533.0
K03111	8401.0
K03112	13.0
K03113	471.0
K03116	1611.0
K03117	43.0
K03118	1063.0
K03119	1.0
K10919	0.0
K12552	0.0
K12553	0.0
K12551	0.0
K12556	81.0
K12554	75.0
K12555	1115.0
K06892	0.0
K06893	13.0
K06890	1112.0
K06891	87.0
K06896	2016.0
K06897	3056.0
K06894	236.0
K06895	908.0
K10954	0.0
K10956	0.0
K06899	14.0
K06328	21.0
K06329	0.0
K10952	0.0
K10953	0.0
K11395	0.0
K11391	0.0
K11390	0.0
K11392	514.0
K00499	0.0
K00494	3.0
K00495	0.0
K00496	1.0
K00491	0.0
K00492	2.0
K00493	0.0
K13591	0.0
K01467	1069.0
K13593	0.0
K13592	0.0
K04021	27.0
K04020	26.0
K04023	929.0
K04022	0.0
K04025	0.0
K04024	225.0
K04027	283.0
K04026	434.0
K04029	1376.0
K04028	1438.0
K07055	0.0
K07054	29.0
K07057	0.0
K07056	5475.0
K07051	0.0
K07050	2612.0
K07053	6776.0
K07052	8439.0
K07059	0.0
K07058	4287.0
K10040	584.0
K10041	869.0
K10046	0.0
K04799	0.0
K04798	0.0
K04793	0.0
K04792	0.0
K04791	0.0
K04790	0.0
K04797	0.0
K04796	0.0
K04795	0.0
K04794	188.0
K13638	13.0
K13639	14.0
K13634	14.0
K13635	0.0
K13636	26.0
K13637	0.0
K13630	0.0
K13631	0.0
K13632	0.0
K13633	0.0
K02042	859.0
K05778	0.0
K05779	0.0
K05776	428.0
K05541	13.0
K05774	26.0
K05775	0.0
K05772	27.0
K05773	28.0
K05540	699.0
K01459	0.0
K01458	0.0
K01457	1.0
K01455	30.0
K01454	0.0
K01453	0.0
K01452	0.0
K01451	380.0
K01450	0.0
K05518	0.0
K08070	862.0
K08071	0.0
K05516	330.0
K08077	100.0
K05515	3456.0
K13093	0.0
K11783	0.0
K12949	0.0
K12945	0.0
K12944	0.0
K12941	761.0
K12940	59.0
K12943	0.0
K12942	1099.0
K14728	1.0
K14727	0.0
K11785	0.0
K00108	16.0
K13890	26.0
K13891	26.0
K13892	26.0
K13893	0.0
K13894	0.0
K13895	0.0
K13896	0.0
K06159	0.0
K06158	5814.0
K06153	4987.0
K06152	26.0
K06151	26.0
K06157	0.0
K06156	13.0
K06155	0.0
K06154	0.0
K03327	1497.0
K03326	566.0
K03325	661.0
K03324	6491.0
K03322	398.0
K03321	1140.0
K03320	1878.0
K03329	0.0
K03328	1193.0
K04802	0.0
K04801	0.0
K04800	0.0
K11948	0.0
K01505	0.0
K04756	2.0
K11940	13.0
K11941	1.0
K11942	0.0
K11943	0.0
K11944	0.0
K01507	6251.0
K11946	0.0
K11947	0.0
K01506	0.0
K01501	188.0
K01500	293.0
K01503	0.0
K06714	523.0
K04750	942.0
K12789	0.0
K12788	0.0
K11526	0.0
K10810	0.0
K11522	0.0
K11523	0.0
K08675	0.0
K08676	198.0
K08677	1.0
K08679	0.0
K11521	0.0
K10547	267.0
K10546	267.0
K10545	113.0
K10544	30.0
K10543	79.0
K10542	1676.0
K10541	1676.0
K10540	2367.0
K10549	83.0
K10548	267.0
K14630	0.0
K11529	0.0
K00007	0.0
K00005	2216.0
K13444	0.0
K00003	4552.0
K00002	733.0
K00001	1522.0
K01186	1321.0
K00009	254.0
K00008	3551.0
K10726	0.0
K10725	0.0
K08246	0.0
K00263	0.0
K00262	4740.0
K00261	4.0
K00260	676.0
K00266	12512.0
K00265	1682.0
K01200	628.0
K01201	1444.0
K01206	7453.0
K01207	2369.0
K01205	731.0
K01208	468.0
K01209	6027.0
K06167	765.0
K00917	1300.0
K00912	985.0
K00919	4513.0
K02519	4524.0
K02518	4415.0
K02517	969.0
K02511	13.0
K02510	177.0
K13409	0.0
K13408	0.0
K03179	714.0
K03170	0.0
K03177	4548.0
K12574	4173.0
K12570	0.0
K12573	4434.0
K11009	0.0
K11008	0.0
K11005	0.0
K11004	0.0
K11007	0.0
K11006	0.0
K11003	0.0
K08296	510.0
K08297	0.0
K08295	0.0
K02634	0.0
K02635	0.0
K10622	0.0
K07693	8.0
K07692	0.0
K07691	0.0
K07690	0.0
K07697	0.0
K07696	627.0
K07695	0.0
K07694	8.0
K07699	2291.0
K07698	0.0
K07079	3931.0
K07078	932.0
K07077	2.0
K07076	316.0
K07075	1547.0
K07074	120.0
K07073	0.0
K07072	0.0
K07071	722.0
K07070	13.0
K14584	0.0
K11620	0.0
K09190	0.0
K11623	0.0
K05759	0.0
K08589	0.0
K11625	0.0
K11995	0.0
K01439	3555.0
K01438	682.0
K01431	0.0
K01430	566.0
K01433	249.0
K01432	0.0
K01434	0.0
K01437	0.0
K01436	2408.0
K05539	13.0
K14520	2.0
K12963	13.0
K12962	13.0
K12961	13.0
K12960	4832.0
K14749	0.0
K14748	0.0
K02972	0.0
K14743	4.0
K14742	2820.0
K14745	0.0
K14744	40.0
K14747	0.0
K14746	0.0
K02167	13.0
K02164	2.0
K02160	2609.0
K02168	29.0
K02169	890.0
K10931	0.0
K03341	0.0
K03340	1820.0
K03343	0.0
K03342	15.0
K03346	575.0
K12299	0.0
K12291	0.0
K12290	0.0
K12293	0.0
K12292	2.0
K12295	4.0
K12294	2.0
K12297	13.0
K12368	13.0
K11922	0.0
K11923	13.0
K11920	0.0
K11921	0.0
K11926	13.0
K11927	705.0
K11924	120.0
K11925	13.0
K11928	1494.0
K13181	0.0
K13219	0.0
K07262	0.0
K07263	689.0
K07260	3183.0
K07261	0.0
K07266	26.0
K07267	0.0
K07264	515.0
K07265	26.0
K07268	0.0
K07269	13.0
K01155	1408.0
K04478	0.0
K04479	0.0
K10528	0.0
K14952	0.0
K07486	139.0
K07487	0.0
K07484	549.0
K07485	13.0
K07482	1.0
K07483	6563.0
K07480	82.0
K07481	151.0
K07488	0.0
K07489	26.0
K11210	0.0
K11211	0.0
K11212	1.0
K11214	539.0
K11216	31.0
K06300	0.0
K00061	0.0
K00060	52.0
K06301	0.0
K00065	719.0
K00064	0.0
K00067	5152.0
K00066	0.0
K00069	0.0
K00068	330.0
K06304	0.0
K08262	0.0
K08261	0.0
K08260	0.0
K08265	0.0
K08264	0.0
K00288	0.0
K00285	27.0
K00284	2352.0
K00287	3840.0
K00286	5513.0
K00281	468.0
K00280	0.0
K00283	947.0
K00282	947.0
K08088	0.0
K14198	0.0
K14199	0.0
K03452	0.0
K14194	0.0
K14195	0.0
K14196	0.0
K14197	0.0
K14192	0.0
K14193	0.0
K01880	3200.0
K01881	5328.0
K01883	4538.0
K01885	3355.0
K04618	0.0
K01887	5075.0
K01224	975.0
K01889	4562.0
K01226	854.0
K01227	129.0
K01220	138.0
K01222	563.0
K01223	4535.0
K02759	2888.0
K02755	14.0
K02757	3947.0
K02756	14.0
K14998	0.0
K02750	215.0
K02753	0.0
K02752	0.0
K00939	4133.0
K00938	560.0
K00937	3868.0
K00936	15021.0
K00935	0.0
K00934	0.0
K00933	0.0
K00932	13.0
K00931	4287.0
K00930	7688.0
K01089	726.0
K01080	0.0
K01081	1797.0
K01082	0.0
K01083	0.0
K01084	0.0
K01085	13.0
K01087	2.0
K02571	0.0
K02570	73.0
K02573	587.0
K02572	13.0
K02575	590.0
K02574	841.0
K07780	0.0
K03488	3307.0
K03489	496.0
K03482	0.0
K03483	255.0
K03480	247.0
K03481	1156.0
K03486	918.0
K03487	0.0
K03484	3037.0
K03485	13.0
K02287	0.0
K02286	0.0
K02285	0.0
K02284	0.0
K02283	4066.0
K02282	64.0
K02281	0.0
K02280	0.0
K02289	0.0
K02288	0.0
K03626	0.0
K03627	0.0
K03624	6322.0
K03625	4536.0
K03151	3553.0
K03620	578.0
K03153	3.0
K08869	0.0
K03628	3925.0
K03629	4508.0
K09738	0.0
K09739	0.0
K09736	0.0
K09737	0.0
K09735	0.0
K09732	0.0
K09733	0.0
K09730	0.0
K09731	0.0
K09888	4023.0
K09889	39.0
K09880	0.0
K09882	52.0
K09883	0.0
K09884	0.0
K09887	0.0
K11027	0.0
K11026	0.0
K11025	0.0
K11024	0.0
K07679	0.0
K07678	0.0
K11021	0.0
K11020	0.0
K07675	13.0
K07674	0.0
K07676	13.0
K07671	0.0
K07670	2.0
K07673	13.0
K07672	0.0
K01117	0.0
K12048	0.0
K07019	40.0
K07018	0.0
K07011	2549.0
K07010	3025.0
K07013	26.0
K07012	3203.0
K07015	3178.0
K07014	58.0
K07017	222.0
K07016	550.0
K10084	0.0
K08372	136.0
K05884	84.0
K05885	1146.0
K05886	26.0
K05887	0.0
K05880	13.0
K05881	14.0
K05882	0.0
K05883	0.0
K08902	0.0
K05739	538.0
K05888	0.0
K05889	0.0
K08903	0.0
K00547	512.0
K00544	0.0
K00545	0.0
K00542	0.0
K00543	0.0
K00540	8472.0
K00548	5896.0
K00549	892.0
K01145	0.0
K01412	0.0
K01147	39.0
K01417	1769.0
K00038	1.0
K01143	0.0
K01142	3945.0
K01419	1072.0
K00788	5217.0
K00789	5205.0
K12502	0.0
K14762	0.0
K14761	2801.0
K06195	13.0
K03819	0.0
K03818	1.0
K03814	281.0
K03817	536.0
K03816	3565.0
K03811	1614.0
K03810	283.0
K03813	527.0
K11908	0.0
K11909	13.0
K11904	40.0
K11905	13.0
K11906	13.0
K11907	13.0
K11900	13.0
K11901	13.0
K11902	26.0
K11903	53.0
K10986	2.0
K13238	0.0
K13239	0.0
K13797	0.0
K07248	625.0
K13796	0.0
K07244	0.0
K07245	16.0
K07246	118.0
K07240	8410.0
K07241	0.0
K07242	0.0
K07243	16.0
K01268	0.0
K05296	0.0
K02821	1019.0
K09016	0.0
K09945	0.0
K09944	0.0
K09947	0.0
K09946	0.0
K09941	0.0
K09940	0.0
K09943	0.0
K09942	491.0
K09949	514.0
K09948	0.0
K10851	0.0
K10850	0.0
K03666	1652.0
K03667	1072.0
K03196	26.0
K03665	4719.0
K11275	0.0
K06012	2208.0
K00048	1980.0
K10857	0.0
K09773	1385.0
K00043	188.0
K00042	1252.0
K00041	1147.0
K00040	963.0
K00046	3398.0
K00733	0.0
K00044	0.0
K06011	0.0
K09012	0.0
K06016	119.0
K06017	0.0
K06014	0.0
K06015	806.0
K06019	62.0
K01075	0.0
K12221	0.0
K06444	0.0
K04632	0.0
K14977	98.0
K14974	0.0
K00958	0.0
K00951	4997.0
K00950	1570.0
K00952	7.0
K00955	601.0
K00954	4535.0
K00957	932.0
K00956	923.0
K00590	66.0
K02777	1419.0
K02775	997.0
K02774	1451.0
K02773	1311.0
K02771	136.0
K02770	3244.0
K02779	698.0
K02778	12.0
K01606	0.0
K01607	2469.0
K01604	0.0
K01605	0.0
K01602	0.0
K01601	0.0
K03750	1024.0
K01609	3181.0
K02553	16.0
K02804	1242.0
K02551	585.0
K02806	775.0
K02557	2826.0
K02800	502.0
K05275	0.0
K02802	0.0
K13300	0.0
K02558	20.0
K02809	12.0
K02808	12.0
K03600	13.0
K03601	4531.0
K03602	4453.0
K03603	13.0
K03604	708.0
K03605	543.0
K03606	427.0
K03607	13.0
K03608	2210.0
K03609	3888.0
K06078	13.0
K06079	58.0
K09710	4472.0
K09711	188.0
K09712	0.0
K06073	13.0
K06074	13.0
K06075	13.0
K06076	837.0
K06077	39.0
K06382	2238.0
K06383	1318.0
K06380	0.0
K06381	2456.0
K06386	0.0
K06387	2243.0
K06384	348.0
K06385	2644.0
K06388	0.0
K06389	0.0
K12466	1.0
K12468	0.0
K07657	528.0
K07656	0.0
K07655	0.0
K07654	2.0
K07653	2.0
K07652	794.0
K07651	1.0
K07650	325.0
K07659	501.0
K07658	4244.0
K11041	295.0
K11040	0.0
K11043	0.0
K11042	0.0
K11045	0.0
K11044	0.0
K11047	0.0
K11046	0.0
K11049	0.0
K11048	0.0
K07387	404.0
K07386	983.0
K06926	3430.0
K06927	324.0
K06924	0.0
K06925	4534.0
K06922	0.0
K06923	3073.0
K06920	772.0
K06921	2221.0
K06928	203.0
K06929	895.0
K07033	2945.0
K07032	179.0
K07031	840.0
K07030	2804.0
K07037	624.0
K07035	3073.0
K07034	504.0
K07039	0.0
K07038	1073.0
K10829	0.0
K00384	8896.0
K00385	416.0
K00386	0.0
K00387	0.0
K00380	13.0
K00381	13.0
K00382	3618.0
K00383	99.0
K00389	1.0
K01387	0.0
K01385	0.0
K01389	0.0
K09158	502.0
K09159	501.0
K09156	0.0
K09157	3479.0
K09154	0.0
K09155	835.0
K09152	0.0
K09153	1069.0
K09150	0.0
K09151	516.0
K05970	1596.0
K05714	2.0
K05715	0.0
K05710	1.0
K05711	0.0
K05712	2.0
K05713	1.0
K00560	3230.0
K00561	64.0
K00563	984.0
K00564	786.0
K00566	5152.0
K00567	4017.0
K00568	29.0
K00569	0.0
K05575	0.0
K01169	0.0
K01167	0.0
K01166	0.0
K05577	0.0
K01163	2281.0
K01161	0.0
K01160	52.0
K05578	0.0
K05579	0.0
K08092	309.0
K08093	117.0
K08094	385.0
K08095	4.0
K08096	0.0
K08097	3.0
K02254	0.0
K02255	0.0
K01743	0.0
K02251	1.0
K02061	0.0
K01741	0.0
K02060	0.0
K00114	0.0
K02122	3229.0
K02123	3686.0
K02120	3693.0
K02121	2761.0
K02124	3688.0
K03837	13.0
K03836	0.0
K03835	39.0
K03834	13.0
K03833	936.0
K03832	2455.0
K03831	14.0
K03830	963.0
K00443	0.0
K03839	660.0
K02067	541.0
K10189	1406.0
K13038	6946.0
K13787	303.0
K13788	50.0
K13789	12196.0
K10188	2068.0
K12255	0.0
K12254	0.0
K12257	2744.0
K12256	0.0
K12251	1159.0
K12250	0.0
K12253	0.0
K12252	0.0
K13252	184.0
K13256	82.0
K13255	0.0
K12079	0.0
K12078	0.0
K12071	0.0
K12070	0.0
K12073	0.0
K12072	0.0
K09912	13.0
K06236	0.0
K06237	0.0
K05519	0.0
K09914	39.0
K11788	0.0
K11782	0.0
K11780	0.0
K11781	0.0
K11787	0.0
K11784	0.0
K11530	0.0
K12787	0.0
K12786	0.0
K12785	0.0
K12784	0.0
K06718	0.0
K09969	0.0
K09968	0.0
K09967	659.0
K09966	1.0
K09965	0.0
K09964	1.0
K09963	1377.0
K09962	483.0
K09961	13.0
K09960	0.0
K11527	305.0
K11524	0.0
K11525	0.0
K11250	14.0
K11253	0.0
K11258	13.0
K11528	0.0
K00713	0.0
K00712	6.0
K10780	0.0
K10783	0.0
K10125	0.0
K10124	13.0
K10126	0.0
K10121	6.0
K10123	0.0
K10122	6.0
K04652	1541.0
K04653	1209.0
K04651	2097.0
K04656	1208.0
K04654	1208.0
K04655	1280.0
K00973	4085.0
K00972	661.0
K00971	2348.0
K00970	990.0
K00975	7905.0
K00974	12068.0
K00979	1082.0
K00978	361.0
K14954	0.0
K14955	0.0
K14956	0.0
K06178	2445.0
K01596	104.0
K01597	560.0
K01594	0.0
K01595	41.0
K01592	0.0
K01593	0.0
K01590	1.0
K01591	4507.0
K01598	81.0
K01599	6493.0
K02711	0.0
K02710	0.0
K02713	0.0
K02712	0.0
K02714	0.0
K02717	0.0
K02716	0.0
K02719	0.0
K02718	0.0
K03449	570.0
K03446	803.0
K03444	188.0
K03445	26.0
K03442	4486.0
K01620	2636.0
K01621	630.0
K01622	0.0
K01623	1092.0
K01624	7738.0
K01625	7376.0
K01626	2798.0
K01627	985.0
K01628	3486.0
K01629	847.0
K05299	1.0
K02829	0.0
K02828	0.0
K02827	0.0
K02826	0.0
K02825	1439.0
K02824	4207.0
K02823	4013.0
K02822	1628.0
K03198	26.0
K03199	26.0
K03668	80.0
K03669	0.0
K03190	566.0
K03191	1.0
K03660	3334.0
K03194	0.0
K03195	26.0
K03664	4536.0
K03197	26.0
K09772	3548.0
K06013	0.0
K09770	291.0
K09771	14.0
K09776	0.0
K09777	2233.0
K09774	527.0
K09775	1360.0
K09778	682.0
K09779	2243.0
K06269	0.0
K06323	0.0
K11624	0.0
K02991	0.0
K02990	4342.0
K02624	0.0
K02240	695.0
K08282	28.0
K12440	0.0
K12441	0.0
K12442	0.0
K12443	0.0
K12444	0.0
K12445	0.0
K12449	0.0
K02247	0.0
K07637	13.0
K07636	4324.0
K07639	0.0
K07638	13.0
K11069	2642.0
K11068	4279.0
K11063	188.0
K11062	0.0
K11061	0.0
K11060	0.0
K11066	13.0
K11065	1535.0
K06900	0.0
K06901	4742.0
K06902	1151.0
K06903	150.0
K06904	210.0
K06905	344.0
K06906	237.0
K06907	440.0
K06908	344.0
K06909	199.0
K10821	0.0
K05905	2.0
K05904	0.0
K05906	0.0
K05900	0.0
K05903	28.0
K01406	0.0
K05909	0.0
K05908	0.0
K00368	0.0
K00369	0.0
K00366	447.0
K00367	0.0
K00364	557.0
K00365	0.0
K00362	2.0
K00363	2.0
K00360	0.0
```
