## Extended Data File 1 for "Diet induces reproducible alterations in the mouse and human gut microbiome": ERS795027_ERR986342.picrust_nol

```
# Constructed from biom file
#OTU ID	ERR986342
K01365	0.0
K01364	0.0
K01361	12.0
K01360	0.0
K01362	2130.0
K02249	0.0
K05841	0.0
K05844	0.0
K05845	16.0
K05846	2287.0
K05847	2780.0
K00508	0.0
K00500	0.0
K00507	0.0
K00504	0.0
K00505	0.0
K12521	0.0
K01101	1436.0
K01103	442.0
K12520	0.0
K01104	12497.0
K05592	3803.0
K05593	2589.0
K05590	2.0
K05591	2.0
K05596	3.0
K05597	0.0
K05594	0.0
K05595	624.0
K05599	0.0
K11964	0.0
K11962	0.0
K14540	4661.0
K12529	0.0
K12528	0.0
K06353	0.0
K02456	465.0
K02457	2.0
K02454	358.0
K02455	88.0
K02452	272.0
K02453	358.0
K02450	270.0
K02103	1684.0
K08138	90.0
K02108	4989.0
K02109	6688.0
K02458	2.0
K02459	2.0
K08137	2.0
K03851	87.0
K03850	0.0
K03852	1.0
K03855	4.0
K03856	5093.0
K13018	0.0
K13019	36.0
K13010	0.0
K13011	0.0
K13012	449.0
K13013	0.0
K13014	2.0
K13015	0.0
K13016	37.0
K13017	0.0
K08566	0.0
K08567	275.0
K13274	0.0
K13275	0.0
K13276	0.0
K13277	0.0
K03275	2.0
K03274	358.0
K03277	0.0
K03276	0.0
K03271	3006.0
K03270	1767.0
K03273	580.0
K03272	1480.0
K03279	0.0
K03278	0.0
K11022	0.0
K12277	0.0
K12276	0.0
K12270	1.0
K11058	0.0
K12279	0.0
K12278	270.0
K07557	0.0
K07550	0.0
K07552	93.0
K06319	0.0
K09909	0.0
K09908	2.0
K12051	0.0
K12050	0.0
K12057	2.0
K12056	2.0
K06221	3.0
K09900	2.0
K09903	5260.0
K09902	2.0
K09904	2.0
K09907	2.0
K09906	2.0
K11501	0.0
K03234	0.0
K00773	5255.0
K00772	360.0
K00777	0.0
K00776	0.0
K06313	106.0
K06315	0.0
K05574	0.0
K10201	1.0
K07176	0.0
K07177	232.0
K07174	0.0
K07175	1593.0
K07172	6.0
K07173	3167.0
K07170	470.0
K07171	11110.0
K07178	0.0
K07179	0.0
K00195	0.0
K00194	0.0
K00197	0.0
K00196	0.0
K00191	0.0
K00190	4.0
K00193	0.0
K00192	0.0
K00198	1305.0
K06405	4397.0
K10109	3166.0
K10108	4973.0
K10107	86.0
K01828	0.0
K01829	0.0
K01826	2.0
K01825	10.0
K01822	1.0
K01823	235.0
K01820	86.0
K01821	590.0
K00999	0.0
K00998	2116.0
K00995	8825.0
K00997	1147.0
K00996	34.0
K00991	5619.0
K00990	272.0
K00992	0.0
K11028	0.0
K02622	502.0
K02625	0.0
K03564	3113.0
K13489	0.0
K13488	0.0
K13483	0.0
K13482	0.0
K13481	0.0
K13480	86.0
K13487	0.0
K13486	0.0
K14680	0.0
K14681	0.0
K14682	2.0
K08358	571.0
K08357	302.0
K08356	0.0
K08355	0.0
K03469	5220.0
K03462	0.0
K03464	0.0
K03465	1911.0
K03466	5250.0
K01648	0.0
K01649	6652.0
K01643	917.0
K01640	233.0
K01641	231.0
K01646	163.0
K01647	5522.0
K01644	1012.0
K02597	270.0
K02626	4.0
K02595	0.0
K02594	402.0
K02593	270.0
K02592	375.0
K02591	496.0
K02590	1479.0
K02598	1041.0
K02849	2.0
K14061	7.0
K14062	2.0
K14063	0.0
K14064	0.0
K14065	0.0
K14067	0.0
K02841	2.0
K02840	215.0
K02843	755.0
K02844	358.0
K02847	2.0
K02846	0.0
K02102	0.0
K09758	59.0
K06039	2.0
K06034	0.0
K06036	0.0
K06037	0.0
K06032	0.0
K01581	223.0
K02702	0.0
K02659	0.0
K13490	0.0
K13491	0.0
K03644	299.0
K03645	2.0
K03646	88.0
K03647	247.0
K03640	103.0
K03641	88.0
K03642	374.0
K03643	2.0
K03648	4418.0
K03649	2.0
K06694	0.0
K11814	0.0
K12428	0.0
K12429	0.0
K12422	0.0
K12423	0.0
K12420	0.0
K12421	0.0
K12426	0.0
K12427	0.0
K12424	0.0
K12425	0.0
K07349	5.0
K07348	3.0
K05380	0.0
K07345	14.0
K07344	86.0
K07347	14.0
K07346	7.0
K07341	1487.0
K07340	88.0
K07343	1323.0
K07342	0.0
K06968	88.0
K06969	7820.0
K06962	373.0
K06963	0.0
K06960	5030.0
K06961	0.0
K06966	1126.0
K06967	4661.0
K06964	0.0
K06965	0.0
K08995	0.0
K08994	2.0
K08997	0.0
K08996	3.0
K08990	2.0
K08993	2.0
K08992	2.0
K08999	390.0
K08998	3684.0
K08344	2.0
K08345	0.0
K08346	0.0
K14940	1.0
K02724	0.0
K08349	0.0
K11815	0.0
K05929	0.0
K05928	0.0
K05927	0.0
K05924	0.0
K05922	0.0
K05921	5.0
K00349	482.0
K00698	0.0
K00340	471.0
K00341	471.0
K00690	2312.0
K00343	470.0
K00344	89.0
K00697	48.0
K00346	482.0
K00347	482.0
K09116	1144.0
K09117	4664.0
K05337	530.0
K09118	15.0
K09119	0.0
K02106	118.0
K05823	226.0
K05820	2.0
K05826	0.0
K05827	0.0
K02100	0.0
K02101	0.0
K00524	0.0
K00525	3676.0
K00526	2512.0
K00527	9179.0
K00520	270.0
K00522	0.0
K00523	0.0
K02451	0.0
K00528	4677.0
K00529	0.0
K00025	0.0
K14215	0.0
K14213	0.0
K03453	345.0
K00796	2029.0
K05339	3.0
K00027	5131.0
K00794	2338.0
K00793	2114.0
K01347	0.0
K01346	0.0
K01344	0.0
K01343	0.0
K00791	5350.0
K01340	0.0
K00790	7477.0
K02694	0.0
K02696	0.0
K02697	0.0
K02690	0.0
K02691	30.0
K02692	0.0
K02693	0.0
K02698	0.0
K02699	0.0
K00836	0.0
K00837	319.0
K00835	2.0
K00832	120.0
K00833	673.0
K00830	0.0
K00831	4869.0
K00839	228.0
K04335	0.0
K04334	0.0
K01120	0.0
K01126	4673.0
K04333	0.0
K01129	4591.0
K01128	0.0
K04339	0.0
K04338	0.0
K02470	9308.0
K02471	2.0
K02472	98.0
K02473	0.0
K02474	1676.0
K02475	3.0
K02476	3.0
K02477	1537.0
K02478	4.0
K02479	2.0
K09019	0.0
K01267	3865.0
K13074	0.0
K13075	0.0
K11441	0.0
K14055	2.0
K13299	0.0
K13292	5205.0
K14057	0.0
K14056	0.0
K02856	119.0
K02585	445.0
K12211	0.0
K12210	0.0
K12213	0.0
K12212	0.0
K12215	0.0
K02854	0.0
K12217	0.0
K12216	0.0
K12219	0.0
K12218	0.0
K02855	0.0
K08692	0.0
K08693	2.0
K08690	0.0
K08691	0.0
K08696	0.0
K08697	0.0
K11748	2.0
K11749	5240.0
K11746	0.0
K11747	2.0
K11744	0.0
K11745	0.0
K11742	88.0
K11743	1220.0
K11740	0.0
K11741	382.0
K13920	936.0
K13921	0.0
K13922	2191.0
K13923	0.0
K13924	0.0
K13925	0.0
K13926	272.0
K13927	327.0
K13928	0.0
K13929	0.0
K09923	2.0
K09922	298.0
K06201	2664.0
K06200	2676.0
K06207	4120.0
K06206	1079.0
K06205	2.0
K09924	0.0
K09929	0.0
K06208	105.0
K00759	3440.0
K00758	3.0
K00752	1.0
K00757	3359.0
K00756	1998.0
K00754	7140.0
K06001	2148.0
K05557	0.0
K09766	1239.0
K05554	0.0
K07475	0.0
K07150	2185.0
K07151	270.0
K07152	0.0
K07153	2.0
K07154	1882.0
K07155	0.0
K07156	4.0
K07157	1.0
K07406	3713.0
K07407	9546.0
K07404	4307.0
K07405	296.0
K07402	4624.0
K07403	285.0
K07400	2.0
K07401	0.0
K01808	5509.0
K01809	1982.0
K01800	0.0
K01801	0.0
K01802	712.0
K01803	5155.0
K01804	1793.0
K01805	198.0
K01807	1487.0
K09718	0.0
K14668	0.0
K14669	0.0
K14666	0.0
K14667	0.0
K01664	5.0
K01665	452.0
K01666	2293.0
K01667	375.0
K01660	0.0
K01661	92.0
K01662	4929.0
K01663	0.0
K01668	1.0
K01669	275.0
K02863	5259.0
K02862	0.0
K02860	5187.0
K02867	5260.0
K02866	0.0
K02864	4124.0
K02869	0.0
K05362	13.0
K05365	5.0
K03402	4956.0
K03403	0.0
K03400	0.0
K03406	32285.0
K03407	3844.0
K03404	86.0
K03405	86.0
K03408	6539.0
K03409	404.0
K02315	6323.0
K02314	5463.0
K02317	0.0
K02316	5260.0
K02313	5346.0
K02312	1.0
K02319	0.0
K12405	0.0
K12152	2.0
K12151	0.0
K07091	2.0
K07090	6765.0
K07093	0.0
K07092	0.0
K07095	7487.0
K07094	0.0
K07097	270.0
K07096	86.0
K07099	650.0
K07098	5502.0
K11175	5284.0
K11174	0.0
K11177	0.0
K11176	0.0
K11173	0.0
K11179	92.0
K11178	0.0
K00322	2.0
K00320	2.0
K00321	0.0
K00326	0.0
K00324	3.0
K00325	2.0
K00329	86.0
K05945	0.0
K05944	0.0
K05947	0.0
K05946	1993.0
K06944	0.0
K06945	0.0
K06946	2.0
K06415	105.0
K06940	3206.0
K06941	5173.0
K06942	5271.0
K06943	0.0
K10806	2.0
K10807	0.0
K10804	91.0
K10805	3.0
K06948	277.0
K06949	6062.0
K06418	34.0
K09138	270.0
K09139	0.0
K09134	1195.0
K09135	0.0
K09136	2.0
K09137	272.0
K09130	0.0
K09131	304.0
K09132	1136.0
K09133	0.0
K05808	5037.0
K05809	2.0
K05804	1139.0
K05805	88.0
K05806	0.0
K05807	568.0
K05800	2.0
K05801	39.0
K05802	2.0
K05803	2.0
K01044	0.0
K01045	0.0
K01046	62.0
K02068	358.0
K04561	0.0
K01042	754.0
K05568	4502.0
K05567	1519.0
K14273	0.0
K14275	0.0
K14274	70.0
K02062	2.0
K05245	0.0
K05564	0.0
K01048	1234.0
K02066	923.0
K01322	124.0
K01325	0.0
K02065	654.0
K01326	0.0
K05560	0.0
K02243	278.0
K08930	0.0
K02679	2.0
K02676	0.0
K02674	270.0
K02675	0.0
K02672	270.0
K02241	394.0
K02670	0.0
K02671	270.0
K00810	0.0
K00811	220.0
K00812	556.0
K00813	2.0
K00814	0.0
K00817	5250.0
K00818	327.0
K00819	16.0
K02530	228.0
K02245	278.0
K02244	242.0
K01499	0.0
K01498	0.0
K01493	5257.0
K01492	191.0
K01491	12633.0
K01497	33.0
K01496	470.0
K01495	1921.0
K01494	1154.0
K02418	3599.0
K02419	4179.0
K14492	0.0
K02412	3267.0
K02413	4150.0
K02410	4179.0
K02411	1658.0
K02416	4179.0
K02417	3153.0
K02414	1409.0
K02415	369.0
K00120	0.0
K00121	30.0
K00430	0.0
K13058	0.0
K13059	0.0
K13727	0.0
K13057	0.0
K13722	0.0
K13051	88.0
K13052	2873.0
K00435	0.0
K12054	0.0
K03239	0.0
K03238	0.0
K03231	0.0
K03230	88.0
K03232	0.0
K12059	0.0
K03237	0.0
K03236	0.0
K12058	2.0
K12239	0.0
K12238	0.0
K12235	0.0
K12234	237.0
K13942	0.0
K13940	2504.0
K13941	0.0
K12097	0.0
K12096	0.0
K12095	0.0
K12094	0.0
K12093	0.0
K12092	0.0
K12091	0.0
K12090	0.0
K12099	0.0
K12098	0.0
K06356	0.0
K05992	422.0
K03540	0.0
K06331	2208.0
K06330	0.0
K07138	3918.0
K07139	3576.0
K11811	0.0
K07132	453.0
K07133	15156.0
K07130	3330.0
K07131	0.0
K07137	9293.0
K07134	0.0
K07135	0.0
K01860	0.0
K01866	5262.0
K01867	5263.0
K01865	1.0
K01868	6455.0
K01869	5260.0
K06140	2.0
K04766	0.0
K04767	385.0
K04764	519.0
K04762	213.0
K04763	4986.0
K04760	2.0
K04761	189.0
K04768	0.0
K04769	3237.0
K08313	13.0
K08312	2.0
K08311	2.0
K08310	3.0
K08317	4.0
K08316	3884.0
K08315	0.0
K08314	936.0
K05149	0.0
K08319	2.0
K08318	0.0
K06339	0.0
K14648	0.0
K14392	89.0
K14393	273.0
K14645	0.0
K14647	0.0
K01689	7622.0
K01686	5273.0
K01687	7856.0
K01684	1391.0
K01685	3781.0
K01682	272.0
K01681	5086.0
K05308	0.0
K02889	0.0
K02888	5260.0
K02885	0.0
K02884	5260.0
K02887	5259.0
K02886	5260.0
K02881	5260.0
K02883	0.0
K13743	0.0
K02086	267.0
K02081	236.0
K02080	0.0
K02083	156.0
K02082	275.0
K13831	0.0
K03428	0.0
K03429	1730.0
K03424	6503.0
K03935	0.0
K03932	35.0
K03933	6.0
K03930	1167.0
K03931	38.0
K02339	2.0
K02338	5261.0
K02337	5238.0
K02336	2.0
K02335	6479.0
K02334	2124.0
K02330	0.0
K03688	3819.0
K03689	0.0
K03680	70.0
K03683	2.0
K03684	33.0
K03685	5259.0
K03686	13742.0
K03687	4306.0
K07301	3320.0
K07300	0.0
K07303	0.0
K07302	0.0
K07305	222.0
K07304	224.0
K07307	922.0
K07306	211.0
K07309	30.0
K07308	211.0
K02617	0.0
K02610	3.0
K02963	5260.0
K02612	3.0
K02961	4105.0
K09686	13612.0
K09687	38203.0
K09684	87.0
K09685	347.0
K09682	0.0
K09683	0.0
K09680	51.0
K09681	0.0
K09688	86.0
K09689	86.0
K05962	0.0
K05961	0.0
K05967	1.0
K05966	11.0
K11159	0.0
K05964	9.0
K05968	0.0
K11152	0.0
K00309	0.0
K00658	58.0
K00304	0.0
K00305	0.0
K00654	0.0
K00655	9037.0
K00652	625.0
K00301	1.0
K00302	1134.0
K00303	88.0
K10828	0.0
K06431	0.0
K06432	0.0
K06433	0.0
K06434	4.0
K06436	160.0
K06437	0.0
K10820	70.0
K06439	0.0
K10822	0.0
K10823	0.0
K10826	0.0
K09167	1041.0
K06322	0.0
K14117	0.0
K14259	0.0
K14257	0.0
K01308	562.0
K01303	13.0
K01301	0.0
K01305	96.0
K01304	309.0
K02658	270.0
K00672	0.0
K02650	642.0
K02651	91.0
K02652	2381.0
K02653	2837.0
K02654	10967.0
K05687	0.0
K02656	270.0
K05685	89.0
K00878	4335.0
K00879	146.0
K00872	551.0
K00873	5279.0
K00870	0.0
K00876	6235.0
K00877	0.0
K00874	7022.0
K00875	0.0
K04487	10062.0
K04486	5159.0
K04485	4960.0
K04484	0.0
K04483	0.0
K04482	0.0
K04480	0.0
K04488	6102.0
K12049	0.0
K13693	0.0
K13706	0.0
K13694	93.0
K13695	2.0
K05977	0.0
K09516	4.0
K02434	7275.0
K02435	5837.0
K02436	66.0
K02437	1897.0
K05350	1714.0
K02431	2337.0
K08100	0.0
K02433	7403.0
K02438	4877.0
K02439	2.0
K03745	88.0
K03744	2089.0
K03747	270.0
K03210	5230.0
K03217	5486.0
K03216	5031.0
K03215	272.0
K03742	2837.0
K03219	88.0
K03218	5049.0
K03749	2.0
K03748	42.0
K02383	0.0
K06327	0.0
K06320	3027.0
K07238	4978.0
K09479	0.0
K09478	0.0
K09475	0.0
K09474	0.0
K09477	0.0
K09476	2.0
K09471	2.0
K09470	0.0
K09473	0.0
K09472	86.0
K07543	0.0
K06898	3653.0
K13967	0.0
K13963	1710.0
K07545	0.0
K00737	1132.0
K05345	0.0
K11706	0.0
K11707	12.0
K11704	0.0
K11705	0.0
K11708	12.0
K11709	12.0
K05588	0.0
K07114	1951.0
K07443	2136.0
K07116	0.0
K07117	0.0
K07110	0.0
K07447	4990.0
K07112	752.0
K07113	2.0
K07448	2269.0
K07118	315.0
K07119	1.0
K10619	0.0
K10618	0.0
K10617	0.0
K10616	0.0
K01848	0.0
K01849	0.0
K01844	1067.0
K01845	2210.0
K01846	4.0
K01847	690.0
K01840	7005.0
K01841	355.0
K01842	0.0
K01843	515.0
K06219	2.0
K10832	0.0
K05348	0.0
K14203	0.0
K08483	4908.0
K08482	0.0
K08481	0.0
K08480	0.0
K08485	2.0
K08484	2.0
K00464	0.0
K00467	0.0
K00466	0.0
K00461	0.0
K00460	0.0
K00463	0.0
K00462	4.0
K04509	0.0
K00469	0.0
K00468	0.0
K08645	0.0
K04744	358.0
K01518	0.0
K01519	0.0
K04748	0.0
K04749	666.0
K01514	29.0
K01515	7080.0
K01512	3379.0
K01510	0.0
K14623	89.0
K14626	0.0
K14627	0.0
K14628	0.0
K14629	0.0
K03918	0.0
K03919	2.0
K12372	2.0
K12373	2466.0
K12370	2.0
K12371	2.0
K02359	0.0
K02358	5543.0
K02351	0.0
K02352	0.0
K02355	9150.0
K02357	5260.0
K02356	5300.0
K13574	0.0
K13573	1.0
K13572	1.0
K13571	0.0
K13570	0.0
K12112	0.0
K12113	0.0
K12110	0.0
K12111	80.0
K07329	0.0
K07328	0.0
K07323	88.0
K07322	449.0
K07321	1063.0
K07320	2.0
K07327	0.0
K07326	0.0
K07325	0.0
K07324	0.0
K08163	2.0
K06180	11893.0
K06181	2.0
K06182	3734.0
K06183	4680.0
K06186	2.0
K06187	5273.0
K06188	1021.0
K06189	88.0
K08359	2.0
K07589	0.0
K07588	480.0
K07587	0.0
K07586	1407.0
K07585	0.0
K07584	5510.0
K07583	0.0
K07582	0.0
K07581	0.0
K07580	0.0
K11139	0.0
K05989	8068.0
K05988	0.0
K05985	783.0
K05987	0.0
K05986	0.0
K10843	1.0
K08354	2.0
K10844	0.0
K10848	0.0
K00673	0.0
K00674	141.0
K00675	32.0
K00676	3253.0
K00677	658.0
K06988	3.0
K06989	332.0
K08351	0.0
K06980	3.0
K06981	0.0
K06982	0.0
K08350	2.0
K06984	0.0
K06985	0.0
K06986	0.0
K06987	1718.0
K02445	1293.0
K02444	1415.0
K00582	0.0
K00583	0.0
K00580	0.0
K02110	6019.0
K00586	0.0
K00587	0.0
K00584	4.0
K08921	0.0
K02441	227.0
K00588	67.0
K08922	0.0
K02440	1619.0
K00018	5685.0
K08923	0.0
K02443	2631.0
K00019	271.0
K02442	0.0
K08925	0.0
K08926	0.0
K08927	0.0
K03149	1506.0
K06604	0.0
K00015	0.0
K01989	6124.0
K00854	9670.0
K00855	2.0
K00856	86.0
K00857	1590.0
K00850	13173.0
K00851	7.0
K00852	7966.0
K00853	167.0
K00858	5260.0
K00859	5058.0
K01181	830.0
K01180	0.0
K01183	1522.0
K01182	6542.0
K01185	577.0
K01184	0.0
K01187	8351.0
K01188	3464.0
K02596	270.0
K13766	0.0
K13767	0.0
K13003	0.0
K13002	4.0
K13000	0.0
K02984	0.0
K02986	5260.0
K02987	0.0
K02636	0.0
K02982	4128.0
K02983	0.0
K02638	0.0
K02639	0.0
K02988	5018.0
K08298	60.0
K08299	0.0
K03583	272.0
K03582	272.0
K03581	6183.0
K03580	2.0
K03587	599.0
K03586	2.0
K03585	881.0
K03584	5022.0
K03589	4853.0
K03588	9968.0
K01725	0.0
K01724	0.0
K01727	39.0
K01726	2668.0
K01721	0.0
K01720	4.0
K01722	0.0
K13008	0.0
K01729	0.0
K01728	97.0
K09530	0.0
K09539	0.0
K02188	4576.0
K02189	4440.0
K02182	0.0
K02183	0.0
K03769	1360.0
K03768	7565.0
K03767	104.0
K03765	0.0
K03764	2.0
K03763	7610.0
K03762	33.0
K03761	0.0
K03760	1.0
K09457	179.0
K09456	0.0
K09459	131.0
K09458	5311.0
K00602	10487.0
K13988	0.0
K13985	0.0
K09981	34.0
K09980	0.0
K09983	0.0
K09982	86.0
K09985	270.0
K09984	0.0
K09987	0.0
K09986	0.0
K09989	1380.0
K09988	1362.0
K12583	1.0
K12582	2.0
K12589	0.0
K11720	272.0
K09759	2575.0
K10985	0.0
K10984	13.0
K07468	0.0
K07469	86.0
K07464	3672.0
K07465	0.0
K07466	0.0
K07467	3478.0
K07460	3561.0
K07461	2796.0
K07462	5261.0
K07463	0.0
K10679	2.0
K10678	0.0
K10671	0.0
K10670	2020.0
K10673	0.0
K10672	270.0
K10674	0.0
K10677	0.0
K10676	0.0
K08726	0.0
K08724	262.0
K08722	511.0
K08723	0.0
K08720	0.0
K08721	0.0
K08728	427.0
K10187	0.0
K00119	0.0
K00118	0.0
K00449	1.0
K00448	1.0
K00115	0.0
K00446	1.0
K00117	0.0
K00116	4.0
K00111	4721.0
K00442	0.0
K00113	88.0
K00112	88.0
K01539	0.0
K01531	4536.0
K04720	6457.0
K01533	5745.0
K01534	14764.0
K01535	0.0
K01537	4457.0
K14358	0.0
K14605	0.0
K14606	0.0
K00413	0.0
K10120	4.0
K05600	0.0
K05777	1.0
K03972	0.0
K03973	1171.0
K03970	2.0
K03971	0.0
K03976	4983.0
K03977	5260.0
K03974	2.0
K03975	603.0
K03978	5223.0
K03979	5261.0
K13378	198.0
K02372	5262.0
K02371	4484.0
K02377	1660.0
K02379	122.0
K03396	0.0
K03397	0.0
K03394	5956.0
K03395	0.0
K03392	87.0
K03393	0.0
K03390	210.0
K03391	0.0
K03399	281.0
K03027	0.0
K12136	0.0
K12137	4.0
K06610	4.0
K12138	0.0
K12139	0.0
K11444	0.0
K11440	0.0
K11443	0.0
K11442	0.0
K00612	15.0
K00613	30.0
K00610	3998.0
K00611	3852.0
K00616	3508.0
K00617	0.0
K00614	0.0
K00615	18309.0
K00619	359.0
K10863	0.0
K07874	0.0
K06234	0.0
K10240	1.0
K10241	1.0
K10242	1.0
K10243	1.0
K04110	0.0
K04113	0.0
K04112	0.0
K04115	0.0
K04114	0.0
K04117	0.0
K04116	0.0
K04118	0.0
K05517	2.0
K07705	70.0
K07704	102.0
K07707	1369.0
K07706	1458.0
K07701	270.0
K07700	2.0
K07703	270.0
K07702	2.0
K07709	442.0
K07708	2.0
K01955	8093.0
K13042	0.0
K09934	0.0
K09935	3401.0
K06216	217.0
K09937	86.0
K13745	0.0
K13746	0.0
K13747	2277.0
K13740	0.0
K13741	0.0
K13742	0.0
K06211	1135.0
K06212	32.0
K09933	0.0
K02618	3.0
K02619	454.0
K02968	5240.0
K02966	0.0
K02967	5259.0
K02616	3.0
K02965	5260.0
K02962	0.0
K02611	3.0
K02613	3.0
K03569	9526.0
K03568	100.0
K03565	5127.0
K06218	87.0
K03567	358.0
K03566	3.0
K03561	1508.0
K03560	2.0
K03563	4412.0
K03562	88.0
K06430	0.0
K01709	370.0
K01708	0.0
K01707	0.0
K01706	157.0
K01705	0.0
K01704	11786.0
K01703	11810.0
K01702	0.0
K14165	0.0
K14164	0.0
K14166	0.0
K14161	1.0
K14160	0.0
K14162	1.0
K05396	247.0
K03709	701.0
K03708	456.0
K08160	0.0
K03701	7108.0
K03700	4087.0
K03703	2965.0
K03702	5260.0
K03705	4962.0
K03704	6957.0
K03707	183.0
K03706	3761.0
K06289	0.0
K06288	0.0
K06283	3207.0
K06282	838.0
K06281	836.0
K06287	5043.0
K06286	231.0
K06285	106.0
K06284	941.0
K08161	224.0
K07540	0.0
K06438	3121.0
K06869	0.0
K06868	0.0
K06867	4.0
K06866	2.0
K06865	0.0
K06864	3426.0
K06863	0.0
K06862	0.0
K06861	638.0
K06860	1.0
K12659	0.0
K12658	0.0
K07547	0.0
K07546	0.0
K15023	0.0
K15022	270.0
K15020	0.0
K15024	2789.0
K08700	0.0
K08162	1134.0
K07544	0.0
K00137	0.0
K00135	240.0
K00134	5622.0
K00133	5259.0
K00132	3.0
K00131	1.0
K00130	1138.0
K00139	0.0
K00138	0.0
K00429	0.0
K00428	222.0
K00421	0.0
K00423	0.0
K00425	822.0
K00427	0.0
K00426	822.0
K14292	0.0
K14379	0.0
K14370	0.0
K14371	0.0
K14372	0.0
K14373	0.0
K14374	0.0
K14375	0.0
K09845	0.0
K14082	0.0
K14083	104.0
K14080	0.0
K14081	1.0
K14086	1132.0
K14087	1248.0
K14084	154.0
K14088	1248.0
K14089	1218.0
K01552	4068.0
K01551	205.0
K01556	1.0
K01557	0.0
K01554	2.0
K01555	0.0
K04708	0.0
K03955	0.0
K13689	0.0
K13688	71.0
K13683	0.0
K13685	584.0
K13684	0.0
K13687	0.0
K13686	0.0
K14159	0.0
K02399	3.0
K02398	1516.0
K02395	1555.0
K02394	272.0
K02397	2385.0
K02396	4589.0
K02391	3.0
K02390	4253.0
K02393	272.0
K02392	6542.0
K13533	0.0
K13532	0.0
K13531	2.0
K13530	2.0
K01550	0.0
K05658	0.0
K14054	0.0
K02601	5767.0
K02970	5140.0
K05378	0.0
K12339	36.0
K14060	2.0
K11687	0.0
K11686	0.0
K11685	0.0
K11689	756.0
K11688	560.0
K08939	0.0
K03048	264.0
K03049	0.0
K13821	129.0
K13820	1.0
K03042	0.0
K03043	5229.0
K03040	4124.0
K03041	0.0
K03046	5242.0
K03047	0.0
K03044	0.0
K03045	0.0
K00348	482.0
K09847	0.0
K00692	0.0
K00638	3418.0
K00639	411.0
K00693	0.0
K00634	1989.0
K00635	0.0
K00630	0.0
K00631	2.0
K00632	1308.0
K00633	1395.0
K00691	255.0
K00696	0.0
K00694	72.0
K00695	0.0
K10854	0.0
K07811	0.0
K07810	2.0
K07813	5261.0
K07812	301.0
K07814	1519.0
K07816	244.0
K00090	0.0
K00091	1201.0
K00094	935.0
K00096	2311.0
K00097	906.0
K00098	88.0
K00099	5011.0
K10228	0.0
K10229	0.0
K12548	0.0
K10222	0.0
K10220	0.0
K10221	0.0
K10227	0.0
K05822	245.0
K01949	0.0
K01945	5255.0
K01947	0.0
K01946	0.0
K01941	224.0
K01940	4301.0
K06357	0.0
K07729	11536.0
K07728	0.0
K07727	8191.0
K07726	758.0
K07725	0.0
K07724	2.0
K07723	114.0
K07722	131.0
K07721	0.0
K07720	19248.0
K00899	199.0
K05824	0.0
K00891	8573.0
K00892	2.0
K00895	262.0
K00897	239.0
K08151	2.0
K08153	3.0
K08154	2.0
K02948	5260.0
K02942	0.0
K02944	0.0
K05665	0.0
K02946	5032.0
K13793	0.0
K06352	0.0
K01769	0.0
K01768	356.0
K01761	4.0
K01760	223.0
K01762	0.0
K09578	0.0
K01766	2.0
K08164	0.0
K02493	5242.0
K08166	0.0
K08167	3.0
K02496	2.0
K02497	0.0
K02494	2.0
K02495	9541.0
K02498	2.0
K02499	279.0
K08168	0.0
K08169	87.0
K14415	1140.0
K14414	88.0
K06881	5567.0
K00436	0.0
K06332	0.0
K12815	0.0
K12810	0.0
K06885	354.0
K00437	1.0
K06335	0.0
K06334	3676.0
K03547	4510.0
K03546	2331.0
K03545	8565.0
K03544	8691.0
K03543	583.0
K06888	1541.0
K10941	0.0
K03549	218.0
K03548	2.0
K10940	0.0
K02236	463.0
K02237	4273.0
K02234	0.0
K02232	4507.0
K02233	5836.0
K02230	135.0
K02231	8689.0
K06359	0.0
K02238	4524.0
K02239	0.0
K03723	4105.0
K03722	1097.0
K03721	2.0
K03720	2.0
K03727	1.0
K03726	0.0
K03725	0.0
K03724	96.0
K06358	0.0
K12673	0.0
K12679	0.0
K12678	0.0
K06410	2774.0
K11898	0.0
K11899	0.0
K11896	91.0
K11897	0.0
K11894	2.0
K11895	88.0
K11892	2.0
K11893	2.0
K11890	0.0
K11891	2.0
K08762	0.0
K08764	0.0
K08765	0.0
K10418	0.0
K11325	0.0
K11326	0.0
K11327	0.0
K11328	0.0
K11329	0.0
K00151	3.0
K00150	0.0
K00153	0.0
K00400	0.0
K00407	0.0
K00406	0.0
K00405	270.0
K00404	270.0
K00158	214.0
K01342	0.0
K09388	0.0
K09386	0.0
K09384	36.0
K04094	1303.0
K04095	1460.0
K04096	5019.0
K04097	2.0
K04090	0.0
K04091	5.0
K04092	1.0
K04093	0.0
K04098	0.0
K04099	0.0
K01578	0.0
K01579	1735.0
K01574	4.0
K01575	228.0
K01576	0.0
K01577	1.0
K01571	4179.0
K01572	5166.0
K01573	90.0
K02009	2302.0
K02008	15167.0
K02005	3134.0
K02004	34334.0
K02007	3092.0
K02006	21665.0
K02001	271.0
K02000	503.0
K02003	54194.0
K02002	546.0
K03065	0.0
K08952	0.0
K03060	4760.0
K13809	0.0
K10948	0.0
K09607	0.0
K06125	0.0
K04337	0.0
K06120	935.0
K06121	0.0
K04336	0.0
K01127	0.0
K09703	3.0
K00004	0.0
K14699	0.0
K09702	460.0
K14698	0.0
K05311	220.0
K13829	0.0
K10943	270.0
K07291	0.0
K07290	0.0
K10206	5772.0
K10202	0.0
K10208	0.0
K10209	0.0
K01966	40.0
K01965	0.0
K01964	0.0
K01963	3660.0
K01962	1229.0
K01961	8042.0
K01960	287.0
K01969	1.0
K01968	0.0
K07749	1365.0
K07748	0.0
K07741	1114.0
K07740	0.0
K07743	0.0
K07742	4691.0
K07745	0.0
K07744	0.0
K07746	2.0
K01299	1528.0
K01295	630.0
K01297	1224.0
K02922	0.0
K05603	0.0
K02921	0.0
K02926	5259.0
K05607	0.0
K02924	0.0
K05605	0.0
K02928	0.0
K02929	0.0
K00216	0.0
K00217	0.0
K00214	0.0
K00215	6338.0
K00213	0.0
K00210	29.0
K00211	0.0
K00218	0.0
K00219	119.0
K01035	0.0
K01034	1146.0
K04517	4948.0
K01740	10063.0
K01031	1.0
K01746	175.0
K01745	400.0
K01744	467.0
K01749	2010.0
K01039	114.0
K04518	331.0
K09591	0.0
K14129	0.0
K14128	1.0
K14121	0.0
K14120	0.0
K14123	0.0
K14122	0.0
K14125	0.0
K14124	0.0
K14127	1.0
K14126	1.0
K03521	5288.0
K03520	0.0
K03523	5930.0
K03522	5375.0
K03525	5238.0
K03524	5261.0
K03527	5953.0
K03526	4771.0
K03529	4945.0
K03528	2.0
K06338	0.0
K02217	1174.0
K03299	1320.0
K03298	88.0
K13472	0.0
K03293	987.0
K03292	12141.0
K03291	0.0
K03290	0.0
K03297	1170.0
K03296	3506.0
K03295	436.0
K03294	2692.0
K13009	0.0
K12690	0.0
K09743	0.0
K06022	0.0
K07190	0.0
K06021	0.0
K07192	1127.0
K06020	0.0
K06027	0.0
K06026	0.0
K09744	0.0
K07991	0.0
K08749	0.0
K09835	0.0
K09834	0.0
K10439	12368.0
K06351	0.0
K09833	0.0
K10925	0.0
K10924	356.0
K10927	270.0
K10926	0.0
K10923	0.0
K10922	0.0
K09629	0.0
K10697	0.0
K00179	1763.0
K00172	1494.0
K00171	308.0
K00170	356.0
K00177	1465.0
K00176	1379.0
K00175	2872.0
K00174	1920.0
K13478	0.0
K14338	0.0
K14339	0.0
K14335	0.0
K14337	0.0
K14330	0.0
K14331	0.0
K14333	0.0
K08918	0.0
K13479	1499.0
K04078	5253.0
K04079	5032.0
K04076	107.0
K04077	5272.0
K04074	609.0
K04075	5177.0
K04072	5089.0
K04073	0.0
K04070	3317.0
K04071	0.0
K14597	0.0
K13318	0.0
K08280	0.0
K13641	183.0
K13640	300.0
K13643	68.0
K13642	0.0
K02027	57721.0
K02026	101302.0
K02025	107448.0
K02024	0.0
K02023	1493.0
K02022	141.0
K02021	1.0
K02020	3491.0
K02029	7090.0
K02028	10161.0
K03886	0.0
K03887	0.0
K03884	0.0
K03885	936.0
K03881	0.0
K03888	0.0
K03889	1.0
K12998	0.0
K12999	0.0
K12992	1441.0
K12993	0.0
K12990	1132.0
K12991	0.0
K12996	46.0
K12997	1.0
K12994	0.0
K12995	1.0
K08979	0.0
K08978	2412.0
K03088	41910.0
K03089	88.0
K03086	7857.0
K03087	272.0
K08971	0.0
K08970	0.0
K03082	14.0
K03080	0.0
K08974	5239.0
K13868	0.0
K00918	977.0
K01553	0.0
K12214	0.0
K11646	86.0
K11645	0.0
K11641	0.0
K11640	0.0
K12736	0.0
K12733	0.0
K07507	1271.0
K07506	0.0
K07505	0.0
K07504	0.0
K07503	1.0
K07502	2296.0
K07501	0.0
K07500	0.0
K07509	0.0
K07508	0.0
K11422	0.0
K08698	0.0
K10773	6637.0
K10774	0.0
K14286	0.0
K10778	7.0
K14287	0.0
K00140	172.0
K05501	2.0
K01903	486.0
K01902	486.0
K01905	2.0
K01904	1.0
K01907	0.0
K01906	0.0
K01909	0.0
K01908	0.0
K14534	1845.0
K00147	5225.0
K07767	0.0
K07769	0.0
K07768	1.0
K06203	3.0
K06202	2.0
K09921	2.0
K09920	0.0
K09927	1133.0
K09024	0.0
K09022	1138.0
K09023	0.0
K09020	72.0
K09021	0.0
K02908	0.0
K02909	5263.0
K08218	288.0
K08219	0.0
K02904	5260.0
K02906	5271.0
K02907	4977.0
K02902	4986.0
K00230	273.0
K00231	371.0
K00232	1.0
K08976	0.0
K00234	0.0
K00239	1882.0
K06209	3414.0
K09928	273.0
K01015	0.0
K01014	0.0
K01012	7520.0
K01011	1160.0
K01010	0.0
K08920	0.0
K14103	0.0
K14102	0.0
K14101	0.0
K14100	0.0
K14105	0.0
K14104	0.0
K14109	0.0
K14108	0.0
K06401	0.0
K00893	0.0
K13402	0.0
K12858	0.0
K03503	122.0
K03502	4385.0
K03501	5260.0
K03500	5050.0
K08924	0.0
K02278	390.0
K02279	721.0
K12977	0.0
K02276	1.0
K02277	0.0
K02274	1.0
K02275	1.0
K13450	0.0
K13451	0.0
K13452	0.0
K13454	0.0
K13455	0.0
K12509	0.0
K12508	0.0
K12507	1.0
K12506	316.0
K12500	2.0
K12503	1.0
K05926	0.0
K09728	0.0
K14587	70.0
K06597	0.0
K06596	270.0
K06595	0.0
K06599	0.0
K06598	0.0
K07978	0.0
K07979	12780.0
K07976	0.0
K14585	0.0
K10907	6059.0
K10906	2.0
K10901	0.0
K10909	0.0
K10908	86.0
K09819	4.0
K09818	3.0
K09817	4791.0
K09816	4789.0
K09815	4835.0
K06374	3496.0
K06373	3496.0
K09812	6415.0
K09811	6313.0
K09810	1700.0
K09724	0.0
K14582	0.0
K09721	0.0
K04058	88.0
K04059	86.0
K04050	0.0
K04051	0.0
K04052	0.0
K04053	0.0
K04054	0.0
K04055	0.0
K04056	86.0
K04057	0.0
K01047	0.0
K08975	0.0
K10015	0.0
K10014	86.0
K10017	0.0
K10016	0.0
K10011	5.0
K10010	362.0
K10013	0.0
K10012	1136.0
K10019	0.0
K10018	0.0
K13665	0.0
K13664	0.0
K13663	0.0
K13662	0.0
K13661	0.0
K13660	0.0
K13669	0.0
K13668	0.0
K07641	0.0
K01466	268.0
K13590	0.0
K01464	2913.0
K01465	5624.0
K01462	9885.0
K01463	239.0
K01460	2.0
K01461	0.0
K13599	87.0
K13598	270.0
K01468	243.0
K01469	0.0
K09251	1.0
K09252	0.0
K02041	1534.0
K02040	5663.0
K02043	0.0
K02045	1138.0
K02044	2347.0
K02047	1138.0
K02046	1138.0
K02049	9426.0
K02048	1141.0
K05549	0.0
K05548	0.0
K06046	0.0
K03319	161.0
K03316	251.0
K03317	229.0
K03314	5.0
K03315	3491.0
K03312	2648.0
K03313	151.0
K03310	10803.0
K03311	1872.0
K12052	0.0
K02945	6170.0
K06162	86.0
K06163	86.0
K06160	0.0
K06161	0.0
K06166	86.0
K00359	675.0
K06164	86.0
K06165	86.0
K06168	5096.0
K06169	0.0
K13020	15.0
K07158	0.0
K07159	0.0
K04835	2.0
K11621	0.0
K11991	2.0
K11622	0.0
K11996	44.0
K11627	0.0
K11626	1.0
K11629	0.0
K11628	0.0
K07561	0.0
K07560	5034.0
K07563	0.0
K07562	0.0
K07565	0.0
K07564	0.0
K07567	6743.0
K07566	4470.0
K07569	0.0
K07568	5434.0
K09925	0.0
K11199	0.0
K11198	0.0
K11192	2.0
K11191	0.0
K11196	0.0
K11195	0.0
K11194	0.0
K02492	1856.0
K10713	0.0
K10710	1018.0
K10711	0.0
K10716	2.0
K02490	276.0
K10714	0.0
K10715	0.0
K01929	5299.0
K01928	5739.0
K01923	5451.0
K01922	15.0
K01921	5813.0
K01920	2.0
K01926	3808.0
K01925	5486.0
K01924	5260.0
K07789	2.0
K07788	2.0
K07785	0.0
K07784	2.0
K07787	56.0
K07786	0.0
K07781	0.0
K07783	80.0
K07782	0.0
K05835	0.0
K06355	0.0
K14661	0.0
K09844	0.0
K00782	628.0
K00783	5260.0
K00784	5902.0
K00785	0.0
K00786	2832.0
K00039	0.0
K00036	1473.0
K00037	0.0
K00034	173.0
K00035	0.0
K00032	0.0
K00033	1475.0
K00030	117.0
K00031	4775.0
K01259	55.0
K01258	4481.0
K01255	2431.0
K01256	235.0
K01251	2048.0
K01250	1434.0
K01253	0.0
K01252	2.0
K09008	0.0
K09009	1.0
K09000	0.0
K09001	40.0
K09002	1728.0
K09003	0.0
K09004	357.0
K09005	34.0
K09006	0.0
K09007	356.0
K09846	0.0
K08234	2438.0
K00258	0.0
K00259	509.0
K00252	2.0
K00253	0.0
K00256	0.0
K00257	319.0
K00254	0.0
K00255	0.0
K01079	257.0
K01078	0.0
K01071	231.0
K01070	2.0
K01073	211.0
K01077	2215.0
K01076	104.0
K14472	0.0
K14471	0.0
K14470	0.0
K14475	30.0
K09841	0.0
K02788	29.0
K02782	1.0
K02783	433.0
K02781	403.0
K02786	18.0
K02787	12.0
K02784	2.0
K01060	109.0
K01787	341.0
K01786	3966.0
K01785	5601.0
K01784	8635.0
K01783	6566.0
K01782	7.0
K01781	2.0
K01780	0.0
K01789	0.0
K01788	3285.0
K02526	210.0
K02527	568.0
K02525	0.0
K02250	0.0
K02523	568.0
K02520	5241.0
K02521	2.0
K02258	0.0
K02259	1.0
K02528	5226.0
K02529	34527.0
K03781	1435.0
K03780	1253.0
K03783	4455.0
K03782	3.0
K03785	2758.0
K03784	1052.0
K03787	1929.0
K03786	2531.0
K03789	4121.0
K03788	2.0
K10700	0.0
K00342	471.0
K03124	0.0
K03120	0.0
K12527	1407.0
K12526	0.0
K12525	5.0
K12524	358.0
K12523	0.0
K12522	0.0
K09789	176.0
K09788	78.0
K09787	4437.0
K09786	105.0
K09785	0.0
K09781	3.0
K09780	0.0
K10961	0.0
K10960	0.0
K10963	0.0
K10962	0.0
K10965	0.0
K10964	0.0
K10966	0.0
K09879	0.0
K06318	0.0
K06311	0.0
K06310	1154.0
K06312	0.0
K06314	0.0
K06317	295.0
K11389	0.0
K11386	0.0
K11387	0.0
K11384	86.0
K11385	0.0
K11382	0.0
K11383	0.0
K11381	54.0
K11949	0.0
K10380	0.0
K04032	320.0
K04033	0.0
K04030	387.0
K04031	3848.0
K04036	0.0
K04037	0.0
K04034	15.0
K04035	70.0
K04038	0.0
K04039	0.0
K07046	89.0
K07047	2676.0
K07044	0.0
K07045	2098.0
K07042	5049.0
K07043	2427.0
K07040	4736.0
K07041	0.0
K07048	182.0
K07049	0.0
K08664	0.0
K02584	356.0
K10039	493.0
K10038	1.0
K10037	86.0
K10036	93.0
K04788	0.0
K04789	0.0
K04784	0.0
K04785	0.0
K04786	0.0
K04787	0.0
K04780	0.0
K04781	0.0
K04782	0.0
K04783	0.0
K13601	0.0
K13603	0.0
K13602	0.0
K13605	0.0
K13604	0.0
K13607	30.0
K02404	1520.0
K05783	0.0
K05782	1.0
K05781	86.0
K05780	86.0
K05787	2.0
K05786	359.0
K05785	323.0
K05784	0.0
K05789	0.0
K05788	358.0
K01442	4561.0
K01443	4851.0
K01444	50.0
K01446	12.0
K01447	854.0
K01448	11087.0
K01449	1400.0
K14803	0.0
K02069	359.0
K05569	1519.0
K08008	0.0
K02063	2.0
K05566	1517.0
K05565	1.0
K05563	0.0
K05562	0.0
K05561	0.0
K02064	2.0
K03338	1281.0
K03339	0.0
K03330	0.0
K03331	0.0
K03332	34.0
K03333	0.0
K03335	1134.0
K03336	1134.0
K03337	1195.0
K12956	0.0
K12957	0.0
K12954	0.0
K12955	0.0
K12952	0.0
K12953	0.0
K12950	0.0
K12951	0.0
K14733	0.0
K00109	0.0
K06148	12017.0
K06149	3.0
K06144	2.0
K06145	2.0
K06146	0.0
K06147	63318.0
K06141	0.0
K06142	1150.0
K06143	125.0
K11945	0.0
K08948	0.0
K08949	0.0
K00071	0.0
K14664	0.0
K13810	0.0
K14665	0.0
K03058	0.0
K11609	0.0
K11608	0.0
K14660	0.0
K11603	0.0
K11602	0.0
K11601	0.0
K11600	0.0
K11607	2.0
K11606	2.0
K11605	2.0
K11604	2.0
K10558	70.0
K10559	73.0
K10550	72.0
K10551	72.0
K10552	0.0
K10553	0.0
K10554	0.0
K10555	94.0
K10556	72.0
K10557	70.0
K03051	0.0
K03050	0.0
K07549	0.0
K07548	0.0
K07239	83.0
K07235	2.0
K07234	0.0
K07237	2.0
K07236	2.0
K07231	0.0
K07230	2.0
K07233	0.0
K07232	0.0
K02467	0.0
K05306	1227.0
K05305	2067.0
K05304	58.0
K05303	0.0
K05301	0.0
K02565	2.0
K08644	0.0
K08646	0.0
K08641	288.0
K08643	1.0
K08642	0.0
K12146	0.0
K00010	1328.0
K00011	0.0
K00012	5009.0
K00013	5011.0
K00014	7056.0
K00016	5031.0
K09065	0.0
K08252	0.0
K08253	2.0
K08256	0.0
K08255	0.0
K08258	0.0
K08259	0.0
K00274	2.0
K00275	80.0
K00276	1.0
K00270	0.0
K00271	0.0
K00272	0.0
K00273	0.0
K00278	3505.0
K00279	0.0
K12675	0.0
K01277	210.0
K01274	13.0
K01273	3245.0
K01271	2121.0
K01270	5000.0
K01278	314.0
K00906	5.0
K00904	433.0
K00903	36.0
K00901	1041.0
K13785	0.0
K00908	0.0
K11149	0.0
K01053	1.0
K01051	305.0
K01057	177.0
K01056	5260.0
K01055	1.0
K01054	0.0
K01058	17.0
K02500	5008.0
K02501	4980.0
K02502	4585.0
K02503	5172.0
K02504	2.0
K02505	2.0
K02506	0.0
K02507	2.0
K02508	2.0
K02509	4.0
K00291	0.0
K13410	0.0
K13148	0.0
K13419	0.0
K05825	0.0
K03106	5260.0
K03105	0.0
K03101	6812.0
K03100	11639.0
K12541	0.0
K12540	0.0
K12543	0.0
K12542	0.0
K12545	0.0
K12544	0.0
K12547	0.0
K12546	0.0
K12549	0.0
K06080	2.0
K11018	0.0
K11019	0.0
K11016	0.0
K11017	0.0
K11014	0.0
K11015	0.0
K11012	0.0
K11013	0.0
K11010	0.0
K11011	0.0
K06333	3293.0
K06880	0.0
K06883	270.0
K06882	0.0
K09857	88.0
K06884	0.0
K06887	7.0
K06886	1.0
K06889	7155.0
K10942	270.0
K09859	0.0
K09858	89.0
K10947	10497.0
K10946	0.0
K10945	0.0
K10944	0.0
K13284	0.0
K00483	3.0
K00481	1.0
K00480	1.0
K00486	0.0
K00485	0.0
K00484	2.0
K09901	3.0
K10929	0.0
K07684	2.0
K07685	2.0
K07686	2.0
K07687	2.0
K07681	0.0
K07688	0.0
K07689	2.0
K10928	0.0
K04018	0.0
K04019	324.0
K04014	148.0
K04015	126.0
K04016	2.0
K04017	0.0
K04013	302.0
K07060	0.0
K07061	0.0
K07062	324.0
K07063	0.0
K07064	0.0
K07065	0.0
K07066	1132.0
K07067	107.0
K07068	0.0
K07069	1137.0
K01121	0.0
K13629	0.0
K13628	3.0
K13623	0.0
K13622	0.0
K13620	0.0
K13626	1906.0
K08586	0.0
K08587	0.0
K01428	1218.0
K01429	1218.0
K01422	189.0
K01423	3.0
K01420	5492.0
K01421	6278.0
K01426	1425.0
K01427	0.0
K01424	3985.0
K01425	583.0
K08068	0.0
K07538	0.0
K13086	0.0
K13085	0.0
K07287	2.0
K07824	0.0
K07682	0.0
K02722	0.0
K12978	0.0
K12979	0.0
K12972	5.0
K12973	2.0
K12974	2.0
K12975	0.0
K12976	0.0
K07821	0.0
K07683	1.0
K14750	0.0
K14751	0.0
K14953	0.0
K12288	2.0
K12289	2.0
K12282	0.0
K12283	0.0
K12280	0.0
K12281	0.0
K12286	0.0
K12287	270.0
K12284	0.0
K12285	270.0
K11957	0.0
K11956	0.0
K11955	0.0
K11954	0.0
K11953	0.0
K11952	0.0
K11951	0.0
K11950	0.0
K11959	0.0
K11958	0.0
K13889	88.0
K13888	89.0
K11963	0.0
K07217	90.0
K07216	5521.0
K07215	0.0
K07214	1304.0
K07213	538.0
K07212	0.0
K07219	123.0
K07218	0.0
K12150	2.0
K08689	0.0
K08688	0.0
K00402	0.0
K00401	0.0
K11994	0.0
K00152	0.0
K01043	1.0
K00154	0.0
K00157	0.0
K00156	244.0
K10533	0.0
K10530	5.0
K10531	0.0
K10536	1265.0
K10537	72.0
K10535	0.0
K10538	0.0
K10539	72.0
K00073	11.0
K13934	0.0
K00076	976.0
K00077	3422.0
K00074	4593.0
K00075	5242.0
K00078	0.0
K00079	0.0
K02290	0.0
K02563	5261.0
K02292	0.0
K08966	0.0
K02294	0.0
K08278	0.0
K08279	0.0
K08274	0.0
K08275	0.0
K08276	2.0
K08277	0.0
K00298	0.0
K00299	1.0
K00296	0.0
K00297	4608.0
K00294	284.0
K00292	0.0
K00293	0.0
K00290	3449.0
K07757	4.0
K12089	0.0
K01210	1.0
K01213	0.0
K01212	1653.0
K01215	18.0
K01214	0.0
K01217	0.0
K01216	0.0
K01219	0.0
K01218	1187.0
K02749	0.0
K02746	1014.0
K02747	1009.0
K02744	1207.0
K02745	1011.0
K02742	272.0
K00924	2.0
K00925	6938.0
K00926	5449.0
K00927	5260.0
K00928	5186.0
K00929	3078.0
K12085	0.0
K02298	2.0
K02299	2.0
K02568	32.0
K02569	88.0
K02562	0.0
K02291	0.0
K02560	3.0
K02293	0.0
K02566	44.0
K02567	388.0
K02564	5199.0
K02297	2.0
K03169	11804.0
K03168	5018.0
K03163	0.0
K03162	0.0
K03167	0.0
K03166	0.0
K11038	0.0
K11039	0.0
K11030	0.0
K11031	12.0
K11032	0.0
K11033	0.0
K11034	0.0
K11035	0.0
K11036	0.0
K11037	0.0
K02546	0.0
K07668	594.0
K07669	1.0
K07666	2.0
K07667	6613.0
K07664	2.0
K07665	2594.0
K07662	2.0
K07663	0.0
K07660	2.0
K07661	0.0
K03927	4805.0
K07008	2.0
K07009	1437.0
K07002	4.0
K07003	3586.0
K07000	3.0
K07001	2452.0
K07006	8.0
K07007	8543.0
K07004	12.0
K07005	5714.0
K03921	0.0
K02956	5259.0
K09725	0.0
K09181	179.0
K08599	0.0
K08598	0.0
K08591	7438.0
K08590	811.0
K01156	137.0
K01154	5009.0
K01407	2.0
K01400	0.0
K01153	3701.0
K01150	88.0
K01151	5239.0
K01408	0.0
K01409	5732.0
K01158	0.0
K01159	1248.0
K05523	0.0
K05522	7.0
K05521	3161.0
K05520	518.0
K05527	2.0
K05526	0.0
K05525	0.0
K05524	70.0
K05529	0.0
K14518	0.0
K14519	0.0
K05949	0.0
K01754	4636.0
K05942	0.0
K01027	270.0
K02171	0.0
K02170	272.0
K02173	66.0
K02172	0.0
K01751	1688.0
K06416	388.0
K06417	0.0
K06414	0.0
K06947	0.0
K03379	0.0
K03808	274.0
K03809	0.0
K03806	2.0
K06412	4407.0
K03804	2.0
K12296	14.0
K03802	10.0
K03803	729.0
K06413	4.0
K10808	0.0
K06411	2855.0
K01028	72.0
K01029	1032.0
K11931	270.0
K11930	0.0
K11933	2.0
K11932	2.0
K11935	0.0
K11934	29.0
K11937	0.0
K11936	0.0
K11939	2.0
K11938	0.0
K10800	0.0
K06419	36.0
K11929	0.0
K07271	5014.0
K07270	29.0
K07273	191.0
K07272	1.0
K07275	2.0
K07274	88.0
K07277	837.0
K07276	0.0
K07279	0.0
K07278	2.0
K10623	0.0
K02481	528.0
K11520	0.0
K02480	0.0
K08170	0.0
K02485	2.0
K02484	1247.0
K02487	2.0
K08600	10051.0
K08603	0.0
K08602	1917.0
K08605	2.0
K08604	0.0
K09956	0.0
K09957	0.0
K09954	2.0
K09955	4647.0
K09952	278.0
K09953	0.0
K09950	0.0
K09951	2881.0
K09958	0.0
K09959	1.0
K07495	2.0
K07494	2.0
K07497	4930.0
K07496	2024.0
K07491	3338.0
K07490	2.0
K07493	0.0
K07492	88.0
K07499	0.0
K07498	6.0
K11209	13.0
K11208	0.0
K11204	0.0
K11203	52.0
K11202	248.0
K11201	2.0
K11200	0.0
K00058	7947.0
K00059	13068.0
K00728	0.0
K00729	2.0
K00055	2.0
K00057	5261.0
K00050	1676.0
K00051	0.0
K00720	0.0
K00721	863.0
K14424	0.0
K06033	0.0
K14189	0.0
K14188	232.0
K06364	0.0
K14187	5.0
K01239	1866.0
K01238	353.0
K01897	3519.0
K01232	345.0
K01895	1289.0
K01230	0.0
K01893	4939.0
K01236	1.0
K01235	44.0
K01890	5260.0
K02768	413.0
K02769	94.0
K02760	2267.0
K02761	1539.0
K02763	0.0
K02764	0.0
K02765	1349.0
K00948	8221.0
K00949	4781.0
K00942	6637.0
K00943	1452.0
K00940	1060.0
K00941	9825.0
K00946	692.0
K00947	0.0
K00944	0.0
K00945	15190.0
K01097	0.0
K01096	213.0
K01095	450.0
K01093	174.0
K01092	2345.0
K01091	15358.0
K01090	5243.0
K03499	14293.0
K03498	11182.0
K03491	641.0
K03490	1164.0
K03493	12.0
K03492	423.0
K03495	5230.0
K03497	14059.0
K03496	17817.0
K02817	12.0
K02814	0.0
K02815	0.0
K02810	2394.0
K02548	2352.0
K02549	8.0
K02818	12.0
K02819	1307.0
K03637	1844.0
K03636	3.0
K03147	4518.0
K03146	15.0
K08851	0.0
K06518	4522.0
K09729	460.0
K06048	1.0
K06045	0.0
K06044	1.0
K09727	0.0
K09726	0.0
K06041	843.0
K09720	0.0
K09723	0.0
K06042	3421.0
K09897	2.0
K09896	2.0
K09895	2.0
K09894	2.0
K09893	2.0
K09892	2.0
K09891	2.0
K09890	2.0
K09899	2.0
K09898	2.0
K03622	0.0
K07648	2.0
K07649	2.0
K07398	0.0
K07399	4.0
K11056	0.0
K11057	0.0
K11054	0.0
K11055	0.0
K07640	88.0
K07393	242.0
K07390	2.0
K07391	4737.0
K07644	2.0
K07645	2.0
K07646	7008.0
K07647	0.0
K10896	0.0
K07024	22496.0
K07025	8553.0
K07026	0.0
K07027	3552.0
K07020	1.0
K07021	105.0
K07022	0.0
K07023	5757.0
K07028	270.0
K07029	8411.0
K10094	0.0
K01390	0.0
K01392	1.0
K01399	0.0
K02673	0.0
K05893	0.0
K05897	0.0
K05896	4962.0
K05895	2702.0
K05899	0.0
K05898	0.0
K00555	0.0
K00554	3216.0
K00557	213.0
K00556	208.0
K00551	0.0
K00559	0.0
K00558	9264.0
K01170	0.0
K01173	258.0
K01174	88.0
K01175	4.0
K01176	554.0
K01178	0.0
K01179	3468.0
K14578	0.0
K14579	0.0
K08951	0.0
K08950	0.0
K08953	0.0
K03828	4.0
K03829	1.0
K03820	479.0
K03821	0.0
K03822	0.0
K03823	3712.0
K03824	88.0
K03825	73.0
K03826	4243.0
K03827	456.0
K12248	0.0
K12246	0.0
K12247	0.0
K12242	0.0
K12243	0.0
K12240	0.0
K12241	0.0
K11919	0.0
K11918	0.0
K11913	0.0
K11912	0.0
K11911	2.0
K11910	2.0
K11917	0.0
K11916	0.0
K11915	0.0
K11914	0.0
K12068	2.0
K12069	0.0
K12062	2.0
K12063	2.0
K12060	2.0
K12061	2.0
K12066	2.0
K12067	2.0
K12064	0.0
K12065	2.0
K07259	273.0
K07258	12211.0
K07253	0.0
K07251	2.0
K07250	1137.0
K07257	115.0
K07256	0.0
K07255	0.0
K07254	0.0
K05372	0.0
K05373	0.0
K05370	0.0
K05371	0.0
K05374	0.0
K05375	0.0
K09970	0.0
K09971	0.0
K09972	1.0
K09973	78.0
K09974	2.0
K09975	2.0
K09976	278.0
K09978	2.0
K09979	121.0
K11261	1343.0
K11260	0.0
K11263	4.0
K11264	0.0
K10793	42.0
K10796	42.0
K10797	1339.0
K10794	0.0
K10795	42.0
K00700	6502.0
K00701	0.0
K10798	0.0
K00703	6376.0
K00705	4948.0
K09828	0.0
K10133	0.0
K13053	2.0
K03192	0.0
K00964	0.0
K00965	4737.0
K00966	353.0
K00960	0.0
K00961	0.0
K00962	5044.0
K00963	1192.0
K00969	5294.0
K12681	0.0
K02703	0.0
K08364	0.0
K08365	0.0
K02706	0.0
K08363	0.0
K08361	0.0
K02708	0.0
K02709	0.0
K08368	91.0
K08369	91.0
K01615	578.0
K01617	0.0
K01616	0.0
K01611	491.0
K01610	4437.0
K01613	2017.0
K01612	0.0
K01619	4193.0
K01618	0.0
K02834	5174.0
K02835	5260.0
K05281	0.0
K03619	0.0
K03618	0.0
K03617	5151.0
K03616	109.0
K03615	5080.0
K03614	4002.0
K03613	4964.0
K03612	4944.0
K03611	2.0
K03610	5168.0
K09705	93.0
K09704	2854.0
K09701	0.0
K09700	1.0
K09709	0.0
K06391	622.0
K06390	4380.0
K06393	4374.0
K06392	3248.0
K06395	171.0
K06394	2856.0
K06397	3229.0
K06396	3444.0
K06399	3262.0
K06398	4414.0
K06435	0.0
K11078	0.0
K11079	0.0
K11074	0.0
K11075	0.0
K11076	0.0
K11077	0.0
K11070	4816.0
K11071	4817.0
K11072	5977.0
K11073	0.0
K06935	0.0
K06934	522.0
K06937	86.0
K06936	0.0
K06931	0.0
K06930	0.0
K06933	0.0
K06932	0.0
K06939	0.0
K06938	0.0
K13381	0.0
K05916	3.0
K05917	0.0
K05914	0.0
K05915	0.0
K05912	0.0
K05913	0.0
K05910	2.0
K05911	0.0
K05918	0.0
K05919	3642.0
K00392	0.0
K00390	332.0
K00397	0.0
K00395	0.0
K00394	1011.0
K01884	0.0
K00399	0.0
K01886	4934.0
K01376	4.0
K01372	1720.0
K09149	0.0
K09148	0.0
K01225	103.0
K09145	1132.0
K09144	1132.0
K09147	0.0
K09146	0.0
K09141	270.0
K09140	0.0
K09143	0.0
K09142	0.0
K05709	0.0
K05708	0.0
K05879	1259.0
K05878	1259.0
K05875	2.0
K05874	2.0
K05877	2.0
K05876	0.0
K05873	2.0
K00579	0.0
K00578	0.0
K00577	0.0
K00575	4972.0
K00574	1862.0
K00573	358.0
K00571	6322.0
K00570	0.0
K01118	299.0
K01119	640.0
K01157	0.0
K01112	3.0
K01113	15.0
K04477	3964.0
K01114	0.0
K01115	0.0
K08087	0.0
K01315	0.0
K08085	0.0
K08084	0.0
K08083	0.0
K08082	0.0
K08081	0.0
K08080	0.0
K01152	1.0
K01401	0.0
K09826	0.0
K06344	0.0
K06345	0.0
K09822	1.0
K06343	0.0
K10938	0.0
K06341	0.0
K10934	0.0
K10935	0.0
K10932	0.0
K11052	0.0
K10930	0.0
K06349	0.0
K11053	0.0
K10754	0.0
K01755	6370.0
K10200	1128.0
K02132	0.0
K02137	0.0
K03840	2.0
K03841	358.0
K13028	0.0
K13799	0.0
K13798	0.0
K13795	0.0
K13794	0.0
K13021	0.0
K13792	0.0
K13791	0.0
K13790	0.0
K12268	1.0
K12269	1.0
K12262	0.0
K12263	0.0
K12264	0.0
K12265	0.0
K12266	0.0
K12267	4114.0
K01757	0.0
K12237	0.0
K13243	0.0
K13245	0.0
K13244	0.0
K13246	0.0
K03264	0.0
K03265	0.0
K03263	0.0
K03268	0.0
K03269	212.0
K12415	0.0
K10211	0.0
K09918	0.0
K09919	0.0
K06720	0.0
K09913	1.0
K09910	2.0
K09911	2.0
K09916	2.0
K09917	2.0
K06726	1329.0
K09915	0.0
K11535	3.0
K11534	73.0
K11537	112.0
K11531	0.0
K11533	0.0
K11532	0.0
K11249	70.0
K11539	0.0
K00762	7120.0
K00763	5040.0
K00760	5020.0
K00761	5260.0
K00766	4486.0
K00767	3370.0
K00764	6790.0
K00765	4960.0
K00768	4711.0
K00769	88.0
K11059	0.0
K00186	0.0
K00187	0.0
K00184	536.0
K00185	146.0
K00183	546.0
K00180	1850.0
K00188	0.0
K00189	0.0
K10110	4531.0
K10111	0.0
K10112	5567.0
K10113	0.0
K10114	0.0
K10115	0.0
K10116	0.0
K10117	7075.0
K10118	8373.0
K10119	8630.0
K04641	1.0
K04643	0.0
K04642	0.0
K13282	11.0
K00988	0.0
K00989	642.0
K00986	308.0
K00984	1132.0
K00985	0.0
K00982	273.0
K00983	2640.0
K00980	1036.0
K00981	5301.0
K01585	569.0
K01584	2.0
K01586	7306.0
K13498	5.0
K01580	244.0
K01583	354.0
K01582	699.0
K13497	1220.0
K01589	477.0
K01588	5255.0
K14941	3.0
K08347	0.0
K08348	2.0
K02720	0.0
K14949	0.0
K02723	0.0
K03459	0.0
K03458	4604.0
K03455	915.0
K03457	220.0
K03451	329.0
K03981	2.0
K03980	642.0
K02614	932.0
K01639	4009.0
K01638	3.0
K01637	3.0
K01636	505.0
K01635	31.0
K01634	0.0
K01633	333.0
K01632	211.0
K01631	0.0
K01630	157.0
K02615	2.0
K02588	979.0
K02589	1479.0
K02858	118.0
K02859	216.0
K14051	0.0
K14053	0.0
K14052	1.0
K02852	53.0
K02853	2.0
K02850	0.0
K02851	2.0
K14059	1533.0
K14058	2.0
K02586	393.0
K02587	496.0
K03679	0.0
K03671	11607.0
K03670	0.0
K03673	2.0
K03672	0.0
K03675	2.0
K03674	2.0
K03677	0.0
K03676	1.0
K09761	4763.0
K09760	586.0
K09763	0.0
K09762	4626.0
K09765	4772.0
K09764	462.0
K09767	412.0
K06006	2.0
K09769	819.0
K09768	2032.0
K10353	0.0
K03187	1218.0
K03186	1921.0
K03185	2.0
K03184	2.0
K03183	3199.0
K03182	1859.0
K03181	2.0
K03189	1218.0
K03188	1218.0
K02715	0.0
K12455	0.0
K12454	0.0
K12453	0.0
K12452	157.0
K12451	0.0
K07358	0.0
K07356	0.0
K07357	4.0
K07354	0.0
K07355	0.0
K07352	0.0
K07353	0.0
K07350	2.0
K07351	2.0
K06919	1067.0
K06918	2.0
K06917	277.0
K06916	274.0
K06915	2110.0
K06914	0.0
K06913	0.0
K06912	0.0
K06911	781.0
K06910	1168.0
K08986	15.0
K08987	232.0
K08984	0.0
K08985	0.0
K08982	275.0
K08983	0.0
K08980	0.0
K08981	36.0
K08988	0.0
K08989	0.0
K02252	0.0
K05934	4345.0
K05936	4436.0
K05937	1.0
K02253	0.0
K05939	5.0
K00378	6038.0
K00375	4366.0
K00374	89.0
K00376	0.0
K00371	89.0
K00370	89.0
K00373	89.0
K00372	1.0
K01358	8022.0
K09166	1.0
K09165	0.0
K09164	2.0
K09163	1381.0
K09162	1.0
K09161	2.0
K09160	2.0
K01354	4.0
K01355	2.0
K01356	6314.0
K05601	2.0
K05851	2.0
K03807	0.0
K05606	1132.0
K02927	0.0
K05974	0.0
K03805	0.0
K05976	0.0
K00519	0.0
K00518	86.0
K03800	2101.0
K00511	0.0
K00510	1.0
K03801	299.0
K00515	0.0
K00514	0.0
K00517	0.0
K05971	0.0
K03154	3441.0
K11147	0.0
K05581	0.0
K05580	0.0
K05583	0.0
K05582	0.0
K05585	0.0
K05584	0.0
K05587	0.0
K05586	0.0
K05589	358.0
K03150	5019.0
K03623	3.0
K03152	6036.0
K14200	0.0
K14201	0.0
K14202	0.0
K03621	5156.0
K14204	0.0
K14205	216.0
K01134	1168.0
K01135	34.0
K01136	15.0
K01137	0.0
K01130	1433.0
K01132	0.0
K01133	1270.0
K01138	2643.0
K01139	958.0
K02113	4973.0
K02112	6122.0
K02111	4977.0
K02446	96.0
K02117	4649.0
K02116	1507.0
K02115	6122.0
K02114	6121.0
K02119	4297.0
K02118	5785.0
K02448	0.0
K01036	0.0
K03212	2.0
K13007	0.0
K13006	0.0
K13005	0.0
K13004	1162.0
K13001	0.0
K06404	3403.0
K01032	1.0
K06951	87.0
K03862	1.0
K03863	1.0
K06406	4417.0
K06957	2.0
K05020	30.0
K06400	2895.0
K06403	3496.0
K06954	0.0
K10814	0.0
K10817	0.0
K10816	0.0
K07136	2.0
K03242	0.0
K03243	0.0
K12202	0.0
K12203	0.0
K12206	0.0
K12207	0.0
K12204	0.0
K12205	0.0
K12208	0.0
K12209	0.0
K13919	936.0
K13918	0.0
K06214	0.0
K06215	3559.0
K09936	2753.0
K06217	5262.0
K09930	0.0
K09931	270.0
K09932	1.0
K06213	4577.0
K09938	0.0
K09939	160.0
K11517	0.0
K06337	0.0
K13301	2.0
K00748	567.0
K00745	0.0
K00743	29.0
K07165	2.0
K07164	598.0
K07167	0.0
K07166	4630.0
K07161	4.0
K07160	294.0
K07163	0.0
K07162	473.0
K07169	0.0
K07168	86.0
K06336	0.0
K01839	4200.0
K01838	892.0
K01835	461.0
K01834	17415.0
K01837	0.0
K01830	0.0
K00608	0.0
K02632	0.0
K02630	0.0
K02631	0.0
K08322	64.0
K08323	100.0
K08320	0.0
K08321	85.0
K08326	0.0
K08324	0.0
K08325	90.0
K01659	226.0
K01658	4369.0
K02637	0.0
K01653	6163.0
K01652	10641.0
K01655	0.0
K01654	3907.0
K01657	4422.0
K02874	5260.0
K02875	0.0
K02876	5242.0
K02877	0.0
K02871	5189.0
K02873	0.0
K02878	5260.0
K02879	5260.0
K14070	0.0
K09749	4349.0
K09748	5241.0
K06023	9853.0
K09742	0.0
K09741	0.0
K09740	160.0
K09747	5016.0
K09746	0.0
K09745	0.0
K06024	4944.0
K03477	0.0
K03476	1032.0
K03475	2465.0
K03474	482.0
K03473	212.0
K03472	2.0
K03471	62.0
K03470	4952.0
K03478	1135.0
K02304	5857.0
K02305	0.0
K02302	1368.0
K02303	270.0
K02300	2.0
K02301	4.0
K03653	0.0
K03652	140.0
K03651	2.0
K03650	5230.0
K03657	14580.0
K03656	2.0
K03655	7329.0
K03654	4918.0
K03658	1163.0
K12439	0.0
K12431	0.0
K12430	0.0
K12433	0.0
K12432	0.0
K12435	0.0
K12434	0.0
K12437	0.0
K12436	0.0
K06979	15.0
K06978	1240.0
K06971	1324.0
K06970	42.0
K06973	4515.0
K06972	3882.0
K06975	301.0
K06974	0.0
K06977	2.0
K06976	1134.0
K07082	4278.0
K07083	388.0
K07080	3213.0
K07081	305.0
K07086	0.0
K07087	0.0
K07084	61.0
K07085	827.0
K07088	9170.0
K07089	3238.0
K01317	0.0
K11162	0.0
K11163	0.0
K11161	0.0
K11168	0.0
K00356	273.0
K00355	1.0
K00354	0.0
K00353	0.0
K00351	481.0
K00350	481.0
K05952	2.0
K05953	0.0
K05951	270.0
K05956	0.0
K05957	0.0
K00358	200.0
K00689	12.0
K00688	9144.0
K00681	406.0
K00680	4362.0
K00683	0.0
K00685	0.0
K00684	125.0
K00687	15.0
K00686	0.0
K05831	0.0
K05830	0.0
K05833	6246.0
K05832	5313.0
K05834	0.0
K05837	5253.0
K05836	2.0
K05839	2.0
K05838	3.0
K07677	2.0
K00533	2584.0
K00532	2.0
K00531	0.0
K00530	0.0
K00537	4945.0
K00536	0.0
K00535	0.0
K00534	86.0
K00539	0.0
K00538	0.0
K11029	0.0
K14260	998.0
K14261	0.0
K14266	0.0
K14267	1.0
K14268	0.0
K14269	0.0
K01337	0.0
K01338	5720.0
K02683	0.0
K02682	2.0
K02681	0.0
K02680	2.0
K02687	5181.0
K02686	2.0
K02685	0.0
K02689	0.0
K02688	92.0
K00824	1289.0
K00827	0.0
K00826	5331.0
K00821	11170.0
K00820	6461.0
K00823	212.0
K00822	0.0
K00829	0.0
K00828	0.0
K01488	1462.0
K01489	4664.0
K01484	0.0
K01485	1381.0
K01486	3963.0
K01487	1539.0
K01480	3677.0
K01481	0.0
K01482	31.0
K01483	0.0
K02469	9502.0
K02468	0.0
K02466	1.0
K02465	0.0
K02464	2.0
K02463	0.0
K02462	2.0
K02461	2.0
K02460	272.0
K08969	0.0
K13061	0.0
K13060	0.0
K13063	1.0
K13062	0.0
K13069	0.0
K08964	1.0
K06363	0.0
K03079	1093.0
K06342	0.0
K03078	0.0
K13289	0.0
K13288	3.0
K13285	0.0
K13287	0.0
K13286	0.0
K13281	105.0
K13280	1728.0
K13283	0.0
K00054	231.0
K04496	0.0
K05369	0.0
K05368	5.0
K03228	88.0
K03229	88.0
K00052	4978.0
K03222	88.0
K03223	86.0
K03220	86.0
K03221	86.0
K03226	88.0
K03227	88.0
K03224	88.0
K03225	88.0
K09482	0.0
K09483	0.0
K13836	0.0
K12228	0.0
K05360	0.0
K12224	0.0
K12225	0.0
K12226	0.0
K12227	0.0
K12220	0.0
K05363	16.0
K12222	0.0
K12223	0.0
K08681	3528.0
K08680	7.0
K08683	0.0
K08682	2.0
K08685	0.0
K08684	0.0
K08687	0.0
K08686	0.0
K11755	5115.0
K11754	12740.0
K11751	5.0
K11750	2.0
K11753	10415.0
K11752	4300.0
K02407	2913.0
K13938	2.0
K13936	0.0
K13935	0.0
K02406	7484.0
K13933	0.0
K13932	0.0
K13931	0.0
K13930	0.0
K12088	0.0
K12081	0.0
K12082	0.0
K12083	0.0
K12084	0.0
K12086	0.0
K12087	0.0
K09611	0.0
K09612	0.0
K04940	0.0
K10085	0.0
K05394	0.0
K05395	86.0
K06340	0.0
K13043	124.0
K07149	2498.0
K07148	236.0
K07147	273.0
K07146	19.0
K07145	87.0
K07144	0.0
K07143	0.0
K07142	0.0
K07141	1630.0
K07140	3.0
K10156	0.0
K10150	0.0
K10620	0.0
K10621	0.0
K14028	0.0
K14029	0.0
K01817	4388.0
K01816	18.0
K01815	2689.0
K01814	5007.0
K01813	2539.0
K01812	5204.0
K01811	8223.0
K01810	5376.0
K01819	18.0
K01818	1207.0
K14580	0.0
K05379	0.0
K08304	174.0
K08305	358.0
K08306	358.0
K08307	568.0
K08300	89.0
K08301	4418.0
K08302	1231.0
K08303	9624.0
K08308	2.0
K08309	414.0
K14671	0.0
K14670	0.0
K14673	0.0
K14672	0.0
K01673	529.0
K01672	0.0
K01671	0.0
K01677	4531.0
K01676	751.0
K01674	2.0
K01679	395.0
K01678	4391.0
K02899	5243.0
K02896	0.0
K02897	335.0
K02895	5260.0
K02892	5260.0
K02890	5260.0
K10811	0.0
K02096	0.0
K02097	0.0
K02094	0.0
K02095	0.0
K02092	0.0
K02093	0.0
K02099	6270.0
K03411	3889.0
K03410	3907.0
K03413	5829.0
K03412	2115.0
K03415	1697.0
K03414	272.0
K03417	3.0
K03416	0.0
K03418	0.0
K05376	0.0
K02320	0.0
K02322	0.0
K02323	0.0
K05377	0.0
K13542	5407.0
K13543	0.0
K13540	0.0
K13541	0.0
K12145	0.0
K12144	0.0
K12147	0.0
K12410	6162.0
K12141	123.0
K12140	123.0
K12143	30.0
K12142	0.0
K12149	2.0
K12148	2.0
K07312	2.0
K07313	394.0
K07310	30.0
K07311	1.0
K07316	217.0
K07317	0.0
K07314	0.0
K07315	441.0
K07318	66.0
K07319	1777.0
K03936	0.0
K03425	0.0
K03426	4083.0
K03427	3939.0
K03420	0.0
K03421	0.0
K03422	0.0
K03423	270.0
K03756	0.0
K03757	0.0
K03206	0.0
K03755	0.0
K11144	338.0
K11145	4661.0
K05972	0.0
K05973	0.0
K03752	591.0
K05978	0.0
K05979	18.0
K03753	455.0
K00331	471.0
K00330	471.0
K00333	273.0
K00332	273.0
K00335	4414.0
K00334	4747.0
K00337	557.0
K00336	7318.0
K00339	471.0
K00338	470.0
K03751	0.0
K06953	0.0
K06952	2.0
K06407	4419.0
K06950	10275.0
K10819	101.0
K06956	78.0
K06955	1.0
K06402	358.0
K10815	0.0
K06959	5221.0
K06958	5050.0
K06409	8965.0
K06408	2381.0
K09129	0.0
K09128	220.0
K09123	128.0
K09122	0.0
K09121	3086.0
K09120	0.0
K09127	0.0
K09126	0.0
K09125	94.0
K09124	87.0
K01233	0.0
K05819	0.0
K05818	0.0
K01896	0.0
K05813	4426.0
K05812	2.0
K05811	2.0
K05810	4591.0
K05817	0.0
K05816	91.0
K05815	1379.0
K05814	312.0
K01894	2.0
K01892	5261.0
K01234	1378.0
K01144	1635.0
K01146	2.0
K01141	2.0
K01416	0.0
K11434	0.0
K01415	0.0
K06354	0.0
K01414	272.0
K09836	0.0
K01318	0.0
K01319	0.0
K01312	0.0
K06350	0.0
K02669	3949.0
K02668	270.0
K02665	270.0
K02664	273.0
K02667	270.0
K02666	356.0
K02661	0.0
K02660	270.0
K02663	273.0
K02662	653.0
K00809	0.0
K00808	0.0
K00806	5265.0
K00805	3746.0
K00804	0.0
K00803	26.0
K00802	0.0
K00801	0.0
K00800	4000.0
K10921	0.0
K02409	2819.0
K02408	4179.0
K02401	3028.0
K02400	4161.0
K02403	2.0
K02402	2.0
K02405	4186.0
K05364	3816.0
K05367	176.0
K05366	10469.0
K10210	0.0
K10216	0.0
K13049	1133.0
K13048	0.0
K13739	0.0
K10215	0.0
K06122	0.0
K13735	2.0
K13734	12.0
K13041	2.0
K13040	2.0
K13731	0.0
K13730	2.0
K13733	0.0
K13732	0.0
K04516	223.0
K03204	86.0
K03205	11185.0
K03207	0.0
K03200	86.0
K03201	0.0
K03202	0.0
K03203	0.0
K03208	0.0
K03758	160.0
K03759	0.0
K09469	29.0
K09461	1.0
K06204	444.0
K00178	0.0
K13950	0.0
K13953	227.0
K13955	0.0
K13954	1135.0
K10920	0.0
K06324	0.0
K11777	935.0
K11779	1.0
K11778	0.0
K06325	0.0
K12600	0.0
K07432	0.0
K07430	0.0
K06326	0.0
K07128	0.0
K07121	88.0
K07120	89.0
K07123	0.0
K07122	2.0
K07125	0.0
K07124	5422.0
K07127	1.0
K07126	2166.0
K01870	5260.0
K01873	6392.0
K01872	5036.0
K01875	5263.0
K01874	6422.0
K01876	5346.0
K01879	622.0
K01878	622.0
K06321	0.0
K00476	0.0
K00477	0.0
K00474	0.0
K00472	0.0
K00470	0.0
K00471	0.0
K00478	0.0
K00479	0.0
K04775	0.0
K04774	2.0
K04777	0.0
K04776	0.0
K04771	0.0
K04770	2.0
K04773	556.0
K04772	2.0
K04779	0.0
K04778	0.0
K14657	0.0
K14656	0.0
K14654	0.0
K14653	0.0
K14652	4427.0
K14659	0.0
K14658	0.0
K14386	0.0
K09926	0.0
K01699	0.0
K01698	2043.0
K01695	4580.0
K01697	1.0
K01696	4714.0
K01690	2.0
K01693	4797.0
K01692	1981.0
K07227	86.0
K03439	5127.0
K03438	7598.0
K13380	0.0
K03928	427.0
K03925	4866.0
K03924	4725.0
K03431	6164.0
K03926	88.0
K03437	4906.0
K03436	6790.0
K03435	3.0
K03434	0.0
K02348	985.0
K02342	3007.0
K02343	5207.0
K02340	4784.0
K02341	5259.0
K02346	7328.0
K02347	4.0
K02344	2.0
K02345	2.0
K03697	640.0
K03696	5276.0
K03695	5236.0
K03694	125.0
K03693	15.0
K03692	0.0
K03690	2.0
K03699	3714.0
K03698	4488.0
K13566	0.0
K12164	0.0
K07338	0.0
K07339	1070.0
K07334	358.0
K07335	5367.0
K07336	0.0
K07337	3.0
K07330	0.0
K07331	0.0
K07332	0.0
K07333	0.0
K09695	0.0
K09694	0.0
K09697	1267.0
K09696	1265.0
K09691	5648.0
K09690	3950.0
K09693	212.0
K09692	416.0
K09699	2.0
K09698	548.0
K07590	365.0
K07591	0.0
K07592	0.0
K05998	0.0
K05999	0.0
K05996	0.0
K05997	2.0
K05994	0.0
K05995	1295.0
K05993	1268.0
K05991	0.0
K10837	0.0
K00319	0.0
K00318	284.0
K00648	5644.0
K02545	0.0
K00645	5346.0
K00311	0.0
K00646	0.0
K00317	0.0
K00316	0.0
K00643	0.0
K00314	0.0
K02547	987.0
K06429	0.0
K06428	0.0
K06427	0.0
K02812	0.0
K06425	2.0
K06424	0.0
K06423	106.0
K06422	0.0
K06421	0.0
K02813	0.0
K02930	0.0
K03815	0.0
K05612	0.0
K03367	232.0
K03366	214.0
K03812	2.0
K03635	274.0
K03634	358.0
K03631	5240.0
K05969	0.0
K03630	6402.0
K03633	2.0
K03632	272.0
K01998	5289.0
K01999	5535.0
K01992	14397.0
K01993	830.0
K01990	26284.0
K01991	469.0
K01996	5393.0
K01997	5395.0
K01994	34.0
K01995	5187.0
K03148	569.0
K03639	2954.0
K05692	0.0
K03638	1.0
K00869	231.0
K00868	3754.0
K00861	0.0
K00860	163.0
K00863	325.0
K00862	0.0
K00865	3487.0
K00864	7135.0
K00867	234.0
K00866	0.0
K01192	5202.0
K01190	16553.0
K01191	7791.0
K01197	256.0
K01194	2.0
K01195	2558.0
K01198	2728.0
K01199	0.0
K00656	10878.0
K00657	1724.0
K00306	0.0
K14591	0.0
K00300	0.0
K00653	0.0
K13715	0.0
K13713	0.0
K00650	0.0
K00651	4616.0
K14596	0.0
K02647	10278.0
K14598	0.0
K02643	0.0
K02642	0.0
K02641	0.0
K02640	0.0
K03594	1649.0
K03595	5260.0
K03596	5018.0
K03597	2.0
K03590	901.0
K03591	2.0
K03592	100.0
K03593	214.0
K03598	272.0
K03599	2.0
K01736	5045.0
K01737	703.0
K01734	7512.0
K01735	3813.0
K01732	0.0
K01733	5479.0
K01730	1132.0
K01731	0.0
K06049	0.0
K01738	7096.0
K01739	241.0
K11809	0.0
K05343	85.0
K02422	4612.0
K02421	3028.0
K05340	379.0
K02427	358.0
K05346	68.0
K02425	2.0
K02424	0.0
K05349	21620.0
K02428	598.0
K03770	568.0
K03771	583.0
K03772	36.0
K03773	230.0
K03774	332.0
K03775	212.0
K03776	3.0
K03777	2.0
K03778	3690.0
K03779	1137.0
K09722	0.0
K08174	0.0
K14114	0.0
K13979	1.0
K13237	0.0
K14440	0.0
K09992	1134.0
K09990	0.0
K09991	0.0
K09996	0.0
K09997	2.0
K09994	0.0
K14110	0.0
K09998	2.0
K09999	2.0
K14111	0.0
K14113	0.0
K14449	0.0
K10213	1.0
K14118	0.0
K11711	237.0
K11710	12.0
K11712	425.0
K11717	4935.0
K11719	2.0
K06857	86.0
K10440	7663.0
K10441	7137.0
K07103	0.0
K07102	0.0
K07101	1.0
K07100	0.0
K07107	3896.0
K07106	517.0
K07105	3739.0
K07456	5225.0
K07459	39.0
K07458	209.0
K07109	36.0
K07108	0.0
K10198	0.0
K10199	0.0
K10190	4657.0
K10191	0.0
K10192	394.0
K10193	98.0
K10194	159.0
K10195	0.0
K10196	0.0
K10197	0.0
K15013	0.0
K01858	161.0
K15016	0.0
K15017	0.0
K01853	0.0
K01852	0.0
K01851	0.0
K01850	121.0
K01857	1.0
K01856	0.0
K01854	5775.0
K07539	0.0
K08478	2.0
K08479	0.0
K08476	2.0
K08477	0.0
K08475	2.0
K00450	1.0
K00451	0.0
K00452	0.0
K00453	0.0
K00455	2.0
K00456	0.0
K00457	1.0
K00106	0.0
K00459	271.0
K00104	1549.0
K00105	14.0
K00102	86.0
K00103	0.0
K00100	8959.0
K00101	1.0
K01509	0.0
K04759	9844.0
K04758	12973.0
K04757	402.0
K01504	0.0
K04755	2.0
K04754	88.0
K04753	4.0
K04752	3.0
K04751	4028.0
K01502	0.0
K14631	0.0
K05359	0.0
K14632	0.0
K07536	0.0
K12080	0.0
K02364	0.0
K12369	33.0
K02361	56.0
K02362	0.0
K02363	2.0
K13509	0.0
K13503	0.0
K13500	0.0
K12109	0.0
K12108	0.0
K12101	0.0
K12100	0.0
K12103	0.0
K12102	0.0
K12105	0.0
K12104	0.0
K12107	0.0
K12106	0.0
K11023	0.0
K03014	0.0
K08906	0.0
K08904	0.0
K08900	0.0
K06223	4394.0
K06199	2216.0
K06198	231.0
K06197	0.0
K06196	2989.0
K06194	212.0
K06193	19.0
K06192	88.0
K06191	227.0
K06190	2.0
K11104	2271.0
K11105	1567.0
K11106	0.0
K11107	3.0
K11102	7.0
K11103	89.0
K07862	53.0
K00666	1833.0
K00663	0.0
K00662	1153.0
K00661	5077.0
K00660	1.0
K06997	5044.0
K06996	40.0
K06995	88.0
K10852	103.0
K06993	0.0
K06992	0.0
K06991	0.0
K06990	272.0
K11050	0.0
K06999	17.0
K06998	1328.0
K05338	3.0
K11051	0.0
K06441	0.0
K06440	0.0
K06443	0.0
K06442	4811.0
K06445	2.0
K06447	0.0
K06446	30.0
K06309	0.0
K05686	0.0
K02655	0.0
K07392	0.0
K00595	7060.0
K00594	1.0
K00596	0.0
K00599	11413.0
K00598	86.0
K02657	0.0
K07642	2.0
K07643	0.0
K07396	88.0
K07397	38.0
K07394	2.0
K07395	0.0
K04102	0.0
K04103	4.0
K04100	0.0
K04101	0.0
K04107	0.0
K04105	0.0
K04108	0.0
K04109	0.0
K07716	0.0
K07717	139.0
K07714	0.0
K07715	272.0
K07712	541.0
K07713	634.0
K07710	2.0
K07711	2.0
K07718	20682.0
K07719	146.0
K00843	0.0
K00842	0.0
K00841	232.0
K00840	0.0
K00847	6279.0
K00846	0.0
K00845	9091.0
K00844	105.0
K00849	4700.0
K00848	3688.0
K06302	0.0
K13771	272.0
K13770	273.0
K13772	0.0
K13775	1.0
K13774	0.0
K13777	0.0
K13776	0.0
K13779	0.0
K13778	0.0
K02621	490.0
K02992	5260.0
K02623	0.0
K08286	0.0
K08281	276.0
K02996	4123.0
K02995	0.0
K02994	5260.0
K02629	0.0
K02628	0.0
K08289	212.0
K08288	0.0
K03578	3.0
K03579	88.0
K03576	2.0
K03577	1136.0
K03574	11575.0
K03575	2137.0
K03572	5229.0
K03573	3.0
K03570	5257.0
K03571	4022.0
K01710	6695.0
K01711	2578.0
K01712	303.0
K01713	0.0
K01714	10767.0
K01715	3706.0
K01716	2.0
K01718	0.0
K01719	448.0
K03081	14.0
K02199	2.0
K02198	388.0
K14170	9259.0
K02193	88.0
K02192	69.0
K02191	12.0
K02190	3570.0
K02197	388.0
K02196	0.0
K02195	388.0
K02194	388.0
K03718	390.0
K03719	1963.0
K03712	5390.0
K03713	226.0
K03710	6406.0
K03711	8085.0
K03716	2596.0
K03717	3.0
K03715	1.0
K07129	0.0
K00045	4.0
K13995	0.0
K13994	0.0
K13991	0.0
K13990	153.0
K13993	1741.0
K13992	0.0
K06298	3597.0
K06299	0.0
K06294	0.0
K06295	645.0
K06296	110.0
K06297	122.0
K06290	0.0
K06291	0.0
K06292	0.0
K06293	0.0
K12743	0.0
K00248	3885.0
K06426	34.0
K11739	0.0
K11738	1.0
K11733	2.0
K11732	0.0
K11731	1.0
K11737	2.0
K11736	0.0
K11735	0.0
K11734	0.0
K06870	0.0
K06871	7997.0
K06872	2317.0
K06873	0.0
K06874	0.0
K06875	0.0
K06876	1.0
K06877	1488.0
K06878	266.0
K06879	2.0
K07478	6606.0
K12645	0.0
K07479	2.0
K07473	4667.0
K07472	0.0
K07471	0.0
K07470	0.0
K07477	0.0
K07476	0.0
K07474	18.0
K15038	0.0
K15039	0.0
K15034	1.0
K15036	0.0
K15037	0.0
K08738	0.0
K06420	0.0
K00128	2519.0
K00129	0.0
K00438	0.0
K00432	204.0
K00433	1135.0
K00122	0.0
K00123	588.0
K00124	125.0
K00125	0.0
K00126	0.0
K00127	122.0
K08973	0.0
K14348	0.0
K14347	0.0
K14340	0.0
K08972	517.0
K01525	2.0
K01524	7212.0
K01523	687.0
K01521	0.0
K01520	7440.0
K01529	309.0
K08977	0.0
K03969	155.0
K08929	0.0
K02388	4179.0
K02389	4081.0
K02386	272.0
K02387	4179.0
K02384	0.0
K02385	2991.0
K02382	0.0
K02380	92.0
K02381	1.0
K05386	0.0
K13524	0.0
K13525	0.0
K13527	0.0
K13520	0.0
K13522	0.0
K13529	1.0
K03385	208.0
K03384	0.0
K03387	180.0
K03386	1646.0
K03381	0.0
K03380	1.0
K03383	0.0
K03382	480.0
K03389	241.0
K03388	221.0
K05356	0.0
K12344	87.0
K12343	37.0
K12342	0.0
K12341	0.0
K12340	572.0
K02430	2.0
K12349	0.0
K05351	0.0
K11694	0.0
K11695	0.0
K11690	3350.0
K05352	0.0
K11693	0.0
K08928	0.0
K03433	0.0
K13832	0.0
K03039	0.0
K03432	0.0
K06607	0.0
K06606	66.0
K06605	0.0
K03430	1324.0
K06603	377.0
K06602	0.0
K06601	0.0
K06600	0.0
K05358	0.0
K06609	0.0
K06608	60.0
K03923	2.0
K03922	0.0
K11472	0.0
K11473	533.0
K11474	0.0
K11475	0.0
K11476	0.0
K11477	0.0
K00601	0.0
K00600	5243.0
K00603	285.0
K03746	3.0
K00605	1598.0
K00604	5260.0
K00607	0.0
K00606	1964.0
K00609	5269.0
K03741	1838.0
K03740	232.0
K03743	1005.0
K10873	0.0
K03214	2.0
K14068	0.0
K13317	0.0
K06360	0.0
K14069	0.0
K08078	0.0
K09650	0.0
K06361	0.0
K07802	0.0
K07803	258.0
K07800	0.0
K07801	0.0
K07806	2.0
K07807	0.0
K07804	0.0
K07805	0.0
K06362	0.0
K01172	0.0
K10257	0.0
K10255	1.0
K10254	4451.0
K10253	0.0
K10918	0.0
K04128	0.0
K01958	914.0
K01959	0.0
K01956	5110.0
K01957	0.0
K04126	0.0
K04127	0.0
K01952	6324.0
K01953	8314.0
K01950	4482.0
K01951	6784.0
K07730	0.0
K07731	0.0
K07732	0.0
K07733	5.0
K07734	1.0
K07735	93.0
K07736	4647.0
K07737	10723.0
K07738	3712.0
K07739	30.0
K06365	0.0
K06366	0.0
K06367	0.0
K10910	0.0
K10911	0.0
K04382	0.0
K10775	0.0
K02609	3.0
K02979	0.0
K02978	0.0
K06368	0.0
K02975	0.0
K02974	0.0
K02977	0.0
K02976	0.0
K03558	449.0
K03559	1074.0
K03550	4325.0
K03551	5261.0
K03552	0.0
K03553	6392.0
K03554	3.0
K03555	5228.0
K03556	1523.0
K03557	2.0
K01778	6376.0
K01779	884.0
K06369	0.0
K01772	515.0
K01770	4925.0
K01771	37.0
K01776	5002.0
K01777	128.0
K01774	0.0
K01775	6640.0
K05385	0.0
K05384	0.0
K05383	0.0
K05382	0.0
K05381	0.0
K08159	2.0
K14153	4.0
K14154	0.0
K14155	5945.0
K08152	0.0
K08156	215.0
K08076	0.0
K12809	0.0
K05297	0.0
K03734	6548.0
K03735	449.0
K03736	449.0
K03737	5361.0
K03731	0.0
K03732	2.0
K03733	1046.0
K03738	93.0
K03739	232.0
K08139	1.0
K06994	8.0
K12660	0.0
K12661	0.0
K07450	0.0
K08719	0.0
K08717	123.0
K08715	0.0
K08714	0.0
K08713	0.0
K08710	0.0
K11311	0.0
K11312	87.0
K00141	0.0
K00146	2.0
K00411	0.0
K00412	0.0
K00145	10036.0
K00148	0.0
K14367	0.0
K14366	0.0
K08954	0.0
K08384	6899.0
K14369	0.0
K14368	0.0
K14091	1218.0
K14090	1162.0
K14093	0.0
K14092	0.0
K14095	0.0
K14094	0.0
K14097	0.0
K14096	0.0
K14099	0.0
K14098	0.0
K02848	2.0
K01541	0.0
K04712	0.0
K04711	0.0
K01545	0.0
K01547	2697.0
K01546	2697.0
K01548	2630.0
K04719	0.0
K04718	0.0
K02018	5855.0
K02019	1485.0
K02016	9414.0
K02017	363.0
K02014	1831.0
K02015	13282.0
K02012	2771.0
K02013	9201.0
K02010	1228.0
K02011	2671.0
K04515	0.0
K03943	0.0
K03941	270.0
K03940	0.0
K00313	66.0
K04060	0.0
K01608	1135.0
K08942	0.0
K08943	0.0
K08940	0.0
K08941	0.0
K08946	0.0
K08947	0.0
K08944	0.0
K08945	0.0
K03059	0.0
K13811	0.0
K13812	0.0
K13815	0.0
K13816	0.0
K13818	0.0
K13819	86.0
K03053	0.0
K03052	0.0
K03055	0.0
K03054	0.0
K03057	0.0
K03056	0.0
K06222	2.0
K11418	0.0
K11410	0.0
K11415	0.0
K00622	0.0
K00621	0.0
K00620	8759.0
K00627	432.0
K00626	4435.0
K00625	4841.0
K00624	0.0
K02805	1136.0
K02552	7.0
K02550	0.0
K02556	3440.0
K02803	0.0
K02554	0.0
K07280	0.0
K07281	0.0
K07282	3344.0
K07283	0.0
K07284	3958.0
K07285	2.0
K07286	2.0
K08217	3171.0
K07288	0.0
K07289	88.0
K07534	0.0
K07535	2.0
K07533	3171.0
K07822	0.0
K07823	0.0
K08699	0.0
K00088	6170.0
K00087	1578.0
K00086	1157.0
K00082	34.0
K10239	0.0
K10238	0.0
K10231	130.0
K10230	0.0
K10233	1.0
K10232	1.0
K10235	0.0
K10234	1.0
K10237	0.0
K10236	0.0
K08353	0.0
K01970	0.0
K01971	138.0
K01972	7341.0
K01973	0.0
K01974	0.0
K01975	440.0
K01976	0.0
K07758	0.0
K05990	0.0
K07752	0.0
K07753	0.0
K07751	3.0
K13786	0.0
K07755	0.0
K07442	356.0
K08352	715.0
K07115	42.0
K07441	0.0
K07634	0.0
K07446	34.0
K07111	0.0
K07444	4705.0
K07445	0.0
K00647	95.0
K07449	0.0
K00641	389.0
K00640	7348.0
K01289	0.0
K01282	0.0
K01283	0.0
K01280	0.0
K01281	228.0
K01286	1111.0
K01284	421.0
K02954	5041.0
K02952	5260.0
K02950	5241.0
K00155	1.0
K02959	5259.0
K00887	0.0
K00886	1.0
K00885	0.0
K00884	2.0
K00883	98.0
K00882	3195.0
K00881	62.0
K00880	1196.0
K00053	4875.0
K14048	0.0
K01026	1436.0
K01756	5263.0
K01025	0.0
K01750	227.0
K01023	70.0
K01752	7946.0
K01753	133.0
K14583	0.0
K01758	70.0
K01759	5233.0
K09565	0.0
K09568	0.0
K08173	87.0
K08172	2.0
K02483	1293.0
K02482	0.0
K08177	267.0
K08176	0.0
K08175	0.0
K02486	0.0
K02489	0.0
K02488	539.0
K08178	0.0
K14138	128.0
K14136	0.0
K09713	0.0
K09714	0.0
K09715	0.0
K03532	0.0
K03533	0.0
K03530	7055.0
K03531	4124.0
K03536	5231.0
K03537	0.0
K03534	2363.0
K03535	0.0
K03538	0.0
K03539	0.0
K14451	0.0
K14450	0.0
K02225	0.0
K02224	8408.0
K02227	4696.0
K02226	4292.0
K02221	728.0
K14107	0.0
K02229	0.0
K02228	0.0
K14106	0.0
K00441	0.0
K03288	0.0
K03289	0.0
K03284	6526.0
K03285	0.0
K03286	125.0
K03287	869.0
K03280	0.0
K03281	965.0
K03282	3656.0
K00440	0.0
K13677	0.0
K12790	0.0
K09639	0.0
K12688	0.0
K12689	0.0
K12686	0.0
K12687	0.0
K12684	2.0
K12685	2.0
K12682	0.0
K12683	0.0
K12680	0.0
K11889	0.0
K08884	6037.0
K11085	1669.0
K11084	0.0
K11081	0.0
K11080	0.0
K11083	0.0
K11082	0.0
K11089	0.0
K08777	0.0
K08776	0.0
K06346	5024.0
K06347	0.0
K09824	0.0
K09825	5418.0
K09823	2.0
K09820	3.0
K10939	0.0
K10936	0.0
K10937	0.0
K10933	0.0
K06348	0.0
K09829	0.0
K11337	0.0
K11336	0.0
K11335	0.0
K11334	0.0
K11333	0.0
K11332	0.0
K11331	0.0
K11330	0.0
K00169	1492.0
K00164	4.0
K00166	2.0
K00167	2.0
K00161	430.0
K00162	430.0
K00163	3.0
K10689	0.0
K10680	2.0
K10681	1.0
K10682	1.0
K04083	4663.0
K04082	2.0
K04081	0.0
K04080	3.0
K04087	514.0
K04086	224.0
K04085	2.0
K04084	86.0
K04088	514.0
K01569	0.0
K01568	0.0
K01563	0.0
K01561	0.0
K01560	1701.0
K01567	6.0
K01565	0.0
K01564	0.0
K02038	5209.0
K02039	5195.0
K02030	13324.0
K02031	15058.0
K02032	16039.0
K02033	17410.0
K02034	18270.0
K02035	19266.0
K02036	5507.0
K02037	5162.0
K05556	0.0
K13658	0.0
K13659	0.0
K13656	0.0
K13657	0.0
K13654	0.0
K13655	116.0
K13652	1273.0
K13653	6876.0
K13650	0.0
K13651	86.0
K05555	0.0
K05552	0.0
K02057	11587.0
K05550	0.0
K05551	0.0
K12308	10243.0
K12306	0.0
K03073	5216.0
K03072	630.0
K03071	3.0
K03070	5261.0
K03077	139.0
K03076	5254.0
K03075	4106.0
K03074	655.0
K08965	2.0
K08967	1.0
K08961	190.0
K08963	3232.0
K13873	0.0
K13876	0.0
K13874	0.0
K13875	0.0
K06139	0.0
K06138	76.0
K06135	0.0
K06134	0.0
K06137	0.0
K06136	0.0
K06131	8671.0
K06133	4174.0
K06132	0.0
K02600	5260.0
K07389	0.0
K07388	0.0
K04747	0.0
K01516	5243.0
K09977	0.0
K07518	0.0
K07519	0.0
K11437	0.0
K07512	0.0
K07516	272.0
K10212	66.0
K10747	0.0
K10217	0.0
K10219	0.0
K10218	0.0
K10748	2.0
K01912	3859.0
K01913	0.0
K01910	165.0
K01911	64.0
K01916	511.0
K01917	0.0
K01914	4874.0
K01915	11093.0
K01918	1844.0
K01919	58.0
K07774	2.0
K07775	1334.0
K07776	31.0
K07777	1241.0
K07770	46.0
K07771	2.0
K07772	0.0
K07773	2.0
K07778	57.0
K01193	6423.0
K04340	0.0
K04341	0.0
K04342	0.0
K04343	0.0
K12986	0.0
K04691	2.0
K02931	4124.0
K02933	5259.0
K02935	5258.0
K02936	0.0
K02939	5260.0
K00205	0.0
K00204	0.0
K00207	0.0
K00206	0.0
K00201	0.0
K00200	0.0
K00203	0.0
K00202	0.0
K00209	0.0
K00208	748.0
K01000	6408.0
K01001	0.0
K01002	1044.0
K01003	1.0
K01004	0.0
K01005	1488.0
K01006	5029.0
K01007	574.0
K01008	3161.0
K10855	0.0
K14115	0.0
K14116	0.0
K14441	4878.0
K14446	0.0
K14447	0.0
K14112	0.0
K14445	29.0
K08195	0.0
K08194	0.0
K14448	0.0
K08196	0.0
K08191	212.0
K14119	0.0
K08193	0.0
K00702	1257.0
K10799	0.0
K03518	4521.0
K03519	240.0
K09719	0.0
K10856	0.0
K03516	0.0
K03517	3249.0
K02205	0.0
K02204	4.0
K02203	4177.0
K02201	0.0
K02200	2.0
K13714	0.0
K13461	0.0
K12518	5.0
K12519	5.0
K12517	5.0
K12514	0.0
K12515	0.0
K12512	0.0
K12513	0.0
K12510	5426.0
K12511	575.0
K07183	3519.0
K07182	539.0
K07181	1833.0
K07180	105.0
K07186	2.0
K07185	743.0
K07184	2.0
K09800	88.0
K09801	2.0
K09802	2.0
K09803	254.0
K09804	0.0
K09805	86.0
K09806	2.0
K09807	1492.0
K09808	669.0
K09809	0.0
K10912	0.0
K10913	0.0
K10914	1018.0
K10915	0.0
K10916	0.0
K10917	0.0
K11358	4105.0
K11355	0.0
K11354	0.0
K11357	0.0
K11356	0.0
K04069	15587.0
K04068	6152.0
K04065	2.0
K04064	0.0
K04067	2.0
K04066	5035.0
K04061	2861.0
K09716	0.0
K04063	1.0
K04062	2.0
K10006	1.0
K10007	1.0
K10004	2.0
K10005	1.0
K10002	2.0
K10003	2.0
K10000	2.0
K10001	2.0
K09717	0.0
K10008	1.0
K10009	0.0
K02491	0.0
K14588	2.0
K14581	0.0
K13678	228.0
K13679	0.0
K11633	0.0
K13670	0.0
K13671	0.0
K11987	0.0
K11636	0.0
K11634	0.0
K13582	0.0
K13583	0.0
K13580	0.0
K13581	0.0
K13586	0.0
K13587	0.0
K13584	0.0
K13585	0.0
K13588	0.0
K13589	0.0
K02052	224.0
K02053	225.0
K02050	10810.0
K02051	11043.0
K02056	5602.0
K05553	0.0
K02054	223.0
K02055	220.0
K02058	2676.0
K02059	0.0
K05558	0.0
K05559	0.0
K03895	0.0
K03894	0.0
K03897	0.0
K03896	0.0
K03891	1.0
K03890	1.0
K03893	1.0
K03892	10270.0
K02423	2.0
K05342	0.0
K05341	3.0
K12989	0.0
K12988	0.0
K02420	4161.0
K12981	0.0
K12980	0.0
K12983	0.0
K12982	0.0
K12985	0.0
K12984	0.0
K12987	0.0
K02426	216.0
K13854	0.0
K03098	88.0
K13853	104.0
K03095	231.0
K05344	0.0
K03091	18042.0
K03090	107.0
K03093	352.0
K03092	2141.0
K06113	118.0
K09632	0.0
K02429	567.0
K06118	0.0
K05716	0.0
K04844	1.0
K11632	0.0
K11630	0.0
K11631	17.0
K11637	0.0
K11635	0.0
K11638	0.0
K11639	0.0
K07572	0.0
K07573	0.0
K07570	273.0
K07571	846.0
K07576	4217.0
K07577	0.0
K07574	4658.0
K07575	0.0
K07578	0.0
K07579	0.0
K11189	12108.0
K11184	2818.0
K11187	0.0
K11180	90.0
K11181	90.0
K11183	2.0
K10764	0.0
K10763	2.0
K10762	0.0
K01938	5068.0
K01939	6396.0
K01934	5163.0
K01935	709.0
K01937	5230.0
K01930	0.0
K01932	4.0
K01933	6163.0
K07798	17.0
K07799	2.0
K07796	2.0
K07797	0.0
K07794	160.0
K07795	7.0
K07792	17.0
K07793	1731.0
K07790	0.0
K07791	78.0
K06379	4414.0
K00968	1183.0
K06378	4549.0
K06377	0.0
K06376	0.0
K06375	0.0
K09814	0.0
K09813	0.0
K06372	0.0
K06371	0.0
K06370	0.0
K01249	0.0
K01246	1985.0
K01247	5.0
K01244	0.0
K01243	4715.0
K08919	0.0
K01241	93.0
K02919	2260.0
K02913	5348.0
K02912	0.0
K02911	4983.0
K02910	0.0
K02917	0.0
K02916	5260.0
K02915	0.0
K02914	5150.0
K00228	2.0
K00227	0.0
K00226	6625.0
K00224	0.0
K00223	0.0
K00222	0.0
K00221	0.0
K00220	0.0
K01798	0.0
K01799	132.0
K01068	0.0
K01069	392.0
K01062	1.0
K01791	5178.0
K01792	2.0
K01061	2.0
K01066	222.0
K01067	388.0
K01796	1.0
K01797	24.0
K05499	1273.0
K14468	0.0
K14469	0.0
K14465	0.0
K14466	0.0
K14467	0.0
K10834	0.0
K10833	0.0
K02266	0.0
K03793	0.0
K03790	1139.0
K03791	0.0
K03796	2.0
K03797	5466.0
K03794	0.0
K03795	0.0
K03798	12015.0
K03799	631.0
K13448	0.0
K12538	0.0
K12539	0.0
K12530	2.0
K12531	2.0
K12532	2.0
K12533	0.0
K12534	0.0
K12535	0.0
K12536	0.0
K12537	0.0
K03136	0.0
K09790	1647.0
K09791	358.0
K09792	270.0
K09793	300.0
K09794	358.0
K09795	88.0
K09796	1.0
K09797	1258.0
K09798	272.0
K09799	0.0
K10972	0.0
K10973	0.0
K10977	70.0
K10974	1408.0
K10975	2.0
K10978	0.0
K10979	161.0
K06308	0.0
K00315	0.0
K09862	2.0
K06303	0.0
K09860	0.0
K09861	3598.0
K06306	1232.0
K06307	0.0
K06305	1.0
K11373	0.0
K04047	340.0
K04046	2.0
K04045	1479.0
K04044	2.0
K04043	5544.0
K04042	2431.0
K04041	4178.0
K04040	0.0
K02700	0.0
K04049	0.0
K04048	0.0
K02707	0.0
K02704	0.0
K02705	0.0
K10020	0.0
K10021	0.0
K10022	0.0
K10023	0.0
K10024	0.0
K10025	0.0
K10026	106.0
K10027	0.0
K13612	0.0
K13613	0.0
K13611	0.0
K13614	0.0
K13615	0.0
K05794	92.0
K05795	859.0
K05796	109.0
K05797	0.0
K05790	2.0
K05791	2.0
K05792	73.0
K05793	88.0
K05798	2.0
K05799	7444.0
K01474	0.0
K01477	0.0
K01476	20.0
K01471	0.0
K01470	3300.0
K01473	0.0
K13039	0.0
K01479	2.0
K01478	54.0
K05570	1518.0
K05571	1518.0
K05572	0.0
K05573	0.0
K02078	12511.0
K02079	2.0
K05576	0.0
K02074	257.0
K02075	256.0
K02076	280.0
K02077	257.0
K02071	3794.0
K02072	3777.0
K02073	3799.0
K03309	383.0
K03308	10917.0
K03305	513.0
K03304	86.0
K03307	4288.0
K03306	2790.0
K03301	0.0
K03300	284.0
K03303	251.0
K03302	0.0
K06173	8777.0
K06175	2.0
K06174	0.0
K06177	578.0
K06176	2.0
K06179	4507.0
K07680	2.0
K03867	0.0
K03838	0.0
K12053	0.0
K11618	1147.0
K11619	0.0
K11614	0.0
K11615	0.0
K11616	0.0
K11617	15.0
K11610	0.0
K11611	0.0
K11960	0.0
K11961	0.0
K02836	5260.0
K10565	0.0
K10564	0.0
K02837	3628.0
K10561	1024.0
K10560	1024.0
K10563	2466.0
K10562	0.0
K02838	5260.0
K06858	2.0
K02839	1163.0
K06859	104.0
K12700	1150.0
K07558	0.0
K07559	1338.0
K07228	0.0
K07229	4.0
K07226	0.0
K07224	4.0
K07225	2.0
K07222	1.0
K07223	258.0
K07220	2603.0
K07221	4.0
K10709	2319.0
K10708	0.0
K10701	0.0
K10703	0.0
K10702	0.0
K10704	0.0
K05984	0.0
K07537	0.0
K08652	0.0
K08651	0.0
K08658	0.0
K08659	766.0
K05982	272.0
K07451	0.0
K07453	0.0
K07452	0.0
K07455	72.0
K07454	2.0
K09707	1359.0
K07457	282.0
K09706	224.0
K07104	4.0
K00029	534.0
K00028	2.0
K00799	8.0
K00798	5414.0
K00797	2968.0
K00024	763.0
K00795	5.0
K00026	0.0
K00021	0.0
K00020	431.0
K00023	0.0
K00022	0.0
K09017	2.0
K01269	5574.0
K09015	411.0
K09014	1654.0
K09013	3975.0
K09011	210.0
K09010	0.0
K01261	15.0
K01262	6437.0
K01263	3.0
K01264	1.0
K01265	6912.0
K01266	1219.0
K09018	0.0
K08227	2.0
K08226	0.0
K08225	0.0
K08224	358.0
K08223	212.0
K08222	4.0
K08221	4.0
K00249	0.0
K01790	4026.0
K00241	487.0
K00240	1522.0
K00243	4283.0
K00242	273.0
K00245	90.0
K00244	2808.0
K00247	2.0
K00246	88.0
K01795	1565.0
K06983	0.0
K02799	0.0
K02798	9.0
K02791	184.0
K02790	2.0
K02793	2878.0
K02795	3999.0
K02794	4274.0
K02796	3989.0
K04564	692.0
K04565	2208.0
K04566	1132.0
K04567	4126.0
K01040	174.0
K01041	76.0
K04562	1782.0
K04568	2.0
K01049	0.0
K02535	568.0
K02242	232.0
K02536	570.0
K02531	17.0
K02246	229.0
K02533	89.0
K02532	214.0
K02248	19.0
K02538	37.0
K00581	0.0
K13421	0.0
K01013	0.0
K15018	0.0
K15019	0.0
K03110	5258.0
K03111	10428.0
K03112	2.0
K03113	212.0
K03116	924.0
K03117	92.0
K03118	626.0
K03119	0.0
K10919	0.0
K12552	0.0
K12553	0.0
K12551	0.0
K12556	15.0
K12554	3.0
K12555	461.0
K06892	1.0
K06893	12.0
K06890	699.0
K06891	126.0
K06896	893.0
K06897	3424.0
K06894	142.0
K06895	630.0
K10954	0.0
K10956	0.0
K06899	2.0
K06328	36.0
K06329	0.0
K10952	0.0
K10953	0.0
K11395	0.0
K11391	0.0
K11390	0.0
K11392	356.0
K00499	0.0
K00494	2.0
K00495	0.0
K00496	0.0
K00491	0.0
K00492	1.0
K00493	0.0
K13591	0.0
K01467	490.0
K13593	0.0
K13592	0.0
K04021	86.0
K04020	86.0
K04023	664.0
K04022	0.0
K04025	0.0
K04024	349.0
K04027	75.0
K04026	328.0
K04029	2666.0
K04028	2806.0
K07055	0.0
K07054	15.0
K07057	0.0
K07056	5738.0
K07051	0.0
K07050	4041.0
K07053	10684.0
K07052	10535.0
K07059	0.0
K07058	4813.0
K10040	290.0
K10041	624.0
K10046	0.0
K04799	0.0
K04798	0.0
K04793	0.0
K04792	0.0
K04791	0.0
K04790	0.0
K04797	0.0
K04796	0.0
K04795	0.0
K04794	0.0
K13638	2.0
K13639	2.0
K13634	3.0
K13635	0.0
K13636	86.0
K13637	0.0
K13630	0.0
K13631	0.0
K13632	0.0
K13633	0.0
K02042	1872.0
K05778	0.0
K05779	0.0
K05776	265.0
K05541	2.0
K05774	86.0
K05775	0.0
K05772	88.0
K05773	88.0
K05540	603.0
K01459	0.0
K01458	0.0
K01457	0.0
K01455	72.0
K01454	0.0
K01453	0.0
K01452	0.0
K01451	403.0
K01450	0.0
K05518	0.0
K08070	558.0
K08071	0.0
K05516	209.0
K08077	118.0
K05515	3986.0
K13093	0.0
K11783	0.0
K12949	0.0
K12945	0.0
K12944	0.0
K12941	470.0
K12940	122.0
K12943	0.0
K12942	630.0
K14728	0.0
K14727	0.0
K11785	0.0
K00108	2.0
K13890	86.0
K13891	86.0
K13892	86.0
K13893	0.0
K13894	0.0
K13895	0.0
K13896	1.0
K06159	0.0
K06158	7379.0
K06153	5529.0
K06152	86.0
K06151	86.0
K06157	0.0
K06156	2.0
K06155	0.0
K06154	0.0
K03327	951.0
K03326	275.0
K03325	497.0
K03324	9013.0
K03322	197.0
K03321	883.0
K03320	1961.0
K03329	0.0
K03328	460.0
K04802	0.0
K04801	0.0
K04800	0.0
K11948	0.0
K01505	0.0
K04756	0.0
K11940	2.0
K11941	0.0
K11942	0.0
K11943	0.0
K11944	0.0
K01507	7334.0
K11946	0.0
K11947	0.0
K01506	0.0
K01501	1.0
K01500	190.0
K01503	0.0
K06714	430.0
K04750	1244.0
K12789	0.0
K12788	0.0
K11526	0.0
K10810	0.0
K11522	0.0
K11523	0.0
K08675	0.0
K08676	54.0
K08677	0.0
K08679	0.0
K11521	0.0
K10547	447.0
K10546	447.0
K10545	151.0
K10544	70.0
K10543	165.0
K10542	2769.0
K10541	2770.0
K10540	3542.0
K10549	132.0
K10548	447.0
K14630	0.0
K11529	0.0
K00007	0.0
K00005	4047.0
K13444	0.0
K00003	6046.0
K00002	2067.0
K00001	1935.0
K01186	2270.0
K00009	5.0
K00008	4778.0
K10726	0.0
K10725	0.0
K08246	0.0
K00263	2.0
K00262	5380.0
K00261	4.0
K00260	270.0
K00266	19586.0
K00265	896.0
K01200	1153.0
K01201	2464.0
K01206	11301.0
K01207	2783.0
K01205	224.0
K01208	211.0
K01209	10684.0
K06167	276.0
K00917	2329.0
K00912	568.0
K00919	5243.0
K02519	5241.0
K02518	5242.0
K02517	482.0
K02511	2.0
K02510	335.0
K13409	0.0
K13408	0.0
K03179	393.0
K03170	0.0
K03177	5272.0
K12574	5009.0
K12570	0.0
K12573	5054.0
K11009	0.0
K11008	0.0
K11005	0.0
K11004	0.0
K11007	0.0
K11006	0.0
K11003	0.0
K08296	273.0
K08297	0.0
K08295	0.0
K02634	0.0
K02635	0.0
K10622	0.0
K07693	6.0
K07692	0.0
K07691	0.0
K07690	0.0
K07697	0.0
K07696	1249.0
K07695	0.0
K07694	20.0
K07699	3333.0
K07698	0.0
K07079	5321.0
K07078	419.0
K07077	1.0
K07076	1122.0
K07075	1437.0
K07074	176.0
K07073	0.0
K07072	0.0
K07071	403.0
K07070	2.0
K14584	0.0
K11620	0.0
K09190	0.0
K11623	0.0
K05759	0.0
K08589	0.0
K11625	0.0
K11995	0.0
K01439	3996.0
K01438	368.0
K01431	0.0
K01430	1218.0
K01433	79.0
K01432	0.0
K01434	0.0
K01437	0.0
K01436	2528.0
K05539	2.0
K14520	0.0
K12963	2.0
K12962	2.0
K12961	2.0
K12960	4028.0
K14749	0.0
K14748	0.0
K02972	0.0
K14743	0.0
K14742	3566.0
K14745	0.0
K14744	7.0
K14747	0.0
K14746	0.0
K02167	2.0
K02164	0.0
K02160	2502.0
K02168	6.0
K02169	448.0
K10931	0.0
K03341	0.0
K03340	2880.0
K03343	1.0
K03342	13.0
K03346	264.0
K12299	0.0
K12291	0.0
K12290	0.0
K12293	0.0
K12292	1.0
K12295	2.0
K12294	1.0
K12297	2.0
K12368	2.0
K11922	0.0
K11923	2.0
K11920	0.0
K11921	0.0
K11926	2.0
K11927	581.0
K11924	60.0
K11925	2.0
K11928	1918.0
K13181	0.0
K13219	0.0
K07262	0.0
K07263	305.0
K07260	4691.0
K07261	0.0
K07266	86.0
K07267	0.0
K07264	274.0
K07265	86.0
K07268	0.0
K07269	2.0
K01155	1335.0
K04478	0.0
K04479	0.0
K10528	0.0
K14952	1.0
K07486	257.0
K07487	0.0
K07484	416.0
K07485	12.0
K07482	1.0
K07483	8404.0
K07480	13.0
K07481	418.0
K07488	0.0
K07489	4.0
K11210	0.0
K11211	0.0
K11212	3.0
K11214	1133.0
K11216	70.0
K06300	0.0
K00061	0.0
K00060	50.0
K06301	0.0
K00065	629.0
K00064	1.0
K00067	7047.0
K00066	0.0
K00069	0.0
K00068	71.0
K06304	0.0
K08262	0.0
K08261	0.0
K08260	0.0
K08265	0.0
K08264	0.0
K00288	0.0
K00285	6.0
K00284	4002.0
K00287	4726.0
K00286	6452.0
K00281	213.0
K00280	0.0
K00283	1518.0
K00282	1518.0
K08088	0.0
K14198	0.0
K14199	0.0
K03452	0.0
K14194	0.0
K14195	0.0
K14196	0.0
K14197	0.0
K14192	0.0
K14193	0.0
K01880	4638.0
K01881	6634.0
K01883	5260.0
K01885	4177.0
K04618	0.0
K01887	6392.0
K01224	1317.0
K01889	5346.0
K01226	1308.0
K01227	5.0
K01220	18.0
K01222	352.0
K01223	4738.0
K02759	1818.0
K02755	12.0
K02757	6978.0
K02756	12.0
K14998	0.0
K02750	38.0
K02753	0.0
K02752	0.0
K00939	5051.0
K00938	231.0
K00937	5765.0
K00936	22861.0
K00935	0.0
K00934	0.0
K00933	0.0
K00932	2.0
K00931	5303.0
K00930	10055.0
K01089	305.0
K01080	0.0
K01081	1664.0
K01082	0.0
K01083	0.0
K01084	0.0
K01085	2.0
K01087	1.0
K02571	0.0
K02570	32.0
K02573	388.0
K02572	2.0
K02575	389.0
K02574	1353.0
K07780	0.0
K03488	4185.0
K03489	249.0
K03482	0.0
K03483	3.0
K03480	194.0
K03481	545.0
K03486	1309.0
K03487	0.0
K03484	4926.0
K03485	2.0
K02287	0.0
K02286	0.0
K02285	0.0
K02284	0.0
K02283	7174.0
K02282	34.0
K02281	0.0
K02280	0.0
K02289	0.0
K02288	0.0
K03626	0.0
K03627	0.0
K03624	9013.0
K03625	5260.0
K03151	4691.0
K03620	391.0
K03153	0.0
K08869	0.0
K03628	4679.0
K03629	5174.0
K09738	0.0
K09739	0.0
K09736	0.0
K09737	0.0
K09735	0.0
K09732	0.0
K09733	0.0
K09730	0.0
K09731	0.0
K09888	4862.0
K09889	88.0
K09880	1.0
K09882	172.0
K09883	0.0
K09884	0.0
K09887	0.0
K11027	0.0
K11026	0.0
K11025	0.0
K11024	0.0
K07679	0.0
K07678	0.0
K11021	0.0
K11020	0.0
K07675	2.0
K07674	0.0
K07676	2.0
K07671	0.0
K07670	1.0
K07673	2.0
K07672	0.0
K01117	0.0
K12048	0.0
K07019	88.0
K07018	1.0
K07011	2457.0
K07010	3527.0
K07013	86.0
K07012	4177.0
K07015	4613.0
K07014	39.0
K07017	261.0
K07016	494.0
K10084	0.0
K08372	97.0
K05884	100.0
K05885	1413.0
K05886	86.0
K05887	0.0
K05880	2.0
K05881	4.0
K05882	2.0
K05883	0.0
K08902	0.0
K05739	105.0
K05888	0.0
K05889	0.0
K08903	0.0
K00547	295.0
K00544	0.0
K00545	0.0
K00542	0.0
K00543	0.0
K00540	7992.0
K00548	7166.0
K00549	1184.0
K01145	0.0
K01412	0.0
K01147	88.0
K01417	2688.0
K00038	1.0
K01143	0.0
K01142	4855.0
K01419	580.0
K00788	6290.0
K00789	7485.0
K12502	0.0
K14762	0.0
K14761	4413.0
K06195	2.0
K03819	0.0
K03818	3.0
K03814	179.0
K03817	245.0
K03816	3658.0
K03811	2430.0
K03810	73.0
K03813	358.0
K11908	0.0
K11909	2.0
K11904	7.0
K11905	2.0
K11906	2.0
K11907	2.0
K11900	2.0
K11901	2.0
K11902	86.0
K11903	91.0
K10986	0.0
K13238	0.0
K13239	0.0
K13797	0.0
K07248	944.0
K13796	0.0
K07244	0.0
K07245	3.0
K07246	159.0
K07240	10304.0
K07241	0.0
K07242	0.0
K07243	5.0
K01268	0.0
K05296	0.0
K02821	2099.0
K09016	0.0
K09945	0.0
K09944	0.0
K09947	0.0
K09946	0.0
K09941	0.0
K09940	2.0
K09943	0.0
K09942	273.0
K09949	356.0
K09948	0.0
K10851	0.0
K10850	0.0
K03666	1118.0
K03667	580.0
K03196	86.0
K03665	5259.0
K11275	0.0
K06012	3502.0
K00048	3622.0
K10857	0.0
K09773	538.0
K00043	0.0
K00042	2505.0
K00041	2539.0
K00040	2558.0
K00046	5454.0
K00733	0.0
K00044	0.0
K06011	0.0
K09012	0.0
K06016	181.0
K06017	0.0
K06014	0.0
K06015	1280.0
K06019	34.0
K01075	0.0
K12221	0.0
K06444	0.0
K04632	0.0
K14977	95.0
K14974	0.0
K00958	0.0
K00951	5489.0
K00950	751.0
K00952	6.0
K00955	916.0
K00954	5260.0
K00957	1254.0
K00956	1238.0
K00590	34.0
K02777	454.0
K02775	359.0
K02774	531.0
K02773	611.0
K02771	35.0
K02770	2326.0
K02779	318.0
K02778	12.0
K01606	0.0
K01607	2547.0
K01604	0.0
K01605	0.0
K01602	0.0
K01601	0.0
K03750	545.0
K01609	4605.0
K02553	3.0
K02804	2452.0
K02551	184.0
K02806	308.0
K02557	3385.0
K02800	83.0
K05275	0.0
K02802	0.0
K13300	0.0
K02558	17.0
K02809	12.0
K02808	12.0
K03600	2.0
K03601	5259.0
K03602	5129.0
K03603	2.0
K03604	1495.0
K03605	445.0
K03606	91.0
K03607	2.0
K03608	3787.0
K03609	5986.0
K06078	2.0
K06079	39.0
K09710	5258.0
K09711	0.0
K09712	0.0
K06073	2.0
K06074	2.0
K06075	2.0
K06076	453.0
K06077	89.0
K06382	3222.0
K06383	1848.0
K06380	0.0
K06381	3834.0
K06386	1.0
K06387	3241.0
K06384	179.0
K06385	4160.0
K06388	0.0
K06389	0.0
K12466	0.0
K12468	0.0
K07657	358.0
K07656	0.0
K07655	0.0
K07654	1.0
K07653	0.0
K07652	575.0
K07651	2.0
K07650	47.0
K07659	272.0
K07658	5023.0
K11041	45.0
K11040	0.0
K11043	0.0
K11042	0.0
K11045	0.0
K11044	0.0
K11047	0.0
K11046	0.0
K11049	0.0
K11048	0.0
K07387	178.0
K07386	459.0
K06926	6447.0
K06927	38.0
K06924	0.0
K06925	5260.0
K06922	0.0
K06923	4594.0
K06920	451.0
K06921	1724.0
K06928	336.0
K06929	512.0
K07033	4357.0
K07032	103.0
K07031	1466.0
K07030	3451.0
K07037	595.0
K07035	3483.0
K07034	275.0
K07039	0.0
K07038	493.0
K10829	0.0
K00384	11274.0
K00385	287.0
K00386	0.0
K00387	0.0
K00380	2.0
K00381	2.0
K00382	3153.0
K00383	19.0
K00389	0.0
K01387	0.0
K01385	0.0
K01389	0.0
K09158	272.0
K09159	272.0
K09156	0.0
K09157	4745.0
K09154	0.0
K09155	1421.0
K09152	0.0
K09153	1648.0
K09150	0.0
K09151	359.0
K05970	1604.0
K05714	0.0
K05715	0.0
K05710	1.0
K05711	0.0
K05712	0.0
K05713	0.0
K00560	4117.0
K00561	2.0
K00563	662.0
K00564	384.0
K00566	5516.0
K00567	4196.0
K00568	5.0
K00569	0.0
K05575	0.0
K01169	0.0
K01167	0.0
K01166	0.0
K05577	1.0
K01163	2396.0
K01161	0.0
K01160	90.0
K05578	0.0
K05579	0.0
K08092	1118.0
K08093	14.0
K08094	378.0
K08095	0.0
K08096	0.0
K08097	4.0
K02254	0.0
K02255	0.0
K01743	0.0
K02251	2.0
K02061	0.0
K01741	0.0
K02060	0.0
K00114	0.0
K02122	5570.0
K02123	5767.0
K02120	5785.0
K02121	3509.0
K02124	5785.0
K03837	3.0
K03836	0.0
K03835	88.0
K03834	2.0
K03833	689.0
K03832	1262.0
K03831	2.0
K03830	2405.0
K00443	0.0
K03839	252.0
K02067	358.0
K10189	2972.0
K13038	7476.0
K13787	214.0
K13788	89.0
K13789	13315.0
K10188	3925.0
K12255	0.0
K12254	0.0
K12257	4916.0
K12256	0.0
K12251	1319.0
K12250	0.0
K12253	0.0
K12252	0.0
K13252	63.0
K13256	6.0
K13255	0.0
K12079	0.0
K12078	0.0
K12071	0.0
K12070	0.0
K12073	0.0
K12072	0.0
K09912	2.0
K06236	0.0
K06237	0.0
K05519	0.0
K09914	88.0
K11788	0.0
K11782	0.0
K11780	0.0
K11781	0.0
K11787	0.0
K11784	0.0
K11530	0.0
K12787	0.0
K12786	0.0
K12785	0.0
K12784	0.0
K06718	2.0
K09969	0.0
K09968	0.0
K09967	1563.0
K09966	0.0
K09965	0.0
K09964	29.0
K09963	638.0
K09962	224.0
K09961	2.0
K09960	0.0
K11527	124.0
K11524	0.0
K11525	0.0
K11250	3.0
K11253	0.0
K11258	2.0
K11528	0.0
K00713	0.0
K00712	4.0
K10780	0.0
K10783	0.0
K10125	0.0
K10124	2.0
K10126	0.0
K10121	4.0
K10123	0.0
K10122	4.0
K04652	2807.0
K04653	1629.0
K04651	3921.0
K04656	1629.0
K04654	1629.0
K04655	1688.0
K00973	4822.0
K00972	1136.0
K00971	1903.0
K00970	568.0
K00975	13026.0
K00974	15060.0
K00979	740.0
K00978	370.0
K14954	0.0
K14955	0.0
K14956	0.0
K06178	1477.0
K01596	156.0
K01597	231.0
K01594	0.0
K01595	17.0
K01592	0.0
K01593	0.0
K01590	1.0
K01591	5185.0
K01598	15.0
K01599	10408.0
K02711	0.0
K02710	0.0
K02713	0.0
K02712	0.0
K02714	0.0
K02717	0.0
K02716	0.0
K02719	0.0
K02718	0.0
K03449	1150.0
K03446	479.0
K03444	35.0
K03445	87.0
K03442	5079.0
K01620	3362.0
K01621	448.0
K01622	0.0
K01623	1598.0
K01624	10048.0
K01625	9529.0
K01626	4260.0
K01627	570.0
K01628	5626.0
K01629	1451.0
K05299	2.0
K02829	0.0
K02828	0.0
K02827	0.0
K02826	0.0
K02825	764.0
K02824	5034.0
K02823	4970.0
K02822	2465.0
K03198	86.0
K03199	86.0
K03668	36.0
K03669	0.0
K03190	1218.0
K03191	0.0
K03660	4514.0
K03194	0.0
K03195	86.0
K03664	5260.0
K03197	86.0
K09772	4676.0
K06013	1.0
K09770	113.0
K09771	3.0
K09776	0.0
K09777	3248.0
K09774	358.0
K09775	1926.0
K09778	1205.0
K09779	3488.0
K06269	0.0
K06323	0.0
K11624	0.0
K02991	0.0
K02990	4325.0
K02624	1.0
K02240	280.0
K08282	86.0
K12440	0.0
K12441	0.0
K12442	0.0
K12443	0.0
K12444	0.0
K12445	0.0
K12449	0.0
K02247	0.0
K07637	2.0
K07636	5266.0
K07639	0.0
K07638	2.0
K11069	2773.0
K11068	4979.0
K11063	0.0
K11062	0.0
K11061	0.0
K11060	0.0
K11066	2.0
K11065	795.0
K06900	0.0
K06901	5890.0
K06902	2253.0
K06903	293.0
K06904	938.0
K06905	1227.0
K06906	1008.0
K06907	1361.0
K06908	1227.0
K06909	17.0
K10821	0.0
K05905	0.0
K05904	0.0
K05906	0.0
K05900	0.0
K05903	88.0
K01406	0.0
K05909	0.0
K05908	0.0
K00368	0.0
K00369	0.0
K00366	1043.0
K00367	0.0
K00364	231.0
K00365	0.0
K00362	2.0
K00363	1.0
K00360	0.0
```
