## Extended Data File 1 for "Diet induces reproducible alterations in the mouse and human gut microbiome": ERS795028_ERR986343.picrust_nol

```
# Constructed from biom file
#OTU ID	ERR986343
K01365	0.0
K01364	0.0
K01361	1.0
K01360	0.0
K01362	1813.0
K02249	0.0
K05841	0.0
K05844	0.0
K05845	19.0
K05846	4381.0
K05847	4477.0
K00508	0.0
K00500	1.0
K00507	0.0
K00504	0.0
K00505	0.0
K12521	0.0
K01101	1085.0
K01103	101.0
K12520	0.0
K01104	9836.0
K05592	3329.0
K05593	1133.0
K05590	9.0
K05591	9.0
K05596	9.0
K05597	0.0
K05594	0.0
K05595	283.0
K05599	0.0
K11964	0.0
K11962	0.0
K14540	3846.0
K12529	0.0
K12528	0.0
K06353	0.0
K02456	1542.0
K02457	9.0
K02454	78.0
K02455	41.0
K02452	45.0
K02453	78.0
K02450	36.0
K02103	713.0
K08138	103.0
K02108	3982.0
K02109	4559.0
K02458	9.0
K02459	9.0
K08137	9.0
K03851	33.0
K03850	0.0
K03852	1.0
K03855	1.0
K03856	4968.0
K13018	0.0
K13019	54.0
K13010	0.0
K13011	0.0
K13012	209.0
K13013	0.0
K13014	9.0
K13015	0.0
K13016	54.0
K13017	0.0
K08566	0.0
K08567	47.0
K13274	0.0
K13275	1382.0
K13276	0.0
K13277	0.0
K03275	9.0
K03274	78.0
K03277	0.0
K03276	0.0
K03271	1247.0
K03270	794.0
K03273	218.0
K03272	632.0
K03279	0.0
K03278	0.0
K11022	0.0
K12277	0.0
K12276	0.0
K12270	3.0
K11058	0.0
K12279	0.0
K12278	36.0
K07557	0.0
K07550	0.0
K07552	99.0
K06319	0.0
K09909	0.0
K09908	9.0
K12051	0.0
K12050	0.0
K12057	10.0
K12056	10.0
K06221	9.0
K09900	9.0
K09903	4147.0
K09902	9.0
K09904	9.0
K09907	9.0
K09906	9.0
K11501	0.0
K03234	0.0
K00773	4129.0
K00772	71.0
K00777	0.0
K00776	0.0
K06313	44.0
K06315	0.0
K05574	0.0
K10201	0.0
K07176	0.0
K07177	553.0
K07174	0.0
K07175	351.0
K07172	7.0
K07173	3253.0
K07170	776.0
K07171	6295.0
K07178	0.0
K07179	0.0
K00195	0.0
K00194	1382.0
K00197	1382.0
K00196	0.0
K00191	0.0
K00190	1.0
K00193	0.0
K00192	0.0
K00198	3377.0
K06405	3291.0
K10109	688.0
K10108	1494.0
K10107	32.0
K01828	0.0
K01829	0.0
K01826	9.0
K01825	35.0
K01822	0.0
K01823	562.0
K01820	32.0
K01821	623.0
K00999	0.0
K00998	1032.0
K00995	7173.0
K00997	2403.0
K00996	33.0
K00991	4486.0
K00990	46.0
K00992	0.0
K11028	0.0
K02622	817.0
K02625	0.0
K03564	2691.0
K13489	0.0
K13488	0.0
K13483	0.0
K13482	0.0
K13481	0.0
K13480	32.0
K13487	0.0
K13486	0.0
K14680	0.0
K14681	0.0
K14682	9.0
K08358	115.0
K08357	78.0
K08356	0.0
K08355	0.0
K03469	4616.0
K03462	0.0
K03464	0.0
K03465	2028.0
K03466	4619.0
K01648	0.0
K01649	4235.0
K01643	472.0
K01640	1464.0
K01641	553.0
K01646	144.0
K01647	2549.0
K01644	539.0
K02597	36.0
K02626	1.0
K02595	0.0
K02594	1498.0
K02593	36.0
K02592	79.0
K02591	150.0
K02590	580.0
K02598	1658.0
K02849	9.0
K14061	27.0
K14062	9.0
K14063	0.0
K14064	0.0
K14065	0.0
K14067	0.0
K02841	9.0
K02840	533.0
K02843	208.0
K02844	78.0
K02847	9.0
K02846	0.0
K02102	0.0
K09758	1457.0
K06039	9.0
K06034	0.0
K06036	0.0
K06037	0.0
K06032	0.0
K01581	544.0
K02702	0.0
K02659	0.0
K13490	0.0
K13491	0.0
K03644	232.0
K03645	9.0
K03646	41.0
K03647	565.0
K03640	49.0
K03641	42.0
K03642	87.0
K03643	9.0
K03648	3642.0
K03649	32.0
K06694	0.0
K11814	0.0
K12428	0.0
K12429	0.0
K12422	0.0
K12423	0.0
K12420	0.0
K12421	0.0
K12426	0.0
K12427	0.0
K12424	0.0
K12425	0.0
K07349	18.0
K07348	9.0
K05380	0.0
K07345	53.0
K07344	33.0
K07347	53.0
K07346	27.0
K07341	635.0
K07340	42.0
K07343	608.0
K07342	0.0
K06968	41.0
K06969	4687.0
K06962	2038.0
K06963	0.0
K06960	3930.0
K06961	0.0
K06966	892.0
K06967	3846.0
K06964	0.0
K06965	0.0
K08995	0.0
K08994	9.0
K08997	0.0
K08996	12.0
K08990	9.0
K08993	9.0
K08992	9.0
K08999	150.0
K08998	3491.0
K08344	9.0
K08345	0.0
K08346	0.0
K14940	1.0
K02724	0.0
K08349	0.0
K11815	0.0
K05929	0.0
K05928	0.0
K05927	0.0
K05924	0.0
K05922	0.0
K05921	18.0
K00349	235.0
K00698	0.0
K00340	229.0
K00341	229.0
K00690	701.0
K00343	227.0
K00344	44.0
K00697	65.0
K00346	235.0
K00347	235.0
K09116	480.0
K09117	3629.0
K05337	3340.0
K09118	11.0
K09119	0.0
K02106	56.0
K05823	1916.0
K05820	9.0
K05826	0.0
K05827	0.0
K02100	0.0
K02101	0.0
K00524	0.0
K00525	6370.0
K00526	2698.0
K00527	5890.0
K00520	37.0
K00522	0.0
K00523	0.0
K02451	0.0
K00528	3492.0
K00529	0.0
K00025	0.0
K14215	0.0
K14213	0.0
K03453	294.0
K00796	2369.0
K05339	17.0
K00027	4158.0
K00794	2426.0
K00793	2386.0
K01347	0.0
K01346	0.0
K01344	0.0
K01343	0.0
K00791	4227.0
K01340	0.0
K00790	5932.0
K02694	0.0
K02696	0.0
K02697	0.0
K02690	0.0
K02691	33.0
K02692	0.0
K02693	0.0
K02698	0.0
K02699	0.0
K00836	0.0
K00837	3057.0
K00835	9.0
K00832	1474.0
K00833	243.0
K00830	0.0
K00831	2609.0
K00839	1437.0
K04335	0.0
K04334	0.0
K01120	0.0
K01126	5987.0
K04333	0.0
K01129	2090.0
K01128	0.0
K04339	0.0
K04338	0.0
K02470	5894.0
K02471	9.0
K02472	118.0
K02473	0.0
K02474	718.0
K02475	16.0
K02476	16.0
K02477	3535.0
K02478	1391.0
K02479	0.0
K09019	0.0
K01267	1347.0
K13074	0.0
K13075	0.0
K11441	0.0
K14055	9.0
K13299	0.0
K13292	4120.0
K14057	0.0
K14056	0.0
K02856	87.0
K02585	130.0
K12211	0.0
K12210	0.0
K12213	0.0
K12212	0.0
K12215	0.0
K02854	0.0
K12217	0.0
K12216	0.0
K12219	0.0
K12218	0.0
K02855	0.0
K08692	0.0
K08693	15.0
K08690	0.0
K08691	0.0
K08696	0.0
K08697	0.0
K11748	9.0
K11749	4142.0
K11746	0.0
K11747	9.0
K11744	0.0
K11745	0.0
K11742	41.0
K11743	511.0
K11740	0.0
K11741	2021.0
K13920	191.0
K13921	1.0
K13922	698.0
K13923	1.0
K13924	0.0
K13925	0.0
K13926	45.0
K13927	132.0
K13928	0.0
K13929	0.0
K09923	9.0
K09922	231.0
K06201	2849.0
K06200	1009.0
K06207	3676.0
K06206	807.0
K06205	9.0
K09924	0.0
K09929	0.0
K06208	43.0
K00759	3921.0
K00758	10.0
K00752	0.0
K00757	1687.0
K00756	2582.0
K00754	7327.0
K06001	940.0
K05557	0.0
K09766	187.0
K05554	0.0
K07475	0.0
K07150	3032.0
K07151	36.0
K07152	1.0
K07153	9.0
K07154	551.0
K07155	0.0
K07156	10.0
K07157	0.0
K07406	1772.0
K07407	4282.0
K07404	2209.0
K07405	222.0
K07402	4570.0
K07403	46.0
K07400	9.0
K07401	0.0
K01808	5306.0
K01809	3369.0
K01800	0.0
K01801	0.0
K01802	3131.0
K01803	4184.0
K01804	713.0
K01805	1529.0
K01807	1137.0
K09718	0.0
K14668	0.0
K14669	0.0
K14666	0.0
K14667	0.0
K01664	1393.0
K01665	1587.0
K01666	723.0
K01667	318.0
K01660	0.0
K01661	86.0
K01662	3408.0
K01663	0.0
K01668	0.0
K01669	62.0
K02863	4145.0
K02862	0.0
K02860	4075.0
K02867	4147.0
K02866	0.0
K02864	4001.0
K02869	0.0
K05362	2.0
K05365	18.0
K03402	3070.0
K03403	0.0
K03400	0.0
K03406	13945.0
K03407	3012.0
K03404	32.0
K03405	33.0
K03408	5490.0
K03409	117.0
K02315	3974.0
K02314	4286.0
K02317	0.0
K02316	4145.0
K02313	4209.0
K02312	0.0
K02319	0.0
K12405	0.0
K12152	9.0
K12151	0.0
K07091	9.0
K07090	7584.0
K07093	0.0
K07092	0.0
K07095	6470.0
K07094	0.0
K07097	36.0
K07096	32.0
K07099	1949.0
K07098	5870.0
K11175	4105.0
K11174	0.0
K11177	0.0
K11176	0.0
K11173	0.0
K11179	43.0
K11178	0.0
K00322	9.0
K00320	0.0
K00321	0.0
K00326	0.0
K00324	10.0
K00325	10.0
K00329	33.0
K05945	0.0
K05944	0.0
K05947	0.0
K05946	1131.0
K06944	0.0
K06945	0.0
K06946	9.0
K06415	43.0
K06940	1253.0
K06941	3691.0
K06942	4146.0
K06943	0.0
K10806	9.0
K10807	0.0
K10804	50.0
K10805	10.0
K06948	615.0
K06949	5978.0
K06418	65.0
K09138	36.0
K09139	0.0
K09134	503.0
K09135	0.0
K09136	9.0
K09137	37.0
K09130	0.0
K09131	71.0
K09132	476.0
K09133	0.0
K05808	4987.0
K05809	9.0
K05804	496.0
K05805	41.0
K05806	0.0
K05807	268.0
K05800	9.0
K05801	63.0
K05802	9.0
K05803	9.0
K01044	0.0
K01045	0.0
K01046	32.0
K02068	174.0
K04561	0.0
K01042	3093.0
K05568	1649.0
K05567	567.0
K14273	0.0
K14275	0.0
K14274	51.0
K02062	9.0
K05245	0.0
K05564	0.0
K01048	219.0
K02066	336.0
K01322	118.0
K01325	0.0
K02065	300.0
K01326	0.0
K05560	0.0
K02243	617.0
K08930	0.0
K02679	9.0
K02676	0.0
K02674	36.0
K02675	0.0
K02672	36.0
K02241	80.0
K02670	0.0
K02671	36.0
K00810	0.0
K00811	1579.0
K00812	1837.0
K00813	9.0
K00814	0.0
K00817	5547.0
K00818	255.0
K00819	8.0
K02530	536.0
K02245	617.0
K02244	553.0
K01499	0.0
K01498	0.0
K01493	5519.0
K01492	136.0
K01491	8799.0
K01497	17.0
K01496	154.0
K01495	2618.0
K01494	490.0
K02418	2585.0
K02419	2955.0
K14492	0.0
K02412	2850.0
K02413	2947.0
K02410	2955.0
K02411	2206.0
K02416	2955.0
K02417	3950.0
K02414	1572.0
K02415	1469.0
K00120	0.0
K00121	102.0
K00430	0.0
K13058	0.0
K13059	0.0
K13727	0.0
K13057	0.0
K13722	0.0
K13051	42.0
K13052	1452.0
K00435	0.0
K12054	0.0
K03239	0.0
K03238	0.0
K03231	0.0
K03230	41.0
K03232	0.0
K12059	0.0
K03237	0.0
K03236	0.0
K12058	9.0
K12239	0.0
K12238	0.0
K12235	0.0
K12234	82.0
K13942	0.0
K13940	1231.0
K13941	0.0
K12097	0.0
K12096	0.0
K12095	0.0
K12094	0.0
K12093	0.0
K12092	0.0
K12091	0.0
K12090	0.0
K12099	0.0
K12098	0.0
K06356	0.0
K05992	1062.0
K03540	0.0
K06331	733.0
K06330	0.0
K07138	3540.0
K07139	2775.0
K11811	0.0
K07132	200.0
K07133	5775.0
K07130	3090.0
K07131	0.0
K07137	5365.0
K07134	0.0
K07135	0.0
K01860	0.0
K01866	4163.0
K01867	4162.0
K01865	0.0
K01868	4649.0
K01869	4147.0
K06140	9.0
K04766	0.0
K04767	74.0
K04764	183.0
K04762	199.0
K04763	5604.0
K04760	9.0
K04761	155.0
K04768	0.0
K04769	3103.0
K08313	0.0
K08312	9.0
K08311	9.0
K08310	10.0
K08317	31.0
K08316	1357.0
K08315	0.0
K08314	1572.0
K05149	0.0
K08319	9.0
K08318	0.0
K06339	0.0
K14648	0.0
K14392	43.0
K14393	46.0
K14645	0.0
K14647	0.0
K01689	4934.0
K01686	2437.0
K01687	4920.0
K01684	645.0
K01685	6044.0
K01682	45.0
K01681	3579.0
K05308	0.0
K02889	0.0
K02888	4177.0
K02885	0.0
K02884	4147.0
K02887	4113.0
K02886	4147.0
K02881	4147.0
K02883	0.0
K13743	0.0
K02086	615.0
K02081	1526.0
K02080	0.0
K02083	1469.0
K02082	1958.0
K13831	0.0
K03428	0.0
K03429	5426.0
K03424	4764.0
K03935	0.0
K03932	9.0
K03933	39.0
K03930	1870.0
K03931	69.0
K02339	9.0
K02338	4179.0
K02337	4171.0
K02336	9.0
K02335	4649.0
K02334	2508.0
K02330	0.0
K03688	2975.0
K03689	0.0
K03680	51.0
K03683	9.0
K03684	43.0
K03685	4145.0
K03686	6875.0
K03687	3955.0
K07301	2988.0
K07300	0.0
K07303	0.0
K07302	1.0
K07305	560.0
K07304	593.0
K07307	348.0
K07306	182.0
K07309	33.0
K07308	174.0
K02617	0.0
K02610	9.0
K02963	4147.0
K02612	9.0
K02961	4003.0
K09686	18218.0
K09687	29215.0
K09684	79.0
K09685	1988.0
K09682	0.0
K09683	0.0
K09680	62.0
K09681	0.0
K09688	32.0
K09689	32.0
K05962	0.0
K05961	0.0
K05967	1383.0
K05966	75.0
K11159	0.0
K05964	73.0
K05968	0.0
K11152	0.0
K00309	0.0
K00658	36.0
K00304	0.0
K00305	0.0
K00654	0.0
K00655	7067.0
K00652	316.0
K00301	0.0
K00302	471.0
K00303	33.0
K10828	0.0
K06431	0.0
K06432	0.0
K06433	0.0
K06434	2.0
K06436	1519.0
K06437	0.0
K10820	51.0
K06439	0.0
K10822	0.0
K10823	0.0
K10826	0.0
K09167	291.0
K06322	0.0
K14117	0.0
K14259	0.0
K14257	0.0
K01308	239.0
K01303	1382.0
K01301	0.0
K01305	77.0
K01304	1531.0
K02658	36.0
K00672	0.0
K02650	3194.0
K02651	81.0
K02652	3897.0
K02653	4374.0
K02654	8621.0
K05687	0.0
K02656	36.0
K05685	41.0
K00878	3232.0
K00879	93.0
K00872	2390.0
K00873	4189.0
K00870	0.0
K00876	4646.0
K00877	0.0
K00874	4452.0
K00875	0.0
K04487	8114.0
K04486	6724.0
K04485	4042.0
K04484	0.0
K04483	0.0
K04482	0.0
K04480	0.0
K04488	4396.0
K12049	0.0
K13693	0.0
K13706	0.0
K13694	89.0
K13695	9.0
K05977	0.0
K09516	7.0
K02434	5223.0
K02435	4912.0
K02436	57.0
K02437	2320.0
K05350	1195.0
K02431	815.0
K08100	0.0
K02433	5281.0
K02438	1773.0
K02439	11.0
K03745	41.0
K03744	1129.0
K03747	36.0
K03210	4114.0
K03217	4733.0
K03216	3926.0
K03215	46.0
K03742	3193.0
K03219	41.0
K03218	4109.0
K03749	9.0
K03748	27.0
K02383	0.0
K06327	0.0
K06320	763.0
K07238	5196.0
K09479	0.0
K09478	0.0
K09475	0.0
K09474	0.0
K09477	0.0
K09476	9.0
K09471	9.0
K09470	0.0
K09473	0.0
K09472	32.0
K07543	0.0
K06898	2830.0
K13967	0.0
K13963	725.0
K07545	0.0
K00737	469.0
K05345	0.0
K11706	0.0
K11707	1.0
K11704	0.0
K11705	0.0
K11708	1.0
K11709	1.0
K05588	0.0
K07114	1251.0
K07443	980.0
K07116	0.0
K07117	0.0
K07110	1.0
K07447	4106.0
K07112	289.0
K07113	9.0
K07448	612.0
K07118	596.0
K07119	0.0
K10619	0.0
K10618	0.0
K10617	0.0
K10616	0.0
K01848	1.0
K01849	1.0
K01844	230.0
K01845	904.0
K01846	65.0
K01847	416.0
K01840	3059.0
K01841	157.0
K01842	0.0
K01843	1594.0
K06219	9.0
K10832	0.0
K05348	0.0
K14203	0.0
K08483	3896.0
K08482	0.0
K08481	0.0
K08480	0.0
K08485	9.0
K08484	9.0
K00464	0.0
K00467	0.0
K00466	0.0
K00461	0.0
K00460	0.0
K00463	0.0
K00462	7.0
K04509	0.0
K00469	0.0
K00468	0.0
K08645	0.0
K04744	78.0
K01518	0.0
K01519	0.0
K04748	0.0
K04749	1527.0
K01514	8.0
K01515	6378.0
K01512	1750.0
K01510	0.0
K14623	63.0
K14626	0.0
K14627	0.0
K14628	0.0
K14629	0.0
K03918	0.0
K03919	9.0
K12372	9.0
K12373	1559.0
K12370	9.0
K12371	9.0
K02359	0.0
K02358	4193.0
K02351	0.0
K02352	0.0
K02355	7588.0
K02357	4147.0
K02356	4207.0
K13574	0.0
K13573	0.0
K13572	0.0
K13571	0.0
K13570	0.0
K12112	0.0
K12113	0.0
K12110	0.0
K12111	55.0
K07329	0.0
K07328	0.0
K07323	41.0
K07322	401.0
K07321	3056.0
K07320	9.0
K07327	0.0
K07326	0.0
K07325	0.0
K07324	0.0
K08163	9.0
K06180	10612.0
K06181	9.0
K06182	1322.0
K06183	3894.0
K06186	9.0
K06187	4180.0
K06188	224.0
K06189	41.0
K08359	9.0
K07589	0.0
K07588	227.0
K07587	0.0
K07586	1100.0
K07585	0.0
K07584	3996.0
K07583	0.0
K07582	0.0
K07581	0.0
K07580	0.0
K11139	0.0
K05989	3539.0
K05988	0.0
K05985	2489.0
K05987	0.0
K05986	0.0
K10843	0.0
K08354	9.0
K10844	1.0
K10848	0.0
K00673	0.0
K00674	1553.0
K00675	66.0
K00676	3560.0
K00677	347.0
K06988	1.0
K06989	178.0
K08351	0.0
K06980	10.0
K06981	0.0
K06982	0.0
K08350	9.0
K06984	0.0
K06985	0.0
K06986	0.0
K06987	997.0
K02445	562.0
K02444	1989.0
K00582	0.0
K00583	0.0
K00580	0.0
K02110	4095.0
K00586	0.0
K00587	0.0
K00584	1.0
K08921	0.0
K02441	48.0
K00588	40.0
K08922	0.0
K02440	1295.0
K00018	2571.0
K08923	0.0
K02443	963.0
K00019	1419.0
K02442	0.0
K08925	0.0
K08926	0.0
K08927	0.0
K03149	1755.0
K06604	0.0
K00015	1.0
K01989	3986.0
K00854	5219.0
K00855	9.0
K00856	32.0
K00857	1258.0
K00850	9307.0
K00851	29.0
K00852	5016.0
K00853	94.0
K00858	4147.0
K00859	4087.0
K01181	530.0
K01180	0.0
K01183	1144.0
K01182	2614.0
K01185	1211.0
K01184	0.0
K01187	5408.0
K01188	3026.0
K02596	36.0
K13766	0.0
K13767	0.0
K13003	0.0
K13002	8.0
K13000	0.0
K02984	0.0
K02986	4148.0
K02987	0.0
K02636	0.0
K02982	3678.0
K02983	0.0
K02638	0.0
K02639	0.0
K02988	4108.0
K08298	66.0
K08299	0.0
K03583	45.0
K03582	45.0
K03581	5630.0
K03580	9.0
K03587	301.0
K03586	9.0
K03585	506.0
K03584	4104.0
K03589	3702.0
K03588	5693.0
K01725	0.0
K01724	1.0
K01727	86.0
K01726	2387.0
K01721	0.0
K01720	9.0
K01722	0.0
K13008	0.0
K01729	0.0
K01728	33.0
K09530	0.0
K09539	0.0
K02188	3229.0
K02189	3137.0
K02182	0.0
K02183	0.0
K03769	1673.0
K03768	5244.0
K03767	59.0
K03765	0.0
K03764	9.0
K03763	5359.0
K03762	42.0
K03761	0.0
K03760	2.0
K09457	146.0
K09456	0.0
K09459	118.0
K09458	4200.0
K00602	10980.0
K13988	0.0
K13985	0.0
K09981	33.0
K09980	0.0
K09983	0.0
K09982	32.0
K09985	37.0
K09984	1.0
K09987	0.0
K09986	0.0
K09989	2119.0
K09988	582.0
K12583	0.0
K12582	9.0
K12589	0.0
K11720	46.0
K09759	769.0
K10985	0.0
K10984	2.0
K07468	0.0
K07469	32.0
K07464	2721.0
K07465	0.0
K07466	0.0
K07467	3822.0
K07460	2965.0
K07461	2862.0
K07462	4145.0
K07463	0.0
K10679	9.0
K10678	0.0
K10671	0.0
K10670	5208.0
K10673	0.0
K10672	2884.0
K10674	0.0
K10677	0.0
K10676	0.0
K08726	0.0
K08724	599.0
K08722	483.0
K08723	0.0
K08720	0.0
K08721	0.0
K08728	1051.0
K10187	0.0
K00119	0.0
K00118	0.0
K00449	0.0
K00448	0.0
K00115	0.0
K00446	0.0
K00117	0.0
K00116	9.0
K00111	3859.0
K00442	0.0
K00113	41.0
K00112	41.0
K01539	0.0
K01531	1554.0
K04720	4983.0
K01533	4741.0
K01534	11717.0
K01535	0.0
K01537	4424.0
K14358	0.0
K14605	0.0
K14606	0.0
K00413	0.0
K10120	16.0
K05600	0.0
K05777	1.0
K03972	0.0
K03973	761.0
K03970	9.0
K03971	0.0
K03976	4067.0
K03977	4176.0
K03974	9.0
K03975	804.0
K03978	4093.0
K03979	4179.0
K13378	191.0
K02372	4513.0
K02371	3381.0
K02377	758.0
K02379	1457.0
K03396	0.0
K03397	0.0
K03394	3406.0
K03395	0.0
K03392	32.0
K03393	0.0
K03390	144.0
K03391	0.0
K03399	1428.0
K03027	0.0
K12136	0.0
K12137	1.0
K06610	16.0
K12138	0.0
K12139	0.0
K11444	0.0
K11440	0.0
K11443	0.0
K11442	0.0
K00612	8.0
K00613	33.0
K00610	1716.0
K00611	3479.0
K00616	4468.0
K00617	0.0
K00614	0.0
K00615	13220.0
K00619	69.0
K10863	0.0
K07874	0.0
K06234	0.0
K10240	0.0
K10241	0.0
K10242	0.0
K10243	0.0
K04110	0.0
K04113	0.0
K04112	0.0
K04115	0.0
K04114	0.0
K04117	0.0
K04116	0.0
K04118	0.0
K05517	9.0
K07705	57.0
K07704	90.0
K07707	2386.0
K07706	1029.0
K07701	36.0
K07700	9.0
K07703	36.0
K07702	9.0
K07709	101.0
K07708	9.0
K01955	4200.0
K13042	0.0
K09934	0.0
K09935	925.0
K06216	548.0
K09937	32.0
K13745	0.0
K13746	0.0
K13747	1208.0
K13740	0.0
K13741	0.0
K13742	0.0
K06211	510.0
K06212	42.0
K09933	0.0
K02618	9.0
K02619	1586.0
K02968	4136.0
K02966	0.0
K02967	4145.0
K02616	9.0
K02965	4147.0
K02962	0.0
K02611	9.0
K02613	9.0
K03569	7876.0
K03568	1494.0
K03565	4080.0
K06218	33.0
K03567	78.0
K03566	9.0
K03561	642.0
K03560	9.0
K03563	3235.0
K03562	42.0
K06430	0.0
K01709	183.0
K01708	0.0
K01707	0.0
K01706	79.0
K01705	0.0
K01704	8138.0
K01703	8138.0
K01702	0.0
K14165	0.0
K14164	0.0
K14166	0.0
K14161	1.0
K14160	0.0
K14162	1.0
K05396	153.0
K03709	633.0
K03708	2071.0
K08160	0.0
K03701	5435.0
K03700	1957.0
K03703	2973.0
K03702	4147.0
K03705	3917.0
K03704	9474.0
K03707	273.0
K03706	2692.0
K06289	0.0
K06288	0.0
K06283	3101.0
K06282	216.0
K06281	215.0
K06287	3612.0
K06286	552.0
K06285	44.0
K06284	847.0
K08161	577.0
K07540	0.0
K06438	2675.0
K06869	0.0
K06868	0.0
K06867	24.0
K06866	9.0
K06865	0.0
K06864	2755.0
K06863	0.0
K06862	0.0
K06861	319.0
K06860	0.0
K12659	0.0
K12658	0.0
K07547	0.0
K07546	0.0
K15023	0.0
K15022	36.0
K15020	0.0
K15024	2651.0
K08700	0.0
K08162	478.0
K07544	0.0
K00137	0.0
K00135	547.0
K00134	5615.0
K00133	4140.0
K00132	0.0
K00131	1382.0
K00130	479.0
K00139	0.0
K00138	0.0
K00429	0.0
K00428	128.0
K00421	0.0
K00423	0.0
K00425	859.0
K00427	0.0
K00426	859.0
K14292	0.0
K14379	0.0
K14370	0.0
K14371	0.0
K14372	0.0
K14373	0.0
K14374	0.0
K14375	0.0
K09845	0.0
K14082	0.0
K14083	41.0
K14080	0.0
K14081	1.0
K14086	469.0
K14087	535.0
K14084	90.0
K14088	535.0
K14089	502.0
K01552	3592.0
K01551	89.0
K01556	1.0
K01557	0.0
K01554	9.0
K01555	0.0
K04708	0.0
K03955	0.0
K13689	0.0
K13688	51.0
K13683	0.0
K13685	890.0
K13684	0.0
K13687	0.0
K13686	0.0
K14159	0.0
K02399	9.0
K02398	1616.0
K02395	256.0
K02394	46.0
K02397	2056.0
K02396	3141.0
K02391	9.0
K02390	2781.0
K02393	46.0
K02392	5489.0
K13533	0.0
K13532	0.0
K13531	16.0
K13530	15.0
K01550	0.0
K05658	0.0
K14054	0.0
K02601	4510.0
K02970	4075.0
K05378	0.0
K12339	18.0
K14060	9.0
K11687	0.0
K11686	0.0
K11685	0.0
K11689	256.0
K11688	356.0
K08939	0.0
K03048	585.0
K03049	0.0
K13821	62.0
K13820	1382.0
K03042	0.0
K03043	4115.0
K03040	4003.0
K03041	0.0
K03046	4147.0
K03047	0.0
K03044	0.0
K03045	0.0
K00348	235.0
K09847	0.0
K00692	2.0
K00638	3181.0
K00639	352.0
K00693	0.0
K00634	5108.0
K00635	0.0
K00630	0.0
K00631	9.0
K00632	213.0
K00633	620.0
K00691	1986.0
K00696	0.0
K00694	1463.0
K00695	0.0
K10854	0.0
K07811	0.0
K07810	9.0
K07813	4509.0
K07812	70.0
K07814	595.0
K07816	1975.0
K00090	0.0
K00091	528.0
K00094	190.0
K00096	685.0
K00097	665.0
K00098	32.0
K00099	3595.0
K10228	0.0
K10229	0.0
K12548	0.0
K10222	0.0
K10220	0.0
K10221	0.0
K10227	0.0
K05822	548.0
K01949	0.0
K01945	4096.0
K01947	0.0
K01946	0.0
K01941	39.0
K01940	3889.0
K06357	0.0
K07729	13342.0
K07728	0.0
K07727	4573.0
K07726	1974.0
K07725	0.0
K07724	9.0
K07723	1432.0
K07722	73.0
K07721	0.0
K07720	8104.0
K00899	88.0
K05824	0.0
K00891	4609.0
K00892	9.0
K00895	145.0
K00897	283.0
K08151	9.0
K08153	48.0
K08154	9.0
K02948	4147.0
K02942	0.0
K02944	0.0
K05665	0.0
K02946	4092.0
K13793	0.0
K06352	0.0
K01769	0.0
K01768	70.0
K01761	1424.0
K01760	592.0
K01762	0.0
K09578	0.0
K01766	9.0
K08164	0.0
K02493	4147.0
K08166	0.0
K08167	9.0
K02496	9.0
K02497	0.0
K02494	9.0
K02495	6902.0
K02498	9.0
K02499	1749.0
K08168	0.0
K08169	58.0
K14415	488.0
K14414	41.0
K06881	4241.0
K00436	0.0
K06332	0.0
K12815	0.0
K12810	0.0
K06885	691.0
K00437	1382.0
K06335	0.0
K06334	4810.0
K03547	3816.0
K03546	3244.0
K03545	5342.0
K03544	6484.0
K03543	268.0
K06888	2005.0
K10941	0.0
K03549	552.0
K03548	9.0
K10940	0.0
K02236	1135.0
K02237	3453.0
K02234	0.0
K02232	3229.0
K02233	3780.0
K02230	98.0
K02231	6032.0
K06359	0.0
K02238	6941.0
K02239	0.0
K03723	3971.0
K03722	2406.0
K03721	10.0
K03720	9.0
K03727	0.0
K03726	0.0
K03725	0.0
K03724	50.0
K06358	0.0
K12673	0.0
K12679	0.0
K12678	0.0
K06410	2446.0
K11898	0.0
K11899	0.0
K11896	50.0
K11897	0.0
K11894	9.0
K11895	41.0
K11892	9.0
K11893	9.0
K11890	0.0
K11891	9.0
K08762	0.0
K08764	0.0
K08765	0.0
K10418	0.0
K11325	0.0
K11326	0.0
K11327	0.0
K11328	0.0
K11329	0.0
K00151	9.0
K00150	0.0
K00153	0.0
K00400	0.0
K00407	0.0
K00406	0.0
K00405	37.0
K00404	37.0
K00158	520.0
K01342	0.0
K09388	0.0
K09386	0.0
K09384	60.0
K04094	1276.0
K04095	602.0
K04096	4109.0
K04097	10.0
K04090	0.0
K04091	10.0
K04092	0.0
K04093	0.0
K04098	0.0
K04099	0.0
K01578	0.0
K01579	435.0
K01574	16.0
K01575	534.0
K01576	0.0
K01577	3.0
K01571	1763.0
K01572	2709.0
K01573	80.0
K02009	2168.0
K02008	11818.0
K02005	3461.0
K02004	36404.0
K02007	2609.0
K02006	16375.0
K02001	615.0
K02000	648.0
K02003	46972.0
K02002	668.0
K03065	0.0
K08952	0.0
K03060	3884.0
K13809	0.0
K10948	0.0
K09607	0.0
K06125	0.0
K04337	0.0
K06120	190.0
K06121	0.0
K04336	0.0
K01127	0.0
K09703	1396.0
K00004	0.0
K14699	0.0
K09702	170.0
K14698	0.0
K05311	1934.0
K13829	0.0
K10943	36.0
K07291	0.0
K07290	0.0
K10206	2260.0
K10202	0.0
K10208	0.0
K10209	0.0
K01966	20.0
K01965	0.0
K01964	0.0
K01963	3305.0
K01962	2759.0
K01961	7360.0
K01960	263.0
K01969	1.0
K01968	0.0
K07749	1993.0
K07748	0.0
K07741	291.0
K07740	0.0
K07743	0.0
K07742	3879.0
K07745	0.0
K07744	0.0
K07746	9.0
K01299	605.0
K01295	1659.0
K01297	2158.0
K02922	0.0
K05603	0.0
K02921	0.0
K02926	4145.0
K05607	0.0
K02924	0.0
K05605	0.0
K02928	0.0
K02929	0.0
K00216	0.0
K00217	0.0
K00214	0.0
K00215	7256.0
K00213	0.0
K00210	8.0
K00211	0.0
K00218	0.0
K00219	75.0
K01035	1382.0
K01034	1601.0
K04517	3521.0
K01740	5446.0
K01031	0.0
K01746	91.0
K01745	265.0
K01744	298.0
K01749	2118.0
K01039	29.0
K04518	250.0
K09591	0.0
K14129	0.0
K14128	1.0
K14121	0.0
K14120	0.0
K14123	0.0
K14122	0.0
K14125	0.0
K14124	0.0
K14127	1.0
K14126	1.0
K03521	6725.0
K03520	0.0
K03523	4090.0
K03522	6724.0
K03525	3704.0
K03524	4129.0
K03527	3794.0
K03526	3492.0
K03529	3908.0
K03528	9.0
K06338	0.0
K02217	2305.0
K03299	1698.0
K03298	42.0
K13472	0.0
K03293	2457.0
K03292	5673.0
K03291	0.0
K03290	0.0
K03297	536.0
K03296	3369.0
K03295	218.0
K03294	7000.0
K13009	0.0
K12690	0.0
K09743	0.0
K06022	0.0
K07190	0.0
K06021	0.0
K07192	314.0
K06020	0.0
K06027	0.0
K06026	0.0
K09744	0.0
K07991	0.0
K08749	0.0
K09835	0.0
K09834	0.0
K10439	7757.0
K06351	0.0
K09833	0.0
K10925	0.0
K10924	69.0
K10927	36.0
K10926	0.0
K10923	0.0
K10922	0.0
K09629	0.0
K10697	0.0
K00179	2481.0
K00172	349.0
K00171	144.0
K00170	205.0
K00177	4837.0
K00176	4805.0
K00175	5179.0
K00174	3625.0
K13478	0.0
K14338	1.0
K14339	0.0
K14335	0.0
K14337	0.0
K14330	0.0
K14331	0.0
K14333	0.0
K08918	0.0
K13479	435.0
K04078	4146.0
K04079	3596.0
K04076	1425.0
K04077	4149.0
K04074	2204.0
K04075	4048.0
K04072	10227.0
K04073	0.0
K04070	1618.0
K04071	0.0
K14597	0.0
K13318	0.0
K08280	0.0
K13641	94.0
K13640	70.0
K13643	66.0
K13642	0.0
K02027	24491.0
K02026	44746.0
K02025	48843.0
K02024	0.0
K02023	682.0
K02022	108.0
K02021	32.0
K02020	3935.0
K02029	9262.0
K02028	10309.0
K03886	0.0
K03887	0.0
K03884	0.0
K03885	798.0
K03881	0.0
K03888	0.0
K03889	0.0
K12998	0.0
K12999	0.0
K12992	411.0
K12993	0.0
K12990	501.0
K12991	0.0
K12996	35.0
K12997	3.0
K12994	0.0
K12995	1.0
K08979	0.0
K08978	3008.0
K03088	26420.0
K03089	42.0
K03086	6422.0
K03087	46.0
K08971	0.0
K08970	0.0
K03082	16.0
K03080	0.0
K08974	2203.0
K13868	0.0
K00918	208.0
K01553	0.0
K12214	0.0
K11646	32.0
K11645	0.0
K11641	0.0
K11640	0.0
K12736	0.0
K12733	0.0
K07507	3740.0
K07506	0.0
K07505	0.0
K07504	1.0
K07503	0.0
K07502	755.0
K07501	0.0
K07500	0.0
K07509	0.0
K07508	0.0
K11422	0.0
K08698	0.0
K10773	3072.0
K10774	0.0
K14286	0.0
K10778	17.0
K14287	0.0
K00140	123.0
K05501	9.0
K01903	129.0
K01902	129.0
K01905	1382.0
K01904	0.0
K01907	0.0
K01906	0.0
K01909	0.0
K01908	0.0
K14534	2226.0
K00147	2705.0
K07767	0.0
K07769	0.0
K07768	0.0
K06203	9.0
K06202	9.0
K09921	9.0
K09920	0.0
K09927	470.0
K09024	0.0
K09022	153.0
K09023	0.0
K09020	51.0
K09021	0.0
K02908	0.0
K02909	4188.0
K08218	248.0
K08219	0.0
K02904	4147.0
K02906	4146.0
K02907	4108.0
K02902	4074.0
K00230	1459.0
K00231	77.0
K00232	0.0
K08976	0.0
K00234	0.0
K00239	825.0
K06209	1648.0
K09928	38.0
K01015	0.0
K01014	0.0
K01012	6757.0
K01011	5916.0
K01010	0.0
K08920	0.0
K14103	0.0
K14102	0.0
K14101	0.0
K14100	0.0
K14105	0.0
K14104	0.0
K14109	0.0
K14108	0.0
K06401	0.0
K00893	0.0
K13402	0.0
K12858	0.0
K03503	118.0
K03502	1952.0
K03501	4177.0
K03500	3958.0
K08924	0.0
K02278	114.0
K02279	1964.0
K12977	0.0
K02276	1.0
K02277	0.0
K02274	1.0
K02275	1.0
K13450	0.0
K13451	0.0
K13452	0.0
K13454	0.0
K13455	0.0
K12509	0.0
K12508	0.0
K12507	0.0
K12506	162.0
K12500	9.0
K12503	0.0
K05926	0.0
K09728	0.0
K14587	51.0
K06597	0.0
K06596	36.0
K06595	0.0
K06599	0.0
K06598	0.0
K07978	0.0
K07979	9351.0
K07976	0.0
K14585	0.0
K10907	2726.0
K10906	9.0
K10901	0.0
K10909	0.0
K10908	32.0
K09819	17.0
K09818	16.0
K09817	2119.0
K09816	2115.0
K09815	2165.0
K06374	3176.0
K06373	3176.0
K09812	3179.0
K09811	3152.0
K09810	738.0
K09724	0.0
K14582	0.0
K09721	0.0
K04058	41.0
K04059	32.0
K04050	0.0
K04051	0.0
K04052	0.0
K04053	0.0
K04054	0.0
K04055	0.0
K04056	32.0
K04057	0.0
K01047	0.0
K08975	0.0
K10015	0.0
K10014	32.0
K10017	0.0
K10016	0.0
K10011	18.0
K10010	192.0
K10013	0.0
K10012	481.0
K10019	0.0
K10018	0.0
K13665	0.0
K13664	0.0
K13663	0.0
K13662	0.0
K13661	0.0
K13660	0.0
K13669	0.0
K13668	0.0
K07641	0.0
K01466	144.0
K13590	0.0
K01464	4011.0
K01465	5710.0
K01462	7877.0
K01463	1719.0
K01460	9.0
K01461	0.0
K13599	34.0
K13598	37.0
K01468	181.0
K01469	0.0
K09251	1.0
K09252	0.0
K02041	706.0
K02040	4314.0
K02043	0.0
K02045	153.0
K02044	834.0
K02047	153.0
K02046	153.0
K02049	10254.0
K02048	162.0
K05549	0.0
K05548	0.0
K06046	0.0
K03319	159.0
K03316	584.0
K03317	1916.0
K03314	9.0
K03315	5233.0
K03312	2673.0
K03313	145.0
K03310	8923.0
K03311	5514.0
K12052	0.0
K02945	5635.0
K06162	1415.0
K06163	1414.0
K06160	0.0
K06161	0.0
K06166	1414.0
K00359	3549.0
K06164	1414.0
K06165	1414.0
K06168	3625.0
K06169	0.0
K13020	8.0
K07158	0.0
K07159	0.0
K04835	33.0
K11621	0.0
K11991	9.0
K11622	0.0
K11996	52.0
K11627	0.0
K11626	1.0
K11629	0.0
K11628	0.0
K07561	0.0
K07560	4105.0
K07563	0.0
K07562	0.0
K07565	0.0
K07564	0.0
K07567	5658.0
K07566	4174.0
K07569	0.0
K07568	4316.0
K09925	0.0
K11199	0.0
K11198	0.0
K11192	9.0
K11191	0.0
K11196	0.0
K11195	0.0
K11194	0.0
K02492	782.0
K10713	0.0
K10710	224.0
K10711	0.0
K10716	9.0
K02490	39.0
K10714	0.0
K10715	0.0
K01929	4166.0
K01928	4845.0
K01923	5767.0
K01922	17.0
K01921	5900.0
K01920	9.0
K01926	3970.0
K01925	4188.0
K01924	4147.0
K07789	9.0
K07788	9.0
K07785	0.0
K07784	9.0
K07787	35.0
K07786	0.0
K07781	0.0
K07783	69.0
K07782	0.0
K05835	0.0
K06355	0.0
K14661	0.0
K09844	0.0
K00782	637.0
K00783	4179.0
K00784	4198.0
K00785	0.0
K00786	740.0
K00039	0.0
K00036	1146.0
K00037	0.0
K00034	139.0
K00035	0.0
K00032	0.0
K00033	1161.0
K00030	1475.0
K00031	1976.0
K01259	1437.0
K01258	3860.0
K01255	2157.0
K01256	553.0
K01251	833.0
K01250	844.0
K01253	0.0
K01252	9.0
K09008	0.0
K09009	0.0
K09000	0.0
K09001	1476.0
K09002	587.0
K09003	0.0
K09004	70.0
K09005	35.0
K09006	0.0
K09007	69.0
K09846	0.0
K08234	1238.0
K00258	0.0
K00259	234.0
K00252	0.0
K00253	0.0
K00256	0.0
K00257	235.0
K00254	0.0
K00255	0.0
K01079	153.0
K01078	0.0
K01071	552.0
K01070	9.0
K01073	518.0
K01077	1624.0
K01076	44.0
K14472	0.0
K14471	0.0
K14470	0.0
K14475	33.0
K09841	0.0
K02788	21.0
K02782	1382.0
K02783	6258.0
K02781	3478.0
K02786	20.0
K02787	1.0
K02784	9.0
K01060	59.0
K01787	227.0
K01786	2851.0
K01785	3135.0
K01784	6060.0
K01783	5974.0
K01782	28.0
K01781	0.0
K01780	0.0
K01789	0.0
K01788	3500.0
K02526	1499.0
K02527	267.0
K02525	1.0
K02250	0.0
K02523	268.0
K02520	4145.0
K02521	9.0
K02258	0.0
K02259	1.0
K02528	4138.0
K02529	18923.0
K03781	705.0
K03780	198.0
K03783	3360.0
K03782	10.0
K03785	2305.0
K03784	1007.0
K03787	812.0
K03786	1577.0
K03789	3752.0
K03788	9.0
K10700	0.0
K00342	229.0
K03124	0.0
K03120	0.0
K12527	404.0
K12526	0.0
K12525	18.0
K12524	356.0
K12523	0.0
K12522	0.0
K09789	158.0
K09788	62.0
K09787	3806.0
K09786	43.0
K09785	0.0
K09781	10.0
K09780	1.0
K10961	0.0
K10960	0.0
K10963	0.0
K10962	0.0
K10965	0.0
K10964	0.0
K10966	0.0
K09879	0.0
K06318	0.0
K06311	0.0
K06310	165.0
K06312	0.0
K06314	0.0
K06317	149.0
K11389	0.0
K11386	0.0
K11387	0.0
K11384	32.0
K11385	0.0
K11382	0.0
K11383	0.0
K11381	26.0
K11949	0.0
K10380	0.0
K04032	1497.0
K04033	0.0
K04030	1544.0
K04031	2831.0
K04036	0.0
K04037	0.0
K04034	46.0
K04035	51.0
K04038	0.0
K04039	0.0
K07046	35.0
K07047	2638.0
K07044	0.0
K07045	1436.0
K07042	3957.0
K07043	2928.0
K07040	3866.0
K07041	0.0
K07048	95.0
K07049	0.0
K08664	0.0
K02584	70.0
K10039	176.0
K10038	2.0
K10037	32.0
K10036	35.0
K04788	0.0
K04789	0.0
K04784	0.0
K04785	0.0
K04786	0.0
K04787	0.0
K04780	0.0
K04781	0.0
K04782	0.0
K04783	0.0
K13601	0.0
K13603	0.0
K13602	0.0
K13605	0.0
K13604	0.0
K13607	33.0
K02404	1614.0
K05783	0.0
K05782	0.0
K05781	1414.0
K05780	1414.0
K05787	9.0
K05786	79.0
K05785	107.0
K05784	0.0
K05789	0.0
K05788	78.0
K01442	2286.0
K01443	5812.0
K01444	1417.0
K01446	2.0
K01447	642.0
K01448	13347.0
K01449	2603.0
K14803	0.0
K02069	175.0
K05569	567.0
K08008	0.0
K02063	9.0
K05566	566.0
K05565	1.0
K05563	0.0
K05562	0.0
K05561	0.0
K02064	9.0
K03338	548.0
K03339	0.0
K03330	0.0
K03331	0.0
K03332	33.0
K03333	0.0
K03335	484.0
K03336	484.0
K03337	515.0
K12956	0.0
K12957	0.0
K12954	0.0
K12955	0.0
K12952	0.0
K12953	0.0
K12950	0.0
K12951	0.0
K14733	0.0
K00109	0.0
K06148	9426.0
K06149	9.0
K06144	9.0
K06145	9.0
K06146	0.0
K06147	39465.0
K06141	0.0
K06142	754.0
K06143	51.0
K11945	0.0
K08948	0.0
K08949	0.0
K00071	0.0
K14664	0.0
K13810	0.0
K14665	1382.0
K03058	0.0
K11609	0.0
K11608	0.0
K14660	0.0
K11603	0.0
K11602	0.0
K11601	0.0
K11600	0.0
K11607	9.0
K11606	9.0
K11605	9.0
K11604	9.0
K10558	51.0
K10559	53.0
K10550	51.0
K10551	51.0
K10552	0.0
K10553	0.0
K10554	0.0
K10555	69.0
K10556	51.0
K10557	51.0
K03051	0.0
K03050	0.0
K07549	0.0
K07548	0.0
K07239	57.0
K07235	9.0
K07234	0.0
K07237	9.0
K07236	9.0
K07231	0.0
K07230	9.0
K07233	1.0
K07232	0.0
K02467	0.0
K05306	574.0
K05305	659.0
K05304	15.0
K05303	0.0
K05301	0.0
K02565	9.0
K08644	0.0
K08646	0.0
K08641	612.0
K08643	1.0
K08642	0.0
K12146	0.0
K00010	617.0
K00011	0.0
K00012	3665.0
K00013	3586.0
K00014	5345.0
K00016	4059.0
K09065	0.0
K08252	0.0
K08253	1.0
K08256	0.0
K08255	0.0
K08258	0.0
K08259	0.0
K00274	32.0
K00275	82.0
K00276	0.0
K00270	0.0
K00271	0.0
K00272	0.0
K00273	0.0
K00278	2773.0
K00279	0.0
K12675	0.0
K01277	189.0
K01274	2.0
K01273	4270.0
K01271	4652.0
K01270	4021.0
K01278	275.0
K00906	18.0
K00904	1084.0
K00903	41.0
K00901	2364.0
K13785	0.0
K00908	0.0
K11149	0.0
K01053	0.0
K01051	79.0
K01057	113.0
K01056	4147.0
K01055	0.0
K01054	0.0
K01058	16.0
K02500	3584.0
K02501	3552.0
K02502	3070.0
K02503	4105.0
K02504	9.0
K02505	9.0
K02506	0.0
K02507	9.0
K02508	9.0
K02509	12.0
K00291	0.0
K13410	0.0
K13148	0.0
K13419	0.0
K05825	0.0
K03106	4147.0
K03105	0.0
K03101	4751.0
K03100	10266.0
K12541	0.0
K12540	0.0
K12543	0.0
K12542	0.0
K12545	0.0
K12544	0.0
K12547	0.0
K12546	0.0
K12549	0.0
K06080	9.0
K11018	0.0
K11019	0.0
K11016	0.0
K11017	0.0
K11014	0.0
K11015	0.0
K11012	0.0
K11013	0.0
K11010	0.0
K11011	0.0
K06333	4287.0
K06880	0.0
K06883	36.0
K06882	0.0
K09857	41.0
K06884	0.0
K06887	27.0
K06886	1.0
K06889	8973.0
K10942	36.0
K09859	0.0
K09858	41.0
K10947	8237.0
K10946	0.0
K10945	0.0
K10944	0.0
K13284	0.0
K00483	9.0
K00481	0.0
K00480	0.0
K00486	0.0
K00485	0.0
K00484	9.0
K09901	9.0
K10929	0.0
K07684	9.0
K07685	9.0
K07686	9.0
K07687	9.0
K07681	0.0
K07688	0.0
K07689	9.0
K10928	0.0
K04018	0.0
K04019	1513.0
K04014	107.0
K04015	142.0
K04016	9.0
K04017	0.0
K04013	78.0
K07060	0.0
K07061	0.0
K07062	107.0
K07063	0.0
K07064	0.0
K07065	0.0
K07066	471.0
K07067	1425.0
K07068	0.0
K07069	517.0
K01121	0.0
K13629	0.0
K13628	9.0
K13623	0.0
K13622	0.0
K13620	0.0
K13626	2334.0
K08586	0.0
K08587	0.0
K01428	502.0
K01429	502.0
K01422	184.0
K01423	9.0
K01420	4343.0
K01421	2576.0
K01426	678.0
K01427	0.0
K01424	3959.0
K01425	1936.0
K08068	0.0
K07538	0.0
K13086	0.0
K13085	0.0
K07287	9.0
K07824	0.0
K07682	0.0
K02722	0.0
K12978	0.0
K12979	0.0
K12972	18.0
K12973	9.0
K12974	9.0
K12975	0.0
K12976	0.0
K07821	0.0
K07683	1.0
K14750	0.0
K14751	0.0
K14953	0.0
K12288	9.0
K12289	9.0
K12282	0.0
K12283	0.0
K12280	0.0
K12281	0.0
K12286	0.0
K12287	36.0
K12284	0.0
K12285	36.0
K11957	0.0
K11956	0.0
K11955	0.0
K11954	0.0
K11953	0.0
K11952	0.0
K11951	0.0
K11950	0.0
K11959	0.0
K11958	0.0
K13889	41.0
K13888	41.0
K11963	0.0
K07217	1444.0
K07216	1830.0
K07215	0.0
K07214	666.0
K07213	145.0
K07212	0.0
K07219	1449.0
K07218	0.0
K12150	9.0
K08689	0.0
K08688	0.0
K00402	0.0
K00401	0.0
K11994	0.0
K00152	0.0
K01043	2.0
K00154	0.0
K00157	0.0
K00156	170.0
K10533	0.0
K10530	18.0
K10531	0.0
K10536	259.0
K10537	51.0
K10535	0.0
K10538	0.0
K10539	51.0
K00073	33.0
K13934	0.0
K00076	208.0
K00077	3188.0
K00074	3454.0
K00075	4147.0
K00078	0.0
K00079	0.0
K02290	0.0
K02563	4179.0
K02292	0.0
K08966	0.0
K02294	0.0
K08278	0.0
K08279	0.0
K08274	0.0
K08275	0.0
K08276	9.0
K08277	0.0
K00298	0.0
K00299	0.0
K00296	0.0
K00297	2043.0
K00294	44.0
K00292	0.0
K00293	0.0
K00290	1381.0
K07757	16.0
K12089	0.0
K01210	1413.0
K01213	0.0
K01212	779.0
K01215	34.0
K01214	0.0
K01217	0.0
K01216	0.0
K01219	0.0
K01218	524.0
K02749	0.0
K02746	236.0
K02747	234.0
K02744	380.0
K02745	236.0
K02742	45.0
K00924	16.0
K00925	5774.0
K00926	2191.0
K00927	4147.0
K00928	5625.0
K00929	5509.0
K12085	0.0
K02298	9.0
K02299	9.0
K02568	42.0
K02569	41.0
K02562	1.0
K02291	1.0
K02560	9.0
K02293	0.0
K02566	40.0
K02567	111.0
K02564	4370.0
K02297	9.0
K03169	10217.0
K03168	4109.0
K03163	0.0
K03162	0.0
K03167	0.0
K03166	0.0
K11038	0.0
K11039	0.0
K11030	0.0
K11031	1.0
K11032	0.0
K11033	0.0
K11034	0.0
K11035	0.0
K11036	0.0
K11037	0.0
K02546	0.0
K07668	712.0
K07669	0.0
K07666	9.0
K07667	5701.0
K07664	9.0
K07665	838.0
K07662	9.0
K07663	0.0
K07660	9.0
K07661	0.0
K03927	2215.0
K07008	9.0
K07009	891.0
K07002	10.0
K07003	1628.0
K07000	9.0
K07001	2856.0
K07006	19.0
K07007	6474.0
K07004	1.0
K07005	3916.0
K03921	0.0
K02956	4146.0
K09725	0.0
K09181	121.0
K08599	0.0
K08598	0.0
K08591	4530.0
K08590	301.0
K01156	52.0
K01154	3927.0
K01407	9.0
K01400	0.0
K01153	3674.0
K01150	41.0
K01151	4121.0
K01408	0.0
K01409	5986.0
K01158	0.0
K01159	2250.0
K05523	0.0
K05522	9.0
K05521	1697.0
K05520	208.0
K05527	9.0
K05526	0.0
K05525	0.0
K05524	52.0
K05529	0.0
K14518	0.0
K14519	0.0
K05949	0.0
K01754	3414.0
K05942	0.0
K01027	36.0
K02171	0.0
K02170	45.0
K02173	57.0
K02172	0.0
K01751	3382.0
K06416	1699.0
K06417	0.0
K06414	0.0
K06947	0.0
K03379	0.0
K03808	54.0
K03809	1382.0
K03806	9.0
K06412	3312.0
K03804	9.0
K12296	3.0
K03802	8.0
K03803	1709.0
K06413	33.0
K10808	0.0
K06411	2536.0
K01028	54.0
K01029	192.0
K11931	36.0
K11930	0.0
K11933	9.0
K11932	9.0
K11935	0.0
K11934	15.0
K11937	0.0
K11936	0.0
K11939	9.0
K11938	0.0
K10800	0.0
K06419	33.0
K11929	0.0
K07271	2213.0
K07270	7.0
K07273	170.0
K07272	1.0
K07275	9.0
K07274	41.0
K07277	304.0
K07276	0.0
K07279	0.0
K07278	9.0
K10623	0.0
K02481	360.0
K11520	0.0
K02480	0.0
K08170	0.0
K02485	9.0
K02484	438.0
K02487	9.0
K08600	5184.0
K08603	0.0
K08602	3997.0
K08605	15.0
K08604	0.0
K09956	0.0
K09957	0.0
K09954	9.0
K09955	2182.0
K09952	597.0
K09953	0.0
K09950	0.0
K09951	3061.0
K09958	0.0
K09959	0.0
K07495	15.0
K07494	2.0
K07497	1067.0
K07496	2560.0
K07491	2603.0
K07490	9.0
K07493	0.0
K07492	32.0
K07499	0.0
K07498	45.0
K11209	2.0
K11208	0.0
K11204	0.0
K11203	1426.0
K11202	2934.0
K11201	9.0
K11200	1382.0
K00058	5727.0
K00059	10092.0
K00728	0.0
K00729	0.0
K00055	2.0
K00057	4179.0
K00050	655.0
K00051	0.0
K00720	0.0
K00721	473.0
K14424	0.0
K06033	0.0
K14189	0.0
K14188	1935.0
K06364	0.0
K14187	18.0
K01239	3001.0
K01238	148.0
K01897	2076.0
K01232	4387.0
K01895	719.0
K01230	0.0
K01893	4107.0
K01236	0.0
K01235	25.0
K01890	4147.0
K02768	3085.0
K02769	2822.0
K02760	10142.0
K02761	9083.0
K02763	0.0
K02764	0.0
K02765	2077.0
K00948	5943.0
K00949	3959.0
K00942	4958.0
K00943	2790.0
K00940	1316.0
K00941	7463.0
K00946	379.0
K00947	0.0
K00944	0.0
K00945	8060.0
K01097	0.0
K01096	524.0
K01095	190.0
K01093	74.0
K01092	1429.0
K01091	9230.0
K01090	4301.0
K03499	8073.0
K03498	6148.0
K03491	8734.0
K03490	485.0
K03493	1.0
K03492	1032.0
K03495	4146.0
K03497	9919.0
K03496	9112.0
K02817	1.0
K02814	0.0
K02815	0.0
K02810	2721.0
K02548	2316.0
K02549	26.0
K02818	1.0
K02819	575.0
K03637	2154.0
K03636	11.0
K03147	4483.0
K03146	8.0
K08851	0.0
K06518	3410.0
K09729	1494.0
K06048	0.0
K06045	0.0
K06044	0.0
K09727	0.0
K09726	0.0
K06041	1814.0
K09720	0.0
K09723	0.0
K06042	3060.0
K09897	9.0
K09896	9.0
K09895	9.0
K09894	9.0
K09893	9.0
K09892	9.0
K09891	9.0
K09890	9.0
K09899	9.0
K09898	9.0
K03622	0.0
K07648	9.0
K07649	9.0
K07398	0.0
K07399	2.0
K11056	0.0
K11057	0.0
K11054	0.0
K11055	0.0
K07640	41.0
K07393	516.0
K07390	9.0
K07391	3475.0
K07644	9.0
K07645	9.0
K07646	4598.0
K07647	0.0
K10896	0.0
K07024	21327.0
K07025	4862.0
K07026	0.0
K07027	3054.0
K07020	0.0
K07021	68.0
K07022	0.0
K07023	1827.0
K07028	36.0
K07029	6364.0
K10094	0.0
K01390	0.0
K01392	0.0
K01399	0.0
K02673	0.0
K05893	0.0
K05897	0.0
K05896	3917.0
K05895	2461.0
K05899	0.0
K05898	0.0
K00555	0.0
K00554	3573.0
K00557	524.0
K00556	151.0
K00551	0.0
K00559	0.0
K00558	4174.0
K01170	0.0
K01173	528.0
K01174	48.0
K01175	10.0
K01176	633.0
K01178	0.0
K01179	3672.0
K14578	0.0
K14579	0.0
K08951	0.0
K08950	0.0
K08953	0.0
K03828	10.0
K03829	0.0
K03820	188.0
K03821	1.0
K03822	0.0
K03823	3665.0
K03824	41.0
K03825	1441.0
K03826	3449.0
K03827	1760.0
K12248	0.0
K12246	0.0
K12247	0.0
K12242	0.0
K12243	0.0
K12240	0.0
K12241	0.0
K11919	0.0
K11918	0.0
K11913	0.0
K11912	0.0
K11911	9.0
K11910	9.0
K11917	0.0
K11916	0.0
K11915	0.0
K11914	0.0
K12068	9.0
K12069	0.0
K12062	9.0
K12063	9.0
K12060	9.0
K12061	10.0
K12066	9.0
K12067	9.0
K12064	0.0
K12065	9.0
K07259	256.0
K07258	11692.0
K07253	0.0
K07251	9.0
K07250	480.0
K07257	40.0
K07256	0.0
K07255	0.0
K07254	0.0
K05372	0.0
K05373	0.0
K05370	0.0
K05371	0.0
K05374	0.0
K05375	0.0
K09970	0.0
K09971	0.0
K09972	0.0
K09973	82.0
K09974	11.0
K09975	9.0
K09976	617.0
K09978	9.0
K09979	116.0
K11261	1941.0
K11260	0.0
K11263	10.0
K11264	0.0
K10793	1400.0
K10796	2782.0
K10797	300.0
K10794	1.0
K10795	1400.0
K00700	4943.0
K00701	0.0
K10798	0.0
K00703	4233.0
K00705	2123.0
K09828	0.0
K10133	0.0
K13053	9.0
K03192	0.0
K00964	0.0
K00965	3834.0
K00966	203.0
K00960	0.0
K00961	0.0
K00962	3612.0
K00963	4038.0
K00969	4166.0
K12681	0.0
K02703	0.0
K08364	0.0
K08365	1.0
K02706	0.0
K08363	0.0
K08361	0.0
K02708	0.0
K02709	0.0
K08368	52.0
K08369	42.0
K01615	512.0
K01617	1.0
K01616	0.0
K01611	1910.0
K01610	2042.0
K01613	954.0
K01612	0.0
K01619	4152.0
K01618	0.0
K02834	4115.0
K02835	4147.0
K05281	0.0
K03619	0.0
K03618	0.0
K03617	3633.0
K03616	1456.0
K03615	3582.0
K03614	3489.0
K03613	3528.0
K03612	3496.0
K03611	9.0
K03610	3689.0
K09705	64.0
K09704	1424.0
K09701	0.0
K09700	33.0
K09709	0.0
K06391	1923.0
K06390	3227.0
K06393	3226.0
K06392	2758.0
K06395	1461.0
K06394	2693.0
K06397	3070.0
K06396	3121.0
K06399	4522.0
K06398	3291.0
K06435	0.0
K11078	0.0
K11079	0.0
K11074	0.0
K11075	0.0
K11076	0.0
K11077	0.0
K11070	3921.0
K11071	3923.0
K11072	4431.0
K11073	0.0
K06935	0.0
K06934	178.0
K06937	32.0
K06936	0.0
K06931	0.0
K06930	0.0
K06933	0.0
K06932	0.0
K06939	0.0
K06938	0.0
K13381	0.0
K05916	9.0
K05917	0.0
K05914	0.0
K05915	0.0
K05912	0.0
K05913	0.0
K05910	17.0
K05911	0.0
K05918	0.0
K05919	3170.0
K00392	0.0
K00390	84.0
K00397	0.0
K00395	0.0
K00394	151.0
K01884	0.0
K00399	0.0
K01886	3528.0
K01376	18.0
K01372	1304.0
K09149	0.0
K09148	0.0
K01225	42.0
K09145	469.0
K09144	469.0
K09147	0.0
K09146	0.0
K09141	36.0
K09140	0.0
K09143	0.0
K09142	0.0
K05709	0.0
K05708	0.0
K05879	1363.0
K05878	1363.0
K05875	9.0
K05874	9.0
K05877	9.0
K05876	0.0
K05873	9.0
K00579	0.0
K00578	0.0
K00577	0.0
K00575	3480.0
K00574	2545.0
K00573	78.0
K00571	3108.0
K00570	0.0
K01118	1800.0
K01119	515.0
K01157	0.0
K01112	9.0
K01113	9.0
K04477	5784.0
K01114	0.0
K01115	0.0
K08087	0.0
K01315	0.0
K08085	0.0
K08084	0.0
K08083	0.0
K08082	0.0
K08081	0.0
K08080	0.0
K01152	2.0
K01401	0.0
K09826	0.0
K06344	0.0
K06345	0.0
K09822	0.0
K06343	0.0
K10938	0.0
K06341	0.0
K10934	0.0
K10935	0.0
K10932	0.0
K11052	0.0
K10930	0.0
K06349	0.0
K11053	0.0
K10754	0.0
K01755	4549.0
K10200	481.0
K02132	0.0
K02137	0.0
K03840	9.0
K03841	78.0
K13028	0.0
K13799	0.0
K13798	0.0
K13795	0.0
K13794	0.0
K13021	0.0
K13792	0.0
K13791	0.0
K13790	0.0
K12268	3.0
K12269	1.0
K12262	0.0
K12263	0.0
K12264	0.0
K12265	0.0
K12266	0.0
K12267	4960.0
K01757	0.0
K12237	0.0
K13243	0.0
K13245	0.0
K13244	0.0
K13246	0.0
K03264	0.0
K03265	0.0
K03263	0.0
K03268	0.0
K03269	198.0
K12415	0.0
K10211	0.0
K09918	0.0
K09919	0.0
K06720	0.0
K09913	1382.0
K09910	9.0
K09911	9.0
K09916	9.0
K09917	9.0
K06726	829.0
K09915	0.0
K11535	9.0
K11534	60.0
K11537	113.0
K11531	0.0
K11533	0.0
K11532	0.0
K11249	44.0
K11539	0.0
K00762	4772.0
K00763	4001.0
K00760	5494.0
K00761	4147.0
K00766	1656.0
K00767	2665.0
K00764	4878.0
K00765	3339.0
K00768	3311.0
K00769	41.0
K11059	0.0
K00186	0.0
K00187	0.0
K00184	267.0
K00185	98.0
K00183	252.0
K00180	2561.0
K00188	0.0
K00189	0.0
K10110	1208.0
K10111	0.0
K10112	3608.0
K10113	0.0
K10114	0.0
K10115	0.0
K10116	0.0
K10117	2817.0
K10118	3354.0
K10119	3421.0
K04641	32.0
K04643	0.0
K04642	0.0
K13282	8.0
K00988	0.0
K00989	1807.0
K00986	173.0
K00984	470.0
K00985	0.0
K00982	46.0
K00983	1127.0
K00980	300.0
K00981	4174.0
K01585	3030.0
K01584	9.0
K01586	6089.0
K13498	18.0
K01580	231.0
K01583	402.0
K01582	771.0
K13497	511.0
K01589	1107.0
K01588	4097.0
K14941	0.0
K08347	0.0
K08348	9.0
K02720	0.0
K14949	0.0
K02723	0.0
K03459	0.0
K03458	5039.0
K03455	891.0
K03457	1529.0
K03451	198.0
K03981	9.0
K03980	3245.0
K02614	604.0
K01639	3385.0
K01638	10.0
K01637	10.0
K01636	636.0
K01635	36.0
K01634	0.0
K01633	1642.0
K01632	515.0
K01631	0.0
K01630	1465.0
K02615	9.0
K02588	772.0
K02589	580.0
K02858	49.0
K02859	535.0
K14051	0.0
K14053	0.0
K14052	0.0
K02852	70.0
K02853	9.0
K02850	0.0
K02851	9.0
K14059	2114.0
K14058	9.0
K02586	108.0
K02587	150.0
K03679	0.0
K03671	10469.0
K03670	0.0
K03673	9.0
K03672	0.0
K03675	9.0
K03674	9.0
K03677	0.0
K03676	32.0
K09761	3969.0
K09760	321.0
K09763	0.0
K09762	3823.0
K09765	2372.0
K09764	113.0
K09767	137.0
K06006	9.0
K09769	385.0
K09768	1255.0
K10353	0.0
K03187	502.0
K03186	745.0
K03185	9.0
K03184	9.0
K03183	1260.0
K03182	713.0
K03181	9.0
K03189	502.0
K03188	502.0
K02715	0.0
K12455	0.0
K12454	0.0
K12453	0.0
K12452	79.0
K12451	0.0
K07358	0.0
K07356	0.0
K07357	18.0
K07354	0.0
K07355	0.0
K07352	0.0
K07353	0.0
K07350	9.0
K07351	9.0
K06919	1749.0
K06918	9.0
K06917	1461.0
K06916	46.0
K06915	2090.0
K06914	0.0
K06913	0.0
K06912	0.0
K06911	487.0
K06910	1910.0
K08986	18.0
K08987	552.0
K08984	0.0
K08985	0.0
K08982	164.0
K08983	0.0
K08980	0.0
K08981	41.0
K08988	0.0
K08989	0.0
K02252	0.0
K05934	3089.0
K05936	3135.0
K05937	0.0
K02253	0.0
K05939	18.0
K00378	3710.0
K00375	3244.0
K00374	43.0
K00376	0.0
K00371	43.0
K00370	43.0
K00373	43.0
K00372	0.0
K01358	6954.0
K09166	0.0
K09165	0.0
K09164	0.0
K09163	407.0
K09162	0.0
K09161	9.0
K09160	9.0
K01354	10.0
K01355	9.0
K01356	4514.0
K05601	0.0
K05851	9.0
K03807	0.0
K05606	469.0
K02927	0.0
K05974	0.0
K03805	0.0
K05976	0.0
K00519	0.0
K00518	32.0
K03800	4209.0
K00511	0.0
K00510	1.0
K03801	231.0
K00515	0.0
K00514	0.0
K00517	1.0
K05971	0.0
K03154	2339.0
K11147	0.0
K05581	0.0
K05580	0.0
K05583	0.0
K05582	0.0
K05585	0.0
K05584	0.0
K05587	0.0
K05586	0.0
K05589	78.0
K03150	4461.0
K03623	10.0
K03152	4546.0
K14200	0.0
K14201	0.0
K14202	0.0
K03621	4067.0
K14204	0.0
K14205	549.0
K01134	523.0
K01135	17.0
K01136	8.0
K01137	0.0
K01130	711.0
K01132	0.0
K01133	573.0
K01138	1257.0
K01139	200.0
K02113	3916.0
K02112	4137.0
K02111	3981.0
K02446	76.0
K02117	3626.0
K02116	557.0
K02115	4137.0
K02114	4136.0
K02119	3373.0
K02118	3743.0
K02448	0.0
K01036	0.0
K03212	9.0
K13007	0.0
K13006	0.0
K13005	0.0
K13004	477.0
K13001	0.0
K06404	953.0
K01032	0.0
K06951	33.0
K03862	0.0
K03863	0.0
K06406	3292.0
K06957	9.0
K05020	1402.0
K06400	1026.0
K06403	999.0
K06954	0.0
K10814	0.0
K10817	0.0
K10816	0.0
K07136	9.0
K03242	0.0
K03243	0.0
K12202	0.0
K12203	0.0
K12206	0.0
K12207	0.0
K12204	0.0
K12205	0.0
K12208	0.0
K12209	0.0
K13919	191.0
K13918	0.0
K06214	0.0
K06215	1040.0
K09936	2788.0
K06217	4156.0
K09930	0.0
K09931	36.0
K09932	0.0
K06213	3635.0
K09938	0.0
K09939	128.0
K11517	0.0
K06337	0.0
K13301	9.0
K00748	265.0
K00745	0.0
K00743	8.0
K07165	9.0
K07164	293.0
K07167	0.0
K07166	3797.0
K07161	1.0
K07160	1530.0
K07163	0.0
K07162	123.0
K07169	0.0
K07168	32.0
K06336	0.0
K01839	3234.0
K01838	2296.0
K01835	3464.0
K01834	13267.0
K01837	0.0
K01830	0.0
K00608	0.0
K02632	0.0
K02630	0.0
K02631	0.0
K08322	33.0
K08323	82.0
K08320	0.0
K08321	59.0
K08326	0.0
K08324	0.0
K08325	67.0
K01659	48.0
K01658	1650.0
K02637	0.0
K01653	2651.0
K01652	6313.0
K01655	0.0
K01654	1395.0
K01657	1615.0
K02874	4147.0
K02875	0.0
K02876	4147.0
K02877	0.0
K02871	4094.0
K02873	0.0
K02878	4147.0
K02879	4147.0
K14070	0.0
K09749	1554.0
K09748	4147.0
K06023	7759.0
K09742	0.0
K09741	0.0
K09740	84.0
K09747	3957.0
K09746	0.0
K09745	0.0
K06024	3917.0
K03477	0.0
K03476	258.0
K03475	3718.0
K03474	235.0
K03473	198.0
K03472	9.0
K03471	82.0
K03470	4051.0
K03478	1860.0
K02304	4968.0
K02305	0.0
K02302	211.0
K02303	37.0
K02300	9.0
K02301	10.0
K03653	0.0
K03652	1686.0
K03651	9.0
K03650	4146.0
K03657	12241.0
K03656	9.0
K03655	5101.0
K03654	4577.0
K03658	485.0
K12439	0.0
K12431	0.0
K12430	0.0
K12433	0.0
K12432	0.0
K12435	0.0
K12434	0.0
K12437	0.0
K12436	0.0
K06979	50.0
K06978	1912.0
K06971	1818.0
K06970	27.0
K06973	3263.0
K06972	1582.0
K06975	262.0
K06974	0.0
K06977	16.0
K06976	3296.0
K07082	3890.0
K07083	144.0
K07080	1323.0
K07081	44.0
K07086	0.0
K07087	0.0
K07084	31.0
K07085	1928.0
K07088	7655.0
K07089	2935.0
K01317	0.0
K11162	0.0
K11163	0.0
K11161	0.0
K11168	0.0
K00356	53.0
K00355	1.0
K00354	0.0
K00353	0.0
K00351	232.0
K00350	232.0
K05952	9.0
K05953	0.0
K05951	36.0
K05956	0.0
K05957	0.0
K00358	141.0
K00689	2.0
K00688	5512.0
K00681	1655.0
K00680	9270.0
K00683	0.0
K00685	0.0
K00684	96.0
K00687	17.0
K00686	0.0
K05831	0.0
K05830	0.0
K05833	4248.0
K05832	3924.0
K05834	0.0
K05837	4116.0
K05836	9.0
K05839	9.0
K05838	10.0
K07677	9.0
K00533	878.0
K00532	1384.0
K00531	0.0
K00530	0.0
K00537	4327.0
K00536	0.0
K00535	0.0
K00534	32.0
K00539	0.0
K00538	0.0
K11029	0.0
K14260	215.0
K14261	0.0
K14266	1.0
K14267	0.0
K14268	0.0
K14269	0.0
K01337	0.0
K01338	4034.0
K02683	0.0
K02682	9.0
K02681	0.0
K02680	9.0
K02687	4047.0
K02686	9.0
K02685	0.0
K02689	0.0
K02688	1425.0
K00824	549.0
K00827	0.0
K00826	2746.0
K00821	7057.0
K00820	4703.0
K00823	1898.0
K00822	0.0
K00829	0.0
K00828	0.0
K01488	2281.0
K01489	3590.0
K01484	0.0
K01485	648.0
K01486	2915.0
K01487	1858.0
K01480	3204.0
K01481	0.0
K01482	33.0
K01483	0.0
K02469	5928.0
K02468	0.0
K02466	1382.0
K02465	0.0
K02464	9.0
K02463	0.0
K02462	9.0
K02461	9.0
K02460	45.0
K08969	1.0
K13061	0.0
K13060	0.0
K13063	0.0
K13062	0.0
K13069	0.0
K08964	0.0
K06363	0.0
K03079	301.0
K06342	0.0
K03078	0.0
K13289	0.0
K13288	9.0
K13285	0.0
K13287	0.0
K13286	0.0
K13281	75.0
K13280	1106.0
K13283	0.0
K00054	552.0
K04496	0.0
K05369	0.0
K05368	18.0
K03228	41.0
K03229	41.0
K00052	3521.0
K03222	41.0
K03223	32.0
K03220	32.0
K03221	32.0
K03226	41.0
K03227	41.0
K03224	41.0
K03225	41.0
K09482	0.0
K09483	0.0
K13836	0.0
K12228	0.0
K05360	0.0
K12224	0.0
K12225	0.0
K12226	0.0
K12227	0.0
K12220	0.0
K05363	18.0
K12222	0.0
K12223	0.0
K08681	1008.0
K08680	57.0
K08683	0.0
K08682	9.0
K08685	0.0
K08684	0.0
K08687	0.0
K08686	0.0
K11755	5225.0
K11754	9243.0
K11751	18.0
K11750	9.0
K11753	8233.0
K11752	4719.0
K02407	2177.0
K13938	9.0
K13936	0.0
K13935	0.0
K02406	3925.0
K13933	0.0
K13932	0.0
K13931	0.0
K13930	0.0
K12088	0.0
K12081	0.0
K12082	0.0
K12083	0.0
K12084	0.0
K12086	0.0
K12087	0.0
K09611	0.0
K09612	1.0
K04940	0.0
K10085	0.0
K05394	0.0
K05395	32.0
K06340	0.0
K13043	89.0
K07149	2064.0
K07148	158.0
K07147	46.0
K07146	59.0
K07145	35.0
K07144	0.0
K07143	0.0
K07142	0.0
K07141	2075.0
K07140	9.0
K10156	0.0
K10150	0.0
K10620	0.0
K10621	0.0
K14028	0.0
K14029	0.0
K01817	1736.0
K01816	16.0
K01815	1208.0
K01814	3583.0
K01813	887.0
K01812	2274.0
K01811	4978.0
K01810	4200.0
K01819	35.0
K01818	413.0
K14580	0.0
K05379	0.0
K08304	74.0
K08305	78.0
K08306	78.0
K08307	267.0
K08300	42.0
K08301	3013.0
K08302	3186.0
K08303	7041.0
K08308	9.0
K08309	1869.0
K14671	0.0
K14670	0.0
K14673	0.0
K14672	0.0
K01673	1576.0
K01672	0.0
K01671	0.0
K01677	3359.0
K01676	272.0
K01674	15.0
K01679	128.0
K01678	3328.0
K02899	4179.0
K02896	0.0
K02897	258.0
K02895	4147.0
K02892	4147.0
K02890	4147.0
K10811	0.0
K02096	0.0
K02097	0.0
K02094	0.0
K02095	0.0
K02092	0.0
K02093	0.0
K02099	2532.0
K03411	2909.0
K03410	2909.0
K03413	3745.0
K03412	2018.0
K03415	295.0
K03414	45.0
K03417	9.0
K03416	0.0
K03418	0.0
K05376	0.0
K02320	0.0
K02322	0.0
K02323	0.0
K05377	0.0
K13542	4915.0
K13543	0.0
K13540	0.0
K13541	0.0
K12145	0.0
K12144	0.0
K12147	0.0
K12410	4067.0
K12141	111.0
K12140	111.0
K12143	33.0
K12142	0.0
K12149	9.0
K12148	9.0
K07312	9.0
K07313	162.0
K07310	33.0
K07311	1382.0
K07316	70.0
K07317	0.0
K07314	0.0
K07315	128.0
K07318	57.0
K07319	1012.0
K03936	0.0
K03425	0.0
K03426	1689.0
K03427	3881.0
K03420	0.0
K03421	0.0
K03422	0.0
K03423	36.0
K03756	0.0
K03757	0.0
K03206	0.0
K03755	0.0
K11144	683.0
K11145	3846.0
K05972	0.0
K05973	0.0
K03752	1517.0
K05978	0.0
K05979	9.0
K03753	1531.0
K00331	229.0
K00330	229.0
K00333	38.0
K00332	38.0
K00335	4680.0
K00334	4855.0
K00337	261.0
K00336	4106.0
K00339	229.0
K00338	227.0
K03751	0.0
K06953	0.0
K06952	9.0
K06407	3292.0
K06950	9077.0
K10819	51.0
K06956	1490.0
K06955	0.0
K06402	205.0
K10815	0.0
K06959	4120.0
K06958	3956.0
K06409	6140.0
K06408	910.0
K09129	0.0
K09128	134.0
K09123	88.0
K09122	0.0
K09121	1125.0
K09120	0.0
K09127	0.0
K09126	0.0
K09125	154.0
K09124	33.0
K01233	0.0
K05819	0.0
K05818	0.0
K01896	0.0
K05813	3605.0
K05812	9.0
K05811	9.0
K05810	3361.0
K05817	0.0
K05816	1423.0
K05815	592.0
K05814	177.0
K01894	9.0
K01892	4181.0
K01234	812.0
K01144	779.0
K01146	9.0
K01141	9.0
K01416	0.0
K11434	0.0
K01415	0.0
K06354	0.0
K01414	45.0
K09836	0.0
K01318	0.0
K01319	0.0
K01312	0.0
K06350	0.0
K02669	2879.0
K02668	36.0
K02665	36.0
K02664	38.0
K02667	36.0
K02666	69.0
K02661	0.0
K02660	36.0
K02663	1420.0
K02662	3035.0
K00809	0.0
K00808	0.0
K00806	5530.0
K00805	3685.0
K00804	0.0
K00803	20.0
K00802	0.0
K00801	0.0
K00800	3207.0
K10921	0.0
K02409	2358.0
K02408	2955.0
K02401	1225.0
K02400	2955.0
K02403	9.0
K02402	9.0
K02405	2961.0
K05364	1181.0
K05367	76.0
K05366	8194.0
K10210	0.0
K10216	0.0
K13049	469.0
K13048	0.0
K13739	0.0
K10215	0.0
K06122	0.0
K13735	9.0
K13734	1.0
K13041	9.0
K13040	9.0
K13731	0.0
K13730	0.0
K13733	0.0
K13732	0.0
K04516	191.0
K03204	33.0
K03205	5067.0
K03207	0.0
K03200	33.0
K03201	0.0
K03202	0.0
K03203	0.0
K03208	0.0
K03758	154.0
K03759	0.0
K09469	7.0
K09461	0.0
K06204	111.0
K00178	0.0
K13950	0.0
K13953	535.0
K13955	0.0
K13954	229.0
K10920	0.0
K06324	0.0
K11777	190.0
K11779	0.0
K11778	0.0
K06325	0.0
K12600	0.0
K07432	0.0
K07430	0.0
K06326	0.0
K07128	0.0
K07121	41.0
K07120	73.0
K07123	0.0
K07122	9.0
K07125	0.0
K07124	4008.0
K07127	0.0
K07126	2165.0
K01870	4147.0
K01873	4617.0
K01872	4108.0
K01875	5575.0
K01874	4648.0
K01876	4238.0
K01879	2047.0
K01878	2047.0
K06321	0.0
K00476	0.0
K00477	0.0
K00474	0.0
K00472	1.0
K00470	0.0
K00471	0.0
K00478	0.0
K00479	0.0
K04775	0.0
K04774	9.0
K04777	0.0
K04776	0.0
K04771	0.0
K04770	9.0
K04773	288.0
K04772	9.0
K04779	0.0
K04778	0.0
K14657	0.0
K14656	0.0
K14654	0.0
K14653	0.0
K14652	4834.0
K14659	0.0
K14658	0.0
K14386	0.0
K09926	0.0
K01699	1.0
K01698	2331.0
K01695	1698.0
K01697	0.0
K01696	1966.0
K01690	9.0
K01693	3386.0
K01692	483.0
K07227	32.0
K03439	4073.0
K03438	4950.0
K13380	0.0
K03928	143.0
K03925	2571.0
K03924	2184.0
K03431	4427.0
K03926	42.0
K03437	4069.0
K03436	3441.0
K03435	9.0
K03434	0.0
K02348	1599.0
K02342	3087.0
K02343	4081.0
K02340	3812.0
K02341	4144.0
K02346	4874.0
K02347	1.0
K02344	9.0
K02345	9.0
K03697	971.0
K03696	4154.0
K03695	4150.0
K03694	96.0
K03693	19.0
K03692	0.0
K03690	9.0
K03699	3898.0
K03698	3638.0
K13566	0.0
K12164	0.0
K07338	0.0
K07339	267.0
K07334	158.0
K07335	6928.0
K07336	0.0
K07337	9.0
K07330	0.0
K07331	0.0
K07332	0.0
K07333	0.0
K09695	0.0
K09694	0.0
K09697	1741.0
K09696	1726.0
K09691	2082.0
K09690	1420.0
K09693	547.0
K09692	214.0
K09699	16.0
K09698	2044.0
K07590	346.0
K07591	0.0
K07592	0.0
K05998	0.0
K05999	0.0
K05996	0.0
K05997	9.0
K05994	0.0
K05995	612.0
K05993	1978.0
K05991	0.0
K10837	0.0
K00319	0.0
K00318	44.0
K00648	4777.0
K02545	0.0
K00645	4171.0
K00311	0.0
K00646	0.0
K00317	0.0
K00316	0.0
K00643	0.0
K00314	0.0
K02547	1604.0
K06429	0.0
K06428	0.0
K06427	0.0
K02812	0.0
K06425	64.0
K06424	0.0
K06423	44.0
K06422	0.0
K06421	0.0
K02813	0.0
K02930	0.0
K03815	0.0
K05612	0.0
K03367	1935.0
K03366	528.0
K03812	9.0
K03635	47.0
K03634	78.0
K03631	4145.0
K05969	0.0
K03630	4313.0
K03633	9.0
K03632	45.0
K01998	2203.0
K01999	2257.0
K01992	12259.0
K01993	532.0
K01990	25728.0
K01991	355.0
K01996	2245.0
K01997	2248.0
K01994	64.0
K01995	2241.0
K03148	1565.0
K03639	2385.0
K05692	0.0
K03638	2.0
K00869	553.0
K00868	3865.0
K00861	0.0
K00860	140.0
K00863	565.0
K00862	0.0
K00865	3561.0
K00864	6130.0
K00867	561.0
K00866	0.0
K01192	2377.0
K01190	7090.0
K01191	4646.0
K01197	269.0
K01194	32.0
K01195	1072.0
K01198	2117.0
K01199	0.0
K00656	10067.0
K00657	2307.0
K00306	0.0
K14591	0.0
K00300	0.0
K00653	0.0
K13715	0.0
K13713	0.0
K00650	0.0
K00651	3887.0
K14596	0.0
K02647	3823.0
K14598	0.0
K02643	0.0
K02642	0.0
K02641	0.0
K02640	0.0
K03594	1928.0
K03595	4145.0
K03596	4108.0
K03597	9.0
K03590	860.0
K03591	9.0
K03592	1494.0
K03593	229.0
K03598	45.0
K03599	9.0
K01736	3644.0
K01737	341.0
K01734	4462.0
K01735	3134.0
K01732	0.0
K01733	4198.0
K01730	469.0
K01731	0.0
K06049	0.0
K01738	7204.0
K01739	51.0
K11809	0.0
K05343	59.0
K02422	4799.0
K02421	1225.0
K05340	2128.0
K02427	78.0
K05346	60.0
K02425	9.0
K02424	0.0
K05349	8497.0
K02428	299.0
K03770	268.0
K03771	275.0
K03772	41.0
K03773	251.0
K03774	111.0
K03775	198.0
K03776	9.0
K03777	9.0
K03778	3312.0
K03779	144.0
K09722	0.0
K08174	0.0
K14114	0.0
K13979	0.0
K13237	0.0
K14440	0.0
K09992	470.0
K09990	0.0
K09991	0.0
K09996	0.0
K09997	9.0
K09994	0.0
K14110	0.0
K09998	9.0
K09999	9.0
K14111	0.0
K14113	0.0
K14449	0.0
K10213	0.0
K14118	0.0
K11711	88.0
K11710	1.0
K11712	353.0
K11717	3352.0
K11719	9.0
K06857	32.0
K10440	6700.0
K10441	6194.0
K07103	0.0
K07102	0.0
K07101	0.0
K07100	0.0
K07107	1814.0
K07106	2154.0
K07105	2708.0
K07456	4102.0
K07459	63.0
K07458	69.0
K07109	41.0
K07108	0.0
K10198	0.0
K10199	0.0
K10190	3577.0
K10191	0.0
K10192	362.0
K10193	50.0
K10194	81.0
K10195	0.0
K10196	0.0
K10197	0.0
K15013	0.0
K01858	131.0
K15016	0.0
K15017	0.0
K01853	0.0
K01852	0.0
K01851	0.0
K01850	114.0
K01857	0.0
K01856	0.0
K01854	2973.0
K07539	0.0
K08478	9.0
K08479	0.0
K08476	9.0
K08477	0.0
K08475	9.0
K00450	0.0
K00451	0.0
K00452	0.0
K00453	1.0
K00455	9.0
K00456	0.0
K00457	1.0
K00106	0.0
K00459	61.0
K00104	1779.0
K00105	16.0
K00102	32.0
K00103	0.0
K00100	6201.0
K00101	0.0
K01509	0.0
K04759	7453.0
K04758	13198.0
K04757	1498.0
K01504	0.0
K04755	10.0
K04754	41.0
K04753	24.0
K04752	9.0
K04751	1227.0
K01502	0.0
K14631	0.0
K05359	0.0
K14632	0.0
K07536	0.0
K12080	0.0
K02364	0.0
K12369	42.0
K02361	35.0
K02362	0.0
K02363	9.0
K13509	0.0
K13503	0.0
K13500	0.0
K12109	0.0
K12108	0.0
K12101	0.0
K12100	0.0
K12103	0.0
K12102	0.0
K12105	0.0
K12104	0.0
K12107	0.0
K12106	0.0
K11023	0.0
K03014	0.0
K08906	0.0
K08904	0.0
K08900	0.0
K06223	1932.0
K06199	1640.0
K06198	552.0
K06197	0.0
K06196	2472.0
K06194	198.0
K06193	1410.0
K06192	41.0
K06191	535.0
K06190	9.0
K11104	617.0
K11105	1991.0
K11106	0.0
K11107	9.0
K11102	27.0
K11103	41.0
K07862	69.0
K00666	780.0
K00663	0.0
K00662	536.0
K00661	6211.0
K00660	0.0
K06997	3611.0
K06996	19.0
K06995	41.0
K10852	57.0
K06993	0.0
K06992	0.0
K06991	0.0
K06990	37.0
K11050	0.0
K06999	31.0
K06998	2234.0
K05338	17.0
K11051	0.0
K06441	0.0
K06440	0.0
K06443	1.0
K06442	3910.0
K06445	9.0
K06447	0.0
K06446	34.0
K06309	0.0
K05686	0.0
K02655	0.0
K07392	0.0
K00595	2735.0
K00594	0.0
K00596	0.0
K00599	9904.0
K00598	32.0
K02657	0.0
K07642	9.0
K07643	0.0
K07396	41.0
K07397	19.0
K07394	9.0
K07395	0.0
K04102	0.0
K04103	9.0
K04100	0.0
K04101	0.0
K04107	0.0
K04105	0.0
K04108	0.0
K04109	0.0
K07716	0.0
K07717	249.0
K07714	0.0
K07715	45.0
K07712	82.0
K07713	281.0
K07710	0.0
K07711	9.0
K07718	8418.0
K07719	269.0
K00843	0.0
K00842	0.0
K00841	557.0
K00840	0.0
K00847	4693.0
K00846	0.0
K00845	6276.0
K00844	75.0
K00849	2592.0
K00848	1201.0
K06302	0.0
K13771	46.0
K13770	38.0
K13772	0.0
K13775	0.0
K13774	0.0
K13777	0.0
K13776	0.0
K13779	0.0
K13778	0.0
K02621	816.0
K02992	4145.0
K02623	0.0
K08286	0.0
K08281	55.0
K02996	4001.0
K02995	0.0
K02994	4147.0
K02629	0.0
K02628	0.0
K08289	199.0
K08288	0.0
K03578	9.0
K03579	42.0
K03576	9.0
K03577	481.0
K03574	7216.0
K03575	1036.0
K03572	4114.0
K03573	9.0
K03570	4111.0
K03571	3398.0
K01710	4823.0
K01711	1246.0
K01712	212.0
K01713	0.0
K01714	9163.0
K01715	2767.0
K01716	9.0
K01718	0.0
K01719	222.0
K03081	16.0
K02199	9.0
K02198	111.0
K14170	6547.0
K02193	42.0
K02192	67.0
K02191	1392.0
K02190	3183.0
K02197	111.0
K02196	0.0
K02195	111.0
K02194	111.0
K03718	308.0
K03719	2430.0
K03712	5490.0
K03713	533.0
K03710	7391.0
K03711	5296.0
K03716	2176.0
K03717	9.0
K03715	1.0
K07129	0.0
K00045	8.0
K13995	0.0
K13994	0.0
K13991	0.0
K13990	118.0
K13993	1175.0
K13992	0.0
K06298	1038.0
K06299	0.0
K06294	0.0
K06295	615.0
K06296	171.0
K06297	103.0
K06290	0.0
K06291	0.0
K06292	0.0
K06293	0.0
K12743	0.0
K00248	4682.0
K06426	65.0
K11739	0.0
K11738	0.0
K11733	9.0
K11732	0.0
K11731	0.0
K11737	9.0
K11736	0.0
K11735	0.0
K11734	0.0
K06870	0.0
K06871	6308.0
K06872	1511.0
K06873	0.0
K06874	0.0
K06875	0.0
K06876	0.0
K06877	540.0
K06878	593.0
K06879	9.0
K07478	5134.0
K12645	0.0
K07479	9.0
K07473	2633.0
K07472	0.0
K07471	0.0
K07470	0.0
K07477	0.0
K07476	0.0
K07474	41.0
K15038	0.0
K15039	0.0
K15034	0.0
K15036	0.0
K15037	0.0
K08738	2.0
K06420	0.0
K00128	2354.0
K00129	0.0
K00438	0.0
K00432	344.0
K00433	1867.0
K00122	0.0
K00123	1611.0
K00124	77.0
K00125	0.0
K00126	0.0
K00127	76.0
K08973	0.0
K14348	0.0
K14347	0.0
K14340	0.0
K08972	603.0
K01525	9.0
K01524	7108.0
K01523	262.0
K01521	0.0
K01520	4835.0
K01529	1981.0
K08977	0.0
K03969	114.0
K08929	0.0
K02388	2955.0
K02389	2907.0
K02386	45.0
K02387	2955.0
K02384	0.0
K02385	2803.0
K02382	0.0
K02380	43.0
K02381	0.0
K05386	0.0
K13524	0.0
K13525	0.0
K13527	0.0
K13520	0.0
K13522	0.0
K13529	0.0
K03385	154.0
K03384	0.0
K03387	199.0
K03386	838.0
K03381	0.0
K03380	0.0
K03383	0.0
K03382	425.0
K03389	175.0
K03388	152.0
K05356	0.0
K12344	35.0
K12343	77.0
K12342	0.0
K12341	0.0
K12340	313.0
K02430	9.0
K12349	0.0
K05351	0.0
K11694	0.0
K11695	0.0
K11690	1480.0
K05352	0.0
K11693	0.0
K08928	0.0
K03433	0.0
K13832	0.0
K03039	0.0
K03432	0.0
K06607	0.0
K06606	57.0
K06605	0.0
K03430	2142.0
K06603	83.0
K06602	0.0
K06601	0.0
K06600	0.0
K05358	0.0
K06609	0.0
K06608	31.0
K03923	9.0
K03922	0.0
K11472	0.0
K11473	135.0
K11474	0.0
K11475	0.0
K11476	0.0
K11477	0.0
K00601	0.0
K00600	5529.0
K00603	384.0
K03746	9.0
K00605	823.0
K00604	4147.0
K00607	0.0
K00606	2106.0
K00609	4077.0
K03741	830.0
K03740	1935.0
K03743	240.0
K10873	0.0
K03214	9.0
K14068	0.0
K13317	0.0
K06360	0.0
K14069	0.0
K08078	0.0
K09650	0.0
K06361	0.0
K07802	0.0
K07803	97.0
K07800	0.0
K07801	0.0
K07806	9.0
K07807	0.0
K07804	0.0
K07805	0.0
K06362	0.0
K01172	0.0
K10257	0.0
K10255	32.0
K10254	2478.0
K10253	0.0
K10918	0.0
K04128	0.0
K01958	2151.0
K01959	0.0
K01956	5381.0
K01957	0.0
K04126	0.0
K04127	0.0
K01952	5293.0
K01953	6576.0
K01950	2134.0
K01951	5249.0
K07730	0.0
K07731	0.0
K07732	0.0
K07733	19.0
K07734	0.0
K07735	90.0
K07736	4926.0
K07737	13348.0
K07738	3633.0
K07739	33.0
K06365	0.0
K06366	0.0
K06367	0.0
K10910	0.0
K10911	0.0
K04382	0.0
K10775	0.0
K02609	9.0
K02979	0.0
K02978	0.0
K06368	0.0
K02975	0.0
K02974	0.0
K02977	0.0
K02976	0.0
K03558	158.0
K03559	389.0
K03550	3987.0
K03551	4177.0
K03552	0.0
K03553	4619.0
K03554	9.0
K03555	4110.0
K03556	819.0
K03557	9.0
K01778	4315.0
K01779	3836.0
K06369	0.0
K01772	597.0
K01770	3575.0
K01771	54.0
K01776	4103.0
K01777	1433.0
K01774	0.0
K01775	4723.0
K05385	0.0
K05384	0.0
K05383	0.0
K05382	0.0
K05381	0.0
K08159	9.0
K14153	1.0
K14154	0.0
K14155	8691.0
K08152	0.0
K08156	214.0
K08076	0.0
K12809	0.0
K05297	0.0
K03734	4664.0
K03735	1573.0
K03736	1573.0
K03737	3914.0
K03731	0.0
K03732	9.0
K03733	1398.0
K03738	36.0
K03739	1935.0
K08139	0.0
K06994	19.0
K12660	0.0
K12661	0.0
K07450	0.0
K08719	0.0
K08717	86.0
K08715	0.0
K08714	0.0
K08713	0.0
K08710	0.0
K11311	0.0
K11312	33.0
K00141	0.0
K00146	9.0
K00411	0.0
K00412	0.0
K00145	7284.0
K00148	0.0
K14367	0.0
K14366	0.0
K08954	0.0
K08384	4130.0
K14369	0.0
K14368	0.0
K14091	502.0
K14090	502.0
K14093	0.0
K14092	0.0
K14095	0.0
K14094	0.0
K14097	0.0
K14096	0.0
K14099	0.0
K14098	0.0
K02848	9.0
K01541	0.0
K04712	0.0
K04711	0.0
K01545	0.0
K01547	2492.0
K01546	2492.0
K01548	2434.0
K04719	0.0
K04718	0.0
K02018	5957.0
K02019	396.0
K02016	10199.0
K02017	80.0
K02014	1174.0
K02015	14547.0
K02012	5874.0
K02013	9622.0
K02010	3556.0
K02011	4197.0
K04515	0.0
K03943	0.0
K03941	36.0
K03940	0.0
K00313	76.0
K04060	0.0
K01608	478.0
K08942	0.0
K08943	0.0
K08940	0.0
K08941	0.0
K08946	0.0
K08947	0.0
K08944	0.0
K08945	0.0
K03059	0.0
K13811	0.0
K13812	0.0
K13815	0.0
K13816	0.0
K13818	0.0
K13819	32.0
K03053	0.0
K03052	0.0
K03055	0.0
K03054	0.0
K03057	0.0
K03056	0.0
K06222	9.0
K11418	0.0
K11410	0.0
K11415	0.0
K00622	0.0
K00621	0.0
K00620	6722.0
K00627	2069.0
K00626	4713.0
K00625	2469.0
K00624	0.0
K02805	481.0
K02552	25.0
K02550	0.0
K02556	4347.0
K02803	0.0
K02554	1.0
K07280	0.0
K07281	0.0
K07282	3131.0
K07283	0.0
K07284	2086.0
K07285	9.0
K07286	9.0
K08217	3229.0
K07288	0.0
K07289	41.0
K07534	0.0
K07535	2.0
K07533	2861.0
K07822	0.0
K07823	0.0
K08699	0.0
K00088	4578.0
K00087	1910.0
K00086	1871.0
K00082	32.0
K10239	0.0
K10238	0.0
K10231	1501.0
K10230	0.0
K10233	0.0
K10232	0.0
K10235	0.0
K10234	0.0
K10237	0.0
K10236	0.0
K08353	0.0
K01970	0.0
K01971	129.0
K01972	6025.0
K01973	0.0
K01974	0.0
K01975	168.0
K01976	0.0
K07758	0.0
K05990	0.0
K07752	0.0
K07753	0.0
K07751	9.0
K13786	0.0
K07755	0.0
K07442	69.0
K08352	204.0
K07115	27.0
K07441	0.0
K07634	0.0
K07446	33.0
K07111	0.0
K07444	3891.0
K07445	0.0
K00647	52.0
K07449	0.0
K00641	144.0
K00640	4441.0
K01289	0.0
K01282	0.0
K01283	0.0
K01280	0.0
K01281	537.0
K01286	583.0
K01284	380.0
K02954	4128.0
K02952	4147.0
K02950	4145.0
K00155	0.0
K02959	4145.0
K00887	0.0
K00886	0.0
K00885	0.0
K00884	9.0
K00883	80.0
K00882	4643.0
K00881	31.0
K00880	358.0
K00053	3462.0
K14048	0.0
K01026	563.0
K01756	4157.0
K01025	0.0
K01750	2893.0
K01023	51.0
K01752	5805.0
K01753	84.0
K14583	0.0
K01758	51.0
K01759	3914.0
K09565	0.0
K09568	0.0
K08173	32.0
K08172	9.0
K02483	609.0
K02482	0.0
K08177	189.0
K08176	0.0
K08175	0.0
K02486	0.0
K02489	0.0
K02488	73.0
K08178	0.0
K14138	4249.0
K14136	0.0
K09713	0.0
K09714	0.0
K09715	0.0
K03532	0.0
K03533	0.0
K03530	5107.0
K03531	4006.0
K03536	4146.0
K03537	1382.0
K03534	871.0
K03535	0.0
K03538	0.0
K03539	0.0
K14451	0.0
K14450	0.0
K02225	0.0
K02224	5678.0
K02227	3303.0
K02226	3200.0
K02221	2123.0
K14107	0.0
K02229	0.0
K02228	0.0
K14106	0.0
K00441	0.0
K03288	0.0
K03289	0.0
K03284	5581.0
K03285	0.0
K03286	96.0
K03287	488.0
K03280	0.0
K03281	802.0
K03282	2376.0
K00440	0.0
K13677	0.0
K12790	0.0
K09639	0.0
K12688	0.0
K12689	0.0
K12686	0.0
K12687	0.0
K12684	9.0
K12685	9.0
K12682	0.0
K12683	0.0
K12680	0.0
K11889	0.0
K08884	4097.0
K11085	757.0
K11084	0.0
K11081	0.0
K11080	0.0
K11083	0.0
K11082	0.0
K11089	0.0
K08777	0.0
K08776	0.0
K06346	3928.0
K06347	0.0
K09824	0.0
K09825	4085.0
K09823	9.0
K09820	16.0
K10939	0.0
K10936	0.0
K10937	0.0
K10933	0.0
K06348	0.0
K09829	0.0
K11337	0.0
K11336	0.0
K11335	0.0
K11334	0.0
K11333	0.0
K11332	0.0
K11331	0.0
K11330	0.0
K00169	347.0
K00164	10.0
K00166	16.0
K00167	16.0
K00161	2061.0
K00162	2061.0
K00163	9.0
K10689	0.0
K10680	9.0
K10681	1.0
K10682	1.0
K04083	3854.0
K04082	9.0
K04081	0.0
K04080	10.0
K04087	157.0
K04086	519.0
K04085	9.0
K04084	32.0
K04088	157.0
K01569	0.0
K01568	0.0
K01563	0.0
K01561	0.0
K01560	1170.0
K01567	7.0
K01565	0.0
K01564	0.0
K02038	4083.0
K02039	4081.0
K02030	12613.0
K02031	11833.0
K02032	12143.0
K02033	12900.0
K02034	13033.0
K02035	17202.0
K02036	4648.0
K02037	4058.0
K05556	0.0
K13658	0.0
K13659	0.0
K13656	0.0
K13657	0.0
K13654	0.0
K13655	65.0
K13652	1985.0
K13653	6214.0
K13650	0.0
K13651	32.0
K05555	0.0
K05552	0.0
K02057	7529.0
K05550	0.0
K05551	0.0
K12308	4467.0
K12306	0.0
K03073	4107.0
K03072	267.0
K03071	9.0
K03070	5529.0
K03077	1486.0
K03076	4147.0
K03075	4003.0
K03074	269.0
K08965	2.0
K08967	0.0
K08961	191.0
K08963	1163.0
K13873	0.0
K13876	0.0
K13874	0.0
K13875	0.0
K06139	0.0
K06138	72.0
K06135	0.0
K06134	0.0
K06137	0.0
K06136	0.0
K06131	6690.0
K06133	1458.0
K06132	0.0
K02600	4147.0
K07389	0.0
K07388	0.0
K04747	0.0
K01516	2780.0
K09977	0.0
K07518	0.0
K07519	0.0
K11437	0.0
K07512	0.0
K07516	37.0
K10212	57.0
K10747	0.0
K10217	0.0
K10219	0.0
K10218	0.0
K10748	9.0
K01912	1848.0
K01913	0.0
K01910	153.0
K01911	55.0
K01916	1981.0
K01917	0.0
K01914	4037.0
K01915	6745.0
K01918	1879.0
K01919	101.0
K07774	9.0
K07775	252.0
K07776	33.0
K07777	188.0
K07770	34.0
K07771	9.0
K07772	0.0
K07773	9.0
K07778	68.0
K01193	4810.0
K04340	0.0
K04341	0.0
K04342	0.0
K04343	0.0
K12986	0.0
K04691	9.0
K02931	4003.0
K02933	4145.0
K02935	4147.0
K02936	0.0
K02939	4147.0
K00205	0.0
K00204	0.0
K00207	0.0
K00206	0.0
K00201	0.0
K00200	0.0
K00203	0.0
K00202	0.0
K00209	0.0
K00208	791.0
K01000	4624.0
K01001	0.0
K01002	274.0
K01003	0.0
K01004	0.0
K01005	829.0
K01006	3570.0
K01007	1602.0
K01008	2472.0
K10855	0.0
K14115	0.0
K14116	0.0
K14441	3465.0
K14446	0.0
K14447	0.0
K14112	0.0
K14445	8.0
K08195	0.0
K08194	0.0
K14448	0.0
K08196	0.0
K08191	199.0
K14119	0.0
K08193	0.0
K00702	186.0
K10799	0.0
K03518	4514.0
K03519	151.0
K09719	0.0
K10856	0.0
K03516	0.0
K03517	2584.0
K02205	0.0
K02204	2.0
K02203	1356.0
K02201	0.0
K02200	10.0
K13714	0.0
K13461	0.0
K12518	18.0
K12519	18.0
K12517	18.0
K12514	0.0
K12515	0.0
K12512	0.0
K12513	0.0
K12510	3035.0
K12511	1728.0
K07183	3215.0
K07182	73.0
K07181	838.0
K07180	43.0
K07186	9.0
K07185	2027.0
K07184	9.0
K09800	42.0
K09801	9.0
K09802	9.0
K09803	72.0
K09804	0.0
K09805	32.0
K09806	9.0
K09807	735.0
K09808	430.0
K09809	0.0
K10912	0.0
K10913	0.0
K10914	241.0
K10915	0.0
K10916	0.0
K10917	0.0
K11358	3039.0
K11355	0.0
K11354	0.0
K11357	0.0
K11356	0.0
K04069	13327.0
K04068	5780.0
K04065	9.0
K04064	0.0
K04067	9.0
K04066	4107.0
K04061	982.0
K09716	1382.0
K04063	0.0
K04062	9.0
K10006	0.0
K10007	0.0
K10004	9.0
K10005	0.0
K10002	9.0
K10003	9.0
K10000	9.0
K10001	9.0
K09717	0.0
K10008	0.0
K10009	0.0
K02491	0.0
K14588	9.0
K14581	0.0
K13678	534.0
K13679	0.0
K11633	0.0
K13670	0.0
K13671	1.0
K11987	0.0
K11636	0.0
K11634	0.0
K13582	0.0
K13583	0.0
K13580	0.0
K13581	0.0
K13586	0.0
K13587	0.0
K13584	0.0
K13585	0.0
K13588	0.0
K13589	0.0
K02052	135.0
K02053	135.0
K02050	12635.0
K02051	12087.0
K02056	4534.0
K05553	0.0
K02054	134.0
K02055	132.0
K02058	1010.0
K02059	0.0
K05558	0.0
K05559	0.0
K03895	0.0
K03894	0.0
K03897	0.0
K03896	0.0
K03891	0.0
K03890	0.0
K03893	0.0
K03892	6290.0
K02423	9.0
K05342	0.0
K05341	0.0
K12989	0.0
K12988	0.0
K02420	2955.0
K12981	0.0
K12980	0.0
K12983	0.0
K12982	0.0
K12985	0.0
K12984	0.0
K12987	0.0
K02426	208.0
K13854	0.0
K03098	109.0
K13853	74.0
K03095	552.0
K05344	0.0
K03091	16799.0
K03090	1426.0
K03093	187.0
K03092	2404.0
K06113	87.0
K09632	0.0
K02429	471.0
K06118	0.0
K05716	0.0
K04844	0.0
K11632	0.0
K11630	0.0
K11631	9.0
K11637	0.0
K11635	0.0
K11638	0.0
K11639	0.0
K07572	0.0
K07573	0.0
K07570	599.0
K07571	1099.0
K07576	1724.0
K07577	0.0
K07574	3836.0
K07575	0.0
K07578	0.0
K07579	0.0
K11189	6363.0
K11184	1173.0
K11187	0.0
K11180	34.0
K11181	34.0
K11183	9.0
K10764	0.0
K10763	9.0
K10762	0.0
K01938	4097.0
K01939	4290.0
K01934	4067.0
K01935	284.0
K01937	2786.0
K01930	0.0
K01932	6.0
K01933	4528.0
K07798	17.0
K07799	9.0
K07796	9.0
K07797	0.0
K07794	92.0
K07795	11.0
K07792	16.0
K07793	1188.0
K07790	0.0
K07791	82.0
K06379	3291.0
K00968	531.0
K06378	3374.0
K06377	0.0
K06376	0.0
K06375	0.0
K09814	0.0
K09813	0.0
K06372	0.0
K06371	0.0
K06370	0.0
K01249	0.0
K01246	1472.0
K01247	43.0
K01244	0.0
K01243	3765.0
K08919	0.0
K01241	90.0
K02919	2893.0
K02913	4650.0
K02912	0.0
K02911	4070.0
K02910	0.0
K02917	0.0
K02916	4147.0
K02915	0.0
K02914	4069.0
K00228	9.0
K00227	0.0
K00226	5808.0
K00224	0.0
K00223	0.0
K00222	0.0
K00221	0.0
K00220	0.0
K01798	0.0
K01799	82.0
K01068	0.0
K01069	392.0
K01062	1.0
K01791	4412.0
K01792	9.0
K01061	10.0
K01066	154.0
K01067	1472.0
K01796	0.0
K01797	18.0
K05499	572.0
K14468	0.0
K14469	0.0
K14465	0.0
K14466	0.0
K14467	0.0
K10834	0.0
K10833	0.0
K02266	0.0
K03793	0.0
K03790	154.0
K03791	0.0
K03796	9.0
K03797	4422.0
K03794	0.0
K03795	0.0
K03798	10956.0
K03799	650.0
K13448	0.0
K12538	0.0
K12539	0.0
K12530	9.0
K12531	9.0
K12532	9.0
K12533	0.0
K12534	0.0
K12535	0.0
K12536	0.0
K12537	0.0
K03136	0.0
K09790	1142.0
K09791	78.0
K09792	36.0
K09793	223.0
K09794	78.0
K09795	41.0
K09796	1.0
K09797	627.0
K09798	45.0
K09799	0.0
K10972	0.0
K10973	0.0
K10977	51.0
K10974	2015.0
K10975	15.0
K10978	0.0
K10979	154.0
K06308	0.0
K00315	0.0
K09862	9.0
K06303	0.0
K09860	0.0
K09861	3627.0
K06306	357.0
K06307	0.0
K06305	32.0
K11373	0.0
K04047	707.0
K04046	9.0
K04045	563.0
K04044	9.0
K04043	4474.0
K04042	5131.0
K04041	3140.0
K04040	0.0
K02700	0.0
K04049	0.0
K04048	0.0
K02707	0.0
K02704	0.0
K02705	0.0
K10020	0.0
K10021	0.0
K10022	0.0
K10023	0.0
K10024	0.0
K10025	0.0
K10026	51.0
K10027	0.0
K13612	0.0
K13613	0.0
K13611	0.0
K13614	0.0
K13615	0.0
K05794	43.0
K05795	4666.0
K05796	2854.0
K05797	0.0
K05790	9.0
K05791	9.0
K05792	1441.0
K05793	41.0
K05798	9.0
K05799	4300.0
K01474	0.0
K01477	0.0
K01476	15.0
K01471	0.0
K01470	1905.0
K01473	0.0
K13039	0.0
K01479	10.0
K01478	103.0
K05570	566.0
K05571	567.0
K05572	0.0
K05573	0.0
K02078	9129.0
K02079	9.0
K05576	0.0
K02074	554.0
K02075	554.0
K02076	590.0
K02077	556.0
K02071	3827.0
K02072	3829.0
K02073	5221.0
K03309	580.0
K03308	4721.0
K03305	3602.0
K03304	32.0
K03307	4845.0
K03306	1291.0
K03301	0.0
K03300	176.0
K03303	171.0
K03302	0.0
K06173	6891.0
K06175	9.0
K06174	0.0
K06177	308.0
K06176	9.0
K06179	1913.0
K07680	0.0
K03867	0.0
K03838	0.0
K12053	0.0
K11618	487.0
K11619	0.0
K11614	0.0
K11615	0.0
K11616	0.0
K11617	17.0
K11610	0.0
K11611	0.0
K11960	0.0
K11961	0.0
K02836	4147.0
K10565	0.0
K10564	0.0
K02837	2421.0
K10561	241.0
K10560	241.0
K10563	2379.0
K10562	0.0
K02838	4147.0
K06858	9.0
K02839	485.0
K06859	118.0
K12700	723.0
K07558	0.0
K07559	575.0
K07228	0.0
K07229	9.0
K07226	0.0
K07224	10.0
K07225	9.0
K07222	0.0
K07223	554.0
K07220	1023.0
K07221	8.0
K10709	652.0
K10708	0.0
K10701	0.0
K10703	0.0
K10702	0.0
K10704	0.0
K05984	0.0
K07537	0.0
K08652	0.0
K08651	0.0
K08658	0.0
K08659	1177.0
K05982	45.0
K07451	0.0
K07453	0.0
K07452	0.0
K07455	108.0
K07454	9.0
K09707	1981.0
K07457	39.0
K09706	39.0
K07104	17.0
K00029	191.0
K00028	15.0
K00799	31.0
K00798	2406.0
K00797	2599.0
K00024	508.0
K00795	19.0
K00026	0.0
K00021	0.0
K00020	170.0
K00023	1.0
K00022	0.0
K09017	2.0
K01269	5359.0
K09015	750.0
K09014	1318.0
K09013	4128.0
K09011	189.0
K09010	0.0
K01261	17.0
K01262	7091.0
K01263	17.0
K01264	0.0
K01265	6402.0
K01266	535.0
K09018	0.0
K08227	9.0
K08226	0.0
K08225	0.0
K08224	78.0
K08223	153.0
K08222	8.0
K08221	1.0
K00249	4.0
K01790	3153.0
K00241	237.0
K00240	511.0
K00243	3517.0
K00242	46.0
K00245	42.0
K00244	1581.0
K00247	9.0
K00246	41.0
K01795	591.0
K06983	0.0
K02799	0.0
K02798	1453.0
K02791	3108.0
K02790	9.0
K02793	8183.0
K02795	8602.0
K02794	9162.0
K02796	8537.0
K04564	2120.0
K04565	784.0
K04566	470.0
K04567	3676.0
K01040	60.0
K01041	73.0
K04562	1643.0
K04568	9.0
K01049	0.0
K02535	267.0
K02242	1967.0
K02536	271.0
K02531	20.0
K02246	537.0
K02533	42.0
K02532	525.0
K02248	37.0
K02538	1430.0
K00581	0.0
K13421	0.0
K01013	0.0
K15018	0.0
K15019	0.0
K03110	4145.0
K03111	7911.0
K03112	9.0
K03113	198.0
K03116	383.0
K03117	42.0
K03118	317.0
K03119	1.0
K10919	0.0
K12552	0.0
K12553	0.0
K12551	0.0
K12556	17.0
K12554	16.0
K12555	1105.0
K06892	0.0
K06893	2.0
K06890	1003.0
K06891	96.0
K06896	2574.0
K06897	2939.0
K06894	67.0
K06895	727.0
K10954	0.0
K10956	0.0
K06899	9.0
K06328	66.0
K06329	0.0
K10952	0.0
K10953	0.0
K11395	0.0
K11391	0.0
K11390	0.0
K11392	69.0
K00499	0.0
K00494	0.0
K00495	0.0
K00496	0.0
K00491	0.0
K00492	1.0
K00493	0.0
K13591	0.0
K01467	751.0
K13593	0.0
K13592	0.0
K04021	32.0
K04020	32.0
K04023	1939.0
K04022	0.0
K04025	0.0
K04024	342.0
K04027	1448.0
K04026	1514.0
K04029	2561.0
K04028	2661.0
K07055	0.0
K07054	12.0
K07057	0.0
K07056	4369.0
K07051	0.0
K07050	3038.0
K07053	6129.0
K07052	8822.0
K07059	0.0
K07058	3863.0
K10040	73.0
K10041	238.0
K10046	0.0
K04799	0.0
K04798	0.0
K04793	0.0
K04792	0.0
K04791	0.0
K04790	0.0
K04797	0.0
K04796	0.0
K04795	0.0
K04794	1382.0
K13638	9.0
K13639	9.0
K13634	9.0
K13635	0.0
K13636	32.0
K13637	0.0
K13630	0.0
K13631	0.0
K13632	0.0
K13633	0.0
K02042	863.0
K05778	0.0
K05779	0.0
K05776	199.0
K05541	9.0
K05774	32.0
K05775	0.0
K05772	34.0
K05773	34.0
K05540	1938.0
K01459	0.0
K01458	0.0
K01457	0.0
K01455	51.0
K01454	0.0
K01453	0.0
K01452	0.0
K01451	394.0
K01450	0.0
K05518	0.0
K08070	3272.0
K08071	0.0
K05516	146.0
K08077	54.0
K05515	4877.0
K13093	0.0
K11783	0.0
K12949	0.0
K12945	0.0
K12944	0.0
K12941	3012.0
K12940	74.0
K12943	0.0
K12942	3120.0
K14728	0.0
K14727	0.0
K11785	0.0
K00108	10.0
K13890	32.0
K13891	32.0
K13892	32.0
K13893	0.0
K13894	0.0
K13895	0.0
K13896	0.0
K06159	0.0
K06158	4755.0
K06153	5625.0
K06152	32.0
K06151	32.0
K06157	0.0
K06156	9.0
K06155	0.0
K06154	0.0
K03327	523.0
K03326	61.0
K03325	387.0
K03324	6308.0
K03322	138.0
K03321	325.0
K03320	946.0
K03329	0.0
K03328	834.0
K04802	0.0
K04801	0.0
K04800	0.0
K11948	0.0
K01505	0.0
K04756	0.0
K11940	9.0
K11941	0.0
K11942	0.0
K11943	0.0
K11944	0.0
K01507	5258.0
K11946	0.0
K11947	0.0
K01506	0.0
K01501	1382.0
K01500	1457.0
K01503	0.0
K06714	1565.0
K04750	1926.0
K12789	0.0
K12788	0.0
K11526	0.0
K10810	0.0
K11522	0.0
K11523	0.0
K08675	0.0
K08676	26.0
K08677	0.0
K08679	0.0
K11521	0.0
K10547	233.0
K10546	233.0
K10545	82.0
K10544	51.0
K10543	91.0
K10542	1130.0
K10541	1130.0
K10540	1783.0
K10549	82.0
K10548	233.0
K14630	0.0
K11529	0.0
K00007	0.0
K00005	1832.0
K13444	0.0
K00003	5524.0
K00002	659.0
K00001	2198.0
K01186	838.0
K00009	1429.0
K00008	6381.0
K10726	0.0
K10725	0.0
K08246	0.0
K00263	32.0
K00262	2845.0
K00261	3.0
K00260	1419.0
K00266	10678.0
K00265	356.0
K01200	623.0
K01201	1172.0
K01206	4968.0
K01207	1804.0
K01205	150.0
K01208	515.0
K01209	4056.0
K06167	1620.0
K00917	2185.0
K00912	267.0
K00919	4127.0
K02519	4145.0
K02518	4148.0
K02517	235.0
K02511	9.0
K02510	151.0
K13409	0.0
K13408	0.0
K03179	153.0
K03170	0.0
K03177	4148.0
K12574	3979.0
K12570	0.0
K12573	4068.0
K11009	0.0
K11008	0.0
K11005	0.0
K11004	0.0
K11007	0.0
K11006	0.0
K11003	0.0
K08296	46.0
K08297	0.0
K08295	0.0
K02634	0.0
K02635	0.0
K10622	0.0
K07693	17.0
K07692	0.0
K07691	0.0
K07690	0.0
K07697	0.0
K07696	537.0
K07695	0.0
K07694	2.0
K07699	2889.0
K07698	0.0
K07079	3994.0
K07078	721.0
K07077	0.0
K07076	282.0
K07075	243.0
K07074	97.0
K07073	0.0
K07072	0.0
K07071	98.0
K07070	9.0
K14584	0.0
K11620	0.0
K09190	0.0
K11623	0.0
K05759	0.0
K08589	0.0
K11625	0.0
K11995	0.0
K01439	5527.0
K01438	1688.0
K01431	0.0
K01430	502.0
K01433	82.0
K01432	0.0
K01434	1.0
K01437	0.0
K01436	5650.0
K05539	9.0
K14520	0.0
K12963	9.0
K12962	9.0
K12961	9.0
K12960	7328.0
K14749	0.0
K14748	0.0
K02972	0.0
K14743	0.0
K14742	3157.0
K14745	0.0
K14744	27.0
K14747	0.0
K14746	0.0
K02167	9.0
K02164	0.0
K02160	3199.0
K02168	50.0
K02169	203.0
K10931	0.0
K03341	0.0
K03340	1365.0
K03343	0.0
K03342	3.0
K03346	583.0
K12299	0.0
K12291	0.0
K12290	0.0
K12293	0.0
K12292	1.0
K12295	2.0
K12294	1.0
K12297	9.0
K12368	9.0
K11922	0.0
K11923	9.0
K11920	0.0
K11921	0.0
K11926	9.0
K11927	562.0
K11924	66.0
K11925	9.0
K11928	786.0
K13181	0.0
K13219	0.0
K07262	0.0
K07263	237.0
K07260	5093.0
K07261	0.0
K07266	32.0
K07267	0.0
K07264	54.0
K07265	32.0
K07268	0.0
K07269	9.0
K01155	579.0
K04478	0.0
K04479	0.0
K10528	0.0
K14952	0.0
K07486	207.0
K07487	0.0
K07484	238.0
K07485	1.0
K07482	1.0
K07483	4951.0
K07480	53.0
K07481	124.0
K07488	0.0
K07489	18.0
K11210	0.0
K11211	0.0
K11212	0.0
K11214	470.0
K11216	51.0
K06300	0.0
K00061	0.0
K00060	65.0
K06301	0.0
K00065	763.0
K00064	0.0
K00067	4576.0
K00066	0.0
K00069	0.0
K00068	1463.0
K06304	0.0
K08262	0.0
K08261	0.0
K08260	0.0
K08265	0.0
K08264	0.0
K00288	0.0
K00285	18.0
K00284	1599.0
K00287	3928.0
K00286	6030.0
K00281	196.0
K00280	0.0
K00283	2246.0
K00282	2246.0
K08088	0.0
K14198	0.0
K14199	0.0
K03452	0.0
K14194	0.0
K14195	0.0
K14196	0.0
K14197	0.0
K14192	0.0
K14193	0.0
K01880	2100.0
K01881	6046.0
K01883	4148.0
K01885	2304.0
K04618	0.0
K01887	4648.0
K01224	260.0
K01889	4180.0
K01226	1951.0
K01227	62.0
K01220	20.0
K01222	1655.0
K01223	8791.0
K02759	6842.0
K02755	1.0
K02757	8104.0
K02756	1.0
K14998	0.0
K02750	1431.0
K02753	0.0
K02752	0.0
K00939	3647.0
K00938	553.0
K00937	2294.0
K00936	19186.0
K00935	0.0
K00934	0.0
K00933	0.0
K00932	9.0
K00931	2763.0
K00930	7110.0
K01089	287.0
K01080	0.0
K01081	2094.0
K01082	0.0
K01083	0.0
K01084	0.0
K01085	9.0
K01087	1.0
K02571	0.0
K02570	42.0
K02573	111.0
K02572	9.0
K02575	112.0
K02574	334.0
K07780	0.0
K03488	8645.0
K03489	566.0
K03482	0.0
K03483	1397.0
K03480	145.0
K03481	3522.0
K03486	1964.0
K03487	0.0
K03484	3620.0
K03485	9.0
K02287	0.0
K02286	0.0
K02285	0.0
K02284	0.0
K02283	3908.0
K02282	35.0
K02281	0.0
K02280	0.0
K02289	0.0
K02288	0.0
K03626	0.0
K03627	0.0
K03624	5461.0
K03625	4147.0
K03151	3888.0
K03620	104.0
K03153	0.0
K08869	0.0
K03628	3573.0
K03629	4113.0
K09738	0.0
K09739	0.0
K09736	0.0
K09737	0.0
K09735	0.0
K09732	0.0
K09733	0.0
K09730	0.0
K09731	0.0
K09888	3832.0
K09889	41.0
K09880	0.0
K09882	65.0
K09883	0.0
K09884	0.0
K09887	0.0
K11027	0.0
K11026	0.0
K11025	0.0
K11024	0.0
K07679	0.0
K07678	0.0
K11021	0.0
K11020	0.0
K07675	9.0
K07674	0.0
K07676	9.0
K07671	0.0
K07670	0.0
K07673	9.0
K07672	0.0
K01117	0.0
K12048	0.0
K07019	41.0
K07018	0.0
K07011	1157.0
K07010	5065.0
K07013	32.0
K07012	4287.0
K07015	2424.0
K07014	63.0
K07017	389.0
K07016	76.0
K10084	0.0
K08372	90.0
K05884	90.0
K05885	1062.0
K05886	32.0
K05887	0.0
K05880	9.0
K05881	9.0
K05882	0.0
K05883	0.0
K08902	0.0
K05739	2846.0
K05888	0.0
K05889	0.0
K08903	0.0
K00547	569.0
K00544	0.0
K00545	0.0
K00542	0.0
K00543	0.0
K00540	6288.0
K00548	7707.0
K00549	528.0
K01145	0.0
K01412	0.0
K01147	41.0
K01417	2966.0
K00038	0.0
K01143	0.0
K01142	4005.0
K01419	630.0
K00788	5089.0
K00789	4879.0
K12502	0.0
K14762	0.0
K14761	3277.0
K06195	9.0
K03819	0.0
K03818	7.0
K03814	122.0
K03817	527.0
K03816	3388.0
K03811	1336.0
K03810	1448.0
K03813	78.0
K11908	0.0
K11909	9.0
K11904	27.0
K11905	9.0
K11906	9.0
K11907	9.0
K11900	9.0
K11901	9.0
K11902	32.0
K11903	50.0
K10986	2.0
K13238	0.0
K13239	0.0
K13797	0.0
K07248	127.0
K13796	0.0
K07244	0.0
K07245	10.0
K07246	89.0
K07240	11061.0
K07241	0.0
K07242	0.0
K07243	10.0
K01268	0.0
K05296	0.0
K02821	2070.0
K09016	0.0
K09945	0.0
K09944	0.0
K09947	0.0
K09946	0.0
K09941	0.0
K09940	32.0
K09943	0.0
K09942	38.0
K09949	69.0
K09948	0.0
K10851	0.0
K10850	0.0
K03666	1967.0
K03667	630.0
K03196	33.0
K03665	5525.0
K11275	0.0
K06012	3186.0
K00048	1119.0
K10857	0.0
K09773	2036.0
K00043	1382.0
K00042	2319.0
K00041	860.0
K00040	884.0
K00046	2383.0
K00733	0.0
K00044	0.0
K06011	0.0
K09012	0.0
K06016	88.0
K06017	0.0
K06014	0.0
K06015	1914.0
K06019	66.0
K01075	0.0
K12221	0.0
K06444	0.0
K04632	0.0
K14977	57.0
K14974	0.0
K00958	0.0
K00951	4346.0
K00950	1782.0
K00952	9.0
K00955	107.0
K00954	4147.0
K00957	255.0
K00956	245.0
K00590	9.0
K02777	4899.0
K02775	3074.0
K02774	4675.0
K02773	3341.0
K02771	34.0
K02770	7236.0
K02779	593.0
K02778	1.0
K01606	0.0
K01607	1883.0
K01604	0.0
K01605	0.0
K01602	0.0
K01601	0.0
K03750	1822.0
K01609	1721.0
K02553	9.0
K02804	2325.0
K02551	183.0
K02806	1475.0
K02557	4424.0
K02800	1485.0
K05275	0.0
K02802	0.0
K13300	0.0
K02558	16.0
K02809	1.0
K02808	1.0
K03600	9.0
K03601	4145.0
K03602	4065.0
K03603	9.0
K03604	625.0
K03605	102.0
K03606	91.0
K03607	9.0
K03608	2712.0
K03609	4295.0
K06078	9.0
K06079	63.0
K09710	4132.0
K09711	1382.0
K09712	0.0
K06073	9.0
K06074	9.0
K06075	9.0
K06076	182.0
K06077	41.0
K06382	2755.0
K06383	2415.0
K06380	0.0
K06381	3360.0
K06386	32.0
K06387	2778.0
K06384	1497.0
K06385	3177.0
K06388	0.0
K06389	0.0
K12466	0.0
K12468	0.0
K07657	79.0
K07656	0.0
K07655	0.0
K07654	0.0
K07653	0.0
K07652	684.0
K07651	0.0
K07650	1415.0
K07659	45.0
K07658	4014.0
K11041	1416.0
K11040	0.0
K11043	0.0
K11042	0.0
K11045	0.0
K11044	0.0
K11047	0.0
K11046	0.0
K11049	0.0
K11048	0.0
K07387	189.0
K07386	751.0
K06926	2308.0
K06927	1431.0
K06924	0.0
K06925	4147.0
K06922	0.0
K06923	1854.0
K06920	159.0
K06921	660.0
K06928	166.0
K06929	1552.0
K07033	3369.0
K07032	92.0
K07031	620.0
K07030	3692.0
K07037	288.0
K07035	3526.0
K07034	48.0
K07039	0.0
K07038	3436.0
K10829	0.0
K00384	10030.0
K00385	1725.0
K00386	0.0
K00387	0.0
K00380	9.0
K00381	9.0
K00382	4976.0
K00383	28.0
K00389	0.0
K01387	0.0
K01385	0.0
K01389	0.0
K09158	45.0
K09159	46.0
K09156	0.0
K09157	3829.0
K09154	0.0
K09155	403.0
K09152	0.0
K09153	818.0
K09150	0.0
K09151	71.0
K05970	740.0
K05714	0.0
K05715	0.0
K05710	0.0
K05711	0.0
K05712	0.0
K05713	0.0
K00560	3538.0
K00561	15.0
K00563	979.0
K00564	667.0
K00566	4370.0
K00567	5344.0
K00568	19.0
K00569	0.0
K05575	0.0
K01169	0.0
K01167	0.0
K01166	0.0
K05577	0.0
K01163	2556.0
K01161	0.0
K01160	50.0
K05578	0.0
K05579	0.0
K08092	289.0
K08093	1.0
K08094	240.0
K08095	0.0
K08096	0.0
K08097	1.0
K02254	0.0
K02255	0.0
K01743	0.0
K02251	0.0
K02061	0.0
K01741	0.0
K02060	0.0
K00114	0.0
K02122	3569.0
K02123	3768.0
K02120	3768.0
K02121	3336.0
K02124	3765.0
K03837	9.0
K03836	0.0
K03835	41.0
K03834	9.0
K03833	1664.0
K03832	503.0
K03831	9.0
K03830	852.0
K00443	0.0
K03839	217.0
K02067	78.0
K10189	1185.0
K13038	6708.0
K13787	171.0
K13788	42.0
K13789	11258.0
K10188	1552.0
K12255	0.0
K12254	0.0
K12257	1688.0
K12256	0.0
K12251	1650.0
K12250	0.0
K12253	0.0
K12252	0.0
K13252	81.0
K13256	28.0
K13255	0.0
K12079	0.0
K12078	0.0
K12071	0.0
K12070	0.0
K12073	0.0
K12072	1.0
K09912	9.0
K06236	0.0
K06237	0.0
K05519	0.0
K09914	41.0
K11788	0.0
K11782	0.0
K11780	0.0
K11781	0.0
K11787	0.0
K11784	0.0
K11530	0.0
K12787	0.0
K12786	0.0
K12785	0.0
K12784	0.0
K06718	0.0
K09969	0.0
K09968	0.0
K09967	546.0
K09966	0.0
K09965	0.0
K09964	7.0
K09963	2418.0
K09962	518.0
K09961	9.0
K09960	0.0
K11527	109.0
K11524	0.0
K11525	0.0
K11250	9.0
K11253	0.0
K11258	9.0
K11528	0.0
K00713	0.0
K00712	7.0
K10780	0.0
K10783	0.0
K10125	0.0
K10124	9.0
K10126	0.0
K10121	16.0
K10123	0.0
K10122	16.0
K04652	895.0
K04653	625.0
K04651	1345.0
K04656	625.0
K04654	625.0
K04655	872.0
K00973	3525.0
K00972	144.0
K00971	2593.0
K00970	267.0
K00975	8050.0
K00974	11560.0
K00979	357.0
K00978	183.0
K14954	0.0
K14955	0.0
K14956	0.0
K06178	2837.0
K01596	108.0
K01597	553.0
K01594	0.0
K01595	14.0
K01592	0.0
K01593	0.0
K01590	1.0
K01591	4048.0
K01598	17.0
K01599	5753.0
K02711	0.0
K02710	0.0
K02713	0.0
K02712	0.0
K02714	0.0
K02717	0.0
K02716	0.0
K02719	0.0
K02718	0.0
K03449	483.0
K03446	201.0
K03444	11.0
K03445	32.0
K03442	5430.0
K01620	2929.0
K01621	617.0
K01622	0.0
K01623	729.0
K01624	7937.0
K01625	7794.0
K01626	1378.0
K01627	267.0
K01628	3488.0
K01629	589.0
K05299	0.0
K02829	0.0
K02828	0.0
K02827	0.0
K02826	0.0
K02825	2137.0
K02824	3983.0
K02823	3520.0
K02822	3719.0
K03198	33.0
K03199	33.0
K03668	18.0
K03669	0.0
K03190	502.0
K03191	0.0
K03660	4971.0
K03194	0.0
K03195	33.0
K03664	4147.0
K03197	33.0
K09772	3838.0
K06013	32.0
K09770	1434.0
K09771	9.0
K09776	0.0
K09777	1504.0
K09774	78.0
K09775	2494.0
K09778	258.0
K09779	3183.0
K06269	0.0
K06323	0.0
K11624	0.0
K02991	0.0
K02990	3957.0
K02624	0.0
K02240	617.0
K08282	32.0
K12440	0.0
K12441	0.0
K12442	0.0
K12443	0.0
K12444	0.0
K12445	0.0
K12449	0.0
K02247	0.0
K07637	9.0
K07636	4177.0
K07639	0.0
K07638	9.0
K11069	3505.0
K11068	3988.0
K11063	1382.0
K11062	0.0
K11061	0.0
K11060	0.0
K11066	9.0
K11065	833.0
K06900	0.0
K06901	6140.0
K06902	502.0
K06903	332.0
K06904	201.0
K06905	522.0
K06906	250.0
K06907	613.0
K06908	522.0
K06909	1393.0
K10821	0.0
K05905	0.0
K05904	0.0
K05906	0.0
K05900	0.0
K05903	33.0
K01406	0.0
K05909	0.0
K05908	0.0
K00368	0.0
K00369	0.0
K00366	1634.0
K00367	0.0
K00364	552.0
K00365	0.0
K00362	1.0
K00363	1.0
K00360	0.0
```
