## Extended Data File 1 for "Diet induces reproducible alterations in the mouse and human gut microbiome": ERS795048_ERR986363.picrust_nol

```
# Constructed from biom file
#OTU ID	ERR986363
K01365	0.0
K01364	0.0
K01361	2.0
K01360	0.0
K01362	2969.0
K02249	0.0
K05841	0.0
K05844	0.0
K05845	350.0
K05846	1568.0
K05847	1869.0
K00508	0.0
K00500	0.0
K00507	97.0
K00504	0.0
K00505	0.0
K12521	0.0
K01101	1671.0
K01103	0.0
K12520	0.0
K01104	7751.0
K05592	2849.0
K05593	494.0
K05590	0.0
K05591	0.0
K05596	0.0
K05597	0.0
K05594	0.0
K05595	262.0
K05599	0.0
K11964	0.0
K11962	0.0
K14540	2291.0
K12529	0.0
K12528	0.0
K06353	0.0
K02456	201.0
K02457	0.0
K02454	194.0
K02455	97.0
K02452	0.0
K02453	290.0
K02450	0.0
K02103	488.0
K08138	90.0
K02108	4346.0
K02109	4434.0
K02458	0.0
K02459	0.0
K08137	0.0
K03851	4.0
K03850	0.0
K03852	4.0
K03855	4.0
K03856	1403.0
K13018	0.0
K13019	5.0
K13010	0.0
K13011	0.0
K13012	700.0
K13013	0.0
K13014	0.0
K13015	11.0
K13016	5.0
K13017	0.0
K08566	0.0
K08567	10.0
K13274	0.0
K13275	0.0
K13276	0.0
K13277	0.0
K03275	0.0
K03274	97.0
K03277	0.0
K03276	0.0
K03271	978.0
K03270	1283.0
K03273	107.0
K03272	289.0
K03279	0.0
K03278	0.0
K11022	0.0
K12277	0.0
K12276	0.0
K12270	510.0
K11058	0.0
K12279	0.0
K12278	0.0
K07557	0.0
K07550	0.0
K07552	1085.0
K06319	0.0
K09909	0.0
K09908	0.0
K12051	0.0
K12050	0.0
K12057	26.0
K12056	0.0
K06221	1.0
K09900	0.0
K09903	3716.0
K09902	0.0
K09904	0.0
K09907	0.0
K09906	0.0
K11501	0.0
K03234	0.0
K00773	3549.0
K00772	101.0
K00777	0.0
K00776	0.0
K06313	19.0
K06315	0.0
K05574	0.0
K10201	1.0
K07176	0.0
K07177	1043.0
K07174	0.0
K07175	197.0
K07172	10.0
K07173	1997.0
K07170	2462.0
K07171	2755.0
K07178	0.0
K07179	0.0
K00195	0.0
K00194	7.0
K00197	17.0
K00196	0.0
K00191	0.0
K00190	4.0
K00193	0.0
K00192	0.0
K00198	252.0
K06405	810.0
K10109	788.0
K10108	750.0
K10107	0.0
K01828	0.0
K01829	0.0
K01826	0.0
K01825	1.0
K01822	0.0
K01823	1122.0
K01820	96.0
K01821	928.0
K00999	0.0
K00998	1942.0
K00995	3556.0
K00997	1413.0
K00996	1.0
K00991	3437.0
K00990	216.0
K00992	0.0
K11028	0.0
K02622	2866.0
K02625	0.0
K03564	2453.0
K13489	96.0
K13488	96.0
K13483	0.0
K13482	0.0
K13481	0.0
K13480	0.0
K13487	96.0
K13486	96.0
K14680	0.0
K14681	0.0
K14682	97.0
K08358	10.0
K08357	10.0
K08356	0.0
K08355	0.0
K03469	3931.0
K03462	0.0
K03464	0.0
K03465	218.0
K03466	4255.0
K01648	0.0
K01649	2342.0
K01643	450.0
K01640	16.0
K01641	925.0
K01646	284.0
K01647	2662.0
K01644	453.0
K02597	0.0
K02626	9.0
K02595	0.0
K02594	26.0
K02593	0.0
K02592	16.0
K02591	42.0
K02590	121.0
K02598	20.0
K02849	97.0
K14061	0.0
K14062	0.0
K14063	0.0
K14064	0.0
K14065	0.0
K14067	0.0
K02841	97.0
K02840	899.0
K02843	6.0
K02844	97.0
K02847	0.0
K02846	0.0
K02102	1.0
K09758	231.0
K06039	0.0
K06034	0.0
K06036	0.0
K06037	0.0
K06032	0.0
K01581	908.0
K02702	0.0
K02659	0.0
K13490	96.0
K13491	96.0
K03644	1295.0
K03645	0.0
K03646	1.0
K03647	1587.0
K03640	45.0
K03641	27.0
K03642	119.0
K03643	0.0
K03648	3465.0
K03649	157.0
K06694	0.0
K11814	0.0
K12428	0.0
K12429	0.0
K12422	0.0
K12423	0.0
K12420	0.0
K12421	0.0
K12426	0.0
K12427	0.0
K12424	0.0
K12425	0.0
K07349	0.0
K07348	0.0
K05380	0.0
K07345	1.0
K07344	0.0
K07347	1.0
K07346	0.0
K07341	492.0
K07340	0.0
K07343	430.0
K07342	0.0
K06968	97.0
K06969	4214.0
K06962	748.0
K06963	0.0
K06960	1840.0
K06961	0.0
K06966	2876.0
K06967	2290.0
K06964	0.0
K06965	0.0
K08995	96.0
K08994	0.0
K08997	0.0
K08996	164.0
K08990	0.0
K08993	0.0
K08992	0.0
K08999	195.0
K08998	2828.0
K08344	0.0
K08345	0.0
K08346	0.0
K14940	4.0
K02724	0.0
K08349	0.0
K11815	0.0
K05929	0.0
K05928	96.0
K05927	0.0
K05924	0.0
K05922	0.0
K05921	0.0
K00349	1171.0
K00698	0.0
K00340	1279.0
K00341	1279.0
K00690	775.0
K00343	1279.0
K00344	32.0
K00697	75.0
K00346	1171.0
K00347	1171.0
K09116	287.0
K09117	2807.0
K05337	775.0
K09118	126.0
K09119	0.0
K02106	10.0
K05823	774.0
K05820	0.0
K05826	0.0
K05827	0.0
K02100	0.0
K02101	0.0
K00524	0.0
K00525	2900.0
K00526	1390.0
K00527	4488.0
K00520	98.0
K00522	0.0
K00523	0.0
K02451	0.0
K00528	2078.0
K00529	0.0
K00025	96.0
K14215	0.0
K14213	0.0
K03453	1379.0
K00796	1856.0
K05339	142.0
K00027	2474.0
K00794	2546.0
K00793	2522.0
K01347	0.0
K01346	0.0
K01344	0.0
K01343	0.0
K00791	3787.0
K01340	0.0
K00790	4657.0
K02694	0.0
K02696	0.0
K02697	0.0
K02690	0.0
K02691	10.0
K02692	0.0
K02693	0.0
K02698	0.0
K02699	0.0
K00836	0.0
K00837	1154.0
K00835	97.0
K00832	522.0
K00833	1245.0
K00830	26.0
K00831	3130.0
K00839	100.0
K04335	0.0
K04334	0.0
K01120	96.0
K01126	3667.0
K04333	0.0
K01129	1248.0
K01128	0.0
K04339	0.0
K04338	0.0
K02470	4537.0
K02471	97.0
K02472	186.0
K02473	0.0
K02474	1217.0
K02475	0.0
K02476	0.0
K02477	1486.0
K02478	2.0
K02479	97.0
K09019	0.0
K01267	768.0
K13074	0.0
K13075	0.0
K11441	0.0
K14055	0.0
K13299	0.0
K13292	2659.0
K14057	0.0
K14056	0.0
K02856	88.0
K02585	16.0
K12211	0.0
K12210	0.0
K12213	0.0
K12212	0.0
K12215	0.0
K02854	0.0
K12217	0.0
K12216	0.0
K12219	0.0
K12218	0.0
K02855	0.0
K08692	0.0
K08693	0.0
K08690	0.0
K08691	0.0
K08696	0.0
K08697	0.0
K11748	97.0
K11749	3525.0
K11746	0.0
K11747	0.0
K11744	96.0
K11745	96.0
K11742	0.0
K11743	96.0
K11740	0.0
K11741	830.0
K13920	150.0
K13921	138.0
K13922	441.0
K13923	138.0
K13924	0.0
K13925	0.0
K13926	97.0
K13927	19.0
K13928	0.0
K13929	1.0
K09923	0.0
K09922	1267.0
K06201	2629.0
K06200	1142.0
K06207	3589.0
K06206	213.0
K06205	0.0
K09924	96.0
K09929	0.0
K06208	5.0
K00759	2667.0
K00758	0.0
K00752	1.0
K00757	2710.0
K00756	414.0
K00754	9056.0
K06001	1530.0
K05557	0.0
K09766	123.0
K05554	0.0
K07475	0.0
K07150	1399.0
K07151	0.0
K07152	26.0
K07153	0.0
K07154	1956.0
K07155	0.0
K07156	0.0
K07157	0.0
K07406	509.0
K07407	4623.0
K07404	1533.0
K07405	1170.0
K07402	1784.0
K07403	120.0
K07400	0.0
K07401	0.0
K01808	3552.0
K01809	4167.0
K01800	0.0
K01801	0.0
K01802	2073.0
K01803	4193.0
K01804	672.0
K01805	417.0
K01807	1733.0
K09718	0.0
K14668	0.0
K14669	0.0
K14666	0.0
K14667	0.0
K01664	125.0
K01665	1153.0
K01666	258.0
K01667	1306.0
K01660	0.0
K01661	335.0
K01662	3568.0
K01663	0.0
K01668	0.0
K01669	125.0
K02863	3716.0
K02862	0.0
K02860	3592.0
K02867	3716.0
K02866	0.0
K02864	3578.0
K02869	0.0
K05362	0.0
K05365	0.0
K03402	2434.0
K03403	0.0
K03400	0.0
K03406	3206.0
K03407	600.0
K03404	0.0
K03405	0.0
K03408	599.0
K03409	17.0
K02315	993.0
K02314	3994.0
K02317	0.0
K02316	3697.0
K02313	3862.0
K02312	0.0
K02319	0.0
K12405	0.0
K12152	0.0
K12151	0.0
K07091	0.0
K07090	3944.0
K07093	96.0
K07092	0.0
K07095	4837.0
K07094	0.0
K07097	0.0
K07096	0.0
K07099	243.0
K07098	2884.0
K11175	3158.0
K11174	0.0
K11177	0.0
K11176	0.0
K11173	0.0
K11179	4.0
K11178	0.0
K00322	0.0
K00320	0.0
K00321	0.0
K00326	0.0
K00324	265.0
K00325	145.0
K00329	0.0
K05945	0.0
K05944	0.0
K05947	0.0
K05946	1084.0
K06944	0.0
K06945	0.0
K06946	0.0
K06415	16.0
K06940	459.0
K06941	3088.0
K06942	3716.0
K06943	0.0
K10806	0.0
K10807	0.0
K10804	193.0
K10805	120.0
K06948	1577.0
K06949	3845.0
K06418	147.0
K09138	11.0
K09139	0.0
K09134	111.0
K09135	0.0
K09136	1.0
K09137	11.0
K09130	0.0
K09131	111.0
K09132	86.0
K09133	0.0
K05808	2218.0
K05809	0.0
K05804	281.0
K05805	0.0
K05806	0.0
K05807	1197.0
K05800	6.0
K05801	11.0
K05802	0.0
K05803	0.0
K01044	0.0
K01045	0.0
K01046	100.0
K02068	356.0
K04561	0.0
K01042	363.0
K05568	1523.0
K05567	656.0
K14273	0.0
K14275	0.0
K14274	0.0
K02062	0.0
K05245	0.0
K05564	0.0
K01048	243.0
K02066	1294.0
K01322	1180.0
K01325	0.0
K02065	1294.0
K01326	0.0
K05560	0.0
K02243	1580.0
K08930	0.0
K02679	0.0
K02676	0.0
K02674	0.0
K02675	0.0
K02672	0.0
K02241	34.0
K02670	0.0
K02671	0.0
K00810	0.0
K00811	1172.0
K00812	435.0
K00813	0.0
K00814	0.0
K00817	3435.0
K00818	1399.0
K00819	18.0
K02530	1153.0
K02245	1583.0
K02244	924.0
K01499	0.0
K01498	0.0
K01493	3569.0
K01492	105.0
K01491	7608.0
K01497	6.0
K01496	846.0
K01495	1695.0
K01494	246.0
K02418	319.0
K02419	359.0
K14492	0.0
K02412	245.0
K02413	330.0
K02410	359.0
K02411	127.0
K02416	359.0
K02417	281.0
K02414	118.0
K02415	6.0
K00120	0.0
K00121	299.0
K00430	0.0
K13058	96.0
K13059	1.0
K13727	4.0
K13057	0.0
K13722	0.0
K13051	7.0
K13052	1851.0
K00435	5.0
K12054	0.0
K03239	0.0
K03238	0.0
K03231	0.0
K03230	97.0
K03232	0.0
K12059	0.0
K03237	0.0
K03236	0.0
K12058	26.0
K12239	0.0
K12238	0.0
K12235	0.0
K12234	16.0
K13942	0.0
K13940	618.0
K13941	0.0
K12097	0.0
K12096	0.0
K12095	0.0
K12094	0.0
K12093	0.0
K12092	0.0
K12091	0.0
K12090	0.0
K12099	0.0
K12098	0.0
K06356	0.0
K05992	1409.0
K03540	0.0
K06331	306.0
K06330	2.0
K07138	984.0
K07139	2377.0
K11811	0.0
K07132	97.0
K07133	10157.0
K07130	1515.0
K07131	0.0
K07137	3788.0
K07134	0.0
K07135	0.0
K01860	0.0
K01866	3716.0
K01867	3716.0
K01865	1.0
K01868	4000.0
K01869	3716.0
K06140	97.0
K04766	0.0
K04767	516.0
K04764	96.0
K04762	1267.0
K04763	4943.0
K04760	0.0
K04761	216.0
K04768	0.0
K04769	720.0
K08313	512.0
K08312	0.0
K08311	123.0
K08310	0.0
K08317	120.0
K08316	1235.0
K08315	0.0
K08314	207.0
K05149	0.0
K08319	0.0
K08318	0.0
K06339	0.0
K14648	0.0
K14392	2.0
K14393	97.0
K14645	0.0
K14647	0.0
K01689	4024.0
K01686	1507.0
K01687	2692.0
K01684	327.0
K01685	379.0
K01682	0.0
K01681	2578.0
K05308	0.0
K02889	0.0
K02888	3861.0
K02885	0.0
K02884	3716.0
K02887	3569.0
K02886	3716.0
K02881	3716.0
K02883	0.0
K13743	0.0
K02086	1050.0
K02081	846.0
K02080	6.0
K02083	8.0
K02082	1164.0
K13831	0.0
K03428	0.0
K03429	1306.0
K03424	5450.0
K03935	0.0
K03932	15.0
K03933	1.0
K03930	115.0
K03931	5.0
K02339	0.0
K02338	3862.0
K02337	3836.0
K02336	0.0
K02335	3801.0
K02334	667.0
K02330	0.0
K03688	1980.0
K03689	0.0
K03680	0.0
K03683	0.0
K03684	253.0
K03685	3716.0
K03686	4916.0
K03687	3679.0
K07301	2113.0
K07300	0.0
K07303	0.0
K07302	0.0
K07305	1002.0
K07304	1697.0
K07307	50.0
K07306	40.0
K07309	10.0
K07308	40.0
K02617	0.0
K02610	0.0
K02963	3716.0
K02612	0.0
K02961	3575.0
K09686	7616.0
K09687	11239.0
K09684	11.0
K09685	935.0
K09682	0.0
K09683	0.0
K09680	23.0
K09681	0.0
K09688	0.0
K09689	0.0
K05962	0.0
K05961	0.0
K05967	2.0
K05966	280.0
K11159	0.0
K05964	278.0
K05968	0.0
K11152	0.0
K00309	0.0
K00658	206.0
K00304	0.0
K00305	0.0
K00654	0.0
K00655	3882.0
K00652	1330.0
K00301	0.0
K00302	86.0
K00303	1.0
K10828	0.0
K06431	0.0
K06432	0.0
K06433	0.0
K06434	4.0
K06436	162.0
K06437	0.0
K10820	0.0
K06439	0.0
K10822	0.0
K10823	0.0
K10826	0.0
K09167	151.0
K06322	0.0
K14117	0.0
K14259	0.0
K14257	0.0
K01308	51.0
K01303	510.0
K01301	0.0
K01305	658.0
K01304	1131.0
K02658	0.0
K00672	0.0
K02650	183.0
K02651	88.0
K02652	813.0
K02653	1509.0
K02654	1666.0
K05687	0.0
K02656	0.0
K05685	0.0
K00878	1558.0
K00879	315.0
K00872	1565.0
K00873	4021.0
K00870	0.0
K00876	4144.0
K00877	0.0
K00874	2221.0
K00875	0.0
K04487	4476.0
K04486	2969.0
K04485	3080.0
K04484	0.0
K04483	0.0
K04482	0.0
K04480	0.0
K04488	2588.0
K12049	0.0
K13693	0.0
K13706	0.0
K13694	88.0
K13695	0.0
K05977	0.0
K09516	1.0
K02434	4242.0
K02435	4185.0
K02436	26.0
K02437	1878.0
K05350	1075.0
K02431	347.0
K08100	0.0
K02433	4383.0
K02438	1078.0
K02439	4.0
K03745	0.0
K03744	4429.0
K03747	0.0
K03210	3178.0
K03217	4761.0
K03216	2509.0
K03215	0.0
K03742	2073.0
K03219	97.0
K03218	3219.0
K03749	0.0
K03748	65.0
K02383	0.0
K06327	0.0
K06320	208.0
K07238	2484.0
K09479	0.0
K09478	0.0
K09475	0.0
K09474	0.0
K09477	0.0
K09476	0.0
K09471	0.0
K09470	0.0
K09473	0.0
K09472	0.0
K07543	0.0
K06898	577.0
K13967	0.0
K13963	419.0
K07545	0.0
K00737	86.0
K05345	0.0
K11706	0.0
K11707	0.0
K11704	0.0
K11705	0.0
K11708	0.0
K11709	0.0
K05588	0.0
K07114	3091.0
K07443	459.0
K07116	0.0
K07117	96.0
K07110	0.0
K07447	3713.0
K07112	227.0
K07113	0.0
K07448	219.0
K07118	873.0
K07119	0.0
K10619	0.0
K10618	0.0
K10617	0.0
K10616	0.0
K01848	2.0
K01849	2.0
K01844	440.0
K01845	386.0
K01846	294.0
K01847	2437.0
K01840	4120.0
K01841	33.0
K01842	0.0
K01843	368.0
K06219	0.0
K10832	0.0
K05348	0.0
K14203	0.0
K08483	3052.0
K08482	96.0
K08481	0.0
K08480	0.0
K08485	0.0
K08484	0.0
K00464	0.0
K00467	0.0
K00466	0.0
K00461	0.0
K00460	0.0
K00463	0.0
K00462	1.0
K04509	0.0
K00469	0.0
K00468	0.0
K08645	0.0
K04744	0.0
K01518	0.0
K01519	0.0
K04748	0.0
K04749	13.0
K01514	4.0
K01515	3171.0
K01512	1978.0
K01510	0.0
K14623	160.0
K14626	0.0
K14627	0.0
K14628	0.0
K14629	0.0
K03918	0.0
K03919	0.0
K12372	0.0
K12373	6707.0
K12370	0.0
K12371	0.0
K02359	0.0
K02358	3722.0
K02351	0.0
K02352	0.0
K02355	6217.0
K02357	3716.0
K02356	4376.0
K13574	0.0
K13573	0.0
K13572	0.0
K13571	119.0
K13570	119.0
K12112	1.0
K12113	0.0
K12110	0.0
K12111	4.0
K07329	0.0
K07328	0.0
K07323	0.0
K07322	2409.0
K07321	30.0
K07320	0.0
K07327	0.0
K07326	0.0
K07325	0.0
K07324	0.0
K08163	0.0
K06180	9772.0
K06181	97.0
K06182	599.0
K06183	2106.0
K06186	0.0
K06187	3862.0
K06188	407.0
K06189	0.0
K08359	0.0
K07589	0.0
K07588	1172.0
K07587	0.0
K07586	1044.0
K07585	0.0
K07584	2482.0
K07583	0.0
K07582	0.0
K07581	0.0
K07580	0.0
K11139	0.0
K05989	2341.0
K05988	0.0
K05985	1808.0
K05987	0.0
K05986	96.0
K10843	0.0
K08354	0.0
K10844	2.0
K10848	0.0
K00673	96.0
K00674	1516.0
K00675	452.0
K00676	1721.0
K00677	1478.0
K06988	5.0
K06989	19.0
K08351	0.0
K06980	123.0
K06981	0.0
K06982	0.0
K08350	0.0
K06984	0.0
K06985	0.0
K06986	0.0
K06987	171.0
K02445	239.0
K02444	1109.0
K00582	0.0
K00583	0.0
K00580	0.0
K02110	4462.0
K00586	0.0
K00587	0.0
K00584	4.0
K08921	0.0
K02441	2.0
K00588	520.0
K08922	0.0
K02440	2688.0
K00018	2253.0
K08923	0.0
K02443	497.0
K00019	0.0
K02442	0.0
K08925	0.0
K08926	0.0
K08927	0.0
K03149	526.0
K06604	0.0
K00015	2.0
K01989	1653.0
K00854	2275.0
K00855	0.0
K00856	0.0
K00857	1391.0
K00850	6151.0
K00851	399.0
K00852	2730.0
K00853	255.0
K00858	3603.0
K00859	3694.0
K01181	256.0
K01180	0.0
K01183	735.0
K01182	1724.0
K01185	2709.0
K01184	0.0
K01187	5679.0
K01188	1684.0
K02596	11.0
K13766	0.0
K13767	4.0
K13003	0.0
K13002	1.0
K13000	0.0
K02984	0.0
K02986	3717.0
K02987	0.0
K02636	0.0
K02982	3630.0
K02983	0.0
K02638	0.0
K02639	0.0
K02988	3689.0
K08298	20.0
K08299	0.0
K03583	0.0
K03582	0.0
K03581	1866.0
K03580	97.0
K03587	1301.0
K03586	0.0
K03585	2649.0
K03584	3200.0
K03589	2856.0
K03588	4251.0
K01725	0.0
K01724	99.0
K01727	13.0
K01726	350.0
K01721	0.0
K01720	0.0
K01722	0.0
K13008	0.0
K01729	0.0
K01728	65.0
K09530	0.0
K09539	0.0
K02188	645.0
K02189	624.0
K02182	0.0
K02183	0.0
K03769	225.0
K03768	3811.0
K03767	121.0
K03765	0.0
K03764	0.0
K03763	2847.0
K03762	37.0
K03761	0.0
K03760	0.0
K09457	332.0
K09456	0.0
K09459	31.0
K09458	3055.0
K00602	7875.0
K13988	0.0
K13985	0.0
K09981	1.0
K09980	0.0
K09983	0.0
K09982	0.0
K09985	26.0
K09984	0.0
K09987	26.0
K09986	0.0
K09989	109.0
K09988	495.0
K12583	0.0
K12582	0.0
K12589	0.0
K11720	0.0
K09759	433.0
K10985	2.0
K10984	32.0
K07468	0.0
K07469	1.0
K07464	523.0
K07465	0.0
K07466	0.0
K07467	1348.0
K07460	1977.0
K07461	2084.0
K07462	3557.0
K07463	0.0
K10679	193.0
K10678	0.0
K10671	0.0
K10670	584.0
K10673	0.0
K10672	11.0
K10674	0.0
K10677	0.0
K10676	0.0
K08726	0.0
K08724	1445.0
K08722	77.0
K08723	0.0
K08720	0.0
K08721	0.0
K08728	1552.0
K10187	0.0
K00119	0.0
K00118	96.0
K00449	0.0
K00448	0.0
K00115	0.0
K00446	0.0
K00117	193.0
K00116	97.0
K00111	3356.0
K00442	0.0
K00113	0.0
K00112	195.0
K01539	0.0
K01531	599.0
K04720	1012.0
K01533	4750.0
K01534	7631.0
K01535	0.0
K01537	3349.0
K14358	0.0
K14605	0.0
K14606	0.0
K00413	26.0
K10120	130.0
K05600	0.0
K05777	3.0
K03972	0.0
K03973	1078.0
K03970	0.0
K03971	0.0
K03976	3305.0
K03977	3858.0
K03974	0.0
K03975	2451.0
K03978	3494.0
K03979	3862.0
K13378	1152.0
K02372	2535.0
K02371	1964.0
K02377	1373.0
K02379	110.0
K03396	0.0
K03397	0.0
K03394	1035.0
K03395	0.0
K03392	0.0
K03393	0.0
K03390	1093.0
K03391	0.0
K03399	139.0
K03027	0.0
K12136	0.0
K12137	4.0
K06610	131.0
K12138	0.0
K12139	0.0
K11444	0.0
K11440	0.0
K11443	0.0
K11442	0.0
K00612	110.0
K00613	10.0
K00610	1754.0
K00611	1289.0
K00616	1899.0
K00617	0.0
K00614	0.0
K00615	6862.0
K00619	0.0
K10863	0.0
K07874	0.0
K06234	0.0
K10240	1.0
K10241	1.0
K10242	118.0
K10243	120.0
K04110	0.0
K04113	0.0
K04112	0.0
K04115	0.0
K04114	0.0
K04117	0.0
K04116	0.0
K04118	0.0
K05517	0.0
K07705	150.0
K07704	160.0
K07707	948.0
K07706	735.0
K07701	0.0
K07700	0.0
K07703	0.0
K07702	0.0
K07709	0.0
K07708	0.0
K01955	4759.0
K13042	0.0
K09934	0.0
K09935	829.0
K06216	780.0
K09937	0.0
K13745	0.0
K13746	0.0
K13747	1826.0
K13740	0.0
K13741	0.0
K13742	0.0
K06211	232.0
K06212	10.0
K09933	0.0
K02618	0.0
K02619	1149.0
K02968	3688.0
K02966	0.0
K02967	3716.0
K02616	0.0
K02965	3716.0
K02962	0.0
K02611	0.0
K02613	0.0
K03569	5763.0
K03568	686.0
K03565	3064.0
K06218	504.0
K03567	0.0
K03566	0.0
K03561	2990.0
K03560	0.0
K03563	373.0
K03562	27.0
K06430	0.0
K01709	390.0
K01708	0.0
K01707	0.0
K01706	6.0
K01705	0.0
K01704	3988.0
K01703	4138.0
K01702	0.0
K14165	0.0
K14164	0.0
K14166	0.0
K14161	96.0
K14160	0.0
K14162	96.0
K05396	162.0
K03709	878.0
K03708	803.0
K08160	0.0
K03701	6305.0
K03700	2053.0
K03703	2967.0
K03702	3716.0
K03705	2423.0
K03704	3628.0
K03707	146.0
K03706	461.0
K06289	0.0
K06288	0.0
K06283	550.0
K06282	27.0
K06281	23.0
K06287	2765.0
K06286	924.0
K06285	9.0
K06284	282.0
K08161	1079.0
K07540	0.0
K06438	445.0
K06869	0.0
K06868	0.0
K06867	97.0
K06866	0.0
K06865	0.0
K06864	566.0
K06863	0.0
K06862	0.0
K06861	1294.0
K06860	0.0
K12659	0.0
K12658	96.0
K07547	0.0
K07546	0.0
K15023	0.0
K15022	0.0
K15020	0.0
K15024	383.0
K08700	0.0
K08162	86.0
K07544	0.0
K00137	0.0
K00135	1514.0
K00134	3827.0
K00133	3570.0
K00132	0.0
K00131	11.0
K00130	96.0
K00139	0.0
K00138	0.0
K00429	0.0
K00428	1236.0
K00421	0.0
K00423	0.0
K00425	2107.0
K00427	0.0
K00426	2107.0
K14292	0.0
K14379	0.0
K14370	0.0
K14371	0.0
K14372	0.0
K14373	0.0
K14374	0.0
K14375	0.0
K09845	0.0
K14082	0.0
K14083	200.0
K14080	0.0
K14081	4.0
K14086	86.0
K14087	96.0
K14084	26.0
K14088	96.0
K14089	86.0
K01552	2658.0
K01551	21.0
K01556	0.0
K01557	0.0
K01554	0.0
K01555	0.0
K04708	0.0
K03955	0.0
K13689	0.0
K13688	108.0
K13683	0.0
K13685	1558.0
K13684	0.0
K13687	0.0
K13686	0.0
K14159	0.0
K02399	0.0
K02398	138.0
K02395	172.0
K02394	1.0
K02397	224.0
K02396	354.0
K02391	0.0
K02390	353.0
K02393	0.0
K02392	644.0
K13533	0.0
K13532	0.0
K13531	1.0
K13530	0.0
K01550	0.0
K05658	0.0
K14054	11.0
K02601	4272.0
K02970	3580.0
K05378	0.0
K12339	15.0
K14060	0.0
K11687	0.0
K11686	0.0
K11685	0.0
K11689	13.0
K11688	23.0
K08939	0.0
K03048	1444.0
K03049	0.0
K13821	380.0
K13820	0.0
K03042	0.0
K03043	3034.0
K03040	4102.0
K03041	0.0
K03046	3691.0
K03047	0.0
K03044	0.0
K03045	0.0
K00348	1171.0
K09847	0.0
K00692	33.0
K00638	944.0
K00639	1657.0
K00693	0.0
K00634	1402.0
K00635	0.0
K00630	0.0
K00631	0.0
K00632	122.0
K00633	382.0
K00691	929.0
K00696	0.0
K00694	240.0
K00695	0.0
K10854	0.0
K07811	0.0
K07810	0.0
K07813	670.0
K07812	10.0
K07814	288.0
K07816	1078.0
K00090	0.0
K00091	312.0
K00094	207.0
K00096	376.0
K00097	1309.0
K00098	0.0
K00099	2749.0
K10228	0.0
K10229	0.0
K12548	0.0
K10222	0.0
K10220	0.0
K10221	0.0
K10227	195.0
K05822	633.0
K01949	0.0
K01945	3374.0
K01947	0.0
K01946	0.0
K01941	109.0
K01940	2851.0
K06357	0.0
K07729	2220.0
K07728	0.0
K07727	2107.0
K07726	248.0
K07725	0.0
K07724	0.0
K07723	9.0
K07722	125.0
K07721	0.0
K07720	2540.0
K00899	8.0
K05824	0.0
K00891	2497.0
K00892	0.0
K00895	184.0
K00897	39.0
K08151	98.0
K08153	286.0
K08154	0.0
K02948	3716.0
K02942	0.0
K02944	0.0
K05665	0.0
K02946	3586.0
K13793	0.0
K06352	0.0
K01769	0.0
K01768	194.0
K01761	149.0
K01760	1062.0
K01762	0.0
K09578	0.0
K01766	0.0
K08164	0.0
K02493	3691.0
K08166	0.0
K08167	0.0
K02496	0.0
K02497	0.0
K02494	0.0
K02495	3617.0
K02498	0.0
K02499	39.0
K08168	0.0
K08169	114.0
K14415	89.0
K14414	97.0
K06881	3734.0
K00436	0.0
K06332	0.0
K12815	0.0
K12810	0.0
K06885	1670.0
K00437	0.0
K06335	0.0
K06334	800.0
K03547	1668.0
K03546	1463.0
K03545	4160.0
K03544	3623.0
K03543	1372.0
K06888	534.0
K10941	0.0
K03549	1022.0
K03548	0.0
K10940	0.0
K02236	1970.0
K02237	1941.0
K02234	0.0
K02232	659.0
K02233	753.0
K02230	166.0
K02231	1112.0
K06359	0.0
K02238	3244.0
K02239	0.0
K03723	3573.0
K03722	1116.0
K03721	2.0
K03720	0.0
K03727	120.0
K03726	0.0
K03725	0.0
K03724	241.0
K06358	0.0
K12673	0.0
K12679	0.0
K12678	0.0
K06410	568.0
K11898	0.0
K11899	0.0
K11896	0.0
K11897	0.0
K11894	0.0
K11895	0.0
K11892	0.0
K11893	0.0
K11890	0.0
K11891	0.0
K08762	0.0
K08764	0.0
K08765	0.0
K10418	0.0
K11325	0.0
K11326	0.0
K11327	0.0
K11328	0.0
K11329	0.0
K00151	0.0
K00150	0.0
K00153	0.0
K00400	0.0
K00407	0.0
K00406	96.0
K00405	96.0
K00404	96.0
K00158	665.0
K01342	0.0
K09388	0.0
K09386	0.0
K09384	638.0
K04094	1706.0
K04095	411.0
K04096	4150.0
K04097	0.0
K04090	0.0
K04091	97.0
K04092	120.0
K04093	0.0
K04098	0.0
K04099	0.0
K01578	0.0
K01579	1395.0
K01574	131.0
K01575	773.0
K01576	0.0
K01577	279.0
K01571	542.0
K01572	2015.0
K01573	88.0
K02009	448.0
K02008	5481.0
K02005	4355.0
K02004	21229.0
K02007	486.0
K02006	8450.0
K02001	1038.0
K02000	949.0
K02003	17817.0
K02002	1042.0
K03065	0.0
K08952	0.0
K03060	1989.0
K13809	0.0
K10948	0.0
K09607	0.0
K06125	0.0
K04337	0.0
K06120	207.0
K06121	0.0
K04336	0.0
K01127	0.0
K09703	195.0
K00004	0.0
K14699	0.0
K09702	305.0
K14698	0.0
K05311	790.0
K13829	241.0
K10943	0.0
K07291	0.0
K07290	0.0
K10206	1598.0
K10202	196.0
K10208	0.0
K10209	1.0
K01966	70.0
K01965	0.0
K01964	11.0
K01963	1611.0
K01962	1261.0
K01961	4398.0
K01960	1244.0
K01969	0.0
K01968	0.0
K07749	371.0
K07748	0.0
K07741	445.0
K07740	0.0
K07743	0.0
K07742	2280.0
K07745	0.0
K07744	0.0
K07746	0.0
K01299	727.0
K01295	118.0
K01297	168.0
K02922	0.0
K05603	0.0
K02921	0.0
K02926	3716.0
K05607	0.0
K02924	0.0
K05605	0.0
K02928	0.0
K02929	0.0
K00216	0.0
K00217	0.0
K00214	0.0
K00215	3488.0
K00213	0.0
K00210	0.0
K00211	0.0
K00218	0.0
K00219	512.0
K01035	0.0
K01034	275.0
K04517	2661.0
K01740	5024.0
K01031	0.0
K01746	157.0
K01745	271.0
K01744	1740.0
K01749	529.0
K01039	8.0
K04518	1176.0
K09591	0.0
K14129	0.0
K14128	4.0
K14121	0.0
K14120	0.0
K14123	0.0
K14122	0.0
K14125	0.0
K14124	0.0
K14127	4.0
K14126	4.0
K03521	2591.0
K03520	0.0
K03523	1886.0
K03522	2587.0
K03525	2766.0
K03524	3083.0
K03527	2666.0
K03526	2600.0
K03529	2401.0
K03528	0.0
K06338	0.0
K02217	2325.0
K03299	450.0
K03298	12.0
K13472	0.0
K03293	4235.0
K03292	2417.0
K03291	0.0
K03290	0.0
K03297	322.0
K03296	3848.0
K03295	1705.0
K03294	3869.0
K13009	0.0
K12690	0.0
K09743	0.0
K06022	0.0
K07190	0.0
K06021	0.0
K07192	366.0
K06020	0.0
K06027	0.0
K06026	0.0
K09744	0.0
K07991	0.0
K08749	0.0
K09835	0.0
K09834	0.0
K10439	3763.0
K06351	0.0
K09833	0.0
K10925	0.0
K10924	0.0
K10927	0.0
K10926	0.0
K10923	0.0
K10922	0.0
K09629	0.0
K10697	0.0
K00179	499.0
K00172	351.0
K00171	222.0
K00170	238.0
K00177	1426.0
K00176	1617.0
K00175	2930.0
K00174	2797.0
K13478	0.0
K14338	0.0
K14339	0.0
K14335	0.0
K14337	0.0
K14330	0.0
K14331	0.0
K14333	195.0
K08918	0.0
K13479	230.0
K04078	3675.0
K04079	2719.0
K04076	9.0
K04077	3700.0
K04074	1092.0
K04075	3510.0
K04072	3694.0
K04073	0.0
K04070	470.0
K04071	0.0
K14597	0.0
K13318	0.0
K08280	0.0
K13641	324.0
K13640	130.0
K13643	26.0
K13642	0.0
K02027	8539.0
K02026	15300.0
K02025	14954.0
K02024	0.0
K02023	463.0
K02022	55.0
K02021	146.0
K02020	1013.0
K02029	6550.0
K02028	6940.0
K03886	0.0
K03887	0.0
K03884	0.0
K03885	2142.0
K03881	0.0
K03888	0.0
K03889	0.0
K12998	0.0
K12999	0.0
K12992	448.0
K12993	0.0
K12990	354.0
K12991	0.0
K12996	3.0
K12997	3.0
K12994	0.0
K12995	5.0
K08979	0.0
K08978	1883.0
K03088	18488.0
K03089	27.0
K03086	4266.0
K03087	1.0
K08971	0.0
K08970	96.0
K03082	97.0
K03080	0.0
K08974	2006.0
K13868	0.0
K00918	211.0
K01553	0.0
K12214	0.0
K11646	0.0
K11645	0.0
K11641	0.0
K11640	0.0
K12736	0.0
K12733	0.0
K07507	1900.0
K07506	0.0
K07505	0.0
K07504	2.0
K07503	120.0
K07502	225.0
K07501	0.0
K07500	0.0
K07509	0.0
K07508	0.0
K11422	0.0
K08698	0.0
K10773	3909.0
K10774	0.0
K14286	0.0
K10778	1.0
K14287	0.0
K00140	226.0
K05501	0.0
K01903	503.0
K01902	503.0
K01905	4.0
K01904	0.0
K01907	0.0
K01906	0.0
K01909	0.0
K01908	0.0
K14534	311.0
K00147	2859.0
K07767	0.0
K07769	0.0
K07768	119.0
K06203	0.0
K06202	0.0
K09921	0.0
K09920	0.0
K09927	182.0
K09024	0.0
K09022	127.0
K09023	96.0
K09020	0.0
K09021	0.0
K02908	0.0
K02909	3863.0
K08218	1268.0
K08219	0.0
K02904	3619.0
K02906	3716.0
K02907	3066.0
K02902	3674.0
K00230	157.0
K00231	13.0
K00232	0.0
K08976	96.0
K00234	0.0
K00239	1477.0
K06209	967.0
K09928	101.0
K01015	0.0
K01014	0.0
K01012	2953.0
K01011	362.0
K01010	0.0
K08920	0.0
K14103	0.0
K14102	0.0
K14101	0.0
K14100	0.0
K14105	0.0
K14104	0.0
K14109	0.0
K14108	0.0
K06401	0.0
K00893	0.0
K13402	0.0
K12858	0.0
K03503	1085.0
K03502	3072.0
K03501	3765.0
K03500	2479.0
K08924	0.0
K02278	18.0
K02279	98.0
K12977	0.0
K02276	26.0
K02277	0.0
K02274	123.0
K02275	123.0
K13450	0.0
K13451	0.0
K13452	0.0
K13454	0.0
K13455	0.0
K12509	0.0
K12508	0.0
K12507	0.0
K12506	190.0
K12500	0.0
K12503	0.0
K05926	0.0
K09728	0.0
K14587	0.0
K06597	0.0
K06596	0.0
K06595	0.0
K06599	0.0
K06598	0.0
K07978	0.0
K07979	2378.0
K07976	0.0
K14585	0.0
K10907	2044.0
K10906	0.0
K10901	0.0
K10909	0.0
K10908	0.0
K09819	97.0
K09818	0.0
K09817	1975.0
K09816	1975.0
K09815	1977.0
K06374	722.0
K06373	718.0
K09812	3225.0
K09811	3731.0
K09810	1381.0
K09724	0.0
K14582	0.0
K09721	0.0
K04058	97.0
K04059	0.0
K04050	0.0
K04051	0.0
K04052	0.0
K04053	0.0
K04054	0.0
K04055	0.0
K04056	96.0
K04057	0.0
K01047	0.0
K08975	0.0
K10015	0.0
K10014	0.0
K10017	0.0
K10016	0.0
K10011	0.0
K10010	91.0
K10013	0.0
K10012	104.0
K10019	0.0
K10018	0.0
K13665	0.0
K13664	0.0
K13663	0.0
K13662	0.0
K13661	0.0
K13660	0.0
K13669	0.0
K13668	0.0
K07641	96.0
K01466	11.0
K13590	0.0
K01464	431.0
K01465	3411.0
K01462	5863.0
K01463	12.0
K01460	0.0
K01461	0.0
K13599	27.0
K13598	26.0
K01468	267.0
K01469	96.0
K09251	14.0
K09252	0.0
K02041	688.0
K02040	4331.0
K02043	0.0
K02045	118.0
K02044	839.0
K02047	214.0
K02046	214.0
K02049	3810.0
K02048	214.0
K05549	0.0
K05548	0.0
K06046	0.0
K03319	572.0
K03316	1044.0
K03317	792.0
K03314	0.0
K03315	2947.0
K03312	497.0
K03313	183.0
K03310	2616.0
K03311	1411.0
K12052	0.0
K02945	3064.0
K06162	197.0
K06163	195.0
K06160	0.0
K06161	0.0
K06166	0.0
K00359	804.0
K06164	195.0
K06165	195.0
K06168	2750.0
K06169	0.0
K13020	18.0
K07158	0.0
K07159	0.0
K04835	147.0
K11621	0.0
K11991	0.0
K11622	0.0
K11996	310.0
K11627	0.0
K11626	4.0
K11629	0.0
K11628	0.0
K07561	0.0
K07560	3669.0
K07563	0.0
K07562	0.0
K07565	0.0
K07564	0.0
K07567	3521.0
K07566	4147.0
K07569	0.0
K07568	3703.0
K09925	0.0
K11199	0.0
K11198	0.0
K11192	0.0
K11191	0.0
K11196	0.0
K11195	0.0
K11194	0.0
K02492	364.0
K10713	0.0
K10710	44.0
K10711	503.0
K10716	0.0
K02490	8.0
K10714	0.0
K10715	0.0
K01929	3764.0
K01928	4773.0
K01923	3354.0
K01922	107.0
K01921	3736.0
K01920	26.0
K01926	3552.0
K01925	3704.0
K01924	3603.0
K07789	97.0
K07788	0.0
K07785	0.0
K07784	0.0
K07787	180.0
K07786	0.0
K07781	0.0
K07783	91.0
K07782	0.0
K05835	0.0
K06355	0.0
K14661	0.0
K09844	0.0
K00782	856.0
K00783	3835.0
K00784	3159.0
K00785	0.0
K00786	928.0
K00039	0.0
K00036	1667.0
K00037	0.0
K00034	217.0
K00035	0.0
K00032	0.0
K00033	1670.0
K00030	520.0
K00031	2073.0
K01259	1029.0
K01258	3997.0
K01255	792.0
K01256	1159.0
K01251	1408.0
K01250	802.0
K01253	0.0
K01252	0.0
K09008	0.0
K09009	119.0
K09000	97.0
K09001	374.0
K09002	791.0
K09003	0.0
K09004	17.0
K09005	14.0
K09006	0.0
K09007	96.0
K09846	0.0
K08234	1602.0
K00258	0.0
K00259	378.0
K00252	0.0
K00253	0.0
K00256	0.0
K00257	1284.0
K00254	0.0
K00255	0.0
K01079	233.0
K01078	96.0
K01071	924.0
K01070	0.0
K01073	771.0
K01077	2237.0
K01076	113.0
K14472	0.0
K14471	0.0
K14470	0.0
K14475	21.0
K09841	0.0
K02788	652.0
K02782	4.0
K02783	660.0
K02781	689.0
K02786	847.0
K02787	0.0
K02784	0.0
K01060	113.0
K01787	297.0
K01786	921.0
K01785	4769.0
K01784	6061.0
K01783	3986.0
K01782	194.0
K01781	0.0
K01780	0.0
K01789	0.0
K01788	2180.0
K02526	202.0
K02527	1294.0
K02525	141.0
K02250	0.0
K02523	1294.0
K02520	3700.0
K02521	0.0
K02258	26.0
K02259	122.0
K02528	3701.0
K02529	13645.0
K03781	1254.0
K03780	127.0
K03783	2036.0
K03782	123.0
K03785	1133.0
K03784	1573.0
K03787	1508.0
K03786	1786.0
K03789	2321.0
K03788	0.0
K10700	0.0
K00342	1279.0
K03124	0.0
K03120	0.0
K12527	231.0
K12526	0.0
K12525	0.0
K12524	2292.0
K12523	0.0
K12522	0.0
K09789	1145.0
K09788	3.0
K09787	2268.0
K09786	16.0
K09785	0.0
K09781	0.0
K09780	2.0
K10961	0.0
K10960	0.0
K10963	0.0
K10962	0.0
K10965	0.0
K10964	0.0
K10966	0.0
K09879	0.0
K06318	0.0
K06311	0.0
K06310	119.0
K06312	0.0
K06314	0.0
K06317	31.0
K11389	0.0
K11386	0.0
K11387	0.0
K11384	96.0
K11385	0.0
K11382	0.0
K11383	0.0
K11381	83.0
K11949	0.0
K10380	0.0
K04032	17.0
K04033	0.0
K04030	22.0
K04031	510.0
K04036	0.0
K04037	0.0
K04034	216.0
K04035	6.0
K04038	0.0
K04039	0.0
K07046	99.0
K07047	1198.0
K07044	0.0
K07045	1288.0
K07042	2540.0
K07043	2578.0
K07040	1876.0
K07041	0.0
K07048	13.0
K07049	0.0
K08664	0.0
K02584	1.0
K10039	623.0
K10038	1.0
K10037	0.0
K10036	127.0
K04788	0.0
K04789	0.0
K04784	0.0
K04785	0.0
K04786	0.0
K04787	0.0
K04780	0.0
K04781	11.0
K04782	0.0
K04783	0.0
K13601	0.0
K13603	0.0
K13602	0.0
K13605	0.0
K13604	0.0
K13607	10.0
K02404	127.0
K05783	0.0
K05782	0.0
K05781	195.0
K05780	195.0
K05787	0.0
K05786	98.0
K05785	123.0
K05784	0.0
K05789	0.0
K05788	1.0
K01442	3278.0
K01443	3266.0
K01444	514.0
K01446	2.0
K01447	2206.0
K01448	4238.0
K01449	460.0
K14803	0.0
K02069	378.0
K05569	461.0
K08008	0.0
K02063	0.0
K05566	656.0
K05565	0.0
K05563	0.0
K05562	0.0
K05561	0.0
K02064	0.0
K03338	285.0
K03339	0.0
K03330	0.0
K03331	0.0
K03332	1.0
K03333	0.0
K03335	378.0
K03336	281.0
K03337	285.0
K12956	0.0
K12957	96.0
K12954	0.0
K12955	0.0
K12952	0.0
K12953	0.0
K12950	0.0
K12951	0.0
K14733	0.0
K00109	0.0
K06148	6803.0
K06149	0.0
K06144	0.0
K06145	0.0
K06146	0.0
K06147	21415.0
K06141	0.0
K06142	3724.0
K06143	65.0
K11945	0.0
K08948	0.0
K08949	0.0
K00071	0.0
K14664	0.0
K13810	0.0
K14665	0.0
K03058	0.0
K11609	0.0
K11608	0.0
K14660	0.0
K11603	0.0
K11602	0.0
K11601	0.0
K11600	0.0
K11607	97.0
K11606	97.0
K11605	97.0
K11604	97.0
K10558	0.0
K10559	199.0
K10550	0.0
K10551	0.0
K10552	0.0
K10553	0.0
K10554	0.0
K10555	200.0
K10556	196.0
K10557	0.0
K03051	0.0
K03050	0.0
K07549	0.0
K07548	0.0
K07239	97.0
K07235	0.0
K07234	0.0
K07237	0.0
K07236	0.0
K07231	0.0
K07230	3.0
K07233	0.0
K07232	0.0
K02467	0.0
K05306	370.0
K05305	99.0
K05304	0.0
K05303	96.0
K05301	0.0
K02565	0.0
K08644	0.0
K08646	0.0
K08641	1400.0
K08643	0.0
K08642	0.0
K12146	0.0
K00010	416.0
K00011	0.0
K00012	2330.0
K00013	2753.0
K00014	3314.0
K00016	3892.0
K09065	0.0
K08252	0.0
K08253	0.0
K08256	118.0
K08255	0.0
K08258	0.0
K08259	0.0
K00274	438.0
K00275	198.0
K00276	0.0
K00270	0.0
K00271	0.0
K00272	0.0
K00273	0.0
K00278	2392.0
K00279	0.0
K12675	0.0
K01277	1170.0
K01274	0.0
K01273	1281.0
K01271	2742.0
K01270	4580.0
K01278	1396.0
K00906	0.0
K00904	1844.0
K00903	26.0
K00901	1619.0
K13785	0.0
K00908	0.0
K11149	0.0
K01053	96.0
K01051	133.0
K01057	209.0
K01056	3716.0
K01055	0.0
K01054	0.0
K01058	18.0
K02500	2747.0
K02501	2740.0
K02502	1340.0
K02503	3690.0
K02504	0.0
K02505	0.0
K02506	0.0
K02507	0.0
K02508	0.0
K02509	277.0
K00291	0.0
K13410	0.0
K13148	0.0
K13419	0.0
K05825	0.0
K03106	3716.0
K03105	0.0
K03101	3984.0
K03100	7158.0
K12541	0.0
K12540	0.0
K12543	0.0
K12542	0.0
K12545	0.0
K12544	0.0
K12547	0.0
K12546	0.0
K12549	0.0
K06080	0.0
K11018	0.0
K11019	0.0
K11016	0.0
K11017	0.0
K11014	0.0
K11015	0.0
K11012	0.0
K11013	0.0
K11010	0.0
K11011	0.0
K06333	575.0
K06880	0.0
K06883	97.0
K06882	0.0
K09857	97.0
K06884	0.0
K06887	0.0
K06886	97.0
K06889	6992.0
K10942	0.0
K09859	0.0
K09858	0.0
K10947	4592.0
K10946	0.0
K10945	0.0
K10944	0.0
K13284	0.0
K00483	0.0
K00481	0.0
K00480	0.0
K00486	0.0
K00485	0.0
K00484	0.0
K09901	0.0
K10929	0.0
K07684	0.0
K07685	0.0
K07686	0.0
K07687	0.0
K07681	0.0
K07688	0.0
K07689	0.0
K10928	0.0
K04018	0.0
K04019	18.0
K04014	20.0
K04015	44.0
K04016	0.0
K04017	0.0
K04013	10.0
K07060	0.0
K07061	0.0
K07062	121.0
K07063	0.0
K07064	0.0
K07065	0.0
K07066	89.0
K07067	9.0
K07068	195.0
K07069	239.0
K01121	0.0
K13629	0.0
K13628	123.0
K13623	0.0
K13622	96.0
K13620	0.0
K13626	159.0
K08586	0.0
K08587	0.0
K01428	194.0
K01429	193.0
K01422	1156.0
K01423	1.0
K01420	1980.0
K01421	2134.0
K01426	345.0
K01427	0.0
K01424	3494.0
K01425	1603.0
K08068	0.0
K07538	0.0
K13086	0.0
K13085	0.0
K07287	0.0
K07824	0.0
K07682	0.0
K02722	0.0
K12978	0.0
K12979	0.0
K12972	0.0
K12973	0.0
K12974	0.0
K12975	0.0
K12976	0.0
K07821	0.0
K07683	138.0
K14750	0.0
K14751	0.0
K14953	0.0
K12288	0.0
K12289	0.0
K12282	0.0
K12283	0.0
K12280	0.0
K12281	0.0
K12286	0.0
K12287	0.0
K12284	0.0
K12285	0.0
K11957	0.0
K11956	0.0
K11955	0.0
K11954	0.0
K11953	0.0
K11952	0.0
K11951	0.0
K11950	0.0
K11959	0.0
K11958	0.0
K13889	1.0
K13888	0.0
K11963	0.0
K07217	106.0
K07216	611.0
K07215	0.0
K07214	224.0
K07213	45.0
K07212	0.0
K07219	217.0
K07218	0.0
K12150	0.0
K08689	0.0
K08688	0.0
K00402	0.0
K00401	0.0
K11994	0.0
K00152	0.0
K01043	0.0
K00154	0.0
K00157	0.0
K00156	1139.0
K10533	0.0
K10530	151.0
K10531	0.0
K10536	442.0
K10537	0.0
K10535	0.0
K10538	0.0
K10539	0.0
K00073	4.0
K13934	1.0
K00076	17.0
K00077	2078.0
K00074	1781.0
K00075	3578.0
K00078	0.0
K00079	0.0
K02290	0.0
K02563	3846.0
K02292	0.0
K08966	0.0
K02294	0.0
K08278	0.0
K08279	0.0
K08274	0.0
K08275	0.0
K08276	0.0
K08277	0.0
K00298	0.0
K00299	100.0
K00296	0.0
K00297	2164.0
K00294	18.0
K00292	0.0
K00293	0.0
K00290	1695.0
K07757	128.0
K12089	0.0
K01210	148.0
K01213	0.0
K01212	277.0
K01215	151.0
K01214	0.0
K01217	0.0
K01216	0.0
K01219	0.0
K01218	127.0
K02749	0.0
K02746	535.0
K02747	533.0
K02744	1707.0
K02745	535.0
K02742	0.0
K00924	196.0
K00925	5347.0
K00926	946.0
K00927	3716.0
K00928	4520.0
K00929	1725.0
K12085	0.0
K02298	0.0
K02299	0.0
K02568	10.0
K02569	0.0
K02562	2.0
K02291	97.0
K02560	0.0
K02293	0.0
K02566	134.0
K02567	10.0
K02564	4916.0
K02297	0.0
K03169	5757.0
K03168	3592.0
K03163	0.0
K03162	0.0
K03167	0.0
K03166	0.0
K11038	0.0
K11039	0.0
K11030	0.0
K11031	4.0
K11032	0.0
K11033	0.0
K11034	0.0
K11035	0.0
K11036	0.0
K11037	0.0
K02546	0.0
K07668	958.0
K07669	0.0
K07666	97.0
K07667	1745.0
K07664	0.0
K07665	478.0
K07662	0.0
K07663	96.0
K07660	0.0
K07661	0.0
K03927	695.0
K07008	0.0
K07009	1959.0
K07002	140.0
K07003	1166.0
K07000	0.0
K07001	1846.0
K07006	369.0
K07007	2956.0
K07004	0.0
K07005	2451.0
K03921	0.0
K02956	3694.0
K09725	0.0
K09181	184.0
K08599	0.0
K08598	0.0
K08591	3887.0
K08590	1413.0
K01156	151.0
K01154	5156.0
K01407	0.0
K01400	0.0
K01153	4150.0
K01150	0.0
K01151	3172.0
K01408	0.0
K01409	3908.0
K01158	0.0
K01159	1666.0
K05523	0.0
K05522	0.0
K05521	1317.0
K05520	1350.0
K05527	26.0
K05526	0.0
K05525	0.0
K05524	26.0
K05529	0.0
K14518	0.0
K14519	96.0
K05949	0.0
K01754	903.0
K05942	0.0
K01027	0.0
K02171	0.0
K02170	0.0
K02173	26.0
K02172	0.0
K01751	269.0
K06416	244.0
K06417	0.0
K06414	0.0
K06947	0.0
K03379	0.0
K03808	97.0
K03809	107.0
K03806	0.0
K06412	721.0
K03804	0.0
K12296	0.0
K03802	1.0
K03803	1194.0
K06413	150.0
K10808	0.0
K06411	571.0
K01028	14.0
K01029	269.0
K11931	0.0
K11930	0.0
K11933	0.0
K11932	0.0
K11935	0.0
K11934	40.0
K11937	0.0
K11936	1.0
K11939	0.0
K11938	0.0
K10800	96.0
K06419	1.0
K11929	0.0
K07271	1697.0
K07270	0.0
K07273	1466.0
K07272	2.0
K07275	0.0
K07274	0.0
K07277	1294.0
K07276	26.0
K07279	0.0
K07278	0.0
K10623	0.0
K02481	1341.0
K11520	0.0
K02480	0.0
K08170	0.0
K02485	0.0
K02484	1392.0
K02487	0.0
K08600	2221.0
K08603	0.0
K08602	1628.0
K08605	0.0
K08604	0.0
K09956	96.0
K09957	0.0
K09954	97.0
K09955	1891.0
K09952	776.0
K09953	0.0
K09950	0.0
K09951	1164.0
K09958	96.0
K09959	0.0
K07495	676.0
K07494	2.0
K07497	301.0
K07496	2005.0
K07491	3270.0
K07490	0.0
K07493	0.0
K07492	0.0
K07499	0.0
K07498	1.0
K11209	0.0
K11208	0.0
K11204	0.0
K11203	12.0
K11202	212.0
K11201	0.0
K11200	0.0
K00058	4777.0
K00059	6249.0
K00728	0.0
K00729	0.0
K00055	145.0
K00057	3863.0
K00050	323.0
K00051	0.0
K00720	0.0
K00721	1538.0
K14424	0.0
K06033	0.0
K14189	0.0
K14188	925.0
K06364	0.0
K14187	0.0
K01239	2019.0
K01238	210.0
K01897	3599.0
K01232	844.0
K01895	318.0
K01230	0.0
K01893	3677.0
K01236	0.0
K01235	65.0
K01890	3715.0
K02768	235.0
K02769	23.0
K02760	2836.0
K02761	4001.0
K02763	0.0
K02764	0.0
K02765	715.0
K00948	5131.0
K00949	1992.0
K00942	4795.0
K00943	3194.0
K00940	2815.0
K00941	6284.0
K00946	2354.0
K00947	0.0
K00944	0.0
K00945	5460.0
K01097	0.0
K01096	635.0
K01095	259.0
K01093	0.0
K01092	2292.0
K01091	4801.0
K01090	3044.0
K03499	5445.0
K03498	4132.0
K03491	380.0
K03490	86.0
K03493	0.0
K03492	1276.0
K03495	3732.0
K03497	8646.0
K03496	7691.0
K02817	0.0
K02814	0.0
K02815	0.0
K02810	1197.0
K02548	4300.0
K02549	100.0
K02818	0.0
K02819	287.0
K03637	855.0
K03636	235.0
K03147	2053.0
K03146	18.0
K08851	0.0
K06518	1933.0
K09729	10.0
K06048	0.0
K06045	193.0
K06044	0.0
K09727	0.0
K09726	0.0
K06041	1808.0
K09720	0.0
K09723	0.0
K06042	518.0
K09897	0.0
K09896	0.0
K09895	0.0
K09894	0.0
K09893	0.0
K09892	0.0
K09891	0.0
K09890	0.0
K09899	0.0
K09898	0.0
K03622	0.0
K07648	0.0
K07649	0.0
K07398	0.0
K07399	4.0
K11056	0.0
K11057	0.0
K11054	0.0
K11055	0.0
K07640	0.0
K07393	724.0
K07390	123.0
K07391	2088.0
K07644	97.0
K07645	97.0
K07646	2700.0
K07647	0.0
K10896	0.0
K07024	16807.0
K07025	5175.0
K07026	0.0
K07027	2999.0
K07020	0.0
K07021	301.0
K07022	0.0
K07023	1298.0
K07028	0.0
K07029	6848.0
K10094	0.0
K01390	0.0
K01392	0.0
K01399	0.0
K02673	0.0
K05893	0.0
K05897	0.0
K05896	2400.0
K05895	469.0
K05899	0.0
K05898	0.0
K00555	0.0
K00554	3516.0
K00557	632.0
K00556	1083.0
K00551	0.0
K00559	0.0
K00558	2810.0
K01170	0.0
K01173	794.0
K01174	2.0
K01175	303.0
K01176	812.0
K01178	96.0
K01179	1337.0
K14578	0.0
K14579	0.0
K08951	0.0
K08950	0.0
K08953	0.0
K03828	97.0
K03829	0.0
K03820	1206.0
K03821	0.0
K03822	0.0
K03823	2767.0
K03824	0.0
K03825	11.0
K03826	1883.0
K03827	1204.0
K12248	0.0
K12246	0.0
K12247	0.0
K12242	0.0
K12243	0.0
K12240	0.0
K12241	0.0
K11919	0.0
K11918	0.0
K11913	0.0
K11912	0.0
K11911	0.0
K11910	0.0
K11917	0.0
K11916	0.0
K11915	0.0
K11914	0.0
K12068	0.0
K12069	0.0
K12062	0.0
K12063	0.0
K12060	0.0
K12061	0.0
K12066	0.0
K12067	26.0
K12064	0.0
K12065	0.0
K07259	1473.0
K07258	3496.0
K07253	0.0
K07251	0.0
K07250	195.0
K07257	0.0
K07256	0.0
K07255	0.0
K07254	0.0
K05372	0.0
K05373	0.0
K05370	0.0
K05371	0.0
K05374	0.0
K05375	0.0
K09970	0.0
K09971	0.0
K09972	0.0
K09973	166.0
K09974	102.0
K09975	0.0
K09976	1599.0
K09978	0.0
K09979	1083.0
K11261	104.0
K11260	0.0
K11263	238.0
K11264	0.0
K10793	201.0
K10796	201.0
K10797	222.0
K10794	197.0
K10795	199.0
K00700	3506.0
K00701	0.0
K10798	0.0
K00703	3278.0
K00705	2811.0
K09828	0.0
K10133	0.0
K13053	0.0
K03192	96.0
K00964	0.0
K00965	2217.0
K00966	209.0
K00960	0.0
K00961	4.0
K00962	2782.0
K00963	1528.0
K00969	3594.0
K12681	0.0
K02703	0.0
K08364	0.0
K08365	1.0
K02706	0.0
K08363	0.0
K08361	0.0
K02708	0.0
K02709	0.0
K08368	288.0
K08369	318.0
K01615	187.0
K01617	0.0
K01616	0.0
K01611	343.0
K01610	2290.0
K01613	1563.0
K01612	0.0
K01619	4235.0
K01618	0.0
K02834	3716.0
K02835	3715.0
K05281	0.0
K03619	0.0
K03618	0.0
K03617	2524.0
K03616	173.0
K03615	2520.0
K03614	2201.0
K03613	2511.0
K03612	2143.0
K03611	26.0
K03610	1171.0
K09705	128.0
K09704	357.0
K09701	96.0
K09700	148.0
K09709	0.0
K06391	265.0
K06390	691.0
K06393	565.0
K06392	605.0
K06395	29.0
K06394	391.0
K06397	448.0
K06396	426.0
K06399	725.0
K06398	838.0
K06435	0.0
K11078	0.0
K11079	0.0
K11074	0.0
K11075	0.0
K11076	0.0
K11077	0.0
K11070	2159.0
K11071	2182.0
K11072	1770.0
K11073	0.0
K06935	0.0
K06934	29.0
K06937	98.0
K06936	11.0
K06931	0.0
K06930	0.0
K06933	0.0
K06932	0.0
K06939	0.0
K06938	0.0
K13381	0.0
K05916	97.0
K05917	0.0
K05914	0.0
K05915	0.0
K05912	0.0
K05913	0.0
K05910	29.0
K05911	0.0
K05918	0.0
K05919	805.0
K00392	0.0
K00390	284.0
K00397	0.0
K00395	0.0
K00394	117.0
K01884	0.0
K00399	0.0
K01886	2066.0
K01376	150.0
K01372	2500.0
K09149	0.0
K09148	0.0
K01225	5.0
K09145	86.0
K09144	86.0
K09147	0.0
K09146	0.0
K09141	0.0
K09140	0.0
K09143	0.0
K09142	0.0
K05709	0.0
K05708	0.0
K05879	1589.0
K05878	1395.0
K05875	0.0
K05874	0.0
K05877	0.0
K05876	0.0
K05873	0.0
K00579	0.0
K00578	0.0
K00577	0.0
K00575	682.0
K00574	1131.0
K00573	97.0
K00571	1735.0
K00570	0.0
K01118	555.0
K01119	255.0
K01157	0.0
K01112	0.0
K01113	109.0
K04477	639.0
K01114	0.0
K01115	0.0
K08087	0.0
K01315	0.0
K08085	0.0
K08084	0.0
K08083	0.0
K08082	0.0
K08081	0.0
K08080	0.0
K01152	0.0
K01401	0.0
K09826	0.0
K06344	0.0
K06345	0.0
K09822	96.0
K06343	0.0
K10938	0.0
K06341	0.0
K10934	0.0
K10935	0.0
K10932	0.0
K11052	0.0
K10930	0.0
K06349	0.0
K11053	0.0
K10754	0.0
K01755	2949.0
K10200	442.0
K02132	0.0
K02137	0.0
K03840	0.0
K03841	0.0
K13028	0.0
K13799	0.0
K13798	0.0
K13795	0.0
K13794	0.0
K13021	0.0
K13792	0.0
K13791	0.0
K13790	0.0
K12268	5.0
K12269	507.0
K12262	26.0
K12263	0.0
K12264	0.0
K12265	0.0
K12266	0.0
K12267	2970.0
K01757	0.0
K12237	0.0
K13243	0.0
K13245	0.0
K13244	0.0
K13246	0.0
K03264	0.0
K03265	0.0
K03263	0.0
K03268	0.0
K03269	1267.0
K12415	0.0
K10211	0.0
K09918	0.0
K09919	0.0
K06720	0.0
K09913	0.0
K09910	0.0
K09911	0.0
K09916	0.0
K09917	0.0
K06726	1136.0
K09915	96.0
K11535	0.0
K11534	197.0
K11537	95.0
K11531	0.0
K11533	120.0
K11532	0.0
K11249	11.0
K11539	0.0
K00762	3752.0
K00763	2639.0
K00760	3824.0
K00761	3593.0
K00766	1874.0
K00767	2274.0
K00764	5350.0
K00765	2728.0
K00768	793.0
K00769	0.0
K11059	0.0
K00186	0.0
K00187	0.0
K00184	157.0
K00185	116.0
K00183	40.0
K00180	1556.0
K00188	0.0
K00189	0.0
K10110	877.0
K10111	0.0
K10112	1658.0
K10113	0.0
K10114	0.0
K10115	0.0
K10116	0.0
K10117	1059.0
K10118	2398.0
K10119	1411.0
K04641	146.0
K04643	0.0
K04642	0.0
K13282	1.0
K00988	0.0
K00989	427.0
K00986	218.0
K00984	87.0
K00985	0.0
K00982	120.0
K00983	189.0
K00980	706.0
K00981	3877.0
K01585	1262.0
K01584	0.0
K01586	3267.0
K13498	0.0
K01580	1386.0
K01583	571.0
K01582	380.0
K13497	183.0
K01589	1790.0
K01588	3473.0
K14941	0.0
K08347	0.0
K08348	0.0
K02720	0.0
K14949	0.0
K02723	0.0
K03459	0.0
K03458	2206.0
K03455	2485.0
K03457	210.0
K03451	719.0
K03981	0.0
K03980	284.0
K02614	674.0
K01639	644.0
K01638	0.0
K01637	0.0
K01636	633.0
K01635	25.0
K01634	0.0
K01633	1425.0
K01632	752.0
K01631	0.0
K01630	97.0
K02615	0.0
K02588	80.0
K02589	121.0
K02858	6.0
K02859	922.0
K14051	0.0
K14053	0.0
K14052	0.0
K02852	23.0
K02853	6.0
K02850	0.0
K02851	0.0
K14059	226.0
K14058	0.0
K02586	37.0
K02587	37.0
K03679	0.0
K03671	6403.0
K03670	96.0
K03673	0.0
K03672	0.0
K03675	0.0
K03674	0.0
K03677	0.0
K03676	172.0
K09761	3532.0
K09760	1405.0
K09763	0.0
K09762	2396.0
K09765	1421.0
K09764	19.0
K09767	40.0
K06006	0.0
K09769	347.0
K09768	635.0
K10353	0.0
K03187	194.0
K03186	1378.0
K03185	26.0
K03184	0.0
K03183	3003.0
K03182	1374.0
K03181	0.0
K03189	194.0
K03188	194.0
K02715	0.0
K12455	0.0
K12454	96.0
K12453	0.0
K12452	7.0
K12451	0.0
K07358	0.0
K07356	0.0
K07357	0.0
K07354	0.0
K07355	0.0
K07352	0.0
K07353	0.0
K07350	0.0
K07351	0.0
K06919	1600.0
K06918	0.0
K06917	152.0
K06916	26.0
K06915	276.0
K06914	0.0
K06913	0.0
K06912	0.0
K06911	1462.0
K06910	359.0
K08986	0.0
K08987	925.0
K08984	96.0
K08985	0.0
K08982	597.0
K08983	0.0
K08980	0.0
K08981	12.0
K08988	0.0
K08989	0.0
K02252	0.0
K05934	427.0
K05936	427.0
K05937	0.0
K02253	0.0
K05939	193.0
K00378	1980.0
K00375	1266.0
K00374	138.0
K00376	0.0
K00371	138.0
K00370	138.0
K00373	138.0
K00372	97.0
K01358	4592.0
K09166	96.0
K09165	0.0
K09164	0.0
K09163	106.0
K09162	96.0
K09161	1.0
K09160	0.0
K01354	216.0
K01355	0.0
K01356	2638.0
K05601	0.0
K05851	0.0
K03807	0.0
K05606	89.0
K02927	0.0
K05974	0.0
K03805	0.0
K05976	0.0
K00519	0.0
K00518	0.0
K03800	1385.0
K00511	0.0
K00510	0.0
K03801	1197.0
K00515	0.0
K00514	0.0
K00517	4.0
K05971	0.0
K03154	667.0
K11147	0.0
K05581	0.0
K05580	0.0
K05583	0.0
K05582	0.0
K05585	0.0
K05584	0.0
K05587	0.0
K05586	0.0
K05589	0.0
K03150	2742.0
K03623	2.0
K03152	3672.0
K14200	0.0
K14201	0.0
K14202	0.0
K03621	2997.0
K14204	0.0
K14205	783.0
K01134	96.0
K01135	1.0
K01136	206.0
K01137	292.0
K01130	802.0
K01132	0.0
K01133	450.0
K01138	746.0
K01139	208.0
K02113	3821.0
K02112	4463.0
K02111	4346.0
K02446	274.0
K02117	1780.0
K02116	87.0
K02115	4463.0
K02114	4462.0
K02119	570.0
K02118	1882.0
K02448	0.0
K01036	1.0
K03212	0.0
K13007	0.0
K13006	0.0
K13005	0.0
K13004	89.0
K13001	0.0
K06404	435.0
K01032	0.0
K06951	4.0
K03862	0.0
K03863	0.0
K06406	838.0
K06957	0.0
K05020	204.0
K06400	1009.0
K06403	435.0
K06954	0.0
K10814	0.0
K10817	0.0
K10816	0.0
K07136	0.0
K03242	0.0
K03243	0.0
K12202	0.0
K12203	0.0
K12206	0.0
K12207	0.0
K12204	0.0
K12205	0.0
K12208	0.0
K12209	0.0
K13919	344.0
K13918	0.0
K06214	0.0
K06215	569.0
K09936	351.0
K06217	3698.0
K09930	96.0
K09931	0.0
K09932	96.0
K06213	2298.0
K09938	0.0
K09939	1148.0
K11517	0.0
K06337	0.0
K13301	0.0
K00748	1294.0
K00745	0.0
K00743	0.0
K07165	97.0
K07164	1282.0
K07167	0.0
K07166	2080.0
K07161	4.0
K07160	37.0
K07163	0.0
K07162	10.0
K07169	0.0
K07168	0.0
K06336	0.0
K01839	1322.0
K01838	1115.0
K01835	1085.0
K01834	13882.0
K01837	0.0
K01830	0.0
K00608	0.0
K02632	0.0
K02630	0.0
K02631	0.0
K08322	202.0
K08323	151.0
K08320	0.0
K08321	115.0
K08326	0.0
K08324	0.0
K08325	114.0
K01659	2.0
K01658	1759.0
K02637	0.0
K01653	2200.0
K01652	3338.0
K01655	0.0
K01654	210.0
K01657	1862.0
K02874	3619.0
K02875	0.0
K02876	3691.0
K02877	0.0
K02871	3711.0
K02873	0.0
K02878	3716.0
K02879	3213.0
K14070	0.0
K09749	360.0
K09748	3448.0
K06023	4750.0
K09742	0.0
K09741	0.0
K09740	1.0
K09747	2068.0
K09746	0.0
K09745	0.0
K06024	2375.0
K03477	0.0
K03476	216.0
K03475	131.0
K03474	1268.0
K03473	1171.0
K03472	0.0
K03471	771.0
K03470	3662.0
K03478	588.0
K02304	975.0
K02305	0.0
K02302	119.0
K02303	0.0
K02300	0.0
K02301	123.0
K03653	0.0
K03652	555.0
K03651	0.0
K03650	3229.0
K03657	6490.0
K03656	0.0
K03655	5962.0
K03654	4801.0
K03658	86.0
K12439	0.0
K12431	0.0
K12430	0.0
K12433	0.0
K12432	0.0
K12435	0.0
K12434	0.0
K12437	0.0
K12436	0.0
K06979	147.0
K06978	608.0
K06971	236.0
K06970	65.0
K06973	1979.0
K06972	477.0
K06975	1865.0
K06974	0.0
K06977	2.0
K06976	380.0
K07082	2951.0
K07083	1083.0
K07080	371.0
K07081	15.0
K07086	0.0
K07087	0.0
K07084	3.0
K07085	2569.0
K07088	3819.0
K07089	1159.0
K01317	0.0
K11162	0.0
K11163	0.0
K11161	0.0
K11168	0.0
K00356	146.0
K00355	1.0
K00354	0.0
K00353	0.0
K00351	1171.0
K00350	1171.0
K05952	0.0
K05953	0.0
K05951	0.0
K05956	0.0
K05957	0.0
K00358	77.0
K00689	142.0
K00688	3906.0
K00681	921.0
K00680	5822.0
K00683	0.0
K00685	96.0
K00684	102.0
K00687	0.0
K00686	0.0
K05831	0.0
K05830	0.0
K05833	1521.0
K05832	1399.0
K05834	0.0
K05837	2985.0
K05836	0.0
K05839	0.0
K05838	120.0
K07677	0.0
K00533	391.0
K00532	197.0
K00531	0.0
K00530	0.0
K00537	4648.0
K00536	0.0
K00535	0.0
K00534	0.0
K00539	0.0
K00538	0.0
K11029	0.0
K14260	378.0
K14261	0.0
K14266	0.0
K14267	0.0
K14268	0.0
K14269	0.0
K01337	0.0
K01338	2837.0
K02683	0.0
K02682	0.0
K02681	0.0
K02680	0.0
K02687	2885.0
K02686	0.0
K02685	0.0
K02689	0.0
K02688	2.0
K00824	597.0
K00827	0.0
K00826	3354.0
K00821	1407.0
K00820	3905.0
K00823	973.0
K00822	0.0
K00829	0.0
K00828	0.0
K01488	790.0
K01489	2458.0
K01484	0.0
K01485	863.0
K01486	1300.0
K01487	351.0
K01480	1647.0
K01481	0.0
K01482	11.0
K01483	0.0
K02469	4507.0
K02468	1.0
K02466	1.0
K02465	0.0
K02464	0.0
K02463	0.0
K02462	0.0
K02461	0.0
K02460	0.0
K08969	271.0
K13061	0.0
K13060	0.0
K13063	0.0
K13062	0.0
K13069	0.0
K08964	0.0
K06363	0.0
K03079	239.0
K06342	0.0
K03078	0.0
K13289	0.0
K13288	122.0
K13285	0.0
K13287	0.0
K13286	0.0
K13281	155.0
K13280	814.0
K13283	0.0
K00054	925.0
K04496	0.0
K05369	0.0
K05368	0.0
K03228	97.0
K03229	97.0
K00052	2081.0
K03222	97.0
K03223	96.0
K03220	0.0
K03221	0.0
K03226	97.0
K03227	97.0
K03224	97.0
K03225	0.0
K09482	0.0
K09483	0.0
K13836	0.0
K12228	0.0
K05360	0.0
K12224	0.0
K12225	0.0
K12226	0.0
K12227	0.0
K12220	0.0
K05363	1014.0
K12222	0.0
K12223	0.0
K08681	562.0
K08680	150.0
K08683	0.0
K08682	0.0
K08685	0.0
K08684	0.0
K08687	0.0
K08686	0.0
K11755	3269.0
K11754	8221.0
K11751	0.0
K11750	0.0
K11753	7512.0
K11752	3925.0
K02407	238.0
K13938	0.0
K13936	0.0
K13935	1.0
K02406	797.0
K13933	0.0
K13932	1.0
K13931	1.0
K13930	0.0
K12088	0.0
K12081	0.0
K12082	0.0
K12083	0.0
K12084	0.0
K12086	0.0
K12087	0.0
K09611	0.0
K09612	2.0
K04940	0.0
K10085	0.0
K05394	0.0
K05395	0.0
K06340	0.0
K13043	102.0
K07149	444.0
K07148	1294.0
K07147	97.0
K07146	173.0
K07145	140.0
K07144	0.0
K07143	0.0
K07142	0.0
K07141	664.0
K07140	0.0
K10156	0.0
K10150	0.0
K10620	0.0
K10621	0.0
K14028	0.0
K14029	0.0
K01817	1580.0
K01816	115.0
K01815	1339.0
K01814	2627.0
K01813	414.0
K01812	1518.0
K01811	2519.0
K01810	3725.0
K01819	23.0
K01818	344.0
K14580	0.0
K05379	0.0
K08304	0.0
K08305	0.0
K08306	0.0
K08307	1171.0
K08300	146.0
K08301	1729.0
K08302	435.0
K08303	5111.0
K08308	0.0
K08309	217.0
K14671	0.0
K14670	0.0
K14673	0.0
K14672	0.0
K01673	508.0
K01672	0.0
K01671	0.0
K01677	846.0
K01676	1171.0
K01674	3.0
K01679	1087.0
K01678	688.0
K02899	3837.0
K02896	0.0
K02897	1622.0
K02895	3716.0
K02892	3716.0
K02890	3716.0
K10811	0.0
K02096	0.0
K02097	0.0
K02094	0.0
K02095	0.0
K02092	0.0
K02093	0.0
K02099	879.0
K03411	528.0
K03410	553.0
K03413	788.0
K03412	261.0
K03415	151.0
K03414	0.0
K03417	0.0
K03416	0.0
K03418	0.0
K05376	0.0
K02320	0.0
K02322	0.0
K02323	0.0
K05377	0.0
K13542	1161.0
K13543	0.0
K13540	0.0
K13541	0.0
K12145	0.0
K12144	0.0
K12147	0.0
K12410	3180.0
K12141	1086.0
K12140	1086.0
K12143	10.0
K12142	0.0
K12149	0.0
K12148	0.0
K07312	0.0
K07313	409.0
K07310	10.0
K07311	0.0
K07316	24.0
K07317	0.0
K07314	0.0
K07315	311.0
K07318	28.0
K07319	412.0
K03936	0.0
K03425	0.0
K03426	2394.0
K03427	5319.0
K03420	0.0
K03421	0.0
K03422	0.0
K03423	0.0
K03756	0.0
K03757	0.0
K03206	0.0
K03755	0.0
K11144	1629.0
K11145	2276.0
K05972	0.0
K05973	0.0
K03752	240.0
K05978	0.0
K05979	17.0
K03753	145.0
K00331	1279.0
K00330	1279.0
K00333	127.0
K00332	127.0
K00335	901.0
K00334	1267.0
K00337	1279.0
K00336	1460.0
K00339	1279.0
K00338	1279.0
K03751	0.0
K06953	0.0
K06952	5.0
K06407	839.0
K06950	8454.0
K10819	698.0
K06956	173.0
K06955	0.0
K06402	149.0
K10815	0.0
K06959	3378.0
K06958	2404.0
K06409	1524.0
K06408	631.0
K09129	0.0
K09128	224.0
K09123	224.0
K09122	0.0
K09121	553.0
K09120	0.0
K09127	0.0
K09126	11.0
K09125	381.0
K09124	4.0
K01233	0.0
K05819	0.0
K05818	0.0
K01896	0.0
K05813	652.0
K05812	0.0
K05811	0.0
K05810	1378.0
K05817	0.0
K05816	0.0
K05815	105.0
K05814	43.0
K01894	97.0
K01892	4194.0
K01234	1586.0
K01144	1434.0
K01146	0.0
K01141	0.0
K01416	0.0
K11434	0.0
K01415	0.0
K06354	0.0
K01414	97.0
K09836	0.0
K01318	0.0
K01319	0.0
K01312	0.0
K06350	2.0
K02669	1556.0
K02668	0.0
K02665	0.0
K02664	4.0
K02667	0.0
K02666	0.0
K02661	0.0
K02660	0.0
K02663	3.0
K02662	177.0
K00809	0.0
K00808	0.0
K00806	3704.0
K00805	2411.0
K00804	0.0
K00803	200.0
K00802	0.0
K00801	96.0
K00800	2836.0
K10921	0.0
K02409	269.0
K02408	359.0
K02401	240.0
K02400	334.0
K02403	0.0
K02402	0.0
K02405	364.0
K05364	415.0
K05367	194.0
K05366	7168.0
K10210	0.0
K10216	0.0
K13049	282.0
K13048	0.0
K13739	0.0
K10215	0.0
K06122	195.0
K13735	0.0
K13734	0.0
K13041	0.0
K13040	0.0
K13731	0.0
K13730	0.0
K13733	0.0
K13732	0.0
K04516	1170.0
K03204	26.0
K03205	1981.0
K03207	0.0
K03200	0.0
K03201	26.0
K03202	0.0
K03203	26.0
K03208	0.0
K03758	952.0
K03759	0.0
K09469	0.0
K09461	0.0
K06204	27.0
K00178	0.0
K13950	0.0
K13953	908.0
K13955	0.0
K13954	411.0
K10920	0.0
K06324	0.0
K11777	12.0
K11779	0.0
K11778	0.0
K06325	0.0
K12600	0.0
K07432	0.0
K07430	0.0
K06326	0.0
K07128	0.0
K07121	0.0
K07120	146.0
K07123	96.0
K07122	0.0
K07125	0.0
K07124	2114.0
K07127	96.0
K07126	371.0
K01870	3716.0
K01873	3801.0
K01872	3714.0
K01875	3862.0
K01874	3813.0
K01876	3913.0
K01879	938.0
K01878	964.0
K06321	0.0
K00476	0.0
K00477	0.0
K00474	0.0
K00472	0.0
K00470	0.0
K00471	0.0
K00478	0.0
K00479	0.0
K04775	0.0
K04774	0.0
K04777	0.0
K04776	0.0
K04771	96.0
K04770	0.0
K04773	1574.0
K04772	97.0
K04779	0.0
K04778	0.0
K14657	0.0
K14656	0.0
K14654	0.0
K14653	0.0
K14652	5018.0
K14659	0.0
K14658	0.0
K14386	0.0
K09926	0.0
K01699	138.0
K01698	405.0
K01695	2000.0
K01697	119.0
K01696	1953.0
K01690	0.0
K01693	1579.0
K01692	306.0
K07227	0.0
K03439	3669.0
K03438	4381.0
K13380	0.0
K03928	164.0
K03925	2343.0
K03924	2838.0
K03431	2590.0
K03926	97.0
K03437	3584.0
K03436	3195.0
K03435	0.0
K03434	0.0
K02348	432.0
K02342	3750.0
K02343	3512.0
K02340	3182.0
K02341	3693.0
K02346	2910.0
K02347	100.0
K02344	0.0
K02345	0.0
K03697	1020.0
K03696	3364.0
K03695	3571.0
K03694	31.0
K03693	22.0
K03692	0.0
K03690	0.0
K03699	3365.0
K03698	2023.0
K13566	0.0
K12164	0.0
K07338	0.0
K07339	239.0
K07334	875.0
K07335	1557.0
K07336	96.0
K07337	0.0
K07330	0.0
K07331	0.0
K07332	0.0
K07333	0.0
K09695	96.0
K09694	96.0
K09697	371.0
K09696	370.0
K09691	864.0
K09690	1113.0
K09693	780.0
K09692	813.0
K09699	0.0
K09698	1078.0
K07590	36.0
K07591	0.0
K07592	0.0
K05998	0.0
K05999	0.0
K05996	0.0
K05997	0.0
K05994	0.0
K05995	1213.0
K05993	400.0
K05991	0.0
K10837	0.0
K00319	0.0
K00318	18.0
K00648	3670.0
K02545	0.0
K00645	2943.0
K00311	26.0
K00646	0.0
K00317	0.0
K00316	0.0
K00643	26.0
K00314	0.0
K02547	221.0
K06429	0.0
K06428	0.0
K06427	0.0
K02812	0.0
K06425	304.0
K06424	0.0
K06423	19.0
K06422	0.0
K06421	11.0
K02813	0.0
K02930	0.0
K03815	0.0
K05612	0.0
K03367	925.0
K03366	919.0
K03812	0.0
K03635	235.0
K03634	0.0
K03631	3147.0
K05969	0.0
K03630	3694.0
K03633	0.0
K03632	0.0
K01998	1635.0
K01999	1743.0
K01992	7581.0
K01993	2596.0
K01990	15369.0
K01991	1657.0
K01996	1454.0
K01997	1652.0
K01994	147.0
K01995	1461.0
K03148	211.0
K03639	984.0
K05692	0.0
K03638	138.0
K00869	926.0
K00868	1449.0
K00861	0.0
K00860	186.0
K00863	834.0
K00862	0.0
K00865	2350.0
K00864	2816.0
K00867	924.0
K00866	0.0
K01192	1529.0
K01190	9540.0
K01191	1226.0
K01197	240.0
K01194	2.0
K01195	374.0
K01198	675.0
K01199	0.0
K00656	6787.0
K00657	1789.0
K00306	0.0
K14591	195.0
K00300	0.0
K00653	0.0
K13715	0.0
K13713	0.0
K00650	0.0
K00651	2181.0
K14596	0.0
K02647	1774.0
K14598	0.0
K02643	0.0
K02642	0.0
K02641	0.0
K02640	0.0
K03594	1525.0
K03595	3595.0
K03596	3689.0
K03597	0.0
K03590	2223.0
K03591	0.0
K03592	686.0
K03593	1560.0
K03598	1.0
K03599	0.0
K01736	2896.0
K01737	1290.0
K01734	1392.0
K01735	2777.0
K01732	0.0
K01733	3258.0
K01730	86.0
K01731	0.0
K06049	0.0
K01738	4639.0
K01739	220.0
K11809	0.0
K05343	171.0
K02422	393.0
K02421	240.0
K05340	1152.0
K02427	26.0
K05346	166.0
K02425	0.0
K02424	0.0
K05349	7272.0
K02428	1279.0
K03770	1268.0
K03771	1285.0
K03772	122.0
K03773	1179.0
K03774	20.0
K03775	1171.0
K03776	0.0
K03777	0.0
K03778	3139.0
K03779	117.0
K09722	0.0
K08174	0.0
K14114	0.0
K13979	96.0
K13237	0.0
K14440	0.0
K09992	182.0
K09990	0.0
K09991	26.0
K09996	0.0
K09997	0.0
K09994	0.0
K14110	0.0
K09998	0.0
K09999	0.0
K14111	0.0
K14113	0.0
K14449	0.0
K10213	0.0
K14118	0.0
K11711	21.0
K11710	0.0
K11712	36.0
K11717	6459.0
K11719	0.0
K06857	0.0
K10440	2545.0
K10441	2307.0
K07103	0.0
K07102	96.0
K07101	0.0
K07100	0.0
K07107	3053.0
K07106	1015.0
K07105	1107.0
K07456	3446.0
K07459	123.0
K07458	439.0
K07109	26.0
K07108	0.0
K10198	0.0
K10199	0.0
K10190	1066.0
K10191	0.0
K10192	28.0
K10193	4.0
K10194	8.0
K10195	0.0
K10196	0.0
K10197	0.0
K15013	0.0
K01858	396.0
K15016	0.0
K15017	0.0
K01853	0.0
K01852	0.0
K01851	0.0
K01850	99.0
K01857	0.0
K01856	0.0
K01854	3150.0
K07539	0.0
K08478	0.0
K08479	0.0
K08476	0.0
K08477	0.0
K08475	0.0
K00450	0.0
K00451	0.0
K00452	0.0
K00453	0.0
K00455	0.0
K00456	0.0
K00457	0.0
K00106	0.0
K00459	12.0
K00104	591.0
K00105	7.0
K00102	4.0
K00103	0.0
K00100	7025.0
K00101	0.0
K01509	0.0
K04759	4906.0
K04758	4340.0
K04757	24.0
K01504	0.0
K04755	26.0
K04754	26.0
K04753	5.0
K04752	0.0
K04751	756.0
K01502	96.0
K14631	0.0
K05359	0.0
K14632	0.0
K07536	0.0
K12080	0.0
K02364	0.0
K12369	10.0
K02361	83.0
K02362	0.0
K02363	0.0
K13509	0.0
K13503	0.0
K13500	0.0
K12109	0.0
K12108	0.0
K12101	0.0
K12100	0.0
K12103	0.0
K12102	0.0
K12105	0.0
K12104	0.0
K12107	0.0
K12106	0.0
K11023	0.0
K03014	0.0
K08906	0.0
K08904	0.0
K08900	0.0
K06223	978.0
K06199	3515.0
K06198	924.0
K06197	0.0
K06196	382.0
K06194	1171.0
K06193	102.0
K06192	97.0
K06191	778.0
K06190	0.0
K11104	207.0
K11105	1456.0
K11106	0.0
K11107	0.0
K11102	268.0
K11103	97.0
K07862	18.0
K00666	328.0
K00663	0.0
K00662	520.0
K00661	3996.0
K00660	96.0
K06997	2887.0
K06996	169.0
K06995	0.0
K10852	5.0
K06993	0.0
K06992	0.0
K06991	0.0
K06990	2.0
K11050	0.0
K06999	364.0
K06998	249.0
K05338	142.0
K11051	0.0
K06441	0.0
K06440	0.0
K06443	0.0
K06442	2509.0
K06445	0.0
K06447	0.0
K06446	10.0
K06309	0.0
K05686	0.0
K02655	0.0
K07392	0.0
K00595	677.0
K00594	0.0
K00596	0.0
K00599	10681.0
K00598	12.0
K02657	0.0
K07642	0.0
K07643	0.0
K07396	0.0
K07397	32.0
K07394	0.0
K07395	0.0
K04102	0.0
K04103	0.0
K04100	0.0
K04101	0.0
K04107	0.0
K04105	0.0
K04108	0.0
K04109	0.0
K07716	0.0
K07717	216.0
K07714	97.0
K07715	0.0
K07712	97.0
K07713	121.0
K07710	0.0
K07711	0.0
K07718	2674.0
K07719	488.0
K00843	0.0
K00842	6.0
K00841	1341.0
K00840	0.0
K00847	3846.0
K00846	0.0
K00845	5295.0
K00844	95.0
K00849	3553.0
K00848	849.0
K06302	0.0
K13771	97.0
K13770	4.0
K13772	0.0
K13775	0.0
K13774	0.0
K13777	0.0
K13776	0.0
K13779	0.0
K13778	0.0
K02621	2866.0
K02992	3713.0
K02623	0.0
K08286	0.0
K08281	140.0
K02996	3600.0
K02995	0.0
K02994	3716.0
K02629	0.0
K02628	0.0
K08289	1387.0
K08288	0.0
K03578	217.0
K03579	97.0
K03576	97.0
K03577	87.0
K03574	4186.0
K03575	2388.0
K03572	3569.0
K03573	0.0
K03570	3384.0
K03571	1437.0
K01710	4969.0
K01711	1467.0
K01712	271.0
K01713	119.0
K01714	4774.0
K01715	1041.0
K01716	0.0
K01718	0.0
K01719	1107.0
K03081	0.0
K02199	0.0
K02198	36.0
K14170	2573.0
K02193	26.0
K02192	27.0
K02191	139.0
K02190	554.0
K02197	36.0
K02196	0.0
K02195	36.0
K02194	36.0
K03718	1258.0
K03719	676.0
K03712	2431.0
K03713	634.0
K03710	2719.0
K03711	3336.0
K03716	573.0
K03717	97.0
K03715	4.0
K07129	0.0
K00045	1.0
K13995	0.0
K13994	0.0
K13991	0.0
K13990	1106.0
K13993	2396.0
K13992	0.0
K06298	437.0
K06299	0.0
K06294	0.0
K06295	704.0
K06296	616.0
K06297	168.0
K06290	0.0
K06291	0.0
K06292	0.0
K06293	0.0
K12743	0.0
K00248	1088.0
K06426	147.0
K11739	0.0
K11738	0.0
K11733	0.0
K11732	0.0
K11731	0.0
K11737	0.0
K11736	0.0
K11735	0.0
K11734	0.0
K06870	0.0
K06871	3402.0
K06872	1459.0
K06873	0.0
K06874	0.0
K06875	0.0
K06876	96.0
K06877	89.0
K06878	1000.0
K06879	0.0
K07478	4604.0
K12645	0.0
K07479	0.0
K07473	3154.0
K07472	0.0
K07471	0.0
K07470	0.0
K07477	0.0
K07476	0.0
K07474	16.0
K15038	0.0
K15039	0.0
K15034	0.0
K15036	1.0
K15037	0.0
K08738	26.0
K06420	0.0
K00128	1909.0
K00129	0.0
K00438	0.0
K00432	545.0
K00433	182.0
K00122	0.0
K00123	119.0
K00124	18.0
K00125	0.0
K00126	0.0
K00127	14.0
K08973	26.0
K14348	0.0
K14347	0.0
K14340	0.0
K08972	908.0
K01525	0.0
K01524	5102.0
K01523	216.0
K01521	0.0
K01520	4163.0
K01529	968.0
K08977	0.0
K03969	143.0
K08929	0.0
K02388	359.0
K02389	356.0
K02386	0.0
K02387	359.0
K02384	0.0
K02385	241.0
K02382	0.0
K02380	4.0
K02381	0.0
K05386	0.0
K13524	0.0
K13525	2.0
K13527	119.0
K13520	0.0
K13522	0.0
K13529	96.0
K03385	104.0
K03384	0.0
K03387	1292.0
K03386	1684.0
K03381	0.0
K03380	0.0
K03383	0.0
K03382	130.0
K03389	1106.0
K03388	1097.0
K05356	0.0
K12344	101.0
K12343	7.0
K12342	0.0
K12341	0.0
K12340	1258.0
K02430	0.0
K12349	0.0
K05351	0.0
K11694	502.0
K11695	0.0
K11690	717.0
K05352	4.0
K11693	0.0
K08928	0.0
K03433	0.0
K13832	0.0
K03039	0.0
K03432	0.0
K06607	0.0
K06606	28.0
K06605	1.0
K03430	383.0
K06603	25.0
K06602	0.0
K06601	0.0
K06600	0.0
K05358	0.0
K06609	0.0
K06608	4.0
K03923	0.0
K03922	0.0
K11472	0.0
K11473	101.0
K11474	0.0
K11475	0.0
K11476	0.0
K11477	0.0
K00601	0.0
K00600	3066.0
K00603	256.0
K03746	0.0
K00605	1540.0
K00604	3716.0
K00607	0.0
K00606	1453.0
K00609	3421.0
K03741	545.0
K03740	925.0
K03743	695.0
K10873	0.0
K03214	0.0
K14068	0.0
K13317	0.0
K06360	0.0
K14069	0.0
K08078	0.0
K09650	0.0
K06361	0.0
K07802	0.0
K07803	0.0
K07800	0.0
K07801	0.0
K07806	0.0
K07807	0.0
K07804	0.0
K07805	0.0
K06362	0.0
K01172	0.0
K10257	0.0
K10255	243.0
K10254	2172.0
K10253	0.0
K10918	0.0
K04128	0.0
K01958	772.0
K01959	0.0
K01956	4176.0
K01957	0.0
K04126	0.0
K04127	0.0
K01952	5178.0
K01953	2926.0
K01950	2888.0
K01951	4704.0
K07730	0.0
K07731	0.0
K07732	0.0
K07733	0.0
K07734	0.0
K07735	184.0
K07736	1013.0
K07737	3249.0
K07738	1721.0
K07739	10.0
K06365	0.0
K06366	0.0
K06367	0.0
K10910	0.0
K10911	0.0
K04382	0.0
K10775	0.0
K02609	0.0
K02979	0.0
K02978	0.0
K06368	0.0
K02975	0.0
K02974	0.0
K02977	0.0
K02976	0.0
K03558	88.0
K03559	1938.0
K03550	3828.0
K03551	3859.0
K03552	0.0
K03553	3804.0
K03554	0.0
K03555	3566.0
K03556	126.0
K03557	0.0
K01778	3194.0
K01779	1163.0
K06369	0.0
K01772	804.0
K01770	2720.0
K01771	5.0
K01776	3632.0
K01777	201.0
K01774	0.0
K01775	3761.0
K05385	0.0
K05384	0.0
K05383	0.0
K05382	0.0
K05381	0.0
K08159	502.0
K14153	356.0
K14154	0.0
K14155	3767.0
K08152	0.0
K08156	1290.0
K08076	0.0
K12809	0.0
K05297	1.0
K03734	4215.0
K03735	33.0
K03736	33.0
K03737	2550.0
K03731	0.0
K03732	0.0
K03733	3489.0
K03738	205.0
K03739	925.0
K08139	1.0
K06994	155.0
K12660	0.0
K12661	195.0
K07450	0.0
K08719	0.0
K08717	5.0
K08715	0.0
K08714	0.0
K08713	0.0
K08710	0.0
K11311	0.0
K11312	4.0
K00141	0.0
K00146	0.0
K00411	26.0
K00412	26.0
K00145	4011.0
K00148	0.0
K14367	0.0
K14366	0.0
K08954	0.0
K08384	1268.0
K14369	0.0
K14368	0.0
K14091	86.0
K14090	96.0
K14093	0.0
K14092	0.0
K14095	0.0
K14094	0.0
K14097	0.0
K14096	0.0
K14099	0.0
K14098	0.0
K02848	0.0
K01541	0.0
K04712	0.0
K04711	0.0
K01545	0.0
K01547	1607.0
K01546	1607.0
K01548	1581.0
K04719	0.0
K04718	0.0
K02018	1289.0
K02019	836.0
K02016	2880.0
K02017	101.0
K02014	4725.0
K02015	4023.0
K02012	802.0
K02013	2932.0
K02010	664.0
K02011	784.0
K04515	0.0
K03943	0.0
K03941	0.0
K03940	0.0
K00313	24.0
K04060	0.0
K01608	281.0
K08942	0.0
K08943	0.0
K08940	0.0
K08941	0.0
K08946	0.0
K08947	0.0
K08944	0.0
K08945	0.0
K03059	0.0
K13811	0.0
K13812	0.0
K13815	0.0
K13816	0.0
K13818	0.0
K13819	0.0
K03053	0.0
K03052	0.0
K03055	0.0
K03054	0.0
K03057	0.0
K03056	0.0
K06222	0.0
K11418	0.0
K11410	0.0
K11415	0.0
K00622	0.0
K00621	0.0
K00620	1714.0
K00627	1057.0
K00626	2681.0
K00625	3578.0
K00624	0.0
K02805	104.0
K02552	100.0
K02550	0.0
K02556	261.0
K02803	2.0
K02554	0.0
K07280	0.0
K07281	0.0
K07282	2398.0
K07283	0.0
K07284	3168.0
K07285	0.0
K07286	0.0
K08217	983.0
K07288	0.0
K07289	0.0
K07534	0.0
K07535	197.0
K07533	1177.0
K07822	0.0
K07823	0.0
K08699	0.0
K00088	3909.0
K00087	248.0
K00086	246.0
K00082	26.0
K10239	0.0
K10238	0.0
K10231	372.0
K10230	0.0
K10233	0.0
K10232	0.0
K10235	0.0
K10234	0.0
K10237	0.0
K10236	0.0
K08353	0.0
K01970	0.0
K01971	386.0
K01972	3752.0
K01973	0.0
K01974	96.0
K01975	188.0
K01976	0.0
K07758	0.0
K05990	0.0
K07752	0.0
K07753	0.0
K07751	0.0
K13786	0.0
K07755	0.0
K07442	120.0
K08352	30.0
K07115	65.0
K07441	0.0
K07634	0.0
K07446	1.0
K07111	0.0
K07444	1849.0
K07445	0.0
K00647	1.0
K07449	0.0
K00641	1180.0
K00640	3261.0
K01289	0.0
K01282	0.0
K01283	0.0
K01280	0.0
K01281	924.0
K01286	627.0
K01284	2347.0
K02954	3885.0
K02952	3716.0
K02950	3691.0
K00155	96.0
K02959	3619.0
K00887	0.0
K00886	120.0
K00885	0.0
K00884	0.0
K00883	7.0
K00882	2114.0
K00881	198.0
K00880	272.0
K00053	2054.0
K14048	0.0
K01026	553.0
K01756	3715.0
K01025	0.0
K01750	548.0
K01023	3.0
K01752	5017.0
K01753	8.0
K14583	0.0
K01758	196.0
K01759	3473.0
K09565	0.0
K09568	0.0
K08173	0.0
K08172	0.0
K02483	741.0
K02482	96.0
K08177	448.0
K08176	0.0
K08175	0.0
K02486	0.0
K02489	0.0
K02488	26.0
K08178	0.0
K14138	28.0
K14136	0.0
K09713	0.0
K09714	0.0
K09715	0.0
K03532	0.0
K03533	0.0
K03530	7583.0
K03531	3600.0
K03536	3852.0
K03537	0.0
K03534	1726.0
K03535	96.0
K03538	0.0
K03539	0.0
K14451	0.0
K14450	0.0
K02225	0.0
K02224	1203.0
K02227	663.0
K02226	826.0
K02221	1224.0
K14107	0.0
K02229	0.0
K02228	0.0
K14106	0.0
K00441	1.0
K03288	0.0
K03289	0.0
K03284	3468.0
K03285	0.0
K03286	5.0
K03287	1413.0
K03280	0.0
K03281	1900.0
K03282	2821.0
K00440	0.0
K13677	0.0
K12790	0.0
K09639	0.0
K12688	0.0
K12689	0.0
K12686	0.0
K12687	0.0
K12684	0.0
K12685	0.0
K12682	0.0
K12683	0.0
K12680	0.0
K11889	0.0
K08884	2226.0
K11085	1461.0
K11084	0.0
K11081	0.0
K11080	0.0
K11083	0.0
K11082	0.0
K11089	96.0
K08777	0.0
K08776	0.0
K06346	2322.0
K06347	0.0
K09824	0.0
K09825	2772.0
K09823	0.0
K09820	97.0
K10939	0.0
K10936	0.0
K10937	0.0
K10933	0.0
K06348	0.0
K09829	0.0
K11337	0.0
K11336	0.0
K11335	0.0
K11334	0.0
K11333	0.0
K11332	0.0
K11331	0.0
K11330	0.0
K00169	351.0
K00164	123.0
K00166	0.0
K00167	0.0
K00161	1196.0
K00162	1194.0
K00163	0.0
K10689	0.0
K10680	0.0
K10681	0.0
K10682	0.0
K04083	2388.0
K04082	0.0
K04081	0.0
K04080	0.0
K04087	129.0
K04086	773.0
K04085	0.0
K04084	0.0
K04088	129.0
K01569	0.0
K01568	0.0
K01563	0.0
K01561	0.0
K01560	866.0
K01567	196.0
K01565	96.0
K01564	0.0
K02038	3751.0
K02039	3750.0
K02030	9274.0
K02031	4151.0
K02032	4434.0
K02033	4932.0
K02034	5074.0
K02035	9345.0
K02036	4505.0
K02037	3719.0
K05556	0.0
K13658	0.0
K13659	0.0
K13656	0.0
K13657	0.0
K13654	0.0
K13655	10.0
K13652	359.0
K13653	1162.0
K13650	0.0
K13651	0.0
K05555	0.0
K05552	0.0
K02057	3278.0
K05550	0.0
K05551	0.0
K12308	3529.0
K12306	0.0
K03073	3445.0
K03072	86.0
K03071	26.0
K03070	4181.0
K03077	366.0
K03076	4195.0
K03075	3575.0
K03074	237.0
K08965	198.0
K08967	0.0
K08961	166.0
K08963	551.0
K13873	0.0
K13876	0.0
K13874	0.0
K13875	0.0
K06139	0.0
K06138	70.0
K06135	0.0
K06134	26.0
K06137	96.0
K06136	0.0
K06131	4734.0
K06133	507.0
K06132	0.0
K02600	3716.0
K07389	0.0
K07388	0.0
K04747	0.0
K01516	3664.0
K09977	0.0
K07518	0.0
K07519	0.0
K11437	0.0
K07512	96.0
K07516	0.0
K10212	27.0
K10747	0.0
K10217	0.0
K10219	0.0
K10218	0.0
K10748	0.0
K01912	2221.0
K01913	0.0
K01910	284.0
K01911	522.0
K01916	953.0
K01917	0.0
K01914	3379.0
K01915	5922.0
K01918	1416.0
K01919	600.0
K07774	0.0
K07775	174.0
K07776	144.0
K07777	123.0
K07770	513.0
K07771	0.0
K07772	0.0
K07773	0.0
K07778	262.0
K01193	2318.0
K04340	0.0
K04341	0.0
K04342	0.0
K04343	0.0
K12986	0.0
K04691	0.0
K02931	3600.0
K02933	3716.0
K02935	3716.0
K02936	0.0
K02939	3716.0
K00205	0.0
K00204	0.0
K00207	0.0
K00206	0.0
K00201	0.0
K00200	0.0
K00203	0.0
K00202	0.0
K00209	0.0
K00208	1947.0
K01000	3763.0
K01001	0.0
K01002	716.0
K01003	0.0
K01004	0.0
K01005	1718.0
K01006	2498.0
K01007	445.0
K01008	1029.0
K10855	0.0
K14115	0.0
K14116	0.0
K14441	2471.0
K14446	4.0
K14447	0.0
K14112	0.0
K14445	96.0
K08195	0.0
K08194	2.0
K14448	0.0
K08196	0.0
K08191	1165.0
K14119	0.0
K08193	0.0
K00702	151.0
K10799	0.0
K03518	1086.0
K03519	8.0
K09719	0.0
K10856	0.0
K03516	0.0
K03517	2337.0
K02205	0.0
K02204	4.0
K02203	411.0
K02201	0.0
K02200	26.0
K13714	0.0
K13461	0.0
K12518	0.0
K12519	0.0
K12517	0.0
K12514	0.0
K12515	0.0
K12512	0.0
K12513	0.0
K12510	622.0
K12511	54.0
K07183	714.0
K07182	0.0
K07181	121.0
K07180	16.0
K07186	0.0
K07185	531.0
K07184	0.0
K09800	0.0
K09801	0.0
K09802	0.0
K09803	12.0
K09804	0.0
K09805	0.0
K09806	1.0
K09807	1416.0
K09808	2457.0
K09809	1.0
K10912	0.0
K10913	0.0
K10914	18.0
K10915	0.0
K10916	0.0
K10917	0.0
K11358	611.0
K11355	0.0
K11354	0.0
K11357	0.0
K11356	0.0
K04069	8444.0
K04068	3485.0
K04065	0.0
K04064	0.0
K04067	0.0
K04066	3675.0
K04061	252.0
K09716	2.0
K04063	96.0
K04062	0.0
K10006	120.0
K10007	120.0
K10004	0.0
K10005	121.0
K10002	0.0
K10003	0.0
K10000	0.0
K10001	0.0
K09717	0.0
K10008	217.0
K10009	0.0
K02491	0.0
K14588	0.0
K14581	0.0
K13678	1412.0
K13679	0.0
K11633	0.0
K13670	0.0
K13671	0.0
K11987	0.0
K11636	0.0
K11634	0.0
K13582	0.0
K13583	0.0
K13580	0.0
K13581	0.0
K13586	0.0
K13587	0.0
K13584	0.0
K13585	0.0
K13588	0.0
K13589	0.0
K02052	24.0
K02053	25.0
K02050	3807.0
K02051	3221.0
K02056	1990.0
K05553	0.0
K02054	22.0
K02055	20.0
K02058	1469.0
K02059	0.0
K05558	0.0
K05559	0.0
K03895	0.0
K03894	0.0
K03897	0.0
K03896	0.0
K03891	0.0
K03890	0.0
K03893	0.0
K03892	3507.0
K02423	0.0
K05342	0.0
K05341	5.0
K12989	0.0
K12988	0.0
K02420	334.0
K12981	0.0
K12980	0.0
K12983	0.0
K12982	0.0
K12985	0.0
K12984	0.0
K12987	0.0
K02426	1267.0
K13854	0.0
K03098	1267.0
K13853	162.0
K03095	924.0
K05344	4.0
K03091	4311.0
K03090	18.0
K03093	34.0
K03092	1345.0
K06113	82.0
K09632	0.0
K02429	2539.0
K06118	0.0
K05716	0.0
K04844	0.0
K11632	0.0
K11630	0.0
K11631	0.0
K11637	0.0
K11635	195.0
K11638	0.0
K11639	0.0
K07572	0.0
K07573	0.0
K07570	813.0
K07571	990.0
K07576	606.0
K07577	0.0
K07574	2245.0
K07575	0.0
K07578	0.0
K07579	0.0
K11189	3857.0
K11184	337.0
K11187	0.0
K11180	4.0
K11181	4.0
K11183	97.0
K10764	0.0
K10763	0.0
K10762	0.0
K01938	3557.0
K01939	3812.0
K01934	2539.0
K01935	1246.0
K01937	3852.0
K01930	0.0
K01932	0.0
K01933	3460.0
K07798	18.0
K07799	97.0
K07796	0.0
K07797	0.0
K07794	1.0
K07795	2.0
K07792	18.0
K07793	210.0
K07790	0.0
K07791	70.0
K06379	838.0
K00968	111.0
K06378	785.0
K06377	0.0
K06376	0.0
K06375	0.0
K09814	0.0
K09813	0.0
K06372	0.0
K06371	0.0
K06370	0.0
K01249	0.0
K01246	3022.0
K01247	149.0
K01244	0.0
K01243	3231.0
K08919	0.0
K01241	88.0
K02919	3191.0
K02913	5094.0
K02912	0.0
K02911	3586.0
K02910	0.0
K02917	0.0
K02916	3716.0
K02915	0.0
K02914	3848.0
K00228	26.0
K00227	0.0
K00226	4816.0
K00224	0.0
K00223	0.0
K00222	0.0
K00221	0.0
K00220	0.0
K01798	0.0
K01799	4.0
K01068	0.0
K01069	152.0
K01062	0.0
K01791	3177.0
K01792	99.0
K01061	194.0
K01066	139.0
K01067	10.0
K01796	0.0
K01797	4.0
K05499	92.0
K14468	0.0
K14469	0.0
K14465	0.0
K14466	0.0
K14467	0.0
K10834	0.0
K10833	0.0
K02266	0.0
K03793	0.0
K03790	239.0
K03791	0.0
K03796	0.0
K03797	5690.0
K03794	0.0
K03795	96.0
K03798	4980.0
K03799	1146.0
K13448	0.0
K12538	0.0
K12539	0.0
K12530	0.0
K12531	0.0
K12532	0.0
K12533	0.0
K12534	0.0
K12535	0.0
K12536	0.0
K12537	0.0
K03136	0.0
K09790	2481.0
K09791	0.0
K09792	96.0
K09793	1271.0
K09794	0.0
K09795	0.0
K09796	0.0
K09797	1162.0
K09798	0.0
K09799	0.0
K10972	0.0
K10973	0.0
K10977	0.0
K10974	801.0
K10975	0.0
K10978	0.0
K10979	282.0
K06308	0.0
K00315	0.0
K09862	0.0
K06303	0.0
K09860	0.0
K09861	3149.0
K06306	384.0
K06307	0.0
K06305	146.0
K11373	0.0
K04047	1529.0
K04046	0.0
K04045	599.0
K04044	0.0
K04043	4055.0
K04042	3542.0
K04041	594.0
K04040	0.0
K02700	0.0
K04049	0.0
K04048	0.0
K02707	0.0
K02704	0.0
K02705	0.0
K10020	0.0
K10021	0.0
K10022	0.0
K10023	0.0
K10024	0.0
K10025	0.0
K10026	102.0
K10027	0.0
K13612	0.0
K13613	0.0
K13611	0.0
K13614	0.0
K13615	0.0
K05794	257.0
K05795	133.0
K05796	6.0
K05797	0.0
K05790	0.0
K05791	97.0
K05792	97.0
K05793	97.0
K05798	0.0
K05799	901.0
K01474	0.0
K01477	0.0
K01476	25.0
K01471	0.0
K01470	1613.0
K01473	0.0
K13039	0.0
K01479	2.0
K01478	431.0
K05570	433.0
K05571	461.0
K05572	0.0
K05573	0.0
K02078	5301.0
K02079	0.0
K05576	0.0
K02074	1109.0
K02075	1109.0
K02076	801.0
K02077	1427.0
K02071	2447.0
K02072	2464.0
K02073	2750.0
K03309	634.0
K03308	4753.0
K03305	2263.0
K03304	0.0
K03307	933.0
K03306	479.0
K03301	0.0
K03300	146.0
K03303	1098.0
K03302	0.0
K06173	4405.0
K06175	0.0
K06174	0.0
K06177	1257.0
K06176	0.0
K06179	1242.0
K07680	0.0
K03867	0.0
K03838	0.0
K12053	0.0
K11618	86.0
K11619	0.0
K11614	0.0
K11615	0.0
K11616	0.0
K11617	0.0
K11610	0.0
K11611	0.0
K11960	0.0
K11961	11.0
K02836	3700.0
K10565	0.0
K10564	0.0
K02837	2710.0
K10561	402.0
K10560	208.0
K10563	3944.0
K10562	0.0
K02838	3716.0
K06858	0.0
K02839	86.0
K06859	546.0
K12700	911.0
K07558	0.0
K07559	217.0
K07228	0.0
K07229	0.0
K07226	0.0
K07224	0.0
K07225	0.0
K07222	96.0
K07223	840.0
K07220	461.0
K07221	1.0
K10709	53.0
K10708	0.0
K10701	0.0
K10703	0.0
K10702	0.0
K10704	0.0
K05984	0.0
K07537	0.0
K08652	0.0
K08651	0.0
K08658	0.0
K08659	2805.0
K05982	0.0
K07451	0.0
K07453	0.0
K07452	0.0
K07455	319.0
K07454	98.0
K09707	288.0
K07457	38.0
K09706	18.0
K07104	97.0
K00029	114.0
K00028	0.0
K00799	27.0
K00798	789.0
K00797	732.0
K00024	2611.0
K00795	26.0
K00026	0.0
K00021	0.0
K00020	185.0
K00023	0.0
K00022	0.0
K09017	4.0
K01269	3039.0
K09015	2411.0
K09014	3080.0
K09013	3601.0
K09011	1170.0
K09010	0.0
K01261	0.0
K01262	4564.0
K01263	23.0
K01264	0.0
K01265	4980.0
K01266	736.0
K09018	0.0
K08227	0.0
K08226	0.0
K08225	0.0
K08224	11.0
K08223	210.0
K08222	1.0
K08221	4.0
K00249	0.0
K01790	3963.0
K00241	1297.0
K00240	1441.0
K00243	2796.0
K00242	26.0
K00245	4.0
K00244	1790.0
K00247	0.0
K00246	0.0
K01795	313.0
K06983	0.0
K02799	4.0
K02798	165.0
K02791	14.0
K02790	0.0
K02793	3211.0
K02795	6364.0
K02794	7001.0
K02796	5216.0
K04564	1726.0
K04565	460.0
K04566	112.0
K04567	3604.0
K01040	11.0
K01041	70.0
K04562	127.0
K04568	0.0
K01049	0.0
K02535	1294.0
K02242	1071.0
K02536	1393.0
K02531	150.0
K02246	922.0
K02533	27.0
K02532	746.0
K02248	290.0
K02538	2.0
K00581	0.0
K13421	0.0
K01013	0.0
K15018	0.0
K15019	0.0
K03110	3690.0
K03111	7180.0
K03112	0.0
K03113	1267.0
K03116	1337.0
K03117	0.0
K03118	1326.0
K03119	0.0
K10919	0.0
K12552	0.0
K12553	0.0
K12551	0.0
K12556	0.0
K12554	118.0
K12555	1849.0
K06892	0.0
K06893	96.0
K06890	2273.0
K06891	102.0
K06896	3261.0
K06897	362.0
K06894	276.0
K06895	738.0
K10954	0.0
K10956	0.0
K06899	0.0
K06328	151.0
K06329	0.0
K10952	0.0
K10953	0.0
K11395	0.0
K11391	0.0
K11390	0.0
K11392	0.0
K00499	0.0
K00494	96.0
K00495	0.0
K00496	0.0
K00491	0.0
K00492	0.0
K00493	0.0
K13591	0.0
K01467	2147.0
K13593	0.0
K13592	0.0
K04021	0.0
K04020	0.0
K04023	550.0
K04022	0.0
K04025	0.0
K04024	174.0
K04027	1.0
K04026	18.0
K04029	478.0
K04028	345.0
K07055	0.0
K07054	2.0
K07057	0.0
K07056	4885.0
K07051	96.0
K07050	978.0
K07053	2584.0
K07052	5379.0
K07059	0.0
K07058	2865.0
K10040	414.0
K10041	959.0
K10046	0.0
K04799	0.0
K04798	0.0
K04793	0.0
K04792	0.0
K04791	0.0
K04790	0.0
K04797	0.0
K04796	0.0
K04795	0.0
K04794	0.0
K13638	0.0
K13639	0.0
K13634	0.0
K13635	0.0
K13636	0.0
K13637	195.0
K13630	0.0
K13631	0.0
K13632	0.0
K13633	1.0
K02042	1013.0
K05778	0.0
K05779	0.0
K05776	1145.0
K05541	0.0
K05774	0.0
K05775	0.0
K05772	2.0
K05773	2.0
K05540	357.0
K01459	0.0
K01458	0.0
K01457	107.0
K01455	97.0
K01454	0.0
K01453	0.0
K01452	0.0
K01451	685.0
K01450	0.0
K05518	0.0
K08070	58.0
K08071	0.0
K05516	195.0
K08077	10.0
K05515	2023.0
K13093	0.0
K11783	0.0
K12949	0.0
K12945	0.0
K12944	0.0
K12941	217.0
K12940	1.0
K12943	0.0
K12942	99.0
K14728	0.0
K14727	0.0
K11785	0.0
K00108	97.0
K13890	1.0
K13891	1.0
K13892	195.0
K13893	0.0
K13894	0.0
K13895	0.0
K13896	0.0
K06159	0.0
K06158	3905.0
K06153	4029.0
K06152	0.0
K06151	0.0
K06157	0.0
K06156	0.0
K06155	6.0
K06154	0.0
K03327	2438.0
K03326	6.0
K03325	275.0
K03324	4172.0
K03322	235.0
K03321	825.0
K03320	1223.0
K03329	0.0
K03328	2035.0
K04802	0.0
K04801	0.0
K04800	0.0
K11948	0.0
K01505	0.0
K04756	0.0
K11940	0.0
K11941	0.0
K11942	0.0
K11943	0.0
K11944	0.0
K01507	5039.0
K11946	0.0
K11947	0.0
K01506	4.0
K01501	1.0
K01500	6.0
K01503	0.0
K06714	37.0
K04750	339.0
K12789	0.0
K12788	0.0
K11526	0.0
K10810	0.0
K11522	0.0
K11523	0.0
K08675	0.0
K08676	89.0
K08677	0.0
K08679	4.0
K11521	0.0
K10547	179.0
K10546	184.0
K10545	394.0
K10544	196.0
K10543	198.0
K10542	949.0
K10541	949.0
K10540	1115.0
K10549	4.0
K10548	179.0
K14630	0.0
K11529	0.0
K00007	0.0
K00005	1202.0
K13444	0.0
K00003	2329.0
K00002	293.0
K00001	969.0
K01186	1515.0
K00009	163.0
K00008	1441.0
K10726	0.0
K10725	0.0
K08246	0.0
K00263	269.0
K00262	4296.0
K00261	201.0
K00260	26.0
K00266	6230.0
K00265	1669.0
K01200	1195.0
K01201	565.0
K01206	6047.0
K01207	1350.0
K01205	1361.0
K01208	632.0
K01209	2731.0
K06167	1299.0
K00917	838.0
K00912	1294.0
K00919	3522.0
K02519	3691.0
K02518	3188.0
K02517	1315.0
K02511	0.0
K02510	204.0
K13409	0.0
K13408	0.0
K03179	1207.0
K03170	0.0
K03177	3716.0
K12574	3078.0
K12570	0.0
K12573	3537.0
K11009	0.0
K11008	0.0
K11005	0.0
K11004	0.0
K11007	0.0
K11006	0.0
K11003	0.0
K08296	217.0
K08297	0.0
K08295	0.0
K02634	0.0
K02635	0.0
K10622	0.0
K07693	133.0
K07692	0.0
K07691	0.0
K07690	0.0
K07697	0.0
K07696	371.0
K07695	0.0
K07694	27.0
K07699	910.0
K07698	0.0
K07079	1786.0
K07078	1060.0
K07077	0.0
K07076	54.0
K07075	327.0
K07074	104.0
K07073	0.0
K07072	0.0
K07071	268.0
K07070	0.0
K14584	0.0
K11620	0.0
K09190	0.0
K11623	0.0
K05759	0.0
K08589	0.0
K11625	0.0
K11995	0.0
K01439	2825.0
K01438	1445.0
K01431	0.0
K01430	194.0
K01433	166.0
K01432	0.0
K01434	0.0
K01437	0.0
K01436	321.0
K05539	0.0
K14520	0.0
K12963	0.0
K12962	0.0
K12961	0.0
K12960	3263.0
K14749	0.0
K14748	0.0
K02972	0.0
K14743	0.0
K14742	1665.0
K14745	0.0
K14744	0.0
K14747	0.0
K14746	0.0
K02167	0.0
K02164	0.0
K02160	1514.0
K02168	147.0
K02169	1145.0
K10931	0.0
K03341	0.0
K03340	1489.0
K03343	0.0
K03342	0.0
K03346	919.0
K12299	0.0
K12291	0.0
K12290	0.0
K12293	0.0
K12292	0.0
K12295	0.0
K12294	0.0
K12297	0.0
K12368	0.0
K11922	0.0
K11923	0.0
K11920	0.0
K11921	0.0
K11926	0.0
K11927	281.0
K11924	20.0
K11925	0.0
K11928	334.0
K13181	0.0
K13219	0.0
K07262	0.0
K07263	1428.0
K07260	1380.0
K07261	0.0
K07266	0.0
K07267	96.0
K07264	0.0
K07265	0.0
K07268	0.0
K07269	0.0
K01155	237.0
K04478	0.0
K04479	0.0
K10528	0.0
K14952	0.0
K07486	103.0
K07487	4.0
K07484	1777.0
K07485	0.0
K07482	138.0
K07483	2824.0
K07480	1.0
K07481	14.0
K07488	0.0
K07489	0.0
K11210	0.0
K11211	0.0
K11212	0.0
K11214	88.0
K11216	0.0
K06300	0.0
K00061	0.0
K00060	442.0
K06301	0.0
K00065	73.0
K00064	0.0
K00067	3014.0
K00066	96.0
K00069	0.0
K00068	32.0
K06304	0.0
K08262	0.0
K08261	0.0
K08260	0.0
K08265	0.0
K08264	0.0
K00288	0.0
K00285	97.0
K00284	993.0
K00287	3744.0
K00286	3814.0
K00281	1267.0
K00280	0.0
K00283	264.0
K00282	264.0
K08088	0.0
K14198	0.0
K14199	0.0
K03452	0.0
K14194	0.0
K14195	0.0
K14196	0.0
K14197	0.0
K14192	0.0
K14193	0.0
K01880	2749.0
K01881	3804.0
K01883	3716.0
K01885	2810.0
K04618	0.0
K01887	3948.0
K01224	329.0
K01889	3716.0
K01226	443.0
K01227	148.0
K01220	847.0
K01222	197.0
K01223	3371.0
K02759	2618.0
K02755	6.0
K02757	1787.0
K02756	8.0
K14998	0.0
K02750	325.0
K02753	195.0
K02752	0.0
K00939	3088.0
K00938	925.0
K00937	2273.0
K00936	7131.0
K00935	0.0
K00934	96.0
K00933	0.0
K00932	0.0
K00931	2892.0
K00930	4015.0
K01089	1259.0
K01080	0.0
K01081	2166.0
K01082	0.0
K01083	0.0
K01084	0.0
K01085	0.0
K01087	0.0
K02571	0.0
K02570	10.0
K02573	10.0
K02572	0.0
K02575	244.0
K02574	33.0
K07780	0.0
K03488	549.0
K03489	785.0
K03482	0.0
K03483	17.0
K03480	690.0
K03481	967.0
K03486	420.0
K03487	0.0
K03484	2045.0
K03485	0.0
K02287	0.0
K02286	0.0
K02285	0.0
K02284	0.0
K02283	1052.0
K02282	14.0
K02281	0.0
K02280	0.0
K02289	0.0
K02288	0.0
K03626	0.0
K03627	0.0
K03624	4377.0
K03625	3716.0
K03151	2302.0
K03620	20.0
K03153	0.0
K08869	0.0
K03628	2622.0
K03629	3678.0
K09738	0.0
K09739	0.0
K09736	0.0
K09737	0.0
K09735	0.0
K09732	0.0
K09733	0.0
K09730	0.0
K09731	0.0
K09888	1259.0
K09889	0.0
K09880	0.0
K09882	26.0
K09883	26.0
K09884	0.0
K09887	0.0
K11027	0.0
K11026	0.0
K11025	0.0
K11024	0.0
K07679	0.0
K07678	0.0
K11021	0.0
K11020	0.0
K07675	0.0
K07674	0.0
K07676	0.0
K07671	0.0
K07670	0.0
K07673	0.0
K07672	0.0
K01117	0.0
K12048	0.0
K07019	97.0
K07018	26.0
K07011	3493.0
K07010	2372.0
K07013	0.0
K07012	865.0
K07015	2294.0
K07014	5.0
K07017	48.0
K07016	3.0
K10084	0.0
K08372	156.0
K05884	27.0
K05885	783.0
K05886	0.0
K05887	0.0
K05880	0.0
K05881	0.0
K05882	96.0
K05883	0.0
K08902	0.0
K05739	8.0
K05888	0.0
K05889	0.0
K08903	0.0
K00547	772.0
K00544	0.0
K00545	0.0
K00542	0.0
K00543	0.0
K00540	8676.0
K00548	2483.0
K00549	1519.0
K01145	0.0
K01412	26.0
K01147	0.0
K01417	1612.0
K00038	0.0
K01143	0.0
K01142	3254.0
K01419	816.0
K00788	2862.0
K00789	3818.0
K12502	0.0
K14762	0.0
K14761	820.0
K06195	97.0
K03819	0.0
K03818	6.0
K03814	88.0
K03817	670.0
K03816	2251.0
K03811	1254.0
K03810	3.0
K03813	11.0
K11908	0.0
K11909	0.0
K11904	0.0
K11905	0.0
K11906	0.0
K11907	0.0
K11900	0.0
K11901	0.0
K11902	0.0
K11903	0.0
K10986	24.0
K13238	0.0
K13239	0.0
K13797	0.0
K07248	344.0
K13796	0.0
K07244	0.0
K07245	0.0
K07246	16.0
K07240	5427.0
K07241	2.0
K07242	0.0
K07243	100.0
K01268	0.0
K05296	0.0
K02821	306.0
K09016	0.0
K09945	0.0
K09944	0.0
K09947	0.0
K09946	96.0
K09941	0.0
K09940	243.0
K09943	0.0
K09942	4.0
K09949	122.0
K09948	0.0
K10851	0.0
K10850	0.0
K03666	215.0
K03667	816.0
K03196	0.0
K03665	3662.0
K11275	0.0
K06012	724.0
K00048	1054.0
K10857	0.0
K09773	827.0
K00043	0.0
K00042	521.0
K00041	189.0
K00040	123.0
K00046	2091.0
K00733	0.0
K00044	0.0
K06011	0.0
K09012	0.0
K06016	45.0
K06017	0.0
K06014	0.0
K06015	90.0
K06019	160.0
K01075	0.0
K12221	0.0
K06444	0.0
K04632	0.0
K14977	4.0
K14974	0.0
K00958	0.0
K00951	4787.0
K00950	1516.0
K00952	199.0
K00955	234.0
K00954	3911.0
K00957	320.0
K00956	303.0
K00590	15.0
K02777	1005.0
K02775	703.0
K02774	276.0
K02773	485.0
K02771	504.0
K02770	1603.0
K02779	777.0
K02778	0.0
K01606	0.0
K01607	3132.0
K01604	0.0
K01605	0.0
K01602	0.0
K01601	0.0
K03750	480.0
K01609	1755.0
K02553	0.0
K02804	318.0
K02551	1748.0
K02806	13.0
K02557	1421.0
K02800	679.0
K05275	0.0
K02802	2.0
K13300	0.0
K02558	211.0
K02809	8.0
K02808	6.0
K03600	0.0
K03601	3700.0
K03602	3599.0
K03603	0.0
K03604	114.0
K03605	4.0
K03606	135.0
K03607	0.0
K03608	318.0
K03609	1414.0
K06078	0.0
K06079	5.0
K09710	3699.0
K09711	0.0
K09712	0.0
K06073	0.0
K06074	0.0
K06075	0.0
K06076	114.0
K06077	0.0
K06382	450.0
K06383	118.0
K06380	0.0
K06381	883.0
K06386	146.0
K06387	747.0
K06384	171.0
K06385	515.0
K06388	0.0
K06389	0.0
K12466	0.0
K12468	0.0
K07657	97.0
K07656	0.0
K07655	0.0
K07654	0.0
K07653	0.0
K07652	952.0
K07651	0.0
K07650	522.0
K07659	26.0
K07658	3302.0
K11041	5.0
K11040	0.0
K11043	0.0
K11042	0.0
K11045	0.0
K11044	0.0
K11047	0.0
K11046	0.0
K11049	0.0
K11048	0.0
K07387	1147.0
K07386	2390.0
K06926	1612.0
K06927	223.0
K06924	0.0
K06925	3715.0
K06922	0.0
K06923	692.0
K06920	186.0
K06921	2406.0
K06928	17.0
K06929	9.0
K07033	722.0
K07032	306.0
K07031	792.0
K07030	2180.0
K07037	1253.0
K07035	1401.0
K07034	6.0
K07039	0.0
K07038	734.0
K10829	0.0
K00384	5833.0
K00385	222.0
K00386	0.0
K00387	0.0
K00380	193.0
K00381	97.0
K00382	2766.0
K00383	147.0
K00389	0.0
K01387	0.0
K01385	0.0
K01389	0.0
K09158	0.0
K09159	26.0
K09156	0.0
K09157	2104.0
K09154	0.0
K09155	624.0
K09152	0.0
K09153	816.0
K09150	0.0
K09151	100.0
K05970	1803.0
K05714	0.0
K05715	0.0
K05710	0.0
K05711	0.0
K05712	0.0
K05713	0.0
K00560	3601.0
K00561	0.0
K00563	1472.0
K00564	1448.0
K00566	4818.0
K00567	3303.0
K00568	27.0
K00569	96.0
K05575	0.0
K01169	0.0
K01167	0.0
K01166	0.0
K05577	97.0
K01163	557.0
K01161	0.0
K01160	0.0
K05578	0.0
K05579	0.0
K08092	25.0
K08093	709.0
K08094	780.0
K08095	0.0
K08096	0.0
K08097	4.0
K02254	0.0
K02255	0.0
K01743	0.0
K02251	0.0
K02061	0.0
K01741	0.0
K02060	0.0
K00114	0.0
K02122	719.0
K02123	1868.0
K02120	1893.0
K02121	1939.0
K02124	1893.0
K03837	0.0
K03836	0.0
K03835	0.0
K03834	0.0
K03833	360.0
K03832	1406.0
K03831	97.0
K03830	147.0
K00443	0.0
K03839	1239.0
K02067	27.0
K10189	586.0
K13038	5945.0
K13787	402.0
K13788	217.0
K13789	10297.0
K10188	861.0
K12255	0.0
K12254	0.0
K12257	1942.0
K12256	0.0
K12251	530.0
K12250	0.0
K12253	0.0
K12252	0.0
K13252	22.0
K13256	167.0
K13255	0.0
K12079	0.0
K12078	0.0
K12071	0.0
K12070	0.0
K12073	96.0
K12072	0.0
K09912	0.0
K06236	0.0
K06237	0.0
K05519	0.0
K09914	0.0
K11788	0.0
K11782	0.0
K11780	0.0
K11781	0.0
K11787	0.0
K11784	0.0
K11530	0.0
K12787	0.0
K12786	0.0
K12785	0.0
K12784	0.0
K06718	0.0
K09969	0.0
K09968	0.0
K09967	203.0
K09966	96.0
K09965	96.0
K09964	0.0
K09963	1466.0
K09962	628.0
K09961	0.0
K09960	0.0
K11527	210.0
K11524	0.0
K11525	0.0
K11250	0.0
K11253	0.0
K11258	0.0
K11528	0.0
K00713	0.0
K00712	426.0
K10780	0.0
K10783	96.0
K10125	0.0
K10124	0.0
K10126	0.0
K10121	130.0
K10123	0.0
K10122	130.0
K04652	991.0
K04653	110.0
K04651	1055.0
K04656	110.0
K04654	110.0
K04655	335.0
K00973	2680.0
K00972	121.0
K00971	1562.0
K00970	1319.0
K00975	3838.0
K00974	7055.0
K00979	1350.0
K00978	390.0
K14954	0.0
K14955	0.0
K14956	0.0
K06178	3295.0
K01596	154.0
K01597	926.0
K01594	0.0
K01595	240.0
K01592	0.0
K01593	0.0
K01590	234.0
K01591	3546.0
K01598	97.0
K01599	5149.0
K02711	0.0
K02710	0.0
K02713	0.0
K02712	0.0
K02714	0.0
K02717	0.0
K02716	0.0
K02719	0.0
K02718	0.0
K03449	334.0
K03446	1182.0
K03444	64.0
K03445	0.0
K03442	2902.0
K01620	2618.0
K01621	1037.0
K01622	0.0
K01623	558.0
K01624	5502.0
K01625	5937.0
K01626	1419.0
K01627	1294.0
K01628	1086.0
K01629	376.0
K05299	0.0
K02829	0.0
K02828	0.0
K02827	0.0
K02826	0.0
K02825	1109.0
K02824	2322.0
K02823	2505.0
K02822	131.0
K03198	0.0
K03199	26.0
K03668	15.0
K03669	96.0
K03190	194.0
K03191	1.0
K03660	1113.0
K03194	0.0
K03195	0.0
K03664	3716.0
K03197	0.0
K09772	2236.0
K06013	243.0
K09770	11.0
K09771	0.0
K09776	0.0
K09777	462.0
K09774	1.0
K09775	477.0
K09778	450.0
K09779	725.0
K06269	0.0
K06323	0.0
K11624	0.0
K02991	0.0
K02990	3704.0
K02624	0.0
K02240	1583.0
K08282	292.0
K12440	0.0
K12441	0.0
K12442	0.0
K12443	0.0
K12444	0.0
K12445	0.0
K12449	0.0
K02247	0.0
K07637	0.0
K07636	3190.0
K07639	0.0
K07638	26.0
K11069	1306.0
K11068	2591.0
K11063	0.0
K11062	0.0
K11061	0.0
K11060	0.0
K11066	0.0
K11065	1956.0
K06900	0.0
K06901	4141.0
K06902	1310.0
K06903	24.0
K06904	161.0
K06905	30.0
K06906	13.0
K06907	239.0
K06908	30.0
K06909	180.0
K10821	0.0
K05905	0.0
K05904	0.0
K05906	0.0
K05900	0.0
K05903	0.0
K01406	0.0
K05909	0.0
K05908	0.0
K00368	0.0
K00369	0.0
K00366	306.0
K00367	0.0
K00364	925.0
K00365	96.0
K00362	2.0
K00363	0.0
K00360	0.0
```
