## Extended Data File 1 for "Diet induces reproducible alterations in the mouse and human gut microbiome": ERS795049_ERR986364.picrust_nol

```
# Constructed from biom file
#OTU ID	ERR986364
K01365	0.0
K01364	0.0
K01361	3.0
K01360	0.0
K01362	3558.0
K02249	0.0
K05841	0.0
K05844	1.0
K05845	209.0
K05846	1663.0
K05847	1622.0
K00508	0.0
K00500	0.0
K00507	0.0
K00504	0.0
K00505	0.0
K12521	0.0
K01101	1640.0
K01103	0.0
K12520	0.0
K01104	7367.0
K05592	2987.0
K05593	1867.0
K05590	0.0
K05591	0.0
K05596	0.0
K05597	0.0
K05594	0.0
K05595	253.0
K05599	0.0
K11964	0.0
K11962	0.0
K14540	2326.0
K12529	0.0
K12528	0.0
K06353	0.0
K02456	8.0
K02457	0.0
K02454	0.0
K02455	0.0
K02452	0.0
K02453	0.0
K02450	0.0
K02103	597.0
K08138	84.0
K02108	3700.0
K02109	3903.0
K02458	0.0
K02459	0.0
K08137	0.0
K03851	0.0
K03850	0.0
K03852	0.0
K03855	0.0
K03856	1742.0
K13018	0.0
K13019	0.0
K13010	0.0
K13011	0.0
K13012	705.0
K13013	0.0
K13014	0.0
K13015	16.0
K13016	0.0
K13017	0.0
K08566	0.0
K08567	1.0
K13274	0.0
K13275	1.0
K13276	0.0
K13277	0.0
K03275	0.0
K03274	0.0
K03277	0.0
K03276	0.0
K03271	759.0
K03270	1508.0
K03273	18.0
K03272	275.0
K03279	0.0
K03278	0.0
K11022	0.0
K12277	0.0
K12276	0.0
K12270	4.0
K11058	0.0
K12279	0.0
K12278	0.0
K07557	0.0
K07550	0.0
K07552	1076.0
K06319	0.0
K09909	0.0
K09908	0.0
K12051	0.0
K12050	0.0
K12057	0.0
K12056	0.0
K06221	3.0
K09900	0.0
K09903	3535.0
K09902	0.0
K09904	0.0
K09907	0.0
K09906	0.0
K11501	0.0
K03234	0.0
K00773	3184.0
K00772	1.0
K00777	0.0
K00776	0.0
K06313	32.0
K06315	0.0
K05574	0.0
K10201	2.0
K07176	0.0
K07177	633.0
K07174	0.0
K07175	142.0
K07172	3.0
K07173	1622.0
K07170	2164.0
K07171	2866.0
K07178	0.0
K07179	0.0
K00195	0.0
K00194	8.0
K00197	23.0
K00196	0.0
K00191	0.0
K00190	0.0
K00193	0.0
K00192	0.0
K00198	338.0
K06405	1580.0
K10109	1328.0
K10108	983.0
K10107	0.0
K01828	0.0
K01829	0.0
K01826	0.0
K01825	0.0
K01822	0.0
K01823	815.0
K01820	0.0
K01821	634.0
K00999	0.0
K00998	2397.0
K00995	3843.0
K00997	1303.0
K00996	3.0
K00991	3404.0
K00990	0.0
K00992	2.0
K11028	0.0
K02622	2502.0
K02625	0.0
K03564	2328.0
K13489	0.0
K13488	0.0
K13483	0.0
K13482	0.0
K13481	0.0
K13480	0.0
K13487	0.0
K13486	0.0
K14680	0.0
K14681	0.0
K14682	0.0
K08358	12.0
K08357	12.0
K08356	0.0
K08355	0.0
K03469	3754.0
K03462	0.0
K03464	0.0
K03465	244.0
K03466	3642.0
K01648	0.0
K01649	2568.0
K01643	1264.0
K01640	20.0
K01641	634.0
K01646	934.0
K01647	2545.0
K01644	1264.0
K02597	0.0
K02626	0.0
K02595	0.0
K02594	34.0
K02593	0.0
K02592	32.0
K02591	171.0
K02590	325.0
K02598	69.0
K02849	0.0
K14061	0.0
K14062	0.0
K14063	0.0
K14064	0.0
K14065	0.0
K14067	0.0
K02841	0.0
K02840	581.0
K02843	0.0
K02844	0.0
K02847	0.0
K02846	0.0
K02102	1.0
K09758	723.0
K06039	0.0
K06034	0.0
K06036	0.0
K06037	0.0
K06032	0.0
K01581	707.0
K02702	0.0
K02659	0.0
K13490	0.0
K13491	0.0
K03644	1204.0
K03645	0.0
K03646	0.0
K03647	414.0
K03640	84.0
K03641	0.0
K03642	84.0
K03643	0.0
K03648	3400.0
K03649	653.0
K06694	0.0
K11814	0.0
K12428	0.0
K12429	0.0
K12422	0.0
K12423	0.0
K12420	0.0
K12421	0.0
K12426	0.0
K12427	0.0
K12424	0.0
K12425	0.0
K07349	0.0
K07348	0.0
K05380	0.0
K07345	0.0
K07344	0.0
K07347	0.0
K07346	0.0
K07341	661.0
K07340	0.0
K07343	545.0
K07342	0.0
K06968	0.0
K06969	4402.0
K06962	333.0
K06963	0.0
K06960	1982.0
K06961	0.0
K06966	1550.0
K06967	2324.0
K06964	0.0
K06965	0.0
K08995	0.0
K08994	0.0
K08997	0.0
K08996	48.0
K08990	0.0
K08993	0.0
K08992	0.0
K08999	96.0
K08998	2860.0
K08344	0.0
K08345	0.0
K08346	0.0
K14940	0.0
K02724	0.0
K08349	0.0
K11815	0.0
K05929	0.0
K05928	0.0
K05927	0.0
K05924	0.0
K05922	0.0
K05921	0.0
K00349	1197.0
K00698	0.0
K00340	1114.0
K00341	1114.0
K00690	1319.0
K00343	1114.0
K00344	7.0
K00697	0.0
K00346	1197.0
K00347	1197.0
K09116	471.0
K09117	3179.0
K05337	1675.0
K09118	7.0
K09119	0.0
K02106	11.0
K05823	315.0
K05820	1.0
K05826	0.0
K05827	0.0
K02100	0.0
K02101	0.0
K00524	0.0
K00525	2983.0
K00526	981.0
K00527	4240.0
K00520	3.0
K00522	0.0
K00523	0.0
K02451	0.0
K00528	2797.0
K00529	0.0
K00025	0.0
K14215	0.0
K14213	0.0
K03453	1286.0
K00796	1934.0
K05339	3.0
K00027	2492.0
K00794	2492.0
K00793	2445.0
K01347	0.0
K01346	0.0
K01344	0.0
K01343	0.0
K00791	3593.0
K01340	0.0
K00790	4349.0
K02694	0.0
K02696	0.0
K02697	0.0
K02690	0.0
K02691	12.0
K02692	0.0
K02693	0.0
K02698	0.0
K02699	0.0
K00836	0.0
K00837	1168.0
K00835	0.0
K00832	13.0
K00833	1161.0
K00830	0.0
K00831	2535.0
K00839	80.0
K04335	0.0
K04334	0.0
K01120	0.0
K01126	3379.0
K04333	0.0
K01129	1948.0
K01128	0.0
K04339	0.0
K04338	0.0
K02470	5100.0
K02471	0.0
K02472	805.0
K02473	0.0
K02474	1557.0
K02475	0.0
K02476	0.0
K02477	1628.0
K02478	7.0
K02479	1.0
K09019	0.0
K01267	509.0
K13074	0.0
K13075	0.0
K11441	0.0
K14055	0.0
K13299	0.0
K13292	2943.0
K14057	0.0
K14056	0.0
K02856	84.0
K02585	33.0
K12211	0.0
K12210	0.0
K12213	0.0
K12212	0.0
K12215	0.0
K02854	0.0
K12217	0.0
K12216	0.0
K12219	0.0
K12218	0.0
K02855	0.0
K08692	0.0
K08693	0.0
K08690	0.0
K08691	0.0
K08696	0.0
K08697	0.0
K11748	0.0
K11749	3432.0
K11746	0.0
K11747	0.0
K11744	0.0
K11745	0.0
K11742	0.0
K11743	291.0
K11740	0.0
K11741	343.0
K13920	55.0
K13921	0.0
K13922	535.0
K13923	0.0
K13924	0.0
K13925	0.0
K13926	0.0
K13927	24.0
K13928	0.0
K13929	3.0
K09923	0.0
K09922	1197.0
K06201	2163.0
K06200	671.0
K06207	3230.0
K06206	309.0
K06205	0.0
K09924	0.0
K09929	0.0
K06208	16.0
K00759	2215.0
K00758	0.0
K00752	3.0
K00757	2429.0
K00756	1052.0
K00754	6381.0
K06001	1828.0
K05557	0.0
K09766	72.0
K05554	0.0
K07475	0.0
K07150	1872.0
K07151	0.0
K07152	0.0
K07153	0.0
K07154	1301.0
K07155	0.0
K07156	0.0
K07157	0.0
K07406	1080.0
K07407	5100.0
K07404	1447.0
K07405	1197.0
K07402	617.0
K07403	90.0
K07400	0.0
K07401	0.0
K01808	3902.0
K01809	3378.0
K01800	0.0
K01801	0.0
K01802	1340.0
K01803	3740.0
K01804	659.0
K01805	214.0
K01807	938.0
K09718	0.0
K14668	0.0
K14669	0.0
K14666	0.0
K14667	0.0
K01664	81.0
K01665	1243.0
K01666	389.0
K01667	1771.0
K01660	0.0
K01661	97.0
K01662	3056.0
K01663	0.0
K01668	1.0
K01669	6.0
K02863	3535.0
K02862	0.0
K02860	3495.0
K02867	3535.0
K02866	0.0
K02864	3439.0
K02869	0.0
K05362	2.0
K05365	0.0
K03402	1731.0
K03403	0.0
K03400	0.0
K03406	5064.0
K03407	651.0
K03404	0.0
K03405	0.0
K03408	1074.0
K03409	24.0
K02315	1627.0
K02314	3732.0
K02317	0.0
K02316	3413.0
K02313	4172.0
K02312	2.0
K02319	0.0
K12405	0.0
K12152	0.0
K12151	0.0
K07091	0.0
K07090	3642.0
K07093	0.0
K07092	0.0
K07095	3740.0
K07094	0.0
K07097	0.0
K07096	0.0
K07099	335.0
K07098	3023.0
K11175	2544.0
K11174	0.0
K11177	0.0
K11176	0.0
K11173	0.0
K11179	0.0
K11178	0.0
K00322	0.0
K00320	0.0
K00321	0.0
K00326	0.0
K00324	0.0
K00325	0.0
K00329	0.0
K05945	0.0
K05944	0.0
K05947	0.0
K05946	863.0
K06944	0.0
K06945	0.0
K06946	0.0
K06415	33.0
K06940	566.0
K06941	3161.0
K06942	3535.0
K06943	0.0
K10806	0.0
K10807	0.0
K10804	0.0
K10805	0.0
K06948	1257.0
K06949	4446.0
K06418	640.0
K09138	16.0
K09139	0.0
K09134	338.0
K09135	0.0
K09136	3.0
K09137	16.0
K09130	0.0
K09131	12.0
K09132	275.0
K09133	0.0
K05808	2874.0
K05809	0.0
K05804	459.0
K05805	0.0
K05806	0.0
K05807	1197.0
K05800	0.0
K05801	0.0
K05802	0.0
K05803	0.0
K01044	0.0
K01045	0.0
K01046	15.0
K02068	666.0
K04561	0.0
K01042	863.0
K05568	2281.0
K05567	1297.0
K14273	0.0
K14275	0.0
K14274	2.0
K02062	0.0
K05245	0.0
K05564	0.0
K01048	71.0
K02066	1197.0
K01322	1113.0
K01325	0.0
K02065	1197.0
K01326	0.0
K05560	0.0
K02243	1276.0
K08930	0.0
K02679	0.0
K02676	0.0
K02674	0.0
K02675	0.0
K02672	0.0
K02241	20.0
K02670	0.0
K02671	0.0
K00810	0.0
K00811	1204.0
K00812	334.0
K00813	0.0
K00814	0.0
K00817	3158.0
K00818	1211.0
K00819	84.0
K02530	356.0
K02245	1278.0
K02244	634.0
K01499	0.0
K01498	0.0
K01493	3536.0
K01492	121.0
K01491	7825.0
K01497	0.0
K01496	35.0
K01495	1954.0
K01494	297.0
K02418	656.0
K02419	708.0
K14492	0.0
K02412	659.0
K02413	705.0
K02410	708.0
K02411	363.0
K02416	708.0
K02417	441.0
K02414	57.0
K02415	8.0
K00120	0.0
K00121	1281.0
K00430	0.0
K13058	0.0
K13059	0.0
K13727	3.0
K13057	0.0
K13722	0.0
K13051	0.0
K13052	1690.0
K00435	2.0
K12054	0.0
K03239	0.0
K03238	0.0
K03231	0.0
K03230	0.0
K03232	0.0
K12059	0.0
K03237	0.0
K03236	0.0
K12058	0.0
K12239	0.0
K12238	0.0
K12235	0.0
K12234	20.0
K13942	0.0
K13940	875.0
K13941	0.0
K12097	0.0
K12096	0.0
K12095	0.0
K12094	0.0
K12093	0.0
K12092	0.0
K12091	0.0
K12090	0.0
K12099	0.0
K12098	0.0
K06356	0.0
K05992	1245.0
K03540	0.0
K06331	536.0
K06330	1.0
K07138	1041.0
K07139	2563.0
K11811	0.0
K07132	57.0
K07133	5278.0
K07130	1403.0
K07131	0.0
K07137	3773.0
K07134	0.0
K07135	0.0
K01860	0.0
K01866	3536.0
K01867	3535.0
K01865	3.0
K01868	4011.0
K01869	3535.0
K06140	0.0
K04766	0.0
K04767	13.0
K04764	0.0
K04762	1197.0
K04763	4502.0
K04760	0.0
K04761	138.0
K04768	0.0
K04769	1596.0
K08313	10.0
K08312	0.0
K08311	0.0
K08310	2.0
K08317	2.0
K08316	811.0
K08315	0.0
K08314	242.0
K05149	0.0
K08319	0.0
K08318	0.0
K06339	0.0
K14648	0.0
K14392	74.0
K14393	0.0
K14645	0.0
K14647	0.0
K01689	4103.0
K01686	1959.0
K01687	3057.0
K01684	590.0
K01685	579.0
K01682	0.0
K01681	2204.0
K05308	0.0
K02889	0.0
K02888	4172.0
K02885	0.0
K02884	3535.0
K02887	2899.0
K02886	3535.0
K02881	3535.0
K02883	0.0
K13743	0.0
K02086	1227.0
K02081	264.0
K02080	0.0
K02083	15.0
K02082	358.0
K13831	0.0
K03428	0.0
K03429	1623.0
K03424	4969.0
K03935	0.0
K03932	38.0
K03933	0.0
K03930	287.0
K03931	0.0
K02339	0.0
K02338	4172.0
K02337	4168.0
K02336	0.0
K02335	3738.0
K02334	503.0
K02330	0.0
K03688	1059.0
K03689	0.0
K03680	2.0
K03683	0.0
K03684	12.0
K03685	3535.0
K03686	5140.0
K03687	3477.0
K07301	2131.0
K07300	0.0
K07303	0.0
K07302	0.0
K07305	592.0
K07304	1270.0
K07307	74.0
K07306	48.0
K07309	12.0
K07308	51.0
K02617	0.0
K02610	0.0
K02963	3535.0
K02612	0.0
K02961	3410.0
K09686	9530.0
K09687	12541.0
K09684	6.0
K09685	658.0
K09682	0.0
K09683	0.0
K09680	84.0
K09681	0.0
K09688	0.0
K09689	0.0
K05962	0.0
K05961	0.0
K05967	80.0
K05966	920.0
K11159	0.0
K05964	917.0
K05968	0.0
K11152	0.0
K00309	0.0
K00658	84.0
K00304	0.0
K00305	0.0
K00654	0.0
K00655	4825.0
K00652	1243.0
K00301	0.0
K00302	279.0
K00303	3.0
K10828	0.0
K06431	0.0
K06432	0.0
K06433	0.0
K06434	1.0
K06436	659.0
K06437	0.0
K10820	2.0
K06439	0.0
K10822	0.0
K10823	0.0
K10826	0.0
K09167	347.0
K06322	0.0
K14117	0.0
K14259	0.0
K14257	0.0
K01308	73.0
K01303	4.0
K01301	0.0
K01305	722.0
K01304	1164.0
K02658	0.0
K00672	0.0
K02650	775.0
K02651	84.0
K02652	1282.0
K02653	1565.0
K02654	1926.0
K05687	0.0
K02656	0.0
K05685	0.0
K00878	1601.0
K00879	225.0
K00872	551.0
K00873	4348.0
K00870	0.0
K00876	4738.0
K00877	0.0
K00874	3047.0
K00875	0.0
K04487	5472.0
K04486	2107.0
K04485	3490.0
K04484	0.0
K04483	0.0
K04482	0.0
K04480	0.0
K04488	2569.0
K12049	0.0
K13693	0.0
K13706	0.0
K13694	84.0
K13695	0.0
K05977	0.0
K09516	0.0
K02434	2776.0
K02435	2698.0
K02436	35.0
K02437	2148.0
K05350	921.0
K02431	562.0
K08100	0.0
K02433	2877.0
K02438	1083.0
K02439	1.0
K03745	0.0
K03744	3966.0
K03747	0.0
K03210	3490.0
K03217	4803.0
K03216	2326.0
K03215	0.0
K03742	2587.0
K03219	0.0
K03218	3539.0
K03749	0.0
K03748	0.0
K02383	0.0
K06327	0.0
K06320	327.0
K07238	2807.0
K09479	0.0
K09478	0.0
K09475	0.0
K09474	0.0
K09477	0.0
K09476	0.0
K09471	0.0
K09470	0.0
K09473	0.0
K09472	0.0
K07543	0.0
K06898	624.0
K13967	0.0
K13963	609.0
K07545	0.0
K00737	275.0
K05345	0.0
K11706	0.0
K11707	0.0
K11704	0.0
K11705	0.0
K11708	0.0
K11709	0.0
K05588	0.0
K07114	3458.0
K07443	710.0
K07116	0.0
K07117	0.0
K07110	0.0
K07447	3535.0
K07112	236.0
K07113	0.0
K07448	345.0
K07118	474.0
K07119	0.0
K10619	0.0
K10618	0.0
K10617	0.0
K10616	0.0
K01848	6.0
K01849	6.0
K01844	1378.0
K01845	438.0
K01846	1275.0
K01847	2394.0
K01840	4555.0
K01841	35.0
K01842	0.0
K01843	780.0
K06219	0.0
K10832	0.0
K05348	0.0
K14203	0.0
K08483	3300.0
K08482	0.0
K08481	0.0
K08480	0.0
K08485	0.0
K08484	0.0
K00464	0.0
K00467	0.0
K00466	0.0
K00461	0.0
K00460	0.0
K00463	0.0
K00462	0.0
K04509	0.0
K00469	0.0
K00468	0.0
K08645	0.0
K04744	0.0
K01518	0.0
K01519	0.0
K04748	0.0
K04749	24.0
K01514	1.0
K01515	3024.0
K01512	1341.0
K01510	0.0
K14623	43.0
K14626	0.0
K14627	0.0
K14628	0.0
K14629	0.0
K03918	0.0
K03919	0.0
K12372	0.0
K12373	6463.0
K12370	0.0
K12371	0.0
K02359	0.0
K02358	3542.0
K02351	0.0
K02352	0.0
K02355	6270.0
K02357	3535.0
K02356	3865.0
K13574	0.0
K13573	0.0
K13572	0.0
K13571	0.0
K13570	0.0
K12112	0.0
K12113	0.0
K12110	0.0
K12111	16.0
K07329	0.0
K07328	0.0
K07323	0.0
K07322	3078.0
K07321	80.0
K07320	0.0
K07327	0.0
K07326	0.0
K07325	0.0
K07324	0.0
K08163	0.0
K06180	8963.0
K06181	0.0
K06182	1329.0
K06183	2118.0
K06186	0.0
K06187	4172.0
K06188	61.0
K06189	0.0
K08359	0.0
K07589	0.0
K07588	1203.0
K07587	0.0
K07586	1910.0
K07585	0.0
K07584	2857.0
K07583	0.0
K07582	0.0
K07581	0.0
K07580	0.0
K11139	0.0
K05989	3686.0
K05988	0.0
K05985	1619.0
K05987	0.0
K05986	0.0
K10843	0.0
K08354	0.0
K10844	7.0
K10848	0.0
K00673	0.0
K00674	1762.0
K00675	836.0
K00676	3111.0
K00677	1281.0
K06988	3.0
K06989	103.0
K08351	0.0
K06980	0.0
K06981	0.0
K06982	0.0
K08350	0.0
K06984	0.0
K06985	0.0
K06986	0.0
K06987	597.0
K02445	366.0
K02444	375.0
K00582	0.0
K00583	0.0
K00580	0.0
K02110	3848.0
K00586	0.0
K00587	0.0
K00584	0.0
K08921	0.0
K02441	0.0
K00588	44.0
K08922	0.0
K02440	2070.0
K00018	3087.0
K08923	0.0
K02443	1243.0
K00019	1.0
K02442	0.0
K08925	0.0
K08926	0.0
K08927	0.0
K03149	354.0
K06604	0.0
K00015	2.0
K01989	1834.0
K00854	2746.0
K00855	0.0
K00856	0.0
K00857	2106.0
K00850	7375.0
K00851	53.0
K00852	2698.0
K00853	55.0
K00858	3509.0
K00859	3499.0
K01181	326.0
K01180	0.0
K01183	599.0
K01182	2517.0
K01185	1790.0
K01184	0.0
K01187	5942.0
K01188	1927.0
K02596	16.0
K13766	0.0
K13767	107.0
K13003	0.0
K13002	0.0
K13000	0.0
K02984	0.0
K02986	3542.0
K02987	0.0
K02636	0.0
K02982	3260.0
K02983	0.0
K02638	0.0
K02639	0.0
K02988	3532.0
K08298	24.0
K08299	0.0
K03583	0.0
K03582	0.0
K03581	2365.0
K03580	0.0
K03587	1209.0
K03586	0.0
K03585	2478.0
K03584	3529.0
K03589	3181.0
K03588	4823.0
K01725	0.0
K01724	6.0
K01727	1.0
K01726	657.0
K01721	0.0
K01720	0.0
K01722	0.0
K13008	0.0
K01729	0.0
K01728	0.0
K09530	0.0
K09539	0.0
K02188	771.0
K02189	693.0
K02182	0.0
K02183	0.0
K03769	343.0
K03768	4273.0
K03767	2.0
K03765	0.0
K03764	0.0
K03763	3818.0
K03762	12.0
K03761	0.0
K03760	0.0
K09457	800.0
K09456	0.0
K09459	35.0
K09458	3335.0
K00602	6576.0
K13988	0.0
K13985	0.0
K09981	1.0
K09980	0.0
K09983	0.0
K09982	0.0
K09985	0.0
K09984	0.0
K09987	0.0
K09986	0.0
K09989	333.0
K09988	670.0
K12583	0.0
K12582	0.0
K12589	0.0
K11720	0.0
K09759	578.0
K10985	1.0
K10984	53.0
K07468	0.0
K07469	1.0
K07464	733.0
K07465	0.0
K07466	0.0
K07467	678.0
K07460	1921.0
K07461	1214.0
K07462	3462.0
K07463	0.0
K10679	0.0
K10678	0.0
K10671	0.0
K10670	1631.0
K10673	0.0
K10672	27.0
K10674	0.0
K10677	0.0
K10676	0.0
K08726	0.0
K08724	1276.0
K08722	130.0
K08723	0.0
K08720	0.0
K08721	0.0
K08728	935.0
K10187	0.0
K00119	0.0
K00118	0.0
K00449	0.0
K00448	0.0
K00115	0.0
K00446	0.0
K00117	0.0
K00116	0.0
K00111	3152.0
K00442	0.0
K00113	0.0
K00112	184.0
K01539	0.0
K01531	1063.0
K04720	1193.0
K01533	4651.0
K01534	7074.0
K01535	0.0
K01537	4442.0
K14358	0.0
K14605	0.0
K14606	0.0
K00413	0.0
K10120	279.0
K05600	0.0
K05777	9.0
K03972	0.0
K03973	1081.0
K03970	0.0
K03971	0.0
K03976	2865.0
K03977	4170.0
K03974	0.0
K03975	1769.0
K03978	3535.0
K03979	4172.0
K13378	1113.0
K02372	2300.0
K02371	2728.0
K02377	1547.0
K02379	21.0
K03396	0.0
K03397	0.0
K03394	972.0
K03395	0.0
K03392	0.0
K03393	0.0
K03390	1222.0
K03391	0.0
K03399	7.0
K03027	0.0
K12136	0.0
K12137	0.0
K06610	276.0
K12138	0.0
K12139	0.0
K11444	0.0
K11440	2.0
K11443	0.0
K11442	0.0
K00612	86.0
K00613	12.0
K00610	1918.0
K00611	2045.0
K00616	1845.0
K00617	0.0
K00614	0.0
K00615	6421.0
K00619	0.0
K10863	0.0
K07874	0.0
K06234	0.0
K10240	0.0
K10241	0.0
K10242	0.0
K10243	0.0
K04110	0.0
K04113	0.0
K04112	0.0
K04115	0.0
K04114	0.0
K04117	0.0
K04116	0.0
K04118	0.0
K05517	0.0
K07705	17.0
K07704	30.0
K07707	833.0
K07706	614.0
K07701	0.0
K07700	0.0
K07703	0.0
K07702	0.0
K07709	0.0
K07708	0.0
K01955	3985.0
K13042	0.0
K09934	0.0
K09935	500.0
K06216	625.0
K09937	0.0
K13745	0.0
K13746	0.0
K13747	1770.0
K13740	0.0
K13741	0.0
K13742	0.0
K06211	912.0
K06212	12.0
K09933	0.0
K02618	0.0
K02619	1161.0
K02968	3459.0
K02966	0.0
K02967	3535.0
K02616	0.0
K02965	3535.0
K02962	0.0
K02611	0.0
K02613	0.0
K03569	7684.0
K03568	733.0
K03565	3498.0
K06218	6.0
K03567	0.0
K03566	0.0
K03561	2394.0
K03560	0.0
K03563	713.0
K03562	0.0
K06430	0.0
K01709	210.0
K01708	0.0
K01707	0.0
K01706	18.0
K01705	0.0
K01704	4592.0
K01703	4672.0
K01702	0.0
K14165	0.0
K14164	0.0
K14166	0.0
K14161	0.0
K14160	0.0
K14162	0.0
K05396	661.0
K03709	318.0
K03708	350.0
K08160	0.0
K03701	5811.0
K03700	1994.0
K03703	2905.0
K03702	3535.0
K03705	2338.0
K03704	3060.0
K03707	53.0
K03706	696.0
K06289	0.0
K06288	0.0
K06283	1425.0
K06282	13.0
K06281	13.0
K06287	2860.0
K06286	634.0
K06285	16.0
K06284	460.0
K08161	957.0
K07540	0.0
K06438	539.0
K06869	0.0
K06868	0.0
K06867	0.0
K06866	0.0
K06865	0.0
K06864	646.0
K06863	0.0
K06862	0.0
K06861	1199.0
K06860	0.0
K12659	0.0
K12658	0.0
K07547	0.0
K07546	0.0
K15023	0.0
K15022	0.0
K15020	0.0
K15024	630.0
K08700	0.0
K08162	275.0
K07544	0.0
K00137	0.0
K00135	1189.0
K00134	3552.0
K00133	3232.0
K00132	1.0
K00131	17.0
K00130	292.0
K00139	0.0
K00138	0.0
K00429	0.0
K00428	1159.0
K00421	0.0
K00423	0.0
K00425	1841.0
K00427	0.0
K00426	1841.0
K14292	0.0
K14379	0.0
K14370	0.0
K14371	0.0
K14372	0.0
K14373	0.0
K14374	0.0
K14375	0.0
K09845	0.0
K14082	0.0
K14083	186.0
K14080	0.0
K14081	0.0
K14086	275.0
K14087	287.0
K14084	36.0
K14088	287.0
K14089	275.0
K01552	1972.0
K01551	50.0
K01556	0.0
K01557	0.0
K01554	0.0
K01555	0.0
K04708	0.0
K03955	0.0
K13689	0.0
K13688	17.0
K13683	0.0
K13685	805.0
K13684	0.0
K13687	0.0
K13686	0.0
K14159	0.0
K02399	0.0
K02398	90.0
K02395	323.0
K02394	0.0
K02397	365.0
K02396	685.0
K02391	0.0
K02390	673.0
K02393	0.0
K02392	1145.0
K13533	0.0
K13532	0.0
K13531	3.0
K13530	1.0
K01550	0.0
K05658	0.0
K14054	16.0
K02601	3726.0
K02970	3508.0
K05378	0.0
K12339	38.0
K14060	0.0
K11687	0.0
K11686	0.0
K11685	0.0
K11689	38.0
K11688	67.0
K08939	0.0
K03048	663.0
K03049	0.0
K13821	0.0
K13820	1.0
K03042	0.0
K03043	2891.0
K03040	3486.0
K03041	0.0
K03046	3532.0
K03047	0.0
K03044	0.0
K03045	0.0
K00348	1197.0
K09847	0.0
K00692	66.0
K00638	926.0
K00639	2084.0
K00693	0.0
K00634	2060.0
K00635	0.0
K00630	0.0
K00631	0.0
K00632	60.0
K00633	569.0
K00691	632.0
K00696	0.0
K00694	236.0
K00695	0.0
K10854	0.0
K07811	0.0
K07810	0.0
K07813	811.0
K07812	12.0
K07814	474.0
K07816	1358.0
K00090	0.0
K00091	606.0
K00094	239.0
K00096	1008.0
K00097	1282.0
K00098	0.0
K00099	2872.0
K10228	0.0
K10229	0.0
K12548	0.0
K10222	0.0
K10220	0.0
K10221	0.0
K10227	184.0
K05822	308.0
K01949	0.0
K01945	2541.0
K01947	0.0
K01946	0.0
K01941	16.0
K01940	2486.0
K06357	0.0
K07729	2407.0
K07728	0.0
K07727	3602.0
K07726	227.0
K07725	0.0
K07724	0.0
K07723	17.0
K07722	96.0
K07721	0.0
K07720	4405.0
K00899	21.0
K05824	0.0
K00891	3562.0
K00892	0.0
K00895	84.0
K00897	56.0
K08151	0.0
K08153	638.0
K08154	0.0
K02948	3535.0
K02942	0.0
K02944	0.0
K05665	0.0
K02946	3260.0
K13793	0.0
K06352	0.0
K01769	0.0
K01768	0.0
K01761	644.0
K01760	1311.0
K01762	0.0
K09578	0.0
K01766	0.0
K08164	0.0
K02493	3532.0
K08166	0.0
K08167	0.0
K02496	0.0
K02497	0.0
K02494	0.0
K02495	3983.0
K02498	0.0
K02499	98.0
K08168	0.0
K08169	121.0
K14415	279.0
K14414	0.0
K06881	4198.0
K00436	0.0
K06332	0.0
K12815	0.0
K12810	0.0
K06885	1311.0
K00437	1.0
K06335	0.0
K06334	1835.0
K03547	2024.0
K03546	1636.0
K03545	4179.0
K03544	4105.0
K03543	1159.0
K06888	1116.0
K10941	0.0
K03549	679.0
K03548	0.0
K10940	0.0
K02236	1858.0
K02237	2105.0
K02234	0.0
K02232	885.0
K02233	1176.0
K02230	0.0
K02231	1366.0
K06359	0.0
K02238	3543.0
K02239	0.0
K03723	3372.0
K03722	746.0
K03721	6.0
K03720	0.0
K03727	0.0
K03726	0.0
K03725	0.0
K03724	53.0
K06358	0.0
K12673	0.0
K12679	0.0
K12678	0.0
K06410	1139.0
K11898	0.0
K11899	0.0
K11896	0.0
K11897	0.0
K11894	0.0
K11895	0.0
K11892	0.0
K11893	0.0
K11890	0.0
K11891	0.0
K08762	0.0
K08764	0.0
K08765	0.0
K10418	0.0
K11325	0.0
K11326	0.0
K11327	0.0
K11328	0.0
K11329	0.0
K00151	0.0
K00150	0.0
K00153	0.0
K00400	0.0
K00407	0.0
K00406	0.0
K00405	0.0
K00404	0.0
K00158	359.0
K01342	0.0
K09388	0.0
K09386	0.0
K09384	1151.0
K04094	1639.0
K04095	1072.0
K04096	3506.0
K04097	0.0
K04090	0.0
K04091	0.0
K04092	0.0
K04093	0.0
K04098	0.0
K04099	0.0
K01578	0.0
K01579	1347.0
K01574	276.0
K01575	306.0
K01576	0.0
K01577	49.0
K01571	926.0
K01572	2587.0
K01573	84.0
K02009	547.0
K02008	6343.0
K02005	3165.0
K02004	23422.0
K02007	635.0
K02006	9124.0
K02001	1661.0
K02000	1661.0
K02003	19264.0
K02002	1662.0
K03065	0.0
K08952	0.0
K03060	2295.0
K13809	0.0
K10948	0.0
K09607	0.0
K06125	0.0
K04337	0.0
K06120	239.0
K06121	0.0
K04336	0.0
K01127	0.0
K09703	184.0
K00004	0.0
K14699	0.0
K09702	236.0
K14698	0.0
K05311	638.0
K13829	0.0
K10943	0.0
K07291	0.0
K07290	0.0
K10206	1353.0
K10202	185.0
K10208	0.0
K10209	1.0
K01966	0.0
K01965	0.0
K01964	16.0
K01963	1674.0
K01962	1343.0
K01961	4511.0
K01960	1197.0
K01969	0.0
K01968	0.0
K07749	419.0
K07748	0.0
K07741	459.0
K07740	0.0
K07743	0.0
K07742	2291.0
K07745	0.0
K07744	0.0
K07746	0.0
K01299	298.0
K01295	39.0
K01297	318.0
K02922	0.0
K05603	0.0
K02921	0.0
K02926	3535.0
K05607	0.0
K02924	0.0
K05605	0.0
K02928	0.0
K02929	0.0
K00216	0.0
K00217	0.0
K00214	0.0
K00215	4556.0
K00213	0.0
K00210	0.0
K00211	0.0
K00218	0.0
K00219	12.0
K01035	0.0
K01034	713.0
K04517	2793.0
K01740	4262.0
K01031	0.0
K01746	666.0
K01745	788.0
K01744	1976.0
K01749	325.0
K01039	16.0
K04518	1215.0
K09591	0.0
K14129	0.0
K14128	0.0
K14121	0.0
K14120	0.0
K14123	0.0
K14122	0.0
K14125	0.0
K14124	0.0
K14127	0.0
K14126	0.0
K03521	3405.0
K03520	0.0
K03523	2069.0
K03522	3478.0
K03525	2895.0
K03524	3202.0
K03527	2745.0
K03526	2201.0
K03529	2336.0
K03528	0.0
K06338	0.0
K02217	2451.0
K03299	247.0
K03298	22.0
K13472	0.0
K03293	3208.0
K03292	3201.0
K03291	0.0
K03290	0.0
K03297	563.0
K03296	4105.0
K03295	2079.0
K03294	2723.0
K13009	0.0
K12690	0.0
K09743	0.0
K06022	0.0
K07190	0.0
K06021	0.0
K07192	827.0
K06020	0.0
K06027	0.0
K06026	0.0
K09744	0.0
K07991	0.0
K08749	0.0
K09835	0.0
K09834	0.0
K10439	4269.0
K06351	0.0
K09833	0.0
K10925	0.0
K10924	0.0
K10927	0.0
K10926	0.0
K10923	0.0
K10922	0.0
K09629	0.0
K10697	0.0
K00179	684.0
K00172	465.0
K00171	401.0
K00170	341.0
K00177	2057.0
K00176	2241.0
K00175	3389.0
K00174	3321.0
K13478	0.0
K14338	0.0
K14339	0.0
K14335	0.0
K14337	0.0
K14330	0.0
K14331	0.0
K14333	184.0
K08918	0.0
K13479	284.0
K04078	3506.0
K04079	2802.0
K04076	18.0
K04077	3509.0
K04074	935.0
K04075	2760.0
K04072	3699.0
K04073	0.0
K04070	673.0
K04071	0.0
K14597	0.0
K13318	0.0
K08280	0.0
K13641	228.0
K13640	12.0
K13643	35.0
K13642	0.0
K02027	16039.0
K02026	30450.0
K02025	31660.0
K02024	0.0
K02023	1313.0
K02022	85.0
K02021	637.0
K02020	524.0
K02029	5434.0
K02028	5909.0
K03886	0.0
K03887	0.0
K03884	0.0
K03885	1683.0
K03881	0.0
K03888	0.0
K03889	0.0
K12998	0.0
K12999	0.0
K12992	347.0
K12993	0.0
K12990	913.0
K12991	0.0
K12996	4.0
K12997	2.0
K12994	0.0
K12995	107.0
K08979	0.0
K08978	1732.0
K03088	21241.0
K03089	0.0
K03086	4794.0
K03087	0.0
K08971	0.0
K08970	0.0
K03082	73.0
K03080	0.0
K08974	4123.0
K13868	0.0
K00918	245.0
K01553	0.0
K12214	0.0
K11646	0.0
K11645	0.0
K11641	0.0
K11640	0.0
K12736	0.0
K12733	0.0
K07507	2565.0
K07506	0.0
K07505	0.0
K07504	6.0
K07503	0.0
K07502	443.0
K07501	0.0
K07500	0.0
K07509	0.0
K07508	0.0
K11422	0.0
K08698	0.0
K10773	3767.0
K10774	0.0
K14286	0.0
K10778	0.0
K14287	0.0
K00140	186.0
K05501	0.0
K01903	185.0
K01902	185.0
K01905	0.0
K01904	0.0
K01907	0.0
K01906	0.0
K01909	0.0
K01908	0.0
K14534	276.0
K00147	2532.0
K07767	0.0
K07769	0.0
K07768	0.0
K06203	0.0
K06202	0.0
K09921	0.0
K09920	0.0
K09927	276.0
K09024	0.0
K09022	65.0
K09023	0.0
K09020	2.0
K09021	0.0
K02908	0.0
K02909	4170.0
K08218	1197.0
K08219	0.0
K02904	3462.0
K02906	3535.0
K02907	3502.0
K02902	3411.0
K00230	653.0
K00231	84.0
K00232	0.0
K08976	0.0
K00234	0.0
K00239	1468.0
K06209	780.0
K09928	0.0
K01015	0.0
K01014	0.0
K01012	2803.0
K01011	718.0
K01010	0.0
K08920	0.0
K14103	0.0
K14102	0.0
K14101	0.0
K14100	0.0
K14105	0.0
K14104	0.0
K14109	0.0
K14108	0.0
K06401	0.0
K00893	0.0
K13402	0.0
K12858	0.0
K03503	1113.0
K03502	2818.0
K03501	4172.0
K03500	2312.0
K08924	0.0
K02278	30.0
K02279	239.0
K12977	0.0
K02276	0.0
K02277	0.0
K02274	0.0
K02275	0.0
K13450	0.0
K13451	0.0
K13452	0.0
K13454	0.0
K13455	0.0
K12509	0.0
K12508	0.0
K12507	0.0
K12506	99.0
K12500	0.0
K12503	0.0
K05926	0.0
K09728	0.0
K14587	2.0
K06597	0.0
K06596	0.0
K06595	0.0
K06599	0.0
K06598	0.0
K07978	0.0
K07979	3113.0
K07976	0.0
K14585	0.0
K10907	1395.0
K10906	0.0
K10901	0.0
K10909	0.0
K10908	0.0
K09819	2.0
K09818	2.0
K09817	2864.0
K09816	2863.0
K09815	2770.0
K06374	1596.0
K06373	1597.0
K09812	2722.0
K09811	2822.0
K09810	1479.0
K09724	0.0
K14582	0.0
K09721	0.0
K04058	0.0
K04059	0.0
K04050	0.0
K04051	0.0
K04052	0.0
K04053	0.0
K04054	0.0
K04055	0.0
K04056	0.0
K04057	0.0
K01047	0.0
K08975	0.0
K10015	0.0
K10014	0.0
K10017	0.0
K10016	0.0
K10011	0.0
K10010	155.0
K10013	0.0
K10012	303.0
K10019	0.0
K10018	0.0
K13665	0.0
K13664	0.0
K13663	0.0
K13662	0.0
K13661	0.0
K13660	0.0
K13669	0.0
K13668	0.0
K07641	0.0
K01466	23.0
K13590	0.0
K01464	612.0
K01465	2721.0
K01462	4889.0
K01463	54.0
K01460	0.0
K01461	0.0
K13599	0.0
K13598	0.0
K01468	774.0
K01469	0.0
K09251	16.0
K09252	0.0
K02041	2522.0
K02040	3473.0
K02043	0.0
K02045	124.0
K02044	2847.0
K02047	124.0
K02046	124.0
K02049	3526.0
K02048	124.0
K05549	0.0
K05548	0.0
K06046	0.0
K03319	902.0
K03316	322.0
K03317	392.0
K03314	0.0
K03315	2367.0
K03312	996.0
K03313	134.0
K03310	3223.0
K03311	923.0
K12052	0.0
K02945	3493.0
K06162	191.0
K06163	184.0
K06160	0.0
K06161	0.0
K06166	0.0
K00359	380.0
K06164	184.0
K06165	184.0
K06168	2873.0
K06169	0.0
K13020	84.0
K07158	0.0
K07159	0.0
K04835	638.0
K11621	0.0
K11991	0.0
K11622	0.0
K11996	1.0
K11627	0.0
K11626	0.0
K11629	0.0
K11628	0.0
K07561	0.0
K07560	3507.0
K07563	0.0
K07562	0.0
K07565	0.0
K07564	0.0
K07567	3335.0
K07566	5073.0
K07569	0.0
K07568	4115.0
K09925	0.0
K11199	0.0
K11198	0.0
K11192	0.0
K11191	0.0
K11196	0.0
K11195	0.0
K11194	0.0
K02492	412.0
K10713	0.0
K10710	82.0
K10711	1.0
K10716	0.0
K02490	1.0
K10714	0.0
K10715	0.0
K01929	3509.0
K01928	4805.0
K01923	2767.0
K01922	17.0
K01921	3586.0
K01920	0.0
K01926	4083.0
K01925	3512.0
K01924	3509.0
K07789	0.0
K07788	0.0
K07785	0.0
K07784	0.0
K07787	84.0
K07786	0.0
K07781	0.0
K07783	38.0
K07782	0.0
K05835	0.0
K06355	0.0
K14661	0.0
K09844	0.0
K00782	388.0
K00783	4175.0
K00784	4446.0
K00785	0.0
K00786	550.0
K00039	0.0
K00036	1821.0
K00037	0.0
K00034	216.0
K00035	0.0
K00032	0.0
K00033	1822.0
K00030	35.0
K00031	2160.0
K01259	579.0
K01258	3593.0
K01255	1006.0
K01256	717.0
K01251	1523.0
K01250	403.0
K01253	0.0
K01252	0.0
K09008	0.0
K09009	0.0
K09000	2.0
K09001	824.0
K09002	476.0
K09003	0.0
K09004	18.0
K09005	12.0
K09006	0.0
K09007	0.0
K09846	0.0
K08234	887.0
K00258	0.0
K00259	774.0
K00252	0.0
K00253	0.0
K00256	0.0
K00257	1230.0
K00254	0.0
K00255	0.0
K01079	135.0
K01078	0.0
K01071	633.0
K01070	0.0
K01073	310.0
K01077	2113.0
K01076	32.0
K14472	0.0
K14471	0.0
K14470	0.0
K14475	28.0
K09841	0.0
K02788	327.0
K02782	4.0
K02783	420.0
K02781	546.0
K02786	511.0
K02787	0.0
K02784	2.0
K01060	37.0
K01787	148.0
K01786	930.0
K01785	4683.0
K01784	5315.0
K01783	3930.0
K01782	0.0
K01781	0.0
K01780	0.0
K01789	0.0
K01788	1678.0
K02526	196.0
K02527	1197.0
K02525	2.0
K02250	0.0
K02523	1197.0
K02520	3545.0
K02521	0.0
K02258	0.0
K02259	0.0
K02528	3425.0
K02529	15110.0
K03781	1405.0
K03780	60.0
K03783	2820.0
K03782	0.0
K03785	790.0
K03784	1025.0
K03787	2117.0
K03786	2454.0
K03789	1894.0
K03788	0.0
K10700	0.0
K00342	1114.0
K03124	0.0
K03120	0.0
K12527	283.0
K12526	0.0
K12525	0.0
K12524	2319.0
K12523	0.0
K12522	0.0
K09789	1159.0
K09788	5.0
K09787	2279.0
K09786	33.0
K09785	0.0
K09781	0.0
K09780	6.0
K10961	0.0
K10960	0.0
K10963	0.0
K10962	0.0
K10965	0.0
K10964	0.0
K10966	0.0
K09879	0.0
K06318	0.0
K06311	0.0
K06310	136.0
K06312	0.0
K06314	0.0
K06317	48.0
K11389	0.0
K11386	0.0
K11387	0.0
K11384	0.0
K11385	0.0
K11382	0.0
K11383	0.0
K11381	84.0
K11949	0.0
K10380	0.0
K04032	27.0
K04033	0.0
K04030	44.0
K04031	690.0
K04036	0.0
K04037	0.0
K04034	638.0
K04035	2.0
K04038	0.0
K04039	0.0
K07046	3.0
K07047	1054.0
K07044	0.0
K07045	885.0
K07042	2336.0
K07043	3200.0
K07040	2307.0
K07041	0.0
K07048	28.0
K07049	0.0
K08664	0.0
K02584	0.0
K10039	276.0
K10038	0.0
K10037	0.0
K10036	154.0
K04788	0.0
K04789	0.0
K04784	0.0
K04785	0.0
K04786	0.0
K04787	0.0
K04780	0.0
K04781	16.0
K04782	0.0
K04783	0.0
K13601	0.0
K13603	0.0
K13602	0.0
K13605	0.0
K13604	0.0
K13607	12.0
K02404	74.0
K05783	0.0
K05782	0.0
K05781	184.0
K05780	184.0
K05787	0.0
K05786	0.0
K05785	84.0
K05784	0.0
K05789	0.0
K05788	0.0
K01442	2875.0
K01443	2849.0
K01444	12.0
K01446	6.0
K01447	1227.0
K01448	4586.0
K01449	957.0
K14803	0.0
K02069	714.0
K05569	1113.0
K08008	0.0
K02063	0.0
K05566	1296.0
K05565	1.0
K05563	0.0
K05562	0.0
K05561	0.0
K02064	0.0
K03338	549.0
K03339	0.0
K03330	0.0
K03331	0.0
K03332	74.0
K03333	0.0
K03335	535.0
K03336	535.0
K03337	549.0
K12956	0.0
K12957	0.0
K12954	0.0
K12955	0.0
K12952	0.0
K12953	0.0
K12950	0.0
K12951	0.0
K14733	0.0
K00109	0.0
K06148	5726.0
K06149	0.0
K06144	0.0
K06145	0.0
K06146	0.0
K06147	25919.0
K06141	0.0
K06142	3639.0
K06143	0.0
K11945	0.0
K08948	0.0
K08949	0.0
K00071	0.0
K14664	0.0
K13810	0.0
K14665	1.0
K03058	0.0
K11609	0.0
K11608	0.0
K14660	0.0
K11603	0.0
K11602	0.0
K11601	0.0
K11600	0.0
K11607	0.0
K11606	0.0
K11605	0.0
K11604	0.0
K10558	2.0
K10559	190.0
K10550	2.0
K10551	2.0
K10552	0.0
K10553	0.0
K10554	0.0
K10555	189.0
K10556	186.0
K10557	2.0
K03051	0.0
K03050	0.0
K07549	0.0
K07548	0.0
K07239	84.0
K07235	0.0
K07234	0.0
K07237	0.0
K07236	0.0
K07231	0.0
K07230	0.0
K07233	0.0
K07232	0.0
K02467	0.0
K05306	549.0
K05305	331.0
K05304	0.0
K05303	0.0
K05301	0.0
K02565	0.0
K08644	0.0
K08646	0.0
K08641	307.0
K08643	2.0
K08642	0.0
K12146	0.0
K00010	669.0
K00011	0.0
K00012	3034.0
K00013	2875.0
K00014	3441.0
K00016	3410.0
K09065	0.0
K08252	0.0
K08253	0.0
K08256	0.0
K08255	0.0
K08258	0.0
K08259	0.0
K00274	822.0
K00275	0.0
K00276	0.0
K00270	0.0
K00271	0.0
K00272	0.0
K00273	0.0
K00278	2459.0
K00279	0.0
K12675	0.0
K01277	1197.0
K01274	2.0
K01273	1398.0
K01271	1875.0
K01270	4286.0
K01278	1365.0
K00906	0.0
K00904	1243.0
K00903	38.0
K00901	1136.0
K13785	0.0
K00908	0.0
K11149	0.0
K01053	0.0
K01051	1.0
K01057	84.0
K01056	3535.0
K01055	0.0
K01054	0.0
K01058	84.0
K02500	2877.0
K02501	2865.0
K02502	1623.0
K02503	3535.0
K02504	0.0
K02505	0.0
K02506	0.0
K02507	0.0
K02508	0.0
K02509	2.0
K00291	0.0
K13410	0.0
K13148	0.0
K13419	0.0
K05825	0.0
K03106	3535.0
K03105	0.0
K03101	3970.0
K03100	7329.0
K12541	0.0
K12540	0.0
K12543	0.0
K12542	0.0
K12545	0.0
K12544	0.0
K12547	0.0
K12546	0.0
K12549	0.0
K06080	0.0
K11018	0.0
K11019	0.0
K11016	0.0
K11017	0.0
K11014	0.0
K11015	0.0
K11012	0.0
K11013	0.0
K11010	0.0
K11011	0.0
K06333	1481.0
K06880	0.0
K06883	0.0
K06882	0.0
K09857	0.0
K06884	0.0
K06887	0.0
K06886	0.0
K06889	6960.0
K10942	0.0
K09859	0.0
K09858	0.0
K10947	4580.0
K10946	0.0
K10945	0.0
K10944	0.0
K13284	0.0
K00483	0.0
K00481	0.0
K00480	0.0
K00486	0.0
K00485	0.0
K00484	0.0
K09901	0.0
K10929	0.0
K07684	0.0
K07685	0.0
K07686	0.0
K07687	0.0
K07681	0.0
K07688	0.0
K07689	0.0
K10928	0.0
K04018	0.0
K04019	27.0
K04014	24.0
K04015	51.0
K04016	0.0
K04017	0.0
K04013	12.0
K07060	0.0
K07061	0.0
K07062	84.0
K07063	0.0
K07064	0.0
K07065	0.0
K07066	275.0
K07067	17.0
K07068	184.0
K07069	919.0
K01121	0.0
K13629	0.0
K13628	0.0
K13623	0.0
K13622	0.0
K13620	0.0
K13626	384.0
K08586	0.0
K08587	0.0
K01428	292.0
K01429	291.0
K01422	1159.0
K01423	1.0
K01420	2578.0
K01421	1920.0
K01426	943.0
K01427	0.0
K01424	3180.0
K01425	1323.0
K08068	0.0
K07538	0.0
K13086	0.0
K13085	0.0
K07287	0.0
K07824	0.0
K07682	0.0
K02722	0.0
K12978	0.0
K12979	0.0
K12972	0.0
K12973	0.0
K12974	0.0
K12975	0.0
K12976	0.0
K07821	0.0
K07683	0.0
K14750	0.0
K14751	0.0
K14953	0.0
K12288	0.0
K12289	0.0
K12282	0.0
K12283	0.0
K12280	0.0
K12281	0.0
K12286	0.0
K12287	0.0
K12284	0.0
K12285	0.0
K11957	0.0
K11956	0.0
K11955	0.0
K11954	0.0
K11953	0.0
K11952	0.0
K11951	0.0
K11950	0.0
K11959	0.0
K11958	0.0
K13889	1.0
K13888	0.0
K11963	0.0
K07217	41.0
K07216	754.0
K07215	0.0
K07214	361.0
K07213	65.0
K07212	0.0
K07219	217.0
K07218	0.0
K12150	0.0
K08689	0.0
K08688	0.0
K00402	0.0
K00401	0.0
K11994	0.0
K00152	0.0
K01043	0.0
K00154	0.0
K00157	0.0
K00156	1076.0
K10533	0.0
K10530	325.0
K10531	0.0
K10536	277.0
K10537	2.0
K10535	0.0
K10538	0.0
K10539	2.0
K00073	1.0
K13934	3.0
K00076	61.0
K00077	1909.0
K00074	1949.0
K00075	3506.0
K00078	0.0
K00079	0.0
K02290	0.0
K02563	4146.0
K02292	0.0
K08966	0.0
K02294	0.0
K08278	0.0
K08279	0.0
K08274	0.0
K08275	0.0
K08276	0.0
K08277	0.0
K00298	0.0
K00299	1.0
K00296	0.0
K00297	2456.0
K00294	84.0
K00292	0.0
K00293	0.0
K00290	1754.0
K07757	275.0
K12089	0.0
K01210	638.0
K01213	0.0
K01212	395.0
K01215	325.0
K01214	0.0
K01217	0.0
K01216	0.0
K01219	1.0
K01218	386.0
K02749	0.0
K02746	68.0
K02747	65.0
K02744	499.0
K02745	68.0
K02742	0.0
K00924	0.0
K00925	5113.0
K00926	1702.0
K00927	3535.0
K00928	3526.0
K00929	2352.0
K12085	0.0
K02298	0.0
K02299	0.0
K02568	12.0
K02569	0.0
K02562	6.0
K02291	0.0
K02560	0.0
K02293	0.0
K02566	59.0
K02567	12.0
K02564	4808.0
K02297	0.0
K03169	6478.0
K03168	3532.0
K03163	0.0
K03162	0.0
K03167	0.0
K03166	0.0
K11038	0.0
K11039	0.0
K11030	0.0
K11031	0.0
K11032	0.0
K11033	0.0
K11034	0.0
K11035	0.0
K11036	0.0
K11037	0.0
K02546	0.0
K07668	680.0
K07669	0.0
K07666	0.0
K07667	2039.0
K07664	0.0
K07665	696.0
K07662	0.0
K07663	0.0
K07660	0.0
K07661	0.0
K03927	1395.0
K07008	0.0
K07009	1017.0
K07002	3.0
K07003	921.0
K07000	0.0
K07001	3052.0
K07006	326.0
K07007	3662.0
K07004	0.0
K07005	2497.0
K03921	0.0
K02956	3488.0
K09725	0.0
K09181	84.0
K08599	0.0
K08598	0.0
K08591	3791.0
K08590	1212.0
K01156	303.0
K01154	3654.0
K01407	0.0
K01400	0.0
K01153	3428.0
K01150	0.0
K01151	3093.0
K01408	0.0
K01409	3838.0
K01158	0.0
K01159	1541.0
K05523	0.0
K05522	0.0
K05521	890.0
K05520	1120.0
K05527	0.0
K05526	0.0
K05525	0.0
K05524	2.0
K05529	0.0
K14518	0.0
K14519	0.0
K05949	0.0
K01754	1024.0
K05942	0.0
K01027	0.0
K02171	0.0
K02170	0.0
K02173	110.0
K02172	0.0
K01751	352.0
K06416	844.0
K06417	0.0
K06414	0.0
K06947	0.0
K03379	0.0
K03808	0.0
K03809	16.0
K03806	0.0
K06412	1594.0
K03804	0.0
K12296	3.0
K03802	1.0
K03803	1227.0
K06413	638.0
K10808	0.0
K06411	1172.0
K01028	20.0
K01029	703.0
K11931	0.0
K11930	0.0
K11933	0.0
K11932	0.0
K11935	0.0
K11934	168.0
K11937	0.0
K11936	0.0
K11939	0.0
K11938	0.0
K10800	0.0
K06419	1.0
K11929	0.0
K07271	1063.0
K07270	0.0
K07273	1659.0
K07272	2.0
K07275	0.0
K07274	0.0
K07277	1197.0
K07276	0.0
K07279	0.0
K07278	0.0
K10623	0.0
K02481	1244.0
K11520	0.0
K02480	0.0
K08170	0.0
K02485	0.0
K02484	1397.0
K02487	0.0
K08600	2263.0
K08603	0.0
K08602	1453.0
K08605	0.0
K08604	0.0
K09956	0.0
K09957	0.0
K09954	0.0
K09955	2393.0
K09952	599.0
K09953	0.0
K09950	0.0
K09951	1287.0
K09958	0.0
K09959	0.0
K07495	0.0
K07494	3.0
K07497	269.0
K07496	1396.0
K07491	1468.0
K07490	0.0
K07493	0.0
K07492	0.0
K07499	0.0
K07498	0.0
K11209	2.0
K11208	0.0
K11204	0.0
K11203	14.0
K11202	280.0
K11201	0.0
K11200	0.0
K00058	3319.0
K00059	5847.0
K00728	0.0
K00729	0.0
K00055	3.0
K00057	4251.0
K00050	511.0
K00051	0.0
K00720	0.0
K00721	1411.0
K14424	0.0
K06033	0.0
K14189	0.0
K14188	635.0
K06364	0.0
K14187	0.0
K01239	1398.0
K01238	187.0
K01897	3444.0
K01232	498.0
K01895	429.0
K01230	0.0
K01893	4157.0
K01236	0.0
K01235	0.0
K01890	3535.0
K02768	383.0
K02769	99.0
K02760	1187.0
K02761	2539.0
K02763	1.0
K02764	0.0
K02765	941.0
K00948	4784.0
K00949	2396.0
K00942	4858.0
K00943	2872.0
K00940	2006.0
K00941	5724.0
K00946	2311.0
K00947	0.0
K00944	0.0
K00945	6545.0
K01097	0.0
K01096	307.0
K01095	721.0
K01093	0.0
K01092	1806.0
K01091	4981.0
K01090	1945.0
K03499	5953.0
K03498	4437.0
K03491	499.0
K03490	278.0
K03493	0.0
K03492	630.0
K03495	4160.0
K03497	8472.0
K03496	7098.0
K02817	0.0
K02814	73.0
K02815	75.0
K02810	1422.0
K02548	2914.0
K02549	0.0
K02818	0.0
K02819	479.0
K03637	409.0
K03636	0.0
K03147	1836.0
K03146	84.0
K08851	0.0
K06518	2093.0
K09729	22.0
K06048	0.0
K06045	0.0
K06044	0.0
K09727	0.0
K09726	0.0
K06041	1210.0
K09720	0.0
K09723	0.0
K06042	658.0
K09897	0.0
K09896	0.0
K09895	0.0
K09894	0.0
K09893	0.0
K09892	0.0
K09891	0.0
K09890	0.0
K09899	0.0
K09898	0.0
K03622	0.0
K07648	0.0
K07649	0.0
K07398	0.0
K07399	1.0
K11056	0.0
K11057	0.0
K11054	0.0
K11055	0.0
K07640	0.0
K07393	305.0
K07390	0.0
K07391	2156.0
K07644	0.0
K07645	0.0
K07646	3015.0
K07647	0.0
K10896	0.0
K07024	13953.0
K07025	5095.0
K07026	0.0
K07027	3210.0
K07020	0.0
K07021	283.0
K07022	0.0
K07023	1166.0
K07028	0.0
K07029	6141.0
K10094	0.0
K01390	0.0
K01392	0.0
K01399	0.0
K02673	0.0
K05893	0.0
K05897	0.0
K05896	2336.0
K05895	593.0
K05899	0.0
K05898	0.0
K00555	0.0
K00554	3211.0
K00557	304.0
K00556	1113.0
K00551	0.0
K00559	0.0
K00558	4061.0
K01170	0.0
K01173	343.0
K01174	7.0
K01175	188.0
K01176	357.0
K01178	0.0
K01179	2296.0
K14578	0.0
K14579	0.0
K08951	0.0
K08950	0.0
K08953	0.0
K03828	2.0
K03829	0.0
K03820	1113.0
K03821	0.0
K03822	0.0
K03823	2311.0
K03824	0.0
K03825	18.0
K03826	1042.0
K03827	1290.0
K12248	0.0
K12246	0.0
K12247	0.0
K12242	0.0
K12243	0.0
K12240	0.0
K12241	0.0
K11919	0.0
K11918	0.0
K11913	0.0
K11912	0.0
K11911	0.0
K11910	0.0
K11917	0.0
K11916	0.0
K11915	0.0
K11914	0.0
K12068	0.0
K12069	0.0
K12062	0.0
K12063	0.0
K12060	0.0
K12061	0.0
K12066	0.0
K12067	0.0
K12064	0.0
K12065	0.0
K07259	1244.0
K07258	5242.0
K07253	0.0
K07251	0.0
K07250	292.0
K07257	0.0
K07256	0.0
K07255	0.0
K07254	0.0
K05372	0.0
K05373	0.0
K05370	0.0
K05371	0.0
K05374	0.0
K05375	0.0
K09970	0.0
K09971	0.0
K09972	1.0
K09973	0.0
K09974	0.0
K09975	0.0
K09976	1304.0
K09978	0.0
K09979	1113.0
K11261	293.0
K11260	0.0
K11263	0.0
K11264	0.0
K10793	196.0
K10796	196.0
K10797	258.0
K10794	190.0
K10795	190.0
K00700	3672.0
K00701	0.0
K10798	0.0
K00703	3314.0
K00705	2188.0
K09828	0.0
K10133	0.0
K13053	0.0
K03192	0.0
K00964	0.0
K00965	2172.0
K00966	133.0
K00960	0.0
K00961	1.0
K00962	2888.0
K00963	1506.0
K00969	3499.0
K12681	0.0
K02703	0.0
K08364	0.0
K08365	3.0
K02706	0.0
K08363	0.0
K08361	0.0
K02708	0.0
K02709	0.0
K08368	325.0
K08369	260.0
K01615	195.0
K01617	0.0
K01616	0.0
K01611	849.0
K01610	2253.0
K01613	1667.0
K01612	0.0
K01619	3572.0
K01618	0.0
K02834	3535.0
K02835	3535.0
K05281	0.0
K03619	0.0
K03618	0.0
K03617	2965.0
K03616	647.0
K03615	2857.0
K03614	2624.0
K03613	2849.0
K03612	2022.0
K03611	0.0
K03610	1285.0
K09705	276.0
K09704	636.0
K09701	0.0
K09700	643.0
K09709	0.0
K06391	307.0
K06390	1015.0
K06393	937.0
K06392	740.0
K06395	52.0
K06394	810.0
K06397	881.0
K06396	885.0
K06399	1605.0
K06398	1653.0
K06435	0.0
K11078	0.0
K11079	0.0
K11074	0.0
K11075	0.0
K11076	0.0
K11077	0.0
K11070	1691.0
K11071	1739.0
K11072	2033.0
K11073	0.0
K06935	0.0
K06934	180.0
K06937	1.0
K06936	16.0
K06931	0.0
K06930	0.0
K06933	0.0
K06932	0.0
K06939	0.0
K06938	0.0
K13381	0.0
K05916	0.0
K05917	0.0
K05914	0.0
K05915	0.0
K05912	0.0
K05913	0.0
K05910	51.0
K05911	0.0
K05918	0.0
K05919	1495.0
K00392	0.0
K00390	50.0
K00397	0.0
K00395	0.0
K00394	134.0
K01884	0.0
K00399	0.0
K01886	2728.0
K01376	322.0
K01372	2185.0
K09149	0.0
K09148	0.0
K01225	16.0
K09145	276.0
K09144	275.0
K09147	0.0
K09146	0.0
K09141	0.0
K09140	0.0
K09143	0.0
K09142	0.0
K05709	0.0
K05708	0.0
K05879	1597.0
K05878	1413.0
K05875	0.0
K05874	0.0
K05877	0.0
K05876	0.0
K05873	1.0
K00579	0.0
K00578	0.0
K00577	0.0
K00575	932.0
K00574	656.0
K00573	0.0
K00571	2444.0
K00570	0.0
K01118	1574.0
K01119	704.0
K01157	0.0
K01112	0.0
K01113	84.0
K04477	1081.0
K01114	0.0
K01115	0.0
K08087	0.0
K01315	0.0
K08085	0.0
K08084	0.0
K08083	0.0
K08082	0.0
K08081	0.0
K08080	0.0
K01152	0.0
K01401	0.0
K09826	0.0
K06344	0.0
K06345	0.0
K09822	0.0
K06343	0.0
K10938	0.0
K06341	0.0
K10934	0.0
K10935	0.0
K10932	0.0
K11052	0.0
K10930	0.0
K06349	0.0
K11053	0.0
K10754	0.0
K01755	2816.0
K10200	493.0
K02132	0.0
K02137	0.0
K03840	0.0
K03841	0.0
K13028	0.0
K13799	0.0
K13798	0.0
K13795	0.0
K13794	0.0
K13021	0.0
K13792	0.0
K13791	0.0
K13790	0.0
K12268	2.0
K12269	4.0
K12262	0.0
K12263	0.0
K12264	0.0
K12265	0.0
K12266	0.0
K12267	3720.0
K01757	0.0
K12237	0.0
K13243	0.0
K13245	0.0
K13244	0.0
K13246	0.0
K03264	0.0
K03265	0.0
K03263	0.0
K03268	0.0
K03269	1197.0
K12415	0.0
K10211	0.0
K09918	0.0
K09919	0.0
K06720	0.0
K09913	0.0
K09910	0.0
K09911	0.0
K09916	0.0
K09917	0.0
K06726	893.0
K09915	0.0
K11535	0.0
K11534	191.0
K11537	38.0
K11531	0.0
K11533	0.0
K11532	0.0
K11249	94.0
K11539	0.0
K00762	3152.0
K00763	2341.0
K00760	3589.0
K00761	3462.0
K00766	1963.0
K00767	2425.0
K00764	4222.0
K00765	2825.0
K00768	979.0
K00769	0.0
K11059	0.0
K00186	0.0
K00187	0.0
K00184	75.0
K00185	24.0
K00183	50.0
K00180	1760.0
K00188	0.0
K00189	0.0
K10110	1613.0
K10111	0.0
K10112	2291.0
K10113	0.0
K10114	0.0
K10115	0.0
K10116	0.0
K10117	2166.0
K10118	3153.0
K10119	2196.0
K04641	637.0
K04643	0.0
K04642	0.0
K13282	1.0
K00988	0.0
K00989	719.0
K00986	216.0
K00984	280.0
K00985	0.0
K00982	0.0
K00983	579.0
K00980	581.0
K00981	3535.0
K01585	1198.0
K01584	0.0
K01586	3530.0
K13498	0.0
K01580	1409.0
K01583	123.0
K01582	1008.0
K13497	351.0
K01589	653.0
K01588	2547.0
K14941	0.0
K08347	0.0
K08348	0.0
K02720	0.0
K14949	0.0
K02723	0.0
K03459	0.0
K03458	1371.0
K03455	1959.0
K03457	200.0
K03451	209.0
K03981	0.0
K03980	79.0
K02614	247.0
K01639	1060.0
K01638	0.0
K01637	0.0
K01636	383.0
K01635	51.0
K01634	0.0
K01633	1238.0
K01632	304.0
K01631	0.0
K01630	2.0
K02615	0.0
K02588	132.0
K02589	325.0
K02858	0.0
K02859	630.0
K14051	0.0
K14053	0.0
K14052	0.0
K02852	84.0
K02853	0.0
K02850	0.0
K02851	0.0
K14059	303.0
K14058	0.0
K02586	155.0
K02587	64.0
K03679	0.0
K03671	6138.0
K03670	0.0
K03673	0.0
K03672	0.0
K03675	0.0
K03674	0.0
K03677	0.0
K03676	637.0
K09761	3176.0
K09760	1992.0
K09763	0.0
K09762	2303.0
K09765	1315.0
K09764	32.0
K09767	59.0
K06006	0.0
K09769	870.0
K09768	1388.0
K10353	0.0
K03187	292.0
K03186	1669.0
K03185	0.0
K03184	0.0
K03183	2757.0
K03182	1653.0
K03181	0.0
K03189	292.0
K03188	292.0
K02715	0.0
K12455	0.0
K12454	0.0
K12453	0.0
K12452	21.0
K12451	0.0
K07358	0.0
K07356	0.0
K07357	0.0
K07354	0.0
K07355	0.0
K07352	0.0
K07353	0.0
K07350	0.0
K07351	0.0
K06919	878.0
K06918	0.0
K06917	645.0
K06916	0.0
K06915	1008.0
K06914	0.0
K06913	0.0
K06912	0.0
K06911	1852.0
K06910	293.0
K08986	2.0
K08987	633.0
K08984	0.0
K08985	0.0
K08982	2564.0
K08983	0.0
K08980	0.0
K08981	13.0
K08988	0.0
K08989	0.0
K02252	0.0
K05934	506.0
K05936	506.0
K05937	0.0
K02253	0.0
K05939	0.0
K00378	2780.0
K00375	985.0
K00374	0.0
K00376	0.0
K00371	0.0
K00370	0.0
K00373	0.0
K00372	1.0
K01358	4221.0
K09166	0.0
K09165	0.0
K09164	0.0
K09163	314.0
K09162	0.0
K09161	0.0
K09160	0.0
K01354	0.0
K01355	0.0
K01356	2680.0
K05601	0.0
K05851	0.0
K03807	0.0
K05606	275.0
K02927	0.0
K05974	0.0
K03805	0.0
K05976	0.0
K00519	0.0
K00518	0.0
K03800	1426.0
K00511	0.0
K00510	0.0
K03801	1197.0
K00515	0.0
K00514	0.0
K00517	2.0
K05971	0.0
K03154	422.0
K11147	0.0
K05581	0.0
K05580	0.0
K05583	0.0
K05582	0.0
K05585	0.0
K05584	0.0
K05587	0.0
K05586	0.0
K05589	0.0
K03150	2082.0
K03623	6.0
K03152	4399.0
K14200	0.0
K14201	0.0
K14202	0.0
K03621	3448.0
K14204	0.0
K14205	323.0
K01134	275.0
K01135	0.0
K01136	84.0
K01137	184.0
K01130	359.0
K01132	0.0
K01133	474.0
K01138	755.0
K01139	319.0
K02113	3562.0
K02112	3756.0
K02111	3627.0
K02446	644.0
K02117	2246.0
K02116	281.0
K02115	3756.0
K02114	3756.0
K02119	1035.0
K02118	2295.0
K02448	0.0
K01036	76.0
K03212	0.0
K13007	0.0
K13006	1.0
K13005	0.0
K13004	350.0
K13001	0.0
K06404	680.0
K01032	0.0
K06951	0.0
K03862	0.0
K03863	0.0
K06406	1656.0
K06957	0.0
K05020	195.0
K06400	1953.0
K06403	608.0
K06954	0.0
K10814	0.0
K10817	0.0
K10816	0.0
K07136	0.0
K03242	0.0
K03243	0.0
K12202	0.0
K12203	0.0
K12206	0.0
K12207	0.0
K12204	0.0
K12205	0.0
K12208	0.0
K12209	0.0
K13919	239.0
K13918	0.0
K06214	0.0
K06215	1190.0
K09936	688.0
K06217	3506.0
K09930	0.0
K09931	0.0
K09932	0.0
K06213	1928.0
K09938	0.0
K09939	1113.0
K11517	0.0
K06337	0.0
K13301	0.0
K00748	1197.0
K00745	0.0
K00743	0.0
K07165	0.0
K07164	1215.0
K07167	0.0
K07166	1338.0
K07161	0.0
K07160	113.0
K07163	0.0
K07162	13.0
K07169	0.0
K07168	0.0
K06336	0.0
K01839	1806.0
K01838	1348.0
K01835	688.0
K01834	11965.0
K01837	0.0
K01830	0.0
K00608	0.0
K02632	0.0
K02630	0.0
K02631	0.0
K08322	202.0
K08323	644.0
K08320	0.0
K08321	85.0
K08326	0.0
K08324	0.0
K08325	122.0
K01659	0.0
K01658	1956.0
K02637	0.0
K01653	2506.0
K01652	3454.0
K01655	0.0
K01654	631.0
K01657	2029.0
K02874	3535.0
K02875	0.0
K02876	3532.0
K02877	0.0
K02871	3427.0
K02873	0.0
K02878	3535.0
K02879	3535.0
K14070	0.0
K09749	708.0
K09748	3459.0
K06023	4618.0
K09742	0.0
K09741	0.0
K09740	2.0
K09747	2972.0
K09746	0.0
K09745	0.0
K06024	2333.0
K03477	0.0
K03476	318.0
K03475	522.0
K03474	1197.0
K03473	1197.0
K03472	0.0
K03471	673.0
K03470	3497.0
K03478	279.0
K02304	1000.0
K02305	0.0
K02302	50.0
K02303	1.0
K02300	0.0
K02301	0.0
K03653	0.0
K03652	1118.0
K03651	0.0
K03650	4160.0
K03657	6075.0
K03656	0.0
K03655	5312.0
K03654	4534.0
K03658	275.0
K12439	0.0
K12431	0.0
K12430	0.0
K12433	0.0
K12432	0.0
K12435	0.0
K12434	0.0
K12437	0.0
K12436	0.0
K06979	639.0
K06978	703.0
K06971	288.0
K06970	0.0
K06973	2769.0
K06972	737.0
K06975	2084.0
K06974	0.0
K06977	7.0
K06976	1554.0
K07082	2272.0
K07083	1113.0
K07080	331.0
K07081	38.0
K07086	0.0
K07087	0.0
K07084	14.0
K07085	2491.0
K07088	3380.0
K07089	1269.0
K01317	0.0
K11162	0.0
K11163	0.0
K11161	0.0
K11168	0.0
K00356	1.0
K00355	2.0
K00354	0.0
K00353	0.0
K00351	1197.0
K00350	1197.0
K05952	0.0
K05953	0.0
K05951	0.0
K05956	0.0
K05957	0.0
K00358	9.0
K00689	1.0
K00688	4021.0
K00681	1318.0
K00680	6493.0
K00683	0.0
K00685	0.0
K00684	0.0
K00687	2.0
K00686	0.0
K05831	0.0
K05830	0.0
K05833	1868.0
K05832	1777.0
K05834	0.0
K05837	2862.0
K05836	0.0
K05839	0.0
K05838	0.0
K07677	0.0
K00533	1103.0
K00532	194.0
K00531	0.0
K00530	0.0
K00537	3784.0
K00536	0.0
K00535	0.0
K00534	0.0
K00539	0.0
K00538	0.0
K11029	0.0
K14260	157.0
K14261	0.0
K14266	0.0
K14267	0.0
K14268	0.0
K14269	0.0
K01337	0.0
K01338	3116.0
K02683	0.0
K02682	0.0
K02681	0.0
K02680	0.0
K02687	2853.0
K02686	0.0
K02685	0.0
K02689	0.0
K02688	4.0
K00824	294.0
K00827	0.0
K00826	2620.0
K00821	2802.0
K00820	4324.0
K00823	506.0
K00822	0.0
K00829	0.0
K00828	0.0
K01488	666.0
K01489	4336.0
K01484	0.0
K01485	662.0
K01486	1416.0
K01487	377.0
K01480	2553.0
K01481	0.0
K01482	15.0
K01483	0.0
K02469	4990.0
K02468	2.0
K02466	3.0
K02465	0.0
K02464	0.0
K02463	0.0
K02462	0.0
K02461	0.0
K02460	0.0
K08969	17.0
K13061	0.0
K13060	0.0
K13063	0.0
K13062	0.0
K13069	0.0
K08964	0.0
K06363	0.0
K03079	284.0
K06342	0.0
K03078	0.0
K13289	0.0
K13288	0.0
K13285	0.0
K13287	0.0
K13286	0.0
K13281	653.0
K13280	2589.0
K13283	0.0
K00054	634.0
K04496	0.0
K05369	0.0
K05368	0.0
K03228	0.0
K03229	0.0
K00052	2220.0
K03222	0.0
K03223	0.0
K03220	0.0
K03221	0.0
K03226	0.0
K03227	0.0
K03224	0.0
K03225	0.0
K09482	0.0
K09483	0.0
K13836	0.0
K12228	0.0
K05360	0.0
K12224	0.0
K12225	0.0
K12226	0.0
K12227	0.0
K12220	0.0
K05363	6.0
K12222	0.0
K12223	0.0
K08681	1175.0
K08680	637.0
K08683	0.0
K08682	0.0
K08685	0.0
K08684	0.0
K08687	0.0
K08686	0.0
K11755	4329.0
K11754	8333.0
K11751	0.0
K11750	0.0
K11753	7045.0
K11752	4213.0
K02407	377.0
K13938	0.0
K13936	0.0
K13935	3.0
K02406	1074.0
K13933	0.0
K13932	3.0
K13931	3.0
K13930	0.0
K12088	0.0
K12081	0.0
K12082	0.0
K12083	0.0
K12084	0.0
K12086	0.0
K12087	0.0
K09611	0.0
K09612	6.0
K04940	0.0
K10085	0.0
K05394	0.0
K05395	0.0
K06340	0.0
K13043	121.0
K07149	613.0
K07148	1243.0
K07147	0.0
K07146	639.0
K07145	3.0
K07144	0.0
K07143	0.0
K07142	0.0
K07141	219.0
K07140	0.0
K10156	0.0
K10150	0.0
K10620	0.0
K10621	0.0
K14028	0.0
K14029	0.0
K01817	1867.0
K01816	84.0
K01815	1558.0
K01814	2875.0
K01813	641.0
K01812	1926.0
K01811	3289.0
K01810	3545.0
K01819	51.0
K01818	285.0
K14580	0.0
K05379	0.0
K08304	0.0
K08305	0.0
K08306	0.0
K08307	1197.0
K08300	0.0
K08301	1911.0
K08302	551.0
K08303	5075.0
K08308	0.0
K08309	204.0
K14671	0.0
K14670	0.0
K14673	0.0
K14672	0.0
K01673	362.0
K01672	0.0
K01671	0.0
K01677	1567.0
K01676	1197.0
K01674	0.0
K01679	1086.0
K01678	1475.0
K02899	4169.0
K02896	0.0
K02897	1472.0
K02895	3462.0
K02892	3535.0
K02890	3535.0
K10811	0.0
K02096	0.0
K02097	0.0
K02094	0.0
K02095	0.0
K02092	0.0
K02093	0.0
K02099	1538.0
K03411	889.0
K03410	892.0
K03413	1065.0
K03412	154.0
K03415	73.0
K03414	0.0
K03417	0.0
K03416	0.0
K03418	0.0
K05376	0.0
K02320	0.0
K02322	0.0
K02323	0.0
K05377	0.0
K13542	907.0
K13543	0.0
K13540	0.0
K13541	0.0
K12145	0.0
K12144	0.0
K12147	0.0
K12410	3032.0
K12141	1114.0
K12140	1114.0
K12143	12.0
K12142	0.0
K12149	0.0
K12148	0.0
K07312	0.0
K07313	740.0
K07310	12.0
K07311	1.0
K07316	43.0
K07317	0.0
K07314	0.0
K07315	270.0
K07318	38.0
K07319	473.0
K03936	0.0
K03425	0.0
K03426	1979.0
K03427	4607.0
K03420	0.0
K03421	0.0
K03422	0.0
K03423	0.0
K03756	0.0
K03757	0.0
K03206	0.0
K03755	0.0
K11144	1341.0
K11145	2300.0
K05972	0.0
K05973	0.0
K03752	9.0
K05978	0.0
K05979	85.0
K03753	13.0
K00331	1114.0
K00330	1114.0
K00333	0.0
K00332	0.0
K00335	1606.0
K00334	1896.0
K00337	1114.0
K00336	2308.0
K00339	1114.0
K00338	1114.0
K03751	0.0
K06953	0.0
K06952	1.0
K06407	1657.0
K06950	9266.0
K10819	187.0
K06956	762.0
K06955	0.0
K06402	79.0
K10815	0.0
K06959	3146.0
K06958	2312.0
K06409	3275.0
K06408	1857.0
K09129	0.0
K09128	233.0
K09123	233.0
K09122	0.0
K09121	634.0
K09120	0.0
K09127	0.0
K09126	16.0
K09125	1358.0
K09124	0.0
K01233	0.0
K05819	0.0
K05818	0.0
K01896	0.0
K05813	1629.0
K05812	0.0
K05811	0.0
K05810	995.0
K05817	0.0
K05816	1.0
K05815	313.0
K05814	69.0
K01894	0.0
K01892	4361.0
K01234	1325.0
K01144	1537.0
K01146	0.0
K01141	0.0
K01416	0.0
K11434	0.0
K01415	0.0
K06354	0.0
K01414	0.0
K09836	0.0
K01318	0.0
K01319	0.0
K01312	0.0
K06350	2.0
K02669	930.0
K02668	0.0
K02665	0.0
K02664	1.0
K02667	0.0
K02666	0.0
K02661	0.0
K02660	0.0
K02663	8.0
K02662	188.0
K00809	0.0
K00808	0.0
K00806	3511.0
K00805	2887.0
K00804	0.0
K00803	192.0
K00802	0.0
K00801	0.0
K00800	3239.0
K10921	0.0
K02409	416.0
K02408	708.0
K02401	623.0
K02400	705.0
K02403	0.0
K02402	0.0
K02405	712.0
K05364	572.0
K05367	121.0
K05366	6370.0
K10210	0.0
K10216	0.0
K13049	462.0
K13048	0.0
K13739	0.0
K10215	0.0
K06122	184.0
K13735	0.0
K13734	0.0
K13041	0.0
K13040	0.0
K13731	0.0
K13730	0.0
K13733	0.0
K13732	0.0
K04516	1199.0
K03204	0.0
K03205	2109.0
K03207	0.0
K03200	0.0
K03201	0.0
K03202	0.0
K03203	0.0
K03208	0.0
K03758	579.0
K03759	0.0
K09469	0.0
K09461	0.0
K06204	0.0
K00178	0.0
K13950	0.0
K13953	307.0
K13955	0.0
K13954	252.0
K10920	0.0
K06324	1.0
K11777	55.0
K11779	0.0
K11778	0.0
K06325	0.0
K12600	0.0
K07432	0.0
K07430	0.0
K06326	0.0
K07128	0.0
K07121	0.0
K07120	637.0
K07123	0.0
K07122	0.0
K07125	0.0
K07124	2929.0
K07127	0.0
K07126	322.0
K01870	3535.0
K01873	3811.0
K01872	3462.0
K01875	4173.0
K01874	3930.0
K01876	4292.0
K01879	650.0
K01878	650.0
K06321	0.0
K00476	0.0
K00477	0.0
K00474	0.0
K00472	0.0
K00470	0.0
K00471	0.0
K00478	0.0
K00479	0.0
K04775	0.0
K04774	0.0
K04777	0.0
K04776	0.0
K04771	0.0
K04770	0.0
K04773	1400.0
K04772	0.0
K04779	0.0
K04778	0.0
K14657	0.0
K14656	0.0
K14654	0.0
K14653	0.0
K14652	5330.0
K14659	0.0
K14658	0.0
K14386	0.0
K09926	0.0
K01699	0.0
K01698	427.0
K01695	2120.0
K01697	0.0
K01696	2609.0
K01690	0.0
K01693	1678.0
K01692	944.0
K07227	0.0
K03439	3506.0
K03438	4807.0
K13380	0.0
K03928	37.0
K03925	1687.0
K03924	2597.0
K03431	2584.0
K03926	0.0
K03437	3527.0
K03436	3210.0
K03435	0.0
K03434	0.0
K02348	372.0
K02342	3686.0
K02343	2858.0
K02340	3401.0
K02341	3488.0
K02346	2949.0
K02347	1.0
K02344	0.0
K02345	0.0
K03697	862.0
K03696	3699.0
K03695	3844.0
K03694	1.0
K03693	49.0
K03692	0.0
K03690	0.0
K03699	3363.0
K03698	2038.0
K13566	0.0
K12164	0.0
K07338	0.0
K07339	445.0
K07334	604.0
K07335	3417.0
K07336	0.0
K07337	0.0
K07330	0.0
K07331	0.0
K07332	0.0
K07333	0.0
K09695	0.0
K09694	0.0
K09697	897.0
K09696	897.0
K09691	1776.0
K09690	774.0
K09693	942.0
K09692	1297.0
K09699	0.0
K09698	1281.0
K07590	75.0
K07591	0.0
K07592	0.0
K05998	0.0
K05999	0.0
K05996	0.0
K05997	0.0
K05994	0.0
K05995	1400.0
K05993	1053.0
K05991	0.0
K10837	0.0
K00319	0.0
K00318	84.0
K00648	3602.0
K02545	0.0
K00645	3224.0
K00311	0.0
K00646	0.0
K00317	0.0
K00316	0.0
K00643	0.0
K00314	0.0
K02547	256.0
K06429	0.0
K06428	0.0
K06427	0.0
K02812	0.0
K06425	1290.0
K06424	0.0
K06423	32.0
K06422	0.0
K06421	16.0
K02813	0.0
K02930	0.0
K03815	0.0
K05612	0.0
K03367	635.0
K03366	313.0
K03812	0.0
K03635	0.0
K03634	0.0
K03631	3459.0
K05969	0.0
K03630	3626.0
K03633	0.0
K03632	0.0
K01998	1529.0
K01999	1552.0
K01992	8042.0
K01993	2364.0
K01990	15674.0
K01991	1616.0
K01996	1376.0
K01997	1564.0
K01994	640.0
K01995	1389.0
K03148	204.0
K03639	488.0
K05692	0.0
K03638	0.0
K00869	634.0
K00868	1426.0
K00861	0.0
K00860	88.0
K00863	579.0
K00862	0.0
K00865	2127.0
K00864	3132.0
K00867	633.0
K00866	0.0
K01192	2251.0
K01190	8744.0
K01191	2521.0
K01197	736.0
K01194	0.0
K01195	831.0
K01198	1159.0
K01199	0.0
K00656	6637.0
K00657	3012.0
K00306	0.0
K14591	184.0
K00300	0.0
K00653	0.0
K13715	0.0
K13713	0.0
K00650	0.0
K00651	1423.0
K14596	0.0
K02647	2329.0
K14598	0.0
K02643	0.0
K02642	0.0
K02641	0.0
K02640	0.0
K03594	2017.0
K03595	3486.0
K03596	3532.0
K03597	0.0
K03590	1846.0
K03591	0.0
K03592	733.0
K03593	1834.0
K03598	0.0
K03599	0.0
K01736	3514.0
K01737	1303.0
K01734	2423.0
K01735	3158.0
K01732	0.0
K01733	2569.0
K01730	275.0
K01731	0.0
K06049	0.0
K01738	4646.0
K01739	4.0
K11809	0.0
K05343	38.0
K02422	737.0
K02421	623.0
K05340	441.0
K02427	0.0
K05346	40.0
K02425	0.0
K02424	0.0
K05349	10552.0
K02428	1211.0
K03770	1197.0
K03771	1281.0
K03772	38.0
K03773	1243.0
K03774	24.0
K03775	1197.0
K03776	0.0
K03777	0.0
K03778	2922.0
K03779	50.0
K09722	0.0
K08174	0.0
K14114	0.0
K13979	0.0
K13237	0.0
K14440	0.0
K09992	276.0
K09990	0.0
K09991	0.0
K09996	0.0
K09997	0.0
K09994	0.0
K14110	0.0
K09998	0.0
K09999	0.0
K14111	0.0
K14113	0.0
K14449	0.0
K10213	1.0
K14118	0.0
K11711	23.0
K11710	0.0
K11712	81.0
K11717	5699.0
K11719	0.0
K06857	0.0
K10440	3169.0
K10441	2925.0
K07103	0.0
K07102	0.0
K07101	0.0
K07100	0.0
K07107	3650.0
K07106	1365.0
K07105	752.0
K07456	3497.0
K07459	73.0
K07458	216.0
K07109	38.0
K07108	0.0
K10198	0.0
K10199	0.0
K10190	2604.0
K10191	0.0
K10192	136.0
K10193	7.0
K10194	21.0
K10195	0.0
K10196	0.0
K10197	0.0
K15013	0.0
K01858	269.0
K15016	0.0
K15017	0.0
K01853	0.0
K01852	0.0
K01851	0.0
K01850	96.0
K01857	0.0
K01856	0.0
K01854	3674.0
K07539	0.0
K08478	0.0
K08479	0.0
K08476	0.0
K08477	0.0
K08475	0.0
K00450	75.0
K00451	0.0
K00452	0.0
K00453	0.0
K00455	0.0
K00456	0.0
K00457	0.0
K00106	0.0
K00459	0.0
K00104	1132.0
K00105	1.0
K00102	0.0
K00103	0.0
K00100	6412.0
K00101	0.0
K01509	0.0
K04759	4307.0
K04758	4128.0
K04757	39.0
K01504	0.0
K04755	0.0
K04754	0.0
K04753	2.0
K04752	0.0
K04751	732.0
K01502	0.0
K14631	0.0
K05359	0.0
K14632	0.0
K07536	0.0
K12080	0.0
K02364	0.0
K12369	12.0
K02361	84.0
K02362	0.0
K02363	0.0
K13509	0.0
K13503	0.0
K13500	0.0
K12109	0.0
K12108	0.0
K12101	0.0
K12100	0.0
K12103	0.0
K12102	0.0
K12105	0.0
K12104	0.0
K12107	0.0
K12106	0.0
K11023	0.0
K03014	0.0
K08906	0.0
K08904	0.0
K08900	0.0
K06223	955.0
K06199	2542.0
K06198	633.0
K06197	0.0
K06196	647.0
K06194	1197.0
K06193	9.0
K06192	0.0
K06191	311.0
K06190	0.0
K11104	410.0
K11105	1505.0
K11106	0.0
K11107	0.0
K11102	278.0
K11103	0.0
K07862	96.0
K00666	548.0
K00663	0.0
K00662	1520.0
K00661	3841.0
K00660	0.0
K06997	2878.0
K06996	0.0
K06995	0.0
K10852	7.0
K06993	0.0
K06992	0.0
K06991	0.0
K06990	1.0
K11050	0.0
K06999	0.0
K06998	963.0
K05338	3.0
K11051	0.0
K06441	0.0
K06440	0.0
K06443	0.0
K06442	2334.0
K06445	0.0
K06447	0.0
K06446	12.0
K06309	0.0
K05686	0.0
K02655	0.0
K07392	0.0
K00595	1361.0
K00594	0.0
K00596	0.0
K00599	7887.0
K00598	18.0
K02657	0.0
K07642	0.0
K07643	0.0
K07396	0.0
K07397	54.0
K07394	0.0
K07395	0.0
K04102	0.0
K04103	0.0
K04100	0.0
K04101	0.0
K04107	0.0
K04105	0.0
K04108	0.0
K04109	0.0
K07716	0.0
K07717	233.0
K07714	0.0
K07715	0.0
K07712	0.0
K07713	121.0
K07710	0.0
K07711	0.0
K07718	4862.0
K07719	513.0
K00843	0.0
K00842	0.0
K00841	641.0
K00840	0.0
K00847	4161.0
K00846	0.0
K00845	5558.0
K00844	35.0
K00849	3386.0
K00848	1016.0
K06302	0.0
K13771	1.0
K13770	1.0
K13772	0.0
K13775	0.0
K13774	0.0
K13777	0.0
K13776	0.0
K13779	0.0
K13778	0.0
K02621	2502.0
K02992	3462.0
K02623	0.0
K08286	0.0
K08281	26.0
K02996	3413.0
K02995	0.0
K02994	3535.0
K02629	0.0
K02628	0.0
K08289	1197.0
K08288	0.0
K03578	0.0
K03579	0.0
K03576	0.0
K03577	277.0
K03574	3940.0
K03575	2311.0
K03572	3497.0
K03573	0.0
K03570	2822.0
K03571	1410.0
K01710	4708.0
K01711	1675.0
K01712	787.0
K01713	0.0
K01714	4605.0
K01715	1309.0
K01716	0.0
K01718	0.0
K01719	1198.0
K03081	0.0
K02199	0.0
K02198	12.0
K14170	2012.0
K02193	0.0
K02192	37.0
K02191	7.0
K02190	730.0
K02197	12.0
K02196	0.0
K02195	12.0
K02194	12.0
K03718	1282.0
K03719	652.0
K03712	2103.0
K03713	307.0
K03710	1874.0
K03711	3686.0
K03716	1198.0
K03717	0.0
K03715	0.0
K07129	0.0
K00045	0.0
K13995	0.0
K13994	0.0
K13991	0.0
K13990	1151.0
K13993	2367.0
K13992	0.0
K06298	619.0
K06299	0.0
K06294	0.0
K06295	2276.0
K06296	2595.0
K06297	669.0
K06290	0.0
K06291	0.0
K06292	0.0
K06293	0.0
K12743	0.0
K00248	1467.0
K06426	640.0
K11739	0.0
K11738	0.0
K11733	0.0
K11732	0.0
K11731	0.0
K11737	0.0
K11736	0.0
K11735	0.0
K11734	0.0
K06870	0.0
K06871	3304.0
K06872	1593.0
K06873	0.0
K06874	0.0
K06875	0.0
K06876	0.0
K06877	275.0
K06878	590.0
K06879	0.0
K07478	4309.0
K12645	0.0
K07479	0.0
K07473	2127.0
K07472	0.0
K07471	0.0
K07470	0.0
K07477	0.0
K07476	0.0
K07474	30.0
K15038	0.0
K15039	0.0
K15034	0.0
K15036	4.0
K15037	0.0
K08738	0.0
K06420	0.0
K00128	2204.0
K00129	0.0
K00438	0.0
K00432	909.0
K00433	277.0
K00122	0.0
K00123	22.0
K00124	13.0
K00125	0.0
K00126	0.0
K00127	12.0
K08973	0.0
K14348	0.0
K14347	0.0
K14340	0.0
K08972	320.0
K01525	0.0
K01524	3226.0
K01523	202.0
K01521	0.0
K01520	3767.0
K01529	783.0
K08977	0.0
K03969	137.0
K08929	0.0
K02388	708.0
K02389	705.0
K02386	0.0
K02387	708.0
K02384	0.0
K02385	659.0
K02382	0.0
K02380	0.0
K02381	0.0
K05386	0.0
K13524	0.0
K13525	0.0
K13527	0.0
K13520	0.0
K13522	0.0
K13529	0.0
K03385	96.0
K03384	0.0
K03387	1797.0
K03386	1956.0
K03381	0.0
K03380	0.0
K03383	0.0
K03382	77.0
K03389	1234.0
K03388	1222.0
K05356	0.0
K12344	121.0
K12343	0.0
K12342	0.0
K12341	0.0
K12340	1281.0
K02430	0.0
K12349	0.0
K05351	0.0
K11694	0.0
K11695	0.0
K11690	405.0
K05352	1.0
K11693	0.0
K08928	0.0
K03433	0.0
K13832	0.0
K03039	0.0
K03432	0.0
K06607	0.0
K06606	110.0
K06605	76.0
K03430	597.0
K06603	39.0
K06602	0.0
K06601	0.0
K06600	0.0
K05358	0.0
K06609	0.0
K06608	89.0
K03923	0.0
K03922	0.0
K11472	0.0
K11473	1.0
K11474	0.0
K11475	0.0
K11476	0.0
K11477	0.0
K00601	0.0
K00600	3531.0
K00603	788.0
K03746	0.0
K00605	2135.0
K00604	3535.0
K00607	0.0
K00606	1403.0
K00609	2595.0
K03741	1023.0
K03740	635.0
K03743	172.0
K10873	0.0
K03214	0.0
K14068	0.0
K13317	0.0
K06360	0.0
K14069	0.0
K08078	0.0
K09650	0.0
K06361	0.0
K07802	0.0
K07803	0.0
K07800	0.0
K07801	0.0
K07806	0.0
K07807	0.0
K07804	0.0
K07805	0.0
K06362	0.0
K01172	0.0
K10257	0.0
K10255	637.0
K10254	1664.0
K10253	0.0
K10918	0.0
K04128	0.0
K01958	437.0
K01959	0.0
K01956	2838.0
K01957	0.0
K04126	0.0
K04127	0.0
K01952	3436.0
K01953	3096.0
K01950	2906.0
K01951	4290.0
K07730	0.0
K07731	0.0
K07732	0.0
K07733	0.0
K07734	0.0
K07735	84.0
K07736	1847.0
K07737	3741.0
K07738	1612.0
K07739	12.0
K06365	0.0
K06366	0.0
K06367	0.0
K10910	0.0
K10911	0.0
K04382	0.0
K10775	0.0
K02609	0.0
K02979	0.0
K02978	0.0
K06368	0.0
K02975	0.0
K02974	0.0
K02977	0.0
K02976	0.0
K03558	84.0
K03559	1197.0
K03550	3997.0
K03551	4172.0
K03552	0.0
K03553	3811.0
K03554	0.0
K03555	3497.0
K03556	378.0
K03557	0.0
K01778	3389.0
K01779	910.0
K06369	0.0
K01772	319.0
K01770	2868.0
K01771	0.0
K01776	3392.0
K01777	196.0
K01774	0.0
K01775	3830.0
K05385	0.0
K05384	0.0
K05383	0.0
K05382	0.0
K05381	0.0
K08159	0.0
K14153	5.0
K14154	0.0
K14155	2890.0
K08152	0.0
K08156	1197.0
K08076	0.0
K12809	0.0
K05297	74.0
K03734	5014.0
K03735	41.0
K03736	41.0
K03737	2931.0
K03731	0.0
K03732	0.0
K03733	2784.0
K03738	191.0
K03739	635.0
K08139	0.0
K06994	328.0
K12660	0.0
K12661	184.0
K07450	0.0
K08719	0.0
K08717	0.0
K08715	0.0
K08714	0.0
K08713	0.0
K08710	0.0
K11311	0.0
K11312	0.0
K00141	0.0
K00146	0.0
K00411	0.0
K00412	0.0
K00145	4274.0
K00148	0.0
K14367	0.0
K14366	0.0
K08954	0.0
K08384	2231.0
K14369	0.0
K14368	0.0
K14091	275.0
K14090	287.0
K14093	0.0
K14092	0.0
K14095	0.0
K14094	0.0
K14097	0.0
K14096	0.0
K14099	0.0
K14098	0.0
K02848	0.0
K01541	0.0
K04712	0.0
K04711	0.0
K01545	0.0
K01547	1771.0
K01546	1771.0
K01548	1735.0
K04719	0.0
K04718	0.0
K02018	735.0
K02019	358.0
K02016	4391.0
K02017	1.0
K02014	4042.0
K02015	6342.0
K02012	1373.0
K02013	4239.0
K02010	999.0
K02011	1326.0
K04515	0.0
K03943	0.0
K03941	0.0
K03940	0.0
K00313	24.0
K04060	0.0
K01608	460.0
K08942	0.0
K08943	0.0
K08940	0.0
K08941	0.0
K08946	0.0
K08947	0.0
K08944	0.0
K08945	0.0
K03059	0.0
K13811	0.0
K13812	0.0
K13815	0.0
K13816	0.0
K13818	0.0
K13819	0.0
K03053	0.0
K03052	0.0
K03055	0.0
K03054	0.0
K03057	0.0
K03056	0.0
K06222	0.0
K11418	0.0
K11410	0.0
K11415	0.0
K00622	0.0
K00621	0.0
K00620	2036.0
K00627	1021.0
K00626	2217.0
K00625	3515.0
K00624	0.0
K02805	302.0
K02552	0.0
K02550	0.0
K02556	681.0
K02803	0.0
K02554	0.0
K07280	0.0
K07281	0.0
K07282	2603.0
K07283	0.0
K07284	1826.0
K07285	0.0
K07286	0.0
K08217	2404.0
K07288	0.0
K07289	0.0
K07534	0.0
K07535	187.0
K07533	1042.0
K07822	0.0
K07823	0.0
K08699	0.0
K00088	3784.0
K00087	298.0
K00086	297.0
K00082	38.0
K10239	0.0
K10238	0.0
K10231	876.0
K10230	0.0
K10233	0.0
K10232	0.0
K10235	0.0
K10234	0.0
K10237	0.0
K10236	0.0
K08353	0.0
K01970	0.0
K01971	705.0
K01972	3590.0
K01973	0.0
K01974	0.0
K01975	703.0
K01976	0.0
K07758	0.0
K05990	0.0
K07752	0.0
K07753	0.0
K07751	0.0
K13786	0.0
K07755	0.0
K07442	0.0
K08352	36.0
K07115	0.0
K07441	0.0
K07634	0.0
K07446	3.0
K07111	0.0
K07444	2303.0
K07445	0.0
K00647	0.0
K07449	0.0
K00641	1114.0
K00640	3677.0
K01289	0.0
K01282	0.0
K01283	0.0
K01280	0.0
K01281	633.0
K01286	1662.0
K01284	2394.0
K02954	3587.0
K02952	3535.0
K02950	3532.0
K00155	0.0
K02959	3535.0
K00887	0.0
K00886	0.0
K00885	0.0
K00884	0.0
K00883	8.0
K00882	1995.0
K00881	198.0
K00880	303.0
K00053	2076.0
K14048	0.0
K01026	581.0
K01756	3466.0
K01025	0.0
K01750	758.0
K01023	4.0
K01752	4819.0
K01753	22.0
K14583	0.0
K01758	186.0
K01759	4343.0
K09565	0.0
K09568	0.0
K08173	0.0
K08172	0.0
K02483	950.0
K02482	0.0
K08177	944.0
K08176	0.0
K08175	0.0
K02486	0.0
K02489	0.0
K02488	0.0
K08178	0.0
K14138	33.0
K14136	0.0
K09713	0.0
K09714	0.0
K09715	0.0
K03532	0.0
K03533	0.0
K03530	7705.0
K03531	3413.0
K03536	4160.0
K03537	0.0
K03534	1899.0
K03535	0.0
K03538	0.0
K03539	0.0
K14451	0.0
K14450	0.0
K02225	0.0
K02224	1494.0
K02227	901.0
K02226	1036.0
K02221	1321.0
K14107	0.0
K02229	0.0
K02228	0.0
K14106	0.0
K00441	1.0
K03288	0.0
K03289	0.0
K03284	3136.0
K03285	0.0
K03286	0.0
K03287	1365.0
K03280	0.0
K03281	1501.0
K03282	2647.0
K00440	0.0
K13677	0.0
K12790	0.0
K09639	0.0
K12688	0.0
K12689	0.0
K12686	0.0
K12687	0.0
K12684	0.0
K12685	0.0
K12682	0.0
K12683	0.0
K12680	0.0
K11889	0.0
K08884	1703.0
K11085	2110.0
K11084	0.0
K11081	0.0
K11080	0.0
K11083	0.0
K11082	0.0
K11089	0.0
K08777	0.0
K08776	0.0
K06346	1983.0
K06347	0.0
K09824	0.0
K09825	2696.0
K09823	0.0
K09820	2.0
K10939	0.0
K10936	0.0
K10937	0.0
K10933	0.0
K06348	0.0
K09829	0.0
K11337	0.0
K11336	0.0
K11335	0.0
K11334	0.0
K11333	0.0
K11332	0.0
K11331	0.0
K11330	0.0
K00169	463.0
K00164	0.0
K00166	0.0
K00167	0.0
K00161	1024.0
K00162	1024.0
K00163	0.0
K10689	0.0
K10680	0.0
K10681	2.0
K10682	2.0
K04083	2326.0
K04082	0.0
K04081	0.0
K04080	0.0
K04087	18.0
K04086	308.0
K04085	0.0
K04084	0.0
K04088	18.0
K01569	0.0
K01568	0.0
K01563	0.0
K01561	0.0
K01560	696.0
K01567	1.0
K01565	0.0
K01564	0.0
K02038	3482.0
K02039	3485.0
K02030	8081.0
K02031	5147.0
K02032	5252.0
K02033	5958.0
K02034	6165.0
K02035	7107.0
K02036	3842.0
K02037	3434.0
K05556	0.0
K13658	0.0
K13659	0.0
K13656	0.0
K13657	0.0
K13654	0.0
K13655	12.0
K13652	460.0
K13653	3132.0
K13650	0.0
K13651	0.0
K05555	0.0
K05552	0.0
K02057	5682.0
K05550	0.0
K05551	0.0
K12308	4598.0
K12306	0.0
K03073	2865.0
K03072	186.0
K03071	0.0
K03070	3540.0
K03077	278.0
K03076	3534.0
K03075	3410.0
K03074	268.0
K08965	190.0
K08967	0.0
K08961	38.0
K08963	689.0
K13873	0.0
K13876	0.0
K13874	0.0
K13875	0.0
K06139	0.0
K06138	0.0
K06135	0.0
K06134	0.0
K06137	0.0
K06136	0.0
K06131	4211.0
K06133	759.0
K06132	0.0
K02600	3535.0
K07389	0.0
K07388	0.0
K04747	0.0
K01516	3528.0
K09977	0.0
K07518	0.0
K07519	0.0
K11437	0.0
K07512	0.0
K07516	1.0
K10212	38.0
K10747	0.0
K10217	0.0
K10219	0.0
K10218	0.0
K10748	0.0
K01912	2321.0
K01913	0.0
K01910	934.0
K01911	272.0
K01916	641.0
K01917	0.0
K01914	3354.0
K01915	5105.0
K01918	1366.0
K01919	675.0
K07774	0.0
K07775	232.0
K07776	135.0
K07777	72.0
K07770	14.0
K07771	0.0
K07772	0.0
K07773	0.0
K07778	558.0
K01193	2468.0
K04340	0.0
K04341	0.0
K04342	0.0
K04343	0.0
K12986	0.0
K04691	0.0
K02931	3413.0
K02933	3535.0
K02935	3535.0
K02936	0.0
K02939	3535.0
K00205	0.0
K00204	0.0
K00207	0.0
K00206	0.0
K00201	0.0
K00200	0.0
K00203	0.0
K00202	0.0
K00209	0.0
K00208	1466.0
K01000	3812.0
K01001	0.0
K01002	248.0
K01003	1.0
K01004	0.0
K01005	366.0
K01006	2224.0
K01007	505.0
K01008	1116.0
K10855	0.0
K14115	0.0
K14116	0.0
K14441	2223.0
K14446	107.0
K14447	0.0
K14112	0.0
K14445	0.0
K08195	0.0
K08194	0.0
K14448	0.0
K08196	0.0
K08191	1197.0
K14119	0.0
K08193	0.0
K00702	176.0
K10799	0.0
K03518	792.0
K03519	114.0
K09719	0.0
K10856	0.0
K03516	0.0
K03517	2413.0
K02205	0.0
K02204	0.0
K02203	642.0
K02201	0.0
K02200	0.0
K13714	0.0
K13461	0.0
K12518	0.0
K12519	0.0
K12517	0.0
K12514	0.0
K12515	0.0
K12512	0.0
K12513	0.0
K12510	810.0
K12511	182.0
K07183	920.0
K07182	0.0
K07181	347.0
K07180	33.0
K07186	0.0
K07185	1017.0
K07184	0.0
K09800	0.0
K09801	0.0
K09802	0.0
K09803	12.0
K09804	0.0
K09805	0.0
K09806	3.0
K09807	2140.0
K09808	3000.0
K09809	76.0
K10912	0.0
K10913	0.0
K10914	74.0
K10915	0.0
K10916	0.0
K10917	0.0
K11358	772.0
K11355	0.0
K11354	0.0
K11357	0.0
K11356	0.0
K04069	8876.0
K04068	3071.0
K04065	0.0
K04064	0.0
K04067	0.0
K04066	3462.0
K04061	401.0
K09716	7.0
K04063	0.0
K04062	0.0
K10006	0.0
K10007	0.0
K10004	0.0
K10005	0.0
K10002	0.0
K10003	0.0
K10000	0.0
K10001	0.0
K09717	0.0
K10008	0.0
K10009	0.0
K02491	0.0
K14588	0.0
K14581	0.0
K13678	588.0
K13679	0.0
K11633	0.0
K13670	0.0
K13671	0.0
K11987	0.0
K11636	0.0
K11634	0.0
K13582	0.0
K13583	0.0
K13580	0.0
K13581	0.0
K13586	0.0
K13587	0.0
K13584	0.0
K13585	0.0
K13588	0.0
K13589	0.0
K02052	53.0
K02053	56.0
K02050	4221.0
K02051	3012.0
K02056	2858.0
K05553	0.0
K02054	47.0
K02055	43.0
K02058	1441.0
K02059	0.0
K05558	0.0
K05559	0.0
K03895	0.0
K03894	0.0
K03897	0.0
K03896	0.0
K03891	0.0
K03890	0.0
K03893	1.0
K03892	5121.0
K02423	0.0
K05342	0.0
K05341	1.0
K12989	0.0
K12988	0.0
K02420	705.0
K12981	0.0
K12980	0.0
K12983	0.0
K12982	0.0
K12985	0.0
K12984	0.0
K12987	0.0
K02426	1197.0
K13854	0.0
K03098	1076.0
K13853	669.0
K03095	634.0
K05344	1.0
K03091	7552.0
K03090	39.0
K03093	49.0
K03092	1439.0
K06113	84.0
K09632	0.0
K02429	2443.0
K06118	0.0
K05716	0.0
K04844	1.0
K11632	0.0
K11630	0.0
K11631	2.0
K11637	0.0
K11635	184.0
K11638	0.0
K11639	0.0
K07572	0.0
K07573	0.0
K07570	999.0
K07571	636.0
K07576	782.0
K07577	0.0
K07574	1974.0
K07575	0.0
K07578	0.0
K07579	0.0
K11189	4628.0
K11184	634.0
K11187	0.0
K11180	0.0
K11181	0.0
K11183	0.0
K10764	0.0
K10763	0.0
K10762	0.0
K01938	3408.0
K01939	3485.0
K01934	2458.0
K01935	1164.0
K01937	4160.0
K01930	0.0
K01932	0.0
K01933	2822.0
K07798	84.0
K07799	0.0
K07796	0.0
K07797	0.0
K07794	2.0
K07795	4.0
K07792	84.0
K07793	327.0
K07790	0.0
K07791	0.0
K06379	1655.0
K00968	359.0
K06378	1576.0
K06377	0.0
K06376	0.0
K06375	0.0
K09814	0.0
K09813	0.0
K06372	0.0
K06371	0.0
K06370	0.0
K01249	0.0
K01246	2763.0
K01247	646.0
K01244	0.0
K01243	2975.0
K08919	0.0
K01241	84.0
K02919	2812.0
K02913	4661.0
K02912	0.0
K02911	3532.0
K02910	0.0
K02917	0.0
K02916	3536.0
K02915	0.0
K02914	4165.0
K00228	0.0
K00227	0.0
K00226	3863.0
K00224	0.0
K00223	0.0
K00222	0.0
K00221	0.0
K00220	0.0
K01798	0.0
K01799	15.0
K01068	0.0
K01069	202.0
K01062	2.0
K01791	4117.0
K01792	0.0
K01061	0.0
K01066	136.0
K01067	11.0
K01796	0.0
K01797	3.0
K05499	294.0
K14468	0.0
K14469	0.0
K14465	0.0
K14466	0.0
K14467	0.0
K10834	0.0
K10833	0.0
K02266	0.0
K03793	0.0
K03790	58.0
K03791	0.0
K03796	0.0
K03797	5580.0
K03794	0.0
K03795	0.0
K03798	4697.0
K03799	766.0
K13448	0.0
K12538	0.0
K12539	0.0
K12530	0.0
K12531	0.0
K12532	0.0
K12533	0.0
K12534	0.0
K12535	0.0
K12536	0.0
K12537	0.0
K03136	0.0
K09790	3083.0
K09791	0.0
K09792	0.0
K09793	1198.0
K09794	0.0
K09795	0.0
K09796	0.0
K09797	1361.0
K09798	0.0
K09799	0.0
K10972	0.0
K10973	0.0
K10977	2.0
K10974	489.0
K10975	0.0
K10978	0.0
K10979	699.0
K06308	0.0
K00315	0.0
K09862	0.0
K06303	0.0
K09860	0.0
K09861	3122.0
K06306	925.0
K06307	0.0
K06305	637.0
K11373	0.0
K04047	1995.0
K04046	0.0
K04045	303.0
K04044	0.0
K04043	3982.0
K04042	2384.0
K04041	867.0
K04040	0.0
K02700	0.0
K04049	0.0
K04048	0.0
K02707	0.0
K02704	0.0
K02705	0.0
K10020	0.0
K10021	0.0
K10022	0.0
K10023	0.0
K10024	0.0
K10025	0.0
K10026	92.0
K10027	0.0
K13612	0.0
K13613	0.0
K13611	0.0
K13614	0.0
K13615	0.0
K05794	16.0
K05795	134.0
K05796	14.0
K05797	0.0
K05790	0.0
K05791	0.0
K05792	2.0
K05793	0.0
K05798	0.0
K05799	1381.0
K01474	0.0
K01477	0.0
K01476	84.0
K01471	0.0
K01470	960.0
K01473	0.0
K13039	0.0
K01479	7.0
K01478	938.0
K05570	1106.0
K05571	1112.0
K05572	0.0
K05573	0.0
K02078	6274.0
K02079	0.0
K05576	0.0
K02074	631.0
K02075	631.0
K02076	348.0
K02077	634.0
K02071	3154.0
K02072	3226.0
K02073	3208.0
K03309	304.0
K03308	5532.0
K03305	1837.0
K03304	0.0
K03307	1084.0
K03306	746.0
K03301	0.0
K03300	306.0
K03303	1322.0
K03302	0.0
K06173	5049.0
K06175	0.0
K06174	0.0
K06177	1282.0
K06176	0.0
K06179	1051.0
K07680	1.0
K03867	0.0
K03838	0.0
K12053	0.0
K11618	277.0
K11619	0.0
K11614	0.0
K11615	0.0
K11616	0.0
K11617	2.0
K11610	0.0
K11611	0.0
K11960	0.0
K11961	16.0
K02836	3509.0
K10565	0.0
K10564	0.0
K02837	2661.0
K10561	426.0
K10560	242.0
K10563	3318.0
K10562	0.0
K02838	3535.0
K06858	0.0
K02839	275.0
K06859	165.0
K12700	641.0
K07558	0.0
K07559	293.0
K07228	0.0
K07229	0.0
K07226	0.0
K07224	2.0
K07225	0.0
K07222	0.0
K07223	306.0
K07220	705.0
K07221	0.0
K10709	227.0
K10708	0.0
K10701	0.0
K10703	0.0
K10702	0.0
K10704	0.0
K05984	0.0
K07537	0.0
K08652	0.0
K08651	0.0
K08658	0.0
K08659	1660.0
K05982	0.0
K07451	0.0
K07453	0.0
K07452	0.0
K07455	118.0
K07454	0.0
K09707	483.0
K07457	63.0
K09706	17.0
K07104	3.0
K00029	84.0
K00028	0.0
K00799	0.0
K00798	1359.0
K00797	1281.0
K00024	3033.0
K00795	0.0
K00026	0.0
K00021	0.0
K00020	643.0
K00023	0.0
K00022	0.0
K09017	3.0
K01269	3328.0
K09015	2380.0
K09014	2730.0
K09013	3488.0
K09011	1197.0
K09010	0.0
K01261	2.0
K01262	5222.0
K01263	47.0
K01264	0.0
K01265	5095.0
K01266	916.0
K09018	0.0
K08227	0.0
K08226	0.0
K08225	0.0
K08224	16.0
K08223	122.0
K08222	0.0
K08221	1.0
K00249	0.0
K01790	3861.0
K00241	1198.0
K00240	1267.0
K00243	3167.0
K00242	0.0
K00245	0.0
K00244	1752.0
K00247	0.0
K00246	0.0
K01795	352.0
K06983	0.0
K02799	1.0
K02798	739.0
K02791	59.0
K02790	0.0
K02793	1424.0
K02795	2571.0
K02794	2973.0
K02796	2221.0
K04564	2580.0
K04565	1192.0
K04566	275.0
K04567	3185.0
K01040	29.0
K01041	0.0
K04562	74.0
K04568	0.0
K01049	0.0
K02535	1197.0
K02242	1276.0
K02536	1205.0
K02531	324.0
K02246	633.0
K02533	0.0
K02532	308.0
K02248	327.0
K02538	4.0
K00581	0.0
K13421	0.0
K01013	0.0
K15018	0.0
K15019	0.0
K03110	3488.0
K03111	6475.0
K03112	0.0
K03113	1197.0
K03116	1308.0
K03117	0.0
K03118	1299.0
K03119	0.0
K10919	0.0
K12552	0.0
K12553	0.0
K12551	0.0
K12556	2.0
K12554	2.0
K12555	1266.0
K06892	0.0
K06893	0.0
K06890	755.0
K06891	1.0
K06896	2870.0
K06897	546.0
K06894	84.0
K06895	411.0
K10954	0.0
K10956	0.0
K06899	0.0
K06328	640.0
K06329	0.0
K10952	0.0
K10953	0.0
K11395	0.0
K11391	0.0
K11390	0.0
K11392	0.0
K00499	0.0
K00494	0.0
K00495	0.0
K00496	0.0
K00491	0.0
K00492	0.0
K00493	0.0
K13591	0.0
K01467	1810.0
K13593	0.0
K13592	0.0
K04021	0.0
K04020	0.0
K04023	102.0
K04022	0.0
K04025	0.0
K04024	70.0
K04027	2.0
K04026	30.0
K04029	617.0
K04028	616.0
K07055	0.0
K07054	6.0
K07057	0.0
K07056	4732.0
K07051	0.0
K07050	677.0
K07053	3708.0
K07052	5008.0
K07059	0.0
K07058	3177.0
K10040	335.0
K10041	425.0
K10046	0.0
K04799	0.0
K04798	0.0
K04793	0.0
K04792	0.0
K04791	0.0
K04790	0.0
K04797	0.0
K04796	0.0
K04795	0.0
K04794	0.0
K13638	0.0
K13639	0.0
K13634	0.0
K13635	0.0
K13636	0.0
K13637	184.0
K13630	0.0
K13631	0.0
K13632	0.0
K13633	0.0
K02042	3520.0
K05778	0.0
K05779	0.0
K05776	1159.0
K05541	0.0
K05774	0.0
K05775	0.0
K05772	7.0
K05773	7.0
K05540	635.0
K01459	0.0
K01458	0.0
K01457	16.0
K01455	2.0
K01454	0.0
K01453	0.0
K01452	0.0
K01451	784.0
K01450	0.0
K05518	0.0
K08070	114.0
K08071	0.0
K05516	96.0
K08077	10.0
K05515	2269.0
K13093	0.0
K11783	0.0
K12949	0.0
K12945	0.0
K12944	0.0
K12941	300.0
K12940	3.0
K12943	0.0
K12942	60.0
K14728	0.0
K14727	0.0
K11785	0.0
K00108	0.0
K13890	1.0
K13891	1.0
K13892	184.0
K13893	0.0
K13894	0.0
K13895	0.0
K13896	0.0
K06159	0.0
K06158	3879.0
K06153	3488.0
K06152	0.0
K06151	0.0
K06157	0.0
K06156	0.0
K06155	0.0
K06154	0.0
K03327	2396.0
K03326	5.0
K03325	725.0
K03324	3714.0
K03322	205.0
K03321	298.0
K03320	670.0
K03329	0.0
K03328	2188.0
K04802	0.0
K04801	0.0
K04800	0.0
K11948	0.0
K01505	0.0
K04756	0.0
K11940	0.0
K11941	0.0
K11942	0.0
K11943	0.0
K11944	0.0
K01507	5261.0
K11946	0.0
K11947	0.0
K01506	0.0
K01501	2.0
K01500	22.0
K01503	0.0
K06714	54.0
K04750	314.0
K12789	0.0
K12788	0.0
K11526	0.0
K10810	0.0
K11522	0.0
K11523	0.0
K08675	0.0
K08676	84.0
K08677	0.0
K08679	1.0
K11521	0.0
K10547	705.0
K10546	706.0
K10545	386.0
K10544	186.0
K10543	193.0
K10542	605.0
K10541	605.0
K10540	829.0
K10549	15.0
K10548	705.0
K14630	0.0
K11529	0.0
K00007	0.0
K00005	954.0
K13444	0.0
K00003	1689.0
K00002	514.0
K00001	949.0
K01186	1574.0
K00009	736.0
K00008	1846.0
K10726	0.0
K10725	0.0
K08246	0.0
K00263	637.0
K00262	3723.0
K00261	187.0
K00260	1.0
K00266	6886.0
K00265	1245.0
K01200	2024.0
K01201	1318.0
K01206	6525.0
K01207	1331.0
K01205	1159.0
K01208	304.0
K01209	3565.0
K06167	1215.0
K00917	644.0
K00912	1197.0
K00919	3182.0
K02519	3459.0
K02518	3532.0
K02517	1197.0
K02511	0.0
K02510	27.0
K13409	0.0
K13408	0.0
K03179	1115.0
K03170	0.0
K03177	3535.0
K12574	2910.0
K12570	0.0
K12573	3521.0
K11009	0.0
K11008	0.0
K11005	0.0
K11004	0.0
K11007	0.0
K11006	0.0
K11003	0.0
K08296	0.0
K08297	0.0
K08295	0.0
K02634	0.0
K02635	0.0
K10622	0.0
K07693	276.0
K07692	0.0
K07691	0.0
K07690	0.0
K07697	0.0
K07696	290.0
K07695	0.0
K07694	5.0
K07699	2104.0
K07698	0.0
K07079	2171.0
K07078	1125.0
K07077	0.0
K07076	105.0
K07075	394.0
K07074	23.0
K07073	0.0
K07072	0.0
K07071	1.0
K07070	0.0
K14584	0.0
K11620	0.0
K09190	0.0
K11623	0.0
K05759	0.0
K08589	0.0
K11625	0.0
K11995	0.0
K01439	2575.0
K01438	1353.0
K01431	0.0
K01430	292.0
K01433	0.0
K01432	0.0
K01434	0.0
K01437	0.0
K01436	529.0
K05539	0.0
K14520	0.0
K12963	0.0
K12962	0.0
K12961	0.0
K12960	2400.0
K14749	0.0
K14748	0.0
K02972	0.0
K14743	0.0
K14742	1895.0
K14745	0.0
K14744	0.0
K14747	0.0
K14746	0.0
K02167	0.0
K02164	0.0
K02160	1642.0
K02168	637.0
K02169	1159.0
K10931	0.0
K03341	0.0
K03340	1799.0
K03343	0.0
K03342	2.0
K03346	616.0
K12299	0.0
K12291	0.0
K12290	0.0
K12293	0.0
K12292	2.0
K12295	3.0
K12294	2.0
K12297	0.0
K12368	0.0
K11922	0.0
K11923	0.0
K11920	0.0
K11921	0.0
K11926	0.0
K11927	241.0
K11924	24.0
K11925	0.0
K11928	414.0
K13181	0.0
K13219	0.0
K07262	0.0
K07263	1197.0
K07260	1960.0
K07261	0.0
K07266	0.0
K07267	0.0
K07264	0.0
K07265	0.0
K07268	0.0
K07269	0.0
K01155	200.0
K04478	0.0
K04479	0.0
K10528	0.0
K14952	0.0
K07486	15.0
K07487	1.0
K07484	342.0
K07485	0.0
K07482	3.0
K07483	2318.0
K07480	0.0
K07481	15.0
K07488	0.0
K07489	0.0
K11210	0.0
K11211	0.0
K11212	0.0
K11214	279.0
K11216	2.0
K06300	0.0
K00061	0.0
K00060	826.0
K06301	0.0
K00065	112.0
K00064	0.0
K00067	4095.0
K00066	0.0
K00069	0.0
K00068	115.0
K06304	0.0
K08262	0.0
K08261	0.0
K08260	0.0
K08265	0.0
K08264	0.0
K00288	0.0
K00285	0.0
K00284	762.0
K00287	3490.0
K00286	3463.0
K00281	1197.0
K00280	0.0
K00283	986.0
K00282	986.0
K08088	0.0
K14198	0.0
K14199	0.0
K03452	0.0
K14194	0.0
K14195	0.0
K14196	0.0
K14197	0.0
K14192	0.0
K14193	0.0
K01880	2883.0
K01881	3816.0
K01883	3535.0
K01885	2275.0
K04618	0.0
K01887	4448.0
K01224	65.0
K01889	3535.0
K01226	806.0
K01227	637.0
K01220	511.0
K01222	782.0
K01223	2394.0
K02759	980.0
K02755	1.0
K02757	2197.0
K02756	1.0
K14998	0.0
K02750	542.0
K02753	184.0
K02752	0.0
K00939	3233.0
K00938	634.0
K00937	2303.0
K00936	6420.0
K00935	0.0
K00934	0.0
K00933	0.0
K00932	0.0
K00931	2568.0
K00930	4251.0
K01089	1281.0
K01080	0.0
K01081	2087.0
K01082	0.0
K01083	0.0
K01084	0.0
K01085	0.0
K01087	0.0
K02571	0.0
K02570	12.0
K02573	12.0
K02572	0.0
K02575	13.0
K02574	80.0
K07780	0.0
K03488	1111.0
K03489	630.0
K03482	0.0
K03483	100.0
K03480	685.0
K03481	878.0
K03486	757.0
K03487	0.0
K03484	2079.0
K03485	0.0
K02287	0.0
K02286	0.0
K02285	0.0
K02284	0.0
K02283	1293.0
K02282	12.0
K02281	0.0
K02280	0.0
K02289	0.0
K02288	0.0
K03626	0.0
K03627	0.0
K03624	4528.0
K03625	3535.0
K03151	2338.0
K03620	13.0
K03153	0.0
K08869	0.0
K03628	2226.0
K03629	3462.0
K09738	0.0
K09739	0.0
K09736	0.0
K09737	0.0
K09735	0.0
K09732	0.0
K09733	0.0
K09730	0.0
K09731	0.0
K09888	1251.0
K09889	0.0
K09880	0.0
K09882	0.0
K09883	0.0
K09884	0.0
K09887	0.0
K11027	0.0
K11026	0.0
K11025	0.0
K11024	0.0
K07679	0.0
K07678	0.0
K11021	0.0
K11020	0.0
K07675	0.0
K07674	0.0
K07676	0.0
K07671	0.0
K07670	0.0
K07673	0.0
K07672	0.0
K01117	0.0
K12048	0.0
K07019	0.0
K07018	0.0
K07011	3259.0
K07010	2192.0
K07013	0.0
K07012	829.0
K07015	2248.0
K07014	0.0
K07017	136.0
K07016	1.0
K10084	0.0
K08372	47.0
K05884	36.0
K05885	679.0
K05886	0.0
K05887	0.0
K05880	0.0
K05881	0.0
K05882	0.0
K05883	0.0
K08902	0.0
K05739	8.0
K05888	0.0
K05889	0.0
K08903	0.0
K00547	385.0
K00544	0.0
K00545	0.0
K00542	0.0
K00543	0.0
K00540	6762.0
K00548	3157.0
K00549	558.0
K01145	0.0
K01412	0.0
K01147	0.0
K01417	2024.0
K00038	0.0
K01143	0.0
K01142	2440.0
K01419	631.0
K00788	3029.0
K00789	3744.0
K12502	0.0
K14762	0.0
K14761	1304.0
K06195	0.0
K03819	0.0
K03818	0.0
K03814	84.0
K03817	394.0
K03816	1970.0
K03811	1452.0
K03810	3.0
K03813	16.0
K11908	0.0
K11909	0.0
K11904	0.0
K11905	0.0
K11906	0.0
K11907	0.0
K11900	0.0
K11901	0.0
K11902	0.0
K11903	0.0
K10986	48.0
K13238	0.0
K13239	0.0
K13797	0.0
K07248	402.0
K13796	0.0
K07244	0.0
K07245	0.0
K07246	33.0
K07240	6299.0
K07241	0.0
K07242	0.0
K07243	2.0
K01268	0.0
K05296	0.0
K02821	672.0
K09016	0.0
K09945	0.0
K09944	0.0
K09947	0.0
K09946	0.0
K09941	0.0
K09940	637.0
K09943	0.0
K09942	0.0
K09949	0.0
K09948	0.0
K10851	0.0
K10850	0.0
K03666	296.0
K03667	631.0
K03196	0.0
K03665	3493.0
K11275	0.0
K06012	1607.0
K00048	704.0
K10857	0.0
K09773	652.0
K00043	3.0
K00042	751.0
K00041	437.0
K00040	370.0
K00046	2380.0
K00733	0.0
K00044	0.0
K06011	0.0
K09012	0.0
K06016	112.0
K06017	0.0
K06014	0.0
K06015	293.0
K06019	653.0
K01075	0.0
K12221	0.0
K06444	0.0
K04632	0.0
K14977	2.0
K14974	0.0
K00958	0.0
K00951	4736.0
K00950	1322.0
K00952	185.0
K00955	55.0
K00954	3719.0
K00957	302.0
K00956	215.0
K00590	38.0
K02777	855.0
K02775	788.0
K02774	523.0
K02773	674.0
K02771	78.0
K02770	2089.0
K02779	401.0
K02778	0.0
K01606	0.0
K01607	2433.0
K01604	0.0
K01605	0.0
K01602	0.0
K01601	0.0
K03750	276.0
K01609	2039.0
K02553	0.0
K02804	626.0
K02551	1162.0
K02806	17.0
K02557	1833.0
K02800	833.0
K05275	0.0
K02802	0.0
K13300	0.0
K02558	84.0
K02809	2.0
K02808	1.0
K03600	0.0
K03601	3509.0
K03602	3494.0
K03603	0.0
K03604	312.0
K03605	0.0
K03606	0.0
K03607	0.0
K03608	738.0
K03609	1605.0
K06078	0.0
K06079	0.0
K09710	3508.0
K09711	0.0
K09712	0.0
K06073	0.0
K06074	0.0
K06075	0.0
K06076	121.0
K06077	0.0
K06382	473.0
K06383	316.0
K06380	0.0
K06381	2293.0
K06386	637.0
K06387	1364.0
K06384	687.0
K06385	902.0
K06388	0.0
K06389	0.0
K12466	0.0
K12468	0.0
K07657	0.0
K07656	0.0
K07655	0.0
K07654	0.0
K07653	0.0
K07652	680.0
K07651	1.0
K07650	24.0
K07659	0.0
K07658	3343.0
K11041	11.0
K11040	0.0
K11043	0.0
K11042	0.0
K11045	0.0
K11044	0.0
K11047	0.0
K11046	0.0
K11049	0.0
K11048	0.0
K07387	1159.0
K07386	2207.0
K06926	1251.0
K06927	229.0
K06924	0.0
K06925	3535.0
K06922	0.0
K06923	1014.0
K06920	161.0
K06921	1355.0
K06928	22.0
K06929	27.0
K07033	1105.0
K07032	271.0
K07031	492.0
K07030	2273.0
K07037	1178.0
K07035	1665.0
K07034	7.0
K07039	0.0
K07038	320.0
K10829	0.0
K00384	5972.0
K00385	256.0
K00386	0.0
K00387	0.0
K00380	0.0
K00381	0.0
K00382	3339.0
K00383	3.0
K00389	0.0
K01387	0.0
K01385	0.0
K01389	0.0
K09158	0.0
K09159	0.0
K09156	0.0
K09157	1340.0
K09154	0.0
K09155	1725.0
K09152	0.0
K09153	512.0
K09150	0.0
K09151	1.0
K05970	1495.0
K05714	0.0
K05715	0.0
K05710	0.0
K05711	0.0
K05712	0.0
K05713	0.0
K00560	3334.0
K00561	0.0
K00563	535.0
K00564	1291.0
K00566	4544.0
K00567	2588.0
K00568	0.0
K00569	0.0
K05575	0.0
K01169	0.0
K01167	0.0
K01166	0.0
K05577	0.0
K01163	1280.0
K01161	0.0
K01160	0.0
K05578	0.0
K05579	0.0
K08092	81.0
K08093	197.0
K08094	265.0
K08095	0.0
K08096	0.0
K08097	0.0
K02254	0.0
K02255	0.0
K01743	0.0
K02251	1.0
K02061	0.0
K01741	0.0
K02060	0.0
K00114	0.0
K02122	1097.0
K02123	2292.0
K02120	2295.0
K02121	2353.0
K02124	2295.0
K03837	0.0
K03836	0.0
K03835	0.0
K03834	0.0
K03833	848.0
K03832	1197.0
K03831	0.0
K03830	459.0
K00443	0.0
K03839	1203.0
K02067	0.0
K10189	1445.0
K13038	4635.0
K13787	55.0
K13788	0.0
K13789	9288.0
K10188	2182.0
K12255	0.0
K12254	0.0
K12257	2136.0
K12256	0.0
K12251	343.0
K12250	0.0
K12253	0.0
K12252	0.0
K13252	25.0
K13256	53.0
K13255	0.0
K12079	0.0
K12078	0.0
K12071	0.0
K12070	0.0
K12073	0.0
K12072	0.0
K09912	0.0
K06236	0.0
K06237	0.0
K05519	0.0
K09914	0.0
K11788	0.0
K11782	0.0
K11780	0.0
K11781	0.0
K11787	0.0
K11784	0.0
K11530	0.0
K12787	0.0
K12786	0.0
K12785	0.0
K12784	0.0
K06718	0.0
K09969	0.0
K09968	0.0
K09967	402.0
K09966	0.0
K09965	0.0
K09964	0.0
K09963	1350.0
K09962	304.0
K09961	0.0
K09960	0.0
K11527	121.0
K11524	0.0
K11525	0.0
K11250	0.0
K11253	0.0
K11258	0.0
K11528	0.0
K00713	0.0
K00712	9.0
K10780	0.0
K10783	73.0
K10125	0.0
K10124	0.0
K10126	0.0
K10121	279.0
K10123	0.0
K10122	279.0
K04652	1265.0
K04653	306.0
K04651	1450.0
K04656	306.0
K04654	306.0
K04655	556.0
K00973	2854.0
K00972	157.0
K00971	1621.0
K00970	1204.0
K00975	3631.0
K00974	7346.0
K00979	1235.0
K00978	211.0
K14954	0.0
K14955	0.0
K14956	0.0
K06178	3399.0
K01596	149.0
K01597	634.0
K01594	0.0
K01595	52.0
K01592	0.0
K01593	0.0
K01590	0.0
K01591	2595.0
K01598	2.0
K01599	6037.0
K02711	0.0
K02710	0.0
K02713	0.0
K02712	0.0
K02714	0.0
K02717	0.0
K02716	0.0
K02719	0.0
K02718	0.0
K03449	283.0
K03446	1114.0
K03444	0.0
K03445	0.0
K03442	3465.0
K01620	2525.0
K01621	651.0
K01622	0.0
K01623	726.0
K01624	6541.0
K01625	5634.0
K01626	800.0
K01627	1197.0
K01628	1320.0
K01629	549.0
K05299	0.0
K02829	0.0
K02828	0.0
K02827	0.0
K02826	0.0
K02825	1102.0
K02824	2285.0
K02823	2238.0
K02822	522.0
K03198	0.0
K03199	0.0
K03668	38.0
K03669	0.0
K03190	292.0
K03191	1.0
K03660	1494.0
K03194	0.0
K03195	0.0
K03664	3535.0
K03197	0.0
K09772	1626.0
K06013	637.0
K09770	24.0
K09771	0.0
K09776	0.0
K09777	672.0
K09774	0.0
K09775	1162.0
K09778	876.0
K09779	1600.0
K06269	0.0
K06323	0.0
K11624	0.0
K02991	0.0
K02990	3480.0
K02624	0.0
K02240	1278.0
K08282	184.0
K12440	0.0
K12441	0.0
K12442	0.0
K12443	0.0
K12444	0.0
K12445	0.0
K12449	0.0
K02247	0.0
K07637	0.0
K07636	3273.0
K07639	0.0
K07638	0.0
K11069	1258.0
K11068	2400.0
K11063	0.0
K11062	0.0
K11061	0.0
K11060	0.0
K11066	0.0
K11065	2152.0
K06900	0.0
K06901	3352.0
K06902	1012.0
K06903	50.0
K06904	73.0
K06905	104.0
K06906	57.0
K06907	410.0
K06908	104.0
K06909	132.0
K10821	0.0
K05905	0.0
K05904	0.0
K05906	0.0
K05900	0.0
K05903	0.0
K01406	0.0
K05909	0.0
K05908	0.0
K00368	0.0
K00369	0.0
K00366	327.0
K00367	0.0
K00364	634.0
K00365	0.0
K00362	7.0
K00363	0.0
K00360	0.0
```
