## Extended Data File 1 for "Diet induces reproducible alterations in the mouse and human gut microbiome": ERS795051_ERR986366.picrust_nol

```
# Constructed from biom file
#OTU ID	ERR986366
K01365	0.0
K01364	0.0
K01361	2.0
K01360	0.0
K01362	3876.0
K02249	0.0
K05841	0.0
K05844	2.0
K05845	11.0
K05846	2045.0
K05847	1958.0
K00508	0.0
K00500	0.0
K00507	0.0
K00504	0.0
K00505	0.0
K12521	0.0
K01101	1415.0
K01103	0.0
K12520	0.0
K01104	8477.0
K05592	3525.0
K05593	1335.0
K05590	0.0
K05591	0.0
K05596	0.0
K05597	0.0
K05594	0.0
K05595	2.0
K05599	0.0
K11964	0.0
K11962	0.0
K14540	2600.0
K12529	0.0
K12528	0.0
K06353	0.0
K02456	188.0
K02457	0.0
K02454	0.0
K02455	0.0
K02452	0.0
K02453	0.0
K02450	0.0
K02103	481.0
K08138	0.0
K02108	4553.0
K02109	4757.0
K02458	0.0
K02459	0.0
K08137	0.0
K03851	0.0
K03850	0.0
K03852	0.0
K03855	0.0
K03856	2144.0
K13018	0.0
K13019	0.0
K13010	0.0
K13011	0.0
K13012	391.0
K13013	0.0
K13014	0.0
K13015	5.0
K13016	0.0
K13017	0.0
K08566	0.0
K08567	0.0
K13274	0.0
K13275	169.0
K13276	0.0
K13277	0.0
K03275	0.0
K03274	0.0
K03277	0.0
K03276	0.0
K03271	640.0
K03270	2171.0
K03273	22.0
K03272	309.0
K03279	0.0
K03278	0.0
K11022	0.0
K12277	0.0
K12276	0.0
K12270	2.0
K11058	0.0
K12279	0.0
K12278	0.0
K07557	0.0
K07550	0.0
K07552	1808.0
K06319	0.0
K09909	0.0
K09908	0.0
K12051	0.0
K12050	0.0
K12057	10.0
K12056	0.0
K06221	0.0
K09900	0.0
K09903	4503.0
K09902	0.0
K09904	0.0
K09907	0.0
K09906	0.0
K11501	0.0
K03234	0.0
K00773	4332.0
K00772	0.0
K00777	0.0
K00776	0.0
K06313	15.0
K06315	0.0
K05574	0.0
K10201	0.0
K07176	0.0
K07177	697.0
K07174	0.0
K07175	63.0
K07172	4.0
K07173	1992.0
K07170	2700.0
K07171	3744.0
K07178	0.0
K07179	0.0
K00195	0.0
K00194	172.0
K00197	178.0
K00196	0.0
K00191	0.0
K00190	0.0
K00193	0.0
K00192	0.0
K00198	753.0
K06405	1780.0
K10109	845.0
K10108	867.0
K10107	0.0
K01828	0.0
K01829	0.0
K01826	1.0
K01825	0.0
K01822	0.0
K01823	649.0
K01820	0.0
K01821	649.0
K00999	0.0
K00998	2676.0
K00995	4237.0
K00997	1576.0
K00996	1.0
K00991	4499.0
K00990	47.0
K00992	2.0
K11028	0.0
K02622	2875.0
K02625	0.0
K03564	3026.0
K13489	0.0
K13488	0.0
K13483	0.0
K13482	0.0
K13481	0.0
K13480	0.0
K13487	0.0
K13486	0.0
K14680	0.0
K14681	0.0
K14682	0.0
K08358	27.0
K08357	27.0
K08356	0.0
K08355	0.0
K03469	4958.0
K03462	0.0
K03464	0.0
K03465	582.0
K03466	5045.0
K01648	0.0
K01649	3825.0
K01643	618.0
K01640	190.0
K01641	650.0
K01646	455.0
K01647	3623.0
K01644	618.0
K02597	0.0
K02626	0.0
K02595	0.0
K02594	195.0
K02593	0.0
K02592	15.0
K02591	121.0
K02590	339.0
K02598	242.0
K02849	0.0
K14061	0.0
K14062	0.0
K14063	0.0
K14064	0.0
K14065	0.0
K14067	0.0
K02841	0.0
K02840	631.0
K02843	0.0
K02844	0.0
K02847	0.0
K02846	0.0
K02102	0.0
K09758	517.0
K06039	0.0
K06034	0.0
K06036	0.0
K06037	0.0
K06032	0.0
K01581	792.0
K02702	0.0
K02659	0.0
K13490	0.0
K13491	0.0
K03644	1832.0
K03645	0.0
K03646	1.0
K03647	620.0
K03640	5.0
K03641	5.0
K03642	0.0
K03643	0.0
K03648	3978.0
K03649	343.0
K06694	0.0
K11814	0.0
K12428	0.0
K12429	0.0
K12422	0.0
K12423	0.0
K12420	0.0
K12421	0.0
K12426	0.0
K12427	0.0
K12424	0.0
K12425	0.0
K07349	0.0
K07348	0.0
K05380	0.0
K07345	0.0
K07344	0.0
K07347	0.0
K07346	0.0
K07341	510.0
K07340	0.0
K07343	393.0
K07342	0.0
K06968	0.0
K06969	6354.0
K06962	765.0
K06963	0.0
K06960	2503.0
K06961	0.0
K06966	2444.0
K06967	2599.0
K06964	0.0
K06965	0.0
K08995	0.0
K08994	0.0
K08997	0.0
K08996	18.0
K08990	0.0
K08993	0.0
K08992	0.0
K08999	27.0
K08998	3908.0
K08344	0.0
K08345	0.0
K08346	0.0
K14940	0.0
K02724	0.0
K08349	0.0
K11815	0.0
K05929	0.0
K05928	0.0
K05927	0.0
K05924	0.0
K05922	0.0
K05921	0.0
K00349	1823.0
K00698	0.0
K00340	1828.0
K00341	1828.0
K00690	1015.0
K00343	1828.0
K00344	10.0
K00697	0.0
K00346	1823.0
K00347	1823.0
K09116	329.0
K09117	3808.0
K05337	1379.0
K09118	51.0
K09119	0.0
K02106	9.0
K05823	711.0
K05820	3.0
K05826	0.0
K05827	0.0
K02100	0.0
K02101	0.0
K00524	0.0
K00525	4260.0
K00526	1260.0
K00527	5329.0
K00520	0.0
K00522	0.0
K00523	0.0
K02451	0.0
K00528	3680.0
K00529	0.0
K00025	0.0
K14215	0.0
K14213	0.0
K03453	1953.0
K00796	2599.0
K05339	2.0
K00027	2834.0
K00794	3271.0
K00793	3254.0
K01347	0.0
K01346	0.0
K01344	0.0
K01343	0.0
K00791	4442.0
K01340	0.0
K00790	5752.0
K02694	0.0
K02696	0.0
K02697	0.0
K02690	0.0
K02691	27.0
K02692	0.0
K02693	0.0
K02698	0.0
K02699	0.0
K00836	0.0
K00837	2165.0
K00835	0.0
K00832	190.0
K00833	1804.0
K00830	0.0
K00831	3805.0
K00839	282.0
K04335	0.0
K04334	0.0
K01120	0.0
K01126	4668.0
K04333	0.0
K01129	1771.0
K01128	0.0
K04339	0.0
K04338	0.0
K02470	6094.0
K02471	0.0
K02472	340.0
K02473	0.0
K02474	2132.0
K02475	2.0
K02476	2.0
K02477	2549.0
K02478	172.0
K02479	1.0
K09019	0.0
K01267	775.0
K13074	0.0
K13075	0.0
K11441	0.0
K14055	0.0
K13299	0.0
K13292	2934.0
K14057	0.0
K14056	0.0
K02856	0.0
K02585	15.0
K12211	0.0
K12210	0.0
K12213	0.0
K12212	0.0
K12215	0.0
K02854	0.0
K12217	0.0
K12216	0.0
K12219	0.0
K12218	0.0
K02855	0.0
K08692	0.0
K08693	2.0
K08690	0.0
K08691	0.0
K08696	0.0
K08697	0.0
K11748	0.0
K11749	4278.0
K11746	0.0
K11747	0.0
K11744	0.0
K11745	0.0
K11742	0.0
K11743	314.0
K11740	0.0
K11741	725.0
K13920	57.0
K13921	0.0
K13922	386.0
K13923	0.0
K13924	0.0
K13925	0.0
K13926	0.0
K13927	37.0
K13928	0.0
K13929	1.0
K09923	0.0
K09922	1823.0
K06201	3047.0
K06200	966.0
K06207	4131.0
K06206	625.0
K06205	0.0
K09924	0.0
K09929	0.0
K06208	10.0
K00759	2577.0
K00758	0.0
K00752	0.0
K00757	2966.0
K00756	1246.0
K00754	8639.0
K06001	2307.0
K05557	0.0
K09766	205.0
K05554	0.0
K07475	0.0
K07150	1951.0
K07151	0.0
K07152	5.0
K07153	0.0
K07154	2064.0
K07155	0.0
K07156	0.0
K07157	0.0
K07406	1039.0
K07407	6863.0
K07404	1552.0
K07405	1823.0
K07402	1659.0
K07403	4.0
K07400	0.0
K07401	0.0
K01808	4338.0
K01809	3836.0
K01800	0.0
K01801	0.0
K01802	2263.0
K01803	4535.0
K01804	505.0
K01805	316.0
K01807	1017.0
K09718	0.0
K14668	0.0
K14669	0.0
K14666	0.0
K14667	0.0
K01664	328.0
K01665	2087.0
K01666	566.0
K01667	2176.0
K01660	0.0
K01661	29.0
K01662	3760.0
K01663	0.0
K01668	0.0
K01669	4.0
K02863	4503.0
K02862	0.0
K02860	4481.0
K02867	4503.0
K02866	0.0
K02864	4298.0
K02869	0.0
K05362	0.0
K05365	0.0
K03402	2533.0
K03403	0.0
K03400	0.0
K03406	9304.0
K03407	1082.0
K03404	0.0
K03405	0.0
K03408	1914.0
K03409	27.0
K02315	2378.0
K02314	4569.0
K02317	0.0
K02316	4380.0
K02313	4841.0
K02312	3.0
K02319	0.0
K12405	0.0
K12152	0.0
K12151	0.0
K07091	0.0
K07090	5122.0
K07093	0.0
K07092	0.0
K07095	5187.0
K07094	0.0
K07097	0.0
K07096	0.0
K07099	777.0
K07098	3957.0
K11175	3942.0
K11174	0.0
K11177	0.0
K11176	0.0
K11173	0.0
K11179	0.0
K11178	0.0
K00322	0.0
K00320	0.0
K00321	0.0
K00326	0.0
K00324	93.0
K00325	47.0
K00329	0.0
K05945	0.0
K05944	0.0
K05947	0.0
K05946	1301.0
K06944	0.0
K06945	0.0
K06946	0.0
K06415	17.0
K06940	465.0
K06941	3800.0
K06942	4503.0
K06943	0.0
K10806	0.0
K10807	0.0
K10804	0.0
K10805	48.0
K06948	1034.0
K06949	5263.0
K06418	339.0
K09138	5.0
K09139	0.0
K09134	333.0
K09135	0.0
K09136	1.0
K09137	5.0
K09130	0.0
K09131	27.0
K09132	309.0
K09133	0.0
K05808	3907.0
K05809	0.0
K05804	309.0
K05805	0.0
K05806	0.0
K05807	1828.0
K05800	0.0
K05801	0.0
K05802	0.0
K05803	0.0
K01044	1.0
K01045	0.0
K01046	10.0
K02068	400.0
K04561	0.0
K01042	723.0
K05568	1504.0
K05567	667.0
K14273	0.0
K14275	0.0
K14274	0.0
K02062	0.0
K05245	0.0
K05564	0.0
K01048	248.0
K02066	1828.0
K01322	1823.0
K01325	0.0
K02065	1828.0
K01326	0.0
K05560	0.0
K02243	988.0
K08930	0.0
K02679	0.0
K02676	0.0
K02674	0.0
K02675	0.0
K02672	0.0
K02241	12.0
K02670	0.0
K02671	0.0
K00810	0.0
K00811	1996.0
K00812	472.0
K00813	0.0
K00814	0.0
K00817	4480.0
K00818	1898.0
K00819	0.0
K02530	552.0
K02245	989.0
K02244	649.0
K01499	0.0
K01498	0.0
K01493	4619.0
K01492	40.0
K01491	9424.0
K01497	0.0
K01496	82.0
K01495	2669.0
K01494	373.0
K02418	1012.0
K02419	1305.0
K14492	0.0
K02412	1117.0
K02413	1303.0
K02410	1305.0
K02411	787.0
K02416	1305.0
K02417	1190.0
K02414	364.0
K02415	175.0
K00120	0.0
K00121	681.0
K00430	0.0
K13058	0.0
K13059	0.0
K13727	2.0
K13057	0.0
K13722	0.0
K13051	1.0
K13052	1583.0
K00435	2.0
K12054	0.0
K03239	0.0
K03238	0.0
K03231	0.0
K03230	0.0
K03232	0.0
K12059	0.0
K03237	0.0
K03236	0.0
K12058	5.0
K12239	0.0
K12238	0.0
K12235	0.0
K12234	21.0
K13942	0.0
K13940	1246.0
K13941	0.0
K12097	0.0
K12096	0.0
K12095	0.0
K12094	0.0
K12093	0.0
K12092	0.0
K12091	0.0
K12090	0.0
K12099	0.0
K12098	0.0
K06356	0.0
K05992	1412.0
K03540	0.0
K06331	398.0
K06330	0.0
K07138	1434.0
K07139	3189.0
K11811	0.0
K07132	32.0
K07133	7203.0
K07130	1622.0
K07131	0.0
K07137	5009.0
K07134	0.0
K07135	0.0
K01860	0.0
K01866	4506.0
K01867	4503.0
K01865	0.0
K01868	4832.0
K01869	4503.0
K06140	0.0
K04766	0.0
K04767	5.0
K04764	5.0
K04762	1823.0
K04763	6368.0
K04760	0.0
K04761	31.0
K04768	0.0
K04769	1689.0
K08313	10.0
K08312	0.0
K08311	5.0
K08310	0.0
K08317	47.0
K08316	937.0
K08315	0.0
K08314	228.0
K05149	0.0
K08319	0.0
K08318	0.0
K06339	0.0
K14648	0.0
K14392	106.0
K14393	0.0
K14645	0.0
K14647	0.0
K01689	4893.0
K01686	2942.0
K01687	4365.0
K01684	377.0
K01685	1333.0
K01682	0.0
K01681	3453.0
K05308	0.0
K02889	0.0
K02888	4841.0
K02885	0.0
K02884	4503.0
K02887	4168.0
K02886	4503.0
K02881	4503.0
K02883	0.0
K13743	0.0
K02086	972.0
K02081	229.0
K02080	0.0
K02083	174.0
K02082	725.0
K13831	0.0
K03428	0.0
K03429	1885.0
K03424	6617.0
K03935	0.0
K03932	20.0
K03933	0.0
K03930	484.0
K03931	0.0
K02339	0.0
K02338	4841.0
K02337	4837.0
K02336	0.0
K02335	4709.0
K02334	1175.0
K02330	0.0
K03688	1556.0
K03689	0.0
K03680	0.0
K03683	0.0
K03684	79.0
K03685	4503.0
K03686	6502.0
K03687	4444.0
K07301	2018.0
K07300	0.0
K07303	0.0
K07302	0.0
K07305	639.0
K07304	989.0
K07307	126.0
K07306	108.0
K07309	27.0
K07308	108.0
K02617	0.0
K02610	0.0
K02963	4503.0
K02612	0.0
K02961	4206.0
K09686	12766.0
K09687	14638.0
K09684	6.0
K09685	839.0
K09682	0.0
K09683	0.0
K09680	0.0
K09681	0.0
K09688	0.0
K09689	0.0
K05962	0.0
K05961	0.0
K05967	279.0
K05966	438.0
K11159	0.0
K05964	433.0
K05968	0.0
K11152	0.0
K00309	2.0
K00658	5.0
K00304	0.0
K00305	0.0
K00654	0.0
K00655	5940.0
K00652	1803.0
K00301	0.0
K00302	323.0
K00303	2.0
K10828	0.0
K06431	0.0
K06432	0.0
K06433	0.0
K06434	3.0
K06436	529.0
K06437	0.0
K10820	0.0
K06439	0.0
K10822	0.0
K10823	0.0
K10826	0.0
K09167	182.0
K06322	0.0
K14117	0.0
K14259	0.0
K14257	0.0
K01308	72.0
K01303	170.0
K01301	0.0
K01305	455.0
K01304	683.0
K02658	0.0
K00672	0.0
K02650	830.0
K02651	0.0
K02652	1216.0
K02653	1829.0
K02654	3318.0
K05687	0.0
K02656	0.0
K05685	0.0
K00878	1883.0
K00879	42.0
K00872	1271.0
K00873	4813.0
K00870	0.0
K00876	6572.0
K00877	0.0
K00874	4172.0
K00875	0.0
K04487	5698.0
K04486	2694.0
K04485	4412.0
K04484	0.0
K04483	0.0
K04482	0.0
K04480	0.0
K04488	2979.0
K12049	0.0
K13693	0.0
K13706	0.0
K13694	0.0
K13695	0.0
K05977	0.0
K09516	0.0
K02434	3552.0
K02435	3454.0
K02436	39.0
K02437	2725.0
K05350	1069.0
K02431	430.0
K08100	0.0
K02433	3709.0
K02438	1069.0
K02439	1.0
K03745	0.0
K03744	5074.0
K03747	0.0
K03210	4416.0
K03217	5488.0
K03216	2648.0
K03215	0.0
K03742	3347.0
K03219	0.0
K03218	4503.0
K03749	0.0
K03748	0.0
K02383	0.0
K06327	0.0
K06320	505.0
K07238	4127.0
K09479	0.0
K09478	0.0
K09475	0.0
K09474	0.0
K09477	0.0
K09476	0.0
K09471	0.0
K09470	0.0
K09473	0.0
K09472	0.0
K07543	0.0
K06898	836.0
K13967	0.0
K13963	448.0
K07545	0.0
K00737	309.0
K05345	0.0
K11706	0.0
K11707	0.0
K11704	0.0
K11705	0.0
K11708	0.0
K11709	0.0
K05588	0.0
K07114	4496.0
K07443	552.0
K07116	0.0
K07117	0.0
K07110	0.0
K07447	4502.0
K07112	42.0
K07113	0.0
K07448	510.0
K07118	664.0
K07119	0.0
K10619	0.0
K10618	0.0
K10617	0.0
K10616	0.0
K01848	4.0
K01849	4.0
K01844	896.0
K01845	533.0
K01846	675.0
K01847	3646.0
K01840	5754.0
K01841	40.0
K01842	0.0
K01843	547.0
K06219	0.0
K10832	0.0
K05348	0.0
K14203	0.0
K08483	2908.0
K08482	0.0
K08481	0.0
K08480	0.0
K08485	0.0
K08484	0.0
K00464	0.0
K00467	0.0
K00466	0.0
K00461	0.0
K00460	0.0
K00463	0.0
K00462	0.0
K04509	0.0
K00469	0.0
K00468	0.0
K08645	0.0
K04744	0.0
K01518	0.0
K01519	0.0
K04748	0.0
K04749	192.0
K01514	2.0
K01515	3510.0
K01512	1427.0
K01510	0.0
K14623	25.0
K14626	0.0
K14627	0.0
K14628	0.0
K14629	0.0
K03918	0.0
K03919	0.0
K12372	0.0
K12373	9392.0
K12370	0.0
K12371	0.0
K02359	0.0
K02358	4508.0
K02351	0.0
K02352	0.0
K02355	7937.0
K02357	4503.0
K02356	4616.0
K13574	0.0
K13573	0.0
K13572	0.0
K13571	47.0
K13570	47.0
K12112	0.0
K12113	0.0
K12110	0.0
K12111	6.0
K07329	0.0
K07328	0.0
K07323	0.0
K07322	3966.0
K07321	424.0
K07320	0.0
K07327	0.0
K07326	0.0
K07325	0.0
K07324	0.0
K08163	0.0
K06180	11617.0
K06181	0.0
K06182	1119.0
K06183	2538.0
K06186	0.0
K06187	4841.0
K06188	260.0
K06189	0.0
K08359	0.0
K07589	0.0
K07588	1827.0
K07587	0.0
K07586	1540.0
K07585	0.0
K07584	2879.0
K07583	0.0
K07582	0.0
K07581	0.0
K07580	0.0
K11139	0.0
K05989	3762.0
K05988	0.0
K05985	1808.0
K05987	0.0
K05986	0.0
K10843	0.0
K08354	0.0
K10844	6.0
K10848	0.0
K00673	0.0
K00674	2393.0
K00675	365.0
K00676	2612.0
K00677	1823.0
K06988	2.0
K06989	22.0
K08351	0.0
K06980	5.0
K06981	0.0
K06982	0.0
K08350	0.0
K06984	0.0
K06985	0.0
K06986	0.0
K06987	739.0
K02445	356.0
K02444	598.0
K00582	0.0
K00583	0.0
K00580	0.0
K02110	4821.0
K00586	0.0
K00587	0.0
K00584	0.0
K08921	0.0
K02441	1.0
K00588	25.0
K08922	0.0
K02440	1988.0
K00018	3619.0
K08923	0.0
K02443	819.0
K00019	169.0
K02442	0.0
K08925	0.0
K08926	0.0
K08927	0.0
K03149	506.0
K06604	0.0
K00015	1.0
K01989	2628.0
K00854	2391.0
K00855	0.0
K00856	0.0
K00857	1766.0
K00850	9055.0
K00851	19.0
K00852	2593.0
K00853	40.0
K00858	4443.0
K00859	4431.0
K01181	294.0
K01180	0.0
K01183	863.0
K01182	2582.0
K01185	2889.0
K01184	0.0
K01187	8079.0
K01188	3038.0
K02596	5.0
K13766	0.0
K13767	82.0
K13003	0.0
K13002	0.0
K13000	0.0
K02984	0.0
K02986	4510.0
K02987	0.0
K02636	0.0
K02982	4194.0
K02983	0.0
K02638	0.0
K02639	0.0
K02988	4500.0
K08298	54.0
K08299	0.0
K03583	0.0
K03582	0.0
K03581	2827.0
K03580	0.0
K03587	1903.0
K03586	0.0
K03585	3646.0
K03584	4500.0
K03589	3857.0
K03588	5514.0
K01725	0.0
K01724	4.0
K01727	3.0
K01726	734.0
K01721	0.0
K01720	0.0
K01722	0.0
K13008	0.0
K01729	0.0
K01728	0.0
K09530	0.0
K09539	0.0
K02188	1146.0
K02189	1151.0
K02182	0.0
K02183	0.0
K03769	369.0
K03768	5134.0
K03767	48.0
K03765	0.0
K03764	0.0
K03763	3760.0
K03762	32.0
K03761	0.0
K03760	0.0
K09457	464.0
K09456	0.0
K09459	39.0
K09458	4410.0
K00602	10250.0
K13988	0.0
K13985	0.0
K09981	1.0
K09980	0.0
K09983	0.0
K09982	0.0
K09985	5.0
K09984	0.0
K09987	5.0
K09986	0.0
K09989	765.0
K09988	332.0
K12583	0.0
K12582	0.0
K12589	0.0
K11720	0.0
K09759	555.0
K10985	2.0
K10984	22.0
K07468	0.0
K07469	0.0
K07464	855.0
K07465	0.0
K07466	0.0
K07467	909.0
K07460	3099.0
K07461	1724.0
K07462	4378.0
K07463	0.0
K10679	0.0
K10678	0.0
K10671	0.0
K10670	1429.0
K10673	0.0
K10672	369.0
K10674	0.0
K10677	0.0
K10676	0.0
K08726	0.0
K08724	989.0
K08722	353.0
K08723	0.0
K08720	0.0
K08721	0.0
K08728	1187.0
K10187	0.0
K00119	0.0
K00118	0.0
K00449	0.0
K00448	0.0
K00115	0.0
K00446	0.0
K00117	0.0
K00116	0.0
K00111	3888.0
K00442	0.0
K00113	0.0
K00112	0.0
K01539	0.0
K01531	972.0
K04720	1737.0
K01533	5316.0
K01534	8748.0
K01535	0.0
K01537	4867.0
K14358	0.0
K14605	0.0
K14606	0.0
K00413	5.0
K10120	94.0
K05600	0.0
K05777	4.0
K03972	0.0
K03973	1046.0
K03970	0.0
K03971	0.0
K03976	4048.0
K03977	4840.0
K03974	0.0
K03975	2551.0
K03978	4455.0
K03979	4841.0
K13378	1823.0
K02372	3012.0
K02371	3566.0
K02377	2144.0
K02379	200.0
K03396	0.0
K03397	0.0
K03394	1413.0
K03395	0.0
K03392	0.0
K03393	0.0
K03390	1905.0
K03391	0.0
K03399	179.0
K03027	0.0
K12136	0.0
K12137	0.0
K06610	94.0
K12138	0.0
K12139	0.0
K11444	0.0
K11440	3.0
K11443	0.0
K11442	0.0
K00612	0.0
K00613	27.0
K00610	2930.0
K00611	2382.0
K00616	2003.0
K00617	0.0
K00614	0.0
K00615	7690.0
K00619	0.0
K10863	0.0
K07874	0.0
K06234	0.0
K10240	0.0
K10241	0.0
K10242	45.0
K10243	48.0
K04110	0.0
K04113	0.0
K04112	0.0
K04115	0.0
K04114	0.0
K04117	0.0
K04116	0.0
K04118	0.0
K05517	0.0
K07705	7.0
K07704	34.0
K07707	1038.0
K07706	862.0
K07701	0.0
K07700	0.0
K07703	0.0
K07702	0.0
K07709	0.0
K07708	0.0
K01955	4744.0
K13042	0.0
K09934	0.0
K09935	646.0
K06216	645.0
K09937	0.0
K13745	0.0
K13746	0.0
K13747	2514.0
K13740	0.0
K13741	0.0
K13742	0.0
K06211	647.0
K06212	27.0
K09933	0.0
K02618	0.0
K02619	1975.0
K02968	4394.0
K02966	0.0
K02967	4503.0
K02616	0.0
K02965	4503.0
K02962	0.0
K02611	0.0
K02613	0.0
K03569	7957.0
K03568	515.0
K03565	4435.0
K06218	4.0
K03567	0.0
K03566	0.0
K03561	3646.0
K03560	0.0
K03563	1347.0
K03562	5.0
K06430	0.0
K01709	27.0
K01708	0.0
K01707	0.0
K01706	22.0
K01705	0.0
K01704	7256.0
K01703	7403.0
K01702	0.0
K14165	0.0
K14164	0.0
K14166	0.0
K14161	0.0
K14160	0.0
K14162	0.0
K05396	358.0
K03709	551.0
K03708	759.0
K08160	0.0
K03701	7353.0
K03700	1825.0
K03703	3604.0
K03702	4503.0
K03705	2675.0
K03704	4054.0
K03707	327.0
K03706	954.0
K06289	0.0
K06288	0.0
K06283	1431.0
K06282	27.0
K06281	27.0
K06287	3788.0
K06286	649.0
K06285	10.0
K06284	787.0
K08161	761.0
K07540	0.0
K06438	990.0
K06869	0.0
K06868	0.0
K06867	0.0
K06866	0.0
K06865	0.0
K06864	1052.0
K06863	0.0
K06862	0.0
K06861	1824.0
K06860	0.0
K12659	0.0
K12658	0.0
K07547	0.0
K07546	0.0
K15023	0.0
K15022	0.0
K15020	0.0
K15024	891.0
K08700	0.0
K08162	309.0
K07544	0.0
K00137	0.0
K00135	658.0
K00134	4677.0
K00133	4348.0
K00132	0.0
K00131	176.0
K00130	315.0
K00139	0.0
K00138	0.0
K00429	0.0
K00428	1803.0
K00421	0.0
K00423	0.0
K00425	2499.0
K00427	0.0
K00426	2499.0
K14292	0.0
K14379	0.0
K14370	0.0
K14371	0.0
K14372	0.0
K14373	0.0
K14374	0.0
K14375	0.0
K09845	0.0
K14082	0.0
K14083	0.0
K14080	0.0
K14081	0.0
K14086	309.0
K14087	336.0
K14084	39.0
K14088	336.0
K14089	309.0
K01552	2332.0
K01551	25.0
K01556	0.0
K01557	0.0
K01554	0.0
K01555	0.0
K04708	0.0
K03955	0.0
K13689	0.0
K13688	6.0
K13683	0.0
K13685	1097.0
K13684	0.0
K13687	0.0
K13686	0.0
K14159	0.0
K02399	0.0
K02398	379.0
K02395	202.0
K02394	0.0
K02397	688.0
K02396	1114.0
K02391	0.0
K02390	1040.0
K02393	0.0
K02392	2064.0
K13533	0.0
K13532	0.0
K13531	1.0
K13530	2.0
K01550	0.0
K05658	0.0
K14054	5.0
K02601	4684.0
K02970	4422.0
K05378	0.0
K12339	20.0
K14060	0.0
K11687	0.0
K11686	0.0
K11685	0.0
K11689	34.0
K11688	301.0
K08939	0.0
K03048	712.0
K03049	0.0
K13821	0.0
K13820	171.0
K03042	0.0
K03043	4163.0
K03040	4314.0
K03041	0.0
K03046	4501.0
K03047	0.0
K03044	0.0
K03045	0.0
K00348	1823.0
K09847	0.0
K00692	23.0
K00638	1315.0
K00639	2211.0
K00693	0.0
K00634	3020.0
K00635	0.0
K00630	0.0
K00631	0.0
K00632	196.0
K00633	323.0
K00691	817.0
K00696	0.0
K00694	214.0
K00695	0.0
K10854	0.0
K07811	0.0
K07810	0.0
K07813	1969.0
K07812	27.0
K07814	322.0
K07816	1288.0
K00090	0.0
K00091	430.0
K00094	57.0
K00096	878.0
K00097	2151.0
K00098	0.0
K00099	3785.0
K10228	0.0
K10229	0.0
K12548	0.0
K10222	0.0
K10220	0.0
K10221	0.0
K10227	0.0
K05822	540.0
K01949	0.0
K01945	3986.0
K01947	0.0
K01946	0.0
K01941	6.0
K01940	3931.0
K06357	0.0
K07729	4769.0
K07728	0.0
K07727	3166.0
K07726	700.0
K07725	0.0
K07724	0.0
K07723	181.0
K07722	27.0
K07721	0.0
K07720	4806.0
K00899	30.0
K05824	0.0
K00891	4450.0
K00892	0.0
K00895	0.0
K00897	59.0
K08151	1.0
K08153	338.0
K08154	0.0
K02948	4503.0
K02942	0.0
K02944	0.0
K05665	0.0
K02946	4410.0
K13793	0.0
K06352	0.0
K01769	0.0
K01768	0.0
K01761	511.0
K01760	1087.0
K01762	0.0
K09578	0.0
K01766	0.0
K08164	0.0
K02493	4499.0
K08166	0.0
K08167	0.0
K02496	0.0
K02497	0.0
K02494	0.0
K02495	5344.0
K02498	0.0
K02499	493.0
K08168	0.0
K08169	20.0
K14415	314.0
K14414	0.0
K06881	4850.0
K00436	0.0
K06332	0.0
K12815	0.0
K12810	0.0
K06885	1054.0
K00437	169.0
K06335	0.0
K06334	2122.0
K03547	2406.0
K03546	1805.0
K03545	5378.0
K03544	5219.0
K03543	1803.0
K06888	826.0
K10941	0.0
K03549	715.0
K03548	0.0
K10940	0.0
K02236	1619.0
K02237	2206.0
K02234	0.0
K02232	1244.0
K02233	1563.0
K02230	0.0
K02231	2443.0
K06359	0.0
K02238	4889.0
K02239	0.0
K03723	4115.0
K03722	1172.0
K03721	4.0
K03720	0.0
K03727	48.0
K03726	0.0
K03725	0.0
K03724	82.0
K06358	0.0
K12673	0.0
K12679	0.0
K12678	0.0
K06410	1194.0
K11898	0.0
K11899	0.0
K11896	0.0
K11897	0.0
K11894	0.0
K11895	0.0
K11892	0.0
K11893	0.0
K11890	0.0
K11891	0.0
K08762	0.0
K08764	0.0
K08765	0.0
K10418	0.0
K11325	0.0
K11326	0.0
K11327	0.0
K11328	0.0
K11329	0.0
K00151	0.0
K00150	0.0
K00153	0.0
K00400	0.0
K00407	0.0
K00406	0.0
K00405	0.0
K00404	0.0
K00158	557.0
K01342	0.0
K09388	0.0
K09386	0.0
K09384	454.0
K04094	1678.0
K04095	752.0
K04096	4434.0
K04097	0.0
K04090	0.0
K04091	0.0
K04092	47.0
K04093	0.0
K04098	0.0
K04099	0.0
K01578	0.0
K01579	2140.0
K01574	94.0
K01575	539.0
K01576	0.0
K01577	63.0
K01571	1112.0
K01572	3340.0
K01573	0.0
K02009	572.0
K02008	6989.0
K02005	5079.0
K02004	29165.0
K02007	878.0
K02006	10049.0
K02001	1211.0
K02000	1211.0
K02003	24325.0
K02002	1211.0
K03065	0.0
K08952	0.0
K03060	2600.0
K13809	0.0
K10948	0.0
K09607	0.0
K06125	0.0
K04337	0.0
K06120	57.0
K06121	0.0
K04336	0.0
K01127	0.0
K09703	168.0
K00004	0.0
K14699	0.0
K09702	52.0
K14698	0.0
K05311	828.0
K13829	96.0
K10943	0.0
K07291	0.0
K07290	0.0
K10206	1469.0
K10202	0.0
K10208	0.0
K10209	0.0
K01966	5.0
K01965	5.0
K01964	5.0
K01963	2099.0
K01962	1788.0
K01961	5936.0
K01960	1823.0
K01969	0.0
K01968	0.0
K07749	672.0
K07748	0.0
K07741	279.0
K07740	0.0
K07743	0.0
K07742	2611.0
K07745	0.0
K07744	0.0
K07746	0.0
K01299	340.0
K01295	211.0
K01297	754.0
K02922	0.0
K05603	0.0
K02921	0.0
K02926	4503.0
K05607	0.0
K02924	0.0
K05605	0.0
K02928	0.0
K02929	0.0
K00216	0.0
K00217	0.0
K00214	0.0
K00215	5496.0
K00213	0.0
K00210	0.0
K00211	0.0
K00218	0.0
K00219	27.0
K01035	168.0
K01034	718.0
K04517	3788.0
K01740	6551.0
K01031	0.0
K01746	358.0
K01745	390.0
K01744	2232.0
K01749	348.0
K01039	16.0
K04518	1833.0
K09591	0.0
K14129	0.0
K14128	0.0
K14121	0.0
K14120	0.0
K14123	0.0
K14122	0.0
K14125	0.0
K14124	0.0
K14127	0.0
K14126	0.0
K03521	5018.0
K03520	0.0
K03523	2705.0
K03522	5123.0
K03525	3801.0
K03524	4342.0
K03527	3842.0
K03526	3429.0
K03529	2629.0
K03528	0.0
K06338	0.0
K02217	2962.0
K03299	234.0
K03298	9.0
K13472	0.0
K03293	3299.0
K03292	3474.0
K03291	0.0
K03290	0.0
K03297	429.0
K03296	4890.0
K03295	2319.0
K03294	3230.0
K13009	0.0
K12690	0.0
K09743	0.0
K06022	0.0
K07190	0.0
K06021	0.0
K07192	501.0
K06020	0.0
K06027	0.0
K06026	0.0
K09744	0.0
K07991	0.0
K08749	0.0
K09835	0.0
K09834	0.0
K10439	2910.0
K06351	0.0
K09833	0.0
K10925	0.0
K10924	0.0
K10927	0.0
K10926	0.0
K10923	0.0
K10922	0.0
K09629	0.0
K10697	0.0
K00179	616.0
K00172	454.0
K00171	215.0
K00170	146.0
K00177	2887.0
K00176	2887.0
K00175	5050.0
K00174	4662.0
K13478	0.0
K14338	1.0
K14339	0.0
K14335	0.0
K14337	0.0
K14330	0.0
K14331	0.0
K14333	0.0
K08918	0.0
K13479	111.0
K04078	4440.0
K04079	3639.0
K04076	181.0
K04077	4442.0
K04074	1231.0
K04075	4012.0
K04072	3828.0
K04073	0.0
K04070	1203.0
K04071	0.0
K14597	0.0
K13318	0.0
K08280	0.0
K13641	50.0
K13640	75.0
K13643	39.0
K13642	0.0
K02027	15662.0
K02026	29208.0
K02025	31387.0
K02024	0.0
K02023	870.0
K02022	6.0
K02021	338.0
K02020	1141.0
K02029	6071.0
K02028	6583.0
K03886	0.0
K03887	0.0
K03884	0.0
K03885	2448.0
K03881	0.0
K03888	0.0
K03889	0.0
K12998	0.0
K12999	0.0
K12992	259.0
K12993	0.0
K12990	693.0
K12991	0.0
K12996	5.0
K12997	1.0
K12994	0.0
K12995	82.0
K08979	0.0
K08978	2821.0
K03088	27864.0
K03089	5.0
K03086	5546.0
K03087	0.0
K08971	0.0
K08970	0.0
K03082	106.0
K03080	0.0
K08974	3821.0
K13868	0.0
K00918	64.0
K01553	0.0
K12214	0.0
K11646	0.0
K11645	0.0
K11641	0.0
K11640	0.0
K12736	0.0
K12733	0.0
K07507	2995.0
K07506	0.0
K07505	0.0
K07504	4.0
K07503	48.0
K07502	670.0
K07501	0.0
K07500	0.0
K07509	0.0
K07508	0.0
K11422	0.0
K08698	0.0
K10773	4360.0
K10774	0.0
K14286	0.0
K10778	0.0
K14287	0.0
K00140	1.0
K05501	0.0
K01903	52.0
K01902	52.0
K01905	168.0
K01904	0.0
K01907	0.0
K01906	0.0
K01909	0.0
K01908	0.0
K14534	1125.0
K00147	3812.0
K07767	0.0
K07769	0.0
K07768	46.0
K06203	0.0
K06202	0.0
K09921	0.0
K09920	0.0
K09927	311.0
K09024	0.0
K09022	194.0
K09023	0.0
K09020	1.0
K09021	0.0
K02908	0.0
K02909	4840.0
K08218	1828.0
K08219	0.0
K02904	4397.0
K02906	4503.0
K02907	4436.0
K02902	4377.0
K00230	511.0
K00231	0.0
K00232	0.0
K08976	0.0
K00234	0.0
K00239	2204.0
K06209	1320.0
K09928	0.0
K01015	0.0
K01014	0.0
K01012	4064.0
K01011	1118.0
K01010	0.0
K08920	0.0
K14103	0.0
K14102	0.0
K14101	0.0
K14100	0.0
K14105	0.0
K14104	0.0
K14109	0.0
K14108	0.0
K06401	0.0
K00893	0.0
K13402	0.0
K12858	0.0
K03503	1825.0
K03502	3613.0
K03501	4836.0
K03500	2566.0
K08924	0.0
K02278	16.0
K02279	615.0
K12977	0.0
K02276	5.0
K02277	0.0
K02274	5.0
K02275	5.0
K13450	0.0
K13451	0.0
K13452	0.0
K13454	0.0
K13455	0.0
K12509	0.0
K12508	0.0
K12507	0.0
K12506	167.0
K12500	0.0
K12503	0.0
K05926	0.0
K09728	0.0
K14587	0.0
K06597	0.0
K06596	0.0
K06595	0.0
K06599	0.0
K06598	0.0
K07978	0.0
K07979	3907.0
K07976	0.0
K14585	0.0
K10907	2047.0
K10906	0.0
K10901	0.0
K10909	0.0
K10908	0.0
K09819	0.0
K09818	0.0
K09817	3553.0
K09816	3553.0
K09815	3497.0
K06374	1689.0
K06373	1692.0
K09812	4058.0
K09811	4128.0
K09810	2141.0
K09724	0.0
K14582	0.0
K09721	0.0
K04058	0.0
K04059	0.0
K04050	0.0
K04051	0.0
K04052	0.0
K04053	0.0
K04054	0.0
K04055	0.0
K04056	0.0
K04057	0.0
K01047	0.0
K08975	0.0
K10015	0.0
K10014	0.0
K10017	0.0
K10016	0.0
K10011	0.0
K10010	206.0
K10013	0.0
K10012	332.0
K10019	0.0
K10018	0.0
K13665	0.0
K13664	0.0
K13663	0.0
K13662	0.0
K13661	0.0
K13660	0.0
K13669	0.0
K13668	0.0
K07641	0.0
K01466	23.0
K13590	0.0
K01464	1209.0
K01465	4278.0
K01462	6719.0
K01463	456.0
K01460	0.0
K01461	0.0
K13599	5.0
K13598	5.0
K01468	373.0
K01469	0.0
K09251	5.0
K09252	0.0
K02041	1434.0
K02040	4421.0
K02043	0.0
K02045	299.0
K02044	1545.0
K02047	299.0
K02046	299.0
K02049	4176.0
K02048	299.0
K05549	0.0
K05548	0.0
K06046	0.0
K03319	353.0
K03316	615.0
K03317	711.0
K03314	0.0
K03315	3717.0
K03312	1397.0
K03313	97.0
K03310	4659.0
K03311	1791.0
K12052	0.0
K02945	4379.0
K06162	172.0
K06163	168.0
K06160	0.0
K06161	0.0
K06166	168.0
K00359	997.0
K06164	168.0
K06165	168.0
K06168	3791.0
K06169	0.0
K13020	0.0
K07158	0.0
K07159	0.0
K04835	338.0
K11621	0.0
K11991	0.0
K11622	0.0
K11996	0.0
K11627	0.0
K11626	0.0
K11629	0.0
K11628	0.0
K07561	0.0
K07560	4435.0
K07563	0.0
K07562	0.0
K07565	0.0
K07564	0.0
K07567	4242.0
K07566	6528.0
K07569	0.0
K07568	5992.0
K09925	0.0
K11199	0.0
K11198	0.0
K11192	0.0
K11191	0.0
K11196	0.0
K11195	0.0
K11194	0.0
K02492	510.0
K10713	0.0
K10710	74.0
K10711	0.0
K10716	0.0
K02490	0.0
K10714	0.0
K10715	0.0
K01929	4443.0
K01928	5451.0
K01923	4414.0
K01922	5.0
K01921	4927.0
K01920	0.0
K01926	4509.0
K01925	4448.0
K01924	4442.0
K07789	0.0
K07788	0.0
K07785	0.0
K07784	0.0
K07787	0.0
K07786	0.0
K07781	0.0
K07783	20.0
K07782	0.0
K05835	0.0
K06355	0.0
K14661	0.0
K09844	0.0
K00782	537.0
K00783	4837.0
K00784	4567.0
K00785	0.0
K00786	540.0
K00039	0.0
K00036	1350.0
K00037	0.0
K00034	40.0
K00035	0.0
K00032	0.0
K00033	1350.0
K00030	185.0
K00031	3230.0
K01259	334.0
K01258	4280.0
K01255	965.0
K01256	697.0
K01251	2191.0
K01250	621.0
K01253	0.0
K01252	0.0
K09008	0.0
K09009	47.0
K09000	2.0
K09001	506.0
K09002	320.0
K09003	0.0
K09004	8.0
K09005	27.0
K09006	0.0
K09007	0.0
K09846	0.0
K08234	1108.0
K00258	0.0
K00259	367.0
K00252	0.0
K00253	0.0
K00256	0.0
K00257	1839.0
K00254	0.0
K00255	0.0
K01079	78.0
K01078	0.0
K01071	649.0
K01070	0.0
K01073	541.0
K01077	2960.0
K01076	15.0
K14472	0.0
K14471	0.0
K14470	0.0
K14475	32.0
K09841	0.0
K02788	110.0
K02782	172.0
K02783	1398.0
K02781	1165.0
K02786	109.0
K02787	0.0
K02784	2.0
K01060	19.0
K01787	56.0
K01786	1307.0
K01785	6154.0
K01784	6016.0
K01783	4925.0
K01782	0.0
K01781	0.0
K01780	0.0
K01789	0.0
K01788	1923.0
K02526	193.0
K02527	1823.0
K02525	3.0
K02250	0.0
K02523	1828.0
K02520	4507.0
K02521	0.0
K02258	5.0
K02259	5.0
K02528	4377.0
K02529	15343.0
K03781	2161.0
K03780	198.0
K03783	3437.0
K03782	0.0
K03785	993.0
K03784	1086.0
K03787	2477.0
K03786	3180.0
K03789	2329.0
K03788	0.0
K10700	0.0
K00342	1828.0
K03124	0.0
K03120	0.0
K12527	99.0
K12526	0.0
K12525	0.0
K12524	3606.0
K12523	0.0
K12522	0.0
K09789	1803.0
K09788	6.0
K09787	2583.0
K09786	17.0
K09785	0.0
K09781	0.0
K09780	4.0
K10961	0.0
K10960	0.0
K10963	0.0
K10962	0.0
K10965	0.0
K10964	0.0
K10966	0.0
K09879	0.0
K06318	0.0
K06311	0.0
K06310	322.0
K06312	0.0
K06314	0.0
K06317	27.0
K11389	0.0
K11386	0.0
K11387	0.0
K11384	0.0
K11385	0.0
K11382	0.0
K11383	0.0
K11381	0.0
K11949	0.0
K10380	0.0
K04032	194.0
K04033	0.0
K04030	202.0
K04031	965.0
K04036	0.0
K04037	0.0
K04034	338.0
K04035	0.0
K04038	0.0
K04039	0.0
K07046	5.0
K07047	995.0
K07044	0.0
K07045	827.0
K07042	2679.0
K07043	3673.0
K07040	2611.0
K07041	0.0
K07048	19.0
K07049	0.0
K08664	0.0
K02584	0.0
K10039	117.0
K10038	0.0
K10037	0.0
K10036	253.0
K04788	0.0
K04789	0.0
K04784	0.0
K04785	0.0
K04786	0.0
K04787	0.0
K04780	0.0
K04781	5.0
K04782	0.0
K04783	0.0
K13601	0.0
K13603	0.0
K13602	0.0
K13605	0.0
K13604	0.0
K13607	27.0
K02404	374.0
K05783	0.0
K05782	0.0
K05781	168.0
K05780	168.0
K05787	0.0
K05786	1.0
K05785	0.0
K05784	0.0
K05789	0.0
K05788	5.0
K01442	3614.0
K01443	3165.0
K01444	178.0
K01446	4.0
K01447	1869.0
K01448	6742.0
K01449	1165.0
K14803	0.0
K02069	416.0
K05569	667.0
K08008	0.0
K02063	0.0
K05566	667.0
K05565	0.0
K05563	0.0
K05562	0.0
K05561	0.0
K02064	0.0
K03338	423.0
K03339	0.0
K03330	0.0
K03331	0.0
K03332	107.0
K03333	0.0
K03335	418.0
K03336	418.0
K03337	423.0
K12956	0.0
K12957	0.0
K12954	0.0
K12955	0.0
K12952	0.0
K12953	0.0
K12950	0.0
K12951	0.0
K14733	0.0
K00109	0.0
K06148	5714.0
K06149	0.0
K06144	0.0
K06145	0.0
K06146	0.0
K06147	29494.0
K06141	0.0
K06142	5612.0
K06143	0.0
K11945	0.0
K08948	0.0
K08949	0.0
K00071	0.0
K14664	0.0
K13810	0.0
K14665	169.0
K03058	0.0
K11609	0.0
K11608	0.0
K14660	0.0
K11603	0.0
K11602	0.0
K11601	0.0
K11600	0.0
K11607	0.0
K11606	0.0
K11605	0.0
K11604	0.0
K10558	0.0
K10559	6.0
K10550	0.0
K10551	0.0
K10552	0.0
K10553	0.0
K10554	0.0
K10555	2.0
K10556	0.0
K10557	0.0
K03051	0.0
K03050	0.0
K07549	0.0
K07548	0.0
K07239	0.0
K07235	0.0
K07234	0.0
K07237	0.0
K07236	0.0
K07231	0.0
K07230	2.0
K07233	0.0
K07232	0.0
K02467	0.0
K05306	313.0
K05305	366.0
K05304	0.0
K05303	0.0
K05301	0.0
K02565	0.0
K08644	0.0
K08646	0.0
K08641	537.0
K08643	0.0
K08642	0.0
K12146	0.0
K00010	584.0
K00011	0.0
K00012	3481.0
K00013	3785.0
K00014	4311.0
K00016	3307.0
K09065	0.0
K08252	0.0
K08253	0.0
K08256	47.0
K08255	0.0
K08258	0.0
K08259	0.0
K00274	340.0
K00275	0.0
K00276	0.0
K00270	0.0
K00271	0.0
K00272	0.0
K00273	0.0
K00278	2990.0
K00279	0.0
K12675	0.0
K01277	1823.0
K01274	0.0
K01273	1607.0
K01271	2008.0
K01270	5781.0
K01278	1870.0
K00906	0.0
K00904	1347.0
K00903	20.0
K00901	1166.0
K13785	0.0
K00908	0.0
K11149	0.0
K01053	0.0
K01051	1.0
K01057	48.0
K01056	4503.0
K01055	0.0
K01054	0.0
K01058	0.0
K02500	3785.0
K02501	3758.0
K02502	1610.0
K02503	4498.0
K02504	0.0
K02505	0.0
K02506	0.0
K02507	0.0
K02508	0.0
K02509	1.0
K00291	0.0
K13410	0.0
K13148	0.0
K13419	0.0
K05825	0.0
K03106	4503.0
K03105	0.0
K03101	4827.0
K03100	9164.0
K12541	0.0
K12540	0.0
K12543	0.0
K12542	0.0
K12545	0.0
K12544	0.0
K12547	0.0
K12546	0.0
K12549	0.0
K06080	0.0
K11018	0.0
K11019	0.0
K11016	0.0
K11017	0.0
K11014	0.0
K11015	0.0
K11012	0.0
K11013	0.0
K11010	0.0
K11011	0.0
K06333	1440.0
K06880	0.0
K06883	0.0
K06882	0.0
K09857	0.0
K06884	0.0
K06887	0.0
K06886	0.0
K06889	8641.0
K10942	0.0
K09859	0.0
K09858	0.0
K10947	6332.0
K10946	0.0
K10945	0.0
K10944	0.0
K13284	0.0
K00483	0.0
K00481	0.0
K00480	0.0
K00486	0.0
K00485	0.0
K00484	0.0
K09901	0.0
K10929	0.0
K07684	0.0
K07685	0.0
K07686	0.0
K07687	0.0
K07681	0.0
K07688	0.0
K07689	0.0
K10928	0.0
K04018	0.0
K04019	194.0
K04014	54.0
K04015	108.0
K04016	0.0
K04017	0.0
K04013	27.0
K07060	0.0
K07061	0.0
K07062	0.0
K07063	0.0
K07064	0.0
K07065	0.0
K07066	310.0
K07067	181.0
K07068	0.0
K07069	651.0
K01121	0.0
K13629	0.0
K13628	5.0
K13623	0.0
K13622	0.0
K13620	0.0
K13626	808.0
K08586	0.0
K08587	0.0
K01428	314.0
K01429	314.0
K01422	1803.0
K01423	0.0
K01420	2927.0
K01421	2452.0
K01426	696.0
K01427	0.0
K01424	3814.0
K01425	2316.0
K08068	0.0
K07538	0.0
K13086	0.0
K13085	0.0
K07287	0.0
K07824	0.0
K07682	0.0
K02722	0.0
K12978	0.0
K12979	0.0
K12972	0.0
K12973	0.0
K12974	0.0
K12975	0.0
K12976	0.0
K07821	0.0
K07683	0.0
K14750	0.0
K14751	0.0
K14953	0.0
K12288	0.0
K12289	0.0
K12282	0.0
K12283	0.0
K12280	0.0
K12281	0.0
K12286	0.0
K12287	0.0
K12284	0.0
K12285	0.0
K11957	0.0
K11956	0.0
K11955	0.0
K11954	0.0
K11953	0.0
K11952	0.0
K11951	0.0
K11950	0.0
K11959	0.0
K11958	0.0
K13889	0.0
K13888	0.0
K11963	0.0
K07217	212.0
K07216	1164.0
K07215	0.0
K07214	311.0
K07213	27.0
K07212	0.0
K07219	215.0
K07218	0.0
K12150	0.0
K08689	0.0
K08688	0.0
K00402	0.0
K00401	0.0
K11994	0.0
K00152	0.0
K01043	0.0
K00154	0.0
K00157	0.0
K00156	1803.0
K10533	0.0
K10530	110.0
K10531	0.0
K10536	255.0
K10537	0.0
K10535	0.0
K10538	0.0
K10539	0.0
K00073	0.0
K13934	1.0
K00076	64.0
K00077	3316.0
K00074	2357.0
K00075	4440.0
K00078	0.0
K00079	0.0
K02290	0.0
K02563	4780.0
K02292	0.0
K08966	0.0
K02294	0.0
K08278	0.0
K08279	0.0
K08274	0.0
K08275	0.0
K08276	0.0
K08277	0.0
K00298	0.0
K00299	2.0
K00296	0.0
K00297	2885.0
K00294	0.0
K00292	0.0
K00293	0.0
K00290	2561.0
K07757	93.0
K12089	0.0
K01210	507.0
K01213	0.0
K01212	349.0
K01215	110.0
K01214	0.0
K01217	0.0
K01216	0.0
K01219	0.0
K01218	393.0
K02749	0.0
K02746	70.0
K02747	65.0
K02744	310.0
K02745	70.0
K02742	0.0
K00924	0.0
K00925	6241.0
K00926	1543.0
K00927	4503.0
K00928	4579.0
K00929	3500.0
K12085	0.0
K02298	0.0
K02299	0.0
K02568	27.0
K02569	0.0
K02562	4.0
K02291	0.0
K02560	0.0
K02293	0.0
K02566	39.0
K02567	27.0
K02564	6165.0
K02297	0.0
K03169	8441.0
K03168	4500.0
K03163	0.0
K03162	0.0
K03167	0.0
K03166	0.0
K11038	0.0
K11039	0.0
K11030	0.0
K11031	0.0
K11032	0.0
K11033	0.0
K11034	0.0
K11035	0.0
K11036	0.0
K11037	0.0
K02546	0.0
K07668	695.0
K07669	0.0
K07666	0.0
K07667	2352.0
K07664	0.0
K07665	505.0
K07662	0.0
K07663	0.0
K07660	0.0
K07661	0.0
K03927	1449.0
K07008	0.0
K07009	975.0
K07002	2.0
K07003	1289.0
K07000	0.0
K07001	3341.0
K07006	157.0
K07007	5076.0
K07004	0.0
K07005	3653.0
K03921	0.0
K02956	4487.0
K09725	0.0
K09181	0.0
K08599	0.0
K08598	0.0
K08591	4749.0
K08590	1831.0
K01156	113.0
K01154	4635.0
K01407	0.0
K01400	0.0
K01153	4293.0
K01150	0.0
K01151	4252.0
K01408	0.0
K01409	5230.0
K01158	0.0
K01159	2678.0
K05523	0.0
K05522	0.0
K05521	1135.0
K05520	1829.0
K05527	5.0
K05526	0.0
K05525	0.0
K05524	6.0
K05529	0.0
K14518	0.0
K14519	0.0
K05949	0.0
K01754	1817.0
K05942	0.0
K01027	0.0
K02171	0.0
K02170	0.0
K02173	148.0
K02172	0.0
K01751	502.0
K06416	713.0
K06417	0.0
K06414	0.0
K06947	0.0
K03379	0.0
K03808	0.0
K03809	174.0
K03806	0.0
K06412	1747.0
K03804	0.0
K12296	0.0
K03802	2.0
K03803	2018.0
K06413	338.0
K10808	0.0
K06411	1233.0
K01028	9.0
K01029	538.0
K11931	0.0
K11930	0.0
K11933	0.0
K11932	0.0
K11935	0.0
K11934	0.0
K11937	0.0
K11936	1.0
K11939	0.0
K11938	0.0
K10800	0.0
K06419	1.0
K11929	0.0
K07271	1506.0
K07270	0.0
K07273	1983.0
K07272	1.0
K07275	0.0
K07274	0.0
K07277	1828.0
K07276	0.0
K07279	0.0
K07278	0.0
K10623	0.0
K02481	1803.0
K11520	0.0
K02480	1.0
K08170	0.0
K02485	0.0
K02484	1914.0
K02487	0.0
K08600	2622.0
K08603	0.0
K08602	1936.0
K08605	0.0
K08604	0.0
K09956	0.0
K09957	0.0
K09954	0.0
K09955	2960.0
K09952	661.0
K09953	0.0
K09950	0.0
K09951	1375.0
K09958	0.0
K09959	0.0
K07495	1.0
K07494	5.0
K07497	242.0
K07496	1541.0
K07491	2088.0
K07490	0.0
K07493	0.0
K07492	0.0
K07499	0.0
K07498	0.0
K11209	0.0
K11208	0.0
K11204	0.0
K11203	178.0
K11202	489.0
K11201	0.0
K11200	168.0
K00058	5188.0
K00059	7892.0
K00728	0.0
K00729	0.0
K00055	3.0
K00057	4956.0
K00050	359.0
K00051	0.0
K00720	0.0
K00721	2056.0
K14424	0.0
K06033	0.0
K14189	0.0
K14188	817.0
K06364	0.0
K14187	0.0
K01239	1706.0
K01238	3.0
K01897	4874.0
K01232	654.0
K01895	320.0
K01230	0.0
K01893	4760.0
K01236	0.0
K01235	0.0
K01890	4503.0
K02768	629.0
K02769	459.0
K02760	2540.0
K02761	3067.0
K02763	2.0
K02764	0.0
K02765	1111.0
K00948	5701.0
K00949	2614.0
K00942	5545.0
K00943	3918.0
K00940	3021.0
K00941	7807.0
K00946	3646.0
K00947	0.0
K00944	0.0
K00945	7309.0
K01097	0.0
K01096	539.0
K01095	343.0
K01093	0.0
K01092	2744.0
K01091	6666.0
K01090	2499.0
K03499	7085.0
K03498	5582.0
K03491	1480.0
K03490	311.0
K03493	0.0
K03492	1086.0
K03495	4766.0
K03497	10455.0
K03496	8564.0
K02817	0.0
K02814	106.0
K02815	108.0
K02810	1479.0
K02548	3972.0
K02549	0.0
K02818	0.0
K02819	333.0
K03637	701.0
K03636	0.0
K03147	3066.0
K03146	0.0
K08851	0.0
K06518	3265.0
K09729	182.0
K06048	0.0
K06045	0.0
K06044	0.0
K09727	0.0
K09726	0.0
K06041	2012.0
K09720	0.0
K09723	0.0
K06042	989.0
K09897	0.0
K09896	0.0
K09895	0.0
K09894	0.0
K09893	0.0
K09892	0.0
K09891	0.0
K09890	0.0
K09899	0.0
K09898	0.0
K03622	0.0
K07648	0.0
K07649	0.0
K07398	0.0
K07399	0.0
K11056	0.0
K11057	0.0
K11054	0.0
K11055	0.0
K07640	0.0
K07393	542.0
K07390	5.0
K07391	3340.0
K07644	0.0
K07645	0.0
K07646	3966.0
K07647	0.0
K10896	0.0
K07024	15769.0
K07025	6454.0
K07026	0.0
K07027	3662.0
K07020	0.0
K07021	102.0
K07022	0.0
K07023	940.0
K07028	0.0
K07029	7894.0
K10094	0.0
K01390	0.0
K01392	0.0
K01399	0.0
K02673	0.0
K05893	0.0
K05897	0.0
K05896	2628.0
K05895	863.0
K05899	0.0
K05898	0.0
K00555	0.0
K00554	4006.0
K00557	537.0
K00556	1823.0
K00551	0.0
K00559	0.0
K00558	5040.0
K01170	0.0
K01173	557.0
K01174	4.0
K01175	0.0
K01176	646.0
K01178	0.0
K01179	2506.0
K14578	0.0
K14579	0.0
K08951	0.0
K08950	0.0
K08953	0.0
K03828	2.0
K03829	0.0
K03820	1828.0
K03821	0.0
K03822	0.0
K03823	3648.0
K03824	0.0
K03825	174.0
K03826	1534.0
K03827	2107.0
K12248	0.0
K12246	0.0
K12247	0.0
K12242	0.0
K12243	0.0
K12240	0.0
K12241	0.0
K11919	0.0
K11918	0.0
K11913	0.0
K11912	0.0
K11911	0.0
K11910	0.0
K11917	0.0
K11916	0.0
K11915	0.0
K11914	0.0
K12068	0.0
K12069	0.0
K12062	0.0
K12063	0.0
K12060	0.0
K12061	5.0
K12066	0.0
K12067	10.0
K12064	0.0
K12065	0.0
K07259	1898.0
K07258	6000.0
K07253	0.0
K07251	0.0
K07250	316.0
K07257	0.0
K07256	0.0
K07255	0.0
K07254	0.0
K05372	0.0
K05373	0.0
K05370	0.0
K05371	0.0
K05374	0.0
K05375	0.0
K09970	0.0
K09971	0.0
K09972	0.0
K09973	0.0
K09974	3.0
K09975	0.0
K09976	1050.0
K09978	0.0
K09979	1823.0
K11261	491.0
K11260	0.0
K11263	94.0
K11264	0.0
K10793	180.0
K10796	348.0
K10797	84.0
K10794	4.0
K10795	176.0
K00700	4898.0
K00701	0.0
K10798	0.0
K00703	4571.0
K00705	3304.0
K09828	0.0
K10133	0.0
K13053	0.0
K03192	0.0
K00964	0.0
K00965	2417.0
K00966	36.0
K00960	0.0
K00961	2.0
K00962	3850.0
K00963	1919.0
K00969	4479.0
K12681	0.0
K02703	0.0
K08364	0.0
K08365	0.0
K02706	0.0
K08363	0.0
K08361	0.0
K02708	0.0
K02709	0.0
K08368	110.0
K08369	154.0
K01615	510.0
K01617	0.0
K01616	0.0
K01611	1022.0
K01610	3158.0
K01613	2176.0
K01612	0.0
K01619	4260.0
K01618	0.0
K02834	4503.0
K02835	4503.0
K05281	0.0
K03619	0.0
K03618	0.0
K03617	3799.0
K03616	518.0
K03615	3714.0
K03614	3527.0
K03613	3707.0
K03612	3368.0
K03611	0.0
K03610	1803.0
K09705	95.0
K09704	621.0
K09701	0.0
K09700	342.0
K09709	0.0
K06391	524.0
K06390	1546.0
K06393	1402.0
K06392	1237.0
K06395	197.0
K06394	895.0
K06397	1207.0
K06396	1212.0
K06399	1865.0
K06398	1883.0
K06435	0.0
K11078	0.0
K11079	0.0
K11074	0.0
K11075	0.0
K11076	0.0
K11077	0.0
K11070	2204.0
K11071	2222.0
K11072	2539.0
K11073	0.0
K06935	0.0
K06934	140.0
K06937	0.0
K06936	5.0
K06931	0.0
K06930	0.0
K06933	0.0
K06932	0.0
K06939	0.0
K06938	0.0
K13381	0.0
K05916	0.0
K05917	0.0
K05914	0.0
K05915	0.0
K05912	0.0
K05913	0.0
K05910	19.0
K05911	0.0
K05918	0.0
K05919	1738.0
K00392	0.0
K00390	20.0
K00397	0.0
K00395	0.0
K00394	318.0
K01884	0.0
K00399	0.0
K01886	3622.0
K01376	109.0
K01372	2873.0
K09149	0.0
K09148	0.0
K01225	10.0
K09145	309.0
K09144	309.0
K09147	0.0
K09146	0.0
K09141	0.0
K09140	0.0
K09143	0.0
K09142	0.0
K05709	0.0
K05708	0.0
K05879	1138.0
K05878	1138.0
K05875	0.0
K05874	0.0
K05877	0.0
K05876	0.0
K05873	2.0
K00579	0.0
K00578	0.0
K00577	0.0
K00575	1397.0
K00574	1118.0
K00573	0.0
K00571	2441.0
K00570	0.0
K01118	1233.0
K01119	630.0
K01157	1.0
K01112	0.0
K01113	0.0
K04477	1325.0
K01114	0.0
K01115	0.0
K08087	0.0
K01315	0.0
K08085	0.0
K08084	0.0
K08083	0.0
K08082	0.0
K08081	0.0
K08080	0.0
K01152	0.0
K01401	0.0
K09826	0.0
K06344	0.0
K06345	0.0
K09822	0.0
K06343	0.0
K10938	0.0
K06341	0.0
K10934	0.0
K10935	0.0
K10932	0.0
K11052	0.0
K10930	0.0
K06349	0.0
K11053	0.0
K10754	0.0
K01755	4298.0
K10200	350.0
K02132	0.0
K02137	0.0
K03840	0.0
K03841	0.0
K13028	0.0
K13799	0.0
K13798	0.0
K13795	0.0
K13794	0.0
K13021	0.0
K13792	0.0
K13791	0.0
K13790	0.0
K12268	1.0
K12269	1.0
K12262	5.0
K12263	0.0
K12264	0.0
K12265	0.0
K12266	0.0
K12267	5194.0
K01757	0.0
K12237	0.0
K13243	0.0
K13245	0.0
K13244	0.0
K13246	0.0
K03264	0.0
K03265	0.0
K03263	0.0
K03268	0.0
K03269	1823.0
K12415	0.0
K10211	0.0
K09918	0.0
K09919	0.0
K06720	0.0
K09913	168.0
K09910	0.0
K09911	0.0
K09916	0.0
K09917	0.0
K06726	739.0
K09915	0.0
K11535	0.0
K11534	3.0
K11537	20.0
K11531	0.0
K11533	48.0
K11532	0.0
K11249	119.0
K11539	0.0
K00762	4430.0
K00763	2679.0
K00760	4688.0
K00761	4392.0
K00766	2671.0
K00767	2953.0
K00764	6158.0
K00765	3494.0
K00768	1398.0
K00769	0.0
K11059	0.0
K00186	0.0
K00187	0.0
K00184	162.0
K00185	54.0
K00183	108.0
K00180	2419.0
K00188	0.0
K00189	0.0
K10110	1161.0
K10111	0.0
K10112	2078.0
K10113	0.0
K10114	0.0
K10115	0.0
K10116	0.0
K10117	2043.0
K10118	2073.0
K10119	2050.0
K04641	338.0
K04643	0.0
K04642	0.0
K13282	2.0
K00988	0.0
K00989	866.0
K00986	37.0
K00984	311.0
K00985	0.0
K00982	48.0
K00983	643.0
K00980	375.0
K00981	4503.0
K01585	2160.0
K01584	0.0
K01586	5003.0
K13498	0.0
K01580	1855.0
K01583	344.0
K01582	1052.0
K13497	417.0
K01589	1146.0
K01588	3990.0
K14941	0.0
K08347	0.0
K08348	0.0
K02720	0.0
K14949	0.0
K02723	0.0
K03459	0.0
K03458	2087.0
K03455	2457.0
K03457	180.0
K03451	37.0
K03981	0.0
K03980	730.0
K02614	171.0
K01639	1215.0
K01638	0.0
K01637	0.0
K01636	645.0
K01635	16.0
K01634	0.0
K01633	2012.0
K01632	585.0
K01631	0.0
K01630	169.0
K02615	0.0
K02588	380.0
K02589	339.0
K02858	0.0
K02859	648.0
K14051	0.0
K14053	0.0
K14052	0.0
K02852	0.0
K02853	0.0
K02850	0.0
K02851	0.0
K14059	752.0
K14058	0.0
K02586	111.0
K02587	39.0
K03679	0.0
K03671	7764.0
K03670	0.0
K03673	0.0
K03672	0.0
K03675	0.0
K03674	0.0
K03677	0.0
K03676	342.0
K09761	4343.0
K09760	2318.0
K09763	0.0
K09762	2636.0
K09765	1906.0
K09764	17.0
K09767	47.0
K06006	0.0
K09769	569.0
K09768	1268.0
K10353	0.0
K03187	314.0
K03186	2253.0
K03185	5.0
K03184	0.0
K03183	4133.0
K03182	2245.0
K03181	0.0
K03189	314.0
K03188	314.0
K02715	0.0
K12455	0.0
K12454	0.0
K12453	0.0
K12452	22.0
K12451	0.0
K07358	0.0
K07356	0.0
K07357	0.0
K07354	0.0
K07355	0.0
K07352	0.0
K07353	0.0
K07350	0.0
K07351	0.0
K06919	1662.0
K06918	0.0
K06917	512.0
K06916	5.0
K06915	894.0
K06914	0.0
K06913	0.0
K06912	0.0
K06911	2171.0
K06910	556.0
K08986	3.0
K08987	650.0
K08984	0.0
K08985	0.0
K08982	1355.0
K08983	0.0
K08980	0.0
K08981	30.0
K08988	0.0
K08989	0.0
K02252	0.0
K05934	1135.0
K05936	1146.0
K05937	0.0
K02253	0.0
K05939	5.0
K00378	3745.0
K00375	1599.0
K00374	0.0
K00376	0.0
K00371	0.0
K00370	0.0
K00373	0.0
K00372	5.0
K01358	5635.0
K09166	0.0
K09165	0.0
K09164	0.0
K09163	208.0
K09162	0.0
K09161	0.0
K09160	0.0
K01354	52.0
K01355	0.0
K01356	3005.0
K05601	0.0
K05851	0.0
K03807	0.0
K05606	309.0
K02927	0.0
K05974	0.0
K03805	0.0
K05976	0.0
K00519	0.0
K00518	0.0
K03800	1746.0
K00511	0.0
K00510	2.0
K03801	1828.0
K00515	0.0
K00514	0.0
K00517	5.0
K05971	0.0
K03154	771.0
K11147	0.0
K05581	0.0
K05580	0.0
K05583	0.0
K05582	0.0
K05585	0.0
K05584	0.0
K05587	0.0
K05586	0.0
K05589	0.0
K03150	3182.0
K03623	4.0
K03152	5051.0
K14200	0.0
K14201	0.0
K14202	0.0
K03621	4449.0
K14204	0.0
K14205	544.0
K01134	309.0
K01135	0.0
K01136	0.0
K01137	0.0
K01130	309.0
K01132	0.0
K01133	314.0
K01138	638.0
K01139	183.0
K02113	4438.0
K02112	4748.0
K02111	4447.0
K02446	342.0
K02117	3246.0
K02116	317.0
K02115	4748.0
K02114	4748.0
K02119	1411.0
K02118	3434.0
K02448	0.0
K01036	108.0
K03212	0.0
K13007	0.0
K13006	0.0
K13005	0.0
K13004	417.0
K13001	0.0
K06404	720.0
K01032	0.0
K06951	0.0
K03862	0.0
K03863	0.0
K06406	1888.0
K06957	0.0
K05020	174.0
K06400	1441.0
K06403	625.0
K06954	0.0
K10814	0.0
K10817	0.0
K10816	0.0
K07136	0.0
K03242	0.0
K03243	0.0
K12202	0.0
K12203	0.0
K12206	0.0
K12207	0.0
K12204	0.0
K12205	0.0
K12208	0.0
K12209	0.0
K13919	57.0
K13918	0.0
K06214	0.0
K06215	1170.0
K09936	1033.0
K06217	4434.0
K09930	0.0
K09931	0.0
K09932	0.0
K06213	2161.0
K09938	0.0
K09939	1823.0
K11517	0.0
K06337	0.0
K13301	0.0
K00748	1823.0
K00745	0.0
K00743	0.0
K07165	0.0
K07164	1854.0
K07167	0.0
K07166	2159.0
K07161	0.0
K07160	326.0
K07163	0.0
K07162	12.0
K07169	0.0
K07168	0.0
K06336	0.0
K01839	1637.0
K01838	1245.0
K01835	1088.0
K01834	13968.0
K01837	0.0
K01830	0.0
K00608	0.0
K02632	0.0
K02630	0.0
K02631	0.0
K08322	10.0
K08323	359.0
K08320	0.0
K08321	0.0
K08326	0.0
K08324	0.0
K08325	20.0
K01659	1.0
K01658	2613.0
K02637	0.0
K01653	3586.0
K01652	5425.0
K01655	0.0
K01654	721.0
K01657	2766.0
K02874	4503.0
K02875	0.0
K02876	4501.0
K02877	0.0
K02871	4421.0
K02873	0.0
K02878	4503.0
K02879	4503.0
K14070	0.0
K09749	1126.0
K09748	4342.0
K06023	5136.0
K09742	0.0
K09741	0.0
K09740	1.0
K09747	2969.0
K09746	0.0
K09745	0.0
K06024	2626.0
K03477	0.0
K03476	164.0
K03475	990.0
K03474	1823.0
K03473	1823.0
K03472	0.0
K03471	401.0
K03470	4461.0
K03478	482.0
K02304	1737.0
K02305	0.0
K02302	194.0
K02303	0.0
K02300	0.0
K02301	6.0
K03653	0.0
K03652	984.0
K03651	0.0
K03650	4766.0
K03657	8118.0
K03656	0.0
K03655	7033.0
K03654	6276.0
K03658	309.0
K12439	0.0
K12431	0.0
K12430	0.0
K12433	0.0
K12432	0.0
K12435	0.0
K12434	0.0
K12437	0.0
K12436	0.0
K06979	338.0
K06978	531.0
K06971	270.0
K06970	0.0
K06973	3328.0
K06972	1073.0
K06975	2211.0
K06974	0.0
K06977	4.0
K06976	1321.0
K07082	3832.0
K07083	1823.0
K07080	863.0
K07081	20.0
K07086	0.0
K07087	0.0
K07084	6.0
K07085	3825.0
K07088	4676.0
K07089	1224.0
K01317	0.0
K11162	0.0
K11163	0.0
K11161	0.0
K11168	0.0
K00356	51.0
K00355	1.0
K00354	0.0
K00353	0.0
K00351	1823.0
K00350	1823.0
K05952	0.0
K05953	0.0
K05951	0.0
K05956	0.0
K05957	0.0
K00358	9.0
K00689	2.0
K00688	5088.0
K00681	891.0
K00680	7927.0
K00683	0.0
K00685	0.0
K00684	0.0
K00687	0.0
K00686	0.0
K05831	0.0
K05830	0.0
K05833	2902.0
K05832	2445.0
K05834	0.0
K05837	4054.0
K05836	0.0
K05839	0.0
K05838	48.0
K07677	0.0
K00533	1027.0
K00532	183.0
K00531	0.0
K00530	0.0
K00537	4647.0
K00536	0.0
K00535	0.0
K00534	0.0
K00539	0.0
K00538	0.0
K11029	0.0
K14260	429.0
K14261	0.0
K14266	0.0
K14267	0.0
K14268	0.0
K14269	0.0
K01337	0.0
K01338	4349.0
K02683	0.0
K02682	0.0
K02681	0.0
K02680	0.0
K02687	4024.0
K02686	0.0
K02685	0.0
K02689	0.0
K02688	174.0
K00824	332.0
K00827	0.0
K00826	3941.0
K00821	3857.0
K00820	5119.0
K00823	711.0
K00822	0.0
K00829	0.0
K00828	0.0
K01488	895.0
K01489	4460.0
K01484	0.0
K01485	487.0
K01486	1365.0
K01487	282.0
K01480	3238.0
K01481	0.0
K01482	27.0
K01483	0.0
K02469	6010.0
K02468	2.0
K02466	171.0
K02465	0.0
K02464	0.0
K02463	0.0
K02462	0.0
K02461	0.0
K02460	0.0
K08969	54.0
K13061	0.0
K13060	0.0
K13063	0.0
K13062	0.0
K13069	0.0
K08964	0.0
K06363	0.0
K03079	110.0
K06342	0.0
K03078	0.0
K13289	0.0
K13288	49.0
K13285	0.0
K13287	0.0
K13286	0.0
K13281	350.0
K13280	1601.0
K13283	0.0
K00054	649.0
K04496	0.0
K05369	0.0
K05368	0.0
K03228	0.0
K03229	0.0
K00052	3420.0
K03222	0.0
K03223	0.0
K03220	0.0
K03221	0.0
K03226	0.0
K03227	0.0
K03224	0.0
K03225	0.0
K09482	0.0
K09483	0.0
K13836	0.0
K12228	0.0
K05360	0.0
K12224	0.0
K12225	0.0
K12226	0.0
K12227	0.0
K12220	0.0
K05363	1.0
K12222	0.0
K12223	0.0
K08681	1143.0
K08680	338.0
K08683	0.0
K08682	0.0
K08685	0.0
K08684	0.0
K08687	0.0
K08686	0.0
K11755	5645.0
K11754	9997.0
K11751	0.0
K11750	0.0
K11753	8854.0
K11752	4679.0
K02407	714.0
K13938	0.0
K13936	0.0
K13935	1.0
K02406	2068.0
K13933	0.0
K13932	1.0
K13931	1.0
K13930	0.0
K12088	0.0
K12081	0.0
K12082	0.0
K12083	0.0
K12084	0.0
K12086	0.0
K12087	0.0
K09611	0.0
K09612	4.0
K04940	0.0
K10085	0.0
K05394	0.0
K05395	0.0
K06340	0.0
K13043	20.0
K07149	677.0
K07148	1803.0
K07147	0.0
K07146	343.0
K07145	2.0
K07144	0.0
K07143	0.0
K07142	0.0
K07141	810.0
K07140	0.0
K10156	0.0
K10150	0.0
K10620	0.0
K10621	0.0
K14028	0.0
K14029	0.0
K01817	2657.0
K01816	0.0
K01815	2477.0
K01814	3739.0
K01813	414.0
K01812	2917.0
K01811	4140.0
K01810	4507.0
K01819	16.0
K01818	106.0
K14580	0.0
K05379	0.0
K08304	0.0
K08305	0.0
K08306	0.0
K08307	1823.0
K08300	53.0
K08301	2799.0
K08302	585.0
K08303	7154.0
K08308	0.0
K08309	673.0
K14671	0.0
K14670	0.0
K14673	0.0
K14672	0.0
K01673	343.0
K01672	0.0
K01671	0.0
K01677	1834.0
K01676	1823.0
K01674	0.0
K01679	555.0
K01678	1670.0
K02899	4839.0
K02896	0.0
K02897	2011.0
K02895	4397.0
K02892	4503.0
K02890	4503.0
K10811	0.0
K02096	0.0
K02097	0.0
K02094	0.0
K02095	0.0
K02092	0.0
K02093	0.0
K02099	1681.0
K03411	1303.0
K03410	1305.0
K03413	1593.0
K03412	676.0
K03415	212.0
K03414	0.0
K03417	0.0
K03416	0.0
K03418	0.0
K05376	0.0
K02320	0.0
K02322	0.0
K02323	0.0
K05377	0.0
K13542	1597.0
K13543	0.0
K13540	0.0
K13541	0.0
K12145	0.0
K12144	0.0
K12147	0.0
K12410	3890.0
K12141	1823.0
K12140	1823.0
K12143	27.0
K12142	0.0
K12149	0.0
K12148	0.0
K07312	0.0
K07313	497.0
K07310	27.0
K07311	168.0
K07316	28.0
K07317	0.0
K07314	0.0
K07315	1.0
K07318	42.0
K07319	653.0
K03936	0.0
K03425	0.0
K03426	3052.0
K03427	6145.0
K03420	0.0
K03421	0.0
K03422	0.0
K03423	0.0
K03756	0.0
K03757	0.0
K03206	0.0
K03755	0.0
K11144	1109.0
K11145	2539.0
K05972	0.0
K05973	0.0
K03752	176.0
K05978	0.0
K05979	2.0
K03753	176.0
K00331	1828.0
K00330	1828.0
K00333	5.0
K00332	5.0
K00335	1797.0
K00334	1980.0
K00337	1828.0
K00336	2441.0
K00339	1828.0
K00338	1828.0
K03751	0.0
K06953	0.0
K06952	0.0
K06407	1888.0
K06950	10321.0
K10819	2.0
K06956	634.0
K06955	0.0
K06402	66.0
K10815	0.0
K06959	4259.0
K06958	2613.0
K06409	3440.0
K06408	1111.0
K09129	0.0
K09128	56.0
K09123	44.0
K09122	0.0
K09121	853.0
K09120	0.0
K09127	0.0
K09126	5.0
K09125	675.0
K09124	0.0
K01233	0.0
K05819	0.0
K05818	0.0
K01896	0.0
K05813	1686.0
K05812	0.0
K05811	0.0
K05810	1494.0
K05817	0.0
K05816	169.0
K05815	341.0
K05814	66.0
K01894	0.0
K01892	4846.0
K01234	1044.0
K01144	2190.0
K01146	0.0
K01141	0.0
K01416	0.0
K11434	0.0
K01415	0.0
K06354	0.0
K01414	0.0
K09836	0.0
K01318	0.0
K01319	0.0
K01312	0.0
K06350	2.0
K02669	1239.0
K02668	0.0
K02665	0.0
K02664	2.0
K02667	0.0
K02666	0.0
K02661	0.0
K02660	0.0
K02663	181.0
K02662	519.0
K00809	0.0
K00808	0.0
K00806	4613.0
K00805	2824.0
K00804	0.0
K00803	15.0
K00802	0.0
K00801	0.0
K00800	3817.0
K10921	0.0
K02409	978.0
K02408	1305.0
K02401	683.0
K02400	1303.0
K02403	0.0
K02402	0.0
K02405	1307.0
K05364	875.0
K05367	20.0
K05366	8405.0
K10210	0.0
K10216	0.0
K13049	309.0
K13048	0.0
K13739	0.0
K10215	0.0
K06122	0.0
K13735	0.0
K13734	0.0
K13041	0.0
K13040	0.0
K13731	0.0
K13730	0.0
K13733	0.0
K13732	0.0
K04516	1823.0
K03204	10.0
K03205	3451.0
K03207	0.0
K03200	0.0
K03201	10.0
K03202	0.0
K03203	5.0
K03208	0.0
K03758	288.0
K03759	0.0
K09469	0.0
K09461	0.0
K06204	5.0
K00178	0.0
K13950	0.0
K13953	539.0
K13955	0.0
K13954	196.0
K10920	0.0
K06324	2.0
K11777	57.0
K11779	0.0
K11778	0.0
K06325	0.0
K12600	0.0
K07432	0.0
K07430	0.0
K06326	0.0
K07128	0.0
K07121	0.0
K07120	338.0
K07123	0.0
K07122	0.0
K07125	0.0
K07124	2971.0
K07127	0.0
K07126	910.0
K01870	4503.0
K01873	4812.0
K01872	4396.0
K01875	5009.0
K01874	4921.0
K01876	4997.0
K01879	852.0
K01878	852.0
K06321	0.0
K00476	0.0
K00477	0.0
K00474	0.0
K00472	0.0
K00470	0.0
K00471	0.0
K00478	0.0
K00479	0.0
K04775	0.0
K04774	0.0
K04777	0.0
K04776	0.0
K04771	0.0
K04770	0.0
K04773	1857.0
K04772	0.0
K04779	0.0
K04778	0.0
K14657	0.0
K14656	0.0
K14654	0.0
K14653	0.0
K14652	6498.0
K14659	0.0
K14658	0.0
K14386	0.0
K09926	0.0
K01699	0.0
K01698	717.0
K01695	2926.0
K01697	46.0
K01696	3526.0
K01690	0.0
K01693	1962.0
K01692	813.0
K07227	0.0
K03439	4465.0
K03438	5518.0
K13380	0.0
K03928	39.0
K03925	2142.0
K03924	3062.0
K03431	2921.0
K03926	5.0
K03437	4473.0
K03436	3000.0
K03435	0.0
K03434	0.0
K02348	344.0
K02342	5251.0
K02343	4143.0
K02340	4111.0
K02341	4487.0
K02346	3019.0
K02347	0.0
K02344	0.0
K02345	0.0
K03697	1073.0
K03696	4445.0
K03695	4729.0
K03694	2.0
K03693	16.0
K03692	0.0
K03690	0.0
K03699	4130.0
K03698	2282.0
K13566	0.0
K12164	0.0
K07338	0.0
K07339	182.0
K07334	139.0
K07335	2963.0
K07336	0.0
K07337	0.0
K07330	0.0
K07331	0.0
K07332	0.0
K07333	0.0
K09695	0.0
K09694	0.0
K09697	602.0
K09696	602.0
K09691	1566.0
K09690	791.0
K09693	875.0
K09692	703.0
K09699	0.0
K09698	1161.0
K07590	297.0
K07591	0.0
K07592	0.0
K05998	0.0
K05999	0.0
K05996	0.0
K05997	0.0
K05994	0.0
K05995	2139.0
K05993	936.0
K05991	0.0
K10837	0.0
K00319	0.0
K00318	0.0
K00648	4825.0
K02545	0.0
K00645	4303.0
K00311	0.0
K00646	0.0
K00317	0.0
K00316	0.0
K00643	5.0
K00314	0.0
K02547	242.0
K06429	0.0
K06428	0.0
K06427	0.0
K02812	0.0
K06425	681.0
K06424	0.0
K06423	15.0
K06422	0.0
K06421	5.0
K02813	0.0
K02930	0.0
K03815	0.0
K05612	0.0
K03367	817.0
K03366	544.0
K03812	0.0
K03635	0.0
K03634	0.0
K03631	4419.0
K05969	0.0
K03630	4671.0
K03633	0.0
K03632	0.0
K01998	1615.0
K01999	1669.0
K01992	9146.0
K01993	3630.0
K01990	18178.0
K01991	1823.0
K01996	1630.0
K01997	1635.0
K01994	339.0
K01995	1635.0
K03148	190.0
K03639	920.0
K05692	0.0
K03638	0.0
K00869	650.0
K00868	1989.0
K00861	0.0
K00860	3.0
K00863	656.0
K00862	0.0
K00865	2310.0
K00864	3252.0
K00867	649.0
K00866	0.0
K01192	3127.0
K01190	12787.0
K01191	2393.0
K01197	353.0
K01194	0.0
K01195	719.0
K01198	1068.0
K01199	0.0
K00656	6910.0
K00657	3038.0
K00306	0.0
K14591	0.0
K00300	0.0
K00653	0.0
K13715	0.0
K13713	0.0
K00650	0.0
K00651	2159.0
K14596	0.0
K02647	2389.0
K14598	0.0
K02643	0.0
K02642	0.0
K02641	0.0
K02640	0.0
K03594	2431.0
K03595	4486.0
K03596	4500.0
K03597	0.0
K03590	2487.0
K03591	0.0
K03592	515.0
K03593	2214.0
K03598	1.0
K03599	0.0
K01736	4126.0
K01737	1974.0
K01734	2335.0
K01735	3771.0
K01732	0.0
K01733	4011.0
K01730	309.0
K01731	0.0
K06049	0.0
K01738	6160.0
K01739	49.0
K11809	0.0
K05343	89.0
K02422	1569.0
K02421	683.0
K05340	771.0
K02427	5.0
K05346	55.0
K02425	0.0
K02424	0.0
K05349	11542.0
K02428	1853.0
K03770	1823.0
K03771	1823.0
K03772	20.0
K03773	1803.0
K03774	54.0
K03775	1823.0
K03776	0.0
K03777	0.0
K03778	3432.0
K03779	189.0
K09722	0.0
K08174	0.0
K14114	0.0
K13979	0.0
K13237	0.0
K14440	0.0
K09992	309.0
K09990	0.0
K09991	5.0
K09996	0.0
K09997	0.0
K09994	0.0
K14110	0.0
K09998	0.0
K09999	0.0
K14111	0.0
K14113	0.0
K14449	0.0
K10213	0.0
K14118	0.0
K11711	22.0
K11710	0.0
K11712	302.0
K11717	6963.0
K11719	0.0
K06857	0.0
K10440	1886.0
K10441	1783.0
K07103	0.0
K07102	0.0
K07101	0.0
K07100	0.0
K07107	4999.0
K07106	1183.0
K07105	1232.0
K07456	4362.0
K07459	151.0
K07458	81.0
K07109	20.0
K07108	0.0
K10198	0.0
K10199	0.0
K10190	1942.0
K10191	0.0
K10192	151.0
K10193	21.0
K10194	27.0
K10195	0.0
K10196	0.0
K10197	0.0
K15013	0.0
K01858	48.0
K15016	0.0
K15017	0.0
K01853	0.0
K01852	0.0
K01851	0.0
K01850	27.0
K01857	0.0
K01856	0.0
K01854	4603.0
K07539	0.0
K08478	0.0
K08479	0.0
K08476	0.0
K08477	0.0
K08475	0.0
K00450	108.0
K00451	0.0
K00452	0.0
K00453	0.0
K00455	0.0
K00456	0.0
K00457	0.0
K00106	0.0
K00459	0.0
K00104	1052.0
K00105	2.0
K00102	0.0
K00103	0.0
K00100	7406.0
K00101	0.0
K01509	0.0
K04759	5782.0
K04758	5699.0
K04757	197.0
K01504	0.0
K04755	5.0
K04754	5.0
K04753	2.0
K04752	0.0
K04751	810.0
K01502	0.0
K14631	0.0
K05359	0.0
K14632	0.0
K07536	0.0
K12080	0.0
K02364	0.0
K12369	27.0
K02361	0.0
K02362	0.0
K02363	0.0
K13509	0.0
K13503	0.0
K13500	0.0
K12109	0.0
K12108	0.0
K12101	0.0
K12100	0.0
K12103	0.0
K12102	0.0
K12105	0.0
K12104	0.0
K12107	0.0
K12106	0.0
K11023	0.0
K03014	0.0
K08906	0.0
K08904	0.0
K08900	0.0
K06223	1286.0
K06199	3469.0
K06198	649.0
K06197	0.0
K06196	695.0
K06194	1823.0
K06193	175.0
K06192	0.0
K06191	541.0
K06190	0.0
K11104	626.0
K11105	2135.0
K11106	0.0
K11107	0.0
K11102	95.0
K11103	0.0
K07862	141.0
K00666	482.0
K00663	2.0
K00662	850.0
K00661	5217.0
K00660	0.0
K06997	3789.0
K06996	0.0
K06995	0.0
K10852	21.0
K06993	0.0
K06992	0.0
K06991	0.0
K06990	1.0
K11050	0.0
K06999	99.0
K06998	1100.0
K05338	2.0
K11051	0.0
K06441	0.0
K06440	0.0
K06443	0.0
K06442	2673.0
K06445	0.0
K06447	0.0
K06446	27.0
K06309	0.0
K05686	0.0
K02655	0.0
K07392	0.0
K00595	1474.0
K00594	0.0
K00596	0.0
K00599	10821.0
K00598	5.0
K02657	0.0
K07642	0.0
K07643	0.0
K07396	0.0
K07397	25.0
K07394	0.0
K07395	0.0
K04102	0.0
K04103	0.0
K04100	0.0
K04101	0.0
K04107	0.0
K04105	0.0
K04108	0.0
K04109	0.0
K07716	5.0
K07717	276.0
K07714	0.0
K07715	0.0
K07712	0.0
K07713	20.0
K07710	0.0
K07711	0.0
K07718	5064.0
K07719	375.0
K00843	0.0
K00842	0.0
K00841	653.0
K00840	0.0
K00847	4767.0
K00846	0.0
K00845	7437.0
K00844	39.0
K00849	4148.0
K00848	523.0
K06302	0.0
K13771	2.0
K13770	0.0
K13772	0.0
K13775	0.0
K13774	0.0
K13777	0.0
K13776	0.0
K13779	0.0
K13778	0.0
K02621	2875.0
K02992	4396.0
K02623	0.0
K08286	0.0
K08281	112.0
K02996	4208.0
K02995	0.0
K02994	4503.0
K02629	0.0
K02628	0.0
K08289	1871.0
K08288	0.0
K03578	48.0
K03579	0.0
K03576	0.0
K03577	309.0
K03574	4736.0
K03575	3133.0
K03572	4367.0
K03573	0.0
K03570	4040.0
K03571	1692.0
K01710	6470.0
K01711	2282.0
K01712	379.0
K01713	47.0
K01714	6072.0
K01715	1748.0
K01716	0.0
K01718	0.0
K01719	1824.0
K03081	0.0
K02199	0.0
K02198	32.0
K14170	3089.0
K02193	5.0
K02192	47.0
K02191	179.0
K02190	983.0
K02197	32.0
K02196	0.0
K02195	32.0
K02194	32.0
K03718	1825.0
K03719	881.0
K03712	2589.0
K03713	538.0
K03710	2569.0
K03711	4875.0
K03716	1052.0
K03717	0.0
K03715	0.0
K07129	0.0
K00045	0.0
K13995	0.0
K13994	0.0
K13991	0.0
K13990	1843.0
K13993	2815.0
K13992	0.0
K06298	614.0
K06299	0.0
K06294	0.0
K06295	1610.0
K06296	1370.0
K06297	362.0
K06290	0.0
K06291	0.0
K06292	0.0
K06293	0.0
K12743	0.0
K00248	2367.0
K06426	339.0
K11739	0.0
K11738	0.0
K11733	0.0
K11732	0.0
K11731	0.0
K11737	0.0
K11736	0.0
K11735	0.0
K11734	0.0
K06870	0.0
K06871	4207.0
K06872	2681.0
K06873	0.0
K06874	0.0
K06875	0.0
K06876	0.0
K06877	309.0
K06878	634.0
K06879	0.0
K07478	5350.0
K12645	0.0
K07479	0.0
K07473	2324.0
K07472	0.0
K07471	0.0
K07470	0.0
K07477	0.0
K07476	0.0
K07474	17.0
K15038	0.0
K15039	0.0
K15034	0.0
K15036	0.0
K15037	0.0
K08738	5.0
K06420	0.0
K00128	2921.0
K00129	0.0
K00438	0.0
K00432	647.0
K00433	480.0
K00122	0.0
K00123	200.0
K00124	27.0
K00125	0.0
K00126	0.0
K00127	27.0
K08973	5.0
K14348	0.0
K14347	0.0
K14340	0.0
K08972	614.0
K01525	0.0
K01524	5546.0
K01523	229.0
K01521	0.0
K01520	4785.0
K01529	817.0
K08977	0.0
K03969	180.0
K08929	0.0
K02388	1305.0
K02389	1288.0
K02386	0.0
K02387	1305.0
K02384	0.0
K02385	1117.0
K02382	0.0
K02380	0.0
K02381	0.0
K05386	0.0
K13524	0.0
K13525	1.0
K13527	47.0
K13520	0.0
K13522	0.0
K13529	0.0
K03385	27.0
K03384	0.0
K03387	2141.0
K03386	2338.0
K03381	0.0
K03380	0.0
K03383	0.0
K03382	310.0
K03389	1932.0
K03388	1905.0
K05356	0.0
K12344	20.0
K12343	0.0
K12342	0.0
K12341	0.0
K12340	1823.0
K02430	0.0
K12349	0.0
K05351	0.0
K11694	0.0
K11695	0.0
K11690	822.0
K05352	2.0
K11693	0.0
K08928	0.0
K03433	0.0
K13832	0.0
K03039	0.0
K03432	0.0
K06607	0.0
K06606	148.0
K06605	109.0
K03430	757.0
K06603	22.0
K06602	0.0
K06601	0.0
K06600	0.0
K05358	0.0
K06609	1.0
K06608	114.0
K03923	0.0
K03922	0.0
K11472	0.0
K11473	0.0
K11474	0.0
K11475	0.0
K11476	0.0
K11477	0.0
K00601	0.0
K00600	4621.0
K00603	623.0
K03746	0.0
K00605	2496.0
K00604	4503.0
K00607	0.0
K00606	2593.0
K00609	4007.0
K03741	763.0
K03740	817.0
K03743	169.0
K10873	0.0
K03214	0.0
K14068	0.0
K13317	0.0
K06360	0.0
K14069	0.0
K08078	0.0
K09650	0.0
K06361	0.0
K07802	0.0
K07803	0.0
K07800	0.0
K07801	0.0
K07806	0.0
K07807	0.0
K07804	0.0
K07805	0.0
K06362	0.0
K01172	0.0
K10257	0.0
K10255	338.0
K10254	1922.0
K10253	0.0
K10918	0.0
K04128	0.0
K01958	881.0
K01959	0.0
K01956	4231.0
K01957	0.0
K04126	0.0
K04127	0.0
K01952	5165.0
K01953	3293.0
K01950	3680.0
K01951	5183.0
K07730	0.0
K07731	0.0
K07732	0.0
K07733	0.0
K07734	0.0
K07735	0.0
K07736	2329.0
K07737	6257.0
K07738	2217.0
K07739	27.0
K06365	0.0
K06366	0.0
K06367	0.0
K10910	0.0
K10911	0.0
K04382	0.0
K10775	0.0
K02609	0.0
K02979	0.0
K02978	0.0
K06368	0.0
K02975	0.0
K02974	0.0
K02977	0.0
K02976	0.0
K03558	5.0
K03559	1828.0
K03550	4662.0
K03551	4840.0
K03552	0.0
K03553	4816.0
K03554	0.0
K03555	4366.0
K03556	615.0
K03557	0.0
K01778	4333.0
K01779	1307.0
K06369	0.0
K01772	569.0
K01770	3784.0
K01771	0.0
K01776	4347.0
K01777	180.0
K01774	0.0
K01775	4779.0
K05385	0.0
K05384	0.0
K05383	0.0
K05382	0.0
K05381	0.0
K08159	0.0
K14153	137.0
K14154	0.0
K14155	4619.0
K08152	0.0
K08156	1869.0
K08076	0.0
K12809	0.0
K05297	106.0
K03734	5676.0
K03735	204.0
K03736	204.0
K03737	4025.0
K03731	0.0
K03732	0.0
K03733	3409.0
K03738	4.0
K03739	817.0
K08139	0.0
K06994	112.0
K12660	0.0
K12661	0.0
K07450	0.0
K08719	0.0
K08717	0.0
K08715	0.0
K08714	0.0
K08713	0.0
K08710	0.0
K11311	0.0
K11312	0.0
K00141	0.0
K00146	0.0
K00411	5.0
K00412	5.0
K00145	7108.0
K00148	0.0
K14367	0.0
K14366	0.0
K08954	0.0
K08384	2317.0
K14369	0.0
K14368	0.0
K14091	309.0
K14090	336.0
K14093	0.0
K14092	0.0
K14095	0.0
K14094	0.0
K14097	0.0
K14096	0.0
K14099	0.0
K14098	0.0
K02848	0.0
K01541	0.0
K04712	0.0
K04711	0.0
K01545	0.0
K01547	2440.0
K01546	2440.0
K01548	2395.0
K04719	0.0
K04718	0.0
K02018	1736.0
K02019	217.0
K02016	6038.0
K02017	0.0
K02014	5698.0
K02015	8138.0
K02012	1802.0
K02013	5634.0
K02010	992.0
K02011	1342.0
K04515	0.0
K03943	0.0
K03941	0.0
K03940	0.0
K00313	54.0
K04060	0.0
K01608	309.0
K08942	0.0
K08943	0.0
K08940	0.0
K08941	0.0
K08946	0.0
K08947	0.0
K08944	0.0
K08945	0.0
K03059	0.0
K13811	0.0
K13812	0.0
K13815	0.0
K13816	0.0
K13818	0.0
K13819	0.0
K03053	0.0
K03052	0.0
K03055	0.0
K03054	0.0
K03057	0.0
K03056	0.0
K06222	0.0
K11418	0.0
K11410	0.0
K11415	0.0
K00622	0.0
K00621	0.0
K00620	3399.0
K00627	1164.0
K00626	2427.0
K00625	4114.0
K00624	0.0
K02805	332.0
K02552	0.0
K02550	0.0
K02556	1316.0
K02803	0.0
K02554	0.0
K07280	0.0
K07281	0.0
K07282	3373.0
K07283	0.0
K07284	2015.0
K07285	0.0
K07286	0.0
K08217	1915.0
K07288	0.0
K07289	0.0
K07534	0.0
K07535	5.0
K07533	1424.0
K07822	0.0
K07823	0.0
K08699	0.0
K00088	4794.0
K00087	296.0
K00086	485.0
K00082	20.0
K10239	0.0
K10238	0.0
K10231	559.0
K10230	0.0
K10233	0.0
K10232	0.0
K10235	0.0
K10234	0.0
K10237	0.0
K10236	0.0
K08353	0.0
K01970	0.0
K01971	389.0
K01972	4701.0
K01973	0.0
K01974	0.0
K01975	391.0
K01976	0.0
K07758	0.0
K05990	0.0
K07752	0.0
K07753	0.0
K07751	0.0
K13786	0.0
K07755	0.0
K07442	48.0
K08352	81.0
K07115	0.0
K07441	0.0
K07634	0.0
K07446	1.0
K07111	0.0
K07444	2430.0
K07445	0.0
K00647	0.0
K07449	0.0
K00641	1823.0
K00640	4340.0
K01289	0.0
K01282	0.0
K01283	0.0
K01280	0.0
K01281	649.0
K01286	1139.0
K01284	3646.0
K02954	4523.0
K02952	4503.0
K02950	4501.0
K00155	0.0
K02959	4503.0
K00887	0.0
K00886	48.0
K00885	0.0
K00884	0.0
K00883	6.0
K00882	2344.0
K00881	6.0
K00880	118.0
K00053	3319.0
K14048	0.0
K01026	629.0
K01756	4397.0
K01025	0.0
K01750	451.0
K01023	4.0
K01752	5850.0
K01753	10.0
K14583	0.0
K01758	0.0
K01759	5549.0
K09565	0.0
K09568	0.0
K08173	0.0
K08172	0.0
K02483	735.0
K02482	0.0
K08177	471.0
K08176	0.0
K08175	0.0
K02486	0.0
K02489	0.0
K02488	5.0
K08178	0.0
K14138	545.0
K14136	0.0
K09713	0.0
K09714	0.0
K09715	0.0
K03532	0.0
K03533	0.0
K03530	9288.0
K03531	4208.0
K03536	4808.0
K03537	168.0
K03534	2221.0
K03535	0.0
K03538	0.0
K03539	0.0
K14451	0.0
K14450	0.0
K02225	0.0
K02224	2170.0
K02227	1253.0
K02226	1501.0
K02221	1249.0
K14107	0.0
K02229	0.0
K02228	0.0
K14106	0.0
K00441	0.0
K03288	0.0
K03289	0.0
K03284	4383.0
K03285	0.0
K03286	0.0
K03287	1823.0
K03280	0.0
K03281	2360.0
K03282	3910.0
K00440	0.0
K13677	0.0
K12790	0.0
K09639	0.0
K12688	0.0
K12689	0.0
K12686	0.0
K12687	0.0
K12684	0.0
K12685	0.0
K12682	0.0
K12683	0.0
K12680	0.0
K11889	0.0
K08884	2586.0
K11085	2475.0
K11084	0.0
K11081	0.0
K11080	0.0
K11083	0.0
K11082	0.0
K11089	0.0
K08777	0.0
K08776	0.0
K06346	2501.0
K06347	0.0
K09824	0.0
K09825	4005.0
K09823	0.0
K09820	0.0
K10939	0.0
K10936	0.0
K10937	0.0
K10933	0.0
K06348	0.0
K09829	0.0
K11337	0.0
K11336	0.0
K11335	0.0
K11334	0.0
K11333	0.0
K11332	0.0
K11331	0.0
K11330	0.0
K00169	440.0
K00164	5.0
K00166	0.0
K00167	0.0
K00161	1167.0
K00162	1166.0
K00163	0.0
K10689	0.0
K10680	0.0
K10681	0.0
K10682	0.0
K04083	2600.0
K04082	5.0
K04081	0.0
K04080	0.0
K04087	27.0
K04086	539.0
K04085	0.0
K04084	0.0
K04088	27.0
K01569	0.0
K01568	0.0
K01563	0.0
K01561	0.0
K01560	1034.0
K01567	1.0
K01565	0.0
K01564	0.0
K02038	4448.0
K02039	4451.0
K02030	8918.0
K02031	6117.0
K02032	6339.0
K02033	6926.0
K02034	6944.0
K02035	9465.0
K02036	5009.0
K02037	4377.0
K05556	0.0
K13658	0.0
K13659	0.0
K13656	0.0
K13657	0.0
K13654	0.0
K13655	27.0
K13652	478.0
K13653	3187.0
K13650	0.0
K13651	0.0
K05555	0.0
K05552	0.0
K02057	4648.0
K05550	0.0
K05551	0.0
K12308	4994.0
K12306	0.0
K03073	4101.0
K03072	157.0
K03071	5.0
K03070	4673.0
K03077	283.0
K03076	4501.0
K03075	4206.0
K03074	310.0
K08965	8.0
K08967	0.0
K08961	20.0
K08963	814.0
K13873	0.0
K13876	0.0
K13874	0.0
K13875	0.0
K06139	0.0
K06138	0.0
K06135	0.0
K06134	5.0
K06137	0.0
K06136	0.0
K06131	5493.0
K06133	790.0
K06132	0.0
K02600	4503.0
K07389	0.0
K07388	0.0
K04747	0.0
K01516	4323.0
K09977	0.0
K07518	0.0
K07519	0.0
K11437	0.0
K07512	0.0
K07516	0.0
K10212	39.0
K10747	0.0
K10217	0.0
K10219	0.0
K10218	0.0
K10748	0.0
K01912	2609.0
K01913	0.0
K01910	455.0
K01911	7.0
K01916	822.0
K01917	0.0
K01914	4205.0
K01915	6293.0
K01918	2337.0
K01919	426.0
K07774	0.0
K07775	325.0
K07776	160.0
K07777	205.0
K07770	7.0
K07771	0.0
K07772	0.0
K07773	0.0
K07778	189.0
K01193	3114.0
K04340	0.0
K04341	0.0
K04342	0.0
K04343	0.0
K12986	0.0
K04691	0.0
K02931	4208.0
K02933	4503.0
K02935	4503.0
K02936	0.0
K02939	4503.0
K00205	0.0
K00204	0.0
K00207	0.0
K00206	0.0
K00201	0.0
K00200	0.0
K00203	0.0
K00202	0.0
K00209	0.0
K00208	2347.0
K01000	4842.0
K01001	0.0
K01002	66.0
K01003	0.0
K01004	0.0
K01005	598.0
K01006	3403.0
K01007	297.0
K01008	1239.0
K10855	0.0
K14115	0.0
K14116	0.0
K14441	3374.0
K14446	82.0
K14447	0.0
K14112	0.0
K14445	0.0
K08195	0.0
K08194	0.0
K14448	0.0
K08196	0.0
K08191	1823.0
K14119	0.0
K08193	0.0
K00702	286.0
K10799	0.0
K03518	1472.0
K03519	100.0
K09719	0.0
K10856	0.0
K03516	0.0
K03517	2929.0
K02205	0.0
K02204	0.0
K02203	1048.0
K02201	0.0
K02200	5.0
K13714	0.0
K13461	0.0
K12518	0.0
K12519	0.0
K12517	0.0
K12514	0.0
K12515	0.0
K12512	0.0
K12513	0.0
K12510	1190.0
K12511	329.0
K07183	1325.0
K07182	0.0
K07181	598.0
K07180	17.0
K07186	0.0
K07185	726.0
K07184	0.0
K09800	0.0
K09801	0.0
K09802	0.0
K09803	28.0
K09804	0.0
K09805	0.0
K09806	0.0
K09807	2489.0
K09808	3972.0
K09809	109.0
K10912	0.0
K10913	0.0
K10914	68.0
K10915	0.0
K10916	0.0
K10917	0.0
K11358	1314.0
K11355	0.0
K11354	0.0
K11357	0.0
K11356	0.0
K04069	8861.0
K04068	4499.0
K04065	0.0
K04064	0.0
K04067	0.0
K04066	4425.0
K04061	796.0
K09716	172.0
K04063	0.0
K04062	0.0
K10006	48.0
K10007	48.0
K10004	0.0
K10005	49.0
K10002	0.0
K10003	0.0
K10000	0.0
K10001	0.0
K09717	0.0
K10008	48.0
K10009	0.0
K02491	0.0
K14588	0.0
K14581	0.0
K13678	633.0
K13679	0.0
K11633	0.0
K13670	0.0
K13671	0.0
K11987	0.0
K11636	0.0
K11634	0.0
K13582	0.0
K13583	0.0
K13580	0.0
K13581	0.0
K13586	0.0
K13587	0.0
K13584	0.0
K13585	0.0
K13588	0.0
K13589	0.0
K02052	37.0
K02053	37.0
K02050	5269.0
K02051	4310.0
K02056	2363.0
K05553	0.0
K02054	33.0
K02055	28.0
K02058	533.0
K02059	0.0
K05558	0.0
K05559	0.0
K03895	0.0
K03894	0.0
K03897	0.0
K03896	0.0
K03891	0.0
K03890	0.0
K03893	0.0
K03892	4925.0
K02423	0.0
K05342	0.0
K05341	0.0
K12989	0.0
K12988	0.0
K02420	1303.0
K12981	0.0
K12980	0.0
K12983	0.0
K12982	0.0
K12985	0.0
K12984	0.0
K12987	0.0
K02426	1823.0
K13854	0.0
K03098	1803.0
K13853	353.0
K03095	649.0
K05344	2.0
K03091	8616.0
K03090	188.0
K03093	48.0
K03092	2525.0
K06113	0.0
K09632	0.0
K02429	3627.0
K06118	0.0
K05716	0.0
K04844	0.0
K11632	0.0
K11630	0.0
K11631	1.0
K11637	0.0
K11635	0.0
K11638	0.0
K11639	0.0
K07572	0.0
K07573	0.0
K07570	894.0
K07571	1146.0
K07576	1080.0
K07577	0.0
K07574	2477.0
K07575	0.0
K07578	0.0
K07579	0.0
K11189	4461.0
K11184	571.0
K11187	0.0
K11180	0.0
K11181	0.0
K11183	0.0
K10764	0.0
K10763	0.0
K10762	0.0
K01938	4323.0
K01939	4520.0
K01934	2655.0
K01935	1806.0
K01937	4666.0
K01930	0.0
K01932	0.0
K01933	4298.0
K07798	0.0
K07799	0.0
K07796	0.0
K07797	0.0
K07794	0.0
K07795	5.0
K07792	0.0
K07793	640.0
K07790	0.0
K07791	0.0
K06379	1885.0
K00968	309.0
K06378	1740.0
K06377	0.0
K06376	0.0
K06375	0.0
K09814	0.0
K09813	0.0
K06372	0.0
K06371	0.0
K06370	0.0
K01249	0.0
K01246	3155.0
K01247	344.0
K01244	0.0
K01243	4178.0
K08919	0.0
K01241	0.0
K02919	3794.0
K02913	5381.0
K02912	0.0
K02911	4501.0
K02910	0.0
K02917	0.0
K02916	4506.0
K02915	0.0
K02914	4834.0
K00228	5.0
K00227	0.0
K00226	6243.0
K00224	0.0
K00223	0.0
K00222	0.0
K00221	0.0
K00220	0.0
K01798	0.0
K01799	6.0
K01068	0.0
K01069	380.0
K01062	0.0
K01791	4323.0
K01792	1.0
K01061	0.0
K01066	48.0
K01067	178.0
K01796	0.0
K01797	1.0
K05499	320.0
K14468	0.0
K14469	0.0
K14465	0.0
K14466	0.0
K14467	0.0
K10834	0.0
K10833	0.0
K02266	0.0
K03793	0.0
K03790	244.0
K03791	0.0
K03796	0.0
K03797	7891.0
K03794	0.0
K03795	0.0
K03798	6584.0
K03799	714.0
K13448	0.0
K12538	0.0
K12539	0.0
K12530	0.0
K12531	0.0
K12532	0.0
K12533	0.0
K12534	0.0
K12535	0.0
K12536	0.0
K12537	0.0
K03136	0.0
K09790	3299.0
K09791	0.0
K09792	0.0
K09793	1823.0
K09794	0.0
K09795	0.0
K09796	0.0
K09797	2121.0
K09798	0.0
K09799	0.0
K10972	0.0
K10973	0.0
K10977	0.0
K10974	498.0
K10975	0.0
K10978	0.0
K10979	409.0
K06308	0.0
K00315	0.0
K09862	0.0
K06303	0.0
K09860	0.0
K09861	3574.0
K06306	439.0
K06307	2.0
K06305	338.0
K11373	0.0
K04047	1375.0
K04046	0.0
K04045	329.0
K04044	5.0
K04043	4991.0
K04042	2834.0
K04041	1263.0
K04040	0.0
K02700	0.0
K04049	0.0
K04048	0.0
K02707	0.0
K02704	0.0
K02705	0.0
K10020	0.0
K10021	0.0
K10022	0.0
K10023	0.0
K10024	0.0
K10025	0.0
K10026	122.0
K10027	0.0
K13612	0.0
K13613	0.0
K13611	0.0
K13614	0.0
K13615	0.0
K05794	56.0
K05795	678.0
K05796	360.0
K05797	0.0
K05790	0.0
K05791	0.0
K05792	169.0
K05793	0.0
K05798	0.0
K05799	1999.0
K01474	0.0
K01477	0.0
K01476	3.0
K01471	0.0
K01470	1083.0
K01473	0.0
K13039	0.0
K01479	4.0
K01478	466.0
K05570	658.0
K05571	667.0
K05572	0.0
K05573	0.0
K02078	7490.0
K02079	0.0
K05576	0.0
K02074	697.0
K02075	697.0
K02076	582.0
K02077	745.0
K02071	2985.0
K02072	3062.0
K02073	3177.0
K03309	537.0
K03308	5900.0
K03305	2819.0
K03304	0.0
K03307	1585.0
K03306	841.0
K03301	5.0
K03300	129.0
K03303	665.0
K03302	0.0
K06173	5661.0
K06175	0.0
K06174	0.0
K06177	1823.0
K06176	0.0
K06179	1446.0
K07680	0.0
K03867	0.0
K03838	0.0
K12053	0.0
K11618	309.0
K11619	0.0
K11614	0.0
K11615	0.0
K11616	0.0
K11617	0.0
K11610	0.0
K11611	0.0
K11960	0.0
K11961	5.0
K02836	4442.0
K10565	0.0
K10564	0.0
K02837	3543.0
K10561	64.0
K10560	64.0
K10563	2879.0
K10562	0.0
K02838	4503.0
K06858	0.0
K02839	309.0
K06859	112.0
K12700	690.0
K07558	0.0
K07559	321.0
K07228	0.0
K07229	0.0
K07226	0.0
K07224	0.0
K07225	0.0
K07222	0.0
K07223	538.0
K07220	563.0
K07221	0.0
K10709	280.0
K10708	0.0
K10701	0.0
K10703	0.0
K10702	0.0
K10704	0.0
K05984	0.0
K07537	0.0
K08652	0.0
K08651	0.0
K08658	0.0
K08659	1578.0
K05982	0.0
K07451	0.0
K07453	0.0
K07452	0.0
K07455	149.0
K07454	1.0
K09707	506.0
K07457	24.0
K09706	6.0
K07104	0.0
K00029	5.0
K00028	0.0
K00799	5.0
K00798	1743.0
K00797	1435.0
K00024	3989.0
K00795	5.0
K00026	0.0
K00021	0.0
K00020	343.0
K00023	0.0
K00022	0.0
K09017	1.0
K01269	3205.0
K09015	2820.0
K09014	3186.0
K09013	4313.0
K09011	1823.0
K09010	0.0
K01261	0.0
K01262	6690.0
K01263	16.0
K01264	0.0
K01265	6976.0
K01266	649.0
K09018	0.0
K08227	0.0
K08226	0.0
K08225	0.0
K08224	5.0
K08223	20.0
K08222	0.0
K08221	0.0
K00249	0.0
K01790	5246.0
K00241	1828.0
K00240	1961.0
K00243	3781.0
K00242	5.0
K00245	0.0
K00244	1725.0
K00247	0.0
K00246	0.0
K01795	415.0
K06983	0.0
K02799	2.0
K02798	631.0
K02791	635.0
K02790	0.0
K02793	2943.0
K02795	3334.0
K02794	3986.0
K02796	3123.0
K04564	3061.0
K04565	728.0
K04566	314.0
K04567	4069.0
K01040	21.0
K01041	0.0
K04562	374.0
K04568	0.0
K01049	0.0
K02535	1823.0
K02242	1160.0
K02536	1829.0
K02531	109.0
K02246	649.0
K02533	0.0
K02532	584.0
K02248	110.0
K02538	170.0
K00581	0.0
K13421	0.0
K01013	0.0
K15018	0.0
K15019	0.0
K03110	4487.0
K03111	8419.0
K03112	0.0
K03113	1823.0
K03116	1883.0
K03117	0.0
K03118	1857.0
K03119	0.0
K10919	0.0
K12552	0.0
K12553	0.0
K12551	0.0
K12556	0.0
K12554	46.0
K12555	1298.0
K06892	0.0
K06893	0.0
K06890	1015.0
K06891	2.0
K06896	4421.0
K06897	1106.0
K06894	0.0
K06895	559.0
K10954	0.0
K10956	0.0
K06899	0.0
K06328	339.0
K06329	0.0
K10952	0.0
K10953	0.0
K11395	0.0
K11391	0.0
K11390	0.0
K11392	0.0
K00499	0.0
K00494	0.0
K00495	0.0
K00496	0.0
K00491	0.0
K00492	0.0
K00493	0.0
K13591	0.0
K01467	2494.0
K13593	0.0
K13592	0.0
K04021	0.0
K04020	0.0
K04023	513.0
K04022	0.0
K04025	0.0
K04024	294.0
K04027	169.0
K04026	208.0
K04029	909.0
K04028	888.0
K07055	0.0
K07054	4.0
K07057	0.0
K07056	6326.0
K07051	0.0
K07050	1137.0
K07053	3485.0
K07052	6962.0
K07059	0.0
K07058	4056.0
K10040	163.0
K10041	284.0
K10046	0.0
K04799	0.0
K04798	0.0
K04793	0.0
K04792	0.0
K04791	0.0
K04790	0.0
K04797	0.0
K04796	0.0
K04795	0.0
K04794	168.0
K13638	0.0
K13639	0.0
K13634	0.0
K13635	0.0
K13636	0.0
K13637	0.0
K13630	0.0
K13631	0.0
K13632	0.0
K13633	1.0
K02042	1938.0
K05778	0.0
K05779	0.0
K05776	1803.0
K05541	0.0
K05774	0.0
K05775	0.0
K05772	4.0
K05773	4.0
K05540	871.0
K01459	0.0
K01458	0.0
K01457	5.0
K01455	0.0
K01454	0.0
K01453	0.0
K01452	0.0
K01451	752.0
K01450	0.0
K05518	0.0
K08070	680.0
K08071	0.0
K05516	27.0
K08077	9.0
K05515	3406.0
K13093	0.0
K11783	0.0
K12949	0.0
K12945	0.0
K12944	0.0
K12941	502.0
K12940	1.0
K12943	0.0
K12942	412.0
K14728	0.0
K14727	0.0
K11785	0.0
K00108	0.0
K13890	0.0
K13891	0.0
K13892	0.0
K13893	0.0
K13894	0.0
K13895	0.0
K13896	0.0
K06159	0.0
K06158	4860.0
K06153	4602.0
K06152	0.0
K06151	0.0
K06157	0.0
K06156	0.0
K06155	0.0
K06154	0.0
K03327	3646.0
K03326	4.0
K03325	636.0
K03324	4663.0
K03322	173.0
K03321	33.0
K03320	806.0
K03329	0.0
K03328	2679.0
K04802	0.0
K04801	0.0
K04800	0.0
K11948	0.0
K01505	0.0
K04756	0.0
K11940	0.0
K11941	0.0
K11942	0.0
K11943	0.0
K11944	0.0
K01507	5808.0
K11946	0.0
K11947	0.0
K01506	0.0
K01501	168.0
K01500	182.0
K01503	0.0
K06714	210.0
K04750	497.0
K12789	0.0
K12788	0.0
K11526	0.0
K10810	0.0
K11522	0.0
K11523	0.0
K08675	0.0
K08676	0.0
K08677	0.0
K08679	2.0
K11521	0.0
K10547	392.0
K10546	392.0
K10545	12.0
K10544	0.0
K10543	4.0
K10542	843.0
K10541	843.0
K10540	1450.0
K10549	6.0
K10548	392.0
K14630	0.0
K11529	0.0
K00007	0.0
K00005	1255.0
K13444	0.0
K00003	2448.0
K00002	366.0
K00001	807.0
K01186	2178.0
K00009	631.0
K00008	2167.0
K10726	0.0
K10725	0.0
K08246	0.0
K00263	338.0
K00262	5637.0
K00261	5.0
K00260	174.0
K00266	9681.0
K00265	1898.0
K01200	1416.0
K01201	1060.0
K01206	8106.0
K01207	1795.0
K01205	1803.0
K01208	537.0
K01209	4467.0
K06167	2007.0
K00917	704.0
K00912	1823.0
K00919	4326.0
K02519	4395.0
K02518	4501.0
K02517	1870.0
K02511	0.0
K02510	18.0
K13409	0.0
K13408	0.0
K03179	1828.0
K03170	0.0
K03177	4503.0
K12574	2909.0
K12570	0.0
K12573	4436.0
K11009	0.0
K11008	0.0
K11005	0.0
K11004	0.0
K11007	0.0
K11006	0.0
K11003	0.0
K08296	48.0
K08297	0.0
K08295	0.0
K02634	0.0
K02635	0.0
K10622	0.0
K07693	95.0
K07692	0.0
K07691	0.0
K07690	0.0
K07697	0.0
K07696	338.0
K07695	0.0
K07694	2.0
K07699	2042.0
K07698	0.0
K07079	2120.0
K07078	946.0
K07077	0.0
K07076	110.0
K07075	200.0
K07074	23.0
K07073	0.0
K07072	0.0
K07071	0.0
K07070	0.0
K14584	0.0
K11620	0.0
K09190	0.0
K11623	0.0
K05759	0.0
K08589	0.0
K11625	0.0
K11995	0.0
K01439	2746.0
K01438	1990.0
K01431	0.0
K01430	314.0
K01433	0.0
K01432	0.0
K01434	0.0
K01437	0.0
K01436	1420.0
K05539	2.0
K14520	0.0
K12963	0.0
K12962	0.0
K12961	0.0
K12960	3640.0
K14749	0.0
K14748	0.0
K02972	0.0
K14743	0.0
K14742	3314.0
K14745	0.0
K14744	0.0
K14747	0.0
K14746	0.0
K02167	0.0
K02164	0.0
K02160	1949.0
K02168	338.0
K02169	1803.0
K10931	0.0
K03341	0.0
K03340	2396.0
K03343	0.0
K03342	0.0
K03346	695.0
K12299	0.0
K12291	0.0
K12290	0.0
K12293	0.0
K12292	0.0
K12295	0.0
K12294	0.0
K12297	0.0
K12368	0.0
K11922	0.0
K11923	0.0
K11920	0.0
K11921	0.0
K11926	0.0
K11927	371.0
K11924	54.0
K11925	0.0
K11928	693.0
K13181	0.0
K13219	0.0
K07262	0.0
K07263	1823.0
K07260	2176.0
K07261	0.0
K07266	0.0
K07267	0.0
K07264	0.0
K07265	0.0
K07268	0.0
K07269	0.0
K01155	351.0
K04478	0.0
K04479	0.0
K10528	0.0
K14952	0.0
K07486	6.0
K07487	2.0
K07484	61.0
K07485	0.0
K07482	0.0
K07483	4207.0
K07480	0.0
K07481	15.0
K07488	0.0
K07489	0.0
K11210	0.0
K11211	0.0
K11212	0.0
K11214	309.0
K11216	0.0
K06300	0.0
K00061	0.0
K00060	345.0
K06301	0.0
K00065	396.0
K00064	0.0
K00067	4530.0
K00066	0.0
K00069	0.0
K00068	324.0
K06304	0.0
K08262	0.0
K08261	0.0
K08260	0.0
K08265	0.0
K08264	0.0
K00288	0.0
K00285	0.0
K00284	1066.0
K00287	4434.0
K00286	4805.0
K00281	1823.0
K00280	0.0
K00283	1117.0
K00282	1117.0
K08088	0.0
K14198	0.0
K14199	0.0
K03452	0.0
K14194	0.0
K14195	0.0
K14196	0.0
K14197	0.0
K14192	0.0
K14193	0.0
K01880	3650.0
K01881	4983.0
K01883	4503.0
K01885	3651.0
K04618	0.0
K01887	5150.0
K01224	199.0
K01889	4503.0
K01226	616.0
K01227	338.0
K01220	110.0
K01222	674.0
K01223	3054.0
K02759	2151.0
K02755	2.0
K02757	2340.0
K02756	2.0
K14998	0.0
K02750	372.0
K02753	0.0
K02752	0.0
K00939	3968.0
K00938	649.0
K00937	3400.0
K00936	8753.0
K00935	0.0
K00934	0.0
K00933	0.0
K00932	0.0
K00931	3852.0
K00930	6875.0
K01089	1823.0
K01080	0.0
K01081	2708.0
K01082	0.0
K01083	0.0
K01084	0.0
K01085	0.0
K01087	0.0
K02571	0.0
K02570	27.0
K02573	27.0
K02572	0.0
K02575	28.0
K02574	111.0
K07780	0.0
K03488	1655.0
K03489	649.0
K03482	0.0
K03483	294.0
K03480	370.0
K03481	1130.0
K03486	596.0
K03487	0.0
K03484	2058.0
K03485	0.0
K02287	0.0
K02286	0.0
K02285	0.0
K02284	0.0
K02283	1761.0
K02282	27.0
K02281	0.0
K02280	0.0
K02289	0.0
K02288	0.0
K03626	0.0
K03627	0.0
K03624	5527.0
K03625	4503.0
K03151	2627.0
K03620	27.0
K03153	0.0
K08869	0.0
K03628	3407.0
K03629	4426.0
K09738	0.0
K09739	0.0
K09736	0.0
K09737	0.0
K09735	0.0
K09732	0.0
K09733	0.0
K09730	0.0
K09731	0.0
K09888	1830.0
K09889	0.0
K09880	0.0
K09882	0.0
K09883	0.0
K09884	0.0
K09887	0.0
K11027	0.0
K11026	0.0
K11025	0.0
K11024	0.0
K07679	0.0
K07678	0.0
K11021	0.0
K11020	0.0
K07675	0.0
K07674	0.0
K07676	0.0
K07671	0.0
K07670	0.0
K07673	0.0
K07672	0.0
K01117	0.0
K12048	0.0
K07019	0.0
K07018	5.0
K07011	4151.0
K07010	2459.0
K07013	0.0
K07012	1248.0
K07015	2321.0
K07014	0.0
K07017	277.0
K07016	1.0
K10084	0.0
K08372	114.0
K05884	40.0
K05885	909.0
K05886	0.0
K05887	0.0
K05880	0.0
K05881	0.0
K05882	0.0
K05883	0.0
K08902	0.0
K05739	356.0
K05888	0.0
K05889	0.0
K08903	0.0
K00547	651.0
K00544	0.0
K00545	0.0
K00542	0.0
K00543	0.0
K00540	9190.0
K00548	4577.0
K00549	477.0
K01145	0.0
K01412	0.0
K01147	0.0
K01417	2117.0
K00038	2.0
K01143	0.0
K01142	2634.0
K01419	653.0
K00788	4137.0
K00789	4950.0
K12502	0.0
K14762	0.0
K14761	1645.0
K06195	0.0
K03819	0.0
K03818	0.0
K03814	0.0
K03817	576.0
K03816	2116.0
K03811	1285.0
K03810	171.0
K03813	5.0
K11908	0.0
K11909	0.0
K11904	0.0
K11905	0.0
K11906	0.0
K11907	0.0
K11900	0.0
K11901	0.0
K11902	0.0
K11903	0.0
K10986	18.0
K13238	0.0
K13239	0.0
K13797	0.0
K07248	187.0
K13796	0.0
K07244	0.0
K07245	0.0
K07246	28.0
K07240	8335.0
K07241	0.0
K07242	0.0
K07243	3.0
K01268	0.0
K05296	0.0
K02821	762.0
K09016	0.0
K09945	0.0
K09944	0.0
K09947	0.0
K09946	0.0
K09941	0.0
K09940	338.0
K09943	0.0
K09942	0.0
K09949	0.0
K09948	0.0
K10851	0.0
K10850	0.0
K03666	739.0
K03667	653.0
K03196	5.0
K03665	4601.0
K11275	0.0
K06012	1697.0
K00048	764.0
K10857	0.0
K09773	861.0
K00043	171.0
K00042	595.0
K00041	389.0
K00040	411.0
K00046	3405.0
K00733	0.0
K00044	0.0
K06011	0.0
K09012	0.0
K06016	137.0
K06017	0.0
K06014	0.0
K06015	485.0
K06019	367.0
K01075	0.0
K12221	0.0
K06444	0.0
K04632	0.0
K14977	0.0
K14974	0.0
K00958	0.0
K00951	6325.0
K00950	2012.0
K00952	0.0
K00955	215.0
K00954	4498.0
K00957	319.0
K00956	305.0
K00590	20.0
K02777	1190.0
K02775	783.0
K02774	968.0
K02773	715.0
K02771	107.0
K02770	2912.0
K02779	629.0
K02778	0.0
K01606	0.0
K01607	3332.0
K01604	0.0
K01605	0.0
K01602	0.0
K01601	0.0
K03750	515.0
K01609	2732.0
K02553	0.0
K02804	699.0
K02551	1806.0
K02806	175.0
K02557	3121.0
K02800	751.0
K05275	0.0
K02802	0.0
K13300	0.0
K02558	0.0
K02809	2.0
K02808	2.0
K03600	0.0
K03601	4442.0
K03602	4436.0
K03603	0.0
K03604	352.0
K03605	0.0
K03606	0.0
K03607	0.0
K03608	1162.0
K03609	2399.0
K06078	0.0
K06079	0.0
K09710	4440.0
K09711	168.0
K09712	0.0
K06073	0.0
K06074	0.0
K06075	0.0
K06076	20.0
K06077	0.0
K06382	889.0
K06383	729.0
K06380	0.0
K06381	2077.0
K06386	338.0
K06387	1566.0
K06384	534.0
K06385	1376.0
K06388	0.0
K06389	0.0
K12466	0.0
K12468	0.0
K07657	0.0
K07656	0.0
K07655	0.0
K07654	0.0
K07653	0.0
K07652	685.0
K07651	0.0
K07650	176.0
K07659	0.0
K07658	4337.0
K11041	182.0
K11040	0.0
K11043	0.0
K11042	0.0
K11045	0.0
K11044	0.0
K11047	0.0
K11046	0.0
K11049	0.0
K11048	0.0
K07387	1803.0
K07386	2653.0
K06926	1416.0
K06927	198.0
K06924	0.0
K06925	4503.0
K06922	0.0
K06923	1369.0
K06920	113.0
K06921	2082.0
K06928	22.0
K06929	183.0
K07033	1628.0
K07032	3.0
K07031	336.0
K07030	2429.0
K07037	1816.0
K07035	2104.0
K07034	6.0
K07039	0.0
K07038	910.0
K10829	0.0
K00384	7381.0
K00385	477.0
K00386	0.0
K00387	0.0
K00380	0.0
K00381	0.0
K00382	4226.0
K00383	2.0
K00389	0.0
K01387	0.0
K01385	0.0
K01389	0.0
K09158	0.0
K09159	5.0
K09156	0.0
K09157	2161.0
K09154	0.0
K09155	884.0
K09152	0.0
K09153	382.0
K09150	0.0
K09151	0.0
K05970	2198.0
K05714	0.0
K05715	0.0
K05710	0.0
K05711	0.0
K05712	0.0
K05713	0.0
K00560	4278.0
K00561	0.0
K00563	998.0
K00564	997.0
K00566	6154.0
K00567	3977.0
K00568	10.0
K00569	0.0
K05575	0.0
K01169	0.0
K01167	0.0
K01166	0.0
K05577	0.0
K01163	962.0
K01161	0.0
K01160	0.0
K05578	0.0
K05579	0.0
K08092	85.0
K08093	14.0
K08094	99.0
K08095	0.0
K08096	0.0
K08097	0.0
K02254	0.0
K02255	0.0
K01743	0.0
K02251	0.0
K02061	0.0
K01741	0.0
K02060	0.0
K00114	0.0
K02122	1611.0
K02123	3432.0
K02120	3434.0
K02121	3180.0
K02124	3434.0
K03837	0.0
K03836	0.0
K03835	0.0
K03834	0.0
K03833	543.0
K03832	1823.0
K03831	0.0
K03830	394.0
K00443	0.0
K03839	1827.0
K02067	5.0
K10189	1030.0
K13038	7051.0
K13787	244.0
K13788	48.0
K13789	12143.0
K10188	1829.0
K12255	0.0
K12254	0.0
K12257	2662.0
K12256	0.0
K12251	377.0
K12250	0.0
K12253	0.0
K12252	0.0
K13252	54.0
K13256	20.0
K13255	0.0
K12079	0.0
K12078	0.0
K12071	0.0
K12070	0.0
K12073	0.0
K12072	0.0
K09912	0.0
K06236	0.0
K06237	0.0
K05519	0.0
K09914	0.0
K11788	0.0
K11782	0.0
K11780	0.0
K11781	0.0
K11787	0.0
K11784	0.0
K11530	0.0
K12787	0.0
K12786	0.0
K12785	0.0
K12784	0.0
K06718	0.0
K09969	0.0
K09968	0.0
K09967	401.0
K09966	0.0
K09965	0.0
K09964	0.0
K09963	1481.0
K09962	536.0
K09961	0.0
K09960	0.0
K11527	20.0
K11524	0.0
K11525	0.0
K11250	0.0
K11253	0.0
K11258	0.0
K11528	0.0
K00713	0.0
K00712	5.0
K10780	0.0
K10783	106.0
K10125	0.0
K10124	0.0
K10126	0.0
K10121	94.0
K10123	0.0
K10122	94.0
K04652	747.0
K04653	360.0
K04651	1055.0
K04656	360.0
K04654	360.0
K04655	654.0
K00973	3627.0
K00972	275.0
K00971	2744.0
K00970	1882.0
K00975	4655.0
K00974	7532.0
K00979	1864.0
K00978	27.0
K14954	0.0
K14955	0.0
K14956	0.0
K06178	4061.0
K01596	124.0
K01597	650.0
K01594	0.0
K01595	65.0
K01592	0.0
K01593	0.0
K01590	1.0
K01591	4055.0
K01598	0.0
K01599	4715.0
K02711	0.0
K02710	0.0
K02713	0.0
K02712	0.0
K02714	0.0
K02717	0.0
K02716	0.0
K02719	0.0
K02718	0.0
K03449	314.0
K03446	1823.0
K03444	0.0
K03445	0.0
K03442	4507.0
K01620	3410.0
K01621	670.0
K01622	0.0
K01623	377.0
K01624	6693.0
K01625	6291.0
K01626	952.0
K01627	1823.0
K01628	1515.0
K01629	312.0
K05299	0.0
K02829	0.0
K02828	0.0
K02827	0.0
K02826	0.0
K02825	1144.0
K02824	2441.0
K02823	3450.0
K02822	990.0
K03198	5.0
K03199	5.0
K03668	20.0
K03669	0.0
K03190	314.0
K03191	0.0
K03660	2044.0
K03194	0.0
K03195	5.0
K03664	4503.0
K03197	0.0
K09772	2260.0
K06013	338.0
K09770	186.0
K09771	0.0
K09776	0.0
K09777	1168.0
K09774	0.0
K09775	1367.0
K09778	397.0
K09779	1694.0
K06269	0.0
K06323	0.0
K11624	0.0
K02991	0.0
K02990	4446.0
K02624	0.0
K02240	989.0
K08282	0.0
K12440	0.0
K12441	0.0
K12442	0.0
K12443	0.0
K12444	0.0
K12445	0.0
K12449	0.0
K02247	0.0
K07637	0.0
K07636	4332.0
K07639	0.0
K07638	0.0
K11069	1848.0
K11068	2657.0
K11063	168.0
K11062	0.0
K11061	0.0
K11060	0.0
K11066	0.0
K11065	2707.0
K06900	0.0
K06901	3547.0
K06902	671.0
K06903	276.0
K06904	65.0
K06905	334.0
K06906	58.0
K06907	422.0
K06908	334.0
K06909	185.0
K10821	0.0
K05905	0.0
K05904	0.0
K05906	0.0
K05900	0.0
K05903	0.0
K01406	0.0
K05909	0.0
K05908	0.0
K00368	0.0
K00369	0.0
K00366	358.0
K00367	0.0
K00364	649.0
K00365	0.0
K00362	4.0
K00363	0.0
K00360	0.0
```
