## Extended Data File 1 for "Diet induces reproducible alterations in the mouse and human gut microbiome": ERS795052_ERR986367.picrust_nol

```
# Constructed from biom file
#OTU ID	ERR986367
K01365	0.0
K01364	0.0
K01361	0.0
K01360	0.0
K01362	2874.0
K02249	0.0
K05841	0.0
K05844	0.0
K05845	5.0
K05846	1216.0
K05847	1171.0
K00508	0.0
K00500	0.0
K00507	0.0
K00504	0.0
K00505	0.0
K12521	0.0
K01101	1010.0
K01103	13.0
K12520	0.0
K01104	8670.0
K05592	3086.0
K05593	1235.0
K05590	0.0
K05591	0.0
K05596	0.0
K05597	0.0
K05594	0.0
K05595	9.0
K05599	0.0
K11964	0.0
K11962	0.0
K14540	2399.0
K12529	0.0
K12528	0.0
K06353	0.0
K02456	164.0
K02457	0.0
K02454	7.0
K02455	7.0
K02452	0.0
K02453	7.0
K02450	0.0
K02103	850.0
K08138	214.0
K02108	4176.0
K02109	4598.0
K02458	0.0
K02459	0.0
K08137	0.0
K03851	7.0
K03850	0.0
K03852	0.0
K03855	2.0
K03856	2443.0
K13018	0.0
K13019	0.0
K13010	0.0
K13011	0.0
K13012	134.0
K13013	0.0
K13014	0.0
K13015	4.0
K13016	0.0
K13017	0.0
K08566	0.0
K08567	2.0
K13274	0.0
K13275	98.0
K13276	0.0
K13277	0.0
K03275	0.0
K03274	7.0
K03277	0.0
K03276	0.0
K03271	1311.0
K03270	2447.0
K03273	40.0
K03272	592.0
K03279	0.0
K03278	0.0
K11022	0.0
K12277	0.0
K12276	0.0
K12270	64.0
K11058	0.0
K12279	0.0
K12278	0.0
K07557	0.0
K07550	0.0
K07552	1597.0
K06319	0.0
K09909	0.0
K09908	0.0
K12051	0.0
K12050	0.0
K12057	2.0
K12056	0.0
K06221	1.0
K09900	0.0
K09903	4235.0
K09902	0.0
K09904	0.0
K09907	0.0
K09906	0.0
K11501	0.0
K03234	0.0
K00773	4057.0
K00772	9.0
K00777	0.0
K00776	0.0
K06313	16.0
K06315	0.0
K05574	0.0
K10201	1.0
K07176	0.0
K07177	146.0
K07174	0.0
K07175	72.0
K07172	0.0
K07173	1381.0
K07170	1696.0
K07171	4820.0
K07178	0.0
K07179	0.0
K00195	0.0
K00194	98.0
K00197	102.0
K00196	0.0
K00191	0.0
K00190	2.0
K00193	0.0
K00192	0.0
K00198	484.0
K06405	1969.0
K10109	705.0
K10108	1435.0
K10107	7.0
K01828	0.0
K01829	0.0
K01826	0.0
K01825	0.0
K01822	0.0
K01823	146.0
K01820	7.0
K01821	155.0
K00999	0.0
K00998	2605.0
K00995	3906.0
K00997	689.0
K00996	2.0
K00991	4391.0
K00990	0.0
K00992	0.0
K11028	0.0
K02622	2062.0
K02625	0.0
K03564	2962.0
K13489	0.0
K13488	0.0
K13483	0.0
K13482	0.0
K13481	0.0
K13480	7.0
K13487	0.0
K13486	0.0
K14680	0.0
K14681	0.0
K14682	0.0
K08358	14.0
K08357	14.0
K08356	0.0
K08355	0.0
K03469	4109.0
K03462	0.0
K03464	0.0
K03465	852.0
K03466	3982.0
K01648	0.0
K01649	4635.0
K01643	472.0
K01640	185.0
K01641	146.0
K01646	162.0
K01647	4458.0
K01644	694.0
K02597	0.0
K02626	2.0
K02595	0.0
K02594	180.0
K02593	0.0
K02592	16.0
K02591	287.0
K02590	680.0
K02598	167.0
K02849	0.0
K14061	0.0
K14062	0.0
K14063	0.0
K14064	0.0
K14065	0.0
K14067	0.0
K02841	0.0
K02840	128.0
K02843	13.0
K02844	7.0
K02847	0.0
K02846	0.0
K02102	0.0
K09758	99.0
K06039	0.0
K06034	0.0
K06036	0.0
K06037	0.0
K06032	0.0
K01581	239.0
K02702	0.0
K02659	0.0
K13490	0.0
K13491	0.0
K03644	1818.0
K03645	0.0
K03646	7.0
K03647	109.0
K03640	9.0
K03641	9.0
K03642	7.0
K03643	0.0
K03648	3848.0
K03649	5.0
K06694	0.0
K11814	0.0
K12428	0.0
K12429	0.0
K12422	0.0
K12423	0.0
K12420	0.0
K12421	0.0
K12426	0.0
K12427	0.0
K12424	0.0
K12425	0.0
K07349	0.0
K07348	0.0
K05380	0.0
K07345	0.0
K07344	7.0
K07347	0.0
K07346	0.0
K07341	779.0
K07340	7.0
K07343	675.0
K07342	0.0
K06968	7.0
K06969	7006.0
K06962	182.0
K06963	0.0
K06960	2173.0
K06961	0.0
K06966	1725.0
K06967	2399.0
K06964	0.0
K06965	0.0
K08995	0.0
K08994	0.0
K08997	0.0
K08996	18.0
K08990	0.0
K08993	0.0
K08992	0.0
K08999	19.0
K08998	3205.0
K08344	0.0
K08345	0.0
K08346	0.0
K14940	0.0
K02724	0.0
K08349	0.0
K11815	0.0
K05929	0.0
K05928	0.0
K05927	0.0
K05924	0.0
K05922	0.0
K05921	0.0
K00349	1808.0
K00698	0.0
K00340	1812.0
K00341	1812.0
K00690	1137.0
K00343	1810.0
K00344	9.0
K00697	0.0
K00346	1808.0
K00347	1808.0
K09116	594.0
K09117	3573.0
K05337	461.0
K09118	7.0
K09119	0.0
K02106	50.0
K05823	98.0
K05820	0.0
K05826	0.0
K05827	0.0
K02100	0.0
K02101	0.0
K00524	0.0
K00525	3317.0
K00526	892.0
K00527	5391.0
K00520	1.0
K00522	0.0
K00523	0.0
K02451	0.0
K00528	3810.0
K00529	0.0
K00025	0.0
K14215	0.0
K14213	0.0
K03453	2011.0
K00796	3066.0
K05339	0.0
K00027	2469.0
K00794	3088.0
K00793	3069.0
K01347	0.0
K01346	0.0
K01344	0.0
K01343	0.0
K00791	4203.0
K01340	0.0
K00790	5371.0
K02694	0.0
K02696	0.0
K02697	0.0
K02690	0.0
K02691	14.0
K02692	0.0
K02693	0.0
K02698	0.0
K02699	0.0
K00836	0.0
K00837	1846.0
K00835	0.0
K00832	229.0
K00833	1594.0
K00830	2.0
K00831	3938.0
K00839	277.0
K04335	0.0
K04334	0.0
K01120	0.0
K01126	3752.0
K04333	0.0
K01129	2093.0
K01128	0.0
K04339	0.0
K04338	0.0
K02470	6123.0
K02471	0.0
K02472	1.0
K02473	0.0
K02474	2408.0
K02475	0.0
K02476	0.0
K02477	2693.0
K02478	98.0
K02479	2.0
K09019	0.0
K01267	1521.0
K13074	0.0
K13075	0.0
K11441	0.0
K14055	0.0
K13299	0.0
K13292	2427.0
K14057	0.0
K14056	0.0
K02856	0.0
K02585	18.0
K12211	0.0
K12210	0.0
K12213	0.0
K12212	0.0
K12215	0.0
K02854	0.0
K12217	0.0
K12216	0.0
K12219	0.0
K12218	0.0
K02855	0.0
K08692	0.0
K08693	0.0
K08690	0.0
K08691	0.0
K08696	0.0
K08697	0.0
K11748	0.0
K11749	4013.0
K11746	0.0
K11747	0.0
K11744	0.0
K11745	0.0
K11742	7.0
K11743	603.0
K11740	0.0
K11741	322.0
K13920	65.0
K13921	0.0
K13922	706.0
K13923	0.0
K13924	0.0
K13925	0.0
K13926	0.0
K13927	101.0
K13928	0.0
K13929	0.0
K09923	0.0
K09922	1815.0
K06201	2654.0
K06200	1382.0
K06207	3608.0
K06206	614.0
K06205	0.0
K09924	0.0
K09929	0.0
K06208	12.0
K00759	2333.0
K00758	0.0
K00752	1.0
K00757	3597.0
K00756	1001.0
K00754	4620.0
K06001	2697.0
K05557	0.0
K09766	390.0
K05554	0.0
K07475	0.0
K07150	1183.0
K07151	0.0
K07152	2.0
K07153	0.0
K07154	2489.0
K07155	0.0
K07156	0.0
K07157	0.0
K07406	1955.0
K07407	7066.0
K07404	1931.0
K07405	1815.0
K07402	1843.0
K07403	0.0
K07400	0.0
K07401	0.0
K01808	4691.0
K01809	3168.0
K01800	0.0
K01801	0.0
K01802	1870.0
K01803	4265.0
K01804	867.0
K01805	523.0
K01807	818.0
K09718	0.0
K14668	0.0
K14669	0.0
K14666	0.0
K14667	0.0
K01664	276.0
K01665	1871.0
K01666	1069.0
K01667	1831.0
K01660	0.0
K01661	14.0
K01662	3915.0
K01663	0.0
K01668	1.0
K01669	2.0
K02863	4233.0
K02862	0.0
K02860	4008.0
K02867	4235.0
K02866	0.0
K02864	3837.0
K02869	0.0
K05362	0.0
K05365	0.0
K03402	2067.0
K03403	0.0
K03400	0.0
K03406	12635.0
K03407	1506.0
K03404	7.0
K03405	7.0
K03408	2888.0
K03409	84.0
K02315	3238.0
K02314	4275.0
K02317	0.0
K02316	4038.0
K02313	4240.0
K02312	0.0
K02319	0.0
K12405	0.0
K12152	0.0
K12151	0.0
K07091	0.0
K07090	5028.0
K07093	0.0
K07092	0.0
K07095	4984.0
K07094	0.0
K07097	0.0
K07096	7.0
K07099	709.0
K07098	5023.0
K11175	4053.0
K11174	0.0
K11177	0.0
K11176	0.0
K11173	0.0
K11179	8.0
K11178	0.0
K00322	0.0
K00320	0.0
K00321	0.0
K00326	0.0
K00324	2.0
K00325	2.0
K00329	7.0
K05945	0.0
K05944	0.0
K05947	0.0
K05946	795.0
K06944	0.0
K06945	0.0
K06946	0.0
K06415	16.0
K06940	884.0
K06941	4080.0
K06942	4233.0
K06943	0.0
K10806	0.0
K10807	0.0
K10804	7.0
K10805	0.0
K06948	236.0
K06949	4916.0
K06418	2.0
K09138	4.0
K09139	0.0
K09134	631.0
K09135	0.0
K09136	0.0
K09137	6.0
K09130	0.0
K09131	16.0
K09132	592.0
K09133	0.0
K05808	4085.0
K05809	0.0
K05804	592.0
K05805	7.0
K05806	0.0
K05807	1817.0
K05800	0.0
K05801	0.0
K05802	0.0
K05803	0.0
K01044	0.0
K01045	0.0
K01046	21.0
K02068	6.0
K04561	0.0
K01042	314.0
K05568	1904.0
K05567	635.0
K14273	0.0
K14275	0.0
K14274	2.0
K02062	0.0
K05245	0.0
K05564	0.0
K01048	404.0
K02066	1824.0
K01322	1808.0
K01325	0.0
K02065	1824.0
K01326	0.0
K05560	0.0
K02243	221.0
K08930	0.0
K02679	0.0
K02676	0.0
K02674	0.0
K02675	0.0
K02672	0.0
K02241	12.0
K02670	0.0
K02671	0.0
K00810	0.0
K00811	1911.0
K00812	261.0
K00813	0.0
K00814	0.0
K00817	4145.0
K00818	1829.0
K00819	0.0
K02530	83.0
K02245	222.0
K02244	146.0
K01499	0.0
K01498	0.0
K01493	4330.0
K01492	42.0
K01491	8658.0
K01497	0.0
K01496	104.0
K01495	3176.0
K01494	618.0
K02418	1785.0
K02419	1886.0
K14492	0.0
K02412	1507.0
K02413	1881.0
K02410	1886.0
K02411	869.0
K02416	1886.0
K02417	1450.0
K02414	478.0
K02415	106.0
K00120	0.0
K00121	13.0
K00430	0.0
K13058	0.0
K13059	0.0
K13727	0.0
K13057	0.0
K13722	0.0
K13051	7.0
K13052	1348.0
K00435	0.0
K12054	0.0
K03239	0.0
K03238	0.0
K03231	0.0
K03230	7.0
K03232	0.0
K12059	0.0
K03237	0.0
K03236	0.0
K12058	2.0
K12239	0.0
K12238	0.0
K12235	0.0
K12234	88.0
K13942	0.0
K13940	1794.0
K13941	0.0
K12097	0.0
K12096	0.0
K12095	0.0
K12094	0.0
K12093	0.0
K12092	0.0
K12091	0.0
K12090	0.0
K12099	0.0
K12098	0.0
K06356	0.0
K05992	0.0
K03540	0.0
K06331	748.0
K06330	0.0
K07138	2006.0
K07139	3448.0
K11811	0.0
K07132	122.0
K07133	10129.0
K07130	1794.0
K07131	0.0
K07137	5902.0
K07134	0.0
K07135	0.0
K01860	0.0
K01866	4235.0
K01867	4235.0
K01865	2.0
K01868	4848.0
K01869	4235.0
K06140	0.0
K04766	0.0
K04767	81.0
K04764	15.0
K04762	1809.0
K04763	5752.0
K04760	0.0
K04761	246.0
K04768	0.0
K04769	1748.0
K08313	77.0
K08312	0.0
K08311	2.0
K08310	0.0
K08317	0.0
K08316	1713.0
K08315	0.0
K08314	162.0
K05149	0.0
K08319	0.0
K08318	0.0
K06339	0.0
K14648	0.0
K14392	185.0
K14393	0.0
K14645	0.0
K14647	0.0
K01689	4918.0
K01686	3511.0
K01687	5357.0
K01684	668.0
K01685	1469.0
K01682	0.0
K01681	3860.0
K05308	0.0
K02889	0.0
K02888	4235.0
K02885	0.0
K02884	4235.0
K02887	4232.0
K02886	4235.0
K02881	4235.0
K02883	0.0
K13743	0.0
K02086	132.0
K02081	427.0
K02080	0.0
K02083	128.0
K02082	195.0
K13831	0.0
K03428	0.0
K03429	1184.0
K03424	6697.0
K03935	0.0
K03932	2.0
K03933	0.0
K03930	701.0
K03931	0.0
K02339	0.0
K02338	4235.0
K02337	4227.0
K02336	0.0
K02335	4655.0
K02334	904.0
K02330	0.0
K03688	1568.0
K03689	0.0
K03680	2.0
K03683	0.0
K03684	20.0
K03685	4233.0
K03686	7319.0
K03687	4168.0
K07301	1864.0
K07300	0.0
K07303	0.0
K07302	0.0
K07305	129.0
K07304	210.0
K07307	112.0
K07306	63.0
K07309	14.0
K07308	64.0
K02617	0.0
K02610	0.0
K02963	4235.0
K02612	0.0
K02961	3677.0
K09686	11406.0
K09687	17715.0
K09684	17.0
K09685	256.0
K09682	0.0
K09683	0.0
K09680	0.0
K09681	0.0
K09688	7.0
K09689	7.0
K05962	0.0
K05961	0.0
K05967	276.0
K05966	139.0
K11159	0.0
K05964	129.0
K05968	0.0
K11152	0.0
K00309	0.0
K00658	3.0
K00304	0.0
K00305	0.0
K00654	0.0
K00655	5571.0
K00652	1600.0
K00301	0.0
K00302	593.0
K00303	8.0
K10828	0.0
K06431	0.0
K06432	0.0
K06433	0.0
K06434	2.0
K06436	178.0
K06437	0.0
K10820	2.0
K06439	0.0
K10822	0.0
K10823	0.0
K10826	0.0
K09167	209.0
K06322	0.0
K14117	0.0
K14259	0.0
K14257	0.0
K01308	70.0
K01303	170.0
K01301	0.0
K01305	259.0
K01304	329.0
K02658	0.0
K00672	0.0
K02650	572.0
K02651	0.0
K02652	1285.0
K02653	1844.0
K02654	4598.0
K05687	0.0
K02656	0.0
K05685	7.0
K00878	2122.0
K00879	51.0
K00872	662.0
K00873	4221.0
K00870	0.0
K00876	6085.0
K00877	0.0
K00874	4351.0
K00875	0.0
K04487	4884.0
K04486	2964.0
K04485	4108.0
K04484	0.0
K04483	0.0
K04482	0.0
K04480	0.0
K04488	3004.0
K12049	0.0
K13693	0.0
K13706	0.0
K13694	1.0
K13695	0.0
K05977	0.0
K09516	0.0
K02434	3556.0
K02435	3472.0
K02436	39.0
K02437	2601.0
K05350	919.0
K02431	731.0
K08100	0.0
K02433	3681.0
K02438	1873.0
K02439	3.0
K03745	7.0
K03744	4243.0
K03747	0.0
K03210	4111.0
K03217	4382.0
K03216	2406.0
K03215	0.0
K03742	3322.0
K03219	7.0
K03218	4185.0
K03749	0.0
K03748	0.0
K02383	0.0
K06327	0.0
K06320	997.0
K07238	4124.0
K09479	0.0
K09478	0.0
K09475	0.0
K09474	0.0
K09477	0.0
K09476	0.0
K09471	0.0
K09470	0.0
K09473	0.0
K09472	7.0
K07543	0.0
K06898	1512.0
K13967	0.0
K13963	923.0
K07545	0.0
K00737	592.0
K05345	0.0
K11706	0.0
K11707	0.0
K11704	0.0
K11705	0.0
K11708	0.0
K11709	0.0
K05588	0.0
K07114	4590.0
K07443	1201.0
K07116	0.0
K07117	0.0
K07110	0.0
K07447	4230.0
K07112	68.0
K07113	0.0
K07448	973.0
K07118	232.0
K07119	0.0
K10619	0.0
K10618	0.0
K10617	0.0
K10616	0.0
K01848	0.0
K01849	0.0
K01844	432.0
K01845	993.0
K01846	3.0
K01847	3617.0
K01840	6370.0
K01841	40.0
K01842	0.0
K01843	366.0
K06219	0.0
K10832	0.0
K05348	0.0
K14203	0.0
K08483	2411.0
K08482	0.0
K08481	0.0
K08480	0.0
K08485	0.0
K08484	0.0
K00464	0.0
K00467	0.0
K00466	0.0
K00461	0.0
K00460	0.0
K00463	0.0
K00462	0.0
K04509	0.0
K00469	0.0
K00468	0.0
K08645	0.0
K04744	7.0
K01518	0.0
K01519	0.0
K04748	0.0
K04749	185.0
K01514	0.0
K01515	4169.0
K01512	1730.0
K01510	0.0
K14623	2.0
K14626	0.0
K14627	0.0
K14628	0.0
K14629	0.0
K03918	0.0
K03919	0.0
K12372	0.0
K12373	9212.0
K12370	0.0
K12371	0.0
K02359	0.0
K02358	4242.0
K02351	0.0
K02352	0.0
K02355	7726.0
K02357	4235.0
K02356	4443.0
K13574	0.0
K13573	0.0
K13572	0.0
K13571	0.0
K13570	0.0
K12112	0.0
K12113	0.0
K12110	0.0
K12111	30.0
K07329	0.0
K07328	0.0
K07323	7.0
K07322	3409.0
K07321	338.0
K07320	0.0
K07327	0.0
K07326	0.0
K07325	0.0
K07324	0.0
K08163	0.0
K06180	10537.0
K06181	0.0
K06182	1435.0
K06183	2362.0
K06186	0.0
K06187	4235.0
K06188	390.0
K06189	7.0
K08359	0.0
K07589	0.0
K07588	1809.0
K07587	0.0
K07586	625.0
K07585	0.0
K07584	2311.0
K07583	0.0
K07582	0.0
K07581	0.0
K07580	0.0
K11139	0.0
K05989	5536.0
K05988	0.0
K05985	888.0
K05987	0.0
K05986	0.0
K10843	0.0
K08354	0.0
K10844	0.0
K10848	0.0
K00673	0.0
K00674	1908.0
K00675	15.0
K00676	1656.0
K00677	1817.0
K06988	1.0
K06989	42.0
K08351	0.0
K06980	2.0
K06981	0.0
K06982	0.0
K08350	0.0
K06984	0.0
K06985	0.0
K06986	0.0
K06987	1403.0
K02445	833.0
K02444	1038.0
K00582	0.0
K00583	0.0
K00580	0.0
K02110	4748.0
K00586	0.0
K00587	0.0
K00584	2.0
K08921	0.0
K02441	1.0
K00588	63.0
K08922	0.0
K02440	897.0
K00018	4150.0
K08923	0.0
K02443	796.0
K00019	98.0
K02442	0.0
K08925	0.0
K08926	0.0
K08927	0.0
K03149	977.0
K06604	0.0
K00015	0.0
K01989	2566.0
K00854	3786.0
K00855	0.0
K00856	7.0
K00857	624.0
K00850	9403.0
K00851	19.0
K00852	2895.0
K00853	25.0
K00858	4203.0
K00859	4157.0
K01181	666.0
K01180	0.0
K01183	602.0
K01182	2477.0
K01185	1597.0
K01184	0.0
K01187	7623.0
K01188	3544.0
K02596	4.0
K13766	0.0
K13767	190.0
K13003	0.0
K13002	0.0
K13000	0.0
K02984	0.0
K02986	4235.0
K02987	0.0
K02636	0.0
K02982	3643.0
K02983	0.0
K02638	0.0
K02639	0.0
K02988	4234.0
K08298	28.0
K08299	0.0
K03583	0.0
K03582	0.0
K03581	2559.0
K03580	0.0
K03587	1834.0
K03586	0.0
K03585	3631.0
K03584	4159.0
K03589	3438.0
K03588	5539.0
K01725	0.0
K01724	0.0
K01727	216.0
K01726	1144.0
K01721	0.0
K01720	0.0
K01722	0.0
K13008	0.0
K01729	0.0
K01728	0.0
K09530	0.0
K09539	0.0
K02188	1562.0
K02189	1565.0
K02182	0.0
K02183	0.0
K03769	374.0
K03768	5581.0
K03767	7.0
K03765	0.0
K03764	0.0
K03763	4005.0
K03762	16.0
K03761	0.0
K03760	2.0
K09457	187.0
K09456	0.0
K09459	39.0
K09458	4216.0
K00602	9624.0
K13988	0.0
K13985	0.0
K09981	2.0
K09980	0.0
K09983	0.0
K09982	7.0
K09985	2.0
K09984	0.0
K09987	2.0
K09986	0.0
K09989	821.0
K09988	655.0
K12583	0.0
K12582	0.0
K12589	0.0
K11720	0.0
K09759	1094.0
K10985	0.0
K10984	30.0
K07468	0.0
K07469	7.0
K07464	1470.0
K07465	0.0
K07466	0.0
K07467	1337.0
K07460	3347.0
K07461	1336.0
K07462	4185.0
K07463	0.0
K10679	0.0
K10678	0.0
K10671	0.0
K10670	774.0
K10673	0.0
K10672	247.0
K10674	0.0
K10677	0.0
K10676	0.0
K08726	0.0
K08724	221.0
K08722	265.0
K08723	0.0
K08720	0.0
K08721	0.0
K08728	146.0
K10187	0.0
K00119	0.0
K00118	0.0
K00449	0.0
K00448	0.0
K00115	0.0
K00446	0.0
K00117	0.0
K00116	0.0
K00111	3559.0
K00442	0.0
K00113	7.0
K00112	7.0
K01539	0.0
K01531	1200.0
K04720	2410.0
K01533	4206.0
K01534	6931.0
K01535	0.0
K01537	4018.0
K14358	0.0
K14605	0.0
K14606	0.0
K00413	2.0
K10120	128.0
K05600	0.0
K05777	1.0
K03972	0.0
K03973	258.0
K03970	0.0
K03971	0.0
K03976	4199.0
K03977	4233.0
K03974	0.0
K03975	1784.0
K03978	4235.0
K03979	4235.0
K13378	1808.0
K02372	2225.0
K02371	3461.0
K02377	2204.0
K02379	120.0
K03396	0.0
K03397	0.0
K03394	1913.0
K03395	0.0
K03392	7.0
K03393	0.0
K03390	2006.0
K03391	0.0
K03399	103.0
K03027	0.0
K12136	0.0
K12137	2.0
K06610	128.0
K12138	0.0
K12139	0.0
K11444	0.0
K11440	0.0
K11443	0.0
K11442	0.0
K00612	1.0
K00613	14.0
K00610	3126.0
K00611	2435.0
K00616	1287.0
K00617	0.0
K00614	0.0
K00615	10256.0
K00619	8.0
K10863	0.0
K07874	0.0
K06234	0.0
K10240	0.0
K10241	0.0
K10242	0.0
K10243	0.0
K04110	0.0
K04113	0.0
K04112	0.0
K04115	0.0
K04114	0.0
K04117	0.0
K04116	0.0
K04118	0.0
K05517	0.0
K07705	24.0
K07704	44.0
K07707	712.0
K07706	607.0
K07701	0.0
K07700	0.0
K07703	0.0
K07702	0.0
K07709	13.0
K07708	0.0
K01955	5693.0
K13042	0.0
K09934	0.0
K09935	1340.0
K06216	146.0
K09937	7.0
K13745	0.0
K13746	0.0
K13747	2563.0
K13740	0.0
K13741	0.0
K13742	0.0
K06211	592.0
K06212	14.0
K09933	0.0
K02618	0.0
K02619	1692.0
K02968	4054.0
K02966	0.0
K02967	4233.0
K02616	0.0
K02965	4235.0
K02962	0.0
K02611	0.0
K02613	0.0
K03569	6400.0
K03568	173.0
K03565	4118.0
K06218	67.0
K03567	7.0
K03566	0.0
K03561	3630.0
K03560	0.0
K03563	1989.0
K03562	9.0
K06430	0.0
K01709	44.0
K01708	0.0
K01707	0.0
K01706	34.0
K01705	0.0
K01704	8904.0
K01703	8996.0
K01702	0.0
K14165	0.0
K14164	0.0
K14166	0.0
K14161	0.0
K14160	0.0
K14162	0.0
K05396	33.0
K03709	46.0
K03708	239.0
K08160	0.0
K03701	6804.0
K03700	1693.0
K03703	3578.0
K03702	4235.0
K03705	2413.0
K03704	3437.0
K03707	102.0
K03706	1534.0
K06289	0.0
K06288	0.0
K06283	1473.0
K06282	37.0
K06281	37.0
K06287	4052.0
K06286	146.0
K06285	12.0
K06284	883.0
K08161	292.0
K07540	0.0
K06438	1206.0
K06869	0.0
K06868	0.0
K06867	0.0
K06866	0.0
K06865	0.0
K06864	1448.0
K06863	0.0
K06862	0.0
K06861	1819.0
K06860	0.0
K12659	0.0
K12658	0.0
K07547	0.0
K07546	0.0
K15023	0.0
K15022	0.0
K15020	0.0
K15024	1056.0
K08700	0.0
K08162	592.0
K07544	0.0
K00137	0.0
K00135	150.0
K00134	4345.0
K00133	4070.0
K00132	2.0
K00131	102.0
K00130	597.0
K00139	0.0
K00138	0.0
K00429	0.0
K00428	1600.0
K00421	0.0
K00423	0.0
K00425	1975.0
K00427	0.0
K00426	1975.0
K14292	0.0
K14379	0.0
K14370	0.0
K14371	0.0
K14372	0.0
K14373	0.0
K14374	0.0
K14375	0.0
K09845	0.0
K14082	0.0
K14083	16.0
K14080	0.0
K14081	0.0
K14086	592.0
K14087	613.0
K14084	47.0
K14088	613.0
K14089	599.0
K01552	1685.0
K01551	42.0
K01556	0.0
K01557	0.0
K01554	0.0
K01555	0.0
K04708	0.0
K03955	0.0
K13689	0.0
K13688	6.0
K13683	0.0
K13685	468.0
K13684	0.0
K13687	0.0
K13686	0.0
K14159	0.0
K02399	0.0
K02398	494.0
K02395	391.0
K02394	0.0
K02397	1086.0
K02396	1958.0
K02391	0.0
K02390	1844.0
K02393	0.0
K02392	2987.0
K13533	0.0
K13532	0.0
K13531	0.0
K13530	0.0
K01550	0.0
K05658	0.0
K14054	4.0
K02601	4631.0
K02970	4196.0
K05378	0.0
K12339	2.0
K14060	0.0
K11687	0.0
K11686	0.0
K11685	0.0
K11689	90.0
K11688	126.0
K08939	0.0
K03048	241.0
K03049	0.0
K13821	9.0
K13820	98.0
K03042	0.0
K03043	4161.0
K03040	3915.0
K03041	0.0
K03046	4235.0
K03047	0.0
K03044	0.0
K03045	0.0
K00348	1808.0
K09847	0.0
K00692	22.0
K00638	1952.0
K00639	2118.0
K00693	0.0
K00634	2816.0
K00635	0.0
K00630	0.0
K00631	0.0
K00632	427.0
K00633	635.0
K00691	244.0
K00696	0.0
K00694	141.0
K00695	0.0
K10854	0.0
K07811	0.0
K07810	0.0
K07813	2777.0
K07812	14.0
K07814	618.0
K07816	429.0
K00090	0.0
K00091	822.0
K00094	65.0
K00096	1189.0
K00097	1996.0
K00098	7.0
K00099	4056.0
K10228	0.0
K10229	0.0
K12548	0.0
K10222	0.0
K10220	0.0
K10221	0.0
K10227	0.0
K05822	2.0
K01949	0.0
K01945	4054.0
K01947	0.0
K01946	0.0
K01941	5.0
K01940	3911.0
K06357	0.0
K07729	6463.0
K07728	0.0
K07727	3152.0
K07726	559.0
K07725	0.0
K07724	0.0
K07723	109.0
K07722	21.0
K07721	0.0
K07720	8126.0
K00899	47.0
K05824	0.0
K00891	5323.0
K00892	0.0
K00895	14.0
K00897	126.0
K08151	0.0
K08153	1.0
K08154	0.0
K02948	4235.0
K02942	0.0
K02944	0.0
K05665	0.0
K02946	4106.0
K13793	0.0
K06352	0.0
K01769	0.0
K01768	7.0
K01761	98.0
K01760	321.0
K01762	0.0
K09578	0.0
K01766	0.0
K08164	0.0
K02493	4230.0
K08166	0.0
K08167	0.0
K02496	0.0
K02497	0.0
K02494	0.0
K02495	6207.0
K02498	0.0
K02499	272.0
K08168	0.0
K08169	216.0
K14415	603.0
K14414	7.0
K06881	4273.0
K00436	0.0
K06332	0.0
K12815	0.0
K12810	0.0
K06885	254.0
K00437	98.0
K06335	0.0
K06334	2405.0
K03547	2112.0
K03546	953.0
K03545	5429.0
K03544	5365.0
K03543	1600.0
K06888	725.0
K10941	0.0
K03549	169.0
K03548	0.0
K10940	0.0
K02236	275.0
K02237	1949.0
K02234	0.0
K02232	1817.0
K02233	2431.0
K02230	12.0
K02231	3250.0
K06359	0.0
K02238	3901.0
K02239	0.0
K03723	3630.0
K03722	448.0
K03721	0.0
K03720	0.0
K03727	0.0
K03726	0.0
K03725	0.0
K03724	31.0
K06358	0.0
K12673	0.0
K12679	0.0
K12678	0.0
K06410	1069.0
K11898	0.0
K11899	0.0
K11896	7.0
K11897	0.0
K11894	0.0
K11895	7.0
K11892	0.0
K11893	0.0
K11890	0.0
K11891	0.0
K08762	0.0
K08764	0.0
K08765	0.0
K10418	0.0
K11325	0.0
K11326	0.0
K11327	0.0
K11328	0.0
K11329	0.0
K00151	0.0
K00150	0.0
K00153	0.0
K00400	0.0
K00407	0.0
K00406	0.0
K00405	0.0
K00404	0.0
K00158	19.0
K01342	0.0
K09388	0.0
K09386	0.0
K09384	147.0
K04094	886.0
K04095	809.0
K04096	4260.0
K04097	0.0
K04090	0.0
K04091	0.0
K04092	0.0
K04093	0.0
K04098	0.0
K04099	0.0
K01578	0.0
K01579	2391.0
K01574	128.0
K01575	0.0
K01576	0.0
K01577	18.0
K01571	1674.0
K01572	4140.0
K01573	0.0
K02009	826.0
K02008	7244.0
K02005	4473.0
K02004	29385.0
K02007	1005.0
K02006	10152.0
K02001	3.0
K02000	1.0
K02003	28784.0
K02002	5.0
K03065	0.0
K08952	0.0
K03060	2317.0
K13809	0.0
K10948	0.0
K09607	0.0
K06125	0.0
K04337	0.0
K06120	65.0
K06121	0.0
K04336	0.0
K01127	0.0
K09703	98.0
K00004	0.0
K14699	0.0
K09702	91.0
K14698	0.0
K05311	244.0
K13829	0.0
K10943	0.0
K07291	0.0
K07290	0.0
K10206	2174.0
K10202	0.0
K10208	0.0
K10209	0.0
K01966	0.0
K01965	0.0
K01964	4.0
K01963	1474.0
K01962	920.0
K01961	5262.0
K01960	1809.0
K01969	0.0
K01968	0.0
K07749	921.0
K07748	0.0
K07741	402.0
K07740	0.0
K07743	0.0
K07742	2395.0
K07745	0.0
K07744	0.0
K07746	0.0
K01299	706.0
K01295	234.0
K01297	963.0
K02922	0.0
K05603	0.0
K02921	0.0
K02926	4233.0
K05607	0.0
K02924	0.0
K05605	0.0
K02928	0.0
K02929	0.0
K00216	0.0
K00217	0.0
K00214	0.0
K00215	4297.0
K00213	0.0
K00210	0.0
K00211	0.0
K00218	0.0
K00219	82.0
K01035	98.0
K01034	562.0
K04517	4049.0
K01740	7656.0
K01031	0.0
K01746	59.0
K01745	276.0
K01744	1860.0
K01749	475.0
K01039	38.0
K04518	1820.0
K09591	0.0
K14129	0.0
K14128	0.0
K14121	0.0
K14120	0.0
K14123	0.0
K14122	0.0
K14125	0.0
K14124	0.0
K14127	0.0
K14126	0.0
K03521	4920.0
K03520	0.0
K03523	2581.0
K03522	5124.0
K03525	4124.0
K03524	3988.0
K03527	4125.0
K03526	3839.0
K03529	2408.0
K03528	0.0
K06338	0.0
K02217	2569.0
K03299	183.0
K03298	11.0
K13472	0.0
K03293	644.0
K03292	4239.0
K03291	0.0
K03290	0.0
K03297	734.0
K03296	4911.0
K03295	1955.0
K03294	1474.0
K13009	0.0
K12690	0.0
K09743	0.0
K06022	0.0
K07190	0.0
K06021	0.0
K07192	311.0
K06020	0.0
K06027	0.0
K06026	0.0
K09744	0.0
K07991	0.0
K08749	0.0
K09835	0.0
K09834	0.0
K10439	4480.0
K06351	0.0
K09833	0.0
K10925	0.0
K10924	7.0
K10927	0.0
K10926	0.0
K10923	0.0
K10922	0.0
K09629	0.0
K10697	0.0
K00179	1185.0
K00172	886.0
K00171	428.0
K00170	331.0
K00177	2547.0
K00176	2541.0
K00175	4837.0
K00174	4122.0
K13478	0.0
K14338	0.0
K14339	0.0
K14335	0.0
K14337	0.0
K14330	0.0
K14331	0.0
K14333	0.0
K08918	0.0
K13479	200.0
K04078	4201.0
K04079	3876.0
K04076	109.0
K04077	4203.0
K04074	870.0
K04075	4022.0
K04072	2577.0
K04073	0.0
K04070	1785.0
K04071	0.0
K14597	0.0
K13318	0.0
K08280	0.0
K13641	77.0
K13640	18.0
K13643	39.0
K13642	0.0
K02027	27730.0
K02026	48739.0
K02025	52164.0
K02024	0.0
K02023	903.0
K02022	14.0
K02021	0.0
K02020	1271.0
K02029	3847.0
K02028	4485.0
K03886	0.0
K03887	0.0
K03884	0.0
K03885	1726.0
K03881	0.0
K03888	0.0
K03889	0.0
K12998	0.0
K12999	0.0
K12992	343.0
K12993	0.0
K12990	592.0
K12991	0.0
K12996	2.0
K12997	3.0
K12994	0.0
K12995	190.0
K08979	0.0
K08978	3254.0
K03088	32511.0
K03089	9.0
K03086	5255.0
K03087	0.0
K08971	0.0
K08970	0.0
K03082	178.0
K03080	0.0
K08974	3576.0
K13868	0.0
K00918	82.0
K01553	0.0
K12214	0.0
K11646	7.0
K11645	0.0
K11641	0.0
K11640	0.0
K12736	0.0
K12733	0.0
K07507	2530.0
K07506	0.0
K07505	0.0
K07504	0.0
K07503	0.0
K07502	1245.0
K07501	0.0
K07500	0.0
K07509	0.0
K07508	0.0
K11422	0.0
K08698	0.0
K10773	4207.0
K10774	0.0
K14286	0.0
K10778	0.0
K14287	0.0
K00140	12.0
K05501	0.0
K01903	17.0
K01902	17.0
K01905	98.0
K01904	0.0
K01907	0.0
K01906	0.0
K01909	0.0
K01908	0.0
K14534	989.0
K00147	3874.0
K07767	0.0
K07769	0.0
K07768	0.0
K06203	0.0
K06202	0.0
K09921	0.0
K09920	0.0
K09927	592.0
K09024	0.0
K09022	384.0
K09023	0.0
K09020	2.0
K09021	0.0
K02908	0.0
K02909	4235.0
K08218	1597.0
K08219	0.0
K02904	4057.0
K02906	4233.0
K02907	4125.0
K02902	4029.0
K00230	102.0
K00231	7.0
K00232	0.0
K08976	0.0
K00234	0.0
K00239	2415.0
K06209	2043.0
K09928	2.0
K01015	0.0
K01014	0.0
K01012	4642.0
K01011	533.0
K01010	0.0
K08920	0.0
K14103	0.0
K14102	0.0
K14101	0.0
K14100	0.0
K14105	0.0
K14104	0.0
K14109	0.0
K14108	0.0
K06401	0.0
K00893	0.0
K13402	0.0
K12858	0.0
K03503	1808.0
K03502	3992.0
K03501	4233.0
K03500	2392.0
K08924	0.0
K02278	32.0
K02279	572.0
K12977	0.0
K02276	2.0
K02277	0.0
K02274	2.0
K02275	2.0
K13450	0.0
K13451	0.0
K13452	0.0
K13454	0.0
K13455	0.0
K12509	0.0
K12508	0.0
K12507	1.0
K12506	175.0
K12500	0.0
K12503	0.0
K05926	0.0
K09728	0.0
K14587	2.0
K06597	0.0
K06596	0.0
K06595	0.0
K06599	0.0
K06598	0.0
K07978	0.0
K07979	5833.0
K07976	0.0
K14585	0.0
K10907	2981.0
K10906	0.0
K10901	0.0
K10909	0.0
K10908	7.0
K09819	0.0
K09818	0.0
K09817	3906.0
K09816	3902.0
K09815	3724.0
K06374	1756.0
K06373	1756.0
K09812	4391.0
K09811	4615.0
K09810	2409.0
K09724	0.0
K14582	0.0
K09721	0.0
K04058	7.0
K04059	7.0
K04050	0.0
K04051	0.0
K04052	0.0
K04053	0.0
K04054	0.0
K04055	0.0
K04056	7.0
K04057	0.0
K01047	0.0
K08975	0.0
K10015	0.0
K10014	7.0
K10017	0.0
K10016	0.0
K10011	0.0
K10010	344.0
K10013	0.0
K10012	602.0
K10019	0.0
K10018	0.0
K13665	0.0
K13664	0.0
K13663	0.0
K13662	0.0
K13661	0.0
K13660	0.0
K13669	0.0
K13668	0.0
K07641	0.0
K01466	53.0
K13590	0.0
K01464	1453.0
K01465	4406.0
K01462	6411.0
K01463	180.0
K01460	0.0
K01461	0.0
K13599	9.0
K13598	2.0
K01468	255.0
K01469	0.0
K09251	4.0
K09252	0.0
K02041	763.0
K02040	4272.0
K02043	0.0
K02045	558.0
K02044	909.0
K02047	558.0
K02046	558.0
K02049	3863.0
K02048	558.0
K05549	0.0
K05548	0.0
K06046	0.0
K03319	436.0
K03316	15.0
K03317	98.0
K03314	2.0
K03315	3617.0
K03312	1260.0
K03313	236.0
K03310	5334.0
K03311	933.0
K12052	0.0
K02945	4310.0
K06162	104.0
K06163	104.0
K06160	0.0
K06161	0.0
K06166	104.0
K00359	343.0
K06164	104.0
K06165	104.0
K06168	4061.0
K06169	0.0
K13020	0.0
K07158	0.0
K07159	0.0
K04835	1.0
K11621	0.0
K11991	0.0
K11622	0.0
K11996	214.0
K11627	0.0
K11626	0.0
K11629	0.0
K11628	0.0
K07561	0.0
K07560	4198.0
K07563	0.0
K07562	0.0
K07565	0.0
K07564	0.0
K07567	4901.0
K07566	5872.0
K07569	0.0
K07568	5612.0
K09925	0.0
K11199	0.0
K11198	0.0
K11192	0.0
K11191	0.0
K11196	0.0
K11195	0.0
K11194	0.0
K02492	939.0
K10713	0.0
K10710	96.0
K10711	61.0
K10716	0.0
K02490	3.0
K10714	0.0
K10715	0.0
K01929	4203.0
K01928	4451.0
K01923	4690.0
K01922	4.0
K01921	4456.0
K01920	2.0
K01926	3802.0
K01925	4214.0
K01924	4203.0
K07789	0.0
K07788	0.0
K07785	0.0
K07784	0.0
K07787	1.0
K07786	0.0
K07781	0.0
K07783	217.0
K07782	0.0
K05835	0.0
K06355	0.0
K14661	0.0
K09844	0.0
K00782	8.0
K00783	4229.0
K00784	4424.0
K00785	0.0
K00786	1093.0
K00039	0.0
K00036	762.0
K00037	0.0
K00034	48.0
K00035	0.0
K00032	0.0
K00033	766.0
K00030	183.0
K00031	3593.0
K01259	341.0
K01258	4015.0
K01255	858.0
K01256	146.0
K01251	2520.0
K01250	148.0
K01253	0.0
K01252	0.0
K09008	0.0
K09009	0.0
K09000	0.0
K09001	101.0
K09002	664.0
K09003	0.0
K09004	11.0
K09005	20.0
K09006	0.0
K09007	7.0
K09846	0.0
K08234	1091.0
K00258	0.0
K00259	237.0
K00252	0.0
K00253	0.0
K00256	0.0
K00257	1825.0
K00254	0.0
K00255	0.0
K01079	50.0
K01078	0.0
K01071	146.0
K01070	0.0
K01073	0.0
K01077	2551.0
K01076	15.0
K14472	0.0
K14471	0.0
K14470	0.0
K14475	18.0
K09841	0.0
K02788	211.0
K02782	98.0
K02783	695.0
K02781	667.0
K02786	207.0
K02787	0.0
K02784	0.0
K01060	15.0
K01787	282.0
K01786	1926.0
K01785	5873.0
K01784	6032.0
K01783	4717.0
K01782	0.0
K01781	1.0
K01780	0.0
K01789	0.0
K01788	1430.0
K02526	134.0
K02527	1817.0
K02525	0.0
K02250	0.0
K02523	1817.0
K02520	4236.0
K02521	0.0
K02258	2.0
K02259	2.0
K02528	4055.0
K02529	17032.0
K03781	2433.0
K03780	429.0
K03783	3599.0
K03782	2.0
K03785	1157.0
K03784	913.0
K03787	2411.0
K03786	3094.0
K03789	2003.0
K03788	0.0
K10700	0.0
K00342	1812.0
K03124	0.0
K03120	0.0
K12527	201.0
K12526	0.0
K12525	0.0
K12524	3400.0
K12523	0.0
K12522	0.0
K09789	1593.0
K09788	14.0
K09787	2380.0
K09786	16.0
K09785	0.0
K09781	0.0
K09780	0.0
K10961	0.0
K10960	0.0
K10963	0.0
K10962	0.0
K10965	0.0
K10964	0.0
K10966	0.0
K09879	0.0
K06318	0.0
K06311	0.0
K06310	571.0
K06312	0.0
K06314	0.0
K06317	68.0
K11389	0.0
K11386	0.0
K11387	0.0
K11384	7.0
K11385	0.0
K11382	0.0
K11383	0.0
K11381	1.0
K11949	0.0
K10380	0.0
K04032	193.0
K04033	0.0
K04030	215.0
K04031	1151.0
K04036	0.0
K04037	0.0
K04034	2.0
K04035	2.0
K04038	0.0
K04039	0.0
K07046	17.0
K07047	774.0
K07044	0.0
K07045	1200.0
K07042	2426.0
K07043	3092.0
K07040	2328.0
K07041	0.0
K07048	70.0
K07049	0.0
K08664	0.0
K02584	7.0
K10039	63.0
K10038	0.0
K10037	7.0
K10036	278.0
K04788	0.0
K04789	0.0
K04784	0.0
K04785	0.0
K04786	0.0
K04787	0.0
K04780	0.0
K04781	4.0
K04782	0.0
K04783	0.0
K13601	0.0
K13603	0.0
K13602	0.0
K13605	0.0
K13604	0.0
K13607	14.0
K02404	489.0
K05783	0.0
K05782	0.0
K05781	104.0
K05780	104.0
K05787	0.0
K05786	7.0
K05785	0.0
K05784	0.0
K05789	0.0
K05788	7.0
K01442	3583.0
K01443	2313.0
K01444	184.0
K01446	0.0
K01447	1692.0
K01448	6942.0
K01449	751.0
K14803	0.0
K02069	24.0
K05569	635.0
K08008	0.0
K02063	0.0
K05566	634.0
K05565	0.0
K05563	0.0
K05562	0.0
K05561	0.0
K02064	0.0
K03338	797.0
K03339	0.0
K03330	0.0
K03331	0.0
K03332	180.0
K03333	0.0
K03335	770.0
K03336	770.0
K03337	791.0
K12956	0.0
K12957	0.0
K12954	0.0
K12955	0.0
K12952	0.0
K12953	0.0
K12950	0.0
K12951	0.0
K14733	0.0
K00109	0.0
K06148	6010.0
K06149	0.0
K06144	0.0
K06145	0.0
K06146	0.0
K06147	33250.0
K06141	0.0
K06142	5591.0
K06143	7.0
K11945	0.0
K08948	0.0
K08949	0.0
K00071	0.0
K14664	0.0
K13810	0.0
K14665	98.0
K03058	0.0
K11609	0.0
K11608	0.0
K14660	0.0
K11603	0.0
K11602	0.0
K11601	0.0
K11600	0.0
K11607	0.0
K11606	0.0
K11605	0.0
K11604	0.0
K10558	2.0
K10559	12.0
K10550	3.0
K10551	3.0
K10552	0.0
K10553	0.0
K10554	0.0
K10555	15.0
K10556	3.0
K10557	2.0
K03051	0.0
K03050	0.0
K07549	0.0
K07548	0.0
K07239	215.0
K07235	0.0
K07234	0.0
K07237	0.0
K07236	0.0
K07231	0.0
K07230	0.0
K07233	0.0
K07232	0.0
K02467	0.0
K05306	594.0
K05305	657.0
K05304	0.0
K05303	0.0
K05301	0.0
K02565	0.0
K08644	0.0
K08646	0.0
K08641	276.0
K08643	0.0
K08642	0.0
K12146	0.0
K00010	1024.0
K00011	0.0
K00012	4074.0
K00013	4040.0
K00014	4666.0
K00016	2800.0
K09065	0.0
K08252	0.0
K08253	0.0
K08256	0.0
K08255	0.0
K08258	0.0
K08259	0.0
K00274	0.0
K00275	2.0
K00276	0.0
K00270	0.0
K00271	0.0
K00272	0.0
K00273	0.0
K00278	3191.0
K00279	0.0
K12675	0.0
K01277	1809.0
K01274	0.0
K01273	1446.0
K01271	1292.0
K01270	5415.0
K01278	1807.0
K00906	0.0
K00904	306.0
K00903	215.0
K00901	337.0
K13785	0.0
K00908	0.0
K11149	0.0
K01053	0.0
K01051	3.0
K01057	7.0
K01056	4235.0
K01055	0.0
K01054	0.0
K01058	1.0
K02500	4041.0
K02501	4027.0
K02502	2159.0
K02503	4226.0
K02504	0.0
K02505	0.0
K02506	0.0
K02507	0.0
K02508	0.0
K02509	0.0
K00291	0.0
K13410	0.0
K13148	0.0
K13419	0.0
K05825	0.0
K03106	4235.0
K03105	0.0
K03101	4859.0
K03100	8829.0
K12541	0.0
K12540	0.0
K12543	0.0
K12542	0.0
K12545	0.0
K12544	0.0
K12547	0.0
K12546	0.0
K12549	0.0
K06080	0.0
K11018	0.0
K11019	0.0
K11016	0.0
K11017	0.0
K11014	0.0
K11015	0.0
K11012	0.0
K11013	0.0
K11010	0.0
K11011	0.0
K06333	1645.0
K06880	0.0
K06883	0.0
K06882	0.0
K09857	7.0
K06884	0.0
K06887	0.0
K06886	1.0
K06889	7640.0
K10942	0.0
K09859	0.0
K09858	7.0
K10947	6046.0
K10946	0.0
K10945	0.0
K10944	0.0
K13284	0.0
K00483	1.0
K00481	0.0
K00480	0.0
K00486	0.0
K00485	0.0
K00484	0.0
K09901	0.0
K10929	0.0
K07684	0.0
K07685	0.0
K07686	0.0
K07687	0.0
K07681	0.0
K07688	0.0
K07689	0.0
K10928	0.0
K04018	0.0
K04019	194.0
K04014	35.0
K04015	58.0
K04016	0.0
K04017	0.0
K04013	14.0
K07060	0.0
K07061	0.0
K07062	0.0
K07063	0.0
K07064	0.0
K07065	0.0
K07066	595.0
K07067	114.0
K07068	0.0
K07069	594.0
K01121	0.0
K13629	0.0
K13628	2.0
K13623	0.0
K13622	0.0
K13620	0.0
K13626	912.0
K08586	0.0
K08587	0.0
K01428	603.0
K01429	603.0
K01422	1809.0
K01423	1.0
K01420	2038.0
K01421	2689.0
K01426	647.0
K01427	0.0
K01424	3239.0
K01425	2115.0
K08068	0.0
K07538	0.0
K13086	0.0
K13085	0.0
K07287	0.0
K07824	0.0
K07682	0.0
K02722	0.0
K12978	0.0
K12979	0.0
K12972	0.0
K12973	0.0
K12974	0.0
K12975	0.0
K12976	0.0
K07821	0.0
K07683	0.0
K14750	0.0
K14751	0.0
K14953	0.0
K12288	0.0
K12289	0.0
K12282	0.0
K12283	0.0
K12280	0.0
K12281	0.0
K12286	0.0
K12287	0.0
K12284	0.0
K12285	0.0
K11957	0.0
K11956	0.0
K11955	0.0
K11954	0.0
K11953	0.0
K11952	0.0
K11951	0.0
K11950	0.0
K11959	0.0
K11958	0.0
K13889	7.0
K13888	7.0
K11963	0.0
K07217	150.0
K07216	1819.0
K07215	0.0
K07214	605.0
K07213	60.0
K07212	0.0
K07219	129.0
K07218	0.0
K12150	0.0
K08689	0.0
K08688	0.0
K00402	0.0
K00401	0.0
K11994	0.0
K00152	0.0
K01043	2.0
K00154	0.0
K00157	0.0
K00156	1815.0
K10533	0.0
K10530	146.0
K10531	0.0
K10536	441.0
K10537	3.0
K10535	0.0
K10538	0.0
K10539	3.0
K00073	3.0
K13934	0.0
K00076	81.0
K00077	3653.0
K00074	2756.0
K00075	4207.0
K00078	0.0
K00079	0.0
K02290	0.0
K02563	4203.0
K02292	0.0
K08966	0.0
K02294	0.0
K08278	0.0
K08279	0.0
K08274	0.0
K08275	0.0
K08276	0.0
K08277	0.0
K00298	0.0
K00299	0.0
K00296	0.0
K00297	3790.0
K00294	0.0
K00292	0.0
K00293	0.0
K00290	2867.0
K07757	128.0
K12089	0.0
K01210	102.0
K01213	0.0
K01212	633.0
K01215	146.0
K01214	0.0
K01217	0.0
K01216	0.0
K01219	0.0
K01218	782.0
K02749	0.0
K02746	168.0
K02747	156.0
K02744	642.0
K02745	167.0
K02742	0.0
K00924	0.0
K00925	4848.0
K00926	1758.0
K00927	4235.0
K00928	4481.0
K00929	3285.0
K12085	0.0
K02298	0.0
K02299	0.0
K02568	14.0
K02569	7.0
K02562	0.0
K02291	0.0
K02560	0.0
K02293	0.0
K02566	221.0
K02567	21.0
K02564	5982.0
K02297	0.0
K03169	8638.0
K03168	4234.0
K03163	0.0
K03162	0.0
K03167	0.0
K03166	0.0
K11038	0.0
K11039	0.0
K11030	0.0
K11031	0.0
K11032	0.0
K11033	0.0
K11034	0.0
K11035	0.0
K11036	0.0
K11037	0.0
K02546	0.0
K07668	322.0
K07669	0.0
K07666	0.0
K07667	3463.0
K07664	0.0
K07665	872.0
K07662	0.0
K07663	0.0
K07660	0.0
K07661	0.0
K03927	2676.0
K07008	0.0
K07009	519.0
K07002	0.0
K07003	1992.0
K07000	0.0
K07001	2739.0
K07006	147.0
K07007	5856.0
K07004	0.0
K07005	4620.0
K03921	0.0
K02956	4217.0
K09725	0.0
K09181	7.0
K08599	0.0
K08598	0.0
K08591	4745.0
K08590	1827.0
K01156	171.0
K01154	4681.0
K01407	0.0
K01400	0.0
K01153	4267.0
K01150	7.0
K01151	3891.0
K01408	0.0
K01409	4850.0
K01158	0.0
K01159	2542.0
K05523	0.0
K05522	0.0
K05521	1054.0
K05520	1816.0
K05527	2.0
K05526	0.0
K05525	0.0
K05524	4.0
K05529	0.0
K14518	0.0
K14519	0.0
K05949	0.0
K01754	2126.0
K05942	0.0
K01027	0.0
K02171	0.0
K02170	0.0
K02173	217.0
K02172	0.0
K01751	511.0
K06416	494.0
K06417	0.0
K06414	0.0
K06947	0.0
K03379	0.0
K03808	0.0
K03809	102.0
K03806	0.0
K06412	2028.0
K03804	0.0
K12296	0.0
K03802	2.0
K03803	2003.0
K06413	2.0
K10808	0.0
K06411	1110.0
K01028	9.0
K01029	426.0
K11931	0.0
K11930	0.0
K11933	0.0
K11932	0.0
K11935	0.0
K11934	1.0
K11937	0.0
K11936	0.0
K11939	0.0
K11938	0.0
K10800	0.0
K06419	4.0
K11929	0.0
K07271	1980.0
K07270	0.0
K07273	1915.0
K07272	0.0
K07275	0.0
K07274	7.0
K07277	1817.0
K07276	2.0
K07279	0.0
K07278	0.0
K10623	0.0
K02481	1830.0
K11520	0.0
K02480	0.0
K08170	0.0
K02485	0.0
K02484	1896.0
K02487	0.0
K08600	4384.0
K08603	0.0
K08602	1132.0
K08605	0.0
K08604	0.0
K09956	0.0
K09957	0.0
K09954	0.0
K09955	4072.0
K09952	145.0
K09953	0.0
K09950	0.0
K09951	1368.0
K09958	0.0
K09959	0.0
K07495	0.0
K07494	11.0
K07497	365.0
K07496	561.0
K07491	1352.0
K07490	0.0
K07493	0.0
K07492	7.0
K07499	0.0
K07498	0.0
K11209	0.0
K11208	0.0
K11204	0.0
K11203	123.0
K11202	460.0
K11201	0.0
K11200	98.0
K00058	5374.0
K00059	7649.0
K00728	0.0
K00729	0.0
K00055	0.0
K00057	4413.0
K00050	694.0
K00051	0.0
K00720	0.0
K00721	2149.0
K14424	0.0
K06033	0.0
K14189	0.0
K14188	244.0
K06364	0.0
K14187	0.0
K01239	613.0
K01238	8.0
K01897	5167.0
K01232	584.0
K01895	631.0
K01230	0.0
K01893	4218.0
K01236	0.0
K01235	0.0
K01890	4235.0
K02768	723.0
K02769	416.0
K02760	2039.0
K02761	1996.0
K02763	0.0
K02764	0.0
K02765	767.0
K00948	5302.0
K00949	2325.0
K00942	4448.0
K00943	3011.0
K00940	1760.0
K00941	7998.0
K00946	3625.0
K00947	0.0
K00944	0.0
K00945	8617.0
K01097	0.0
K01096	0.0
K01095	9.0
K01093	13.0
K01092	2474.0
K01091	7703.0
K01090	2907.0
K03499	8014.0
K03498	7053.0
K03491	1300.0
K03490	593.0
K03493	0.0
K03492	4.0
K03495	4217.0
K03497	9867.0
K03496	8896.0
K02817	0.0
K02814	178.0
K02815	178.0
K02810	860.0
K02548	2735.0
K02549	0.0
K02818	0.0
K02819	626.0
K03637	579.0
K03636	0.0
K03147	3642.0
K03146	0.0
K08851	0.0
K06518	3762.0
K09729	114.0
K06048	0.0
K06045	0.0
K06044	0.0
K09727	0.0
K09726	0.0
K06041	2055.0
K09720	0.0
K09723	0.0
K06042	1205.0
K09897	0.0
K09896	0.0
K09895	0.0
K09894	0.0
K09893	0.0
K09892	0.0
K09891	0.0
K09890	0.0
K09899	0.0
K09898	0.0
K03622	0.0
K07648	0.0
K07649	0.0
K07398	0.0
K07399	2.0
K11056	0.0
K11057	0.0
K11054	0.0
K11055	0.0
K07640	7.0
K07393	4.0
K07390	2.0
K07391	3791.0
K07644	0.0
K07645	0.0
K07646	5177.0
K07647	0.0
K10896	0.0
K07024	14793.0
K07025	6897.0
K07026	0.0
K07027	2927.0
K07020	0.0
K07021	137.0
K07022	0.0
K07023	1815.0
K07028	0.0
K07029	7010.0
K10094	0.0
K01390	0.0
K01392	0.0
K01399	0.0
K02673	0.0
K05893	0.0
K05897	0.0
K05896	2417.0
K05895	964.0
K05899	0.0
K05898	0.0
K00555	0.0
K00554	3264.0
K00557	0.0
K00556	1815.0
K00551	0.0
K00559	0.0
K00558	5781.0
K01170	0.0
K01173	2.0
K01174	7.0
K01175	1.0
K01176	41.0
K01178	0.0
K01179	2290.0
K14578	0.0
K14579	0.0
K08951	0.0
K08950	0.0
K08953	0.0
K03828	0.0
K03829	0.0
K03820	1817.0
K03821	0.0
K03822	0.0
K03823	3121.0
K03824	7.0
K03825	104.0
K03826	1830.0
K03827	2170.0
K12248	0.0
K12246	0.0
K12247	0.0
K12242	0.0
K12243	0.0
K12240	0.0
K12241	0.0
K11919	0.0
K11918	0.0
K11913	0.0
K11912	0.0
K11911	0.0
K11910	0.0
K11917	0.0
K11916	0.0
K11915	0.0
K11914	0.0
K12068	0.0
K12069	0.0
K12062	0.0
K12063	0.0
K12060	0.0
K12061	0.0
K12066	0.0
K12067	2.0
K12064	0.0
K12065	0.0
K07259	1593.0
K07258	6543.0
K07253	0.0
K07251	0.0
K07250	597.0
K07257	7.0
K07256	0.0
K07255	0.0
K07254	0.0
K05372	0.0
K05373	0.0
K05370	0.0
K05371	0.0
K05374	0.0
K05375	0.0
K09970	0.0
K09971	0.0
K09972	1.0
K09973	0.0
K09974	3.0
K09975	0.0
K09976	254.0
K09978	0.0
K09979	1806.0
K11261	752.0
K11260	0.0
K11263	0.0
K11264	0.0
K10793	114.0
K10796	211.0
K10797	122.0
K10794	0.0
K10795	114.0
K00700	5202.0
K00701	0.0
K10798	0.0
K00703	4597.0
K00705	3736.0
K09828	0.0
K10133	0.0
K13053	0.0
K03192	0.0
K00964	0.0
K00965	2205.0
K00966	49.0
K00960	0.0
K00961	0.0
K00962	4084.0
K00963	754.0
K00969	4021.0
K12681	0.0
K02703	0.0
K08364	0.0
K08365	1.0
K02706	0.0
K08363	0.0
K08361	0.0
K02708	0.0
K02709	0.0
K08368	153.0
K08369	186.0
K01615	355.0
K01617	0.0
K01616	0.0
K01611	474.0
K01610	3274.0
K01613	2506.0
K01612	0.0
K01619	3879.0
K01618	0.0
K02834	4228.0
K02835	4235.0
K05281	0.0
K03619	0.0
K03618	0.0
K03617	4269.0
K03616	105.0
K03615	4078.0
K03614	3688.0
K03613	4029.0
K03612	4027.0
K03611	2.0
K03610	2124.0
K09705	135.0
K09704	1186.0
K09701	0.0
K09700	1.0
K09709	0.0
K06391	397.0
K06390	2140.0
K06393	2047.0
K06392	1548.0
K06395	147.0
K06394	1454.0
K06397	1655.0
K06396	1668.0
K06399	1854.0
K06398	2142.0
K06435	0.0
K11078	0.0
K11079	0.0
K11074	0.0
K11075	0.0
K11076	0.0
K11077	0.0
K11070	2349.0
K11071	2367.0
K11072	2893.0
K11073	0.0
K06935	0.0
K06934	244.0
K06937	7.0
K06936	4.0
K06931	0.0
K06930	0.0
K06933	0.0
K06932	0.0
K06939	0.0
K06938	0.0
K13381	0.0
K05916	0.0
K05917	0.0
K05914	0.0
K05915	0.0
K05912	0.0
K05913	0.0
K05910	18.0
K05911	0.0
K05918	0.0
K05919	1899.0
K00392	0.0
K00390	26.0
K00397	0.0
K00395	0.0
K00394	578.0
K01884	0.0
K00399	0.0
K01886	3766.0
K01376	146.0
K01372	2359.0
K09149	0.0
K09148	0.0
K01225	10.0
K09145	592.0
K09144	592.0
K09147	0.0
K09146	0.0
K09141	0.0
K09140	0.0
K09143	0.0
K09142	0.0
K05709	0.0
K05708	0.0
K05879	1078.0
K05878	1078.0
K05875	0.0
K05874	0.0
K05877	0.0
K05876	0.0
K05873	0.0
K00579	0.0
K00578	0.0
K00577	0.0
K00575	2097.0
K00574	750.0
K00573	7.0
K00571	2361.0
K00570	0.0
K01118	291.0
K01119	147.0
K01157	0.0
K01112	0.0
K01113	0.0
K04477	1798.0
K01114	0.0
K01115	0.0
K08087	0.0
K01315	0.0
K08085	0.0
K08084	0.0
K08083	0.0
K08082	0.0
K08081	0.0
K08080	0.0
K01152	2.0
K01401	0.0
K09826	0.0
K06344	0.0
K06345	0.0
K09822	0.0
K06343	0.0
K10938	0.0
K06341	0.0
K10934	0.0
K10935	0.0
K10932	0.0
K11052	0.0
K10930	0.0
K06349	0.0
K11053	0.0
K10754	0.0
K01755	4573.0
K10200	210.0
K02132	0.0
K02137	0.0
K03840	0.0
K03841	7.0
K13028	0.0
K13799	0.0
K13798	0.0
K13795	0.0
K13794	0.0
K13021	0.0
K13792	0.0
K13791	0.0
K13790	0.0
K12268	3.0
K12269	61.0
K12262	2.0
K12263	0.0
K12264	0.0
K12265	0.0
K12266	0.0
K12267	5434.0
K01757	0.0
K12237	0.0
K13243	0.0
K13245	0.0
K13244	0.0
K13246	0.0
K03264	0.0
K03265	0.0
K03263	0.0
K03268	0.0
K03269	1809.0
K12415	0.0
K10211	0.0
K09918	0.0
K09919	0.0
K06720	0.0
K09913	98.0
K09910	0.0
K09911	0.0
K09916	0.0
K09917	0.0
K06726	249.0
K09915	0.0
K11535	0.0
K11534	3.0
K11537	215.0
K11531	0.0
K11533	0.0
K11532	0.0
K11249	213.0
K11539	0.0
K00762	4795.0
K00763	2421.0
K00760	4348.0
K00761	4055.0
K00766	3186.0
K00767	3146.0
K00764	6401.0
K00765	3967.0
K00768	1931.0
K00769	7.0
K11059	0.0
K00186	0.0
K00187	0.0
K00184	91.0
K00185	35.0
K00183	65.0
K00180	2780.0
K00188	0.0
K00189	0.0
K10110	1325.0
K10111	0.0
K10112	2446.0
K10113	0.0
K10114	0.0
K10115	0.0
K10116	0.0
K10117	3115.0
K10118	3807.0
K10119	3838.0
K04641	0.0
K04643	0.0
K04642	0.0
K13282	2.0
K00988	0.0
K00989	264.0
K00986	100.0
K00984	593.0
K00985	0.0
K00982	0.0
K00983	1222.0
K00980	656.0
K00981	4235.0
K01585	2010.0
K01584	0.0
K01586	5080.0
K13498	0.0
K01580	1826.0
K01583	275.0
K01582	764.0
K13497	777.0
K01589	216.0
K01588	4054.0
K14941	0.0
K08347	0.0
K08348	0.0
K02720	0.0
K14949	0.0
K02723	0.0
K03459	0.0
K03458	1754.0
K03455	1755.0
K03457	163.0
K03451	137.0
K03981	0.0
K03980	412.0
K02614	513.0
K01639	1672.0
K01638	0.0
K01637	0.0
K01636	183.0
K01635	18.0
K01634	0.0
K01633	1922.0
K01632	4.0
K01631	0.0
K01630	106.0
K02615	0.0
K02588	331.0
K02589	680.0
K02858	7.0
K02859	146.0
K14051	0.0
K14053	0.0
K14052	0.0
K02852	0.0
K02853	0.0
K02850	0.0
K02851	0.0
K14059	768.0
K14058	0.0
K02586	277.0
K02587	97.0
K03679	0.0
K03671	6936.0
K03670	0.0
K03673	0.0
K03672	0.0
K03675	0.0
K03674	0.0
K03677	0.0
K03676	2.0
K09761	3975.0
K09760	2045.0
K09763	0.0
K09762	2378.0
K09765	1960.0
K09764	22.0
K09767	38.0
K06006	0.0
K09769	454.0
K09768	1173.0
K10353	0.0
K03187	603.0
K03186	2629.0
K03185	2.0
K03184	0.0
K03183	3889.0
K03182	2608.0
K03181	0.0
K03189	603.0
K03188	603.0
K02715	0.0
K12455	0.0
K12454	0.0
K12453	0.0
K12452	34.0
K12451	0.0
K07358	0.0
K07356	0.0
K07357	0.0
K07354	0.0
K07355	0.0
K07352	0.0
K07353	0.0
K07350	0.0
K07351	0.0
K06919	718.0
K06918	0.0
K06917	100.0
K06916	2.0
K06915	757.0
K06914	0.0
K06913	0.0
K06912	0.0
K06911	1833.0
K06910	705.0
K08986	0.0
K08987	146.0
K08984	0.0
K08985	0.0
K08982	8.0
K08983	0.0
K08980	0.0
K08981	14.0
K08988	0.0
K08989	0.0
K02252	0.0
K05934	1552.0
K05936	1549.0
K05937	0.0
K02253	0.0
K05939	0.0
K00378	3780.0
K00375	2220.0
K00374	7.0
K00376	0.0
K00371	7.0
K00370	7.0
K00373	7.0
K00372	0.0
K01358	5103.0
K09166	0.0
K09165	0.0
K09164	0.0
K09163	402.0
K09162	0.0
K09161	0.0
K09160	0.0
K01354	0.0
K01355	0.0
K01356	3086.0
K05601	2.0
K05851	0.0
K03807	0.0
K05606	592.0
K02927	0.0
K05974	0.0
K03805	0.0
K05976	0.0
K00519	0.0
K00518	7.0
K03800	1066.0
K00511	0.0
K00510	0.0
K03801	1817.0
K00515	0.0
K00514	0.0
K00517	0.0
K05971	0.0
K03154	1515.0
K11147	0.0
K05581	0.0
K05580	0.0
K05583	0.0
K05582	0.0
K05585	0.0
K05584	0.0
K05587	0.0
K05586	0.0
K05589	7.0
K03150	3798.0
K03623	0.0
K03152	4589.0
K14200	0.0
K14201	0.0
K14202	0.0
K03621	4161.0
K14204	0.0
K14205	5.0
K01134	592.0
K01135	2.0
K01136	0.0
K01137	0.0
K01130	592.0
K01132	0.0
K01133	614.0
K01138	1226.0
K01139	248.0
K02113	3860.0
K02112	4568.0
K02111	3998.0
K02446	16.0
K02117	3709.0
K02116	608.0
K02115	4568.0
K02114	4567.0
K02119	1849.0
K02118	3871.0
K02448	0.0
K01036	178.0
K03212	0.0
K13007	0.0
K13006	0.0
K13005	0.0
K13004	771.0
K13001	0.0
K06404	1325.0
K01032	0.0
K06951	7.0
K03862	0.0
K03863	0.0
K06406	2147.0
K06957	0.0
K05020	117.0
K06400	1277.0
K06403	1149.0
K06954	0.0
K10814	0.0
K10817	0.0
K10816	0.0
K07136	0.0
K03242	0.0
K03243	0.0
K12202	0.0
K12203	0.0
K12206	0.0
K12207	0.0
K12204	0.0
K12205	0.0
K12208	0.0
K12209	0.0
K13919	65.0
K13918	0.0
K06214	0.0
K06215	1372.0
K09936	1217.0
K06217	4202.0
K09930	0.0
K09931	0.0
K09932	0.0
K06213	1553.0
K09938	0.0
K09939	1808.0
K11517	0.0
K06337	0.0
K13301	0.0
K00748	1816.0
K00745	0.0
K00743	0.0
K07165	0.0
K07164	1834.0
K07167	0.0
K07166	2229.0
K07161	2.0
K07160	395.0
K07163	0.0
K07162	56.0
K07169	0.0
K07168	7.0
K06336	0.0
K01839	1772.0
K01838	386.0
K01835	487.0
K01834	11558.0
K01837	0.0
K01830	0.0
K00608	0.0
K02632	0.0
K02630	0.0
K02631	0.0
K08322	31.0
K08323	24.0
K08320	0.0
K08321	2.0
K08326	0.0
K08324	0.0
K08325	216.0
K01659	1.0
K01658	3361.0
K02637	0.0
K01653	4458.0
K01652	6277.0
K01655	0.0
K01654	1274.0
K01657	3332.0
K02874	4235.0
K02875	0.0
K02876	4235.0
K02877	0.0
K02871	4041.0
K02873	0.0
K02878	4235.0
K02879	4174.0
K14070	0.0
K09749	1771.0
K09748	4055.0
K06023	4762.0
K09742	0.0
K09741	0.0
K09740	11.0
K09747	2364.0
K09746	0.0
K09745	0.0
K06024	2417.0
K03477	0.0
K03476	257.0
K03475	1371.0
K03474	1809.0
K03473	1809.0
K03472	0.0
K03471	107.0
K03470	4195.0
K03478	750.0
K02304	2172.0
K02305	0.0
K02302	381.0
K02303	0.0
K02300	0.0
K02301	2.0
K03653	0.0
K03652	522.0
K03651	0.0
K03650	4156.0
K03657	8078.0
K03656	0.0
K03655	7276.0
K03654	5116.0
K03658	592.0
K12439	0.0
K12431	0.0
K12430	0.0
K12433	0.0
K12432	0.0
K12435	0.0
K12434	0.0
K12437	0.0
K12436	0.0
K06979	0.0
K06978	723.0
K06971	287.0
K06970	0.0
K06973	3781.0
K06972	1580.0
K06975	1876.0
K06974	0.0
K06977	0.0
K06976	789.0
K07082	3812.0
K07083	1806.0
K07080	1149.0
K07081	2.0
K07086	0.0
K07087	0.0
K07084	20.0
K07085	3510.0
K07088	4428.0
K07089	931.0
K01317	0.0
K11162	0.0
K11163	0.0
K11161	0.0
K11168	0.0
K00356	2.0
K00355	0.0
K00354	0.0
K00353	0.0
K00351	1807.0
K00350	1807.0
K05952	0.0
K05953	0.0
K05951	0.0
K05956	0.0
K05957	0.0
K00358	20.0
K00689	0.0
K00688	5517.0
K00681	331.0
K00680	4171.0
K00683	0.0
K00685	0.0
K00684	7.0
K00687	0.0
K00686	0.0
K05831	0.0
K05830	0.0
K05833	2619.0
K05832	2180.0
K05834	0.0
K05837	4127.0
K05836	0.0
K05839	0.0
K05838	0.0
K07677	0.0
K00533	1285.0
K00532	98.0
K00531	0.0
K00530	0.0
K00537	4184.0
K00536	0.0
K00535	0.0
K00534	7.0
K00539	0.0
K00538	0.0
K11029	0.0
K14260	605.0
K14261	0.0
K14266	0.0
K14267	0.0
K14268	0.0
K14269	0.0
K01337	0.0
K01338	4489.0
K02683	0.0
K02682	0.0
K02681	0.0
K02680	0.0
K02687	4105.0
K02686	0.0
K02685	0.0
K02689	0.0
K02688	116.0
K00824	686.0
K00827	0.0
K00826	4141.0
K00821	5287.0
K00820	4806.0
K00823	102.0
K00822	0.0
K00829	0.0
K00828	0.0
K01488	358.0
K01489	3946.0
K01484	0.0
K01485	981.0
K01486	1272.0
K01487	308.0
K01480	3280.0
K01481	0.0
K01482	15.0
K01483	0.0
K02469	5930.0
K02468	0.0
K02466	98.0
K02465	0.0
K02464	0.0
K02463	0.0
K02462	0.0
K02461	0.0
K02460	0.0
K08969	4.0
K13061	0.0
K13060	0.0
K13063	0.0
K13062	0.0
K13069	0.0
K08964	0.0
K06363	0.0
K03079	122.0
K06342	0.0
K03078	0.0
K13289	0.0
K13288	0.0
K13285	0.0
K13287	0.0
K13286	0.0
K13281	10.0
K13280	1074.0
K13283	0.0
K00054	146.0
K04496	0.0
K05369	0.0
K05368	0.0
K03228	7.0
K03229	7.0
K00052	3948.0
K03222	7.0
K03223	7.0
K03220	7.0
K03221	7.0
K03226	7.0
K03227	7.0
K03224	7.0
K03225	7.0
K09482	0.0
K09483	0.0
K13836	0.0
K12228	0.0
K05360	0.0
K12224	0.0
K12225	0.0
K12226	0.0
K12227	0.0
K12220	0.0
K05363	134.0
K12222	0.0
K12223	0.0
K08681	1349.0
K08680	1.0
K08683	0.0
K08682	0.0
K08685	0.0
K08684	0.0
K08687	0.0
K08686	0.0
K11755	5752.0
K11754	9834.0
K11751	0.0
K11750	0.0
K11753	8232.0
K11752	3786.0
K02407	1200.0
K13938	0.0
K13936	0.0
K13935	0.0
K02406	3245.0
K13933	0.0
K13932	0.0
K13931	0.0
K13930	0.0
K12088	0.0
K12081	0.0
K12082	0.0
K12083	0.0
K12084	0.0
K12086	0.0
K12087	0.0
K09611	0.0
K09612	0.0
K04940	0.0
K10085	0.0
K05394	0.0
K05395	7.0
K06340	0.0
K13043	2.0
K07149	1077.0
K07148	1594.0
K07147	0.0
K07146	3.0
K07145	7.0
K07144	0.0
K07143	0.0
K07142	0.0
K07141	972.0
K07140	0.0
K10156	0.0
K10150	0.0
K10620	0.0
K10621	0.0
K14028	0.0
K14029	0.0
K01817	3063.0
K01816	0.0
K01815	2571.0
K01814	4040.0
K01813	706.0
K01812	3445.0
K01811	5690.0
K01810	4283.0
K01819	23.0
K01818	338.0
K14580	0.0
K05379	0.0
K08304	13.0
K08305	7.0
K08306	7.0
K08307	1815.0
K08300	9.0
K08301	3408.0
K08302	544.0
K08303	8058.0
K08308	0.0
K08309	431.0
K14671	0.0
K14670	0.0
K14673	0.0
K14672	0.0
K01673	305.0
K01672	0.0
K01671	0.0
K01677	1974.0
K01676	1809.0
K01674	0.0
K01679	448.0
K01678	1842.0
K02899	4235.0
K02896	0.0
K02897	2008.0
K02895	4057.0
K02892	4235.0
K02890	4235.0
K10811	0.0
K02096	0.0
K02097	0.0
K02094	0.0
K02095	0.0
K02092	0.0
K02093	0.0
K02099	2776.0
K03411	1886.0
K03410	1886.0
K03413	2358.0
K03412	674.0
K03415	438.0
K03414	0.0
K03417	0.0
K03416	0.0
K03418	0.0
K05376	0.0
K02320	0.0
K02322	0.0
K02323	0.0
K05377	0.0
K13542	2006.0
K13543	0.0
K13540	0.0
K13541	0.0
K12145	0.0
K12144	0.0
K12147	0.0
K12410	4808.0
K12141	1810.0
K12140	1810.0
K12143	14.0
K12142	0.0
K12149	0.0
K12148	0.0
K07312	0.0
K07313	115.0
K07310	14.0
K07311	98.0
K07316	53.0
K07317	0.0
K07314	0.0
K07315	9.0
K07318	39.0
K07319	850.0
K03936	0.0
K03425	0.0
K03426	3285.0
K03427	5854.0
K03420	0.0
K03421	0.0
K03422	0.0
K03423	0.0
K03756	0.0
K03757	0.0
K03206	0.0
K03755	0.0
K11144	290.0
K11145	2367.0
K05972	0.0
K05973	0.0
K03752	112.0
K05978	0.0
K05979	2.0
K03753	120.0
K00331	1812.0
K00330	1812.0
K00333	4.0
K00332	4.0
K00335	1972.0
K00334	2152.0
K00337	1819.0
K00336	3244.0
K00339	1812.0
K00338	1810.0
K03751	0.0
K06953	0.0
K06952	0.0
K06407	2149.0
K06950	8039.0
K10819	68.0
K06956	297.0
K06955	0.0
K06402	106.0
K10815	0.0
K06959	4048.0
K06958	2389.0
K06409	4169.0
K06408	777.0
K09129	0.0
K09128	62.0
K09123	60.0
K09122	0.0
K09121	1253.0
K09120	0.0
K09127	0.0
K09126	4.0
K09125	1.0
K09124	7.0
K01233	0.0
K05819	0.0
K05818	0.0
K01896	0.0
K05813	1874.0
K05812	0.0
K05811	0.0
K05810	2045.0
K05817	0.0
K05816	105.0
K05815	647.0
K05814	83.0
K01894	0.0
K01892	4235.0
K01234	273.0
K01144	2088.0
K01146	0.0
K01141	0.0
K01416	0.0
K11434	0.0
K01415	0.0
K06354	0.0
K01414	0.0
K09836	0.0
K01318	0.0
K01319	0.0
K01312	0.0
K06350	0.0
K02669	2053.0
K02668	0.0
K02665	0.0
K02664	2.0
K02667	0.0
K02666	7.0
K02661	0.0
K02660	0.0
K02663	99.0
K02662	563.0
K00809	0.0
K00808	0.0
K00806	4303.0
K00805	2301.0
K00804	0.0
K00803	14.0
K00802	0.0
K00801	0.0
K00800	3472.0
K10921	0.0
K02409	1249.0
K02408	1886.0
K02401	1358.0
K02400	1886.0
K02403	0.0
K02402	0.0
K02405	1892.0
K05364	1493.0
K05367	9.0
K05366	8369.0
K10210	0.0
K10216	0.0
K13049	597.0
K13048	0.0
K13739	0.0
K10215	0.0
K06122	0.0
K13735	0.0
K13734	0.0
K13041	0.0
K13040	0.0
K13731	0.0
K13730	0.0
K13733	0.0
K13732	0.0
K04516	1809.0
K03204	9.0
K03205	4474.0
K03207	0.0
K03200	7.0
K03201	2.0
K03202	0.0
K03203	2.0
K03208	0.0
K03758	291.0
K03759	0.0
K09469	0.0
K09461	0.0
K06204	15.0
K00178	0.0
K13950	0.0
K13953	1.0
K13955	0.0
K13954	410.0
K10920	0.0
K06324	0.0
K11777	65.0
K11779	0.0
K11778	0.0
K06325	0.0
K12600	0.0
K07432	0.0
K07430	0.0
K06326	0.0
K07128	0.0
K07121	7.0
K07120	7.0
K07123	0.0
K07122	0.0
K07125	0.0
K07124	2489.0
K07127	0.0
K07126	894.0
K01870	4235.0
K01873	4827.0
K01872	4056.0
K01875	4333.0
K01874	5032.0
K01876	4452.0
K01879	270.0
K01878	272.0
K06321	0.0
K00476	0.0
K00477	0.0
K00474	0.0
K00472	0.0
K00470	0.0
K00471	0.0
K00478	0.0
K00479	0.0
K04775	0.0
K04774	0.0
K04777	0.0
K04776	0.0
K04771	0.0
K04770	0.0
K04773	1840.0
K04772	0.0
K04779	0.0
K04778	0.0
K14657	0.0
K14656	0.0
K14654	0.0
K14653	0.0
K14652	5820.0
K14659	0.0
K14658	0.0
K14386	0.0
K09926	0.0
K01699	0.0
K01698	1146.0
K01695	3463.0
K01697	0.0
K01696	3522.0
K01690	0.0
K01693	2232.0
K01692	904.0
K07227	7.0
K03439	4199.0
K03438	5496.0
K13380	0.0
K03928	48.0
K03925	2326.0
K03924	4045.0
K03431	2986.0
K03926	7.0
K03437	4210.0
K03436	3550.0
K03435	0.0
K03434	0.0
K02348	291.0
K02342	4344.0
K02343	4016.0
K02340	3852.0
K02341	4216.0
K02346	3196.0
K02347	2.0
K02344	0.0
K02345	0.0
K03697	552.0
K03696	4166.0
K03695	4089.0
K03694	9.0
K03693	18.0
K03692	0.0
K03690	0.0
K03699	3614.0
K03698	1906.0
K13566	0.0
K12164	0.0
K07338	0.0
K07339	281.0
K07334	221.0
K07335	2617.0
K07336	0.0
K07337	0.0
K07330	0.0
K07331	0.0
K07332	0.0
K07333	0.0
K09695	0.0
K09694	0.0
K09697	196.0
K09696	196.0
K09691	2357.0
K09690	1545.0
K09693	1.0
K09692	98.0
K09699	0.0
K09698	253.0
K07590	154.0
K07591	0.0
K07592	0.0
K05998	0.0
K05999	0.0
K05996	0.0
K05997	0.0
K05994	0.0
K05995	2422.0
K05993	908.0
K05991	0.0
K10837	0.0
K00319	0.0
K00318	0.0
K00648	4053.0
K02545	0.0
K00645	4002.0
K00311	2.0
K00646	0.0
K00317	0.0
K00316	0.0
K00643	2.0
K00314	0.0
K02547	194.0
K06429	0.0
K06428	0.0
K06427	0.0
K02812	0.0
K06425	5.0
K06424	0.0
K06423	16.0
K06422	0.0
K06421	4.0
K02813	0.0
K02930	0.0
K03815	0.0
K05612	0.0
K03367	244.0
K03366	1.0
K03812	0.0
K03635	0.0
K03634	7.0
K03631	4124.0
K05969	0.0
K03630	4742.0
K03633	0.0
K03632	0.0
K01998	1954.0
K01999	1942.0
K01992	9076.0
K01993	3625.0
K01990	18061.0
K01991	1810.0
K01996	1968.0
K01997	1979.0
K01994	2.0
K01995	1990.0
K03148	188.0
K03639	1044.0
K05692	0.0
K03638	0.0
K00869	146.0
K00868	1827.0
K00861	0.0
K00860	2.0
K00863	214.0
K00862	0.0
K00865	1936.0
K00864	3323.0
K00867	147.0
K00866	0.0
K01192	4105.0
K01190	13092.0
K01191	3709.0
K01197	11.0
K01194	214.0
K01195	1340.0
K01198	1085.0
K01199	0.0
K00656	6839.0
K00657	2600.0
K00306	0.0
K14591	0.0
K00300	0.0
K00653	0.0
K13715	0.0
K13713	0.0
K00650	0.0
K00651	2227.0
K14596	0.0
K02647	3951.0
K14598	0.0
K02643	0.0
K02642	0.0
K02641	0.0
K02640	0.0
K03594	2029.0
K03595	4216.0
K03596	4234.0
K03597	0.0
K03590	1972.0
K03591	0.0
K03592	173.0
K03593	1810.0
K03598	0.0
K03599	0.0
K01736	4055.0
K01737	2022.0
K01734	3137.0
K01735	3455.0
K01732	0.0
K01733	4354.0
K01730	592.0
K01731	0.0
K06049	0.0
K01738	5155.0
K01739	2.0
K11809	0.0
K05343	41.0
K02422	2200.0
K02421	1358.0
K05340	330.0
K02427	9.0
K05346	40.0
K02425	0.0
K02424	0.0
K05349	12825.0
K02428	1828.0
K03770	1815.0
K03771	1815.0
K03772	215.0
K03773	1807.0
K03774	28.0
K03775	1809.0
K03776	0.0
K03777	0.0
K03778	3479.0
K03779	380.0
K09722	0.0
K08174	0.0
K14114	0.0
K13979	0.0
K13237	0.0
K14440	0.0
K09992	592.0
K09990	0.0
K09991	2.0
K09996	0.0
K09997	0.0
K09994	0.0
K14110	0.0
K09998	0.0
K09999	0.0
K14111	0.0
K14113	0.0
K14449	0.0
K10213	1.0
K14118	0.0
K11711	94.0
K11710	0.0
K11712	201.0
K11717	6133.0
K11719	0.0
K06857	7.0
K10440	2805.0
K10441	2578.0
K07103	0.0
K07102	0.0
K07101	0.0
K07100	0.0
K07107	5457.0
K07106	268.0
K07105	1585.0
K07456	4180.0
K07459	178.0
K07458	52.0
K07109	215.0
K07108	0.0
K10198	0.0
K10199	0.0
K10190	2250.0
K10191	0.0
K10192	341.0
K10193	24.0
K10194	44.0
K10195	0.0
K10196	0.0
K10197	0.0
K15013	0.0
K01858	3.0
K15016	0.0
K15017	0.0
K01853	0.0
K01852	0.0
K01851	0.0
K01850	15.0
K01857	0.0
K01856	0.0
K01854	4747.0
K07539	0.0
K08478	0.0
K08479	0.0
K08476	0.0
K08477	0.0
K08475	0.0
K00450	178.0
K00451	0.0
K00452	0.0
K00453	0.0
K00455	0.0
K00456	0.0
K00457	0.0
K00106	0.0
K00459	214.0
K00104	1036.0
K00105	0.0
K00102	7.0
K00103	0.0
K00100	5262.0
K00101	0.0
K01509	0.0
K04759	6067.0
K04758	6300.0
K04757	184.0
K01504	0.0
K04755	2.0
K04754	9.0
K04753	0.0
K04752	0.0
K04751	1390.0
K01502	0.0
K14631	0.0
K05359	0.0
K14632	0.0
K07536	0.0
K12080	0.0
K02364	0.0
K12369	14.0
K02361	0.0
K02362	0.0
K02363	0.0
K13509	0.0
K13503	0.0
K13500	0.0
K12109	0.0
K12108	0.0
K12101	0.0
K12100	0.0
K12103	0.0
K12102	0.0
K12105	0.0
K12104	0.0
K12107	0.0
K12106	0.0
K11023	0.0
K03014	0.0
K08906	0.0
K08904	0.0
K08900	0.0
K06223	1870.0
K06199	2749.0
K06198	146.0
K06197	0.0
K06196	1047.0
K06194	1808.0
K06193	98.0
K06192	7.0
K06191	0.0
K06190	0.0
K11104	1155.0
K11105	2157.0
K11106	0.0
K11107	0.0
K11102	128.0
K11103	7.0
K07862	195.0
K00666	927.0
K00663	0.0
K00662	879.0
K00661	4454.0
K00660	0.0
K06997	4053.0
K06996	0.0
K06995	7.0
K10852	24.0
K06993	0.0
K06992	0.0
K06991	0.0
K06990	2.0
K11050	0.0
K06999	2.0
K06998	756.0
K05338	0.0
K11051	0.0
K06441	0.0
K06440	0.0
K06443	0.0
K06442	2411.0
K06445	0.0
K06447	0.0
K06446	14.0
K06309	0.0
K05686	0.0
K02655	0.0
K07392	0.0
K00595	2458.0
K00594	0.0
K00596	0.0
K00599	9218.0
K00598	12.0
K02657	0.0
K07642	0.0
K07643	0.0
K07396	7.0
K07397	7.0
K07394	0.0
K07395	0.0
K04102	0.0
K04103	0.0
K04100	0.0
K04101	0.0
K04107	0.0
K04105	0.0
K04108	0.0
K04109	0.0
K07716	0.0
K07717	96.0
K07714	0.0
K07715	0.0
K07712	0.0
K07713	229.0
K07710	2.0
K07711	0.0
K07718	8983.0
K07719	234.0
K00843	0.0
K00842	0.0
K00841	147.0
K00840	0.0
K00847	4362.0
K00846	0.0
K00845	7947.0
K00844	39.0
K00849	3837.0
K00848	867.0
K06302	0.0
K13771	0.0
K13770	2.0
K13772	0.0
K13775	0.0
K13774	0.0
K13777	0.0
K13776	0.0
K13779	0.0
K13778	0.0
K02621	2062.0
K02992	4054.0
K02623	0.0
K08286	0.0
K08281	32.0
K02996	3675.0
K02995	0.0
K02994	4235.0
K02629	0.0
K02628	0.0
K08289	1808.0
K08288	0.0
K03578	0.0
K03579	7.0
K03576	0.0
K03577	592.0
K03574	5011.0
K03575	3013.0
K03572	4184.0
K03573	0.0
K03570	4180.0
K03571	1815.0
K01710	6633.0
K01711	2595.0
K01712	274.0
K01713	0.0
K01714	6293.0
K01715	1931.0
K01716	0.0
K01718	0.0
K01719	1807.0
K03081	0.0
K02199	0.0
K02198	23.0
K14170	4359.0
K02193	9.0
K02192	39.0
K02191	103.0
K02190	1189.0
K02197	23.0
K02196	0.0
K02195	23.0
K02194	23.0
K03718	1814.0
K03719	947.0
K03712	2178.0
K03713	0.0
K03710	2817.0
K03711	4636.0
K03716	1184.0
K03717	0.0
K03715	0.0
K07129	0.0
K00045	0.0
K13995	0.0
K13994	0.0
K13991	0.0
K13990	1810.0
K13993	2020.0
K13992	0.0
K06298	1155.0
K06299	0.0
K06294	0.0
K06295	571.0
K06296	22.0
K06297	81.0
K06290	0.0
K06291	0.0
K06292	0.0
K06293	0.0
K12743	0.0
K00248	2445.0
K06426	2.0
K11739	0.0
K11738	0.0
K11733	0.0
K11732	0.0
K11731	0.0
K11737	0.0
K11736	0.0
K11735	0.0
K11734	0.0
K06870	0.0
K06871	4640.0
K06872	2863.0
K06873	0.0
K06874	0.0
K06875	0.0
K06876	0.0
K06877	599.0
K06878	130.0
K06879	0.0
K07478	4837.0
K12645	0.0
K07479	0.0
K07473	1920.0
K07472	0.0
K07471	0.0
K07470	0.0
K07477	0.0
K07476	0.0
K07474	15.0
K15038	0.0
K15039	0.0
K15034	0.0
K15036	1.0
K15037	0.0
K08738	2.0
K06420	0.0
K00128	2975.0
K00129	0.0
K00438	0.0
K00432	143.0
K00433	690.0
K00122	0.0
K00123	140.0
K00124	24.0
K00125	0.0
K00126	0.0
K00127	22.0
K08973	2.0
K14348	0.0
K14347	0.0
K14340	0.0
K08972	20.0
K01525	0.0
K01524	4454.0
K01523	342.0
K01521	0.0
K01520	4730.0
K01529	247.0
K08977	0.0
K03969	281.0
K08929	0.0
K02388	1886.0
K02389	1869.0
K02386	0.0
K02387	1886.0
K02384	0.0
K02385	1502.0
K02382	0.0
K02380	8.0
K02381	0.0
K05386	0.0
K13524	0.0
K13525	0.0
K13527	0.0
K13520	0.0
K13522	0.0
K13529	0.0
K03385	21.0
K03384	0.0
K03387	1594.0
K03386	2120.0
K03381	0.0
K03380	0.0
K03383	0.0
K03382	178.0
K03389	2018.0
K03388	2008.0
K05356	0.0
K12344	2.0
K12343	214.0
K12342	0.0
K12341	0.0
K12340	1807.0
K02430	0.0
K12349	0.0
K05351	0.0
K11694	61.0
K11695	0.0
K11690	1353.0
K05352	0.0
K11693	0.0
K08928	0.0
K03433	0.0
K13832	0.0
K03039	0.0
K03432	0.0
K06607	0.0
K06606	217.0
K06605	178.0
K03430	784.0
K06603	19.0
K06602	0.0
K06601	0.0
K06600	0.0
K05358	0.0
K06609	0.0
K06608	198.0
K03923	0.0
K03922	0.0
K11472	0.0
K11473	23.0
K11474	0.0
K11475	0.0
K11476	0.0
K11477	0.0
K00601	0.0
K00600	4267.0
K00603	114.0
K03746	0.0
K00605	2453.0
K00604	4235.0
K00607	0.0
K00606	2648.0
K00609	4077.0
K03741	371.0
K03740	249.0
K03743	164.0
K10873	0.0
K03214	0.0
K14068	0.0
K13317	0.0
K06360	0.0
K14069	0.0
K08078	0.0
K09650	0.0
K06361	0.0
K07802	0.0
K07803	20.0
K07800	0.0
K07801	0.0
K07806	0.0
K07807	0.0
K07804	0.0
K07805	0.0
K06362	0.0
K01172	0.0
K10257	0.0
K10255	0.0
K10254	1933.0
K10253	0.0
K10918	0.0
K04128	0.0
K01958	441.0
K01959	0.0
K01956	4312.0
K01957	0.0
K04126	0.0
K04127	0.0
K01952	4193.0
K01953	3728.0
K01950	4164.0
K01951	4636.0
K07730	0.0
K07731	0.0
K07732	0.0
K07733	0.0
K07734	0.0
K07735	0.0
K07736	2779.0
K07737	7931.0
K07738	2247.0
K07739	18.0
K06365	0.0
K06366	0.0
K06367	0.0
K10910	0.0
K10911	0.0
K04382	0.0
K10775	0.0
K02609	0.0
K02979	0.0
K02978	0.0
K06368	0.0
K02975	0.0
K02974	0.0
K02977	0.0
K02976	0.0
K03558	7.0
K03559	1831.0
K03550	3974.0
K03551	4232.0
K03552	0.0
K03553	4830.0
K03554	0.0
K03555	4179.0
K03556	743.0
K03557	0.0
K01778	4033.0
K01779	586.0
K06369	0.0
K01772	17.0
K01770	4046.0
K01771	0.0
K01776	3985.0
K01777	120.0
K01774	0.0
K01775	4906.0
K05385	0.0
K05384	0.0
K05383	0.0
K05382	0.0
K05381	0.0
K08159	61.0
K14153	2.0
K14154	0.0
K14155	4603.0
K08152	0.0
K08156	1808.0
K08076	0.0
K12809	0.0
K05297	178.0
K03734	4970.0
K03735	250.0
K03736	250.0
K03737	4182.0
K03731	0.0
K03732	0.0
K03733	2041.0
K03738	10.0
K03739	244.0
K08139	0.0
K06994	147.0
K12660	0.0
K12661	0.0
K07450	0.0
K08719	0.0
K08717	7.0
K08715	0.0
K08714	0.0
K08713	0.0
K08710	0.0
K11311	0.0
K11312	7.0
K00141	0.0
K00146	0.0
K00411	2.0
K00412	2.0
K00145	8081.0
K00148	0.0
K14367	0.0
K14366	0.0
K08954	0.0
K08384	2908.0
K14369	0.0
K14368	0.0
K14091	599.0
K14090	606.0
K14093	0.0
K14092	0.0
K14095	0.0
K14094	0.0
K14097	0.0
K14096	0.0
K14099	0.0
K14098	0.0
K02848	0.0
K01541	0.0
K04712	0.0
K04711	0.0
K01545	0.0
K01547	2704.0
K01546	2704.0
K01548	2665.0
K04719	0.0
K04718	0.0
K02018	2033.0
K02019	369.0
K02016	6097.0
K02017	9.0
K02014	5805.0
K02015	7179.0
K02012	1617.0
K02013	5794.0
K02010	739.0
K02011	1425.0
K04515	0.0
K03943	0.0
K03941	0.0
K03940	0.0
K00313	30.0
K04060	0.0
K01608	593.0
K08942	0.0
K08943	0.0
K08940	0.0
K08941	0.0
K08946	0.0
K08947	0.0
K08944	0.0
K08945	0.0
K03059	0.0
K13811	0.0
K13812	0.0
K13815	0.0
K13816	0.0
K13818	0.0
K13819	7.0
K03053	0.0
K03052	0.0
K03055	0.0
K03054	0.0
K03057	0.0
K03056	0.0
K06222	0.0
K11418	0.0
K11410	0.0
K11415	0.0
K00622	0.0
K00621	0.0
K00620	4822.0
K00627	221.0
K00626	2615.0
K00625	3614.0
K00624	0.0
K02805	601.0
K02552	0.0
K02550	0.0
K02556	1676.0
K02803	0.0
K02554	0.0
K07280	0.0
K07281	0.0
K07282	3559.0
K07283	0.0
K07284	2279.0
K07285	0.0
K07286	0.0
K08217	1728.0
K07288	0.0
K07289	7.0
K07534	0.0
K07535	10.0
K07533	1399.0
K07822	0.0
K07823	0.0
K08699	0.0
K00088	4794.0
K00087	362.0
K00086	706.0
K00082	215.0
K10239	0.0
K10238	0.0
K10231	158.0
K10230	0.0
K10233	0.0
K10232	0.0
K10235	0.0
K10234	0.0
K10237	0.0
K10236	0.0
K08353	0.0
K01970	0.0
K01971	66.0
K01972	4350.0
K01973	0.0
K01974	0.0
K01975	54.0
K01976	0.0
K07758	0.0
K05990	0.0
K07752	0.0
K07753	0.0
K07751	0.0
K13786	0.0
K07755	0.0
K07442	7.0
K08352	49.0
K07115	0.0
K07441	0.0
K07634	0.0
K07446	2.0
K07111	0.0
K07444	2112.0
K07445	0.0
K00647	9.0
K07449	0.0
K00641	1807.0
K00640	5207.0
K01289	0.0
K01282	0.0
K01283	0.0
K01280	0.0
K01281	146.0
K01286	376.0
K01284	3617.0
K02954	4252.0
K02952	4235.0
K02950	4233.0
K00155	0.0
K02959	4233.0
K00887	0.0
K00886	0.0
K00885	0.0
K00884	0.0
K00883	24.0
K00882	1757.0
K00881	22.0
K00880	153.0
K00053	3755.0
K14048	0.0
K01026	781.0
K01756	4067.0
K01025	0.0
K01750	375.0
K01023	2.0
K01752	5296.0
K01753	23.0
K14583	0.0
K01758	2.0
K01759	5836.0
K09565	0.0
K09568	0.0
K08173	7.0
K08172	0.0
K02483	642.0
K02482	0.0
K08177	214.0
K08176	0.0
K08175	0.0
K02486	0.0
K02489	0.0
K02488	2.0
K08178	0.0
K14138	370.0
K14136	0.0
K09713	0.0
K09714	0.0
K09715	0.0
K03532	0.0
K03533	0.0
K03530	8374.0
K03531	3678.0
K03536	4221.0
K03537	98.0
K03534	2517.0
K03535	0.0
K03538	0.0
K03539	0.0
K14451	0.0
K14450	0.0
K02225	0.0
K02224	3158.0
K02227	1834.0
K02226	2120.0
K02221	286.0
K14107	0.0
K02229	0.0
K02228	0.0
K14106	0.0
K00441	0.0
K03288	0.0
K03289	0.0
K03284	4992.0
K03285	0.0
K03286	7.0
K03287	2038.0
K03280	0.0
K03281	1809.0
K03282	3981.0
K00440	0.0
K13677	0.0
K12790	0.0
K09639	0.0
K12688	0.0
K12689	0.0
K12686	0.0
K12687	0.0
K12684	0.0
K12685	0.0
K12682	0.0
K12683	0.0
K12680	0.0
K11889	0.0
K08884	2732.0
K11085	2410.0
K11084	0.0
K11081	0.0
K11080	0.0
K11083	0.0
K11082	0.0
K11089	0.0
K08777	0.0
K08776	0.0
K06346	2243.0
K06347	0.0
K09824	0.0
K09825	3874.0
K09823	0.0
K09820	0.0
K10939	0.0
K10936	0.0
K10937	0.0
K10933	0.0
K06348	0.0
K09829	0.0
K11337	0.0
K11336	0.0
K11335	0.0
K11334	0.0
K11333	0.0
K11332	0.0
K11331	0.0
K11330	0.0
K00169	886.0
K00164	2.0
K00166	0.0
K00167	0.0
K00161	221.0
K00162	221.0
K00163	0.0
K10689	0.0
K10680	0.0
K10681	0.0
K10682	0.0
K04083	2399.0
K04082	0.0
K04081	0.0
K04080	0.0
K04087	42.0
K04086	0.0
K04085	0.0
K04084	7.0
K04088	42.0
K01569	0.0
K01568	0.0
K01563	0.0
K01561	0.0
K01560	883.0
K01567	0.0
K01565	0.0
K01564	0.0
K02038	4003.0
K02039	3998.0
K02030	6643.0
K02031	6477.0
K02032	6651.0
K02033	7398.0
K02034	7798.0
K02035	8209.0
K02036	4028.0
K02037	3946.0
K05556	0.0
K13658	0.0
K13659	0.0
K13656	0.0
K13657	0.0
K13654	0.0
K13655	21.0
K13652	690.0
K13653	3800.0
K13650	0.0
K13651	7.0
K05555	0.0
K05552	0.0
K02057	4876.0
K05550	0.0
K05551	0.0
K12308	6077.0
K12306	0.0
K03073	4190.0
K03072	328.0
K03071	2.0
K03070	4393.0
K03077	298.0
K03076	4294.0
K03075	3677.0
K03074	421.0
K08965	10.0
K08967	0.0
K08961	219.0
K08963	1160.0
K13873	0.0
K13876	0.0
K13874	0.0
K13875	0.0
K06139	0.0
K06138	0.0
K06135	0.0
K06134	2.0
K06137	0.0
K06136	0.0
K06131	5594.0
K06133	1609.0
K06132	0.0
K02600	4235.0
K07389	0.0
K07388	0.0
K04747	0.0
K01516	4135.0
K09977	0.0
K07518	0.0
K07519	0.0
K11437	0.0
K07512	0.0
K07516	2.0
K10212	40.0
K10747	0.0
K10217	0.0
K10219	0.0
K10218	0.0
K10748	0.0
K01912	3200.0
K01913	0.0
K01910	161.0
K01911	11.0
K01916	252.0
K01917	0.0
K01914	3777.0
K01915	7201.0
K01918	2566.0
K01919	27.0
K07774	0.0
K07775	641.0
K07776	208.0
K07777	392.0
K07770	75.0
K07771	0.0
K07772	0.0
K07773	0.0
K07778	258.0
K01193	2840.0
K04340	0.0
K04341	0.0
K04342	0.0
K04343	0.0
K12986	0.0
K04691	0.0
K02931	3677.0
K02933	4233.0
K02935	4234.0
K02936	0.0
K02939	4235.0
K00205	0.0
K00204	0.0
K00207	0.0
K00206	0.0
K00201	0.0
K00200	0.0
K00203	0.0
K00202	0.0
K00209	0.0
K00208	1816.0
K01000	4964.0
K01001	0.0
K01002	146.0
K01003	1.0
K01004	0.0
K01005	191.0
K01006	4052.0
K01007	307.0
K01008	1114.0
K10855	0.0
K14115	0.0
K14116	0.0
K14441	4027.0
K14446	190.0
K14447	0.0
K14112	0.0
K14445	0.0
K08195	0.0
K08194	0.0
K14448	0.0
K08196	0.0
K08191	1809.0
K14119	0.0
K08193	0.0
K00702	580.0
K10799	0.0
K03518	1832.0
K03519	209.0
K09719	0.0
K10856	0.0
K03516	0.0
K03517	3087.0
K02205	0.0
K02204	2.0
K02203	2069.0
K02201	0.0
K02200	2.0
K13714	0.0
K13461	0.0
K12518	0.0
K12519	0.0
K12517	0.0
K12514	0.0
K12515	0.0
K12512	0.0
K12513	0.0
K12510	2069.0
K12511	465.0
K07183	1679.0
K07182	0.0
K07181	697.0
K07180	16.0
K07186	0.0
K07185	569.0
K07184	0.0
K09800	7.0
K09801	0.0
K09802	0.0
K09803	15.0
K09804	0.0
K09805	7.0
K09806	1.0
K09807	2482.0
K09808	3411.0
K09809	178.0
K10912	0.0
K10913	0.0
K10914	105.0
K10915	0.0
K10916	0.0
K10917	0.0
K11358	1728.0
K11355	0.0
K11354	0.0
K11357	0.0
K11356	0.0
K04069	9018.0
K04068	4644.0
K04065	0.0
K04064	0.0
K04067	0.0
K04066	4184.0
K04061	1083.0
K09716	98.0
K04063	0.0
K04062	0.0
K10006	4.0
K10007	4.0
K10004	0.0
K10005	4.0
K10002	0.0
K10003	0.0
K10000	0.0
K10001	0.0
K09717	0.0
K10008	4.0
K10009	0.0
K02491	0.0
K14588	0.0
K14581	0.0
K13678	201.0
K13679	0.0
K11633	0.0
K13670	0.0
K13671	0.0
K11987	0.0
K11636	0.0
K11634	0.0
K13582	0.0
K13583	0.0
K13580	0.0
K13581	0.0
K13586	0.0
K13587	0.0
K13584	0.0
K13585	0.0
K13588	0.0
K13589	0.0
K02052	58.0
K02053	59.0
K02050	5001.0
K02051	4369.0
K02056	2552.0
K05553	0.0
K02054	58.0
K02055	48.0
K02058	1140.0
K02059	0.0
K05558	0.0
K05559	0.0
K03895	0.0
K03894	0.0
K03897	0.0
K03896	0.0
K03891	0.0
K03890	0.0
K03893	0.0
K03892	3931.0
K02423	0.0
K05342	0.0
K05341	1.0
K12989	0.0
K12988	0.0
K02420	1886.0
K12981	0.0
K12980	0.0
K12983	0.0
K12982	0.0
K12985	0.0
K12984	0.0
K12987	0.0
K02426	1809.0
K13854	0.0
K03098	1806.0
K13853	15.0
K03095	146.0
K05344	0.0
K03091	8876.0
K03090	122.0
K03093	166.0
K03092	2418.0
K06113	1.0
K09632	0.0
K02429	3409.0
K06118	0.0
K05716	0.0
K04844	1.0
K11632	0.0
K11630	0.0
K11631	9.0
K11637	0.0
K11635	0.0
K11638	0.0
K11639	0.0
K07572	0.0
K07573	0.0
K07570	32.0
K07571	613.0
K07576	1631.0
K07577	0.0
K07574	2225.0
K07575	0.0
K07578	0.0
K07579	0.0
K11189	4987.0
K11184	1055.0
K11187	0.0
K11180	8.0
K11181	8.0
K11183	0.0
K10764	0.0
K10763	0.0
K10762	0.0
K01938	3846.0
K01939	4405.0
K01934	2643.0
K01935	1596.0
K01937	4116.0
K01930	0.0
K01932	0.0
K01933	4645.0
K07798	1.0
K07799	0.0
K07796	0.0
K07797	0.0
K07794	9.0
K07795	12.0
K07792	1.0
K07793	774.0
K07790	0.0
K07791	0.0
K06379	2142.0
K00968	592.0
K06378	2063.0
K06377	0.0
K06376	0.0
K06375	0.0
K09814	0.0
K09813	0.0
K06372	0.0
K06371	0.0
K06370	0.0
K01249	0.0
K01246	2741.0
K01247	2.0
K01244	0.0
K01243	3381.0
K08919	0.0
K01241	1.0
K02919	2862.0
K02913	4228.0
K02912	0.0
K02911	4233.0
K02910	0.0
K02917	0.0
K02916	4235.0
K02915	0.0
K02914	4221.0
K00228	2.0
K00227	0.0
K00226	6582.0
K00224	0.0
K00223	0.0
K00222	0.0
K00221	0.0
K00220	0.0
K01798	0.0
K01799	23.0
K01068	0.0
K01069	369.0
K01062	0.0
K01791	3165.0
K01792	0.0
K01061	0.0
K01066	33.0
K01067	147.0
K01796	1.0
K01797	12.0
K05499	627.0
K14468	0.0
K14469	0.0
K14465	0.0
K14466	0.0
K14467	0.0
K10834	0.0
K10833	0.0
K02266	0.0
K03793	0.0
K03790	381.0
K03791	0.0
K03796	0.0
K03797	7611.0
K03794	0.0
K03795	0.0
K03798	7069.0
K03799	171.0
K13448	0.0
K12538	0.0
K12539	0.0
K12530	0.0
K12531	0.0
K12532	0.0
K12533	0.0
K12534	0.0
K12535	0.0
K12536	0.0
K12537	0.0
K03136	0.0
K09790	1968.0
K09791	7.0
K09792	0.0
K09793	1817.0
K09794	7.0
K09795	7.0
K09796	0.0
K09797	2410.0
K09798	0.0
K09799	0.0
K10972	0.0
K10973	0.0
K10977	2.0
K10974	834.0
K10975	0.0
K10978	0.0
K10979	76.0
K06308	0.0
K00315	0.0
K09862	0.0
K06303	0.0
K09860	0.0
K09861	3213.0
K06306	159.0
K06307	0.0
K06305	0.0
K11373	0.0
K04047	148.0
K04046	0.0
K04045	684.0
K04044	0.0
K04043	4754.0
K04042	1687.0
K04041	1704.0
K04040	0.0
K02700	0.0
K04049	0.0
K04048	0.0
K02707	0.0
K02704	0.0
K02705	0.0
K10020	0.0
K10021	0.0
K10022	0.0
K10023	0.0
K10024	0.0
K10025	0.0
K10026	189.0
K10027	0.0
K13612	0.0
K13613	0.0
K13611	0.0
K13614	0.0
K13615	0.0
K05794	13.0
K05795	667.0
K05796	259.0
K05797	0.0
K05790	0.0
K05791	0.0
K05792	100.0
K05793	7.0
K05798	0.0
K05799	2984.0
K01474	0.0
K01477	0.0
K01476	0.0
K01471	0.0
K01470	1888.0
K01473	0.0
K13039	0.0
K01479	0.0
K01478	153.0
K05570	631.0
K05571	634.0
K05572	0.0
K05573	0.0
K02078	7495.0
K02079	0.0
K05576	0.0
K02074	146.0
K02075	146.0
K02076	40.0
K02077	149.0
K02071	1762.0
K02072	1812.0
K02073	1877.0
K03309	13.0
K03308	6511.0
K03305	2149.0
K03304	7.0
K03307	2372.0
K03306	1086.0
K03301	0.0
K03300	221.0
K03303	542.0
K03302	0.0
K06173	5448.0
K06175	0.0
K06174	0.0
K06177	1593.0
K06176	0.0
K06179	2162.0
K07680	2.0
K03867	0.0
K03838	0.0
K12053	0.0
K11618	592.0
K11619	0.0
K11614	0.0
K11615	0.0
K11616	0.0
K11617	0.0
K11610	0.0
K11611	0.0
K11960	0.0
K11961	4.0
K02836	4203.0
K10565	0.0
K10564	0.0
K02837	3395.0
K10561	71.0
K10560	71.0
K10563	1613.0
K10562	0.0
K02838	4235.0
K06858	0.0
K02839	592.0
K06859	262.0
K12700	193.0
K07558	0.0
K07559	644.0
K07228	0.0
K07229	0.0
K07226	0.0
K07224	0.0
K07225	0.0
K07222	0.0
K07223	0.0
K07220	970.0
K07221	0.0
K10709	448.0
K10708	0.0
K10701	0.0
K10703	0.0
K10702	0.0
K10704	0.0
K05984	0.0
K07537	0.0
K08652	0.0
K08651	0.0
K08658	0.0
K08659	473.0
K05982	0.0
K07451	0.0
K07453	0.0
K07452	0.0
K07455	432.0
K07454	0.0
K09707	725.0
K07457	22.0
K09706	5.0
K07104	0.0
K00029	16.0
K00028	0.0
K00799	2.0
K00798	2882.0
K00797	1293.0
K00024	3621.0
K00795	2.0
K00026	0.0
K00021	0.0
K00020	19.0
K00023	0.0
K00022	0.0
K09017	0.0
K01269	2153.0
K09015	1722.0
K09014	2629.0
K09013	4073.0
K09011	1809.0
K09010	0.0
K01261	0.0
K01262	6531.0
K01263	18.0
K01264	0.0
K01265	6808.0
K01266	661.0
K09018	0.0
K08227	0.0
K08226	0.0
K08225	0.0
K08224	11.0
K08223	223.0
K08222	0.0
K08221	2.0
K00249	0.0
K01790	4931.0
K00241	1812.0
K00240	1893.0
K00243	3550.0
K00242	2.0
K00245	7.0
K00244	1394.0
K00247	0.0
K00246	7.0
K01795	778.0
K06983	0.0
K02799	0.0
K02798	281.0
K02791	324.0
K02790	0.0
K02793	1533.0
K02795	2414.0
K02794	2629.0
K02796	1934.0
K04564	2114.0
K04565	711.0
K04566	594.0
K04567	3462.0
K01040	58.0
K01041	0.0
K04562	489.0
K04568	0.0
K01049	0.0
K02535	1817.0
K02242	244.0
K02536	1818.0
K02531	146.0
K02246	146.0
K02533	9.0
K02532	0.0
K02248	146.0
K02538	100.0
K00581	0.0
K13421	0.0
K01013	0.0
K15018	0.0
K15019	0.0
K03110	4217.0
K03111	7855.0
K03112	0.0
K03113	1809.0
K03116	1849.0
K03117	13.0
K03118	1844.0
K03119	0.0
K10919	0.0
K12552	0.0
K12553	0.0
K12551	0.0
K12556	0.0
K12554	0.0
K12555	292.0
K06892	0.0
K06893	0.0
K06890	446.0
K06891	7.0
K06896	4164.0
K06897	1579.0
K06894	7.0
K06895	101.0
K10954	0.0
K10956	0.0
K06899	0.0
K06328	2.0
K06329	0.0
K10952	0.0
K10953	0.0
K11395	0.0
K11391	0.0
K11390	0.0
K11392	7.0
K00499	0.0
K00494	0.0
K00495	0.0
K00496	0.0
K00491	0.0
K00492	0.0
K00493	0.0
K13591	0.0
K01467	1783.0
K13593	0.0
K13592	0.0
K04021	7.0
K04020	7.0
K04023	434.0
K04022	0.0
K04025	0.0
K04024	167.0
K04027	101.0
K04026	195.0
K04029	996.0
K04028	1000.0
K07055	0.0
K07054	0.0
K07057	0.0
K07056	6041.0
K07051	0.0
K07050	1569.0
K07053	5441.0
K07052	6483.0
K07059	0.0
K07058	3668.0
K10040	152.0
K10041	376.0
K10046	0.0
K04799	0.0
K04798	0.0
K04793	0.0
K04792	0.0
K04791	0.0
K04790	0.0
K04797	0.0
K04796	0.0
K04795	0.0
K04794	102.0
K13638	0.0
K13639	0.0
K13634	0.0
K13635	0.0
K13636	7.0
K13637	0.0
K13630	0.0
K13631	0.0
K13632	0.0
K13633	0.0
K02042	966.0
K05778	0.0
K05779	0.0
K05776	1600.0
K05541	0.0
K05774	7.0
K05775	0.0
K05772	8.0
K05773	8.0
K05540	784.0
K01459	0.0
K01458	0.0
K01457	4.0
K01455	2.0
K01454	0.0
K01453	0.0
K01452	0.0
K01451	438.0
K01450	0.0
K05518	0.0
K08070	484.0
K08071	0.0
K05516	27.0
K08077	50.0
K05515	3757.0
K13093	0.0
K11783	0.0
K12949	0.0
K12945	0.0
K12944	0.0
K12941	512.0
K12940	9.0
K12943	0.0
K12942	394.0
K14728	0.0
K14727	0.0
K11785	0.0
K00108	0.0
K13890	7.0
K13891	7.0
K13892	7.0
K13893	0.0
K13894	0.0
K13895	0.0
K13896	0.0
K06159	0.0
K06158	5078.0
K06153	4361.0
K06152	7.0
K06151	7.0
K06157	0.0
K06156	0.0
K06155	0.0
K06154	0.0
K03327	3637.0
K03326	1.0
K03325	152.0
K03324	5551.0
K03322	197.0
K03321	104.0
K03320	289.0
K03329	0.0
K03328	1809.0
K04802	0.0
K04801	0.0
K04800	0.0
K11948	0.0
K01505	0.0
K04756	0.0
K11940	0.0
K11941	0.0
K11942	0.0
K11943	0.0
K11944	0.0
K01507	4844.0
K11946	0.0
K11947	0.0
K01506	0.0
K01501	98.0
K01500	114.0
K01503	0.0
K06714	268.0
K04750	706.0
K12789	0.0
K12788	0.0
K11526	0.0
K10810	0.0
K11522	0.0
K11523	0.0
K08675	0.0
K08676	0.0
K08677	0.0
K08679	0.0
K11521	0.0
K10547	89.0
K10546	89.0
K10545	28.0
K10544	2.0
K10543	10.0
K10542	1262.0
K10541	1262.0
K10540	1766.0
K10549	23.0
K10548	89.0
K14630	0.0
K11529	0.0
K00007	0.0
K00005	1748.0
K13444	0.0
K00003	2661.0
K00002	657.0
K00001	1132.0
K01186	2250.0
K00009	281.0
K00008	2776.0
K10726	0.0
K10725	0.0
K08246	0.0
K00263	2.0
K00262	5751.0
K00261	10.0
K00260	100.0
K00266	11634.0
K00265	1601.0
K01200	202.0
K01201	1228.0
K01206	10581.0
K01207	1181.0
K01205	1595.0
K01208	0.0
K01209	6412.0
K06167	1939.0
K00917	1093.0
K00912	1817.0
K00919	4055.0
K02519	4055.0
K02518	4174.0
K02517	1811.0
K02511	0.0
K02510	69.0
K13409	0.0
K13408	0.0
K03179	1810.0
K03170	0.0
K03177	4235.0
K12574	2312.0
K12570	0.0
K12573	4191.0
K11009	0.0
K11008	0.0
K11005	0.0
K11004	0.0
K11007	0.0
K11006	0.0
K11003	0.0
K08296	0.0
K08297	0.0
K08295	0.0
K02634	0.0
K02635	0.0
K10622	0.0
K07693	128.0
K07692	0.0
K07691	0.0
K07690	0.0
K07697	0.0
K07696	613.0
K07695	0.0
K07694	1.0
K07699	1745.0
K07698	0.0
K07079	2917.0
K07078	47.0
K07077	0.0
K07076	152.0
K07075	418.0
K07074	43.0
K07073	0.0
K07072	0.0
K07071	9.0
K07070	0.0
K14584	0.0
K11620	0.0
K09190	0.0
K11623	0.0
K05759	0.0
K08589	0.0
K11625	0.0
K11995	0.0
K01439	2528.0
K01438	1931.0
K01431	0.0
K01430	603.0
K01433	0.0
K01432	0.0
K01434	0.0
K01437	0.0
K01436	1673.0
K05539	0.0
K14520	0.0
K12963	0.0
K12962	0.0
K12961	0.0
K12960	4167.0
K14749	0.0
K14748	0.0
K02972	0.0
K14743	0.0
K14742	3883.0
K14745	0.0
K14744	0.0
K14747	0.0
K14746	0.0
K02167	0.0
K02164	0.0
K02160	1181.0
K02168	0.0
K02169	1593.0
K10931	0.0
K03341	0.0
K03340	2721.0
K03343	0.0
K03342	0.0
K03346	162.0
K12299	0.0
K12291	0.0
K12290	0.0
K12293	0.0
K12292	0.0
K12295	0.0
K12294	0.0
K12297	4.0
K12368	0.0
K11922	0.0
K11923	0.0
K11920	0.0
K11921	0.0
K11926	0.0
K11927	429.0
K11924	28.0
K11925	0.0
K11928	1144.0
K13181	0.0
K13219	0.0
K07262	0.0
K07263	1817.0
K07260	2571.0
K07261	0.0
K07266	7.0
K07267	0.0
K07264	0.0
K07265	7.0
K07268	0.0
K07269	0.0
K01155	722.0
K04478	0.0
K04479	0.0
K10528	0.0
K14952	0.0
K07486	17.0
K07487	0.0
K07484	260.0
K07485	0.0
K07482	1.0
K07483	2752.0
K07480	0.0
K07481	49.0
K07488	0.0
K07489	0.0
K11210	0.0
K11211	0.0
K11212	0.0
K11214	593.0
K11216	2.0
K06300	0.0
K00061	0.0
K00060	18.0
K06301	0.0
K00065	291.0
K00064	0.0
K00067	5081.0
K00066	0.0
K00069	0.0
K00068	315.0
K06304	0.0
K08262	0.0
K08261	0.0
K08260	0.0
K08265	0.0
K08264	0.0
K00288	0.0
K00285	0.0
K00284	1636.0
K00287	4163.0
K00286	4754.0
K00281	1807.0
K00280	0.0
K00283	828.0
K00282	828.0
K08088	0.0
K14198	0.0
K14199	0.0
K03452	0.0
K14194	0.0
K14195	0.0
K14196	0.0
K14197	0.0
K14192	0.0
K14193	0.0
K01880	3962.0
K01881	4935.0
K01883	4235.0
K01885	4087.0
K04618	0.0
K01887	4827.0
K01224	390.0
K01889	4241.0
K01226	869.0
K01227	0.0
K01220	211.0
K01222	402.0
K01223	2139.0
K02759	1720.0
K02755	0.0
K02757	2617.0
K02756	0.0
K14998	0.0
K02750	410.0
K02753	0.0
K02752	0.0
K00939	4235.0
K00938	146.0
K00937	3865.0
K00936	9515.0
K00935	0.0
K00934	0.0
K00933	0.0
K00932	0.0
K00931	3925.0
K00930	8046.0
K01089	1809.0
K01080	0.0
K01081	2584.0
K01082	0.0
K01083	0.0
K01084	0.0
K01085	0.0
K01087	0.0
K02571	0.0
K02570	14.0
K02573	21.0
K02572	0.0
K02575	21.0
K02574	100.0
K07780	0.0
K03488	1921.0
K03489	148.0
K03482	0.0
K03483	280.0
K03480	164.0
K03481	598.0
K03486	856.0
K03487	0.0
K03484	1933.0
K03485	0.0
K02287	0.0
K02286	0.0
K02285	0.0
K02284	0.0
K02283	2640.0
K02282	20.0
K02281	0.0
K02280	0.0
K02289	0.0
K02288	0.0
K03626	0.0
K03627	0.0
K03624	5672.0
K03625	4235.0
K03151	2416.0
K03620	24.0
K03153	0.0
K08869	0.0
K03628	3450.0
K03629	4178.0
K09738	0.0
K09739	0.0
K09736	0.0
K09737	0.0
K09735	0.0
K09732	0.0
K09733	0.0
K09730	0.0
K09731	0.0
K09888	1863.0
K09889	7.0
K09880	0.0
K09882	15.0
K09883	2.0
K09884	0.0
K09887	0.0
K11027	0.0
K11026	0.0
K11025	0.0
K11024	0.0
K07679	0.0
K07678	0.0
K11021	0.0
K11020	0.0
K07675	0.0
K07674	0.0
K07676	0.0
K07671	0.0
K07670	0.0
K07673	0.0
K07672	0.0
K01117	0.0
K12048	0.0
K07019	7.0
K07018	2.0
K07011	4520.0
K07010	1894.0
K07013	7.0
K07012	1699.0
K07015	2078.0
K07014	0.0
K07017	106.0
K07016	1.0
K10084	0.0
K08372	58.0
K05884	41.0
K05885	655.0
K05886	7.0
K05887	0.0
K05880	0.0
K05881	0.0
K05882	0.0
K05883	0.0
K08902	0.0
K05739	254.0
K05888	0.0
K05889	0.0
K08903	0.0
K00547	181.0
K00544	0.0
K00545	0.0
K00542	0.0
K00543	0.0
K00540	6501.0
K00548	5467.0
K00549	898.0
K01145	0.0
K01412	2.0
K01147	7.0
K01417	1008.0
K00038	0.0
K01143	0.0
K01142	2473.0
K01419	157.0
K00788	4391.0
K00789	4551.0
K12502	0.0
K14762	0.0
K14761	2273.0
K06195	0.0
K03819	0.0
K03818	0.0
K03814	7.0
K03817	20.0
K03816	1594.0
K03811	692.0
K03810	100.0
K03813	11.0
K11908	0.0
K11909	0.0
K11904	0.0
K11905	0.0
K11906	0.0
K11907	0.0
K11900	0.0
K11901	0.0
K11902	7.0
K11903	7.0
K10986	18.0
K13238	0.0
K13239	0.0
K13797	0.0
K07248	377.0
K13796	0.0
K07244	0.0
K07245	0.0
K07246	42.0
K07240	9102.0
K07241	0.0
K07242	0.0
K07243	0.0
K01268	0.0
K05296	0.0
K02821	1137.0
K09016	0.0
K09945	0.0
K09944	0.0
K09947	0.0
K09946	0.0
K09941	0.0
K09940	1.0
K09943	0.0
K09942	2.0
K09949	9.0
K09948	0.0
K10851	0.0
K10850	0.0
K03666	666.0
K03667	157.0
K03196	7.0
K03665	4292.0
K11275	0.0
K06012	1763.0
K00048	1402.0
K10857	0.0
K09773	271.0
K00043	98.0
K00042	907.0
K00041	709.0
K00040	763.0
K00046	4150.0
K00733	0.0
K00044	0.0
K06011	0.0
K09012	0.0
K06016	217.0
K06017	0.0
K06014	0.0
K06015	718.0
K06019	16.0
K01075	0.0
K12221	0.0
K06444	0.0
K04632	0.0
K14977	11.0
K14974	0.0
K00958	0.0
K00951	6059.0
K00950	1928.0
K00952	3.0
K00955	379.0
K00954	4235.0
K00957	571.0
K00956	571.0
K00590	2.0
K02777	520.0
K02775	940.0
K02774	1131.0
K02773	864.0
K02771	241.0
K02770	2246.0
K02779	93.0
K02778	0.0
K01606	0.0
K01607	3185.0
K01604	0.0
K01605	0.0
K01602	0.0
K01601	0.0
K03750	211.0
K01609	3372.0
K02553	0.0
K02804	1036.0
K02551	1654.0
K02806	104.0
K02557	3270.0
K02800	552.0
K05275	0.0
K02802	0.0
K13300	0.0
K02558	0.0
K02809	0.0
K02808	0.0
K03600	0.0
K03601	4201.0
K03602	4181.0
K03603	0.0
K03604	639.0
K03605	15.0
K03606	0.0
K03607	0.0
K03608	1961.0
K03609	2740.0
K06078	0.0
K06079	0.0
K09710	4203.0
K09711	98.0
K09712	0.0
K06073	0.0
K06074	0.0
K06075	0.0
K06076	222.0
K06077	7.0
K06382	1087.0
K06383	760.0
K06380	0.0
K06381	1912.0
K06386	0.0
K06387	1536.0
K06384	145.0
K06385	1962.0
K06388	0.0
K06389	0.0
K12466	0.0
K12468	0.0
K07657	7.0
K07656	0.0
K07655	0.0
K07654	0.0
K07653	0.0
K07652	256.0
K07651	2.0
K07650	176.0
K07659	2.0
K07658	4145.0
K11041	114.0
K11040	0.0
K11043	0.0
K11042	0.0
K11045	0.0
K11044	0.0
K11047	0.0
K11046	0.0
K11049	0.0
K11048	0.0
K07387	1807.0
K07386	2130.0
K06926	2637.0
K06927	313.0
K06924	0.0
K06925	4235.0
K06922	0.0
K06923	2033.0
K06920	187.0
K06921	2185.0
K06928	92.0
K06929	118.0
K07033	2365.0
K07032	3.0
K07031	729.0
K07030	2027.0
K07037	1612.0
K07035	1677.0
K07034	2.0
K07039	0.0
K07038	268.0
K10829	0.0
K00384	6970.0
K00385	228.0
K00386	0.0
K00387	0.0
K00380	0.0
K00381	0.0
K00382	3087.0
K00383	0.0
K00389	0.0
K01387	0.0
K01385	0.0
K01389	0.0
K09158	0.0
K09159	2.0
K09156	0.0
K09157	2236.0
K09154	0.0
K09155	243.0
K09152	0.0
K09153	782.0
K09150	0.0
K09151	8.0
K05970	2194.0
K05714	0.0
K05715	0.0
K05710	0.0
K05711	0.0
K05712	0.0
K05713	0.0
K00560	3839.0
K00561	0.0
K00563	453.0
K00564	231.0
K00566	5650.0
K00567	3798.0
K00568	2.0
K00569	0.0
K05575	0.0
K01169	0.0
K01167	0.0
K01166	0.0
K05577	0.0
K01163	972.0
K01161	0.0
K01160	7.0
K05578	0.0
K05579	0.0
K08092	123.0
K08093	74.0
K08094	196.0
K08095	0.0
K08096	0.0
K08097	2.0
K02254	0.0
K02255	0.0
K01743	0.0
K02251	2.0
K02061	0.0
K01741	0.0
K02060	0.0
K00114	0.0
K02122	2275.0
K02123	4086.0
K02120	4086.0
K02121	3577.0
K02124	4085.0
K03837	0.0
K03836	0.0
K03835	7.0
K03834	0.0
K03833	196.0
K03832	1815.0
K03831	0.0
K03830	761.0
K00443	0.0
K03839	1809.0
K02067	9.0
K10189	1275.0
K13038	6645.0
K13787	132.0
K13788	7.0
K13789	11290.0
K10188	1775.0
K12255	0.0
K12254	0.0
K12257	3322.0
K12256	0.0
K12251	511.0
K12250	0.0
K12253	0.0
K12252	0.0
K13252	29.0
K13256	18.0
K13255	0.0
K12079	0.0
K12078	0.0
K12071	0.0
K12070	0.0
K12073	0.0
K12072	0.0
K09912	0.0
K06236	0.0
K06237	0.0
K05519	0.0
K09914	7.0
K11788	0.0
K11782	0.0
K11780	0.0
K11781	0.0
K11787	0.0
K11784	0.0
K11530	0.0
K12787	0.0
K12786	0.0
K12785	0.0
K12784	0.0
K06718	0.0
K09969	0.0
K09968	0.0
K09967	790.0
K09966	0.0
K09965	0.0
K09964	0.0
K09963	511.0
K09962	0.0
K09961	0.0
K09960	0.0
K11527	214.0
K11524	0.0
K11525	0.0
K11250	0.0
K11253	0.0
K11258	0.0
K11528	0.0
K00713	0.0
K00712	4.0
K10780	0.0
K10783	178.0
K10125	0.0
K10124	0.0
K10126	0.0
K10121	128.0
K10123	0.0
K10122	128.0
K04652	774.0
K04653	625.0
K04651	1365.0
K04656	625.0
K04654	625.0
K04655	772.0
K00973	3874.0
K00972	570.0
K00971	2844.0
K00970	1816.0
K00975	5574.0
K00974	6868.0
K00979	1864.0
K00978	44.0
K14954	0.0
K14955	0.0
K14956	0.0
K06178	2800.0
K01596	232.0
K01597	146.0
K01594	0.0
K01595	23.0
K01592	0.0
K01593	0.0
K01590	0.0
K01591	4072.0
K01598	0.0
K01599	6783.0
K02711	0.0
K02710	0.0
K02713	0.0
K02712	0.0
K02714	0.0
K02717	0.0
K02716	0.0
K02719	0.0
K02718	0.0
K03449	593.0
K03446	1813.0
K03444	0.0
K03445	7.0
K03442	4193.0
K01620	3178.0
K01621	234.0
K01622	0.0
K01623	664.0
K01624	7213.0
K01625	6004.0
K01626	1682.0
K01627	1818.0
K01628	2051.0
K01629	596.0
K05299	2.0
K02829	0.0
K02828	0.0
K02827	0.0
K02826	0.0
K02825	260.0
K02824	2189.0
K02823	4052.0
K02822	1376.0
K03198	7.0
K03199	9.0
K03668	2.0
K03669	0.0
K03190	603.0
K03191	0.0
K03660	2807.0
K03194	0.0
K03195	7.0
K03664	4235.0
K03197	7.0
K09772	2358.0
K06013	1.0
K09770	112.0
K09771	0.0
K09776	0.0
K09777	1704.0
K09774	7.0
K09775	1087.0
K09778	66.0
K09779	1751.0
K06269	0.0
K06323	0.0
K11624	0.0
K02991	0.0
K02990	4170.0
K02624	0.0
K02240	223.0
K08282	7.0
K12440	0.0
K12441	0.0
K12442	0.0
K12443	0.0
K12444	0.0
K12445	0.0
K12449	0.0
K02247	0.0
K07637	0.0
K07636	4216.0
K07639	0.0
K07638	2.0
K11069	1556.0
K11068	2522.0
K11063	98.0
K11062	0.0
K11061	0.0
K11060	0.0
K11066	0.0
K11065	1816.0
K06900	0.0
K06901	2827.0
K06902	597.0
K06903	102.0
K06904	69.0
K06905	166.0
K06906	67.0
K06907	379.0
K06908	166.0
K06909	116.0
K10821	0.0
K05905	0.0
K05904	0.0
K05906	0.0
K05900	0.0
K05903	8.0
K01406	0.0
K05909	0.0
K05908	0.0
K00368	0.0
K00369	0.0
K00366	357.0
K00367	0.0
K00364	146.0
K00365	0.0
K00362	0.0
K00363	0.0
K00360	0.0
```
