## Extended Data File 1 for "Diet induces reproducible alterations in the mouse and human gut microbiome": ERS795053_ERR986368.picrust_nol

```
# Constructed from biom file
#OTU ID	ERR986368
K01365	0.0
K01364	0.0
K01361	0.0
K01360	0.0
K01362	3261.0
K02249	0.0
K05841	0.0
K05844	0.0
K05845	1.0
K05846	1415.0
K05847	1372.0
K00508	0.0
K00500	0.0
K00507	0.0
K00504	0.0
K00505	0.0
K12521	0.0
K01101	1341.0
K01103	0.0
K12520	0.0
K01104	8439.0
K05592	3319.0
K05593	1608.0
K05590	0.0
K05591	0.0
K05596	0.0
K05597	0.0
K05594	0.0
K05595	2.0
K05599	0.0
K11964	0.0
K11962	0.0
K14540	1886.0
K12529	0.0
K12528	0.0
K06353	0.0
K02456	22.0
K02457	0.0
K02454	0.0
K02455	0.0
K02452	0.0
K02453	0.0
K02450	0.0
K02103	941.0
K08138	0.0
K02108	4099.0
K02109	4850.0
K02458	0.0
K02459	0.0
K08137	0.0
K03851	0.0
K03850	0.0
K03852	0.0
K03855	0.0
K03856	1486.0
K13018	0.0
K13019	0.0
K13010	0.0
K13011	0.0
K13012	123.0
K13013	0.0
K13014	0.0
K13015	1.0
K13016	0.0
K13017	0.0
K08566	0.0
K08567	0.0
K13274	0.0
K13275	0.0
K13276	0.0
K13277	0.0
K03275	0.0
K03274	0.0
K03277	0.0
K03276	0.0
K03271	1570.0
K03270	3242.0
K03273	64.0
K03272	751.0
K03279	0.0
K03278	0.0
K11022	0.0
K12277	0.0
K12276	0.0
K12270	1.0
K11058	0.0
K12279	0.0
K12278	0.0
K07557	0.0
K07550	0.0
K07552	2320.0
K06319	0.0
K09909	0.0
K09908	0.0
K12051	0.0
K12050	0.0
K12057	0.0
K12056	0.0
K06221	0.0
K09900	0.0
K09903	4307.0
K09902	0.0
K09904	0.0
K09907	0.0
K09906	0.0
K11501	0.0
K03234	0.0
K00773	4188.0
K00772	1.0
K00777	0.0
K00776	0.0
K06313	15.0
K06315	0.0
K05574	0.0
K10201	1.0
K07176	0.0
K07177	547.0
K07174	0.0
K07175	49.0
K07172	3.0
K07173	912.0
K07170	2791.0
K07171	3837.0
K07178	0.0
K07179	0.0
K00195	0.0
K00194	0.0
K00197	1.0
K00196	0.0
K00191	0.0
K00190	0.0
K00193	0.0
K00192	0.0
K00198	131.0
K06405	1316.0
K10109	248.0
K10108	1042.0
K10107	0.0
K01828	0.0
K01829	0.0
K01826	0.0
K01825	0.0
K01822	0.0
K01823	548.0
K01820	0.0
K01821	548.0
K00999	0.0
K00998	2648.0
K00995	3065.0
K00997	757.0
K00996	5.0
K00991	4375.0
K00990	0.0
K00992	2.0
K11028	0.0
K02622	2963.0
K02625	0.0
K03564	3436.0
K13489	0.0
K13488	0.0
K13483	0.0
K13482	0.0
K13481	0.0
K13480	0.0
K13487	0.0
K13486	0.0
K14680	0.0
K14681	0.0
K14682	0.0
K08358	32.0
K08357	32.0
K08356	0.0
K08355	0.0
K03469	4720.0
K03462	0.0
K03464	0.0
K03465	296.0
K03466	4744.0
K01648	0.0
K01649	4567.0
K01643	408.0
K01640	72.0
K01641	548.0
K01646	151.0
K01647	3935.0
K01644	408.0
K02597	0.0
K02626	0.0
K02595	0.0
K02594	23.0
K02593	0.0
K02592	15.0
K02591	97.0
K02590	777.0
K02598	25.0
K02849	0.0
K14061	0.0
K14062	0.0
K14063	0.0
K14064	0.0
K14065	0.0
K14067	0.0
K02841	0.0
K02840	534.0
K02843	0.0
K02844	0.0
K02847	0.0
K02846	0.0
K02102	0.0
K09758	0.0
K06039	0.0
K06034	0.0
K06036	0.0
K06037	0.0
K06032	0.0
K01581	569.0
K02702	0.0
K02659	0.0
K13490	0.0
K13491	0.0
K03644	2390.0
K03645	0.0
K03646	0.0
K03647	479.0
K03640	0.0
K03641	0.0
K03642	0.0
K03643	0.0
K03648	4053.0
K03649	2.0
K06694	0.0
K11814	0.0
K12428	0.0
K12429	0.0
K12422	0.0
K12423	0.0
K12420	0.0
K12421	0.0
K12426	0.0
K12427	0.0
K12424	0.0
K12425	0.0
K07349	0.0
K07348	0.0
K05380	0.0
K07345	0.0
K07344	0.0
K07347	0.0
K07346	0.0
K07341	898.0
K07340	0.0
K07343	925.0
K07342	0.0
K06968	0.0
K06969	7057.0
K06962	501.0
K06963	0.0
K06960	1796.0
K06961	0.0
K06966	2880.0
K06967	1886.0
K06964	0.0
K06965	0.0
K08995	0.0
K08994	0.0
K08997	0.0
K08996	14.0
K08990	0.0
K08993	0.0
K08992	0.0
K08999	32.0
K08998	3403.0
K08344	0.0
K08345	0.0
K08346	0.0
K14940	0.0
K02724	0.0
K08349	0.0
K11815	0.0
K05929	0.0
K05928	0.0
K05927	0.0
K05924	0.0
K05922	0.0
K05921	0.0
K00349	2389.0
K00698	0.0
K00340	2390.0
K00341	2390.0
K00690	946.0
K00343	2390.0
K00344	1.0
K00697	1.0
K00346	2389.0
K00347	2389.0
K09116	756.0
K09117	3999.0
K05337	263.0
K09118	1.0
K09119	0.0
K02106	30.0
K05823	447.0
K05820	0.0
K05826	0.0
K05827	0.0
K02100	0.0
K02101	0.0
K00524	0.0
K00525	3976.0
K00526	1388.0
K00527	5463.0
K00520	0.0
K00522	0.0
K00523	0.0
K02451	0.0
K00528	3740.0
K00529	0.0
K00025	0.0
K14215	0.0
K14213	0.0
K03453	2401.0
K00796	3353.0
K05339	0.0
K00027	1951.0
K00794	2749.0
K00793	2736.0
K01347	0.0
K01346	0.0
K01344	0.0
K01343	0.0
K00791	4289.0
K01340	0.0
K00790	5760.0
K02694	0.0
K02696	0.0
K02697	0.0
K02690	0.0
K02691	32.0
K02692	0.0
K02693	0.0
K02698	0.0
K02699	0.0
K00836	0.0
K00837	2341.0
K00835	0.0
K00832	24.0
K00833	2320.0
K00830	0.0
K00831	4183.0
K00839	1.0
K04335	0.0
K04334	0.0
K01120	0.0
K01126	4658.0
K04333	0.0
K01129	1435.0
K01128	0.0
K04339	0.0
K04338	0.0
K02470	5575.0
K02471	0.0
K02472	0.0
K02473	0.0
K02474	3142.0
K02475	0.0
K02476	0.0
K02477	3294.0
K02478	0.0
K02479	0.0
K09019	0.0
K01267	1014.0
K13074	0.0
K13075	0.0
K11441	0.0
K14055	0.0
K13299	0.0
K13292	1991.0
K14057	0.0
K14056	0.0
K02856	0.0
K02585	17.0
K12211	0.0
K12210	0.0
K12213	0.0
K12212	0.0
K12215	0.0
K02854	0.0
K12217	0.0
K12216	0.0
K12219	0.0
K12218	0.0
K02855	1.0
K08692	0.0
K08693	0.0
K08690	0.0
K08691	0.0
K08696	0.0
K08697	0.0
K11748	0.0
K11749	4286.0
K11746	0.0
K11747	0.0
K11744	0.0
K11745	0.0
K11742	0.0
K11743	752.0
K11740	0.0
K11741	517.0
K13920	18.0
K13921	0.0
K13922	836.0
K13923	0.0
K13924	0.0
K13925	0.0
K13926	0.0
K13927	98.0
K13928	0.0
K13929	0.0
K09923	0.0
K09922	2390.0
K06201	3697.0
K06200	971.0
K06207	3536.0
K06206	359.0
K06205	0.0
K09924	0.0
K09929	0.0
K06208	14.0
K00759	2448.0
K00758	0.0
K00752	0.0
K00757	3595.0
K00756	368.0
K00754	9218.0
K06001	3366.0
K05557	0.0
K09766	77.0
K05554	0.0
K07475	0.0
K07150	1484.0
K07151	0.0
K07152	0.0
K07153	0.0
K07154	2552.0
K07155	0.0
K07156	0.0
K07157	0.0
K07406	2422.0
K07407	8694.0
K07404	2281.0
K07405	2390.0
K07402	576.0
K07403	0.0
K07400	0.0
K07401	0.0
K01808	4072.0
K01809	3354.0
K01800	0.0
K01801	0.0
K01802	2352.0
K01803	4398.0
K01804	914.0
K01805	100.0
K01807	1309.0
K09718	0.0
K14668	0.0
K14669	0.0
K14666	0.0
K14667	0.0
K01664	1.0
K01665	2324.0
K01666	983.0
K01667	2430.0
K01660	0.0
K01661	33.0
K01662	3141.0
K01663	0.0
K01668	1.0
K01669	0.0
K02863	4307.0
K02862	0.0
K02860	4233.0
K02867	4307.0
K02866	0.0
K02864	4233.0
K02869	0.0
K05362	0.0
K05365	0.0
K03402	2239.0
K03403	0.0
K03400	0.0
K03406	10053.0
K03407	1029.0
K03404	0.0
K03405	0.0
K03408	2559.0
K03409	22.0
K02315	1660.0
K02314	4327.0
K02317	0.0
K02316	4294.0
K02313	4307.0
K02312	3.0
K02319	0.0
K12405	0.0
K12152	0.0
K12151	0.0
K07091	0.0
K07090	4715.0
K07093	0.0
K07092	0.0
K07095	4582.0
K07094	0.0
K07097	0.0
K07096	0.0
K07099	305.0
K07098	4762.0
K11175	4188.0
K11174	0.0
K11177	0.0
K11176	0.0
K11173	0.0
K11179	0.0
K11178	0.0
K00322	0.0
K00320	0.0
K00321	0.0
K00326	0.0
K00324	0.0
K00325	0.0
K00329	0.0
K05945	0.0
K05944	0.0
K05947	0.0
K05946	729.0
K06944	0.0
K06945	0.0
K06946	0.0
K06415	17.0
K06940	941.0
K06941	3795.0
K06942	4307.0
K06943	0.0
K10806	0.0
K10807	0.0
K10804	0.0
K10805	0.0
K06948	561.0
K06949	5059.0
K06418	5.0
K09138	1.0
K09139	0.0
K09134	802.0
K09135	0.0
K09136	0.0
K09137	1.0
K09130	0.0
K09131	32.0
K09132	751.0
K09133	0.0
K05808	3740.0
K05809	0.0
K05804	751.0
K05805	0.0
K05806	0.0
K05807	2390.0
K05800	0.0
K05801	0.0
K05802	0.0
K05803	0.0
K01044	0.0
K01045	0.0
K01046	39.0
K02068	2.0
K04561	0.0
K01042	152.0
K05568	1853.0
K05567	794.0
K14273	0.0
K14275	0.0
K14274	2.0
K02062	0.0
K05245	0.0
K05564	0.0
K01048	103.0
K02066	2390.0
K01322	2389.0
K01325	0.0
K02065	2390.0
K01326	0.0
K05560	0.0
K02243	555.0
K08930	0.0
K02679	0.0
K02676	0.0
K02674	0.0
K02675	0.0
K02672	0.0
K02241	14.0
K02670	0.0
K02671	0.0
K00810	0.0
K00811	2390.0
K00812	77.0
K00813	0.0
K00814	0.0
K00817	4114.0
K00818	2422.0
K00819	0.0
K02530	464.0
K02245	555.0
K02244	548.0
K01499	0.0
K01498	0.0
K01493	4307.0
K01492	102.0
K01491	8773.0
K01497	0.0
K01496	36.0
K01495	3407.0
K01494	781.0
K02418	1628.0
K02419	1702.0
K14492	0.0
K02412	1640.0
K02413	1702.0
K02410	1702.0
K02411	846.0
K02416	1702.0
K02417	972.0
K02414	62.0
K02415	0.0
K00120	0.0
K00121	29.0
K00430	0.0
K13058	0.0
K13059	0.0
K13727	0.0
K13057	0.0
K13722	0.0
K13051	0.0
K13052	1600.0
K00435	0.0
K12054	0.0
K03239	0.0
K03238	0.0
K03231	0.0
K03230	0.0
K03232	0.0
K12059	0.0
K03237	0.0
K03236	0.0
K12058	0.0
K12239	0.0
K12238	0.0
K12235	0.0
K12234	72.0
K13942	0.0
K13940	1111.0
K13941	0.0
K12097	0.0
K12096	0.0
K12095	0.0
K12094	0.0
K12093	0.0
K12092	0.0
K12091	0.0
K12090	0.0
K12099	0.0
K12098	0.0
K06356	0.0
K05992	894.0
K03540	0.0
K06331	846.0
K06330	0.0
K07138	2004.0
K07139	2810.0
K11811	0.0
K07132	112.0
K07133	9545.0
K07130	1280.0
K07131	0.0
K07137	4971.0
K07134	0.0
K07135	0.0
K01860	0.0
K01866	4307.0
K01867	4306.0
K01865	1.0
K01868	5099.0
K01869	4307.0
K06140	0.0
K04766	0.0
K04767	2.0
K04764	0.0
K04762	2390.0
K04763	6680.0
K04760	0.0
K04761	132.0
K04768	0.0
K04769	1244.0
K08313	6.0
K08312	0.0
K08311	0.0
K08310	0.0
K08317	0.0
K08316	1098.0
K08315	0.0
K08314	20.0
K05149	0.0
K08319	0.0
K08318	0.0
K06339	0.0
K14648	0.0
K14392	2.0
K14393	0.0
K14645	0.0
K14647	0.0
K01689	5128.0
K01686	4170.0
K01687	5359.0
K01684	929.0
K01685	1194.0
K01682	0.0
K01681	3720.0
K05308	0.0
K02889	0.0
K02888	4307.0
K02885	0.0
K02884	4307.0
K02887	4307.0
K02886	4307.0
K02881	4307.0
K02883	0.0
K13743	0.0
K02086	541.0
K02081	144.0
K02080	0.0
K02083	61.0
K02082	461.0
K13831	0.0
K03428	0.0
K03429	1490.0
K03424	7377.0
K03935	0.0
K03932	70.0
K03933	0.0
K03930	779.0
K03931	0.0
K02339	0.0
K02338	4307.0
K02337	4303.0
K02336	0.0
K02335	5058.0
K02334	422.0
K02330	0.0
K03688	1537.0
K03689	0.0
K03680	2.0
K03683	0.0
K03684	32.0
K03685	4307.0
K03686	6458.0
K03687	4289.0
K07301	1026.0
K07300	0.0
K07303	0.0
K07302	0.0
K07305	535.0
K07304	548.0
K07307	250.0
K07306	128.0
K07309	32.0
K07308	128.0
K02617	0.0
K02610	0.0
K02963	4307.0
K02612	0.0
K02961	4243.0
K09686	11827.0
K09687	13988.0
K09684	50.0
K09685	562.0
K09682	0.0
K09683	0.0
K09680	0.0
K09681	0.0
K09688	0.0
K09689	0.0
K05962	0.0
K05961	0.0
K05967	1.0
K05966	113.0
K11159	0.0
K05964	88.0
K05968	0.0
K11152	0.0
K00309	0.0
K00658	0.0
K00304	0.0
K00305	0.0
K00654	0.0
K00655	5342.0
K00652	2320.0
K00301	0.0
K00302	754.0
K00303	2.0
K10828	0.0
K06431	0.0
K06432	0.0
K06433	0.0
K06434	0.0
K06436	29.0
K06437	0.0
K10820	2.0
K06439	0.0
K10822	0.0
K10823	0.0
K10826	0.0
K09167	141.0
K06322	0.0
K14117	0.0
K14259	0.0
K14257	0.0
K01308	144.0
K01303	2.0
K01301	0.0
K01305	49.0
K01304	111.0
K02658	0.0
K00672	0.0
K02650	117.0
K02651	0.0
K02652	952.0
K02653	1243.0
K02654	3339.0
K05687	0.0
K02656	0.0
K05685	0.0
K00878	1187.0
K00879	127.0
K00872	622.0
K00873	4282.0
K00870	0.0
K00876	6694.0
K00877	0.0
K00874	4459.0
K00875	0.0
K04487	3780.0
K04486	1467.0
K04485	4249.0
K04484	0.0
K04483	0.0
K04482	0.0
K04480	0.0
K04488	2682.0
K12049	0.0
K13693	0.0
K13706	0.0
K13694	0.0
K13695	0.0
K05977	0.0
K09516	0.0
K02434	3351.0
K02435	3299.0
K02436	100.0
K02437	3270.0
K05350	1278.0
K02431	928.0
K08100	0.0
K02433	3441.0
K02438	1788.0
K02439	1.0
K03745	0.0
K03744	5394.0
K03747	0.0
K03210	4249.0
K03217	4854.0
K03216	1886.0
K03215	0.0
K03742	3586.0
K03219	0.0
K03218	4309.0
K03749	0.0
K03748	0.0
K02383	0.0
K06327	0.0
K06320	814.0
K07238	3827.0
K09479	0.0
K09478	0.0
K09475	0.0
K09474	0.0
K09477	0.0
K09476	0.0
K09471	0.0
K09470	0.0
K09473	0.0
K09472	0.0
K07543	0.0
K06898	1052.0
K13967	0.0
K13963	896.0
K07545	0.0
K00737	751.0
K05345	0.0
K11706	0.0
K11707	0.0
K11704	0.0
K11705	0.0
K11708	0.0
K11709	0.0
K05588	0.0
K07114	5653.0
K07443	1183.0
K07116	0.0
K07117	0.0
K07110	0.0
K07447	4306.0
K07112	113.0
K07113	0.0
K07448	815.0
K07118	555.0
K07119	0.0
K10619	0.0
K10618	0.0
K10617	0.0
K10616	0.0
K01848	0.0
K01849	0.0
K01844	161.0
K01845	861.0
K01846	1.0
K01847	4779.0
K01840	6867.0
K01841	101.0
K01842	0.0
K01843	139.0
K06219	0.0
K10832	0.0
K05348	0.0
K14203	0.0
K08483	1854.0
K08482	0.0
K08481	0.0
K08480	0.0
K08485	0.0
K08484	0.0
K00464	0.0
K00467	0.0
K00466	0.0
K00461	0.0
K00460	0.0
K00463	0.0
K00462	0.0
K04509	0.0
K00469	0.0
K00468	0.0
K08645	0.0
K04744	0.0
K01518	0.0
K01519	0.0
K04748	0.0
K04749	22.0
K01514	1.0
K01515	3408.0
K01512	1508.0
K01510	0.0
K14623	72.0
K14626	0.0
K14627	0.0
K14628	0.0
K14629	0.0
K03918	0.0
K03919	0.0
K12372	0.0
K12373	12570.0
K12370	0.0
K12371	0.0
K02359	0.0
K02358	4307.0
K02351	0.0
K02352	0.0
K02355	7982.0
K02357	4307.0
K02356	4414.0
K13574	0.0
K13573	0.0
K13572	0.0
K13571	0.0
K13570	0.0
K12112	0.0
K12113	0.0
K12110	0.0
K12111	42.0
K07329	0.0
K07328	0.0
K07323	0.0
K07322	4709.0
K07321	45.0
K07320	0.0
K07327	0.0
K07326	0.0
K07325	0.0
K07324	0.0
K08163	0.0
K06180	11540.0
K06181	0.0
K06182	1007.0
K06183	1871.0
K06186	0.0
K06187	4307.0
K06188	94.0
K06189	0.0
K08359	0.0
K07589	0.0
K07588	2390.0
K07587	0.0
K07586	1218.0
K07585	0.0
K07584	1800.0
K07583	0.0
K07582	0.0
K07581	0.0
K07580	0.0
K11139	0.0
K05989	6479.0
K05988	0.0
K05985	856.0
K05987	0.0
K05986	0.0
K10843	0.0
K08354	0.0
K10844	0.0
K10848	0.0
K00673	0.0
K00674	2395.0
K00675	32.0
K00676	2207.0
K00677	2390.0
K06988	1.0
K06989	66.0
K08351	0.0
K06980	0.0
K06981	0.0
K06982	0.0
K08350	0.0
K06984	0.0
K06985	0.0
K06986	0.0
K06987	939.0
K02445	930.0
K02444	802.0
K00582	0.0
K00583	0.0
K00580	0.0
K02110	4212.0
K00586	0.0
K00587	0.0
K00584	0.0
K08921	0.0
K02441	0.0
K00588	70.0
K08922	0.0
K02440	1150.0
K00018	4546.0
K08923	0.0
K02443	979.0
K00019	0.0
K02442	0.0
K08925	0.0
K08926	0.0
K08927	0.0
K03149	147.0
K06604	0.0
K00015	0.0
K01989	1782.0
K00854	2793.0
K00855	0.0
K00856	0.0
K00857	742.0
K00850	9154.0
K00851	13.0
K00852	2355.0
K00853	112.0
K00858	4288.0
K00859	4245.0
K01181	223.0
K01180	0.0
K01183	1215.0
K01182	2367.0
K01185	3217.0
K01184	0.0
K01187	9552.0
K01188	3435.0
K02596	1.0
K13766	0.0
K13767	59.0
K13003	0.0
K13002	0.0
K13000	0.0
K02984	0.0
K02986	4307.0
K02987	0.0
K02636	0.0
K02982	3556.0
K02983	0.0
K02638	0.0
K02639	0.0
K02988	4307.0
K08298	64.0
K08299	0.0
K03583	0.0
K03582	0.0
K03581	1959.0
K03580	0.0
K03587	2422.0
K03586	0.0
K03585	4780.0
K03584	4305.0
K03589	3961.0
K03588	5374.0
K01725	0.0
K01724	0.0
K01727	0.0
K01726	991.0
K01721	0.0
K01720	0.0
K01722	0.0
K13008	0.0
K01729	0.0
K01728	0.0
K09530	0.0
K09539	0.0
K02188	1083.0
K02189	1107.0
K02182	0.0
K02183	0.0
K03769	93.0
K03768	5325.0
K03767	0.0
K03765	0.0
K03764	0.0
K03763	3570.0
K03762	32.0
K03761	0.0
K03760	0.0
K09457	6.0
K09456	0.0
K09459	101.0
K09458	4347.0
K00602	10337.0
K13988	0.0
K13985	0.0
K09981	0.0
K09980	0.0
K09983	0.0
K09982	0.0
K09985	0.0
K09984	0.0
K09987	0.0
K09986	0.0
K09989	840.0
K09988	862.0
K12583	0.0
K12582	0.0
K12589	0.0
K11720	0.0
K09759	970.0
K10985	0.0
K10984	15.0
K07468	0.0
K07469	0.0
K07464	1026.0
K07465	0.0
K07466	0.0
K07467	934.0
K07460	2882.0
K07461	958.0
K07462	4276.0
K07463	0.0
K10679	0.0
K10678	0.0
K10671	0.0
K10670	552.0
K10673	0.0
K10672	117.0
K10674	0.0
K10677	0.0
K10676	0.0
K08726	0.0
K08724	555.0
K08722	201.0
K08723	0.0
K08720	0.0
K08721	0.0
K08728	994.0
K10187	0.0
K00119	0.0
K00118	0.0
K00449	0.0
K00448	0.0
K00115	0.0
K00446	0.0
K00117	0.0
K00116	0.0
K00111	4007.0
K00442	0.0
K00113	0.0
K00112	0.0
K01539	0.0
K01531	1092.0
K04720	1357.0
K01533	4736.0
K01534	7261.0
K01535	0.0
K01537	4384.0
K14358	0.0
K14605	0.0
K14606	0.0
K00413	0.0
K10120	88.0
K05600	0.0
K05777	0.0
K03972	0.0
K03973	471.0
K03970	0.0
K03971	0.0
K03976	4288.0
K03977	4307.0
K03974	0.0
K03975	2916.0
K03978	4307.0
K03979	4307.0
K13378	2390.0
K02372	2286.0
K02371	3614.0
K02377	3104.0
K02379	32.0
K03396	0.0
K03397	0.0
K03394	706.0
K03395	0.0
K03392	0.0
K03393	0.0
K03390	2449.0
K03391	0.0
K03399	0.0
K03027	0.0
K12136	0.0
K12137	0.0
K06610	88.0
K12138	0.0
K12139	0.0
K11444	0.0
K11440	2.0
K11443	0.0
K11442	0.0
K00612	0.0
K00613	32.0
K00610	3432.0
K00611	1516.0
K00616	996.0
K00617	0.0
K00614	0.0
K00615	7813.0
K00619	0.0
K10863	0.0
K07874	0.0
K06234	0.0
K10240	0.0
K10241	0.0
K10242	0.0
K10243	0.0
K04110	0.0
K04113	0.0
K04112	0.0
K04115	0.0
K04114	0.0
K04117	0.0
K04116	0.0
K04118	0.0
K05517	0.0
K07705	61.0
K07704	94.0
K07707	1213.0
K07706	1214.0
K07701	0.0
K07700	0.0
K07703	0.0
K07702	0.0
K07709	0.0
K07708	0.0
K01955	5901.0
K13042	0.0
K09934	0.0
K09935	944.0
K06216	546.0
K09937	0.0
K13745	0.0
K13746	0.0
K13747	2769.0
K13740	0.0
K13741	0.0
K13742	0.0
K06211	751.0
K06212	32.0
K09933	0.0
K02618	0.0
K02619	2320.0
K02968	4305.0
K02966	0.0
K02967	4307.0
K02616	0.0
K02965	4307.0
K02962	0.0
K02611	0.0
K02613	0.0
K03569	6030.0
K03568	2.0
K03565	4281.0
K06218	0.0
K03567	0.0
K03566	0.0
K03561	4779.0
K03560	0.0
K03563	1736.0
K03562	0.0
K06430	0.0
K01709	67.0
K01708	0.0
K01707	0.0
K01706	65.0
K01705	0.0
K01704	8325.0
K01703	8345.0
K01702	0.0
K14165	0.0
K14164	0.0
K14166	0.0
K14161	0.0
K14160	0.0
K14162	0.0
K05396	40.0
K03709	490.0
K03708	492.0
K08160	0.0
K03701	8088.0
K03700	1583.0
K03703	3092.0
K03702	4307.0
K03705	1918.0
K03704	3268.0
K03707	51.0
K03706	1008.0
K06289	0.0
K06288	0.0
K06283	1220.0
K06282	33.0
K06281	33.0
K06287	3740.0
K06286	548.0
K06285	14.0
K06284	392.0
K08161	649.0
K07540	0.0
K06438	458.0
K06869	0.0
K06868	0.0
K06867	0.0
K06866	0.0
K06865	0.0
K06864	1022.0
K06863	0.0
K06862	0.0
K06861	2391.0
K06860	0.0
K12659	0.0
K12658	0.0
K07547	0.0
K07546	0.0
K15023	0.0
K15022	0.0
K15020	0.0
K15024	1003.0
K08700	0.0
K08162	751.0
K07544	0.0
K00137	0.0
K00135	581.0
K00134	4309.0
K00133	4201.0
K00132	1.0
K00131	1.0
K00130	753.0
K00139	0.0
K00138	0.0
K00429	0.0
K00428	2320.0
K00421	0.0
K00423	0.0
K00425	2969.0
K00427	0.0
K00426	2969.0
K14292	0.0
K14379	0.0
K14370	0.0
K14371	0.0
K14372	0.0
K14373	0.0
K14374	0.0
K14375	0.0
K09845	0.0
K14082	0.0
K14083	1.0
K14080	0.0
K14081	0.0
K14086	751.0
K14087	783.0
K14084	100.0
K14088	783.0
K14089	751.0
K01552	2080.0
K01551	57.0
K01556	0.0
K01557	0.0
K01554	0.0
K01555	0.0
K04708	0.0
K03955	0.0
K13689	0.0
K13688	2.0
K13683	0.0
K13685	663.0
K13684	0.0
K13687	0.0
K13686	0.0
K14159	0.0
K02399	0.0
K02398	80.0
K02395	77.0
K02394	0.0
K02397	830.0
K02396	1709.0
K02391	0.0
K02390	1697.0
K02393	0.0
K02392	2648.0
K13533	0.0
K13532	0.0
K13531	0.0
K13530	0.0
K01550	0.0
K05658	0.0
K14054	1.0
K02601	4504.0
K02970	4237.0
K05378	0.0
K12339	70.0
K14060	0.0
K11687	0.0
K11686	0.0
K11685	0.0
K11689	120.0
K11688	112.0
K08939	0.0
K03048	572.0
K03049	0.0
K13821	1.0
K13820	0.0
K03042	0.0
K03043	4306.0
K03040	4245.0
K03041	0.0
K03046	4306.0
K03047	0.0
K03044	0.0
K03045	0.0
K00348	2389.0
K09847	0.0
K00692	14.0
K00638	1212.0
K00639	2539.0
K00693	0.0
K00634	3194.0
K00635	0.0
K00630	0.0
K00631	0.0
K00632	91.0
K00633	825.0
K00691	548.0
K00696	0.0
K00694	102.0
K00695	0.0
K10854	0.0
K07811	0.0
K07810	0.0
K07813	1155.0
K07812	32.0
K07814	781.0
K07816	553.0
K00090	0.0
K00091	911.0
K00094	18.0
K00096	890.0
K00097	2594.0
K00098	0.0
K00099	3741.0
K10228	0.0
K10229	0.0
K12548	0.0
K10222	0.0
K10220	0.0
K10221	0.0
K10227	0.0
K05822	448.0
K01949	0.0
K01945	4188.0
K01947	0.0
K01946	0.0
K01941	1.0
K01940	4167.0
K06357	0.0
K07729	4395.0
K07728	0.0
K07727	1748.0
K07726	335.0
K07725	0.0
K07724	0.0
K07723	14.0
K07722	32.0
K07721	0.0
K07720	8249.0
K00899	47.0
K05824	0.0
K00891	4649.0
K00892	0.0
K00895	0.0
K00897	47.0
K08151	0.0
K08153	0.0
K08154	0.0
K02948	4306.0
K02942	0.0
K02944	0.0
K05665	0.0
K02946	4219.0
K13793	0.0
K06352	0.0
K01769	0.0
K01768	0.0
K01761	0.0
K01760	561.0
K01762	0.0
K09578	0.0
K01766	0.0
K08164	0.0
K02493	4306.0
K08166	0.0
K08167	0.0
K02496	0.0
K02497	0.0
K02494	0.0
K02495	5052.0
K02498	0.0
K02499	97.0
K08168	0.0
K08169	70.0
K14415	776.0
K14414	0.0
K06881	4325.0
K00436	0.0
K06332	0.0
K12815	0.0
K12810	0.0
K06885	574.0
K00437	0.0
K06335	0.0
K06334	2045.0
K03547	1707.0
K03546	881.0
K03545	5282.0
K03544	5246.0
K03543	2320.0
K06888	816.0
K10941	0.0
K03549	561.0
K03548	0.0
K10940	0.0
K02236	1084.0
K02237	1657.0
K02234	0.0
K02232	1174.0
K02233	1939.0
K02230	0.0
K02231	2154.0
K06359	0.0
K02238	4145.0
K02239	0.0
K03723	4193.0
K03722	758.0
K03721	0.0
K03720	0.0
K03727	0.0
K03726	0.0
K03725	0.0
K03724	38.0
K06358	0.0
K12673	0.0
K12679	0.0
K12678	0.0
K06410	279.0
K11898	0.0
K11899	0.0
K11896	0.0
K11897	0.0
K11894	0.0
K11895	0.0
K11892	0.0
K11893	0.0
K11890	0.0
K11891	0.0
K08762	0.0
K08764	0.0
K08765	0.0
K10418	0.0
K11325	0.0
K11326	0.0
K11327	0.0
K11328	0.0
K11329	0.0
K00151	0.0
K00150	0.0
K00153	0.0
K00400	0.0
K00407	0.0
K00406	0.0
K00405	0.0
K00404	0.0
K00158	460.0
K01342	0.0
K09388	0.0
K09386	0.0
K09384	102.0
K04094	908.0
K04095	826.0
K04096	4288.0
K04097	0.0
K04090	0.0
K04091	0.0
K04092	0.0
K04093	0.0
K04098	0.0
K04099	0.0
K01578	0.0
K01579	2474.0
K01574	88.0
K01575	447.0
K01576	0.0
K01577	13.0
K01571	1267.0
K01572	4600.0
K01573	0.0
K02009	863.0
K02008	6148.0
K02005	5481.0
K02004	28855.0
K02007	934.0
K02006	8870.0
K02001	446.0
K02000	446.0
K02003	24072.0
K02002	446.0
K03065	0.0
K08952	0.0
K03060	1888.0
K13809	0.0
K10948	0.0
K09607	0.0
K06125	0.0
K04337	0.0
K06120	18.0
K06121	0.0
K04336	0.0
K01127	0.0
K09703	0.0
K00004	0.0
K14699	0.0
K09702	134.0
K14698	0.0
K05311	548.0
K13829	0.0
K10943	0.0
K07291	0.0
K07290	0.0
K10206	1354.0
K10202	0.0
K10208	0.0
K10209	2.0
K01966	0.0
K01965	0.0
K01964	1.0
K01963	986.0
K01962	772.0
K01961	5182.0
K01960	2390.0
K01969	0.0
K01968	0.0
K07749	832.0
K07748	0.0
K07741	122.0
K07740	0.0
K07743	0.0
K07742	1905.0
K07745	0.0
K07744	0.0
K07746	0.0
K01299	817.0
K01295	136.0
K01297	782.0
K02922	0.0
K05603	0.0
K02921	0.0
K02926	4307.0
K05607	0.0
K02924	0.0
K05605	0.0
K02928	0.0
K02929	0.0
K00216	0.0
K00217	0.0
K00214	0.0
K00215	4367.0
K00213	0.0
K00210	0.0
K00211	0.0
K00218	0.0
K00219	33.0
K01035	0.0
K01034	133.0
K04517	3740.0
K01740	7289.0
K01031	0.0
K01746	79.0
K01745	150.0
K01744	2456.0
K01749	231.0
K01039	42.0
K04518	2404.0
K09591	0.0
K14129	0.0
K14128	0.0
K14121	0.0
K14120	0.0
K14123	0.0
K14122	0.0
K14125	0.0
K14124	0.0
K14127	0.0
K14126	0.0
K03521	3799.0
K03520	0.0
K03523	1930.0
K03522	3813.0
K03525	3775.0
K03524	4187.0
K03527	3783.0
K03526	3670.0
K03529	1914.0
K03528	0.0
K06338	0.0
K02217	2737.0
K03299	45.0
K03298	1.0
K13472	0.0
K03293	2197.0
K03292	3411.0
K03291	0.0
K03290	0.0
K03297	871.0
K03296	5885.0
K03295	2490.0
K03294	2134.0
K13009	0.0
K12690	0.0
K09743	0.0
K06022	0.0
K07190	0.0
K06021	0.0
K07192	113.0
K06020	0.0
K06027	0.0
K06026	0.0
K09744	0.0
K07991	0.0
K08749	0.0
K09835	0.0
K09834	0.0
K10439	3243.0
K06351	0.0
K09833	0.0
K10925	0.0
K10924	0.0
K10927	0.0
K10926	0.0
K10923	0.0
K10922	0.0
K09629	0.0
K10697	0.0
K00179	596.0
K00172	243.0
K00171	139.0
K00170	178.0
K00177	2670.0
K00176	2670.0
K00175	5148.0
K00174	5048.0
K13478	0.0
K14338	0.0
K14339	0.0
K14335	0.0
K14337	0.0
K14330	0.0
K14331	0.0
K14333	0.0
K08918	0.0
K13479	188.0
K04078	4288.0
K04079	3740.0
K04076	16.0
K04077	4288.0
K04074	766.0
K04075	4256.0
K04072	2643.0
K04073	0.0
K04070	1248.0
K04071	0.0
K14597	0.0
K13318	0.0
K08280	0.0
K13641	142.0
K13640	32.0
K13643	100.0
K13642	0.0
K02027	30953.0
K02026	55323.0
K02025	59714.0
K02024	0.0
K02023	1000.0
K02022	2.0
K02021	0.0
K02020	380.0
K02029	3379.0
K02028	4688.0
K03886	0.0
K03887	0.0
K03884	0.0
K03885	2856.0
K03881	0.0
K03888	0.0
K03889	0.0
K12998	0.0
K12999	0.0
K12992	151.0
K12993	0.0
K12990	752.0
K12991	0.0
K12996	3.0
K12997	1.0
K12994	0.0
K12995	59.0
K08979	0.0
K08978	3450.0
K03088	30436.0
K03089	0.0
K03086	5188.0
K03087	0.0
K08971	0.0
K08970	0.0
K03082	1.0
K03080	0.0
K08974	4211.0
K13868	0.0
K00918	76.0
K01553	0.0
K12214	0.0
K11646	0.0
K11645	0.0
K11641	0.0
K11640	0.0
K12736	0.0
K12733	0.0
K07507	2690.0
K07506	0.0
K07505	0.0
K07504	0.0
K07503	0.0
K07502	898.0
K07501	0.0
K07500	0.0
K07509	0.0
K07508	0.0
K11422	0.0
K08698	0.0
K10773	4402.0
K10774	0.0
K14286	0.0
K10778	0.0
K14287	0.0
K00140	2.0
K05501	0.0
K01903	1.0
K01902	1.0
K01905	0.0
K01904	0.0
K01907	0.0
K01906	0.0
K01909	0.0
K01908	0.0
K14534	356.0
K00147	4182.0
K07767	0.0
K07769	0.0
K07768	0.0
K06203	0.0
K06202	0.0
K09921	0.0
K09920	0.0
K09927	751.0
K09024	0.0
K09022	63.0
K09023	0.0
K09020	2.0
K09021	0.0
K02908	0.0
K02909	4305.0
K08218	2390.0
K08219	0.0
K02904	4306.0
K02906	4307.0
K02907	4287.0
K02902	4214.0
K00230	1.0
K00231	0.0
K00232	0.0
K08976	0.0
K00234	0.0
K00239	2580.0
K06209	1242.0
K09928	0.0
K01015	0.0
K01014	0.0
K01012	3831.0
K01011	66.0
K01010	0.0
K08920	0.0
K14103	0.0
K14102	0.0
K14101	0.0
K14100	0.0
K14105	0.0
K14104	0.0
K14109	0.0
K14108	0.0
K06401	0.0
K00893	0.0
K13402	0.0
K12858	0.0
K03503	2389.0
K03502	3685.0
K03501	4307.0
K03500	1899.0
K08924	0.0
K02278	52.0
K02279	260.0
K12977	0.0
K02276	0.0
K02277	0.0
K02274	0.0
K02275	0.0
K13450	0.0
K13451	0.0
K13452	0.0
K13454	0.0
K13455	0.0
K12509	0.0
K12508	0.0
K12507	1.0
K12506	45.0
K12500	0.0
K12503	0.0
K05926	0.0
K09728	0.0
K14587	2.0
K06597	0.0
K06596	0.0
K06595	0.0
K06599	0.0
K06598	0.0
K07978	0.0
K07979	4073.0
K07976	0.0
K14585	0.0
K10907	2228.0
K10906	0.0
K10901	0.0
K10909	0.0
K10908	0.0
K09819	0.0
K09818	0.0
K09817	3690.0
K09816	3689.0
K09815	3661.0
K06374	1250.0
K06373	1250.0
K09812	4923.0
K09811	4941.0
K09810	3141.0
K09724	0.0
K14582	0.0
K09721	0.0
K04058	0.0
K04059	0.0
K04050	0.0
K04051	0.0
K04052	0.0
K04053	0.0
K04054	0.0
K04055	0.0
K04056	0.0
K04057	0.0
K01047	0.0
K08975	0.0
K10015	0.0
K10014	0.0
K10017	0.0
K10016	0.0
K10011	0.0
K10010	212.0
K10013	0.0
K10012	755.0
K10019	0.0
K10018	0.0
K13665	0.0
K13664	0.0
K13663	0.0
K13662	0.0
K13661	0.0
K13660	0.0
K13669	0.0
K13668	0.0
K07641	0.0
K01466	91.0
K13590	0.0
K01464	442.0
K01465	4326.0
K01462	6141.0
K01463	69.0
K01460	0.0
K01461	0.0
K13599	0.0
K13598	0.0
K01468	112.0
K01469	0.0
K09251	1.0
K09252	0.0
K02041	857.0
K02040	4245.0
K02043	0.0
K02045	63.0
K02044	958.0
K02047	63.0
K02046	63.0
K02049	3172.0
K02048	63.0
K05549	0.0
K05548	0.0
K06046	0.0
K03319	341.0
K03316	480.0
K03317	447.0
K03314	0.0
K03315	4110.0
K03312	427.0
K03313	103.0
K03310	2647.0
K03311	835.0
K12052	0.0
K02945	4852.0
K06162	0.0
K06163	0.0
K06160	0.0
K06161	0.0
K06166	0.0
K00359	565.0
K06164	0.0
K06165	0.0
K06168	3741.0
K06169	0.0
K13020	0.0
K07158	0.0
K07159	0.0
K04835	0.0
K11621	0.0
K11991	0.0
K11622	0.0
K11996	0.0
K11627	0.0
K11626	0.0
K11629	0.0
K11628	0.0
K07561	0.0
K07560	4288.0
K07563	0.0
K07562	0.0
K07565	0.0
K07564	0.0
K07567	4519.0
K07566	6630.0
K07569	0.0
K07568	6575.0
K09925	0.0
K11199	0.0
K11198	0.0
K11192	0.0
K11191	0.0
K11196	0.0
K11195	0.0
K11194	0.0
K02492	849.0
K10713	0.0
K10710	82.0
K10711	0.0
K10716	0.0
K02490	1.0
K10714	0.0
K10715	0.0
K01929	4288.0
K01928	4915.0
K01923	4925.0
K01922	1.0
K01921	4400.0
K01920	0.0
K01926	4194.0
K01925	4313.0
K01924	4288.0
K07789	0.0
K07788	0.0
K07785	0.0
K07784	0.0
K07787	1.0
K07786	0.0
K07781	0.0
K07783	70.0
K07782	0.0
K05835	0.0
K06355	0.0
K14661	0.0
K09844	0.0
K00782	448.0
K00783	4309.0
K00784	4801.0
K00785	0.0
K00786	907.0
K00039	0.0
K00036	1326.0
K00037	0.0
K00034	98.0
K00035	0.0
K00032	0.0
K00033	1326.0
K00030	34.0
K00031	3638.0
K01259	177.0
K01258	4115.0
K01255	793.0
K01256	548.0
K01251	3259.0
K01250	570.0
K01253	0.0
K01252	0.0
K09008	0.0
K09009	0.0
K09000	2.0
K09001	0.0
K09002	765.0
K09003	0.0
K09004	3.0
K09005	32.0
K09006	0.0
K09007	0.0
K09846	0.0
K08234	1373.0
K00258	0.0
K00259	101.0
K00252	0.0
K00253	0.0
K00256	0.0
K00257	2405.0
K00254	0.0
K00255	0.0
K01079	101.0
K01078	0.0
K01071	548.0
K01070	0.0
K01073	447.0
K01077	3666.0
K01076	15.0
K14472	0.0
K14471	0.0
K14470	0.0
K14475	33.0
K09841	0.0
K02788	105.0
K02782	3.0
K02783	498.0
K02781	505.0
K02786	105.0
K02787	0.0
K02784	2.0
K01060	15.0
K01787	134.0
K01786	1153.0
K01785	6660.0
K01784	6462.0
K01783	4541.0
K01782	0.0
K01781	0.0
K01780	0.0
K01789	0.0
K01788	1459.0
K02526	86.0
K02527	2390.0
K02525	0.0
K02250	0.0
K02523	2390.0
K02520	4308.0
K02521	0.0
K02258	0.0
K02259	0.0
K02528	4237.0
K02529	16172.0
K03781	3201.0
K03780	91.0
K03783	3534.0
K03782	0.0
K03785	352.0
K03784	455.0
K03787	3143.0
K03786	3497.0
K03789	1758.0
K03788	0.0
K10700	0.0
K00342	2390.0
K03124	0.0
K03120	0.0
K12527	186.0
K12526	0.0
K12525	0.0
K12524	4640.0
K12523	0.0
K12522	0.0
K09789	2320.0
K09788	28.0
K09787	1873.0
K09786	17.0
K09785	0.0
K09781	0.0
K09780	0.0
K10961	0.0
K10960	0.0
K10963	0.0
K10962	0.0
K10965	0.0
K10964	0.0
K10966	0.0
K09879	0.0
K06318	0.0
K06311	0.0
K06310	73.0
K06312	0.0
K06314	0.0
K06317	48.0
K11389	0.0
K11386	0.0
K11387	0.0
K11384	0.0
K11385	0.0
K11382	0.0
K11383	0.0
K11381	0.0
K11949	0.0
K10380	0.0
K04032	72.0
K04033	0.0
K04030	113.0
K04031	1044.0
K04036	0.0
K04037	0.0
K04034	1.0
K04035	2.0
K04038	0.0
K04039	0.0
K07046	25.0
K07047	428.0
K07044	0.0
K07045	632.0
K07042	1918.0
K07043	2913.0
K07040	1897.0
K07041	0.0
K07048	70.0
K07049	0.0
K08664	0.0
K02584	1.0
K10039	112.0
K10038	0.0
K10037	0.0
K10036	25.0
K04788	0.0
K04789	0.0
K04784	0.0
K04785	0.0
K04786	0.0
K04787	0.0
K04780	0.0
K04781	1.0
K04782	0.0
K04783	0.0
K13601	0.0
K13603	0.0
K13602	0.0
K13605	0.0
K13604	0.0
K13607	32.0
K02404	78.0
K05783	0.0
K05782	0.0
K05781	0.0
K05780	0.0
K05787	0.0
K05786	0.0
K05785	0.0
K05784	0.0
K05789	0.0
K05788	0.0
K01442	3923.0
K01443	2320.0
K01444	33.0
K01446	0.0
K01447	2464.0
K01448	5571.0
K01449	476.0
K14803	0.0
K02069	15.0
K05569	794.0
K08008	0.0
K02063	0.0
K05566	793.0
K05565	0.0
K05563	0.0
K05562	0.0
K05561	0.0
K02064	0.0
K03338	793.0
K03339	0.0
K03330	0.0
K03331	0.0
K03332	1.0
K03333	0.0
K03335	755.0
K03336	754.0
K03337	793.0
K12956	0.0
K12957	0.0
K12954	0.0
K12955	0.0
K12952	0.0
K12953	0.0
K12950	0.0
K12951	0.0
K14733	0.0
K00109	0.0
K06148	6350.0
K06149	0.0
K06144	0.0
K06145	0.0
K06146	0.0
K06147	30170.0
K06141	0.0
K06142	7143.0
K06143	0.0
K11945	0.0
K08948	0.0
K08949	0.0
K00071	0.0
K14664	0.0
K13810	0.0
K14665	0.0
K03058	0.0
K11609	0.0
K11608	0.0
K14660	0.0
K11603	0.0
K11602	0.0
K11601	0.0
K11600	0.0
K11607	0.0
K11606	0.0
K11605	0.0
K11604	0.0
K10558	2.0
K10559	26.0
K10550	2.0
K10551	2.0
K10552	0.0
K10553	0.0
K10554	0.0
K10555	30.0
K10556	2.0
K10557	2.0
K03051	0.0
K03050	0.0
K07549	0.0
K07548	0.0
K07239	1.0
K07235	0.0
K07234	0.0
K07237	0.0
K07236	0.0
K07231	0.0
K07230	0.0
K07233	0.0
K07232	0.0
K02467	0.0
K05306	759.0
K05305	769.0
K05304	0.0
K05303	0.0
K05301	0.0
K02565	0.0
K08644	0.0
K08646	0.0
K08641	448.0
K08643	0.0
K08642	0.0
K12146	0.0
K00010	901.0
K00011	0.0
K00012	4316.0
K00013	3736.0
K00014	3885.0
K00016	1983.0
K09065	0.0
K08252	0.0
K08253	0.0
K08256	0.0
K08255	0.0
K08258	0.0
K08259	0.0
K00274	0.0
K00275	0.0
K00276	0.0
K00270	0.0
K00271	0.0
K00272	0.0
K00273	0.0
K00278	2892.0
K00279	0.0
K12675	0.0
K01277	2390.0
K01274	0.0
K01273	1152.0
K01271	2034.0
K01270	6337.0
K01278	2390.0
K00906	0.0
K00904	1102.0
K00903	70.0
K00901	681.0
K13785	0.0
K00908	0.0
K11149	0.0
K01053	0.0
K01051	2.0
K01057	0.0
K01056	4307.0
K01055	0.0
K01054	0.0
K01058	1.0
K02500	3736.0
K02501	3704.0
K02502	1313.0
K02503	4307.0
K02504	0.0
K02505	0.0
K02506	0.0
K02507	0.0
K02508	0.0
K02509	0.0
K00291	0.0
K13410	0.0
K13148	0.0
K13419	0.0
K05825	0.0
K03106	4307.0
K03105	0.0
K03101	5169.0
K03100	8643.0
K12541	0.0
K12540	0.0
K12543	0.0
K12542	0.0
K12545	0.0
K12544	0.0
K12547	0.0
K12546	0.0
K12549	0.0
K06080	0.0
K11018	0.0
K11019	0.0
K11016	0.0
K11017	0.0
K11014	0.0
K11015	0.0
K11012	0.0
K11013	0.0
K11010	0.0
K11011	0.0
K06333	1215.0
K06880	0.0
K06883	0.0
K06882	0.0
K09857	0.0
K06884	0.0
K06887	0.0
K06886	0.0
K06889	8223.0
K10942	0.0
K09859	0.0
K09858	0.0
K10947	6621.0
K10946	0.0
K10945	0.0
K10944	0.0
K13284	0.0
K00483	1.0
K00481	0.0
K00480	0.0
K00486	0.0
K00485	0.0
K00484	0.0
K09901	0.0
K10929	0.0
K07684	0.0
K07685	0.0
K07686	0.0
K07687	0.0
K07681	0.0
K07688	0.0
K07689	0.0
K10928	0.0
K04018	0.0
K04019	72.0
K04014	64.0
K04015	128.0
K04016	0.0
K04017	0.0
K04013	32.0
K07060	0.0
K07061	0.0
K07062	0.0
K07063	0.0
K07064	0.0
K07065	0.0
K07066	752.0
K07067	14.0
K07068	0.0
K07069	755.0
K01121	0.0
K13629	0.0
K13628	0.0
K13623	0.0
K13622	0.0
K13620	0.0
K13626	889.0
K08586	0.0
K08587	0.0
K01428	752.0
K01429	752.0
K01422	2320.0
K01423	1.0
K01420	1926.0
K01421	1819.0
K01426	848.0
K01427	0.0
K01424	3922.0
K01425	2507.0
K08068	0.0
K07538	0.0
K13086	0.0
K13085	0.0
K07287	0.0
K07824	0.0
K07682	0.0
K02722	0.0
K12978	0.0
K12979	0.0
K12972	0.0
K12973	0.0
K12974	0.0
K12975	0.0
K12976	0.0
K07821	0.0
K07683	0.0
K14750	0.0
K14751	0.0
K14953	0.0
K12288	0.0
K12289	0.0
K12282	0.0
K12283	0.0
K12280	0.0
K12281	0.0
K12286	0.0
K12287	0.0
K12284	0.0
K12285	0.0
K11957	0.0
K11956	0.0
K11955	0.0
K11954	0.0
K11953	0.0
K11952	0.0
K11951	0.0
K11950	0.0
K11959	0.0
K11958	0.0
K13889	0.0
K13888	0.0
K11963	0.0
K07217	102.0
K07216	1142.0
K07215	0.0
K07214	757.0
K07213	56.0
K07212	0.0
K07219	36.0
K07218	0.0
K12150	0.0
K08689	0.0
K08688	0.0
K00402	0.0
K00401	0.0
K11994	0.0
K00152	0.0
K01043	0.0
K00154	0.0
K00157	0.0
K00156	2320.0
K10533	0.0
K10530	100.0
K10531	0.0
K10536	191.0
K10537	2.0
K10535	0.0
K10538	0.0
K10539	2.0
K00073	23.0
K13934	0.0
K00076	75.0
K00077	3539.0
K00074	1363.0
K00075	4288.0
K00078	0.0
K00079	0.0
K02290	0.0
K02563	4288.0
K02292	0.0
K08966	0.0
K02294	0.0
K08278	0.0
K08279	0.0
K08274	0.0
K08275	0.0
K08276	0.0
K08277	0.0
K00298	0.0
K00299	1.0
K00296	0.0
K00297	4206.0
K00294	0.0
K00292	0.0
K00293	0.0
K00290	2845.0
K07757	88.0
K12089	0.0
K01210	0.0
K01213	0.0
K01212	852.0
K01215	100.0
K01214	0.0
K01217	0.0
K01216	0.0
K01219	2.0
K01218	811.0
K02749	0.0
K02746	48.0
K02747	22.0
K02744	194.0
K02745	47.0
K02742	0.0
K00924	0.0
K00925	5972.0
K00926	1405.0
K00927	4307.0
K00928	4270.0
K00929	3328.0
K12085	0.0
K02298	0.0
K02299	0.0
K02568	32.0
K02569	0.0
K02562	0.0
K02291	0.0
K02560	0.0
K02293	0.0
K02566	73.0
K02567	32.0
K02564	6585.0
K02297	0.0
K03169	9371.0
K03168	4308.0
K03163	0.0
K03162	0.0
K03167	0.0
K03166	0.0
K11038	0.0
K11039	0.0
K11030	0.0
K11031	0.0
K11032	0.0
K11033	0.0
K11034	0.0
K11035	0.0
K11036	0.0
K11037	0.0
K02546	0.0
K07668	642.0
K07669	0.0
K07666	0.0
K07667	2957.0
K07664	0.0
K07665	850.0
K07662	0.0
K07663	0.0
K07660	0.0
K07661	0.0
K03927	3046.0
K07008	0.0
K07009	768.0
K07002	0.0
K07003	1251.0
K07000	0.0
K07001	3341.0
K07006	101.0
K07007	4913.0
K07004	0.0
K07005	4443.0
K03921	0.0
K02956	4295.0
K09725	0.0
K09181	0.0
K08599	0.0
K08598	0.0
K08591	4529.0
K08590	2428.0
K01156	132.0
K01154	3703.0
K01407	0.0
K01400	0.0
K01153	3725.0
K01150	0.0
K01151	4146.0
K01408	0.0
K01409	4556.0
K01158	0.0
K01159	2725.0
K05523	0.0
K05522	0.0
K05521	1498.0
K05520	2390.0
K05527	0.0
K05526	0.0
K05525	0.0
K05524	2.0
K05529	0.0
K14518	0.0
K14519	0.0
K05949	0.0
K01754	1239.0
K05942	0.0
K01027	0.0
K02171	0.0
K02170	0.0
K02173	103.0
K02172	0.0
K01751	231.0
K06416	241.0
K06417	0.0
K06414	0.0
K06947	0.0
K03379	0.0
K03808	0.0
K03809	1.0
K03806	0.0
K06412	1292.0
K03804	0.0
K12296	0.0
K03802	0.0
K03803	2460.0
K06413	0.0
K10808	0.0
K06411	385.0
K01028	6.0
K01029	91.0
K11931	0.0
K11930	0.0
K11933	0.0
K11932	0.0
K11935	0.0
K11934	1.0
K11937	0.0
K11936	0.0
K11939	0.0
K11938	0.0
K10800	0.0
K06419	1.0
K11929	0.0
K07271	1726.0
K07270	0.0
K07273	2468.0
K07272	0.0
K07275	0.0
K07274	0.0
K07277	2390.0
K07276	0.0
K07279	0.0
K07278	0.0
K10623	0.0
K02481	2320.0
K11520	0.0
K02480	0.0
K08170	0.0
K02485	0.0
K02484	2376.0
K02487	0.0
K08600	3290.0
K08603	0.0
K08602	791.0
K08605	0.0
K08604	0.0
K09956	0.0
K09957	0.0
K09954	0.0
K09955	4921.0
K09952	572.0
K09953	0.0
K09950	0.0
K09951	1550.0
K09958	0.0
K09959	0.0
K07495	0.0
K07494	25.0
K07497	170.0
K07496	761.0
K07491	1468.0
K07490	0.0
K07493	0.0
K07492	0.0
K07499	0.0
K07498	0.0
K11209	0.0
K11208	0.0
K11204	0.0
K11203	35.0
K11202	55.0
K11201	0.0
K11200	0.0
K00058	4962.0
K00059	7855.0
K00728	0.0
K00729	0.0
K00055	1.0
K00057	4313.0
K00050	882.0
K00051	0.0
K00720	0.0
K00721	2492.0
K14424	0.0
K06033	0.0
K14189	0.0
K14188	548.0
K06364	0.0
K14187	0.0
K01239	1385.0
K01238	1.0
K01897	6001.0
K01232	158.0
K01895	381.0
K01230	0.0
K01893	4274.0
K01236	0.0
K01235	0.0
K01890	4307.0
K02768	135.0
K02769	69.0
K02760	905.0
K02761	1677.0
K02763	0.0
K02764	0.0
K02765	144.0
K00948	5896.0
K00949	1899.0
K00942	4872.0
K00943	3325.0
K00940	3349.0
K00941	7804.0
K00946	4779.0
K00947	0.0
K00944	0.0
K00945	7958.0
K01097	0.0
K01096	447.0
K01095	0.0
K01093	0.0
K01092	3644.0
K01091	6773.0
K01090	2072.0
K03499	7465.0
K03498	5991.0
K03491	202.0
K03490	754.0
K03493	0.0
K03492	900.0
K03495	4275.0
K03497	9307.0
K03496	7613.0
K02817	0.0
K02814	1.0
K02815	3.0
K02810	829.0
K02548	4024.0
K02549	0.0
K02818	0.0
K02819	816.0
K03637	192.0
K03636	0.0
K03147	3470.0
K03146	0.0
K08851	0.0
K06518	3633.0
K09729	14.0
K06048	0.0
K06045	0.0
K06044	0.0
K09727	0.0
K09726	0.0
K06041	2415.0
K09720	0.0
K09723	0.0
K06042	1078.0
K09897	0.0
K09896	0.0
K09895	0.0
K09894	0.0
K09893	0.0
K09892	0.0
K09891	0.0
K09890	0.0
K09899	0.0
K09898	0.0
K03622	0.0
K07648	0.0
K07649	0.0
K07398	0.0
K07399	0.0
K11056	0.0
K11057	0.0
K11054	0.0
K11055	0.0
K07640	0.0
K07393	476.0
K07390	0.0
K07391	3729.0
K07644	0.0
K07645	0.0
K07646	5248.0
K07647	0.0
K10896	0.0
K07024	12058.0
K07025	7001.0
K07026	0.0
K07027	3354.0
K07020	0.0
K07021	89.0
K07022	0.0
K07023	1288.0
K07028	0.0
K07029	8656.0
K10094	0.0
K01390	0.0
K01392	0.0
K01399	0.0
K02673	0.0
K05893	0.0
K05897	0.0
K05896	1918.0
K05895	870.0
K05899	0.0
K05898	0.0
K00555	0.0
K00554	3494.0
K00557	447.0
K00556	2389.0
K00551	0.0
K00559	0.0
K00558	5299.0
K01170	0.0
K01173	517.0
K01174	0.0
K01175	0.0
K01176	552.0
K01178	0.0
K01179	987.0
K14578	0.0
K14579	0.0
K08951	0.0
K08950	0.0
K08953	0.0
K03828	0.0
K03829	0.0
K03820	2389.0
K03821	0.0
K03822	0.0
K03823	3922.0
K03824	0.0
K03825	2.0
K03826	2123.0
K03827	2501.0
K12248	0.0
K12246	0.0
K12247	0.0
K12242	0.0
K12243	0.0
K12240	0.0
K12241	0.0
K11919	0.0
K11918	0.0
K11913	0.0
K11912	0.0
K11911	0.0
K11910	0.0
K11917	0.0
K11916	0.0
K11915	0.0
K11914	0.0
K12068	0.0
K12069	0.0
K12062	0.0
K12063	0.0
K12060	0.0
K12061	0.0
K12066	0.0
K12067	0.0
K12064	0.0
K12065	0.0
K07259	2320.0
K07258	5183.0
K07253	0.0
K07251	0.0
K07250	753.0
K07257	0.0
K07256	0.0
K07255	0.0
K07254	0.0
K05372	0.0
K05373	0.0
K05370	0.0
K05371	0.0
K05374	0.0
K05375	0.0
K09970	0.0
K09971	0.0
K09972	1.0
K09973	0.0
K09974	1.0
K09975	0.0
K09976	574.0
K09978	0.0
K09979	2389.0
K11261	781.0
K11260	0.0
K11263	0.0
K11264	0.0
K10793	57.0
K10796	57.0
K10797	121.0
K10794	0.0
K10795	57.0
K00700	5081.0
K00701	0.0
K10798	0.0
K00703	4236.0
K00705	3675.0
K09828	0.0
K10133	0.0
K13053	0.0
K03192	0.0
K00964	0.0
K00965	1788.0
K00966	79.0
K00960	0.0
K00961	1.0
K00962	3759.0
K00963	791.0
K00969	4239.0
K12681	0.0
K02703	0.0
K08364	0.0
K08365	0.0
K02706	0.0
K08363	0.0
K08361	0.0
K02708	0.0
K02709	0.0
K08368	100.0
K08369	2.0
K01615	257.0
K01617	0.0
K01616	0.0
K01611	224.0
K01610	3858.0
K01613	2625.0
K01612	0.0
K01619	4288.0
K01618	0.0
K02834	4307.0
K02835	4307.0
K05281	0.0
K03619	0.0
K03618	0.0
K03617	3797.0
K03616	0.0
K03615	3736.0
K03614	3673.0
K03613	3707.0
K03612	3707.0
K03611	0.0
K03610	2194.0
K09705	88.0
K09704	1504.0
K09701	0.0
K09700	0.0
K09709	0.0
K06391	211.0
K06390	1312.0
K06393	1290.0
K06392	560.0
K06395	81.0
K06394	1125.0
K06397	1223.0
K06396	1228.0
K06399	1252.0
K06398	1315.0
K06435	0.0
K11078	0.0
K11079	0.0
K11074	0.0
K11075	0.0
K11076	0.0
K11077	0.0
K11070	1773.0
K11071	1786.0
K11072	2544.0
K11073	0.0
K06935	0.0
K06934	42.0
K06937	0.0
K06936	1.0
K06931	0.0
K06930	0.0
K06933	0.0
K06932	0.0
K06939	0.0
K06938	0.0
K13381	0.0
K05916	0.0
K05917	0.0
K05914	0.0
K05915	0.0
K05912	0.0
K05913	0.0
K05910	14.0
K05911	0.0
K05918	0.0
K05919	1206.0
K00392	0.0
K00390	14.0
K00397	0.0
K00395	0.0
K00394	71.0
K01884	0.0
K00399	0.0
K01886	3642.0
K01376	100.0
K01372	3638.0
K09149	0.0
K09148	0.0
K01225	14.0
K09145	751.0
K09144	751.0
K09147	0.0
K09146	0.0
K09141	0.0
K09140	0.0
K09143	0.0
K09142	0.0
K05709	0.0
K05708	0.0
K05879	1009.0
K05878	1009.0
K05875	0.0
K05874	0.0
K05877	0.0
K05876	0.0
K05873	0.0
K00579	0.0
K00578	0.0
K00577	0.0
K00575	1783.0
K00574	1280.0
K00573	0.0
K00571	2452.0
K00570	0.0
K01118	130.0
K01119	82.0
K01157	0.0
K01112	0.0
K01113	0.0
K04477	1176.0
K01114	0.0
K01115	0.0
K08087	0.0
K01315	0.0
K08085	0.0
K08084	0.0
K08083	0.0
K08082	0.0
K08081	0.0
K08080	0.0
K01152	0.0
K01401	0.0
K09826	0.0
K06344	0.0
K06345	0.0
K09822	0.0
K06343	0.0
K10938	0.0
K06341	0.0
K10934	0.0
K10935	0.0
K10932	0.0
K11052	0.0
K10930	0.0
K06349	0.0
K11053	0.0
K10754	0.0
K01755	4937.0
K10200	96.0
K02132	0.0
K02137	0.0
K03840	0.0
K03841	0.0
K13028	0.0
K13799	0.0
K13798	0.0
K13795	0.0
K13794	0.0
K13021	0.0
K13792	0.0
K13791	0.0
K13790	0.0
K12268	1.0
K12269	0.0
K12262	0.0
K12263	0.0
K12264	0.0
K12265	0.0
K12266	0.0
K12267	6579.0
K01757	0.0
K12237	0.0
K13243	0.0
K13245	0.0
K13244	0.0
K13246	0.0
K03264	0.0
K03265	0.0
K03263	0.0
K03268	0.0
K03269	2390.0
K12415	0.0
K10211	0.0
K09918	0.0
K09919	0.0
K06720	0.0
K09913	0.0
K09910	0.0
K09911	0.0
K09916	0.0
K09917	0.0
K06726	658.0
K09915	0.0
K11535	0.0
K11534	4.0
K11537	70.0
K11531	0.0
K11533	0.0
K11532	0.0
K11249	90.0
K11539	0.0
K00762	5121.0
K00763	1920.0
K00760	4320.0
K00761	4306.0
K00766	3498.0
K00767	2791.0
K00764	7443.0
K00765	3699.0
K00768	1209.0
K00769	0.0
K11059	0.0
K00186	0.0
K00187	0.0
K00184	192.0
K00185	64.0
K00183	130.0
K00180	2915.0
K00188	0.0
K00189	0.0
K10110	1006.0
K10111	0.0
K10112	1643.0
K10113	0.0
K10114	0.0
K10115	0.0
K10116	0.0
K10117	3459.0
K10118	4409.0
K10119	4311.0
K04641	0.0
K04643	0.0
K04642	0.0
K13282	0.0
K00988	0.0
K00989	90.0
K00986	62.0
K00984	753.0
K00985	0.0
K00982	0.0
K00983	1545.0
K00980	193.0
K00981	4307.0
K01585	2390.0
K01584	0.0
K01586	5028.0
K13498	0.0
K01580	2422.0
K01583	171.0
K01582	304.0
K13497	755.0
K01589	964.0
K01588	4188.0
K14941	0.0
K08347	0.0
K08348	0.0
K02720	0.0
K14949	0.0
K02723	0.0
K03459	0.0
K03458	1103.0
K03455	2867.0
K03457	58.0
K03451	73.0
K03981	0.0
K03980	80.0
K02614	231.0
K01639	1728.0
K01638	0.0
K01637	0.0
K01636	453.0
K01635	13.0
K01634	0.0
K01633	2405.0
K01632	447.0
K01631	0.0
K01630	2.0
K02615	0.0
K02588	172.0
K02589	777.0
K02858	1.0
K02859	548.0
K14051	0.0
K14053	0.0
K14052	0.0
K02852	0.0
K02853	0.0
K02850	0.0
K02851	0.0
K14059	324.0
K14058	0.0
K02586	83.0
K02587	38.0
K03679	0.0
K03671	7413.0
K03670	0.0
K03673	0.0
K03672	0.0
K03675	0.0
K03674	0.0
K03677	0.0
K03676	0.0
K09761	4103.0
K09760	2471.0
K09763	0.0
K09762	1818.0
K09765	1742.0
K09764	15.0
K09767	48.0
K06006	0.0
K09769	281.0
K09768	1049.0
K10353	0.0
K03187	752.0
K03186	3234.0
K03185	0.0
K03184	0.0
K03183	4944.0
K03182	3195.0
K03181	0.0
K03189	752.0
K03188	752.0
K02715	0.0
K12455	0.0
K12454	0.0
K12453	0.0
K12452	65.0
K12451	0.0
K07358	0.0
K07356	0.0
K07357	0.0
K07354	0.0
K07355	0.0
K07352	0.0
K07353	0.0
K07350	0.0
K07351	0.0
K06919	1093.0
K06918	0.0
K06917	0.0
K06916	0.0
K06915	840.0
K06914	0.0
K06913	0.0
K06912	0.0
K06911	2393.0
K06910	787.0
K08986	0.0
K08987	548.0
K08984	0.0
K08985	0.0
K08982	1.0
K08983	0.0
K08980	0.0
K08981	32.0
K08988	0.0
K08989	0.0
K02252	0.0
K05934	1082.0
K05936	1082.0
K05937	0.0
K02253	0.0
K05939	0.0
K00378	3561.0
K00375	1294.0
K00374	0.0
K00376	0.0
K00371	0.0
K00370	0.0
K00373	0.0
K00372	0.0
K01358	5643.0
K09166	0.0
K09165	0.0
K09164	0.0
K09163	307.0
K09162	0.0
K09161	0.0
K09160	0.0
K01354	0.0
K01355	0.0
K01356	2830.0
K05601	0.0
K05851	0.0
K03807	0.0
K05606	751.0
K02927	0.0
K05974	0.0
K03805	0.0
K05976	0.0
K00519	0.0
K00518	0.0
K03800	1505.0
K00511	0.0
K00510	0.0
K03801	2390.0
K00515	0.0
K00514	0.0
K00517	1.0
K05971	0.0
K03154	255.0
K11147	0.0
K05581	0.0
K05580	0.0
K05583	0.0
K05582	0.0
K05585	0.0
K05584	0.0
K05587	0.0
K05586	0.0
K05589	0.0
K03150	2988.0
K03623	0.0
K03152	4962.0
K14200	0.0
K14201	0.0
K14202	0.0
K03621	4305.0
K14204	0.0
K14205	448.0
K01134	751.0
K01135	0.0
K01136	0.0
K01137	0.0
K01130	751.0
K01132	0.0
K01133	791.0
K01138	1546.0
K01139	52.0
K02113	3996.0
K02112	4166.0
K02111	4098.0
K02446	0.0
K02117	3744.0
K02116	758.0
K02115	4166.0
K02114	4166.0
K02119	1303.0
K02118	3806.0
K02448	0.0
K01036	3.0
K03212	0.0
K13007	0.0
K13006	2.0
K13005	0.0
K13004	754.0
K13001	0.0
K06404	972.0
K01032	0.0
K06951	0.0
K03862	0.0
K03863	0.0
K06406	1317.0
K06957	0.0
K05020	27.0
K06400	394.0
K06403	971.0
K06954	0.0
K10814	0.0
K10817	0.0
K10816	0.0
K07136	0.0
K03242	0.0
K03243	0.0
K12202	0.0
K12203	0.0
K12206	0.0
K12207	0.0
K12204	0.0
K12205	0.0
K12208	0.0
K12209	0.0
K13919	18.0
K13918	0.0
K06214	0.0
K06215	1022.0
K09936	984.0
K06217	4288.0
K09930	0.0
K09931	0.0
K09932	0.0
K06213	1047.0
K09938	0.0
K09939	2389.0
K11517	0.0
K06337	0.0
K13301	0.0
K00748	2390.0
K00745	0.0
K00743	0.0
K07165	0.0
K07164	2422.0
K07167	0.0
K07166	1794.0
K07161	0.0
K07160	131.0
K07163	0.0
K07162	32.0
K07169	0.0
K07168	0.0
K06336	0.0
K01839	1194.0
K01838	728.0
K01835	594.0
K01834	13240.0
K01837	0.0
K01830	0.0
K00608	0.0
K02632	0.0
K02630	0.0
K02631	0.0
K08322	63.0
K08323	51.0
K08320	0.0
K08321	2.0
K08326	0.0
K08324	0.0
K08325	70.0
K01659	0.0
K01658	3458.0
K02637	0.0
K01653	4486.0
K01652	6165.0
K01655	0.0
K01654	1558.0
K01657	3459.0
K02874	4306.0
K02875	0.0
K02876	4307.0
K02877	0.0
K02871	4247.0
K02873	0.0
K02878	4307.0
K02879	4307.0
K14070	0.0
K09749	1678.0
K09748	4306.0
K06023	3751.0
K09742	0.0
K09741	0.0
K09740	2.0
K09747	1912.0
K09746	0.0
K09745	0.0
K06024	1918.0
K03477	0.0
K03476	22.0
K03475	872.0
K03474	2390.0
K03473	2390.0
K03472	0.0
K03471	26.0
K03470	4207.0
K03478	756.0
K02304	1341.0
K02305	0.0
K02302	62.0
K02303	0.0
K02300	0.0
K02301	0.0
K03653	0.0
K03652	206.0
K03651	0.0
K03650	4275.0
K03657	7149.0
K03656	0.0
K03655	7128.0
K03654	6747.0
K03658	751.0
K12439	0.0
K12431	0.0
K12430	0.0
K12433	0.0
K12432	0.0
K12435	0.0
K12434	0.0
K12437	0.0
K12436	0.0
K06979	0.0
K06978	913.0
K06971	134.0
K06970	0.0
K06973	3668.0
K06972	1053.0
K06975	2496.0
K06974	0.0
K06977	0.0
K06976	753.0
K07082	4123.0
K07083	2389.0
K07080	376.0
K07081	70.0
K07086	0.0
K07087	0.0
K07084	37.0
K07085	4804.0
K07088	3714.0
K07089	490.0
K01317	0.0
K11162	0.0
K11163	0.0
K11161	0.0
K11168	0.0
K00356	0.0
K00355	0.0
K00354	0.0
K00353	0.0
K00351	2389.0
K00350	2389.0
K05952	0.0
K05953	0.0
K05951	0.0
K05956	0.0
K05957	0.0
K00358	32.0
K00689	1.0
K00688	5285.0
K00681	130.0
K00680	6194.0
K00683	0.0
K00685	0.0
K00684	0.0
K00687	0.0
K00686	0.0
K05831	0.0
K05830	0.0
K05833	1810.0
K05832	1738.0
K05834	0.0
K05837	4281.0
K05836	0.0
K05839	0.0
K05838	0.0
K07677	0.0
K00533	993.0
K00532	2.0
K00531	0.0
K00530	0.0
K00537	4637.0
K00536	0.0
K00535	0.0
K00534	0.0
K00539	0.0
K00538	0.0
K11029	0.0
K14260	106.0
K14261	0.0
K14266	0.0
K14267	0.0
K14268	0.0
K14269	0.0
K01337	0.0
K01338	3834.0
K02683	0.0
K02682	0.0
K02681	0.0
K02680	0.0
K02687	4249.0
K02686	0.0
K02685	0.0
K02689	0.0
K02688	26.0
K00824	816.0
K00827	0.0
K00826	4214.0
K00821	3340.0
K00820	5129.0
K00823	447.0
K00822	0.0
K00829	0.0
K00828	0.0
K01488	678.0
K01489	3756.0
K01484	0.0
K01485	901.0
K01486	466.0
K01487	214.0
K01480	3619.0
K01481	0.0
K01482	32.0
K01483	0.0
K02469	5515.0
K02468	2.0
K02466	2.0
K02465	0.0
K02464	0.0
K02463	0.0
K02462	0.0
K02461	0.0
K02460	0.0
K08969	2.0
K13061	0.0
K13060	0.0
K13063	0.0
K13062	0.0
K13069	0.0
K08964	0.0
K06363	0.0
K03079	175.0
K06342	0.0
K03078	0.0
K13289	0.0
K13288	0.0
K13285	0.0
K13287	0.0
K13286	0.0
K13281	14.0
K13280	1071.0
K13283	0.0
K00054	548.0
K04496	0.0
K05369	0.0
K05368	0.0
K03228	0.0
K03229	0.0
K00052	3702.0
K03222	0.0
K03223	0.0
K03220	0.0
K03221	0.0
K03226	0.0
K03227	0.0
K03224	0.0
K03225	0.0
K09482	0.0
K09483	0.0
K13836	0.0
K12228	0.0
K05360	0.0
K12224	0.0
K12225	0.0
K12226	0.0
K12227	0.0
K12220	0.0
K05363	2.0
K12222	0.0
K12223	0.0
K08681	990.0
K08680	0.0
K08683	0.0
K08682	0.0
K08685	0.0
K08684	0.0
K08687	0.0
K08686	0.0
K11755	6083.0
K11754	9489.0
K11751	0.0
K11750	0.0
K11753	8414.0
K11752	3001.0
K02407	869.0
K13938	0.0
K13936	0.0
K13935	0.0
K02406	2077.0
K13933	0.0
K13932	0.0
K13931	0.0
K13930	0.0
K12088	0.0
K12081	0.0
K12082	0.0
K12083	0.0
K12084	0.0
K12086	0.0
K12087	0.0
K09611	0.0
K09612	0.0
K04940	0.0
K10085	0.0
K05394	0.0
K05395	0.0
K06340	0.0
K13043	70.0
K07149	270.0
K07148	2321.0
K07147	0.0
K07146	0.0
K07145	0.0
K07144	0.0
K07143	0.0
K07142	0.0
K07141	238.0
K07140	0.0
K10156	0.0
K10150	0.0
K10620	0.0
K10621	0.0
K14028	0.0
K14029	0.0
K01817	3490.0
K01816	0.0
K01815	3162.0
K01814	3736.0
K01813	904.0
K01812	4064.0
K01811	6548.0
K01810	4336.0
K01819	13.0
K01818	177.0
K14580	0.0
K05379	0.0
K08304	0.0
K08305	0.0
K08306	0.0
K08307	2390.0
K08300	0.0
K08301	3409.0
K08302	177.0
K08303	7410.0
K08308	0.0
K08309	174.0
K14671	0.0
K14670	0.0
K14673	0.0
K14672	0.0
K01673	43.0
K01672	0.0
K01671	0.0
K01677	1290.0
K01676	2390.0
K01674	0.0
K01679	228.0
K01678	1226.0
K02899	4307.0
K02896	0.0
K02897	2425.0
K02895	4305.0
K02892	4307.0
K02890	4307.0
K10811	0.0
K02096	0.0
K02097	0.0
K02094	0.0
K02095	0.0
K02092	0.0
K02093	0.0
K02099	2645.0
K03411	1702.0
K03410	1702.0
K03413	1863.0
K03412	174.0
K03415	130.0
K03414	0.0
K03417	0.0
K03416	0.0
K03418	0.0
K05376	0.0
K02320	0.0
K02322	0.0
K02323	0.0
K05377	0.0
K13542	1271.0
K13543	0.0
K13540	0.0
K13541	0.0
K12145	0.0
K12144	0.0
K12147	0.0
K12410	4646.0
K12141	2390.0
K12140	2390.0
K12143	32.0
K12142	0.0
K12149	0.0
K12148	0.0
K07312	0.0
K07313	37.0
K07310	32.0
K07311	1.0
K07316	57.0
K07317	0.0
K07314	0.0
K07315	2.0
K07318	100.0
K07319	1016.0
K03936	0.0
K03425	0.0
K03426	3395.0
K03427	6035.0
K03420	0.0
K03421	0.0
K03422	0.0
K03423	0.0
K03756	0.0
K03757	0.0
K03206	0.0
K03755	0.0
K11144	634.0
K11145	1867.0
K05972	0.0
K05973	0.0
K03752	1.0
K05978	0.0
K05979	1.0
K03753	29.0
K00331	2390.0
K00330	2390.0
K00333	1.0
K00332	1.0
K00335	1270.0
K00334	1396.0
K00337	2390.0
K00336	2244.0
K00339	2390.0
K00338	2390.0
K03751	0.0
K06953	0.0
K06952	0.0
K06407	1317.0
K06950	9610.0
K10819	0.0
K06956	18.0
K06955	0.0
K06402	146.0
K10815	0.0
K06959	4118.0
K06958	1898.0
K06409	3042.0
K06408	999.0
K09129	0.0
K09128	139.0
K09123	138.0
K09122	0.0
K09121	985.0
K09120	0.0
K09127	0.0
K09126	1.0
K09125	0.0
K09124	0.0
K01233	0.0
K05819	0.0
K05818	0.0
K01896	0.0
K05813	2034.0
K05812	0.0
K05811	0.0
K05810	1289.0
K05817	0.0
K05816	0.0
K05815	843.0
K05814	166.0
K01894	0.0
K01892	4307.0
K01234	565.0
K01144	2532.0
K01146	0.0
K01141	0.0
K01416	0.0
K11434	0.0
K01415	0.0
K06354	0.0
K01414	0.0
K09836	0.0
K01318	0.0
K01319	0.0
K01312	0.0
K06350	0.0
K02669	1240.0
K02668	0.0
K02665	0.0
K02664	0.0
K02667	0.0
K02666	0.0
K02661	0.0
K02660	0.0
K02663	0.0
K02662	175.0
K00809	0.0
K00808	0.0
K00806	4290.0
K00805	1848.0
K00804	0.0
K00803	30.0
K00802	0.0
K00801	0.0
K00800	2989.0
K10921	0.0
K02409	910.0
K02408	1702.0
K02401	1636.0
K02400	1702.0
K02403	0.0
K02402	0.0
K02405	1702.0
K05364	1167.0
K05367	70.0
K05366	8496.0
K10210	0.0
K10216	0.0
K13049	751.0
K13048	0.0
K13739	0.0
K10215	0.0
K06122	0.0
K13735	0.0
K13734	0.0
K13041	0.0
K13040	0.0
K13731	0.0
K13730	0.0
K13733	0.0
K13732	0.0
K04516	2390.0
K03204	0.0
K03205	3451.0
K03207	0.0
K03200	0.0
K03201	0.0
K03202	0.0
K03203	0.0
K03208	0.0
K03758	239.0
K03759	0.0
K09469	0.0
K09461	0.0
K06204	0.0
K00178	0.0
K13950	0.0
K13953	446.0
K13955	0.0
K13954	104.0
K10920	0.0
K06324	0.0
K11777	18.0
K11779	0.0
K11778	0.0
K06325	0.0
K12600	0.0
K07432	0.0
K07430	0.0
K06326	0.0
K07128	0.0
K07121	0.0
K07120	0.0
K07123	0.0
K07122	0.0
K07125	0.0
K07124	1896.0
K07127	0.0
K07126	374.0
K01870	4307.0
K01873	5058.0
K01872	4306.0
K01875	4307.0
K01874	5149.0
K01876	4412.0
K01879	580.0
K01878	580.0
K06321	0.0
K00476	0.0
K00477	0.0
K00474	0.0
K00472	0.0
K00470	0.0
K00471	0.0
K00478	0.0
K00479	0.0
K04775	0.0
K04774	0.0
K04777	0.0
K04776	0.0
K04771	0.0
K04770	0.0
K04773	2480.0
K04772	0.0
K04779	0.0
K04778	0.0
K14657	0.0
K14656	0.0
K14654	0.0
K14653	0.0
K14652	5392.0
K14659	0.0
K14658	0.0
K14386	0.0
K09926	0.0
K01699	0.0
K01698	880.0
K01695	3525.0
K01697	0.0
K01696	3532.0
K01690	0.0
K01693	1346.0
K01692	335.0
K07227	0.0
K03439	4270.0
K03438	5267.0
K13380	0.0
K03928	100.0
K03925	1915.0
K03924	4269.0
K03431	2650.0
K03926	0.0
K03437	4280.0
K03436	3441.0
K03435	0.0
K03434	0.0
K02348	176.0
K02342	5688.0
K02343	4237.0
K02340	4230.0
K02341	4294.0
K02346	2950.0
K02347	0.0
K02344	0.0
K02345	0.0
K03697	778.0
K03696	4315.0
K03695	4207.0
K03694	0.0
K03693	13.0
K03692	0.0
K03690	0.0
K03699	4221.0
K03698	1609.0
K13566	0.0
K12164	0.0
K07338	0.0
K07339	113.0
K07334	134.0
K07335	1882.0
K07336	0.0
K07337	0.0
K07330	0.0
K07331	0.0
K07332	0.0
K07333	0.0
K09695	0.0
K09694	0.0
K09697	112.0
K09696	112.0
K09691	1957.0
K09690	1136.0
K09693	447.0
K09692	69.0
K09699	0.0
K09698	553.0
K07590	90.0
K07591	0.0
K07592	0.0
K05998	0.0
K05999	0.0
K05996	0.0
K05997	0.0
K05994	0.0
K05995	3144.0
K05993	847.0
K05991	0.0
K10837	0.0
K00319	0.0
K00318	0.0
K00648	4625.0
K02545	0.0
K00645	4202.0
K00311	0.0
K00646	0.0
K00317	0.0
K00316	0.0
K00643	0.0
K00314	0.0
K02547	84.0
K06429	0.0
K06428	0.0
K06427	0.0
K02812	0.0
K06425	1.0
K06424	0.0
K06423	15.0
K06422	0.0
K06421	1.0
K02813	0.0
K02930	0.0
K03815	0.0
K05612	0.0
K03367	548.0
K03366	446.0
K03812	0.0
K03635	0.0
K03634	0.0
K03631	4276.0
K05969	0.0
K03630	4319.0
K03633	0.0
K03632	0.0
K01998	1306.0
K01999	1305.0
K01992	9123.0
K01993	4710.0
K01990	17698.0
K01991	2390.0
K01996	1321.0
K01997	1346.0
K01994	5.0
K01995	1358.0
K03148	24.0
K03639	282.0
K05692	0.0
K03638	0.0
K00869	548.0
K00868	1773.0
K00861	0.0
K00860	4.0
K00863	542.0
K00862	0.0
K00865	1634.0
K00864	2798.0
K00867	548.0
K00866	0.0
K01192	5441.0
K01190	16044.0
K01191	4054.0
K01197	22.0
K01194	0.0
K01195	1616.0
K01198	821.0
K01199	0.0
K00656	7459.0
K00657	3229.0
K00306	0.0
K14591	0.0
K00300	0.0
K00653	0.0
K13715	0.0
K13713	0.0
K00650	0.0
K00651	1795.0
K14596	0.0
K02647	3122.0
K14598	0.0
K02643	0.0
K02642	0.0
K02641	0.0
K02640	0.0
K03594	2530.0
K03595	4295.0
K03596	4306.0
K03597	0.0
K03590	2951.0
K03591	0.0
K03592	2.0
K03593	2390.0
K03598	0.0
K03599	0.0
K01736	3741.0
K01737	2440.0
K01734	2296.0
K01735	2990.0
K01732	0.0
K01733	4256.0
K01730	752.0
K01731	0.0
K06049	0.0
K01738	5447.0
K01739	0.0
K11809	0.0
K05343	100.0
K02422	1775.0
K02421	1636.0
K05340	460.0
K02427	0.0
K05346	102.0
K02425	0.0
K02424	0.0
K05349	13549.0
K02428	2424.0
K03770	2390.0
K03771	2390.0
K03772	70.0
K03773	2320.0
K03774	64.0
K03775	2390.0
K03776	0.0
K03777	0.0
K03778	4562.0
K03779	62.0
K09722	0.0
K08174	0.0
K14114	0.0
K13979	0.0
K13237	0.0
K14440	0.0
K09992	751.0
K09990	0.0
K09991	0.0
K09996	0.0
K09997	0.0
K09994	0.0
K14110	0.0
K09998	0.0
K09999	0.0
K14111	0.0
K14113	0.0
K14449	0.0
K10213	1.0
K14118	0.0
K11711	71.0
K11710	0.0
K11712	156.0
K11717	7742.0
K11719	0.0
K06857	0.0
K10440	2337.0
K10441	2121.0
K07103	0.0
K07102	0.0
K07101	0.0
K07100	0.0
K07107	5934.0
K07106	674.0
K07105	1033.0
K07456	4256.0
K07459	2.0
K07458	47.0
K07109	70.0
K07108	0.0
K10198	0.0
K10199	0.0
K10190	2591.0
K10191	0.0
K10192	184.0
K10193	51.0
K10194	89.0
K10195	0.0
K10196	0.0
K10197	0.0
K15013	0.0
K01858	2.0
K15016	0.0
K15017	0.0
K01853	0.0
K01852	0.0
K01851	0.0
K01850	33.0
K01857	0.0
K01856	0.0
K01854	4855.0
K07539	0.0
K08478	0.0
K08479	0.0
K08476	0.0
K08477	0.0
K08475	0.0
K00450	3.0
K00451	0.0
K00452	0.0
K00453	0.0
K00455	0.0
K00456	0.0
K00457	0.0
K00106	0.0
K00459	0.0
K00104	183.0
K00105	1.0
K00102	0.0
K00103	0.0
K00100	6750.0
K00101	0.0
K01509	0.0
K04759	5553.0
K04758	4598.0
K04757	23.0
K01504	0.0
K04755	0.0
K04754	0.0
K04753	0.0
K04752	0.0
K04751	924.0
K01502	0.0
K14631	0.0
K05359	0.0
K14632	0.0
K07536	0.0
K12080	0.0
K02364	0.0
K12369	32.0
K02361	0.0
K02362	0.0
K02363	0.0
K13509	0.0
K13503	0.0
K13500	0.0
K12109	0.0
K12108	0.0
K12101	0.0
K12100	0.0
K12103	0.0
K12102	0.0
K12105	0.0
K12104	0.0
K12107	0.0
K12106	0.0
K11023	0.0
K03014	0.0
K08906	0.0
K08904	0.0
K08900	0.0
K06223	1253.0
K06199	3585.0
K06198	548.0
K06197	0.0
K06196	1055.0
K06194	2390.0
K06193	0.0
K06192	0.0
K06191	447.0
K06190	0.0
K11104	827.0
K11105	2605.0
K11106	0.0
K11107	0.0
K11102	88.0
K11103	0.0
K07862	56.0
K00666	968.0
K00663	0.0
K00662	942.0
K00661	5251.0
K00660	0.0
K06997	3741.0
K06996	1.0
K06995	0.0
K10852	52.0
K06993	0.0
K06992	0.0
K06991	0.0
K06990	0.0
K11050	0.0
K06999	0.0
K06998	763.0
K05338	0.0
K11051	0.0
K06441	0.0
K06440	0.0
K06443	0.0
K06442	1916.0
K06445	0.0
K06447	0.0
K06446	32.0
K06309	0.0
K05686	0.0
K02655	0.0
K07392	0.0
K00595	2072.0
K00594	0.0
K00596	0.0
K00599	10017.0
K00598	1.0
K02657	0.0
K07642	0.0
K07643	0.0
K07396	0.0
K07397	71.0
K07394	0.0
K07395	0.0
K04102	0.0
K04103	0.0
K04100	0.0
K04101	0.0
K04107	0.0
K04105	0.0
K04108	0.0
K04109	0.0
K07716	0.0
K07717	70.0
K07714	0.0
K07715	0.0
K07712	0.0
K07713	70.0
K07710	0.0
K07711	0.0
K07718	9582.0
K07719	182.0
K00843	0.0
K00842	0.0
K00841	548.0
K00840	0.0
K00847	4451.0
K00846	0.0
K00845	8427.0
K00844	100.0
K00849	4159.0
K00848	1052.0
K06302	0.0
K13771	0.0
K13770	0.0
K13772	0.0
K13775	0.0
K13774	0.0
K13777	0.0
K13776	0.0
K13779	0.0
K13778	0.0
K02621	2963.0
K02992	4305.0
K02623	0.0
K08286	0.0
K08281	19.0
K02996	4244.0
K02995	0.0
K02994	4307.0
K02629	0.0
K02628	0.0
K08289	2389.0
K08288	0.0
K03578	0.0
K03579	0.0
K03576	0.0
K03577	752.0
K03574	5434.0
K03575	2826.0
K03572	4256.0
K03573	0.0
K03570	4276.0
K03571	1713.0
K01710	7333.0
K01711	3218.0
K01712	149.0
K01713	0.0
K01714	5777.0
K01715	1038.0
K01716	0.0
K01718	0.0
K01719	2390.0
K03081	0.0
K02199	0.0
K02198	32.0
K14170	2630.0
K02193	0.0
K02192	102.0
K02191	0.0
K02190	1073.0
K02197	32.0
K02196	0.0
K02195	32.0
K02194	32.0
K03718	2390.0
K03719	925.0
K03712	1856.0
K03713	447.0
K03710	2255.0
K03711	4867.0
K03716	902.0
K03717	0.0
K03715	0.0
K07129	0.0
K00045	0.0
K13995	0.0
K13994	0.0
K13991	0.0
K13990	2459.0
K13993	3035.0
K13992	0.0
K06298	981.0
K06299	0.0
K06294	0.0
K06295	298.0
K06296	16.0
K06297	23.0
K06290	0.0
K06291	0.0
K06292	0.0
K06293	0.0
K12743	0.0
K00248	1190.0
K06426	5.0
K11739	0.0
K11738	0.0
K11733	0.0
K11732	0.0
K11731	0.0
K11737	0.0
K11736	0.0
K11735	0.0
K11734	0.0
K06870	0.0
K06871	4705.0
K06872	3368.0
K06873	0.0
K06874	0.0
K06875	0.0
K06876	0.0
K06877	751.0
K06878	540.0
K06879	0.0
K07478	5536.0
K12645	0.0
K07479	0.0
K07473	2388.0
K07472	0.0
K07471	0.0
K07470	0.0
K07477	0.0
K07476	0.0
K07474	33.0
K15038	0.0
K15039	0.0
K15034	0.0
K15036	2.0
K15037	0.0
K08738	0.0
K06420	0.0
K00128	3281.0
K00129	0.0
K00438	0.0
K00432	32.0
K00433	751.0
K00122	0.0
K00123	33.0
K00124	33.0
K00125	0.0
K00126	0.0
K00127	32.0
K08973	0.0
K14348	0.0
K14347	0.0
K14340	0.0
K08972	480.0
K01525	0.0
K01524	5850.0
K01523	265.0
K01521	0.0
K01520	5061.0
K01529	561.0
K08977	0.0
K03969	113.0
K08929	0.0
K02388	1702.0
K02389	1676.0
K02386	0.0
K02387	1702.0
K02384	0.0
K02385	1640.0
K02382	0.0
K02380	0.0
K02381	0.0
K05386	0.0
K13524	0.0
K13525	0.0
K13527	0.0
K13520	0.0
K13522	0.0
K13529	0.0
K03385	32.0
K03384	0.0
K03387	2320.0
K03386	2639.0
K03381	0.0
K03380	0.0
K03383	0.0
K03382	142.0
K03389	2481.0
K03388	2449.0
K05356	0.0
K12344	70.0
K12343	0.0
K12342	0.0
K12341	0.0
K12340	2390.0
K02430	0.0
K12349	0.0
K05351	0.0
K11694	0.0
K11695	0.0
K11690	583.0
K05352	1.0
K11693	0.0
K08928	0.0
K03433	0.0
K13832	0.0
K03039	0.0
K03432	0.0
K06607	0.0
K06606	103.0
K06605	3.0
K03430	805.0
K06603	18.0
K06602	0.0
K06601	0.0
K06600	0.0
K05358	0.0
K06609	0.0
K06608	40.0
K03923	0.0
K03922	0.0
K11472	0.0
K11473	1.0
K11474	0.0
K11475	0.0
K11476	0.0
K11477	0.0
K00601	0.0
K00600	4307.0
K00603	84.0
K03746	0.0
K00605	3228.0
K00604	4307.0
K00607	0.0
K00606	2525.0
K00609	4199.0
K03741	233.0
K03740	548.0
K03743	42.0
K10873	0.0
K03214	0.0
K14068	0.0
K13317	0.0
K06360	0.0
K14069	0.0
K08078	0.0
K09650	0.0
K06361	0.0
K07802	0.0
K07803	0.0
K07800	0.0
K07801	0.0
K07806	0.0
K07807	0.0
K07804	0.0
K07805	0.0
K06362	0.0
K01172	0.0
K10257	0.0
K10255	0.0
K10254	2332.0
K10253	0.0
K10918	0.0
K04128	0.0
K01958	548.0
K01959	0.0
K01956	4184.0
K01957	0.0
K04126	0.0
K04127	0.0
K01952	5170.0
K01953	2800.0
K01950	3809.0
K01951	5512.0
K07730	0.0
K07731	0.0
K07732	0.0
K07733	0.0
K07734	0.0
K07735	0.0
K07736	1992.0
K07737	7111.0
K07738	1874.0
K07739	32.0
K06365	0.0
K06366	0.0
K06367	0.0
K10910	0.0
K10911	0.0
K04382	0.0
K10775	0.0
K02609	0.0
K02979	0.0
K02978	0.0
K06368	0.0
K02975	0.0
K02974	0.0
K02977	0.0
K02976	0.0
K03558	0.0
K03559	2390.0
K03550	4275.0
K03551	4306.0
K03552	0.0
K03553	5060.0
K03554	0.0
K03555	4255.0
K03556	876.0
K03557	0.0
K01778	4193.0
K01779	688.0
K06369	0.0
K01772	478.0
K01770	3739.0
K01771	0.0
K01776	4203.0
K01777	57.0
K01774	0.0
K01775	5137.0
K05385	0.0
K05384	0.0
K05383	0.0
K05382	0.0
K05381	0.0
K08159	0.0
K14153	7.0
K14154	0.0
K14155	4493.0
K08152	0.0
K08156	2389.0
K08076	0.0
K12809	0.0
K05297	1.0
K03734	4451.0
K03735	102.0
K03736	102.0
K03737	3806.0
K03731	0.0
K03732	0.0
K03733	3391.0
K03738	1.0
K03739	548.0
K08139	0.0
K06994	101.0
K12660	0.0
K12661	0.0
K07450	0.0
K08719	0.0
K08717	0.0
K08715	0.0
K08714	0.0
K08713	0.0
K08710	0.0
K11311	0.0
K11312	0.0
K00141	0.0
K00146	0.0
K00411	0.0
K00412	0.0
K00145	7438.0
K00148	0.0
K14367	0.0
K14366	0.0
K08954	0.0
K08384	2223.0
K14369	0.0
K14368	0.0
K14091	751.0
K14090	783.0
K14093	0.0
K14092	0.0
K14095	0.0
K14094	0.0
K14097	0.0
K14096	0.0
K14099	0.0
K14098	0.0
K02848	0.0
K01541	0.0
K04712	0.0
K04711	0.0
K01545	0.0
K01547	3323.0
K01546	3323.0
K01548	3223.0
K04719	0.0
K04718	0.0
K02018	579.0
K02019	117.0
K02016	4978.0
K02017	1.0
K02014	7425.0
K02015	6424.0
K02012	1248.0
K02013	4941.0
K02010	357.0
K02011	1209.0
K04515	0.0
K03943	0.0
K03941	0.0
K03940	0.0
K00313	64.0
K04060	0.0
K01608	752.0
K08942	0.0
K08943	0.0
K08940	0.0
K08941	0.0
K08946	0.0
K08947	0.0
K08944	0.0
K08945	0.0
K03059	0.0
K13811	0.0
K13812	0.0
K13815	0.0
K13816	0.0
K13818	0.0
K13819	0.0
K03053	0.0
K03052	0.0
K03055	0.0
K03054	0.0
K03057	0.0
K03056	0.0
K06222	0.0
K11418	0.0
K11410	0.0
K11415	0.0
K00622	0.0
K00621	0.0
K00620	3380.0
K00627	608.0
K00626	1295.0
K00625	4050.0
K00624	0.0
K02805	756.0
K02552	0.0
K02550	0.0
K02556	1662.0
K02803	0.0
K02554	0.0
K07280	0.0
K07281	0.0
K07282	3494.0
K07283	0.0
K07284	1164.0
K07285	0.0
K07286	0.0
K08217	1866.0
K07288	0.0
K07289	0.0
K07534	0.0
K07535	25.0
K07533	1493.0
K07822	0.0
K07823	0.0
K08699	0.0
K00088	5040.0
K00087	193.0
K00086	780.0
K00082	70.0
K10239	0.0
K10238	0.0
K10231	143.0
K10230	0.0
K10233	0.0
K10232	0.0
K10235	0.0
K10234	0.0
K10237	0.0
K10236	0.0
K08353	0.0
K01970	0.0
K01971	140.0
K01972	4428.0
K01973	0.0
K01974	0.0
K01975	115.0
K01976	0.0
K07758	0.0
K05990	0.0
K07752	0.0
K07753	0.0
K07751	0.0
K13786	0.0
K07755	0.0
K07442	0.0
K08352	96.0
K07115	0.0
K07441	0.0
K07634	0.0
K07446	5.0
K07111	0.0
K07444	1857.0
K07445	0.0
K00647	0.0
K07449	0.0
K00641	2389.0
K00640	4489.0
K01289	0.0
K01282	0.0
K01283	0.0
K01280	0.0
K01281	548.0
K01286	54.0
K01284	4779.0
K02954	4321.0
K02952	4307.0
K02950	4307.0
K00155	0.0
K02959	4307.0
K00887	0.0
K00886	0.0
K00885	0.0
K00884	0.0
K00883	54.0
K00882	946.0
K00881	39.0
K00880	240.0
K00053	3572.0
K14048	0.0
K01026	245.0
K01756	4331.0
K01025	0.0
K01750	189.0
K01023	2.0
K01752	5629.0
K01753	40.0
K14583	0.0
K01758	2.0
K01759	6149.0
K09565	0.0
K09568	0.0
K08173	0.0
K08172	0.0
K02483	852.0
K02482	0.0
K08177	178.0
K08176	0.0
K08175	0.0
K02486	0.0
K02489	0.0
K02488	0.0
K08178	0.0
K14138	27.0
K14136	0.0
K09713	0.0
K09714	0.0
K09715	0.0
K03532	0.0
K03533	0.0
K03530	9222.0
K03531	4244.0
K03536	4275.0
K03537	0.0
K03534	3245.0
K03535	0.0
K03538	0.0
K03539	0.0
K14451	0.0
K14450	0.0
K02225	0.0
K02224	2142.0
K02227	1188.0
K02226	1306.0
K02221	595.0
K14107	0.0
K02229	0.0
K02228	0.0
K14106	0.0
K00441	0.0
K03288	0.0
K03289	0.0
K03284	4522.0
K03285	0.0
K03286	0.0
K03287	2390.0
K03280	0.0
K03281	2837.0
K03282	4227.0
K00440	0.0
K13677	0.0
K12790	0.0
K09639	0.0
K12688	0.0
K12689	0.0
K12686	0.0
K12687	0.0
K12684	0.0
K12685	0.0
K12682	0.0
K12683	0.0
K12680	0.0
K11889	0.0
K08884	2041.0
K11085	3141.0
K11084	0.0
K11081	0.0
K11080	0.0
K11083	0.0
K11082	0.0
K11089	0.0
K08777	0.0
K08776	0.0
K06346	1797.0
K06347	0.0
K09824	0.0
K09825	4214.0
K09823	0.0
K09820	0.0
K10939	0.0
K10936	0.0
K10937	0.0
K10933	0.0
K06348	0.0
K09829	0.0
K11337	0.0
K11336	0.0
K11335	0.0
K11334	0.0
K11333	0.0
K11332	0.0
K11331	0.0
K11330	0.0
K00169	240.0
K00164	0.0
K00166	0.0
K00167	0.0
K00161	610.0
K00162	610.0
K00163	0.0
K10689	0.0
K10680	0.0
K10681	0.0
K10682	0.0
K04083	1885.0
K04082	0.0
K04081	0.0
K04080	0.0
K04087	64.0
K04086	447.0
K04085	0.0
K04084	0.0
K04088	64.0
K01569	0.0
K01568	0.0
K01563	0.0
K01561	0.0
K01560	1298.0
K01567	0.0
K01565	0.0
K01564	0.0
K02038	4205.0
K02039	4205.0
K02030	6425.0
K02031	6789.0
K02032	6939.0
K02033	7781.0
K02034	8474.0
K02035	9951.0
K02036	4668.0
K02037	4118.0
K05556	0.0
K13658	0.0
K13659	0.0
K13656	0.0
K13657	0.0
K13654	0.0
K13655	32.0
K13652	752.0
K13653	4113.0
K13650	0.0
K13651	0.0
K05555	0.0
K05552	0.0
K02057	3214.0
K05550	0.0
K05551	0.0
K12308	7635.0
K12306	0.0
K03073	4282.0
K03072	184.0
K03071	0.0
K03070	4307.0
K03077	44.0
K03076	4307.0
K03075	4244.0
K03074	207.0
K08965	27.0
K08967	0.0
K08961	70.0
K08963	943.0
K13873	0.0
K13876	0.0
K13874	0.0
K13875	0.0
K06139	0.0
K06138	0.0
K06135	0.0
K06134	0.0
K06137	0.0
K06136	0.0
K06131	5263.0
K06133	1154.0
K06132	0.0
K02600	4307.0
K07389	0.0
K07388	0.0
K04747	0.0
K01516	4308.0
K09977	0.0
K07518	0.0
K07519	0.0
K11437	0.0
K07512	0.0
K07516	0.0
K10212	100.0
K10747	0.0
K10217	0.0
K10219	0.0
K10218	0.0
K10748	0.0
K01912	3158.0
K01913	0.0
K01910	151.0
K01911	26.0
K01916	548.0
K01917	0.0
K01914	4180.0
K01915	6480.0
K01918	2486.0
K01919	36.0
K07774	0.0
K07775	239.0
K07776	92.0
K07777	76.0
K07770	7.0
K07771	0.0
K07772	0.0
K07773	0.0
K07778	182.0
K01193	3039.0
K04340	0.0
K04341	0.0
K04342	0.0
K04343	0.0
K12986	0.0
K04691	0.0
K02931	4244.0
K02933	4307.0
K02935	4307.0
K02936	0.0
K02939	4307.0
K00205	0.0
K00204	0.0
K00207	0.0
K00206	0.0
K00201	0.0
K00200	0.0
K00203	0.0
K00202	0.0
K00209	0.0
K00208	2767.0
K01000	5032.0
K01001	0.0
K01002	81.0
K01003	1.0
K01004	0.0
K01005	476.0
K01006	3739.0
K01007	127.0
K01008	320.0
K10855	0.0
K14115	0.0
K14116	0.0
K14441	3703.0
K14446	59.0
K14447	0.0
K14112	0.0
K14445	0.0
K08195	0.0
K08194	0.0
K14448	0.0
K08196	0.0
K08191	2390.0
K14119	0.0
K08193	0.0
K00702	135.0
K10799	0.0
K03518	693.0
K03519	87.0
K09719	0.0
K10856	0.0
K03516	0.0
K03517	2769.0
K02205	0.0
K02204	0.0
K02203	1206.0
K02201	0.0
K02200	0.0
K13714	0.0
K13461	0.0
K12518	0.0
K12519	0.0
K12517	0.0
K12514	0.0
K12515	0.0
K12512	0.0
K12513	0.0
K12510	1193.0
K12511	184.0
K07183	1321.0
K07182	0.0
K07181	801.0
K07180	17.0
K07186	0.0
K07185	332.0
K07184	0.0
K09800	0.0
K09801	0.0
K09802	0.0
K09803	32.0
K09804	0.0
K09805	0.0
K09806	0.0
K09807	3234.0
K09808	4710.0
K09809	3.0
K10912	0.0
K10913	0.0
K10914	85.0
K10915	0.0
K10916	0.0
K10917	0.0
K11358	1109.0
K11355	0.0
K11354	0.0
K11357	0.0
K11356	0.0
K04069	9342.0
K04068	4486.0
K04065	0.0
K04064	0.0
K04067	0.0
K04066	4275.0
K04061	902.0
K09716	0.0
K04063	0.0
K04062	0.0
K10006	0.0
K10007	0.0
K10004	0.0
K10005	0.0
K10002	0.0
K10003	0.0
K10000	0.0
K10001	0.0
K09717	0.0
K10008	0.0
K10009	0.0
K02491	0.0
K14588	0.0
K14581	0.0
K13678	537.0
K13679	0.0
K11633	0.0
K13670	0.0
K13671	0.0
K11987	0.0
K11636	0.0
K11634	0.0
K13582	0.0
K13583	0.0
K13580	0.0
K13581	0.0
K13586	0.0
K13587	0.0
K13584	0.0
K13585	0.0
K13588	0.0
K13589	0.0
K02052	103.0
K02053	103.0
K02050	4028.0
K02051	3753.0
K02056	1881.0
K05553	0.0
K02054	103.0
K02055	78.0
K02058	468.0
K02059	0.0
K05558	0.0
K05559	0.0
K03895	0.0
K03894	0.0
K03897	0.0
K03896	0.0
K03891	0.0
K03890	0.0
K03893	0.0
K03892	2977.0
K02423	0.0
K05342	0.0
K05341	1.0
K12989	0.0
K12988	0.0
K02420	1702.0
K12981	0.0
K12980	0.0
K12983	0.0
K12982	0.0
K12985	0.0
K12984	0.0
K12987	0.0
K02426	2390.0
K13854	0.0
K03098	2320.0
K13853	15.0
K03095	548.0
K05344	1.0
K03091	5927.0
K03090	15.0
K03093	59.0
K03092	2614.0
K06113	1.0
K09632	0.0
K02429	4710.0
K06118	0.0
K05716	0.0
K04844	1.0
K11632	0.0
K11630	0.0
K11631	4.0
K11637	0.0
K11635	0.0
K11638	0.0
K11639	0.0
K07572	0.0
K07573	0.0
K07570	468.0
K07571	750.0
K07576	1183.0
K07577	0.0
K07574	1766.0
K07575	0.0
K07578	0.0
K07579	0.0
K11189	3408.0
K11184	942.0
K11187	0.0
K11180	0.0
K11181	0.0
K11183	0.0
K10764	0.0
K10763	0.0
K10762	0.0
K01938	4260.0
K01939	4349.0
K01934	1987.0
K01935	2325.0
K01937	4301.0
K01930	0.0
K01932	0.0
K01933	4939.0
K07798	0.0
K07799	0.0
K07796	0.0
K07797	0.0
K07794	2.0
K07795	26.0
K07792	0.0
K07793	463.0
K07790	0.0
K07791	0.0
K06379	1317.0
K00968	752.0
K06378	1297.0
K06377	0.0
K06376	0.0
K06375	0.0
K09814	0.0
K09813	0.0
K06372	0.0
K06371	0.0
K06370	0.0
K01249	0.0
K01246	3693.0
K01247	4.0
K01244	0.0
K01243	3400.0
K08919	0.0
K01241	0.0
K02919	3315.0
K02913	4723.0
K02912	0.0
K02911	4307.0
K02910	0.0
K02917	0.0
K02916	4307.0
K02915	0.0
K02914	4280.0
K00228	0.0
K00227	0.0
K00226	6677.0
K00224	0.0
K00223	0.0
K00222	0.0
K00221	0.0
K00220	0.0
K01798	0.0
K01799	40.0
K01068	0.0
K01069	178.0
K01062	0.0
K01791	3986.0
K01792	0.0
K01061	0.0
K01066	107.0
K01067	30.0
K01796	1.0
K01797	27.0
K05499	816.0
K14468	0.0
K14469	0.0
K14465	0.0
K14466	0.0
K14467	0.0
K10834	0.0
K10833	0.0
K02266	0.0
K03793	0.0
K03790	62.0
K03791	0.0
K03796	0.0
K03797	8837.0
K03794	0.0
K03795	0.0
K03798	6365.0
K03799	560.0
K13448	0.0
K12538	0.0
K12539	0.0
K12530	0.0
K12531	0.0
K12532	0.0
K12533	0.0
K12534	0.0
K12535	0.0
K12536	0.0
K12537	0.0
K03136	0.0
K09790	3063.0
K09791	0.0
K09792	0.0
K09793	2390.0
K09794	0.0
K09795	0.0
K09796	0.0
K09797	3097.0
K09798	0.0
K09799	0.0
K10972	0.0
K10973	0.0
K10977	2.0
K10974	848.0
K10975	0.0
K10978	0.0
K10979	171.0
K06308	0.0
K00315	0.0
K09862	0.0
K06303	0.0
K09860	0.0
K09861	4117.0
K06306	146.0
K06307	0.0
K06305	0.0
K11373	0.0
K04047	548.0
K04046	0.0
K04045	795.0
K04044	0.0
K04043	4453.0
K04042	1495.0
K04041	1122.0
K04040	0.0
K02700	0.0
K04049	0.0
K04048	0.0
K02707	0.0
K02704	0.0
K02705	0.0
K10020	0.0
K10021	0.0
K10022	0.0
K10023	0.0
K10024	0.0
K10025	0.0
K10026	17.0
K10027	0.0
K13612	0.0
K13613	0.0
K13611	0.0
K13614	0.0
K13615	0.0
K05794	1.0
K05795	127.0
K05796	22.0
K05797	0.0
K05790	0.0
K05791	0.0
K05792	2.0
K05793	0.0
K05798	0.0
K05799	2301.0
K01474	0.0
K01477	0.0
K01476	0.0
K01471	0.0
K01470	1872.0
K01473	0.0
K13039	0.0
K01479	0.0
K01478	120.0
K05570	793.0
K05571	793.0
K05572	0.0
K05573	0.0
K02078	7704.0
K02079	0.0
K05576	0.0
K02074	548.0
K02075	548.0
K02076	547.0
K02077	549.0
K02071	1637.0
K02072	1670.0
K02073	1652.0
K03309	447.0
K03308	5338.0
K03305	2938.0
K03304	0.0
K03307	1487.0
K03306	1114.0
K03301	0.0
K03300	205.0
K03303	221.0
K03302	0.0
K06173	5291.0
K06175	0.0
K06174	0.0
K06177	2389.0
K06176	0.0
K06179	1338.0
K07680	0.0
K03867	0.0
K03838	0.0
K12053	0.0
K11618	751.0
K11619	0.0
K11614	0.0
K11615	0.0
K11616	0.0
K11617	0.0
K11610	0.0
K11611	0.0
K11960	0.0
K11961	1.0
K02836	4288.0
K10565	0.0
K10564	0.0
K02837	4033.0
K10561	50.0
K10560	50.0
K10563	2067.0
K10562	0.0
K02838	4307.0
K06858	0.0
K02839	752.0
K06859	29.0
K12700	554.0
K07558	0.0
K07559	788.0
K07228	0.0
K07229	0.0
K07226	0.0
K07224	0.0
K07225	0.0
K07222	0.0
K07223	447.0
K07220	1074.0
K07221	0.0
K10709	199.0
K10708	0.0
K10701	0.0
K10703	0.0
K10702	0.0
K10704	0.0
K05984	0.0
K07537	0.0
K08652	0.0
K08651	0.0
K08658	0.0
K08659	1223.0
K05982	0.0
K07451	0.0
K07453	0.0
K07452	0.0
K07455	102.0
K07454	0.0
K09707	820.0
K07457	14.0
K09706	1.0
K07104	0.0
K00029	0.0
K00028	0.0
K00799	0.0
K00798	2205.0
K00797	465.0
K00024	4780.0
K00795	0.0
K00026	0.0
K00021	0.0
K00020	4.0
K00023	0.0
K00022	0.0
K09017	0.0
K01269	1616.0
K09015	2855.0
K09014	3716.0
K09013	4792.0
K09011	2390.0
K09010	0.0
K01261	0.0
K01262	6873.0
K01263	13.0
K01264	0.0
K01265	7527.0
K01266	752.0
K09018	0.0
K08227	0.0
K08226	0.0
K08225	0.0
K08224	1.0
K08223	70.0
K08222	0.0
K08221	0.0
K00249	0.0
K01790	5274.0
K00241	2390.0
K00240	2442.0
K00243	3967.0
K00242	0.0
K00245	0.0
K00244	1276.0
K00247	0.0
K00246	0.0
K01795	755.0
K06983	0.0
K02799	1.0
K02798	10.0
K02791	65.0
K02790	0.0
K02793	1695.0
K02795	2043.0
K02794	2536.0
K02796	1983.0
K04564	2521.0
K04565	896.0
K04566	751.0
K04567	3551.0
K01040	79.0
K01041	0.0
K04562	78.0
K04568	0.0
K01049	0.0
K02535	2390.0
K02242	548.0
K02536	2391.0
K02531	100.0
K02246	547.0
K02533	0.0
K02532	451.0
K02248	101.0
K02538	5.0
K00581	0.0
K13421	0.0
K01013	0.0
K15018	0.0
K15019	0.0
K03110	4295.0
K03111	7482.0
K03112	0.0
K03113	2390.0
K03116	2455.0
K03117	0.0
K03118	2422.0
K03119	0.0
K10919	0.0
K12552	0.0
K12553	0.0
K12551	0.0
K12556	0.0
K12554	0.0
K12555	1095.0
K06892	0.0
K06893	0.0
K06890	663.0
K06891	0.0
K06896	5397.0
K06897	1075.0
K06894	0.0
K06895	518.0
K10954	0.0
K10956	0.0
K06899	0.0
K06328	5.0
K06329	0.0
K10952	0.0
K10953	0.0
K11395	0.0
K11391	0.0
K11390	0.0
K11392	0.0
K00499	0.0
K00494	0.0
K00495	0.0
K00496	0.0
K00491	0.0
K00492	0.0
K00493	0.0
K13591	0.0
K01467	2988.0
K13593	0.0
K13592	0.0
K04021	0.0
K04020	0.0
K04023	174.0
K04022	0.0
K04025	0.0
K04024	103.0
K04027	2.0
K04026	75.0
K04029	929.0
K04028	928.0
K07055	0.0
K07054	0.0
K07057	0.0
K07056	6696.0
K07051	0.0
K07050	1075.0
K07053	4902.0
K07052	7373.0
K07059	0.0
K07058	4031.0
K10040	107.0
K10041	155.0
K10046	0.0
K04799	0.0
K04798	0.0
K04793	0.0
K04792	0.0
K04791	0.0
K04790	0.0
K04797	0.0
K04796	0.0
K04795	0.0
K04794	0.0
K13638	0.0
K13639	0.0
K13634	0.0
K13635	0.0
K13636	0.0
K13637	0.0
K13630	0.0
K13631	0.0
K13632	0.0
K13633	0.0
K02042	1036.0
K05778	0.0
K05779	0.0
K05776	2320.0
K05541	0.0
K05774	0.0
K05775	0.0
K05772	0.0
K05773	0.0
K05540	384.0
K01459	0.0
K01458	0.0
K01457	1.0
K01455	2.0
K01454	0.0
K01453	0.0
K01452	0.0
K01451	149.0
K01450	0.0
K05518	0.0
K08070	124.0
K08071	0.0
K05516	33.0
K08077	30.0
K05515	3832.0
K13093	0.0
K11783	0.0
K12949	0.0
K12945	0.0
K12944	0.0
K12941	183.0
K12940	5.0
K12943	0.0
K12942	195.0
K14728	0.0
K14727	0.0
K11785	0.0
K00108	0.0
K13890	0.0
K13891	0.0
K13892	0.0
K13893	0.0
K13894	0.0
K13895	0.0
K13896	0.0
K06159	0.0
K06158	5030.0
K06153	4288.0
K06152	0.0
K06151	0.0
K06157	0.0
K06156	0.0
K06155	0.0
K06154	0.0
K03327	4779.0
K03326	3.0
K03325	67.0
K03324	4710.0
K03322	17.0
K03321	69.0
K03320	524.0
K03329	0.0
K03328	2767.0
K04802	0.0
K04801	0.0
K04800	0.0
K11948	0.0
K01505	0.0
K04756	0.0
K11940	0.0
K11941	0.0
K11942	0.0
K11943	0.0
K11944	0.0
K01507	4633.0
K11946	0.0
K11947	0.0
K01506	0.0
K01501	0.0
K01500	14.0
K01503	0.0
K06714	139.0
K04750	770.0
K12789	0.0
K12788	0.0
K11526	0.0
K10810	0.0
K11522	0.0
K11523	0.0
K08675	0.0
K08676	0.0
K08677	0.0
K08679	1.0
K11521	0.0
K10547	124.0
K10546	124.0
K10545	71.0
K10544	2.0
K10543	2.0
K10542	1012.0
K10541	1012.0
K10540	1185.0
K10549	40.0
K10548	124.0
K14630	0.0
K11529	0.0
K00007	0.0
K00005	1163.0
K13444	0.0
K00003	1959.0
K00002	769.0
K00001	1131.0
K01186	3089.0
K00009	8.0
K00008	1770.0
K10726	0.0
K10725	0.0
K08246	0.0
K00263	0.0
K00262	6574.0
K00261	25.0
K00260	0.0
K00266	9712.0
K00265	2321.0
K01200	41.0
K01201	1610.0
K01206	13339.0
K01207	873.0
K01205	2320.0
K01208	447.0
K01209	7426.0
K06167	2453.0
K00917	947.0
K00912	2390.0
K00919	4188.0
K02519	4306.0
K02518	4307.0
K02517	2390.0
K02511	0.0
K02510	82.0
K13409	0.0
K13408	0.0
K03179	2391.0
K03170	0.0
K03177	4307.0
K12574	1923.0
K12570	0.0
K12573	4263.0
K11009	0.0
K11008	0.0
K11005	0.0
K11004	0.0
K11007	0.0
K11006	0.0
K11003	0.0
K08296	0.0
K08297	0.0
K08295	0.0
K02634	0.0
K02635	0.0
K10622	0.0
K07693	89.0
K07692	0.0
K07691	0.0
K07690	0.0
K07697	0.0
K07696	785.0
K07695	0.0
K07694	2.0
K07699	574.0
K07698	0.0
K07079	2257.0
K07078	617.0
K07077	0.0
K07076	161.0
K07075	104.0
K07074	69.0
K07073	0.0
K07072	0.0
K07071	1.0
K07070	0.0
K14584	0.0
K11620	0.0
K09190	0.0
K11623	0.0
K05759	0.0
K08589	0.0
K11625	0.0
K11995	0.0
K01439	2697.0
K01438	2374.0
K01431	0.0
K01430	752.0
K01433	0.0
K01432	0.0
K01434	0.0
K01437	0.0
K01436	1185.0
K05539	0.0
K14520	0.0
K12963	0.0
K12962	0.0
K12961	0.0
K12960	3153.0
K14749	0.0
K14748	0.0
K02972	0.0
K14743	0.0
K14742	3682.0
K14745	0.0
K14744	0.0
K14747	0.0
K14746	0.0
K02167	0.0
K02164	0.0
K02160	968.0
K02168	0.0
K02169	2320.0
K10931	0.0
K03341	0.0
K03340	3273.0
K03343	0.0
K03342	0.0
K03346	559.0
K12299	0.0
K12291	0.0
K12290	0.0
K12293	0.0
K12292	0.0
K12295	0.0
K12294	0.0
K12297	0.0
K12368	0.0
K11922	0.0
K11923	0.0
K11920	0.0
K11921	0.0
K11926	0.0
K11927	253.0
K11924	64.0
K11925	0.0
K11928	435.0
K13181	0.0
K13219	0.0
K07262	0.0
K07263	2390.0
K07260	2143.0
K07261	0.0
K07266	0.0
K07267	0.0
K07264	0.0
K07265	0.0
K07268	0.0
K07269	0.0
K01155	256.0
K04478	0.0
K04479	0.0
K10528	0.0
K14952	0.0
K07486	22.0
K07487	1.0
K07484	107.0
K07485	0.0
K07482	0.0
K07483	1952.0
K07480	0.0
K07481	44.0
K07488	0.0
K07489	0.0
K11210	0.0
K11211	0.0
K11212	0.0
K11214	752.0
K11216	2.0
K06300	0.0
K00061	0.0
K00060	58.0
K06301	0.0
K00065	244.0
K00064	0.0
K00067	5193.0
K00066	0.0
K00069	0.0
K00068	106.0
K06304	0.0
K08262	0.0
K08261	0.0
K08260	0.0
K08265	0.0
K08264	0.0
K00288	0.0
K00285	0.0
K00284	1087.0
K00287	4174.0
K00286	4966.0
K00281	2390.0
K00280	0.0
K00283	885.0
K00282	885.0
K08088	0.0
K14198	0.0
K14199	0.0
K03452	0.0
K14194	0.0
K14195	0.0
K14196	0.0
K14197	0.0
K14192	0.0
K14193	0.0
K01880	3727.0
K01881	5063.0
K01883	4307.0
K01885	3850.0
K04618	0.0
K01887	5059.0
K01224	76.0
K01889	4307.0
K01226	917.0
K01227	0.0
K01220	105.0
K01222	182.0
K01223	2254.0
K02759	844.0
K02755	1.0
K02757	1462.0
K02756	1.0
K14998	0.0
K02750	96.0
K02753	0.0
K02752	0.0
K00939	3861.0
K00938	548.0
K00937	3686.0
K00936	8879.0
K00935	0.0
K00934	0.0
K00933	0.0
K00932	0.0
K00931	4283.0
K00930	7465.0
K01089	2390.0
K01080	0.0
K01081	3154.0
K01082	0.0
K01083	0.0
K01084	0.0
K01085	0.0
K01087	0.0
K02571	0.0
K02570	32.0
K02573	32.0
K02572	0.0
K02575	32.0
K02574	82.0
K07780	0.0
K03488	1143.0
K03489	553.0
K03482	0.0
K03483	8.0
K03480	72.0
K03481	634.0
K03486	904.0
K03487	0.0
K03484	1679.0
K03485	0.0
K02287	0.0
K02286	0.0
K02285	0.0
K02284	0.0
K02283	1418.0
K02282	32.0
K02281	0.0
K02280	0.0
K02289	0.0
K02288	0.0
K03626	0.0
K03627	0.0
K03624	5455.0
K03625	4307.0
K03151	1917.0
K03620	33.0
K03153	0.0
K08869	0.0
K03628	3898.0
K03629	4276.0
K09738	0.0
K09739	0.0
K09736	0.0
K09737	0.0
K09735	0.0
K09732	0.0
K09733	0.0
K09730	0.0
K09731	0.0
K09888	1710.0
K09889	0.0
K09880	0.0
K09882	0.0
K09883	0.0
K09884	0.0
K09887	0.0
K11027	0.0
K11026	0.0
K11025	0.0
K11024	0.0
K07679	0.0
K07678	0.0
K11021	0.0
K11020	0.0
K07675	0.0
K07674	0.0
K07676	0.0
K07671	0.0
K07670	0.0
K07673	0.0
K07672	0.0
K01117	0.0
K12048	0.0
K07019	0.0
K07018	0.0
K07011	5774.0
K07010	1813.0
K07013	0.0
K07012	1078.0
K07015	1891.0
K07014	0.0
K07017	37.0
K07016	0.0
K10084	0.0
K08372	132.0
K05884	100.0
K05885	1313.0
K05886	0.0
K05887	0.0
K05880	0.0
K05881	0.0
K05882	0.0
K05883	0.0
K08902	0.0
K05739	22.0
K05888	0.0
K05889	0.0
K08903	0.0
K00547	450.0
K00544	0.0
K00545	0.0
K00542	0.0
K00543	0.0
K00540	9734.0
K00548	4850.0
K00549	762.0
K01145	0.0
K01412	0.0
K01147	0.0
K01417	1274.0
K00038	0.0
K01143	0.0
K01142	1912.0
K01419	548.0
K00788	3667.0
K00789	4550.0
K12502	0.0
K14762	0.0
K14761	1404.0
K06195	0.0
K03819	0.0
K03818	0.0
K03814	0.0
K03817	530.0
K03816	986.0
K03811	1346.0
K03810	2.0
K03813	1.0
K11908	0.0
K11909	0.0
K11904	0.0
K11905	0.0
K11906	0.0
K11907	0.0
K11900	0.0
K11901	0.0
K11902	0.0
K11903	0.0
K10986	13.0
K13238	0.0
K13239	0.0
K13797	0.0
K07248	61.0
K13796	0.0
K07244	0.0
K07245	0.0
K07246	65.0
K07240	8334.0
K07241	0.0
K07242	0.0
K07243	0.0
K01268	0.0
K05296	0.0
K02821	800.0
K09016	0.0
K09945	0.0
K09944	0.0
K09947	0.0
K09946	0.0
K09941	0.0
K09940	0.0
K09943	0.0
K09942	0.0
K09949	0.0
K09948	0.0
K10851	0.0
K10850	0.0
K03666	205.0
K03667	548.0
K03196	0.0
K03665	4287.0
K11275	0.0
K06012	1255.0
K00048	1036.0
K10857	0.0
K09773	580.0
K00043	2.0
K00042	939.0
K00041	835.0
K00040	853.0
K00046	4339.0
K00733	0.0
K00044	0.0
K06011	0.0
K09012	0.0
K06016	91.0
K06017	0.0
K06014	0.0
K06015	790.0
K06019	37.0
K01075	0.0
K12221	0.0
K06444	0.0
K04632	0.0
K14977	24.0
K14974	0.0
K00958	0.0
K00951	6725.0
K00950	2405.0
K00952	23.0
K00955	68.0
K00954	4307.0
K00957	72.0
K00956	68.0
K00590	70.0
K02777	584.0
K02775	128.0
K02774	165.0
K02773	174.0
K02771	6.0
K02770	1009.0
K02779	543.0
K02778	0.0
K01606	0.0
K01607	3961.0
K01604	0.0
K01605	0.0
K01602	0.0
K01601	0.0
K03750	150.0
K01609	3501.0
K02553	0.0
K02804	887.0
K02551	2322.0
K02806	1.0
K02557	3981.0
K02800	53.0
K05275	0.0
K02802	0.0
K13300	0.0
K02558	0.0
K02809	1.0
K02808	1.0
K03600	0.0
K03601	4288.0
K03602	4250.0
K03603	0.0
K03604	853.0
K03605	0.0
K03606	0.0
K03607	0.0
K03608	1668.0
K03609	2516.0
K06078	0.0
K06079	0.0
K09710	4288.0
K09711	0.0
K09712	0.0
K06073	0.0
K06074	0.0
K06075	0.0
K06076	70.0
K06077	0.0
K06382	476.0
K06383	378.0
K06380	0.0
K06381	1447.0
K06386	0.0
K06387	553.0
K06384	78.0
K06385	1223.0
K06388	0.0
K06389	0.0
K12466	0.0
K12468	0.0
K07657	0.0
K07656	0.0
K07655	0.0
K07654	0.0
K07653	0.0
K07652	634.0
K07651	0.0
K07650	8.0
K07659	0.0
K07658	4205.0
K11041	59.0
K11040	0.0
K11043	0.0
K11042	0.0
K11045	0.0
K11044	0.0
K11047	0.0
K11046	0.0
K11049	0.0
K11048	0.0
K07387	2320.0
K07386	3076.0
K06926	2108.0
K06927	70.0
K06924	0.0
K06925	4307.0
K06922	0.0
K06923	1311.0
K06920	4.0
K06921	2549.0
K06928	73.0
K06929	19.0
K07033	1887.0
K07032	2.0
K07031	854.0
K07030	1840.0
K07037	2336.0
K07035	1546.0
K07034	0.0
K07039	0.0
K07038	469.0
K10829	0.0
K00384	6966.0
K00385	100.0
K00386	0.0
K00387	0.0
K00380	0.0
K00381	0.0
K00382	4073.0
K00383	1.0
K00389	0.0
K01387	0.0
K01385	0.0
K01389	0.0
K09158	0.0
K09159	0.0
K09156	0.0
K09157	1794.0
K09154	0.0
K09155	146.0
K09152	0.0
K09153	922.0
K09150	0.0
K09151	0.0
K05970	3148.0
K05714	0.0
K05715	0.0
K05710	0.0
K05711	0.0
K05712	0.0
K05713	0.0
K00560	4042.0
K00561	0.0
K00563	691.0
K00564	568.0
K00566	6626.0
K00567	4144.0
K00568	0.0
K00569	0.0
K05575	0.0
K01169	0.0
K01167	0.0
K01166	0.0
K05577	0.0
K01163	425.0
K01161	0.0
K01160	0.0
K05578	0.0
K05579	0.0
K08092	135.0
K08093	7.0
K08094	238.0
K08095	0.0
K08096	0.0
K08097	0.0
K02254	0.0
K02255	0.0
K01743	0.0
K02251	0.0
K02061	0.0
K01741	0.0
K02060	0.0
K00114	0.0
K02122	1394.0
K02123	3806.0
K02120	3806.0
K02121	3667.0
K02124	3806.0
K03837	0.0
K03836	0.0
K03835	0.0
K03834	0.0
K03833	114.0
K03832	2390.0
K03831	0.0
K03830	854.0
K00443	0.0
K03839	2391.0
K02067	0.0
K10189	1675.0
K13038	6566.0
K13787	118.0
K13788	0.0
K13789	11177.0
K10188	1762.0
K12255	0.0
K12254	0.0
K12257	3423.0
K12256	0.0
K12251	105.0
K12250	0.0
K12253	0.0
K12252	0.0
K13252	65.0
K13256	14.0
K13255	0.0
K12079	0.0
K12078	0.0
K12071	0.0
K12070	0.0
K12073	0.0
K12072	0.0
K09912	0.0
K06236	0.0
K06237	0.0
K05519	0.0
K09914	0.0
K11788	0.0
K11782	0.0
K11780	0.0
K11781	0.0
K11787	0.0
K11784	0.0
K11530	0.0
K12787	0.0
K12786	0.0
K12785	0.0
K12784	0.0
K06718	0.0
K09969	0.0
K09968	0.0
K09967	816.0
K09966	0.0
K09965	0.0
K09964	0.0
K09963	673.0
K09962	446.0
K09961	0.0
K09960	0.0
K11527	70.0
K11524	0.0
K11525	0.0
K11250	0.0
K11253	0.0
K11258	0.0
K11528	0.0
K00713	0.0
K00712	1.0
K10780	0.0
K10783	1.0
K10125	0.0
K10124	0.0
K10126	0.0
K10121	88.0
K10123	0.0
K10122	88.0
K04652	811.0
K04653	800.0
K04651	1586.0
K04656	800.0
K04654	800.0
K04655	870.0
K00973	3698.0
K00972	121.0
K00971	3239.0
K00970	2390.0
K00975	4016.0
K00974	5561.0
K00979	2490.0
K00978	67.0
K14954	0.0
K14955	0.0
K14956	0.0
K06178	3300.0
K01596	160.0
K01597	548.0
K01594	0.0
K01595	13.0
K01592	0.0
K01593	0.0
K01590	0.0
K01591	4199.0
K01598	0.0
K01599	7434.0
K02711	0.0
K02710	0.0
K02713	0.0
K02712	0.0
K02714	0.0
K02717	0.0
K02716	0.0
K02719	0.0
K02718	0.0
K03449	753.0
K03446	2390.0
K03444	0.0
K03445	0.0
K03442	4244.0
K01620	3433.0
K01621	619.0
K01622	0.0
K01623	908.0
K01624	6501.0
K01625	5986.0
K01626	1062.0
K01627	2390.0
K01628	1367.0
K01629	754.0
K05299	0.0
K02829	0.0
K02828	0.0
K02827	0.0
K02826	0.0
K02825	530.0
K02824	1878.0
K02823	3739.0
K02822	872.0
K03198	0.0
K03199	0.0
K03668	70.0
K03669	0.0
K03190	752.0
K03191	0.0
K03660	2153.0
K03194	0.0
K03195	0.0
K03664	4307.0
K03197	0.0
K09772	1882.0
K06013	0.0
K09770	17.0
K09771	0.0
K09776	0.0
K09777	1159.0
K09774	0.0
K09775	1057.0
K09778	18.0
K09779	1250.0
K06269	0.0
K06323	0.0
K11624	0.0
K02991	0.0
K02990	4289.0
K02624	0.0
K02240	555.0
K08282	0.0
K12440	0.0
K12441	0.0
K12442	0.0
K12443	0.0
K12444	0.0
K12445	0.0
K12449	0.0
K02247	0.0
K07637	0.0
K07636	4215.0
K07639	0.0
K07638	0.0
K11069	1551.0
K11068	1951.0
K11063	0.0
K11062	0.0
K11061	0.0
K11060	0.0
K11066	0.0
K11065	2837.0
K06900	0.0
K06901	2637.0
K06902	256.0
K06903	49.0
K06904	20.0
K06905	66.0
K06906	20.0
K06907	164.0
K06908	66.0
K06909	13.0
K10821	0.0
K05905	0.0
K05904	0.0
K05906	0.0
K05900	0.0
K05903	0.0
K01406	0.0
K05909	0.0
K05908	0.0
K00368	0.0
K00369	0.0
K00366	60.0
K00367	0.0
K00364	548.0
K00365	0.0
K00362	0.0
K00363	0.0
K00360	0.0
```
