## Extended Data File 1 for "Diet induces reproducible alterations in the mouse and human gut microbiome": ERS795068_ERR986383.picrust_nol

```
# Constructed from biom file
#OTU ID	ERR986383
K01365	0.0
K01364	0.0
K01361	2.0
K01360	0.0
K01362	1838.0
K02249	0.0
K05841	0.0
K05844	0.0
K05845	23.0
K05846	3332.0
K05847	3240.0
K00508	0.0
K00500	0.0
K00507	0.0
K00504	0.0
K00505	0.0
K12521	0.0
K01101	1036.0
K01103	0.0
K12520	0.0
K01104	10272.0
K05592	2610.0
K05593	1773.0
K05590	0.0
K05591	0.0
K05596	0.0
K05597	0.0
K05594	0.0
K05595	21.0
K05599	0.0
K11964	0.0
K11962	0.0
K14540	3680.0
K12529	0.0
K12528	0.0
K06353	0.0
K02456	959.0
K02457	0.0
K02454	0.0
K02455	0.0
K02452	0.0
K02453	0.0
K02450	0.0
K02103	1065.0
K08138	8.0
K02108	3739.0
K02109	4641.0
K02458	0.0
K02459	0.0
K08137	0.0
K03851	0.0
K03850	0.0
K03852	0.0
K03855	1.0
K03856	4509.0
K13018	0.0
K13019	0.0
K13010	0.0
K13011	0.0
K13012	272.0
K13013	0.0
K13014	0.0
K13015	22.0
K13016	0.0
K13017	0.0
K08566	0.0
K08567	2.0
K13274	0.0
K13275	856.0
K13276	0.0
K13277	0.0
K03275	0.0
K03274	0.0
K03277	0.0
K03276	0.0
K03271	1787.0
K03270	1091.0
K03273	66.0
K03272	820.0
K03279	0.0
K03278	0.0
K11022	0.0
K12277	0.0
K12276	0.0
K12270	31.0
K11058	0.0
K12279	0.0
K12278	0.0
K07557	0.0
K07550	0.0
K07552	219.0
K06319	0.0
K09909	0.0
K09908	0.0
K12051	0.0
K12050	0.0
K12057	0.0
K12056	0.0
K06221	0.0
K09900	0.0
K09903	3926.0
K09902	0.0
K09904	0.0
K09907	0.0
K09906	0.0
K11501	0.0
K03234	0.0
K00773	3776.0
K00772	2.0
K00777	0.0
K00776	0.0
K06313	119.0
K06315	0.0
K05574	0.0
K10201	0.0
K07176	0.0
K07177	150.0
K07174	0.0
K07175	118.0
K07172	6.0
K07173	2372.0
K07170	301.0
K07171	7034.0
K07178	0.0
K07179	0.0
K00195	0.0
K00194	859.0
K00197	880.0
K00196	0.0
K00191	0.0
K00190	1.0
K00193	0.0
K00192	0.0
K00198	2271.0
K06405	3489.0
K10109	636.0
K10108	2214.0
K10107	0.0
K01828	0.0
K01829	0.0
K01826	0.0
K01825	0.0
K01822	1.0
K01823	150.0
K01820	0.0
K01821	151.0
K00999	0.0
K00998	1291.0
K00995	7120.0
K00997	1313.0
K00996	18.0
K00991	4446.0
K00990	0.0
K00992	0.0
K11028	0.0
K02622	432.0
K02625	0.0
K03564	2506.0
K13489	0.0
K13488	0.0
K13483	0.0
K13482	0.0
K13481	0.0
K13480	0.0
K13487	0.0
K13486	0.0
K14680	0.0
K14681	0.0
K14682	0.0
K08358	15.0
K08357	15.0
K08356	0.0
K08355	0.0
K03469	3791.0
K03462	0.0
K03464	0.0
K03465	1718.0
K03466	3936.0
K01648	0.0
K01649	4788.0
K01643	712.0
K01640	1038.0
K01641	150.0
K01646	205.0
K01647	3662.0
K01644	713.0
K02597	0.0
K02626	1.0
K02595	0.0
K02594	981.0
K02593	0.0
K02592	119.0
K02591	237.0
K02590	1042.0
K02598	1023.0
K02849	0.0
K14061	0.0
K14062	0.0
K14063	0.0
K14064	0.0
K14065	0.0
K14067	0.0
K02841	0.0
K02840	128.0
K02843	7.0
K02844	0.0
K02847	0.0
K02846	0.0
K02102	0.0
K09758	874.0
K06039	0.0
K06034	0.0
K06036	0.0
K06037	0.0
K06032	0.0
K01581	208.0
K02702	0.0
K02659	0.0
K13490	0.0
K13491	0.0
K03644	231.0
K03645	0.0
K03646	0.0
K03647	71.0
K03640	1.0
K03641	0.0
K03642	0.0
K03643	0.0
K03648	3277.0
K03649	25.0
K06694	0.0
K11814	0.0
K12428	0.0
K12429	0.0
K12422	0.0
K12423	0.0
K12420	0.0
K12421	0.0
K12426	0.0
K12427	0.0
K12424	0.0
K12425	0.0
K07349	0.0
K07348	0.0
K05380	0.0
K07345	0.0
K07344	0.0
K07347	0.0
K07346	0.0
K07341	1091.0
K07340	0.0
K07343	931.0
K07342	0.0
K06968	0.0
K06969	5431.0
K06962	982.0
K06963	0.0
K06960	3517.0
K06961	0.0
K06966	320.0
K06967	3680.0
K06964	0.0
K06965	0.0
K08995	0.0
K08994	0.0
K08997	0.0
K08996	19.0
K08990	0.0
K08993	0.0
K08992	0.0
K08999	23.0
K08998	2780.0
K08344	0.0
K08345	0.0
K08346	0.0
K14940	0.0
K02724	0.0
K08349	0.0
K11815	0.0
K05929	0.0
K05928	0.0
K05927	0.0
K05924	0.0
K05922	0.0
K05921	0.0
K00349	231.0
K00698	0.0
K00340	232.0
K00341	232.0
K00690	1146.0
K00343	232.0
K00344	1.0
K00697	7.0
K00346	231.0
K00347	231.0
K09116	828.0
K09117	3232.0
K05337	2297.0
K09118	13.0
K09119	0.0
K02106	83.0
K05823	860.0
K05820	0.0
K05826	0.0
K05827	0.0
K02100	0.0
K02101	0.0
K00524	0.0
K00525	4598.0
K00526	1901.0
K00527	6226.0
K00520	0.0
K00522	0.0
K00523	0.0
K02451	0.0
K00528	3730.0
K00529	0.0
K00025	0.0
K14215	0.0
K14213	0.0
K03453	240.0
K00796	2182.0
K05339	1.0
K00027	3955.0
K00794	2196.0
K00793	2096.0
K01347	0.0
K01346	0.0
K01344	0.0
K01343	0.0
K00791	3933.0
K01340	0.0
K00790	6043.0
K02694	0.0
K02696	0.0
K02697	0.0
K02690	0.0
K02691	15.0
K02692	0.0
K02693	0.0
K02698	0.0
K02699	0.0
K00836	0.0
K00837	2040.0
K00835	0.0
K00832	986.0
K00833	305.0
K00830	0.0
K00831	2902.0
K00839	939.0
K04335	0.0
K04334	0.0
K01120	0.0
K01126	4486.0
K04333	0.0
K01129	2681.0
K01128	0.0
K04339	0.0
K04338	0.0
K02470	6298.0
K02471	0.0
K02472	4.0
K02473	0.0
K02474	1044.0
K02475	1.0
K02476	1.0
K02477	2897.0
K02478	857.0
K02479	1.0
K09019	0.0
K01267	1913.0
K13074	0.0
K13075	0.0
K11441	0.0
K14055	0.0
K13299	0.0
K13292	3769.0
K14057	0.0
K14056	0.0
K02856	7.0
K02585	164.0
K12211	0.0
K12210	0.0
K12213	0.0
K12212	0.0
K12215	0.0
K02854	0.0
K12217	0.0
K12216	0.0
K12219	0.0
K12218	0.0
K02855	0.0
K08692	0.0
K08693	1.0
K08690	0.0
K08691	0.0
K08696	0.0
K08697	0.0
K11748	0.0
K11749	3917.0
K11746	0.0
K11747	0.0
K11744	0.0
K11745	0.0
K11742	0.0
K11743	842.0
K11740	0.0
K11741	872.0
K13920	100.0
K13921	0.0
K13922	1032.0
K13923	0.0
K13924	0.0
K13925	0.0
K13926	0.0
K13927	218.0
K13928	0.0
K13929	2.0
K09923	0.0
K09922	231.0
K06201	2133.0
K06200	1388.0
K06207	3098.0
K06206	1140.0
K06205	0.0
K09924	0.0
K09929	0.0
K06208	97.0
K00759	4055.0
K00758	0.0
K00752	0.0
K00757	2623.0
K00756	2307.0
K00754	4468.0
K06001	1326.0
K05557	0.0
K09766	239.0
K05554	0.0
K07475	0.0
K07150	2495.0
K07151	0.0
K07152	0.0
K07153	0.0
K07154	364.0
K07155	0.0
K07156	0.0
K07157	0.0
K07406	3121.0
K07407	5634.0
K07404	2806.0
K07405	231.0
K07402	3867.0
K07403	2.0
K07400	0.0
K07401	0.0
K01808	4972.0
K01809	2862.0
K01800	0.0
K01801	0.0
K01802	1995.0
K01803	3904.0
K01804	1092.0
K01805	962.0
K01807	1050.0
K09718	0.0
K14668	0.0
K14669	0.0
K14666	0.0
K14667	0.0
K01664	857.0
K01665	1083.0
K01666	997.0
K01667	376.0
K01660	0.0
K01661	23.0
K01662	3250.0
K01663	0.0
K01668	0.0
K01669	1.0
K02863	3926.0
K02862	0.0
K02860	3898.0
K02867	3926.0
K02866	0.0
K02864	3765.0
K02869	0.0
K05362	0.0
K05365	0.0
K03402	2644.0
K03403	0.0
K03400	0.0
K03406	19645.0
K03407	3272.0
K03404	0.0
K03405	0.0
K03408	5997.0
K03409	103.0
K02315	4446.0
K02314	3940.0
K02317	0.0
K02316	3907.0
K02313	3929.0
K02312	0.0
K02319	0.0
K12405	0.0
K12152	0.0
K12151	0.0
K07091	0.0
K07090	6619.0
K07093	0.0
K07092	0.0
K07095	5700.0
K07094	0.0
K07097	0.0
K07096	0.0
K07099	1617.0
K07098	6186.0
K11175	3773.0
K11174	0.0
K11177	0.0
K11176	0.0
K11173	0.0
K11179	1.0
K11178	0.0
K00322	0.0
K00320	0.0
K00321	0.0
K00326	0.0
K00324	0.0
K00325	0.0
K00329	0.0
K05945	0.0
K05944	0.0
K05947	0.0
K05946	943.0
K06944	0.0
K06945	0.0
K06946	0.0
K06415	119.0
K06940	1806.0
K06941	3835.0
K06942	3926.0
K06943	0.0
K10806	0.0
K10807	0.0
K10804	0.0
K10805	0.0
K06948	182.0
K06949	5608.0
K06418	21.0
K09138	22.0
K09139	0.0
K09134	874.0
K09135	0.0
K09136	2.0
K09137	23.0
K09130	0.0
K09131	16.0
K09132	827.0
K09133	0.0
K05808	4598.0
K05809	0.0
K05804	820.0
K05805	0.0
K05806	0.0
K05807	231.0
K05800	0.0
K05801	0.0
K05802	0.0
K05803	0.0
K01044	0.0
K01045	0.0
K01046	35.0
K02068	41.0
K04561	0.0
K01042	1917.0
K05568	2450.0
K05567	928.0
K14273	0.0
K14275	0.0
K14274	45.0
K02062	0.0
K05245	0.0
K05564	0.0
K01048	199.0
K02066	231.0
K01322	230.0
K01325	0.0
K02065	231.0
K01326	0.0
K05560	0.0
K02243	199.0
K08930	0.0
K02679	0.0
K02676	0.0
K02674	0.0
K02675	0.0
K02672	0.0
K02241	103.0
K02670	0.0
K02671	0.0
K00810	0.0
K00811	1093.0
K00812	1251.0
K00813	0.0
K00814	0.0
K00817	4644.0
K00818	246.0
K00819	0.0
K02530	48.0
K02245	200.0
K02244	150.0
K01499	0.0
K01498	0.0
K01493	4782.0
K01492	96.0
K01491	8213.0
K01497	0.0
K01496	111.0
K01495	2812.0
K01494	849.0
K02418	2798.0
K02419	3178.0
K14492	0.0
K02412	3117.0
K02413	3166.0
K02410	3178.0
K02411	2095.0
K02416	3178.0
K02417	3316.0
K02414	999.0
K02415	864.0
K00120	0.0
K00121	13.0
K00430	0.0
K13058	0.0
K13059	0.0
K13727	0.0
K13057	0.0
K13722	0.0
K13051	0.0
K13052	1420.0
K00435	0.0
K12054	0.0
K03239	0.0
K03238	0.0
K03231	0.0
K03230	0.0
K03232	0.0
K12059	0.0
K03237	0.0
K03236	0.0
K12058	0.0
K12239	0.0
K12238	0.0
K12235	0.0
K12234	182.0
K13942	0.0
K13940	1851.0
K13941	0.0
K12097	0.0
K12096	0.0
K12095	0.0
K12094	0.0
K12093	0.0
K12092	0.0
K12091	0.0
K12090	0.0
K12099	0.0
K12098	0.0
K06356	0.0
K05992	4.0
K03540	0.0
K06331	1023.0
K06330	0.0
K07138	4112.0
K07139	2507.0
K11811	0.0
K07132	282.0
K07133	8575.0
K07130	3301.0
K07131	0.0
K07137	6320.0
K07134	0.0
K07135	0.0
K01860	0.0
K01866	3927.0
K01867	3927.0
K01865	0.0
K01868	4781.0
K01869	3926.0
K06140	0.0
K04766	0.0
K04767	30.0
K04764	7.0
K04762	231.0
K04763	4950.0
K04760	0.0
K04761	49.0
K04768	0.0
K04769	3330.0
K08313	29.0
K08312	0.0
K08311	0.0
K08310	0.0
K08317	2.0
K08316	1911.0
K08315	0.0
K08314	956.0
K05149	0.0
K08319	0.0
K08318	0.0
K06339	0.0
K14648	0.0
K14392	5.0
K14393	0.0
K14645	0.0
K14647	0.0
K01689	4964.0
K01686	3305.0
K01687	5902.0
K01684	946.0
K01685	5002.0
K01682	0.0
K01681	3787.0
K05308	0.0
K02889	0.0
K02888	3924.0
K02885	0.0
K02884	3926.0
K02887	3923.0
K02886	3926.0
K02881	3926.0
K02883	0.0
K13743	0.0
K02086	153.0
K02081	988.0
K02080	0.0
K02083	892.0
K02082	922.0
K13831	0.0
K03428	0.0
K03429	3856.0
K03424	4955.0
K03935	0.0
K03932	6.0
K03933	1.0
K03930	1685.0
K03931	1.0
K02339	0.0
K02338	3929.0
K02337	3918.0
K02336	0.0
K02335	4747.0
K02334	2172.0
K02330	0.0
K03688	2093.0
K03689	0.0
K03680	45.0
K03683	0.0
K03684	15.0
K03685	3926.0
K03686	7465.0
K03687	3820.0
K07301	3108.0
K07300	0.0
K07303	0.0
K07302	0.0
K07305	132.0
K07304	182.0
K07307	151.0
K07306	60.0
K07309	15.0
K07308	61.0
K02617	0.0
K02610	0.0
K02963	3926.0
K02612	0.0
K02961	3778.0
K09686	15325.0
K09687	30219.0
K09684	50.0
K09685	1116.0
K09682	0.0
K09683	0.0
K09680	0.0
K09681	0.0
K09688	0.0
K09689	0.0
K05962	0.0
K05961	0.0
K05967	857.0
K05966	136.0
K11159	0.0
K05964	134.0
K05968	0.0
K11152	0.0
K00309	0.0
K00658	7.0
K00304	0.0
K00305	0.0
K00654	0.0
K00655	6822.0
K00652	233.0
K00301	0.0
K00302	821.0
K00303	1.0
K10828	0.0
K06431	0.0
K06432	0.0
K06433	0.0
K06434	2.0
K06436	975.0
K06437	0.0
K10820	45.0
K06439	0.0
K10822	0.0
K10823	0.0
K10826	0.0
K09167	288.0
K06322	0.0
K14117	0.0
K14259	0.0
K14257	0.0
K01308	316.0
K01303	885.0
K01301	0.0
K01305	35.0
K01304	1143.0
K02658	0.0
K00672	0.0
K02650	2411.0
K02651	7.0
K02652	3411.0
K02653	4048.0
K02654	8817.0
K05687	0.0
K02656	0.0
K05685	0.0
K00878	3391.0
K00879	58.0
K00872	1392.0
K00873	3933.0
K00870	0.0
K00876	4482.0
K00877	0.0
K00874	4919.0
K00875	0.0
K04487	7545.0
K04486	5845.0
K04485	3783.0
K04484	0.0
K04483	0.0
K04482	0.0
K04480	0.0
K04488	4498.0
K12049	0.0
K13693	0.0
K13706	0.0
K13694	8.0
K13695	0.0
K05977	0.0
K09516	6.0
K02434	4985.0
K02435	4694.0
K02436	39.0
K02437	2088.0
K05350	1049.0
K02431	1046.0
K08100	0.0
K02433	5068.0
K02438	2692.0
K02439	2.0
K03745	0.0
K03744	849.0
K03747	0.0
K03210	3876.0
K03217	4074.0
K03216	3680.0
K03215	0.0
K03742	3457.0
K03219	0.0
K03218	3817.0
K03749	0.0
K03748	7.0
K02383	0.0
K06327	0.0
K06320	1205.0
K07238	5051.0
K09479	0.0
K09478	0.0
K09475	0.0
K09474	0.0
K09477	0.0
K09476	0.0
K09471	0.0
K09470	0.0
K09473	0.0
K09472	0.0
K07543	0.0
K06898	3060.0
K13967	0.0
K13963	1015.0
K07545	0.0
K00737	820.0
K05345	0.0
K11706	0.0
K11707	0.0
K11704	0.0
K11705	0.0
K11708	0.0
K11709	0.0
K05588	0.0
K07114	2002.0
K07443	1276.0
K07116	0.0
K07117	0.0
K07110	0.0
K07447	3924.0
K07112	225.0
K07113	0.0
K07448	983.0
K07118	48.0
K07119	0.0
K10619	0.0
K10618	0.0
K10617	0.0
K10616	0.0
K01848	1.0
K01849	1.0
K01844	155.0
K01845	1217.0
K01846	13.0
K01847	462.0
K01840	4104.0
K01841	120.0
K01842	0.0
K01843	985.0
K06219	0.0
K10832	0.0
K05348	0.0
K14203	0.0
K08483	3628.0
K08482	0.0
K08481	0.0
K08480	0.0
K08485	0.0
K08484	0.0
K00464	0.0
K00467	0.0
K00466	0.0
K00461	0.0
K00460	0.0
K00463	0.0
K00462	6.0
K04509	0.0
K00469	0.0
K00468	0.0
K08645	0.0
K04744	0.0
K01518	0.0
K01519	0.0
K04748	0.0
K04749	954.0
K01514	0.0
K01515	6342.0
K01512	2000.0
K01510	0.0
K14623	14.0
K14626	0.0
K14627	0.0
K14628	0.0
K14629	0.0
K03918	0.0
K03919	0.0
K12372	0.0
K12373	2026.0
K12370	0.0
K12371	0.0
K02359	0.0
K02358	3934.0
K02351	0.0
K02352	0.0
K02355	7538.0
K02357	3926.0
K02356	4121.0
K13574	0.0
K13573	0.0
K13572	0.0
K13571	0.0
K13570	0.0
K12112	0.0
K12113	0.0
K12110	0.0
K12111	40.0
K07329	0.0
K07328	0.0
K07323	0.0
K07322	453.0
K07321	1929.0
K07320	0.0
K07327	0.0
K07326	0.0
K07325	0.0
K07324	0.0
K08163	0.0
K06180	9339.0
K06181	0.0
K06182	1866.0
K06183	3682.0
K06186	0.0
K06187	3929.0
K06188	82.0
K06189	0.0
K08359	0.0
K07589	0.0
K07588	232.0
K07587	0.0
K07586	864.0
K07585	0.0
K07584	3563.0
K07583	0.0
K07582	0.0
K07581	0.0
K07580	0.0
K11139	0.0
K05989	5614.0
K05988	0.0
K05985	1711.0
K05987	0.0
K05986	0.0
K10843	0.0
K08354	0.0
K10844	1.0
K10848	0.0
K00673	0.0
K00674	1086.0
K00675	18.0
K00676	3453.0
K00677	239.0
K06988	1.0
K06989	117.0
K08351	0.0
K06980	0.0
K06981	0.0
K06982	0.0
K08350	0.0
K06984	0.0
K06985	0.0
K06986	0.0
K06987	1678.0
K02445	866.0
K02444	1786.0
K00582	0.0
K00583	0.0
K00580	0.0
K02110	3791.0
K00586	0.0
K00587	0.0
K00584	1.0
K08921	0.0
K02441	81.0
K00588	52.0
K08922	0.0
K02440	453.0
K00018	3414.0
K08923	0.0
K02443	1273.0
K00019	856.0
K02442	0.0
K08925	0.0
K08926	0.0
K08927	0.0
K03149	1061.0
K06604	0.0
K00015	0.0
K01989	3698.0
K00854	5853.0
K00855	0.0
K00856	0.0
K00857	682.0
K00850	9848.0
K00851	22.0
K00852	4288.0
K00853	85.0
K00858	3925.0
K00859	3821.0
K01181	1045.0
K01180	0.0
K01183	917.0
K01182	3016.0
K01185	247.0
K01184	0.0
K01187	4988.0
K01188	3231.0
K02596	22.0
K13766	0.0
K13767	0.0
K13003	0.0
K13002	7.0
K13000	0.0
K02984	0.0
K02986	3927.0
K02987	0.0
K02636	0.0
K02982	3106.0
K02983	0.0
K02638	0.0
K02639	0.0
K02988	3839.0
K08298	30.0
K08299	0.0
K03583	0.0
K03582	0.0
K03581	4740.0
K03580	0.0
K03587	246.0
K03586	0.0
K03585	462.0
K03584	3811.0
K03589	3358.0
K03588	5912.0
K01725	0.0
K01724	1.0
K01727	20.0
K01726	2209.0
K01721	0.0
K01720	0.0
K01722	0.0
K13008	0.0
K01729	0.0
K01728	8.0
K09530	0.0
K09539	0.0
K02188	3256.0
K02189	3257.0
K02182	0.0
K02183	0.0
K03769	1064.0
K03768	5592.0
K03767	1.0
K03765	0.0
K03764	0.0
K03763	6261.0
K03762	15.0
K03761	0.0
K03760	0.0
K09457	11.0
K09456	0.0
K09459	39.0
K09458	3809.0
K00602	9279.0
K13988	0.0
K13985	0.0
K09981	17.0
K09980	0.0
K09983	0.0
K09982	0.0
K09985	0.0
K09984	0.0
K09987	0.0
K09986	0.0
K09989	2082.0
K09988	964.0
K12583	0.0
K12582	0.0
K12589	0.0
K11720	0.0
K09759	1139.0
K10985	0.0
K10984	20.0
K07468	0.0
K07469	0.0
K07464	2804.0
K07465	0.0
K07466	0.0
K07467	3013.0
K07460	2785.0
K07461	1920.0
K07462	3907.0
K07463	0.0
K10679	0.0
K10678	0.0
K10671	0.0
K10670	3702.0
K10673	0.0
K10672	1783.0
K10674	0.0
K10677	0.0
K10676	0.0
K08726	0.0
K08724	199.0
K08722	582.0
K08723	0.0
K08720	0.0
K08721	0.0
K08728	150.0
K10187	0.0
K00119	0.0
K00118	0.0
K00449	0.0
K00448	0.0
K00115	0.0
K00446	0.0
K00117	0.0
K00116	0.0
K00111	3596.0
K00442	0.0
K00113	0.0
K00112	0.0
K01539	0.0
K01531	1792.0
K04720	4326.0
K01533	3951.0
K01534	9167.0
K01535	0.0
K01537	4410.0
K14358	0.0
K14605	0.0
K14606	0.0
K00413	0.0
K10120	130.0
K05600	0.0
K05777	1.0
K03972	0.0
K03973	109.0
K03970	0.0
K03971	0.0
K03976	3920.0
K03977	3929.0
K03974	0.0
K03975	530.0
K03978	3926.0
K03979	3929.0
K13378	231.0
K02372	3553.0
K02371	3589.0
K02377	1083.0
K02379	873.0
K03396	0.0
K03397	0.0
K03394	2838.0
K03395	0.0
K03392	0.0
K03393	0.0
K03390	225.0
K03391	0.0
K03399	863.0
K03027	0.0
K12136	0.0
K12137	1.0
K06610	128.0
K12138	0.0
K12139	0.0
K11444	0.0
K11440	0.0
K11443	0.0
K11442	0.0
K00612	0.0
K00613	15.0
K00610	2324.0
K00611	3879.0
K00616	3055.0
K00617	0.0
K00614	0.0
K00615	13817.0
K00619	1.0
K10863	0.0
K07874	0.0
K06234	0.0
K10240	0.0
K10241	0.0
K10242	0.0
K10243	0.0
K04110	0.0
K04113	0.0
K04112	0.0
K04115	0.0
K04114	0.0
K04117	0.0
K04116	0.0
K04118	0.0
K05517	0.0
K07705	36.0
K07704	52.0
K07707	1722.0
K07706	940.0
K07701	0.0
K07700	0.0
K07703	0.0
K07702	0.0
K07709	0.0
K07708	0.0
K01955	5423.0
K13042	0.0
K09934	0.0
K09935	1213.0
K06216	147.0
K09937	0.0
K13745	0.0
K13746	0.0
K13747	1559.0
K13740	0.0
K13741	0.0
K13742	0.0
K06211	824.0
K06212	15.0
K09933	0.0
K02618	0.0
K02619	1083.0
K02968	3918.0
K02966	0.0
K02967	3926.0
K02616	0.0
K02965	3926.0
K02962	0.0
K02611	0.0
K02613	0.0
K03569	7308.0
K03568	890.0
K03565	3874.0
K06218	29.0
K03567	0.0
K03566	0.0
K03561	469.0
K03560	0.0
K03563	3768.0
K03562	0.0
K06430	0.0
K01709	125.0
K01708	0.0
K01707	0.0
K01706	66.0
K01705	0.0
K01704	9187.0
K01703	9252.0
K01702	0.0
K14165	0.0
K14164	0.0
K14166	0.0
K14161	0.0
K14160	0.0
K14162	0.0
K05396	74.0
K03709	105.0
K03708	1079.0
K08160	0.0
K03701	5228.0
K03700	2115.0
K03703	3000.0
K03702	3926.0
K03705	3695.0
K03704	7468.0
K03707	308.0
K03706	2732.0
K06289	0.0
K06288	0.0
K06283	3241.0
K06282	18.0
K06281	18.0
K06287	3754.0
K06286	150.0
K06285	97.0
K06284	1360.0
K08161	299.0
K07540	0.0
K06438	2487.0
K06869	0.0
K06868	0.0
K06867	2.0
K06866	0.0
K06865	0.0
K06864	2661.0
K06863	0.0
K06862	0.0
K06861	276.0
K06860	0.0
K12659	0.0
K12658	0.0
K07547	0.0
K07546	0.0
K15023	0.0
K15022	0.0
K15020	0.0
K15024	2515.0
K08700	0.0
K08162	820.0
K07544	0.0
K00137	0.0
K00135	154.0
K00134	4806.0
K00133	3797.0
K00132	2.0
K00131	878.0
K00130	843.0
K00139	0.0
K00138	0.0
K00429	0.0
K00428	218.0
K00421	0.0
K00423	0.0
K00425	397.0
K00427	0.0
K00426	397.0
K14292	0.0
K14379	0.0
K14370	0.0
K14371	0.0
K14372	0.0
K14373	0.0
K14374	0.0
K14375	0.0
K09845	0.0
K14082	0.0
K14083	9.0
K14080	0.0
K14081	0.0
K14086	820.0
K14087	835.0
K14084	40.0
K14088	835.0
K14089	820.0
K01552	2587.0
K01551	159.0
K01556	0.0
K01557	0.0
K01554	0.0
K01555	0.0
K04708	0.0
K03955	0.0
K13689	0.0
K13688	67.0
K13683	0.0
K13685	741.0
K13684	0.0
K13687	0.0
K13686	0.0
K14159	0.0
K02399	0.0
K02398	1118.0
K02395	239.0
K02394	0.0
K02397	1944.0
K02396	3680.0
K02391	0.0
K02390	2985.0
K02393	0.0
K02392	5967.0
K13533	0.0
K13532	0.0
K13531	3.0
K13530	1.0
K01550	0.0
K05658	0.0
K14054	22.0
K02601	4264.0
K02970	3877.0
K05378	0.0
K12339	6.0
K14060	0.0
K11687	0.0
K11686	0.0
K11685	0.0
K11689	247.0
K11688	368.0
K08939	0.0
K03048	197.0
K03049	0.0
K13821	0.0
K13820	856.0
K03042	0.0
K03043	3888.0
K03040	3813.0
K03041	0.0
K03046	3920.0
K03047	0.0
K03044	0.0
K03045	0.0
K00348	231.0
K09847	0.0
K00692	43.0
K00638	3307.0
K00639	346.0
K00693	0.0
K00634	3854.0
K00635	0.0
K00630	0.0
K00631	0.0
K00632	138.0
K00633	888.0
K00691	1006.0
K00696	0.0
K00694	917.0
K00695	0.0
K10854	0.0
K07811	0.0
K07810	0.0
K07813	4240.0
K07812	15.0
K07814	949.0
K07816	1018.0
K00090	0.0
K00091	860.0
K00094	100.0
K00096	977.0
K00097	742.0
K00098	0.0
K00099	3769.0
K10228	0.0
K10229	0.0
K12548	0.0
K10222	0.0
K10220	0.0
K10221	0.0
K10227	0.0
K05822	20.0
K01949	0.0
K01945	3772.0
K01947	0.0
K01946	0.0
K01941	103.0
K01940	3639.0
K06357	0.0
K07729	12618.0
K07728	0.0
K07727	4614.0
K07726	1662.0
K07725	0.0
K07724	0.0
K07723	959.0
K07722	16.0
K07721	0.0
K07720	12388.0
K00899	156.0
K05824	0.0
K00891	5052.0
K00892	0.0
K00895	8.0
K00897	610.0
K08151	0.0
K08153	4.0
K08154	0.0
K02948	3926.0
K02942	0.0
K02944	0.0
K05665	0.0
K02946	3717.0
K13793	0.0
K06352	0.0
K01769	0.0
K01768	1.0
K01761	860.0
K01760	156.0
K01762	0.0
K09578	0.0
K01766	0.0
K08164	0.0
K02493	3920.0
K08166	0.0
K08167	0.0
K02496	0.0
K02497	0.0
K02494	0.0
K02495	7262.0
K02498	0.0
K02499	1252.0
K08168	0.0
K08169	12.0
K14415	829.0
K14414	0.0
K06881	4011.0
K00436	0.0
K06332	0.0
K12815	0.0
K12810	0.0
K06885	208.0
K00437	856.0
K06335	0.0
K06334	4990.0
K03547	3247.0
K03546	2380.0
K03545	5327.0
K03544	6000.0
K03543	231.0
K06888	1762.0
K10941	0.0
K03549	171.0
K03548	0.0
K10940	0.0
K02236	285.0
K02237	3185.0
K02234	0.0
K02232	3258.0
K02233	4180.0
K02230	7.0
K02231	5720.0
K06359	0.0
K02238	5802.0
K02239	0.0
K03723	3768.0
K03722	1528.0
K03721	1.0
K03720	0.0
K03727	0.0
K03726	0.0
K03725	0.0
K03724	53.0
K06358	0.0
K12673	0.0
K12679	0.0
K12678	0.0
K06410	2242.0
K11898	0.0
K11899	0.0
K11896	0.0
K11897	0.0
K11894	0.0
K11895	0.0
K11892	0.0
K11893	0.0
K11890	0.0
K11891	0.0
K08762	0.0
K08764	0.0
K08765	0.0
K10418	0.0
K11325	0.0
K11326	0.0
K11327	0.0
K11328	0.0
K11329	0.0
K00151	0.0
K00150	0.0
K00153	0.0
K00400	0.0
K00407	0.0
K00406	0.0
K00405	0.0
K00404	0.0
K00158	22.0
K01342	0.0
K09388	0.0
K09386	0.0
K09384	152.0
K04094	966.0
K04095	931.0
K04096	3867.0
K04097	0.0
K04090	0.0
K04091	0.0
K04092	0.0
K04093	0.0
K04098	0.0
K04099	0.0
K01578	0.0
K01579	475.0
K01574	128.0
K01575	1.0
K01576	0.0
K01577	19.0
K01571	2367.0
K01572	3654.0
K01573	7.0
K02009	1912.0
K02008	11936.0
K02005	2989.0
K02004	33770.0
K02007	2347.0
K02006	16547.0
K02001	13.0
K02000	7.0
K02003	45868.0
K02002	15.0
K03065	0.0
K08952	0.0
K03060	3560.0
K13809	0.0
K10948	0.0
K09607	0.0
K06125	0.0
K04337	0.0
K06120	100.0
K06121	0.0
K04336	0.0
K01127	0.0
K09703	857.0
K00004	0.0
K14699	0.0
K09702	207.0
K14698	0.0
K05311	1008.0
K13829	0.0
K10943	0.0
K07291	0.0
K07290	0.0
K10206	2720.0
K10202	0.0
K10208	0.0
K10209	0.0
K01966	7.0
K01965	0.0
K01964	22.0
K01963	2535.0
K01962	2084.0
K01961	6063.0
K01960	237.0
K01969	0.0
K01968	0.0
K07749	1806.0
K07748	0.0
K07741	248.0
K07740	0.0
K07743	0.0
K07742	3676.0
K07745	0.0
K07744	0.0
K07746	0.0
K01299	1002.0
K01295	1148.0
K01297	1884.0
K02922	0.0
K05603	0.0
K02921	0.0
K02926	3926.0
K05607	0.0
K02924	0.0
K05605	0.0
K02928	0.0
K02929	0.0
K00216	0.0
K00217	0.0
K00214	0.0
K00215	5658.0
K00213	0.0
K00210	0.0
K00211	0.0
K00218	0.0
K00219	44.0
K01035	856.0
K01034	1106.0
K04517	3763.0
K01740	6298.0
K01031	0.0
K01746	141.0
K01745	190.0
K01744	360.0
K01749	1500.0
K01039	104.0
K04518	329.0
K09591	0.0
K14129	0.0
K14128	0.0
K14121	0.0
K14120	0.0
K14123	0.0
K14122	0.0
K14125	0.0
K14124	0.0
K14127	0.0
K14126	0.0
K03521	5928.0
K03520	0.0
K03523	3743.0
K03522	6017.0
K03525	3908.0
K03524	3776.0
K03527	3870.0
K03526	3685.0
K03529	3690.0
K03528	0.0
K06338	0.0
K02217	1854.0
K03299	1085.0
K03298	22.0
K13472	0.0
K03293	799.0
K03292	5719.0
K03291	0.0
K03290	0.0
K03297	964.0
K03296	3254.0
K03295	383.0
K03294	4685.0
K13009	0.0
K12690	0.0
K09743	0.0
K06022	0.0
K07190	0.0
K06021	0.0
K07192	198.0
K06020	0.0
K06027	0.0
K06026	0.0
K09744	0.0
K07991	0.0
K08749	0.0
K09835	0.0
K09834	0.0
K10439	8236.0
K06351	0.0
K09833	0.0
K10925	0.0
K10924	0.0
K10927	0.0
K10926	0.0
K10923	0.0
K10922	0.0
K09629	0.0
K10697	0.0
K00179	2095.0
K00172	413.0
K00171	257.0
K00170	272.0
K00177	3242.0
K00176	3241.0
K00175	3596.0
K00174	2660.0
K13478	0.0
K14338	0.0
K14339	0.0
K14335	0.0
K14337	0.0
K14330	0.0
K14331	0.0
K14333	0.0
K08918	0.0
K13479	397.0
K04078	3919.0
K04079	3777.0
K04076	953.0
K04077	3925.0
K04074	1358.0
K04075	3864.0
K04072	7464.0
K04073	0.0
K04070	2398.0
K04071	0.0
K14597	0.0
K13318	0.0
K08280	0.0
K13641	143.0
K13640	15.0
K13643	39.0
K13642	0.0
K02027	40389.0
K02026	71486.0
K02025	77278.0
K02024	0.0
K02023	1222.0
K02022	2.0
K02021	3.0
K02020	2789.0
K02029	7564.0
K02028	8276.0
K03886	0.0
K03887	0.0
K03884	0.0
K03885	380.0
K03881	0.0
K03888	0.0
K03889	0.0
K12998	0.0
K12999	0.0
K12992	384.0
K12993	0.0
K12990	824.0
K12991	0.0
K12996	17.0
K12997	2.0
K12994	0.0
K12995	0.0
K08979	0.0
K08978	3383.0
K03088	32823.0
K03089	0.0
K03086	5901.0
K03087	0.0
K08971	0.0
K08970	0.0
K03082	1.0
K03080	0.0
K08974	3069.0
K13868	0.0
K00918	110.0
K01553	0.0
K12214	0.0
K11646	0.0
K11645	0.0
K11641	0.0
K11640	0.0
K12736	0.0
K12733	0.0
K07507	2971.0
K07506	0.0
K07505	0.0
K07504	1.0
K07503	0.0
K07502	1086.0
K07501	0.0
K07500	0.0
K07509	0.0
K07508	0.0
K11422	0.0
K08698	0.0
K10773	3239.0
K10774	0.0
K14286	0.0
K10778	7.0
K14287	0.0
K00140	52.0
K05501	0.0
K01903	8.0
K01902	8.0
K01905	856.0
K01904	0.0
K01907	0.0
K01906	0.0
K01909	0.0
K01908	0.0
K14534	2081.0
K00147	2882.0
K07767	0.0
K07769	0.0
K07768	0.0
K06203	0.0
K06202	0.0
K09921	0.0
K09920	0.0
K09927	821.0
K09024	0.0
K09022	164.0
K09023	0.0
K09020	46.0
K09021	0.0
K02908	0.0
K02909	3929.0
K08218	239.0
K08219	0.0
K02904	3926.0
K02906	3926.0
K02907	3897.0
K02902	3824.0
K00230	881.0
K00231	0.0
K00232	0.0
K08976	0.0
K00234	0.0
K00239	1095.0
K06209	2536.0
K09928	1.0
K01015	0.0
K01014	0.0
K01012	5776.0
K01011	3669.0
K01010	0.0
K08920	0.0
K14103	0.0
K14102	0.0
K14101	0.0
K14100	0.0
K14105	0.0
K14104	0.0
K14109	0.0
K14108	0.0
K06401	0.0
K00893	0.0
K13402	0.0
K12858	0.0
K03503	223.0
K03502	2882.0
K03501	3929.0
K03500	3694.0
K08924	0.0
K02278	213.0
K02279	1534.0
K12977	0.0
K02276	0.0
K02277	0.0
K02274	0.0
K02275	0.0
K13450	0.0
K13451	0.0
K13452	0.0
K13454	0.0
K13455	0.0
K12509	0.0
K12508	0.0
K12507	0.0
K12506	183.0
K12500	0.0
K12503	0.0
K05926	0.0
K09728	0.0
K14587	45.0
K06597	0.0
K06596	0.0
K06595	0.0
K06599	0.0
K06598	0.0
K07978	0.0
K07979	10101.0
K07976	0.0
K14585	0.0
K10907	4045.0
K10906	0.0
K10901	0.0
K10909	0.0
K10908	0.0
K09819	1.0
K09818	1.0
K09817	2864.0
K09816	2863.0
K09815	2877.0
K06374	3434.0
K06373	3433.0
K09812	3841.0
K09811	3766.0
K09810	1052.0
K09724	0.0
K14582	0.0
K09721	0.0
K04058	0.0
K04059	0.0
K04050	0.0
K04051	0.0
K04052	0.0
K04053	0.0
K04054	0.0
K04055	0.0
K04056	0.0
K04057	0.0
K01047	0.0
K08975	0.0
K10015	0.0
K10014	0.0
K10017	0.0
K10016	0.0
K10011	0.0
K10010	255.0
K10013	0.0
K10012	845.0
K10019	0.0
K10018	0.0
K13665	0.0
K13664	0.0
K13663	0.0
K13662	0.0
K13661	0.0
K13660	0.0
K13669	0.0
K13668	0.0
K07641	0.0
K01466	72.0
K13590	0.0
K01464	3226.0
K01465	4801.0
K01462	7432.0
K01463	1160.0
K01460	0.0
K01461	0.0
K13599	5.0
K13598	0.0
K01468	120.0
K01469	0.0
K09251	22.0
K09252	0.0
K02041	1106.0
K02040	4034.0
K02043	0.0
K02045	142.0
K02044	1255.0
K02047	142.0
K02046	142.0
K02049	9061.0
K02048	142.0
K05549	0.0
K05548	0.0
K06046	0.0
K03319	435.0
K03316	18.0
K03317	858.0
K03314	1.0
K03315	4727.0
K03312	2569.0
K03313	24.0
K03310	8658.0
K03311	3611.0
K12052	0.0
K02945	5067.0
K06162	857.0
K06163	856.0
K06160	0.0
K06161	0.0
K06166	856.0
K00359	1981.0
K06164	856.0
K06165	856.0
K06168	3769.0
K06169	0.0
K13020	0.0
K07158	0.0
K07159	0.0
K04835	8.0
K11621	0.0
K11991	0.0
K11622	0.0
K11996	8.0
K11627	0.0
K11626	0.0
K11629	0.0
K11628	0.0
K07561	0.0
K07560	3844.0
K07563	0.0
K07562	0.0
K07565	0.0
K07564	0.0
K07567	5680.0
K07566	3996.0
K07569	0.0
K07568	3972.0
K09925	0.0
K11199	0.0
K11198	0.0
K11192	0.0
K11191	0.0
K11196	0.0
K11195	0.0
K11194	0.0
K02492	1070.0
K10713	0.0
K10710	142.0
K10711	28.0
K10716	0.0
K02490	2.0
K10714	0.0
K10715	0.0
K01929	3932.0
K01928	4273.0
K01923	5348.0
K01922	22.0
K01921	5177.0
K01920	0.0
K01926	3767.0
K01925	4008.0
K01924	3925.0
K07789	0.0
K07788	0.0
K07785	0.0
K07784	0.0
K07787	7.0
K07786	0.0
K07781	0.0
K07783	19.0
K07782	0.0
K05835	0.0
K06355	0.0
K14661	0.0
K09844	0.0
K00782	10.0
K00783	3929.0
K00784	4085.0
K00785	0.0
K00786	1114.0
K00039	0.0
K00036	983.0
K00037	0.0
K00034	102.0
K00035	0.0
K00032	0.0
K00033	984.0
K00030	977.0
K00031	2683.0
K01259	1074.0
K01258	3777.0
K01255	1817.0
K01256	149.0
K01251	1350.0
K01250	309.0
K01253	0.0
K01252	0.0
K09008	0.0
K09009	0.0
K09000	0.0
K09001	859.0
K09002	1025.0
K09003	0.0
K09004	22.0
K09005	16.0
K09006	0.0
K09007	0.0
K09846	0.0
K08234	1030.0
K00258	0.0
K00259	24.0
K00252	0.0
K00253	0.0
K00256	0.0
K00257	351.0
K00254	0.0
K00255	0.0
K01079	92.0
K01078	0.0
K01071	150.0
K01070	0.0
K01073	1.0
K01077	1432.0
K01076	123.0
K14472	0.0
K14471	0.0
K14470	0.0
K14475	37.0
K09841	0.0
K02788	175.0
K02782	856.0
K02783	3660.0
K02781	1983.0
K02786	175.0
K02787	0.0
K02784	0.0
K01060	119.0
K01787	113.0
K01786	2956.0
K01785	3368.0
K01784	6097.0
K01783	5137.0
K01782	0.0
K01781	0.0
K01780	0.0
K01789	0.0
K01788	3092.0
K02526	944.0
K02527	231.0
K02525	0.0
K02250	0.0
K02523	231.0
K02520	3942.0
K02521	0.0
K02258	0.0
K02259	0.0
K02528	3921.0
K02529	21768.0
K03781	1073.0
K03780	219.0
K03783	3524.0
K03782	0.0
K03785	1877.0
K03784	1486.0
K03787	1143.0
K03786	2325.0
K03789	3459.0
K03788	0.0
K10700	0.0
K00342	232.0
K03124	0.0
K03120	0.0
K12527	367.0
K12526	0.0
K12525	0.0
K12524	451.0
K12523	0.0
K12522	0.0
K09789	225.0
K09788	48.0
K09787	3580.0
K09786	119.0
K09785	0.0
K09781	0.0
K09780	1.0
K10961	0.0
K10960	0.0
K10963	0.0
K10962	0.0
K10965	0.0
K10964	0.0
K10966	0.0
K09879	0.0
K06318	0.0
K06311	0.0
K06310	154.0
K06312	0.0
K06314	0.0
K06317	242.0
K11389	0.0
K11386	0.0
K11387	0.0
K11384	0.0
K11385	0.0
K11382	0.0
K11383	0.0
K11381	7.0
K11949	0.0
K10380	0.0
K04032	1039.0
K04033	0.0
K04030	1075.0
K04031	2644.0
K04036	0.0
K04037	0.0
K04034	16.0
K04035	45.0
K04038	0.0
K04039	0.0
K07046	2.0
K07047	2009.0
K07044	0.0
K07045	1755.0
K07042	3695.0
K07043	2791.0
K07040	3529.0
K07041	0.0
K07048	112.0
K07049	0.0
K08664	0.0
K02584	5.0
K10039	111.0
K10038	5.0
K10037	0.0
K10036	64.0
K04788	0.0
K04789	0.0
K04784	0.0
K04785	0.0
K04786	0.0
K04787	0.0
K04780	0.0
K04781	22.0
K04782	0.0
K04783	0.0
K13601	0.0
K13603	0.0
K13602	0.0
K13605	0.0
K13604	0.0
K13607	15.0
K02404	1102.0
K05783	0.0
K05782	0.0
K05781	856.0
K05780	856.0
K05787	0.0
K05786	0.0
K05785	0.0
K05784	0.0
K05789	0.0
K05788	0.0
K01442	2316.0
K01443	4476.0
K01444	905.0
K01446	1.0
K01447	493.0
K01448	11080.0
K01449	2616.0
K14803	0.0
K02069	61.0
K05569	928.0
K08008	0.0
K02063	0.0
K05566	928.0
K05565	0.0
K05563	0.0
K05562	0.0
K05561	0.0
K02064	0.0
K03338	855.0
K03339	0.0
K03330	0.0
K03331	0.0
K03332	17.0
K03333	0.0
K03335	821.0
K03336	821.0
K03337	855.0
K12956	0.0
K12957	0.0
K12954	0.0
K12955	0.0
K12952	0.0
K12953	0.0
K12950	0.0
K12951	0.0
K14733	0.0
K00109	0.0
K06148	9801.0
K06149	0.0
K06144	0.0
K06145	0.0
K06146	0.0
K06147	46513.0
K06141	0.0
K06142	848.0
K06143	8.0
K11945	0.0
K08948	0.0
K08949	0.0
K00071	0.0
K14664	0.0
K13810	0.0
K14665	856.0
K03058	0.0
K11609	0.0
K11608	0.0
K14660	0.0
K11603	0.0
K11602	0.0
K11601	0.0
K11600	0.0
K11607	0.0
K11606	0.0
K11605	0.0
K11604	0.0
K10558	45.0
K10559	47.0
K10550	45.0
K10551	45.0
K10552	0.0
K10553	0.0
K10554	0.0
K10555	51.0
K10556	45.0
K10557	45.0
K03051	0.0
K03050	0.0
K07549	0.0
K07548	0.0
K07239	7.0
K07235	0.0
K07234	0.0
K07237	0.0
K07236	0.0
K07231	0.0
K07230	0.0
K07233	0.0
K07232	0.0
K02467	0.0
K05306	845.0
K05305	920.0
K05304	0.0
K05303	0.0
K05301	0.0
K02565	0.0
K08644	0.0
K08646	0.0
K08641	40.0
K08643	0.0
K08642	0.0
K12146	0.0
K00010	962.0
K00011	0.0
K00012	3970.0
K00013	3765.0
K00014	4971.0
K00016	4097.0
K09065	0.0
K08252	0.0
K08253	0.0
K08256	0.0
K08255	0.0
K08258	0.0
K08259	0.0
K00274	4.0
K00275	7.0
K00276	0.0
K00270	0.0
K00271	0.0
K00272	0.0
K00273	0.0
K00278	2467.0
K00279	0.0
K12675	0.0
K01277	231.0
K01274	0.0
K01273	3695.0
K01271	3122.0
K01270	3700.0
K01278	239.0
K00906	0.0
K00904	282.0
K00903	6.0
K00901	1200.0
K13785	0.0
K00908	0.0
K11149	0.0
K01053	0.0
K01051	96.0
K01057	8.0
K01056	3926.0
K01055	0.0
K01054	0.0
K01058	0.0
K02500	3765.0
K02501	3750.0
K02502	3295.0
K02503	3926.0
K02504	0.0
K02505	0.0
K02506	0.0
K02507	0.0
K02508	0.0
K02509	0.0
K00291	0.0
K13410	0.0
K13148	0.0
K13419	0.0
K05825	0.0
K03106	3926.0
K03105	0.0
K03101	4884.0
K03100	9423.0
K12541	0.0
K12540	0.0
K12543	0.0
K12542	0.0
K12545	0.0
K12544	0.0
K12547	0.0
K12546	0.0
K12549	0.0
K06080	0.0
K11018	0.0
K11019	0.0
K11016	0.0
K11017	0.0
K11014	0.0
K11015	0.0
K11012	0.0
K11013	0.0
K11010	0.0
K11011	0.0
K06333	3876.0
K06880	0.0
K06883	0.0
K06882	0.0
K09857	0.0
K06884	0.0
K06887	0.0
K06886	0.0
K06889	8038.0
K10942	0.0
K09859	0.0
K09858	0.0
K10947	7982.0
K10946	0.0
K10945	0.0
K10944	0.0
K13284	0.0
K00483	0.0
K00481	0.0
K00480	0.0
K00486	0.0
K00485	0.0
K00484	0.0
K09901	0.0
K10929	0.0
K07684	0.0
K07685	0.0
K07686	0.0
K07687	0.0
K07681	0.0
K07688	0.0
K07689	0.0
K10928	0.0
K04018	0.0
K04019	1040.0
K04014	30.0
K04015	61.0
K04016	0.0
K04017	0.0
K04013	15.0
K07060	0.0
K07061	0.0
K07062	0.0
K07063	0.0
K07064	0.0
K07065	0.0
K07066	822.0
K07067	953.0
K07068	0.0
K07069	825.0
K01121	0.0
K13629	0.0
K13628	0.0
K13623	0.0
K13622	0.0
K13620	0.0
K13626	2217.0
K08586	0.0
K08587	0.0
K01428	842.0
K01429	842.0
K01422	225.0
K01423	0.0
K01420	3944.0
K01421	2713.0
K01426	906.0
K01427	0.0
K01424	3566.0
K01425	1567.0
K08068	0.0
K07538	0.0
K13086	0.0
K13085	0.0
K07287	0.0
K07824	0.0
K07682	0.0
K02722	0.0
K12978	0.0
K12979	0.0
K12972	0.0
K12973	0.0
K12974	0.0
K12975	0.0
K12976	0.0
K07821	0.0
K07683	0.0
K14750	0.0
K14751	0.0
K14953	0.0
K12288	0.0
K12289	0.0
K12282	0.0
K12283	0.0
K12280	0.0
K12281	0.0
K12286	0.0
K12287	0.0
K12284	0.0
K12285	0.0
K11957	0.0
K11956	0.0
K11955	0.0
K11954	0.0
K11953	0.0
K11952	0.0
K11951	0.0
K11950	0.0
K11959	0.0
K11958	0.0
K13889	0.0
K13888	0.0
K11963	0.0
K07217	897.0
K07216	2396.0
K07215	0.0
K07214	827.0
K07213	176.0
K07212	0.0
K07219	894.0
K07218	0.0
K12150	0.0
K08689	0.0
K08688	0.0
K00402	0.0
K00401	0.0
K11994	0.0
K00152	0.0
K01043	0.0
K00154	0.0
K00157	0.0
K00156	225.0
K10533	0.0
K10530	149.0
K10531	0.0
K10536	210.0
K10537	45.0
K10535	0.0
K10538	0.0
K10539	45.0
K00073	2.0
K13934	2.0
K00076	111.0
K00077	3500.0
K00074	3922.0
K00075	3919.0
K00078	0.0
K00079	0.0
K02290	0.0
K02563	3928.0
K02292	0.0
K08966	0.0
K02294	0.0
K08278	0.0
K08279	0.0
K08274	0.0
K08275	0.0
K08276	0.0
K08277	0.0
K00298	0.0
K00299	0.0
K00296	0.0
K00297	2998.0
K00294	0.0
K00292	0.0
K00293	0.0
K00290	1668.0
K07757	128.0
K12089	0.0
K01210	859.0
K01213	0.0
K01212	954.0
K01215	150.0
K01214	0.0
K01217	0.0
K01216	0.0
K01219	0.0
K01218	827.0
K02749	0.0
K02746	150.0
K02747	147.0
K02744	457.0
K02745	149.0
K02742	0.0
K00924	1.0
K00925	4842.0
K00926	2621.0
K00927	3926.0
K00928	4658.0
K00929	4179.0
K12085	0.0
K02298	0.0
K02299	0.0
K02568	15.0
K02569	0.0
K02562	1.0
K02291	0.0
K02560	0.0
K02293	0.0
K02566	33.0
K02567	15.0
K02564	4100.0
K02297	0.0
K03169	10279.0
K03168	3839.0
K03163	0.0
K03162	0.0
K03167	0.0
K03166	0.0
K11038	0.0
K11039	0.0
K11030	0.0
K11031	0.0
K11032	0.0
K11033	0.0
K11034	0.0
K11035	0.0
K11036	0.0
K11037	0.0
K02546	0.0
K07668	434.0
K07669	0.0
K07666	0.0
K07667	6017.0
K07664	0.0
K07665	1022.0
K07662	0.0
K07663	0.0
K07660	0.0
K07661	0.0
K03927	3894.0
K07008	0.0
K07009	493.0
K07002	0.0
K07003	2357.0
K07000	0.0
K07001	2552.0
K07006	150.0
K07007	6769.0
K07004	0.0
K07005	4488.0
K03921	0.0
K02956	3907.0
K09725	0.0
K09181	8.0
K08599	0.0
K08598	0.0
K08591	4266.0
K08590	265.0
K01156	259.0
K01154	3601.0
K01407	0.0
K01400	0.0
K01153	3308.0
K01150	0.0
K01151	3771.0
K01408	0.0
K01409	5421.0
K01158	0.0
K01159	1863.0
K05523	0.0
K05522	0.0
K05521	1624.0
K05520	232.0
K05527	0.0
K05526	0.0
K05525	0.0
K05524	45.0
K05529	0.0
K14518	0.0
K14519	0.0
K05949	0.0
K01754	3649.0
K05942	0.0
K01027	0.0
K02171	0.0
K02170	0.0
K02173	39.0
K02172	0.0
K01751	2356.0
K06416	1165.0
K06417	0.0
K06414	0.0
K06947	0.0
K03379	0.0
K03808	0.0
K03809	878.0
K03806	0.0
K06412	3463.0
K03804	0.0
K12296	0.0
K03802	7.0
K03803	1280.0
K06413	4.0
K10808	0.0
K06411	2293.0
K01028	69.0
K01029	146.0
K11931	0.0
K11930	0.0
K11933	0.0
K11932	0.0
K11935	0.0
K11934	0.0
K11937	0.0
K11936	0.0
K11939	0.0
K11938	0.0
K10800	0.0
K06419	18.0
K11929	0.0
K07271	2214.0
K07270	0.0
K07273	374.0
K07272	0.0
K07275	0.0
K07274	0.0
K07277	231.0
K07276	0.0
K07279	0.0
K07278	0.0
K10623	0.0
K02481	233.0
K11520	0.0
K02480	0.0
K08170	0.0
K02485	0.0
K02484	368.0
K02487	0.0
K08600	6063.0
K08603	0.0
K08602	2653.0
K08605	1.0
K08604	0.0
K09956	0.0
K09957	0.0
K09954	0.0
K09955	3607.0
K09952	161.0
K09953	0.0
K09950	0.0
K09951	2745.0
K09958	0.0
K09959	0.0
K07495	1.0
K07494	2.0
K07497	698.0
K07496	1496.0
K07491	2069.0
K07490	0.0
K07493	0.0
K07492	0.0
K07499	0.0
K07498	2.0
K11209	0.0
K11208	0.0
K11204	0.0
K11203	876.0
K11202	1863.0
K11201	0.0
K11200	856.0
K00058	6134.0
K00059	9726.0
K00728	0.0
K00729	0.0
K00055	0.0
K00057	3929.0
K00050	942.0
K00051	0.0
K00720	0.0
K00721	522.0
K14424	0.0
K06033	0.0
K14189	0.0
K14188	1011.0
K06364	0.0
K14187	0.0
K01239	1573.0
K01238	91.0
K01897	2599.0
K01232	2930.0
K01895	874.0
K01230	0.0
K01893	3907.0
K01236	0.0
K01235	13.0
K01890	3926.0
K02768	2027.0
K02769	1749.0
K02760	6884.0
K02761	5971.0
K02763	0.0
K02764	0.0
K02765	1500.0
K00948	5902.0
K00949	3674.0
K00942	4261.0
K00943	2058.0
K00940	488.0
K00941	7479.0
K00946	455.0
K00947	0.0
K00944	0.0
K00945	9783.0
K01097	0.0
K01096	1.0
K01095	11.0
K01093	0.0
K01092	1259.0
K01091	9544.0
K01090	4524.0
K03499	9339.0
K03498	7389.0
K03491	5665.0
K03490	821.0
K03493	0.0
K03492	25.0
K03495	3913.0
K03497	10091.0
K03496	9670.0
K02817	0.0
K02814	0.0
K02815	0.0
K02810	1772.0
K02548	625.0
K02549	1.0
K02818	0.0
K02819	888.0
K03637	1529.0
K03636	0.0
K03147	4092.0
K03146	0.0
K08851	0.0
K06518	3615.0
K09729	952.0
K06048	0.0
K06045	0.0
K06044	0.0
K09727	0.0
K09726	0.0
K06041	1263.0
K09720	0.0
K09723	0.0
K06042	3130.0
K09897	0.0
K09896	0.0
K09895	0.0
K09894	0.0
K09893	0.0
K09892	0.0
K09891	0.0
K09890	0.0
K09899	0.0
K09898	0.0
K03622	0.0
K07648	0.0
K07649	0.0
K07398	0.0
K07399	1.0
K11056	0.0
K11057	0.0
K11054	0.0
K11055	0.0
K07640	0.0
K07393	4.0
K07390	0.0
K07391	3633.0
K07644	0.0
K07645	0.0
K07646	5506.0
K07647	0.0
K10896	0.0
K07024	19911.0
K07025	5357.0
K07026	0.0
K07027	2197.0
K07020	0.0
K07021	131.0
K07022	0.0
K07023	2296.0
K07028	0.0
K07029	5727.0
K10094	0.0
K01390	0.0
K01392	0.0
K01399	0.0
K02673	0.0
K05893	0.0
K05897	0.0
K05896	3695.0
K05895	2266.0
K05899	0.0
K05898	0.0
K00555	0.0
K00554	3045.0
K00557	0.0
K00556	223.0
K00551	0.0
K00559	0.0
K00558	5878.0
K01170	0.0
K01173	6.0
K01174	1.0
K01175	0.0
K01176	128.0
K01178	0.0
K01179	4105.0
K14578	0.0
K14579	0.0
K08951	0.0
K08950	0.0
K08953	0.0
K03828	0.0
K03829	0.0
K03820	223.0
K03821	0.0
K03822	0.0
K03823	3515.0
K03824	0.0
K03825	923.0
K03826	3430.0
K03827	1266.0
K12248	0.0
K12246	0.0
K12247	0.0
K12242	0.0
K12243	0.0
K12240	0.0
K12241	0.0
K11919	0.0
K11918	0.0
K11913	0.0
K11912	0.0
K11911	0.0
K11910	0.0
K11917	0.0
K11916	0.0
K11915	0.0
K11914	0.0
K12068	0.0
K12069	0.0
K12062	0.0
K12063	0.0
K12060	0.0
K12061	0.0
K12066	0.0
K12067	0.0
K12064	0.0
K12065	0.0
K07259	233.0
K07258	11778.0
K07253	0.0
K07251	0.0
K07250	847.0
K07257	0.0
K07256	0.0
K07255	0.0
K07254	0.0
K05372	0.0
K05373	0.0
K05370	0.0
K05371	0.0
K05374	0.0
K05375	0.0
K09970	0.0
K09971	0.0
K09972	0.0
K09973	7.0
K09974	2.0
K09975	0.0
K09976	201.0
K09978	0.0
K09979	223.0
K11261	1756.0
K11260	0.0
K11263	0.0
K11264	0.0
K10793	867.0
K10796	1723.0
K10797	315.0
K10794	1.0
K10795	866.0
K00700	5369.0
K00701	0.0
K10798	0.0
K00703	3994.0
K00705	2909.0
K09828	0.0
K10133	0.0
K13053	0.0
K03192	0.0
K00964	0.0
K00965	3485.0
K00966	191.0
K00960	0.0
K00961	0.0
K00962	3755.0
K00963	2551.0
K00969	3965.0
K12681	0.0
K02703	0.0
K08364	0.0
K08365	0.0
K02706	0.0
K08363	0.0
K08361	0.0
K02708	0.0
K02709	0.0
K08368	149.0
K08369	2.0
K01615	644.0
K01617	0.0
K01616	0.0
K01611	1505.0
K01610	2128.0
K01613	1179.0
K01612	0.0
K01619	3908.0
K01618	0.0
K02834	3926.0
K02835	3926.0
K05281	0.0
K03619	0.0
K03618	0.0
K03617	3843.0
K03616	867.0
K03615	3797.0
K03614	3700.0
K03613	3720.0
K03612	3711.0
K03611	0.0
K03610	3634.0
K09705	129.0
K09704	1744.0
K09701	0.0
K09700	4.0
K09709	0.0
K06391	1568.0
K06390	3474.0
K06393	3415.0
K06392	2654.0
K06395	1013.0
K06394	2780.0
K06397	3268.0
K06396	3348.0
K06399	4206.0
K06398	3495.0
K06435	0.0
K11078	0.0
K11079	0.0
K11074	0.0
K11075	0.0
K11076	0.0
K11077	0.0
K11070	3658.0
K11071	3678.0
K11072	4515.0
K11073	0.0
K06935	0.0
K06934	131.0
K06937	0.0
K06936	22.0
K06931	0.0
K06930	0.0
K06933	0.0
K06932	0.0
K06939	0.0
K06938	0.0
K13381	0.0
K05916	0.0
K05917	0.0
K05914	0.0
K05915	0.0
K05912	0.0
K05913	0.0
K05910	22.0
K05911	0.0
K05918	0.0
K05919	3349.0
K00392	0.0
K00390	106.0
K00397	0.0
K00395	0.0
K00394	68.0
K01884	0.0
K00399	0.0
K01886	3686.0
K01376	147.0
K01372	1325.0
K09149	0.0
K09148	0.0
K01225	96.0
K09145	820.0
K09144	820.0
K09147	0.0
K09146	0.0
K09141	0.0
K09140	0.0
K09143	0.0
K09142	0.0
K05709	0.0
K05708	0.0
K05879	1154.0
K05878	1154.0
K05875	0.0
K05874	0.0
K05877	0.0
K05876	0.0
K05873	0.0
K00579	0.0
K00578	0.0
K00577	0.0
K00575	4091.0
K00574	1765.0
K00573	0.0
K00571	3918.0
K00570	0.0
K01118	1282.0
K01119	517.0
K01157	0.0
K01112	0.0
K01113	0.0
K04477	4730.0
K01114	0.0
K01115	0.0
K08087	0.0
K01315	0.0
K08085	0.0
K08084	0.0
K08083	0.0
K08082	0.0
K08081	0.0
K08080	0.0
K01152	0.0
K01401	0.0
K09826	0.0
K06344	0.0
K06345	0.0
K09822	0.0
K06343	0.0
K10938	0.0
K06341	0.0
K10934	0.0
K10935	0.0
K10932	0.0
K11052	0.0
K10930	0.0
K06349	0.0
K11053	0.0
K10754	0.0
K01755	4559.0
K10200	395.0
K02132	0.0
K02137	0.0
K03840	0.0
K03841	0.0
K13028	0.0
K13799	0.0
K13798	0.0
K13795	0.0
K13794	0.0
K13021	0.0
K13792	0.0
K13791	0.0
K13790	0.0
K12268	2.0
K12269	29.0
K12262	0.0
K12263	0.0
K12264	0.0
K12265	0.0
K12266	0.0
K12267	5027.0
K01757	0.0
K12237	0.0
K13243	0.0
K13245	0.0
K13244	0.0
K13246	0.0
K03264	0.0
K03265	0.0
K03263	0.0
K03268	0.0
K03269	231.0
K12415	0.0
K10211	0.0
K09918	0.0
K09919	0.0
K06720	0.0
K09913	856.0
K09910	0.0
K09911	0.0
K09916	0.0
K09917	0.0
K06726	319.0
K09915	0.0
K11535	0.0
K11534	45.0
K11537	13.0
K11531	0.0
K11533	0.0
K11532	0.0
K11249	42.0
K11539	0.0
K00762	4600.0
K00763	3704.0
K00760	4717.0
K00761	3926.0
K00766	2363.0
K00767	2385.0
K00764	4984.0
K00765	3552.0
K00768	3419.0
K00769	0.0
K11059	0.0
K00186	0.0
K00187	0.0
K00184	90.0
K00185	30.0
K00183	105.0
K00180	2313.0
K00188	0.0
K00189	0.0
K10110	1542.0
K10111	0.0
K10112	3990.0
K10113	0.0
K10114	0.0
K10115	0.0
K10116	0.0
K10117	4359.0
K10118	5260.0
K10119	5333.0
K04641	3.0
K04643	0.0
K04642	0.0
K13282	7.0
K00988	0.0
K00989	1343.0
K00986	166.0
K00984	821.0
K00985	0.0
K00982	0.0
K00983	1763.0
K00980	326.0
K00981	3933.0
K01585	1943.0
K01584	0.0
K01586	5511.0
K13498	0.0
K01580	268.0
K01583	505.0
K01582	1155.0
K13497	820.0
K01589	8.0
K01588	3773.0
K14941	0.0
K08347	0.0
K08348	0.0
K02720	0.0
K14949	0.0
K02723	0.0
K03459	0.0
K03458	3722.0
K03455	387.0
K03457	987.0
K03451	221.0
K03981	0.0
K03980	2126.0
K02614	887.0
K01639	3725.0
K01638	0.0
K01637	0.0
K01636	117.0
K01635	20.0
K01634	0.0
K01633	1207.0
K01632	0.0
K01631	0.0
K01630	901.0
K02615	0.0
K02588	1161.0
K02589	1042.0
K02858	0.0
K02859	149.0
K14051	0.0
K14053	0.0
K14052	0.0
K02852	0.0
K02853	0.0
K02850	0.0
K02851	0.0
K14059	1862.0
K14058	0.0
K02586	141.0
K02587	237.0
K03679	0.0
K03671	8980.0
K03670	0.0
K03673	0.0
K03672	0.0
K03675	0.0
K03674	0.0
K03677	0.0
K03676	3.0
K09761	3494.0
K09760	312.0
K09763	0.0
K09762	3656.0
K09765	2437.0
K09764	119.0
K09767	156.0
K06006	0.0
K09769	413.0
K09768	1934.0
K10353	0.0
K03187	842.0
K03186	1168.0
K03185	0.0
K03184	0.0
K03183	982.0
K03182	1133.0
K03181	0.0
K03189	842.0
K03188	842.0
K02715	0.0
K12455	0.0
K12454	0.0
K12453	0.0
K12452	67.0
K12451	0.0
K07358	0.0
K07356	0.0
K07357	0.0
K07354	0.0
K07355	0.0
K07352	0.0
K07353	0.0
K07350	0.0
K07351	0.0
K06919	955.0
K06918	0.0
K06917	861.0
K06916	0.0
K06915	1792.0
K06914	0.0
K06913	0.0
K06912	0.0
K06911	248.0
K06910	1693.0
K08986	1.0
K08987	150.0
K08984	0.0
K08985	0.0
K08982	36.0
K08983	0.0
K08980	0.0
K08981	23.0
K08988	0.0
K08989	0.0
K02252	0.0
K05934	3226.0
K05936	3256.0
K05937	0.0
K02253	0.0
K05939	0.0
K00378	3899.0
K00375	3462.0
K00374	0.0
K00376	0.0
K00371	0.0
K00370	0.0
K00373	0.0
K00372	1.0
K01358	6125.0
K09166	0.0
K09165	0.0
K09164	0.0
K09163	383.0
K09162	0.0
K09161	0.0
K09160	0.0
K01354	0.0
K01355	0.0
K01356	4716.0
K05601	1.0
K05851	0.0
K03807	0.0
K05606	820.0
K02927	0.0
K05974	0.0
K03805	0.0
K05976	0.0
K00519	0.0
K00518	0.0
K03800	2948.0
K00511	0.0
K00510	0.0
K03801	230.0
K00515	0.0
K00514	0.0
K00517	0.0
K05971	0.0
K03154	2000.0
K11147	0.0
K05581	0.0
K05580	0.0
K05583	0.0
K05582	0.0
K05585	0.0
K05584	0.0
K05587	0.0
K05586	0.0
K05589	0.0
K03150	3694.0
K03623	1.0
K03152	4753.0
K14200	0.0
K14201	0.0
K14202	0.0
K03621	3890.0
K14204	0.0
K14205	29.0
K01134	820.0
K01135	7.0
K01136	0.0
K01137	0.0
K01130	842.0
K01132	0.0
K01133	861.0
K01138	1758.0
K01139	104.0
K02113	3613.0
K02112	3886.0
K02111	3739.0
K02446	5.0
K02117	3812.0
K02116	825.0
K02115	3886.0
K02114	3881.0
K02119	3498.0
K02118	3952.0
K02448	0.0
K01036	0.0
K03212	0.0
K13007	0.0
K13006	0.0
K13005	0.0
K13004	821.0
K13001	0.0
K06404	1241.0
K01032	0.0
K06951	0.0
K03862	0.0
K03863	0.0
K06406	3495.0
K06957	0.0
K05020	864.0
K06400	1348.0
K06403	1271.0
K06954	0.0
K10814	0.0
K10817	0.0
K10816	0.0
K07136	0.0
K03242	0.0
K03243	0.0
K12202	0.0
K12203	0.0
K12206	0.0
K12207	0.0
K12204	0.0
K12205	0.0
K12208	0.0
K12209	0.0
K13919	100.0
K13918	0.0
K06214	0.0
K06215	1255.0
K09936	2801.0
K06217	3924.0
K09930	0.0
K09931	0.0
K09932	0.0
K06213	2755.0
K09938	0.0
K09939	231.0
K11517	0.0
K06337	0.0
K13301	0.0
K00748	231.0
K00745	0.0
K00743	0.0
K07165	0.0
K07164	247.0
K07167	0.0
K07166	3524.0
K07161	1.0
K07160	1064.0
K07163	0.0
K07162	78.0
K07169	0.0
K07168	0.0
K06336	0.0
K01839	3231.0
K01838	1397.0
K01835	2110.0
K01834	11681.0
K01837	0.0
K01830	0.0
K00608	0.0
K02632	0.0
K02630	0.0
K02631	0.0
K08322	36.0
K08323	37.0
K08320	0.0
K08321	45.0
K08326	0.0
K08324	0.0
K08325	13.0
K01659	81.0
K01658	2259.0
K02637	0.0
K01653	3704.0
K01652	6962.0
K01655	0.0
K01654	1850.0
K01657	2259.0
K02874	3926.0
K02875	0.0
K02876	3920.0
K02877	0.0
K02871	3881.0
K02873	0.0
K02878	3926.0
K02879	3898.0
K14070	0.0
K09749	2290.0
K09748	3920.0
K06023	7346.0
K09742	0.0
K09741	0.0
K09740	47.0
K09747	3653.0
K09746	0.0
K09745	0.0
K06024	3689.0
K03477	0.0
K03476	146.0
K03475	2934.0
K03474	231.0
K03473	231.0
K03472	0.0
K03471	51.0
K03470	3800.0
K03478	1706.0
K02304	4378.0
K02305	0.0
K02302	223.0
K02303	0.0
K02300	0.0
K02301	0.0
K03653	0.0
K03652	1308.0
K03651	0.0
K03650	3886.0
K03657	10984.0
K03656	0.0
K03655	5351.0
K03654	3519.0
K03658	820.0
K12439	0.0
K12431	0.0
K12430	0.0
K12433	0.0
K12432	0.0
K12435	0.0
K12434	0.0
K12437	0.0
K12436	0.0
K06979	4.0
K06978	1707.0
K06971	1227.0
K06970	7.0
K06973	3407.0
K06972	2070.0
K06975	310.0
K06974	0.0
K06977	1.0
K06976	2539.0
K07082	3682.0
K07083	223.0
K07080	1659.0
K07081	7.0
K07086	0.0
K07087	0.0
K07084	34.0
K07085	1339.0
K07088	6981.0
K07089	2868.0
K01317	0.0
K11162	0.0
K11163	0.0
K11161	0.0
K11168	0.0
K00356	1.0
K00355	0.0
K00354	0.0
K00353	0.0
K00351	231.0
K00350	231.0
K05952	0.0
K05953	0.0
K05951	0.0
K05956	0.0
K05957	0.0
K00358	28.0
K00689	0.0
K00688	5702.0
K00681	1213.0
K00680	5846.0
K00683	0.0
K00685	0.0
K00684	0.0
K00687	1.0
K00686	0.0
K05831	0.0
K05830	0.0
K05833	3920.0
K05832	3661.0
K05834	0.0
K05837	3884.0
K05836	0.0
K05839	0.0
K05838	0.0
K07677	0.0
K00533	1201.0
K00532	858.0
K00531	0.0
K00530	0.0
K00537	3671.0
K00536	0.0
K00535	0.0
K00534	0.0
K00539	0.0
K00538	0.0
K11029	0.0
K14260	92.0
K14261	0.0
K14266	0.0
K14267	0.0
K14268	0.0
K14269	0.0
K01337	0.0
K01338	4138.0
K02683	0.0
K02682	0.0
K02681	0.0
K02680	0.0
K02687	3861.0
K02686	0.0
K02685	0.0
K02689	0.0
K02688	858.0
K00824	915.0
K00827	0.0
K00826	2915.0
K00821	7659.0
K00820	4769.0
K00823	878.0
K00822	0.0
K00829	0.0
K00828	0.0
K01488	1212.0
K01489	3868.0
K01484	0.0
K01485	1073.0
K01486	2483.0
K01487	1260.0
K01480	3438.0
K01481	0.0
K01482	15.0
K01483	0.0
K02469	6371.0
K02468	0.0
K02466	856.0
K02465	0.0
K02464	0.0
K02463	0.0
K02462	0.0
K02461	0.0
K02460	0.0
K08969	22.0
K13061	0.0
K13060	0.0
K13063	0.0
K13062	0.0
K13069	0.0
K08964	0.0
K06363	0.0
K03079	190.0
K06342	0.0
K03078	0.0
K13289	0.0
K13288	0.0
K13285	0.0
K13287	0.0
K13286	0.0
K13281	99.0
K13280	1677.0
K13283	0.0
K00054	150.0
K04496	0.0
K05369	0.0
K05368	0.0
K03228	0.0
K03229	0.0
K00052	3718.0
K03222	0.0
K03223	0.0
K03220	0.0
K03221	0.0
K03226	0.0
K03227	0.0
K03224	0.0
K03225	0.0
K09482	0.0
K09483	0.0
K13836	0.0
K12228	0.0
K05360	0.0
K12224	0.0
K12225	0.0
K12226	0.0
K12227	0.0
K12220	0.0
K05363	63.0
K12222	0.0
K12223	0.0
K08681	1240.0
K08680	4.0
K08683	0.0
K08682	0.0
K08685	0.0
K08684	0.0
K08687	0.0
K08686	0.0
K11755	4958.0
K11754	9280.0
K11751	0.0
K11750	0.0
K11753	7801.0
K11752	4243.0
K02407	2034.0
K13938	0.0
K13936	0.0
K13935	2.0
K02406	4513.0
K13933	0.0
K13932	2.0
K13931	2.0
K13930	0.0
K12088	0.0
K12081	0.0
K12082	0.0
K12083	0.0
K12084	0.0
K12086	0.0
K12087	0.0
K09611	0.0
K09612	1.0
K04940	0.0
K10085	0.0
K05394	0.0
K05395	0.0
K06340	0.0
K13043	13.0
K07149	1469.0
K07148	238.0
K07147	0.0
K07146	4.0
K07145	0.0
K07144	0.0
K07143	0.0
K07142	0.0
K07141	1557.0
K07140	0.0
K10156	0.0
K10150	0.0
K10620	0.0
K10621	0.0
K14028	0.0
K14029	0.0
K01817	2327.0
K01816	0.0
K01815	1501.0
K01814	3765.0
K01813	1097.0
K01812	3239.0
K01811	6469.0
K01810	3998.0
K01819	20.0
K01818	207.0
K14580	0.0
K05379	0.0
K08304	0.0
K08305	0.0
K08306	0.0
K08307	231.0
K08300	0.0
K08301	3147.0
K08302	2021.0
K08303	7477.0
K08308	0.0
K08309	1426.0
K14671	0.0
K14670	0.0
K14673	0.0
K14672	0.0
K01673	899.0
K01672	0.0
K01671	0.0
K01677	3516.0
K01676	231.0
K01674	1.0
K01679	286.0
K01678	3341.0
K02899	3923.0
K02896	0.0
K02897	246.0
K02895	3926.0
K02892	3926.0
K02890	3926.0
K10811	0.0
K02096	0.0
K02097	0.0
K02094	0.0
K02095	0.0
K02092	0.0
K02093	0.0
K02099	3814.0
K03411	3172.0
K03410	3178.0
K03413	4447.0
K03412	1562.0
K03415	299.0
K03414	0.0
K03417	0.0
K03416	0.0
K03418	0.0
K05376	0.0
K02320	0.0
K02322	0.0
K02323	0.0
K05377	0.0
K13542	4430.0
K13543	0.0
K13540	0.0
K13541	0.0
K12145	0.0
K12144	0.0
K12147	0.0
K12410	4762.0
K12141	224.0
K12140	224.0
K12143	15.0
K12142	0.0
K12149	0.0
K12148	0.0
K07312	0.0
K07313	108.0
K07310	15.0
K07311	856.0
K07316	222.0
K07317	0.0
K07314	0.0
K07315	45.0
K07318	40.0
K07319	1347.0
K03936	0.0
K03425	0.0
K03426	2484.0
K03427	3570.0
K03420	0.0
K03421	0.0
K03422	0.0
K03423	0.0
K03756	0.0
K03757	0.0
K03206	0.0
K03755	0.0
K11144	252.0
K11145	3679.0
K05972	0.0
K05973	0.0
K03752	940.0
K05978	0.0
K05979	2.0
K03753	909.0
K00331	232.0
K00330	232.0
K00333	1.0
K00332	1.0
K00335	4213.0
K00334	4440.0
K00337	232.0
K00336	4614.0
K00339	232.0
K00338	232.0
K03751	0.0
K06953	0.0
K06952	2.0
K06407	3496.0
K06950	8398.0
K10819	34.0
K06956	925.0
K06955	0.0
K06402	280.0
K10815	0.0
K06959	3771.0
K06958	3692.0
K06409	6451.0
K06408	1061.0
K09129	0.0
K09128	103.0
K09123	73.0
K09122	0.0
K09121	1534.0
K09120	0.0
K09127	0.0
K09126	22.0
K09125	14.0
K09124	0.0
K01233	0.0
K05819	0.0
K05818	0.0
K01896	0.0
K05813	4025.0
K05812	0.0
K05811	0.0
K05810	3390.0
K05817	0.0
K05816	856.0
K05815	910.0
K05814	127.0
K01894	0.0
K01892	3930.0
K01234	363.0
K01144	912.0
K01146	0.0
K01141	0.0
K01416	0.0
K11434	0.0
K01415	0.0
K06354	0.0
K01414	0.0
K09836	0.0
K01318	0.0
K01319	0.0
K01312	0.0
K06350	0.0
K02669	3022.0
K02668	0.0
K02665	0.0
K02664	1.0
K02667	0.0
K02666	0.0
K02661	0.0
K02660	0.0
K02663	859.0
K02662	2055.0
K00809	0.0
K00808	0.0
K00806	4783.0
K00805	3488.0
K00804	0.0
K00803	7.0
K00802	0.0
K00801	0.0
K00800	2959.0
K10921	0.0
K02409	2248.0
K02408	3178.0
K02401	1989.0
K02400	3172.0
K02403	0.0
K02402	0.0
K02405	3183.0
K05364	1527.0
K05367	12.0
K05366	7812.0
K10210	0.0
K10216	0.0
K13049	820.0
K13048	0.0
K13739	0.0
K10215	0.0
K06122	0.0
K13735	0.0
K13734	0.0
K13041	0.0
K13040	0.0
K13731	0.0
K13730	0.0
K13733	0.0
K13732	0.0
K04516	231.0
K03204	0.0
K03205	6673.0
K03207	0.0
K03200	0.0
K03201	0.0
K03202	0.0
K03203	0.0
K03208	0.0
K03758	286.0
K03759	0.0
K09469	0.0
K09461	0.0
K06204	0.0
K00178	0.0
K13950	0.0
K13953	2.0
K13955	0.0
K13954	141.0
K10920	0.0
K06324	0.0
K11777	100.0
K11779	0.0
K11778	0.0
K06325	0.0
K12600	0.0
K07432	0.0
K07430	0.0
K06326	0.0
K07128	0.0
K07121	0.0
K07120	3.0
K07123	0.0
K07122	0.0
K07125	0.0
K07124	3561.0
K07127	0.0
K07126	1798.0
K01870	3926.0
K01873	4747.0
K01872	3845.0
K01875	4786.0
K01874	4760.0
K01876	3975.0
K01879	1022.0
K01878	1022.0
K06321	0.0
K00476	0.0
K00477	0.0
K00474	0.0
K00472	0.0
K00470	0.0
K00471	0.0
K00478	0.0
K00479	0.0
K04775	0.0
K04774	0.0
K04777	0.0
K04776	0.0
K04771	0.0
K04770	0.0
K04773	262.0
K04772	0.0
K04779	0.0
K04778	0.0
K14657	0.0
K14656	0.0
K14654	0.0
K14653	0.0
K14652	4467.0
K14659	0.0
K14658	0.0
K14386	0.0
K09926	0.0
K01699	0.0
K01698	2153.0
K01695	2422.0
K01697	0.0
K01696	2663.0
K01690	0.0
K01693	3534.0
K01692	373.0
K07227	0.0
K03439	3884.0
K03438	5020.0
K13380	0.0
K03928	41.0
K03925	2749.0
K03924	3141.0
K03431	4509.0
K03926	0.0
K03437	3929.0
K03436	4409.0
K03435	0.0
K03434	0.0
K02348	1091.0
K02342	2270.0
K02343	3909.0
K02340	3432.0
K02341	3902.0
K02346	4695.0
K02347	1.0
K02344	0.0
K02345	0.0
K03697	660.0
K03696	3967.0
K03695	3775.0
K03694	0.0
K03693	20.0
K03692	0.0
K03690	0.0
K03699	3765.0
K03698	3220.0
K13566	0.0
K12164	0.0
K07338	0.0
K07339	119.0
K07334	190.0
K07335	6702.0
K07336	0.0
K07337	0.0
K07330	0.0
K07331	0.0
K07332	0.0
K07333	0.0
K09695	0.0
K09694	0.0
K09697	1084.0
K09696	1083.0
K09691	3007.0
K09690	1984.0
K09693	3.0
K09692	201.0
K09699	1.0
K09698	1034.0
K07590	483.0
K07591	0.0
K07592	0.0
K05998	0.0
K05999	0.0
K05996	0.0
K05997	0.0
K05994	0.0
K05995	1058.0
K05993	1719.0
K05991	0.0
K10837	0.0
K00319	0.0
K00318	0.0
K00648	3886.0
K02545	0.0
K00645	3887.0
K00311	0.0
K00646	0.0
K00317	0.0
K00316	0.0
K00643	0.0
K00314	0.0
K02547	975.0
K06429	0.0
K06428	0.0
K06427	0.0
K02812	0.0
K06425	28.0
K06424	0.0
K06423	119.0
K06422	0.0
K06421	22.0
K02813	0.0
K02930	0.0
K03815	0.0
K05612	0.0
K03367	1011.0
K03366	2.0
K03812	0.0
K03635	0.0
K03634	0.0
K03631	3872.0
K05969	0.0
K03630	4054.0
K03633	0.0
K03632	0.0
K01998	2778.0
K01999	2789.0
K01992	12230.0
K01993	467.0
K01990	23956.0
K01991	253.0
K01996	2895.0
K01997	2897.0
K01994	21.0
K01995	2930.0
K03148	957.0
K03639	1718.0
K05692	0.0
K03638	0.0
K00869	150.0
K00868	3374.0
K00861	0.0
K00860	53.0
K00863	44.0
K00862	0.0
K00865	3335.0
K00864	5755.0
K00867	150.0
K00866	0.0
K01192	4220.0
K01190	8187.0
K01191	6022.0
K01197	94.0
K01194	0.0
K01195	1864.0
K01198	1991.0
K01199	0.0
K00656	9391.0
K00657	2078.0
K00306	0.0
K14591	0.0
K00300	0.0
K00653	0.0
K13715	0.0
K13713	0.0
K00650	0.0
K00651	3457.0
K14596	0.0
K02647	5424.0
K14598	0.0
K02643	0.0
K02642	0.0
K02641	0.0
K02640	0.0
K03594	1237.0
K03595	3907.0
K03596	3839.0
K03597	0.0
K03590	477.0
K03591	0.0
K03592	890.0
K03593	234.0
K03598	0.0
K03599	0.0
K01736	3779.0
K01737	343.0
K01734	4801.0
K01735	2964.0
K01732	0.0
K01733	3958.0
K01730	820.0
K01731	0.0
K06049	0.0
K01738	6435.0
K01739	82.0
K11809	0.0
K05343	45.0
K02422	4859.0
K02421	1989.0
K05340	885.0
K02427	0.0
K05346	40.0
K02425	0.0
K02424	0.0
K05349	11166.0
K02428	246.0
K03770	231.0
K03771	232.0
K03772	6.0
K03773	226.0
K03774	30.0
K03775	231.0
K03776	0.0
K03777	0.0
K03778	3134.0
K03779	142.0
K09722	0.0
K08174	0.0
K14114	0.0
K13979	0.0
K13237	0.0
K14440	0.0
K09992	820.0
K09990	0.0
K09991	0.0
K09996	0.0
K09997	0.0
K09994	0.0
K14110	0.0
K09998	0.0
K09999	0.0
K14111	0.0
K14113	0.0
K14449	0.0
K10213	0.0
K14118	0.0
K11711	186.0
K11710	0.0
K11712	517.0
K11717	3616.0
K11719	0.0
K06857	0.0
K10440	6826.0
K10441	6101.0
K07103	0.0
K07102	0.0
K07101	0.0
K07100	0.0
K07107	2572.0
K07106	1072.0
K07105	2643.0
K07456	3910.0
K07459	1.0
K07458	134.0
K07109	6.0
K07108	0.0
K10198	0.0
K10199	0.0
K10190	4489.0
K10191	0.0
K10192	658.0
K10193	34.0
K10194	68.0
K10195	0.0
K10196	0.0
K10197	0.0
K15013	0.0
K01858	53.0
K15016	0.0
K15017	0.0
K01853	0.0
K01852	0.0
K01851	0.0
K01850	28.0
K01857	0.0
K01856	0.0
K01854	3733.0
K07539	0.0
K08478	0.0
K08479	0.0
K08476	0.0
K08477	0.0
K08475	0.0
K00450	0.0
K00451	0.0
K00452	0.0
K00453	0.0
K00455	0.0
K00456	0.0
K00457	0.0
K00106	0.0
K00459	0.0
K00104	1204.0
K00105	1.0
K00102	0.0
K00103	0.0
K00100	5259.0
K00101	0.0
K01509	0.0
K04759	7338.0
K04758	12151.0
K04757	985.0
K01504	0.0
K04755	0.0
K04754	0.0
K04753	1.0
K04752	0.0
K04751	1470.0
K01502	0.0
K14631	0.0
K05359	0.0
K14632	0.0
K07536	0.0
K12080	0.0
K02364	0.0
K12369	15.0
K02361	8.0
K02362	0.0
K02363	0.0
K13509	0.0
K13503	0.0
K13500	0.0
K12109	0.0
K12108	0.0
K12101	0.0
K12100	0.0
K12103	0.0
K12102	0.0
K12105	0.0
K12104	0.0
K12107	0.0
K12106	0.0
K11023	0.0
K03014	0.0
K08906	0.0
K08904	0.0
K08900	0.0
K06223	2583.0
K06199	686.0
K06198	150.0
K06197	0.0
K06196	2209.0
K06194	231.0
K06193	858.0
K06192	0.0
K06191	2.0
K06190	0.0
K11104	965.0
K11105	1517.0
K11106	0.0
K11107	0.0
K11102	128.0
K11103	0.0
K07862	17.0
K00666	1046.0
K00663	0.0
K00662	1101.0
K00661	5288.0
K00660	0.0
K06997	3776.0
K06996	7.0
K06995	0.0
K10852	40.0
K06993	0.0
K06992	0.0
K06991	0.0
K06990	1.0
K11050	0.0
K06999	1.0
K06998	1933.0
K05338	1.0
K11051	0.0
K06441	0.0
K06440	0.0
K06443	0.0
K06442	3614.0
K06445	0.0
K06447	0.0
K06446	15.0
K06309	0.0
K05686	0.0
K02655	0.0
K07392	0.0
K00595	3541.0
K00594	0.0
K00596	0.0
K00599	7950.0
K00598	22.0
K02657	0.0
K07642	0.0
K07643	0.0
K07396	0.0
K07397	29.0
K07394	0.0
K07395	0.0
K04102	0.0
K04103	0.0
K04100	0.0
K04101	0.0
K04107	0.0
K04105	0.0
K04108	0.0
K04109	0.0
K07716	0.0
K07717	303.0
K07714	0.0
K07715	0.0
K07712	0.0
K07713	20.0
K07710	1.0
K07711	0.0
K07718	13210.0
K07719	433.0
K00843	0.0
K00842	0.0
K00841	155.0
K00840	0.0
K00847	4432.0
K00846	0.0
K00845	7014.0
K00844	46.0
K00849	2942.0
K00848	1360.0
K06302	0.0
K13771	0.0
K13770	1.0
K13772	0.0
K13775	0.0
K13774	0.0
K13777	0.0
K13776	0.0
K13779	0.0
K13778	0.0
K02621	432.0
K02992	3924.0
K02623	0.0
K08286	0.0
K08281	1.0
K02996	3784.0
K02995	0.0
K02994	3926.0
K02629	0.0
K02628	0.0
K08289	231.0
K08288	0.0
K03578	0.0
K03579	0.0
K03576	0.0
K03577	825.0
K03574	8120.0
K03575	1161.0
K03572	3910.0
K03573	0.0
K03570	3903.0
K03571	3007.0
K01710	4786.0
K01711	1804.0
K01712	154.0
K01713	0.0
K01714	8238.0
K01715	2742.0
K01716	0.0
K01718	0.0
K01719	231.0
K03081	1.0
K02199	0.0
K02198	15.0
K14170	6829.0
K02193	0.0
K02192	40.0
K02191	863.0
K02190	3115.0
K02197	15.0
K02196	0.0
K02195	15.0
K02194	15.0
K03718	239.0
K03719	2307.0
K03712	4574.0
K03713	1.0
K03710	6054.0
K03711	5231.0
K03716	1925.0
K03717	0.0
K03715	0.0
K07129	0.0
K00045	7.0
K13995	0.0
K13994	0.0
K13991	0.0
K13990	229.0
K13993	514.0
K13992	0.0
K06298	1364.0
K06299	0.0
K06294	0.0
K06295	798.0
K06296	154.0
K06297	121.0
K06290	0.0
K06291	0.0
K06292	0.0
K06293	0.0
K12743	0.0
K00248	4543.0
K06426	21.0
K11739	0.0
K11738	0.0
K11733	0.0
K11732	0.0
K11731	0.0
K11737	0.0
K11736	0.0
K11735	0.0
K11734	0.0
K06870	0.0
K06871	6144.0
K06872	2412.0
K06873	0.0
K06874	0.0
K06875	0.0
K06876	0.0
K06877	820.0
K06878	149.0
K06879	0.0
K07478	4750.0
K12645	0.0
K07479	0.0
K07473	2521.0
K07472	0.0
K07471	0.0
K07470	0.0
K07477	0.0
K07476	0.0
K07474	37.0
K15038	0.0
K15039	0.0
K15034	0.0
K15036	0.0
K15037	0.0
K08738	0.0
K06420	0.0
K00128	2267.0
K00129	0.0
K00438	0.0
K00432	329.0
K00433	1677.0
K00122	0.0
K00123	885.0
K00124	17.0
K00125	0.0
K00126	0.0
K00127	16.0
K08973	0.0
K14348	0.0
K14347	0.0
K14340	0.0
K08972	17.0
K01525	0.0
K01524	5583.0
K01523	309.0
K01521	0.0
K01520	4867.0
K01529	1011.0
K08977	0.0
K03969	111.0
K08929	0.0
K02388	3178.0
K02389	3146.0
K02386	0.0
K02387	3178.0
K02384	0.0
K02385	3117.0
K02382	0.0
K02380	1.0
K02381	0.0
K05386	0.0
K13524	0.0
K13525	0.0
K13527	0.0
K13520	0.0
K13522	0.0
K13529	0.0
K03385	22.0
K03384	0.0
K03387	228.0
K03386	850.0
K03381	0.0
K03380	0.0
K03383	0.0
K03382	491.0
K03389	240.0
K03388	231.0
K05356	0.0
K12344	12.0
K12343	0.0
K12342	0.0
K12341	0.0
K12340	239.0
K02430	0.0
K12349	0.0
K05351	0.0
K11694	28.0
K11695	0.0
K11690	1734.0
K05352	0.0
K11693	0.0
K08928	0.0
K03433	0.0
K13832	0.0
K03039	0.0
K03432	0.0
K06607	0.0
K06606	39.0
K06605	0.0
K03430	2003.0
K06603	122.0
K06602	0.0
K06601	0.0
K06600	0.0
K05358	0.0
K06609	0.0
K06608	34.0
K03923	0.0
K03922	0.0
K11472	0.0
K11473	2.0
K11474	0.0
K11475	0.0
K11476	0.0
K11477	0.0
K00601	0.0
K00600	4747.0
K00603	346.0
K03746	0.0
K00605	1122.0
K00604	3926.0
K00607	0.0
K00606	1650.0
K00609	3749.0
K03741	801.0
K03740	1011.0
K03743	153.0
K10873	0.0
K03214	0.0
K14068	0.0
K13317	0.0
K06360	0.0
K14069	0.0
K08078	0.0
K09650	0.0
K06361	0.0
K07802	0.0
K07803	0.0
K07800	0.0
K07801	0.0
K07806	0.0
K07807	0.0
K07804	0.0
K07805	0.0
K06362	0.0
K01172	0.0
K10257	0.0
K10255	3.0
K10254	3267.0
K10253	0.0
K10918	0.0
K04128	0.0
K01958	1170.0
K01959	0.0
K01956	4716.0
K01957	0.0
K04126	0.0
K04127	0.0
K01952	3910.0
K01953	6277.0
K01950	2838.0
K01951	4760.0
K07730	0.0
K07731	0.0
K07732	0.0
K07733	0.0
K07734	0.0
K07735	8.0
K07736	5136.0
K07737	12782.0
K07738	3545.0
K07739	15.0
K06365	0.0
K06366	0.0
K06367	0.0
K10910	0.0
K10911	0.0
K04382	0.0
K10775	0.0
K02609	0.0
K02979	0.0
K02978	0.0
K06368	0.0
K02975	0.0
K02974	0.0
K02977	0.0
K02976	0.0
K03558	7.0
K03559	232.0
K03550	3811.0
K03551	3927.0
K03552	0.0
K03553	4749.0
K03554	0.0
K03555	3908.0
K03556	1278.0
K03557	0.0
K01778	3916.0
K01779	2430.0
K06369	0.0
K01772	16.0
K01770	3765.0
K01771	0.0
K01776	3836.0
K01777	867.0
K01774	0.0
K01775	4961.0
K05385	0.0
K05384	0.0
K05383	0.0
K05382	0.0
K05381	0.0
K08159	28.0
K14153	2.0
K14154	0.0
K14155	6923.0
K08152	0.0
K08156	232.0
K08076	0.0
K12809	0.0
K05297	0.0
K03734	4488.0
K03735	1124.0
K03736	1124.0
K03737	4181.0
K03731	0.0
K03732	0.0
K03733	433.0
K03738	3.0
K03739	1011.0
K08139	0.0
K06994	149.0
K12660	0.0
K12661	0.0
K07450	0.0
K08719	0.0
K08717	0.0
K08715	0.0
K08714	0.0
K08713	0.0
K08710	0.0
K11311	0.0
K11312	0.0
K00141	0.0
K00146	0.0
K00411	0.0
K00412	0.0
K00145	7702.0
K00148	0.0
K14367	0.0
K14366	0.0
K08954	0.0
K08384	4698.0
K14369	0.0
K14368	0.0
K14091	820.0
K14090	835.0
K14093	0.0
K14092	0.0
K14095	0.0
K14094	0.0
K14097	0.0
K14096	0.0
K14099	0.0
K14098	0.0
K02848	0.0
K01541	0.0
K04712	0.0
K04711	0.0
K01545	0.0
K01547	2239.0
K01546	2240.0
K01548	2200.0
K04719	0.0
K04718	0.0
K02018	4589.0
K02019	233.0
K02016	9444.0
K02017	1.0
K02014	898.0
K02015	12467.0
K02012	5197.0
K02013	8625.0
K02010	3012.0
K02011	4020.0
K04515	0.0
K03943	0.0
K03941	0.0
K03940	0.0
K00313	31.0
K04060	0.0
K01608	821.0
K08942	0.0
K08943	0.0
K08940	0.0
K08941	0.0
K08946	0.0
K08947	0.0
K08944	0.0
K08945	0.0
K03059	0.0
K13811	0.0
K13812	0.0
K13815	0.0
K13816	0.0
K13818	0.0
K13819	0.0
K03053	0.0
K03052	0.0
K03055	0.0
K03054	0.0
K03057	0.0
K03056	0.0
K06222	0.0
K11418	0.0
K11410	0.0
K11415	0.0
K00622	0.0
K00621	0.0
K00620	7593.0
K00627	1016.0
K00626	4556.0
K00625	2854.0
K00624	0.0
K02805	845.0
K02552	1.0
K02550	0.0
K02556	4091.0
K02803	0.0
K02554	0.0
K07280	0.0
K07281	0.0
K07282	3326.0
K07283	0.0
K07284	2385.0
K07285	0.0
K07286	0.0
K08217	3781.0
K07288	0.0
K07289	0.0
K07534	0.0
K07535	2.0
K07533	2300.0
K07822	0.0
K07823	0.0
K08699	0.0
K00088	4665.0
K00087	1383.0
K00086	1705.0
K00082	6.0
K10239	0.0
K10238	0.0
K10231	932.0
K10230	0.0
K10233	0.0
K10232	0.0
K10235	0.0
K10234	0.0
K10237	0.0
K10236	0.0
K08353	0.0
K01970	0.0
K01971	106.0
K01972	5112.0
K01973	0.0
K01974	0.0
K01975	160.0
K01976	0.0
K07758	0.0
K05990	0.0
K07752	0.0
K07753	0.0
K07751	0.0
K13786	0.0
K07755	0.0
K07442	0.0
K08352	45.0
K07115	7.0
K07441	0.0
K07634	0.0
K07446	18.0
K07111	0.0
K07444	3639.0
K07445	0.0
K00647	7.0
K07449	0.0
K00641	223.0
K00640	4703.0
K01289	0.0
K01282	0.0
K01283	0.0
K01280	0.0
K01281	149.0
K01286	438.0
K01284	461.0
K02954	3867.0
K02952	3926.0
K02950	3920.0
K00155	0.0
K02959	3926.0
K00887	0.0
K00886	0.0
K00885	0.0
K00884	0.0
K00883	53.0
K00882	3451.0
K00881	34.0
K00880	236.0
K00053	3667.0
K14048	0.0
K01026	635.0
K01756	3928.0
K01025	0.0
K01750	1890.0
K01023	46.0
K01752	5476.0
K01753	85.0
K14583	0.0
K01758	45.0
K01759	4059.0
K09565	0.0
K09568	0.0
K08173	0.0
K08172	0.0
K02483	866.0
K02482	0.0
K08177	232.0
K08176	0.0
K08175	0.0
K02486	0.0
K02489	0.0
K02488	0.0
K08178	0.0
K14138	2689.0
K14136	0.0
K09713	0.0
K09714	0.0
K09715	0.0
K03532	0.0
K03533	0.0
K03530	4961.0
K03531	3784.0
K03536	3914.0
K03537	856.0
K03534	1196.0
K03535	0.0
K03538	0.0
K03539	0.0
K14451	0.0
K14450	0.0
K02225	0.0
K02224	5451.0
K02227	3354.0
K02226	3457.0
K02221	1149.0
K14107	0.0
K02229	0.0
K02228	0.0
K14106	0.0
K00441	0.0
K03288	0.0
K03289	0.0
K03284	5611.0
K03285	0.0
K03286	0.0
K03287	244.0
K03280	0.0
K03281	232.0
K03282	2823.0
K00440	0.0
K13677	0.0
K12790	0.0
K09639	0.0
K12688	0.0
K12689	0.0
K12686	0.0
K12687	0.0
K12684	0.0
K12685	0.0
K12682	0.0
K12683	0.0
K12680	0.0
K11889	0.0
K08884	3870.0
K11085	1053.0
K11084	0.0
K11081	0.0
K11080	0.0
K11083	0.0
K11082	0.0
K11089	0.0
K08777	0.0
K08776	0.0
K06346	3537.0
K06347	0.0
K09824	0.0
K09825	3888.0
K09823	0.0
K09820	1.0
K10939	0.0
K10936	0.0
K10937	0.0
K10933	0.0
K06348	0.0
K09829	0.0
K11337	0.0
K11336	0.0
K11335	0.0
K11334	0.0
K11333	0.0
K11332	0.0
K11331	0.0
K11330	0.0
K00169	412.0
K00164	0.0
K00166	1.0
K00167	1.0
K00161	1016.0
K00162	1016.0
K00163	0.0
K10689	0.0
K10680	0.0
K10681	0.0
K10682	0.0
K04083	3675.0
K04082	0.0
K04081	0.0
K04080	0.0
K04087	66.0
K04086	1.0
K04085	0.0
K04084	0.0
K04088	66.0
K01569	0.0
K01568	0.0
K01563	0.0
K01561	0.0
K01560	1010.0
K01567	6.0
K01565	0.0
K01564	0.0
K02038	3900.0
K02039	3901.0
K02030	10969.0
K02031	12407.0
K02032	12656.0
K02033	13774.0
K02034	14227.0
K02035	15891.0
K02036	3922.0
K02037	3875.0
K05556	0.0
K13658	0.0
K13659	0.0
K13656	0.0
K13657	0.0
K13654	0.0
K13655	15.0
K13652	1683.0
K13653	7441.0
K13650	0.0
K13651	0.0
K05555	0.0
K05552	0.0
K02057	9357.0
K05550	0.0
K05551	0.0
K12308	6359.0
K12306	0.0
K03073	3920.0
K03072	210.0
K03071	0.0
K03070	4811.0
K03077	897.0
K03076	3949.0
K03075	3778.0
K03074	276.0
K08965	2.0
K08967	0.0
K08961	22.0
K08963	1557.0
K13873	0.0
K13876	0.0
K13874	0.0
K13875	0.0
K06139	0.0
K06138	7.0
K06135	0.0
K06134	0.0
K06137	0.0
K06136	0.0
K06131	6232.0
K06133	2145.0
K06132	0.0
K02600	3926.0
K07389	0.0
K07388	0.0
K04747	0.0
K01516	3066.0
K09977	0.0
K07518	0.0
K07519	0.0
K11437	0.0
K07512	0.0
K07516	1.0
K10212	39.0
K10747	0.0
K10217	0.0
K10219	0.0
K10218	0.0
K10748	0.0
K01912	1893.0
K01913	0.0
K01910	205.0
K01911	10.0
K01916	1017.0
K01917	0.0
K01914	3913.0
K01915	7514.0
K01918	1354.0
K01919	48.0
K07774	0.0
K07775	309.0
K07776	37.0
K07777	240.0
K07770	47.0
K07771	0.0
K07772	0.0
K07773	0.0
K07778	273.0
K01193	4274.0
K04340	0.0
K04341	0.0
K04342	0.0
K04343	0.0
K12986	0.0
K04691	0.0
K02931	3784.0
K02933	3926.0
K02935	3926.0
K02936	0.0
K02939	3926.0
K00205	0.0
K00204	0.0
K00207	0.0
K00206	0.0
K00201	0.0
K00200	0.0
K00203	0.0
K00202	0.0
K00209	0.0
K00208	226.0
K01000	4732.0
K01001	0.0
K01002	173.0
K01003	0.0
K01004	0.0
K01005	281.0
K01006	3751.0
K01007	1207.0
K01008	1871.0
K10855	0.0
K14115	0.0
K14116	0.0
K14441	3739.0
K14446	0.0
K14447	0.0
K14112	0.0
K14445	0.0
K08195	0.0
K08194	0.0
K14448	0.0
K08196	0.0
K08191	231.0
K14119	0.0
K08193	0.0
K00702	244.0
K10799	0.0
K03518	3873.0
K03519	123.0
K09719	0.0
K10856	0.0
K03516	0.0
K03517	2277.0
K02205	0.0
K02204	1.0
K02203	2133.0
K02201	0.0
K02200	0.0
K13714	0.0
K13461	0.0
K12518	0.0
K12519	0.0
K12517	0.0
K12514	0.0
K12515	0.0
K12512	0.0
K12513	0.0
K12510	3257.0
K12511	1227.0
K07183	3534.0
K07182	0.0
K07181	1271.0
K07180	119.0
K07186	0.0
K07185	1819.0
K07184	0.0
K09800	0.0
K09801	0.0
K09802	0.0
K09803	96.0
K09804	0.0
K09805	0.0
K09806	0.0
K09807	1167.0
K09808	447.0
K09809	0.0
K10912	0.0
K10913	0.0
K10914	141.0
K10915	0.0
K10916	0.0
K10917	0.0
K11358	3133.0
K11355	0.0
K11354	0.0
K11357	0.0
K11356	0.0
K04069	13213.0
K04068	5067.0
K04065	0.0
K04064	0.0
K04067	0.0
K04066	3825.0
K04061	1410.0
K09716	857.0
K04063	0.0
K04062	0.0
K10006	0.0
K10007	0.0
K10004	0.0
K10005	0.0
K10002	0.0
K10003	0.0
K10000	0.0
K10001	0.0
K09717	0.0
K10008	0.0
K10009	0.0
K02491	0.0
K14588	0.0
K14581	0.0
K13678	159.0
K13679	0.0
K11633	0.0
K13670	0.0
K13671	0.0
K11987	0.0
K11636	0.0
K11634	0.0
K13582	0.0
K13583	0.0
K13580	0.0
K13581	0.0
K13586	0.0
K13587	0.0
K13584	0.0
K13585	0.0
K13588	0.0
K13589	0.0
K02052	123.0
K02053	123.0
K02050	11539.0
K02051	10403.0
K02056	5370.0
K05553	0.0
K02054	122.0
K02055	121.0
K02058	1397.0
K02059	0.0
K05558	0.0
K05559	0.0
K03895	0.0
K03894	0.0
K03897	0.0
K03896	0.0
K03891	0.0
K03890	0.0
K03893	0.0
K03892	6538.0
K02423	0.0
K05342	0.0
K05341	2.0
K12989	0.0
K12988	0.0
K02420	3172.0
K12981	0.0
K12980	0.0
K12983	0.0
K12982	0.0
K12985	0.0
K12984	0.0
K12987	0.0
K02426	231.0
K13854	0.0
K03098	218.0
K13853	121.0
K03095	150.0
K05344	0.0
K03091	16189.0
K03090	979.0
K03093	290.0
K03092	1809.0
K06113	6.0
K09632	0.0
K02429	463.0
K06118	0.0
K05716	0.0
K04844	0.0
K11632	0.0
K11630	0.0
K11631	5.0
K11637	0.0
K11635	0.0
K11638	0.0
K11639	0.0
K07572	0.0
K07573	0.0
K07570	41.0
K07571	752.0
K07576	2337.0
K07577	0.0
K07574	3525.0
K07575	0.0
K07578	0.0
K07579	0.0
K11189	6947.0
K11184	1800.0
K11187	0.0
K11180	1.0
K11181	1.0
K11183	0.0
K10764	0.0
K10763	0.0
K10762	0.0
K01938	4022.0
K01939	4067.0
K01934	3704.0
K01935	324.0
K01937	3062.0
K01930	0.0
K01932	6.0
K01933	4512.0
K07798	0.0
K07799	0.0
K07796	0.0
K07797	0.0
K07794	45.0
K07795	2.0
K07792	0.0
K07793	1518.0
K07790	0.0
K07791	7.0
K06379	3495.0
K00968	820.0
K06378	3475.0
K06377	0.0
K06376	0.0
K06375	0.0
K09814	0.0
K09813	0.0
K06372	0.0
K06371	0.0
K06370	0.0
K01249	0.0
K01246	1300.0
K01247	4.0
K01244	0.0
K01243	3009.0
K08919	0.0
K01241	8.0
K02919	2095.0
K02913	4005.0
K02912	0.0
K02911	3840.0
K02910	0.0
K02917	0.0
K02916	3927.0
K02915	0.0
K02914	3882.0
K00228	0.0
K00227	0.0
K00226	4920.0
K00224	0.0
K00223	0.0
K00222	0.0
K00221	0.0
K00220	0.0
K01798	0.0
K01799	79.0
K01068	0.0
K01069	489.0
K01062	0.0
K01791	3751.0
K01792	0.0
K01061	0.0
K01066	26.0
K01067	934.0
K01796	0.0
K01797	6.0
K05499	908.0
K14468	0.0
K14469	0.0
K14465	0.0
K14466	0.0
K14467	0.0
K10834	0.0
K10833	0.0
K02266	0.0
K03793	0.0
K03790	143.0
K03791	0.0
K03796	0.0
K03797	4110.0
K03794	0.0
K03795	0.0
K03798	10279.0
K03799	175.0
K13448	0.0
K12538	0.0
K12539	0.0
K12530	0.0
K12531	0.0
K12532	0.0
K12533	0.0
K12534	0.0
K12535	0.0
K12536	0.0
K12537	0.0
K03136	0.0
K09790	505.0
K09791	0.0
K09792	0.0
K09793	232.0
K09794	0.0
K09795	0.0
K09796	0.0
K09797	1042.0
K09798	0.0
K09799	0.0
K10972	0.0
K10973	0.0
K10977	45.0
K10974	1868.0
K10975	1.0
K10978	0.0
K10979	92.0
K06308	0.0
K00315	0.0
K09862	0.0
K06303	0.0
K09860	0.0
K09861	3392.0
K06306	274.0
K06307	0.0
K06305	3.0
K11373	0.0
K04047	164.0
K04046	0.0
K04045	1033.0
K04044	0.0
K04043	4348.0
K04042	3674.0
K04041	3194.0
K04040	0.0
K02700	0.0
K04049	0.0
K04048	0.0
K02707	0.0
K02704	0.0
K02705	0.0
K10020	0.0
K10021	0.0
K10022	0.0
K10023	0.0
K10024	0.0
K10025	0.0
K10026	96.0
K10027	0.0
K13612	0.0
K13613	0.0
K13611	0.0
K13614	0.0
K13615	0.0
K05794	22.0
K05795	3477.0
K05796	1814.0
K05797	0.0
K05790	0.0
K05791	0.0
K05792	901.0
K05793	0.0
K05798	0.0
K05799	4685.0
K01474	0.0
K01477	0.0
K01476	8.0
K01471	0.0
K01470	3006.0
K01473	0.0
K13039	0.0
K01479	1.0
K01478	155.0
K05570	927.0
K05571	928.0
K05572	0.0
K05573	0.0
K02078	9325.0
K02079	0.0
K05576	0.0
K02074	156.0
K02075	156.0
K02076	41.0
K02077	160.0
K02071	3573.0
K02072	3587.0
K02073	4446.0
K03309	0.0
K03308	5933.0
K03305	2102.0
K03304	0.0
K03307	4367.0
K03306	1605.0
K03301	0.0
K03300	273.0
K03303	326.0
K03302	0.0
K06173	6584.0
K06175	0.0
K06174	0.0
K06177	237.0
K06176	0.0
K06179	2664.0
K07680	1.0
K03867	0.0
K03838	0.0
K12053	0.0
K11618	821.0
K11619	0.0
K11614	0.0
K11615	0.0
K11616	0.0
K11617	1.0
K11610	0.0
K11611	0.0
K11960	0.0
K11961	22.0
K02836	3925.0
K10565	0.0
K10564	0.0
K02837	2825.0
K10561	149.0
K10560	149.0
K10563	1813.0
K10562	0.0
K02838	3926.0
K06858	0.0
K02839	820.0
K06859	31.0
K12700	231.0
K07558	0.0
K07559	949.0
K07228	0.0
K07229	0.0
K07226	0.0
K07224	0.0
K07225	0.0
K07222	0.0
K07223	7.0
K07220	1264.0
K07221	7.0
K10709	520.0
K10708	0.0
K10701	0.0
K10703	0.0
K10702	0.0
K10704	0.0
K05984	0.0
K07537	0.0
K08652	0.0
K08651	0.0
K08658	0.0
K08659	646.0
K05982	0.0
K07451	0.0
K07453	0.0
K07452	0.0
K07455	40.0
K07454	0.0
K09707	1787.0
K07457	41.0
K09706	105.0
K07104	1.0
K00029	8.0
K00028	1.0
K00799	0.0
K00798	3425.0
K00797	2438.0
K00024	510.0
K00795	0.0
K00026	0.0
K00021	0.0
K00020	52.0
K00023	0.0
K00022	0.0
K09017	2.0
K01269	4265.0
K09015	358.0
K09014	1267.0
K09013	4409.0
K09011	231.0
K09010	0.0
K01261	1.0
K01262	6591.0
K01263	20.0
K01264	0.0
K01265	6033.0
K01266	857.0
K09018	0.0
K08227	0.0
K08226	0.0
K08225	0.0
K08224	22.0
K08223	13.0
K08222	8.0
K08221	1.0
K00249	0.0
K01790	3054.0
K00241	232.0
K00240	392.0
K00243	3206.0
K00242	0.0
K00245	0.0
K00244	1364.0
K00247	0.0
K00246	0.0
K01795	828.0
K06983	0.0
K02799	0.0
K02798	885.0
K02791	2043.0
K02790	0.0
K02793	4871.0
K02795	5598.0
K02794	5633.0
K02796	5407.0
K04564	1607.0
K04565	1009.0
K04566	820.0
K04567	3106.0
K01040	138.0
K01041	8.0
K04562	1096.0
K04568	0.0
K01049	0.0
K02535	231.0
K02242	1010.0
K02536	242.0
K02531	147.0
K02246	149.0
K02533	0.0
K02532	1.0
K02248	150.0
K02538	874.0
K00581	0.0
K13421	0.0
K01013	0.0
K15018	0.0
K15019	0.0
K03110	3907.0
K03111	7675.0
K03112	0.0
K03113	231.0
K03116	263.0
K03117	1.0
K03118	253.0
K03119	0.0
K10919	0.0
K12552	0.0
K12553	0.0
K12551	0.0
K12556	1.0
K12554	1.0
K12555	300.0
K06892	0.0
K06893	0.0
K06890	614.0
K06891	0.0
K06896	1392.0
K06897	3133.0
K06894	7.0
K06895	199.0
K10954	0.0
K10956	0.0
K06899	0.0
K06328	21.0
K06329	0.0
K10952	0.0
K10953	0.0
K11395	0.0
K11391	0.0
K11390	0.0
K11392	0.0
K00499	0.0
K00494	0.0
K00495	0.0
K00496	0.0
K00491	0.0
K00492	0.0
K00493	0.0
K13591	0.0
K01467	434.0
K13593	0.0
K13592	0.0
K04021	0.0
K04020	0.0
K04023	1528.0
K04022	0.0
K04025	0.0
K04024	384.0
K04027	903.0
K04026	1041.0
K04029	2357.0
K04028	2447.0
K07055	0.0
K07054	1.0
K07057	0.0
K07056	4152.0
K07051	0.0
K07050	3202.0
K07053	8038.0
K07052	8344.0
K07059	0.0
K07058	3571.0
K10040	153.0
K10041	363.0
K10046	0.0
K04799	0.0
K04798	0.0
K04793	0.0
K04792	0.0
K04791	0.0
K04790	0.0
K04797	0.0
K04796	0.0
K04795	0.0
K04794	856.0
K13638	0.0
K13639	0.0
K13634	0.0
K13635	0.0
K13636	0.0
K13637	0.0
K13630	0.0
K13631	0.0
K13632	0.0
K13633	0.0
K02042	1392.0
K05778	0.0
K05779	0.0
K05776	225.0
K05541	0.0
K05774	0.0
K05775	0.0
K05772	2.0
K05773	2.0
K05540	1661.0
K01459	0.0
K01458	0.0
K01457	22.0
K01455	45.0
K01454	0.0
K01453	0.0
K01452	0.0
K01451	535.0
K01450	0.0
K05518	0.0
K08070	2369.0
K08071	0.0
K05516	23.0
K08077	78.0
K05515	4547.0
K13093	0.0
K11783	0.0
K12949	0.0
K12945	0.0
K12944	0.0
K12941	2033.0
K12940	18.0
K12943	0.0
K12942	2102.0
K14728	0.0
K14727	0.0
K11785	0.0
K00108	0.0
K13890	0.0
K13891	0.0
K13892	0.0
K13893	0.0
K13894	0.0
K13895	0.0
K13896	0.0
K06159	0.0
K06158	4687.0
K06153	4917.0
K06152	0.0
K06151	0.0
K06157	0.0
K06156	0.0
K06155	0.0
K06154	0.0
K03327	461.0
K03326	1.0
K03325	351.0
K03324	6673.0
K03322	148.0
K03321	208.0
K03320	266.0
K03329	0.0
K03328	236.0
K04802	0.0
K04801	0.0
K04800	0.0
K11948	0.0
K01505	0.0
K04756	0.0
K11940	0.0
K11941	0.0
K11942	0.0
K11943	0.0
K11944	0.0
K01507	5323.0
K11946	0.0
K11947	0.0
K01506	0.0
K01501	856.0
K01500	952.0
K01503	0.0
K06714	1167.0
K04750	1796.0
K12789	0.0
K12788	0.0
K11526	0.0
K10810	0.0
K11522	0.0
K11523	0.0
K08675	0.0
K08676	7.0
K08677	0.0
K08679	0.0
K11521	0.0
K10547	336.0
K10546	338.0
K10545	83.0
K10544	45.0
K10543	51.0
K10542	1522.0
K10541	1522.0
K10540	2622.0
K10549	79.0
K10548	336.0
K14630	0.0
K11529	0.0
K00007	0.0
K00005	2484.0
K13444	0.0
K00003	4537.0
K00002	920.0
K00001	1976.0
K01186	1153.0
K00009	884.0
K00008	5504.0
K10726	0.0
K10725	0.0
K08246	0.0
K00263	3.0
K00262	3074.0
K00261	2.0
K00260	856.0
K00266	11785.0
K00265	227.0
K01200	372.0
K01201	1700.0
K01206	8154.0
K01207	1690.0
K01205	245.0
K01208	0.0
K01209	6783.0
K06167	1123.0
K00917	1970.0
K00912	231.0
K00919	3776.0
K02519	3920.0
K02518	3892.0
K02517	231.0
K02511	0.0
K02510	183.0
K13409	0.0
K13408	0.0
K03179	225.0
K03170	0.0
K03177	3926.0
K12574	3743.0
K12570	0.0
K12573	3770.0
K11009	0.0
K11008	0.0
K11005	0.0
K11004	0.0
K11007	0.0
K11006	0.0
K11003	0.0
K08296	0.0
K08297	0.0
K08295	0.0
K02634	0.0
K02635	0.0
K10622	0.0
K07693	128.0
K07692	0.0
K07691	0.0
K07690	0.0
K07697	0.0
K07696	835.0
K07695	0.0
K07694	11.0
K07699	2696.0
K07698	0.0
K07079	4565.0
K07078	79.0
K07077	0.0
K07076	250.0
K07075	184.0
K07074	71.0
K07073	0.0
K07072	0.0
K07071	9.0
K07070	0.0
K14584	0.0
K11620	0.0
K09190	0.0
K11623	0.0
K05759	0.0
K08589	0.0
K11625	0.0
K11995	0.0
K01439	5123.0
K01438	1164.0
K01431	0.0
K01430	842.0
K01433	8.0
K01432	0.0
K01434	0.0
K01437	0.0
K01436	4981.0
K05539	0.0
K14520	0.0
K12963	0.0
K12962	0.0
K12961	0.0
K12960	5902.0
K14749	0.0
K14748	0.0
K02972	0.0
K14743	0.0
K14742	3603.0
K14745	0.0
K14744	0.0
K14747	0.0
K14746	0.0
K02167	0.0
K02164	0.0
K02160	2413.0
K02168	3.0
K02169	225.0
K10931	0.0
K03341	0.0
K03340	1945.0
K03343	0.0
K03342	0.0
K03346	150.0
K12299	0.0
K12291	0.0
K12290	0.0
K12293	0.0
K12292	0.0
K12295	0.0
K12294	0.0
K12297	0.0
K12368	0.0
K11922	0.0
K11923	0.0
K11920	0.0
K11921	0.0
K11926	0.0
K11927	524.0
K11924	30.0
K11925	0.0
K11928	1198.0
K13181	0.0
K13219	0.0
K07262	0.0
K07263	232.0
K07260	5165.0
K07261	0.0
K07266	0.0
K07267	0.0
K07264	0.0
K07265	0.0
K07268	0.0
K07269	0.0
K01155	709.0
K04478	0.0
K04479	0.0
K10528	0.0
K14952	0.0
K07486	93.0
K07487	0.0
K07484	350.0
K07485	0.0
K07482	0.0
K07483	5865.0
K07480	0.0
K07481	236.0
K07488	0.0
K07489	0.0
K11210	0.0
K11211	0.0
K11212	0.0
K11214	821.0
K11216	45.0
K06300	0.0
K00061	0.0
K00060	20.0
K06301	0.0
K00065	1061.0
K00064	0.0
K00067	5158.0
K00066	0.0
K00069	0.0
K00068	896.0
K06304	0.0
K08262	0.0
K08261	0.0
K08260	0.0
K08265	0.0
K08264	0.0
K00288	0.0
K00285	0.0
K00284	2306.0
K00287	3821.0
K00286	5466.0
K00281	230.0
K00280	0.0
K00283	2050.0
K00282	2050.0
K08088	0.0
K14198	0.0
K14199	0.0
K03452	0.0
K14194	0.0
K14195	0.0
K14196	0.0
K14197	0.0
K14192	0.0
K14193	0.0
K01880	2903.0
K01881	5689.0
K01883	3926.0
K01885	3204.0
K04618	0.0
K01887	4750.0
K01224	244.0
K01889	3926.0
K01226	1892.0
K01227	5.0
K01220	175.0
K01222	1053.0
K01223	6375.0
K02759	4472.0
K02755	0.0
K02757	6520.0
K02756	0.0
K14998	0.0
K02750	1004.0
K02753	0.0
K02752	0.0
K00939	3927.0
K00938	150.0
K00937	2787.0
K00936	18056.0
K00935	0.0
K00934	0.0
K00933	0.0
K00932	0.0
K00931	2922.0
K00930	7524.0
K01089	239.0
K01080	0.0
K01081	1963.0
K01082	0.0
K01083	0.0
K01084	0.0
K01085	0.0
K01087	0.0
K02571	0.0
K02570	15.0
K02573	15.0
K02572	0.0
K02575	15.0
K02574	130.0
K07780	0.0
K03488	6662.0
K03489	164.0
K03482	0.0
K03483	881.0
K03480	165.0
K03481	2049.0
K03486	1871.0
K03487	0.0
K03484	3320.0
K03485	0.0
K02287	0.0
K02286	0.0
K02285	0.0
K02284	0.0
K02283	4195.0
K02282	16.0
K02281	0.0
K02280	0.0
K02289	0.0
K02288	0.0
K03626	0.0
K03627	0.0
K03624	5727.0
K03625	3926.0
K03151	3694.0
K03620	18.0
K03153	0.0
K08869	0.0
K03628	3073.0
K03629	3906.0
K09738	0.0
K09739	0.0
K09736	0.0
K09737	0.0
K09735	0.0
K09732	0.0
K09733	0.0
K09730	0.0
K09731	0.0
K09888	3376.0
K09889	0.0
K09880	0.0
K09882	0.0
K09883	0.0
K09884	0.0
K09887	0.0
K11027	0.0
K11026	0.0
K11025	0.0
K11024	0.0
K07679	0.0
K07678	0.0
K11021	0.0
K11020	0.0
K07675	0.0
K07674	0.0
K07676	0.0
K07671	0.0
K07670	0.0
K07673	0.0
K07672	0.0
K01117	0.0
K12048	0.0
K07019	0.0
K07018	0.0
K07011	1706.0
K07010	4416.0
K07013	0.0
K07012	3810.0
K07015	2752.0
K07014	0.0
K07017	321.0
K07016	81.0
K10084	0.0
K08372	54.0
K05884	56.0
K05885	901.0
K05886	0.0
K05887	0.0
K05880	0.0
K05881	0.0
K05882	0.0
K05883	0.0
K08902	0.0
K05739	1814.0
K05888	0.0
K05889	0.0
K08903	0.0
K00547	48.0
K00544	0.0
K00545	0.0
K00542	0.0
K00543	0.0
K00540	4370.0
K00548	7643.0
K00549	917.0
K01145	0.0
K01412	0.0
K01147	0.0
K01417	2215.0
K00038	0.0
K01143	0.0
K01142	3742.0
K01419	156.0
K00788	4649.0
K00789	4555.0
K12502	0.0
K14762	0.0
K14761	3615.0
K06195	0.0
K03819	0.0
K03818	7.0
K03814	8.0
K03817	29.0
K03816	2813.0
K03811	962.0
K03810	902.0
K03813	22.0
K11908	0.0
K11909	0.0
K11904	0.0
K11905	0.0
K11906	0.0
K11907	0.0
K11900	0.0
K11901	0.0
K11902	0.0
K11903	0.0
K10986	19.0
K13238	0.0
K13239	0.0
K13797	0.0
K07248	59.0
K13796	0.0
K07244	0.0
K07245	0.0
K07246	88.0
K07240	11200.0
K07241	0.0
K07242	0.0
K07243	0.0
K01268	0.0
K05296	0.0
K02821	1780.0
K09016	0.0
K09945	0.0
K09944	0.0
K09947	0.0
K09946	0.0
K09941	0.0
K09940	3.0
K09943	0.0
K09942	1.0
K09949	0.0
K09948	0.0
K10851	0.0
K10850	0.0
K03666	1569.0
K03667	156.0
K03196	0.0
K03665	4754.0
K11275	0.0
K06012	3434.0
K00048	1328.0
K10857	0.0
K09773	1030.0
K00043	856.0
K00042	2073.0
K00041	1075.0
K00040	1205.0
K00046	3373.0
K00733	0.0
K00044	0.0
K06011	0.0
K09012	0.0
K06016	94.0
K06017	0.0
K06014	0.0
K06015	1711.0
K06019	20.0
K01075	0.0
K12221	0.0
K06444	0.0
K04632	0.0
K14977	2.0
K14974	0.0
K00958	0.0
K00951	4161.0
K00950	1215.0
K00952	1.0
K00955	60.0
K00954	3926.0
K00957	155.0
K00956	155.0
K00590	6.0
K02777	2898.0
K02775	2044.0
K02774	3449.0
K02773	2644.0
K02771	46.0
K02770	5107.0
K02779	58.0
K02778	0.0
K01606	0.0
K01607	2385.0
K01604	0.0
K01605	0.0
K01602	0.0
K01601	0.0
K03750	1162.0
K01609	2380.0
K02553	0.0
K02804	2043.0
K02551	255.0
K02806	896.0
K02557	4231.0
K02800	948.0
K05275	0.0
K02802	0.0
K13300	0.0
K02558	1.0
K02809	0.0
K02808	0.0
K03600	0.0
K03601	3925.0
K03602	3846.0
K03603	0.0
K03604	986.0
K03605	1.0
K03606	19.0
K03607	0.0
K03608	2945.0
K03609	4399.0
K06078	0.0
K06079	1.0
K09710	3924.0
K09711	856.0
K09712	0.0
K06073	0.0
K06074	0.0
K06075	0.0
K06076	12.0
K06077	0.0
K06382	2588.0
K06383	2202.0
K06380	0.0
K06381	3666.0
K06386	3.0
K06387	2650.0
K06384	1020.0
K06385	3223.0
K06388	0.0
K06389	0.0
K12466	0.0
K12468	0.0
K07657	0.0
K07656	0.0
K07655	0.0
K07654	0.0
K07653	0.0
K07652	434.0
K07651	1.0
K07650	924.0
K07659	0.0
K07658	3868.0
K11041	867.0
K11040	0.0
K11043	0.0
K11042	0.0
K11045	0.0
K11044	0.0
K11047	0.0
K11046	0.0
K11049	0.0
K11048	0.0
K07387	224.0
K07386	550.0
K06926	3220.0
K06927	864.0
K06924	0.0
K06925	3926.0
K06922	0.0
K06923	2584.0
K06920	9.0
K06921	467.0
K06928	244.0
K06929	972.0
K07033	4049.0
K07032	52.0
K07031	949.0
K07030	3452.0
K07037	404.0
K07035	3180.0
K07034	2.0
K07039	0.0
K07038	1817.0
K10829	0.0
K00384	9286.0
K00385	1194.0
K00386	0.0
K00387	0.0
K00380	0.0
K00381	0.0
K00382	3700.0
K00383	1.0
K00389	0.0
K01387	0.0
K01385	0.0
K01389	0.0
K09158	0.0
K09159	0.0
K09156	0.0
K09157	3525.0
K09154	0.0
K09155	408.0
K09152	0.0
K09153	1128.0
K09150	0.0
K09151	1.0
K05970	1115.0
K05714	0.0
K05715	0.0
K05710	0.0
K05711	0.0
K05712	0.0
K05713	0.0
K00560	3066.0
K00561	1.0
K00563	533.0
K00564	295.0
K00566	4164.0
K00567	4526.0
K00568	0.0
K00569	0.0
K05575	0.0
K01169	0.0
K01167	0.0
K01166	0.0
K05577	0.0
K01163	2156.0
K01161	0.0
K01160	0.0
K05578	0.0
K05579	0.0
K08092	174.0
K08093	30.0
K08094	275.0
K08095	0.0
K08096	0.0
K08097	1.0
K02254	0.0
K02255	0.0
K01743	0.0
K02251	1.0
K02061	0.0
K01741	0.0
K02060	0.0
K00114	0.0
K02122	3722.0
K02123	3946.0
K02120	3952.0
K02121	3589.0
K02124	3952.0
K03837	0.0
K03836	0.0
K03835	0.0
K03834	0.0
K03833	1026.0
K03832	244.0
K03831	0.0
K03830	1153.0
K00443	0.0
K03839	238.0
K02067	0.0
K10189	1944.0
K13038	5241.0
K13787	141.0
K13788	0.0
K13789	10042.0
K10188	2265.0
K12255	0.0
K12254	0.0
K12257	2211.0
K12256	0.0
K12251	1055.0
K12250	0.0
K12253	0.0
K12252	0.0
K13252	31.0
K13256	22.0
K13255	0.0
K12079	0.0
K12078	0.0
K12071	0.0
K12070	0.0
K12073	0.0
K12072	0.0
K09912	0.0
K06236	0.0
K06237	0.0
K05519	0.0
K09914	0.0
K11788	0.0
K11782	0.0
K11780	0.0
K11781	0.0
K11787	0.0
K11784	0.0
K11530	0.0
K12787	0.0
K12786	0.0
K12785	0.0
K12784	0.0
K06718	0.0
K09969	0.0
K09968	0.0
K09967	1005.0
K09966	0.0
K09965	0.0
K09964	0.0
K09963	1484.0
K09962	0.0
K09961	0.0
K09960	0.0
K11527	12.0
K11524	0.0
K11525	0.0
K11250	0.0
K11253	0.0
K11258	0.0
K11528	0.0
K00713	0.0
K00712	3.0
K10780	0.0
K10783	0.0
K10125	0.0
K10124	0.0
K10126	0.0
K10121	130.0
K10123	0.0
K10122	130.0
K04652	1057.0
K04653	934.0
K04651	1876.0
K04656	934.0
K04654	934.0
K04655	1159.0
K00973	3537.0
K00972	142.0
K00971	2700.0
K00970	232.0
K00975	8136.0
K00974	10834.0
K00979	276.0
K00978	125.0
K14954	0.0
K14955	0.0
K14956	0.0
K06178	2067.0
K01596	90.0
K01597	150.0
K01594	0.0
K01595	21.0
K01592	0.0
K01593	0.0
K01590	0.0
K01591	3749.0
K01598	1.0
K01599	7677.0
K02711	0.0
K02710	0.0
K02713	0.0
K02712	0.0
K02714	0.0
K02717	0.0
K02716	0.0
K02719	0.0
K02718	0.0
K03449	821.0
K03446	224.0
K03444	1.0
K03445	0.0
K03442	4692.0
K01620	2915.0
K01621	331.0
K01622	0.0
K01623	1006.0
K01624	8433.0
K01625	7946.0
K01626	1972.0
K01627	231.0
K01628	3522.0
K01629	909.0
K05299	1.0
K02829	0.0
K02828	0.0
K02827	0.0
K02826	0.0
K02825	1050.0
K02824	3617.0
K02823	3728.0
K02822	2934.0
K03198	0.0
K03199	0.0
K03668	6.0
K03669	0.0
K03190	842.0
K03191	0.0
K03660	5058.0
K03194	0.0
K03195	0.0
K03664	3926.0
K03197	0.0
K09772	3668.0
K06013	4.0
K09770	962.0
K09771	0.0
K09776	0.0
K09777	2315.0
K09774	0.0
K09775	2497.0
K09778	104.0
K09779	3424.0
K06269	0.0
K06323	0.0
K11624	0.0
K02991	0.0
K02990	3826.0
K02624	0.0
K02240	201.0
K08282	0.0
K12440	0.0
K12441	0.0
K12442	0.0
K12443	0.0
K12444	0.0
K12445	0.0
K12449	0.0
K02247	0.0
K07637	0.0
K07636	3794.0
K07639	0.0
K07638	0.0
K11069	3324.0
K11068	3595.0
K11063	856.0
K11062	0.0
K11061	0.0
K11060	0.0
K11066	0.0
K11065	239.0
K06900	0.0
K06901	4780.0
K06902	378.0
K06903	347.0
K06904	122.0
K06905	447.0
K06906	145.0
K06907	526.0
K06908	447.0
K06909	875.0
K10821	0.0
K05905	0.0
K05904	0.0
K05906	0.0
K05900	0.0
K05903	1.0
K01406	0.0
K05909	0.0
K05908	0.0
K00368	0.0
K00369	0.0
K00366	1011.0
K00367	0.0
K00364	150.0
K00365	0.0
K00362	1.0
K00363	0.0
K00360	0.0
```
