## Extended Data File 1 for "Diet induces reproducible alterations in the mouse and human gut microbiome": ERS795070_ERR986385.picrust_nol

```
# Constructed from biom file
#OTU ID	ERR986385
K01365	0.0
K01364	0.0
K01361	0.0
K01360	0.0
K01362	1904.0
K02249	0.0
K05841	0.0
K05844	0.0
K05845	64.0
K05846	5712.0
K05847	5796.0
K00508	2.0
K00500	0.0
K00507	0.0
K00504	0.0
K00505	0.0
K12521	0.0
K01101	1179.0
K01103	0.0
K12520	0.0
K01104	14103.0
K05592	3928.0
K05593	2260.0
K05590	0.0
K05591	0.0
K05596	1.0
K05597	0.0
K05594	0.0
K05595	0.0
K05599	0.0
K11964	0.0
K11962	0.0
K14540	5444.0
K12529	0.0
K12528	0.0
K06353	0.0
K02456	1925.0
K02457	0.0
K02454	0.0
K02455	0.0
K02452	0.0
K02453	0.0
K02450	0.0
K02103	1413.0
K08138	127.0
K02108	5385.0
K02109	6561.0
K02458	0.0
K02459	0.0
K08137	0.0
K03851	0.0
K03850	0.0
K03852	0.0
K03855	1.0
K03856	7420.0
K13018	0.0
K13019	0.0
K13010	0.0
K13011	0.0
K13012	632.0
K13013	0.0
K13014	0.0
K13015	58.0
K13016	0.0
K13017	0.0
K08566	0.0
K08567	1.0
K13274	0.0
K13275	1798.0
K13276	0.0
K13277	0.0
K03275	0.0
K03274	0.0
K03277	0.0
K03276	0.0
K03271	2301.0
K03270	1256.0
K03273	148.0
K03272	1017.0
K03279	0.0
K03278	0.0
K11022	0.0
K12277	0.0
K12276	0.0
K12270	109.0
K11058	0.0
K12279	0.0
K12278	0.0
K07557	0.0
K07550	0.0
K07552	57.0
K06319	0.0
K09909	0.0
K09908	0.0
K12051	0.0
K12050	0.0
K12057	0.0
K12056	0.0
K06221	1.0
K09900	0.0
K09903	5628.0
K09902	0.0
K09904	0.0
K09907	0.0
K09906	0.0
K11501	0.0
K03234	0.0
K00773	5618.0
K00772	2.0
K00777	0.0
K00776	0.0
K06313	136.0
K06315	0.0
K05574	0.0
K10201	0.0
K07176	0.0
K07177	11.0
K07174	0.0
K07175	211.0
K07172	0.0
K07173	4097.0
K07170	401.0
K07171	9755.0
K07178	0.0
K07179	0.0
K00195	0.0
K00194	1799.0
K00197	1857.0
K00196	0.0
K00191	0.0
K00190	1.0
K00193	0.0
K00192	0.0
K00198	4460.0
K06405	5307.0
K10109	946.0
K10108	2826.0
K10107	0.0
K01828	0.0
K01829	0.0
K01826	0.0
K01825	0.0
K01822	1.0
K01823	11.0
K01820	0.0
K01821	12.0
K00999	0.0
K00998	1536.0
K00995	10405.0
K00997	2577.0
K00996	218.0
K00991	6308.0
K00990	1.0
K00992	0.0
K11028	0.0
K02622	528.0
K02625	0.0
K03564	4032.0
K13489	0.0
K13488	0.0
K13483	0.0
K13482	0.0
K13481	0.0
K13480	0.0
K13487	0.0
K13486	0.0
K14680	0.0
K14681	0.0
K14682	0.0
K08358	0.0
K08357	0.0
K08356	0.0
K08355	0.0
K03469	5350.0
K03462	0.0
K03464	0.0
K03465	2925.0
K03466	5409.0
K01648	0.0
K01649	6773.0
K01643	545.0
K01640	1959.0
K01641	10.0
K01646	157.0
K01647	4464.0
K01644	680.0
K02597	0.0
K02626	1.0
K02595	0.0
K02594	1939.0
K02593	0.0
K02592	136.0
K02591	271.0
K02590	1371.0
K02598	2239.0
K02849	0.0
K14061	0.0
K14062	0.0
K14063	0.0
K14064	0.0
K14065	0.0
K14067	0.0
K02841	0.0
K02840	6.0
K02843	0.0
K02844	0.0
K02847	0.0
K02846	0.0
K02102	0.0
K09758	1805.0
K06039	0.0
K06034	0.0
K06036	0.0
K06037	0.0
K06032	0.0
K01581	70.0
K02702	0.0
K02659	0.0
K13490	0.0
K13491	0.0
K03644	186.0
K03645	0.0
K03646	0.0
K03647	139.0
K03640	0.0
K03641	0.0
K03642	0.0
K03643	0.0
K03648	4911.0
K03649	59.0
K06694	0.0
K11814	0.0
K12428	1.0
K12429	1.0
K12422	0.0
K12423	1.0
K12420	0.0
K12421	2.0
K12426	1.0
K12427	1.0
K12424	0.0
K12425	0.0
K07349	0.0
K07348	0.0
K05380	0.0
K07345	0.0
K07344	0.0
K07347	0.0
K07346	0.0
K07341	1192.0
K07340	0.0
K07343	1172.0
K07342	0.0
K06968	0.0
K06969	7717.0
K06962	1937.0
K06963	0.0
K06960	5322.0
K06961	0.0
K06966	226.0
K06967	5444.0
K06964	0.0
K06965	0.0
K08995	0.0
K08994	0.0
K08997	0.0
K08996	1.0
K08990	0.0
K08993	0.0
K08992	0.0
K08999	1.0
K08998	3962.0
K08344	0.0
K08345	0.0
K08346	0.0
K14940	0.0
K02724	0.0
K08349	0.0
K11815	0.0
K05929	0.0
K05928	0.0
K05927	0.0
K05924	0.0
K05922	0.0
K05921	0.0
K00349	183.0
K00698	0.0
K00340	185.0
K00341	185.0
K00690	1540.0
K00343	185.0
K00344	7.0
K00697	1.0
K00346	183.0
K00347	183.0
K09116	1023.0
K09117	4568.0
K05337	4530.0
K09118	8.0
K09119	0.0
K02106	63.0
K05823	1802.0
K05820	1.0
K05826	0.0
K05827	0.0
K02100	0.0
K02101	0.0
K00524	0.0
K00525	7791.0
K00526	3197.0
K00527	8655.0
K00520	3.0
K00522	0.0
K00523	2.0
K02451	0.0
K00528	5506.0
K00529	1.0
K00025	0.0
K14215	1.0
K14213	0.0
K03453	189.0
K00796	3333.0
K05339	3.0
K00027	5605.0
K00794	3479.0
K00793	3318.0
K01347	0.0
K01346	0.0
K01344	0.0
K01343	0.0
K00791	5624.0
K01340	0.0
K00790	7969.0
K02694	0.0
K02696	0.0
K02697	0.0
K02690	0.0
K02691	0.0
K02692	0.0
K02693	0.0
K02698	0.0
K02699	0.0
K00836	0.0
K00837	3782.0
K00835	0.0
K00832	2035.0
K00833	218.0
K00830	0.0
K00831	3799.0
K00839	1963.0
K04335	0.0
K04334	0.0
K01120	0.0
K01126	7446.0
K04333	0.0
K01129	3518.0
K01128	0.0
K04339	0.0
K04338	0.0
K02470	8572.0
K02471	2.0
K02472	2.0
K02473	0.0
K02474	1200.0
K02475	3.0
K02476	3.0
K02477	4924.0
K02478	1800.0
K02479	1.0
K09019	0.0
K01267	2773.0
K13074	0.0
K13075	0.0
K11441	0.0
K14055	0.0
K13299	0.0
K13292	5521.0
K14057	0.0
K14056	0.0
K02856	0.0
K02585	149.0
K12211	0.0
K12210	0.0
K12213	0.0
K12212	0.0
K12215	0.0
K02854	0.0
K12217	0.0
K12216	0.0
K12219	0.0
K12218	0.0
K02855	0.0
K08692	0.0
K08693	3.0
K08690	0.0
K08691	0.0
K08696	0.0
K08697	0.0
K11748	0.0
K11749	5614.0
K11746	0.0
K11747	0.0
K11744	0.0
K11745	0.0
K11742	0.0
K11743	1075.0
K11740	0.0
K11741	1933.0
K13920	204.0
K13921	0.0
K13922	1324.0
K13923	0.0
K13924	0.0
K13925	0.0
K13926	0.0
K13927	266.0
K13928	0.0
K13929	0.0
K09923	0.0
K09922	183.0
K06201	3456.0
K06200	2046.0
K06207	4599.0
K06206	1270.0
K06205	0.0
K09924	0.0
K09929	0.0
K06208	78.0
K00759	5731.0
K00758	1.0
K00752	0.0
K00757	3089.0
K00756	3617.0
K00754	5123.0
K06001	1504.0
K05557	0.0
K09766	522.0
K05554	0.0
K07475	0.0
K07150	3859.0
K07151	0.0
K07152	0.0
K07153	0.0
K07154	709.0
K07155	0.0
K07156	1.0
K07157	1.0
K07406	3717.0
K07407	7030.0
K07404	3673.0
K07405	183.0
K07402	6646.0
K07403	1.0
K07400	0.0
K07401	0.0
K01808	8007.0
K01809	4386.0
K01800	0.0
K01801	0.0
K01802	3761.0
K01803	5497.0
K01804	1437.0
K01805	2004.0
K01807	1415.0
K09718	0.0
K14668	0.0
K14669	0.0
K14666	0.0
K14667	0.0
K01664	1801.0
K01665	1859.0
K01666	1517.0
K01667	274.0
K01660	0.0
K01661	6.0
K01662	4919.0
K01663	0.0
K01668	0.0
K01669	5.0
K02863	5628.0
K02862	0.0
K02860	5292.0
K02867	5628.0
K02866	0.0
K02864	5185.0
K02869	0.0
K05362	0.0
K05365	0.0
K03402	3307.0
K03403	0.0
K03400	0.0
K03406	27096.0
K03407	4763.0
K03404	1.0
K03405	1.0
K03408	8956.0
K03409	84.0
K02315	6392.0
K02314	5634.0
K02317	0.0
K02316	5626.0
K02313	5628.0
K02312	0.0
K02319	0.0
K12405	0.0
K12152	0.0
K12151	0.0
K07091	0.0
K07090	10149.0
K07093	1.0
K07092	0.0
K07095	9362.0
K07094	0.0
K07097	0.0
K07096	0.0
K07099	2657.0
K07098	9325.0
K11175	5618.0
K11174	0.0
K11177	0.0
K11176	0.0
K11173	0.0
K11179	1.0
K11178	0.0
K00322	1.0
K00320	4.0
K00321	0.0
K00326	0.0
K00324	1.0
K00325	1.0
K00329	0.0
K05945	0.0
K05944	0.0
K05947	0.0
K05946	1269.0
K06944	0.0
K06945	1.0
K06946	0.0
K06415	137.0
K06940	2166.0
K06941	5653.0
K06942	5628.0
K06943	0.0
K10806	0.0
K10807	0.0
K10804	0.0
K10805	2.0
K06948	344.0
K06949	8436.0
K06418	218.0
K09138	58.0
K09139	0.0
K09134	1057.0
K09135	0.0
K09136	0.0
K09137	60.0
K09130	0.0
K09131	2.0
K09132	1016.0
K09133	0.0
K05808	7299.0
K05809	0.0
K05804	1016.0
K05805	0.0
K05806	0.0
K05807	183.0
K05800	0.0
K05801	0.0
K05802	0.0
K05803	0.0
K01044	0.0
K01045	0.0
K01046	44.0
K02068	67.0
K04561	0.0
K01042	3840.0
K05568	3178.0
K05567	1115.0
K14273	0.0
K14275	0.0
K14274	13.0
K02062	0.0
K05245	0.0
K05564	0.0
K01048	684.0
K02066	199.0
K01322	184.0
K01325	0.0
K02065	184.0
K01326	0.0
K05560	0.0
K02243	341.0
K08930	0.0
K02679	0.0
K02676	0.0
K02674	0.0
K02675	0.0
K02672	0.0
K02241	86.0
K02670	0.0
K02671	0.0
K00810	0.0
K00811	1986.0
K00812	2256.0
K00813	0.0
K00814	0.0
K00817	7464.0
K00818	185.0
K00819	1.0
K02530	131.0
K02245	341.0
K02244	10.0
K01499	0.0
K01498	0.0
K01493	7425.0
K01492	69.0
K01491	11826.0
K01497	0.0
K01496	185.0
K01495	3820.0
K01494	1086.0
K02418	4456.0
K02419	4964.0
K14492	0.0
K02412	4682.0
K02413	4952.0
K02410	4964.0
K02411	3334.0
K02416	4964.0
K02417	5874.0
K02414	2243.0
K02415	1805.0
K00120	0.0
K00121	28.0
K00430	0.0
K13058	0.0
K13059	0.0
K13727	0.0
K13057	0.0
K13722	0.0
K13051	0.0
K13052	1930.0
K00435	1.0
K12054	0.0
K03239	0.0
K03238	0.0
K03231	0.0
K03230	0.0
K03232	0.0
K12059	0.0
K03237	0.0
K03236	0.0
K12058	0.0
K12239	0.0
K12238	0.0
K12235	0.0
K12234	163.0
K13942	0.0
K13940	2274.0
K13941	0.0
K12097	0.0
K12096	0.0
K12095	0.0
K12094	0.0
K12093	0.0
K12092	0.0
K12091	0.0
K12090	0.0
K12099	0.0
K12098	0.0
K06356	0.0
K05992	1.0
K03540	0.0
K06331	1299.0
K06330	0.0
K07138	5625.0
K07139	4052.0
K11811	0.0
K07132	269.0
K07133	11463.0
K07130	4790.0
K07131	1.0
K07137	9091.0
K07134	0.0
K07135	0.0
K01860	0.0
K01866	5631.0
K01867	5631.0
K01865	0.0
K01868	6685.0
K01869	5628.0
K06140	0.0
K04766	0.0
K04767	115.0
K04764	0.0
K04762	184.0
K04763	7363.0
K04760	0.0
K04761	168.0
K04768	0.0
K04769	4651.0
K08313	112.0
K08312	0.0
K08311	0.0
K08310	0.0
K08317	6.0
K08316	2560.0
K08315	0.0
K08314	2002.0
K05149	0.0
K08319	0.0
K08318	0.0
K06339	0.0
K14648	0.0
K14392	1.0
K14393	1.0
K14645	0.0
K14647	0.0
K01689	7220.0
K01686	3951.0
K01687	8288.0
K01684	1201.0
K01685	8338.0
K01682	0.0
K01681	5589.0
K05308	0.0
K02889	0.0
K02888	5628.0
K02885	0.0
K02884	5628.0
K02887	5629.0
K02886	5628.0
K02881	5628.0
K02883	0.0
K13743	0.0
K02086	229.0
K02081	2258.0
K02080	0.0
K02083	1844.0
K02082	2114.0
K13831	0.0
K03428	0.0
K03429	6777.0
K03424	6924.0
K03935	0.0
K03932	1.0
K03933	6.0
K03930	2826.0
K03931	2.0
K02339	0.0
K02338	5628.0
K02337	5611.0
K02336	0.0
K02335	6644.0
K02334	3444.0
K02330	0.0
K03688	3847.0
K03689	0.0
K03680	13.0
K03683	0.0
K03684	1.0
K03685	5628.0
K03686	10666.0
K03687	5416.0
K07301	4893.0
K07300	0.0
K07303	0.0
K07302	0.0
K07305	13.0
K07304	121.0
K07307	68.0
K07306	0.0
K07309	0.0
K07308	1.0
K02617	0.0
K02610	0.0
K02963	5629.0
K02612	0.0
K02961	5176.0
K09686	24255.0
K09687	45454.0
K09684	24.0
K09685	1895.0
K09682	0.0
K09683	0.0
K09680	0.0
K09681	0.0
K09688	0.0
K09689	0.0
K05962	0.0
K05961	0.0
K05967	1800.0
K05966	11.0
K11159	3.0
K05964	9.0
K05968	0.0
K11152	0.0
K00309	0.0
K00658	1.0
K00304	0.0
K00305	0.0
K00654	0.0
K00655	10045.0
K00652	57.0
K00301	0.0
K00302	1017.0
K00303	2.0
K10828	0.0
K06431	0.0
K06432	0.0
K06433	0.0
K06434	2.0
K06436	2095.0
K06437	0.0
K10820	13.0
K06439	0.0
K10822	0.0
K10823	0.0
K10826	0.0
K09167	225.0
K06322	0.0
K14117	0.0
K14259	0.0
K14257	0.0
K01308	474.0
K01303	1910.0
K01301	0.0
K01305	117.0
K01304	2312.0
K02658	0.0
K00672	0.0
K02650	4228.0
K02651	0.0
K02652	5545.0
K02653	6526.0
K02654	13740.0
K05687	0.0
K02656	0.0
K05685	0.0
K00878	5252.0
K00879	77.0
K00872	2869.0
K00873	5848.0
K00870	0.0
K00876	6168.0
K00877	0.0
K00874	7047.0
K00875	0.0
K04487	10838.0
K04486	10265.0
K04485	5134.0
K04484	0.0
K04483	0.0
K04482	0.0
K04480	0.0
K04488	6464.0
K12049	0.0
K13693	1.0
K13706	0.0
K13694	0.0
K13695	0.0
K05977	0.0
K09516	0.0
K02434	7207.0
K02435	6669.0
K02436	56.0
K02437	3256.0
K05350	1594.0
K02431	1405.0
K08100	0.0
K02433	7326.0
K02438	3464.0
K02439	0.0
K03745	0.0
K03744	891.0
K03747	0.0
K03210	5494.0
K03217	5630.0
K03216	5445.0
K03215	0.0
K03742	4626.0
K03219	0.0
K03218	5364.0
K03749	0.0
K03748	0.0
K02383	0.0
K06327	0.0
K06320	1942.0
K07238	8141.0
K09479	0.0
K09478	0.0
K09475	0.0
K09474	0.0
K09477	0.0
K09476	0.0
K09471	0.0
K09470	0.0
K09473	0.0
K09472	0.0
K07543	0.0
K06898	4481.0
K13967	0.0
K13963	1154.0
K07545	0.0
K00737	1016.0
K05345	1.0
K11706	0.0
K11707	0.0
K11704	0.0
K11705	0.0
K11708	0.0
K11709	0.0
K05588	0.0
K07114	2066.0
K07443	1681.0
K07116	0.0
K07117	0.0
K07110	1.0
K07447	5628.0
K07112	259.0
K07113	1.0
K07448	1519.0
K07118	15.0
K07119	1.0
K10619	1.0
K10618	0.0
K10617	0.0
K10616	0.0
K01848	2.0
K01849	2.0
K01844	346.0
K01845	1311.0
K01846	2.0
K01847	368.0
K01840	5286.0
K01841	216.0
K01842	0.0
K01843	2026.0
K06219	0.0
K10832	0.0
K05348	0.0
K14203	0.0
K08483	5380.0
K08482	0.0
K08481	0.0
K08480	0.0
K08485	0.0
K08484	0.0
K00464	0.0
K00467	1.0
K00466	0.0
K00461	0.0
K00460	0.0
K00463	0.0
K00462	2.0
K04509	0.0
K00469	0.0
K00468	0.0
K08645	0.0
K04744	0.0
K01518	0.0
K01519	0.0
K04748	2.0
K04749	1877.0
K01514	0.0
K01515	9580.0
K01512	2639.0
K01510	0.0
K14623	8.0
K14626	0.0
K14627	0.0
K14628	0.0
K14629	0.0
K03918	1.0
K03919	0.0
K12372	0.0
K12373	2117.0
K12370	0.0
K12371	0.0
K02359	0.0
K02358	5635.0
K02351	0.0
K02352	0.0
K02355	10740.0
K02357	5628.0
K02356	5962.0
K13574	0.0
K13573	1.0
K13572	1.0
K13571	1.0
K13570	1.0
K12112	0.0
K12113	0.0
K12110	0.0
K12111	51.0
K07329	0.0
K07328	0.0
K07323	0.0
K07322	240.0
K07321	3937.0
K07320	0.0
K07327	0.0
K07326	0.0
K07325	0.0
K07324	0.0
K08163	0.0
K06180	13995.0
K06181	0.0
K06182	2444.0
K06183	5648.0
K06186	0.0
K06187	5628.0
K06188	287.0
K06189	0.0
K08359	0.0
K07589	0.0
K07588	186.0
K07587	0.0
K07586	1243.0
K07585	0.0
K07584	5570.0
K07583	0.0
K07582	0.0
K07581	0.0
K07580	0.0
K11139	0.0
K05989	6471.0
K05988	0.0
K05985	2914.0
K05987	0.0
K05986	0.0
K10843	1.0
K08354	0.0
K10844	2.0
K10848	0.0
K00673	0.0
K00674	2008.0
K00675	0.0
K00676	5032.0
K00677	183.0
K06988	2.0
K06989	160.0
K08351	0.0
K06980	1.0
K06981	0.0
K06982	0.0
K08350	0.0
K06984	0.0
K06985	0.0
K06986	1.0
K06987	1858.0
K02445	1183.0
K02444	3294.0
K00582	0.0
K00583	0.0
K00580	0.0
K02110	5756.0
K00586	0.0
K00587	0.0
K00584	1.0
K08921	0.0
K02441	161.0
K00588	310.0
K08922	0.0
K02440	577.0
K00018	4180.0
K08923	0.0
K02443	1718.0
K00019	1798.0
K02442	0.0
K08925	0.0
K08926	0.0
K08927	0.0
K03149	2354.0
K06604	0.0
K00015	0.0
K01989	5983.0
K00854	8063.0
K00855	0.0
K00856	1.0
K00857	1027.0
K00850	14403.0
K00851	5.0
K00852	5970.0
K00853	53.0
K00858	5624.0
K00859	5526.0
K01181	1116.0
K01180	0.0
K01183	1094.0
K01182	4398.0
K01185	115.0
K01184	0.0
K01187	6722.0
K01188	5303.0
K02596	58.0
K13766	0.0
K13767	0.0
K13003	0.0
K13002	0.0
K13000	0.0
K02984	0.0
K02986	5630.0
K02987	0.0
K02636	0.0
K02982	4612.0
K02983	0.0
K02638	0.0
K02639	0.0
K02988	5460.0
K08298	0.0
K08299	0.0
K03583	1.0
K03582	1.0
K03581	7447.0
K03580	0.0
K03587	184.0
K03586	0.0
K03585	366.0
K03584	5356.0
K03589	4528.0
K03588	8506.0
K01725	0.0
K01724	4.0
K01727	333.0
K01726	3641.0
K01721	2.0
K01720	0.0
K01722	0.0
K13008	0.0
K01729	0.0
K01728	0.0
K09530	0.0
K09539	0.0
K02188	4834.0
K02189	4835.0
K02182	3.0
K02183	0.0
K03769	2095.0
K03768	7699.0
K03767	4.0
K03765	0.0
K03764	0.0
K03763	8360.0
K03762	1.0
K03761	1.0
K03760	0.0
K09457	1.0
K09456	1.0
K09459	56.0
K09458	5622.0
K00602	14758.0
K13988	0.0
K13985	0.0
K09981	200.0
K09980	0.0
K09983	0.0
K09982	0.0
K09985	0.0
K09984	0.0
K09987	0.0
K09986	0.0
K09989	3297.0
K09988	1153.0
K12583	1.0
K12582	0.0
K12589	0.0
K11720	0.0
K09759	1738.0
K10985	0.0
K10984	6.0
K07468	0.0
K07469	0.0
K07464	4362.0
K07465	1.0
K07466	0.0
K07467	5773.0
K07460	4052.0
K07461	3280.0
K07462	5624.0
K07463	0.0
K10679	0.0
K10678	0.0
K10671	0.0
K10670	6752.0
K10673	0.0
K10672	3748.0
K10674	0.0
K10677	0.0
K10676	0.0
K08726	0.0
K08724	338.0
K08722	654.0
K08723	0.0
K08720	0.0
K08721	0.0
K08728	8.0
K10187	0.0
K00119	1.0
K00118	0.0
K00449	0.0
K00448	0.0
K00115	0.0
K00446	0.0
K00117	0.0
K00116	1.0
K00111	5236.0
K00442	0.0
K00113	0.0
K00112	0.0
K01539	0.0
K01531	2173.0
K04720	7186.0
K01533	5685.0
K01534	14143.0
K01535	1.0
K01537	6118.0
K14358	0.0
K14605	0.0
K14606	0.0
K00413	0.0
K10120	6.0
K05600	0.0
K05777	1.0
K03972	0.0
K03973	216.0
K03970	0.0
K03971	0.0
K03976	5621.0
K03977	5628.0
K03974	0.0
K03975	259.0
K03978	5627.0
K03979	5628.0
K13378	183.0
K02372	5269.0
K02371	5184.0
K02377	1131.0
K02379	1801.0
K03396	0.0
K03397	0.0
K03394	4466.0
K03395	0.0
K03392	0.0
K03393	0.0
K03390	184.0
K03391	0.0
K03399	1806.0
K03027	0.0
K12136	0.0
K12137	1.0
K06610	6.0
K12138	0.0
K12139	0.0
K11444	0.0
K11440	0.0
K11443	0.0
K11442	0.0
K00612	0.0
K00613	0.0
K00610	2843.0
K00611	5423.0
K00616	5402.0
K00617	0.0
K00614	0.0
K00615	20523.0
K00619	3.0
K10863	0.0
K07874	0.0
K06234	0.0
K10240	0.0
K10241	0.0
K10242	0.0
K10243	1.0
K04110	0.0
K04113	0.0
K04112	0.0
K04115	0.0
K04114	0.0
K04117	0.0
K04116	0.0
K04118	0.0
K05517	0.0
K07705	47.0
K07704	48.0
K07707	2876.0
K07706	1152.0
K07701	0.0
K07700	0.0
K07703	0.0
K07702	0.0
K07709	0.0
K07708	0.0
K01955	7135.0
K13042	0.0
K09934	0.0
K09935	1853.0
K06216	9.0
K09937	0.0
K13745	0.0
K13746	0.0
K13747	1876.0
K13740	0.0
K13741	0.0
K13742	0.0
K06211	1016.0
K06212	0.0
K09933	0.0
K02618	0.0
K02619	1857.0
K02968	5619.0
K02966	0.0
K02967	5628.0
K02616	1.0
K02965	5628.0
K02962	0.0
K02611	0.0
K02613	0.0
K03569	10412.0
K03568	1915.0
K03565	5293.0
K06218	110.0
K03567	0.0
K03566	0.0
K03561	366.0
K03560	0.0
K03563	5510.0
K03562	0.0
K06430	0.0
K01709	169.0
K01708	0.0
K01707	0.0
K01706	148.0
K01705	0.0
K01704	12885.0
K01703	12956.0
K01702	0.0
K14165	0.0
K14164	0.0
K14166	0.0
K14161	1.0
K14160	0.0
K14162	1.0
K05396	150.0
K03709	104.0
K03708	2067.0
K08160	0.0
K03701	7069.0
K03700	2803.0
K03703	4401.0
K03702	5628.0
K03705	5445.0
K03704	12684.0
K03707	400.0
K03706	4253.0
K06289	0.0
K06288	0.0
K06283	4519.0
K06282	4.0
K06281	3.0
K06287	5559.0
K06286	10.0
K06285	78.0
K06284	1544.0
K08161	16.0
K07540	0.0
K06438	3886.0
K06869	0.0
K06868	0.0
K06867	3.0
K06866	0.0
K06865	0.0
K06864	4217.0
K06863	0.0
K06862	0.0
K06861	196.0
K06860	2.0
K12659	0.0
K12658	0.0
K07547	0.0
K07546	0.0
K15023	0.0
K15022	0.0
K15020	0.0
K15024	3856.0
K08700	0.0
K08162	1016.0
K07544	0.0
K00137	0.0
K00135	10.0
K00134	7489.0
K00133	5618.0
K00132	1.0
K00131	1857.0
K00130	1086.0
K00139	0.0
K00138	0.0
K00429	0.0
K00428	56.0
K00421	0.0
K00423	0.0
K00425	196.0
K00427	0.0
K00426	196.0
K14292	0.0
K14379	0.0
K14370	0.0
K14371	0.0
K14372	0.0
K14373	0.0
K14374	0.0
K14375	0.0
K09845	0.0
K14082	0.0
K14083	8.0
K14080	0.0
K14081	0.0
K14086	1016.0
K14087	1016.0
K14084	57.0
K14088	1016.0
K14089	1016.0
K01552	4257.0
K01551	182.0
K01556	0.0
K01557	0.0
K01554	0.0
K01555	0.0
K04708	0.0
K03955	0.0
K13689	0.0
K13688	71.0
K13683	0.0
K13685	768.0
K13684	0.0
K13687	1.0
K13686	1.0
K14159	0.0
K02399	0.0
K02398	2379.0
K02395	521.0
K02394	0.0
K02397	3399.0
K02396	5354.0
K02391	0.0
K02390	4681.0
K02393	0.0
K02392	8930.0
K13533	0.0
K13532	0.0
K13531	3.0
K13530	3.0
K01550	0.0
K05658	0.0
K14054	58.0
K02601	6667.0
K02970	5587.0
K05378	0.0
K12339	1.0
K14060	0.0
K11687	0.0
K11686	0.0
K11685	0.0
K11689	297.0
K11688	536.0
K08939	0.0
K03048	341.0
K03049	0.0
K13821	0.0
K13820	1798.0
K03042	0.0
K03043	5508.0
K03040	5294.0
K03041	0.0
K03046	5620.0
K03047	0.0
K03044	0.0
K03045	0.0
K00348	183.0
K09847	0.0
K00692	59.0
K00638	4774.0
K00639	401.0
K00693	0.0
K00634	6804.0
K00635	9.0
K00630	0.0
K00631	2.0
K00632	351.0
K00633	1289.0
K00691	1808.0
K00696	0.0
K00694	1915.0
K00695	0.0
K10854	0.0
K07811	0.0
K07810	0.0
K07813	7562.0
K07812	2.0
K07814	1194.0
K07816	1815.0
K00090	0.0
K00091	1076.0
K00094	204.0
K00096	1590.0
K00097	804.0
K00098	0.0
K00099	5606.0
K10228	0.0
K10229	0.0
K12548	0.0
K10222	0.0
K10220	0.0
K10221	0.0
K10227	0.0
K05822	200.0
K01949	0.0
K01945	5616.0
K01947	0.0
K01946	0.0
K01941	218.0
K01940	5299.0
K06357	0.0
K07729	20361.0
K07728	0.0
K07727	6658.0
K07726	2901.0
K07725	0.0
K07724	0.0
K07723	1880.0
K07722	0.0
K07721	0.0
K07720	15580.0
K00899	116.0
K05824	0.0
K00891	7369.0
K00892	0.0
K00895	0.0
K00897	547.0
K08151	0.0
K08153	3.0
K08154	0.0
K02948	5628.0
K02942	0.0
K02944	0.0
K05665	0.0
K02946	5463.0
K13793	0.0
K06352	0.0
K01769	0.0
K01768	7.0
K01761	1799.0
K01760	71.0
K01762	0.0
K09578	0.0
K01766	0.0
K08164	0.0
K02493	5620.0
K08166	0.0
K08167	1.0
K02496	0.0
K02497	0.0
K02494	0.0
K02495	10717.0
K02498	0.0
K02499	2279.0
K08168	0.0
K08169	127.0
K14415	1018.0
K14414	0.0
K06881	5793.0
K00436	2.0
K06332	0.0
K12815	0.0
K12810	0.0
K06885	346.0
K00437	1798.0
K06335	0.0
K06334	7664.0
K03547	5127.0
K03546	3737.0
K03545	7861.0
K03544	8977.0
K03543	56.0
K06888	2870.0
K10941	0.0
K03549	12.0
K03548	0.0
K10940	0.0
K02236	19.0
K02237	4596.0
K02234	0.0
K02232	4837.0
K02233	5930.0
K02230	1.0
K02231	8904.0
K06359	0.0
K02238	9283.0
K02239	0.0
K03723	5180.0
K03722	2485.0
K03721	1.0
K03720	0.0
K03727	1.0
K03726	0.0
K03725	0.0
K03724	110.0
K06358	0.0
K12673	0.0
K12679	0.0
K12678	0.0
K06410	3597.0
K11898	0.0
K11899	0.0
K11896	0.0
K11897	0.0
K11894	0.0
K11895	0.0
K11892	0.0
K11893	0.0
K11890	0.0
K11891	0.0
K08762	0.0
K08764	0.0
K08765	0.0
K10418	0.0
K11325	0.0
K11326	0.0
K11327	0.0
K11328	0.0
K11329	0.0
K00151	0.0
K00150	0.0
K00153	1.0
K00400	0.0
K00407	0.0
K00406	0.0
K00405	0.0
K00404	0.0
K00158	2.0
K01342	0.0
K09388	0.0
K09386	1.0
K09384	7.0
K04094	1199.0
K04095	1182.0
K04096	5566.0
K04097	0.0
K04090	0.0
K04091	3.0
K04092	0.0
K04093	0.0
K04098	0.0
K04099	0.0
K01578	0.0
K01579	710.0
K01574	7.0
K01575	3.0
K01576	0.0
K01577	2.0
K01571	2982.0
K01572	4297.0
K01573	0.0
K02009	3109.0
K02008	16853.0
K02005	4223.0
K02004	52714.0
K02007	3758.0
K02006	23767.0
K02001	1.0
K02000	3.0
K02003	71660.0
K02002	5.0
K03065	0.0
K08952	0.0
K03060	4942.0
K13809	0.0
K10948	0.0
K09607	0.0
K06125	0.0
K04337	0.0
K06120	204.0
K06121	0.0
K04336	0.0
K01127	0.0
K09703	1800.0
K00004	0.0
K14699	1.0
K09702	279.0
K14698	1.0
K05311	1813.0
K13829	0.0
K10943	0.0
K07291	0.0
K07290	0.0
K10206	3740.0
K10202	0.0
K10208	0.0
K10209	0.0
K01966	1.0
K01965	1.0
K01964	58.0
K01963	4208.0
K01962	3337.0
K01961	8927.0
K01960	183.0
K01969	1.0
K01968	0.0
K07749	2979.0
K07748	0.0
K07741	216.0
K07740	0.0
K07743	0.0
K07742	5445.0
K07745	0.0
K07744	0.0
K07746	1.0
K01299	1441.0
K01295	2117.0
K01297	3229.0
K02922	0.0
K05603	0.0
K02921	0.0
K02926	5628.0
K05607	0.0
K02924	0.0
K05605	0.0
K02928	0.0
K02929	0.0
K00216	0.0
K00217	0.0
K00214	0.0
K00215	9398.0
K00213	0.0
K00210	0.0
K00211	0.0
K00218	0.0
K00219	109.0
K01035	1798.0
K01034	2241.0
K04517	5617.0
K01740	8951.0
K01031	0.0
K01746	138.0
K01745	371.0
K01744	335.0
K01749	2522.0
K01039	99.0
K04518	265.0
K09591	0.0
K14129	0.0
K14128	0.0
K14121	0.0
K14120	0.0
K14123	0.0
K14122	0.0
K14125	0.0
K14124	0.0
K14127	0.0
K14126	0.0
K03521	9645.0
K03520	1.0
K03523	6094.0
K03522	9743.0
K03525	5706.0
K03524	5572.0
K03527	5814.0
K03526	5327.0
K03529	5436.0
K03528	0.0
K06338	0.0
K02217	2913.0
K03299	2178.0
K03298	60.0
K13472	0.0
K03293	317.0
K03292	8669.0
K03291	0.0
K03290	0.0
K03297	1024.0
K03296	4224.0
K03295	191.0
K03294	7131.0
K13009	0.0
K12690	0.0
K09743	0.0
K06022	0.0
K07190	0.0
K06021	0.0
K07192	280.0
K06020	0.0
K06027	0.0
K06026	0.0
K09744	0.0
K07991	0.0
K08749	0.0
K09835	0.0
K09834	0.0
K10439	11430.0
K06351	0.0
K09833	0.0
K10925	0.0
K10924	0.0
K10927	0.0
K10926	0.0
K10923	0.0
K10922	0.0
K09629	0.0
K10697	0.0
K00179	3117.0
K00172	647.0
K00171	203.0
K00170	203.0
K00177	6023.0
K00176	6023.0
K00175	6557.0
K00174	4346.0
K13478	0.0
K14338	0.0
K14339	1.0
K14335	1.0
K14337	1.0
K14330	0.0
K14331	0.0
K14333	0.0
K08918	0.0
K13479	525.0
K04078	5616.0
K04079	5609.0
K04076	1876.0
K04077	5625.0
K04074	2211.0
K04075	5400.0
K04072	12879.0
K04073	2.0
K04070	2942.0
K04071	0.0
K14597	0.0
K13318	0.0
K08280	0.0
K13641	153.0
K13640	1.0
K13643	56.0
K13642	0.0
K02027	49761.0
K02026	89050.0
K02025	97052.0
K02024	0.0
K02023	1373.0
K02022	0.0
K02021	0.0
K02020	5252.0
K02029	11170.0
K02028	12685.0
K03886	0.0
K03887	0.0
K03884	0.0
K03885	131.0
K03881	0.0
K03888	0.0
K03889	1.0
K12998	0.0
K12999	0.0
K12992	594.0
K12993	0.0
K12990	1016.0
K12991	0.0
K12996	200.0
K12997	0.0
K12994	0.0
K12995	0.0
K08979	0.0
K08978	4629.0
K03088	41666.0
K03089	0.0
K03086	8861.0
K03087	1.0
K08971	0.0
K08970	0.0
K03082	4.0
K03080	0.0
K08974	4048.0
K13868	0.0
K00918	217.0
K01553	0.0
K12214	0.0
K11646	0.0
K11645	0.0
K11641	0.0
K11640	0.0
K12736	0.0
K12733	0.0
K07507	4881.0
K07506	0.0
K07505	0.0
K07504	1.0
K07503	1.0
K07502	1520.0
K07501	0.0
K07500	0.0
K07509	0.0
K07508	0.0
K11422	0.0
K08698	0.0
K10773	4178.0
K10774	0.0
K14286	0.0
K10778	0.0
K14287	0.0
K00140	28.0
K05501	0.0
K01903	3.0
K01902	3.0
K01905	1798.0
K01904	0.0
K01907	1.0
K01906	0.0
K01909	0.0
K01908	1.0
K14534	3407.0
K00147	3697.0
K07767	0.0
K07769	0.0
K07768	1.0
K06203	0.0
K06202	0.0
K09921	0.0
K09920	0.0
K09927	1017.0
K09024	0.0
K09022	501.0
K09023	0.0
K09020	14.0
K09021	0.0
K02908	0.0
K02909	5628.0
K08218	56.0
K08219	0.0
K02904	5627.0
K02906	5628.0
K02907	5512.0
K02902	5460.0
K00230	1856.0
K00231	3.0
K00232	1.0
K08976	0.0
K00234	0.0
K00239	1056.0
K06209	3199.0
K09928	1.0
K01015	0.0
K01014	0.0
K01012	9988.0
K01011	7644.0
K01010	0.0
K08920	0.0
K14103	0.0
K14102	0.0
K14101	0.0
K14100	0.0
K14105	0.0
K14104	0.0
K14109	0.0
K14108	0.0
K06401	0.0
K00893	0.0
K13402	0.0
K12858	0.0
K03503	183.0
K03502	3662.0
K03501	5628.0
K03500	5441.0
K08924	0.0
K02278	278.0
K02279	2565.0
K12977	0.0
K02276	1.0
K02277	0.0
K02274	2.0
K02275	1.0
K13450	0.0
K13451	0.0
K13452	0.0
K13454	0.0
K13455	0.0
K12509	0.0
K12508	0.0
K12507	1.0
K12506	207.0
K12500	0.0
K12503	1.0
K05926	0.0
K09728	0.0
K14587	13.0
K06597	0.0
K06596	0.0
K06595	0.0
K06599	0.0
K06598	0.0
K07978	0.0
K07979	15269.0
K07976	0.0
K14585	0.0
K10907	5396.0
K10906	0.0
K10901	0.0
K10909	0.0
K10908	0.0
K09819	3.0
K09818	3.0
K09817	3416.0
K09816	3416.0
K09815	3419.0
K06374	5030.0
K06373	5030.0
K09812	4933.0
K09811	4948.0
K09810	1201.0
K09724	0.0
K14582	0.0
K09721	0.0
K04058	0.0
K04059	0.0
K04050	0.0
K04051	0.0
K04052	0.0
K04053	0.0
K04054	0.0
K04055	0.0
K04056	0.0
K04057	0.0
K01047	0.0
K08975	0.0
K10015	0.0
K10014	0.0
K10017	0.0
K10016	0.0
K10011	0.0
K10010	236.0
K10013	0.0
K10012	1076.0
K10019	0.0
K10018	0.0
K13665	0.0
K13664	0.0
K13663	0.0
K13662	0.0
K13661	0.0
K13660	0.0
K13669	1.0
K13668	1.0
K07641	0.0
K01466	164.0
K13590	0.0
K01464	5521.0
K01465	7586.0
K01462	10796.0
K01463	2243.0
K01460	0.0
K01461	0.0
K13599	0.0
K13598	0.0
K01468	225.0
K01469	0.0
K09251	58.0
K09252	0.0
K02041	1201.0
K02040	5900.0
K02043	0.0
K02045	445.0
K02044	1208.0
K02047	445.0
K02046	445.0
K02049	14242.0
K02048	445.0
K05549	0.0
K05548	0.0
K06046	0.0
K03319	18.0
K03316	4.0
K03317	1798.0
K03314	1.0
K03315	6884.0
K03312	3974.0
K03313	130.0
K03310	13530.0
K03311	6694.0
K12052	0.0
K02945	7611.0
K06162	1799.0
K06163	1798.0
K06160	0.0
K06161	0.0
K06166	1798.0
K00359	3964.0
K06164	1798.0
K06165	1798.0
K06168	5606.0
K06169	0.0
K13020	0.0
K07158	0.0
K07159	0.0
K04835	0.0
K11621	0.0
K11991	0.0
K11622	0.0
K11996	128.0
K11627	0.0
K11626	0.0
K11629	0.0
K11628	0.0
K07561	0.0
K07560	5464.0
K07563	0.0
K07562	0.0
K07565	0.0
K07564	0.0
K07567	8804.0
K07566	5476.0
K07569	0.0
K07568	5678.0
K09925	0.0
K11199	0.0
K11198	0.0
K11192	0.0
K11191	0.0
K11196	0.0
K11195	0.0
K11194	0.0
K02492	1186.0
K10713	0.0
K10710	255.0
K10711	108.0
K10716	0.0
K02490	3.0
K10714	0.0
K10715	0.0
K01929	5625.0
K01928	6009.0
K01923	8228.0
K01922	61.0
K01921	7875.0
K01920	1.0
K01926	5177.0
K01925	5786.0
K01924	5624.0
K07789	0.0
K07788	0.0
K07785	0.0
K07784	0.0
K07787	0.0
K07786	0.0
K07781	0.0
K07783	127.0
K07782	0.0
K05835	0.0
K06355	0.0
K14661	0.0
K09844	0.0
K00782	5.0
K00783	5627.0
K00784	5839.0
K00785	0.0
K00786	1809.0
K00039	0.0
K00036	1034.0
K00037	2.0
K00034	61.0
K00035	0.0
K00032	0.0
K00033	1037.0
K00030	2203.0
K00031	3154.0
K01259	1915.0
K01258	5485.0
K01255	3138.0
K01256	8.0
K01251	1445.0
K01250	388.0
K01253	1.0
K01252	0.0
K09008	0.0
K09009	1.0
K09000	0.0
K09001	1798.0
K09002	1361.0
K09003	0.0
K09004	58.0
K09005	1.0
K09006	0.0
K09007	0.0
K09846	0.0
K08234	1552.0
K00258	1.0
K00259	144.0
K00252	1.0
K00253	0.0
K00256	0.0
K00257	344.0
K00254	0.0
K00255	3.0
K01079	66.0
K01078	1.0
K01071	10.0
K01070	0.0
K01073	2.0
K01077	1653.0
K01076	135.0
K14472	0.0
K14471	0.0
K14470	1.0
K14475	59.0
K09841	0.0
K02788	134.0
K02782	1798.0
K02783	7400.0
K02781	3854.0
K02786	134.0
K02787	0.0
K02784	0.0
K01060	139.0
K01787	188.0
K01786	4478.0
K01785	3907.0
K01784	8269.0
K01783	8124.0
K01782	3.0
K01781	2.0
K01780	0.0
K01789	0.0
K01788	4829.0
K02526	1934.0
K02527	183.0
K02525	0.0
K02250	0.0
K02523	183.0
K02520	5679.0
K02521	0.0
K02258	0.0
K02259	1.0
K02528	5627.0
K02529	29126.0
K03781	1216.0
K03780	504.0
K03783	5056.0
K03782	2.0
K03785	3584.0
K03784	1953.0
K03787	1363.0
K03786	2489.0
K03789	5233.0
K03788	0.0
K10700	0.0
K00342	185.0
K03124	0.0
K03120	0.0
K12527	421.0
K12526	0.0
K12525	0.0
K12524	239.0
K12523	0.0
K12522	0.0
K09789	56.0
K09788	16.0
K09787	5284.0
K09786	137.0
K09785	0.0
K09781	0.0
K09780	2.0
K10961	0.0
K10960	0.0
K10963	0.0
K10962	0.0
K10965	0.0
K10964	0.0
K10966	0.0
K09879	1.0
K06318	0.0
K06311	0.0
K06310	453.0
K06312	0.0
K06314	0.0
K06317	212.0
K11389	0.0
K11386	1.0
K11387	1.0
K11384	0.0
K11385	1.0
K11382	0.0
K11383	0.0
K11381	0.0
K11949	0.0
K10380	0.0
K04032	1960.0
K04033	0.0
K04030	2005.0
K04031	4056.0
K04036	0.0
K04037	0.0
K04034	2.0
K04035	13.0
K04038	0.0
K04039	0.0
K07046	3.0
K07047	3406.0
K07044	2.0
K07045	1859.0
K07042	5445.0
K07043	4142.0
K07040	5151.0
K07041	0.0
K07048	103.0
K07049	0.0
K08664	0.0
K02584	0.0
K10039	163.0
K10038	0.0
K10037	0.0
K10036	64.0
K04788	1.0
K04789	1.0
K04784	0.0
K04785	0.0
K04786	0.0
K04787	1.0
K04780	0.0
K04781	59.0
K04782	0.0
K04783	0.0
K13601	0.0
K13603	0.0
K13602	0.0
K13605	0.0
K13604	0.0
K13607	0.0
K02404	2325.0
K05783	0.0
K05782	0.0
K05781	1798.0
K05780	1798.0
K05787	0.0
K05786	2.0
K05785	0.0
K05784	0.0
K05789	0.0
K05788	0.0
K01442	3302.0
K01443	7056.0
K01444	2130.0
K01446	1.0
K01447	261.0
K01448	18708.0
K01449	3836.0
K14803	0.0
K02069	68.0
K05569	1115.0
K08008	0.0
K02063	0.0
K05566	1114.0
K05565	1.0
K05563	0.0
K05562	0.0
K05561	0.0
K02064	0.0
K03338	1060.0
K03339	0.0
K03330	0.0
K03331	0.0
K03332	201.0
K03333	1.0
K03335	1022.0
K03336	1021.0
K03337	1060.0
K12956	0.0
K12957	0.0
K12954	0.0
K12955	0.0
K12952	0.0
K12953	1.0
K12950	0.0
K12951	0.0
K14733	1.0
K00109	0.0
K06148	13284.0
K06149	0.0
K06144	0.0
K06145	0.0
K06146	0.0
K06147	64764.0
K06141	0.0
K06142	737.0
K06143	0.0
K11945	0.0
K08948	0.0
K08949	0.0
K00071	0.0
K14664	0.0
K13810	0.0
K14665	1798.0
K03058	0.0
K11609	2.0
K11608	0.0
K14660	0.0
K11603	0.0
K11602	0.0
K11601	0.0
K11600	0.0
K11607	0.0
K11606	0.0
K11605	0.0
K11604	0.0
K10558	13.0
K10559	15.0
K10550	13.0
K10551	13.0
K10552	0.0
K10553	0.0
K10554	0.0
K10555	26.0
K10556	13.0
K10557	13.0
K03051	0.0
K03050	0.0
K07549	0.0
K07548	0.0
K07239	127.0
K07235	0.0
K07234	0.0
K07237	0.0
K07236	0.0
K07231	0.0
K07230	0.0
K07233	0.0
K07232	0.0
K02467	0.0
K05306	1235.0
K05305	1220.0
K05304	0.0
K05303	1.0
K05301	0.0
K02565	0.0
K08644	0.0
K08646	0.0
K08641	237.0
K08643	0.0
K08642	0.0
K12146	0.0
K00010	1171.0
K00011	0.0
K00012	5765.0
K00013	5605.0
K00014	8011.0
K00016	5844.0
K09065	0.0
K08252	1.0
K08253	2.0
K08256	1.0
K08255	0.0
K08258	0.0
K08259	0.0
K00274	4.0
K00275	1.0
K00276	1.0
K00270	0.0
K00271	0.0
K00272	0.0
K00273	0.0
K00278	3989.0
K00279	0.0
K12675	0.0
K01277	183.0
K01274	0.0
K01273	6325.0
K01271	5317.0
K01270	5316.0
K01278	183.0
K00906	0.0
K00904	21.0
K00903	127.0
K00901	2471.0
K13785	0.0
K00908	0.0
K11149	0.0
K01053	0.0
K01051	162.0
K01057	1.0
K01056	5628.0
K01055	0.0
K01054	0.0
K01058	0.0
K02500	5605.0
K02501	5605.0
K02502	5033.0
K02503	5629.0
K02504	0.0
K02505	0.0
K02506	0.0
K02507	0.0
K02508	0.0
K02509	0.0
K00291	0.0
K13410	0.0
K13148	0.0
K13419	0.0
K05825	0.0
K03106	5628.0
K03105	0.0
K03101	6965.0
K03100	13880.0
K12541	0.0
K12540	0.0
K12543	0.0
K12542	0.0
K12545	0.0
K12544	0.0
K12547	0.0
K12546	0.0
K12549	0.0
K06080	0.0
K11018	0.0
K11019	0.0
K11016	0.0
K11017	0.0
K11014	0.0
K11015	0.0
K11012	0.0
K11013	0.0
K11010	0.0
K11011	0.0
K06333	6353.0
K06880	0.0
K06883	0.0
K06882	0.0
K09857	0.0
K06884	0.0
K06887	0.0
K06886	2.0
K06889	11904.0
K10942	0.0
K09859	0.0
K09858	1.0
K10947	11693.0
K10946	0.0
K10945	0.0
K10944	0.0
K13284	0.0
K00483	0.0
K00481	0.0
K00480	1.0
K00486	0.0
K00485	1.0
K00484	0.0
K09901	0.0
K10929	0.0
K07684	1.0
K07685	0.0
K07686	0.0
K07687	0.0
K07681	0.0
K07688	0.0
K07689	0.0
K10928	0.0
K04018	0.0
K04019	1964.0
K04014	0.0
K04015	1.0
K04016	0.0
K04017	0.0
K04013	0.0
K07060	0.0
K07061	0.0
K07062	2.0
K07063	0.0
K07064	1.0
K07065	0.0
K07066	1016.0
K07067	1877.0
K07068	6.0
K07069	1020.0
K01121	0.0
K13629	0.0
K13628	0.0
K13623	0.0
K13622	0.0
K13620	0.0
K13626	3505.0
K08586	0.0
K08587	0.0
K01428	1075.0
K01429	1075.0
K01422	183.0
K01423	3.0
K01420	5739.0
K01421	3800.0
K01426	1173.0
K01427	0.0
K01424	5138.0
K01425	2497.0
K08068	0.0
K07538	0.0
K13086	0.0
K13085	0.0
K07287	0.0
K07824	0.0
K07682	1.0
K02722	0.0
K12978	0.0
K12979	0.0
K12972	0.0
K12973	0.0
K12974	0.0
K12975	0.0
K12976	0.0
K07821	0.0
K07683	0.0
K14750	0.0
K14751	0.0
K14953	2.0
K12288	0.0
K12289	0.0
K12282	0.0
K12283	0.0
K12280	0.0
K12281	0.0
K12286	0.0
K12287	0.0
K12284	0.0
K12285	0.0
K11957	0.0
K11956	0.0
K11955	0.0
K11954	0.0
K11953	0.0
K11952	0.0
K11951	0.0
K11950	0.0
K11959	0.0
K11958	0.0
K13889	0.0
K13888	0.0
K11963	0.0
K07217	1860.0
K07216	3266.0
K07215	0.0
K07214	1025.0
K07213	239.0
K07212	0.0
K07219	1858.0
K07218	0.0
K12150	0.0
K08689	0.0
K08688	0.0
K00402	0.0
K00401	0.0
K11994	0.0
K00152	0.0
K01043	4.0
K00154	0.0
K00157	0.0
K00156	184.0
K10533	2.0
K10530	7.0
K10531	0.0
K10536	489.0
K10537	13.0
K10535	0.0
K10538	0.0
K10539	13.0
K00073	7.0
K13934	0.0
K00076	218.0
K00077	4833.0
K00074	5673.0
K00075	5616.0
K00078	0.0
K00079	0.0
K02290	0.0
K02563	5624.0
K02292	1.0
K08966	0.0
K02294	0.0
K08278	0.0
K08279	0.0
K08274	0.0
K08275	0.0
K08276	0.0
K08277	0.0
K00298	0.0
K00299	1.0
K00296	0.0
K00297	3628.0
K00294	1.0
K00292	0.0
K00293	0.0
K00290	2289.0
K07757	6.0
K12089	0.0
K01210	1798.0
K01213	0.0
K01212	1232.0
K01215	9.0
K01214	0.0
K01217	0.0
K01216	1.0
K01219	0.0
K01218	1024.0
K02749	0.0
K02746	525.0
K02747	522.0
K02744	1173.0
K02745	523.0
K02742	0.0
K00924	3.0
K00925	6882.0
K00926	3273.0
K00927	5628.0
K00928	7753.0
K00929	7521.0
K12085	0.0
K02298	0.0
K02299	0.0
K02568	0.0
K02569	0.0
K02562	1.0
K02291	1.0
K02560	0.0
K02293	0.0
K02566	191.0
K02567	0.0
K02564	5773.0
K02297	0.0
K03169	14454.0
K03168	5461.0
K03163	0.0
K03162	0.0
K03167	0.0
K03166	0.0
K11038	0.0
K11039	0.0
K11030	0.0
K11031	0.0
K11032	0.0
K11033	0.0
K11034	0.0
K11035	0.0
K11036	0.0
K11037	0.0
K02546	0.0
K07668	255.0
K07669	1.0
K07666	0.0
K07667	9026.0
K07664	0.0
K07665	1283.0
K07662	0.0
K07663	0.0
K07660	0.0
K07661	0.0
K03927	4673.0
K07008	1.0
K07009	550.0
K07002	0.0
K07003	3002.0
K07000	0.0
K07001	3940.0
K07006	10.0
K07007	10208.0
K07004	0.0
K07005	6559.0
K03921	2.0
K02956	5628.0
K09725	0.0
K09181	1.0
K08599	0.0
K08598	0.0
K08591	6364.0
K08590	223.0
K01156	165.0
K01154	5404.0
K01407	0.0
K01400	0.0
K01153	4811.0
K01150	0.0
K01151	5620.0
K01408	0.0
K01409	8197.0
K01158	0.0
K01159	2842.0
K05523	0.0
K05522	4.0
K05521	1981.0
K05520	186.0
K05527	0.0
K05526	0.0
K05525	1.0
K05524	13.0
K05529	0.0
K14518	0.0
K14519	1.0
K05949	0.0
K01754	5563.0
K05942	0.0
K01027	0.0
K02171	0.0
K02170	0.0
K02173	57.0
K02172	0.0
K01751	4316.0
K06416	2351.0
K06417	0.0
K06414	0.0
K06947	0.0
K03379	7.0
K03808	0.0
K03809	1858.0
K03806	0.0
K06412	5062.0
K03804	0.0
K12296	0.0
K03802	6.0
K03803	2151.0
K06413	2.0
K10808	0.0
K06411	3864.0
K01028	72.0
K01029	347.0
K11931	0.0
K11930	0.0
K11933	0.0
K11932	0.0
K11935	0.0
K11934	0.0
K11937	0.0
K11936	0.0
K11939	0.0
K11938	0.0
K10800	0.0
K06419	201.0
K11929	0.0
K07271	3502.0
K07270	0.0
K07273	120.0
K07272	0.0
K07275	0.0
K07274	0.0
K07277	183.0
K07276	0.0
K07279	0.0
K07278	0.0
K10623	0.0
K02481	184.0
K11520	0.0
K02480	1.0
K08170	0.0
K02485	0.0
K02484	430.0
K02487	0.0
K08600	8578.0
K08603	0.0
K08602	5050.0
K08605	2.0
K08604	0.0
K09956	0.0
K09957	1.0
K09954	0.0
K09955	4326.0
K09952	225.0
K09953	0.0
K09950	0.0
K09951	4004.0
K09958	1.0
K09959	1.0
K07495	2.0
K07494	2.0
K07497	1257.0
K07496	2445.0
K07491	3004.0
K07490	0.0
K07493	0.0
K07492	0.0
K07499	0.0
K07498	8.0
K11209	0.0
K11208	0.0
K11204	0.0
K11203	2023.0
K11202	4034.0
K11201	0.0
K11200	1798.0
K00058	8392.0
K00059	13629.0
K00728	0.0
K00729	2.0
K00055	0.0
K00057	5630.0
K00050	1140.0
K00051	0.0
K00720	0.0
K00721	482.0
K14424	0.0
K06033	0.0
K14189	0.0
K14188	1807.0
K06364	0.0
K14187	0.0
K01239	2361.0
K01238	167.0
K01897	2934.0
K01232	6206.0
K01895	777.0
K01230	0.0
K01893	5618.0
K01236	1.0
K01235	0.0
K01890	5628.0
K02768	4170.0
K02769	3644.0
K02760	14638.0
K02761	12345.0
K02763	0.0
K02764	0.0
K02765	2957.0
K00948	7765.0
K00949	5332.0
K00942	6002.0
K00943	3192.0
K00940	203.0
K00941	10821.0
K00946	368.0
K00947	0.0
K00944	0.0
K00945	12989.0
K01097	0.0
K01096	1.0
K01095	0.0
K01093	0.0
K01092	1444.0
K01091	13893.0
K01090	6514.0
K03499	12957.0
K03498	10386.0
K03491	11815.0
K03490	1016.0
K03493	0.0
K03492	80.0
K03495	5627.0
K03497	14298.0
K03496	13194.0
K02817	0.0
K02814	1.0
K02815	1.0
K02810	2805.0
K02548	621.0
K02549	4.0
K02818	0.0
K02819	1168.0
K03637	2811.0
K03636	0.0
K03147	6400.0
K03146	0.0
K08851	0.0
K06518	5415.0
K09729	1875.0
K06048	2.0
K06045	0.0
K06044	1.0
K09727	0.0
K09726	0.0
K06041	2234.0
K09720	0.0
K09723	0.0
K06042	4393.0
K09897	0.0
K09896	0.0
K09895	0.0
K09894	0.0
K09893	0.0
K09892	0.0
K09891	0.0
K09890	0.0
K09899	0.0
K09898	0.0
K03622	0.0
K07648	0.0
K07649	0.0
K07398	0.0
K07399	3.0
K11056	0.0
K11057	0.0
K11054	0.0
K11055	0.0
K07640	0.0
K07393	1.0
K07390	0.0
K07391	5114.0
K07644	0.0
K07645	0.0
K07646	7532.0
K07647	0.0
K10896	0.0
K07024	32421.0
K07025	7875.0
K07026	0.0
K07027	3597.0
K07020	1.0
K07021	10.0
K07022	0.0
K07023	3051.0
K07028	1.0
K07029	7823.0
K10094	0.0
K01390	0.0
K01392	0.0
K01399	0.0
K02673	0.0
K05893	0.0
K05897	0.0
K05896	5445.0
K05895	3599.0
K05899	0.0
K05898	1.0
K00555	0.0
K00554	4329.0
K00557	0.0
K00556	183.0
K00551	0.0
K00559	0.0
K00558	7159.0
K01170	0.0
K01173	0.0
K01174	5.0
K01175	3.0
K01176	229.0
K01178	0.0
K01179	5403.0
K14578	0.0
K14579	0.0
K08951	0.0
K08950	0.0
K08953	0.0
K03828	1.0
K03829	0.0
K03820	184.0
K03821	0.0
K03822	1.0
K03823	5004.0
K03824	0.0
K03825	1869.0
K03826	5141.0
K03827	2477.0
K12248	0.0
K12246	0.0
K12247	0.0
K12242	0.0
K12243	0.0
K12240	0.0
K12241	0.0
K11919	0.0
K11918	0.0
K11913	0.0
K11912	0.0
K11911	0.0
K11910	0.0
K11917	0.0
K11916	0.0
K11915	0.0
K11914	0.0
K12068	0.0
K12069	0.0
K12062	0.0
K12063	0.0
K12060	0.0
K12061	0.0
K12066	0.0
K12067	0.0
K12064	0.0
K12065	0.0
K07259	58.0
K07258	17445.0
K07253	0.0
K07251	0.0
K07250	1077.0
K07257	0.0
K07256	0.0
K07255	0.0
K07254	0.0
K05372	0.0
K05373	0.0
K05370	0.0
K05371	0.0
K05374	0.0
K05375	2.0
K09970	0.0
K09971	0.0
K09972	0.0
K09973	0.0
K09974	0.0
K09975	0.0
K09976	345.0
K09978	0.0
K09979	183.0
K11261	2879.0
K11260	0.0
K11263	2.0
K11264	0.0
K10793	1812.0
K10796	3609.0
K10797	689.0
K10794	1.0
K10795	1810.0
K00700	7402.0
K00701	0.0
K10798	0.0
K00703	6136.0
K00705	3889.0
K09828	0.0
K10133	0.0
K13053	0.0
K03192	0.0
K00964	0.0
K00965	5123.0
K00966	285.0
K00960	0.0
K00961	0.0
K00962	5563.0
K00963	4588.0
K00969	5513.0
K12681	0.0
K02703	0.0
K08364	0.0
K08365	0.0
K02706	0.0
K08363	0.0
K08361	0.0
K02708	0.0
K02709	0.0
K08368	7.0
K08369	3.0
K01615	841.0
K01617	2.0
K01616	1.0
K01611	2796.0
K01610	2636.0
K01613	1308.0
K01612	0.0
K01619	5623.0
K01618	0.0
K02834	5628.0
K02835	5628.0
K05281	0.0
K03619	0.0
K03618	0.0
K03617	5429.0
K03616	1810.0
K03615	5416.0
K03614	4983.0
K03613	5355.0
K03612	5345.0
K03611	0.0
K03610	5326.0
K09705	10.0
K09704	2195.0
K09701	0.0
K09700	1.0
K09709	0.0
K06391	2511.0
K06390	5098.0
K06393	5035.0
K06392	4082.0
K06395	1976.0
K06394	4002.0
K06397	4588.0
K06396	4745.0
K06399	6661.0
K06398	5316.0
K06435	0.0
K11078	0.0
K11079	0.0
K11074	0.0
K11075	0.0
K11076	0.0
K11077	0.0
K11070	5388.0
K11071	5389.0
K11072	6574.0
K11073	0.0
K06935	0.0
K06934	86.0
K06937	0.0
K06936	58.0
K06931	0.0
K06930	0.0
K06933	0.0
K06932	0.0
K06939	0.0
K06938	0.0
K13381	0.0
K05916	1.0
K05917	1.0
K05914	0.0
K05915	0.0
K05912	0.0
K05913	0.0
K05910	3.0
K05911	1.0
K05918	1.0
K05919	4955.0
K00392	0.0
K00390	170.0
K00397	0.0
K00395	0.0
K00394	288.0
K01884	0.0
K00399	0.0
K01886	5216.0
K01376	7.0
K01372	1226.0
K09149	0.0
K09148	0.0
K01225	76.0
K09145	1016.0
K09144	1016.0
K09147	0.0
K09146	1.0
K09141	0.0
K09140	0.0
K09143	0.0
K09142	0.0
K05709	0.0
K05708	0.0
K05879	1053.0
K05878	1053.0
K05875	0.0
K05874	0.0
K05877	0.0
K05876	0.0
K05873	0.0
K00579	0.0
K00578	0.0
K00577	0.0
K00575	5779.0
K00574	2972.0
K00573	0.0
K00571	4554.0
K00570	0.0
K01118	2315.0
K01119	629.0
K01157	0.0
K01112	1.0
K01113	0.0
K04477	8162.0
K01114	0.0
K01115	1.0
K08087	0.0
K01315	0.0
K08085	0.0
K08084	0.0
K08083	0.0
K08082	0.0
K08081	0.0
K08080	0.0
K01152	0.0
K01401	0.0
K09826	0.0
K06344	0.0
K06345	0.0
K09822	0.0
K06343	0.0
K10938	0.0
K06341	0.0
K10934	0.0
K10935	0.0
K10932	0.0
K11052	0.0
K10930	0.0
K06349	0.0
K11053	0.0
K10754	0.0
K01755	6520.0
K10200	574.0
K02132	0.0
K02137	0.0
K03840	0.0
K03841	0.0
K13028	0.0
K13799	0.0
K13798	0.0
K13795	0.0
K13794	0.0
K13021	0.0
K13792	0.0
K13791	0.0
K13790	0.0
K12268	0.0
K12269	109.0
K12262	0.0
K12263	0.0
K12264	0.0
K12265	0.0
K12266	0.0
K12267	7289.0
K01757	0.0
K12237	0.0
K13243	0.0
K13245	0.0
K13244	0.0
K13246	0.0
K03264	0.0
K03265	1.0
K03263	0.0
K03268	0.0
K03269	183.0
K12415	0.0
K10211	0.0
K09918	0.0
K09919	0.0
K06720	0.0
K09913	1798.0
K09910	0.0
K09911	0.0
K09916	0.0
K09917	0.0
K06726	363.0
K09915	0.0
K11535	0.0
K11534	13.0
K11537	127.0
K11531	0.0
K11533	1.0
K11532	0.0
K11249	47.0
K11539	0.0
K00762	6683.0
K00763	5446.0
K00760	7261.0
K00761	5628.0
K00766	2999.0
K00767	3921.0
K00764	7142.0
K00765	5315.0
K00768	4977.0
K00769	0.0
K11059	0.0
K00186	0.0
K00187	0.0
K00184	0.0
K00185	0.0
K00183	13.0
K00180	3173.0
K00188	0.0
K00189	0.0
K10110	2127.0
K10111	0.0
K10112	5657.0
K10113	0.0
K10114	0.0
K10115	0.0
K10116	0.0
K10117	5513.0
K10118	6636.0
K10119	6851.0
K04641	0.0
K04643	0.0
K04642	0.0
K13282	6.0
K00988	0.0
K00989	2335.0
K00986	225.0
K00984	1017.0
K00985	0.0
K00982	1.0
K00983	2235.0
K00980	753.0
K00981	5628.0
K01585	3778.0
K01584	0.0
K01586	8667.0
K13498	0.0
K01580	243.0
K01583	888.0
K01582	1364.0
K13497	1017.0
K01589	135.0
K01588	5618.0
K14941	2.0
K08347	0.0
K08348	0.0
K02720	0.0
K14949	1.0
K02723	0.0
K03459	0.0
K03458	6550.0
K03455	64.0
K03457	1891.0
K03451	324.0
K03981	0.0
K03980	4091.0
K02614	982.0
K01639	5175.0
K01638	1.0
K01637	2.0
K01636	583.0
K01635	7.0
K01634	0.0
K01633	2122.0
K01632	1.0
K01631	0.0
K01630	1810.0
K02615	0.0
K02588	1188.0
K02589	1371.0
K02858	0.0
K02859	7.0
K14051	0.0
K14053	0.0
K14052	0.0
K02852	0.0
K02853	0.0
K02850	0.0
K02851	0.0
K14059	2798.0
K14058	0.0
K02586	195.0
K02587	271.0
K03679	0.0
K03671	13605.0
K03670	0.0
K03673	0.0
K03672	0.0
K03675	0.0
K03674	0.0
K03677	0.0
K03676	0.0
K09761	5295.0
K09760	267.0
K09763	1.0
K09762	5389.0
K09765	3315.0
K09764	138.0
K09767	198.0
K06006	0.0
K09769	602.0
K09768	2339.0
K10353	0.0
K03187	1074.0
K03186	1416.0
K03185	0.0
K03184	0.0
K03183	1079.0
K03182	1375.0
K03181	0.0
K03189	1075.0
K03188	1075.0
K02715	0.0
K12455	0.0
K12454	0.0
K12453	0.0
K12452	148.0
K12451	0.0
K07358	0.0
K07356	0.0
K07357	0.0
K07354	0.0
K07355	0.0
K07352	0.0
K07353	0.0
K07350	0.0
K07351	0.0
K06919	1097.0
K06918	0.0
K06917	1801.0
K06916	1.0
K06915	3023.0
K06914	0.0
K06913	0.0
K06912	0.0
K06911	195.0
K06910	2817.0
K08986	4.0
K08987	11.0
K08984	0.0
K08985	0.0
K08982	61.0
K08983	0.0
K08980	0.0
K08981	2.0
K08988	0.0
K08989	0.0
K02252	0.0
K05934	4728.0
K05936	4835.0
K05937	0.0
K02253	0.0
K05939	0.0
K00378	5729.0
K00375	5347.0
K00374	0.0
K00376	0.0
K00371	0.0
K00370	0.0
K00373	0.0
K00372	1.0
K01358	9102.0
K09166	1.0
K09165	1.0
K09164	0.0
K09163	455.0
K09162	1.0
K09161	0.0
K09160	0.0
K01354	1.0
K01355	0.0
K01356	6423.0
K05601	1.0
K05851	0.0
K03807	0.0
K05606	1017.0
K02927	0.0
K05974	0.0
K03805	0.0
K05976	0.0
K00519	0.0
K00518	1.0
K03800	5134.0
K00511	0.0
K00510	0.0
K03801	184.0
K00515	0.0
K00514	0.0
K00517	29.0
K05971	0.0
K03154	3567.0
K11147	0.0
K05581	0.0
K05580	0.0
K05583	0.0
K05582	0.0
K05585	0.0
K05584	0.0
K05587	0.0
K05586	0.0
K05589	0.0
K03150	6519.0
K03623	2.0
K03152	6732.0
K14200	0.0
K14201	0.0
K14202	0.0
K03621	5515.0
K14204	0.0
K14205	65.0
K01134	1016.0
K01135	0.0
K01136	0.0
K01137	0.0
K01130	1020.0
K01132	0.0
K01133	1056.0
K01138	2193.0
K01139	205.0
K02113	5293.0
K02112	5832.0
K02111	5384.0
K02446	4.0
K02117	5347.0
K02116	1025.0
K02115	5832.0
K02114	5832.0
K02119	5089.0
K02118	5663.0
K02448	0.0
K01036	1.0
K03212	0.0
K13007	0.0
K13006	0.0
K13005	0.0
K13004	1019.0
K13001	0.0
K06404	1789.0
K01032	0.0
K06951	0.0
K03862	1.0
K03863	0.0
K06406	5316.0
K06957	0.0
K05020	1812.0
K06400	1755.0
K06403	1895.0
K06954	0.0
K10814	0.0
K10817	0.0
K10816	0.0
K07136	0.0
K03242	0.0
K03243	0.0
K12202	0.0
K12203	0.0
K12206	0.0
K12207	0.0
K12204	0.0
K12205	0.0
K12208	0.0
K12209	0.0
K13919	204.0
K13918	0.0
K06214	0.0
K06215	1872.0
K09936	4122.0
K06217	5624.0
K09930	0.0
K09931	1.0
K09932	0.0
K06213	4559.0
K09938	0.0
K09939	183.0
K11517	0.0
K06337	0.0
K13301	0.0
K00748	183.0
K00745	0.0
K00743	0.0
K07165	0.0
K07164	185.0
K07167	0.0
K07166	5409.0
K07161	2.0
K07160	1978.0
K07163	0.0
K07162	63.0
K07169	0.0
K07168	0.0
K06336	0.0
K01839	5023.0
K01838	2385.0
K01835	3928.0
K01834	15965.0
K01837	0.0
K01830	0.0
K00608	0.0
K02632	0.0
K02630	0.0
K02631	0.0
K08322	42.0
K08323	110.0
K08320	0.0
K08321	13.0
K08326	0.0
K08324	0.0
K08325	127.0
K01659	161.0
K01658	3027.0
K02637	0.0
K01653	4720.0
K01652	9608.0
K01655	0.0
K01654	2403.0
K01657	2902.0
K02874	5628.0
K02875	0.0
K02876	5620.0
K02877	0.0
K02871	5615.0
K02873	0.0
K02878	5628.0
K02879	5520.0
K14070	0.0
K09749	3059.0
K09748	5619.0
K06023	10880.0
K09742	0.0
K09741	0.0
K09740	16.0
K09747	5119.0
K09746	0.0
K09745	0.0
K06024	5437.0
K03477	0.0
K03476	224.0
K03475	5174.0
K03474	183.0
K03473	183.0
K03472	0.0
K03471	338.0
K03470	5404.0
K03478	2942.0
K02304	6952.0
K02305	0.0
K02302	606.0
K02303	0.0
K02300	0.0
K02301	1.0
K03653	0.0
K03652	2193.0
K03651	0.0
K03650	5519.0
K03657	16794.0
K03656	0.0
K03655	7365.0
K03654	5023.0
K03658	1016.0
K12439	0.0
K12431	0.0
K12430	0.0
K12433	1.0
K12432	0.0
K12435	0.0
K12434	0.0
K12437	1.0
K12436	0.0
K06979	10.0
K06978	2830.0
K06971	2274.0
K06970	0.0
K06973	5029.0
K06972	2725.0
K06975	306.0
K06974	0.0
K06977	4.0
K06976	4612.0
K07082	5400.0
K07083	183.0
K07080	2006.0
K07081	1.0
K07086	0.0
K07087	0.0
K07084	40.0
K07085	2040.0
K07088	10520.0
K07089	4527.0
K01317	0.0
K11162	0.0
K11163	0.0
K11161	0.0
K11168	0.0
K00356	4.0
K00355	0.0
K00354	0.0
K00353	0.0
K00351	183.0
K00350	183.0
K05952	0.0
K05953	0.0
K05951	0.0
K05956	0.0
K05957	0.0
K00358	222.0
K00689	0.0
K00688	8152.0
K00681	2237.0
K00680	9116.0
K00683	0.0
K00685	0.0
K00684	0.0
K00687	3.0
K00686	0.0
K05831	0.0
K05830	0.0
K05833	6376.0
K05832	5806.0
K05834	1.0
K05837	5295.0
K05836	0.0
K05839	0.0
K05838	1.0
K07677	0.0
K00533	1735.0
K00532	1803.0
K00531	0.0
K00530	0.0
K00537	5555.0
K00536	0.0
K00535	0.0
K00534	0.0
K00539	0.0
K00538	0.0
K11029	0.0
K14260	301.0
K14261	0.0
K14266	0.0
K14267	1.0
K14268	0.0
K14269	0.0
K01337	0.0
K01338	6038.0
K02683	0.0
K02682	0.0
K02681	0.0
K02680	0.0
K02687	5293.0
K02686	0.0
K02685	0.0
K02689	0.0
K02688	1799.0
K00824	1272.0
K00827	0.0
K00826	3821.0
K00821	11650.0
K00820	6693.0
K00823	1856.0
K00822	0.0
K00829	0.0
K00828	0.0
K01488	2193.0
K01489	5520.0
K01484	0.0
K01485	1161.0
K01486	4132.0
K01487	2340.0
K01480	4996.0
K01481	0.0
K01482	0.0
K01483	0.0
K02469	8724.0
K02468	0.0
K02466	1798.0
K02465	0.0
K02464	0.0
K02463	0.0
K02462	0.0
K02461	0.0
K02460	0.0
K08969	59.0
K13061	0.0
K13060	0.0
K13063	0.0
K13062	0.0
K13069	0.0
K08964	0.0
K06363	0.0
K03079	275.0
K06342	0.0
K03078	0.0
K13289	0.0
K13288	1.0
K13285	0.0
K13287	0.0
K13286	0.0
K13281	77.0
K13280	2065.0
K13283	0.0
K00054	10.0
K04496	0.0
K05369	0.0
K05368	0.0
K03228	0.0
K03229	0.0
K00052	5493.0
K03222	0.0
K03223	0.0
K03220	0.0
K03221	0.0
K03226	0.0
K03227	0.0
K03224	0.0
K03225	0.0
K09482	0.0
K09483	0.0
K13836	0.0
K12228	0.0
K05360	0.0
K12224	0.0
K12225	0.0
K12226	0.0
K12227	0.0
K12220	0.0
K05363	223.0
K12222	0.0
K12223	0.0
K08681	1872.0
K08680	3.0
K08683	0.0
K08682	0.0
K08685	0.0
K08684	8.0
K08687	0.0
K08686	0.0
K11755	7783.0
K11754	13426.0
K11751	0.0
K11750	0.0
K11753	11235.0
K11752	6669.0
K02407	3567.0
K13938	0.0
K13936	0.0
K13935	0.0
K02406	6818.0
K13933	0.0
K13932	0.0
K13931	0.0
K13930	0.0
K12088	0.0
K12081	0.0
K12082	0.0
K12083	0.0
K12084	0.0
K12086	0.0
K12087	0.0
K09611	0.0
K09612	1.0
K04940	0.0
K10085	0.0
K05394	0.0
K05395	0.0
K06340	0.0
K13043	0.0
K07149	2885.0
K07148	56.0
K07147	1.0
K07146	3.0
K07145	2.0
K07144	0.0
K07143	0.0
K07142	0.0
K07141	3149.0
K07140	1.0
K10156	0.0
K10150	0.0
K10620	0.0
K10621	0.0
K14028	0.0
K14029	0.0
K01817	2761.0
K01816	1.0
K01815	2005.0
K01814	5604.0
K01813	1452.0
K01812	3969.0
K01811	8682.0
K01810	5689.0
K01819	6.0
K01818	421.0
K14580	0.0
K05379	0.0
K08304	0.0
K08305	0.0
K08306	0.0
K08307	183.0
K08300	1.0
K08301	4623.0
K08302	4199.0
K08303	11132.0
K08308	0.0
K08309	2491.0
K14671	0.0
K14670	0.0
K14673	0.0
K14672	0.0
K01673	1846.0
K01672	0.0
K01671	0.0
K01677	5318.0
K01676	183.0
K01674	3.0
K01679	215.0
K01678	5146.0
K02899	5620.0
K02896	0.0
K02897	196.0
K02895	5627.0
K02892	5628.0
K02890	5628.0
K10811	0.0
K02096	0.0
K02097	0.0
K02094	0.0
K02095	0.0
K02092	0.0
K02093	0.0
K02099	5003.0
K03411	4956.0
K03410	4964.0
K03413	6221.0
K03412	2855.0
K03415	565.0
K03414	0.0
K03417	0.0
K03416	0.0
K03418	0.0
K05376	0.0
K02320	0.0
K02322	0.0
K02323	0.0
K05377	0.0
K13542	7179.0
K13543	0.0
K13540	2.0
K13541	0.0
K12145	0.0
K12144	0.0
K12147	0.0
K12410	6559.0
K12141	184.0
K12140	184.0
K12143	0.0
K12142	0.0
K12149	0.0
K12148	0.0
K07312	0.0
K07313	517.0
K07310	0.0
K07311	1798.0
K07316	232.0
K07317	0.0
K07314	0.0
K07315	13.0
K07318	57.0
K07319	1605.0
K03936	0.0
K03425	0.0
K03426	3072.0
K03427	4924.0
K03420	0.0
K03421	0.0
K03422	0.0
K03423	0.0
K03756	0.0
K03757	0.0
K03206	0.0
K03755	0.0
K11144	385.0
K11145	5440.0
K05972	0.0
K05973	0.0
K03752	1966.0
K05978	0.0
K05979	2.0
K03753	1827.0
K00331	185.0
K00330	185.0
K00333	2.0
K00332	2.0
K00335	6840.0
K00334	7093.0
K00337	185.0
K00336	6743.0
K00339	185.0
K00338	185.0
K03751	0.0
K06953	0.0
K06952	0.0
K06407	5318.0
K06950	11550.0
K10819	113.0
K06956	1816.0
K06955	0.0
K06402	267.0
K10815	0.0
K06959	5618.0
K06958	5441.0
K06409	9989.0
K06408	1660.0
K09129	0.0
K09128	202.0
K09123	96.0
K09122	0.0
K09121	2198.0
K09120	0.0
K09127	0.0
K09126	58.0
K09125	1.0
K09124	0.0
K01233	0.0
K05819	0.0
K05818	0.0
K01896	0.0
K05813	5655.0
K05812	0.0
K05811	0.0
K05810	5192.0
K05817	0.0
K05816	1799.0
K05815	1224.0
K05814	262.0
K01894	0.0
K01892	5630.0
K01234	482.0
K01144	1042.0
K01146	0.0
K01141	0.0
K01416	0.0
K11434	0.0
K01415	0.0
K06354	0.0
K01414	0.0
K09836	0.0
K01318	0.0
K01319	0.0
K01312	0.0
K06350	0.0
K02669	4689.0
K02668	0.0
K02665	0.0
K02664	2.0
K02667	0.0
K02666	0.0
K02661	0.0
K02660	0.0
K02663	1804.0
K02662	3948.0
K00809	0.0
K00808	0.0
K00806	7423.0
K00805	4886.0
K00804	0.0
K00803	14.0
K00802	0.0
K00801	0.0
K00800	4601.0
K10921	0.0
K02409	3790.0
K02408	4964.0
K02401	2441.0
K02400	4956.0
K02403	0.0
K02402	0.0
K02405	4971.0
K05364	2121.0
K05367	0.0
K05366	11249.0
K10210	0.0
K10216	0.0
K13049	1016.0
K13048	0.0
K13739	0.0
K10215	1.0
K06122	0.0
K13735	0.0
K13734	0.0
K13041	0.0
K13040	0.0
K13731	0.0
K13730	2.0
K13733	0.0
K13732	0.0
K04516	183.0
K03204	0.0
K03205	8414.0
K03207	0.0
K03200	0.0
K03201	0.0
K03202	0.0
K03203	0.0
K03208	0.0
K03758	12.0
K03759	0.0
K09469	0.0
K09461	0.0
K06204	0.0
K00178	0.0
K13950	0.0
K13953	6.0
K13955	0.0
K13954	336.0
K10920	0.0
K06324	0.0
K11777	204.0
K11779	1.0
K11778	0.0
K06325	0.0
K12600	0.0
K07432	0.0
K07430	0.0
K06326	0.0
K07128	0.0
K07121	0.0
K07120	1.0
K07123	0.0
K07122	0.0
K07125	0.0
K07124	5253.0
K07127	0.0
K07126	3335.0
K01870	5628.0
K01873	6644.0
K01872	5467.0
K01875	7428.0
K01874	6645.0
K01876	5695.0
K01879	1810.0
K01878	1810.0
K06321	0.0
K00476	0.0
K00477	0.0
K00474	0.0
K00472	0.0
K00470	0.0
K00471	0.0
K00478	0.0
K00479	1.0
K04775	0.0
K04774	0.0
K04777	0.0
K04776	0.0
K04771	0.0
K04770	0.0
K04773	199.0
K04772	0.0
K04779	0.0
K04778	0.0
K14657	0.0
K14656	0.0
K14654	0.0
K14653	0.0
K14652	6986.0
K14659	0.0
K14658	0.0
K14386	0.0
K09926	0.0
K01699	0.0
K01698	3175.0
K01695	3062.0
K01697	1.0
K01696	3358.0
K01690	0.0
K01693	5422.0
K01692	685.0
K07227	0.0
K03439	5561.0
K03438	7179.0
K13380	0.0
K03928	60.0
K03925	3474.0
K03924	3417.0
K03431	6449.0
K03926	0.0
K03437	5847.0
K03436	5567.0
K03435	0.0
K03434	0.0
K02348	2009.0
K02342	3032.0
K02343	5494.0
K02340	4910.0
K02341	5627.0
K02346	6850.0
K02347	1.0
K02344	0.0
K02345	0.0
K03697	609.0
K03696	5575.0
K03695	5617.0
K03694	1.0
K03693	4.0
K03692	0.0
K03690	0.0
K03699	5153.0
K03698	4997.0
K13566	0.0
K12164	0.0
K07338	0.0
K07339	206.0
K07334	116.0
K07335	9906.0
K07336	0.0
K07337	0.0
K07330	0.0
K07331	0.0
K07332	0.0
K07333	0.0
K09695	0.0
K09694	0.0
K09697	2397.0
K09696	2394.0
K09691	3932.0
K09690	2866.0
K09693	0.0
K09692	636.0
K09699	3.0
K09698	2033.0
K07590	532.0
K07591	0.0
K07592	0.0
K05998	0.0
K05999	0.0
K05996	0.0
K05997	0.0
K05994	0.0
K05995	1221.0
K05993	2879.0
K05991	0.0
K10837	0.0
K00319	0.0
K00318	1.0
K00648	5701.0
K02545	0.0
K00645	5700.0
K00311	0.0
K00646	0.0
K00317	0.0
K00316	0.0
K00643	0.0
K00314	0.0
K02547	2018.0
K06429	0.0
K06428	0.0
K06427	0.0
K02812	0.0
K06425	59.0
K06424	0.0
K06423	136.0
K06422	0.0
K06421	59.0
K02813	0.0
K02930	0.0
K03815	0.0
K05612	0.0
K03367	1807.0
K03366	2.0
K03812	0.0
K03635	1.0
K03634	0.0
K03631	5507.0
K05969	0.0
K03630	6070.0
K03633	0.0
K03632	0.0
K01998	3664.0
K01999	3697.0
K01992	16919.0
K01993	370.0
K01990	36193.0
K01991	183.0
K01996	3800.0
K01997	3801.0
K01994	218.0
K01995	3840.0
K03148	1875.0
K03639	3282.0
K05692	0.0
K03638	0.0
K00869	10.0
K00868	4854.0
K00861	0.0
K00860	13.0
K00863	54.0
K00862	0.0
K00865	4968.0
K00864	8400.0
K00867	11.0
K00866	0.0
K01192	4889.0
K01190	10226.0
K01191	8590.0
K01197	1077.0
K01194	128.0
K01195	2201.0
K01198	3583.0
K01199	0.0
K00656	14297.0
K00657	3210.0
K00306	0.0
K14591	0.0
K00300	0.0
K00653	0.0
K13715	0.0
K13713	0.0
K00650	0.0
K00651	5262.0
K14596	0.0
K02647	6911.0
K14598	0.0
K02643	0.0
K02642	0.0
K02641	0.0
K02640	0.0
K03594	2420.0
K03595	5627.0
K03596	5460.0
K03597	0.0
K03590	270.0
K03591	0.0
K03592	1914.0
K03593	184.0
K03598	0.0
K03599	0.0
K01736	5617.0
K01737	262.0
K01734	7220.0
K01735	4603.0
K01732	0.0
K01733	5904.0
K01730	1016.0
K01731	0.0
K06049	0.0
K01738	9354.0
K01739	163.0
K11809	0.0
K05343	65.0
K02422	7507.0
K02421	2441.0
K05340	1929.0
K02427	0.0
K05346	57.0
K02425	0.0
K02424	0.0
K05349	14855.0
K02428	184.0
K03770	183.0
K03771	183.0
K03772	127.0
K03773	183.0
K03774	0.0
K03775	183.0
K03776	0.0
K03777	0.0
K03778	4460.0
K03779	443.0
K09722	0.0
K08174	0.0
K14114	0.0
K13979	1.0
K13237	0.0
K14440	0.0
K09992	1017.0
K09990	0.0
K09991	0.0
K09996	0.0
K09997	0.0
K09994	0.0
K14110	0.0
K09998	0.0
K09999	0.0
K14111	0.0
K14113	0.0
K14449	0.0
K10213	0.0
K14118	0.0
K11711	165.0
K11710	0.0
K11712	584.0
K11717	4490.0
K11719	0.0
K06857	0.0
K10440	9269.0
K10441	8428.0
K07103	0.0
K07102	0.0
K07101	0.0
K07100	2.0
K07107	3208.0
K07106	1977.0
K07105	4324.0
K07456	5623.0
K07459	1.0
K07458	156.0
K07109	127.0
K07108	0.0
K10198	0.0
K10199	0.0
K10190	6193.0
K10191	0.0
K10192	695.0
K10193	110.0
K10194	149.0
K10195	0.0
K10196	0.0
K10197	0.0
K15013	0.0
K01858	14.0
K15016	0.0
K15017	0.0
K01853	0.0
K01852	0.0
K01851	0.0
K01850	2.0
K01857	1.0
K01856	0.0
K01854	4402.0
K07539	0.0
K08478	0.0
K08479	0.0
K08476	0.0
K08477	0.0
K08475	0.0
K00450	1.0
K00451	1.0
K00452	0.0
K00453	0.0
K00455	0.0
K00456	0.0
K00457	0.0
K00106	0.0
K00459	129.0
K00104	2238.0
K00105	3.0
K00102	1.0
K00103	0.0
K00100	6574.0
K00101	1.0
K01509	0.0
K04759	11012.0
K04758	19337.0
K04757	1939.0
K01504	0.0
K04755	0.0
K04754	0.0
K04753	3.0
K04752	0.0
K04751	2227.0
K01502	0.0
K14631	0.0
K05359	0.0
K14632	0.0
K07536	0.0
K12080	0.0
K02364	0.0
K12369	1.0
K02361	1.0
K02362	0.0
K02363	0.0
K13509	0.0
K13503	0.0
K13500	0.0
K12109	0.0
K12108	0.0
K12101	0.0
K12100	0.0
K12103	0.0
K12102	0.0
K12105	0.0
K12104	0.0
K12107	0.0
K12106	0.0
K11023	0.0
K03014	0.0
K08906	0.0
K08904	0.0
K08900	0.0
K06223	3101.0
K06199	913.0
K06198	10.0
K06197	0.0
K06196	3564.0
K06194	183.0
K06193	1802.0
K06192	0.0
K06191	8.0
K06190	0.0
K11104	1479.0
K11105	2534.0
K11106	0.0
K11107	0.0
K11102	6.0
K11103	1.0
K07862	9.0
K00666	1248.0
K00663	0.0
K00662	1033.0
K00661	7827.0
K00660	1.0
K06997	5617.0
K06996	1.0
K06995	1.0
K10852	110.0
K06993	0.0
K06992	0.0
K06991	0.0
K06990	1.0
K11050	0.0
K06999	6.0
K06998	3124.0
K05338	3.0
K11051	0.0
K06441	0.0
K06440	0.0
K06443	0.0
K06442	5281.0
K06445	0.0
K06447	0.0
K06446	1.0
K06309	0.0
K05686	0.0
K02655	0.0
K07392	0.0
K00595	4541.0
K00594	0.0
K00596	0.0
K00599	12276.0
K00598	59.0
K02657	0.0
K07642	0.0
K07643	0.0
K07396	0.0
K07397	61.0
K07394	0.0
K07395	0.0
K04102	0.0
K04103	0.0
K04100	0.0
K04101	0.0
K04107	0.0
K04105	0.0
K04108	0.0
K04109	0.0
K07716	0.0
K07717	391.0
K07714	0.0
K07715	0.0
K07712	0.0
K07713	127.0
K07710	1.0
K07711	0.0
K07718	16695.0
K07719	398.0
K00843	0.0
K00842	0.0
K00841	10.0
K00840	0.0
K00847	6020.0
K00846	0.0
K00845	9699.0
K00844	56.0
K00849	3595.0
K00848	1879.0
K06302	0.0
K13771	1.0
K13770	1.0
K13772	0.0
K13775	1.0
K13774	0.0
K13777	0.0
K13776	0.0
K13779	0.0
K13778	0.0
K02621	528.0
K02992	5627.0
K02623	0.0
K08286	0.0
K08281	6.0
K02996	5184.0
K02995	0.0
K02994	5628.0
K02629	0.0
K02628	0.0
K08289	184.0
K08288	0.0
K03578	1.0
K03579	0.0
K03576	0.0
K03577	1016.0
K03574	11360.0
K03575	1601.0
K03572	5623.0
K03573	0.0
K03570	5623.0
K03571	4300.0
K01710	6988.0
K01711	1984.0
K01712	265.0
K01713	0.0
K01714	12708.0
K01715	4342.0
K01716	0.0
K01718	0.0
K01719	184.0
K03081	2.0
K02199	0.0
K02198	0.0
K14170	10630.0
K02193	0.0
K02192	62.0
K02191	1806.0
K02190	4378.0
K02197	0.0
K02196	0.0
K02195	0.0
K02194	0.0
K03718	185.0
K03719	3612.0
K03712	8095.0
K03713	3.0
K03710	9876.0
K03711	7303.0
K03716	3381.0
K03717	0.0
K03715	0.0
K07129	0.0
K00045	0.0
K13995	0.0
K13994	0.0
K13991	0.0
K13990	183.0
K13993	442.0
K13992	0.0
K06298	1971.0
K06299	0.0
K06294	0.0
K06295	921.0
K06296	195.0
K06297	136.0
K06290	0.0
K06291	0.0
K06292	0.0
K06293	0.0
K12743	0.0
K00248	7132.0
K06426	219.0
K11739	0.0
K11738	0.0
K11733	0.0
K11732	0.0
K11731	0.0
K11737	0.0
K11736	0.0
K11735	0.0
K11734	0.0
K06870	0.0
K06871	9207.0
K06872	2722.0
K06873	0.0
K06874	0.0
K06875	0.0
K06876	0.0
K06877	1017.0
K06878	228.0
K06879	0.0
K07478	6665.0
K12645	0.0
K07479	0.0
K07473	3020.0
K07472	0.0
K07471	0.0
K07470	0.0
K07477	0.0
K07476	0.0
K07474	86.0
K15038	0.0
K15039	0.0
K15034	0.0
K15036	0.0
K15037	0.0
K08738	0.0
K06420	0.0
K00128	3732.0
K00129	0.0
K00438	0.0
K00432	432.0
K00433	2817.0
K00122	2.0
K00123	1808.0
K00124	4.0
K00125	0.0
K00126	0.0
K00127	1.0
K08973	0.0
K14348	0.0
K14347	0.0
K14340	1.0
K08972	6.0
K01525	0.0
K01524	8138.0
K01523	298.0
K01521	1.0
K01520	6849.0
K01529	1877.0
K08977	0.0
K03969	79.0
K08929	0.0
K02388	4964.0
K02389	4857.0
K02386	0.0
K02387	4964.0
K02384	0.0
K02385	4681.0
K02382	0.0
K02380	1.0
K02381	0.0
K05386	0.0
K13524	0.0
K13525	1.0
K13527	1.0
K13520	0.0
K13522	0.0
K13529	1.0
K03385	0.0
K03384	0.0
K03387	56.0
K03386	976.0
K03381	0.0
K03380	0.0
K03383	0.0
K03382	610.0
K03389	184.0
K03388	190.0
K05356	0.0
K12344	0.0
K12343	127.0
K12342	0.0
K12341	0.0
K12340	183.0
K02430	0.0
K12349	0.0
K05351	0.0
K11694	108.0
K11695	0.0
K11690	2266.0
K05352	0.0
K11693	0.0
K08928	0.0
K03433	1.0
K13832	0.0
K03039	0.0
K03432	1.0
K06607	0.0
K06606	57.0
K06605	2.0
K03430	3419.0
K06603	139.0
K06602	0.0
K06601	0.0
K06600	0.0
K05358	0.0
K06609	0.0
K06608	41.0
K03923	0.0
K03922	1.0
K11472	0.0
K11473	3.0
K11474	0.0
K11475	0.0
K11476	0.0
K11477	0.0
K00601	0.0
K00600	7309.0
K00603	428.0
K03746	0.0
K00605	1354.0
K00604	5629.0
K00607	0.0
K00606	2949.0
K00609	5606.0
K03741	987.0
K03740	1808.0
K03743	544.0
K10873	0.0
K03214	0.0
K14068	0.0
K13317	0.0
K06360	0.0
K14069	0.0
K08078	0.0
K09650	0.0
K06361	0.0
K07802	0.0
K07803	0.0
K07800	0.0
K07801	0.0
K07806	0.0
K07807	0.0
K07804	0.0
K07805	0.0
K06362	0.0
K01172	0.0
K10257	0.0
K10255	0.0
K10254	3836.0
K10253	0.0
K10918	0.0
K04128	0.0
K01958	2151.0
K01959	0.0
K01956	7453.0
K01957	0.0
K04126	0.0
K04127	0.0
K01952	5638.0
K01953	9724.0
K01950	3782.0
K01951	6642.0
K07730	0.0
K07731	0.0
K07732	0.0
K07733	0.0
K07734	1.0
K07735	1.0
K07736	7960.0
K07737	20167.0
K07738	4907.0
K07739	0.0
K06365	0.0
K06366	0.0
K06367	0.0
K10910	0.0
K10911	0.0
K04382	0.0
K10775	0.0
K02609	0.0
K02979	0.0
K02978	0.0
K06368	0.0
K02975	0.0
K02974	0.0
K02977	0.0
K02976	0.0
K03558	0.0
K03559	183.0
K03550	5423.0
K03551	5628.0
K03552	0.0
K03553	6645.0
K03554	0.0
K03555	5623.0
K03556	1583.0
K03557	0.0
K01778	5861.0
K01779	4236.0
K06369	0.0
K01772	2.0
K01770	5609.0
K01771	0.0
K01776	5451.0
K01777	1812.0
K01774	0.0
K01775	6873.0
K05385	0.0
K05384	0.0
K05383	0.0
K05382	0.0
K05381	0.0
K08159	108.0
K14153	20.0
K14154	0.0
K14155	12017.0
K08152	0.0
K08156	187.0
K08076	0.0
K12809	0.0
K05297	1.0
K03734	6345.0
K03735	2033.0
K03736	2033.0
K03737	6101.0
K03731	0.0
K03732	0.0
K03733	528.0
K03738	4.0
K03739	1807.0
K08139	0.0
K06994	24.0
K12660	0.0
K12661	0.0
K07450	0.0
K08719	0.0
K08717	0.0
K08715	0.0
K08714	0.0
K08713	0.0
K08710	0.0
K11311	0.0
K11312	0.0
K00141	0.0
K00146	0.0
K00411	0.0
K00412	0.0
K00145	11265.0
K00148	0.0
K14367	0.0
K14366	0.0
K08954	0.0
K08384	6879.0
K14369	0.0
K14368	0.0
K14091	1016.0
K14090	1016.0
K14093	0.0
K14092	0.0
K14095	0.0
K14094	0.0
K14097	0.0
K14096	0.0
K14099	0.0
K14098	0.0
K02848	0.0
K01541	0.0
K04712	0.0
K04711	0.0
K01545	0.0
K01547	3434.0
K01546	3434.0
K01548	3375.0
K04719	1.0
K04718	0.0
K02018	8408.0
K02019	523.0
K02016	14859.0
K02017	2.0
K02014	868.0
K02015	20439.0
K02012	8700.0
K02013	14012.0
K02010	5039.0
K02011	6548.0
K04515	0.0
K03943	0.0
K03941	0.0
K03940	0.0
K00313	1.0
K04060	0.0
K01608	1016.0
K08942	0.0
K08943	0.0
K08940	0.0
K08941	0.0
K08946	0.0
K08947	0.0
K08944	0.0
K08945	0.0
K03059	0.0
K13811	0.0
K13812	0.0
K13815	0.0
K13816	0.0
K13818	0.0
K13819	0.0
K03053	0.0
K03052	0.0
K03055	0.0
K03054	0.0
K03057	0.0
K03056	0.0
K06222	0.0
K11418	0.0
K11410	0.0
K11415	0.0
K00622	0.0
K00621	0.0
K00620	11163.0
K00627	1974.0
K00626	7241.0
K00625	3280.0
K00624	0.0
K02805	1076.0
K02552	3.0
K02550	0.0
K02556	6659.0
K02803	0.0
K02554	1.0
K07280	0.0
K07281	0.0
K07282	5093.0
K07283	0.0
K07284	2903.0
K07285	0.0
K07286	0.0
K08217	5171.0
K07288	0.0
K07289	0.0
K07534	0.0
K07535	6.0
K07533	3626.0
K07822	0.0
K07823	0.0
K08699	0.0
K00088	6482.0
K00087	2400.0
K00086	2886.0
K00082	127.0
K10239	0.0
K10238	0.0
K10231	1894.0
K10230	0.0
K10233	0.0
K10232	0.0
K10235	0.0
K10234	0.0
K10237	0.0
K10236	0.0
K08353	0.0
K01970	0.0
K01971	162.0
K01972	7911.0
K01973	0.0
K01974	0.0
K01975	191.0
K01976	1.0
K07758	0.0
K05990	0.0
K07752	0.0
K07753	0.0
K07751	0.0
K13786	0.0
K07755	0.0
K07442	1.0
K08352	0.0
K07115	0.0
K07441	0.0
K07634	0.0
K07446	219.0
K07111	0.0
K07444	5109.0
K07445	1.0
K00647	0.0
K07449	0.0
K00641	184.0
K00640	6930.0
K01289	0.0
K01282	0.0
K01283	0.0
K01280	0.0
K01281	7.0
K01286	850.0
K01284	366.0
K02954	5473.0
K02952	5628.0
K02950	5620.0
K00155	3.0
K02959	5628.0
K00887	0.0
K00886	1.0
K00885	0.0
K00884	0.0
K00883	28.0
K00882	5939.0
K00881	40.0
K00880	336.0
K00053	5480.0
K14048	0.0
K01026	952.0
K01756	5630.0
K01025	0.0
K01750	3667.0
K01023	14.0
K01752	7521.0
K01753	54.0
K14583	0.0
K01758	14.0
K01759	5862.0
K09565	0.0
K09568	0.0
K08173	0.0
K08172	0.0
K02483	1078.0
K02482	0.0
K08177	83.0
K08176	0.0
K08175	0.0
K02486	0.0
K02489	0.0
K02488	0.0
K08178	0.0
K14138	5533.0
K14136	1.0
K09713	0.0
K09714	0.0
K09715	0.0
K03532	0.0
K03533	0.0
K03530	7110.0
K03531	5184.0
K03536	5628.0
K03537	1798.0
K03534	1461.0
K03535	0.0
K03538	0.0
K03539	0.0
K14451	0.0
K14450	0.0
K02225	0.0
K02224	8579.0
K02227	4914.0
K02226	4961.0
K02221	1946.0
K14107	0.0
K02229	1.0
K02228	1.0
K14106	0.0
K00441	0.0
K03288	0.0
K03289	0.0
K03284	8715.0
K03285	0.0
K03286	0.0
K03287	310.0
K03280	0.0
K03281	187.0
K03282	3139.0
K00440	0.0
K13677	0.0
K12790	0.0
K09639	0.0
K12688	0.0
K12689	0.0
K12686	0.0
K12687	0.0
K12684	0.0
K12685	0.0
K12682	0.0
K12683	0.0
K12680	0.0
K11889	0.0
K08884	5955.0
K11085	1204.0
K11084	0.0
K11081	0.0
K11080	0.0
K11083	0.0
K11082	0.0
K11089	0.0
K08777	0.0
K08776	0.0
K06346	5427.0
K06347	0.0
K09824	0.0
K09825	5386.0
K09823	0.0
K09820	3.0
K10939	0.0
K10936	0.0
K10937	0.0
K10933	0.0
K06348	0.0
K09829	0.0
K11337	0.0
K11336	0.0
K11335	0.0
K11334	0.0
K11333	0.0
K11332	0.0
K11331	0.0
K11330	0.0
K00169	647.0
K00164	0.0
K00166	3.0
K00167	3.0
K00161	1974.0
K00162	1974.0
K00163	1.0
K10689	0.0
K10680	1.0
K10681	0.0
K10682	0.0
K04083	5444.0
K04082	0.0
K04081	0.0
K04080	0.0
K04087	148.0
K04086	1.0
K04085	0.0
K04084	0.0
K04088	148.0
K01569	0.0
K01568	0.0
K01563	2.0
K01561	0.0
K01560	1246.0
K01567	2.0
K01565	0.0
K01564	0.0
K02038	5500.0
K02039	5502.0
K02030	15789.0
K02031	17646.0
K02032	17763.0
K02033	19287.0
K02034	19872.0
K02035	22464.0
K02036	5504.0
K02037	5440.0
K05556	0.0
K13658	0.0
K13659	0.0
K13656	0.0
K13657	0.0
K13654	0.0
K13655	0.0
K13652	2814.0
K13653	10627.0
K13650	0.0
K13651	0.0
K05555	0.0
K05552	0.0
K02057	11748.0
K05550	0.0
K05551	0.0
K12308	7825.0
K12306	0.0
K03073	5602.0
K03072	213.0
K03071	0.0
K03070	7535.0
K03077	1840.0
K03076	5729.0
K03075	5176.0
K03074	287.0
K08965	2.0
K08967	0.0
K08961	127.0
K08963	2151.0
K13873	0.0
K13876	0.0
K13874	0.0
K13875	0.0
K06139	0.0
K06138	0.0
K06135	0.0
K06134	0.0
K06137	0.0
K06136	0.0
K06131	9556.0
K06133	2676.0
K06132	0.0
K02600	5628.0
K07389	0.0
K07388	0.0
K04747	0.0
K01516	3824.0
K09977	0.0
K07518	0.0
K07519	0.0
K11437	0.0
K07512	0.0
K07516	2.0
K10212	56.0
K10747	0.0
K10217	0.0
K10219	0.0
K10218	0.0
K10748	0.0
K01912	1866.0
K01913	2.0
K01910	157.0
K01911	6.0
K01916	1814.0
K01917	0.0
K01914	5432.0
K01915	10392.0
K01918	2567.0
K01919	67.0
K07774	0.0
K07775	645.0
K07776	60.0
K07777	522.0
K07770	332.0
K07771	0.0
K07772	0.0
K07773	0.0
K07778	230.0
K01193	6181.0
K04340	0.0
K04341	0.0
K04342	0.0
K04343	1.0
K12986	0.0
K04691	0.0
K02931	5184.0
K02933	5628.0
K02935	5627.0
K02936	0.0
K02939	5628.0
K00205	0.0
K00204	0.0
K00207	0.0
K00206	0.0
K00201	0.0
K00200	0.0
K00203	0.0
K00202	0.0
K00209	0.0
K00208	186.0
K01000	6650.0
K01001	0.0
K01002	744.0
K01003	1.0
K01004	0.0
K01005	1019.0
K01006	5559.0
K01007	2068.0
K01008	3382.0
K10855	0.0
K14115	0.0
K14116	0.0
K14441	5395.0
K14446	0.0
K14447	0.0
K14112	0.0
K14445	0.0
K08195	0.0
K08194	0.0
K14448	0.0
K08196	0.0
K08191	183.0
K14119	0.0
K08193	0.0
K00702	527.0
K10799	0.0
K03518	6588.0
K03519	139.0
K09719	0.0
K10856	0.0
K03516	0.0
K03517	3787.0
K02205	0.0
K02204	1.0
K02203	2754.0
K02201	0.0
K02200	0.0
K13714	0.0
K13461	0.0
K12518	0.0
K12519	0.0
K12517	0.0
K12514	0.0
K12515	0.0
K12512	0.0
K12513	0.0
K12510	5147.0
K12511	2173.0
K07183	5021.0
K07182	0.0
K07181	1636.0
K07180	137.0
K07186	0.0
K07185	3110.0
K07184	0.0
K09800	0.0
K09801	0.0
K09802	0.0
K09803	160.0
K09804	0.0
K09805	0.0
K09806	0.0
K09807	1304.0
K09808	240.0
K09809	1.0
K10912	0.0
K10913	0.0
K10914	254.0
K10915	0.0
K10916	0.0
K10917	0.0
K11358	4705.0
K11355	0.0
K11354	0.0
K11357	0.0
K11356	0.0
K04069	19854.0
K04068	8062.0
K04065	0.0
K04064	0.0
K04067	0.0
K04066	5464.0
K04061	1942.0
K09716	1799.0
K04063	0.0
K04062	0.0
K10006	1.0
K10007	1.0
K10004	0.0
K10005	1.0
K10002	0.0
K10003	0.0
K10000	0.0
K10001	0.0
K09717	0.0
K10008	1.0
K10009	0.0
K02491	0.0
K14588	0.0
K14581	0.0
K13678	119.0
K13679	0.0
K11633	0.0
K13670	0.0
K13671	1.0
K11987	0.0
K11636	0.0
K11634	0.0
K13582	0.0
K13583	0.0
K13580	0.0
K13581	0.0
K13586	0.0
K13587	0.0
K13584	0.0
K13585	0.0
K13588	0.0
K13589	0.0
K02052	251.0
K02053	251.0
K02050	17805.0
K02051	16621.0
K02056	6895.0
K05553	0.0
K02054	249.0
K02055	247.0
K02058	1891.0
K02059	0.0
K05558	1.0
K05559	0.0
K03895	0.0
K03894	0.0
K03897	0.0
K03896	0.0
K03891	1.0
K03890	1.0
K03893	0.0
K03892	9179.0
K02423	0.0
K05342	0.0
K05341	0.0
K12989	0.0
K12988	0.0
K02420	4956.0
K12981	0.0
K12980	0.0
K12983	0.0
K12982	0.0
K12985	0.0
K12984	0.0
K12987	0.0
K02426	184.0
K13854	0.0
K03098	183.0
K13853	135.0
K03095	10.0
K05344	0.0
K03091	25002.0
K03090	1937.0
K03093	232.0
K03092	2956.0
K06113	0.0
K09632	0.0
K02429	239.0
K06118	0.0
K05716	0.0
K04844	0.0
K11632	0.0
K11630	0.0
K11631	9.0
K11637	0.0
K11635	0.0
K11638	0.0
K11639	0.0
K07572	0.0
K07573	0.0
K07570	226.0
K07571	856.0
K07576	2965.0
K07577	0.0
K07574	5434.0
K07575	0.0
K07578	0.0
K07579	0.0
K11189	10096.0
K11184	2160.0
K11187	0.0
K11180	1.0
K11181	1.0
K11183	0.0
K10764	1.0
K10763	0.0
K10762	0.0
K01938	5592.0
K01939	6067.0
K01934	5572.0
K01935	436.0
K01937	3816.0
K01930	0.0
K01932	0.0
K01933	6474.0
K07798	0.0
K07799	0.0
K07796	0.0
K07797	0.0
K07794	13.0
K07795	3.0
K07792	0.0
K07793	1586.0
K07790	0.0
K07791	0.0
K06379	5316.0
K00968	1016.0
K06378	5258.0
K06377	0.0
K06376	0.0
K06375	0.0
K09814	0.0
K09813	0.0
K06372	0.0
K06371	0.0
K06370	0.0
K01249	0.0
K01246	1688.0
K01247	2.0
K01244	0.0
K01243	4720.0
K08919	0.0
K01241	0.0
K02919	3158.0
K02913	5653.0
K02912	0.0
K02911	5461.0
K02910	0.0
K02917	0.0
K02916	5629.0
K02915	0.0
K02914	5613.0
K00228	0.0
K00227	0.0
K00226	8058.0
K00224	0.0
K00223	0.0
K00222	0.0
K00221	2.0
K00220	0.0
K01798	1.0
K01799	53.0
K01068	0.0
K01069	565.0
K01062	0.0
K01791	5176.0
K01792	0.0
K01061	3.0
K01066	14.0
K01067	1860.0
K01796	2.0
K01797	14.0
K05499	1070.0
K14468	0.0
K14469	0.0
K14465	0.0
K14466	0.0
K14467	0.0
K10834	0.0
K10833	0.0
K02266	0.0
K03793	0.0
K03790	446.0
K03791	0.0
K03796	0.0
K03797	5825.0
K03794	0.0
K03795	0.0
K03798	15833.0
K03799	9.0
K13448	0.0
K12538	0.0
K12539	0.0
K12530	0.0
K12531	0.0
K12532	0.0
K12533	0.0
K12534	0.0
K12535	0.0
K12536	0.0
K12537	0.0
K03136	0.0
K09790	615.0
K09791	0.0
K09792	0.0
K09793	186.0
K09794	0.0
K09795	0.0
K09796	1.0
K09797	1202.0
K09798	0.0
K09799	0.0
K10972	0.0
K10973	0.0
K10977	13.0
K10974	3051.0
K10975	2.0
K10978	0.0
K10979	98.0
K06308	0.0
K00315	1.0
K09862	0.0
K06303	0.0
K09860	0.0
K09861	4674.0
K06306	474.0
K06307	1.0
K06305	0.0
K11373	0.0
K04047	13.0
K04046	0.0
K04045	1374.0
K04044	0.0
K04043	6355.0
K04042	5839.0
K04041	4763.0
K04040	0.0
K02700	0.0
K04049	0.0
K04048	0.0
K02707	0.0
K02704	0.0
K02705	0.0
K10020	0.0
K10021	0.0
K10022	0.0
K10023	0.0
K10024	0.0
K10025	0.0
K10026	77.0
K10027	0.0
K13612	0.0
K13613	0.0
K13611	0.0
K13614	0.0
K13615	0.0
K05794	60.0
K05795	6399.0
K05796	3721.0
K05797	0.0
K05790	0.0
K05791	0.0
K05792	1810.0
K05793	0.0
K05798	0.0
K05799	6647.0
K01474	0.0
K01477	1.0
K01476	1.0
K01471	0.0
K01470	3547.0
K01473	0.0
K13039	0.0
K01479	1.0
K01478	12.0
K05570	1114.0
K05571	1115.0
K05572	0.0
K05573	0.0
K02078	13113.0
K02079	0.0
K05576	0.0
K02074	8.0
K02075	8.0
K02076	61.0
K02077	8.0
K02071	5116.0
K02072	5113.0
K02073	6915.0
K03309	0.0
K03308	8017.0
K03305	3795.0
K03304	0.0
K03307	6910.0
K03306	1867.0
K03301	0.0
K03300	219.0
K03303	138.0
K03302	0.0
K06173	9609.0
K06175	0.0
K06174	0.0
K06177	56.0
K06176	0.0
K06179	3630.0
K07680	1.0
K03867	0.0
K03838	0.0
K12053	0.0
K11618	1019.0
K11619	0.0
K11614	0.0
K11615	0.0
K11616	0.0
K11617	3.0
K11610	1.0
K11611	1.0
K11960	0.0
K11961	58.0
K02836	5624.0
K10565	0.0
K10564	0.0
K02837	3203.0
K10561	217.0
K10560	217.0
K10563	2724.0
K10562	0.0
K02838	5628.0
K06858	0.0
K02839	1016.0
K06859	115.0
K12700	210.0
K07558	0.0
K07559	1118.0
K07228	1.0
K07229	2.0
K07226	1.0
K07224	1.0
K07225	0.0
K07222	1.0
K07223	2.0
K07220	1463.0
K07221	0.0
K10709	701.0
K10708	0.0
K10701	0.0
K10703	0.0
K10702	0.0
K10704	0.0
K05984	0.0
K07537	0.0
K08652	0.0
K08651	0.0
K08658	0.0
K08659	260.0
K05982	0.0
K07451	0.0
K07453	0.0
K07452	0.0
K07455	188.0
K07454	0.0
K09707	2974.0
K07457	59.0
K09706	220.0
K07104	3.0
K00029	0.0
K00028	3.0
K00799	0.0
K00798	4528.0
K00797	4070.0
K00024	379.0
K00795	0.0
K00026	0.0
K00021	0.0
K00020	20.0
K00023	0.0
K00022	0.0
K09017	1.0
K01269	7512.0
K09015	66.0
K09014	1599.0
K09013	6006.0
K09011	183.0
K09010	0.0
K01261	3.0
K01262	10369.0
K01263	4.0
K01264	1.0
K01265	8844.0
K01266	1125.0
K09018	0.0
K08227	0.0
K08226	0.0
K08225	0.0
K08224	58.0
K08223	127.0
K08222	0.0
K08221	2.0
K00249	22.0
K01790	4639.0
K00241	186.0
K00240	404.0
K00243	4564.0
K00242	1.0
K00245	0.0
K00244	1203.0
K00247	0.0
K00246	0.0
K01795	1020.0
K06983	0.0
K02799	0.0
K02798	1863.0
K02791	4051.0
K02790	0.0
K02793	8968.0
K02795	10461.0
K02794	10507.0
K02796	9995.0
K04564	2659.0
K04565	1552.0
K04566	1016.0
K04567	4612.0
K01040	139.0
K01041	2.0
K04562	2321.0
K04568	0.0
K01049	0.0
K02535	183.0
K02242	1809.0
K02536	185.0
K02531	7.0
K02246	7.0
K02533	0.0
K02532	19.0
K02248	9.0
K02538	2019.0
K00581	0.0
K13421	0.0
K01013	0.0
K15018	0.0
K15019	0.0
K03110	5628.0
K03111	10860.0
K03112	0.0
K03113	183.0
K03116	187.0
K03117	2.0
K03118	192.0
K03119	1.0
K10919	0.0
K12552	0.0
K12553	0.0
K12551	0.0
K12556	3.0
K12554	2.0
K12555	20.0
K06892	1.0
K06893	2.0
K06890	744.0
K06891	2.0
K06896	2444.0
K06897	4591.0
K06894	0.0
K06895	167.0
K10954	0.0
K10956	0.0
K06899	0.0
K06328	219.0
K06329	0.0
K10952	0.0
K10953	0.0
K11395	0.0
K11391	0.0
K11390	0.0
K11392	0.0
K00499	0.0
K00494	1.0
K00495	0.0
K00496	2.0
K00491	0.0
K00492	2.0
K00493	0.0
K13591	0.0
K01467	109.0
K13593	0.0
K13592	0.0
K04021	0.0
K04020	0.0
K04023	2916.0
K04022	0.0
K04025	0.0
K04024	454.0
K04027	1814.0
K04026	1966.0
K04029	3692.0
K04028	3721.0
K07055	0.0
K07054	4.0
K07057	0.0
K07056	5811.0
K07051	0.0
K07050	4877.0
K07053	11106.0
K07052	12016.0
K07059	0.0
K07058	5011.0
K10040	11.0
K10041	532.0
K10046	0.0
K04799	0.0
K04798	0.0
K04793	1.0
K04792	1.0
K04791	0.0
K04790	0.0
K04797	0.0
K04796	0.0
K04795	0.0
K04794	1798.0
K13638	0.0
K13639	1.0
K13634	0.0
K13635	0.0
K13636	0.0
K13637	0.0
K13630	0.0
K13631	0.0
K13632	0.0
K13633	0.0
K02042	1412.0
K05778	0.0
K05779	0.0
K05776	56.0
K05541	0.0
K05774	0.0
K05775	0.0
K05772	3.0
K05773	3.0
K05540	2578.0
K01459	0.0
K01458	0.0
K01457	60.0
K01455	13.0
K01454	0.0
K01453	0.0
K01452	0.0
K01451	878.0
K01450	0.0
K05518	0.0
K08070	4328.0
K08071	0.0
K05516	1.0
K08077	63.0
K05515	6765.0
K13093	0.0
K11783	0.0
K12949	1.0
K12945	0.0
K12944	0.0
K12941	3985.0
K12940	218.0
K12943	0.0
K12942	4070.0
K14728	2.0
K14727	0.0
K11785	0.0
K00108	2.0
K13890	0.0
K13891	0.0
K13892	0.0
K13893	0.0
K13894	0.0
K13895	0.0
K13896	0.0
K06159	0.0
K06158	6857.0
K06153	7975.0
K06152	0.0
K06151	0.0
K06157	0.0
K06156	0.0
K06155	0.0
K06154	0.0
K03327	366.0
K03326	3.0
K03325	461.0
K03324	10204.0
K03322	198.0
K03321	649.0
K03320	568.0
K03329	0.0
K03328	187.0
K04802	0.0
K04801	0.0
K04800	0.0
K11948	0.0
K01505	0.0
K04756	1.0
K11940	0.0
K11941	0.0
K11942	0.0
K11943	0.0
K11944	0.0
K01507	7447.0
K11946	0.0
K11947	0.0
K01506	0.0
K01501	1798.0
K01500	1876.0
K01503	0.0
K06714	2074.0
K04750	2956.0
K12789	0.0
K12788	0.0
K11526	0.0
K10810	0.0
K11522	0.0
K11523	0.0
K08675	0.0
K08676	0.0
K08677	2.0
K08679	0.0
K11521	0.0
K10547	394.0
K10546	394.0
K10545	53.0
K10544	13.0
K10543	19.0
K10542	2167.0
K10541	2167.0
K10540	3477.0
K10549	53.0
K10548	394.0
K14630	0.0
K11529	0.0
K00007	0.0
K00005	3069.0
K13444	0.0
K00003	7572.0
K00002	1220.0
K00001	3031.0
K01186	1280.0
K00009	1860.0
K00008	8990.0
K10726	0.0
K10725	0.0
K08246	0.0
K00263	0.0
K00262	3925.0
K00261	2.0
K00260	1799.0
K00266	17513.0
K00265	59.0
K01200	840.0
K01201	2089.0
K01206	9830.0
K01207	2524.0
K01205	56.0
K01208	0.0
K01209	8615.0
K06167	2025.0
K00917	3487.0
K00912	183.0
K00919	5618.0
K02519	5619.0
K02518	5512.0
K02517	184.0
K02511	0.0
K02510	150.0
K13409	0.0
K13408	0.0
K03179	184.0
K03170	0.0
K03177	5628.0
K12574	5774.0
K12570	0.0
K12573	5508.0
K11009	0.0
K11008	0.0
K11005	0.0
K11004	0.0
K11007	0.0
K11006	0.0
K11003	0.0
K08296	1.0
K08297	0.0
K08295	0.0
K02634	0.0
K02635	0.0
K10622	0.0
K07693	6.0
K07692	0.0
K07691	0.0
K07690	0.0
K07697	0.0
K07696	1016.0
K07695	1.0
K07694	8.0
K07699	4507.0
K07698	0.0
K07079	6756.0
K07078	120.0
K07077	1.0
K07076	364.0
K07075	380.0
K07074	157.0
K07073	0.0
K07072	0.0
K07071	4.0
K07070	0.0
K14584	0.0
K11620	0.0
K09190	0.0
K11623	0.0
K05759	0.0
K08589	0.0
K11625	0.0
K11995	0.0
K01439	7735.0
K01438	2114.0
K01431	0.0
K01430	1075.0
K01433	1.0
K01432	0.0
K01434	0.0
K01437	0.0
K01436	8358.0
K05539	0.0
K14520	3.0
K12963	0.0
K12962	0.0
K12961	0.0
K12960	10429.0
K14749	0.0
K14748	0.0
K02972	0.0
K14743	4.0
K14742	5078.0
K14745	0.0
K14744	0.0
K14747	0.0
K14746	0.0
K02167	0.0
K02164	5.0
K02160	3772.0
K02168	0.0
K02169	56.0
K10931	0.0
K03341	0.0
K03340	2055.0
K03343	0.0
K03342	0.0
K03346	232.0
K12299	0.0
K12291	0.0
K12290	0.0
K12293	0.0
K12292	0.0
K12295	0.0
K12294	0.0
K12297	0.0
K12368	0.0
K11922	0.0
K11923	0.0
K11920	0.0
K11921	0.0
K11926	0.0
K11927	691.0
K11924	0.0
K11925	0.0
K11928	1444.0
K13181	0.0
K13219	0.0
K07262	0.0
K07263	183.0
K07260	8137.0
K07261	0.0
K07266	0.0
K07267	0.0
K07264	0.0
K07265	0.0
K07268	0.0
K07269	0.0
K01155	888.0
K04478	0.0
K04479	0.0
K10528	0.0
K14952	1.0
K07486	1074.0
K07487	0.0
K07484	581.0
K07485	0.0
K07482	0.0
K07483	9813.0
K07480	0.0
K07481	278.0
K07488	0.0
K07489	0.0
K11210	0.0
K11211	0.0
K11212	2.0
K11214	1018.0
K11216	13.0
K06300	0.0
K00061	0.0
K00060	13.0
K06301	0.0
K00065	1114.0
K00064	0.0
K00067	7391.0
K00066	0.0
K00069	0.0
K00068	1857.0
K06304	0.0
K08262	0.0
K08261	0.0
K08260	0.0
K08265	0.0
K08264	0.0
K00288	0.0
K00285	1.0
K00284	3269.0
K00287	5555.0
K00286	8447.0
K00281	184.0
K00280	0.0
K00283	3354.0
K00282	3354.0
K08088	0.0
K14198	0.0
K14199	0.0
K03452	0.0
K14194	0.0
K14195	0.0
K14196	0.0
K14197	0.0
K14192	0.0
K14193	0.0
K01880	3818.0
K01881	8611.0
K01883	5629.0
K01885	4060.0
K04618	0.0
K01887	6645.0
K01224	520.0
K01889	5628.0
K01226	2970.0
K01227	5.0
K01220	134.0
K01222	2406.0
K01223	12640.0
K02759	9194.0
K02755	0.0
K02757	11577.0
K02756	0.0
K14998	0.0
K02750	2023.0
K02753	0.0
K02752	0.0
K00939	5631.0
K00938	10.0
K00937	3613.0
K00936	27846.0
K00935	0.0
K00934	0.0
K00933	0.0
K00932	0.0
K00931	3757.0
K00930	10981.0
K01089	183.0
K01080	0.0
K01081	3109.0
K01082	0.0
K01083	0.0
K01084	0.0
K01085	0.0
K01087	1.0
K02571	0.0
K02570	0.0
K02573	0.0
K02572	0.0
K02575	2.0
K02574	204.0
K07780	0.0
K03488	12107.0
K03489	226.0
K03482	0.0
K03483	1861.0
K03480	467.0
K03481	4317.0
K03486	2972.0
K03487	0.0
K03484	4818.0
K03485	0.0
K02287	0.0
K02286	0.0
K02285	0.0
K02284	0.0
K02283	6283.0
K02282	1.0
K02281	0.0
K02280	0.0
K02289	0.0
K02288	0.0
K03626	0.0
K03627	0.0
K03624	7981.0
K03625	5628.0
K03151	5443.0
K03620	3.0
K03153	1.0
K08869	0.0
K03628	4511.0
K03629	5624.0
K09738	0.0
K09739	0.0
K09736	0.0
K09737	0.0
K09735	0.0
K09732	0.0
K09733	0.0
K09730	0.0
K09731	0.0
K09888	5016.0
K09889	0.0
K09880	0.0
K09882	0.0
K09883	0.0
K09884	0.0
K09887	0.0
K11027	0.0
K11026	0.0
K11025	0.0
K11024	0.0
K07679	0.0
K07678	0.0
K11021	0.0
K11020	0.0
K07675	0.0
K07674	0.0
K07676	0.0
K07671	1.0
K07670	1.0
K07673	0.0
K07672	0.0
K01117	0.0
K12048	0.0
K07019	0.0
K07018	0.0
K07011	1948.0
K07010	6742.0
K07013	0.0
K07012	6434.0
K07015	3306.0
K07014	0.0
K07017	366.0
K07016	160.0
K10084	0.0
K08372	58.0
K05884	256.0
K05885	1136.0
K05886	0.0
K05887	0.0
K05880	0.0
K05881	0.0
K05882	0.0
K05883	0.0
K08902	0.0
K05739	3720.0
K05888	0.0
K05889	0.0
K08903	0.0
K00547	16.0
K00544	0.0
K00545	1.0
K00542	0.0
K00543	0.0
K00540	5440.0
K00548	11541.0
K00549	1514.0
K01145	0.0
K01412	0.0
K01147	0.0
K01417	3754.0
K00038	2.0
K01143	0.0
K01142	5544.0
K01419	12.0
K00788	7616.0
K00789	6551.0
K12502	0.0
K14762	0.0
K14761	5318.0
K06195	0.0
K03819	0.0
K03818	0.0
K03814	0.0
K03817	1.0
K03816	4266.0
K03811	1230.0
K03810	1814.0
K03813	58.0
K11908	0.0
K11909	0.0
K11904	0.0
K11905	0.0
K11906	0.0
K11907	0.0
K11900	0.0
K11901	0.0
K11902	0.0
K11903	0.0
K10986	1.0
K13238	0.0
K13239	0.0
K13797	0.0
K07248	282.0
K13796	0.0
K07244	0.0
K07245	2.0
K07246	206.0
K07240	16672.0
K07241	0.0
K07242	0.0
K07243	1.0
K01268	0.0
K05296	0.0
K02821	3031.0
K09016	0.0
K09945	0.0
K09944	0.0
K09947	0.0
K09946	0.0
K09941	0.0
K09940	0.0
K09943	0.0
K09942	1.0
K09949	0.0
K09948	0.0
K10851	0.0
K10850	0.0
K03666	2600.0
K03667	12.0
K03196	0.0
K03665	7363.0
K11275	0.0
K06012	5034.0
K00048	2245.0
K10857	0.0
K09773	1821.0
K00043	1798.0
K00042	3526.0
K00041	1529.0
K00040	1609.0
K00046	4227.0
K00733	0.0
K00044	0.0
K06011	0.0
K09012	0.0
K06016	219.0
K06017	0.0
K06014	0.0
K06015	2854.0
K06019	20.0
K01075	0.0
K12221	0.0
K06444	0.0
K04632	0.0
K14977	7.0
K14974	0.0
K00958	0.0
K00951	5822.0
K00950	2122.0
K00952	4.0
K00955	285.0
K00954	5628.0
K00957	449.0
K00956	448.0
K00590	0.0
K02777	6234.0
K02775	3848.0
K02774	6198.0
K02773	4502.0
K02771	328.0
K02770	9413.0
K02779	57.0
K02778	0.0
K01606	0.0
K01607	2722.0
K01604	0.0
K01605	0.0
K01602	0.0
K01601	0.0
K03750	2173.0
K01609	3199.0
K02553	1.0
K02804	3481.0
K02551	168.0
K02806	2058.0
K02557	6511.0
K02800	2017.0
K05275	0.0
K02802	1.0
K13300	0.0
K02558	0.0
K02809	0.0
K02808	0.0
K03600	0.0
K03601	5624.0
K03602	5572.0
K03603	0.0
K03604	1247.0
K03605	1.0
K03606	0.0
K03607	0.0
K03608	4585.0
K03609	6494.0
K06078	0.0
K06079	0.0
K09710	5621.0
K09711	1798.0
K09712	0.0
K06073	0.0
K06074	0.0
K06075	0.0
K06076	127.0
K06077	0.0
K06382	4009.0
K06383	3358.0
K06380	0.0
K06381	5250.0
K06386	0.0
K06387	4078.0
K06384	1980.0
K06385	5027.0
K06388	0.0
K06389	0.0
K12466	2.0
K12468	0.0
K07657	0.0
K07656	0.0
K07655	1.0
K07654	1.0
K07653	1.0
K07652	254.0
K07651	2.0
K07650	2187.0
K07659	0.0
K07658	5782.0
K11041	1814.0
K11040	0.0
K11043	0.0
K11042	0.0
K11045	0.0
K11044	0.0
K11047	0.0
K11046	0.0
K11049	0.0
K11048	0.0
K07387	183.0
K07386	200.0
K06926	4527.0
K06927	1932.0
K06924	0.0
K06925	5628.0
K06922	1.0
K06923	3493.0
K06920	3.0
K06921	735.0
K06928	373.0
K06929	2098.0
K07033	5767.0
K07032	20.0
K07031	1312.0
K07030	4926.0
K07037	298.0
K07035	4838.0
K07034	3.0
K07039	0.0
K07038	3731.0
K10829	0.0
K00384	13709.0
K00385	2294.0
K00386	0.0
K00387	0.0
K00380	0.0
K00381	0.0
K00382	5842.0
K00383	4.0
K00389	1.0
K01387	0.0
K01385	0.0
K01389	1.0
K09158	0.0
K09159	0.0
K09156	0.0
K09157	5416.0
K09154	0.0
K09155	395.0
K09152	0.0
K09153	1587.0
K09150	0.0
K09151	2.0
K05970	1139.0
K05714	3.0
K05715	0.0
K05710	0.0
K05711	0.0
K05712	3.0
K05713	1.0
K00560	4645.0
K00561	2.0
K00563	911.0
K00564	417.0
K00566	5691.0
K00567	6968.0
K00568	2.0
K00569	0.0
K05575	0.0
K01169	0.0
K01167	0.0
K01166	0.0
K05577	0.0
K01163	3164.0
K01161	0.0
K01160	0.0
K05578	0.0
K05579	0.0
K08092	366.0
K08093	113.0
K08094	404.0
K08095	7.0
K08096	0.0
K08097	2.0
K02254	0.0
K02255	0.0
K01743	0.0
K02251	1.0
K02061	0.0
K01741	0.0
K02060	0.0
K00114	0.0
K02122	5603.0
K02123	5782.0
K02120	5790.0
K02121	5044.0
K02124	5790.0
K03837	0.0
K03836	0.0
K03835	0.0
K03834	0.0
K03833	1997.0
K03832	183.0
K03831	0.0
K03830	1665.0
K00443	0.0
K03839	184.0
K02067	27.0
K10189	2623.0
K13038	8147.0
K13787	81.0
K13788	1.0
K13789	14779.0
K10188	3160.0
K12255	0.0
K12254	0.0
K12257	2831.0
K12256	0.0
K12251	2298.0
K12250	0.0
K12253	0.0
K12252	0.0
K13252	2.0
K13256	4.0
K13255	0.0
K12079	0.0
K12078	0.0
K12071	0.0
K12070	0.0
K12073	0.0
K12072	0.0
K09912	0.0
K06236	0.0
K06237	0.0
K05519	0.0
K09914	0.0
K11788	0.0
K11782	0.0
K11780	0.0
K11781	0.0
K11787	0.0
K11784	0.0
K11530	0.0
K12787	0.0
K12786	0.0
K12785	0.0
K12784	0.0
K06718	2.0
K09969	0.0
K09968	0.0
K09967	1389.0
K09966	1.0
K09965	0.0
K09964	0.0
K09963	2568.0
K09962	1.0
K09961	0.0
K09960	0.0
K11527	127.0
K11524	0.0
K11525	0.0
K11250	0.0
K11253	0.0
K11258	0.0
K11528	0.0
K00713	0.0
K00712	1.0
K10780	0.0
K10783	1.0
K10125	0.0
K10124	0.0
K10126	0.0
K10121	6.0
K10123	0.0
K10122	6.0
K04652	1502.0
K04653	1096.0
K04651	2510.0
K04656	1095.0
K04654	1095.0
K04655	1443.0
K00973	5381.0
K00972	443.0
K00971	3829.0
K00970	186.0
K00975	12573.0
K00974	16051.0
K00979	248.0
K00978	171.0
K14954	1.0
K14955	0.0
K14956	0.0
K06178	3187.0
K01596	78.0
K01597	10.0
K01594	0.0
K01595	2.0
K01592	0.0
K01593	0.0
K01590	0.0
K01591	5606.0
K01598	3.0
K01599	10243.0
K02711	0.0
K02710	0.0
K02713	0.0
K02712	0.0
K02714	0.0
K02717	0.0
K02716	0.0
K02719	0.0
K02718	0.0
K03449	1018.0
K03446	186.0
K03444	0.0
K03445	0.0
K03442	7025.0
K01620	4537.0
K01621	167.0
K01622	0.0
K01623	1195.0
K01624	11702.0
K01625	11876.0
K01626	2711.0
K01627	184.0
K01628	5210.0
K01629	1179.0
K05299	1.0
K02829	0.0
K02828	0.0
K02827	0.0
K02826	0.0
K02825	1954.0
K02824	5301.0
K02823	5603.0
K02822	5175.0
K03198	0.0
K03199	0.0
K03668	0.0
K03669	0.0
K03190	1075.0
K03191	0.0
K03660	7747.0
K03194	0.0
K03195	0.0
K03664	5628.0
K03197	0.0
K09772	5433.0
K06013	0.0
K09770	1882.0
K09771	1.0
K09776	0.0
K09777	2869.0
K09774	0.0
K09775	3821.0
K09778	204.0
K09779	5029.0
K06269	0.0
K06323	0.0
K11624	0.0
K02991	0.0
K02990	5424.0
K02624	0.0
K02240	342.0
K08282	3.0
K12440	1.0
K12441	1.0
K12442	0.0
K12443	1.0
K12444	1.0
K12445	0.0
K12449	0.0
K02247	0.0
K07637	0.0
K07636	5625.0
K07639	0.0
K07638	0.0
K11069	4428.0
K11068	5643.0
K11063	1798.0
K11062	0.0
K11061	0.0
K11060	0.0
K11066	0.0
K11065	189.0
K06900	0.0
K06901	7495.0
K06902	1105.0
K06903	400.0
K06904	263.0
K06905	604.0
K06906	217.0
K06907	656.0
K06908	604.0
K06909	1798.0
K10821	0.0
K05905	0.0
K05904	0.0
K05906	0.0
K05900	0.0
K05903	2.0
K01406	0.0
K05909	0.0
K05908	0.0
K00368	0.0
K00369	0.0
K00366	2026.0
K00367	0.0
K00364	10.0
K00365	0.0
K00362	4.0
K00363	2.0
K00360	0.0
```
