## Extended Data File 1 for "Diet induces reproducible alterations in the mouse and human gut microbiome": ERS795071_ERR986386.picrust_nol

```
# Constructed from biom file
#OTU ID	ERR986386
K01365	0.0
K01364	0.0
K01361	1.0
K01360	0.0
K01362	1624.0
K02249	0.0
K05841	0.0
K05844	2.0
K05845	27.0
K05846	4389.0
K05847	4112.0
K00508	1.0
K00500	0.0
K00507	12.0
K00504	0.0
K00505	0.0
K12521	0.0
K01101	684.0
K01103	0.0
K12520	0.0
K01104	9566.0
K05592	2500.0
K05593	788.0
K05590	1.0
K05591	1.0
K05596	1.0
K05597	0.0
K05594	0.0
K05595	1.0
K05599	0.0
K11964	0.0
K11962	0.0
K14540	4072.0
K12529	0.0
K12528	0.0
K06353	0.0
K02456	1362.0
K02457	0.0
K02454	23.0
K02455	12.0
K02452	0.0
K02453	35.0
K02450	0.0
K02103	493.0
K08138	15.0
K02108	4476.0
K02109	4847.0
K02458	0.0
K02459	0.0
K08137	0.0
K03851	0.0
K03850	0.0
K03852	0.0
K03855	1.0
K03856	5619.0
K13018	0.0
K13019	0.0
K13010	0.0
K13011	0.0
K13012	338.0
K13013	0.0
K13014	1.0
K13015	0.0
K13016	0.0
K13017	0.0
K08566	0.0
K08567	1.0
K13274	0.0
K13275	1242.0
K13276	0.0
K13277	0.0
K03275	0.0
K03274	12.0
K03277	0.0
K03276	0.0
K03271	1002.0
K03270	433.0
K03273	44.0
K03272	396.0
K03279	0.0
K03278	0.0
K11022	0.0
K12277	0.0
K12276	0.0
K12270	202.0
K11058	0.0
K12279	0.0
K12278	0.0
K07557	0.0
K07550	0.0
K07552	23.0
K06319	0.0
K09909	1.0
K09908	1.0
K12051	0.0
K12050	0.0
K12057	0.0
K12056	0.0
K06221	1.0
K09900	1.0
K09903	4359.0
K09902	1.0
K09904	1.0
K09907	1.0
K09906	1.0
K11501	0.0
K03234	0.0
K00773	4282.0
K00772	14.0
K00777	0.0
K00776	0.0
K06313	88.0
K06315	0.0
K05574	0.0
K10201	3.0
K07176	0.0
K07177	99.0
K07174	0.0
K07175	321.0
K07172	1.0
K07173	3081.0
K07170	270.0
K07171	6609.0
K07178	0.0
K07179	0.0
K00195	0.0
K00194	1247.0
K00197	1247.0
K00196	0.0
K00191	0.0
K00190	1.0
K00193	0.0
K00192	0.0
K00198	3424.0
K06405	3762.0
K10109	1102.0
K10108	1557.0
K10107	1.0
K01828	0.0
K01829	0.0
K01826	1.0
K01825	2.0
K01822	1.0
K01823	99.0
K01820	12.0
K01821	101.0
K00999	0.0
K00998	1150.0
K00995	7409.0
K00997	2333.0
K00996	13.0
K00991	4424.0
K00990	13.0
K00992	0.0
K11028	0.0
K02622	365.0
K02625	0.0
K03564	3019.0
K13489	12.0
K13488	12.0
K13483	0.0
K13482	0.0
K13481	0.0
K13480	0.0
K13487	12.0
K13486	12.0
K14680	0.0
K14681	0.0
K14682	12.0
K08358	53.0
K08357	53.0
K08356	0.0
K08355	0.0
K03469	4158.0
K03462	0.0
K03464	0.0
K03465	1784.0
K03466	4423.0
K01648	0.0
K01649	4419.0
K01643	399.0
K01640	1362.0
K01641	99.0
K01646	103.0
K01647	3107.0
K01644	419.0
K02597	0.0
K02626	1.0
K02595	0.0
K02594	1356.0
K02593	0.0
K02592	88.0
K02591	189.0
K02590	473.0
K02598	1584.0
K02849	12.0
K14061	1.0
K14062	1.0
K14063	0.0
K14064	0.0
K14065	0.0
K14067	0.0
K02841	12.0
K02840	81.0
K02843	1.0
K02844	12.0
K02847	1.0
K02846	0.0
K02102	2.0
K09758	1262.0
K06039	1.0
K06034	0.0
K06036	0.0
K06037	0.0
K06032	0.0
K01581	572.0
K02702	0.0
K02659	0.0
K13490	12.0
K13491	12.0
K03644	52.0
K03645	1.0
K03646	1.0
K03647	273.0
K03640	1.0
K03641	1.0
K03642	12.0
K03643	1.0
K03648	2943.0
K03649	1.0
K06694	0.0
K11814	0.0
K12428	0.0
K12429	0.0
K12422	0.0
K12423	0.0
K12420	0.0
K12421	1.0
K12426	0.0
K12427	0.0
K12424	0.0
K12425	0.0
K07349	1.0
K07348	1.0
K05380	0.0
K07345	4.0
K07344	0.0
K07347	5.0
K07346	2.0
K07341	533.0
K07340	1.0
K07343	476.0
K07342	0.0
K06968	12.0
K06969	5550.0
K06962	1622.0
K06963	0.0
K06960	4042.0
K06961	0.0
K06966	494.0
K06967	4072.0
K06964	0.0
K06965	0.0
K08995	12.0
K08994	1.0
K08997	0.0
K08996	27.0
K08990	1.0
K08993	1.0
K08992	1.0
K08999	250.0
K08998	3656.0
K08344	1.0
K08345	0.0
K08346	0.0
K14940	0.0
K02724	0.0
K08349	0.0
K11815	0.0
K05929	0.0
K05928	12.0
K05927	0.0
K05924	0.0
K05922	0.0
K05921	0.0
K00349	36.0
K00698	0.0
K00340	49.0
K00341	49.0
K00690	843.0
K00343	49.0
K00344	7.0
K00697	1.0
K00346	36.0
K00347	36.0
K09116	386.0
K09117	2783.0
K05337	3230.0
K09118	14.0
K09119	0.0
K02106	88.0
K05823	1266.0
K05820	3.0
K05826	0.0
K05827	0.0
K02100	0.0
K02101	0.0
K00524	0.0
K00525	6044.0
K00526	2234.0
K00527	6351.0
K00520	14.0
K00522	0.0
K00523	1.0
K02451	0.0
K00528	4042.0
K00529	1.0
K00025	12.0
K14215	0.0
K14213	0.0
K03453	65.0
K00796	1948.0
K05339	22.0
K00027	4727.0
K00794	3183.0
K00793	3173.0
K01347	0.0
K01346	0.0
K01344	0.0
K01343	0.0
K00791	4358.0
K01340	0.0
K00790	5595.0
K02694	0.0
K02696	0.0
K02697	0.0
K02690	0.0
K02691	52.0
K02692	0.0
K02693	0.0
K02698	0.0
K02699	0.0
K00836	0.0
K00837	2613.0
K00835	12.0
K00832	1540.0
K00833	36.0
K00830	1.0
K00831	2965.0
K00839	1263.0
K04335	0.0
K04334	0.0
K01120	12.0
K01126	4228.0
K04333	1.0
K01129	2844.0
K01128	0.0
K04339	0.0
K04338	0.0
K02470	6256.0
K02471	13.0
K02472	3.0
K02473	0.0
K02474	408.0
K02475	7.0
K02476	7.0
K02477	3245.0
K02478	1246.0
K02479	12.0
K09019	0.0
K01267	1624.0
K13074	0.0
K13075	0.0
K11441	0.0
K14055	1.0
K13299	0.0
K13292	4384.0
K14057	0.0
K14056	0.0
K02856	0.0
K02585	102.0
K12211	0.0
K12210	0.0
K12213	0.0
K12212	0.0
K12215	0.0
K02854	0.0
K12217	0.0
K12216	0.0
K12219	0.0
K12218	0.0
K02855	1.0
K08692	0.0
K08693	6.0
K08690	0.0
K08691	0.0
K08696	0.0
K08697	0.0
K11748	12.0
K11749	4163.0
K11746	0.0
K11747	1.0
K11744	12.0
K11745	12.0
K11742	1.0
K11743	372.0
K11740	0.0
K11741	1282.0
K13920	311.0
K13921	16.0
K13922	730.0
K13923	16.0
K13924	1.0
K13925	0.0
K13926	12.0
K13927	138.0
K13928	0.0
K13929	1.0
K09923	1.0
K09922	47.0
K06201	2403.0
K06200	1628.0
K06207	3979.0
K06206	1185.0
K06205	1.0
K09924	12.0
K09929	0.0
K06208	88.0
K00759	4034.0
K00758	1.0
K00752	0.0
K00757	2337.0
K00756	2599.0
K00754	3150.0
K06001	603.0
K05557	0.0
K09766	433.0
K05554	0.0
K07475	0.0
K07150	3085.0
K07151	0.0
K07152	0.0
K07153	1.0
K07154	852.0
K07155	0.0
K07156	1.0
K07157	1.0
K07406	1240.0
K07407	3909.0
K07404	1407.0
K07405	36.0
K07402	6064.0
K07403	14.0
K07400	1.0
K07401	0.0
K01808	5685.0
K01809	3428.0
K01800	0.0
K01801	0.0
K01802	2759.0
K01803	4442.0
K01804	481.0
K01805	1371.0
K01807	688.0
K09718	0.0
K14668	0.0
K14669	0.0
K14666	0.0
K14667	0.0
K01664	1248.0
K01665	1269.0
K01666	778.0
K01667	139.0
K01660	0.0
K01661	88.0
K01662	4478.0
K01663	0.0
K01668	1.0
K01669	21.0
K02863	4359.0
K02862	0.0
K02860	4308.0
K02867	4359.0
K02866	0.0
K02864	4006.0
K02869	0.0
K05362	1.0
K05365	1.0
K03402	2803.0
K03403	0.0
K03400	0.0
K03406	16490.0
K03407	2898.0
K03404	1.0
K03405	1.0
K03408	5009.0
K03409	115.0
K02315	4811.0
K02314	4372.0
K02317	0.0
K02316	4348.0
K02313	4359.0
K02312	0.0
K02319	0.0
K12405	0.0
K12152	1.0
K12151	0.0
K07091	1.0
K07090	7985.0
K07093	12.0
K07092	0.0
K07095	7715.0
K07094	1.0
K07097	0.0
K07096	0.0
K07099	2537.0
K07098	5665.0
K11175	4270.0
K11174	0.0
K11177	0.0
K11176	0.0
K11173	0.0
K11179	1.0
K11178	0.0
K00322	1.0
K00320	2.0
K00321	0.0
K00326	0.0
K00324	1.0
K00325	1.0
K00329	0.0
K05945	0.0
K05944	0.0
K05947	0.0
K05946	1552.0
K06944	0.0
K06945	0.0
K06946	1.0
K06415	90.0
K06940	896.0
K06941	4328.0
K06942	4359.0
K06943	0.0
K10806	1.0
K10807	0.0
K10804	24.0
K10805	2.0
K06948	305.0
K06949	5967.0
K06418	13.0
K09138	0.0
K09139	0.0
K09134	396.0
K09135	0.0
K09136	2.0
K09137	1.0
K09130	0.0
K09131	65.0
K09132	371.0
K09133	0.0
K05808	5309.0
K05809	1.0
K05804	372.0
K05805	1.0
K05806	0.0
K05807	36.0
K05800	1.0
K05801	1.0
K05802	1.0
K05803	1.0
K01044	0.0
K01045	0.0
K01046	29.0
K02068	23.0
K04561	0.0
K01042	2858.0
K05568	1813.0
K05567	408.0
K14273	0.0
K14275	0.0
K14274	14.0
K02062	1.0
K05245	1.0
K05564	0.0
K01048	368.0
K02066	56.0
K01322	48.0
K01325	0.0
K02065	48.0
K01326	0.0
K05560	0.0
K02243	315.0
K08930	0.0
K02679	1.0
K02676	0.0
K02674	0.0
K02675	0.0
K02672	0.0
K02241	93.0
K02670	0.0
K02671	0.0
K00810	0.0
K00811	1291.0
K00812	1811.0
K00813	1.0
K00814	0.0
K00817	5489.0
K00818	100.0
K00819	1.0
K02530	409.0
K02245	315.0
K02244	99.0
K01499	0.0
K01498	0.0
K01493	5599.0
K01492	39.0
K01491	9405.0
K01497	1.0
K01496	479.0
K01495	2209.0
K01494	389.0
K02418	2455.0
K02419	2931.0
K14492	0.0
K02412	2589.0
K02413	2915.0
K02410	2931.0
K02411	2157.0
K02416	2931.0
K02417	3910.0
K02414	1589.0
K02415	1258.0
K00120	0.0
K00121	41.0
K00430	0.0
K13058	12.0
K13059	0.0
K13727	0.0
K13057	0.0
K13722	0.0
K13051	1.0
K13052	1171.0
K00435	1.0
K12054	0.0
K03239	0.0
K03238	0.0
K03231	0.0
K03230	12.0
K03232	0.0
K12059	0.0
K03237	0.0
K03236	0.0
K12058	0.0
K12239	0.0
K12238	0.0
K12235	0.0
K12234	121.0
K13942	0.0
K13940	1332.0
K13941	0.0
K12097	0.0
K12096	0.0
K12095	0.0
K12094	0.0
K12093	0.0
K12092	0.0
K12091	0.0
K12090	0.0
K12099	0.0
K12098	0.0
K06356	0.0
K05992	1.0
K03540	0.0
K06331	773.0
K06330	2.0
K07138	3695.0
K07139	3120.0
K11811	0.0
K07132	144.0
K07133	9420.0
K07130	3713.0
K07131	0.0
K07137	6844.0
K07134	0.0
K07135	0.0
K01860	0.0
K01866	4365.0
K01867	4364.0
K01865	1.0
K01868	4744.0
K01869	4359.0
K06140	12.0
K04766	1.0
K04767	207.0
K04764	1.0
K04762	48.0
K04763	5643.0
K04760	1.0
K04761	40.0
K04768	1.0
K04769	3409.0
K08313	389.0
K08312	1.0
K08311	12.0
K08310	1.0
K08317	10.0
K08316	1680.0
K08315	1.0
K08314	1538.0
K05149	0.0
K08319	0.0
K08318	0.0
K06339	0.0
K14648	0.0
K14392	3.0
K14393	13.0
K14645	0.0
K14647	0.0
K01689	5046.0
K01686	2131.0
K01687	5179.0
K01684	446.0
K01685	5489.0
K01682	1.0
K01681	4260.0
K05308	0.0
K02889	0.0
K02888	4358.0
K02885	0.0
K02884	4359.0
K02887	4360.0
K02886	4359.0
K02881	4359.0
K02883	0.0
K13743	0.0
K02086	102.0
K02081	1544.0
K02080	0.0
K02083	1274.0
K02082	1659.0
K13831	0.0
K03428	0.0
K03429	4403.0
K03424	5142.0
K03935	0.0
K03932	0.0
K03933	10.0
K03930	1626.0
K03931	5.0
K02339	1.0
K02338	4359.0
K02337	4337.0
K02336	1.0
K02335	4731.0
K02334	3643.0
K02330	0.0
K03688	2960.0
K03689	0.0
K03680	14.0
K03683	1.0
K03684	251.0
K03685	4359.0
K03686	8168.0
K03687	4057.0
K07301	3688.0
K07300	1.0
K07303	0.0
K07302	0.0
K07305	106.0
K07304	317.0
K07307	270.0
K07306	209.0
K07309	52.0
K07308	210.0
K02617	0.0
K02610	0.0
K02963	4359.0
K02612	0.0
K02961	4011.0
K09686	17623.0
K09687	32098.0
K09684	37.0
K09685	1455.0
K09682	0.0
K09683	0.0
K09680	1.0
K09681	0.0
K09688	1.0
K09689	0.0
K05962	0.0
K05961	0.0
K05967	1245.0
K05966	73.0
K11159	2.0
K05964	72.0
K05968	0.0
K11152	0.0
K00309	1.0
K00658	14.0
K00304	0.0
K00305	0.0
K00654	0.0
K00655	6853.0
K00652	34.0
K00301	0.0
K00302	373.0
K00303	1.0
K10828	0.0
K06431	0.0
K06432	0.0
K06433	0.0
K06434	2.0
K06436	1358.0
K06437	0.0
K10820	14.0
K06439	0.0
K10822	0.0
K10823	0.0
K10826	0.0
K09167	429.0
K06322	0.0
K14117	0.0
K14259	0.0
K14257	0.0
K01308	147.0
K01303	1444.0
K01301	0.0
K01305	224.0
K01304	1571.0
K02658	0.0
K00672	0.0
K02650	2693.0
K02651	0.0
K02652	3274.0
K02653	4534.0
K02654	8951.0
K05687	0.0
K02656	0.0
K05685	1.0
K00878	3878.0
K00879	62.0
K00872	2752.0
K00873	4324.0
K00870	0.0
K00876	4660.0
K00877	0.0
K00874	5092.0
K00875	0.0
K04487	8194.0
K04486	7791.0
K04485	3892.0
K04484	0.0
K04483	0.0
K04482	0.0
K04480	0.0
K04488	4687.0
K12049	0.0
K13693	0.0
K13706	0.0
K13694	1.0
K13695	1.0
K05977	0.0
K09516	0.0
K02434	5201.0
K02435	4835.0
K02436	25.0
K02437	1787.0
K05350	545.0
K02431	738.0
K08100	0.0
K02433	5669.0
K02438	1607.0
K02439	3.0
K03745	1.0
K03744	969.0
K03747	0.0
K03210	3915.0
K03217	4452.0
K03216	4084.0
K03215	1.0
K03742	3177.0
K03219	12.0
K03218	4160.0
K03749	1.0
K03748	1.0
K02383	0.0
K06327	0.0
K06320	713.0
K07238	6050.0
K09479	0.0
K09478	0.0
K09475	1.0
K09474	1.0
K09477	0.0
K09476	0.0
K09471	1.0
K09470	0.0
K09473	0.0
K09472	0.0
K07543	0.0
K06898	2498.0
K13967	0.0
K13963	623.0
K07545	0.0
K00737	371.0
K05345	0.0
K11706	0.0
K11707	0.0
K11704	0.0
K11705	0.0
K11708	0.0
K11709	0.0
K05588	0.0
K07114	662.0
K07443	867.0
K07116	0.0
K07117	12.0
K07110	0.0
K07447	4359.0
K07112	188.0
K07113	1.0
K07448	719.0
K07118	102.0
K07119	2.0
K10619	0.0
K10618	0.0
K10617	0.0
K10616	0.0
K01848	3.0
K01849	3.0
K01844	433.0
K01845	748.0
K01846	1.0
K01847	85.0
K01840	3660.0
K01841	25.0
K01842	0.0
K01843	1306.0
K06219	1.0
K10832	0.0
K05348	0.0
K14203	0.0
K08483	4284.0
K08482	12.0
K08481	0.0
K08480	0.0
K08485	1.0
K08484	1.0
K00464	0.0
K00467	1.0
K00466	0.0
K00461	0.0
K00460	0.0
K00463	0.0
K00462	1.0
K04509	0.0
K00469	0.0
K00468	0.0
K08645	0.0
K04744	1.0
K01518	0.0
K01519	0.0
K04748	1.0
K04749	1533.0
K01514	0.0
K01515	6528.0
K01512	1228.0
K01510	0.0
K14623	18.0
K14626	0.0
K14627	0.0
K14628	0.0
K14629	0.0
K03918	0.0
K03919	0.0
K12372	1.0
K12373	589.0
K12370	1.0
K12371	1.0
K02359	0.0
K02358	4373.0
K02351	0.0
K02352	0.0
K02355	8275.0
K02357	4359.0
K02356	4649.0
K13574	0.0
K13573	0.0
K13572	0.0
K13571	0.0
K13570	0.0
K12112	0.0
K12113	0.0
K12110	0.0
K12111	32.0
K07329	0.0
K07328	0.0
K07323	1.0
K07322	60.0
K07321	2898.0
K07320	1.0
K07327	0.0
K07326	0.0
K07325	0.0
K07324	0.0
K08163	1.0
K06180	10432.0
K06181	12.0
K06182	1227.0
K06183	4081.0
K06186	1.0
K06187	4359.0
K06188	412.0
K06189	1.0
K08359	1.0
K07589	0.0
K07588	40.0
K07587	0.0
K07586	404.0
K07585	0.0
K07584	4276.0
K07583	0.0
K07582	0.0
K07581	0.0
K07580	0.0
K11139	0.0
K05989	2448.0
K05988	0.0
K05985	2734.0
K05987	0.0
K05986	12.0
K10843	0.0
K08354	0.0
K10844	4.0
K10848	0.0
K00673	12.0
K00674	1320.0
K00675	64.0
K00676	2800.0
K00677	59.0
K06988	2.0
K06989	46.0
K08351	0.0
K06980	13.0
K06981	0.0
K06982	0.0
K08350	0.0
K06984	0.0
K06985	0.0
K06986	0.0
K06987	584.0
K02445	411.0
K02444	2046.0
K00582	0.0
K00583	0.0
K00580	0.0
K02110	4733.0
K00586	0.0
K00587	0.0
K00584	1.0
K08921	0.0
K02441	1.0
K00588	213.0
K08922	0.0
K02440	929.0
K00018	2300.0
K08923	0.0
K02443	806.0
K00019	1242.0
K02442	0.0
K08925	0.0
K08926	0.0
K08927	0.0
K03149	1737.0
K06604	0.0
K00015	0.0
K01989	4342.0
K00854	5712.0
K00855	1.0
K00856	0.0
K00857	984.0
K00850	9642.0
K00851	63.0
K00852	5128.0
K00853	54.0
K00858	4346.0
K00859	4325.0
K01181	394.0
K01180	0.0
K01183	463.0
K01182	2004.0
K01185	55.0
K01184	0.0
K01187	4112.0
K01188	3131.0
K02596	0.0
K13766	0.0
K13767	0.0
K13003	0.0
K13002	0.0
K13000	0.0
K02984	0.0
K02986	4363.0
K02987	0.0
K02636	0.0
K02982	3988.0
K02983	0.0
K02638	0.0
K02639	0.0
K02988	4353.0
K08298	105.0
K08299	1.0
K03583	1.0
K03582	1.0
K03581	5519.0
K03580	12.0
K03587	276.0
K03586	1.0
K03585	107.0
K03584	4156.0
K03589	3049.0
K03588	5928.0
K01725	1.0
K01724	15.0
K01727	36.0
K01726	2240.0
K01721	1.0
K01720	1.0
K01722	0.0
K13008	0.0
K01729	0.0
K01728	0.0
K09530	0.0
K09539	0.0
K02188	3144.0
K02189	3145.0
K02182	2.0
K02183	0.0
K03769	1664.0
K03768	5208.0
K03767	7.0
K03765	0.0
K03764	1.0
K03763	5064.0
K03762	54.0
K03761	1.0
K03760	0.0
K09457	14.0
K09456	1.0
K09459	25.0
K09458	4122.0
K00602	10933.0
K13988	0.0
K13985	0.0
K09981	9.0
K09980	0.0
K09983	0.0
K09982	0.0
K09985	0.0
K09984	0.0
K09987	0.0
K09986	0.0
K09989	2089.0
K09988	420.0
K12583	0.0
K12582	1.0
K12589	0.0
K11720	1.0
K09759	858.0
K10985	1.0
K10984	15.0
K07468	0.0
K07469	2.0
K07464	2649.0
K07465	0.0
K07466	0.0
K07467	4021.0
K07460	3647.0
K07461	3409.0
K07462	4348.0
K07463	0.0
K10679	24.0
K10678	0.0
K10671	0.0
K10670	4627.0
K10673	0.0
K10672	2537.0
K10674	0.0
K10677	0.0
K10676	0.0
K08726	0.0
K08724	293.0
K08722	671.0
K08723	0.0
K08720	0.0
K08721	0.0
K08728	95.0
K10187	0.0
K00119	0.0
K00118	12.0
K00449	0.0
K00448	0.0
K00115	0.0
K00446	0.0
K00117	24.0
K00116	14.0
K00111	3668.0
K00442	0.0
K00113	1.0
K00112	1.0
K01539	0.0
K01531	2169.0
K04720	5087.0
K01533	4372.0
K01534	11579.0
K01535	0.0
K01537	4448.0
K14358	0.0
K14605	0.0
K14606	0.0
K00413	0.0
K10120	68.0
K05600	0.0
K05777	3.0
K03972	0.0
K03973	346.0
K03970	1.0
K03971	1.0
K03976	4342.0
K03977	4358.0
K03974	1.0
K03975	470.0
K03978	4347.0
K03979	4359.0
K13378	36.0
K02372	4105.0
K02371	3906.0
K02377	458.0
K02379	1313.0
K03396	0.0
K03397	0.0
K03394	4217.0
K03395	0.0
K03392	0.0
K03393	0.0
K03390	38.0
K03391	0.0
K03399	1283.0
K03027	0.0
K12136	0.0
K12137	1.0
K06610	64.0
K12138	0.0
K12139	0.0
K11444	0.0
K11440	0.0
K11443	0.0
K11442	1.0
K00612	12.0
K00613	52.0
K00610	1681.0
K00611	4342.0
K00616	4438.0
K00617	0.0
K00614	0.0
K00615	14735.0
K00619	1.0
K10863	0.0
K07874	0.0
K06234	0.0
K10240	0.0
K10241	0.0
K10242	0.0
K10243	0.0
K04110	0.0
K04113	0.0
K04112	0.0
K04115	0.0
K04114	0.0
K04117	0.0
K04116	0.0
K04118	0.0
K05517	0.0
K07705	49.0
K07704	288.0
K07707	1633.0
K07706	462.0
K07701	0.0
K07700	0.0
K07703	0.0
K07702	0.0
K07709	0.0
K07708	1.0
K01955	4205.0
K13042	0.0
K09934	0.0
K09935	1339.0
K06216	81.0
K09937	0.0
K13745	0.0
K13746	0.0
K13747	1627.0
K13740	0.0
K13741	0.0
K13742	0.0
K06211	372.0
K06212	53.0
K09933	0.0
K02618	0.0
K02619	1267.0
K02968	4352.0
K02966	0.0
K02967	4359.0
K02616	1.0
K02965	4359.0
K02962	0.0
K02611	0.0
K02613	0.0
K03569	8029.0
K03568	1452.0
K03565	4130.0
K06218	203.0
K03567	1.0
K03566	1.0
K03561	141.0
K03560	1.0
K03563	3012.0
K03562	1.0
K06430	0.0
K01709	65.0
K01708	0.0
K01707	0.0
K01706	32.0
K01705	0.0
K01704	7896.0
K01703	8396.0
K01702	0.0
K14165	0.0
K14164	0.0
K14166	0.0
K14161	12.0
K14160	0.0
K14162	12.0
K05396	35.0
K03709	68.0
K03708	1475.0
K08160	0.0
K03701	4888.0
K03700	1561.0
K03703	3689.0
K03702	4359.0
K03705	4124.0
K03704	8712.0
K03707	466.0
K03706	2496.0
K06289	0.0
K06288	0.0
K06283	2905.0
K06282	55.0
K06281	54.0
K06287	4264.0
K06286	99.0
K06285	87.0
K06284	1302.0
K08161	174.0
K07540	0.0
K06438	2787.0
K06869	0.0
K06868	0.0
K06867	17.0
K06866	1.0
K06865	0.0
K06864	2818.0
K06863	0.0
K06862	0.0
K06861	62.0
K06860	1.0
K12659	0.0
K12658	12.0
K07547	0.0
K07546	0.0
K15023	0.0
K15022	0.0
K15020	0.0
K15024	2687.0
K08700	0.0
K08162	372.0
K07544	0.0
K00137	0.0
K00135	100.0
K00134	5620.0
K00133	4107.0
K00132	1.0
K00131	1244.0
K00130	379.0
K00139	0.0
K00138	0.0
K00429	0.0
K00428	32.0
K00421	0.0
K00423	0.0
K00425	189.0
K00427	0.0
K00426	189.0
K14292	0.0
K14379	0.0
K14370	0.0
K14371	0.0
K14372	0.0
K14373	0.0
K14374	0.0
K14375	0.0
K09845	0.0
K14082	0.0
K14083	12.0
K14080	0.0
K14081	0.0
K14086	371.0
K14087	423.0
K14084	26.0
K14088	423.0
K14089	371.0
K01552	3158.0
K01551	113.0
K01556	0.0
K01557	0.0
K01554	0.0
K01555	0.0
K04708	0.0
K03955	0.0
K13689	0.0
K13688	26.0
K13683	0.0
K13685	1597.0
K13684	0.0
K13687	0.0
K13686	0.0
K14159	0.0
K02399	1.0
K02398	1677.0
K02395	432.0
K02394	1.0
K02397	2059.0
K02396	2635.0
K02391	1.0
K02390	2526.0
K02393	1.0
K02392	5431.0
K13533	0.0
K13532	0.0
K13531	6.0
K13530	6.0
K01550	0.0
K05658	0.0
K14054	1.0
K02601	5031.0
K02970	4108.0
K05378	0.0
K12339	1.0
K14060	0.0
K11687	0.0
K11686	0.0
K11685	0.0
K11689	89.0
K11688	476.0
K08939	0.0
K03048	314.0
K03049	0.0
K13821	36.0
K13820	1244.0
K03042	0.0
K03043	4150.0
K03040	4217.0
K03041	0.0
K03046	4353.0
K03047	0.0
K03044	0.0
K03045	0.0
K00348	36.0
K09847	0.0
K00692	12.0
K00638	3483.0
K00639	201.0
K00693	0.0
K00634	4363.0
K00635	4.0
K00630	0.0
K00631	2.0
K00632	434.0
K00633	430.0
K00691	1340.0
K00696	0.0
K00694	1274.0
K00695	0.0
K10854	0.0
K07811	0.0
K07810	0.0
K07813	5196.0
K07812	53.0
K07814	391.0
K07816	1359.0
K00090	1.0
K00091	398.0
K00094	295.0
K00096	740.0
K00097	631.0
K00098	0.0
K00099	4253.0
K10228	0.0
K10229	0.0
K12548	0.0
K10222	0.0
K10220	0.0
K10221	0.0
K10227	0.0
K05822	11.0
K01949	0.0
K01945	4278.0
K01947	0.0
K01946	0.0
K01941	12.0
K01940	3779.0
K06357	0.0
K07729	14563.0
K07728	0.0
K07727	5965.0
K07726	2573.0
K07725	0.0
K07724	1.0
K07723	1342.0
K07722	64.0
K07721	0.0
K07720	7841.0
K00899	62.0
K05824	0.0
K00891	5224.0
K00892	1.0
K00895	12.0
K00897	92.0
K08151	12.0
K08153	21.0
K08154	1.0
K02948	4359.0
K02942	0.0
K02944	0.0
K05665	0.0
K02946	4294.0
K13793	0.0
K06352	0.0
K01769	0.0
K01768	27.0
K01761	1245.0
K01760	90.0
K01762	0.0
K09578	0.0
K01766	1.0
K08164	0.0
K02493	4165.0
K08166	0.0
K08167	1.0
K02496	1.0
K02497	1.0
K02494	1.0
K02495	8034.0
K02498	1.0
K02499	1981.0
K08168	0.0
K08169	16.0
K14415	373.0
K14414	12.0
K06881	4359.0
K00436	1.0
K06332	0.0
K12815	0.0
K12810	0.0
K06885	319.0
K00437	1242.0
K06335	0.0
K06334	4728.0
K03547	3645.0
K03546	3016.0
K03545	5905.0
K03544	6507.0
K03543	33.0
K06888	1653.0
K10941	0.0
K03549	295.0
K03548	1.0
K10940	0.0
K02236	187.0
K02237	3538.0
K02234	0.0
K02232	3161.0
K02233	3618.0
K02230	12.0
K02231	6736.0
K06359	0.0
K02238	6553.0
K02239	0.0
K03723	3964.0
K03722	2156.0
K03721	3.0
K03720	1.0
K03727	0.0
K03726	0.0
K03725	0.0
K03724	44.0
K06358	0.0
K12673	0.0
K12679	0.0
K12678	0.0
K06410	2614.0
K11898	0.0
K11899	0.0
K11896	1.0
K11897	0.0
K11894	0.0
K11895	1.0
K11892	1.0
K11893	1.0
K11890	0.0
K11891	0.0
K08762	0.0
K08764	0.0
K08765	0.0
K10418	0.0
K11325	0.0
K11326	0.0
K11327	0.0
K11328	0.0
K11329	0.0
K00151	1.0
K00150	0.0
K00153	0.0
K00400	0.0
K00407	0.0
K00406	12.0
K00405	12.0
K00404	12.0
K00158	14.0
K01342	0.0
K09388	0.0
K09386	0.0
K09384	93.0
K04094	1817.0
K04095	404.0
K04096	4552.0
K04097	0.0
K04090	0.0
K04091	14.0
K04092	0.0
K04093	0.0
K04098	0.0
K04099	0.0
K01578	0.0
K01579	483.0
K01574	66.0
K01575	23.0
K01576	0.0
K01577	27.0
K01571	1876.0
K01572	2553.0
K01573	0.0
K02009	2064.0
K02008	13538.0
K02005	3290.0
K02004	36199.0
K02007	2617.0
K02006	18326.0
K02001	1.0
K02000	7.0
K02003	48592.0
K02002	8.0
K03065	0.0
K08952	0.0
K03060	4099.0
K13809	0.0
K10948	0.0
K09607	0.0
K06125	0.0
K04337	0.0
K06120	295.0
K06121	0.0
K04336	0.0
K01127	0.0
K09703	1247.0
K00004	0.0
K14699	0.0
K09702	112.0
K14698	0.0
K05311	1341.0
K13829	0.0
K10943	0.0
K07291	0.0
K07290	0.0
K10206	3231.0
K10202	2.0
K10208	1.0
K10209	1.0
K01966	1.0
K01965	1.0
K01964	0.0
K01963	3305.0
K01962	2550.0
K01961	6665.0
K01960	36.0
K01969	0.0
K01968	0.0
K07749	1688.0
K07748	0.0
K07741	409.0
K07740	0.0
K07743	0.0
K07742	4114.0
K07745	0.0
K07744	0.0
K07746	1.0
K01299	811.0
K01295	1417.0
K01297	2048.0
K02922	0.0
K05603	0.0
K02921	0.0
K02926	4359.0
K05607	0.0
K02924	0.0
K05605	0.0
K02928	0.0
K02929	0.0
K00216	1.0
K00217	0.0
K00214	0.0
K00215	6723.0
K00213	0.0
K00210	0.0
K00211	0.0
K00218	0.0
K00219	254.0
K01035	1243.0
K01034	1706.0
K04517	4264.0
K01740	6561.0
K01031	0.0
K01746	46.0
K01745	81.0
K01744	171.0
K01749	2020.0
K01039	35.0
K04518	130.0
K09591	0.0
K14129	0.0
K14128	0.0
K14121	0.0
K14120	0.0
K14123	0.0
K14122	0.0
K14125	0.0
K14124	0.0
K14127	0.0
K14126	0.0
K03521	7225.0
K03520	1.0
K03523	4244.0
K03522	7206.0
K03525	4568.0
K03524	4088.0
K03527	4575.0
K03526	4244.0
K03529	4307.0
K03528	1.0
K06338	0.0
K02217	2919.0
K03299	1581.0
K03298	4.0
K13472	0.0
K03293	804.0
K03292	5558.0
K03291	1.0
K03290	0.0
K03297	501.0
K03296	2603.0
K03295	130.0
K03294	5824.0
K13009	0.0
K12690	0.0
K09743	0.0
K06022	0.0
K07190	0.0
K06021	0.0
K07192	410.0
K06020	0.0
K06027	0.0
K06026	0.0
K09744	0.0
K07991	0.0
K08749	0.0
K09835	0.0
K09834	0.0
K10439	8100.0
K06351	0.0
K09833	0.0
K10925	0.0
K10924	0.0
K10927	0.0
K10926	0.0
K10923	0.0
K10922	0.0
K09629	0.0
K10697	0.0
K00179	1930.0
K00172	578.0
K00171	168.0
K00170	234.0
K00177	4118.0
K00176	4118.0
K00175	5006.0
K00174	3353.0
K13478	0.0
K14338	0.0
K14339	0.0
K14335	0.0
K14337	0.0
K14330	0.0
K14331	0.0
K14333	0.0
K08918	0.0
K13479	467.0
K04078	4352.0
K04079	4248.0
K04076	1331.0
K04077	4358.0
K04074	2087.0
K04075	4277.0
K04072	9551.0
K04073	1.0
K04070	2322.0
K04071	0.0
K14597	0.0
K13318	0.0
K08280	0.0
K13641	69.0
K13640	239.0
K13643	26.0
K13642	0.0
K02027	21582.0
K02026	39214.0
K02025	42382.0
K02024	0.0
K02023	618.0
K02022	2.0
K02021	0.0
K02020	4430.0
K02029	9901.0
K02028	9964.0
K03886	0.0
K03887	0.0
K03884	0.0
K03885	133.0
K03881	0.0
K03888	0.0
K03889	0.0
K12998	0.0
K12999	0.0
K12992	434.0
K12993	0.0
K12990	371.0
K12991	0.0
K12996	10.0
K12997	0.0
K12994	0.0
K12995	0.0
K08979	0.0
K08978	2985.0
K03088	29328.0
K03089	1.0
K03086	6375.0
K03087	1.0
K08971	0.0
K08970	12.0
K03082	17.0
K03080	0.0
K08974	1630.0
K13868	0.0
K00918	329.0
K01553	0.0
K12214	0.0
K11646	0.0
K11645	0.0
K11641	0.0
K11640	0.0
K12736	0.0
K12733	0.0
K07507	3650.0
K07506	1.0
K07505	0.0
K07504	3.0
K07503	0.0
K07502	814.0
K07501	0.0
K07500	0.0
K07509	0.0
K07508	0.0
K11422	0.0
K08698	0.0
K10773	3445.0
K10774	0.0
K14286	0.0
K10778	1.0
K14287	0.0
K00140	38.0
K05501	1.0
K01903	14.0
K01902	14.0
K01905	1242.0
K01904	0.0
K01907	0.0
K01906	0.0
K01909	0.0
K01908	1.0
K14534	3263.0
K00147	2819.0
K07767	0.0
K07769	0.0
K07768	0.0
K06203	1.0
K06202	1.0
K09921	1.0
K09920	0.0
K09927	385.0
K09024	0.0
K09022	343.0
K09023	12.0
K09020	15.0
K09021	0.0
K02908	0.0
K02909	4359.0
K08218	22.0
K08219	0.0
K02904	4347.0
K02906	4359.0
K02907	4144.0
K02902	4299.0
K00230	1243.0
K00231	2.0
K00232	0.0
K08976	12.0
K00234	0.0
K00239	537.0
K06209	2400.0
K09928	12.0
K01015	0.0
K01014	0.0
K01012	7181.0
K01011	5435.0
K01010	0.0
K08920	0.0
K14103	0.0
K14102	0.0
K14101	0.0
K14100	0.0
K14105	0.0
K14104	0.0
K14109	0.0
K14108	0.0
K06401	0.0
K00893	0.0
K13402	0.0
K12858	0.0
K03503	37.0
K03502	3130.0
K03501	4347.0
K03500	4334.0
K08924	0.0
K02278	101.0
K02279	2179.0
K12977	0.0
K02276	1.0
K02277	0.0
K02274	13.0
K02275	12.0
K13450	0.0
K13451	0.0
K13452	0.0
K13454	0.0
K13455	0.0
K12509	0.0
K12508	0.0
K12507	1.0
K12506	614.0
K12500	1.0
K12503	0.0
K05926	0.0
K09728	0.0
K14587	14.0
K06597	0.0
K06596	0.0
K06595	0.0
K06599	0.0
K06598	0.0
K07978	0.0
K07979	9987.0
K07976	0.0
K14585	0.0
K10907	3874.0
K10906	1.0
K10901	0.0
K10909	0.0
K10908	0.0
K09819	18.0
K09818	6.0
K09817	2744.0
K09816	2743.0
K09815	2800.0
K06374	3419.0
K06373	3421.0
K09812	3415.0
K09811	3585.0
K09810	422.0
K09724	0.0
K14582	0.0
K09721	0.0
K04058	12.0
K04059	0.0
K04050	0.0
K04051	0.0
K04052	0.0
K04053	0.0
K04054	0.0
K04055	0.0
K04056	12.0
K04057	0.0
K01047	0.0
K08975	0.0
K10015	0.0
K10014	0.0
K10017	0.0
K10016	0.0
K10011	1.0
K10010	399.0
K10013	1.0
K10012	565.0
K10019	0.0
K10018	0.0
K13665	0.0
K13664	0.0
K13663	0.0
K13662	0.0
K13661	0.0
K13660	0.0
K13669	0.0
K13668	0.0
K07641	12.0
K01466	67.0
K13590	0.0
K01464	4188.0
K01465	5595.0
K01462	8562.0
K01463	1694.0
K01460	1.0
K01461	0.0
K13599	0.0
K13598	0.0
K01468	51.0
K01469	12.0
K09251	1.0
K09252	0.0
K02041	466.0
K02040	4591.0
K02043	1.0
K02045	345.0
K02044	541.0
K02047	357.0
K02046	357.0
K02049	10146.0
K02048	357.0
K05549	0.0
K05548	0.0
K06046	0.0
K03319	325.0
K03316	93.0
K03317	1262.0
K03314	1.0
K03315	4305.0
K03312	2982.0
K03313	257.0
K03310	11023.0
K03311	5635.0
K12052	0.0
K02945	4622.0
K06162	1245.0
K06163	1243.0
K06160	0.0
K06161	0.0
K06166	1243.0
K00359	2745.0
K06164	1243.0
K06165	1243.0
K06168	4254.0
K06169	0.0
K13020	0.0
K07158	0.0
K07159	0.0
K04835	1.0
K11621	0.0
K11991	1.0
K11622	0.0
K11996	45.0
K11627	0.0
K11626	0.0
K11629	1.0
K11628	0.0
K07561	0.0
K07560	4357.0
K07563	0.0
K07562	0.0
K07565	0.0
K07564	0.0
K07567	6181.0
K07566	3862.0
K07569	0.0
K07568	4093.0
K09925	0.0
K11199	0.0
K11198	0.0
K11192	0.0
K11191	0.0
K11196	0.0
K11195	0.0
K11194	0.0
K02492	686.0
K10713	0.0
K10710	317.0
K10711	203.0
K10716	1.0
K02490	1.0
K10714	0.0
K10715	0.0
K01929	4358.0
K01928	4583.0
K01923	5597.0
K01922	17.0
K01921	6195.0
K01920	1.0
K01926	3776.0
K01925	4359.0
K01924	4346.0
K07789	12.0
K07788	1.0
K07785	0.0
K07784	0.0
K07787	12.0
K07786	0.0
K07781	0.0
K07783	16.0
K07782	1.0
K05835	0.0
K06355	0.0
K14661	0.0
K09844	0.0
K00782	23.0
K00783	4172.0
K00784	3112.0
K00785	0.0
K00786	959.0
K00039	0.0
K00036	486.0
K00037	1.0
K00034	96.0
K00035	0.0
K00032	0.0
K00033	678.0
K00030	1485.0
K00031	2466.0
K01259	1602.0
K01258	4378.0
K01255	2130.0
K01256	105.0
K01251	683.0
K01250	513.0
K01253	0.0
K01252	0.0
K09008	0.0
K09009	0.0
K09000	12.0
K09001	1243.0
K09002	661.0
K09003	0.0
K09004	1.0
K09005	239.0
K09006	0.0
K09007	12.0
K09846	0.0
K08234	975.0
K00258	0.0
K00259	62.0
K00252	1.0
K00253	0.0
K00256	0.0
K00257	148.0
K00254	0.0
K00255	2.0
K01079	91.0
K01078	12.0
K01071	98.0
K01070	1.0
K01073	19.0
K01077	958.0
K01076	99.0
K14472	0.0
K14471	0.0
K14470	0.0
K14475	53.0
K09841	0.0
K02788	468.0
K02782	1242.0
K02783	5162.0
K02781	2664.0
K02786	281.0
K02787	0.0
K02784	1.0
K01060	107.0
K01787	165.0
K01786	3318.0
K01785	3112.0
K01784	6107.0
K01783	6033.0
K01782	27.0
K01781	1.0
K01780	0.0
K01789	0.0
K01788	3275.0
K02526	1498.0
K02527	48.0
K02525	16.0
K02250	1.0
K02523	48.0
K02520	4353.0
K02521	1.0
K02258	0.0
K02259	13.0
K02528	4359.0
K02529	18275.0
K03781	496.0
K03780	430.0
K03783	3417.0
K03782	14.0
K03785	2813.0
K03784	1984.0
K03787	424.0
K03786	1939.0
K03789	3718.0
K03788	1.0
K10700	0.0
K00342	49.0
K03124	0.0
K03120	0.0
K12527	639.0
K12526	0.0
K12525	1.0
K12524	57.0
K12523	0.0
K12522	0.0
K09789	21.0
K09788	18.0
K09787	4061.0
K09786	90.0
K09785	0.0
K09781	1.0
K09780	4.0
K10961	0.0
K10960	0.0
K10963	0.0
K10962	0.0
K10965	0.0
K10964	0.0
K10966	0.0
K09879	0.0
K06318	0.0
K06311	0.0
K06310	359.0
K06312	0.0
K06314	0.0
K06317	191.0
K11389	0.0
K11386	0.0
K11387	0.0
K11384	12.0
K11385	0.0
K11382	0.0
K11383	0.0
K11381	0.0
K11949	0.0
K10380	0.0
K04032	1365.0
K04033	0.0
K04030	1384.0
K04031	2990.0
K04036	0.0
K04037	0.0
K04034	1.0
K04035	14.0
K04038	0.0
K04039	0.0
K07046	14.0
K07047	3001.0
K07044	1.0
K07045	1849.0
K07042	4323.0
K07043	3463.0
K07040	4089.0
K07041	0.0
K07048	101.0
K07049	0.0
K08664	0.0
K02584	0.0
K10039	339.0
K10038	1.0
K10037	0.0
K10036	495.0
K04788	0.0
K04789	0.0
K04784	0.0
K04785	0.0
K04786	0.0
K04787	0.0
K04780	0.0
K04781	1.0
K04782	0.0
K04783	0.0
K13601	0.0
K13603	0.0
K13602	0.0
K13605	0.0
K13604	0.0
K13607	52.0
K02404	1686.0
K05783	0.0
K05782	0.0
K05781	1243.0
K05780	1243.0
K05787	1.0
K05786	14.0
K05785	12.0
K05784	0.0
K05789	0.0
K05788	1.0
K01442	1560.0
K01443	5504.0
K01444	1461.0
K01446	4.0
K01447	317.0
K01448	13234.0
K01449	2844.0
K14803	0.0
K02069	34.0
K05569	408.0
K08008	0.0
K02063	1.0
K05566	407.0
K05565	2.0
K05563	0.0
K05562	0.0
K05561	0.0
K02064	1.0
K03338	389.0
K03339	0.0
K03330	0.0
K03331	0.0
K03332	9.0
K03333	0.0
K03335	389.0
K03336	377.0
K03337	389.0
K12956	0.0
K12957	12.0
K12954	0.0
K12955	0.0
K12952	0.0
K12953	0.0
K12950	0.0
K12951	0.0
K14733	0.0
K00109	0.0
K06148	9466.0
K06149	1.0
K06144	1.0
K06145	1.0
K06146	0.0
K06147	44318.0
K06141	1.0
K06142	709.0
K06143	0.0
K11945	0.0
K08948	0.0
K08949	0.0
K00071	0.0
K14664	0.0
K13810	0.0
K14665	1242.0
K03058	0.0
K11609	1.0
K11608	0.0
K14660	0.0
K11603	0.0
K11602	0.0
K11601	0.0
K11600	0.0
K11607	12.0
K11606	12.0
K11605	12.0
K11604	12.0
K10558	15.0
K10559	18.0
K10550	15.0
K10551	15.0
K10552	0.0
K10553	0.0
K10554	0.0
K10555	45.0
K10556	15.0
K10557	15.0
K03051	0.0
K03050	0.0
K07549	0.0
K07548	0.0
K07239	15.0
K07235	1.0
K07234	0.0
K07237	1.0
K07236	1.0
K07231	0.0
K07230	0.0
K07233	0.0
K07232	1.0
K02467	0.0
K05306	385.0
K05305	668.0
K05304	0.0
K05303	12.0
K05301	0.0
K02565	1.0
K08644	0.0
K08646	0.0
K08641	240.0
K08643	0.0
K08642	0.0
K12146	0.0
K00010	536.0
K00011	0.0
K00012	2859.0
K00013	4243.0
K00014	5954.0
K00016	4709.0
K09065	0.0
K08252	0.0
K08253	1.0
K08256	0.0
K08255	1.0
K08258	0.0
K08259	0.0
K00274	15.0
K00275	13.0
K00276	1.0
K00270	0.0
K00271	0.0
K00272	0.0
K00273	0.0
K00278	2801.0
K00279	0.0
K12675	0.0
K01277	36.0
K01274	0.0
K01273	4966.0
K01271	3740.0
K01270	3424.0
K01278	36.0
K00906	1.0
K00904	182.0
K00903	16.0
K00901	1999.0
K13785	0.0
K00908	0.0
K11149	0.0
K01053	12.0
K01051	1.0
K01057	1.0
K01056	4359.0
K01055	0.0
K01054	0.0
K01058	1.0
K02500	4243.0
K02501	4191.0
K02502	3537.0
K02503	4358.0
K02504	1.0
K02505	1.0
K02506	0.0
K02507	1.0
K02508	0.0
K02509	32.0
K00291	0.0
K13410	0.0
K13148	0.0
K13419	0.0
K05825	0.0
K03106	4359.0
K03105	0.0
K03101	4784.0
K03100	10297.0
K12541	0.0
K12540	0.0
K12543	0.0
K12542	0.0
K12545	0.0
K12544	0.0
K12547	0.0
K12546	0.0
K12549	0.0
K06080	1.0
K11018	0.0
K11019	0.0
K11016	0.0
K11017	0.0
K11014	0.0
K11015	0.0
K11012	0.0
K11013	0.0
K11010	0.0
K11011	0.0
K06333	3643.0
K06880	0.0
K06883	12.0
K06882	0.0
K09857	12.0
K06884	0.0
K06887	1.0
K06886	13.0
K06889	8666.0
K10942	0.0
K09859	0.0
K09858	1.0
K10947	8234.0
K10946	0.0
K10945	0.0
K10944	0.0
K13284	0.0
K00483	1.0
K00481	0.0
K00480	1.0
K00486	0.0
K00485	1.0
K00484	1.0
K09901	1.0
K10929	0.0
K07684	1.0
K07685	0.0
K07686	1.0
K07687	1.0
K07681	1.0
K07688	0.0
K07689	1.0
K10928	0.0
K04018	0.0
K04019	1370.0
K04014	104.0
K04015	209.0
K04016	0.0
K04017	0.0
K04013	52.0
K07060	0.0
K07061	0.0
K07062	13.0
K07063	0.0
K07064	0.0
K07065	0.0
K07066	371.0
K07067	1518.0
K07068	3.0
K07069	377.0
K01121	0.0
K13629	1.0
K13628	13.0
K13623	0.0
K13622	12.0
K13620	0.0
K13626	2217.0
K08586	0.0
K08587	0.0
K01428	387.0
K01429	384.0
K01422	36.0
K01423	2.0
K01420	4492.0
K01421	3550.0
K01426	481.0
K01427	0.0
K01424	3764.0
K01425	1965.0
K08068	0.0
K07538	0.0
K13086	0.0
K13085	0.0
K07287	1.0
K07824	0.0
K07682	0.0
K02722	0.0
K12978	0.0
K12979	0.0
K12972	1.0
K12973	1.0
K12974	1.0
K12975	1.0
K12976	0.0
K07821	0.0
K07683	17.0
K14750	0.0
K14751	0.0
K14953	1.0
K12288	1.0
K12289	1.0
K12282	0.0
K12283	0.0
K12280	0.0
K12281	0.0
K12286	0.0
K12287	0.0
K12284	0.0
K12285	0.0
K11957	0.0
K11956	0.0
K11955	0.0
K11954	0.0
K11953	0.0
K11952	0.0
K11951	0.0
K11950	0.0
K11959	0.0
K11958	0.0
K13889	2.0
K13888	1.0
K11963	0.0
K07217	1272.0
K07216	2139.0
K07215	0.0
K07214	398.0
K07213	103.0
K07212	0.0
K07219	1299.0
K07218	0.0
K12150	1.0
K08689	0.0
K08688	0.0
K00402	0.0
K00401	0.0
K11994	0.0
K00152	0.0
K01043	3.0
K00154	0.0
K00157	0.0
K00156	37.0
K10533	1.0
K10530	76.0
K10531	0.0
K10536	479.0
K10537	15.0
K10535	0.0
K10538	0.0
K10539	15.0
K00073	21.0
K13934	1.0
K00076	330.0
K00077	3694.0
K00074	4754.0
K00075	4527.0
K00078	0.0
K00079	0.0
K02290	0.0
K02563	4358.0
K02292	0.0
K08966	0.0
K02294	0.0
K08278	0.0
K08279	1.0
K08274	0.0
K08275	0.0
K08276	1.0
K08277	1.0
K00298	0.0
K00299	12.0
K00296	0.0
K00297	1527.0
K00294	1.0
K00292	0.0
K00293	0.0
K00290	1469.0
K07757	65.0
K12089	0.0
K01210	1428.0
K01213	0.0
K01212	398.0
K01215	81.0
K01214	0.0
K01217	0.0
K01216	0.0
K01219	0.0
K01218	377.0
K02749	0.0
K02746	703.0
K02747	699.0
K02744	1228.0
K02745	701.0
K02742	1.0
K00924	29.0
K00925	4798.0
K00926	2520.0
K00927	4359.0
K00928	5795.0
K00929	5144.0
K12085	0.0
K02298	1.0
K02299	1.0
K02568	52.0
K02569	0.0
K02562	3.0
K02291	13.0
K02560	1.0
K02293	0.0
K02566	40.0
K02567	52.0
K02564	4337.0
K02297	1.0
K03169	10323.0
K03168	4342.0
K03163	0.0
K03162	0.0
K03167	0.0
K03166	0.0
K11038	0.0
K11039	0.0
K11030	0.0
K11031	1.0
K11032	0.0
K11033	0.0
K11034	0.0
K11035	0.0
K11036	0.0
K11037	0.0
K02546	0.0
K07668	329.0
K07669	0.0
K07666	12.0
K07667	5949.0
K07664	1.0
K07665	723.0
K07662	1.0
K07663	12.0
K07660	1.0
K07661	0.0
K03927	1570.0
K07008	1.0
K07009	1458.0
K07002	17.0
K07003	2220.0
K07000	1.0
K07001	2388.0
K07006	90.0
K07007	7172.0
K07004	0.0
K07005	4505.0
K03921	1.0
K02956	4348.0
K09725	0.0
K09181	13.0
K08599	0.0
K08598	0.0
K08591	5058.0
K08590	76.0
K01156	107.0
K01154	4758.0
K01407	1.0
K01400	0.0
K01153	3969.0
K01150	1.0
K01151	4067.0
K01408	0.0
K01409	6723.0
K01158	0.0
K01159	2820.0
K05523	0.0
K05522	2.0
K05521	873.0
K05520	64.0
K05527	1.0
K05526	0.0
K05525	0.0
K05524	14.0
K05529	0.0
K14518	0.0
K14519	12.0
K05949	0.0
K01754	4079.0
K05942	0.0
K01027	0.0
K02171	0.0
K02170	1.0
K02173	25.0
K02172	0.0
K01751	3312.0
K06416	1748.0
K06417	0.0
K06414	0.0
K06947	0.0
K03379	4.0
K03808	13.0
K03809	1255.0
K03806	1.0
K06412	3207.0
K03804	1.0
K12296	0.0
K03802	13.0
K03803	1417.0
K06413	1.0
K10808	0.0
K06411	2646.0
K01028	15.0
K01029	433.0
K11931	0.0
K11930	0.0
K11933	1.0
K11932	1.0
K11935	0.0
K11934	0.0
K11937	0.0
K11936	0.0
K11939	1.0
K11938	0.0
K10800	12.0
K06419	10.0
K11929	0.0
K07271	1770.0
K07270	0.0
K07273	86.0
K07272	0.0
K07275	1.0
K07274	1.0
K07277	48.0
K07276	0.0
K07279	0.0
K07278	1.0
K10623	0.0
K02481	48.0
K11520	0.0
K02480	1.0
K08170	1.0
K02485	1.0
K02484	346.0
K02487	0.0
K08600	6093.0
K08603	0.0
K08602	3883.0
K08605	5.0
K08604	0.0
K09956	12.0
K09957	0.0
K09954	12.0
K09955	1320.0
K09952	131.0
K09953	0.0
K09950	0.0
K09951	2322.0
K09958	12.0
K09959	1.0
K07495	85.0
K07494	2.0
K07497	1165.0
K07496	2084.0
K07491	2532.0
K07490	1.0
K07493	0.0
K07492	0.0
K07499	0.0
K07498	14.0
K11209	1.0
K11208	0.0
K11204	0.0
K11203	1260.0
K11202	2612.0
K11201	0.0
K11200	1242.0
K00058	7031.0
K00059	9397.0
K00728	0.0
K00729	1.0
K00055	16.0
K00057	4359.0
K00050	490.0
K00051	0.0
K00720	0.0
K00721	261.0
K14424	0.0
K06033	0.0
K14189	0.0
K14188	1341.0
K06364	0.0
K14187	1.0
K01239	1896.0
K01238	8.0
K01897	1907.0
K01232	4346.0
K01895	311.0
K01230	0.0
K01893	4299.0
K01236	1.0
K01235	0.0
K01890	4359.0
K02768	2898.0
K02769	2505.0
K02760	10313.0
K02761	9052.0
K02763	2.0
K02764	1.0
K02765	2355.0
K00948	5376.0
K00949	4109.0
K00942	4751.0
K00943	3140.0
K00940	262.0
K00941	8252.0
K00946	85.0
K00947	0.0
K00944	0.0
K00945	8239.0
K01097	0.0
K01096	2.0
K01095	0.0
K01093	0.0
K01092	550.0
K01091	9934.0
K01090	4819.0
K03499	8325.0
K03498	7281.0
K03491	8491.0
K03490	372.0
K03493	0.0
K03492	12.0
K03495	4120.0
K03497	11353.0
K03496	10943.0
K02817	0.0
K02814	0.0
K02815	0.0
K02810	2888.0
K02548	684.0
K02549	19.0
K02818	1.0
K02819	412.0
K03637	2380.0
K03636	29.0
K03147	4214.0
K03146	0.0
K08851	0.0
K06518	3713.0
K09729	1331.0
K06048	1.0
K06045	23.0
K06044	1.0
K09727	0.0
K09726	0.0
K06041	1603.0
K09720	0.0
K09723	0.0
K06042	2856.0
K09897	1.0
K09896	1.0
K09895	1.0
K09894	1.0
K09893	1.0
K09892	1.0
K09891	1.0
K09890	1.0
K09899	1.0
K09898	1.0
K03622	0.0
K07648	1.0
K07649	0.0
K07398	0.0
K07399	1.0
K11056	0.0
K11057	0.0
K11054	0.0
K11055	0.0
K07640	1.0
K07393	16.0
K07390	12.0
K07391	4028.0
K07644	12.0
K07645	12.0
K07646	4778.0
K07647	0.0
K10896	0.0
K07024	24043.0
K07025	5666.0
K07026	0.0
K07027	2988.0
K07020	0.0
K07021	88.0
K07022	0.0
K07023	1938.0
K07028	0.0
K07029	5636.0
K10094	0.0
K01390	0.0
K01392	0.0
K01399	0.0
K02673	0.0
K05893	0.0
K05897	0.0
K05896	4322.0
K05895	2568.0
K05899	0.0
K05898	0.0
K00555	0.0
K00554	3646.0
K00557	1.0
K00556	36.0
K00551	0.0
K00559	0.0
K00558	5100.0
K01170	0.0
K01173	17.0
K01174	10.0
K01175	17.0
K01176	39.0
K01178	12.0
K01179	4642.0
K14578	0.0
K14579	0.0
K08951	0.0
K08950	0.0
K08953	0.0
K03828	14.0
K03829	0.0
K03820	48.0
K03821	0.0
K03822	0.0
K03823	3561.0
K03824	1.0
K03825	1257.0
K03826	2795.0
K03827	1418.0
K12248	0.0
K12246	0.0
K12247	0.0
K12242	0.0
K12243	0.0
K12240	0.0
K12241	0.0
K11919	0.0
K11918	0.0
K11913	0.0
K11912	0.0
K11911	0.0
K11910	0.0
K11917	0.0
K11916	0.0
K11915	0.0
K11914	0.0
K12068	0.0
K12069	0.0
K12062	0.0
K12063	0.0
K12060	0.0
K12061	0.0
K12066	0.0
K12067	0.0
K12064	0.0
K12065	0.0
K07259	23.0
K07258	11900.0
K07253	0.0
K07251	1.0
K07250	384.0
K07257	0.0
K07256	0.0
K07255	0.0
K07254	0.0
K05372	0.0
K05373	0.0
K05370	0.0
K05371	0.0
K05374	0.0
K05375	1.0
K09970	1.0
K09971	1.0
K09972	1.0
K09973	12.0
K09974	12.0
K09975	0.0
K09976	316.0
K09978	1.0
K09979	36.0
K11261	1703.0
K11260	0.0
K11263	1.0
K11264	0.0
K10793	1278.0
K10796	2520.0
K10797	358.0
K10794	3.0
K10795	1275.0
K00700	4766.0
K00701	0.0
K10798	0.0
K00703	4629.0
K00705	3095.0
K09828	0.0
K10133	0.0
K13053	1.0
K03192	12.0
K00964	0.0
K00965	3700.0
K00966	131.0
K00960	0.0
K00961	0.0
K00962	4266.0
K00963	4110.0
K00969	4345.0
K12681	0.0
K02703	0.0
K08364	0.0
K08365	0.0
K02706	0.0
K08363	0.0
K08361	0.0
K02708	0.0
K02709	0.0
K08368	92.0
K08369	2.0
K01615	1185.0
K01617	1.0
K01616	0.0
K01611	2451.0
K01610	1469.0
K01613	625.0
K01612	0.0
K01619	4410.0
K01618	0.0
K02834	4359.0
K02835	4359.0
K05281	0.0
K03619	0.0
K03618	0.0
K03617	4099.0
K03616	1263.0
K03615	4085.0
K03614	3755.0
K03613	3999.0
K03612	3992.0
K03611	1.0
K03610	2905.0
K09705	72.0
K09704	751.0
K09701	12.0
K09700	3.0
K09709	0.0
K06391	1988.0
K06390	3753.0
K06393	3259.0
K06392	3382.0
K06395	1347.0
K06394	2271.0
K06397	2915.0
K06396	2911.0
K06399	4651.0
K06398	3766.0
K06435	0.0
K11078	0.0
K11079	0.0
K11074	1.0
K11075	1.0
K11076	1.0
K11077	0.0
K11070	4033.0
K11071	4047.0
K11072	4241.0
K11073	1.0
K06935	0.0
K06934	121.0
K06937	14.0
K06936	0.0
K06931	0.0
K06930	0.0
K06933	0.0
K06932	0.0
K06939	0.0
K06938	1.0
K13381	0.0
K05916	14.0
K05917	0.0
K05914	0.0
K05915	0.0
K05912	0.0
K05913	0.0
K05910	16.0
K05911	0.0
K05918	0.0
K05919	3657.0
K00392	0.0
K00390	46.0
K00397	0.0
K00395	0.0
K00394	348.0
K01884	0.0
K00399	0.0
K01886	3797.0
K01376	75.0
K01372	779.0
K09149	0.0
K09148	0.0
K01225	87.0
K09145	372.0
K09144	371.0
K09147	0.0
K09146	0.0
K09141	0.0
K09140	0.0
K09143	0.0
K09142	0.0
K05709	0.0
K05708	0.0
K05879	508.0
K05878	508.0
K05875	1.0
K05874	1.0
K05877	1.0
K05876	0.0
K05873	2.0
K00579	0.0
K00578	0.0
K00577	0.0
K00575	3268.0
K00574	1697.0
K00573	12.0
K00571	3069.0
K00570	0.0
K01118	1845.0
K01119	554.0
K01157	0.0
K01112	1.0
K01113	12.0
K04477	5370.0
K01114	0.0
K01115	0.0
K08087	0.0
K01315	0.0
K08085	0.0
K08084	0.0
K08083	0.0
K08082	0.0
K08081	0.0
K08080	0.0
K01152	0.0
K01401	0.0
K09826	0.0
K06344	0.0
K06345	0.0
K09822	12.0
K06343	0.0
K10938	0.0
K06341	0.0
K10934	0.0
K10935	0.0
K10932	0.0
K11052	0.0
K10930	0.0
K06349	0.0
K11053	0.0
K10754	0.0
K01755	4446.0
K10200	819.0
K02132	0.0
K02137	0.0
K03840	1.0
K03841	1.0
K13028	0.0
K13799	0.0
K13798	0.0
K13795	0.0
K13794	0.0
K13021	0.0
K13792	0.0
K13791	0.0
K13790	0.0
K12268	1.0
K12269	202.0
K12262	1.0
K12263	0.0
K12264	0.0
K12265	0.0
K12266	0.0
K12267	3862.0
K01757	0.0
K12237	0.0
K13243	0.0
K13245	0.0
K13244	0.0
K13246	0.0
K03264	0.0
K03265	0.0
K03263	0.0
K03268	0.0
K03269	48.0
K12415	0.0
K10211	1.0
K09918	0.0
K09919	0.0
K06720	0.0
K09913	1242.0
K09910	1.0
K09911	1.0
K09916	1.0
K09917	1.0
K06726	432.0
K09915	12.0
K11535	2.0
K11534	15.0
K11537	15.0
K11531	0.0
K11533	0.0
K11532	0.0
K11249	29.0
K11539	0.0
K00762	4943.0
K00763	4328.0
K00760	5624.0
K00761	4348.0
K00766	1407.0
K00767	2564.0
K00764	5018.0
K00765	3592.0
K00768	3741.0
K00769	1.0
K11059	0.0
K00186	0.0
K00187	0.0
K00184	324.0
K00185	116.0
K00183	222.0
K00180	1951.0
K00188	0.0
K00189	0.0
K10110	1475.0
K10111	0.0
K10112	4668.0
K10113	0.0
K10114	0.0
K10115	0.0
K10116	0.0
K10117	2405.0
K10118	2834.0
K10119	2853.0
K04641	0.0
K04643	0.0
K04642	0.0
K13282	13.0
K00988	0.0
K00989	2086.0
K00986	138.0
K00984	373.0
K00985	0.0
K00982	1.0
K00983	758.0
K00980	610.0
K00981	4370.0
K01585	2532.0
K01584	0.0
K01586	6042.0
K13498	1.0
K01580	89.0
K01583	784.0
K01582	1190.0
K13497	383.0
K01589	72.0
K01588	4293.0
K14941	2.0
K08347	0.0
K08348	0.0
K02720	0.0
K14949	0.0
K02723	0.0
K03459	0.0
K03458	5424.0
K03455	150.0
K03457	1379.0
K03451	295.0
K03981	1.0
K03980	3363.0
K02614	450.0
K01639	3018.0
K01638	1.0
K01637	2.0
K01636	31.0
K01635	23.0
K01634	0.0
K01633	1403.0
K01632	188.0
K01631	0.0
K01630	1268.0
K02615	0.0
K02588	811.0
K02589	473.0
K02858	1.0
K02859	93.0
K14051	0.0
K14053	0.0
K14052	0.0
K02852	1.0
K02853	1.0
K02850	0.0
K02851	1.0
K14059	2653.0
K14058	1.0
K02586	102.0
K02587	189.0
K03679	0.0
K03671	9676.0
K03670	12.0
K03673	1.0
K03672	0.0
K03675	0.0
K03674	1.0
K03677	0.0
K03676	1.0
K09761	3918.0
K09760	244.0
K09763	1.0
K09762	4286.0
K09765	2566.0
K09764	90.0
K09767	333.0
K06006	1.0
K09769	301.0
K09768	1662.0
K10353	0.0
K03187	386.0
K03186	451.0
K03185	1.0
K03184	1.0
K03183	1274.0
K03182	439.0
K03181	1.0
K03189	387.0
K03188	387.0
K02715	0.0
K12455	0.0
K12454	12.0
K12453	0.0
K12452	32.0
K12451	0.0
K07358	0.0
K07356	0.0
K07357	0.0
K07354	0.0
K07355	0.0
K07352	0.0
K07353	0.0
K07350	1.0
K07351	1.0
K06919	1123.0
K06918	1.0
K06917	1247.0
K06916	1.0
K06915	1920.0
K06914	0.0
K06913	0.0
K06912	0.0
K06911	70.0
K06910	1688.0
K08986	8.0
K08987	99.0
K08984	12.0
K08985	0.0
K08982	2.0
K08983	0.0
K08980	0.0
K08981	55.0
K08988	0.0
K08989	0.0
K02252	0.0
K05934	3125.0
K05936	3144.0
K05937	1.0
K02253	0.0
K05939	24.0
K00378	4085.0
K00375	4190.0
K00374	17.0
K00376	0.0
K00371	17.0
K00370	17.0
K00373	17.0
K00372	15.0
K01358	6505.0
K09166	12.0
K09165	0.0
K09164	0.0
K09163	494.0
K09162	13.0
K09161	1.0
K09160	1.0
K01354	13.0
K01355	0.0
K01356	4795.0
K05601	1.0
K05851	1.0
K03807	0.0
K05606	372.0
K02927	0.0
K05974	0.0
K03805	0.0
K05976	0.0
K00519	0.0
K00518	0.0
K03800	3225.0
K00511	0.0
K00510	1.0
K03801	37.0
K00515	0.0
K00514	0.0
K00517	16.0
K05971	0.0
K03154	2236.0
K11147	0.0
K05581	0.0
K05580	0.0
K05583	0.0
K05582	0.0
K05585	0.0
K05584	0.0
K05587	0.0
K05586	0.0
K05589	1.0
K03150	4841.0
K03623	3.0
K03152	4658.0
K14200	0.0
K14201	0.0
K14202	0.0
K03621	4156.0
K14204	0.0
K14205	28.0
K01134	371.0
K01135	0.0
K01136	23.0
K01137	12.0
K01130	431.0
K01132	0.0
K01133	395.0
K01138	825.0
K01139	300.0
K02113	4094.0
K02112	4820.0
K02111	4476.0
K02446	17.0
K02117	3883.0
K02116	387.0
K02115	4820.0
K02114	4820.0
K02119	3739.0
K02118	4210.0
K02448	0.0
K01036	0.0
K03212	1.0
K13007	0.0
K13006	0.0
K13005	0.0
K13004	372.0
K13001	0.0
K06404	1121.0
K01032	0.0
K06951	0.0
K03862	0.0
K03863	0.0
K06406	3768.0
K06957	1.0
K05020	1277.0
K06400	1606.0
K06403	1139.0
K06954	0.0
K10814	0.0
K10817	0.0
K10816	0.0
K07136	1.0
K03242	0.0
K03243	0.0
K12202	0.0
K12203	0.0
K12206	0.0
K12207	0.0
K12204	0.0
K12205	0.0
K12208	0.0
K12209	0.0
K13919	311.0
K13918	0.0
K06214	0.0
K06215	1400.0
K09936	2557.0
K06217	4357.0
K09930	12.0
K09931	0.0
K09932	12.0
K06213	3930.0
K09938	0.0
K09939	36.0
K11517	0.0
K06337	0.0
K13301	1.0
K00748	48.0
K00745	0.0
K00743	0.0
K07165	12.0
K07164	289.0
K07167	0.0
K07166	4193.0
K07161	1.0
K07160	1453.0
K07163	0.0
K07162	87.0
K07169	0.0
K07168	0.0
K06336	0.0
K01839	3368.0
K01838	1598.0
K01835	2787.0
K01834	11575.0
K01837	0.0
K01830	0.0
K00608	0.0
K02632	0.0
K02630	0.0
K02631	0.0
K08322	16.0
K08323	23.0
K08320	0.0
K08321	26.0
K08326	0.0
K08324	0.0
K08325	16.0
K01659	0.0
K01658	1390.0
K02637	0.0
K01653	2989.0
K01652	6140.0
K01655	0.0
K01654	1104.0
K01657	1375.0
K02874	4347.0
K02875	0.0
K02876	4353.0
K02877	0.0
K02871	4345.0
K02873	0.0
K02878	4359.0
K02879	4158.0
K14070	0.0
K09749	1668.0
K09748	4341.0
K06023	8161.0
K09742	0.0
K09741	0.0
K09740	16.0
K09747	4109.0
K09746	0.0
K09745	0.0
K06024	4316.0
K03477	0.0
K03476	316.0
K03475	3562.0
K03474	48.0
K03473	36.0
K03472	1.0
K03471	235.0
K03470	4328.0
K03478	1822.0
K02304	5410.0
K02305	0.0
K02302	347.0
K02303	2.0
K02300	1.0
K02301	14.0
K03653	0.0
K03652	1802.0
K03651	1.0
K03650	3919.0
K03657	12952.0
K03656	1.0
K03655	6012.0
K03654	3354.0
K03658	372.0
K12439	0.0
K12431	0.0
K12430	0.0
K12433	0.0
K12432	0.0
K12435	0.0
K12434	0.0
K12437	0.0
K12436	0.0
K06979	9.0
K06978	1713.0
K06971	1845.0
K06970	0.0
K06973	3077.0
K06972	1878.0
K06975	286.0
K06974	0.0
K06977	8.0
K06976	2856.0
K07082	3936.0
K07083	36.0
K07080	1714.0
K07081	1.0
K07086	0.0
K07087	0.0
K07084	12.0
K07085	1320.0
K07088	7566.0
K07089	3470.0
K01317	0.0
K11162	0.0
K11163	0.0
K11161	0.0
K11168	0.0
K00356	7.0
K00355	1.0
K00354	0.0
K00353	0.0
K00351	36.0
K00350	36.0
K05952	1.0
K05953	0.0
K05951	0.0
K05956	0.0
K05957	0.0
K00358	17.0
K00689	16.0
K00688	5651.0
K00681	1688.0
K00680	6328.0
K00683	0.0
K00685	12.0
K00684	12.0
K00687	6.0
K00686	0.0
K05831	0.0
K05830	0.0
K05833	4764.0
K05832	4015.0
K05834	1.0
K05837	4146.0
K05836	0.0
K05839	1.0
K05838	1.0
K07677	1.0
K00533	832.0
K00532	1258.0
K00531	0.0
K00530	0.0
K00537	3940.0
K00536	0.0
K00535	0.0
K00534	0.0
K00539	0.0
K00538	0.0
K11029	0.0
K14260	789.0
K14261	1.0
K14266	0.0
K14267	0.0
K14268	0.0
K14269	0.0
K01337	0.0
K01338	5041.0
K02683	0.0
K02682	1.0
K02681	0.0
K02680	1.0
K02687	3904.0
K02686	1.0
K02685	0.0
K02689	0.0
K02688	1245.0
K00824	605.0
K00827	0.0
K00826	3038.0
K00821	7638.0
K00820	4744.0
K00823	1260.0
K00822	0.0
K00829	0.0
K00828	0.0
K01488	1704.0
K01489	4068.0
K01484	0.0
K01485	688.0
K01486	3368.0
K01487	1757.0
K01480	2899.0
K01481	0.0
K01482	52.0
K01483	0.0
K02469	6250.0
K02468	0.0
K02466	1243.0
K02465	0.0
K02464	0.0
K02463	0.0
K02462	0.0
K02461	0.0
K02460	0.0
K08969	16.0
K13061	0.0
K13060	0.0
K13063	0.0
K13062	0.0
K13069	1.0
K08964	0.0
K06363	0.0
K03079	340.0
K06342	0.0
K03078	0.0
K13289	0.0
K13288	1.0
K13285	0.0
K13287	0.0
K13286	0.0
K13281	89.0
K13280	603.0
K13283	0.0
K00054	99.0
K04496	0.0
K05369	0.0
K05368	1.0
K03228	12.0
K03229	12.0
K00052	3804.0
K03222	12.0
K03223	12.0
K03220	0.0
K03221	0.0
K03226	12.0
K03227	12.0
K03224	12.0
K03225	0.0
K09482	0.0
K09483	0.0
K13836	0.0
K12228	0.0
K05360	0.0
K12224	0.0
K12225	0.0
K12226	0.0
K12227	0.0
K12220	0.0
K05363	408.0
K12222	0.0
K12223	0.0
K08681	1161.0
K08680	7.0
K08683	0.0
K08682	1.0
K08685	0.0
K08684	4.0
K08687	0.0
K08686	0.0
K11755	5055.0
K11754	9468.0
K11751	1.0
K11750	1.0
K11753	8619.0
K11752	5643.0
K02407	2077.0
K13938	1.0
K13936	0.0
K13935	1.0
K02406	4512.0
K13933	0.0
K13932	1.0
K13931	1.0
K13930	0.0
K12088	0.0
K12081	0.0
K12082	0.0
K12083	0.0
K12084	0.0
K12086	0.0
K12087	0.0
K09611	0.0
K09612	3.0
K04940	0.0
K10085	0.0
K05394	0.0
K05395	0.0
K06340	0.0
K13043	0.0
K07149	2132.0
K07148	21.0
K07147	14.0
K07146	7.0
K07145	19.0
K07144	0.0
K07143	0.0
K07142	0.0
K07141	2480.0
K07140	1.0
K10156	0.0
K10150	0.0
K10620	0.0
K10621	0.0
K14028	0.0
K14029	0.0
K01817	1363.0
K01816	13.0
K01815	1155.0
K01814	4242.0
K01813	711.0
K01812	2278.0
K01811	4343.0
K01810	4444.0
K01819	210.0
K01818	391.0
K14580	0.0
K05379	0.0
K08304	1.0
K08305	1.0
K08306	1.0
K08307	36.0
K08300	1.0
K08301	2683.0
K08302	2941.0
K08303	8261.0
K08308	1.0
K08309	2596.0
K14671	0.0
K14670	0.0
K14673	0.0
K14672	0.0
K01673	1282.0
K01672	0.0
K01671	0.0
K01677	3821.0
K01676	37.0
K01674	5.0
K01679	340.0
K01678	3278.0
K02899	4353.0
K02896	0.0
K02897	78.0
K02895	4359.0
K02892	4359.0
K02890	4359.0
K10811	0.0
K02096	0.0
K02097	0.0
K02094	0.0
K02095	0.0
K02092	0.0
K02093	0.0
K02099	2418.0
K03411	2924.0
K03410	2931.0
K03413	3972.0
K03412	2251.0
K03415	399.0
K03414	1.0
K03417	0.0
K03416	0.0
K03418	0.0
K05376	0.0
K02320	0.0
K02322	0.0
K02323	0.0
K05377	0.0
K13542	5510.0
K13543	0.0
K13540	1.0
K13541	0.0
K12145	0.0
K12144	0.0
K12147	0.0
K12410	4768.0
K12141	36.0
K12140	36.0
K12143	52.0
K12142	0.0
K12149	1.0
K12148	1.0
K07312	0.0
K07313	736.0
K07310	52.0
K07311	1243.0
K07316	119.0
K07317	0.0
K07314	0.0
K07315	26.0
K07318	27.0
K07319	1069.0
K03936	0.0
K03425	0.0
K03426	2402.0
K03427	4167.0
K03420	0.0
K03421	0.0
K03422	0.0
K03423	0.0
K03756	1.0
K03757	0.0
K03206	0.0
K03755	0.0
K11144	603.0
K11145	4071.0
K05972	0.0
K05973	0.0
K03752	1284.0
K05978	0.0
K05979	2.0
K03753	1310.0
K00331	49.0
K00330	49.0
K00333	13.0
K00332	13.0
K00335	4523.0
K00334	5174.0
K00337	49.0
K00336	4948.0
K00339	49.0
K00338	49.0
K03751	0.0
K06953	0.0
K06952	2.0
K06407	3769.0
K06950	8636.0
K10819	208.0
K06956	1276.0
K06955	0.0
K06402	226.0
K10815	0.0
K06959	4095.0
K06958	4310.0
K06409	6529.0
K06408	771.0
K09129	0.0
K09128	55.0
K09123	37.0
K09122	0.0
K09121	1404.0
K09120	0.0
K09127	0.0
K09126	0.0
K09125	2.0
K09124	0.0
K01233	0.0
K05819	0.0
K05818	0.0
K01896	0.0
K05813	3250.0
K05812	1.0
K05811	1.0
K05810	4204.0
K05817	0.0
K05816	1244.0
K05815	406.0
K05814	58.0
K01894	12.0
K01892	4379.0
K01234	593.0
K01144	1050.0
K01146	1.0
K01141	1.0
K01416	0.0
K11434	0.0
K01415	0.0
K06354	0.0
K01414	12.0
K09836	0.0
K01318	0.0
K01319	0.0
K01312	0.0
K06350	0.0
K02669	3227.0
K02668	0.0
K02665	0.0
K02664	2.0
K02667	0.0
K02666	0.0
K02661	0.0
K02660	0.0
K02663	1259.0
K02662	2855.0
K00809	0.0
K00808	0.0
K00806	5602.0
K00805	3782.0
K00804	0.0
K00803	33.0
K00802	0.0
K00801	12.0
K00800	3894.0
K10921	0.0
K02409	2516.0
K02408	2931.0
K02401	941.0
K02400	2925.0
K02403	1.0
K02402	1.0
K02405	2939.0
K05364	1522.0
K05367	12.0
K05366	8262.0
K10210	1.0
K10216	0.0
K13049	558.0
K13048	0.0
K13739	0.0
K10215	0.0
K06122	0.0
K13735	0.0
K13734	0.0
K13041	1.0
K13040	1.0
K13731	0.0
K13730	1.0
K13733	0.0
K13732	0.0
K04516	36.0
K03204	0.0
K03205	7147.0
K03207	0.0
K03200	0.0
K03201	0.0
K03202	0.0
K03203	0.0
K03208	0.0
K03758	298.0
K03759	0.0
K09469	0.0
K09461	0.0
K06204	1.0
K00178	0.0
K13950	0.0
K13953	39.0
K13955	0.0
K13954	380.0
K10920	0.0
K06324	1.0
K11777	295.0
K11779	0.0
K11778	0.0
K06325	0.0
K12600	0.0
K07432	0.0
K07430	0.0
K06326	0.0
K07128	0.0
K07121	1.0
K07120	2.0
K07123	12.0
K07122	1.0
K07125	0.0
K07124	4181.0
K07127	12.0
K07126	2823.0
K01870	4359.0
K01873	4730.0
K01872	4359.0
K01875	5605.0
K01874	4969.0
K01876	4392.0
K01879	1582.0
K01878	1582.0
K06321	0.0
K00476	0.0
K00477	0.0
K00474	0.0
K00472	0.0
K00470	0.0
K00471	0.0
K00478	0.0
K00479	0.0
K04775	0.0
K04774	1.0
K04777	0.0
K04776	0.0
K04771	12.0
K04770	1.0
K04773	146.0
K04772	12.0
K04779	0.0
K04778	0.0
K14657	0.0
K14656	0.0
K14654	0.0
K14653	0.0
K14652	5695.0
K14659	0.0
K14658	0.0
K14386	0.0
K09926	0.0
K01699	16.0
K01698	2085.0
K01695	1901.0
K01697	1.0
K01696	2320.0
K01690	1.0
K01693	4207.0
K01692	636.0
K07227	0.0
K03439	4291.0
K03438	5221.0
K13380	0.0
K03928	49.0
K03925	3047.0
K03924	1758.0
K03431	4687.0
K03926	12.0
K03437	4121.0
K03436	3911.0
K03435	1.0
K03434	0.0
K02348	1638.0
K02342	2893.0
K02343	4338.0
K02340	3627.0
K02341	4348.0
K02346	5074.0
K02347	13.0
K02344	1.0
K02345	1.0
K03697	687.0
K03696	4241.0
K03695	4256.0
K03694	2.0
K03693	16.0
K03692	0.0
K03690	1.0
K03699	3965.0
K03698	3288.0
K13566	0.0
K12164	0.0
K07338	0.0
K07339	349.0
K07334	329.0
K07335	7215.0
K07336	12.0
K07337	1.0
K07330	0.0
K07331	0.0
K07332	0.0
K07333	0.0
K09695	12.0
K09694	12.0
K09697	1642.0
K09696	1637.0
K09691	1869.0
K09690	1669.0
K09693	2.0
K09692	251.0
K09699	6.0
K09698	1368.0
K07590	631.0
K07591	0.0
K07592	1.0
K05998	0.0
K05999	0.0
K05996	0.0
K05997	1.0
K05994	0.0
K05995	428.0
K05993	1692.0
K05991	0.0
K10837	0.0
K00319	0.0
K00318	1.0
K00648	4130.0
K02545	0.0
K00645	4168.0
K00311	0.0
K00646	0.0
K00317	0.0
K00316	0.0
K00643	0.0
K00314	0.0
K02547	1575.0
K06429	0.0
K06428	0.0
K06427	0.0
K02812	0.0
K06425	0.0
K06424	0.0
K06423	88.0
K06422	0.0
K06421	1.0
K02813	0.0
K02930	0.0
K03815	0.0
K05612	0.0
K03367	1341.0
K03366	35.0
K03812	1.0
K03635	29.0
K03634	1.0
K03631	4140.0
K05969	0.0
K03630	4467.0
K03633	1.0
K03632	1.0
K01998	2649.0
K01999	2703.0
K01992	11287.0
K01993	100.0
K01990	25126.0
K01991	60.0
K01996	2735.0
K01997	2738.0
K01994	13.0
K01995	2747.0
K03148	1343.0
K03639	3006.0
K05692	0.0
K03638	17.0
K00869	99.0
K00868	3620.0
K00861	0.0
K00860	27.0
K00863	45.0
K00862	0.0
K00865	3747.0
K00864	6347.0
K00867	99.0
K00866	0.0
K01192	1593.0
K01190	6493.0
K01191	3721.0
K01197	76.0
K01194	16.0
K01195	810.0
K01198	1958.0
K01199	0.0
K00656	9444.0
K00657	1786.0
K00306	0.0
K14591	0.0
K00300	0.0
K00653	0.0
K13715	0.0
K13713	0.0
K00650	0.0
K00651	4213.0
K14596	0.0
K02647	4424.0
K14598	0.0
K02643	0.0
K02642	0.0
K02641	0.0
K02640	0.0
K03594	1677.0
K03595	4336.0
K03596	4353.0
K03597	1.0
K03590	234.0
K03591	1.0
K03592	1451.0
K03593	49.0
K03598	1.0
K03599	1.0
K01736	4265.0
K01737	375.0
K01734	4596.0
K01735	3906.0
K01732	0.0
K01733	4395.0
K01730	371.0
K01731	0.0
K06049	0.0
K01738	6528.0
K01739	15.0
K11809	0.0
K05343	32.0
K02422	4425.0
K02421	941.0
K05340	1307.0
K02427	1.0
K05346	43.0
K02425	1.0
K02424	0.0
K05349	8007.0
K02428	100.0
K03770	48.0
K03771	48.0
K03772	27.0
K03773	36.0
K03774	105.0
K03775	36.0
K03776	1.0
K03777	1.0
K03778	2750.0
K03779	344.0
K09722	0.0
K08174	0.0
K14114	0.0
K13979	12.0
K13237	0.0
K14440	0.0
K09992	383.0
K09990	0.0
K09991	0.0
K09996	0.0
K09997	1.0
K09994	0.0
K14110	0.0
K09998	1.0
K09999	1.0
K14111	0.0
K14113	0.0
K14449	0.0
K10213	1.0
K14118	0.0
K11711	125.0
K11710	0.0
K11712	573.0
K11717	3121.0
K11719	1.0
K06857	0.0
K10440	5707.0
K10441	5459.0
K07103	0.0
K07102	12.0
K07101	0.0
K07100	1.0
K07107	1796.0
K07106	1547.0
K07105	3707.0
K07456	4106.0
K07459	1.0
K07458	47.0
K07109	16.0
K07108	0.0
K10198	0.0
K10199	0.0
K10190	2729.0
K10191	0.0
K10192	115.0
K10193	22.0
K10194	33.0
K10195	0.0
K10196	0.0
K10197	0.0
K15013	0.0
K01858	15.0
K15016	0.0
K15017	0.0
K01853	0.0
K01852	0.0
K01851	0.0
K01850	53.0
K01857	0.0
K01856	0.0
K01854	3134.0
K07539	0.0
K08478	0.0
K08479	0.0
K08476	0.0
K08477	0.0
K08475	0.0
K00450	0.0
K00451	1.0
K00452	0.0
K00453	0.0
K00455	0.0
K00456	0.0
K00457	0.0
K00106	0.0
K00459	17.0
K00104	1809.0
K00105	5.0
K00102	1.0
K00103	0.0
K00100	4815.0
K00101	1.0
K01509	0.0
K04759	8421.0
K04758	14282.0
K04757	1358.0
K01504	0.0
K04755	1.0
K04754	1.0
K04753	5.0
K04752	1.0
K04751	1349.0
K01502	12.0
K14631	0.0
K05359	0.0
K14632	0.0
K07536	0.0
K12080	0.0
K02364	0.0
K12369	53.0
K02361	1.0
K02362	0.0
K02363	1.0
K13509	0.0
K13503	0.0
K13500	0.0
K12109	0.0
K12108	0.0
K12101	0.0
K12100	0.0
K12103	0.0
K12102	0.0
K12105	0.0
K12104	0.0
K12107	0.0
K12106	0.0
K11023	0.0
K03014	0.0
K08906	0.0
K08904	0.0
K08900	0.0
K06223	2442.0
K06199	827.0
K06198	98.0
K06197	0.0
K06196	2342.0
K06194	36.0
K06193	1265.0
K06192	12.0
K06191	25.0
K06190	1.0
K11104	719.0
K11105	1820.0
K11106	0.0
K11107	1.0
K11102	82.0
K11103	13.0
K07862	77.0
K00666	590.0
K00663	2.0
K00662	513.0
K00661	5184.0
K00660	12.0
K06997	4281.0
K06996	13.0
K06995	1.0
K10852	22.0
K06993	0.0
K06992	0.0
K06991	0.0
K06990	1.0
K11050	0.0
K06999	23.0
K06998	2061.0
K05338	22.0
K11051	0.0
K06441	0.0
K06440	0.0
K06443	0.0
K06442	4320.0
K06445	1.0
K06447	0.0
K06446	52.0
K06309	0.0
K05686	0.0
K02655	0.0
K07392	0.0
K00595	2859.0
K00594	0.0
K00596	0.0
K00599	9913.0
K00598	1.0
K02657	0.0
K07642	1.0
K07643	0.0
K07396	0.0
K07397	2.0
K07394	0.0
K07395	0.0
K04102	0.0
K04103	2.0
K04100	0.0
K04101	0.0
K04107	0.0
K04105	0.0
K04108	0.0
K04109	0.0
K07716	0.0
K07717	459.0
K07714	12.0
K07715	1.0
K07712	12.0
K07713	15.0
K07710	1.0
K07711	1.0
K07718	7787.0
K07719	541.0
K00843	0.0
K00842	0.0
K00841	148.0
K00840	0.0
K00847	4978.0
K00846	0.0
K00845	5941.0
K00844	25.0
K00849	2998.0
K00848	1125.0
K06302	0.0
K13771	14.0
K13770	1.0
K13772	0.0
K13775	1.0
K13774	0.0
K13777	0.0
K13776	0.0
K13779	0.0
K13778	0.0
K02621	365.0
K02992	4359.0
K02623	0.0
K08286	0.0
K08281	3.0
K02996	4017.0
K02995	0.0
K02994	4359.0
K02629	0.0
K02628	0.0
K08289	48.0
K08288	0.0
K03578	13.0
K03579	12.0
K03576	12.0
K03577	372.0
K03574	6892.0
K03575	1999.0
K03572	4119.0
K03573	1.0
K03570	4346.0
K03571	2771.0
K01710	4623.0
K01711	533.0
K01712	62.0
K01713	0.0
K01714	9633.0
K01715	3433.0
K01716	1.0
K01718	0.0
K01719	38.0
K03081	6.0
K02199	0.0
K02198	52.0
K14170	8165.0
K02193	0.0
K02192	39.0
K02191	1283.0
K02190	2836.0
K02197	52.0
K02196	0.0
K02195	52.0
K02194	52.0
K03718	38.0
K03719	2295.0
K03712	5574.0
K03713	7.0
K03710	8360.0
K03711	5228.0
K03716	2089.0
K03717	12.0
K03715	0.0
K07129	0.0
K00045	0.0
K13995	0.0
K13994	0.0
K13991	0.0
K13990	36.0
K13993	354.0
K13992	0.0
K06298	1225.0
K06299	0.0
K06294	0.0
K06295	1260.0
K06296	88.0
K06297	101.0
K06290	0.0
K06291	0.0
K06292	0.0
K06293	0.0
K12743	0.0
K00248	5238.0
K06426	13.0
K11739	0.0
K11738	0.0
K11733	1.0
K11732	0.0
K11731	0.0
K11737	1.0
K11736	0.0
K11735	0.0
K11734	0.0
K06870	0.0
K06871	7026.0
K06872	1664.0
K06873	0.0
K06874	0.0
K06875	0.0
K06876	12.0
K06877	372.0
K06878	114.0
K06879	1.0
K07478	4737.0
K12645	0.0
K07479	1.0
K07473	2714.0
K07472	0.0
K07471	0.0
K07470	0.0
K07477	0.0
K07476	1.0
K07474	24.0
K15038	0.0
K15039	0.0
K15034	1.0
K15036	0.0
K15037	0.0
K08738	0.0
K06420	0.0
K00128	2403.0
K00129	0.0
K00438	0.0
K00432	542.0
K00433	1632.0
K00122	1.0
K00123	1332.0
K00124	55.0
K00125	0.0
K00126	0.0
K00127	54.0
K08973	0.0
K14348	0.0
K14347	0.0
K14340	0.0
K08972	262.0
K01525	1.0
K01524	5983.0
K01523	407.0
K01521	1.0
K01520	5236.0
K01529	1334.0
K08977	0.0
K03969	155.0
K08929	0.0
K02388	2931.0
K02389	2912.0
K02386	1.0
K02387	2931.0
K02384	0.0
K02385	2588.0
K02382	0.0
K02380	1.0
K02381	1.0
K05386	0.0
K13524	0.0
K13525	0.0
K13527	0.0
K13520	0.0
K13522	0.0
K13529	12.0
K03385	52.0
K03384	0.0
K03387	23.0
K03386	665.0
K03381	0.0
K03380	0.0
K03383	0.0
K03382	590.0
K03389	90.0
K03388	49.0
K05356	0.0
K12344	0.0
K12343	15.0
K12342	0.0
K12341	0.0
K12340	36.0
K02430	0.0
K12349	0.0
K05351	0.0
K11694	201.0
K11695	1.0
K11690	1396.0
K05352	0.0
K11693	1.0
K08928	0.0
K03433	0.0
K13832	0.0
K03039	0.0
K03432	0.0
K06607	0.0
K06606	25.0
K06605	0.0
K03430	2071.0
K06603	93.0
K06602	0.0
K06601	0.0
K06600	0.0
K05358	0.0
K06609	0.0
K06608	12.0
K03923	1.0
K03922	0.0
K11472	0.0
K11473	13.0
K11474	0.0
K11475	0.0
K11476	1.0
K11477	0.0
K00601	0.0
K00600	5207.0
K00603	458.0
K03746	1.0
K00605	657.0
K00604	4359.0
K00607	0.0
K00606	2179.0
K00609	4279.0
K03741	1058.0
K03740	1528.0
K03743	704.0
K10873	0.0
K03214	1.0
K14068	0.0
K13317	0.0
K06360	0.0
K14069	0.0
K08078	0.0
K09650	0.0
K06361	0.0
K07802	0.0
K07803	1.0
K07800	1.0
K07801	0.0
K07806	1.0
K07807	0.0
K07804	1.0
K07805	0.0
K06362	0.0
K01172	0.0
K10257	0.0
K10255	12.0
K10254	2602.0
K10253	0.0
K10918	0.0
K04128	0.0
K01958	1481.0
K01959	0.0
K01956	5763.0
K01957	0.0
K04126	0.0
K04127	0.0
K01952	4414.0
K01953	6471.0
K01950	3028.0
K01951	4732.0
K07730	0.0
K07731	0.0
K07732	0.0
K07733	1.0
K07734	1.0
K07735	13.0
K07736	5275.0
K07737	13365.0
K07738	3796.0
K07739	238.0
K06365	0.0
K06366	0.0
K06367	0.0
K10910	0.0
K10911	0.0
K04382	0.0
K10775	0.0
K02609	0.0
K02979	0.0
K02978	0.0
K06368	0.0
K02975	0.0
K02974	0.0
K02977	0.0
K02976	0.0
K03558	1.0
K03559	117.0
K03550	4053.0
K03551	4359.0
K03552	0.0
K03553	4731.0
K03554	1.0
K03555	4119.0
K03556	920.0
K03557	1.0
K01778	4151.0
K01779	3432.0
K06369	0.0
K01772	71.0
K01770	4257.0
K01771	0.0
K01776	4348.0
K01777	1278.0
K01774	0.0
K01775	4870.0
K05385	0.0
K05384	0.0
K05383	0.0
K05382	0.0
K05381	0.0
K08159	201.0
K14153	5.0
K14154	0.0
K14155	8262.0
K08152	0.0
K08156	42.0
K08076	0.0
K12809	0.0
K05297	2.0
K03734	5160.0
K03735	1465.0
K03736	1465.0
K03737	4732.0
K03731	0.0
K03732	1.0
K03733	351.0
K03738	4.0
K03739	1341.0
K08139	1.0
K06994	86.0
K12660	0.0
K12661	0.0
K07450	0.0
K08719	0.0
K08717	1.0
K08715	0.0
K08714	0.0
K08713	0.0
K08710	0.0
K11311	0.0
K11312	0.0
K00141	0.0
K00146	0.0
K00411	0.0
K00412	0.0
K00145	8277.0
K00148	0.0
K14367	0.0
K14366	0.0
K08954	0.0
K08384	4560.0
K14369	0.0
K14368	0.0
K14091	371.0
K14090	423.0
K14093	0.0
K14092	0.0
K14095	0.0
K14094	0.0
K14097	0.0
K14096	0.0
K14099	0.0
K14098	0.0
K02848	0.0
K01541	0.0
K04712	0.0
K04711	0.0
K01545	0.0
K01547	2162.0
K01546	2162.0
K01548	2126.0
K04719	1.0
K04718	0.0
K02018	6881.0
K02019	785.0
K02016	11181.0
K02017	14.0
K02014	811.0
K02015	14400.0
K02012	5863.0
K02013	10140.0
K02010	3631.0
K02011	4141.0
K04515	0.0
K03943	0.0
K03941	0.0
K03940	0.0
K00313	105.0
K04060	0.0
K01608	372.0
K08942	0.0
K08943	0.0
K08940	0.0
K08941	0.0
K08946	0.0
K08947	0.0
K08944	0.0
K08945	0.0
K03059	0.0
K13811	0.0
K13812	0.0
K13815	0.0
K13816	0.0
K13818	0.0
K13819	0.0
K03053	0.0
K03052	0.0
K03055	0.0
K03054	0.0
K03057	0.0
K03056	0.0
K06222	1.0
K11418	0.0
K11410	0.0
K11415	0.0
K00622	0.0
K00621	0.0
K00620	7492.0
K00627	1356.0
K00626	5847.0
K00625	2932.0
K00624	0.0
K02805	565.0
K02552	18.0
K02550	0.0
K02556	3934.0
K02803	0.0
K02554	1.0
K07280	0.0
K07281	0.0
K07282	3080.0
K07283	0.0
K07284	2696.0
K07285	1.0
K07286	1.0
K08217	2831.0
K07288	0.0
K07289	1.0
K07534	0.0
K07535	4.0
K07533	2326.0
K07822	0.0
K07823	0.0
K08699	0.0
K00088	4730.0
K00087	1778.0
K00086	1660.0
K00082	15.0
K10239	0.0
K10238	0.0
K10231	1280.0
K10230	0.0
K10233	0.0
K10232	0.0
K10235	0.0
K10234	0.0
K10237	0.0
K10236	0.0
K08353	0.0
K01970	0.0
K01971	64.0
K01972	6297.0
K01973	0.0
K01974	12.0
K01975	113.0
K01976	0.0
K07758	0.0
K05990	0.0
K07752	0.0
K07753	0.0
K07751	1.0
K13786	0.0
K07755	0.0
K07442	0.0
K08352	156.0
K07115	1.0
K07441	0.0
K07634	0.0
K07446	13.0
K07111	0.0
K07444	3855.0
K07445	0.0
K00647	1.0
K07449	0.0
K00641	48.0
K00640	5005.0
K01289	0.0
K01282	0.0
K01283	0.0
K01280	0.0
K01281	93.0
K01286	851.0
K01284	72.0
K02954	4393.0
K02952	4359.0
K02950	4353.0
K00155	13.0
K02959	4347.0
K00887	0.0
K00886	0.0
K00885	0.0
K00884	1.0
K00883	46.0
K00882	5102.0
K00881	13.0
K00880	387.0
K00053	3790.0
K14048	0.0
K01026	971.0
K01756	4361.0
K01025	0.0
K01750	2616.0
K01023	16.0
K01752	5684.0
K01753	30.0
K14583	0.0
K01758	14.0
K01759	4194.0
K09565	0.0
K09568	0.0
K08173	0.0
K08172	0.0
K02483	445.0
K02482	12.0
K08177	252.0
K08176	0.0
K08175	0.0
K02486	0.0
K02489	0.0
K02488	0.0
K08178	0.0
K14138	3860.0
K14136	0.0
K09713	0.0
K09714	0.0
K09715	0.0
K03532	0.0
K03533	0.0
K03530	5462.0
K03531	4017.0
K03536	4306.0
K03537	1242.0
K03534	732.0
K03535	13.0
K03538	0.0
K03539	0.0
K14451	0.0
K14450	0.0
K02225	0.0
K02224	6323.0
K02227	3247.0
K02226	3751.0
K02221	1671.0
K14107	0.0
K02229	1.0
K02228	1.0
K14106	0.0
K00441	2.0
K03288	0.0
K03289	0.0
K03284	5937.0
K03285	0.0
K03286	1.0
K03287	51.0
K03280	0.0
K03281	54.0
K03282	2564.0
K00440	0.0
K13677	0.0
K12790	0.0
K09639	0.0
K12688	0.0
K12689	0.0
K12686	0.0
K12687	0.0
K12684	0.0
K12685	0.0
K12682	0.0
K12683	0.0
K12680	1.0
K11889	0.0
K08884	4535.0
K11085	431.0
K11084	0.0
K11081	0.0
K11080	0.0
K11083	0.0
K11082	0.0
K11089	12.0
K08777	0.0
K08776	0.0
K06346	4239.0
K06347	1.0
K09824	1.0
K09825	4130.0
K09823	1.0
K09820	18.0
K10939	0.0
K10936	0.0
K10937	0.0
K10933	0.0
K06348	0.0
K09829	0.0
K11337	0.0
K11336	0.0
K11335	0.0
K11334	0.0
K11333	0.0
K11332	0.0
K11331	0.0
K11330	0.0
K00169	576.0
K00164	13.0
K00166	6.0
K00167	6.0
K00161	1371.0
K00162	1371.0
K00163	1.0
K10689	0.0
K10680	2.0
K10681	1.0
K10682	1.0
K04083	4084.0
K04082	1.0
K04081	0.0
K04080	1.0
K04087	46.0
K04086	17.0
K04085	1.0
K04084	0.0
K04088	46.0
K01569	0.0
K01568	0.0
K01563	1.0
K01561	0.0
K01560	510.0
K01567	25.0
K01565	12.0
K01564	0.0
K02038	4301.0
K02039	4117.0
K02030	12413.0
K02031	11040.0
K02032	11751.0
K02033	12438.0
K02034	12222.0
K02035	15395.0
K02036	4332.0
K02037	4329.0
K05556	0.0
K13658	0.0
K13659	0.0
K13656	0.0
K13657	0.0
K13654	0.0
K13655	52.0
K13652	1614.0
K13653	5910.0
K13650	0.0
K13651	0.0
K05555	0.0
K05552	0.0
K02057	8264.0
K05550	0.0
K05551	0.0
K12308	3124.0
K12306	0.0
K03073	4339.0
K03072	157.0
K03071	1.0
K03070	5799.0
K03077	1268.0
K03076	4554.0
K03075	4011.0
K03074	668.0
K08965	2.0
K08967	1.0
K08961	16.0
K08963	1401.0
K13873	0.0
K13876	0.0
K13874	0.0
K13875	0.0
K06139	0.0
K06138	0.0
K06135	0.0
K06134	0.0
K06137	12.0
K06136	0.0
K06131	7152.0
K06133	1432.0
K06132	0.0
K02600	4359.0
K07389	0.0
K07388	0.0
K04747	0.0
K01516	3112.0
K09977	0.0
K07518	0.0
K07519	0.0
K11437	0.0
K07512	12.0
K07516	1.0
K10212	26.0
K10747	0.0
K10217	0.0
K10219	0.0
K10218	0.0
K10748	1.0
K01912	1734.0
K01913	1.0
K01910	103.0
K01911	36.0
K01916	1355.0
K01917	0.0
K01914	4265.0
K01915	7906.0
K01918	1741.0
K01919	103.0
K07774	0.0
K07775	470.0
K07776	53.0
K07777	434.0
K07770	218.0
K07771	1.0
K07772	0.0
K07773	1.0
K07778	143.0
K01193	4251.0
K04340	0.0
K04341	0.0
K04342	0.0
K04343	0.0
K12986	0.0
K04691	1.0
K02931	4017.0
K02933	4359.0
K02935	4357.0
K02936	0.0
K02939	4359.0
K00205	0.0
K00204	0.0
K00207	0.0
K00206	0.0
K00201	0.0
K00200	0.0
K00203	0.0
K00202	0.0
K00209	0.0
K00208	59.0
K01000	4733.0
K01001	0.0
K01002	553.0
K01003	1.0
K01004	0.0
K01005	724.0
K01006	4264.0
K01007	1506.0
K01008	3058.0
K10855	0.0
K14115	0.0
K14116	0.0
K14441	4006.0
K14446	0.0
K14447	0.0
K14112	0.0
K14445	12.0
K08195	0.0
K08194	0.0
K14448	0.0
K08196	0.0
K08191	37.0
K14119	0.0
K08193	0.0
K00702	435.0
K10799	0.0
K03518	5163.0
K03519	51.0
K09719	0.0
K10856	0.0
K03516	0.0
K03517	2474.0
K02205	0.0
K02204	1.0
K02203	1540.0
K02201	0.0
K02200	0.0
K13714	2.0
K13461	0.0
K12518	0.0
K12519	0.0
K12517	0.0
K12514	0.0
K12515	0.0
K12512	0.0
K12513	0.0
K12510	3204.0
K12511	1738.0
K07183	3550.0
K07182	0.0
K07181	834.0
K07180	90.0
K07186	1.0
K07185	1566.0
K07184	1.0
K09800	1.0
K09801	1.0
K09802	1.0
K09803	52.0
K09804	0.0
K09805	0.0
K09806	1.0
K09807	508.0
K09808	72.0
K09809	0.0
K10912	0.0
K10913	0.0
K10914	324.0
K10915	0.0
K10916	0.0
K10917	0.0
K11358	3249.0
K11355	0.0
K11354	0.0
K11357	0.0
K11356	0.0
K04069	12922.0
K04068	5960.0
K04065	0.0
K04064	0.0
K04067	1.0
K04066	4347.0
K04061	1262.0
K09716	1245.0
K04063	12.0
K04062	1.0
K10006	187.0
K10007	187.0
K10004	1.0
K10005	187.0
K10002	1.0
K10003	1.0
K10000	1.0
K10001	1.0
K09717	0.0
K10008	198.0
K10009	0.0
K02491	0.0
K14588	1.0
K14581	0.0
K13678	284.0
K13679	0.0
K11633	0.0
K13670	0.0
K13671	0.0
K11987	0.0
K11636	0.0
K11634	0.0
K13582	0.0
K13583	0.0
K13580	0.0
K13581	0.0
K13586	0.0
K13587	0.0
K13584	0.0
K13585	0.0
K13588	0.0
K13589	0.0
K02052	53.0
K02053	52.0
K02050	12772.0
K02051	11535.0
K02056	4775.0
K05553	0.0
K02054	50.0
K02055	48.0
K02058	715.0
K02059	0.0
K05558	0.0
K05559	0.0
K03895	0.0
K03894	0.0
K03897	0.0
K03896	0.0
K03891	0.0
K03890	0.0
K03893	3.0
K03892	7320.0
K02423	1.0
K05342	0.0
K05341	3.0
K12989	0.0
K12988	0.0
K02420	2925.0
K12981	0.0
K12980	0.0
K12983	0.0
K12982	0.0
K12985	0.0
K12984	1.0
K12987	0.0
K02426	49.0
K13854	0.0
K03098	59.0
K13853	89.0
K03095	99.0
K05344	0.0
K03091	17642.0
K03090	1521.0
K03093	290.0
K03092	2347.0
K06113	0.0
K09632	0.0
K02429	73.0
K06118	0.0
K05716	0.0
K04844	1.0
K11632	1.0
K11630	1.0
K11631	16.0
K11637	0.0
K11635	0.0
K11638	0.0
K11639	0.0
K07572	0.0
K07573	0.0
K07570	32.0
K07571	1310.0
K07576	1812.0
K07577	0.0
K07574	4182.0
K07575	0.0
K07578	0.0
K07579	0.0
K11189	7327.0
K11184	877.0
K11187	0.0
K11180	1.0
K11181	1.0
K11183	13.0
K10764	0.0
K10763	1.0
K10762	0.0
K01938	4362.0
K01939	4700.0
K01934	4338.0
K01935	50.0
K01937	3097.0
K01930	0.0
K01932	0.0
K01933	4652.0
K07798	1.0
K07799	12.0
K07796	0.0
K07797	0.0
K07794	15.0
K07795	3.0
K07792	1.0
K07793	1307.0
K07790	0.0
K07791	1.0
K06379	3766.0
K00968	371.0
K06378	3292.0
K06377	0.0
K06376	0.0
K06375	0.0
K09814	1.0
K09813	1.0
K06372	0.0
K06371	0.0
K06370	0.0
K01249	0.0
K01246	734.0
K01247	4.0
K01244	0.0
K01243	4088.0
K08919	0.0
K01241	1.0
K02919	3406.0
K02913	4597.0
K02912	0.0
K02911	4345.0
K02910	0.0
K02917	0.0
K02916	4360.0
K02915	0.0
K02914	4343.0
K00228	1.0
K00227	0.0
K00226	5921.0
K00224	0.0
K00223	0.0
K00222	0.0
K00221	1.0
K00220	0.0
K01798	0.0
K01799	26.0
K01068	0.0
K01069	571.0
K01062	0.0
K01791	3869.0
K01792	12.0
K01061	25.0
K01066	82.0
K01067	1329.0
K01796	2.0
K01797	31.0
K05499	399.0
K14468	0.0
K14469	0.0
K14465	0.0
K14466	0.0
K14467	0.0
K10834	0.0
K10833	0.0
K02266	0.0
K03793	0.0
K03790	347.0
K03791	0.0
K03796	1.0
K03797	4113.0
K03794	0.0
K03795	12.0
K03798	11752.0
K03799	105.0
K13448	0.0
K12538	0.0
K12539	0.0
K12530	0.0
K12531	0.0
K12532	0.0
K12533	0.0
K12534	0.0
K12535	0.0
K12536	0.0
K12537	0.0
K03136	0.0
K09790	541.0
K09791	1.0
K09792	12.0
K09793	49.0
K09794	0.0
K09795	0.0
K09796	1.0
K09797	411.0
K09798	1.0
K09799	0.0
K10972	0.0
K10973	0.0
K10977	14.0
K10974	1960.0
K10975	5.0
K10978	0.0
K10979	102.0
K06308	0.0
K00315	0.0
K09862	1.0
K06303	0.0
K09860	0.0
K09861	2973.0
K06306	419.0
K06307	2.0
K06305	0.0
K11373	0.0
K04047	115.0
K04046	1.0
K04045	679.0
K04044	1.0
K04043	4915.0
K04042	5102.0
K04041	3253.0
K04040	0.0
K02700	0.0
K04049	0.0
K04048	0.0
K02707	0.0
K02704	0.0
K02705	0.0
K10020	0.0
K10021	0.0
K10022	0.0
K10023	0.0
K10024	0.0
K10025	0.0
K10026	100.0
K10027	0.0
K13612	0.0
K13613	0.0
K13611	0.0
K13614	0.0
K13615	0.0
K05794	14.0
K05795	3947.0
K05796	2583.0
K05797	0.0
K05790	1.0
K05791	12.0
K05792	1268.0
K05793	12.0
K05798	1.0
K05799	4493.0
K01474	0.0
K01477	0.0
K01476	2.0
K01471	0.0
K01470	1951.0
K01473	0.0
K13039	0.0
K01479	4.0
K01478	330.0
K05570	405.0
K05571	408.0
K05572	0.0
K05573	0.0
K02078	9127.0
K02079	1.0
K05576	0.0
K02074	93.0
K02075	93.0
K02076	51.0
K02077	117.0
K02071	3908.0
K02072	3913.0
K02073	5195.0
K03309	0.0
K03308	6246.0
K03305	2648.0
K03304	0.0
K03307	4805.0
K03306	1641.0
K03301	0.0
K03300	191.0
K03303	388.0
K03302	0.0
K06173	6814.0
K06175	1.0
K06174	0.0
K06177	23.0
K06176	1.0
K06179	2718.0
K07680	1.0
K03867	0.0
K03838	0.0
K12053	0.0
K11618	377.0
K11619	0.0
K11614	0.0
K11615	0.0
K11616	1.0
K11617	6.0
K11610	0.0
K11611	0.0
K11960	0.0
K11961	0.0
K02836	4358.0
K10565	0.0
K10564	0.0
K02837	2478.0
K10561	312.0
K10560	312.0
K10563	2198.0
K10562	0.0
K02838	4359.0
K06858	1.0
K02839	371.0
K06859	205.0
K12700	378.0
K07558	0.0
K07559	494.0
K07228	1.0
K07229	2.0
K07226	1.0
K07224	2.0
K07225	1.0
K07222	12.0
K07223	19.0
K07220	1128.0
K07221	0.0
K10709	975.0
K10708	0.0
K10701	0.0
K10703	0.0
K10702	0.0
K10704	0.0
K05984	0.0
K07537	0.0
K08652	0.0
K08651	0.0
K08658	0.0
K08659	594.0
K05982	1.0
K07451	0.0
K07453	0.0
K07452	0.0
K07455	79.0
K07454	12.0
K09707	1659.0
K07457	11.0
K09706	2.0
K07104	19.0
K00029	1.0
K00028	5.0
K00799	3.0
K00798	3146.0
K00797	3464.0
K00024	98.0
K00795	1.0
K00026	0.0
K00021	0.0
K00020	209.0
K00023	0.0
K00022	0.0
K09017	2.0
K01269	5822.0
K09015	121.0
K09014	963.0
K09013	3944.0
K09011	36.0
K09010	0.0
K01261	7.0
K01262	7224.0
K01263	16.0
K01264	0.0
K01265	6182.0
K01266	573.0
K09018	0.0
K08227	1.0
K08226	0.0
K08225	1.0
K08224	1.0
K08223	27.0
K08222	0.0
K08221	1.0
K00249	11.0
K01790	3712.0
K00241	50.0
K00240	413.0
K00243	2721.0
K00242	1.0
K00245	1.0
K00244	2242.0
K00247	1.0
K00246	1.0
K01795	388.0
K06983	0.0
K02799	0.0
K02798	1255.0
K02791	3017.0
K02790	0.0
K02793	7078.0
K02795	9227.0
K02794	9246.0
K02796	8553.0
K04564	1904.0
K04565	727.0
K04566	371.0
K04567	3987.0
K01040	46.0
K01041	1.0
K04562	1676.0
K04568	1.0
K01049	0.0
K02535	48.0
K02242	1345.0
K02536	64.0
K02531	75.0
K02246	94.0
K02533	1.0
K02532	6.0
K02248	97.0
K02538	1261.0
K00581	0.0
K13421	0.0
K01013	0.0
K15018	0.0
K15019	0.0
K03110	4348.0
K03111	9350.0
K03112	1.0
K03113	48.0
K03116	155.0
K03117	188.0
K03118	296.0
K03119	1.0
K10919	0.0
K12552	1.0
K12553	1.0
K12551	1.0
K12556	6.0
K12554	5.0
K12555	196.0
K06892	1.0
K06893	13.0
K06890	1074.0
K06891	14.0
K06896	1410.0
K06897	2819.0
K06894	24.0
K06895	128.0
K10954	0.0
K10956	0.0
K06899	1.0
K06328	13.0
K06329	0.0
K10952	0.0
K10953	0.0
K11395	0.0
K11391	0.0
K11390	0.0
K11392	0.0
K00499	0.0
K00494	13.0
K00495	0.0
K00496	1.0
K00491	1.0
K00492	3.0
K00493	0.0
K13591	0.0
K01467	341.0
K13593	0.0
K13592	0.0
K04021	0.0
K04020	0.0
K04023	2222.0
K04022	0.0
K04025	0.0
K04024	554.0
K04027	1262.0
K04026	1373.0
K04029	2574.0
K04028	2595.0
K07055	0.0
K07054	5.0
K07057	0.0
K07056	4394.0
K07051	12.0
K07050	3233.0
K07053	5975.0
K07052	7512.0
K07059	0.0
K07058	3246.0
K10040	289.0
K10041	908.0
K10046	0.0
K04799	0.0
K04798	0.0
K04793	0.0
K04792	0.0
K04791	0.0
K04790	0.0
K04797	0.0
K04796	0.0
K04795	0.0
K04794	1428.0
K13638	1.0
K13639	1.0
K13634	1.0
K13635	0.0
K13636	1.0
K13637	0.0
K13630	0.0
K13631	0.0
K13632	0.0
K13633	0.0
K02042	610.0
K05778	0.0
K05779	0.0
K05776	21.0
K05541	1.0
K05774	1.0
K05775	0.0
K05772	4.0
K05773	4.0
K05540	2503.0
K01459	0.0
K01458	0.0
K01457	13.0
K01455	26.0
K01454	0.0
K01453	0.0
K01452	0.0
K01451	976.0
K01450	0.0
K05518	0.0
K08070	3253.0
K08071	0.0
K05516	251.0
K08077	87.0
K05515	4995.0
K13093	0.0
K11783	0.0
K12949	0.0
K12945	0.0
K12944	0.0
K12941	2678.0
K12940	14.0
K12943	0.0
K12942	2754.0
K14728	1.0
K14727	0.0
K11785	0.0
K00108	13.0
K13890	2.0
K13891	2.0
K13892	0.0
K13893	1.0
K13894	1.0
K13895	1.0
K13896	1.0
K06159	0.0
K06158	4956.0
K06153	5797.0
K06152	0.0
K06151	0.0
K06157	0.0
K06156	1.0
K06155	0.0
K06154	0.0
K03327	85.0
K03326	7.0
K03325	534.0
K03324	6998.0
K03322	96.0
K03321	262.0
K03320	493.0
K03329	0.0
K03328	44.0
K04802	0.0
K04801	0.0
K04800	0.0
K11948	0.0
K01505	0.0
K04756	0.0
K11940	1.0
K11941	0.0
K11942	0.0
K11943	0.0
K11944	0.0
K01507	6159.0
K11946	0.0
K11947	0.0
K01506	0.0
K01501	1244.0
K01500	1332.0
K01503	0.0
K06714	1481.0
K04750	1741.0
K12789	0.0
K12788	0.0
K11526	0.0
K10810	1.0
K11522	0.0
K11523	0.0
K08675	0.0
K08676	0.0
K08677	1.0
K08679	0.0
K11521	0.0
K10547	170.0
K10546	172.0
K10545	30.0
K10544	14.0
K10543	30.0
K10542	1559.0
K10541	1559.0
K10540	2635.0
K10549	26.0
K10548	170.0
K14630	0.0
K11529	0.0
K00007	0.0
K00005	2922.0
K13444	0.0
K00003	5817.0
K00002	666.0
K00001	1834.0
K01186	723.0
K00009	1252.0
K00008	6498.0
K10726	0.0
K10725	0.0
K08246	0.0
K00263	12.0
K00262	3021.0
K00261	2.0
K00260	1244.0
K00266	13420.0
K00265	49.0
K01200	953.0
K01201	770.0
K01206	3779.0
K01207	1768.0
K01205	32.0
K01208	0.0
K01209	3778.0
K06167	1308.0
K00917	2375.0
K00912	48.0
K00919	4281.0
K02519	4353.0
K02518	4152.0
K02517	37.0
K02511	0.0
K02510	81.0
K13409	0.0
K13408	0.0
K03179	49.0
K03170	0.0
K03177	4359.0
K12574	4527.0
K12570	0.0
K12573	4306.0
K11009	0.0
K11008	0.0
K11005	0.0
K11004	0.0
K11007	0.0
K11006	0.0
K11003	0.0
K08296	13.0
K08297	1.0
K08295	0.0
K02634	0.0
K02635	0.0
K10622	0.0
K07693	64.0
K07692	0.0
K07691	0.0
K07690	0.0
K07697	0.0
K07696	455.0
K07695	0.0
K07694	9.0
K07699	3409.0
K07698	0.0
K07079	4247.0
K07078	52.0
K07077	0.0
K07076	360.0
K07075	374.0
K07074	59.0
K07073	0.0
K07072	0.0
K07071	26.0
K07070	1.0
K14584	0.0
K11620	0.0
K09190	0.0
K11623	0.0
K05759	0.0
K08589	0.0
K11625	0.0
K11995	0.0
K01439	5482.0
K01438	1355.0
K01431	0.0
K01430	386.0
K01433	13.0
K01432	0.0
K01434	1.0
K01437	0.0
K01436	5522.0
K05539	2.0
K14520	2.0
K12963	1.0
K12962	1.0
K12961	1.0
K12960	7696.0
K14749	0.0
K14748	0.0
K02972	0.0
K14743	2.0
K14742	3507.0
K14745	0.0
K14744	1.0
K14747	0.0
K14746	0.0
K02167	0.0
K02164	2.0
K02160	3232.0
K02168	0.0
K02169	22.0
K10931	0.0
K03341	0.0
K03340	913.0
K03343	0.0
K03342	0.0
K03346	102.0
K12299	0.0
K12291	0.0
K12290	0.0
K12293	0.0
K12292	0.0
K12295	0.0
K12294	0.0
K12297	187.0
K12368	1.0
K11922	0.0
K11923	1.0
K11920	0.0
K11921	0.0
K11926	1.0
K11927	876.0
K11924	105.0
K11925	1.0
K11928	1147.0
K13181	0.0
K13219	0.0
K07262	0.0
K07263	59.0
K07260	5270.0
K07261	1.0
K07266	1.0
K07267	12.0
K07264	1.0
K07265	1.0
K07268	0.0
K07269	1.0
K01155	646.0
K04478	1.0
K04479	0.0
K10528	0.0
K14952	0.0
K07486	75.0
K07487	0.0
K07484	688.0
K07485	0.0
K07482	16.0
K07483	7969.0
K07480	0.0
K07481	54.0
K07488	0.0
K07489	0.0
K11210	0.0
K11211	0.0
K11212	2.0
K11214	374.0
K11216	15.0
K06300	0.0
K00061	0.0
K00060	46.0
K06301	0.0
K00065	620.0
K00064	0.0
K00067	4368.0
K00066	12.0
K00069	0.0
K00068	1273.0
K06304	0.0
K08262	0.0
K08261	0.0
K08260	0.0
K08265	0.0
K08264	0.0
K00288	0.0
K00285	13.0
K00284	1954.0
K00287	4271.0
K00286	5945.0
K00281	48.0
K00280	0.0
K00283	2108.0
K00282	2108.0
K08088	0.0
K14198	0.0
K14199	0.0
K03452	0.0
K14194	0.0
K14195	0.0
K14196	0.0
K14197	0.0
K14192	0.0
K14193	0.0
K01880	2776.0
K01881	5987.0
K01883	4359.0
K01885	3479.0
K04618	0.0
K01887	4730.0
K01224	445.0
K01889	4359.0
K01226	1726.0
K01227	10.0
K01220	468.0
K01222	1415.0
K01223	8205.0
K02759	7464.0
K02755	0.0
K02757	8787.0
K02756	0.0
K14998	0.0
K02750	1508.0
K02753	1.0
K02752	0.0
K00939	4363.0
K00938	99.0
K00937	2817.0
K00936	19537.0
K00935	0.0
K00934	12.0
K00933	0.0
K00932	0.0
K00931	2845.0
K00930	7923.0
K01089	37.0
K01080	0.0
K01081	1881.0
K01082	0.0
K01083	0.0
K01084	0.0
K01085	0.0
K01087	1.0
K02571	0.0
K02570	52.0
K02573	52.0
K02572	0.0
K02575	82.0
K02574	401.0
K07780	0.0
K03488	7909.0
K03489	89.0
K03482	0.0
K03483	1252.0
K03480	326.0
K03481	2720.0
K03486	1905.0
K03487	1.0
K03484	3520.0
K03485	1.0
K02287	0.0
K02286	0.0
K02285	0.0
K02284	0.0
K02283	4394.0
K02282	239.0
K02281	0.0
K02280	0.0
K02289	0.0
K02288	0.0
K03626	0.0
K03627	0.0
K03624	6112.0
K03625	4359.0
K03151	4310.0
K03620	53.0
K03153	2.0
K08869	0.0
K03628	2884.0
K03629	4347.0
K09738	0.0
K09739	0.0
K09736	0.0
K09737	0.0
K09735	0.0
K09732	0.0
K09733	0.0
K09730	0.0
K09731	0.0
K09888	3248.0
K09889	1.0
K09880	0.0
K09882	0.0
K09883	0.0
K09884	0.0
K09887	0.0
K11027	0.0
K11026	0.0
K11025	0.0
K11024	0.0
K07679	0.0
K07678	0.0
K11021	0.0
K11020	0.0
K07675	1.0
K07674	0.0
K07676	1.0
K07671	0.0
K07670	0.0
K07673	1.0
K07672	0.0
K01117	0.0
K12048	0.0
K07019	12.0
K07018	0.0
K07011	1007.0
K07010	5159.0
K07013	0.0
K07012	4450.0
K07015	2947.0
K07014	1.0
K07017	517.0
K07016	2.0
K10084	0.0
K08372	264.0
K05884	34.0
K05885	415.0
K05886	0.0
K05887	0.0
K05880	0.0
K05881	1.0
K05882	12.0
K05883	0.0
K08902	0.0
K05739	2580.0
K05888	0.0
K05889	0.0
K08903	0.0
K00547	33.0
K00544	0.0
K00545	0.0
K00542	0.0
K00543	0.0
K00540	3845.0
K00548	7693.0
K00549	805.0
K01145	0.0
K01412	0.0
K01147	1.0
K01417	2662.0
K00038	3.0
K01143	0.0
K01142	4543.0
K01419	84.0
K00788	5515.0
K00789	5515.0
K12502	0.0
K14762	0.0
K14761	3823.0
K06195	12.0
K03819	0.0
K03818	0.0
K03814	1.0
K03817	13.0
K03816	3935.0
K03811	727.0
K03810	1264.0
K03813	1.0
K11908	0.0
K11909	0.0
K11904	0.0
K11905	0.0
K11906	0.0
K11907	1.0
K11900	1.0
K11901	1.0
K11902	0.0
K11903	1.0
K10986	12.0
K13238	0.0
K13239	0.0
K13797	0.0
K07248	346.0
K13796	0.0
K07244	0.0
K07245	2.0
K07246	221.0
K07240	11365.0
K07241	1.0
K07242	0.0
K07243	14.0
K01268	0.0
K05296	0.0
K02821	2117.0
K09016	0.0
K09945	1.0
K09944	0.0
K09947	0.0
K09946	12.0
K09941	0.0
K09940	12.0
K09943	0.0
K09942	1.0
K09949	12.0
K09948	0.0
K10851	1.0
K10850	1.0
K03666	2503.0
K03667	84.0
K03196	0.0
K03665	5599.0
K11275	0.0
K06012	3424.0
K00048	1560.0
K10857	0.0
K09773	1597.0
K00043	1242.0
K00042	2135.0
K00041	699.0
K00040	779.0
K00046	2927.0
K00733	0.0
K00044	0.0
K06011	0.0
K09012	0.0
K06016	54.0
K06017	0.0
K06014	0.0
K06015	1627.0
K06019	58.0
K01075	0.0
K12221	0.0
K06444	0.0
K04632	0.0
K14977	21.0
K14974	0.0
K00958	1.0
K00951	4399.0
K00950	1403.0
K00952	15.0
K00955	358.0
K00954	4358.0
K00957	360.0
K00956	358.0
K00590	0.0
K02777	3960.0
K02775	2920.0
K02774	4400.0
K02773	3186.0
K02771	214.0
K02770	7043.0
K02779	53.0
K02778	0.0
K01606	0.0
K01607	1580.0
K01604	0.0
K01605	0.0
K01602	0.0
K01601	0.0
K03750	1849.0
K01609	1416.0
K02553	1.0
K02804	2066.0
K02551	240.0
K02806	1257.0
K02557	3971.0
K02800	1473.0
K05275	0.0
K02802	0.0
K13300	0.0
K02558	24.0
K02809	1.0
K02808	0.0
K03600	1.0
K03601	4358.0
K03602	4321.0
K03603	1.0
K03604	598.0
K03605	1.0
K03606	0.0
K03607	1.0
K03608	2542.0
K03609	4141.0
K06078	1.0
K06079	1.0
K09710	4351.0
K09711	1242.0
K09712	0.0
K06073	1.0
K06074	1.0
K06075	1.0
K06076	16.0
K06077	1.0
K06382	2881.0
K06383	2345.0
K06380	0.0
K06381	3595.0
K06386	0.0
K06387	3378.0
K06384	1356.0
K06385	3147.0
K06388	0.0
K06389	0.0
K12466	1.0
K12468	0.0
K07657	12.0
K07656	0.0
K07655	0.0
K07654	0.0
K07653	0.0
K07652	315.0
K07651	2.0
K07650	1458.0
K07659	1.0
K07658	4138.0
K11041	1284.0
K11040	0.0
K11043	0.0
K11042	0.0
K11045	0.0
K11044	0.0
K11047	0.0
K11046	0.0
K11049	0.0
K11048	0.0
K07387	36.0
K07386	219.0
K06926	2924.0
K06927	1276.0
K06924	0.0
K06925	4358.0
K06922	0.0
K06923	2483.0
K06920	14.0
K06921	1066.0
K06928	142.0
K06929	1352.0
K07033	3684.0
K07032	39.0
K07031	616.0
K07030	3882.0
K07037	127.0
K07035	2887.0
K07034	5.0
K07039	0.0
K07038	2620.0
K10829	0.0
K00384	10015.0
K00385	1779.0
K00386	0.0
K00387	0.0
K00380	25.0
K00381	13.0
K00382	3833.0
K00383	23.0
K00389	1.0
K01387	0.0
K01385	0.0
K01389	0.0
K09158	1.0
K09159	1.0
K09156	0.0
K09157	4199.0
K09154	0.0
K09155	507.0
K09152	0.0
K09153	969.0
K09150	0.0
K09151	13.0
K05970	423.0
K05714	2.0
K05715	0.0
K05710	0.0
K05711	0.0
K05712	2.0
K05713	0.0
K00560	4146.0
K00561	5.0
K00563	809.0
K00564	386.0
K00566	4385.0
K00567	5009.0
K00568	2.0
K00569	12.0
K05575	0.0
K01169	0.0
K01167	0.0
K01166	0.0
K05577	12.0
K01163	2118.0
K01161	0.0
K01160	0.0
K05578	0.0
K05579	0.0
K08092	360.0
K08093	206.0
K08094	361.0
K08095	4.0
K08096	0.0
K08097	1.0
K02254	0.0
K02255	0.0
K01743	0.0
K02251	1.0
K02061	0.0
K01741	0.0
K02060	0.0
K00114	0.0
K02122	4174.0
K02123	4219.0
K02120	4225.0
K02121	3472.0
K02124	4225.0
K03837	1.0
K03836	0.0
K03835	1.0
K03834	1.0
K03833	1586.0
K03832	48.0
K03831	12.0
K03830	813.0
K00443	0.0
K03839	39.0
K02067	14.0
K10189	812.0
K13038	7176.0
K13787	818.0
K13788	13.0
K13789	11570.0
K10188	1643.0
K12255	0.0
K12254	0.0
K12257	1615.0
K12256	0.0
K12251	1629.0
K12250	0.0
K12253	0.0
K12252	0.0
K13252	109.0
K13256	33.0
K13255	1.0
K12079	0.0
K12078	0.0
K12071	0.0
K12070	0.0
K12073	12.0
K12072	0.0
K09912	1.0
K06236	0.0
K06237	0.0
K05519	0.0
K09914	0.0
K11788	0.0
K11782	0.0
K11780	0.0
K11781	0.0
K11787	0.0
K11784	0.0
K11530	0.0
K12787	0.0
K12786	0.0
K12785	0.0
K12784	0.0
K06718	1.0
K09969	1.0
K09968	0.0
K09967	384.0
K09966	12.0
K09965	12.0
K09964	0.0
K09963	2365.0
K09962	1.0
K09961	0.0
K09960	0.0
K11527	26.0
K11524	0.0
K11525	0.0
K11250	1.0
K11253	0.0
K11258	1.0
K11528	0.0
K00713	0.0
K00712	49.0
K10780	0.0
K10783	12.0
K10125	0.0
K10124	0.0
K10126	0.0
K10121	68.0
K10123	0.0
K10122	68.0
K04652	927.0
K04653	514.0
K04651	1484.0
K04656	513.0
K04654	514.0
K04655	953.0
K00973	3586.0
K00972	342.0
K00971	2161.0
K00970	41.0
K00975	9649.0
K00974	11461.0
K00979	80.0
K00978	65.0
K14954	0.0
K14955	0.0
K14956	0.0
K06178	3126.0
K01596	57.0
K01597	99.0
K01594	0.0
K01595	211.0
K01592	0.0
K01593	0.0
K01590	27.0
K01591	4279.0
K01598	17.0
K01599	5731.0
K02711	0.0
K02710	0.0
K02713	0.0
K02712	0.0
K02714	0.0
K02717	0.0
K02716	0.0
K02719	0.0
K02718	0.0
K03449	401.0
K03446	53.0
K03444	0.0
K03445	0.0
K03442	5126.0
K01620	3736.0
K01621	223.0
K01622	0.0
K01623	537.0
K01624	7922.0
K01625	8785.0
K01626	1626.0
K01627	49.0
K01628	4038.0
K01629	377.0
K05299	1.0
K02829	1.0
K02828	1.0
K02827	1.0
K02826	1.0
K02825	1668.0
K02824	4027.0
K02823	4238.0
K02822	3749.0
K03198	0.0
K03199	0.0
K03668	0.0
K03669	12.0
K03190	387.0
K03191	2.0
K03660	5108.0
K03194	0.0
K03195	0.0
K03664	4359.0
K03197	0.0
K09772	4285.0
K06013	12.0
K09770	1344.0
K09771	2.0
K09776	0.0
K09777	2093.0
K09774	1.0
K09775	2916.0
K09778	308.0
K09779	3419.0
K06269	0.0
K06323	0.0
K11624	0.0
K02991	0.0
K02990	4064.0
K02624	0.0
K02240	315.0
K08282	13.0
K12440	0.0
K12441	0.0
K12442	0.0
K12443	0.0
K12444	0.0
K12445	0.0
K12449	0.0
K02247	0.0
K07637	1.0
K07636	4041.0
K07639	0.0
K07638	1.0
K11069	3052.0
K11068	4233.0
K11063	1242.0
K11062	0.0
K11061	0.0
K11060	0.0
K11066	1.0
K11065	49.0
K06900	0.0
K06901	6359.0
K06902	1171.0
K06903	459.0
K06904	314.0
K06905	754.0
K06906	309.0
K06907	780.0
K06908	754.0
K06909	1268.0
K10821	0.0
K05905	0.0
K05904	0.0
K05906	0.0
K05900	0.0
K05903	1.0
K01406	0.0
K05909	0.0
K05908	0.0
K00368	0.0
K00369	0.0
K00366	1584.0
K00367	0.0
K00364	99.0
K00365	12.0
K00362	5.0
K00363	2.0
K00360	0.0
```
