## Extended Data File 1 for "Diet induces reproducible alterations in the mouse and human gut microbiome": ERS795072_ERR986387.picrust_nol

```
# Constructed from biom file
#OTU ID	ERR986387
K01365	0.0
K01364	0.0
K01361	1.0
K01360	0.0
K01362	1315.0
K02249	0.0
K05841	0.0
K05844	0.0
K05845	20.0
K05846	4431.0
K05847	4430.0
K00508	1.0
K00500	0.0
K00507	0.0
K00504	0.0
K00505	0.0
K12521	0.0
K01101	1008.0
K01103	0.0
K12520	0.0
K01104	11614.0
K05592	3251.0
K05593	1972.0
K05590	1.0
K05591	1.0
K05596	3.0
K05597	0.0
K05594	0.0
K05595	3.0
K05599	0.0
K11964	0.0
K11962	0.0
K14540	4497.0
K12529	0.0
K12528	0.0
K06353	0.0
K02456	1518.0
K02457	1.0
K02454	1.0
K02455	1.0
K02452	1.0
K02453	1.0
K02450	0.0
K02103	1238.0
K08138	0.0
K02108	4427.0
K02109	5428.0
K02458	1.0
K02459	1.0
K08137	1.0
K03851	0.0
K03850	0.0
K03852	0.0
K03855	0.0
K03856	5937.0
K13018	0.0
K13019	0.0
K13010	0.0
K13011	0.0
K13012	281.0
K13013	0.0
K13014	1.0
K13015	16.0
K13016	0.0
K13017	0.0
K08566	0.0
K08567	1.0
K13274	0.0
K13275	1426.0
K13276	0.0
K13277	0.0
K03275	1.0
K03274	1.0
K03277	0.0
K03276	0.0
K03271	1982.0
K03270	992.0
K03273	149.0
K03272	902.0
K03279	0.0
K03278	0.0
K11022	0.0
K12277	0.0
K12276	0.0
K12270	3.0
K11058	0.0
K12279	0.0
K12278	0.0
K07557	0.0
K07550	0.0
K07552	59.0
K06319	0.0
K09909	0.0
K09908	1.0
K12051	0.0
K12050	0.0
K12057	1.0
K12056	1.0
K06221	3.0
K09900	1.0
K09903	4578.0
K09902	1.0
K09904	1.0
K09907	1.0
K09906	1.0
K11501	0.0
K03234	0.0
K00773	4491.0
K00772	2.0
K00777	0.0
K00776	0.0
K06313	109.0
K06315	0.0
K05574	0.0
K10201	1.0
K07176	0.0
K07177	84.0
K07174	0.0
K07175	131.0
K07172	0.0
K07173	3285.0
K07170	140.0
K07171	8347.0
K07178	0.0
K07179	0.0
K00195	0.0
K00194	1428.0
K00197	1444.0
K00196	0.0
K00191	0.0
K00190	0.0
K00193	0.0
K00192	0.0
K00198	3560.0
K06405	4397.0
K10109	1041.0
K10108	2530.0
K10107	0.0
K01828	0.0
K01829	0.0
K01826	2.0
K01825	6.0
K01822	0.0
K01823	85.0
K01820	0.0
K01821	83.0
K00999	0.0
K00998	936.0
K00995	8303.0
K00997	1965.0
K00996	36.0
K00991	5037.0
K00990	2.0
K00992	0.0
K11028	0.0
K02622	185.0
K02625	0.0
K03564	2988.0
K13489	0.0
K13488	0.0
K13483	0.0
K13482	0.0
K13481	0.0
K13480	0.0
K13487	0.0
K13486	0.0
K14680	0.0
K14681	0.0
K14682	1.0
K08358	24.0
K08357	24.0
K08356	0.0
K08355	0.0
K03469	4449.0
K03462	0.0
K03464	0.0
K03465	2539.0
K03466	4536.0
K01648	0.0
K01649	5582.0
K01643	631.0
K01640	1541.0
K01641	83.0
K01646	217.0
K01647	3625.0
K01644	640.0
K02597	0.0
K02626	0.0
K02595	0.0
K02594	1543.0
K02593	0.0
K02592	109.0
K02591	221.0
K02590	1132.0
K02598	1626.0
K02849	1.0
K14061	4.0
K14062	1.0
K14063	0.0
K14064	0.0
K14065	0.0
K14067	0.0
K02841	1.0
K02840	70.0
K02843	2.0
K02844	1.0
K02847	1.0
K02846	0.0
K02102	0.0
K09758	1432.0
K06039	1.0
K06034	0.0
K06036	0.0
K06037	0.0
K06032	0.0
K01581	106.0
K02702	0.0
K02659	0.0
K13490	0.0
K13491	0.0
K03644	59.0
K03645	1.0
K03646	1.0
K03647	48.0
K03640	2.0
K03641	1.0
K03642	2.0
K03643	1.0
K03648	3981.0
K03649	17.0
K06694	0.0
K11814	0.0
K12428	0.0
K12429	0.0
K12422	0.0
K12423	0.0
K12420	0.0
K12421	1.0
K12426	0.0
K12427	0.0
K12424	0.0
K12425	0.0
K07349	3.0
K07348	1.0
K05380	0.0
K07345	9.0
K07344	0.0
K07347	9.0
K07346	4.0
K07341	1122.0
K07340	1.0
K07343	1001.0
K07342	0.0
K06968	1.0
K06969	6552.0
K06962	1551.0
K06963	0.0
K06960	4432.0
K06961	0.0
K06966	109.0
K06967	4497.0
K06964	0.0
K06965	0.0
K08995	0.0
K08994	1.0
K08997	0.0
K08996	13.0
K08990	1.0
K08993	1.0
K08992	1.0
K08999	24.0
K08998	3316.0
K08344	1.0
K08345	0.0
K08346	0.0
K14940	0.0
K02724	0.0
K08349	0.0
K11815	0.0
K05929	0.0
K05928	0.0
K05927	0.0
K05924	0.0
K05922	0.0
K05921	4.0
K00349	56.0
K00698	0.0
K00340	56.0
K00341	56.0
K00690	1632.0
K00343	56.0
K00344	6.0
K00697	2.0
K00346	56.0
K00347	56.0
K09116	904.0
K09117	3946.0
K05337	3444.0
K09118	9.0
K09119	0.0
K02106	54.0
K05823	1430.0
K05820	2.0
K05826	0.0
K05827	0.0
K02100	0.0
K02101	0.0
K00524	0.0
K00525	6250.0
K00526	2670.0
K00527	6812.0
K00520	2.0
K00522	0.0
K00523	1.0
K02451	0.0
K00528	4484.0
K00529	0.0
K00025	0.0
K14215	0.0
K14213	0.0
K03453	59.0
K00796	2639.0
K05339	1.0
K00027	4783.0
K00794	2936.0
K00793	2820.0
K01347	0.0
K01346	0.0
K01344	0.0
K01343	0.0
K00791	4573.0
K01340	0.0
K00790	6508.0
K02694	0.0
K02696	0.0
K02697	0.0
K02690	0.0
K02691	23.0
K02692	0.0
K02693	0.0
K02698	0.0
K02699	0.0
K00836	0.0
K00837	3003.0
K00835	1.0
K00832	1523.0
K00833	161.0
K00830	0.0
K00831	3024.0
K00839	1536.0
K04335	0.0
K04334	0.0
K01120	0.0
K01126	5962.0
K04333	0.0
K01129	3028.0
K01128	0.0
K04339	0.0
K04338	0.0
K02470	7292.0
K02471	2.0
K02472	3.0
K02473	0.0
K02474	953.0
K02475	2.0
K02476	2.0
K02477	3929.0
K02478	1431.0
K02479	0.0
K09019	0.0
K01267	2302.0
K13074	0.0
K13075	0.0
K11441	0.0
K14055	1.0
K13299	0.0
K13292	4613.0
K14057	0.0
K14056	0.0
K02856	0.0
K02585	147.0
K12211	0.0
K12210	0.0
K12213	0.0
K12212	0.0
K12215	0.0
K02854	0.0
K12217	0.0
K12216	0.0
K12219	0.0
K12218	0.0
K02855	1.0
K08692	0.0
K08693	1.0
K08690	0.0
K08691	0.0
K08696	0.0
K08697	0.0
K11748	1.0
K11749	4564.0
K11746	0.0
K11747	1.0
K11744	0.0
K11745	0.0
K11742	1.0
K11743	915.0
K11740	0.0
K11741	1431.0
K13920	120.0
K13921	0.0
K13922	1088.0
K13923	0.0
K13924	0.0
K13925	0.0
K13926	1.0
K13927	239.0
K13928	0.0
K13929	1.0
K09923	1.0
K09922	56.0
K06201	2650.0
K06200	1927.0
K06207	3671.0
K06206	960.0
K06205	1.0
K09924	0.0
K09929	0.0
K06208	93.0
K00759	4486.0
K00758	3.0
K00752	1.0
K00757	2675.0
K00756	2731.0
K00754	4083.0
K06001	1221.0
K05557	0.0
K09766	700.0
K05554	0.0
K07475	0.0
K07150	3115.0
K07151	0.0
K07152	0.0
K07153	1.0
K07154	582.0
K07155	0.0
K07156	4.0
K07157	2.0
K07406	3140.0
K07407	6003.0
K07404	3272.0
K07405	54.0
K07402	5656.0
K07403	2.0
K07400	1.0
K07401	0.0
K01808	6309.0
K01809	2994.0
K01800	0.0
K01801	0.0
K01802	2935.0
K01803	4552.0
K01804	1224.0
K01805	1529.0
K01807	1041.0
K09718	0.0
K14668	0.0
K14669	0.0
K14666	0.0
K14667	0.0
K01664	1433.0
K01665	1485.0
K01666	1591.0
K01667	190.0
K01660	0.0
K01661	28.0
K01662	3801.0
K01663	0.0
K01668	1.0
K01669	5.0
K02863	4578.0
K02862	0.0
K02860	4526.0
K02867	4578.0
K02866	0.0
K02864	3964.0
K02869	0.0
K05362	1.0
K05365	3.0
K03402	2967.0
K03403	0.0
K03400	0.0
K03406	24372.0
K03407	4184.0
K03404	0.0
K03405	0.0
K03408	7640.0
K03409	101.0
K02315	5772.0
K02314	4584.0
K02317	0.0
K02316	4565.0
K02313	4578.0
K02312	2.0
K02319	0.0
K12405	0.0
K12152	1.0
K12151	0.0
K07091	1.0
K07090	8762.0
K07093	0.0
K07092	0.0
K07095	6996.0
K07094	0.0
K07097	0.0
K07096	0.0
K07099	2110.0
K07098	6964.0
K11175	4492.0
K11174	0.0
K11177	0.0
K11176	0.0
K11173	0.0
K11179	1.0
K11178	0.0
K00322	2.0
K00320	1.0
K00321	0.0
K00326	0.0
K00324	3.0
K00325	2.0
K00329	0.0
K05945	0.0
K05944	0.0
K05947	0.0
K05946	1295.0
K06944	0.0
K06945	0.0
K06946	1.0
K06415	112.0
K06940	1769.0
K06941	4568.0
K06942	4578.0
K06943	0.0
K10806	1.0
K10807	0.0
K10804	3.0
K10805	4.0
K06948	118.0
K06949	6896.0
K06418	36.0
K09138	16.0
K09139	0.0
K09134	932.0
K09135	0.0
K09136	2.0
K09137	16.0
K09130	0.0
K09131	24.0
K09132	897.0
K09133	0.0
K05808	5916.0
K05809	1.0
K05804	902.0
K05805	1.0
K05806	0.0
K05807	56.0
K05800	1.0
K05801	1.0
K05802	1.0
K05803	1.0
K01044	0.0
K01045	0.0
K01046	25.0
K02068	27.0
K04561	0.0
K01042	3131.0
K05568	2986.0
K05567	962.0
K14273	0.0
K14275	0.0
K14274	38.0
K02062	1.0
K05245	0.0
K05564	0.0
K01048	651.0
K02066	64.0
K01322	55.0
K01325	0.0
K02065	56.0
K01326	0.0
K05560	0.0
K02243	124.0
K08930	0.0
K02679	1.0
K02676	0.0
K02674	0.0
K02675	0.0
K02672	0.0
K02241	98.0
K02670	0.0
K02671	0.0
K00810	0.0
K00811	1487.0
K00812	1802.0
K00813	1.0
K00814	0.0
K00817	5907.0
K00818	80.0
K00819	2.0
K02530	27.0
K02245	124.0
K02244	83.0
K01499	0.0
K01498	0.0
K01493	6001.0
K01492	77.0
K01491	9537.0
K01497	2.0
K01496	84.0
K01495	3026.0
K01494	950.0
K02418	3968.0
K02419	4443.0
K14492	0.0
K02412	3945.0
K02413	4433.0
K02410	4443.0
K02411	2752.0
K02416	4443.0
K02417	5067.0
K02414	2033.0
K02415	1435.0
K00120	0.0
K00121	40.0
K00430	0.0
K13058	0.0
K13059	0.0
K13727	1.0
K13057	0.0
K13722	0.0
K13051	1.0
K13052	1902.0
K00435	1.0
K12054	0.0
K03239	0.0
K03238	0.0
K03231	0.0
K03230	1.0
K03232	0.0
K12059	0.0
K03237	0.0
K03236	0.0
K12058	1.0
K12239	0.0
K12238	0.0
K12235	0.0
K12234	118.0
K13942	0.0
K13940	2163.0
K13941	0.0
K12097	0.0
K12096	0.0
K12095	0.0
K12094	0.0
K12093	0.0
K12092	0.0
K12091	0.0
K12090	0.0
K12099	0.0
K12098	0.0
K06356	0.0
K05992	0.0
K03540	0.0
K06331	1121.0
K06330	0.0
K07138	4569.0
K07139	3184.0
K11811	0.0
K07132	192.0
K07133	9705.0
K07130	4154.0
K07131	0.0
K07137	7328.0
K07134	0.0
K07135	0.0
K01860	0.0
K01866	4578.0
K01867	4579.0
K01865	1.0
K01868	5498.0
K01869	4578.0
K06140	1.0
K04766	0.0
K04767	7.0
K04764	1.0
K04762	57.0
K04763	6000.0
K04760	1.0
K04761	28.0
K04768	0.0
K04769	3760.0
K08313	5.0
K08312	1.0
K08311	1.0
K08310	2.0
K08317	2.0
K08316	2291.0
K08315	0.0
K08314	1546.0
K05149	0.0
K08319	1.0
K08318	0.0
K06339	0.0
K14648	0.0
K14392	3.0
K14393	3.0
K14645	0.0
K14647	0.0
K01689	5747.0
K01686	3134.0
K01687	6875.0
K01684	1112.0
K01685	6700.0
K01682	1.0
K01681	4611.0
K05308	0.0
K02889	0.0
K02888	4577.0
K02885	0.0
K02884	4578.0
K02887	4578.0
K02886	4578.0
K02881	4578.0
K02883	0.0
K13743	0.0
K02086	108.0
K02081	1627.0
K02080	0.0
K02083	1451.0
K02082	1468.0
K13831	0.0
K03428	0.0
K03429	5510.0
K03424	5495.0
K03935	0.0
K03932	2.0
K03933	2.0
K03930	2337.0
K03931	0.0
K02339	1.0
K02338	4578.0
K02337	4543.0
K02336	1.0
K02335	5475.0
K02334	2687.0
K02330	0.0
K03688	3227.0
K03689	0.0
K03680	38.0
K03683	1.0
K03684	26.0
K03685	4578.0
K03686	8992.0
K03687	4453.0
K07301	3914.0
K07300	0.0
K07303	0.0
K07302	0.0
K07305	77.0
K07304	86.0
K07307	192.0
K07306	95.0
K07309	23.0
K07308	93.0
K02617	0.0
K02610	2.0
K02963	4578.0
K02612	2.0
K02961	3968.0
K09686	19905.0
K09687	37467.0
K09684	46.0
K09685	1613.0
K09682	0.0
K09683	0.0
K09680	0.0
K09681	0.0
K09688	0.0
K09689	0.0
K05962	0.0
K05961	0.0
K05967	1429.0
K05966	76.0
K11159	2.0
K05964	72.0
K05968	0.0
K11152	0.0
K00309	0.0
K00658	3.0
K00304	0.0
K00305	0.0
K00654	0.0
K00655	8519.0
K00652	56.0
K00301	1.0
K00302	897.0
K00303	0.0
K10828	0.0
K06431	0.0
K06432	0.0
K06433	0.0
K06434	0.0
K06436	1560.0
K06437	0.0
K10820	38.0
K06439	0.0
K10822	0.0
K10823	0.0
K10826	0.0
K09167	251.0
K06322	0.0
K14117	0.0
K14259	0.0
K14257	0.0
K01308	416.0
K01303	1432.0
K01301	0.0
K01305	8.0
K01304	1690.0
K02658	0.0
K00672	0.0
K02650	3340.0
K02651	0.0
K02652	4496.0
K02653	5036.0
K02654	11436.0
K05687	0.0
K02656	0.0
K05685	1.0
K00878	4298.0
K00879	74.0
K00872	1952.0
K00873	4595.0
K00870	0.0
K00876	5093.0
K00877	0.0
K00874	5879.0
K00875	0.0
K04487	9272.0
K04486	7825.0
K04485	4404.0
K04484	0.0
K04483	0.0
K04482	0.0
K04480	0.0
K04488	5415.0
K12049	0.0
K13693	0.0
K13706	0.0
K13694	2.0
K13695	1.0
K05977	0.0
K09516	0.0
K02434	5841.0
K02435	5474.0
K02436	39.0
K02437	2596.0
K05350	1245.0
K02431	1227.0
K08100	0.0
K02433	5881.0
K02438	3170.0
K02439	2.0
K03745	1.0
K03744	878.0
K03747	0.0
K03210	4531.0
K03217	4656.0
K03216	4499.0
K03215	1.0
K03742	3691.0
K03219	1.0
K03218	4478.0
K03749	1.0
K03748	1.0
K02383	0.0
K06327	0.0
K06320	1815.0
K07238	6335.0
K09479	0.0
K09478	0.0
K09475	0.0
K09474	0.0
K09477	0.0
K09476	1.0
K09471	1.0
K09470	0.0
K09473	0.0
K09472	0.0
K07543	0.0
K06898	3903.0
K13967	0.0
K13963	1071.0
K07545	0.0
K00737	897.0
K05345	0.0
K11706	0.0
K11707	0.0
K11704	0.0
K11705	0.0
K11708	0.0
K11709	0.0
K05588	0.0
K07114	1502.0
K07443	1385.0
K07116	0.0
K07117	0.0
K07110	0.0
K07447	4577.0
K07112	318.0
K07113	2.0
K07448	1518.0
K07118	66.0
K07119	1.0
K10619	0.0
K10618	0.0
K10617	0.0
K10616	0.0
K01848	2.0
K01849	2.0
K01844	553.0
K01845	1216.0
K01846	1.0
K01847	109.0
K01840	4296.0
K01841	144.0
K01842	0.0
K01843	1494.0
K06219	1.0
K10832	0.0
K05348	0.0
K14203	0.0
K08483	4428.0
K08482	0.0
K08481	0.0
K08480	0.0
K08485	1.0
K08484	1.0
K00464	0.0
K00467	0.0
K00466	0.0
K00461	0.0
K00460	0.0
K00463	0.0
K00462	1.0
K04509	0.0
K00469	0.0
K00468	0.0
K08645	0.0
K04744	1.0
K01518	0.0
K01519	0.0
K04748	1.0
K04749	1523.0
K01514	0.0
K01515	7799.0
K01512	2271.0
K01510	0.0
K14623	5.0
K14626	0.0
K14627	0.0
K14628	0.0
K14629	0.0
K03918	0.0
K03919	1.0
K12372	1.0
K12373	1244.0
K12370	1.0
K12371	1.0
K02359	0.0
K02358	4584.0
K02351	0.0
K02352	0.0
K02355	8445.0
K02357	4578.0
K02356	4696.0
K13574	0.0
K13573	2.0
K13572	2.0
K13571	1.0
K13570	1.0
K12112	0.0
K12113	0.0
K12110	0.0
K12111	52.0
K07329	0.0
K07328	0.0
K07323	1.0
K07322	109.0
K07321	3073.0
K07320	1.0
K07327	0.0
K07326	0.0
K07325	0.0
K07324	0.0
K08163	1.0
K06180	11431.0
K06181	1.0
K06182	2262.0
K06183	4521.0
K06186	1.0
K06187	4578.0
K06188	522.0
K06189	1.0
K08359	1.0
K07589	0.0
K07588	57.0
K07587	0.0
K07586	952.0
K07585	0.0
K07584	4482.0
K07583	0.0
K07582	0.0
K07581	0.0
K07580	0.0
K11139	0.0
K05989	5566.0
K05988	0.0
K05985	2131.0
K05987	0.0
K05986	0.0
K10843	2.0
K08354	1.0
K10844	2.0
K10848	0.0
K00673	0.0
K00674	1504.0
K00675	23.0
K00676	4024.0
K00677	56.0
K06988	2.0
K06989	184.0
K08351	0.0
K06980	3.0
K06981	0.0
K06982	0.0
K08350	1.0
K06984	0.0
K06985	0.0
K06986	0.0
K06987	1560.0
K02445	922.0
K02444	2392.0
K00582	0.0
K00583	0.0
K00580	0.0
K02110	4940.0
K00586	0.0
K00587	0.0
K00584	0.0
K08921	0.0
K02441	106.0
K00588	24.0
K08922	0.0
K02440	765.0
K00018	3724.0
K08923	0.0
K02443	1409.0
K00019	1428.0
K02442	0.0
K08925	0.0
K08926	0.0
K08927	0.0
K03149	2048.0
K06604	0.0
K00015	1.0
K01989	5013.0
K00854	6699.0
K00855	1.0
K00856	0.0
K00857	629.0
K00850	11381.0
K00851	16.0
K00852	4808.0
K00853	60.0
K00858	4573.0
K00859	4513.0
K01181	825.0
K01180	0.0
K01183	993.0
K01182	3968.0
K01185	76.0
K01184	0.0
K01187	5593.0
K01188	3992.0
K02596	16.0
K13766	0.0
K13767	0.0
K13003	0.0
K13002	0.0
K13000	0.0
K02984	0.0
K02986	4579.0
K02987	0.0
K02636	0.0
K02982	3680.0
K02983	0.0
K02638	0.0
K02639	0.0
K02988	4468.0
K08298	46.0
K08299	0.0
K03583	2.0
K03582	2.0
K03581	6145.0
K03580	1.0
K03587	80.0
K03586	1.0
K03585	111.0
K03584	4466.0
K03589	4061.0
K03588	7021.0
K01725	0.0
K01724	2.0
K01727	24.0
K01726	2900.0
K01721	1.0
K01720	3.0
K01722	0.0
K13008	0.0
K01729	0.0
K01728	0.0
K09530	0.0
K09539	0.0
K02188	4184.0
K02189	4188.0
K02182	2.0
K02183	0.0
K03769	1676.0
K03768	6151.0
K03767	5.0
K03765	0.0
K03764	1.0
K03763	7021.0
K03762	26.0
K03761	0.0
K03760	0.0
K09457	2.0
K09456	0.0
K09459	40.0
K09458	4544.0
K00602	11724.0
K13988	0.0
K13985	0.0
K09981	22.0
K09980	0.0
K09983	0.0
K09982	0.0
K09985	0.0
K09984	0.0
K09987	0.0
K09986	0.0
K09989	2693.0
K09988	984.0
K12583	2.0
K12582	1.0
K12589	0.0
K11720	1.0
K09759	1728.0
K10985	0.0
K10984	16.0
K07468	0.0
K07469	0.0
K07464	3650.0
K07465	0.0
K07466	0.0
K07467	4276.0
K07460	3408.0
K07461	2865.0
K07462	4560.0
K07463	0.0
K10679	1.0
K10678	0.0
K10671	0.0
K10670	5512.0
K10673	0.0
K10672	3006.0
K10674	0.0
K10677	0.0
K10676	0.0
K08726	0.0
K08724	123.0
K08722	552.0
K08723	0.0
K08720	0.0
K08721	0.0
K08728	82.0
K10187	0.0
K00119	0.0
K00118	0.0
K00449	1.0
K00448	1.0
K00115	0.0
K00446	1.0
K00117	0.0
K00116	3.0
K00111	4334.0
K00442	0.0
K00113	1.0
K00112	1.0
K01539	0.0
K01531	1810.0
K04720	6284.0
K01533	4593.0
K01534	11368.0
K01535	0.0
K01537	4646.0
K14358	0.0
K14605	0.0
K14606	0.0
K00413	0.0
K10120	70.0
K05600	0.0
K05777	1.0
K03972	0.0
K03973	153.0
K03970	1.0
K03971	0.0
K03976	4569.0
K03977	4577.0
K03974	1.0
K03975	288.0
K03978	4576.0
K03979	4578.0
K13378	55.0
K02372	4387.0
K02371	4332.0
K02377	992.0
K02379	1454.0
K03396	0.0
K03397	0.0
K03394	4078.0
K03395	0.0
K03392	1.0
K03393	0.0
K03390	55.0
K03391	0.0
K03399	1436.0
K03027	0.0
K12136	0.0
K12137	0.0
K06610	69.0
K12138	0.0
K12139	0.0
K11444	0.0
K11440	0.0
K11443	0.0
K11442	0.0
K00612	0.0
K00613	23.0
K00610	2603.0
K00611	4725.0
K00616	4465.0
K00617	0.0
K00614	0.0
K00615	16904.0
K00619	2.0
K10863	0.0
K07874	0.0
K06234	0.0
K10240	1.0
K10241	1.0
K10242	1.0
K10243	2.0
K04110	0.0
K04113	0.0
K04112	0.0
K04115	0.0
K04114	0.0
K04117	0.0
K04116	0.0
K04118	0.0
K05517	1.0
K07705	25.0
K07704	48.0
K07707	2353.0
K07706	1008.0
K07701	0.0
K07700	1.0
K07703	0.0
K07702	1.0
K07709	0.0
K07708	1.0
K01955	5515.0
K13042	0.0
K09934	0.0
K09935	1714.0
K06216	80.0
K09937	0.0
K13745	0.0
K13746	0.0
K13747	1172.0
K13740	0.0
K13741	0.0
K13742	0.0
K06211	899.0
K06212	24.0
K09933	0.0
K02618	2.0
K02619	1484.0
K02968	4569.0
K02966	0.0
K02967	4578.0
K02616	3.0
K02965	4578.0
K02962	0.0
K02611	2.0
K02613	2.0
K03569	8756.0
K03568	1436.0
K03565	4531.0
K06218	2.0
K03567	1.0
K03566	1.0
K03561	110.0
K03560	1.0
K03563	4824.0
K03562	1.0
K06430	0.0
K01709	191.0
K01708	0.0
K01707	0.0
K01706	147.0
K01705	0.0
K01704	10574.0
K01703	10600.0
K01702	0.0
K14165	0.0
K14164	0.0
K14166	0.0
K14161	2.0
K14160	0.0
K14162	2.0
K05396	146.0
K03709	65.0
K03708	1634.0
K08160	0.0
K03701	5758.0
K03700	2431.0
K03703	3557.0
K03702	4578.0
K03705	4522.0
K03704	10193.0
K03707	340.0
K03706	3698.0
K06289	0.0
K06288	0.0
K06283	3715.0
K06282	25.0
K06281	25.0
K06287	4474.0
K06286	83.0
K06285	93.0
K06284	1149.0
K08161	164.0
K07540	0.0
K06438	3350.0
K06869	0.0
K06868	0.0
K06867	2.0
K06866	1.0
K06865	0.0
K06864	3771.0
K06863	0.0
K06862	0.0
K06861	93.0
K06860	2.0
K12659	0.0
K12658	0.0
K07547	0.0
K07546	0.0
K15023	0.0
K15022	0.0
K15020	0.0
K15024	3186.0
K08700	0.0
K08162	899.0
K07544	0.0
K00137	0.0
K00135	92.0
K00134	6021.0
K00133	4505.0
K00132	1.0
K00131	1443.0
K00130	922.0
K00139	0.0
K00138	0.0
K00429	0.0
K00428	54.0
K00421	0.0
K00423	0.0
K00425	163.0
K00427	0.0
K00426	163.0
K14292	0.0
K14379	0.0
K14370	0.0
K14371	0.0
K14372	0.0
K14373	0.0
K14374	0.0
K14375	0.0
K09845	0.0
K14082	0.0
K14083	5.0
K14080	0.0
K14081	0.0
K14086	897.0
K14087	920.0
K14084	39.0
K14088	920.0
K14089	897.0
K01552	3516.0
K01551	140.0
K01556	1.0
K01557	0.0
K01554	1.0
K01555	0.0
K04708	0.0
K03955	0.0
K13689	0.0
K13688	54.0
K13683	0.0
K13685	581.0
K13684	0.0
K13687	0.0
K13686	0.0
K14159	0.0
K02399	1.0
K02398	2145.0
K02395	701.0
K02394	1.0
K02397	3046.0
K02396	4693.0
K02391	1.0
K02390	4194.0
K02393	1.0
K02392	7571.0
K13533	0.0
K13532	0.0
K13531	1.0
K13530	1.0
K01550	0.0
K05658	0.0
K14054	16.0
K02601	5010.0
K02970	4530.0
K05378	0.0
K12339	2.0
K14060	1.0
K11687	0.0
K11686	0.0
K11685	0.0
K11689	262.0
K11688	454.0
K08939	0.0
K03048	124.0
K03049	0.0
K13821	6.0
K13820	1427.0
K03042	0.0
K03043	4568.0
K03040	3975.0
K03041	0.0
K03046	4572.0
K03047	0.0
K03044	0.0
K03045	0.0
K00348	56.0
K09847	0.0
K00692	28.0
K00638	3632.0
K00639	187.0
K00693	0.0
K00634	5425.0
K00635	4.0
K00630	0.0
K00631	2.0
K00632	558.0
K00633	989.0
K00691	1508.0
K00696	0.0
K00694	1483.0
K00695	0.0
K10854	0.0
K07811	0.0
K07810	1.0
K07813	6681.0
K07812	25.0
K07814	1045.0
K07816	1517.0
K00090	0.0
K00091	939.0
K00094	120.0
K00096	1505.0
K00097	628.0
K00098	2.0
K00099	4485.0
K10228	0.0
K10229	0.0
K12548	0.0
K10222	0.0
K10220	0.0
K10221	0.0
K10227	0.0
K05822	23.0
K01949	0.0
K01945	4491.0
K01947	0.0
K01946	0.0
K01941	121.0
K01940	4366.0
K06357	0.0
K07729	17131.0
K07728	0.0
K07727	5414.0
K07726	2145.0
K07725	0.0
K07724	1.0
K07723	1525.0
K07722	23.0
K07721	0.0
K07720	13734.0
K00899	106.0
K05824	0.0
K00891	6266.0
K00892	1.0
K00895	0.0
K00897	393.0
K08151	1.0
K08153	1.0
K08154	1.0
K02948	4577.0
K02942	0.0
K02944	0.0
K05665	0.0
K02946	4403.0
K13793	0.0
K06352	0.0
K01769	0.0
K01768	4.0
K01761	1429.0
K01760	93.0
K01762	0.0
K09578	0.0
K01766	1.0
K08164	0.0
K02493	4572.0
K08166	0.0
K08167	3.0
K02496	1.0
K02497	0.0
K02494	1.0
K02495	8861.0
K02498	1.0
K02499	1859.0
K08168	0.0
K08169	0.0
K14415	903.0
K14414	1.0
K06881	4682.0
K00436	1.0
K06332	0.0
K12815	0.0
K12810	0.0
K06885	130.0
K00437	1427.0
K06335	0.0
K06334	6090.0
K03547	4211.0
K03546	2795.0
K03545	6607.0
K03544	7807.0
K03543	57.0
K06888	2390.0
K10941	0.0
K03549	94.0
K03548	1.0
K10940	0.0
K02236	157.0
K02237	4043.0
K02234	0.0
K02232	4191.0
K02233	5181.0
K02230	0.0
K02231	7748.0
K06359	0.0
K02238	7676.0
K02239	0.0
K03723	3946.0
K03722	2047.0
K03721	3.0
K03720	1.0
K03727	2.0
K03726	0.0
K03725	0.0
K03724	137.0
K06358	0.0
K12673	0.0
K12679	0.0
K12678	0.0
K06410	3050.0
K11898	0.0
K11899	0.0
K11896	3.0
K11897	0.0
K11894	1.0
K11895	1.0
K11892	1.0
K11893	1.0
K11890	0.0
K11891	1.0
K08762	0.0
K08764	0.0
K08765	0.0
K10418	0.0
K11325	0.0
K11326	0.0
K11327	0.0
K11328	0.0
K11329	0.0
K00151	2.0
K00150	0.0
K00153	0.0
K00400	0.0
K00407	0.0
K00406	0.0
K00405	0.0
K00404	0.0
K00158	13.0
K01342	0.0
K09388	0.0
K09386	0.0
K09384	81.0
K04094	825.0
K04095	1017.0
K04096	4464.0
K04097	1.0
K04090	0.0
K04091	3.0
K04092	1.0
K04093	0.0
K04098	0.0
K04099	0.0
K01578	0.0
K01579	756.0
K01574	70.0
K01575	2.0
K01576	0.0
K01577	12.0
K01571	2771.0
K01572	3507.0
K01573	0.0
K02009	2572.0
K02008	14172.0
K02005	3386.0
K02004	42849.0
K02007	3083.0
K02006	19785.0
K02001	3.0
K02000	3.0
K02003	58634.0
K02002	3.0
K03065	0.0
K08952	0.0
K03060	4366.0
K13809	0.0
K10948	0.0
K09607	0.0
K06125	0.0
K04337	0.0
K06120	120.0
K06121	0.0
K04336	0.0
K01127	0.0
K09703	1428.0
K00004	0.0
K14699	0.0
K09702	201.0
K14698	0.0
K05311	1513.0
K13829	1.0
K10943	0.0
K07291	0.0
K07290	0.0
K10206	3075.0
K10202	0.0
K10208	0.0
K10209	2.0
K01966	2.0
K01965	0.0
K01964	16.0
K01963	3350.0
K01962	2399.0
K01961	7172.0
K01960	54.0
K01969	2.0
K01968	0.0
K07749	2526.0
K07748	0.0
K07741	205.0
K07740	0.0
K07743	0.0
K07742	4510.0
K07745	0.0
K07744	0.0
K07746	2.0
K01299	1155.0
K01295	1724.0
K01297	2582.0
K02922	0.0
K05603	0.0
K02921	0.0
K02926	4578.0
K05607	0.0
K02924	0.0
K05605	0.0
K02928	0.0
K02929	0.0
K00216	0.0
K00217	0.0
K00214	0.0
K00215	7563.0
K00213	0.0
K00210	0.0
K00211	0.0
K00218	0.0
K00219	26.0
K01035	1426.0
K01034	2039.0
K04517	4489.0
K01740	7664.0
K01031	1.0
K01746	83.0
K01745	205.0
K01744	201.0
K01749	2096.0
K01039	62.0
K04518	150.0
K09591	0.0
K14129	0.0
K14128	0.0
K14121	0.0
K14120	0.0
K14123	0.0
K14122	0.0
K14125	0.0
K14124	0.0
K14127	0.0
K14126	0.0
K03521	8220.0
K03520	0.0
K03523	5140.0
K03522	8258.0
K03525	4608.0
K03524	4509.0
K03527	4607.0
K03526	4385.0
K03529	4493.0
K03528	1.0
K06338	0.0
K02217	2148.0
K03299	1696.0
K03298	19.0
K13472	0.0
K03293	584.0
K03292	7788.0
K03291	0.0
K03290	0.0
K03297	993.0
K03296	3283.0
K03295	138.0
K03294	5926.0
K13009	0.0
K12690	0.0
K09743	0.0
K06022	0.0
K07190	0.0
K06021	0.0
K07192	186.0
K06020	0.0
K06027	0.0
K06026	0.0
K09744	0.0
K07991	0.0
K08749	0.0
K09835	0.0
K09834	0.0
K10439	9589.0
K06351	0.0
K09833	0.0
K10925	0.0
K10924	0.0
K10927	0.0
K10926	0.0
K10923	0.0
K10922	0.0
K09629	0.0
K10697	0.0
K00179	2460.0
K00172	826.0
K00171	199.0
K00170	223.0
K00177	4713.0
K00176	4713.0
K00175	5292.0
K00174	3342.0
K13478	0.0
K14338	0.0
K14339	0.0
K14335	0.0
K14337	0.0
K14330	0.0
K14331	0.0
K14333	0.0
K08918	0.0
K13479	423.0
K04078	4568.0
K04079	4484.0
K04076	1522.0
K04077	4574.0
K04074	1814.0
K04075	4501.0
K04072	10110.0
K04073	1.0
K04070	2694.0
K04071	0.0
K14597	0.0
K13318	0.0
K08280	0.0
K13641	100.0
K13640	25.0
K13643	40.0
K13642	0.0
K02027	43738.0
K02026	77711.0
K02025	84616.0
K02024	0.0
K02023	1274.0
K02022	5.0
K02021	0.0
K02020	4438.0
K02029	9060.0
K02028	10472.0
K03886	0.0
K03887	0.0
K03884	0.0
K03885	147.0
K03881	0.0
K03888	0.0
K03889	2.0
K12998	0.0
K12999	0.0
K12992	481.0
K12993	0.0
K12990	898.0
K12991	0.0
K12996	24.0
K12997	2.0
K12994	0.0
K12995	0.0
K08979	0.0
K08978	3636.0
K03088	34400.0
K03089	1.0
K03086	7246.0
K03087	2.0
K08971	0.0
K08970	0.0
K03082	2.0
K03080	0.0
K08974	2979.0
K13868	0.0
K00918	155.0
K01553	0.0
K12214	0.0
K11646	0.0
K11645	0.0
K11641	0.0
K11640	0.0
K12736	0.0
K12733	0.0
K07507	3893.0
K07506	0.0
K07505	0.0
K07504	1.0
K07503	2.0
K07502	1622.0
K07501	0.0
K07500	0.0
K07509	0.0
K07508	0.0
K11422	0.0
K08698	0.0
K10773	3415.0
K10774	0.0
K14286	0.0
K10778	1.0
K14287	0.0
K00140	49.0
K05501	1.0
K01903	3.0
K01902	3.0
K01905	1426.0
K01904	1.0
K01907	0.0
K01906	0.0
K01909	0.0
K01908	0.0
K14534	2894.0
K00147	3030.0
K07767	0.0
K07769	0.0
K07768	2.0
K06203	2.0
K06202	1.0
K09921	1.0
K09920	0.0
K09927	899.0
K09024	0.0
K09022	621.0
K09023	0.0
K09020	38.0
K09021	0.0
K02908	0.0
K02909	4579.0
K08218	56.0
K08219	0.0
K02904	4577.0
K02906	4578.0
K02907	4568.0
K02902	4445.0
K00230	1444.0
K00231	3.0
K00232	2.0
K08976	0.0
K00234	0.0
K00239	681.0
K06209	2817.0
K09928	0.0
K01015	0.0
K01014	0.0
K01012	8141.0
K01011	6063.0
K01010	0.0
K08920	0.0
K14103	0.0
K14102	0.0
K14101	0.0
K14100	0.0
K14105	0.0
K14104	0.0
K14109	0.0
K14108	0.0
K06401	0.0
K00893	0.0
K13402	0.0
K12858	0.0
K03503	55.0
K03502	2929.0
K03501	4578.0
K03500	4519.0
K08924	0.0
K02278	221.0
K02279	2152.0
K12977	0.0
K02276	2.0
K02277	0.0
K02274	2.0
K02275	2.0
K13450	0.0
K13451	0.0
K13452	0.0
K13454	0.0
K13455	0.0
K12509	0.0
K12508	0.0
K12507	2.0
K12506	129.0
K12500	1.0
K12503	2.0
K05926	0.0
K09728	0.0
K14587	38.0
K06597	0.0
K06596	0.0
K06595	0.0
K06599	0.0
K06598	0.0
K07978	0.0
K07979	12409.0
K07976	0.0
K14585	0.0
K10907	4335.0
K10906	1.0
K10901	0.0
K10909	0.0
K10908	0.0
K09819	2.0
K09818	1.0
K09817	2926.0
K09816	2925.0
K09815	2948.0
K06374	3902.0
K06373	3903.0
K09812	4023.0
K09811	3968.0
K09810	954.0
K09724	0.0
K14582	0.0
K09721	0.0
K04058	1.0
K04059	0.0
K04050	0.0
K04051	0.0
K04052	0.0
K04053	0.0
K04054	0.0
K04055	0.0
K04056	0.0
K04057	0.0
K01047	0.0
K08975	0.0
K10015	0.0
K10014	0.0
K10017	0.0
K10016	0.0
K10011	3.0
K10010	186.0
K10013	0.0
K10012	916.0
K10019	0.0
K10018	0.0
K13665	0.0
K13664	0.0
K13663	0.0
K13662	0.0
K13661	0.0
K13660	0.0
K13669	0.0
K13668	0.0
K07641	0.0
K01466	178.0
K13590	0.0
K01464	4632.0
K01465	6147.0
K01462	8857.0
K01463	1860.0
K01460	1.0
K01461	0.0
K13599	1.0
K13598	0.0
K01468	64.0
K01469	0.0
K09251	16.0
K09252	0.0
K02041	1130.0
K02040	4678.0
K02043	0.0
K02045	606.0
K02044	1211.0
K02047	606.0
K02046	606.0
K02049	11606.0
K02048	607.0
K05549	0.0
K05548	0.0
K06046	0.0
K03319	267.0
K03316	31.0
K03317	1429.0
K03314	1.0
K03315	5463.0
K03312	3364.0
K03313	27.0
K03310	11243.0
K03311	5295.0
K12052	0.0
K02945	6456.0
K06162	1428.0
K06163	1426.0
K06160	0.0
K06161	0.0
K06166	1426.0
K00359	3195.0
K06164	1426.0
K06165	1426.0
K06168	4485.0
K06169	0.0
K13020	0.0
K07158	0.0
K07159	0.0
K04835	1.0
K11621	0.0
K11991	1.0
K11622	0.0
K11996	3.0
K11627	0.0
K11626	0.0
K11629	0.0
K11628	0.0
K07561	0.0
K07560	4467.0
K07563	0.0
K07562	0.0
K07565	0.0
K07564	0.0
K07567	7013.0
K07566	4456.0
K07569	0.0
K07568	4533.0
K09925	0.0
K11199	0.0
K11198	0.0
K11192	1.0
K11191	0.0
K11196	0.0
K11195	0.0
K11194	0.0
K02492	1126.0
K10713	0.0
K10710	154.0
K10711	0.0
K10716	1.0
K02490	0.0
K10714	0.0
K10715	0.0
K01929	4573.0
K01928	4807.0
K01923	6720.0
K01922	17.0
K01921	6393.0
K01920	2.0
K01926	3939.0
K01925	4682.0
K01924	4573.0
K07789	1.0
K07788	1.0
K07785	0.0
K07784	1.0
K07787	2.0
K07786	0.0
K07781	0.0
K07783	1.0
K07782	0.0
K05835	0.0
K06355	0.0
K14661	0.0
K09844	0.0
K00782	2.0
K00783	4576.0
K00784	4882.0
K00785	0.0
K00786	1666.0
K00039	0.0
K00036	994.0
K00037	1.0
K00034	93.0
K00035	0.0
K00032	0.0
K00033	995.0
K00030	1529.0
K00031	2867.0
K01259	1549.0
K01258	4382.0
K01255	2459.0
K01256	86.0
K01251	1188.0
K01250	292.0
K01253	0.0
K01252	1.0
K09008	0.0
K09009	2.0
K09000	0.0
K09001	1428.0
K09002	1095.0
K09003	0.0
K09004	16.0
K09005	23.0
K09006	0.0
K09007	0.0
K09846	0.0
K08234	1500.0
K00258	0.0
K00259	34.0
K00252	2.0
K00253	0.0
K00256	0.0
K00257	176.0
K00254	0.0
K00255	2.0
K01079	61.0
K01078	0.0
K01071	83.0
K01070	1.0
K01073	1.0
K01077	1320.0
K01076	110.0
K14472	0.0
K14471	0.0
K14470	0.0
K14475	39.0
K09841	0.0
K02788	95.0
K02782	1426.0
K02783	5888.0
K02781	3048.0
K02786	95.0
K02787	0.0
K02784	1.0
K01060	113.0
K01787	80.0
K01786	3889.0
K01785	3316.0
K01784	6767.0
K01783	6430.0
K01782	6.0
K01781	0.0
K01780	0.0
K01789	0.0
K01788	3629.0
K02526	1622.0
K02527	56.0
K02525	1.0
K02250	0.0
K02523	56.0
K02520	4589.0
K02521	1.0
K02258	0.0
K02259	2.0
K02528	4577.0
K02529	25177.0
K03781	1010.0
K03780	657.0
K03783	4306.0
K03782	3.0
K03785	2949.0
K03784	1202.0
K03787	1061.0
K03786	1977.0
K03789	4306.0
K03788	1.0
K10700	0.0
K00342	56.0
K03124	0.0
K03120	0.0
K12527	303.0
K12526	0.0
K12525	3.0
K12524	111.0
K12523	0.0
K12522	0.0
K09789	54.0
K09788	44.0
K09787	4381.0
K09786	112.0
K09785	0.0
K09781	2.0
K09780	2.0
K10961	0.0
K10960	0.0
K10963	0.0
K10962	0.0
K10965	0.0
K10964	0.0
K10966	0.0
K09879	0.0
K06318	0.0
K06311	0.0
K06310	612.0
K06312	0.0
K06314	0.0
K06317	203.0
K11389	0.0
K11386	0.0
K11387	0.0
K11384	0.0
K11385	0.0
K11382	0.0
K11383	0.0
K11381	0.0
K11949	0.0
K10380	0.0
K04032	1542.0
K04033	0.0
K04030	1565.0
K04031	3272.0
K04036	0.0
K04037	0.0
K04034	1.0
K04035	38.0
K04038	0.0
K04039	0.0
K07046	6.0
K07047	2532.0
K07044	1.0
K07045	1454.0
K07042	4523.0
K07043	2935.0
K07040	4371.0
K07041	0.0
K07048	79.0
K07049	0.0
K08664	0.0
K02584	1.0
K10039	187.0
K10038	1.0
K10037	0.0
K10036	25.0
K04788	0.0
K04789	0.0
K04784	0.0
K04785	0.0
K04786	0.0
K04787	0.0
K04780	0.0
K04781	17.0
K04782	0.0
K04783	0.0
K13601	0.0
K13603	0.0
K13602	0.0
K13605	0.0
K13604	0.0
K13607	23.0
K02404	2131.0
K05783	0.0
K05782	1.0
K05781	1426.0
K05780	1426.0
K05787	1.0
K05786	3.0
K05785	2.0
K05784	0.0
K05789	0.0
K05788	1.0
K01442	2497.0
K01443	5829.0
K01444	1473.0
K01446	2.0
K01447	247.0
K01448	14983.0
K01449	2928.0
K14803	0.0
K02069	38.0
K05569	962.0
K08008	0.0
K02063	1.0
K05566	959.0
K05565	2.0
K05563	0.0
K05562	0.0
K05561	0.0
K02064	1.0
K03338	922.0
K03339	0.0
K03330	0.0
K03331	0.0
K03332	23.0
K03333	0.0
K03335	901.0
K03336	899.0
K03337	922.0
K12956	0.0
K12957	0.0
K12954	0.0
K12955	0.0
K12952	0.0
K12953	0.0
K12950	0.0
K12951	0.0
K14733	0.0
K00109	0.0
K06148	10571.0
K06149	1.0
K06144	1.0
K06145	1.0
K06146	0.0
K06147	53704.0
K06141	0.0
K06142	278.0
K06143	0.0
K11945	0.0
K08948	0.0
K08949	0.0
K00071	0.0
K14664	0.0
K13810	0.0
K14665	1426.0
K03058	0.0
K11609	1.0
K11608	0.0
K14660	0.0
K11603	0.0
K11602	0.0
K11601	0.0
K11600	0.0
K11607	1.0
K11606	1.0
K11605	1.0
K11604	1.0
K10558	38.0
K10559	42.0
K10550	38.0
K10551	38.0
K10552	0.0
K10553	0.0
K10554	0.0
K10555	68.0
K10556	40.0
K10557	38.0
K03051	0.0
K03050	0.0
K07549	0.0
K07548	0.0
K07239	0.0
K07235	1.0
K07234	0.0
K07237	1.0
K07236	1.0
K07231	0.0
K07230	1.0
K07233	0.0
K07232	0.0
K02467	0.0
K05306	934.0
K05305	1017.0
K05304	0.0
K05303	0.0
K05301	0.0
K02565	1.0
K08644	0.0
K08646	0.0
K08641	1.0
K08643	1.0
K08642	0.0
K12146	0.0
K00010	1064.0
K00011	0.0
K00012	4817.0
K00013	4461.0
K00014	6665.0
K00016	4813.0
K09065	0.0
K08252	0.0
K08253	0.0
K08256	1.0
K08255	0.0
K08258	0.0
K08259	0.0
K00274	3.0
K00275	4.0
K00276	2.0
K00270	0.0
K00271	0.0
K00272	0.0
K00273	0.0
K00278	3068.0
K00279	0.0
K12675	0.0
K01277	54.0
K01274	1.0
K01273	4928.0
K01271	4311.0
K01270	4275.0
K01278	55.0
K00906	3.0
K00904	157.0
K00903	1.0
K00901	1778.0
K13785	0.0
K00908	0.0
K11149	0.0
K01053	1.0
K01051	107.0
K01057	2.0
K01056	4578.0
K01055	1.0
K01054	0.0
K01058	2.0
K02500	4461.0
K02501	4438.0
K02502	4040.0
K02503	4576.0
K02504	1.0
K02505	1.0
K02506	0.0
K02507	1.0
K02508	1.0
K02509	3.0
K00291	0.0
K13410	0.0
K13148	0.0
K13419	0.0
K05825	0.0
K03106	4578.0
K03105	0.0
K03101	5749.0
K03100	11198.0
K12541	0.0
K12540	0.0
K12543	0.0
K12542	0.0
K12545	0.0
K12544	0.0
K12547	0.0
K12546	0.0
K12549	0.0
K06080	1.0
K11018	0.0
K11019	0.0
K11016	0.0
K11017	0.0
K11014	0.0
K11015	0.0
K11012	0.0
K11013	0.0
K11010	0.0
K11011	0.0
K06333	4964.0
K06880	0.0
K06883	0.0
K06882	0.0
K09857	1.0
K06884	0.0
K06887	4.0
K06886	2.0
K06889	9476.0
K10942	0.0
K09859	0.0
K09858	3.0
K10947	9163.0
K10946	0.0
K10945	0.0
K10944	0.0
K13284	0.0
K00483	2.0
K00481	1.0
K00480	2.0
K00486	0.0
K00485	0.0
K00484	1.0
K09901	1.0
K10929	0.0
K07684	2.0
K07685	1.0
K07686	1.0
K07687	1.0
K07681	0.0
K07688	0.0
K07689	1.0
K10928	0.0
K04018	0.0
K04019	1542.0
K04014	47.0
K04015	93.0
K04016	1.0
K04017	0.0
K04013	24.0
K07060	0.0
K07061	0.0
K07062	4.0
K07063	0.0
K07064	0.0
K07065	0.0
K07066	898.0
K07067	1520.0
K07068	3.0
K07069	900.0
K01121	0.0
K13629	0.0
K13628	2.0
K13623	0.0
K13622	0.0
K13620	0.0
K13626	2943.0
K08586	0.0
K08587	0.0
K01428	914.0
K01429	914.0
K01422	54.0
K01423	4.0
K01420	4795.0
K01421	3491.0
K01426	1073.0
K01427	0.0
K01424	3826.0
K01425	1917.0
K08068	0.0
K07538	0.0
K13086	0.0
K13085	0.0
K07287	1.0
K07824	0.0
K07682	0.0
K02722	0.0
K12978	0.0
K12979	0.0
K12972	3.0
K12973	1.0
K12974	1.0
K12975	0.0
K12976	0.0
K07821	0.0
K07683	0.0
K14750	0.0
K14751	0.0
K14953	1.0
K12288	1.0
K12289	1.0
K12282	0.0
K12283	0.0
K12280	0.0
K12281	0.0
K12286	0.0
K12287	0.0
K12284	0.0
K12285	0.0
K11957	0.0
K11956	0.0
K11955	0.0
K11954	0.0
K11953	0.0
K11952	0.0
K11951	0.0
K11950	0.0
K11959	0.0
K11958	0.0
K13889	1.0
K13888	1.0
K11963	0.0
K07217	1472.0
K07216	3224.0
K07215	0.0
K07214	929.0
K07213	154.0
K07212	0.0
K07219	1466.0
K07218	0.0
K12150	1.0
K08689	0.0
K08688	0.0
K00402	0.0
K00401	0.0
K11994	0.0
K00152	0.0
K01043	2.0
K00154	0.0
K00157	0.0
K00156	57.0
K10533	1.0
K10530	81.0
K10531	0.0
K10536	678.0
K10537	38.0
K10535	0.0
K10538	0.0
K10539	38.0
K00073	3.0
K13934	1.0
K00076	154.0
K00077	4252.0
K00074	5106.0
K00075	4568.0
K00078	0.0
K00079	0.0
K02290	0.0
K02563	4573.0
K02292	0.0
K08966	0.0
K02294	0.0
K08278	0.0
K08279	0.0
K08274	0.0
K08275	0.0
K08276	1.0
K08277	0.0
K00298	0.0
K00299	2.0
K00296	0.0
K00297	2826.0
K00294	1.0
K00292	0.0
K00293	0.0
K00290	1768.0
K07757	69.0
K12089	0.0
K01210	1426.0
K01213	0.0
K01212	1042.0
K01215	81.0
K01214	0.0
K01217	0.0
K01216	0.0
K01219	2.0
K01218	903.0
K02749	0.0
K02746	160.0
K02747	154.0
K02744	437.0
K02745	159.0
K02742	1.0
K00924	1.0
K00925	5567.0
K00926	3060.0
K00927	4578.0
K00928	5890.0
K00929	6321.0
K12085	0.0
K02298	1.0
K02299	1.0
K02568	24.0
K02569	1.0
K02562	1.0
K02291	0.0
K02560	1.0
K02293	0.0
K02566	23.0
K02567	24.0
K02564	4657.0
K02297	1.0
K03169	11936.0
K03168	4468.0
K03163	0.0
K03162	0.0
K03167	0.0
K03166	0.0
K11038	0.0
K11039	0.0
K11030	0.0
K11031	0.0
K11032	0.0
K11033	0.0
K11034	0.0
K11035	0.0
K11036	0.0
K11037	0.0
K02546	0.0
K07668	295.0
K07669	2.0
K07666	1.0
K07667	7152.0
K07664	1.0
K07665	1113.0
K07662	1.0
K07663	0.0
K07660	1.0
K07661	0.0
K03927	3993.0
K07008	2.0
K07009	409.0
K07002	3.0
K07003	2654.0
K07000	1.0
K07001	3118.0
K07006	83.0
K07007	8503.0
K07004	0.0
K07005	5275.0
K03921	1.0
K02956	4567.0
K09725	0.0
K09181	2.0
K08599	0.0
K08598	0.0
K08591	5418.0
K08590	78.0
K01156	151.0
K01154	4510.0
K01407	1.0
K01400	0.0
K01153	3762.0
K01150	1.0
K01151	4491.0
K01408	0.0
K01409	6557.0
K01158	0.0
K01159	2188.0
K05523	0.0
K05522	8.0
K05521	1591.0
K05520	59.0
K05527	1.0
K05526	0.0
K05525	0.0
K05524	38.0
K05529	0.0
K14518	0.0
K14519	0.0
K05949	0.0
K01754	4557.0
K05942	0.0
K01027	0.0
K02171	0.0
K02170	1.0
K02173	40.0
K02172	0.0
K01751	3453.0
K06416	1742.0
K06417	0.0
K06414	0.0
K06947	0.0
K03379	4.0
K03808	3.0
K03809	1443.0
K03806	1.0
K06412	4389.0
K03804	1.0
K12296	2.0
K03802	5.0
K03803	1602.0
K06413	0.0
K10808	0.0
K06411	3120.0
K01028	56.0
K01029	554.0
K11931	0.0
K11930	0.0
K11933	1.0
K11932	1.0
K11935	0.0
K11934	0.0
K11937	0.0
K11936	0.0
K11939	1.0
K11938	0.0
K10800	0.0
K06419	22.0
K11929	0.0
K07271	3188.0
K07270	0.0
K07273	141.0
K07272	1.0
K07275	1.0
K07274	1.0
K07277	56.0
K07276	0.0
K07279	0.0
K07278	1.0
K10623	0.0
K02481	54.0
K11520	0.0
K02480	0.0
K08170	0.0
K02485	1.0
K02484	202.0
K02487	1.0
K08600	6988.0
K08603	0.0
K08602	4153.0
K08605	0.0
K08604	0.0
K09956	0.0
K09957	0.0
K09954	1.0
K09955	3472.0
K09952	129.0
K09953	0.0
K09950	0.0
K09951	3141.0
K09958	0.0
K09959	2.0
K07495	0.0
K07494	4.0
K07497	695.0
K07496	2134.0
K07491	1962.0
K07490	1.0
K07493	0.0
K07492	2.0
K07499	0.0
K07498	1.0
K11209	1.0
K11208	0.0
K11204	0.0
K11203	1475.0
K11202	3098.0
K11201	1.0
K11200	1426.0
K00058	6562.0
K00059	11166.0
K00728	0.0
K00729	0.0
K00055	2.0
K00057	4579.0
K00050	992.0
K00051	0.0
K00720	0.0
K00721	378.0
K14424	0.0
K06033	0.0
K14189	0.0
K14188	1510.0
K06364	0.0
K14187	3.0
K01239	2073.0
K01238	108.0
K01897	2200.0
K01232	4651.0
K01895	640.0
K01230	0.0
K01893	4547.0
K01236	2.0
K01235	0.0
K01890	4578.0
K02768	3218.0
K02769	2888.0
K02760	10581.0
K02761	8654.0
K02763	0.0
K02764	0.0
K02765	2135.0
K00948	6410.0
K00949	4516.0
K00942	4884.0
K00943	2324.0
K00940	260.0
K00941	8844.0
K00946	111.0
K00947	0.0
K00944	0.0
K00945	10819.0
K01097	0.0
K01096	2.0
K01095	2.0
K01093	1.0
K01092	1162.0
K01091	11515.0
K01090	5106.0
K03499	10328.0
K03498	8532.0
K03491	9108.0
K03490	900.0
K03493	0.0
K03492	32.0
K03495	4553.0
K03497	11615.0
K03496	11294.0
K02817	0.0
K02814	1.0
K02815	1.0
K02810	2344.0
K02548	752.0
K02549	4.0
K02818	0.0
K02819	1047.0
K03637	2225.0
K03636	2.0
K03147	5339.0
K03146	0.0
K08851	0.0
K06518	4361.0
K09729	1521.0
K06048	2.0
K06045	0.0
K06044	2.0
K09727	0.0
K09726	0.0
K06041	1615.0
K09720	0.0
K09723	0.0
K06042	3609.0
K09897	1.0
K09896	1.0
K09895	1.0
K09894	1.0
K09893	1.0
K09892	1.0
K09891	1.0
K09890	1.0
K09899	1.0
K09898	1.0
K03622	0.0
K07648	1.0
K07649	1.0
K07398	0.0
K07399	2.0
K11056	0.0
K11057	0.0
K11054	0.0
K11055	0.0
K07640	1.0
K07393	4.0
K07390	1.0
K07391	4314.0
K07644	1.0
K07645	1.0
K07646	5854.0
K07647	0.0
K10896	0.0
K07024	23773.0
K07025	6488.0
K07026	0.0
K07027	3037.0
K07020	2.0
K07021	72.0
K07022	0.0
K07023	2612.0
K07028	0.0
K07029	6247.0
K10094	0.0
K01390	0.0
K01392	1.0
K01399	0.0
K02673	0.0
K05893	0.0
K05897	0.0
K05896	4521.0
K05895	2904.0
K05899	0.0
K05898	0.0
K00555	0.0
K00554	3182.0
K00557	1.0
K00556	55.0
K00551	0.0
K00559	0.0
K00558	5805.0
K01170	0.0
K01173	1.0
K01174	3.0
K01175	3.0
K01176	156.0
K01178	0.0
K01179	4492.0
K14578	0.0
K14579	0.0
K08951	0.0
K08950	0.0
K08953	0.0
K03828	2.0
K03829	1.0
K03820	57.0
K03821	0.0
K03822	0.0
K03823	3843.0
K03824	1.0
K03825	1482.0
K03826	3958.0
K03827	1645.0
K12248	0.0
K12246	0.0
K12247	0.0
K12242	0.0
K12243	0.0
K12240	0.0
K12241	0.0
K11919	0.0
K11918	0.0
K11913	0.0
K11912	0.0
K11911	1.0
K11910	1.0
K11917	0.0
K11916	0.0
K11915	0.0
K11914	0.0
K12068	1.0
K12069	0.0
K12062	1.0
K12063	1.0
K12060	1.0
K12061	1.0
K12066	1.0
K12067	1.0
K12064	0.0
K12065	1.0
K07259	60.0
K07258	14527.0
K07253	0.0
K07251	1.0
K07250	919.0
K07257	0.0
K07256	0.0
K07255	0.0
K07254	0.0
K05372	0.0
K05373	0.0
K05370	0.0
K05371	0.0
K05374	0.0
K05375	1.0
K09970	0.0
K09971	0.0
K09972	1.0
K09973	1.0
K09974	2.0
K09975	1.0
K09976	129.0
K09978	1.0
K09979	55.0
K11261	2379.0
K11260	0.0
K11263	5.0
K11264	0.0
K10793	1462.0
K10796	2888.0
K10797	335.0
K10794	1.0
K10795	1460.0
K00700	5971.0
K00701	0.0
K10798	0.0
K00703	5165.0
K00705	3175.0
K09828	0.0
K10133	0.0
K13053	1.0
K03192	0.0
K00964	0.0
K00965	4379.0
K00966	256.0
K00960	0.0
K00961	0.0
K00962	4480.0
K00963	3622.0
K00969	4615.0
K12681	0.0
K02703	0.0
K08364	0.0
K08365	0.0
K02706	0.0
K08363	0.0
K08361	0.0
K02708	0.0
K02709	0.0
K08368	81.0
K08369	4.0
K01615	660.0
K01617	1.0
K01616	0.0
K01611	2077.0
K01610	2331.0
K01613	777.0
K01612	0.0
K01619	4167.0
K01618	0.0
K02834	4578.0
K02835	4578.0
K05281	0.0
K03619	0.0
K03618	0.0
K03617	4519.0
K03616	1438.0
K03615	4480.0
K03614	3910.0
K03613	4427.0
K03612	4422.0
K03611	1.0
K03610	4656.0
K09705	71.0
K09704	1901.0
K09701	0.0
K09700	1.0
K09709	0.0
K06391	2078.0
K06390	4366.0
K06393	4343.0
K06392	3469.0
K06395	1566.0
K06394	3275.0
K06397	3737.0
K06396	3840.0
K06399	5198.0
K06398	4403.0
K06435	0.0
K11078	0.0
K11079	0.0
K11074	0.0
K11075	0.0
K11076	0.0
K11077	0.0
K11070	4476.0
K11071	4488.0
K11072	5439.0
K11073	0.0
K06935	0.0
K06934	124.0
K06937	0.0
K06936	16.0
K06931	0.0
K06930	0.0
K06933	0.0
K06932	0.0
K06939	0.0
K06938	0.0
K13381	0.0
K05916	2.0
K05917	0.0
K05914	0.0
K05915	0.0
K05912	0.0
K05913	0.0
K05910	12.0
K05911	0.0
K05918	0.0
K05919	4182.0
K00392	0.0
K00390	124.0
K00397	0.0
K00395	0.0
K00394	502.0
K01884	0.0
K00399	0.0
K01886	4402.0
K01376	80.0
K01372	1173.0
K09149	0.0
K09148	0.0
K01225	93.0
K09145	898.0
K09144	897.0
K09147	0.0
K09146	0.0
K09141	0.0
K09140	0.0
K09143	0.0
K09142	0.0
K05709	0.0
K05708	0.0
K05879	1070.0
K05878	1070.0
K05875	1.0
K05874	1.0
K05877	1.0
K05876	0.0
K05873	2.0
K00579	0.0
K00578	0.0
K00577	0.0
K00575	5082.0
K00574	2488.0
K00573	1.0
K00571	3734.0
K00570	0.0
K01118	1839.0
K01119	510.0
K01157	0.0
K01112	2.0
K01113	0.0
K04477	6392.0
K01114	0.0
K01115	0.0
K08087	0.0
K01315	0.0
K08085	0.0
K08084	0.0
K08083	0.0
K08082	0.0
K08081	0.0
K08080	0.0
K01152	0.0
K01401	0.0
K09826	0.0
K06344	0.0
K06345	0.0
K09822	1.0
K06343	0.0
K10938	0.0
K06341	0.0
K10934	0.0
K10935	0.0
K10932	0.0
K11052	0.0
K10930	0.0
K06349	0.0
K11053	0.0
K10754	0.0
K01755	5383.0
K10200	465.0
K02132	0.0
K02137	0.0
K03840	1.0
K03841	1.0
K13028	0.0
K13799	0.0
K13798	0.0
K13795	0.0
K13794	0.0
K13021	0.0
K13792	0.0
K13791	0.0
K13790	0.0
K12268	2.0
K12269	2.0
K12262	0.0
K12263	0.0
K12264	0.0
K12265	0.0
K12266	0.0
K12267	5831.0
K01757	0.0
K12237	0.0
K13243	0.0
K13245	0.0
K13244	0.0
K13246	0.0
K03264	0.0
K03265	0.0
K03263	0.0
K03268	0.0
K03269	56.0
K12415	0.0
K10211	0.0
K09918	0.0
K09919	0.0
K06720	0.0
K09913	1426.0
K09910	1.0
K09911	1.0
K09916	1.0
K09917	1.0
K06726	354.0
K09915	0.0
K11535	2.0
K11534	39.0
K11537	1.0
K11531	0.0
K11533	1.0
K11532	0.0
K11249	30.0
K11539	0.0
K00762	5400.0
K00763	4525.0
K00760	5908.0
K00761	4577.0
K00766	2536.0
K00767	2992.0
K00764	5578.0
K00765	4189.0
K00768	4308.0
K00769	1.0
K11059	0.0
K00186	0.0
K00187	0.0
K00184	138.0
K00185	46.0
K00183	130.0
K00180	2514.0
K00188	0.0
K00189	0.0
K10110	2048.0
K10111	0.0
K10112	4872.0
K10113	0.0
K10114	0.0
K10115	0.0
K10116	0.0
K10117	4956.0
K10118	5953.0
K10119	6138.0
K04641	0.0
K04643	0.0
K04642	0.0
K13282	6.0
K00988	0.0
K00989	1896.0
K00986	238.0
K00984	900.0
K00985	0.0
K00982	3.0
K00983	1926.0
K00980	269.0
K00981	4579.0
K01585	2909.0
K01584	1.0
K01586	7336.0
K13498	3.0
K01580	96.0
K01583	485.0
K01582	899.0
K13497	900.0
K01589	6.0
K01588	4492.0
K14941	2.0
K08347	0.0
K08348	1.0
K02720	0.0
K14949	0.0
K02723	0.0
K03459	0.0
K03458	5193.0
K03455	138.0
K03457	1551.0
K03451	220.0
K03981	1.0
K03980	3324.0
K02614	654.0
K01639	4323.0
K01638	3.0
K01637	3.0
K01636	166.0
K01635	14.0
K01634	0.0
K01633	1596.0
K01632	1.0
K01631	0.0
K01630	1464.0
K02615	1.0
K02588	957.0
K02589	1132.0
K02858	1.0
K02859	81.0
K14051	0.0
K14053	0.0
K14052	1.0
K02852	2.0
K02853	1.0
K02850	0.0
K02851	1.0
K14059	2216.0
K14058	1.0
K02586	128.0
K02587	220.0
K03679	0.0
K03671	11200.0
K03670	0.0
K03673	1.0
K03672	0.0
K03675	1.0
K03674	1.0
K03677	0.0
K03676	0.0
K09761	4255.0
K09760	122.0
K09763	1.0
K09762	4483.0
K09765	2814.0
K09764	110.0
K09767	152.0
K06006	1.0
K09769	348.0
K09768	1893.0
K10353	0.0
K03187	914.0
K03186	1116.0
K03185	1.0
K03184	1.0
K03183	718.0
K03182	1094.0
K03181	1.0
K03189	914.0
K03188	914.0
K02715	0.0
K12455	0.0
K12454	0.0
K12453	0.0
K12452	148.0
K12451	0.0
K07358	0.0
K07356	0.0
K07357	3.0
K07354	0.0
K07355	0.0
K07352	0.0
K07353	0.0
K07350	1.0
K07351	1.0
K06919	774.0
K06918	1.0
K06917	1430.0
K06916	4.0
K06915	2451.0
K06914	0.0
K06913	0.0
K06912	0.0
K06911	73.0
K06910	2351.0
K08986	2.0
K08987	84.0
K08984	0.0
K08985	0.0
K08982	17.0
K08983	0.0
K08980	0.0
K08981	25.0
K08988	0.0
K08989	0.0
K02252	0.0
K05934	4065.0
K05936	4184.0
K05937	0.0
K02253	0.0
K05939	3.0
K00378	4656.0
K00375	4371.0
K00374	2.0
K00376	0.0
K00371	2.0
K00370	2.0
K00373	2.0
K00372	2.0
K01358	7442.0
K09166	2.0
K09165	0.0
K09164	2.0
K09163	350.0
K09162	2.0
K09161	1.0
K09160	1.0
K01354	3.0
K01355	1.0
K01356	5558.0
K05601	0.0
K05851	1.0
K03807	0.0
K05606	898.0
K02927	0.0
K05974	0.0
K03805	0.0
K05976	0.0
K00519	0.0
K00518	0.0
K03800	4191.0
K00511	0.0
K00510	1.0
K03801	57.0
K00515	0.0
K00514	0.0
K00517	14.0
K05971	0.0
K03154	3209.0
K11147	0.0
K05581	0.0
K05580	0.0
K05583	0.0
K05582	0.0
K05585	0.0
K05584	0.0
K05587	0.0
K05586	0.0
K05589	1.0
K03150	5360.0
K03623	3.0
K03152	5487.0
K14200	0.0
K14201	0.0
K14202	0.0
K03621	4571.0
K14204	0.0
K14205	18.0
K01134	897.0
K01135	0.0
K01136	0.0
K01137	0.0
K01130	900.0
K01132	0.0
K01133	921.0
K01138	1979.0
K01139	126.0
K02113	4385.0
K02112	5033.0
K02111	4426.0
K02446	4.0
K02117	4078.0
K02116	928.0
K02115	5033.0
K02114	5032.0
K02119	3964.0
K02118	4680.0
K02448	0.0
K01036	1.0
K03212	1.0
K13007	0.0
K13006	2.0
K13005	0.0
K13004	898.0
K13001	0.0
K06404	1760.0
K01032	1.0
K06951	0.0
K03862	2.0
K03863	1.0
K06406	4403.0
K06957	1.0
K05020	1458.0
K06400	1580.0
K06403	1878.0
K06954	0.0
K10814	0.0
K10817	0.0
K10816	0.0
K07136	1.0
K03242	0.0
K03243	0.0
K12202	0.0
K12203	0.0
K12206	0.0
K12207	0.0
K12204	0.0
K12205	0.0
K12208	0.0
K12209	0.0
K13919	120.0
K13918	0.0
K06214	0.0
K06215	1812.0
K09936	3360.0
K06217	4574.0
K09930	0.0
K09931	0.0
K09932	1.0
K06213	3615.0
K09938	0.0
K09939	54.0
K11517	0.0
K06337	0.0
K13301	1.0
K00748	56.0
K00745	0.0
K00743	0.0
K07165	1.0
K07164	80.0
K07167	0.0
K07166	4394.0
K07161	0.0
K07160	1597.0
K07163	0.0
K07162	54.0
K07169	0.0
K07168	0.0
K06336	0.0
K01839	4252.0
K01838	2010.0
K01835	3160.0
K01834	13178.0
K01837	0.0
K01830	0.0
K00608	0.0
K02632	0.0
K02630	0.0
K02631	0.0
K08322	27.0
K08323	130.0
K08320	0.0
K08321	38.0
K08326	0.0
K08324	0.0
K08325	2.0
K01659	106.0
K01658	2474.0
K02637	0.0
K01653	3933.0
K01652	8144.0
K01655	0.0
K01654	2052.0
K01657	2479.0
K02874	4577.0
K02875	0.0
K02876	4573.0
K02877	0.0
K02871	4540.0
K02873	0.0
K02878	4578.0
K02879	4578.0
K14070	0.0
K09749	2892.0
K09748	4570.0
K06023	8987.0
K09742	0.0
K09741	0.0
K09740	38.0
K09747	4486.0
K09746	0.0
K09745	0.0
K06024	4516.0
K03477	0.0
K03476	164.0
K03475	4199.0
K03474	56.0
K03473	56.0
K03472	1.0
K03471	47.0
K03470	4429.0
K03478	2340.0
K02304	5863.0
K02305	0.0
K02302	714.0
K02303	0.0
K02300	1.0
K02301	3.0
K03653	0.0
K03652	1823.0
K03651	1.0
K03650	4553.0
K03657	14244.0
K03656	1.0
K03655	6058.0
K03654	4178.0
K03658	899.0
K12439	0.0
K12431	0.0
K12430	0.0
K12433	0.0
K12432	0.0
K12435	0.0
K12434	0.0
K12437	0.0
K12436	0.0
K06979	5.0
K06978	2387.0
K06971	1833.0
K06970	1.0
K06973	4145.0
K06972	2535.0
K06975	120.0
K06974	0.0
K06977	2.0
K06976	3753.0
K07082	4348.0
K07083	54.0
K07080	1813.0
K07081	0.0
K07086	0.0
K07087	0.0
K07084	22.0
K07085	1544.0
K07088	8686.0
K07089	3217.0
K01317	0.0
K11162	0.0
K11163	0.0
K11161	0.0
K11168	0.0
K00356	2.0
K00355	1.0
K00354	0.0
K00353	0.0
K00351	56.0
K00350	56.0
K05952	1.0
K05953	0.0
K05951	0.0
K05956	0.0
K05957	0.0
K00358	41.0
K00689	0.0
K00688	6806.0
K00681	1656.0
K00680	7112.0
K00683	0.0
K00685	0.0
K00684	1.0
K00687	1.0
K00686	0.0
K05831	0.0
K05830	0.0
K05833	5383.0
K05832	4632.0
K05834	0.0
K05837	4530.0
K05836	1.0
K05839	1.0
K05838	3.0
K07677	1.0
K00533	1764.0
K00532	1432.0
K00531	0.0
K00530	0.0
K00537	4307.0
K00536	0.0
K00535	0.0
K00534	0.0
K00539	0.0
K00538	0.0
K11029	0.0
K14260	538.0
K14261	0.0
K14266	0.0
K14267	2.0
K14268	0.0
K14269	0.0
K01337	0.0
K01338	4872.0
K02683	0.0
K02682	1.0
K02681	0.0
K02680	1.0
K02687	4507.0
K02686	1.0
K02685	0.0
K02689	0.0
K02688	1433.0
K00824	1044.0
K00827	0.0
K00826	3066.0
K00821	9976.0
K00820	5495.0
K00823	1444.0
K00822	0.0
K00829	0.0
K00828	0.0
K01488	1848.0
K01489	4543.0
K01484	0.0
K01485	1046.0
K01486	3383.0
K01487	1880.0
K01480	3772.0
K01481	0.0
K01482	24.0
K01483	0.0
K02469	7390.0
K02468	0.0
K02466	1426.0
K02465	0.0
K02464	1.0
K02463	0.0
K02462	1.0
K02461	1.0
K02460	1.0
K08969	17.0
K13061	0.0
K13060	0.0
K13063	1.0
K13062	0.0
K13069	0.0
K08964	1.0
K06363	0.0
K03079	206.0
K06342	0.0
K03078	0.0
K13289	0.0
K13288	3.0
K13285	0.0
K13287	0.0
K13286	0.0
K13281	93.0
K13280	1596.0
K13283	0.0
K00054	83.0
K04496	0.0
K05369	0.0
K05368	3.0
K03228	1.0
K03229	1.0
K00052	4433.0
K03222	1.0
K03223	0.0
K03220	0.0
K03221	0.0
K03226	1.0
K03227	1.0
K03224	1.0
K03225	1.0
K09482	0.0
K09483	0.0
K13836	0.0
K12228	0.0
K05360	0.0
K12224	0.0
K12225	0.0
K12226	0.0
K12227	0.0
K12220	0.0
K05363	7.0
K12222	0.0
K12223	0.0
K08681	1789.0
K08680	2.0
K08683	0.0
K08682	1.0
K08685	0.0
K08684	4.0
K08687	0.0
K08686	0.0
K11755	5714.0
K11754	10923.0
K11751	3.0
K11750	1.0
K11753	9086.0
K11752	5737.0
K02407	3160.0
K13938	1.0
K13936	0.0
K13935	1.0
K02406	6380.0
K13933	0.0
K13932	1.0
K13931	1.0
K13930	0.0
K12088	0.0
K12081	0.0
K12082	0.0
K12083	0.0
K12084	0.0
K12086	0.0
K12087	0.0
K09611	0.0
K09612	1.0
K04940	0.0
K10085	0.0
K05394	0.0
K05395	0.0
K06340	0.0
K13043	0.0
K07149	2441.0
K07148	57.0
K07147	3.0
K07146	4.0
K07145	2.0
K07144	0.0
K07143	0.0
K07142	0.0
K07141	2606.0
K07140	3.0
K10156	0.0
K10150	0.0
K10620	0.0
K10621	0.0
K14028	0.0
K14029	0.0
K01817	2060.0
K01816	3.0
K01815	1576.0
K01814	4459.0
K01813	1204.0
K01812	3151.0
K01811	7518.0
K01810	4632.0
K01819	14.0
K01818	236.0
K14580	0.0
K05379	0.0
K08304	1.0
K08305	1.0
K08306	1.0
K08307	56.0
K08300	3.0
K08301	3925.0
K08302	3173.0
K08303	8917.0
K08308	1.0
K08309	1996.0
K14671	0.0
K14670	0.0
K14673	0.0
K14672	0.0
K01673	1459.0
K01672	0.0
K01671	0.0
K01677	4427.0
K01676	56.0
K01674	0.0
K01679	149.0
K01678	4335.0
K02899	4573.0
K02896	0.0
K02897	72.0
K02895	4576.0
K02892	4578.0
K02890	4578.0
K10811	0.0
K02096	0.0
K02097	0.0
K02094	0.0
K02095	0.0
K02092	0.0
K02093	0.0
K02099	4449.0
K03411	4437.0
K03410	4442.0
K03413	5388.0
K03412	2595.0
K03415	711.0
K03414	1.0
K03417	2.0
K03416	0.0
K03418	0.0
K05376	0.0
K02320	0.0
K02322	0.0
K02323	0.0
K05377	0.0
K13542	5918.0
K13543	0.0
K13540	1.0
K13541	0.0
K12145	0.0
K12144	0.0
K12147	0.0
K12410	5600.0
K12141	54.0
K12140	54.0
K12143	23.0
K12142	0.0
K12149	1.0
K12148	1.0
K07312	1.0
K07313	110.0
K07310	23.0
K07311	1428.0
K07316	170.0
K07317	0.0
K07314	0.0
K07315	38.0
K07318	40.0
K07319	1396.0
K03936	0.0
K03425	0.0
K03426	2663.0
K03427	3836.0
K03420	0.0
K03421	0.0
K03422	0.0
K03423	0.0
K03756	0.0
K03757	0.0
K03206	0.0
K03755	0.0
K11144	177.0
K11145	4493.0
K05972	0.0
K05973	0.0
K03752	1536.0
K05978	0.0
K05979	0.0
K03753	1497.0
K00331	56.0
K00330	56.0
K00333	0.0
K00332	0.0
K00335	5596.0
K00334	5862.0
K00337	56.0
K00336	5935.0
K00339	56.0
K00338	56.0
K03751	0.0
K06953	0.0
K06952	1.0
K06407	4403.0
K06950	9273.0
K10819	3.0
K06956	1481.0
K06955	1.0
K06402	240.0
K10815	0.0
K06959	4491.0
K06958	4518.0
K06409	8515.0
K06408	1280.0
K09129	0.0
K09128	181.0
K09123	62.0
K09122	0.0
K09121	2130.0
K09120	0.0
K09127	0.0
K09126	16.0
K09125	2.0
K09124	0.0
K01233	0.0
K05819	0.0
K05818	0.0
K01896	0.0
K05813	4678.0
K05812	1.0
K05811	1.0
K05810	4270.0
K05817	0.0
K05816	1428.0
K05815	1068.0
K05814	206.0
K01894	1.0
K01892	4579.0
K01234	307.0
K01144	729.0
K01146	1.0
K01141	1.0
K01416	0.0
K11434	0.0
K01415	0.0
K06354	0.0
K01414	1.0
K09836	0.0
K01318	0.0
K01319	0.0
K01312	0.0
K06350	1.0
K02669	3834.0
K02668	0.0
K02665	0.0
K02664	0.0
K02667	0.0
K02666	0.0
K02661	0.0
K02660	0.0
K02663	1432.0
K02662	3187.0
K00809	0.0
K00808	0.0
K00806	6000.0
K00805	4248.0
K00804	0.0
K00803	32.0
K00802	0.0
K00801	0.0
K00800	3594.0
K10921	0.0
K02409	3367.0
K02408	4443.0
K02401	2165.0
K02400	4438.0
K02403	1.0
K02402	1.0
K02405	4443.0
K05364	2071.0
K05367	2.0
K05366	9101.0
K10210	0.0
K10216	0.0
K13049	898.0
K13048	0.0
K13739	0.0
K10215	0.0
K06122	0.0
K13735	1.0
K13734	0.0
K13041	1.0
K13040	1.0
K13731	0.0
K13730	0.0
K13733	0.0
K13732	0.0
K04516	55.0
K03204	0.0
K03205	7214.0
K03207	0.0
K03200	0.0
K03201	0.0
K03202	0.0
K03203	0.0
K03208	0.0
K03758	189.0
K03759	0.0
K09469	0.0
K09461	1.0
K06204	1.0
K00178	0.0
K13950	0.0
K13953	4.0
K13955	0.0
K13954	560.0
K10920	0.0
K06324	0.0
K11777	120.0
K11779	2.0
K11778	0.0
K06325	0.0
K12600	0.0
K07432	0.0
K07430	0.0
K06326	0.0
K07128	0.0
K07121	1.0
K07120	2.0
K07123	0.0
K07122	1.0
K07125	0.0
K07124	4432.0
K07127	1.0
K07126	2727.0
K01870	4578.0
K01873	5475.0
K01872	4472.0
K01875	6005.0
K01874	5498.0
K01876	4625.0
K01879	1534.0
K01878	1534.0
K06321	0.0
K00476	0.0
K00477	0.0
K00474	0.0
K00472	0.0
K00470	0.0
K00471	0.0
K00478	0.0
K00479	0.0
K04775	0.0
K04774	1.0
K04777	0.0
K04776	0.0
K04771	0.0
K04770	1.0
K04773	114.0
K04772	1.0
K04779	0.0
K04778	0.0
K14657	0.0
K14656	0.0
K14654	0.0
K14653	0.0
K14652	5795.0
K14659	0.0
K14658	0.0
K14386	0.0
K09926	0.0
K01699	0.0
K01698	2717.0
K01695	2562.0
K01697	2.0
K01696	2850.0
K01690	1.0
K01693	4406.0
K01692	857.0
K07227	0.0
K03439	4509.0
K03438	6247.0
K13380	0.0
K03928	40.0
K03925	2980.0
K03924	2865.0
K03431	5411.0
K03926	1.0
K03437	4589.0
K03436	4758.0
K03435	1.0
K03434	0.0
K02348	1617.0
K02342	2405.0
K02343	4572.0
K02340	4108.0
K02341	4566.0
K02346	5660.0
K02347	0.0
K02344	1.0
K02345	1.0
K03697	585.0
K03696	4620.0
K03695	4490.0
K03694	2.0
K03693	12.0
K03692	0.0
K03690	1.0
K03699	3956.0
K03698	4160.0
K13566	0.0
K12164	0.0
K07338	0.0
K07339	145.0
K07334	106.0
K07335	8218.0
K07336	0.0
K07337	1.0
K07330	0.0
K07331	0.0
K07332	0.0
K07333	0.0
K09695	0.0
K09694	0.0
K09697	1745.0
K09696	1745.0
K09691	3513.0
K09690	2373.0
K09693	0.0
K09692	288.0
K09699	1.0
K09698	1552.0
K07590	461.0
K07591	0.0
K07592	0.0
K05998	0.0
K05999	0.0
K05996	0.0
K05997	1.0
K05994	0.0
K05995	966.0
K05993	2370.0
K05991	0.0
K10837	0.0
K00319	0.0
K00318	1.0
K00648	4596.0
K02545	0.0
K00645	4613.0
K00311	0.0
K00646	0.0
K00317	0.0
K00316	0.0
K00643	0.0
K00314	0.0
K02547	1586.0
K06429	0.0
K06428	0.0
K06427	0.0
K02812	0.0
K06425	16.0
K06424	0.0
K06423	109.0
K06422	0.0
K06421	16.0
K02813	0.0
K02930	0.0
K03815	0.0
K05612	0.0
K03367	1510.0
K03366	5.0
K03812	1.0
K03635	3.0
K03634	1.0
K03631	4557.0
K05969	0.0
K03630	5154.0
K03633	1.0
K03632	1.0
K01998	3153.0
K01999	3202.0
K01992	13725.0
K01993	113.0
K01990	29220.0
K01991	57.0
K01996	3262.0
K01997	3266.0
K01994	36.0
K01995	3284.0
K03148	1524.0
K03639	2833.0
K05692	0.0
K03638	0.0
K00869	83.0
K00868	3806.0
K00861	0.0
K00860	39.0
K00863	58.0
K00862	0.0
K00865	4164.0
K00864	7109.0
K00867	86.0
K00866	0.0
K01192	4153.0
K01190	8347.0
K01191	7329.0
K01197	172.0
K01194	2.0
K01195	1973.0
K01198	3142.0
K01199	0.0
K00656	11451.0
K00657	2592.0
K00306	0.0
K14591	0.0
K00300	0.0
K00653	0.0
K13715	0.0
K13713	0.0
K00650	0.0
K00651	4319.0
K14596	0.0
K02647	6222.0
K14598	0.0
K02643	0.0
K02642	0.0
K02641	0.0
K02640	0.0
K03594	1701.0
K03595	4566.0
K03596	4467.0
K03597	1.0
K03590	232.0
K03591	1.0
K03592	1435.0
K03593	58.0
K03598	1.0
K03599	1.0
K01736	4492.0
K01737	173.0
K01734	5894.0
K01735	3596.0
K01732	0.0
K01733	4578.0
K01730	897.0
K01731	0.0
K06049	0.0
K01738	7616.0
K01739	110.0
K11809	0.0
K05343	45.0
K02422	6422.0
K02421	2165.0
K05340	1440.0
K02427	1.0
K05346	40.0
K02425	1.0
K02424	0.0
K05349	12731.0
K02428	80.0
K03770	56.0
K03771	56.0
K03772	1.0
K03773	56.0
K03774	47.0
K03775	56.0
K03776	1.0
K03777	1.0
K03778	3600.0
K03779	603.0
K09722	0.0
K08174	0.0
K14114	0.0
K13979	2.0
K13237	0.0
K14440	0.0
K09992	899.0
K09990	0.0
K09991	0.0
K09996	0.0
K09997	1.0
K09994	0.0
K14110	0.0
K09998	1.0
K09999	1.0
K14111	0.0
K14113	0.0
K14449	0.0
K10213	1.0
K14118	0.0
K11711	114.0
K11710	0.0
K11712	446.0
K11717	3524.0
K11719	1.0
K06857	0.0
K10440	7981.0
K10441	7231.0
K07103	0.0
K07102	0.0
K07101	1.0
K07100	1.0
K07107	2536.0
K07106	1660.0
K07105	3668.0
K07456	4547.0
K07459	3.0
K07458	79.0
K07109	1.0
K07108	0.0
K10198	0.0
K10199	0.0
K10190	5177.0
K10191	0.0
K10192	533.0
K10193	128.0
K10194	150.0
K10195	0.0
K10196	0.0
K10197	0.0
K15013	0.0
K01858	39.0
K15016	0.0
K15017	0.0
K01853	0.0
K01852	0.0
K01851	0.0
K01850	25.0
K01857	2.0
K01856	0.0
K01854	3912.0
K07539	0.0
K08478	1.0
K08479	0.0
K08476	1.0
K08477	0.0
K08475	1.0
K00450	2.0
K00451	0.0
K00452	0.0
K00453	0.0
K00455	1.0
K00456	0.0
K00457	1.0
K00106	0.0
K00459	2.0
K00104	2134.0
K00105	0.0
K00102	0.0
K00103	0.0
K00100	5446.0
K00101	2.0
K01509	0.0
K04759	8878.0
K04758	15508.0
K04757	1545.0
K01504	0.0
K04755	1.0
K04754	1.0
K04753	2.0
K04752	1.0
K04751	1984.0
K01502	0.0
K14631	0.0
K05359	0.0
K14632	0.0
K07536	0.0
K12080	0.0
K02364	0.0
K12369	26.0
K02361	2.0
K02362	0.0
K02363	1.0
K13509	0.0
K13503	0.0
K13500	0.0
K12109	0.0
K12108	0.0
K12101	0.0
K12100	0.0
K12103	0.0
K12102	0.0
K12105	0.0
K12104	0.0
K12107	0.0
K12106	0.0
K11023	0.0
K03014	0.0
K08906	0.0
K08904	0.0
K08900	0.0
K06223	2803.0
K06199	819.0
K06198	83.0
K06197	0.0
K06196	2955.0
K06194	56.0
K06193	1431.0
K06192	1.0
K06191	5.0
K06190	1.0
K11104	1518.0
K11105	1854.0
K11106	0.0
K11107	1.0
K11102	71.0
K11103	3.0
K07862	29.0
K00666	1124.0
K00663	0.0
K00662	1054.0
K00661	6516.0
K00660	2.0
K06997	4492.0
K06996	0.0
K06995	2.0
K10852	128.0
K06993	0.0
K06992	0.0
K06991	0.0
K06990	0.0
K11050	0.0
K06999	3.0
K06998	2627.0
K05338	1.0
K11051	0.0
K06441	0.0
K06440	0.0
K06443	0.0
K06442	4412.0
K06445	1.0
K06447	0.0
K06446	24.0
K06309	0.0
K05686	0.0
K02655	0.0
K07392	0.0
K00595	4010.0
K00594	1.0
K00596	0.0
K00599	9625.0
K00598	17.0
K02657	0.0
K07642	1.0
K07643	0.0
K07396	1.0
K07397	18.0
K07394	1.0
K07395	0.0
K04102	0.0
K04103	3.0
K04100	0.0
K04101	0.0
K04107	0.0
K04105	0.0
K04108	0.0
K04109	0.0
K07716	0.0
K07717	310.0
K07714	0.0
K07715	1.0
K07712	1.0
K07713	0.0
K07710	0.0
K07711	1.0
K07718	14621.0
K07719	384.0
K00843	0.0
K00842	0.0
K00841	85.0
K00840	0.0
K00847	5100.0
K00846	0.0
K00845	7733.0
K00844	39.0
K00849	3058.0
K00848	1546.0
K06302	0.0
K13771	2.0
K13770	0.0
K13772	0.0
K13775	2.0
K13774	0.0
K13777	0.0
K13776	0.0
K13779	0.0
K13778	0.0
K02621	185.0
K02992	4576.0
K02623	0.0
K08286	0.0
K08281	11.0
K02996	3974.0
K02995	0.0
K02994	4578.0
K02629	0.0
K02628	0.0
K08289	56.0
K08288	0.0
K03578	3.0
K03579	1.0
K03576	1.0
K03577	900.0
K03574	9115.0
K03575	1395.0
K03572	4548.0
K03573	1.0
K03570	4560.0
K03571	3883.0
K01710	5476.0
K01711	1602.0
K01712	86.0
K01713	0.0
K01714	10500.0
K01715	3734.0
K01716	1.0
K01718	0.0
K01719	57.0
K03081	1.0
K02199	1.0
K02198	24.0
K14170	8621.0
K02193	1.0
K02192	47.0
K02191	1436.0
K02190	3601.0
K02197	24.0
K02196	0.0
K02195	24.0
K02194	24.0
K03718	58.0
K03719	2996.0
K03712	6116.0
K03713	1.0
K03710	7789.0
K03711	6133.0
K03716	3079.0
K03717	1.0
K03715	0.0
K07129	0.0
K00045	0.0
K13995	0.0
K13994	0.0
K13991	0.0
K13990	54.0
K13993	297.0
K13992	0.0
K06298	1972.0
K06299	0.0
K06294	0.0
K06295	705.0
K06296	126.0
K06297	111.0
K06290	0.0
K06291	0.0
K06292	0.0
K06293	0.0
K12743	0.0
K00248	5886.0
K06426	36.0
K11739	0.0
K11738	1.0
K11733	1.0
K11732	0.0
K11731	1.0
K11737	1.0
K11736	0.0
K11735	0.0
K11734	0.0
K06870	0.0
K06871	7100.0
K06872	2113.0
K06873	0.0
K06874	0.0
K06875	0.0
K06876	1.0
K06877	898.0
K06878	110.0
K06879	1.0
K07478	5495.0
K12645	0.0
K07479	1.0
K07473	2818.0
K07472	0.0
K07471	0.0
K07470	0.0
K07477	0.0
K07476	0.0
K07474	43.0
K15038	0.0
K15039	0.0
K15034	1.0
K15036	2.0
K15037	0.0
K08738	0.0
K06420	0.0
K00128	2738.0
K00129	0.0
K00438	0.0
K00432	376.0
K00433	2325.0
K00122	1.0
K00123	1464.0
K00124	25.0
K00125	0.0
K00126	0.0
K00127	24.0
K08973	0.0
K14348	0.0
K14347	0.0
K14340	0.0
K08972	26.0
K01525	1.0
K01524	6965.0
K01523	239.0
K01521	0.0
K01520	5647.0
K01529	1522.0
K08977	0.0
K03969	122.0
K08929	0.0
K02388	4443.0
K02389	4320.0
K02386	1.0
K02387	4443.0
K02384	0.0
K02385	3944.0
K02382	0.0
K02380	1.0
K02381	0.0
K05386	0.0
K13524	0.0
K13525	0.0
K13527	1.0
K13520	0.0
K13522	0.0
K13529	2.0
K03385	25.0
K03384	0.0
K03387	56.0
K03386	634.0
K03381	0.0
K03380	1.0
K03383	0.0
K03382	549.0
K03389	78.0
K03388	60.0
K05356	0.0
K12344	0.0
K12343	0.0
K12342	0.0
K12341	0.0
K12340	56.0
K02430	1.0
K12349	0.0
K05351	0.0
K11694	0.0
K11695	0.0
K11690	2045.0
K05352	0.0
K11693	0.0
K08928	0.0
K03433	0.0
K13832	0.0
K03039	0.0
K03432	0.0
K06607	0.0
K06606	40.0
K06605	2.0
K03430	2670.0
K06603	114.0
K06602	0.0
K06601	0.0
K06600	0.0
K05358	0.0
K06609	0.0
K06608	23.0
K03923	1.0
K03922	0.0
K11472	0.0
K11473	0.0
K11474	0.0
K11475	0.0
K11476	0.0
K11477	0.0
K00601	0.0
K00600	5998.0
K00603	333.0
K03746	1.0
K00605	1103.0
K00604	4578.0
K00607	0.0
K00606	2508.0
K00609	4467.0
K03741	759.0
K03740	1510.0
K03743	169.0
K10873	0.0
K03214	1.0
K14068	0.0
K13317	0.0
K06360	0.0
K14069	0.0
K08078	0.0
K09650	0.0
K06361	0.0
K07802	0.0
K07803	0.0
K07800	0.0
K07801	0.0
K07806	1.0
K07807	0.0
K07804	0.0
K07805	0.0
K06362	0.0
K01172	0.0
K10257	0.0
K10255	0.0
K10254	3170.0
K10253	0.0
K10918	0.0
K04128	0.0
K01958	1654.0
K01959	0.0
K01956	5894.0
K01957	0.0
K04126	0.0
K04127	0.0
K01952	4571.0
K01953	7636.0
K01950	2957.0
K01951	5477.0
K07730	0.0
K07731	0.0
K07732	0.0
K07733	3.0
K07734	2.0
K07735	2.0
K07736	6626.0
K07737	16351.0
K07738	4358.0
K07739	23.0
K06365	0.0
K06366	0.0
K06367	0.0
K10910	0.0
K10911	0.0
K04382	0.0
K10775	0.0
K02609	2.0
K02979	0.0
K02978	0.0
K06368	0.0
K02975	0.0
K02974	0.0
K02977	0.0
K02976	0.0
K03558	2.0
K03559	56.0
K03550	4445.0
K03551	4577.0
K03552	0.0
K03553	5476.0
K03554	1.0
K03555	4547.0
K03556	1346.0
K03557	1.0
K01778	4706.0
K01779	3459.0
K06369	0.0
K01772	27.0
K01770	4482.0
K01771	0.0
K01776	4453.0
K01777	1462.0
K01774	0.0
K01775	5614.0
K05385	0.0
K05384	0.0
K05383	0.0
K05382	0.0
K05381	0.0
K08159	1.0
K14153	17.0
K14154	0.0
K14155	9549.0
K08152	0.0
K08156	58.0
K08076	0.0
K12809	0.0
K05297	1.0
K03734	5542.0
K03735	1596.0
K03736	1596.0
K03737	4855.0
K03731	0.0
K03732	1.0
K03733	182.0
K03738	1.0
K03739	1510.0
K08139	1.0
K06994	93.0
K12660	0.0
K12661	0.0
K07450	0.0
K08719	0.0
K08717	0.0
K08715	0.0
K08714	0.0
K08713	0.0
K08710	0.0
K11311	0.0
K11312	0.0
K00141	0.0
K00146	1.0
K00411	0.0
K00412	0.0
K00145	9092.0
K00148	0.0
K14367	0.0
K14366	0.0
K08954	0.0
K08384	5680.0
K14369	0.0
K14368	0.0
K14091	897.0
K14090	920.0
K14093	0.0
K14092	0.0
K14095	0.0
K14094	0.0
K14097	0.0
K14096	0.0
K14099	0.0
K14098	0.0
K02848	1.0
K01541	0.0
K04712	0.0
K04711	0.0
K01545	0.0
K01547	2701.0
K01546	2701.0
K01548	2659.0
K04719	0.0
K04718	0.0
K02018	7013.0
K02019	309.0
K02016	11648.0
K02017	3.0
K02014	296.0
K02015	16558.0
K02012	6907.0
K02013	11066.0
K02010	3999.0
K02011	5148.0
K04515	0.0
K03943	0.0
K03941	0.0
K03940	0.0
K00313	47.0
K04060	0.0
K01608	900.0
K08942	0.0
K08943	0.0
K08940	0.0
K08941	0.0
K08946	0.0
K08947	0.0
K08944	0.0
K08945	0.0
K03059	0.0
K13811	0.0
K13812	0.0
K13815	0.0
K13816	0.0
K13818	0.0
K13819	0.0
K03053	0.0
K03052	0.0
K03055	0.0
K03054	0.0
K03057	0.0
K03056	0.0
K06222	1.0
K11418	0.0
K11410	0.0
K11415	0.0
K00622	0.0
K00621	0.0
K00620	9331.0
K00627	1543.0
K00626	6291.0
K00625	2938.0
K00624	0.0
K02805	918.0
K02552	3.0
K02550	0.0
K02556	5477.0
K02803	0.0
K02554	0.0
K07280	0.0
K07281	0.0
K07282	4110.0
K07283	0.0
K07284	2248.0
K07285	1.0
K07286	1.0
K08217	4340.0
K07288	0.0
K07289	1.0
K07534	0.0
K07535	6.0
K07533	3376.0
K07822	0.0
K07823	0.0
K08699	0.0
K00088	5369.0
K00087	1923.0
K00086	2371.0
K00082	0.0
K10239	0.0
K10238	0.0
K10231	1490.0
K10230	0.0
K10233	1.0
K10232	1.0
K10235	0.0
K10234	1.0
K10237	0.0
K10236	0.0
K08353	0.0
K01970	0.0
K01971	84.0
K01972	6344.0
K01973	0.0
K01974	0.0
K01975	148.0
K01976	0.0
K07758	0.0
K05990	0.0
K07752	0.0
K07753	0.0
K07751	1.0
K13786	0.0
K07755	0.0
K07442	2.0
K08352	69.0
K07115	1.0
K07441	0.0
K07634	0.0
K07446	36.0
K07111	0.0
K07444	4449.0
K07445	0.0
K00647	1.0
K07449	0.0
K00641	56.0
K00640	5925.0
K01289	0.0
K01282	0.0
K01283	0.0
K01280	0.0
K01281	82.0
K01286	526.0
K01284	109.0
K02954	4486.0
K02952	4578.0
K02950	4573.0
K00155	2.0
K02959	4578.0
K00887	0.0
K00886	2.0
K00885	0.0
K00884	1.0
K00883	73.0
K00882	4825.0
K00881	24.0
K00880	265.0
K00053	4396.0
K14048	0.0
K01026	1090.0
K01756	4583.0
K01025	0.0
K01750	3010.0
K01023	38.0
K01752	6269.0
K01753	63.0
K14583	0.0
K01758	38.0
K01759	4612.0
K09565	0.0
K09568	0.0
K08173	1.0
K08172	1.0
K02483	941.0
K02482	0.0
K08177	178.0
K08176	0.0
K08175	0.0
K02486	0.0
K02489	0.0
K02488	0.0
K08178	0.0
K14138	4384.0
K14136	0.0
K09713	0.0
K09714	0.0
K09715	0.0
K03532	0.0
K03533	0.0
K03530	5257.0
K03531	3974.0
K03536	4555.0
K03537	1426.0
K03534	1121.0
K03535	0.0
K03538	0.0
K03539	0.0
K14451	0.0
K14450	0.0
K02225	0.0
K02224	7466.0
K02227	4284.0
K02226	4257.0
K02221	1647.0
K14107	0.0
K02229	0.0
K02228	0.0
K14106	0.0
K00441	0.0
K03288	0.0
K03289	0.0
K03284	6964.0
K03285	0.0
K03286	1.0
K03287	55.0
K03280	0.0
K03281	57.0
K03282	2865.0
K00440	0.0
K13677	0.0
K12790	0.0
K09639	0.0
K12688	0.0
K12689	0.0
K12686	0.0
K12687	0.0
K12684	1.0
K12685	1.0
K12682	0.0
K12683	0.0
K12680	0.0
K11889	0.0
K08884	5303.0
K11085	959.0
K11084	0.0
K11081	0.0
K11080	0.0
K11083	0.0
K11082	0.0
K11089	0.0
K08777	0.0
K08776	0.0
K06346	4431.0
K06347	0.0
K09824	0.0
K09825	4554.0
K09823	1.0
K09820	1.0
K10939	0.0
K10936	0.0
K10937	0.0
K10933	0.0
K06348	0.0
K09829	0.0
K11337	0.0
K11336	0.0
K11335	0.0
K11334	0.0
K11333	0.0
K11332	0.0
K11331	0.0
K11330	0.0
K00169	826.0
K00164	3.0
K00166	1.0
K00167	1.0
K00161	1542.0
K00162	1542.0
K00163	3.0
K10689	0.0
K10680	2.0
K10681	1.0
K10682	1.0
K04083	4498.0
K04082	1.0
K04081	0.0
K04080	1.0
K04087	148.0
K04086	2.0
K04085	1.0
K04084	0.0
K04088	148.0
K01569	0.0
K01568	0.0
K01563	1.0
K01561	0.0
K01560	1142.0
K01567	2.0
K01565	0.0
K01564	0.0
K02038	4554.0
K02039	4555.0
K02030	12847.0
K02031	14643.0
K02032	14739.0
K02033	16100.0
K02034	16593.0
K02035	18492.0
K02036	4567.0
K02037	4534.0
K05556	0.0
K13658	0.0
K13659	0.0
K13656	0.0
K13657	0.0
K13654	0.0
K13655	23.0
K13652	2324.0
K13653	8748.0
K13650	0.0
K13651	0.0
K05555	0.0
K05552	0.0
K02057	9911.0
K05550	0.0
K05551	0.0
K12308	6906.0
K12306	0.0
K03073	4554.0
K03072	199.0
K03071	1.0
K03070	6006.0
K03077	1452.0
K03076	4574.0
K03075	3969.0
K03074	232.0
K08965	4.0
K08967	1.0
K08961	1.0
K08963	2143.0
K13873	0.0
K13876	0.0
K13874	0.0
K13875	0.0
K06139	0.0
K06138	0.0
K06135	0.0
K06134	0.0
K06137	0.0
K06136	0.0
K06131	7987.0
K06133	2445.0
K06132	0.0
K02600	4578.0
K07389	0.0
K07388	0.0
K04747	0.0
K01516	3146.0
K09977	0.0
K07518	0.0
K07519	0.0
K11437	0.0
K07512	0.0
K07516	0.0
K10212	39.0
K10747	0.0
K10217	0.0
K10219	0.0
K10218	0.0
K10748	1.0
K01912	1487.0
K01913	1.0
K01910	218.0
K01911	8.0
K01916	1516.0
K01917	0.0
K01914	4555.0
K01915	8515.0
K01918	2203.0
K01919	51.0
K07774	1.0
K07775	764.0
K07776	42.0
K07777	698.0
K07770	43.0
K07771	1.0
K07772	0.0
K07773	1.0
K07778	178.0
K01193	5337.0
K04340	0.0
K04341	0.0
K04342	0.0
K04343	0.0
K12986	0.0
K04691	1.0
K02931	3974.0
K02933	4578.0
K02935	4578.0
K02936	0.0
K02939	4578.0
K00205	0.0
K00204	0.0
K00207	0.0
K00206	0.0
K00201	0.0
K00200	0.0
K00203	0.0
K00202	0.0
K00209	0.0
K00208	57.0
K01000	5490.0
K01001	0.0
K01002	213.0
K01003	2.0
K01004	0.0
K01005	298.0
K01006	4473.0
K01007	1703.0
K01008	2907.0
K10855	0.0
K14115	0.0
K14116	0.0
K14441	4429.0
K14446	0.0
K14447	0.0
K14112	0.0
K14445	0.0
K08195	0.0
K08194	0.0
K14448	0.0
K08196	0.0
K08191	56.0
K14119	0.0
K08193	0.0
K00702	702.0
K10799	0.0
K03518	5255.0
K03519	199.0
K09719	0.0
K10856	0.0
K03516	0.0
K03517	2896.0
K02205	0.0
K02204	0.0
K02203	2781.0
K02201	0.0
K02200	1.0
K13714	0.0
K13461	0.0
K12518	3.0
K12519	3.0
K12517	3.0
K12514	0.0
K12515	0.0
K12512	0.0
K12513	0.0
K12510	4647.0
K12511	1836.0
K07183	3902.0
K07182	0.0
K07181	1367.0
K07180	112.0
K07186	1.0
K07185	2132.0
K07184	1.0
K09800	1.0
K09801	1.0
K09802	1.0
K09803	128.0
K09804	0.0
K09805	0.0
K09806	1.0
K09807	1035.0
K09808	113.0
K09809	1.0
K10912	0.0
K10913	0.0
K10914	178.0
K10915	0.0
K10916	0.0
K10917	0.0
K11358	4116.0
K11355	0.0
K11354	0.0
K11357	0.0
K11356	0.0
K04069	16080.0
K04068	6299.0
K04065	1.0
K04064	0.0
K04067	1.0
K04066	4457.0
K04061	1953.0
K09716	1428.0
K04063	1.0
K04062	1.0
K10006	2.0
K10007	2.0
K10004	1.0
K10005	2.0
K10002	1.0
K10003	1.0
K10000	1.0
K10001	1.0
K09717	0.0
K10008	2.0
K10009	0.0
K02491	0.0
K14588	1.0
K14581	0.0
K13678	75.0
K13679	0.0
K11633	0.0
K13670	0.0
K13671	0.0
K11987	0.0
K11636	0.0
K11634	0.0
K13582	0.0
K13583	0.0
K13580	0.0
K13581	0.0
K13586	0.0
K13587	0.0
K13584	0.0
K13585	0.0
K13588	0.0
K13589	0.0
K02052	191.0
K02053	191.0
K02050	14590.0
K02051	13600.0
K02056	5755.0
K05553	0.0
K02054	189.0
K02055	184.0
K02058	1794.0
K02059	0.0
K05558	0.0
K05559	0.0
K03895	0.0
K03894	0.0
K03897	0.0
K03896	0.0
K03891	2.0
K03890	2.0
K03893	0.0
K03892	7266.0
K02423	1.0
K05342	0.0
K05341	2.0
K12989	0.0
K12988	0.0
K02420	4438.0
K12981	0.0
K12980	0.0
K12983	0.0
K12982	0.0
K12985	0.0
K12984	0.0
K12987	0.0
K02426	59.0
K13854	0.0
K03098	55.0
K13853	110.0
K03095	83.0
K05344	0.0
K03091	20336.0
K03090	1540.0
K03093	284.0
K03092	2294.0
K06113	0.0
K09632	0.0
K02429	111.0
K06118	0.0
K05716	0.0
K04844	1.0
K11632	0.0
K11630	0.0
K11631	29.0
K11637	0.0
K11635	0.0
K11638	0.0
K11639	0.0
K07572	0.0
K07573	0.0
K07570	56.0
K07571	677.0
K07576	2704.0
K07577	0.0
K07574	4413.0
K07575	0.0
K07578	0.0
K07579	0.0
K11189	8606.0
K11184	1761.0
K11187	0.0
K11180	0.0
K11181	0.0
K11183	1.0
K10764	0.0
K10763	1.0
K10762	0.0
K01938	4629.0
K01939	5176.0
K01934	4522.0
K01935	199.0
K01937	3115.0
K01930	0.0
K01932	0.0
K01933	5285.0
K07798	2.0
K07799	1.0
K07796	1.0
K07797	0.0
K07794	40.0
K07795	8.0
K07792	2.0
K07793	1305.0
K07790	0.0
K07791	1.0
K06379	4403.0
K00968	898.0
K06378	4412.0
K06377	0.0
K06376	0.0
K06375	0.0
K09814	0.0
K09813	0.0
K06372	0.0
K06371	0.0
K06370	0.0
K01249	0.0
K01246	1131.0
K01247	4.0
K01244	0.0
K01243	3680.0
K08919	0.0
K01241	2.0
K02919	2364.0
K02913	4590.0
K02912	0.0
K02911	4468.0
K02910	0.0
K02917	0.0
K02916	4578.0
K02915	0.0
K02914	4535.0
K00228	1.0
K00227	0.0
K00226	6468.0
K00224	0.0
K00223	0.0
K00222	0.0
K00221	1.0
K00220	0.0
K01798	0.0
K01799	60.0
K01068	0.0
K01069	447.0
K01062	1.0
K01791	3915.0
K01792	1.0
K01061	3.0
K01066	58.0
K01067	1480.0
K01796	2.0
K01797	32.0
K05499	964.0
K14468	0.0
K14469	0.0
K14465	0.0
K14466	0.0
K14467	0.0
K10834	0.0
K10833	0.0
K02266	0.0
K03793	0.0
K03790	608.0
K03791	0.0
K03796	1.0
K03797	4506.0
K03794	0.0
K03795	0.0
K03798	13003.0
K03799	98.0
K13448	0.0
K12538	0.0
K12539	0.0
K12530	1.0
K12531	1.0
K12532	1.0
K12533	0.0
K12534	0.0
K12535	0.0
K12536	0.0
K12537	0.0
K03136	0.0
K09790	371.0
K09791	1.0
K09792	0.0
K09793	55.0
K09794	1.0
K09795	1.0
K09796	2.0
K09797	958.0
K09798	1.0
K09799	0.0
K10972	0.0
K10973	0.0
K10977	38.0
K10974	2471.0
K10975	0.0
K10978	0.0
K10979	86.0
K06308	0.0
K00315	0.0
K09862	1.0
K06303	0.0
K09860	0.0
K09861	3573.0
K06306	341.0
K06307	0.0
K06305	0.0
K11373	0.0
K04047	88.0
K04046	1.0
K04045	1131.0
K04044	1.0
K04043	4996.0
K04042	4359.0
K04041	4130.0
K04040	0.0
K02700	0.0
K04049	0.0
K04048	0.0
K02707	0.0
K02704	0.0
K02705	0.0
K10020	0.0
K10021	0.0
K10022	0.0
K10023	0.0
K10024	0.0
K10025	0.0
K10026	96.0
K10027	0.0
K13612	0.0
K13613	0.0
K13611	0.0
K13614	0.0
K13615	0.0
K05794	21.0
K05795	5006.0
K05796	2946.0
K05797	0.0
K05790	1.0
K05791	1.0
K05792	1465.0
K05793	1.0
K05798	1.0
K05799	5726.0
K01474	0.0
K01477	0.0
K01476	2.0
K01471	0.0
K01470	2925.0
K01473	0.0
K13039	0.0
K01479	3.0
K01478	97.0
K05570	959.0
K05571	961.0
K05572	0.0
K05573	0.0
K02078	11104.0
K02079	1.0
K05576	0.0
K02074	84.0
K02075	83.0
K02076	42.0
K02077	86.0
K02071	3977.0
K02072	3988.0
K02073	5417.0
K03309	0.0
K03308	6440.0
K03305	2999.0
K03304	0.0
K03307	5765.0
K03306	1631.0
K03301	0.0
K03300	276.0
K03303	182.0
K03302	0.0
K06173	7799.0
K06175	1.0
K06174	0.0
K06177	59.0
K06176	1.0
K06179	2983.0
K07680	0.0
K03867	0.0
K03838	0.0
K12053	0.0
K11618	899.0
K11619	0.0
K11614	0.0
K11615	0.0
K11616	0.0
K11617	1.0
K11610	0.0
K11611	0.0
K11960	0.0
K11961	16.0
K02836	4573.0
K10565	0.0
K10564	0.0
K02837	2464.0
K10561	162.0
K10560	162.0
K10563	1753.0
K10562	0.0
K02838	4578.0
K06858	1.0
K02839	899.0
K06859	12.0
K12700	190.0
K07558	0.0
K07559	1008.0
K07228	0.0
K07229	4.0
K07226	0.0
K07224	4.0
K07225	1.0
K07222	2.0
K07223	6.0
K07220	1287.0
K07221	0.0
K10709	562.0
K10708	0.0
K10701	0.0
K10703	0.0
K10702	0.0
K10704	0.0
K05984	0.0
K07537	0.0
K08652	0.0
K08651	0.0
K08658	0.0
K08659	456.0
K05982	1.0
K07451	0.0
K07453	0.0
K07452	0.0
K07455	45.0
K07454	1.0
K09707	2510.0
K07457	28.0
K09706	121.0
K07104	2.0
K00029	2.0
K00028	0.0
K00799	4.0
K00798	3785.0
K00797	3247.0
K00024	148.0
K00795	3.0
K00026	0.0
K00021	0.0
K00020	40.0
K00023	0.0
K00022	0.0
K09017	2.0
K01269	5822.0
K09015	129.0
K09014	1108.0
K09013	4670.0
K09011	54.0
K09010	0.0
K01261	1.0
K01262	8393.0
K01263	11.0
K01264	2.0
K01265	7156.0
K01266	898.0
K09018	0.0
K08227	1.0
K08226	0.0
K08225	0.0
K08224	18.0
K08223	2.0
K08222	0.0
K08221	0.0
K00249	11.0
K01790	3602.0
K00241	57.0
K00240	239.0
K00243	3920.0
K00242	3.0
K00245	1.0
K00244	1606.0
K00247	1.0
K00246	1.0
K01795	903.0
K06983	0.0
K02799	0.0
K02798	1448.0
K02791	3223.0
K02790	1.0
K02793	6935.0
K02795	7418.0
K02794	7442.0
K02796	7310.0
K04564	2077.0
K04565	1133.0
K04566	897.0
K04567	3679.0
K01040	84.0
K01041	1.0
K04562	2126.0
K04568	1.0
K01049	0.0
K02535	56.0
K02242	1510.0
K02536	59.0
K02531	81.0
K02246	82.0
K02533	1.0
K02532	17.0
K02248	82.0
K02538	1463.0
K00581	0.0
K13421	0.0
K01013	0.0
K15018	0.0
K15019	0.0
K03110	4567.0
K03111	8290.0
K03112	1.0
K03113	56.0
K03116	105.0
K03117	3.0
K03118	82.0
K03119	0.0
K10919	0.0
K12552	0.0
K12553	0.0
K12551	0.0
K12556	1.0
K12554	2.0
K12555	165.0
K06892	2.0
K06893	1.0
K06890	591.0
K06891	3.0
K06896	1587.0
K06897	3962.0
K06894	2.0
K06895	118.0
K10954	0.0
K10956	0.0
K06899	1.0
K06328	36.0
K06329	0.0
K10952	0.0
K10953	0.0
K11395	0.0
K11391	0.0
K11390	0.0
K11392	0.0
K00499	0.0
K00494	3.0
K00495	0.0
K00496	1.0
K00491	0.0
K00492	1.0
K00493	0.0
K13591	0.0
K01467	176.0
K13593	0.0
K13592	0.0
K04021	0.0
K04020	0.0
K04023	2121.0
K04022	0.0
K04025	0.0
K04024	371.0
K04027	1464.0
K04026	1542.0
K04029	3034.0
K04028	3113.0
K07055	0.0
K07054	5.0
K07057	0.0
K07056	4631.0
K07051	0.0
K07050	4130.0
K07053	9091.0
K07052	10189.0
K07059	0.0
K07058	4283.0
K10040	86.0
K10041	240.0
K10046	0.0
K04799	0.0
K04798	0.0
K04793	0.0
K04792	0.0
K04791	0.0
K04790	0.0
K04797	0.0
K04796	0.0
K04795	0.0
K04794	1426.0
K13638	1.0
K13639	2.0
K13634	1.0
K13635	0.0
K13636	0.0
K13637	0.0
K13630	0.0
K13631	0.0
K13632	0.0
K13633	0.0
K02042	1368.0
K05778	0.0
K05779	0.0
K05776	56.0
K05541	1.0
K05774	0.0
K05775	0.0
K05772	1.0
K05773	1.0
K05540	2089.0
K01459	0.0
K01458	0.0
K01457	17.0
K01455	38.0
K01454	0.0
K01453	0.0
K01452	0.0
K01451	469.0
K01450	0.0
K05518	0.0
K08070	3469.0
K08071	0.0
K05516	23.0
K08077	54.0
K05515	5363.0
K13093	0.0
K11783	0.0
K12949	0.0
K12945	0.0
K12944	0.0
K12941	3192.0
K12940	38.0
K12943	0.0
K12942	3233.0
K14728	1.0
K14727	0.0
K11785	0.0
K00108	3.0
K13890	0.0
K13891	0.0
K13892	0.0
K13893	0.0
K13894	0.0
K13895	0.0
K13896	1.0
K06159	0.0
K06158	5943.0
K06153	6150.0
K06152	0.0
K06151	0.0
K06157	0.0
K06156	1.0
K06155	0.0
K06154	0.0
K03327	111.0
K03326	3.0
K03325	385.0
K03324	8221.0
K03322	129.0
K03321	297.0
K03320	303.0
K03329	0.0
K03328	61.0
K04802	0.0
K04801	0.0
K04800	0.0
K11948	0.0
K01505	0.0
K04756	0.0
K11940	1.0
K11941	0.0
K11942	0.0
K11943	0.0
K11944	0.0
K01507	5764.0
K11946	0.0
K11947	0.0
K01506	0.0
K01501	1426.0
K01500	1521.0
K01503	0.0
K06714	1623.0
K04750	2439.0
K12789	0.0
K12788	0.0
K11526	0.0
K10810	0.0
K11522	0.0
K11523	0.0
K08675	0.0
K08676	0.0
K08677	1.0
K08679	0.0
K11521	0.0
K10547	358.0
K10546	358.0
K10545	66.0
K10544	38.0
K10543	45.0
K10542	2103.0
K10541	2103.0
K10540	3095.0
K10549	60.0
K10548	358.0
K14630	0.0
K11529	0.0
K00007	0.0
K00005	2326.0
K13444	0.0
K00003	6003.0
K00002	1017.0
K00001	2572.0
K01186	1075.0
K00009	1446.0
K00008	7511.0
K10726	0.0
K10725	0.0
K08246	0.0
K00263	1.0
K00262	3059.0
K00261	4.0
K00260	1427.0
K00266	14231.0
K00265	62.0
K01200	454.0
K01201	1836.0
K01206	8073.0
K01207	1975.0
K01205	54.0
K01208	0.0
K01209	7724.0
K06167	1508.0
K00917	2578.0
K00912	56.0
K00919	4492.0
K02519	4572.0
K02518	4573.0
K02517	56.0
K02511	1.0
K02510	123.0
K13409	0.0
K13408	0.0
K03179	57.0
K03170	0.0
K03177	4578.0
K12574	4561.0
K12570	0.0
K12573	4473.0
K11009	0.0
K11008	0.0
K11005	0.0
K11004	0.0
K11007	0.0
K11006	0.0
K11003	0.0
K08296	3.0
K08297	0.0
K08295	0.0
K02634	0.0
K02635	0.0
K10622	0.0
K07693	71.0
K07692	0.0
K07691	0.0
K07690	0.0
K07697	0.0
K07696	921.0
K07695	0.0
K07694	6.0
K07699	3534.0
K07698	0.0
K07079	5484.0
K07078	60.0
K07077	2.0
K07076	220.0
K07075	560.0
K07074	179.0
K07073	0.0
K07072	0.0
K07071	5.0
K07070	1.0
K14584	0.0
K11620	0.0
K09190	0.0
K11623	0.0
K05759	0.0
K08589	0.0
K11625	0.0
K11995	0.0
K01439	6225.0
K01438	1673.0
K01431	0.0
K01430	914.0
K01433	3.0
K01432	0.0
K01434	0.0
K01437	0.0
K01436	6601.0
K05539	2.0
K14520	2.0
K12963	1.0
K12962	1.0
K12961	1.0
K12960	8196.0
K14749	0.0
K14748	0.0
K02972	0.0
K14743	2.0
K14742	4303.0
K14745	0.0
K14744	4.0
K14747	0.0
K14746	0.0
K02167	1.0
K02164	2.0
K02160	2801.0
K02168	4.0
K02169	56.0
K10931	0.0
K03341	0.0
K03340	1714.0
K03343	1.0
K03342	1.0
K03346	113.0
K12299	0.0
K12291	0.0
K12290	0.0
K12293	0.0
K12292	1.0
K12295	2.0
K12294	1.0
K12297	1.0
K12368	1.0
K11922	0.0
K11923	1.0
K11920	0.0
K11921	0.0
K11926	1.0
K11927	492.0
K11924	46.0
K11925	1.0
K11928	1394.0
K13181	0.0
K13219	0.0
K07262	0.0
K07263	56.0
K07260	6199.0
K07261	0.0
K07266	0.0
K07267	0.0
K07264	3.0
K07265	0.0
K07268	0.0
K07269	1.0
K01155	924.0
K04478	0.0
K04479	0.0
K10528	0.0
K14952	2.0
K07486	170.0
K07487	0.0
K07484	358.0
K07485	0.0
K07482	0.0
K07483	5888.0
K07480	9.0
K07481	202.0
K07488	0.0
K07489	3.0
K11210	0.0
K11211	0.0
K11212	2.0
K11214	897.0
K11216	38.0
K06300	0.0
K00061	0.0
K00060	36.0
K06301	0.0
K00065	935.0
K00064	1.0
K00067	6156.0
K00066	0.0
K00069	0.0
K00068	1468.0
K06304	0.0
K08262	0.0
K08261	0.0
K08260	0.0
K08265	0.0
K08264	0.0
K00288	0.0
K00285	4.0
K00284	2648.0
K00287	4476.0
K00286	6847.0
K00281	57.0
K00280	0.0
K00283	2782.0
K00282	2782.0
K08088	0.0
K14198	0.0
K14199	0.0
K03452	0.0
K14194	0.0
K14195	0.0
K14196	0.0
K14197	0.0
K14192	0.0
K14193	0.0
K01880	3043.0
K01881	7036.0
K01883	4578.0
K01885	3329.0
K04618	0.0
K01887	5475.0
K01224	697.0
K01889	4578.0
K01226	2552.0
K01227	1.0
K01220	95.0
K01222	1629.0
K01223	8654.0
K02759	7141.0
K02755	0.0
K02757	8763.0
K02756	0.0
K14998	0.0
K02750	1534.0
K02753	0.0
K02752	0.0
K00939	4578.0
K00938	83.0
K00937	3051.0
K00936	22386.0
K00935	0.0
K00934	0.0
K00933	0.0
K00932	1.0
K00931	3073.0
K00930	8865.0
K01089	57.0
K01080	0.0
K01081	2396.0
K01082	0.0
K01083	0.0
K01084	0.0
K01085	1.0
K01087	2.0
K02571	0.0
K02570	24.0
K02573	24.0
K02572	1.0
K02575	26.0
K02574	167.0
K07780	0.0
K03488	9409.0
K03489	116.0
K03482	0.0
K03483	1445.0
K03480	149.0
K03481	3239.0
K03486	2541.0
K03487	0.0
K03484	4250.0
K03485	1.0
K02287	0.0
K02286	0.0
K02285	0.0
K02284	0.0
K02283	5631.0
K02282	23.0
K02281	0.0
K02280	0.0
K02289	0.0
K02288	0.0
K03626	0.0
K03627	0.0
K03624	6900.0
K03625	4578.0
K03151	4522.0
K03620	23.0
K03153	1.0
K08869	0.0
K03628	3869.0
K03629	4562.0
K09738	0.0
K09739	0.0
K09736	0.0
K09737	0.0
K09735	0.0
K09732	0.0
K09733	0.0
K09730	0.0
K09731	0.0
K09888	4299.0
K09889	1.0
K09880	1.0
K09882	0.0
K09883	0.0
K09884	0.0
K09887	0.0
K11027	0.0
K11026	0.0
K11025	0.0
K11024	0.0
K07679	0.0
K07678	0.0
K11021	0.0
K11020	0.0
K07675	1.0
K07674	0.0
K07676	1.0
K07671	0.0
K07670	2.0
K07673	1.0
K07672	0.0
K01117	0.0
K12048	0.0
K07019	1.0
K07018	1.0
K07011	1457.0
K07010	5318.0
K07013	0.0
K07012	5285.0
K07015	2992.0
K07014	1.0
K07017	344.0
K07016	105.0
K10084	0.0
K08372	64.0
K05884	61.0
K05885	964.0
K05886	0.0
K05887	0.0
K05880	1.0
K05881	2.0
K05882	2.0
K05883	0.0
K08902	0.0
K05739	2944.0
K05888	0.0
K05889	0.0
K08903	0.0
K00547	42.0
K00544	0.0
K00545	0.0
K00542	0.0
K00543	0.0
K00540	4321.0
K00548	9344.0
K00549	956.0
K01145	0.0
K01412	0.0
K01147	1.0
K01417	2970.0
K00038	2.0
K01143	0.0
K01142	4526.0
K01419	83.0
K00788	6403.0
K00789	5229.0
K12502	0.0
K14762	0.0
K14761	4472.0
K06195	1.0
K03819	0.0
K03818	0.0
K03814	2.0
K03817	12.0
K03816	3498.0
K03811	1039.0
K03810	1465.0
K03813	18.0
K11908	0.0
K11909	1.0
K11904	4.0
K11905	1.0
K11906	1.0
K11907	1.0
K11900	1.0
K11901	1.0
K11902	0.0
K11903	3.0
K10986	11.0
K13238	0.0
K13239	0.0
K13797	0.0
K07248	499.0
K13796	0.0
K07244	0.0
K07245	3.0
K07246	164.0
K07240	13052.0
K07241	0.0
K07242	0.0
K07243	4.0
K01268	0.0
K05296	0.0
K02821	2461.0
K09016	0.0
K09945	0.0
K09944	0.0
K09947	0.0
K09946	0.0
K09941	0.0
K09940	1.0
K09943	0.0
K09942	0.0
K09949	0.0
K09948	0.0
K10851	0.0
K10850	0.0
K03666	2067.0
K03667	83.0
K03196	0.0
K03665	5983.0
K11275	0.0
K06012	3905.0
K00048	1934.0
K10857	0.0
K09773	1544.0
K00043	1426.0
K00042	2794.0
K00041	1271.0
K00040	1378.0
K00046	3682.0
K00733	0.0
K00044	0.0
K06011	0.0
K09012	0.0
K06016	170.0
K06017	0.0
K06014	0.0
K06015	2347.0
K06019	37.0
K01075	0.0
K12221	0.0
K06444	0.0
K04632	0.0
K14977	2.0
K14974	0.0
K00958	0.0
K00951	4664.0
K00950	1596.0
K00952	1.0
K00955	500.0
K00954	4578.0
K00957	611.0
K00956	609.0
K00590	0.0
K02777	4574.0
K02775	3094.0
K02774	4887.0
K02773	3585.0
K02771	38.0
K02770	7636.0
K02779	51.0
K02778	0.0
K01606	0.0
K01607	1952.0
K01604	0.0
K01605	0.0
K01602	0.0
K01601	0.0
K03750	1799.0
K01609	2559.0
K02553	2.0
K02804	2779.0
K02551	58.0
K02806	1467.0
K02557	5415.0
K02800	1477.0
K05275	0.0
K02802	0.0
K13300	0.0
K02558	2.0
K02809	0.0
K02808	0.0
K03600	1.0
K03601	4573.0
K03602	4514.0
K03603	1.0
K03604	1080.0
K03605	0.0
K03606	0.0
K03607	1.0
K03608	4181.0
K03609	5409.0
K06078	1.0
K06079	1.0
K09710	4573.0
K09711	1426.0
K09712	0.0
K06073	1.0
K06074	1.0
K06075	1.0
K06076	2.0
K06077	1.0
K06382	3439.0
K06383	2635.0
K06380	0.0
K06381	4076.0
K06386	0.0
K06387	3466.0
K06384	1568.0
K06385	4244.0
K06388	0.0
K06389	0.0
K12466	1.0
K12468	0.0
K07657	1.0
K07656	0.0
K07655	0.0
K07654	2.0
K07653	0.0
K07652	293.0
K07651	0.0
K07650	1484.0
K07659	1.0
K07658	4553.0
K11041	1462.0
K11040	0.0
K11043	0.0
K11042	0.0
K11045	0.0
K11044	0.0
K11047	0.0
K11046	0.0
K11049	0.0
K11048	0.0
K07387	56.0
K07386	235.0
K06926	3609.0
K06927	1432.0
K06924	0.0
K06925	4578.0
K06922	0.0
K06923	2906.0
K06920	3.0
K06921	770.0
K06928	174.0
K06929	1560.0
K07033	4974.0
K07032	41.0
K07031	1067.0
K07030	3823.0
K07037	255.0
K07035	4092.0
K07034	3.0
K07039	0.0
K07038	2954.0
K10829	0.0
K00384	11381.0
K00385	1881.0
K00386	0.0
K00387	0.0
K00380	2.0
K00381	2.0
K00382	4732.0
K00383	4.0
K00389	0.0
K01387	0.0
K01385	0.0
K01389	0.0
K09158	1.0
K09159	1.0
K09156	0.0
K09157	4399.0
K09154	0.0
K09155	427.0
K09152	0.0
K09153	1252.0
K09150	0.0
K09151	0.0
K05970	976.0
K05714	2.0
K05715	0.0
K05710	1.0
K05711	0.0
K05712	2.0
K05713	0.0
K00560	3848.0
K00561	0.0
K00563	500.0
K00564	219.0
K00566	4635.0
K00567	5338.0
K00568	4.0
K00569	0.0
K05575	0.0
K01169	0.0
K01167	0.0
K01166	0.0
K05577	1.0
K01163	2511.0
K01161	0.0
K01160	3.0
K05578	0.0
K05579	0.0
K08092	302.0
K08093	7.0
K08094	304.0
K08095	4.0
K08096	0.0
K08097	0.0
K02254	0.0
K02255	0.0
K01743	0.0
K02251	0.0
K02061	0.0
K01741	0.0
K02060	0.0
K00114	0.0
K02122	4625.0
K02123	4675.0
K02120	4680.0
K02121	3848.0
K02124	4680.0
K03837	1.0
K03836	0.0
K03835	1.0
K03834	1.0
K03833	1678.0
K03832	58.0
K03831	1.0
K03830	1215.0
K00443	0.0
K03839	57.0
K02067	15.0
K10189	2214.0
K13038	6599.0
K13787	170.0
K13788	3.0
K13789	11808.0
K10188	2937.0
K12255	0.0
K12254	0.0
K12257	2460.0
K12256	0.0
K12251	2064.0
K12250	0.0
K12253	0.0
K12252	0.0
K13252	47.0
K13256	14.0
K13255	0.0
K12079	0.0
K12078	0.0
K12071	0.0
K12070	0.0
K12073	0.0
K12072	0.0
K09912	1.0
K06236	0.0
K06237	0.0
K05519	0.0
K09914	1.0
K11788	0.0
K11782	0.0
K11780	0.0
K11781	0.0
K11787	0.0
K11784	0.0
K11530	0.0
K12787	0.0
K12786	0.0
K12785	0.0
K12784	0.0
K06718	0.0
K09969	0.0
K09968	0.0
K09967	1123.0
K09966	0.0
K09965	0.0
K09964	0.0
K09963	2073.0
K09962	1.0
K09961	1.0
K09960	0.0
K11527	0.0
K11524	0.0
K11525	0.0
K11250	1.0
K11253	0.0
K11258	1.0
K11528	0.0
K00713	0.0
K00712	5.0
K10780	0.0
K10783	1.0
K10125	0.0
K10124	1.0
K10126	0.0
K10121	70.0
K10123	0.0
K10122	70.0
K04652	1156.0
K04653	1016.0
K04651	2049.0
K04656	1015.0
K04654	1015.0
K04655	1290.0
K00973	4331.0
K00972	604.0
K00971	3015.0
K00970	59.0
K00975	10466.0
K00974	13261.0
K00979	100.0
K00978	191.0
K14954	0.0
K14955	0.0
K14956	0.0
K06178	2318.0
K01596	84.0
K01597	83.0
K01594	0.0
K01595	16.0
K01592	0.0
K01593	0.0
K01590	0.0
K01591	4467.0
K01598	1.0
K01599	8781.0
K02711	0.0
K02710	0.0
K02713	0.0
K02712	0.0
K02714	0.0
K02717	0.0
K02716	0.0
K02719	0.0
K02718	0.0
K03449	903.0
K03446	56.0
K03444	0.0
K03445	1.0
K03442	5912.0
K01620	3834.0
K01621	195.0
K01622	0.0
K01623	1060.0
K01624	9560.0
K01625	9271.0
K01626	2349.0
K01627	56.0
K01628	4494.0
K01629	1005.0
K05299	0.0
K02829	0.0
K02828	0.0
K02827	0.0
K02826	0.0
K02825	1604.0
K02824	4410.0
K02823	4451.0
K02822	4199.0
K03198	0.0
K03199	0.0
K03668	1.0
K03669	0.0
K03190	914.0
K03191	0.0
K03660	6678.0
K03194	0.0
K03195	0.0
K03664	4578.0
K03197	0.0
K09772	4478.0
K06013	0.0
K09770	1529.0
K09771	3.0
K09776	0.0
K09777	2565.0
K09774	1.0
K09775	3150.0
K09778	120.0
K09779	3897.0
K06269	0.0
K06323	0.0
K11624	0.0
K02991	0.0
K02990	4458.0
K02624	1.0
K02240	124.0
K08282	2.0
K12440	0.0
K12441	0.0
K12442	0.0
K12443	0.0
K12444	0.0
K12445	0.0
K12449	0.0
K02247	0.0
K07637	1.0
K07636	4498.0
K07639	0.0
K07638	1.0
K11069	3680.0
K11068	4437.0
K11063	1426.0
K11062	0.0
K11061	0.0
K11060	0.0
K11066	1.0
K11065	61.0
K06900	0.0
K06901	6178.0
K06902	881.0
K06903	349.0
K06904	140.0
K06905	468.0
K06906	159.0
K06907	530.0
K06908	468.0
K06909	1438.0
K10821	0.0
K05905	0.0
K05904	0.0
K05906	0.0
K05900	0.0
K05903	0.0
K01406	0.0
K05909	0.0
K05908	0.0
K00368	0.0
K00369	0.0
K00366	1621.0
K00367	0.0
K00364	83.0
K00365	0.0
K00362	4.0
K00363	2.0
K00360	0.0
```
