## Extended Data File 1 for "Diet induces reproducible alterations in the mouse and human gut microbiome": ERS795073_ERR986388.picrust_nol

```
# Constructed from biom file
#OTU ID	ERR986388
K01365	0.0
K01364	0.0
K01361	0.0
K01360	0.0
K01362	2018.0
K02249	0.0
K05841	0.0
K05844	0.0
K05845	63.0
K05846	2161.0
K05847	2455.0
K00508	0.0
K00500	0.0
K00507	32.0
K00504	0.0
K00505	0.0
K12521	0.0
K01101	728.0
K01103	0.0
K12520	0.0
K01104	11077.0
K05592	3414.0
K05593	1345.0
K05590	0.0
K05591	0.0
K05596	0.0
K05597	0.0
K05594	0.0
K05595	555.0
K05599	0.0
K11964	0.0
K11962	0.0
K14540	4115.0
K12529	0.0
K12528	0.0
K06353	0.0
K02456	504.0
K02457	0.0
K02454	65.0
K02455	33.0
K02452	0.0
K02453	98.0
K02450	0.0
K02103	894.0
K08138	185.0
K02108	4235.0
K02109	4866.0
K02458	0.0
K02459	0.0
K08137	0.0
K03851	0.0
K03850	0.0
K03852	0.0
K03855	2.0
K03856	4627.0
K13018	0.0
K13019	0.0
K13010	0.0
K13011	0.0
K13012	197.0
K13013	0.0
K13014	0.0
K13015	34.0
K13016	0.0
K13017	0.0
K08566	0.0
K08567	3.0
K13274	0.0
K13275	352.0
K13276	0.0
K13277	0.0
K03275	0.0
K03274	33.0
K03277	0.0
K03276	0.0
K03271	1381.0
K03270	1028.0
K03273	141.0
K03272	680.0
K03279	0.0
K03278	0.0
K11022	0.0
K12277	0.0
K12276	0.0
K12270	2.0
K11058	0.0
K12279	0.0
K12278	0.0
K07557	0.0
K07550	0.0
K07552	140.0
K06319	0.0
K09909	0.0
K09908	0.0
K12051	0.0
K12050	0.0
K12057	0.0
K12056	0.0
K06221	0.0
K09900	0.0
K09903	4507.0
K09902	0.0
K09904	0.0
K09907	0.0
K09906	0.0
K11501	0.0
K03234	0.0
K00773	4457.0
K00772	35.0
K00777	0.0
K00776	0.0
K06313	90.0
K06315	0.0
K05574	0.0
K10201	2.0
K07176	0.0
K07177	67.0
K07174	0.0
K07175	781.0
K07172	6.0
K07173	3110.0
K07170	368.0
K07171	8671.0
K07178	0.0
K07179	0.0
K00195	0.0
K00194	354.0
K00197	389.0
K00196	0.0
K00191	0.0
K00190	2.0
K00193	0.0
K00192	0.0
K00198	1608.0
K06405	4026.0
K10109	2016.0
K10108	3489.0
K10107	0.0
K01828	0.0
K01829	0.0
K01826	0.0
K01825	1.0
K01822	1.0
K01823	67.0
K01820	32.0
K01821	70.0
K00999	0.0
K00998	2090.0
K00995	7711.0
K00997	927.0
K00996	29.0
K00991	5577.0
K00990	33.0
K00992	0.0
K11028	0.0
K02622	466.0
K02625	0.0
K03564	2417.0
K13489	32.0
K13488	32.0
K13483	0.0
K13482	0.0
K13481	0.0
K13480	0.0
K13487	32.0
K13486	32.0
K14680	0.0
K14681	0.0
K14682	33.0
K08358	37.0
K08357	37.0
K08356	0.0
K08355	0.0
K03469	4496.0
K03462	0.0
K03464	0.0
K03465	2125.0
K03466	4527.0
K01648	0.0
K01649	5323.0
K01643	642.0
K01640	586.0
K01641	68.0
K01646	144.0
K01647	4999.0
K01644	644.0
K02597	0.0
K02626	2.0
K02595	0.0
K02594	460.0
K02593	0.0
K02592	90.0
K02591	180.0
K02590	759.0
K02598	933.0
K02849	33.0
K14061	0.0
K14062	0.0
K14063	0.0
K14064	0.0
K14065	0.0
K14067	0.0
K02841	33.0
K02840	61.0
K02843	5.0
K02844	33.0
K02847	0.0
K02846	0.0
K02102	2.0
K09758	541.0
K06039	0.0
K06034	0.0
K06036	0.0
K06037	0.0
K06032	0.0
K01581	67.0
K02702	0.0
K02659	0.0
K13490	32.0
K13491	32.0
K03644	355.0
K03645	0.0
K03646	0.0
K03647	71.0
K03640	180.0
K03641	0.0
K03642	212.0
K03643	0.0
K03648	4062.0
K03649	34.0
K06694	0.0
K11814	0.0
K12428	0.0
K12429	0.0
K12422	0.0
K12423	0.0
K12420	0.0
K12421	0.0
K12426	0.0
K12427	0.0
K12424	0.0
K12425	0.0
K07349	0.0
K07348	0.0
K05380	0.0
K07345	1.0
K07344	0.0
K07347	1.0
K07346	0.0
K07341	749.0
K07340	0.0
K07343	852.0
K07342	0.0
K06968	33.0
K06969	6449.0
K06962	529.0
K06963	0.0
K06960	4132.0
K06961	0.0
K06966	520.0
K06967	4114.0
K06964	0.0
K06965	0.0
K08995	32.0
K08994	0.0
K08997	0.0
K08996	31.0
K08990	0.0
K08993	0.0
K08992	0.0
K08999	255.0
K08998	3666.0
K08344	0.0
K08345	0.0
K08346	0.0
K14940	0.0
K02724	0.0
K08349	0.0
K11815	0.0
K05929	0.0
K05928	32.0
K05927	0.0
K05924	0.0
K05922	0.0
K05921	0.0
K00349	323.0
K00698	0.0
K00340	178.0
K00341	178.0
K00690	1488.0
K00343	178.0
K00344	1.0
K00697	6.0
K00346	323.0
K00347	323.0
K09116	634.0
K09117	3897.0
K05337	1553.0
K09118	20.0
K09119	0.0
K02106	88.0
K05823	380.0
K05820	0.0
K05826	0.0
K05827	0.0
K02100	0.0
K02101	0.0
K00524	0.0
K00525	3366.0
K00526	1718.0
K00527	7735.0
K00520	33.0
K00522	0.0
K00523	0.0
K02451	0.0
K00528	4374.0
K00529	0.0
K00025	32.0
K14215	0.0
K14213	0.0
K03453	392.0
K00796	1671.0
K05339	28.0
K00027	4370.0
K00794	2242.0
K00793	2219.0
K01347	0.0
K01346	0.0
K01344	0.0
K01343	0.0
K00791	4682.0
K01340	0.0
K00790	6561.0
K02694	0.0
K02696	0.0
K02697	0.0
K02690	0.0
K02691	37.0
K02692	0.0
K02693	0.0
K02698	0.0
K02699	0.0
K00836	0.0
K00837	1114.0
K00835	33.0
K00832	439.0
K00833	374.0
K00830	0.0
K00831	4019.0
K00839	405.0
K04335	0.0
K04334	0.0
K01120	33.0
K01126	4348.0
K04333	0.0
K01129	3974.0
K01128	0.0
K04339	0.0
K04338	0.0
K02470	8008.0
K02471	32.0
K02472	359.0
K02473	0.0
K02474	1110.0
K02475	0.0
K02476	0.0
K02477	1988.0
K02478	353.0
K02479	34.0
K09019	0.0
K01267	3011.0
K13074	0.0
K13075	0.0
K11441	0.0
K14055	0.0
K13299	0.0
K13292	4306.0
K14057	0.0
K14056	0.0
K02856	184.0
K02585	95.0
K12211	0.0
K12210	0.0
K12213	0.0
K12212	0.0
K12215	0.0
K02854	0.0
K12217	0.0
K12216	0.0
K12219	0.0
K12218	0.0
K02855	0.0
K08692	0.0
K08693	0.0
K08690	0.0
K08691	0.0
K08696	0.0
K08697	0.0
K11748	33.0
K11749	4489.0
K11746	0.0
K11747	0.0
K11744	33.0
K11745	33.0
K11742	0.0
K11743	649.0
K11740	0.0
K11741	395.0
K13920	568.0
K13921	26.0
K13922	1352.0
K13923	26.0
K13924	0.0
K13925	0.0
K13926	33.0
K13927	300.0
K13928	0.0
K13929	0.0
K09923	0.0
K09922	355.0
K06201	1897.0
K06200	1738.0
K06207	3875.0
K06206	1404.0
K06205	0.0
K09924	32.0
K09929	0.0
K06208	56.0
K00759	3182.0
K00758	0.0
K00752	0.0
K00757	3264.0
K00756	2338.0
K00754	4332.0
K06001	1199.0
K05557	0.0
K09766	816.0
K05554	0.0
K07475	0.0
K07150	1640.0
K07151	0.0
K07152	0.0
K07153	0.0
K07154	1159.0
K07155	0.0
K07156	0.0
K07157	0.0
K07406	2814.0
K07407	6421.0
K07404	3303.0
K07405	323.0
K07402	4730.0
K07403	213.0
K07400	0.0
K07401	0.0
K01808	5251.0
K01809	2626.0
K01800	0.0
K01801	0.0
K01802	1434.0
K01803	4565.0
K01804	1119.0
K01805	662.0
K01807	754.0
K09718	0.0
K14668	0.0
K14669	0.0
K14666	0.0
K14667	0.0
K01664	354.0
K01665	679.0
K01666	1562.0
K01667	206.0
K01660	0.0
K01661	281.0
K01662	4431.0
K01663	0.0
K01668	0.0
K01669	34.0
K02863	4507.0
K02862	0.0
K02860	4442.0
K02867	4507.0
K02866	0.0
K02864	3741.0
K02869	0.0
K05362	1.0
K05365	0.0
K03402	3926.0
K03403	0.0
K03400	0.0
K03406	21156.0
K03407	3324.0
K03404	0.0
K03405	0.0
K03408	5064.0
K03409	75.0
K02315	5393.0
K02314	4919.0
K02317	0.0
K02316	4500.0
K02313	4507.0
K02312	0.0
K02319	0.0
K12405	0.0
K12152	0.0
K12151	0.0
K07091	0.0
K07090	6340.0
K07093	32.0
K07092	0.0
K07095	6225.0
K07094	0.0
K07097	0.0
K07096	0.0
K07099	1026.0
K07098	6060.0
K11175	4425.0
K11174	0.0
K11177	0.0
K11176	0.0
K11173	0.0
K11179	2.0
K11178	0.0
K00322	0.0
K00320	1.0
K00321	0.0
K00326	0.0
K00324	0.0
K00325	0.0
K00329	0.0
K05945	0.0
K05944	0.0
K05947	0.0
K05946	1295.0
K06944	0.0
K06945	0.0
K06946	0.0
K06415	91.0
K06940	2275.0
K06941	4669.0
K06942	4507.0
K06943	0.0
K10806	0.0
K10807	0.0
K10804	65.0
K10805	0.0
K06948	105.0
K06949	5474.0
K06418	29.0
K09138	34.0
K09139	0.0
K09134	663.0
K09135	0.0
K09136	0.0
K09137	36.0
K09130	0.0
K09131	72.0
K09132	620.0
K09133	0.0
K05808	4811.0
K05809	0.0
K05804	615.0
K05805	0.0
K05806	0.0
K05807	323.0
K05800	0.0
K05801	0.0
K05802	0.0
K05803	0.0
K01044	0.0
K01045	0.0
K01046	75.0
K02068	58.0
K04561	0.0
K01042	924.0
K05568	2815.0
K05567	763.0
K14273	0.0
K14275	0.0
K14274	5.0
K02062	0.0
K05245	0.0
K05564	0.0
K01048	832.0
K02066	355.0
K01322	175.0
K01325	0.0
K02065	355.0
K01326	0.0
K05560	0.0
K02243	99.0
K08930	0.0
K02679	0.0
K02676	0.0
K02674	0.0
K02675	0.0
K02672	0.0
K02241	63.0
K02670	0.0
K02671	0.0
K00810	0.0
K00811	692.0
K00812	937.0
K00813	0.0
K00814	0.0
K00817	4814.0
K00818	393.0
K00819	179.0
K02530	10.0
K02245	99.0
K02244	68.0
K01499	0.0
K01498	0.0
K01493	4859.0
K01492	280.0
K01491	10301.0
K01497	1.0
K01496	144.0
K01495	2494.0
K01494	660.0
K02418	2494.0
K02419	2829.0
K14492	0.0
K02412	2086.0
K02413	2805.0
K02410	2829.0
K02411	1321.0
K02416	2829.0
K02417	2653.0
K02414	1114.0
K02415	371.0
K00120	0.0
K00121	12.0
K00430	0.0
K13058	32.0
K13059	0.0
K13727	2.0
K13057	0.0
K13722	0.0
K13051	0.0
K13052	1809.0
K00435	2.0
K12054	0.0
K03239	0.0
K03238	0.0
K03231	0.0
K03230	32.0
K03232	0.0
K12059	0.0
K03237	0.0
K03236	0.0
K12058	0.0
K12239	0.0
K12238	0.0
K12235	0.0
K12234	235.0
K13942	0.0
K13940	2524.0
K13941	0.0
K12097	0.0
K12096	0.0
K12095	0.0
K12094	0.0
K12093	0.0
K12092	0.0
K12091	0.0
K12090	0.0
K12099	0.0
K12098	0.0
K06356	0.0
K05992	1.0
K03540	0.0
K06331	1220.0
K06330	2.0
K07138	3709.0
K07139	3286.0
K11811	0.0
K07132	315.0
K07133	11149.0
K07130	3474.0
K07131	0.0
K07137	7992.0
K07134	0.0
K07135	0.0
K01860	0.0
K01866	4508.0
K01867	4508.0
K01865	0.0
K01868	5165.0
K01869	4507.0
K06140	33.0
K04766	0.0
K04767	5.0
K04764	5.0
K04762	355.0
K04763	4583.0
K04760	0.0
K04761	264.0
K04768	0.0
K04769	3243.0
K08313	2.0
K08312	0.0
K08311	33.0
K08310	1.0
K08317	1.0
K08316	3057.0
K08315	0.0
K08314	894.0
K05149	0.0
K08319	0.0
K08318	0.0
K06339	0.0
K14648	0.0
K14392	4.0
K14393	33.0
K14645	0.0
K14647	0.0
K01689	5713.0
K01686	4130.0
K01687	6164.0
K01684	980.0
K01685	4158.0
K01682	0.0
K01681	4492.0
K05308	0.0
K02889	0.0
K02888	4507.0
K02885	0.0
K02884	4507.0
K02887	4508.0
K02886	4507.0
K02881	4507.0
K02883	0.0
K13743	0.0
K02086	94.0
K02081	553.0
K02080	0.0
K02083	398.0
K02082	386.0
K13831	0.0
K03428	0.0
K03429	2141.0
K03424	5440.0
K03935	0.0
K03932	0.0
K03933	1.0
K03930	979.0
K03931	0.0
K02339	0.0
K02338	4507.0
K02337	4493.0
K02336	0.0
K02335	5121.0
K02334	2078.0
K02330	0.0
K03688	2629.0
K03689	0.0
K03680	5.0
K03683	0.0
K03684	70.0
K03685	4507.0
K03686	10393.0
K03687	3958.0
K07301	3237.0
K07300	0.0
K07303	0.0
K07302	0.0
K07305	96.0
K07304	101.0
K07307	214.0
K07306	148.0
K07309	37.0
K07308	150.0
K02617	0.0
K02610	0.0
K02963	4507.0
K02612	0.0
K02961	3738.0
K09686	14015.0
K09687	32574.0
K09684	16.0
K09685	496.0
K09682	0.0
K09683	0.0
K09680	179.0
K09681	0.0
K09688	0.0
K09689	0.0
K05962	0.0
K05961	0.0
K05967	354.0
K05966	40.0
K11159	0.0
K05964	36.0
K05968	0.0
K11152	0.0
K00309	0.0
K00658	217.0
K00304	0.0
K00305	0.0
K00654	0.0
K00655	7960.0
K00652	541.0
K00301	0.0
K00302	615.0
K00303	2.0
K10828	0.0
K06431	0.0
K06432	0.0
K06433	0.0
K06434	2.0
K06436	439.0
K06437	0.0
K10820	5.0
K06439	0.0
K10822	0.0
K10823	0.0
K10826	0.0
K09167	619.0
K06322	0.0
K14117	0.0
K14259	0.0
K14257	0.0
K01308	269.0
K01303	354.0
K01301	0.0
K01305	12.0
K01304	451.0
K02658	0.0
K00672	0.0
K02650	1605.0
K02651	184.0
K02652	2549.0
K02653	3158.0
K02654	9182.0
K05687	0.0
K02656	0.0
K05685	0.0
K00878	3851.0
K00879	113.0
K00872	797.0
K00873	4500.0
K00870	0.0
K00876	5239.0
K00877	0.0
K00874	5731.0
K00875	0.0
K04487	8452.0
K04486	5535.0
K04485	4378.0
K04484	0.0
K04483	0.0
K04482	0.0
K04480	0.0
K04488	4801.0
K12049	0.0
K13693	0.0
K13706	0.0
K13694	186.0
K13695	0.0
K05977	0.0
K09516	5.0
K02434	5183.0
K02435	4544.0
K02436	90.0
K02437	1659.0
K05350	883.0
K02431	1330.0
K08100	0.0
K02433	5263.0
K02438	3629.0
K02439	2.0
K03745	0.0
K03744	1408.0
K03747	0.0
K03210	4454.0
K03217	4568.0
K03216	4148.0
K03215	0.0
K03742	2894.0
K03219	32.0
K03218	4491.0
K03749	0.0
K03748	5.0
K02383	0.0
K06327	0.0
K06320	1430.0
K07238	4996.0
K09479	0.0
K09478	0.0
K09475	0.0
K09474	0.0
K09477	0.0
K09476	0.0
K09471	0.0
K09470	0.0
K09473	0.0
K09472	0.0
K07543	0.0
K06898	3244.0
K13967	0.0
K13963	834.0
K07545	0.0
K00737	615.0
K05345	0.0
K11706	0.0
K11707	0.0
K11704	0.0
K11705	0.0
K11708	0.0
K11709	0.0
K05588	0.0
K07114	2278.0
K07443	1150.0
K07116	0.0
K07117	32.0
K07110	0.0
K07447	4507.0
K07112	202.0
K07113	0.0
K07448	1414.0
K07118	84.0
K07119	0.0
K10619	0.0
K10618	0.0
K10617	0.0
K10616	0.0
K01848	0.0
K01849	0.0
K01844	832.0
K01845	1030.0
K01846	3.0
K01847	678.0
K01840	4987.0
K01841	108.0
K01842	0.0
K01843	724.0
K06219	0.0
K10832	0.0
K05348	0.0
K14203	0.0
K08483	4127.0
K08482	32.0
K08481	0.0
K08480	0.0
K08485	0.0
K08484	0.0
K00464	0.0
K00467	0.0
K00466	0.0
K00461	0.0
K00460	0.0
K00463	0.0
K00462	5.0
K04509	0.0
K00469	0.0
K00468	0.0
K08645	0.0
K04744	0.0
K01518	0.0
K01519	0.0
K04748	0.0
K04749	411.0
K01514	0.0
K01515	5990.0
K01512	2591.0
K01510	0.0
K14623	40.0
K14626	0.0
K14627	0.0
K14628	0.0
K14629	0.0
K03918	0.0
K03919	0.0
K12372	0.0
K12373	2584.0
K12370	0.0
K12371	0.0
K02359	0.0
K02358	4527.0
K02351	0.0
K02352	0.0
K02355	8140.0
K02357	4507.0
K02356	4577.0
K13574	0.0
K13573	0.0
K13572	0.0
K13571	0.0
K13570	0.0
K12112	0.0
K12113	0.0
K12110	0.0
K12111	49.0
K07329	0.0
K07328	0.0
K07323	0.0
K07322	820.0
K07321	1357.0
K07320	0.0
K07327	0.0
K07326	0.0
K07325	0.0
K07324	0.0
K08163	0.0
K06180	10693.0
K06181	33.0
K06182	2981.0
K06183	4147.0
K06186	0.0
K06187	4507.0
K06188	820.0
K06189	0.0
K08359	0.0
K07589	0.0
K07588	323.0
K07587	0.0
K07586	653.0
K07585	0.0
K07584	4578.0
K07583	0.0
K07582	0.0
K07581	0.0
K07580	0.0
K11139	0.0
K05989	5342.0
K05988	0.0
K05985	1057.0
K05987	0.0
K05986	32.0
K10843	0.0
K08354	0.0
K10844	1.0
K10848	0.0
K00673	33.0
K00674	523.0
K00675	70.0
K00676	2792.0
K00677	573.0
K06988	3.0
K06989	297.0
K08351	0.0
K06980	33.0
K06981	0.0
K06982	0.0
K08350	0.0
K06984	0.0
K06985	0.0
K06986	0.0
K06987	1712.0
K02445	690.0
K02444	1044.0
K00582	0.0
K00583	0.0
K00580	0.0
K02110	4942.0
K00586	0.0
K00587	0.0
K00584	2.0
K08921	0.0
K02441	18.0
K00588	26.0
K08922	0.0
K02440	1083.0
K00018	4249.0
K08923	0.0
K02443	1542.0
K00019	352.0
K02442	0.0
K08925	0.0
K08926	0.0
K08927	0.0
K03149	1237.0
K06604	0.0
K00015	1.0
K01989	4976.0
K00854	8118.0
K00855	0.0
K00856	0.0
K00857	1027.0
K00850	11663.0
K00851	91.0
K00852	6192.0
K00853	107.0
K00858	4464.0
K00859	4349.0
K01181	1169.0
K01180	0.0
K01183	671.0
K01182	4559.0
K01185	410.0
K01184	0.0
K01187	6386.0
K01188	3464.0
K02596	34.0
K13766	0.0
K13767	0.0
K13003	0.0
K13002	5.0
K13000	0.0
K02984	0.0
K02986	4508.0
K02987	0.0
K02636	0.0
K02982	3893.0
K02983	0.0
K02638	0.0
K02639	0.0
K02988	4482.0
K08298	74.0
K08299	0.0
K03583	0.0
K03582	0.0
K03581	5163.0
K03580	33.0
K03587	360.0
K03586	0.0
K03585	922.0
K03584	4486.0
K03589	3961.0
K03588	8057.0
K01725	0.0
K01724	33.0
K01727	27.0
K01726	2052.0
K01721	0.0
K01720	0.0
K01722	0.0
K13008	0.0
K01729	0.0
K01728	7.0
K09530	0.0
K09539	0.0
K02188	3991.0
K02189	3816.0
K02182	0.0
K02183	0.0
K03769	967.0
K03768	6831.0
K03767	1.0
K03765	0.0
K03764	0.0
K03763	6552.0
K03762	37.0
K03761	0.0
K03760	0.0
K09457	220.0
K09456	0.0
K09459	90.0
K09458	4612.0
K00602	9525.0
K13988	0.0
K13985	0.0
K09981	26.0
K09980	0.0
K09983	0.0
K09982	0.0
K09985	0.0
K09984	0.0
K09987	0.0
K09986	0.0
K09989	1374.0
K09988	809.0
K12583	0.0
K12582	0.0
K12589	0.0
K11720	0.0
K09759	1615.0
K10985	1.0
K10984	8.0
K07468	0.0
K07469	2.0
K07464	3618.0
K07465	0.0
K07466	0.0
K07467	2565.0
K07460	3675.0
K07461	2462.0
K07462	4493.0
K07463	0.0
K10679	65.0
K10678	0.0
K10671	0.0
K10670	2986.0
K10673	0.0
K10672	820.0
K10674	0.0
K10677	0.0
K10676	0.0
K08726	0.0
K08724	73.0
K08722	533.0
K08723	0.0
K08720	0.0
K08721	0.0
K08728	68.0
K10187	0.0
K00119	0.0
K00118	32.0
K00449	0.0
K00448	0.0
K00115	0.0
K00446	0.0
K00117	65.0
K00116	33.0
K00111	4053.0
K00442	0.0
K00113	0.0
K00112	0.0
K01539	0.0
K01531	2746.0
K04720	5734.0
K01533	4564.0
K01534	11790.0
K01535	0.0
K01537	4238.0
K14358	0.0
K14605	0.0
K14606	0.0
K00413	0.0
K10120	36.0
K05600	0.0
K05777	1.0
K03972	0.0
K03973	605.0
K03970	0.0
K03971	0.0
K03976	4462.0
K03977	4506.0
K03974	0.0
K03975	431.0
K03978	4475.0
K03979	4507.0
K13378	144.0
K02372	4297.0
K02371	4211.0
K02377	1223.0
K02379	426.0
K03396	0.0
K03397	0.0
K03394	5155.0
K03395	0.0
K03392	0.0
K03393	0.0
K03390	141.0
K03391	0.0
K03399	397.0
K03027	0.0
K12136	0.0
K12137	2.0
K06610	35.0
K12138	0.0
K12139	0.0
K11444	0.0
K11440	0.0
K11443	0.0
K11442	0.0
K00612	212.0
K00613	37.0
K00610	3507.0
K00611	3809.0
K00616	3635.0
K00617	0.0
K00614	0.0
K00615	15664.0
K00619	2.0
K10863	0.0
K07874	0.0
K06234	0.0
K10240	0.0
K10241	0.0
K10242	0.0
K10243	0.0
K04110	0.0
K04113	0.0
K04112	0.0
K04115	0.0
K04114	0.0
K04117	0.0
K04116	0.0
K04118	0.0
K05517	0.0
K07705	74.0
K07704	113.0
K07707	1008.0
K07706	705.0
K07701	0.0
K07700	0.0
K07703	0.0
K07702	0.0
K07709	0.0
K07708	0.0
K01955	6971.0
K13042	0.0
K09934	0.0
K09935	2049.0
K06216	41.0
K09937	0.0
K13745	0.0
K13746	0.0
K13747	2357.0
K13740	0.0
K13741	0.0
K13742	0.0
K06211	615.0
K06212	37.0
K09933	0.0
K02618	0.0
K02619	677.0
K02968	4499.0
K02966	0.0
K02967	4507.0
K02616	0.0
K02965	4507.0
K02962	0.0
K02611	0.0
K02613	0.0
K03569	8215.0
K03568	536.0
K03565	4433.0
K06218	0.0
K03567	0.0
K03566	0.0
K03561	846.0
K03560	0.0
K03563	3653.0
K03562	0.0
K06430	0.0
K01709	159.0
K01708	0.0
K01707	0.0
K01706	108.0
K01705	0.0
K01704	10654.0
K01703	10688.0
K01702	0.0
K14165	0.0
K14164	0.0
K14166	0.0
K14161	32.0
K14160	0.0
K14162	32.0
K05396	107.0
K03709	208.0
K03708	559.0
K08160	0.0
K03701	5650.0
K03700	3111.0
K03703	3344.0
K03702	4507.0
K03705	4152.0
K03704	6194.0
K03707	269.0
K03706	3354.0
K06289	0.0
K06288	0.0
K06283	3170.0
K06282	42.0
K06281	42.0
K06287	4395.0
K06286	68.0
K06285	56.0
K06284	1589.0
K08161	108.0
K07540	0.0
K06438	3270.0
K06869	0.0
K06868	0.0
K06867	34.0
K06866	0.0
K06865	0.0
K06864	2530.0
K06863	0.0
K06862	0.0
K06861	360.0
K06860	0.0
K12659	0.0
K12658	33.0
K07547	0.0
K07546	0.0
K15023	0.0
K15022	0.0
K15020	0.0
K15024	2208.0
K08700	0.0
K08162	615.0
K07544	0.0
K00137	0.0
K00135	71.0
K00134	4929.0
K00133	4462.0
K00132	2.0
K00131	386.0
K00130	650.0
K00139	0.0
K00138	0.0
K00429	0.0
K00428	349.0
K00421	0.0
K00423	0.0
K00425	429.0
K00427	0.0
K00426	429.0
K14292	0.0
K14379	0.0
K14370	0.0
K14371	0.0
K14372	0.0
K14373	0.0
K14374	0.0
K14375	0.0
K09845	0.0
K14082	0.0
K14083	23.0
K14080	0.0
K14081	0.0
K14086	615.0
K14087	652.0
K14084	92.0
K14088	652.0
K14089	615.0
K01552	2752.0
K01551	150.0
K01556	0.0
K01557	0.0
K01554	0.0
K01555	0.0
K04708	0.0
K03955	0.0
K13689	0.0
K13688	72.0
K13683	0.0
K13685	540.0
K13684	0.0
K13687	0.0
K13686	0.0
K14159	0.0
K02399	0.0
K02398	1204.0
K02395	1353.0
K02394	0.0
K02397	1835.0
K02396	3519.0
K02391	0.0
K02390	2718.0
K02393	0.0
K02392	5045.0
K13533	0.0
K13532	0.0
K13531	0.0
K13530	0.0
K01550	0.0
K05658	0.0
K14054	34.0
K02601	4864.0
K02970	4428.0
K05378	0.0
K12339	0.0
K14060	0.0
K11687	0.0
K11686	0.0
K11685	0.0
K11689	298.0
K11688	369.0
K08939	0.0
K03048	108.0
K03049	0.0
K13821	98.0
K13820	352.0
K03042	0.0
K03043	4498.0
K03040	3746.0
K03041	0.0
K03046	4500.0
K03047	0.0
K03044	0.0
K03045	0.0
K00348	323.0
K09847	0.0
K00692	39.0
K00638	3540.0
K00639	425.0
K00693	0.0
K00634	2010.0
K00635	0.0
K00630	0.0
K00631	0.0
K00632	833.0
K00633	883.0
K00691	420.0
K00696	0.0
K00694	478.0
K00695	0.0
K10854	0.0
K07811	0.0
K07810	0.0
K07813	5012.0
K07812	37.0
K07814	644.0
K07816	441.0
K00090	0.0
K00091	706.0
K00094	542.0
K00096	1393.0
K00097	871.0
K00098	0.0
K00099	4422.0
K10228	0.0
K10229	0.0
K12548	0.0
K10222	0.0
K10220	0.0
K10221	0.0
K10227	0.0
K05822	26.0
K01949	0.0
K01945	4457.0
K01947	0.0
K01946	0.0
K01941	85.0
K01940	3911.0
K06357	0.0
K07729	11714.0
K07728	0.0
K07727	6555.0
K07726	1188.0
K07725	0.0
K07724	0.0
K07723	425.0
K07722	250.0
K07721	0.0
K07720	13779.0
K00899	170.0
K05824	0.0
K00891	6562.0
K00892	0.0
K00895	218.0
K00897	830.0
K08151	33.0
K08153	27.0
K08154	0.0
K02948	4507.0
K02942	0.0
K02944	0.0
K05665	0.0
K02946	4455.0
K13793	0.0
K06352	0.0
K01769	0.0
K01768	66.0
K01761	352.0
K01760	102.0
K01762	0.0
K09578	0.0
K01766	0.0
K08164	0.0
K02493	4500.0
K08166	0.0
K08167	0.0
K02496	0.0
K02497	0.0
K02494	0.0
K02495	8652.0
K02498	0.0
K02499	611.0
K08168	0.0
K08169	184.0
K14415	624.0
K14414	33.0
K06881	4536.0
K00436	0.0
K06332	0.0
K12815	0.0
K12810	0.0
K06885	116.0
K00437	352.0
K06335	0.0
K06334	3738.0
K03547	4020.0
K03546	2691.0
K03545	6777.0
K03544	6965.0
K03543	359.0
K06888	1052.0
K10941	0.0
K03549	78.0
K03548	0.0
K10940	0.0
K02236	129.0
K02237	3702.0
K02234	0.0
K02232	3996.0
K02233	4670.0
K02230	38.0
K02231	6880.0
K06359	0.0
K02238	4806.0
K02239	0.0
K03723	3698.0
K03722	955.0
K03721	1.0
K03720	0.0
K03727	0.0
K03726	0.0
K03725	0.0
K03724	104.0
K06358	0.0
K12673	0.0
K12679	0.0
K12678	0.0
K06410	2931.0
K11898	0.0
K11899	0.0
K11896	0.0
K11897	0.0
K11894	0.0
K11895	0.0
K11892	0.0
K11893	0.0
K11890	0.0
K11891	0.0
K08762	0.0
K08764	0.0
K08765	0.0
K10418	0.0
K11325	0.0
K11326	0.0
K11327	0.0
K11328	0.0
K11329	0.0
K00151	0.0
K00150	0.0
K00153	0.0
K00400	0.0
K00407	0.0
K00406	32.0
K00405	32.0
K00404	32.0
K00158	9.0
K01342	0.0
K09388	0.0
K09386	0.0
K09384	66.0
K04094	775.0
K04095	666.0
K04096	4472.0
K04097	0.0
K04090	0.0
K04091	33.0
K04092	0.0
K04093	0.0
K04098	0.0
K04099	0.0
K01578	0.0
K01579	1176.0
K01574	35.0
K01575	28.0
K01576	0.0
K01577	32.0
K01571	3624.0
K01572	4149.0
K01573	184.0
K02009	1645.0
K02008	12815.0
K02005	4015.0
K02004	35006.0
K02007	1932.0
K02006	18133.0
K02001	184.0
K02000	180.0
K02003	47859.0
K02002	187.0
K03065	0.0
K08952	0.0
K03060	4117.0
K13809	0.0
K10948	0.0
K09607	0.0
K06125	0.0
K04337	0.0
K06120	542.0
K06121	0.0
K04336	0.0
K01127	0.0
K09703	352.0
K00004	0.0
K14699	0.0
K09702	203.0
K14698	0.0
K05311	396.0
K13829	0.0
K10943	0.0
K07291	0.0
K07290	0.0
K10206	4320.0
K10202	2.0
K10208	0.0
K10209	0.0
K01966	5.0
K01965	0.0
K01964	34.0
K01963	3414.0
K01962	1880.0
K01961	7272.0
K01960	327.0
K01969	0.0
K01968	0.0
K07749	1112.0
K07748	0.0
K07741	635.0
K07740	0.0
K07743	0.0
K07742	4147.0
K07745	0.0
K07744	0.0
K07746	0.0
K01299	776.0
K01295	731.0
K01297	1090.0
K02922	0.0
K05603	0.0
K02921	0.0
K02926	4507.0
K05607	0.0
K02924	0.0
K05605	0.0
K02928	0.0
K02929	0.0
K00216	0.0
K00217	0.0
K00214	0.0
K00215	5807.0
K00213	0.0
K00210	0.0
K00211	0.0
K00218	0.0
K00219	37.0
K01035	352.0
K01034	1330.0
K04517	4243.0
K01740	8767.0
K01031	0.0
K01746	189.0
K01745	440.0
K01744	284.0
K01749	1443.0
K01039	147.0
K04518	380.0
K09591	0.0
K14129	0.0
K14128	0.0
K14121	0.0
K14120	0.0
K14123	0.0
K14122	0.0
K14125	0.0
K14124	0.0
K14127	0.0
K14126	0.0
K03521	5782.0
K03520	0.0
K03523	4980.0
K03522	5893.0
K03525	4531.0
K03524	4498.0
K03527	5001.0
K03526	4411.0
K03529	4178.0
K03528	0.0
K06338	0.0
K02217	1506.0
K03299	981.0
K03298	35.0
K13472	0.0
K03293	410.0
K03292	8365.0
K03291	0.0
K03290	0.0
K03297	721.0
K03296	3827.0
K03295	211.0
K03294	3702.0
K13009	0.0
K12690	0.0
K09743	0.0
K06022	0.0
K07190	0.0
K06021	0.0
K07192	675.0
K06020	0.0
K06027	0.0
K06026	0.0
K09744	0.0
K07991	0.0
K08749	0.0
K09835	0.0
K09834	0.0
K10439	10632.0
K06351	0.0
K09833	0.0
K10925	0.0
K10924	0.0
K10927	0.0
K10926	0.0
K10923	0.0
K10922	0.0
K09629	0.0
K10697	0.0
K00179	2064.0
K00172	1030.0
K00171	230.0
K00170	268.0
K00177	1863.0
K00176	1863.0
K00175	2989.0
K00174	1857.0
K13478	0.0
K14338	0.0
K14339	0.0
K14335	0.0
K14337	0.0
K14330	0.0
K14331	0.0
K14333	0.0
K08918	0.0
K13479	895.0
K04078	4490.0
K04079	4418.0
K04076	408.0
K04077	4497.0
K04074	734.0
K04075	4427.0
K04072	5718.0
K04073	0.0
K04070	3025.0
K04071	0.0
K14597	0.0
K13318	0.0
K08280	0.0
K13641	269.0
K13640	37.0
K13643	90.0
K13642	0.0
K02027	39231.0
K02026	69178.0
K02025	72739.0
K02024	0.0
K02023	1013.0
K02022	179.0
K02021	0.0
K02020	2797.0
K02029	6901.0
K02028	8536.0
K03886	0.0
K03887	0.0
K03884	0.0
K03885	273.0
K03881	0.0
K03888	0.0
K03889	0.0
K12998	0.0
K12999	0.0
K12992	830.0
K12993	0.0
K12990	615.0
K12991	0.0
K12996	26.0
K12997	0.0
K12994	0.0
K12995	0.0
K08979	0.0
K08978	2882.0
K03088	41113.0
K03089	0.0
K03086	6273.0
K03087	0.0
K08971	0.0
K08970	33.0
K03082	34.0
K03080	0.0
K08974	3862.0
K13868	0.0
K00918	556.0
K01553	0.0
K12214	0.0
K11646	0.0
K11645	0.0
K11641	0.0
K11640	0.0
K12736	0.0
K12733	0.0
K07507	2051.0
K07506	0.0
K07505	0.0
K07504	0.0
K07503	0.0
K07502	1583.0
K07501	0.0
K07500	0.0
K07509	0.0
K07508	0.0
K11422	0.0
K08698	0.0
K10773	4797.0
K10774	0.0
K14286	0.0
K10778	5.0
K14287	0.0
K00140	22.0
K05501	0.0
K01903	40.0
K01902	40.0
K01905	352.0
K01904	0.0
K01907	0.0
K01906	0.0
K01909	0.0
K01908	0.0
K14534	2263.0
K00147	4094.0
K07767	0.0
K07769	0.0
K07768	0.0
K06203	0.0
K06202	0.0
K09921	0.0
K09920	0.0
K09927	648.0
K09024	0.0
K09022	795.0
K09023	32.0
K09020	6.0
K09021	0.0
K02908	0.0
K02909	4508.0
K08218	329.0
K08219	0.0
K02904	4474.0
K02906	4507.0
K02907	4462.0
K02902	4445.0
K00230	386.0
K00231	179.0
K00232	0.0
K08976	33.0
K00234	0.0
K00239	1919.0
K06209	3099.0
K09928	34.0
K01015	0.0
K01014	0.0
K01012	6458.0
K01011	2187.0
K01010	0.0
K08920	0.0
K14103	0.0
K14102	0.0
K14101	0.0
K14100	0.0
K14105	0.0
K14104	0.0
K14109	0.0
K14108	0.0
K06401	0.0
K00893	0.0
K13402	0.0
K12858	0.0
K03503	138.0
K03502	3717.0
K03501	4475.0
K03500	4207.0
K08924	0.0
K02278	116.0
K02279	954.0
K12977	0.0
K02276	0.0
K02277	0.0
K02274	32.0
K02275	32.0
K13450	0.0
K13451	0.0
K13452	0.0
K13454	0.0
K13455	0.0
K12509	0.0
K12508	0.0
K12507	0.0
K12506	139.0
K12500	0.0
K12503	0.0
K05926	0.0
K09728	0.0
K14587	5.0
K06597	0.0
K06596	0.0
K06595	0.0
K06599	0.0
K06598	0.0
K07978	0.0
K07979	11458.0
K07976	0.0
K14585	0.0
K10907	4883.0
K10906	0.0
K10901	0.0
K10909	0.0
K10908	0.0
K09819	34.0
K09818	1.0
K09817	4088.0
K09816	4087.0
K09815	4125.0
K06374	3289.0
K06373	3289.0
K09812	4807.0
K09811	4662.0
K09810	971.0
K09724	0.0
K14582	0.0
K09721	0.0
K04058	32.0
K04059	0.0
K04050	0.0
K04051	0.0
K04052	0.0
K04053	0.0
K04054	0.0
K04055	0.0
K04056	32.0
K04057	0.0
K01047	0.0
K08975	0.0
K10015	0.0
K10014	0.0
K10017	0.0
K10016	0.0
K10011	0.0
K10010	372.0
K10013	0.0
K10012	652.0
K10019	0.0
K10018	0.0
K13665	0.0
K13664	0.0
K13663	0.0
K13662	0.0
K13661	0.0
K13660	0.0
K13669	0.0
K13668	0.0
K07641	32.0
K01466	119.0
K13590	0.0
K01464	3537.0
K01465	4926.0
K01462	8576.0
K01463	576.0
K01460	0.0
K01461	0.0
K13599	0.0
K13598	0.0
K01468	332.0
K01469	32.0
K09251	34.0
K09252	0.0
K02041	680.0
K02040	4559.0
K02043	0.0
K02045	764.0
K02044	720.0
K02047	797.0
K02046	797.0
K02049	8613.0
K02048	797.0
K05549	0.0
K05548	0.0
K06046	0.0
K03319	211.0
K03316	92.0
K03317	560.0
K03314	2.0
K03315	3787.0
K03312	2957.0
K03313	220.0
K03310	10400.0
K03311	2432.0
K12052	0.0
K02945	4975.0
K06162	353.0
K06163	352.0
K06160	0.0
K06161	0.0
K06166	352.0
K00359	995.0
K06164	352.0
K06165	352.0
K06168	4422.0
K06169	0.0
K13020	179.0
K07158	0.0
K07159	0.0
K04835	1.0
K11621	0.0
K11991	0.0
K11622	0.0
K11996	65.0
K11627	0.0
K11626	0.0
K11629	0.0
K11628	0.0
K07561	0.0
K07560	4478.0
K07563	0.0
K07562	0.0
K07565	0.0
K07564	0.0
K07567	5620.0
K07566	4264.0
K07569	0.0
K07568	4743.0
K09925	0.0
K11199	0.0
K11198	0.0
K11192	0.0
K11191	0.0
K11196	0.0
K11195	0.0
K11194	0.0
K02492	883.0
K10713	0.0
K10710	596.0
K10711	2.0
K10716	0.0
K02490	4.0
K10714	0.0
K10715	0.0
K01929	4502.0
K01928	4823.0
K01923	4849.0
K01922	67.0
K01921	5236.0
K01920	0.0
K01926	3694.0
K01925	4519.0
K01924	4464.0
K07789	33.0
K07788	0.0
K07785	0.0
K07784	0.0
K07787	217.0
K07786	0.0
K07781	0.0
K07783	11.0
K07782	0.0
K05835	0.0
K06355	0.0
K14661	0.0
K09844	0.0
K00782	213.0
K00783	4507.0
K00784	4684.0
K00785	0.0
K00786	1448.0
K00039	0.0
K00036	907.0
K00037	0.0
K00034	106.0
K00035	0.0
K00032	0.0
K00033	908.0
K00030	442.0
K00031	3902.0
K01259	465.0
K01258	4152.0
K01255	1524.0
K01256	279.0
K01251	1303.0
K01250	756.0
K01253	0.0
K01252	0.0
K09008	0.0
K09009	0.0
K09000	32.0
K09001	352.0
K09002	689.0
K09003	0.0
K09004	35.0
K09005	39.0
K09006	0.0
K09007	33.0
K09846	0.0
K08234	1500.0
K00258	0.0
K00259	233.0
K00252	0.0
K00253	0.0
K00256	0.0
K00257	448.0
K00254	0.0
K00255	0.0
K01079	274.0
K01078	32.0
K01071	68.0
K01070	0.0
K01073	27.0
K01077	1497.0
K01076	121.0
K14472	0.0
K14471	0.0
K14470	0.0
K14475	71.0
K09841	0.0
K02788	44.0
K02782	352.0
K02783	1629.0
K02781	945.0
K02786	44.0
K02787	0.0
K02784	0.0
K01060	122.0
K01787	347.0
K01786	3546.0
K01785	4513.0
K01784	6287.0
K01783	5747.0
K01782	65.0
K01781	1.0
K01780	0.0
K01789	0.0
K01788	2836.0
K02526	438.0
K02527	355.0
K02525	27.0
K02250	0.0
K02523	355.0
K02520	4535.0
K02521	0.0
K02258	0.0
K02259	33.0
K02528	4506.0
K02529	26191.0
K03781	807.0
K03780	850.0
K03783	4159.0
K03782	33.0
K03785	2208.0
K03784	1719.0
K03787	991.0
K03786	2394.0
K03789	3533.0
K03788	0.0
K10700	0.0
K00342	178.0
K03124	0.0
K03120	0.0
K12527	833.0
K12526	0.0
K12525	0.0
K12524	646.0
K12523	0.0
K12522	0.0
K09789	323.0
K09788	10.0
K09787	4092.0
K09786	91.0
K09785	0.0
K09781	0.0
K09780	1.0
K10961	0.0
K10960	0.0
K10963	0.0
K10962	0.0
K10965	0.0
K10964	0.0
K10966	0.0
K09879	0.0
K06318	0.0
K06311	0.0
K06310	781.0
K06312	0.0
K06314	0.0
K06317	183.0
K11389	0.0
K11386	0.0
K11387	0.0
K11384	32.0
K11385	0.0
K11382	0.0
K11383	0.0
K11381	184.0
K11949	0.0
K10380	0.0
K04032	587.0
K04033	0.0
K04030	633.0
K04031	2907.0
K04036	0.0
K04037	0.0
K04034	8.0
K04035	5.0
K04038	0.0
K04039	0.0
K07046	37.0
K07047	2071.0
K07044	0.0
K07045	1897.0
K07042	4184.0
K07043	2981.0
K07040	4111.0
K07041	0.0
K07048	130.0
K07049	0.0
K08664	0.0
K02584	0.0
K10039	220.0
K10038	1.0
K10037	0.0
K10036	29.0
K04788	0.0
K04789	0.0
K04784	0.0
K04785	0.0
K04786	0.0
K04787	0.0
K04780	0.0
K04781	34.0
K04782	0.0
K04783	0.0
K13601	0.0
K13603	0.0
K13602	0.0
K13605	0.0
K13604	0.0
K13607	37.0
K02404	1186.0
K05783	0.0
K05782	0.0
K05781	352.0
K05780	352.0
K05787	0.0
K05786	33.0
K05785	212.0
K05784	0.0
K05789	0.0
K05788	0.0
K01442	3698.0
K01443	4823.0
K01444	388.0
K01446	0.0
K01447	751.0
K01448	10814.0
K01449	2285.0
K14803	0.0
K02069	64.0
K05569	763.0
K08008	0.0
K02063	0.0
K05566	762.0
K05565	0.0
K05563	0.0
K05562	0.0
K05561	0.0
K02064	0.0
K03338	658.0
K03339	0.0
K03330	0.0
K03331	0.0
K03332	27.0
K03333	0.0
K03335	649.0
K03336	616.0
K03337	658.0
K12956	0.0
K12957	33.0
K12954	0.0
K12955	0.0
K12952	0.0
K12953	0.0
K12950	0.0
K12951	0.0
K14733	0.0
K00109	0.0
K06148	9176.0
K06149	0.0
K06144	0.0
K06145	0.0
K06146	0.0
K06147	50739.0
K06141	0.0
K06142	1113.0
K06143	6.0
K11945	0.0
K08948	0.0
K08949	0.0
K00071	0.0
K14664	0.0
K13810	0.0
K14665	352.0
K03058	0.0
K11609	0.0
K11608	0.0
K14660	0.0
K11603	0.0
K11602	0.0
K11601	0.0
K11600	0.0
K11607	33.0
K11606	33.0
K11605	33.0
K11604	33.0
K10558	5.0
K10559	11.0
K10550	5.0
K10551	5.0
K10552	0.0
K10553	0.0
K10554	0.0
K10555	16.0
K10556	5.0
K10557	5.0
K03051	0.0
K03050	0.0
K07549	0.0
K07548	0.0
K07239	184.0
K07235	0.0
K07234	0.0
K07237	0.0
K07236	0.0
K07231	0.0
K07230	0.0
K07233	0.0
K07232	0.0
K02467	0.0
K05306	830.0
K05305	1159.0
K05304	0.0
K05303	32.0
K05301	0.0
K02565	0.0
K08644	0.0
K08646	0.0
K08641	71.0
K08643	0.0
K08642	0.0
K12146	0.0
K00010	805.0
K00011	0.0
K00012	4451.0
K00013	4422.0
K00014	6067.0
K00016	4373.0
K09065	0.0
K08252	0.0
K08253	1.0
K08256	0.0
K08255	0.0
K08258	0.0
K08259	0.0
K00274	33.0
K00275	38.0
K00276	0.0
K00270	0.0
K00271	0.0
K00272	0.0
K00273	0.0
K00278	3381.0
K00279	0.0
K12675	0.0
K01277	323.0
K01274	0.0
K01273	2792.0
K01271	1794.0
K01270	4486.0
K01278	687.0
K00906	0.0
K00904	140.0
K00903	0.0
K00901	958.0
K13785	0.0
K00908	0.0
K11149	0.0
K01053	33.0
K01051	30.0
K01057	185.0
K01056	4507.0
K01055	0.0
K01054	0.0
K01058	179.0
K02500	4422.0
K02501	4385.0
K02502	3860.0
K02503	4507.0
K02504	0.0
K02505	0.0
K02506	0.0
K02507	0.0
K02508	0.0
K02509	53.0
K00291	0.0
K13410	0.0
K13148	0.0
K13419	0.0
K05825	0.0
K03106	4507.0
K03105	0.0
K03101	5256.0
K03100	11104.0
K12541	0.0
K12540	0.0
K12543	0.0
K12542	0.0
K12545	0.0
K12544	0.0
K12547	0.0
K12546	0.0
K12549	0.0
K06080	0.0
K11018	0.0
K11019	0.0
K11016	0.0
K11017	0.0
K11014	0.0
K11015	0.0
K11012	0.0
K11013	0.0
K11010	0.0
K11011	0.0
K06333	3297.0
K06880	0.0
K06883	32.0
K06882	0.0
K09857	33.0
K06884	0.0
K06887	0.0
K06886	33.0
K06889	7484.0
K10942	0.0
K09859	0.0
K09858	0.0
K10947	8836.0
K10946	0.0
K10945	0.0
K10944	0.0
K13284	0.0
K00483	1.0
K00481	0.0
K00480	0.0
K00486	0.0
K00485	0.0
K00484	0.0
K09901	0.0
K10929	0.0
K07684	0.0
K07685	0.0
K07686	0.0
K07687	0.0
K07681	0.0
K07688	0.0
K07689	0.0
K10928	0.0
K04018	0.0
K04019	590.0
K04014	74.0
K04015	150.0
K04016	0.0
K04017	0.0
K04013	37.0
K07060	0.0
K07061	0.0
K07062	212.0
K07063	0.0
K07064	0.0
K07065	0.0
K07066	615.0
K07067	408.0
K07068	0.0
K07069	616.0
K01121	0.0
K13629	0.0
K13628	33.0
K13623	0.0
K13622	32.0
K13620	0.0
K13626	1453.0
K08586	0.0
K08587	0.0
K01428	684.0
K01429	682.0
K01422	323.0
K01423	0.0
K01420	4610.0
K01421	4688.0
K01426	793.0
K01427	0.0
K01424	3639.0
K01425	1201.0
K08068	0.0
K07538	0.0
K13086	0.0
K13085	0.0
K07287	0.0
K07824	0.0
K07682	0.0
K02722	0.0
K12978	0.0
K12979	0.0
K12972	0.0
K12973	0.0
K12974	0.0
K12975	0.0
K12976	0.0
K07821	0.0
K07683	26.0
K14750	0.0
K14751	0.0
K14953	0.0
K12288	0.0
K12289	0.0
K12282	0.0
K12283	0.0
K12280	0.0
K12281	0.0
K12286	0.0
K12287	0.0
K12284	0.0
K12285	0.0
K11957	0.0
K11956	0.0
K11955	0.0
K11954	0.0
K11953	0.0
K11952	0.0
K11951	0.0
K11950	0.0
K11959	0.0
K11958	0.0
K13889	2.0
K13888	0.0
K11963	0.0
K07217	448.0
K07216	4097.0
K07215	0.0
K07214	833.0
K07213	170.0
K07212	0.0
K07219	428.0
K07218	0.0
K12150	0.0
K08689	0.0
K08688	0.0
K00402	0.0
K00401	0.0
K11994	0.0
K00152	0.0
K01043	0.0
K00154	0.0
K00157	0.0
K00156	144.0
K10533	0.0
K10530	40.0
K10531	0.0
K10536	920.0
K10537	5.0
K10535	0.0
K10538	0.0
K10539	5.0
K00073	4.0
K13934	0.0
K00076	558.0
K00077	3801.0
K00074	4538.0
K00075	4457.0
K00078	0.0
K00079	0.0
K02290	0.0
K02563	4497.0
K02292	0.0
K08966	0.0
K02294	0.0
K08278	0.0
K08279	0.0
K08274	0.0
K08275	0.0
K08276	0.0
K08277	0.0
K00298	0.0
K00299	33.0
K00296	0.0
K00297	3451.0
K00294	179.0
K00292	0.0
K00293	0.0
K00290	3093.0
K07757	35.0
K12089	0.0
K01210	352.0
K01213	0.0
K01212	914.0
K01215	40.0
K01214	0.0
K01217	0.0
K01216	0.0
K01219	0.0
K01218	622.0
K02749	0.0
K02746	578.0
K02747	572.0
K02744	786.0
K02745	577.0
K02742	0.0
K00924	67.0
K00925	5205.0
K00926	4133.0
K00927	4507.0
K00928	5088.0
K00929	2972.0
K12085	0.0
K02298	0.0
K02299	0.0
K02568	37.0
K02569	0.0
K02562	1.0
K02291	33.0
K02560	0.0
K02293	0.0
K02566	84.0
K02567	37.0
K02564	4754.0
K02297	0.0
K03169	10608.0
K03168	4450.0
K03163	0.0
K03162	0.0
K03167	0.0
K03166	0.0
K11038	0.0
K11039	0.0
K11030	0.0
K11031	0.0
K11032	0.0
K11033	0.0
K11034	0.0
K11035	0.0
K11036	0.0
K11037	0.0
K02546	0.0
K07668	361.0
K07669	0.0
K07666	33.0
K07667	5576.0
K07664	0.0
K07665	1438.0
K07662	0.0
K07663	32.0
K07660	0.0
K07661	0.0
K03927	3319.0
K07008	0.0
K07009	812.0
K07002	27.0
K07003	2921.0
K07000	0.0
K07001	2190.0
K07006	75.0
K07007	7750.0
K07004	0.0
K07005	4945.0
K03921	0.0
K02956	4502.0
K09725	0.0
K09181	218.0
K08599	0.0
K08598	0.0
K08591	5737.0
K08590	423.0
K01156	233.0
K01154	4620.0
K01407	0.0
K01400	0.0
K01153	3539.0
K01150	0.0
K01151	4409.0
K01408	0.0
K01409	5417.0
K01158	0.0
K01159	1417.0
K05523	0.0
K05522	0.0
K05521	2472.0
K05520	210.0
K05527	0.0
K05526	0.0
K05525	0.0
K05524	5.0
K05529	0.0
K14518	0.0
K14519	33.0
K05949	0.0
K01754	4161.0
K05942	0.0
K01027	0.0
K02171	0.0
K02170	0.0
K02173	91.0
K02172	0.0
K01751	1802.0
K06416	711.0
K06417	0.0
K06414	0.0
K06947	0.0
K03379	0.0
K03808	33.0
K03809	419.0
K03806	0.0
K06412	3942.0
K03804	0.0
K12296	1.0
K03802	19.0
K03803	928.0
K06413	2.0
K10808	0.0
K06411	3043.0
K01028	39.0
K01029	831.0
K11931	0.0
K11930	0.0
K11933	0.0
K11932	0.0
K11935	0.0
K11934	358.0
K11937	0.0
K11936	0.0
K11939	0.0
K11938	0.0
K10800	32.0
K06419	28.0
K11929	0.0
K07271	3834.0
K07270	0.0
K07273	213.0
K07272	0.0
K07275	0.0
K07274	0.0
K07277	355.0
K07276	0.0
K07279	0.0
K07278	0.0
K10623	0.0
K02481	541.0
K11520	0.0
K02480	0.0
K08170	0.0
K02485	0.0
K02484	1274.0
K02487	0.0
K08600	7853.0
K08603	0.0
K08602	2064.0
K08605	0.0
K08604	0.0
K09956	32.0
K09957	0.0
K09954	33.0
K09955	3314.0
K09952	102.0
K09953	0.0
K09950	0.0
K09951	2628.0
K09958	32.0
K09959	0.0
K07495	228.0
K07494	4.0
K07497	2086.0
K07496	1351.0
K07491	2446.0
K07490	0.0
K07493	0.0
K07492	0.0
K07499	0.0
K07498	0.0
K11209	1.0
K11208	0.0
K11204	0.0
K11203	388.0
K11202	884.0
K11201	0.0
K11200	352.0
K00058	7437.0
K00059	11340.0
K00728	0.0
K00729	1.0
K00055	28.0
K00057	4509.0
K00050	794.0
K00051	0.0
K00720	0.0
K00721	848.0
K14424	0.0
K06033	0.0
K14189	0.0
K14188	421.0
K06364	0.0
K14187	0.0
K01239	1378.0
K01238	24.0
K01897	3069.0
K01232	1339.0
K01895	1280.0
K01230	0.0
K01893	4462.0
K01236	0.0
K01235	10.0
K01890	4507.0
K02768	1050.0
K02769	755.0
K02760	4586.0
K02761	2954.0
K02763	0.0
K02764	0.0
K02765	1383.0
K00948	6922.0
K00949	4327.0
K00942	5135.0
K00943	1355.0
K00940	366.0
K00941	8665.0
K00946	495.0
K00947	0.0
K00944	0.0
K00945	11825.0
K01097	0.0
K01096	1.0
K01095	186.0
K01093	0.0
K01092	1115.0
K01091	12405.0
K01090	5428.0
K03499	11633.0
K03498	8958.0
K03491	2644.0
K03490	615.0
K03493	0.0
K03492	40.0
K03495	4469.0
K03497	12242.0
K03496	13819.0
K02817	0.0
K02814	1.0
K02815	1.0
K02810	1900.0
K02548	1506.0
K02549	33.0
K02818	0.0
K02819	725.0
K03637	1344.0
K03636	59.0
K03147	4221.0
K03146	179.0
K08851	0.0
K06518	4313.0
K09729	406.0
K06048	0.0
K06045	65.0
K06044	0.0
K09727	0.0
K09726	0.0
K06041	800.0
K09720	0.0
K09723	0.0
K06042	3093.0
K09897	0.0
K09896	0.0
K09895	0.0
K09894	0.0
K09893	0.0
K09892	0.0
K09891	0.0
K09890	0.0
K09899	0.0
K09898	0.0
K03622	0.0
K07648	0.0
K07649	0.0
K07398	0.0
K07399	2.0
K11056	0.0
K11057	0.0
K11054	0.0
K11055	0.0
K07640	0.0
K07393	36.0
K07390	33.0
K07391	4367.0
K07644	33.0
K07645	33.0
K07646	5623.0
K07647	0.0
K10896	0.0
K07024	20383.0
K07025	6941.0
K07026	0.0
K07027	2785.0
K07020	0.0
K07021	63.0
K07022	0.0
K07023	3715.0
K07028	0.0
K07029	6423.0
K10094	0.0
K01390	0.0
K01392	0.0
K01399	0.0
K02673	0.0
K05893	0.0
K05897	0.0
K05896	4184.0
K05895	1974.0
K05899	0.0
K05898	0.0
K00555	0.0
K00554	3150.0
K00557	0.0
K00556	137.0
K00551	0.0
K00559	0.0
K00558	7766.0
K01170	0.0
K01173	27.0
K01174	1.0
K01175	35.0
K01176	119.0
K01178	32.0
K01179	4767.0
K14578	0.0
K14579	0.0
K08951	0.0
K08950	0.0
K08953	0.0
K03828	33.0
K03829	0.0
K03820	170.0
K03821	0.0
K03822	0.0
K03823	3595.0
K03824	0.0
K03825	391.0
K03826	3004.0
K03827	649.0
K12248	0.0
K12246	0.0
K12247	0.0
K12242	0.0
K12243	0.0
K12240	0.0
K12241	0.0
K11919	0.0
K11918	0.0
K11913	0.0
K11912	0.0
K11911	0.0
K11910	0.0
K11917	0.0
K11916	0.0
K11915	0.0
K11914	0.0
K12068	0.0
K12069	0.0
K12062	0.0
K12063	0.0
K12060	0.0
K12061	0.0
K12066	0.0
K12067	0.0
K12064	0.0
K12065	0.0
K07259	508.0
K07258	11567.0
K07253	0.0
K07251	0.0
K07250	682.0
K07257	0.0
K07256	0.0
K07255	0.0
K07254	0.0
K05372	0.0
K05373	0.0
K05370	0.0
K05371	0.0
K05374	0.0
K05375	0.0
K09970	0.0
K09971	0.0
K09972	0.0
K09973	38.0
K09974	32.0
K09975	0.0
K09976	110.0
K09978	0.0
K09979	137.0
K11261	1057.0
K11260	0.0
K11263	0.0
K11264	0.0
K10793	366.0
K10796	718.0
K10797	761.0
K10794	0.0
K10795	366.0
K00700	6056.0
K00701	0.0
K10798	0.0
K00703	5179.0
K00705	4099.0
K09828	0.0
K10133	0.0
K13053	0.0
K03192	32.0
K00964	0.0
K00965	3908.0
K00966	415.0
K00960	0.0
K00961	0.0
K00962	4406.0
K00963	1398.0
K00969	4479.0
K12681	0.0
K02703	0.0
K08364	0.0
K08365	0.0
K02706	0.0
K08363	0.0
K08361	0.0
K02708	0.0
K02709	0.0
K08368	66.0
K08369	5.0
K01615	655.0
K01617	0.0
K01616	0.0
K01611	960.0
K01610	3316.0
K01613	1935.0
K01612	0.0
K01619	4040.0
K01618	0.0
K02834	4507.0
K02835	4507.0
K05281	0.0
K03619	0.0
K03618	0.0
K03617	4390.0
K03616	362.0
K03615	4386.0
K03614	3627.0
K03613	4298.0
K03612	4291.0
K03611	0.0
K03610	4007.0
K09705	35.0
K09704	1446.0
K09701	32.0
K09700	0.0
K09709	0.0
K06391	966.0
K06390	4004.0
K06393	3976.0
K06392	3389.0
K06395	491.0
K06394	2774.0
K06397	3215.0
K06396	3226.0
K06399	3617.0
K06398	4033.0
K06435	0.0
K11078	0.0
K11079	0.0
K11074	0.0
K11075	0.0
K11076	0.0
K11077	0.0
K11070	4183.0
K11071	4191.0
K11072	4883.0
K11073	0.0
K06935	0.0
K06934	282.0
K06937	34.0
K06936	34.0
K06931	0.0
K06930	0.0
K06933	0.0
K06932	0.0
K06939	0.0
K06938	0.0
K13381	0.0
K05916	33.0
K05917	0.0
K05914	0.0
K05915	0.0
K05912	0.0
K05913	0.0
K05910	6.0
K05911	0.0
K05918	0.0
K05919	3466.0
K00392	0.0
K00390	89.0
K00397	0.0
K00395	0.0
K00394	749.0
K01884	0.0
K00399	0.0
K01886	4319.0
K01376	40.0
K01372	1285.0
K09149	0.0
K09148	0.0
K01225	54.0
K09145	615.0
K09144	615.0
K09147	0.0
K09146	0.0
K09141	0.0
K09140	0.0
K09143	0.0
K09142	0.0
K05709	0.0
K05708	0.0
K05879	1599.0
K05878	1599.0
K05875	0.0
K05874	0.0
K05877	0.0
K05876	0.0
K05873	0.0
K00579	0.0
K00578	0.0
K00577	0.0
K00575	3937.0
K00574	1143.0
K00573	33.0
K00571	4347.0
K00570	0.0
K01118	785.0
K01119	378.0
K01157	0.0
K01112	0.0
K01113	212.0
K04477	4148.0
K01114	0.0
K01115	0.0
K08087	0.0
K01315	0.0
K08085	0.0
K08084	0.0
K08083	0.0
K08082	0.0
K08081	0.0
K08080	0.0
K01152	0.0
K01401	0.0
K09826	0.0
K06344	0.0
K06345	0.0
K09822	33.0
K06343	0.0
K10938	0.0
K06341	0.0
K10934	0.0
K10935	0.0
K10932	0.0
K11052	0.0
K10930	0.0
K06349	0.0
K11053	0.0
K10754	0.0
K01755	5068.0
K10200	757.0
K02132	0.0
K02137	0.0
K03840	0.0
K03841	0.0
K13028	0.0
K13799	0.0
K13798	0.0
K13795	0.0
K13794	0.0
K13021	0.0
K13792	0.0
K13791	0.0
K13790	0.0
K12268	1.0
K12269	2.0
K12262	0.0
K12263	0.0
K12264	0.0
K12265	0.0
K12266	0.0
K12267	4155.0
K01757	0.0
K12237	0.0
K13243	0.0
K13245	0.0
K13244	0.0
K13246	0.0
K03264	0.0
K03265	0.0
K03263	0.0
K03268	0.0
K03269	355.0
K12415	0.0
K10211	0.0
K09918	0.0
K09919	0.0
K06720	0.0
K09913	352.0
K09910	0.0
K09911	0.0
K09916	0.0
K09917	0.0
K06726	721.0
K09915	33.0
K11535	0.0
K11534	5.0
K11537	6.0
K11531	0.0
K11533	0.0
K11532	0.0
K11249	52.0
K11539	0.0
K00762	5656.0
K00763	4184.0
K00760	4864.0
K00761	4474.0
K00766	3695.0
K00767	3255.0
K00764	5612.0
K00765	4271.0
K00768	4083.0
K00769	0.0
K11059	0.0
K00186	0.0
K00187	0.0
K00184	254.0
K00185	106.0
K00183	153.0
K00180	2202.0
K00188	0.0
K00189	0.0
K10110	2648.0
K10111	0.0
K10112	4785.0
K10113	0.0
K10114	0.0
K10115	0.0
K10116	0.0
K10117	5042.0
K10118	5803.0
K10119	5795.0
K04641	0.0
K04643	0.0
K04642	0.0
K13282	19.0
K00988	0.0
K00989	808.0
K00986	162.0
K00984	615.0
K00985	0.0
K00982	0.0
K00983	1296.0
K00980	647.0
K00981	4545.0
K01585	1059.0
K01584	0.0
K01586	6207.0
K13498	0.0
K01580	394.0
K01583	468.0
K01582	1353.0
K13497	649.0
K01589	89.0
K01588	4490.0
K14941	1.0
K08347	0.0
K08348	0.0
K02720	0.0
K14949	0.0
K02723	0.0
K03459	0.0
K03458	4515.0
K03455	855.0
K03457	457.0
K03451	223.0
K03981	0.0
K03980	1046.0
K02614	1366.0
K01639	3787.0
K01638	0.0
K01637	0.0
K01636	77.0
K01635	7.0
K01634	0.0
K01633	825.0
K01632	0.0
K01631	0.0
K01630	390.0
K02615	0.0
K02588	1234.0
K02589	759.0
K02858	1.0
K02859	66.0
K14051	0.0
K14053	0.0
K14052	0.0
K02852	179.0
K02853	0.0
K02850	0.0
K02851	0.0
K14059	1302.0
K14058	0.0
K02586	126.0
K02587	180.0
K03679	0.0
K03671	9526.0
K03670	33.0
K03673	0.0
K03672	0.0
K03675	0.0
K03674	0.0
K03677	0.0
K03676	0.0
K09761	4176.0
K09760	379.0
K09763	0.0
K09762	4062.0
K09765	3578.0
K09764	91.0
K09767	162.0
K06006	0.0
K09769	498.0
K09768	1737.0
K10353	0.0
K03187	684.0
K03186	831.0
K03185	0.0
K03184	0.0
K03183	2238.0
K03182	788.0
K03181	0.0
K03189	684.0
K03188	684.0
K02715	0.0
K12455	0.0
K12454	32.0
K12453	0.0
K12452	109.0
K12451	0.0
K07358	0.0
K07356	0.0
K07357	0.0
K07354	0.0
K07355	0.0
K07352	0.0
K07353	0.0
K07350	0.0
K07351	0.0
K06919	1090.0
K06918	0.0
K06917	355.0
K06916	0.0
K06915	1527.0
K06914	0.0
K06913	0.0
K06912	0.0
K06911	377.0
K06910	1032.0
K08986	1.0
K08987	68.0
K08984	33.0
K08985	0.0
K08982	36.0
K08983	0.0
K08980	0.0
K08981	44.0
K08988	0.0
K08989	0.0
K02252	0.0
K05934	3750.0
K05936	3811.0
K05937	0.0
K02253	0.0
K05939	65.0
K00378	4709.0
K00375	4045.0
K00374	26.0
K00376	0.0
K00371	26.0
K00370	26.0
K00373	26.0
K00372	33.0
K01358	6485.0
K09166	32.0
K09165	0.0
K09164	0.0
K09163	1075.0
K09162	33.0
K09161	0.0
K09160	0.0
K01354	33.0
K01355	0.0
K01356	5020.0
K05601	2.0
K05851	0.0
K03807	0.0
K05606	615.0
K02927	0.0
K05974	0.0
K03805	0.0
K05976	0.0
K00519	0.0
K00518	0.0
K03800	2125.0
K00511	0.0
K00510	0.0
K03801	322.0
K00515	0.0
K00514	0.0
K00517	0.0
K05971	0.0
K03154	2955.0
K11147	0.0
K05581	0.0
K05580	0.0
K05583	0.0
K05582	0.0
K05585	0.0
K05584	0.0
K05587	0.0
K05586	0.0
K05589	0.0
K03150	4494.0
K03623	1.0
K03152	5086.0
K14200	0.0
K14201	0.0
K14202	0.0
K03621	4320.0
K14204	0.0
K14205	62.0
K01134	615.0
K01135	5.0
K01136	244.0
K01137	32.0
K01130	973.0
K01132	0.0
K01133	695.0
K01138	1442.0
K01139	547.0
K02113	4109.0
K02112	4996.0
K02111	4234.0
K02446	36.0
K02117	4236.0
K02116	622.0
K02115	4996.0
K02114	4995.0
K02119	3817.0
K02118	4997.0
K02448	0.0
K01036	1.0
K03212	0.0
K13007	0.0
K13006	0.0
K13005	0.0
K13004	617.0
K13001	0.0
K06404	2094.0
K01032	0.0
K06951	0.0
K03862	0.0
K03863	0.0
K06406	4034.0
K06957	0.0
K05020	366.0
K06400	2685.0
K06403	2155.0
K06954	0.0
K10814	0.0
K10817	0.0
K10816	0.0
K07136	0.0
K03242	0.0
K03243	0.0
K12202	0.0
K12203	0.0
K12206	0.0
K12207	0.0
K12204	0.0
K12205	0.0
K12208	0.0
K12209	0.0
K13919	568.0
K13918	0.0
K06214	0.0
K06215	2166.0
K09936	2730.0
K06217	4496.0
K09930	33.0
K09931	0.0
K09932	33.0
K06213	4160.0
K09938	0.0
K09939	144.0
K11517	0.0
K06337	0.0
K13301	0.0
K00748	355.0
K00745	0.0
K00743	0.0
K07165	32.0
K07164	393.0
K07167	0.0
K07166	4070.0
K07161	2.0
K07160	640.0
K07163	0.0
K07162	87.0
K07169	0.0
K07168	0.0
K06336	0.0
K01839	3784.0
K01838	779.0
K01835	985.0
K01834	13581.0
K01837	0.0
K01830	0.0
K00608	0.0
K02632	0.0
K02630	0.0
K02631	0.0
K08322	48.0
K08323	71.0
K08320	0.0
K08321	217.0
K08326	0.0
K08324	0.0
K08325	186.0
K01659	18.0
K01658	3548.0
K02637	0.0
K01653	4691.0
K01652	8585.0
K01655	0.0
K01654	1849.0
K01657	3549.0
K02874	4475.0
K02875	0.0
K02876	4500.0
K02877	0.0
K02871	4502.0
K02873	0.0
K02878	4507.0
K02879	4507.0
K14070	0.0
K09749	2411.0
K09748	4467.0
K06023	8279.0
K09742	0.0
K09741	0.0
K09740	8.0
K09747	4155.0
K09746	0.0
K09745	0.0
K06024	4177.0
K03477	0.0
K03476	550.0
K03475	2190.0
K03474	355.0
K03473	323.0
K03472	0.0
K03471	75.0
K03470	4392.0
K03478	971.0
K02304	4980.0
K02305	0.0
K02302	780.0
K02303	1.0
K02300	0.0
K02301	33.0
K03653	0.0
K03652	713.0
K03651	0.0
K03650	4470.0
K03657	12246.0
K03656	0.0
K03655	6864.0
K03654	4678.0
K03658	615.0
K12439	0.0
K12431	0.0
K12430	0.0
K12433	0.0
K12432	0.0
K12435	0.0
K12434	0.0
K12437	0.0
K12436	0.0
K06979	1.0
K06978	1051.0
K06971	1164.0
K06970	5.0
K06973	4166.0
K06972	3129.0
K06975	516.0
K06974	0.0
K06977	1.0
K06976	1319.0
K07082	3846.0
K07083	137.0
K07080	2470.0
K07081	2.0
K07086	0.0
K07087	0.0
K07084	42.0
K07085	1219.0
K07088	7671.0
K07089	3077.0
K01317	0.0
K11162	0.0
K11163	0.0
K11161	0.0
K11168	0.0
K00356	1.0
K00355	1.0
K00354	0.0
K00353	0.0
K00351	323.0
K00350	323.0
K05952	0.0
K05953	0.0
K05951	0.0
K05956	0.0
K05957	0.0
K00358	42.0
K00689	26.0
K00688	7651.0
K00681	748.0
K00680	4673.0
K00683	0.0
K00685	32.0
K00684	33.0
K00687	1.0
K00686	0.0
K05831	0.0
K05830	0.0
K05833	5126.0
K05832	4273.0
K05834	0.0
K05837	4472.0
K05836	0.0
K05839	0.0
K05838	0.0
K07677	0.0
K00533	1687.0
K00532	355.0
K00531	0.0
K00530	0.0
K00537	4250.0
K00536	0.0
K00535	0.0
K00534	0.0
K00539	0.0
K00538	0.0
K11029	0.0
K14260	787.0
K14261	0.0
K14266	0.0
K14267	0.0
K14268	0.0
K14269	0.0
K01337	0.0
K01338	4757.0
K02683	0.0
K02682	0.0
K02681	0.0
K02680	0.0
K02687	4429.0
K02686	0.0
K02685	0.0
K02689	0.0
K02688	357.0
K00824	723.0
K00827	0.0
K00826	4116.0
K00821	9187.0
K00820	5016.0
K00823	413.0
K00822	0.0
K00829	0.0
K00828	0.0
K01488	1061.0
K01489	4406.0
K01484	0.0
K01485	687.0
K01486	3657.0
K01487	1469.0
K01480	3398.0
K01481	0.0
K01482	37.0
K01483	0.0
K02469	8019.0
K02468	0.0
K02466	352.0
K02465	0.0
K02464	0.0
K02463	0.0
K02462	0.0
K02461	0.0
K02460	0.0
K08969	60.0
K13061	0.0
K13060	0.0
K13063	0.0
K13062	0.0
K13069	0.0
K08964	0.0
K06363	0.0
K03079	646.0
K06342	0.0
K03078	0.0
K13289	0.0
K13288	0.0
K13285	0.0
K13287	0.0
K13286	0.0
K13281	54.0
K13280	1798.0
K13283	0.0
K00054	68.0
K04496	0.0
K05369	0.0
K05368	0.0
K03228	32.0
K03229	32.0
K00052	4382.0
K03222	32.0
K03223	32.0
K03220	0.0
K03221	0.0
K03226	32.0
K03227	32.0
K03224	32.0
K03225	0.0
K09482	0.0
K09483	0.0
K13836	0.0
K12228	0.0
K05360	0.0
K12224	0.0
K12225	0.0
K12226	0.0
K12227	0.0
K12220	0.0
K05363	3.0
K12222	0.0
K12223	0.0
K08681	2128.0
K08680	1.0
K08683	0.0
K08682	0.0
K08685	0.0
K08684	0.0
K08687	0.0
K08686	0.0
K11755	4884.0
K11754	11144.0
K11751	0.0
K11750	0.0
K11753	8955.0
K11752	4700.0
K02407	1859.0
K13938	0.0
K13936	0.0
K13935	0.0
K02406	5564.0
K13933	0.0
K13932	0.0
K13931	0.0
K13930	0.0
K12088	0.0
K12081	0.0
K12082	0.0
K12083	0.0
K12084	0.0
K12086	0.0
K12087	0.0
K09611	0.0
K09612	1.0
K04940	0.0
K10085	0.0
K05394	0.0
K05395	0.0
K06340	0.0
K13043	185.0
K07149	2310.0
K07148	512.0
K07147	33.0
K07146	1.0
K07145	27.0
K07144	0.0
K07143	0.0
K07142	0.0
K07141	1675.0
K07140	0.0
K10156	0.0
K10150	0.0
K10620	0.0
K10621	0.0
K14028	0.0
K14029	0.0
K01817	3481.0
K01816	212.0
K01815	1726.0
K01814	4422.0
K01813	1458.0
K01812	3981.0
K01811	5892.0
K01810	4593.0
K01819	7.0
K01818	665.0
K14580	0.0
K05379	0.0
K08304	0.0
K08305	0.0
K08306	0.0
K08307	323.0
K08300	0.0
K08301	3825.0
K08302	1458.0
K08303	8713.0
K08308	0.0
K08309	788.0
K14671	0.0
K14670	0.0
K14673	0.0
K14672	0.0
K01673	617.0
K01672	0.0
K01671	0.0
K01677	4071.0
K01676	323.0
K01674	1.0
K01679	251.0
K01678	3887.0
K02899	4500.0
K02896	0.0
K02897	382.0
K02895	4506.0
K02892	4507.0
K02890	4507.0
K10811	0.0
K02096	0.0
K02097	0.0
K02094	0.0
K02095	0.0
K02092	0.0
K02093	0.0
K02099	4444.0
K03411	2822.0
K03410	2829.0
K03413	4150.0
K03412	1575.0
K03415	925.0
K03414	0.0
K03417	0.0
K03416	0.0
K03418	0.0
K05376	0.0
K02320	0.0
K02322	0.0
K02323	0.0
K05377	0.0
K13542	5072.0
K13543	0.0
K13540	0.0
K13541	0.0
K12145	0.0
K12144	0.0
K12147	0.0
K12410	5160.0
K12141	139.0
K12140	139.0
K12143	37.0
K12142	0.0
K12149	0.0
K12148	0.0
K07312	0.0
K07313	130.0
K07310	37.0
K07311	352.0
K07316	236.0
K07317	0.0
K07314	0.0
K07315	217.0
K07318	91.0
K07319	1372.0
K03936	0.0
K03425	0.0
K03426	3602.0
K03427	3913.0
K03420	0.0
K03421	0.0
K03422	0.0
K03423	0.0
K03756	0.0
K03757	0.0
K03206	0.0
K03755	0.0
K11144	214.0
K11145	4105.0
K05972	0.0
K05973	0.0
K03752	435.0
K05978	0.0
K05979	181.0
K03753	399.0
K00331	178.0
K00330	178.0
K00333	34.0
K00332	34.0
K00335	4539.0
K00334	4744.0
K00337	178.0
K00336	5913.0
K00339	178.0
K00338	178.0
K03751	0.0
K06953	0.0
K06952	2.0
K06407	4036.0
K06950	8707.0
K10819	1.0
K06956	364.0
K06955	0.0
K06402	304.0
K10815	0.0
K06959	4457.0
K06958	4142.0
K06409	7150.0
K06408	1402.0
K09129	0.0
K09128	194.0
K09123	132.0
K09122	0.0
K09121	1974.0
K09120	0.0
K09127	0.0
K09126	34.0
K09125	186.0
K09124	0.0
K01233	0.0
K05819	0.0
K05818	0.0
K01896	0.0
K05813	3911.0
K05812	0.0
K05811	0.0
K05810	4227.0
K05817	0.0
K05816	353.0
K05815	762.0
K05814	233.0
K01894	33.0
K01892	4533.0
K01234	627.0
K01144	1396.0
K01146	0.0
K01141	0.0
K01416	0.0
K11434	0.0
K01415	0.0
K06354	0.0
K01414	33.0
K09836	0.0
K01318	0.0
K01319	0.0
K01312	0.0
K06350	1.0
K02669	3422.0
K02668	0.0
K02665	0.0
K02664	2.0
K02667	0.0
K02666	0.0
K02661	0.0
K02660	0.0
K02663	357.0
K02662	1018.0
K00809	0.0
K00808	0.0
K00806	4852.0
K00805	3521.0
K00804	0.0
K00803	12.0
K00802	0.0
K00801	32.0
K00800	3815.0
K10921	0.0
K02409	2105.0
K02408	2829.0
K02401	1605.0
K02400	2822.0
K02403	0.0
K02402	0.0
K02405	2832.0
K05364	2481.0
K05367	217.0
K05366	8984.0
K10210	0.0
K10216	0.0
K13049	615.0
K13048	0.0
K13739	0.0
K10215	0.0
K06122	0.0
K13735	0.0
K13734	0.0
K13041	0.0
K13040	0.0
K13731	0.0
K13730	1.0
K13733	0.0
K13732	0.0
K04516	323.0
K03204	0.0
K03205	9418.0
K03207	0.0
K03200	0.0
K03201	0.0
K03202	0.0
K03203	0.0
K03208	0.0
K03758	249.0
K03759	0.0
K09469	0.0
K09461	0.0
K06204	0.0
K00178	0.0
K13950	0.0
K13953	53.0
K13955	0.0
K13954	825.0
K10920	0.0
K06324	0.0
K11777	542.0
K11779	0.0
K11778	0.0
K06325	0.0
K12600	0.0
K07432	0.0
K07430	0.0
K06326	0.0
K07128	0.0
K07121	0.0
K07120	0.0
K07123	32.0
K07122	0.0
K07125	0.0
K07124	4451.0
K07127	32.0
K07126	1898.0
K01870	4507.0
K01873	5122.0
K01872	4488.0
K01875	4860.0
K01874	5159.0
K01876	4606.0
K01879	459.0
K01878	459.0
K06321	0.0
K00476	0.0
K00477	0.0
K00474	0.0
K00472	0.0
K00470	0.0
K00471	0.0
K00478	0.0
K00479	0.0
K04775	0.0
K04774	0.0
K04777	0.0
K04776	0.0
K04771	33.0
K04770	0.0
K04773	441.0
K04772	33.0
K04779	0.0
K04778	0.0
K14657	0.0
K14656	0.0
K14654	0.0
K14653	0.0
K14652	4839.0
K14659	0.0
K14658	0.0
K14386	0.0
K09926	0.0
K01699	26.0
K01698	1432.0
K01695	3724.0
K01697	0.0
K01696	3840.0
K01690	0.0
K01693	4099.0
K01692	1200.0
K07227	0.0
K03439	4429.0
K03438	6140.0
K13380	0.0
K03928	119.0
K03925	3776.0
K03924	3600.0
K03431	4782.0
K03926	33.0
K03437	4467.0
K03436	4906.0
K03435	0.0
K03434	0.0
K02348	982.0
K02342	2072.0
K02343	4500.0
K02340	4140.0
K02341	4502.0
K02346	5719.0
K02347	35.0
K02344	0.0
K02345	0.0
K03697	520.0
K03696	4582.0
K03695	4424.0
K03694	0.0
K03693	6.0
K03692	0.0
K03690	0.0
K03699	3695.0
K03698	3649.0
K13566	0.0
K12164	0.0
K07338	0.0
K07339	761.0
K07334	256.0
K07335	5208.0
K07336	32.0
K07337	0.0
K07330	0.0
K07331	0.0
K07332	0.0
K07333	0.0
K09695	32.0
K09694	32.0
K09697	993.0
K09696	993.0
K09691	3812.0
K09690	3136.0
K09693	1.0
K09692	159.0
K09699	0.0
K09698	469.0
K07590	420.0
K07591	0.0
K07592	0.0
K05998	0.0
K05999	0.0
K05996	0.0
K05997	0.0
K05994	0.0
K05995	765.0
K05993	1066.0
K05991	0.0
K10837	0.0
K00319	0.0
K00318	179.0
K00648	4731.0
K02545	0.0
K00645	4578.0
K00311	0.0
K00646	0.0
K00317	0.0
K00316	0.0
K00643	0.0
K00314	0.0
K02547	911.0
K06429	0.0
K06428	0.0
K06427	0.0
K02812	0.0
K06425	34.0
K06424	0.0
K06423	90.0
K06422	0.0
K06421	34.0
K02813	0.0
K02930	0.0
K03815	0.0
K05612	0.0
K03367	421.0
K03366	56.0
K03812	0.0
K03635	59.0
K03634	0.0
K03631	4485.0
K05969	0.0
K03630	5223.0
K03633	0.0
K03632	0.0
K01998	3399.0
K01999	3341.0
K01992	12590.0
K01993	722.0
K01990	23402.0
K01991	1301.0
K01996	3486.0
K01997	3492.0
K01994	29.0
K01995	3529.0
K03148	408.0
K03639	2206.0
K05692	0.0
K03638	26.0
K00869	68.0
K00868	3478.0
K00861	0.0
K00860	224.0
K00863	57.0
K00862	0.0
K00865	3502.0
K00864	6074.0
K00867	68.0
K00866	0.0
K01192	3487.0
K01190	12322.0
K01191	5369.0
K01197	325.0
K01194	0.0
K01195	1296.0
K01198	1765.0
K01199	0.0
K00656	9241.0
K00657	1487.0
K00306	0.0
K14591	0.0
K00300	0.0
K00653	0.0
K13715	0.0
K13713	0.0
K00650	0.0
K00651	4249.0
K14596	0.0
K02647	7820.0
K14598	0.0
K02643	0.0
K02642	0.0
K02641	0.0
K02640	0.0
K03594	1126.0
K03595	4469.0
K03596	4482.0
K03597	0.0
K03590	478.0
K03591	0.0
K03592	536.0
K03593	356.0
K03598	0.0
K03599	0.0
K01736	4430.0
K01737	450.0
K01734	5856.0
K01735	3670.0
K01732	0.0
K01733	4661.0
K01730	615.0
K01731	0.0
K06049	0.0
K01738	6558.0
K01739	53.0
K11809	0.0
K05343	97.0
K02422	4204.0
K02421	1605.0
K05340	595.0
K02427	0.0
K05346	117.0
K02425	0.0
K02424	0.0
K05349	14219.0
K02428	392.0
K03770	355.0
K03771	536.0
K03772	33.0
K03773	503.0
K03774	74.0
K03775	323.0
K03776	0.0
K03777	0.0
K03778	2696.0
K03779	763.0
K09722	0.0
K08174	0.0
K14114	0.0
K13979	32.0
K13237	0.0
K14440	0.0
K09992	647.0
K09990	0.0
K09991	0.0
K09996	0.0
K09997	0.0
K09994	0.0
K14110	0.0
K09998	0.0
K09999	0.0
K14111	0.0
K14113	0.0
K14449	0.0
K10213	0.0
K14118	0.0
K11711	236.0
K11710	0.0
K11712	536.0
K11717	4244.0
K11719	0.0
K06857	0.0
K10440	7561.0
K10441	6522.0
K07103	0.0
K07102	32.0
K07101	0.0
K07100	0.0
K07107	3349.0
K07106	687.0
K07105	2885.0
K07456	4427.0
K07459	2.0
K07458	220.0
K07109	0.0
K07108	0.0
K10198	0.0
K10199	0.0
K10190	3529.0
K10191	0.0
K10192	936.0
K10193	71.0
K10194	112.0
K10195	0.0
K10196	0.0
K10197	0.0
K15013	0.0
K01858	190.0
K15016	0.0
K15017	0.0
K01853	0.0
K01852	0.0
K01851	0.0
K01850	223.0
K01857	0.0
K01856	0.0
K01854	4361.0
K07539	0.0
K08478	0.0
K08479	0.0
K08476	0.0
K08477	0.0
K08475	0.0
K00450	1.0
K00451	0.0
K00452	0.0
K00453	0.0
K00455	0.0
K00456	0.0
K00457	0.0
K00106	0.0
K00459	0.0
K00104	1310.0
K00105	1.0
K00102	0.0
K00103	0.0
K00100	6828.0
K00101	0.0
K01509	0.0
K04759	8583.0
K04758	12322.0
K04757	460.0
K01504	0.0
K04755	0.0
K04754	0.0
K04753	2.0
K04752	0.0
K04751	2336.0
K01502	32.0
K14631	0.0
K05359	0.0
K14632	0.0
K07536	0.0
K12080	0.0
K02364	0.0
K12369	37.0
K02361	186.0
K02362	0.0
K02363	0.0
K13509	0.0
K13503	0.0
K13500	0.0
K12109	0.0
K12108	0.0
K12101	0.0
K12100	0.0
K12103	0.0
K12102	0.0
K12105	0.0
K12104	0.0
K12107	0.0
K12106	0.0
K11023	0.0
K03014	0.0
K08906	0.0
K08904	0.0
K08900	0.0
K06223	3725.0
K06199	1281.0
K06198	68.0
K06197	0.0
K06196	2034.0
K06194	323.0
K06193	386.0
K06192	33.0
K06191	29.0
K06190	0.0
K11104	1381.0
K11105	1633.0
K11106	0.0
K11107	0.0
K11102	62.0
K11103	33.0
K07862	45.0
K00666	1057.0
K00663	0.0
K00662	691.0
K00661	4777.0
K00660	32.0
K06997	4455.0
K06996	38.0
K06995	0.0
K10852	76.0
K06993	0.0
K06992	0.0
K06991	0.0
K06990	2.0
K11050	0.0
K06999	33.0
K06998	1105.0
K05338	28.0
K11051	0.0
K06441	0.0
K06440	0.0
K06443	0.0
K06442	4164.0
K06445	0.0
K06447	0.0
K06446	37.0
K06309	0.0
K05686	0.0
K02655	0.0
K07392	0.0
K00595	5102.0
K00594	0.0
K00596	0.0
K00599	9544.0
K00598	34.0
K02657	0.0
K07642	0.0
K07643	0.0
K07396	0.0
K07397	36.0
K07394	0.0
K07395	0.0
K04102	0.0
K04103	0.0
K04100	0.0
K04101	0.0
K04107	0.0
K04105	0.0
K04108	0.0
K04109	0.0
K07716	0.0
K07717	264.0
K07714	33.0
K07715	0.0
K07712	33.0
K07713	191.0
K07710	2.0
K07711	0.0
K07718	14215.0
K07719	330.0
K00843	0.0
K00842	0.0
K00841	146.0
K00840	0.0
K00847	5755.0
K00846	0.0
K00845	7506.0
K00844	95.0
K00849	3920.0
K00848	2059.0
K06302	0.0
K13771	33.0
K13770	2.0
K13772	0.0
K13775	0.0
K13774	0.0
K13777	0.0
K13776	0.0
K13779	0.0
K13778	0.0
K02621	466.0
K02992	4506.0
K02623	0.0
K08286	0.0
K08281	11.0
K02996	3745.0
K02995	0.0
K02994	4507.0
K02629	0.0
K02628	0.0
K08289	355.0
K08288	0.0
K03578	33.0
K03579	33.0
K03576	33.0
K03577	616.0
K03574	8357.0
K03575	1884.0
K03572	4460.0
K03573	0.0
K03570	4492.0
K03571	3608.0
K01710	5269.0
K01711	2133.0
K01712	373.0
K01713	0.0
K01714	9554.0
K01715	2565.0
K01716	0.0
K01718	0.0
K01719	323.0
K03081	0.0
K02199	0.0
K02198	37.0
K14170	7990.0
K02193	0.0
K02192	92.0
K02191	397.0
K02190	3252.0
K02197	37.0
K02196	0.0
K02195	37.0
K02194	37.0
K03718	509.0
K03719	1791.0
K03712	4645.0
K03713	2.0
K03710	5825.0
K03711	6139.0
K03716	1910.0
K03717	33.0
K03715	0.0
K07129	0.0
K00045	5.0
K13995	0.0
K13994	0.0
K13991	0.0
K13990	137.0
K13993	912.0
K13992	0.0
K06298	2208.0
K06299	0.0
K06294	0.0
K06295	693.0
K06296	125.0
K06297	90.0
K06290	0.0
K06291	0.0
K06292	0.0
K06293	0.0
K12743	0.0
K00248	4070.0
K06426	29.0
K11739	0.0
K11738	0.0
K11733	0.0
K11732	0.0
K11731	0.0
K11737	0.0
K11736	0.0
K11735	0.0
K11734	0.0
K06870	0.0
K06871	6988.0
K06872	2229.0
K06873	0.0
K06874	0.0
K06875	0.0
K06876	32.0
K06877	615.0
K06878	125.0
K06879	0.0
K07478	5131.0
K12645	0.0
K07479	0.0
K07473	3465.0
K07472	0.0
K07471	0.0
K07470	0.0
K07477	0.0
K07476	0.0
K07474	64.0
K15038	0.0
K15039	0.0
K15034	0.0
K15036	0.0
K15037	0.0
K08738	0.0
K06420	0.0
K00128	1998.0
K00129	0.0
K00438	0.0
K00432	245.0
K00433	1000.0
K00122	0.0
K00123	446.0
K00124	41.0
K00125	0.0
K00126	0.0
K00127	39.0
K08973	0.0
K14348	0.0
K14347	0.0
K14340	0.0
K08972	67.0
K01525	0.0
K01524	5003.0
K01523	409.0
K01521	0.0
K01520	5641.0
K01529	429.0
K08977	0.0
K03969	93.0
K08929	0.0
K02388	2829.0
K02389	2763.0
K02386	0.0
K02387	2829.0
K02384	0.0
K02385	2086.0
K02382	0.0
K02380	2.0
K02381	0.0
K05386	0.0
K13524	0.0
K13525	0.0
K13527	0.0
K13520	0.0
K13522	0.0
K13529	32.0
K03385	221.0
K03384	0.0
K03387	322.0
K03386	1027.0
K03381	0.0
K03380	0.0
K03383	0.0
K03382	494.0
K03389	178.0
K03388	160.0
K05356	0.0
K12344	184.0
K12343	0.0
K12342	0.0
K12341	0.0
K12340	508.0
K02430	0.0
K12349	0.0
K05351	0.0
K11694	0.0
K11695	0.0
K11690	2616.0
K05352	0.0
K11693	0.0
K08928	0.0
K03433	0.0
K13832	0.0
K03039	0.0
K03432	0.0
K06607	0.0
K06606	91.0
K06605	1.0
K03430	1442.0
K06603	91.0
K06602	0.0
K06601	0.0
K06600	0.0
K05358	0.0
K06609	0.0
K06608	43.0
K03923	0.0
K03922	0.0
K11472	0.0
K11473	36.0
K11474	0.0
K11475	0.0
K11476	0.0
K11477	0.0
K00601	0.0
K00600	4852.0
K00603	487.0
K03746	0.0
K00605	1084.0
K00604	4507.0
K00607	0.0
K00606	1822.0
K00609	4457.0
K03741	1228.0
K03740	421.0
K03743	768.0
K10873	0.0
K03214	0.0
K14068	0.0
K13317	0.0
K06360	0.0
K14069	0.0
K08078	0.0
K09650	0.0
K06361	0.0
K07802	0.0
K07803	0.0
K07800	0.0
K07801	0.0
K07806	0.0
K07807	0.0
K07804	0.0
K07805	0.0
K06362	0.0
K01172	0.0
K10257	0.0
K10255	32.0
K10254	3325.0
K10253	0.0
K10918	0.0
K04128	0.0
K01958	746.0
K01959	0.0
K01956	4775.0
K01957	0.0
K04126	0.0
K04127	0.0
K01952	4598.0
K01953	7319.0
K01950	4058.0
K01951	5300.0
K07730	0.0
K07731	0.0
K07732	0.0
K07733	0.0
K07734	0.0
K07735	218.0
K07736	4509.0
K07737	10537.0
K07738	3575.0
K07739	37.0
K06365	0.0
K06366	0.0
K06367	0.0
K10910	0.0
K10911	0.0
K04382	0.0
K10775	0.0
K02609	0.0
K02979	0.0
K02978	0.0
K06368	0.0
K02975	0.0
K02974	0.0
K02977	0.0
K02976	0.0
K03558	184.0
K03559	551.0
K03550	3959.0
K03551	4507.0
K03552	0.0
K03553	5122.0
K03554	0.0
K03555	4460.0
K03556	1013.0
K03557	0.0
K01778	4940.0
K01779	1257.0
K06369	0.0
K01772	65.0
K01770	4422.0
K01771	0.0
K01776	4466.0
K01777	366.0
K01774	0.0
K01775	5401.0
K05385	0.0
K05384	0.0
K05383	0.0
K05382	0.0
K05381	0.0
K08159	0.0
K14153	6.0
K14154	0.0
K14155	6261.0
K08152	0.0
K08156	323.0
K08076	0.0
K12809	0.0
K05297	3.0
K03734	5750.0
K03735	680.0
K03736	680.0
K03737	4800.0
K03731	0.0
K03732	0.0
K03733	431.0
K03738	4.0
K03739	421.0
K08139	0.0
K06994	42.0
K12660	0.0
K12661	0.0
K07450	0.0
K08719	0.0
K08717	0.0
K08715	0.0
K08714	0.0
K08713	0.0
K08710	0.0
K11311	0.0
K11312	0.0
K00141	0.0
K00146	0.0
K00411	0.0
K00412	0.0
K00145	9031.0
K00148	0.0
K14367	0.0
K14366	0.0
K08954	0.0
K08384	5451.0
K14369	0.0
K14368	0.0
K14091	615.0
K14090	652.0
K14093	0.0
K14092	0.0
K14095	0.0
K14094	0.0
K14097	0.0
K14096	0.0
K14099	0.0
K14098	0.0
K02848	0.0
K01541	0.0
K04712	0.0
K04711	0.0
K01545	0.0
K01547	2163.0
K01546	2164.0
K01548	2072.0
K04719	0.0
K04718	0.0
K02018	5367.0
K02019	758.0
K02016	9106.0
K02017	35.0
K02014	1869.0
K02015	11990.0
K02012	3696.0
K02013	8085.0
K02010	2239.0
K02011	3115.0
K04515	0.0
K03943	0.0
K03941	0.0
K03940	0.0
K00313	76.0
K04060	0.0
K01608	615.0
K08942	0.0
K08943	0.0
K08940	0.0
K08941	0.0
K08946	0.0
K08947	0.0
K08944	0.0
K08945	0.0
K03059	0.0
K13811	0.0
K13812	0.0
K13815	0.0
K13816	0.0
K13818	0.0
K13819	0.0
K03053	0.0
K03052	0.0
K03055	0.0
K03054	0.0
K03057	0.0
K03056	0.0
K06222	0.0
K11418	0.0
K11410	0.0
K11415	0.0
K00622	0.0
K00621	0.0
K00620	7716.0
K00627	687.0
K00626	4705.0
K00625	3903.0
K00624	0.0
K02805	652.0
K02552	33.0
K02550	0.0
K02556	2553.0
K02803	1.0
K02554	0.0
K07280	0.0
K07281	0.0
K07282	3464.0
K07283	0.0
K07284	3914.0
K07285	0.0
K07286	0.0
K08217	3140.0
K07288	0.0
K07289	0.0
K07534	0.0
K07535	4.0
K07533	2162.0
K07822	0.0
K07823	0.0
K08699	0.0
K00088	5094.0
K00087	1366.0
K00086	1039.0
K00082	0.0
K10239	0.0
K10238	0.0
K10231	484.0
K10230	0.0
K10233	0.0
K10232	0.0
K10235	0.0
K10234	0.0
K10237	0.0
K10236	0.0
K08353	0.0
K01970	0.0
K01971	239.0
K01972	6042.0
K01973	0.0
K01974	32.0
K01975	178.0
K01976	0.0
K07758	0.0
K05990	0.0
K07752	0.0
K07753	0.0
K07751	0.0
K13786	0.0
K07755	0.0
K07442	0.0
K08352	111.0
K07115	5.0
K07441	0.0
K07634	0.0
K07446	29.0
K07111	0.0
K07444	4258.0
K07445	0.0
K00647	5.0
K07449	0.0
K00641	170.0
K00640	6369.0
K01289	0.0
K01282	0.0
K01283	0.0
K01280	0.0
K01281	68.0
K01286	811.0
K01284	644.0
K02954	4522.0
K02952	4507.0
K02950	4500.0
K00155	32.0
K02959	4475.0
K00887	0.0
K00886	0.0
K00885	0.0
K00884	0.0
K00883	20.0
K00882	3476.0
K00881	42.0
K00880	705.0
K00053	4378.0
K14048	0.0
K01026	1318.0
K01756	4511.0
K01025	0.0
K01750	981.0
K01023	6.0
K01752	6102.0
K01753	49.0
K14583	0.0
K01758	5.0
K01759	5060.0
K09565	0.0
K09568	0.0
K08173	0.0
K08172	0.0
K02483	800.0
K02482	32.0
K08177	199.0
K08176	0.0
K08175	0.0
K02486	0.0
K02489	0.0
K02488	0.0
K08178	0.0
K14138	1171.0
K14136	0.0
K09713	0.0
K09714	0.0
K09715	0.0
K03532	0.0
K03533	0.0
K03530	6592.0
K03531	3745.0
K03536	4470.0
K03537	352.0
K03534	1581.0
K03535	33.0
K03538	0.0
K03539	0.0
K14451	0.0
K14450	0.0
K02225	0.0
K02224	6695.0
K02227	4050.0
K02226	3924.0
K02221	548.0
K14107	0.0
K02229	0.0
K02228	0.0
K14106	0.0
K00441	2.0
K03288	0.0
K03289	0.0
K03284	5670.0
K03285	0.0
K03286	0.0
K03287	690.0
K03280	0.0
K03281	356.0
K03282	3535.0
K00440	0.0
K13677	0.0
K12790	0.0
K09639	0.0
K12688	0.0
K12689	0.0
K12686	0.0
K12687	0.0
K12684	0.0
K12685	0.0
K12682	0.0
K12683	0.0
K12680	0.0
K11889	0.0
K08884	5073.0
K11085	981.0
K11084	0.0
K11081	0.0
K11080	0.0
K11083	0.0
K11082	0.0
K11089	32.0
K08777	0.0
K08776	0.0
K06346	4127.0
K06347	0.0
K09824	0.0
K09825	4346.0
K09823	0.0
K09820	34.0
K10939	0.0
K10936	0.0
K10937	0.0
K10933	0.0
K06348	0.0
K09829	0.0
K11337	0.0
K11336	0.0
K11335	0.0
K11334	0.0
K11333	0.0
K11332	0.0
K11331	0.0
K11330	0.0
K00169	1030.0
K00164	33.0
K00166	0.0
K00167	0.0
K00161	713.0
K00162	713.0
K00163	0.0
K10689	0.0
K10680	0.0
K10681	0.0
K10682	0.0
K04083	4147.0
K04082	0.0
K04081	0.0
K04080	0.0
K04087	143.0
K04086	28.0
K04085	0.0
K04084	0.0
K04088	143.0
K01569	0.0
K01568	0.0
K01563	0.0
K01561	0.0
K01560	822.0
K01567	71.0
K01565	32.0
K01564	0.0
K02038	4501.0
K02039	4504.0
K02030	11250.0
K02031	11623.0
K02032	12399.0
K02033	13257.0
K02034	13647.0
K02035	14644.0
K02036	4541.0
K02037	4438.0
K05556	0.0
K13658	0.0
K13659	0.0
K13656	0.0
K13657	0.0
K13654	0.0
K13655	37.0
K13652	972.0
K13653	5565.0
K13650	0.0
K13651	0.0
K05555	0.0
K05552	0.0
K02057	10702.0
K05550	0.0
K05551	0.0
K12308	6460.0
K12306	0.0
K03073	4457.0
K03072	204.0
K03071	0.0
K03070	4868.0
K03077	434.0
K03076	4502.0
K03075	3738.0
K03074	240.0
K08965	4.0
K08967	0.0
K08961	14.0
K08963	2118.0
K13873	0.0
K13876	0.0
K13874	0.0
K13875	0.0
K06139	0.0
K06138	5.0
K06135	0.0
K06134	0.0
K06137	32.0
K06136	0.0
K06131	7056.0
K06133	3269.0
K06132	0.0
K02600	4507.0
K07389	0.0
K07388	0.0
K04747	0.0
K01516	4148.0
K09977	0.0
K07518	0.0
K07519	0.0
K11437	0.0
K07512	32.0
K07516	2.0
K10212	90.0
K10747	0.0
K10217	0.0
K10219	0.0
K10218	0.0
K10748	0.0
K01912	2910.0
K01913	0.0
K01910	144.0
K01911	249.0
K01916	438.0
K01917	0.0
K01914	4369.0
K01915	9225.0
K01918	1564.0
K01919	143.0
K07774	0.0
K07775	961.0
K07776	71.0
K07777	818.0
K07770	32.0
K07771	0.0
K07772	0.0
K07773	0.0
K07778	101.0
K01193	4983.0
K04340	0.0
K04341	0.0
K04342	0.0
K04343	0.0
K12986	0.0
K04691	0.0
K02931	3745.0
K02933	4507.0
K02935	4507.0
K02936	0.0
K02939	4507.0
K00205	0.0
K00204	0.0
K00207	0.0
K00206	0.0
K00201	0.0
K00200	0.0
K00203	0.0
K00202	0.0
K00209	0.0
K00208	351.0
K01000	5114.0
K01001	0.0
K01002	611.0
K01003	0.0
K01004	0.0
K01005	625.0
K01006	4395.0
K01007	595.0
K01008	2351.0
K10855	0.0
K14115	0.0
K14116	0.0
K14441	4363.0
K14446	0.0
K14447	0.0
K14112	0.0
K14445	32.0
K08195	0.0
K08194	1.0
K14448	0.0
K08196	0.0
K08191	323.0
K14119	0.0
K08193	0.0
K00702	822.0
K10799	0.0
K03518	4558.0
K03519	79.0
K09719	0.0
K10856	0.0
K03516	0.0
K03517	3194.0
K02205	0.0
K02204	2.0
K02203	3484.0
K02201	0.0
K02200	0.0
K13714	0.0
K13461	0.0
K12518	0.0
K12519	0.0
K12517	0.0
K12514	0.0
K12515	0.0
K12512	0.0
K12513	0.0
K12510	4445.0
K12511	698.0
K07183	3505.0
K07182	0.0
K07181	934.0
K07180	91.0
K07186	0.0
K07185	1650.0
K07184	0.0
K09800	0.0
K09801	0.0
K09802	0.0
K09803	55.0
K09804	0.0
K09805	0.0
K09806	0.0
K09807	1070.0
K09808	668.0
K09809	1.0
K10912	0.0
K10913	0.0
K10914	595.0
K10915	0.0
K10916	0.0
K10917	0.0
K11358	3687.0
K11355	0.0
K11354	0.0
K11357	0.0
K11356	0.0
K04069	13158.0
K04068	5658.0
K04065	0.0
K04064	0.0
K04067	0.0
K04066	4474.0
K04061	1706.0
K09716	352.0
K04063	33.0
K04062	0.0
K10006	0.0
K10007	0.0
K10004	0.0
K10005	0.0
K10002	0.0
K10003	0.0
K10000	0.0
K10001	0.0
K09717	0.0
K10008	32.0
K10009	0.0
K02491	0.0
K14588	0.0
K14581	0.0
K13678	64.0
K13679	0.0
K11633	0.0
K13670	0.0
K13671	0.0
K11987	0.0
K11636	0.0
K11634	0.0
K13582	0.0
K13583	0.0
K13580	0.0
K13581	0.0
K13586	0.0
K13587	0.0
K13584	0.0
K13585	0.0
K13588	0.0
K13589	0.0
K02052	185.0
K02053	185.0
K02050	10504.0
K02051	9403.0
K02056	5481.0
K05553	0.0
K02054	185.0
K02055	180.0
K02058	2207.0
K02059	0.0
K05558	0.0
K05559	0.0
K03895	0.0
K03894	0.0
K03897	0.0
K03896	0.0
K03891	0.0
K03890	0.0
K03893	1.0
K03892	7993.0
K02423	0.0
K05342	0.0
K05341	2.0
K12989	0.0
K12988	0.0
K02420	2822.0
K12981	0.0
K12980	0.0
K12983	0.0
K12982	0.0
K12985	0.0
K12984	0.0
K12987	0.0
K02426	356.0
K13854	0.0
K03098	202.0
K13853	89.0
K03095	68.0
K05344	0.0
K03091	16922.0
K03090	442.0
K03093	167.0
K03092	1862.0
K06113	184.0
K09632	0.0
K02429	856.0
K06118	0.0
K05716	0.0
K04844	0.0
K11632	0.0
K11630	0.0
K11631	7.0
K11637	0.0
K11635	0.0
K11638	0.0
K11639	0.0
K07572	0.0
K07573	0.0
K07570	38.0
K07571	694.0
K07576	3473.0
K07577	0.0
K07574	4065.0
K07575	0.0
K07578	0.0
K07579	0.0
K11189	9559.0
K11184	2236.0
K11187	0.0
K11180	2.0
K11181	2.0
K11183	33.0
K10764	0.0
K10763	0.0
K10762	0.0
K01938	4609.0
K01939	5257.0
K01934	4370.0
K01935	405.0
K01937	4146.0
K01930	0.0
K01932	5.0
K01933	5054.0
K07798	179.0
K07799	33.0
K07796	0.0
K07797	0.0
K07794	5.0
K07795	5.0
K07792	179.0
K07793	1735.0
K07790	0.0
K07791	5.0
K06379	4033.0
K00968	794.0
K06378	4037.0
K06377	0.0
K06376	0.0
K06375	0.0
K09814	0.0
K09813	0.0
K06372	0.0
K06371	0.0
K06370	0.0
K01249	0.0
K01246	1228.0
K01247	1.0
K01244	0.0
K01243	3968.0
K08919	0.0
K01241	186.0
K02919	1854.0
K02913	4416.0
K02912	0.0
K02911	4449.0
K02910	0.0
K02917	0.0
K02916	4508.0
K02915	0.0
K02914	4497.0
K00228	0.0
K00227	0.0
K00226	5915.0
K00224	0.0
K00223	0.0
K00222	0.0
K00221	0.0
K00220	0.0
K01798	0.0
K01799	47.0
K01068	0.0
K01069	465.0
K01062	0.0
K01791	5061.0
K01792	33.0
K01061	65.0
K01066	256.0
K01067	439.0
K01796	0.0
K01797	11.0
K05499	671.0
K14468	0.0
K14469	0.0
K14465	0.0
K14466	0.0
K14467	0.0
K10834	0.0
K10833	0.0
K02266	0.0
K03793	0.0
K03790	762.0
K03791	0.0
K03796	0.0
K03797	4872.0
K03794	0.0
K03795	32.0
K03798	10643.0
K03799	258.0
K13448	0.0
K12538	0.0
K12539	0.0
K12530	0.0
K12531	0.0
K12532	0.0
K12533	0.0
K12534	0.0
K12535	0.0
K12536	0.0
K12537	0.0
K03136	0.0
K09790	973.0
K09791	0.0
K09792	32.0
K09793	357.0
K09794	0.0
K09795	0.0
K09796	0.0
K09797	758.0
K09798	0.0
K09799	0.0
K10972	0.0
K10973	0.0
K10977	5.0
K10974	1113.0
K10975	0.0
K10978	0.0
K10979	204.0
K06308	0.0
K00315	0.0
K09862	0.0
K06303	0.0
K09860	0.0
K09861	3448.0
K06306	777.0
K06307	0.0
K06305	0.0
K11373	0.0
K04047	286.0
K04046	0.0
K04045	699.0
K04044	0.0
K04043	4954.0
K04042	2542.0
K04041	3943.0
K04040	0.0
K02700	0.0
K04049	0.0
K04048	0.0
K02707	0.0
K02704	0.0
K02705	0.0
K10020	0.0
K10021	0.0
K10022	0.0
K10023	0.0
K10024	0.0
K10025	0.0
K10026	88.0
K10027	0.0
K13612	0.0
K13613	0.0
K13611	0.0
K13614	0.0
K13615	0.0
K05794	67.0
K05795	2042.0
K05796	790.0
K05797	0.0
K05790	0.0
K05791	32.0
K05792	390.0
K05793	32.0
K05798	0.0
K05799	5588.0
K01474	0.0
K01477	0.0
K01476	185.0
K01471	0.0
K01470	2738.0
K01473	0.0
K13039	0.0
K01479	1.0
K01478	101.0
K05570	762.0
K05571	762.0
K05572	0.0
K05573	0.0
K02078	10143.0
K02079	0.0
K05576	0.0
K02074	72.0
K02075	72.0
K02076	118.0
K02077	138.0
K02071	3274.0
K02072	3283.0
K02073	3684.0
K03309	1.0
K03308	8547.0
K03305	1136.0
K03304	0.0
K03307	4504.0
K03306	1797.0
K03301	0.0
K03300	234.0
K03303	129.0
K03302	0.0
K06173	7593.0
K06175	0.0
K06174	0.0
K06177	507.0
K06176	0.0
K06179	3676.0
K07680	2.0
K03867	0.0
K03838	0.0
K12053	0.0
K11618	615.0
K11619	0.0
K11614	0.0
K11615	0.0
K11616	0.0
K11617	1.0
K11610	0.0
K11611	0.0
K11960	0.0
K11961	34.0
K02836	4497.0
K10565	0.0
K10564	0.0
K02837	3231.0
K10561	550.0
K10560	550.0
K10563	1523.0
K10562	0.0
K02838	4507.0
K06858	0.0
K02839	615.0
K06859	187.0
K12700	604.0
K07558	0.0
K07559	750.0
K07228	0.0
K07229	0.0
K07226	0.0
K07224	1.0
K07225	0.0
K07222	32.0
K07223	32.0
K07220	1494.0
K07221	5.0
K10709	1405.0
K10708	0.0
K10701	0.0
K10703	0.0
K10702	0.0
K10704	0.0
K05984	0.0
K07537	0.0
K08652	0.0
K08651	0.0
K08658	0.0
K08659	332.0
K05982	0.0
K07451	0.0
K07453	0.0
K07452	0.0
K07455	143.0
K07454	32.0
K09707	1080.0
K07457	40.0
K09706	54.0
K07104	34.0
K00029	186.0
K00028	0.0
K00799	0.0
K00798	4344.0
K00797	3189.0
K00024	683.0
K00795	0.0
K00026	0.0
K00021	0.0
K00020	8.0
K00023	0.0
K00022	0.0
K09017	0.0
K01269	4663.0
K09015	418.0
K09014	1136.0
K09013	3663.0
K09011	323.0
K09010	0.0
K01261	1.0
K01262	6152.0
K01263	5.0
K01264	0.0
K01265	6036.0
K01266	615.0
K09018	0.0
K08227	0.0
K08226	0.0
K08225	0.0
K08224	34.0
K08223	218.0
K08222	6.0
K08221	2.0
K00249	0.0
K01790	3683.0
K00241	358.0
K00240	944.0
K00243	3844.0
K00242	0.0
K00245	0.0
K00244	1970.0
K00247	0.0
K00246	0.0
K01795	654.0
K06983	0.0
K02799	0.0
K02798	389.0
K02791	945.0
K02790	0.0
K02793	3455.0
K02795	4238.0
K02794	4283.0
K02796	4179.0
K04564	1209.0
K04565	1281.0
K04566	615.0
K04567	3891.0
K01040	189.0
K01041	6.0
K04562	1170.0
K04568	0.0
K01049	0.0
K02535	355.0
K02242	420.0
K02536	390.0
K02531	40.0
K02246	67.0
K02533	0.0
K02532	5.0
K02248	67.0
K02538	382.0
K00581	0.0
K13421	0.0
K01013	0.0
K15018	0.0
K15019	0.0
K03110	4502.0
K03111	9052.0
K03112	0.0
K03113	355.0
K03116	613.0
K03117	2.0
K03118	577.0
K03119	0.0
K10919	0.0
K12552	0.0
K12553	0.0
K12551	0.0
K12556	1.0
K12554	1.0
K12555	136.0
K06892	0.0
K06893	32.0
K06890	417.0
K06891	33.0
K06896	1265.0
K06897	3557.0
K06894	249.0
K06895	423.0
K10954	0.0
K10956	0.0
K06899	0.0
K06328	29.0
K06329	0.0
K10952	0.0
K10953	0.0
K11395	0.0
K11391	0.0
K11390	0.0
K11392	0.0
K00499	0.0
K00494	33.0
K00495	0.0
K00496	0.0
K00491	0.0
K00492	0.0
K00493	0.0
K13591	0.0
K01467	300.0
K13593	0.0
K13592	0.0
K04021	0.0
K04020	0.0
K04023	1009.0
K04022	0.0
K04025	0.0
K04024	383.0
K04027	359.0
K04026	591.0
K04029	2127.0
K04028	2112.0
K07055	0.0
K07054	1.0
K07057	0.0
K07056	4830.0
K07051	32.0
K07050	3684.0
K07053	8120.0
K07052	8496.0
K07059	0.0
K07058	4200.0
K10040	69.0
K10041	220.0
K10046	0.0
K04799	0.0
K04798	0.0
K04793	0.0
K04792	0.0
K04791	0.0
K04790	0.0
K04797	0.0
K04796	0.0
K04795	0.0
K04794	352.0
K13638	0.0
K13639	0.0
K13634	0.0
K13635	0.0
K13636	0.0
K13637	0.0
K13630	0.0
K13631	0.0
K13632	0.0
K13633	0.0
K02042	820.0
K05778	0.0
K05779	0.0
K05776	323.0
K05541	0.0
K05774	0.0
K05775	0.0
K05772	2.0
K05773	2.0
K05540	1002.0
K01459	0.0
K01458	0.0
K01457	67.0
K01455	38.0
K01454	0.0
K01453	0.0
K01452	0.0
K01451	530.0
K01450	0.0
K05518	0.0
K08070	1252.0
K08071	0.0
K05516	256.0
K08077	87.0
K05515	4151.0
K13093	0.0
K11783	0.0
K12949	0.0
K12945	0.0
K12944	0.0
K12941	1059.0
K12940	29.0
K12943	0.0
K12942	1180.0
K14728	0.0
K14727	0.0
K11785	0.0
K00108	33.0
K13890	2.0
K13891	2.0
K13892	0.0
K13893	0.0
K13894	0.0
K13895	0.0
K13896	0.0
K06159	0.0
K06158	5819.0
K06153	4901.0
K06152	0.0
K06151	0.0
K06157	0.0
K06156	0.0
K06155	0.0
K06154	0.0
K03327	678.0
K03326	2.0
K03325	278.0
K03324	7768.0
K03322	310.0
K03321	349.0
K03320	783.0
K03329	0.0
K03328	509.0
K04802	0.0
K04801	0.0
K04800	0.0
K11948	0.0
K01505	0.0
K04756	0.0
K11940	0.0
K11941	0.0
K11942	0.0
K11943	0.0
K11944	0.0
K01507	6583.0
K11946	0.0
K11947	0.0
K01506	0.0
K01501	354.0
K01500	406.0
K01503	0.0
K06714	738.0
K04750	1116.0
K12789	0.0
K12788	0.0
K11526	0.0
K10810	0.0
K11522	0.0
K11523	0.0
K08675	0.0
K08676	184.0
K08677	0.0
K08679	0.0
K11521	0.0
K10547	351.0
K10546	353.0
K10545	51.0
K10544	5.0
K10543	24.0
K10542	1821.0
K10541	1821.0
K10540	3065.0
K10549	47.0
K10548	351.0
K14630	0.0
K11529	0.0
K00007	0.0
K00005	3373.0
K13444	0.0
K00003	5016.0
K00002	1157.0
K00001	1352.0
K01186	1730.0
K00009	389.0
K00008	5247.0
K10726	0.0
K10725	0.0
K08246	0.0
K00263	32.0
K00262	4310.0
K00261	4.0
K00260	352.0
K00266	16130.0
K00265	569.0
K01200	709.0
K01201	1513.0
K01206	7383.0
K01207	2457.0
K01205	371.0
K01208	0.0
K01209	7014.0
K06167	754.0
K00917	1778.0
K00912	355.0
K00919	4457.0
K02519	4499.0
K02518	4500.0
K02517	323.0
K02511	0.0
K02510	259.0
K13409	0.0
K13408	0.0
K03179	172.0
K03170	0.0
K03177	4507.0
K12574	4183.0
K12570	0.0
K12573	4347.0
K11009	0.0
K11008	0.0
K11005	0.0
K11004	0.0
K11007	0.0
K11006	0.0
K11003	0.0
K08296	33.0
K08297	0.0
K08295	0.0
K02634	0.0
K02635	0.0
K10622	0.0
K07693	35.0
K07692	0.0
K07691	0.0
K07690	0.0
K07697	0.0
K07696	703.0
K07695	0.0
K07694	10.0
K07699	3449.0
K07698	0.0
K07079	4604.0
K07078	337.0
K07077	0.0
K07076	782.0
K07075	1621.0
K07074	148.0
K07073	0.0
K07072	0.0
K07071	74.0
K07070	0.0
K14584	0.0
K11620	0.0
K09190	0.0
K11623	0.0
K05759	0.0
K08589	0.0
K11625	0.0
K11995	0.0
K01439	3976.0
K01438	790.0
K01431	0.0
K01430	684.0
K01433	39.0
K01432	0.0
K01434	0.0
K01437	0.0
K01436	3466.0
K05539	0.0
K14520	0.0
K12963	0.0
K12962	0.0
K12961	0.0
K12960	4994.0
K14749	0.0
K14748	0.0
K02972	0.0
K14743	0.0
K14742	3632.0
K14745	0.0
K14744	0.0
K14747	0.0
K14746	0.0
K02167	0.0
K02164	0.0
K02160	2699.0
K02168	0.0
K02169	323.0
K10931	0.0
K03341	0.0
K03340	2543.0
K03343	0.0
K03342	0.0
K03346	103.0
K12299	0.0
K12291	0.0
K12290	0.0
K12293	0.0
K12292	0.0
K12295	1.0
K12294	0.0
K12297	0.0
K12368	0.0
K11922	0.0
K11923	0.0
K11920	0.0
K11921	0.0
K11926	0.0
K11927	723.0
K11924	74.0
K11925	0.0
K11928	2118.0
K13181	0.0
K13219	0.0
K07262	0.0
K07263	389.0
K07260	4318.0
K07261	0.0
K07266	0.0
K07267	32.0
K07264	0.0
K07265	0.0
K07268	0.0
K07269	0.0
K01155	1681.0
K04478	0.0
K04479	0.0
K10528	0.0
K14952	0.0
K07486	176.0
K07487	0.0
K07484	596.0
K07485	0.0
K07482	26.0
K07483	7607.0
K07480	0.0
K07481	175.0
K07488	0.0
K07489	0.0
K11210	0.0
K11211	0.0
K11212	1.0
K11214	617.0
K11216	5.0
K06300	0.0
K00061	0.0
K00060	52.0
K06301	0.0
K00065	1255.0
K00064	0.0
K00067	5640.0
K00066	32.0
K00069	0.0
K00068	444.0
K06304	0.0
K08262	0.0
K08261	0.0
K08260	0.0
K08265	0.0
K08264	0.0
K00288	0.0
K00285	33.0
K00284	3386.0
K00287	4390.0
K00286	5466.0
K00281	354.0
K00280	0.0
K00283	1342.0
K00282	1342.0
K08088	0.0
K14198	0.0
K14199	0.0
K03452	0.0
K14194	0.0
K14195	0.0
K14196	0.0
K14197	0.0
K14192	0.0
K14193	0.0
K01880	4048.0
K01881	5499.0
K01883	4507.0
K01885	3911.0
K04618	0.0
K01887	5122.0
K01224	846.0
K01889	4507.0
K01226	1117.0
K01227	0.0
K01220	44.0
K01222	650.0
K01223	5012.0
K02759	2885.0
K02755	1.0
K02757	6437.0
K02756	1.0
K14998	0.0
K02750	417.0
K02753	0.0
K02752	0.0
K00939	4508.0
K00938	68.0
K00937	4445.0
K00936	18420.0
K00935	0.0
K00934	32.0
K00933	0.0
K00932	0.0
K00931	4186.0
K00930	8957.0
K01089	508.0
K01080	0.0
K01081	1143.0
K01082	0.0
K01083	0.0
K01084	0.0
K01085	0.0
K01087	0.0
K02571	0.0
K02570	37.0
K02573	37.0
K02572	0.0
K02575	96.0
K02574	618.0
K07780	0.0
K03488	4856.0
K03489	70.0
K03482	0.0
K03483	389.0
K03480	167.0
K03481	995.0
K03486	1112.0
K03487	0.0
K03484	4129.0
K03485	0.0
K02287	0.0
K02286	0.0
K02285	0.0
K02284	0.0
K02283	5647.0
K02282	39.0
K02281	0.0
K02280	0.0
K02289	0.0
K02288	0.0
K03626	0.0
K03627	0.0
K03624	7045.0
K03625	4507.0
K03151	4150.0
K03620	42.0
K03153	0.0
K08869	0.0
K03628	3833.0
K03629	4492.0
K09738	0.0
K09739	0.0
K09736	0.0
K09737	0.0
K09735	0.0
K09732	0.0
K09733	0.0
K09730	0.0
K09731	0.0
K09888	4147.0
K09889	0.0
K09880	0.0
K09882	0.0
K09883	0.0
K09884	0.0
K09887	0.0
K11027	0.0
K11026	0.0
K11025	0.0
K11024	0.0
K07679	0.0
K07678	0.0
K11021	0.0
K11020	0.0
K07675	0.0
K07674	0.0
K07676	0.0
K07671	0.0
K07670	0.0
K07673	0.0
K07672	0.0
K01117	0.0
K12048	0.0
K07019	33.0
K07018	0.0
K07011	1751.0
K07010	3737.0
K07013	0.0
K07012	4136.0
K07015	3670.0
K07014	0.0
K07017	387.0
K07016	20.0
K10084	0.0
K08372	127.0
K05884	116.0
K05885	745.0
K05886	0.0
K05887	0.0
K05880	0.0
K05881	0.0
K05882	33.0
K05883	0.0
K08902	0.0
K05739	789.0
K05888	0.0
K05889	0.0
K08903	0.0
K00547	33.0
K00544	0.0
K00545	0.0
K00542	0.0
K00543	0.0
K00540	5275.0
K00548	7296.0
K00549	713.0
K01145	0.0
K01412	0.0
K01147	0.0
K01417	1756.0
K00038	0.0
K01143	0.0
K01142	4382.0
K01419	44.0
K00788	5540.0
K00789	6040.0
K12502	0.0
K14762	0.0
K14761	4051.0
K06195	33.0
K03819	0.0
K03818	7.0
K03814	186.0
K03817	6.0
K03816	3637.0
K03811	1417.0
K03810	358.0
K03813	34.0
K11908	0.0
K11909	0.0
K11904	0.0
K11905	0.0
K11906	0.0
K11907	0.0
K11900	0.0
K11901	0.0
K11902	0.0
K11903	0.0
K10986	6.0
K13238	0.0
K13239	0.0
K13797	0.0
K07248	1103.0
K13796	0.0
K07244	0.0
K07245	0.0
K07246	143.0
K07240	10829.0
K07241	1.0
K07242	0.0
K07243	33.0
K01268	0.0
K05296	0.0
K02821	1520.0
K09016	0.0
K09945	0.0
K09944	0.0
K09947	0.0
K09946	32.0
K09941	0.0
K09940	33.0
K09943	0.0
K09942	2.0
K09949	32.0
K09948	0.0
K10851	0.0
K10850	0.0
K03666	919.0
K03667	44.0
K03196	0.0
K03665	4814.0
K11275	0.0
K06012	3290.0
K00048	2246.0
K10857	0.0
K09773	453.0
K00043	352.0
K00042	1860.0
K00041	1468.0
K00040	1404.0
K00046	4380.0
K00733	0.0
K00044	0.0
K06011	0.0
K09012	0.0
K06016	154.0
K06017	0.0
K06014	0.0
K06015	1009.0
K06019	43.0
K01075	0.0
K12221	0.0
K06444	0.0
K04632	0.0
K14977	4.0
K14974	0.0
K00958	0.0
K00951	4808.0
K00950	1011.0
K00952	4.0
K00955	777.0
K00954	4507.0
K00957	1162.0
K00956	982.0
K00590	0.0
K02777	1305.0
K02775	1017.0
K02774	2156.0
K02773	1868.0
K02771	31.0
K02770	3800.0
K02779	98.0
K02778	0.0
K01606	0.0
K01607	2453.0
K01604	0.0
K01605	0.0
K01602	0.0
K01601	0.0
K03750	670.0
K01609	3722.0
K02553	0.0
K02804	1778.0
K02551	356.0
K02806	412.0
K02557	2839.0
K02800	434.0
K05275	0.0
K02802	1.0
K13300	0.0
K02558	245.0
K02809	2.0
K02808	1.0
K03600	0.0
K03601	4497.0
K03602	4418.0
K03603	0.0
K03604	728.0
K03605	2.0
K03606	16.0
K03607	0.0
K03608	2647.0
K03609	4668.0
K06078	0.0
K06079	1.0
K09710	4496.0
K09711	352.0
K09712	0.0
K06073	0.0
K06074	0.0
K06075	0.0
K06076	184.0
K06077	0.0
K06382	3353.0
K06383	2379.0
K06380	0.0
K06381	3583.0
K06386	0.0
K06387	3387.0
K06384	505.0
K06385	3731.0
K06388	0.0
K06389	0.0
K12466	0.0
K12468	0.0
K07657	33.0
K07656	0.0
K07655	0.0
K07654	0.0
K07653	0.0
K07652	360.0
K07651	2.0
K07650	418.0
K07659	0.0
K07658	4213.0
K11041	367.0
K11040	0.0
K11043	0.0
K11042	0.0
K11045	0.0
K11044	0.0
K11047	0.0
K11046	0.0
K11049	0.0
K11048	0.0
K07387	322.0
K07386	440.0
K06926	4585.0
K06927	355.0
K06924	0.0
K06925	4507.0
K06922	0.0
K06923	3667.0
K06920	222.0
K06921	1466.0
K06928	265.0
K06929	439.0
K07033	3919.0
K07032	218.0
K07031	765.0
K07030	3337.0
K07037	430.0
K07035	3314.0
K07034	3.0
K07039	0.0
K07038	827.0
K10829	0.0
K00384	9766.0
K00385	660.0
K00386	0.0
K00387	0.0
K00380	65.0
K00381	33.0
K00382	2885.0
K00383	29.0
K00389	0.0
K01387	0.0
K01385	0.0
K01389	0.0
K09158	0.0
K09159	0.0
K09156	0.0
K09157	4077.0
K09154	0.0
K09155	730.0
K09152	0.0
K09153	921.0
K09150	0.0
K09151	35.0
K05970	1073.0
K05714	0.0
K05715	0.0
K05710	0.0
K05711	0.0
K05712	0.0
K05713	0.0
K00560	3380.0
K00561	0.0
K00563	537.0
K00564	127.0
K00566	4662.0
K00567	4059.0
K00568	0.0
K00569	32.0
K05575	0.0
K01169	0.0
K01167	0.0
K01166	0.0
K05577	33.0
K01163	2527.0
K01161	0.0
K01160	0.0
K05578	0.0
K05579	0.0
K08092	666.0
K08093	4.0
K08094	335.0
K08095	0.0
K08096	0.0
K08097	2.0
K02254	0.0
K02255	0.0
K01743	0.0
K02251	2.0
K02061	0.0
K01741	0.0
K02060	0.0
K00114	0.0
K02122	4672.0
K02123	4990.0
K02120	4997.0
K02121	3593.0
K02124	4997.0
K03837	0.0
K03836	0.0
K03835	0.0
K03834	0.0
K03833	527.0
K03832	366.0
K03831	33.0
K03830	1646.0
K00443	0.0
K03839	329.0
K02067	0.0
K10189	1506.0
K13038	6324.0
K13787	166.0
K13788	33.0
K13789	12062.0
K10188	2354.0
K12255	0.0
K12254	0.0
K12257	3912.0
K12256	0.0
K12251	1386.0
K12250	0.0
K12253	0.0
K12252	0.0
K13252	75.0
K13256	32.0
K13255	0.0
K12079	0.0
K12078	0.0
K12071	0.0
K12070	0.0
K12073	32.0
K12072	0.0
K09912	0.0
K06236	0.0
K06237	0.0
K05519	0.0
K09914	0.0
K11788	0.0
K11782	0.0
K11780	0.0
K11781	0.0
K11787	0.0
K11784	0.0
K11530	0.0
K12787	0.0
K12786	0.0
K12785	0.0
K12784	0.0
K06718	1.0
K09969	0.0
K09968	0.0
K09967	716.0
K09966	32.0
K09965	32.0
K09964	0.0
K09963	793.0
K09962	1.0
K09961	0.0
K09960	0.0
K11527	217.0
K11524	0.0
K11525	0.0
K11250	0.0
K11253	0.0
K11258	0.0
K11528	0.0
K00713	0.0
K00712	82.0
K10780	0.0
K10783	34.0
K10125	0.0
K10124	0.0
K10126	0.0
K10121	36.0
K10123	0.0
K10122	36.0
K04652	1397.0
K04653	710.0
K04651	1834.0
K04656	710.0
K04654	710.0
K04655	865.0
K00973	4120.0
K00972	761.0
K00971	2266.0
K00970	324.0
K00975	10545.0
K00974	12341.0
K00979	453.0
K00978	159.0
K14954	0.0
K14955	0.0
K14956	0.0
K06178	1316.0
K01596	134.0
K01597	68.0
K01594	0.0
K01595	38.0
K01592	0.0
K01593	0.0
K01590	58.0
K01591	4457.0
K01598	33.0
K01599	7195.0
K02711	0.0
K02710	0.0
K02713	0.0
K02712	0.0
K02714	0.0
K02717	0.0
K02716	0.0
K02719	0.0
K02718	0.0
K03449	676.0
K03446	171.0
K03444	1.0
K03445	0.0
K03442	4706.0
K01620	2875.0
K01621	334.0
K01622	0.0
K01623	1185.0
K01624	9188.0
K01625	8307.0
K01626	3066.0
K01627	356.0
K01628	4511.0
K01629	820.0
K05299	2.0
K02829	0.0
K02828	0.0
K02827	0.0
K02826	0.0
K02825	574.0
K02824	4226.0
K02823	4392.0
K02822	2190.0
K03198	0.0
K03199	0.0
K03668	0.0
K03669	33.0
K03190	684.0
K03191	2.0
K03660	4587.0
K03194	0.0
K03195	0.0
K03664	4507.0
K03197	0.0
K09772	4130.0
K06013	34.0
K09770	425.0
K09771	0.0
K09776	0.0
K09777	2875.0
K09774	0.0
K09775	1732.0
K09778	575.0
K09779	3275.0
K06269	0.0
K06323	0.0
K11624	0.0
K02991	0.0
K02990	3965.0
K02624	0.0
K02240	101.0
K08282	32.0
K12440	0.0
K12441	0.0
K12442	0.0
K12443	0.0
K12444	0.0
K12445	0.0
K12449	0.0
K02247	0.0
K07637	0.0
K07636	4393.0
K07639	0.0
K07638	0.0
K11069	2766.0
K11068	4258.0
K11063	352.0
K11062	0.0
K11061	0.0
K11060	0.0
K11066	0.0
K11065	326.0
K06900	0.0
K06901	5339.0
K06902	1559.0
K06903	266.0
K06904	602.0
K06905	808.0
K06906	547.0
K06907	855.0
K06908	808.0
K06909	562.0
K10821	0.0
K05905	0.0
K05904	0.0
K05906	0.0
K05900	0.0
K05903	2.0
K01406	0.0
K05909	0.0
K05908	0.0
K00368	0.0
K00369	0.0
K00366	943.0
K00367	0.0
K00364	68.0
K00365	32.0
K00362	1.0
K00363	0.0
K00360	0.0
```
