## Extended Data File 1 for "Diet induces reproducible alterations in the mouse and human gut microbiome": ERS795095_ERR986410.picrust_nol

```
# Constructed from biom file
#OTU ID	ERR986410
K01365	0.0
K01364	0.0
K01361	1.0
K01360	0.0
K01362	2359.0
K02249	0.0
K05841	0.0
K05844	0.0
K05845	71.0
K05846	615.0
K05847	1391.0
K00508	0.0
K00500	0.0
K00507	140.0
K00504	0.0
K00505	0.0
K12521	0.0
K01101	1046.0
K01103	20.0
K12520	0.0
K01104	5803.0
K05592	2325.0
K05593	536.0
K05590	0.0
K05591	0.0
K05596	1.0
K05597	0.0
K05594	0.0
K05595	735.0
K05599	0.0
K11964	0.0
K11962	0.0
K14540	1594.0
K12529	0.0
K12528	0.0
K06353	0.0
K02456	285.0
K02457	0.0
K02454	281.0
K02455	141.0
K02452	0.0
K02453	422.0
K02450	0.0
K02103	404.0
K08138	246.0
K02108	3613.0
K02109	3837.0
K02458	0.0
K02459	0.0
K08137	0.0
K03851	10.0
K03850	0.0
K03852	10.0
K03855	40.0
K03856	1535.0
K13018	0.0
K13019	6.0
K13010	0.0
K13011	0.0
K13012	672.0
K13013	0.0
K13014	0.0
K13015	5.0
K13016	7.0
K13017	0.0
K08566	0.0
K08567	2.0
K13274	0.0
K13275	0.0
K13276	0.0
K13277	0.0
K03275	0.0
K03274	190.0
K03277	0.0
K03276	0.0
K03271	1185.0
K03270	1734.0
K03273	216.0
K03272	528.0
K03279	0.0
K03278	0.0
K11022	0.0
K12277	0.0
K12276	0.0
K12270	539.0
K11058	0.0
K12279	0.0
K12278	0.0
K07557	0.0
K07550	0.0
K07552	1201.0
K06319	0.0
K09909	0.0
K09908	0.0
K12051	0.0
K12050	0.0
K12057	6.0
K12056	0.0
K06221	12.0
K09900	0.0
K09903	3248.0
K09902	0.0
K09904	0.0
K09907	0.0
K09906	0.0
K11501	0.0
K03234	0.0
K00773	3143.0
K00772	182.0
K00777	0.0
K00776	0.0
K06313	9.0
K06315	0.0
K05574	0.0
K10201	2.0
K07176	0.0
K07177	307.0
K07174	0.0
K07175	581.0
K07172	0.0
K07173	1224.0
K07170	1978.0
K07171	2587.0
K07178	0.0
K07179	0.0
K00195	0.0
K00194	1.0
K00197	6.0
K00196	0.0
K00191	0.0
K00190	1.0
K00193	0.0
K00192	0.0
K00198	212.0
K06405	790.0
K10109	574.0
K10108	842.0
K10107	10.0
K01828	0.0
K01829	0.0
K01826	0.0
K01825	0.0
K01822	0.0
K01823	239.0
K01820	141.0
K01821	240.0
K00999	0.0
K00998	2064.0
K00995	3033.0
K00997	629.0
K00996	2.0
K00991	3122.0
K00990	246.0
K00992	0.0
K11028	0.0
K02622	2359.0
K02625	0.0
K03564	2924.0
K13489	140.0
K13488	140.0
K13483	0.0
K13482	0.0
K13481	0.0
K13480	0.0
K13487	140.0
K13486	140.0
K14680	0.0
K14681	0.0
K14682	140.0
K08358	19.0
K08357	19.0
K08356	0.0
K08355	0.0
K03469	2829.0
K03462	0.0
K03464	0.0
K03465	241.0
K03466	3364.0
K01648	0.0
K01649	2895.0
K01643	280.0
K01640	24.0
K01641	240.0
K01646	147.0
K01647	3065.0
K01644	333.0
K02597	0.0
K02626	1.0
K02595	0.0
K02594	11.0
K02593	0.0
K02592	9.0
K02591	27.0
K02590	231.0
K02598	176.0
K02849	180.0
K14061	0.0
K14062	0.0
K14063	0.0
K14064	0.0
K14065	0.0
K14067	0.0
K02841	180.0
K02840	229.0
K02843	49.0
K02844	141.0
K02847	0.0
K02846	0.0
K02102	0.0
K09758	213.0
K06039	0.0
K06034	0.0
K06036	0.0
K06037	0.0
K06032	0.0
K01581	334.0
K02702	0.0
K02659	0.0
K13490	140.0
K13491	140.0
K03644	1529.0
K03645	0.0
K03646	51.0
K03647	830.0
K03640	55.0
K03641	54.0
K03642	190.0
K03643	40.0
K03648	3061.0
K03649	6.0
K06694	0.0
K11814	0.0
K12428	0.0
K12429	0.0
K12422	0.0
K12423	0.0
K12420	0.0
K12421	0.0
K12426	0.0
K12427	0.0
K12424	0.0
K12425	0.0
K07349	0.0
K07348	0.0
K05380	0.0
K07345	0.0
K07344	0.0
K07347	0.0
K07346	0.0
K07341	530.0
K07340	0.0
K07343	481.0
K07342	0.0
K06968	141.0
K06969	4824.0
K06962	250.0
K06963	0.0
K06960	1177.0
K06961	0.0
K06966	2690.0
K06967	1593.0
K06964	0.0
K06965	0.0
K08995	140.0
K08994	0.0
K08997	0.0
K08996	63.0
K08990	0.0
K08993	0.0
K08992	0.0
K08999	376.0
K08998	2290.0
K08344	0.0
K08345	0.0
K08346	0.0
K14940	0.0
K02724	0.0
K08349	0.0
K11815	0.0
K05929	0.0
K05928	140.0
K05927	0.0
K05924	0.0
K05922	0.0
K05921	1.0
K00349	1383.0
K00698	0.0
K00340	1529.0
K00341	1529.0
K00690	488.0
K00343	1529.0
K00344	7.0
K00697	218.0
K00346	1383.0
K00347	1383.0
K09116	217.0
K09117	2358.0
K05337	478.0
K09118	71.0
K09119	0.0
K02106	14.0
K05823	149.0
K05820	0.0
K05826	0.0
K05827	0.0
K02100	0.0
K02101	0.0
K00524	0.0
K00525	2494.0
K00526	874.0
K00527	4512.0
K00520	142.0
K00522	0.0
K00523	0.0
K02451	0.0
K00528	2093.0
K00529	0.0
K00025	140.0
K14215	0.0
K14213	0.0
K03453	1772.0
K00796	2108.0
K05339	55.0
K00027	1616.0
K00794	2453.0
K00793	2443.0
K01347	0.0
K01346	0.0
K01344	0.0
K01343	0.0
K00791	3451.0
K01340	0.0
K00790	3758.0
K02694	0.0
K02696	0.0
K02697	0.0
K02690	0.0
K02691	9.0
K02692	0.0
K02693	0.0
K02698	0.0
K02699	0.0
K00836	0.0
K00837	1334.0
K00835	140.0
K00832	582.0
K00833	1474.0
K00830	33.0
K00831	2927.0
K00839	142.0
K04335	0.0
K04334	0.0
K01120	140.0
K01126	2960.0
K04333	0.0
K01129	1205.0
K01128	1.0
K04339	0.0
K04338	0.0
K02470	4036.0
K02471	220.0
K02472	7.0
K02473	0.0
K02474	1396.0
K02475	1.0
K02476	1.0
K02477	1992.0
K02478	1.0
K02479	141.0
K09019	0.0
K01267	1079.0
K13074	0.0
K13075	0.0
K11441	0.0
K14055	0.0
K13299	0.0
K13292	2022.0
K14057	0.0
K14056	0.0
K02856	217.0
K02585	10.0
K12211	0.0
K12210	0.0
K12213	0.0
K12212	0.0
K12215	0.0
K02854	0.0
K12217	0.0
K12216	0.0
K12219	0.0
K12218	0.0
K02855	0.0
K08692	0.0
K08693	0.0
K08690	0.0
K08691	0.0
K08696	0.0
K08697	0.0
K11748	140.0
K11749	3152.0
K11746	0.0
K11747	0.0
K11744	140.0
K11745	140.0
K11742	10.0
K11743	229.0
K11740	0.0
K11741	605.0
K13920	225.0
K13921	53.0
K13922	457.0
K13923	53.0
K13924	0.0
K13925	0.0
K13926	140.0
K13927	70.0
K13928	0.0
K13929	0.0
K09923	0.0
K09922	1572.0
K06201	2412.0
K06200	1158.0
K06207	3010.0
K06206	322.0
K06205	0.0
K09924	140.0
K09929	0.0
K06208	4.0
K00759	2460.0
K00758	1.0
K00752	2.0
K00757	2447.0
K00756	468.0
K00754	4334.0
K06001	1746.0
K05557	0.0
K09766	45.0
K05554	0.0
K07475	0.0
K07150	563.0
K07151	10.0
K07152	5.0
K07153	0.0
K07154	2226.0
K07155	0.0
K07156	2.0
K07157	1.0
K07406	809.0
K07407	4933.0
K07404	943.0
K07405	1402.0
K07402	1804.0
K07403	141.0
K07400	0.0
K07401	0.0
K01808	3153.0
K01809	3246.0
K01800	0.0
K01801	0.0
K01802	2483.0
K01803	3390.0
K01804	611.0
K01805	613.0
K01807	1324.0
K09718	0.0
K14668	0.0
K14669	0.0
K14666	0.0
K14667	0.0
K01664	67.0
K01665	1328.0
K01666	377.0
K01667	1392.0
K01660	0.0
K01661	454.0
K01662	3857.0
K01663	0.0
K01668	2.0
K01669	146.0
K02863	3248.0
K02862	0.0
K02860	3041.0
K02867	3248.0
K02866	0.0
K02864	3200.0
K02869	0.0
K05362	0.0
K05365	0.0
K03402	1383.0
K03403	0.0
K03400	0.0
K03406	4034.0
K03407	531.0
K03404	0.0
K03405	0.0
K03408	1027.0
K03409	8.0
K02315	1089.0
K02314	3833.0
K02317	0.0
K02316	3237.0
K02313	3258.0
K02312	1.0
K02319	0.0
K12405	0.0
K12152	0.0
K12151	0.0
K07091	40.0
K07090	2797.0
K07093	140.0
K07092	0.0
K07095	4576.0
K07094	0.0
K07097	0.0
K07096	10.0
K07099	265.0
K07098	3599.0
K11175	2930.0
K11174	0.0
K11177	0.0
K11176	0.0
K11173	0.0
K11179	11.0
K11178	0.0
K00322	0.0
K00320	0.0
K00321	0.0
K00326	0.0
K00324	166.0
K00325	80.0
K00329	10.0
K05945	0.0
K05944	0.0
K05947	0.0
K05946	372.0
K06944	0.0
K06945	0.0
K06946	0.0
K06415	11.0
K06940	666.0
K06941	3201.0
K06942	3248.0
K06943	0.0
K10806	0.0
K10807	0.0
K10804	281.0
K10805	67.0
K06948	787.0
K06949	3584.0
K06418	2.0
K09138	6.0
K09139	0.0
K09134	236.0
K09135	0.0
K09136	10.0
K09137	5.0
K09130	0.0
K09131	151.0
K09132	215.0
K09133	40.0
K05808	2463.0
K05809	0.0
K05804	214.0
K05805	40.0
K05806	0.0
K05807	1437.0
K05800	0.0
K05801	6.0
K05802	0.0
K05803	0.0
K01044	0.0
K01045	0.0
K01046	152.0
K02068	293.0
K04561	0.0
K01042	64.0
K05568	622.0
K05567	232.0
K14273	0.0
K14275	0.0
K14274	1.0
K02062	0.0
K05245	0.0
K05564	0.0
K01048	122.0
K02066	1588.0
K01322	1307.0
K01325	0.0
K02065	1588.0
K01326	0.0
K05560	0.0
K02243	779.0
K08930	0.0
K02679	0.0
K02676	0.0
K02674	0.0
K02675	0.0
K02672	0.0
K02241	15.0
K02670	0.0
K02671	0.0
K00810	0.0
K00811	1383.0
K00812	435.0
K00813	0.0
K00814	0.0
K00817	3309.0
K00818	1611.0
K00819	1.0
K02530	641.0
K02245	781.0
K02244	239.0
K01499	0.0
K01498	0.0
K01493	3176.0
K01492	312.0
K01491	6902.0
K01497	1.0
K01496	914.0
K01495	1851.0
K01494	303.0
K02418	493.0
K02419	539.0
K14492	0.0
K02412	500.0
K02413	529.0
K02410	539.0
K02411	252.0
K02416	539.0
K02417	328.0
K02414	50.0
K02415	21.0
K00120	0.0
K00121	17.0
K00430	0.0
K13058	140.0
K13059	0.0
K13727	2.0
K13057	0.0
K13722	0.0
K13051	2.0
K13052	1187.0
K00435	2.0
K12054	0.0
K03239	0.0
K03238	0.0
K03231	0.0
K03230	141.0
K03232	0.0
K12059	0.0
K03237	0.0
K03236	0.0
K12058	5.0
K12239	0.0
K12238	0.0
K12235	0.0
K12234	27.0
K13942	0.0
K13940	538.0
K13941	0.0
K12097	0.0
K12096	0.0
K12095	0.0
K12094	0.0
K12093	0.0
K12092	0.0
K12091	0.0
K12090	0.0
K12099	0.0
K12098	0.0
K06356	0.0
K05992	189.0
K03540	0.0
K06331	403.0
K06330	0.0
K07138	1448.0
K07139	2370.0
K11811	0.0
K07132	265.0
K07133	11436.0
K07130	1385.0
K07131	0.0
K07137	4178.0
K07134	0.0
K07135	0.0
K01860	0.0
K01866	3249.0
K01867	3250.0
K01865	3.0
K01868	3475.0
K01869	3248.0
K06140	140.0
K04766	0.0
K04767	561.0
K04764	272.0
K04762	1564.0
K04763	4258.0
K04760	40.0
K04761	471.0
K04768	0.0
K04769	757.0
K08313	543.0
K08312	0.0
K08311	146.0
K08310	0.0
K08317	67.0
K08316	1319.0
K08315	0.0
K08314	172.0
K05149	0.0
K08319	0.0
K08318	0.0
K06339	0.0
K14648	0.0
K14392	42.0
K14393	142.0
K14645	0.0
K14647	0.0
K01689	3665.0
K01686	2538.0
K01687	3237.0
K01684	327.0
K01685	1154.0
K01682	0.0
K01681	2932.0
K05308	0.0
K02889	0.0
K02888	3247.0
K02885	0.0
K02884	3248.0
K02887	3248.0
K02886	3248.0
K02881	3248.0
K02883	0.0
K13743	0.0
K02086	232.0
K02081	770.0
K02080	0.0
K02083	20.0
K02082	646.0
K13831	0.0
K03428	0.0
K03429	726.0
K03424	5390.0
K03935	0.0
K03932	31.0
K03933	0.0
K03930	231.0
K03931	6.0
K02339	40.0
K02338	3248.0
K02337	3233.0
K02336	0.0
K02335	3473.0
K02334	893.0
K02330	0.0
K03688	1473.0
K03689	0.0
K03680	1.0
K03683	0.0
K03684	222.0
K03685	3248.0
K03686	4711.0
K03687	3067.0
K07301	1905.0
K07300	0.0
K07303	0.0
K07302	0.0
K07305	372.0
K07304	922.0
K07307	82.0
K07306	36.0
K07309	9.0
K07308	44.0
K02617	0.0
K02610	1.0
K02963	3248.0
K02612	1.0
K02961	3200.0
K09686	6649.0
K09687	10521.0
K09684	16.0
K09685	246.0
K09682	0.0
K09683	0.0
K09680	8.0
K09681	0.0
K09688	10.0
K09689	10.0
K05962	0.0
K05961	0.0
K05967	0.0
K05966	86.0
K11159	0.0
K05964	82.0
K05968	0.0
K11152	0.0
K00309	0.0
K00658	357.0
K00304	0.0
K00305	0.0
K00654	0.0
K00655	3513.0
K00652	1692.0
K00301	1.0
K00302	215.0
K00303	3.0
K10828	0.0
K06431	0.0
K06432	0.0
K06433	0.0
K06434	1.0
K06436	9.0
K06437	0.0
K10820	1.0
K06439	0.0
K10822	0.0
K10823	0.0
K10826	0.0
K09167	262.0
K06322	0.0
K14117	0.0
K14259	0.0
K14257	0.0
K01308	115.0
K01303	540.0
K01301	0.0
K01305	589.0
K01304	706.0
K02658	0.0
K00672	0.0
K02650	67.0
K02651	257.0
K02652	743.0
K02653	1514.0
K02654	2106.0
K05687	0.0
K02656	0.0
K05685	10.0
K00878	1383.0
K00879	332.0
K00872	1117.0
K00873	3197.0
K00870	0.0
K00876	4040.0
K00877	0.0
K00874	2755.0
K00875	0.0
K04487	2937.0
K04486	3231.0
K04485	2542.0
K04484	0.0
K04483	0.0
K04482	0.0
K04480	0.0
K04488	2062.0
K12049	0.0
K13693	0.0
K13706	0.0
K13694	217.0
K13695	0.0
K05977	0.0
K09516	1.0
K02434	3152.0
K02435	2958.0
K02436	98.0
K02437	2069.0
K05350	424.0
K02431	508.0
K08100	0.0
K02433	3313.0
K02438	1026.0
K02439	0.0
K03745	10.0
K03744	3840.0
K03747	0.0
K03210	2683.0
K03217	3480.0
K03216	1851.0
K03215	40.0
K03742	2157.0
K03219	141.0
K03218	2714.0
K03749	0.0
K03748	211.0
K02383	0.0
K06327	0.0
K06320	273.0
K07238	2632.0
K09479	0.0
K09478	0.0
K09475	0.0
K09474	0.0
K09477	0.0
K09476	0.0
K09471	0.0
K09470	0.0
K09473	0.0
K09472	0.0
K07543	0.0
K06898	565.0
K13967	0.0
K13963	399.0
K07545	0.0
K00737	214.0
K05345	0.0
K11706	0.0
K11707	0.0
K11704	0.0
K11705	0.0
K11708	0.0
K11709	0.0
K05588	0.0
K07114	3758.0
K07443	678.0
K07116	0.0
K07117	140.0
K07110	0.0
K07447	3248.0
K07112	54.0
K07113	0.0
K07448	262.0
K07118	434.0
K07119	0.0
K10619	0.0
K10618	0.0
K10617	0.0
K10616	0.0
K01848	0.0
K01849	0.0
K01844	85.0
K01845	507.0
K01846	3.0
K01847	2906.0
K01840	4530.0
K01841	104.0
K01842	0.0
K01843	446.0
K06219	0.0
K10832	0.0
K05348	0.0
K14203	0.0
K08483	1770.0
K08482	140.0
K08481	0.0
K08480	0.0
K08485	0.0
K08484	0.0
K00464	0.0
K00467	0.0
K00466	0.0
K00461	0.0
K00460	0.0
K00463	0.0
K00462	1.0
K04509	0.0
K00469	0.0
K00468	0.0
K08645	0.0
K04744	40.0
K01518	0.0
K01519	0.0
K04748	0.0
K04749	6.0
K01514	0.0
K01515	2910.0
K01512	1269.0
K01510	0.0
K14623	189.0
K14626	0.0
K14627	0.0
K14628	0.0
K14629	0.0
K03918	0.0
K03919	0.0
K12372	0.0
K12373	8489.0
K12370	0.0
K12371	0.0
K02359	0.0
K02358	3250.0
K02351	0.0
K02352	0.0
K02355	6134.0
K02357	3248.0
K02356	3877.0
K13574	40.0
K13573	1.0
K13572	1.0
K13571	66.0
K13570	66.0
K12112	0.0
K12113	0.0
K12110	0.0
K12111	18.0
K07329	0.0
K07328	0.0
K07323	50.0
K07322	2498.0
K07321	178.0
K07320	40.0
K07327	0.0
K07326	0.0
K07325	0.0
K07324	0.0
K08163	0.0
K06180	8061.0
K06181	140.0
K06182	526.0
K06183	1835.0
K06186	40.0
K06187	3248.0
K06188	472.0
K06189	50.0
K08359	0.0
K07589	0.0
K07588	1383.0
K07587	0.0
K07586	325.0
K07585	0.0
K07584	1669.0
K07583	0.0
K07582	0.0
K07581	0.0
K07580	0.0
K11139	0.0
K05989	3299.0
K05988	0.0
K05985	1046.0
K05987	0.0
K05986	140.0
K10843	1.0
K08354	0.0
K10844	0.0
K10848	0.0
K00673	140.0
K00674	1330.0
K00675	151.0
K00676	1003.0
K00677	1925.0
K06988	3.0
K06989	59.0
K08351	0.0
K06980	186.0
K06981	0.0
K06982	0.0
K08350	0.0
K06984	0.0
K06985	0.0
K06986	0.0
K06987	364.0
K02445	458.0
K02444	1308.0
K00582	0.0
K00583	0.0
K00580	0.0
K02110	3657.0
K00586	0.0
K00587	0.0
K00584	1.0
K08921	0.0
K02441	0.0
K00588	569.0
K08922	0.0
K02440	1199.0
K00018	2571.0
K08923	0.0
K02443	566.0
K00019	11.0
K02442	0.0
K08925	0.0
K08926	0.0
K08927	0.0
K03149	468.0
K06604	0.0
K00015	2.0
K01989	1071.0
K00854	2422.0
K00855	0.0
K00856	50.0
K00857	778.0
K00850	5998.0
K00851	260.0
K00852	2858.0
K00853	236.0
K00858	3093.0
K00859	3212.0
K01181	461.0
K01180	0.0
K01183	330.0
K01182	1119.0
K01185	1717.0
K01184	0.0
K01187	6584.0
K01188	2021.0
K02596	5.0
K13766	0.0
K13767	9.0
K13003	0.0
K13002	11.0
K13000	0.0
K02984	0.0
K02986	3248.0
K02987	0.0
K02636	0.0
K02982	3034.0
K02983	0.0
K02638	0.0
K02639	0.0
K02988	3239.0
K08298	18.0
K08299	0.0
K03583	40.0
K03582	40.0
K03581	1429.0
K03580	140.0
K03587	1509.0
K03586	0.0
K03585	3315.0
K03584	2705.0
K03589	2211.0
K03588	3748.0
K01725	0.0
K01724	140.0
K01727	31.0
K01726	493.0
K01721	0.0
K01720	2.0
K01722	0.0
K13008	0.0
K01729	0.0
K01728	211.0
K09530	0.0
K09539	0.0
K02188	661.0
K02189	665.0
K02182	1.0
K02183	0.0
K03769	319.0
K03768	3694.0
K03767	107.0
K03765	0.0
K03764	0.0
K03763	2126.0
K03762	15.0
K03761	0.0
K03760	40.0
K09457	370.0
K09456	0.0
K09459	104.0
K09458	2838.0
K00602	7166.0
K13988	0.0
K13985	0.0
K09981	2.0
K09980	0.0
K09983	0.0
K09982	10.0
K09985	5.0
K09984	0.0
K09987	5.0
K09986	0.0
K09989	272.0
K09988	254.0
K12583	1.0
K12582	0.0
K12589	0.0
K11720	40.0
K09759	311.0
K10985	2.0
K10984	14.0
K07468	0.0
K07469	0.0
K07464	606.0
K07465	0.0
K07466	0.0
K07467	1682.0
K07460	2096.0
K07461	1413.0
K07462	3156.0
K07463	0.0
K10679	400.0
K10678	0.0
K10671	0.0
K10670	441.0
K10673	0.0
K10672	62.0
K10674	0.0
K10677	0.0
K10676	0.0
K08726	0.0
K08724	728.0
K08722	170.0
K08723	0.0
K08720	0.0
K08721	0.0
K08728	333.0
K10187	0.0
K00119	0.0
K00118	140.0
K00449	1.0
K00448	1.0
K00115	0.0
K00446	1.0
K00117	281.0
K00116	142.0
K00111	2607.0
K00442	0.0
K00113	10.0
K00112	10.0
K01539	0.0
K01531	1187.0
K04720	990.0
K01533	3470.0
K01534	5890.0
K01535	0.0
K01537	2614.0
K14358	0.0
K14605	0.0
K14606	0.0
K00413	5.0
K10120	80.0
K05600	0.0
K05777	3.0
K03972	0.0
K03973	384.0
K03970	0.0
K03971	0.0
K03976	2980.0
K03977	3246.0
K03974	0.0
K03975	1898.0
K03978	3034.0
K03979	3248.0
K13378	1382.0
K02372	1340.0
K02371	2054.0
K02377	1709.0
K02379	201.0
K03396	0.0
K03397	0.0
K03394	888.0
K03395	0.0
K03392	1.0
K03393	0.0
K03390	1186.0
K03391	0.0
K03399	54.0
K03027	0.0
K12136	0.0
K12137	10.0
K06610	79.0
K12138	0.0
K12139	0.0
K11444	0.0
K11440	0.0
K11443	0.0
K11442	0.0
K00612	142.0
K00613	9.0
K00610	2049.0
K00611	1145.0
K00616	1089.0
K00617	0.0
K00614	0.0
K00615	7559.0
K00619	21.0
K10863	0.0
K07874	0.0
K06234	0.0
K10240	1.0
K10241	1.0
K10242	66.0
K10243	67.0
K04110	0.0
K04113	0.0
K04112	0.0
K04115	0.0
K04114	0.0
K04117	0.0
K04116	0.0
K04118	0.0
K05517	0.0
K07705	74.0
K07704	85.0
K07707	326.0
K07706	319.0
K07701	0.0
K07700	0.0
K07703	0.0
K07702	0.0
K07709	20.0
K07708	40.0
K01955	4570.0
K13042	0.0
K09934	0.0
K09935	1133.0
K06216	183.0
K09937	50.0
K13745	0.0
K13746	0.0
K13747	2173.0
K13740	0.0
K13741	0.0
K13742	0.0
K06211	214.0
K06212	9.0
K09933	0.0
K02618	1.0
K02619	1326.0
K02968	3239.0
K02966	0.0
K02967	3248.0
K02616	1.0
K02965	3248.0
K02962	0.0
K02611	1.0
K02613	1.0
K03569	4159.0
K03568	547.0
K03565	2533.0
K06218	538.0
K03567	50.0
K03566	0.0
K03561	3905.0
K03560	40.0
K03563	590.0
K03562	64.0
K06430	0.0
K01709	390.0
K01708	0.0
K01707	0.0
K01706	17.0
K01705	0.0
K01704	5150.0
K01703	5228.0
K01702	0.0
K14165	0.0
K14164	0.0
K14166	0.0
K14161	142.0
K14160	40.0
K14162	142.0
K05396	66.0
K03709	305.0
K03708	163.0
K08160	0.0
K03701	5456.0
K03700	1331.0
K03703	2759.0
K03702	3248.0
K03705	1671.0
K03704	2190.0
K03707	161.0
K03706	530.0
K06289	0.0
K06288	0.0
K06283	671.0
K06282	72.0
K06281	72.0
K06287	3029.0
K06286	239.0
K06285	4.0
K06284	341.0
K08161	328.0
K07540	0.0
K06438	482.0
K06869	0.0
K06868	0.0
K06867	180.0
K06866	0.0
K06865	0.0
K06864	517.0
K06863	0.0
K06862	0.0
K06861	1568.0
K06860	1.0
K12659	0.0
K12658	140.0
K07547	0.0
K07546	0.0
K15023	0.0
K15022	40.0
K15020	0.0
K15024	507.0
K08700	0.0
K08162	214.0
K07544	0.0
K00137	0.0
K00135	262.0
K00134	3405.0
K00133	3152.0
K00132	2.0
K00131	5.0
K00130	221.0
K00139	0.0
K00138	0.0
K00429	0.0
K00428	1506.0
K00421	0.0
K00423	0.0
K00425	1681.0
K00427	0.0
K00426	1681.0
K14292	0.0
K14379	0.0
K14370	0.0
K14371	0.0
K14372	0.0
K14373	0.0
K14374	0.0
K14375	0.0
K09845	0.0
K14082	0.0
K14083	4.0
K14080	0.0
K14081	0.0
K14086	214.0
K14087	233.0
K14084	99.0
K14088	233.0
K14089	224.0
K01552	1303.0
K01551	27.0
K01556	1.0
K01557	0.0
K01554	0.0
K01555	0.0
K04708	0.0
K03955	0.0
K13689	0.0
K13688	146.0
K13683	0.0
K13685	1004.0
K13684	0.0
K13687	0.0
K13686	0.0
K14159	0.0
K02399	0.0
K02398	62.0
K02395	45.0
K02394	10.0
K02397	276.0
K02396	568.0
K02391	0.0
K02390	538.0
K02393	10.0
K02392	973.0
K13533	0.0
K13532	0.0
K13531	1.0
K13530	1.0
K01550	0.0
K05658	0.0
K14054	5.0
K02601	3847.0
K02970	3160.0
K05378	0.0
K12339	70.0
K14060	0.0
K11687	0.0
K11686	0.0
K11685	0.0
K11689	35.0
K11688	71.0
K08939	0.0
K03048	793.0
K03049	0.0
K13821	638.0
K13820	0.0
K03042	0.0
K03043	2699.0
K03040	3746.0
K03041	0.0
K03046	3239.0
K03047	0.0
K03044	0.0
K03045	0.0
K00348	1383.0
K09847	0.0
K00692	15.0
K00638	1489.0
K00639	1610.0
K00693	0.0
K00634	1614.0
K00635	0.0
K00630	0.0
K00631	0.0
K00632	54.0
K00633	469.0
K00691	245.0
K00696	0.0
K00694	143.0
K00695	0.0
K10854	0.0
K07811	0.0
K07810	40.0
K07813	524.0
K07812	89.0
K07814	242.0
K07816	244.0
K00090	0.0
K00091	322.0
K00094	172.0
K00096	316.0
K00097	1661.0
K00098	2.0
K00099	2983.0
K10228	0.0
K10229	0.0
K12548	0.0
K10222	0.0
K10220	0.0
K10221	0.0
K10227	0.0
K05822	97.0
K01949	0.0
K01945	3139.0
K01947	0.0
K01946	0.0
K01941	145.0
K01940	2424.0
K06357	0.0
K07729	2646.0
K07728	0.0
K07727	2040.0
K07726	349.0
K07725	0.0
K07724	0.0
K07723	5.0
K07722	199.0
K07721	0.0
K07720	3368.0
K00899	16.0
K05824	0.0
K00891	2690.0
K00892	0.0
K00895	368.0
K00897	70.0
K08151	181.0
K08153	54.0
K08154	0.0
K02948	3248.0
K02942	0.0
K02944	0.0
K05665	0.0
K02946	3169.0
K13793	0.0
K06352	0.0
K01769	0.0
K01768	330.0
K01761	1.0
K01760	329.0
K01762	0.0
K09578	0.0
K01766	0.0
K08164	0.0
K02493	3239.0
K08166	0.0
K08167	1.0
K02496	0.0
K02497	0.0
K02494	0.0
K02495	4259.0
K02498	0.0
K02499	41.0
K08168	0.0
K08169	269.0
K14415	220.0
K14414	141.0
K06881	3159.0
K00436	0.0
K06332	0.0
K12815	0.0
K12810	0.0
K06885	1014.0
K00437	0.0
K06335	0.0
K06334	814.0
K03547	1182.0
K03546	928.0
K03545	3753.0
K03544	3160.0
K03543	1905.0
K06888	374.0
K10941	0.0
K03549	401.0
K03548	0.0
K10940	0.0
K02236	472.0
K02237	1090.0
K02234	0.0
K02232	680.0
K02233	900.0
K02230	359.0
K02231	1446.0
K06359	0.0
K02238	2285.0
K02239	0.0
K03723	3183.0
K03722	598.0
K03721	0.0
K03720	0.0
K03727	67.0
K03726	0.0
K03725	0.0
K03724	223.0
K06358	0.0
K12673	0.0
K12679	0.0
K12678	0.0
K06410	362.0
K11898	0.0
K11899	0.0
K11896	10.0
K11897	0.0
K11894	10.0
K11895	10.0
K11892	10.0
K11893	10.0
K11890	0.0
K11891	10.0
K08762	0.0
K08764	0.0
K08765	0.0
K10418	0.0
K11325	0.0
K11326	0.0
K11327	0.0
K11328	0.0
K11329	0.0
K00151	1.0
K00150	0.0
K00153	0.0
K00400	0.0
K00407	0.0
K00406	140.0
K00405	140.0
K00404	140.0
K00158	107.0
K01342	0.0
K09388	0.0
K09386	0.0
K09384	146.0
K04094	1020.0
K04095	332.0
K04096	3757.0
K04097	0.0
K04090	0.0
K04091	142.0
K04092	67.0
K04093	0.0
K04098	0.0
K04099	0.0
K01578	0.0
K01579	1578.0
K01574	79.0
K01575	190.0
K01576	0.0
K01577	129.0
K01571	705.0
K01572	2908.0
K01573	217.0
K02009	481.0
K02008	3966.0
K02005	4614.0
K02004	20150.0
K02007	564.0
K02006	6188.0
K02001	311.0
K02000	96.0
K02003	18111.0
K02002	312.0
K03065	0.0
K08952	0.0
K03060	1296.0
K13809	0.0
K10948	0.0
K09607	0.0
K06125	0.0
K04337	0.0
K06120	172.0
K06121	0.0
K04336	0.0
K01127	0.0
K09703	1.0
K00004	0.0
K14699	0.0
K09702	328.0
K14698	0.0
K05311	184.0
K13829	133.0
K10943	0.0
K07291	0.0
K07290	0.0
K10206	1875.0
K10202	0.0
K10208	0.0
K10209	2.0
K01966	213.0
K01965	1.0
K01964	5.0
K01963	914.0
K01962	643.0
K01961	3873.0
K01960	1600.0
K01969	1.0
K01968	0.0
K07749	364.0
K07748	0.0
K07741	382.0
K07740	0.0
K07743	0.0
K07742	1594.0
K07745	0.0
K07744	0.0
K07746	0.0
K01299	918.0
K01295	270.0
K01297	518.0
K02922	0.0
K05603	0.0
K02921	0.0
K02926	3248.0
K05607	0.0
K02924	0.0
K05605	0.0
K02928	0.0
K02929	0.0
K00216	0.0
K00217	0.0
K00214	0.0
K00215	2964.0
K00213	0.0
K00210	0.0
K00211	0.0
K00218	0.0
K00219	546.0
K01035	0.0
K01034	65.0
K04517	2730.0
K01740	5612.0
K01031	1.0
K01746	22.0
K01745	341.0
K01744	1692.0
K01749	494.0
K01039	13.0
K04518	1388.0
K09591	0.0
K14129	0.0
K14128	0.0
K14121	0.0
K14120	0.0
K14123	0.0
K14122	0.0
K14125	0.0
K14124	0.0
K14127	0.0
K14126	0.0
K03521	2606.0
K03520	0.0
K03523	1099.0
K03522	2609.0
K03525	3032.0
K03524	2663.0
K03527	3306.0
K03526	2934.0
K03529	1780.0
K03528	0.0
K06338	0.0
K02217	2402.0
K03299	374.0
K03298	5.0
K13472	0.0
K03293	1181.0
K03292	2035.0
K03291	0.0
K03290	0.0
K03297	443.0
K03296	4893.0
K03295	1627.0
K03294	1608.0
K13009	0.0
K12690	0.0
K09743	0.0
K06022	0.0
K07190	0.0
K06021	0.0
K07192	561.0
K06020	40.0
K06027	0.0
K06026	0.0
K09744	0.0
K07991	0.0
K08749	0.0
K09835	0.0
K09834	0.0
K10439	3017.0
K06351	0.0
K09833	0.0
K10925	0.0
K10924	0.0
K10927	0.0
K10926	0.0
K10923	0.0
K10922	0.0
K09629	0.0
K10697	0.0
K00179	572.0
K00172	145.0
K00171	57.0
K00170	106.0
K00177	1545.0
K00176	1544.0
K00175	3178.0
K00174	3102.0
K13478	0.0
K14338	0.0
K14339	0.0
K14335	0.0
K14337	0.0
K14330	0.0
K14331	0.0
K14333	0.0
K08918	0.0
K13479	223.0
K04078	3224.0
K04079	3137.0
K04076	7.0
K04077	3233.0
K04074	427.0
K04075	3179.0
K04072	1731.0
K04073	0.0
K04070	640.0
K04071	0.0
K14597	0.0
K13318	0.0
K08280	0.0
K13641	250.0
K13640	76.0
K13643	138.0
K13642	0.0
K02027	11857.0
K02026	20932.0
K02025	21952.0
K02024	0.0
K02023	432.0
K02022	33.0
K02021	0.0
K02020	1114.0
K02029	4049.0
K02028	4156.0
K03886	0.0
K03887	0.0
K03884	0.0
K03885	1700.0
K03881	0.0
K03888	0.0
K03889	1.0
K12998	0.0
K12999	0.0
K12992	426.0
K12993	0.0
K12990	279.0
K12991	0.0
K12996	3.0
K12997	0.0
K12994	0.0
K12995	10.0
K08979	0.0
K08978	2319.0
K03088	24678.0
K03089	54.0
K03086	3847.0
K03087	0.0
K08971	0.0
K08970	140.0
K03082	140.0
K03080	0.0
K08974	2152.0
K13868	0.0
K00918	197.0
K01553	0.0
K12214	0.0
K11646	10.0
K11645	0.0
K11641	0.0
K11640	0.0
K12736	0.0
K12733	0.0
K07507	1615.0
K07506	0.0
K07505	1.0
K07504	0.0
K07503	67.0
K07502	281.0
K07501	0.0
K07500	0.0
K07509	0.0
K07508	0.0
K11422	0.0
K08698	0.0
K10773	3430.0
K10774	0.0
K14286	0.0
K10778	2.0
K14287	0.0
K00140	40.0
K05501	40.0
K01903	434.0
K01902	434.0
K01905	0.0
K01904	1.0
K01907	0.0
K01906	0.0
K01909	0.0
K01908	0.0
K14534	280.0
K00147	2591.0
K07767	0.0
K07769	0.0
K07768	67.0
K06203	1.0
K06202	40.0
K09921	0.0
K09920	0.0
K09927	356.0
K09024	0.0
K09022	44.0
K09023	140.0
K09020	1.0
K09021	0.0
K02908	0.0
K02909	3249.0
K08218	1616.0
K08219	0.0
K02904	3108.0
K02906	3248.0
K02907	2546.0
K02902	3222.0
K00230	44.0
K00231	12.0
K00232	1.0
K08976	141.0
K00234	0.0
K00239	1882.0
K06209	1138.0
K09928	141.0
K01015	0.0
K01014	0.0
K01012	3114.0
K01011	547.0
K01010	0.0
K08920	0.0
K14103	0.0
K14102	0.0
K14101	0.0
K14100	0.0
K14105	0.0
K14104	0.0
K14109	0.0
K14108	0.0
K06401	0.0
K00893	0.0
K13402	0.0
K12858	0.0
K03503	1176.0
K03502	3193.0
K03501	3107.0
K03500	1959.0
K08924	0.0
K02278	56.0
K02279	163.0
K12977	0.0
K02276	6.0
K02277	0.0
K02274	147.0
K02275	147.0
K13450	0.0
K13451	0.0
K13452	0.0
K13454	0.0
K13455	0.0
K12509	0.0
K12508	0.0
K12507	40.0
K12506	179.0
K12500	0.0
K12503	1.0
K05926	0.0
K09728	0.0
K14587	1.0
K06597	0.0
K06596	0.0
K06595	0.0
K06599	0.0
K06598	0.0
K07978	0.0
K07979	2825.0
K07976	0.0
K14585	0.0
K10907	2418.0
K10906	0.0
K10901	0.0
K10909	0.0
K10908	10.0
K09819	152.0
K09818	0.0
K09817	2016.0
K09816	2015.0
K09815	2026.0
K06374	760.0
K06373	759.0
K09812	3151.0
K09811	3687.0
K09810	1792.0
K09724	0.0
K14582	0.0
K09721	0.0
K04058	141.0
K04059	0.0
K04050	0.0
K04051	0.0
K04052	0.0
K04053	0.0
K04054	0.0
K04055	0.0
K04056	141.0
K04057	0.0
K01047	0.0
K08975	0.0
K10015	0.0
K10014	10.0
K10017	0.0
K10016	0.0
K10011	0.0
K10010	164.0
K10013	0.0
K10012	221.0
K10019	0.0
K10018	0.0
K13665	0.0
K13664	0.0
K13663	0.0
K13662	0.0
K13661	0.0
K13660	0.0
K13669	0.0
K13668	0.0
K07641	140.0
K01466	72.0
K13590	0.0
K01464	408.0
K01465	3131.0
K01462	4930.0
K01463	28.0
K01460	0.0
K01461	0.0
K13599	7.0
K13598	5.0
K01468	289.0
K01469	140.0
K09251	5.0
K09252	0.0
K02041	314.0
K02040	4110.0
K02043	0.0
K02045	81.0
K02044	403.0
K02047	221.0
K02046	221.0
K02049	3409.0
K02048	221.0
K05549	0.0
K05548	0.0
K06046	0.0
K03319	360.0
K03316	282.0
K03317	150.0
K03314	1.0
K03315	2690.0
K03312	345.0
K03313	143.0
K03310	2640.0
K03311	777.0
K12052	0.0
K02945	2753.0
K06162	0.0
K06163	0.0
K06160	0.0
K06161	0.0
K06166	0.0
K00359	200.0
K06164	0.0
K06165	0.0
K06168	2984.0
K06169	0.0
K13020	0.0
K07158	0.0
K07159	0.0
K04835	2.0
K11621	0.0
K11991	0.0
K11622	0.0
K11996	434.0
K11627	0.0
K11626	0.0
K11629	0.0
K11628	0.0
K07561	0.0
K07560	3226.0
K07563	0.0
K07562	0.0
K07565	0.0
K07564	0.0
K07567	3755.0
K07566	3819.0
K07569	0.0
K07568	3851.0
K09925	0.0
K11199	0.0
K11198	0.0
K11192	0.0
K11191	0.0
K11196	0.0
K11195	0.0
K11194	0.0
K02492	493.0
K10713	0.0
K10710	199.0
K10711	538.0
K10716	0.0
K02490	2.0
K10714	0.0
K10715	0.0
K01929	3444.0
K01928	3497.0
K01923	3043.0
K01922	146.0
K01921	3307.0
K01920	4.0
K01926	3067.0
K01925	3237.0
K01924	3093.0
K07789	150.0
K07788	10.0
K07785	0.0
K07784	0.0
K07787	391.0
K07786	0.0
K07781	0.0
K07783	271.0
K07782	0.0
K05835	0.0
K06355	0.0
K14661	0.0
K09844	0.0
K00782	369.0
K00783	3242.0
K00784	2396.0
K00785	0.0
K00786	827.0
K00039	0.0
K00036	886.0
K00037	0.0
K00034	26.0
K00035	0.0
K00032	0.0
K00033	888.0
K00030	554.0
K00031	2340.0
K01259	753.0
K01258	3520.0
K01255	958.0
K01256	486.0
K01251	1827.0
K01250	357.0
K01253	0.0
K01252	0.0
K09008	0.0
K09009	67.0
K09000	140.0
K09001	52.0
K09002	754.0
K09003	0.0
K09004	15.0
K09005	10.0
K09006	0.0
K09007	190.0
K09846	0.0
K08234	1002.0
K00258	0.0
K00259	434.0
K00252	2.0
K00253	0.0
K00256	0.0
K00257	1534.0
K00254	0.0
K00255	0.0
K01079	379.0
K01078	140.0
K01071	249.0
K01070	0.0
K01073	147.0
K01077	1941.0
K01076	150.0
K14472	0.0
K14471	0.0
K14470	0.0
K14475	14.0
K09841	0.0
K02788	625.0
K02782	0.0
K02783	116.0
K02781	125.0
K02786	625.0
K02787	0.0
K02784	0.0
K01060	153.0
K01787	655.0
K01786	844.0
K01785	4755.0
K01784	5233.0
K01783	3558.0
K01782	281.0
K01781	0.0
K01780	0.0
K01789	0.0
K01788	1699.0
K02526	29.0
K02527	1567.0
K02525	56.0
K02250	0.0
K02523	1578.0
K02520	3243.0
K02521	0.0
K02258	5.0
K02259	147.0
K02528	3218.0
K02529	11293.0
K03781	1627.0
K03780	91.0
K03783	2012.0
K03782	146.0
K03785	1144.0
K03784	1496.0
K03787	1789.0
K03786	2011.0
K03789	1656.0
K03788	0.0
K10700	0.0
K00342	1529.0
K03124	0.0
K03120	0.0
K12527	224.0
K12526	0.0
K12525	0.0
K12524	2675.0
K12523	0.0
K12522	0.0
K09789	1324.0
K09788	5.0
K09787	1585.0
K09786	11.0
K09785	0.0
K09781	1.0
K09780	0.0
K10961	0.0
K10960	0.0
K10963	0.0
K10962	0.0
K10965	0.0
K10964	0.0
K10966	0.0
K09879	0.0
K06318	0.0
K06311	0.0
K06310	42.0
K06312	0.0
K06314	0.0
K06317	26.0
K11389	0.0
K11386	0.0
K11387	0.0
K11384	150.0
K11385	0.0
K11382	0.0
K11383	0.0
K11381	211.0
K11949	0.0
K10380	0.0
K04032	26.0
K04033	0.0
K04030	39.0
K04031	733.0
K04036	0.0
K04037	0.0
K04034	213.0
K04035	1.0
K04038	0.0
K04039	0.0
K07046	146.0
K07047	1137.0
K07044	0.0
K07045	1192.0
K07042	1864.0
K07043	2595.0
K07040	1157.0
K07041	0.0
K07048	27.0
K07049	0.0
K08664	0.0
K02584	12.0
K10039	356.0
K10038	2.0
K10037	0.0
K10036	192.0
K04788	0.0
K04789	0.0
K04784	0.0
K04785	0.0
K04786	0.0
K04787	0.0
K04780	0.0
K04781	5.0
K04782	0.0
K04783	0.0
K13601	0.0
K13603	0.0
K13602	0.0
K13605	0.0
K13604	0.0
K13607	10.0
K02404	56.0
K05783	0.0
K05782	1.0
K05781	0.0
K05780	0.0
K05787	0.0
K05786	182.0
K05785	147.0
K05784	0.0
K05789	0.0
K05788	50.0
K01442	3169.0
K01443	2396.0
K01444	547.0
K01446	1.0
K01447	3165.0
K01448	4200.0
K01449	418.0
K14803	0.0
K02069	303.0
K05569	232.0
K08008	0.0
K02063	0.0
K05566	231.0
K05565	1.0
K05563	0.0
K05562	0.0
K05561	0.0
K02064	0.0
K03338	227.0
K03339	0.0
K03330	0.0
K03331	0.0
K03332	2.0
K03333	0.0
K03335	359.0
K03336	216.0
K03337	226.0
K12956	0.0
K12957	140.0
K12954	0.0
K12955	0.0
K12952	0.0
K12953	0.0
K12950	0.0
K12951	0.0
K14733	0.0
K00109	0.0
K06148	5381.0
K06149	0.0
K06144	0.0
K06145	0.0
K06146	0.0
K06147	19805.0
K06141	0.0
K06142	4391.0
K06143	221.0
K11945	0.0
K08948	0.0
K08949	0.0
K00071	0.0
K14664	0.0
K13810	0.0
K14665	40.0
K03058	0.0
K11609	0.0
K11608	0.0
K14660	0.0
K11603	0.0
K11602	0.0
K11601	0.0
K11600	0.0
K11607	140.0
K11606	140.0
K11605	140.0
K11604	140.0
K10558	1.0
K10559	5.0
K10550	1.0
K10551	1.0
K10552	0.0
K10553	0.0
K10554	0.0
K10555	15.0
K10556	2.0
K10557	1.0
K03051	0.0
K03050	0.0
K07549	0.0
K07548	0.0
K07239	239.0
K07235	0.0
K07234	0.0
K07237	0.0
K07236	0.0
K07231	0.0
K07230	2.0
K07233	0.0
K07232	0.0
K02467	0.0
K05306	482.0
K05305	386.0
K05304	0.0
K05303	140.0
K05301	0.0
K02565	0.0
K08644	0.0
K08646	0.0
K08641	1161.0
K08643	0.0
K08642	0.0
K12146	0.0
K00010	477.0
K00011	0.0
K00012	2726.0
K00013	2992.0
K00014	3366.0
K00016	2559.0
K09065	0.0
K08252	0.0
K08253	0.0
K08256	65.0
K08255	0.0
K08258	0.0
K08259	0.0
K00274	143.0
K00275	364.0
K00276	1.0
K00270	0.0
K00271	0.0
K00272	0.0
K00273	0.0
K00278	2604.0
K00279	0.0
K12675	0.0
K01277	1383.0
K01274	0.0
K01273	1358.0
K01271	1436.0
K01270	4102.0
K01278	1666.0
K00906	0.0
K00904	484.0
K00903	59.0
K00901	1031.0
K13785	0.0
K00908	0.0
K11149	0.0
K01053	142.0
K01051	425.0
K01057	295.0
K01056	3248.0
K01055	1.0
K01054	0.0
K01058	0.0
K02500	2983.0
K02501	2974.0
K02502	1305.0
K02503	3233.0
K02504	0.0
K02505	0.0
K02506	0.0
K02507	0.0
K02508	0.0
K02509	148.0
K00291	0.0
K13410	0.0
K13148	0.0
K13419	0.0
K05825	0.0
K03106	3248.0
K03105	0.0
K03101	3493.0
K03100	6416.0
K12541	0.0
K12540	0.0
K12543	0.0
K12542	0.0
K12545	0.0
K12544	0.0
K12547	0.0
K12546	0.0
K12549	0.0
K06080	0.0
K11018	0.0
K11019	0.0
K11016	0.0
K11017	0.0
K11014	0.0
K11015	0.0
K11012	0.0
K11013	0.0
K11010	0.0
K11011	0.0
K06333	644.0
K06880	0.0
K06883	140.0
K06882	0.0
K09857	150.0
K06884	0.0
K06887	0.0
K06886	181.0
K06889	5887.0
K10942	0.0
K09859	0.0
K09858	50.0
K10947	4126.0
K10946	0.0
K10945	0.0
K10944	0.0
K13284	0.0
K00483	1.0
K00481	1.0
K00480	1.0
K00486	0.0
K00485	0.0
K00484	0.0
K09901	0.0
K10929	0.0
K07684	79.0
K07685	0.0
K07686	0.0
K07687	0.0
K07681	0.0
K07688	0.0
K07689	0.0
K10928	0.0
K04018	0.0
K04019	26.0
K04014	18.0
K04015	123.0
K04016	0.0
K04017	0.0
K04013	9.0
K07060	0.0
K07061	0.0
K07062	187.0
K07063	0.0
K07064	0.0
K07065	0.0
K07066	214.0
K07067	4.0
K07068	0.0
K07069	219.0
K01121	0.0
K13629	0.0
K13628	185.0
K13623	0.0
K13622	140.0
K13620	0.0
K13626	286.0
K08586	0.0
K08587	0.0
K01428	360.0
K01429	360.0
K01422	1352.0
K01423	2.0
K01420	1235.0
K01421	1248.0
K01426	433.0
K01427	0.0
K01424	3351.0
K01425	1711.0
K08068	0.0
K07538	0.0
K13086	0.0
K13085	0.0
K07287	40.0
K07824	0.0
K07682	0.0
K02722	0.0
K12978	0.0
K12979	0.0
K12972	0.0
K12973	0.0
K12974	0.0
K12975	0.0
K12976	0.0
K07821	0.0
K07683	53.0
K14750	0.0
K14751	0.0
K14953	0.0
K12288	0.0
K12289	0.0
K12282	0.0
K12283	0.0
K12280	0.0
K12281	0.0
K12286	0.0
K12287	0.0
K12284	0.0
K12285	0.0
K11957	0.0
K11956	0.0
K11955	0.0
K11954	0.0
K11953	0.0
K11952	0.0
K11951	0.0
K11950	0.0
K11959	0.0
K11958	0.0
K13889	198.0
K13888	10.0
K11963	0.0
K07217	312.0
K07216	644.0
K07215	0.0
K07214	380.0
K07213	39.0
K07212	0.0
K07219	26.0
K07218	0.0
K12150	0.0
K08689	0.0
K08688	0.0
K00402	0.0
K00401	0.0
K11994	0.0
K00152	0.0
K01043	0.0
K00154	0.0
K00157	0.0
K00156	1347.0
K10533	0.0
K10530	89.0
K10531	0.0
K10536	216.0
K10537	3.0
K10535	0.0
K10538	0.0
K10539	3.0
K00073	8.0
K13934	0.0
K00076	195.0
K00077	2160.0
K00074	1404.0
K00075	3084.0
K00078	0.0
K00079	0.0
K02290	0.0
K02563	3233.0
K02292	0.0
K08966	0.0
K02294	0.0
K08278	0.0
K08279	0.0
K08274	0.0
K08275	0.0
K08276	0.0
K08277	0.0
K00298	0.0
K00299	142.0
K00296	0.0
K00297	2493.0
K00294	0.0
K00292	0.0
K00293	0.0
K00290	2009.0
K07757	79.0
K12089	0.0
K01210	2.0
K01213	0.0
K01212	753.0
K01215	89.0
K01214	0.0
K01217	0.0
K01216	0.0
K01219	2.0
K01218	241.0
K02749	0.0
K02746	721.0
K02747	717.0
K02744	1905.0
K02745	721.0
K02742	0.0
K00924	281.0
K00925	3674.0
K00926	974.0
K00927	3248.0
K00928	3952.0
K00929	1681.0
K12085	0.0
K02298	0.0
K02299	0.0
K02568	9.0
K02569	50.0
K02562	0.0
K02291	141.0
K02560	0.0
K02293	0.0
K02566	207.0
K02567	58.0
K02564	4592.0
K02297	0.0
K03169	6033.0
K03168	3059.0
K03163	0.0
K03162	0.0
K03167	0.0
K03166	0.0
K11038	0.0
K11039	0.0
K11030	0.0
K11031	0.0
K11032	0.0
K11033	0.0
K11034	0.0
K11035	0.0
K11036	0.0
K11037	0.0
K02546	0.0
K07668	294.0
K07669	1.0
K07666	140.0
K07667	2145.0
K07664	0.0
K07665	768.0
K07662	0.0
K07663	140.0
K07660	0.0
K07661	0.0
K03927	1040.0
K07008	0.0
K07009	1225.0
K07002	56.0
K07003	1147.0
K07000	40.0
K07001	2365.0
K07006	297.0
K07007	3182.0
K07004	0.0
K07005	2958.0
K03921	0.0
K02956	3239.0
K09725	0.0
K09181	437.0
K08599	0.0
K08598	0.0
K08591	3260.0
K08590	1588.0
K01156	99.0
K01154	4547.0
K01407	0.0
K01400	0.0
K01153	3692.0
K01150	40.0
K01151	2832.0
K01408	0.0
K01409	3488.0
K01158	0.0
K01159	1916.0
K05523	0.0
K05522	5.0
K05521	1360.0
K05520	1669.0
K05527	5.0
K05526	0.0
K05525	0.0
K05524	46.0
K05529	0.0
K14518	0.0
K14519	140.0
K05949	0.0
K01754	956.0
K05942	0.0
K01027	0.0
K02171	0.0
K02170	0.0
K02173	98.0
K02172	0.0
K01751	254.0
K06416	140.0
K06417	0.0
K06414	0.0
K06947	0.0
K03379	0.0
K03808	140.0
K03809	145.0
K03806	40.0
K06412	729.0
K03804	0.0
K12296	0.0
K03802	2.0
K03803	1431.0
K06413	1.0
K10808	0.0
K06411	447.0
K01028	7.0
K01029	55.0
K11931	0.0
K11930	0.0
K11933	0.0
K11932	0.0
K11935	0.0
K11934	0.0
K11937	0.0
K11936	0.0
K11939	0.0
K11938	0.0
K10800	140.0
K06419	2.0
K11929	0.0
K07271	1401.0
K07270	0.0
K07273	1416.0
K07272	2.0
K07275	0.0
K07274	0.0
K07277	1578.0
K07276	4.0
K07279	0.0
K07278	49.0
K10623	0.0
K02481	1731.0
K11520	0.0
K02480	0.0
K08170	0.0
K02485	0.0
K02484	1896.0
K02487	0.0
K08600	3025.0
K08603	0.0
K08602	898.0
K08605	0.0
K08604	0.0
K09956	140.0
K09957	0.0
K09954	140.0
K09955	2720.0
K09952	188.0
K09953	0.0
K09950	0.0
K09951	698.0
K09958	140.0
K09959	1.0
K07495	984.0
K07494	4.0
K07497	917.0
K07496	1033.0
K07491	2277.0
K07490	0.0
K07493	0.0
K07492	2.0
K07499	0.0
K07498	0.0
K11209	0.0
K11208	0.0
K11204	0.0
K11203	9.0
K11202	16.0
K11201	0.0
K11200	0.0
K00058	5005.0
K00059	5538.0
K00728	0.0
K00729	0.0
K00055	56.0
K00057	3211.0
K00050	362.0
K00051	0.0
K00720	0.0
K00721	1764.0
K14424	0.0
K06033	0.0
K14189	0.0
K14188	241.0
K06364	0.0
K14187	40.0
K01239	926.0
K01238	9.0
K01897	4241.0
K01232	640.0
K01895	604.0
K01230	0.0
K01893	3118.0
K01236	1.0
K01235	212.0
K01890	3248.0
K02768	40.0
K02769	21.0
K02760	2057.0
K02761	2438.0
K02763	0.0
K02764	0.0
K02765	768.0
K00948	4141.0
K00949	1336.0
K00942	3658.0
K00943	2522.0
K00940	1856.0
K00941	6117.0
K00946	2739.0
K00947	0.0
K00944	0.0
K00945	5422.0
K01097	0.0
K01096	96.0
K01095	272.0
K01093	50.0
K01092	2029.0
K01091	5221.0
K01090	2575.0
K03499	5584.0
K03498	4460.0
K03491	133.0
K03490	214.0
K03493	0.0
K03492	195.0
K03495	3172.0
K03497	7519.0
K03496	7001.0
K02817	0.0
K02814	0.0
K02815	0.0
K02810	677.0
K02548	2778.0
K02549	143.0
K02818	0.0
K02819	231.0
K03637	994.0
K03636	233.0
K03147	2621.0
K03146	0.0
K08851	0.0
K06518	2352.0
K09729	14.0
K06048	1.0
K06045	281.0
K06044	1.0
K09727	0.0
K09726	0.0
K06041	2159.0
K09720	0.0
K09723	0.0
K06042	636.0
K09897	0.0
K09896	0.0
K09895	0.0
K09894	0.0
K09893	0.0
K09892	0.0
K09891	0.0
K09890	0.0
K09899	0.0
K09898	0.0
K03622	0.0
K07648	0.0
K07649	0.0
K07398	0.0
K07399	2.0
K11056	0.0
K11057	0.0
K11054	0.0
K11055	0.0
K07640	0.0
K07393	244.0
K07390	146.0
K07391	2400.0
K07644	140.0
K07645	180.0
K07646	3445.0
K07647	0.0
K10896	0.0
K07024	13883.0
K07025	5847.0
K07026	0.0
K07027	2127.0
K07020	1.0
K07021	141.0
K07022	0.0
K07023	1470.0
K07028	0.0
K07029	5510.0
K10094	0.0
K01390	0.0
K01392	1.0
K01399	0.0
K02673	0.0
K05893	0.0
K05897	0.0
K05896	1784.0
K05895	505.0
K05899	0.0
K05898	0.0
K00555	0.0
K00554	2995.0
K00557	94.0
K00556	1175.0
K00551	0.0
K00559	0.0
K00558	3651.0
K01170	0.0
K01173	179.0
K01174	0.0
K01175	142.0
K01176	271.0
K01178	140.0
K01179	1375.0
K14578	0.0
K14579	0.0
K08951	0.0
K08950	0.0
K08953	0.0
K03828	141.0
K03829	1.0
K03820	1361.0
K03821	0.0
K03822	0.0
K03823	2299.0
K03824	0.0
K03825	6.0
K03826	1854.0
K03827	1428.0
K12248	0.0
K12246	0.0
K12247	0.0
K12242	0.0
K12243	0.0
K12240	0.0
K12241	0.0
K11919	0.0
K11918	0.0
K11913	0.0
K11912	0.0
K11911	0.0
K11910	10.0
K11917	0.0
K11916	10.0
K11915	10.0
K11914	10.0
K12068	0.0
K12069	0.0
K12062	0.0
K12063	0.0
K12060	0.0
K12061	1.0
K12066	0.0
K12067	6.0
K12064	0.0
K12065	0.0
K07259	1754.0
K07258	2851.0
K07253	0.0
K07251	0.0
K07250	364.0
K07257	10.0
K07256	0.0
K07255	0.0
K07254	0.0
K05372	0.0
K05373	0.0
K05370	0.0
K05371	0.0
K05374	0.0
K05375	0.0
K09970	40.0
K09971	40.0
K09972	2.0
K09973	358.0
K09974	142.0
K09975	0.0
K09976	796.0
K09978	0.0
K09979	1165.0
K11261	248.0
K11260	0.0
K11263	133.0
K11264	0.0
K10793	23.0
K10796	23.0
K10797	200.0
K10794	0.0
K10795	23.0
K00700	3358.0
K00701	0.0
K10798	0.0
K00703	2862.0
K00705	3105.0
K09828	0.0
K10133	0.0
K13053	0.0
K03192	140.0
K00964	0.0
K00965	1543.0
K00966	383.0
K00960	0.0
K00961	0.0
K00962	3005.0
K00963	751.0
K00969	3049.0
K12681	0.0
K02703	0.0
K08364	0.0
K08365	2.0
K02706	0.0
K08363	0.0
K08361	0.0
K02708	0.0
K02709	0.0
K08368	152.0
K08369	79.0
K01615	243.0
K01617	0.0
K01616	0.0
K01611	215.0
K01610	2050.0
K01613	1848.0
K01612	0.0
K01619	3672.0
K01618	0.0
K02834	3238.0
K02835	3248.0
K05281	0.0
K03619	40.0
K03618	0.0
K03617	2747.0
K03616	58.0
K03615	2738.0
K03614	2698.0
K03613	2727.0
K03612	2716.0
K03611	44.0
K03610	827.0
K09705	91.0
K09704	896.0
K09701	140.0
K09700	0.0
K09709	0.0
K06391	89.0
K06390	796.0
K06393	725.0
K06392	582.0
K06395	28.0
K06394	614.0
K06397	686.0
K06396	677.0
K06399	753.0
K06398	798.0
K06435	0.0
K11078	0.0
K11079	0.0
K11074	0.0
K11075	0.0
K11076	0.0
K11077	0.0
K11070	1696.0
K11071	1706.0
K11072	1428.0
K11073	0.0
K06935	0.0
K06934	23.0
K06937	150.0
K06936	5.0
K06931	0.0
K06930	0.0
K06933	0.0
K06932	0.0
K06939	0.0
K06938	0.0
K13381	0.0
K05916	180.0
K05917	0.0
K05914	0.0
K05915	0.0
K05912	0.0
K05913	0.0
K05910	11.0
K05911	0.0
K05918	0.0
K05919	634.0
K00392	0.0
K00390	212.0
K00397	0.0
K00395	10.0
K00394	61.0
K01884	0.0
K00399	0.0
K01886	2307.0
K01376	88.0
K01372	2142.0
K09149	0.0
K09148	0.0
K01225	4.0
K09145	214.0
K09144	214.0
K09147	0.0
K09146	0.0
K09141	10.0
K09140	0.0
K09143	0.0
K09142	0.0
K05709	0.0
K05708	0.0
K05879	593.0
K05878	593.0
K05875	0.0
K05874	0.0
K05877	0.0
K05876	0.0
K05873	10.0
K00579	0.0
K00578	0.0
K00577	0.0
K00575	744.0
K00574	611.0
K00573	150.0
K00571	1291.0
K00570	0.0
K01118	90.0
K01119	285.0
K01157	0.0
K01112	0.0
K01113	140.0
K04477	804.0
K01114	0.0
K01115	0.0
K08087	0.0
K01315	0.0
K08085	0.0
K08084	0.0
K08083	0.0
K08082	0.0
K08081	0.0
K08080	0.0
K01152	0.0
K01401	0.0
K09826	0.0
K06344	0.0
K06345	0.0
K09822	142.0
K06343	0.0
K10938	0.0
K06341	0.0
K10934	0.0
K10935	0.0
K10932	0.0
K11052	0.0
K10930	0.0
K06349	0.0
K11053	0.0
K10754	0.0
K01755	2969.0
K10200	242.0
K02132	0.0
K02137	0.0
K03840	0.0
K03841	50.0
K13028	0.0
K13799	0.0
K13798	0.0
K13795	0.0
K13794	0.0
K13021	0.0
K13792	0.0
K13791	0.0
K13790	0.0
K12268	0.0
K12269	539.0
K12262	5.0
K12263	0.0
K12264	0.0
K12265	0.0
K12266	0.0
K12267	3591.0
K01757	0.0
K12237	0.0
K13243	0.0
K13245	0.0
K13244	0.0
K13246	0.0
K03264	0.0
K03265	0.0
K03263	0.0
K03268	0.0
K03269	1563.0
K12415	0.0
K10211	0.0
K09918	0.0
K09919	0.0
K06720	0.0
K09913	0.0
K09910	0.0
K09911	0.0
K09916	0.0
K09917	0.0
K06726	436.0
K09915	140.0
K11535	0.0
K11534	3.0
K11537	276.0
K11531	0.0
K11533	66.0
K11532	0.0
K11249	34.0
K11539	0.0
K00762	3722.0
K00763	1983.0
K00760	3258.0
K00761	3103.0
K00766	2214.0
K00767	2367.0
K00764	5340.0
K00765	2938.0
K00768	758.0
K00769	0.0
K11059	0.0
K00186	0.0
K00187	0.0
K00184	320.0
K00185	208.0
K00183	116.0
K00180	1679.0
K00188	0.0
K00189	0.0
K10110	790.0
K10111	0.0
K10112	1730.0
K10113	0.0
K10114	0.0
K10115	0.0
K10116	0.0
K10117	1458.0
K10118	1805.0
K10119	1706.0
K04641	0.0
K04643	0.0
K04642	0.0
K13282	2.0
K00988	0.0
K00989	317.0
K00986	57.0
K00984	218.0
K00985	0.0
K00982	107.0
K00983	466.0
K00980	822.0
K00981	3649.0
K01585	1533.0
K01584	0.0
K01586	2880.0
K13498	40.0
K01580	1397.0
K01583	693.0
K01582	352.0
K13497	376.0
K01589	606.0
K01588	3280.0
K14941	1.0
K08347	0.0
K08348	0.0
K02720	0.0
K14949	0.0
K02723	0.0
K03459	0.0
K03458	1734.0
K03455	2305.0
K03457	69.0
K03451	562.0
K03981	40.0
K03980	301.0
K02614	908.0
K01639	1117.0
K01638	1.0
K01637	1.0
K01636	98.0
K01635	10.0
K01634	0.0
K01633	1628.0
K01632	161.0
K01631	0.0
K01630	152.0
K02615	0.0
K02588	117.0
K02589	231.0
K02858	11.0
K02859	237.0
K14051	0.0
K14053	0.0
K14052	1.0
K02852	6.0
K02853	0.0
K02850	0.0
K02851	0.0
K14059	225.0
K14058	40.0
K02586	23.0
K02587	18.0
K03679	0.0
K03671	5259.0
K03670	140.0
K03673	79.0
K03672	0.0
K03675	0.0
K03674	0.0
K03677	0.0
K03676	5.0
K09761	3103.0
K09760	1471.0
K09763	0.0
K09762	1573.0
K09765	1083.0
K09764	19.0
K09767	24.0
K06006	0.0
K09769	326.0
K09768	518.0
K10353	0.0
K03187	360.0
K03186	1420.0
K03185	5.0
K03184	0.0
K03183	3673.0
K03182	1409.0
K03181	0.0
K03189	360.0
K03188	360.0
K02715	0.0
K12455	0.0
K12454	140.0
K12453	0.0
K12452	20.0
K12451	0.0
K07358	0.0
K07356	0.0
K07357	0.0
K07354	0.0
K07355	0.0
K07352	0.0
K07353	0.0
K07350	0.0
K07351	0.0
K06919	532.0
K06918	0.0
K06917	1.0
K06916	7.0
K06915	430.0
K06914	0.0
K06913	0.0
K06912	0.0
K06911	1561.0
K06910	395.0
K08986	0.0
K08987	241.0
K08984	141.0
K08985	0.0
K08982	6.0
K08983	0.0
K08980	0.0
K08981	12.0
K08988	0.0
K08989	0.0
K02252	0.0
K05934	661.0
K05936	661.0
K05937	0.0
K02253	0.0
K05939	282.0
K00378	2206.0
K00375	1478.0
K00374	73.0
K00376	0.0
K00371	63.0
K00370	63.0
K00373	63.0
K00372	142.0
K01358	3835.0
K09166	142.0
K09165	0.0
K09164	2.0
K09163	338.0
K09162	142.0
K09161	0.0
K09160	0.0
K01354	208.0
K01355	0.0
K01356	2157.0
K05601	1.0
K05851	0.0
K03807	0.0
K05606	214.0
K02927	0.0
K05974	0.0
K03805	0.0
K05976	0.0
K00519	0.0
K00518	0.0
K03800	969.0
K00511	0.0
K00510	1.0
K03801	1389.0
K00515	0.0
K00514	0.0
K00517	1.0
K05971	0.0
K03154	572.0
K11147	0.0
K05581	0.0
K05580	0.0
K05583	0.0
K05582	0.0
K05585	0.0
K05584	0.0
K05587	0.0
K05586	0.0
K05589	50.0
K03150	2928.0
K03623	0.0
K03152	3132.0
K14200	0.0
K14201	0.0
K14202	0.0
K03621	2383.0
K14204	0.0
K14205	156.0
K01134	220.0
K01135	2.0
K01136	281.0
K01137	140.0
K01130	1571.0
K01132	0.0
K01133	586.0
K01138	1108.0
K01139	182.0
K02113	3028.0
K02112	3652.0
K02111	3613.0
K02446	157.0
K02117	2349.0
K02116	273.0
K02115	3652.0
K02114	3650.0
K02119	937.0
K02118	2360.0
K02448	0.0
K01036	2.0
K03212	0.0
K13007	0.0
K13006	2.0
K13005	0.0
K13004	214.0
K13001	0.0
K06404	474.0
K01032	1.0
K06951	10.0
K03862	1.0
K03863	1.0
K06406	799.0
K06957	0.0
K05020	16.0
K06400	488.0
K06403	474.0
K06954	0.0
K10814	0.0
K10817	0.0
K10816	0.0
K07136	0.0
K03242	0.0
K03243	0.0
K12202	0.0
K12203	0.0
K12206	0.0
K12207	0.0
K12204	0.0
K12205	0.0
K12208	0.0
K12209	0.0
K13919	225.0
K13918	0.0
K06214	0.0
K06215	649.0
K09936	523.0
K06217	3230.0
K09930	140.0
K09931	0.0
K09932	142.0
K06213	1819.0
K09938	0.0
K09939	1377.0
K11517	0.0
K06337	0.0
K13301	0.0
K00748	1567.0
K00745	0.0
K00743	0.0
K07165	140.0
K07164	1543.0
K07167	0.0
K07166	1549.0
K07161	1.0
K07160	72.0
K07163	0.0
K07162	13.0
K07169	0.0
K07168	0.0
K06336	0.0
K01839	779.0
K01838	367.0
K01835	335.0
K01834	9504.0
K01837	0.0
K01830	0.0
K00608	0.0
K02632	0.0
K02630	0.0
K02631	0.0
K08322	15.0
K08323	11.0
K08320	0.0
K08321	142.0
K08326	0.0
K08324	0.0
K08325	270.0
K01659	0.0
K01658	2164.0
K02637	0.0
K01653	2625.0
K01652	3495.0
K01655	0.0
K01654	648.0
K01657	2206.0
K02874	3108.0
K02875	0.0
K02876	3239.0
K02877	0.0
K02871	3239.0
K02873	0.0
K02878	3248.0
K02879	2712.0
K14070	0.0
K09749	536.0
K09748	3026.0
K06023	3490.0
K09742	0.0
K09741	0.0
K09740	2.0
K09747	1260.0
K09746	0.0
K09745	0.0
K06024	1775.0
K03477	0.0
K03476	176.0
K03475	424.0
K03474	1563.0
K03473	1383.0
K03472	0.0
K03471	698.0
K03470	3141.0
K03478	751.0
K02304	1108.0
K02305	0.0
K02302	39.0
K02303	0.0
K02300	0.0
K02301	147.0
K03653	0.0
K03652	320.0
K03651	0.0
K03650	2635.0
K03657	5508.0
K03656	0.0
K03655	5535.0
K03654	4186.0
K03658	214.0
K12439	0.0
K12431	0.0
K12430	0.0
K12433	0.0
K12432	0.0
K12435	0.0
K12434	0.0
K12437	0.0
K12436	0.0
K06979	1.0
K06978	462.0
K06971	216.0
K06970	211.0
K06973	2211.0
K06972	566.0
K06975	1897.0
K06974	0.0
K06977	0.0
K06976	218.0
K07082	2758.0
K07083	1175.0
K07080	295.0
K07081	41.0
K07086	0.0
K07087	0.0
K07084	11.0
K07085	3061.0
K07088	3002.0
K07089	1056.0
K01317	0.0
K11162	0.0
K11163	0.0
K11161	0.0
K11168	0.0
K00356	72.0
K00355	1.0
K00354	0.0
K00353	0.0
K00351	1383.0
K00350	1383.0
K05952	0.0
K05953	0.0
K05951	0.0
K05956	0.0
K05957	0.0
K00358	225.0
K00689	53.0
K00688	3688.0
K00681	788.0
K00680	2893.0
K00683	0.0
K00685	140.0
K00684	157.0
K00687	0.0
K00686	0.0
K05831	0.0
K05830	0.0
K05833	995.0
K05832	945.0
K05834	40.0
K05837	2834.0
K05836	0.0
K05839	0.0
K05838	67.0
K07677	0.0
K00533	376.0
K00532	0.0
K00531	0.0
K00530	0.0
K00537	3668.0
K00536	0.0
K00535	0.0
K00534	10.0
K00539	0.0
K00538	0.0
K11029	0.0
K14260	234.0
K14261	10.0
K14266	0.0
K14267	1.0
K14268	0.0
K14269	0.0
K01337	0.0
K01338	3062.0
K02683	0.0
K02682	0.0
K02681	0.0
K02680	0.0
K02687	2610.0
K02686	40.0
K02685	0.0
K02689	0.0
K02688	14.0
K00824	768.0
K00827	0.0
K00826	3244.0
K00821	1692.0
K00820	3530.0
K00823	154.0
K00822	0.0
K00829	0.0
K00828	0.0
K01488	431.0
K01489	2277.0
K01484	0.0
K01485	897.0
K01486	1205.0
K01487	378.0
K01480	1846.0
K01481	0.0
K01482	12.0
K01483	0.0
K02469	4019.0
K02468	2.0
K02466	2.0
K02465	0.0
K02464	0.0
K02463	0.0
K02462	0.0
K02461	0.0
K02460	0.0
K08969	124.0
K13061	0.0
K13060	0.0
K13063	1.0
K13062	0.0
K13069	0.0
K08964	1.0
K06363	0.0
K03079	289.0
K06342	0.0
K03078	0.0
K13289	0.0
K13288	108.0
K13285	0.0
K13287	0.0
K13286	0.0
K13281	4.0
K13280	429.0
K13283	0.0
K00054	240.0
K04496	0.0
K05369	0.0
K05368	0.0
K03228	141.0
K03229	141.0
K00052	2432.0
K03222	141.0
K03223	141.0
K03220	0.0
K03221	0.0
K03226	141.0
K03227	141.0
K03224	141.0
K03225	0.0
K09482	0.0
K09483	0.0
K13836	0.0
K12228	0.0
K05360	0.0
K12224	0.0
K12225	0.0
K12226	0.0
K12227	0.0
K12220	0.0
K05363	1078.0
K12222	0.0
K12223	0.0
K08681	632.0
K08680	0.0
K08683	0.0
K08682	0.0
K08685	0.0
K08684	0.0
K08687	0.0
K08686	0.0
K11755	3735.0
K11754	6901.0
K11751	0.0
K11750	0.0
K11753	6411.0
K11752	3645.0
K02407	280.0
K13938	0.0
K13936	0.0
K13935	0.0
K02406	831.0
K13933	0.0
K13932	0.0
K13931	0.0
K13930	0.0
K12088	0.0
K12081	0.0
K12082	0.0
K12083	0.0
K12084	0.0
K12086	0.0
K12087	0.0
K09611	0.0
K09612	0.0
K04940	0.0
K10085	0.0
K05394	40.0
K05395	0.0
K06340	0.0
K13043	248.0
K07149	593.0
K07148	1740.0
K07147	142.0
K07146	7.0
K07145	95.0
K07144	0.0
K07143	0.0
K07142	0.0
K07141	663.0
K07140	1.0
K10156	0.0
K10150	0.0
K10620	0.0
K10621	0.0
K14028	0.0
K14029	0.0
K01817	2328.0
K01816	151.0
K01815	2007.0
K01814	2915.0
K01813	715.0
K01812	2419.0
K01811	3268.0
K01810	3259.0
K01819	10.0
K01818	549.0
K14580	0.0
K05379	0.0
K08304	50.0
K08305	50.0
K08306	10.0
K08307	1432.0
K08300	122.0
K08301	2087.0
K08302	286.0
K08303	5695.0
K08308	0.0
K08309	247.0
K14671	0.0
K14670	0.0
K14673	0.0
K14672	0.0
K01673	490.0
K01672	0.0
K01671	0.0
K01677	849.0
K01676	1383.0
K01674	0.0
K01679	891.0
K01678	716.0
K02899	3239.0
K02896	0.0
K02897	1663.0
K02895	3248.0
K02892	3248.0
K02890	3248.0
K10811	0.0
K02096	0.0
K02097	0.0
K02094	0.0
K02095	0.0
K02092	0.0
K02093	0.0
K02099	1102.0
K03411	521.0
K03410	530.0
K03413	745.0
K03412	235.0
K03415	95.0
K03414	10.0
K03417	1.0
K03416	0.0
K03418	0.0
K05376	0.0
K02320	0.0
K02322	0.0
K02323	0.0
K05377	0.0
K13542	1308.0
K13543	0.0
K13540	0.0
K13541	0.0
K12145	0.0
K12144	0.0
K12147	0.0
K12410	3312.0
K12141	1176.0
K12140	1176.0
K12143	9.0
K12142	0.0
K12149	0.0
K12148	0.0
K07312	0.0
K07313	234.0
K07310	9.0
K07311	0.0
K07316	22.0
K07317	0.0
K07314	0.0
K07315	152.0
K07318	101.0
K07319	690.0
K03936	0.0
K03425	0.0
K03426	2590.0
K03427	5042.0
K03420	0.0
K03421	0.0
K03422	0.0
K03423	0.0
K03756	79.0
K03757	40.0
K03206	0.0
K03755	0.0
K11144	819.0
K11145	1579.0
K05972	0.0
K05973	0.0
K03752	244.0
K05978	0.0
K05979	1.0
K03753	118.0
K00331	1529.0
K00330	1529.0
K00333	146.0
K00332	146.0
K00335	1078.0
K00334	1195.0
K00337	1539.0
K00336	1433.0
K00339	1529.0
K00338	1529.0
K03751	0.0
K06953	0.0
K06952	1.0
K06407	800.0
K06950	6686.0
K10819	855.0
K06956	17.0
K06955	1.0
K06402	261.0
K10815	0.0
K06959	3032.0
K06958	1705.0
K06409	1497.0
K06408	532.0
K09129	0.0
K09128	120.0
K09123	120.0
K09122	0.0
K09121	467.0
K09120	0.0
K09127	0.0
K09126	14.0
K09125	257.0
K09124	0.0
K01233	1.0
K05819	0.0
K05818	0.0
K01896	0.0
K05813	909.0
K05812	0.0
K05811	0.0
K05810	1734.0
K05817	0.0
K05816	0.0
K05815	243.0
K05814	123.0
K01894	180.0
K01892	3300.0
K01234	947.0
K01144	1641.0
K01146	0.0
K01141	40.0
K01416	0.0
K11434	0.0
K01415	0.0
K06354	0.0
K01414	180.0
K09836	0.0
K01318	0.0
K01319	0.0
K01312	0.0
K06350	2.0
K02669	1666.0
K02668	0.0
K02665	0.0
K02664	1.0
K02667	0.0
K02666	0.0
K02661	0.0
K02660	0.0
K02663	1.0
K02662	187.0
K00809	0.0
K00808	0.0
K00806	3236.0
K00805	1408.0
K00804	0.0
K00803	16.0
K00802	0.0
K00801	141.0
K00800	2780.0
K10921	0.0
K02409	313.0
K02408	539.0
K02401	489.0
K02400	530.0
K02403	0.0
K02402	0.0
K02405	563.0
K05364	670.0
K05367	431.0
K05366	6596.0
K10210	0.0
K10216	0.0
K13049	217.0
K13048	0.0
K13739	0.0
K10215	0.0
K06122	0.0
K13735	0.0
K13734	0.0
K13041	40.0
K13040	0.0
K13731	0.0
K13730	0.0
K13733	0.0
K13732	0.0
K04516	1383.0
K03204	46.0
K03205	2966.0
K03207	0.0
K03200	40.0
K03201	6.0
K03202	0.0
K03203	44.0
K03208	0.0
K03758	467.0
K03759	0.0
K09469	0.0
K09461	1.0
K06204	64.0
K00178	0.0
K13950	0.0
K13953	206.0
K13955	0.0
K13954	215.0
K10920	0.0
K06324	0.0
K11777	172.0
K11779	1.0
K11778	0.0
K06325	0.0
K12600	0.0
K07432	0.0
K07430	0.0
K06326	0.0
K07128	0.0
K07121	0.0
K07120	0.0
K07123	140.0
K07122	0.0
K07125	0.0
K07124	1481.0
K07127	142.0
K07126	366.0
K01870	3248.0
K01873	3462.0
K01872	3248.0
K01875	3248.0
K01874	3480.0
K01876	3356.0
K01879	298.0
K01878	302.0
K06321	0.0
K00476	0.0
K00477	0.0
K00474	0.0
K00472	0.0
K00470	0.0
K00471	0.0
K00478	0.0
K00479	0.0
K04775	0.0
K04774	0.0
K04777	0.0
K04776	0.0
K04771	140.0
K04770	0.0
K04773	1747.0
K04772	180.0
K04779	0.0
K04778	0.0
K14657	0.0
K14656	0.0
K14654	0.0
K14653	0.0
K14652	4800.0
K14659	0.0
K14658	0.0
K14386	0.0
K09926	0.0
K01699	53.0
K01698	508.0
K01695	2296.0
K01697	67.0
K01696	2301.0
K01690	0.0
K01693	1560.0
K01692	166.0
K07227	40.0
K03439	3214.0
K03438	3691.0
K13380	0.0
K03928	162.0
K03925	1931.0
K03924	3557.0
K03431	2055.0
K03926	152.0
K03437	3085.0
K03436	2515.0
K03435	0.0
K03434	0.0
K02348	390.0
K02342	3570.0
K02343	3141.0
K02340	2650.0
K02341	3237.0
K02346	2732.0
K02347	141.0
K02344	0.0
K02345	0.0
K03697	412.0
K03696	2651.0
K03695	3103.0
K03694	20.0
K03693	10.0
K03692	0.0
K03690	0.0
K03699	3084.0
K03698	1445.0
K13566	0.0
K12164	0.0
K07338	0.0
K07339	192.0
K07334	681.0
K07335	1099.0
K07336	140.0
K07337	0.0
K07330	0.0
K07331	0.0
K07332	0.0
K07333	0.0
K09695	140.0
K09694	140.0
K09697	206.0
K09696	206.0
K09691	1034.0
K09690	1340.0
K09693	95.0
K09692	558.0
K09699	0.0
K09698	243.0
K07590	64.0
K07591	0.0
K07592	0.0
K05998	0.0
K05999	0.0
K05996	0.0
K05997	0.0
K05994	0.0
K05995	1417.0
K05993	292.0
K05991	0.0
K10837	0.0
K00319	0.0
K00318	0.0
K00648	2866.0
K02545	0.0
K00645	2550.0
K00311	4.0
K00646	0.0
K00317	0.0
K00316	0.0
K00643	5.0
K00314	0.0
K02547	200.0
K06429	0.0
K06428	0.0
K06427	0.0
K02812	0.0
K06425	5.0
K06424	0.0
K06423	9.0
K06422	0.0
K06421	5.0
K02813	0.0
K02930	0.0
K03815	0.0
K05612	0.0
K03367	241.0
K03366	210.0
K03812	0.0
K03635	234.0
K03634	50.0
K03631	2677.0
K05969	0.0
K03630	3163.0
K03633	0.0
K03632	0.0
K01998	1494.0
K01999	1552.0
K01992	7074.0
K01993	3363.0
K01990	13407.0
K01991	2304.0
K01996	1503.0
K01997	1507.0
K01994	2.0
K01995	1515.0
K03148	26.0
K03639	1040.0
K05692	0.0
K03638	53.0
K00869	240.0
K00868	1207.0
K00861	0.0
K00860	370.0
K00863	129.0
K00862	0.0
K00865	1642.0
K00864	2285.0
K00867	240.0
K00866	0.0
K01192	2277.0
K01190	11854.0
K01191	1519.0
K01197	226.0
K01194	28.0
K01195	730.0
K01198	326.0
K01199	0.0
K00656	4753.0
K00657	1639.0
K00306	0.0
K14591	40.0
K00300	0.0
K00653	0.0
K13715	0.0
K13713	0.0
K00650	0.0
K00651	1825.0
K14596	0.0
K02647	1783.0
K14598	0.0
K02643	0.0
K02642	0.0
K02641	0.0
K02640	0.0
K03594	1598.0
K03595	3097.0
K03596	3239.0
K03597	0.0
K03590	1821.0
K03591	0.0
K03592	547.0
K03593	1635.0
K03598	1.0
K03599	40.0
K01736	2989.0
K01737	1547.0
K01734	1658.0
K01735	2843.0
K01732	0.0
K01733	3204.0
K01730	214.0
K01731	0.0
K06049	0.0
K01738	3861.0
K01739	210.0
K11809	0.0
K05343	173.0
K02422	602.0
K02421	489.0
K05340	538.0
K02427	54.0
K05346	154.0
K02425	0.0
K02424	0.0
K05349	8303.0
K02428	1543.0
K03770	1573.0
K03771	1573.0
K03772	239.0
K03773	1359.0
K03774	18.0
K03775	1422.0
K03776	0.0
K03777	0.0
K03778	2616.0
K03779	78.0
K09722	0.0
K08174	0.0
K14114	0.0
K13979	142.0
K13237	0.0
K14440	0.0
K09992	358.0
K09990	0.0
K09991	5.0
K09996	0.0
K09997	0.0
K09994	0.0
K14110	0.0
K09998	0.0
K09999	0.0
K14111	0.0
K14113	0.0
K14449	0.0
K10213	2.0
K14118	0.0
K11711	48.0
K11710	0.0
K11712	201.0
K11717	5491.0
K11719	0.0
K06857	10.0
K10440	1572.0
K10441	1453.0
K07103	0.0
K07102	180.0
K07101	40.0
K07100	0.0
K07107	3551.0
K07106	442.0
K07105	1138.0
K07456	2971.0
K07459	111.0
K07458	229.0
K07109	59.0
K07108	0.0
K10198	0.0
K10199	0.0
K10190	885.0
K10191	0.0
K10192	91.0
K10193	10.0
K10194	21.0
K10195	0.0
K10196	0.0
K10197	0.0
K15013	0.0
K01858	284.0
K15016	0.0
K15017	0.0
K01853	0.0
K01852	0.0
K01851	0.0
K01850	228.0
K01857	1.0
K01856	0.0
K01854	2787.0
K07539	0.0
K08478	0.0
K08479	0.0
K08476	0.0
K08477	0.0
K08475	0.0
K00450	1.0
K00451	0.0
K00452	0.0
K00453	0.0
K00455	0.0
K00456	0.0
K00457	1.0
K00106	0.0
K00459	69.0
K00104	431.0
K00105	1.0
K00102	0.0
K00103	0.0
K00100	4978.0
K00101	1.0
K01509	0.0
K04759	4478.0
K04758	4036.0
K04757	12.0
K01504	0.0
K04755	44.0
K04754	45.0
K04753	3.0
K04752	0.0
K04751	983.0
K01502	140.0
K14631	0.0
K05359	0.0
K14632	0.0
K07536	0.0
K12080	0.0
K02364	0.0
K12369	10.0
K02361	211.0
K02362	0.0
K02363	0.0
K13509	0.0
K13503	0.0
K13500	0.0
K12109	0.0
K12108	0.0
K12101	0.0
K12100	0.0
K12103	0.0
K12102	0.0
K12105	0.0
K12104	0.0
K12107	0.0
K12106	0.0
K11023	0.0
K03014	0.0
K08906	0.0
K08904	0.0
K08900	0.0
K06223	1230.0
K06199	2204.0
K06198	239.0
K06197	0.0
K06196	556.0
K06194	1422.0
K06193	141.0
K06192	190.0
K06191	155.0
K06190	40.0
K11104	259.0
K11105	1690.0
K11106	0.0
K11107	0.0
K11102	134.0
K11103	181.0
K07862	57.0
K00666	705.0
K00663	0.0
K00662	390.0
K00661	2920.0
K00660	142.0
K06997	3042.0
K06996	351.0
K06995	10.0
K10852	10.0
K06993	0.0
K06992	0.0
K06991	0.0
K06990	11.0
K11050	0.0
K06999	279.0
K06998	275.0
K05338	55.0
K11051	0.0
K06441	40.0
K06440	0.0
K06443	0.0
K06442	1819.0
K06445	0.0
K06447	0.0
K06446	9.0
K06309	0.0
K05686	0.0
K02655	0.0
K07392	0.0
K00595	1086.0
K00594	1.0
K00596	0.0
K00599	8082.0
K00598	7.0
K02657	0.0
K07642	0.0
K07643	0.0
K07396	10.0
K07397	36.0
K07394	0.0
K07395	0.0
K04102	0.0
K04103	1.0
K04100	0.0
K04101	0.0
K04107	0.0
K04105	0.0
K04108	0.0
K04109	0.0
K07716	1.0
K07717	54.0
K07714	140.0
K07715	0.0
K07712	180.0
K07713	302.0
K07710	1.0
K07711	0.0
K07718	3798.0
K07719	192.0
K00843	0.0
K00842	0.0
K00841	402.0
K00840	0.0
K00847	3166.0
K00846	0.0
K00845	5400.0
K00844	309.0
K00849	3006.0
K00848	942.0
K06302	0.0
K13771	180.0
K13770	1.0
K13772	0.0
K13775	1.0
K13774	0.0
K13777	0.0
K13776	0.0
K13779	0.0
K13778	0.0
K02621	2359.0
K02992	3248.0
K02623	0.0
K08286	0.0
K08281	165.0
K02996	3209.0
K02995	0.0
K02994	3248.0
K02629	0.0
K02628	0.0
K08289	1589.0
K08288	0.0
K03578	247.0
K03579	150.0
K03576	140.0
K03577	216.0
K03574	3728.0
K03575	2508.0
K03572	3157.0
K03573	0.0
K03570	3151.0
K03571	932.0
K01710	5132.0
K01711	2002.0
K01712	299.0
K01713	105.0
K01714	4386.0
K01715	962.0
K01716	0.0
K01718	0.0
K01719	1214.0
K03081	0.0
K02199	40.0
K02198	103.0
K14170	3009.0
K02193	54.0
K02192	100.0
K02191	54.0
K02190	634.0
K02197	64.0
K02196	0.0
K02195	64.0
K02194	64.0
K03718	1601.0
K03719	644.0
K03712	1689.0
K03713	95.0
K03710	2841.0
K03711	3359.0
K03716	281.0
K03717	140.0
K03715	0.0
K07129	0.0
K00045	2.0
K13995	0.0
K13994	0.0
K13991	0.0
K13990	1195.0
K13993	1974.0
K13992	0.0
K06298	478.0
K06299	0.0
K06294	0.0
K06295	272.0
K06296	14.0
K06297	9.0
K06290	0.0
K06291	0.0
K06292	0.0
K06293	0.0
K12743	0.0
K00248	1112.0
K06426	2.0
K11739	0.0
K11738	1.0
K11733	0.0
K11732	0.0
K11731	1.0
K11737	10.0
K11736	0.0
K11735	0.0
K11734	0.0
K06870	0.0
K06871	4128.0
K06872	1814.0
K06873	0.0
K06874	0.0
K06875	0.0
K06876	142.0
K06877	224.0
K06878	372.0
K06879	40.0
K07478	3559.0
K12645	0.0
K07479	0.0
K07473	1914.0
K07472	0.0
K07471	0.0
K07470	0.0
K07477	0.0
K07476	0.0
K07474	21.0
K15038	0.0
K15039	0.0
K15034	1.0
K15036	4.0
K15037	0.0
K08738	5.0
K06420	0.0
K00128	2191.0
K00129	0.0
K00438	0.0
K00432	381.0
K00433	357.0
K00122	0.0
K00123	264.0
K00124	70.0
K00125	0.0
K00126	0.0
K00127	89.0
K08973	5.0
K14348	0.0
K14347	0.0
K14340	0.0
K08972	229.0
K01525	40.0
K01524	3593.0
K01523	223.0
K01521	0.0
K01520	3982.0
K01529	192.0
K08977	0.0
K03969	89.0
K08929	0.0
K02388	549.0
K02389	534.0
K02386	10.0
K02387	539.0
K02384	0.0
K02385	490.0
K02382	0.0
K02380	20.0
K02381	0.0
K05386	0.0
K13524	0.0
K13525	1.0
K13527	66.0
K13520	0.0
K13522	0.0
K13529	151.0
K03385	236.0
K03384	0.0
K03387	1365.0
K03386	1647.0
K03381	0.0
K03380	1.0
K03383	0.0
K03382	218.0
K03389	1195.0
K03388	1207.0
K05356	0.0
K12344	241.0
K12343	35.0
K12342	0.0
K12341	0.0
K12340	1609.0
K02430	0.0
K12349	0.0
K05351	0.0
K11694	537.0
K11695	0.0
K11690	835.0
K05352	0.0
K11693	0.0
K08928	0.0
K03433	0.0
K13832	0.0
K03039	0.0
K03432	0.0
K06607	0.0
K06606	98.0
K06605	2.0
K03430	513.0
K06603	12.0
K06602	0.0
K06601	0.0
K06600	0.0
K05358	0.0
K06609	0.0
K06608	12.0
K03923	40.0
K03922	0.0
K11472	0.0
K11473	162.0
K11474	0.0
K11475	0.0
K11476	0.0
K11477	0.0
K00601	0.0
K00600	2635.0
K00603	274.0
K03746	79.0
K00605	1778.0
K00604	3248.0
K00607	0.0
K00606	1635.0
K00609	3152.0
K03741	442.0
K03740	241.0
K03743	842.0
K10873	0.0
K03214	0.0
K14068	0.0
K13317	0.0
K06360	0.0
K14069	0.0
K08078	0.0
K09650	0.0
K06361	0.0
K07802	0.0
K07803	20.0
K07800	0.0
K07801	0.0
K07806	0.0
K07807	0.0
K07804	0.0
K07805	0.0
K06362	0.0
K01172	0.0
K10257	0.0
K10255	141.0
K10254	1700.0
K10253	0.0
K10918	0.0
K04128	0.0
K01958	324.0
K01959	0.0
K01956	3717.0
K01957	0.0
K04126	0.0
K04127	0.0
K01952	3677.0
K01953	2782.0
K01950	3110.0
K01951	3767.0
K07730	0.0
K07731	0.0
K07732	0.0
K07733	0.0
K07734	1.0
K07735	358.0
K07736	827.0
K07737	4604.0
K07738	1073.0
K07739	9.0
K06365	0.0
K06366	0.0
K06367	0.0
K10910	0.0
K10911	0.0
K04382	0.0
K10775	0.0
K02609	1.0
K02979	0.0
K02978	0.0
K06368	0.0
K02975	0.0
K02974	0.0
K02977	0.0
K02976	0.0
K03558	268.0
K03559	2681.0
K03550	3067.0
K03551	3248.0
K03552	0.0
K03553	3462.0
K03554	0.0
K03555	3157.0
K03556	287.0
K03557	0.0
K01778	2696.0
K01779	371.0
K06369	0.0
K01772	204.0
K01770	2923.0
K01771	6.0
K01776	3204.0
K01777	23.0
K01774	0.0
K01775	3298.0
K05385	0.0
K05384	0.0
K05383	0.0
K05382	0.0
K05381	0.0
K08159	576.0
K14153	197.0
K14154	0.0
K14155	3407.0
K08152	0.0
K08156	1498.0
K08076	0.0
K12809	0.0
K05297	0.0
K03734	3533.0
K03735	62.0
K03736	62.0
K03737	2798.0
K03731	0.0
K03732	0.0
K03733	2430.0
K03738	51.0
K03739	241.0
K08139	1.0
K06994	94.0
K12660	0.0
K12661	0.0
K07450	0.0
K08719	0.0
K08717	7.0
K08715	0.0
K08714	0.0
K08713	0.0
K08710	0.0
K11311	0.0
K11312	0.0
K00141	0.0
K00146	0.0
K00411	5.0
K00412	5.0
K00145	4913.0
K00148	0.0
K14367	0.0
K14366	0.0
K08954	0.0
K08384	1382.0
K14369	0.0
K14368	0.0
K14091	224.0
K14090	233.0
K14093	0.0
K14092	0.0
K14095	0.0
K14094	0.0
K14097	0.0
K14096	0.0
K14099	0.0
K14098	0.0
K02848	0.0
K01541	0.0
K04712	0.0
K04711	0.0
K01545	0.0
K01547	2037.0
K01546	2038.0
K01548	1940.0
K04719	0.0
K04718	0.0
K02018	1474.0
K02019	951.0
K02016	3202.0
K02017	231.0
K02014	6316.0
K02015	3879.0
K02012	727.0
K02013	3281.0
K02010	391.0
K02011	704.0
K04515	0.0
K03943	0.0
K03941	0.0
K03940	0.0
K00313	58.0
K04060	0.0
K01608	214.0
K08942	0.0
K08943	0.0
K08940	0.0
K08941	0.0
K08946	0.0
K08947	0.0
K08944	0.0
K08945	0.0
K03059	0.0
K13811	0.0
K13812	0.0
K13815	0.0
K13816	0.0
K13818	0.0
K13819	10.0
K03053	0.0
K03052	0.0
K03055	0.0
K03054	0.0
K03057	0.0
K03056	0.0
K06222	0.0
K11418	0.0
K11410	0.0
K11415	0.0
K00622	0.0
K00621	0.0
K00620	1975.0
K00627	536.0
K00626	1937.0
K00625	2804.0
K00624	0.0
K02805	222.0
K02552	142.0
K02550	0.0
K02556	503.0
K02803	0.0
K02554	0.0
K07280	0.0
K07281	10.0
K07282	2552.0
K07283	0.0
K07284	2736.0
K07285	0.0
K07286	0.0
K08217	648.0
K07288	0.0
K07289	20.0
K07534	0.0
K07535	4.0
K07533	547.0
K07822	0.0
K07823	0.0
K08699	0.0
K00088	3515.0
K00087	249.0
K00086	289.0
K00082	98.0
K10239	0.0
K10238	0.0
K10231	114.0
K10230	0.0
K10233	1.0
K10232	1.0
K10235	0.0
K10234	1.0
K10237	0.0
K10236	0.0
K08353	0.0
K01970	0.0
K01971	404.0
K01972	3620.0
K01973	0.0
K01974	140.0
K01975	106.0
K01976	0.0
K07758	0.0
K05990	0.0
K07752	0.0
K07753	0.0
K07751	0.0
K13786	0.0
K07755	0.0
K07442	77.0
K08352	27.0
K07115	211.0
K07441	0.0
K07634	0.0
K07446	2.0
K07111	0.0
K07444	1295.0
K07445	0.0
K00647	43.0
K07449	0.0
K00641	1307.0
K00640	3521.0
K01289	0.0
K01282	0.0
K01283	0.0
K01280	0.0
K01281	239.0
K01286	338.0
K01284	2766.0
K02954	3313.0
K02952	3248.0
K02950	3239.0
K00155	142.0
K02959	3108.0
K00887	0.0
K00886	67.0
K00885	0.0
K00884	0.0
K00883	19.0
K00882	1312.0
K00881	11.0
K00880	322.0
K00053	2354.0
K14048	0.0
K01026	133.0
K01756	3292.0
K01025	0.0
K01750	122.0
K01023	82.0
K01752	3819.0
K01753	15.0
K14583	0.0
K01758	1.0
K01759	3667.0
K09565	0.0
K09568	0.0
K08173	1.0
K08172	0.0
K02483	841.0
K02482	160.0
K08177	214.0
K08176	0.0
K08175	0.0
K02486	0.0
K02489	0.0
K02488	5.0
K08178	0.0
K14138	8.0
K14136	0.0
K09713	0.0
K09714	0.0
K09715	0.0
K03532	0.0
K03533	0.0
K03530	7561.0
K03531	3209.0
K03536	3199.0
K03537	0.0
K03534	2056.0
K03535	140.0
K03538	0.0
K03539	0.0
K14451	0.0
K14450	0.0
K02225	0.0
K02224	1319.0
K02227	684.0
K02226	844.0
K02221	376.0
K14107	0.0
K02229	0.0
K02228	0.0
K14106	0.0
K00441	0.0
K03288	0.0
K03289	0.0
K03284	4104.0
K03285	0.0
K03286	56.0
K03287	2086.0
K03280	0.0
K03281	1619.0
K03282	2498.0
K00440	0.0
K13677	0.0
K12790	0.0
K09639	0.0
K12688	0.0
K12689	0.0
K12686	0.0
K12687	0.0
K12684	0.0
K12685	79.0
K12682	0.0
K12683	0.0
K12680	0.0
K11889	0.0
K08884	1467.0
K11085	1611.0
K11084	0.0
K11081	0.0
K11080	0.0
K11083	0.0
K11082	0.0
K11089	140.0
K08777	0.0
K08776	0.0
K06346	1708.0
K06347	0.0
K09824	0.0
K09825	2304.0
K09823	0.0
K09820	151.0
K10939	0.0
K10936	0.0
K10937	0.0
K10933	0.0
K06348	0.0
K09829	0.0
K11337	0.0
K11336	0.0
K11335	0.0
K11334	0.0
K11333	0.0
K11332	0.0
K11331	0.0
K11330	0.0
K00169	145.0
K00164	147.0
K00166	0.0
K00167	0.0
K00161	590.0
K00162	589.0
K00163	1.0
K10689	0.0
K10680	0.0
K10681	0.0
K10682	0.0
K04083	1773.0
K04082	40.0
K04081	0.0
K04080	0.0
K04087	212.0
K04086	150.0
K04085	40.0
K04084	10.0
K04088	212.0
K01569	0.0
K01568	0.0
K01563	0.0
K01561	0.0
K01560	413.0
K01567	284.0
K01565	140.0
K01564	0.0
K02038	3323.0
K02039	3314.0
K02030	5963.0
K02031	3655.0
K02032	4073.0
K02033	4371.0
K02034	4669.0
K02035	6823.0
K02036	3570.0
K02037	3219.0
K05556	0.0
K13658	0.0
K13659	0.0
K13656	0.0
K13657	0.0
K13654	0.0
K13655	9.0
K13652	449.0
K13653	1325.0
K13650	0.0
K13651	0.0
K05555	0.0
K05552	0.0
K02057	2194.0
K05550	0.0
K05551	0.0
K12308	3599.0
K12306	0.0
K03073	3089.0
K03072	178.0
K03071	45.0
K03070	3875.0
K03077	374.0
K03076	3776.0
K03075	3200.0
K03074	258.0
K08965	4.0
K08967	1.0
K08961	494.0
K08963	525.0
K13873	0.0
K13876	0.0
K13874	0.0
K13875	0.0
K06139	0.0
K06138	217.0
K06135	0.0
K06134	5.0
K06137	140.0
K06136	0.0
K06131	4406.0
K06133	584.0
K06132	0.0
K02600	3248.0
K07389	0.0
K07388	0.0
K04747	0.0
K01516	3234.0
K09977	0.0
K07518	0.0
K07519	0.0
K11437	0.0
K07512	140.0
K07516	1.0
K10212	100.0
K10747	0.0
K10217	0.0
K10219	0.0
K10218	0.0
K10748	0.0
K01912	2563.0
K01913	10.0
K01910	138.0
K01911	449.0
K01916	246.0
K01917	0.0
K01914	2885.0
K01915	6004.0
K01918	1587.0
K01919	201.0
K07774	0.0
K07775	165.0
K07776	89.0
K07777	43.0
K07770	542.0
K07771	0.0
K07772	0.0
K07773	0.0
K07778	163.0
K01193	1499.0
K04340	0.0
K04341	0.0
K04342	0.0
K04343	0.0
K12986	0.0
K04691	0.0
K02931	3209.0
K02933	3248.0
K02935	3248.0
K02936	0.0
K02939	3248.0
K00205	0.0
K00204	0.0
K00207	0.0
K00206	0.0
K00201	0.0
K00200	0.0
K00203	0.0
K00202	0.0
K00209	0.0
K00208	1556.0
K01000	3444.0
K01001	0.0
K01002	736.0
K01003	2.0
K01004	0.0
K01005	1555.0
K01006	2873.0
K01007	315.0
K01008	870.0
K10855	0.0
K14115	0.0
K14116	0.0
K14441	2910.0
K14446	8.0
K14447	0.0
K14112	0.0
K14445	140.0
K08195	0.0
K08194	0.0
K14448	0.0
K08196	0.0
K08191	1382.0
K14119	0.0
K08193	0.0
K00702	62.0
K10799	0.0
K03518	1239.0
K03519	16.0
K09719	0.0
K10856	0.0
K03516	0.0
K03517	2494.0
K02205	0.0
K02204	1.0
K02203	465.0
K02201	0.0
K02200	124.0
K13714	0.0
K13461	0.0
K12518	0.0
K12519	0.0
K12517	0.0
K12514	0.0
K12515	0.0
K12512	0.0
K12513	0.0
K12510	656.0
K12511	102.0
K07183	851.0
K07182	0.0
K07181	278.0
K07180	11.0
K07186	0.0
K07185	346.0
K07184	0.0
K09800	50.0
K09801	40.0
K09802	0.0
K09803	19.0
K09804	0.0
K09805	0.0
K09806	2.0
K09807	1621.0
K09808	2479.0
K09809	2.0
K10912	0.0
K10913	0.0
K10914	194.0
K10915	0.0
K10916	0.0
K10917	0.0
K11358	671.0
K11355	0.0
K11354	0.0
K11357	0.0
K11356	0.0
K04069	6353.0
K04068	3394.0
K04065	10.0
K04064	0.0
K04067	0.0
K04066	3224.0
K04061	298.0
K09716	0.0
K04063	142.0
K04062	0.0
K10006	67.0
K10007	67.0
K10004	40.0
K10005	68.0
K10002	40.0
K10003	40.0
K10000	0.0
K10001	40.0
K09717	0.0
K10008	247.0
K10009	0.0
K02491	0.0
K14588	0.0
K14581	0.0
K13678	769.0
K13679	0.0
K11633	0.0
K13670	0.0
K13671	0.0
K11987	0.0
K11636	0.0
K11634	0.0
K13582	0.0
K13583	0.0
K13580	0.0
K13581	0.0
K13586	0.0
K13587	0.0
K13584	0.0
K13585	0.0
K13588	0.0
K13589	0.0
K02052	36.0
K02053	39.0
K02050	3148.0
K02051	3353.0
K02056	1299.0
K05553	0.0
K02054	35.0
K02055	31.0
K02058	440.0
K02059	0.0
K05558	0.0
K05559	0.0
K03895	0.0
K03894	0.0
K03897	0.0
K03896	0.0
K03891	1.0
K03890	1.0
K03893	0.0
K03892	2769.0
K02423	0.0
K05342	0.0
K05341	3.0
K12989	0.0
K12988	0.0
K02420	530.0
K12981	0.0
K12980	0.0
K12983	0.0
K12982	0.0
K12985	0.0
K12984	0.0
K12987	0.0
K02426	1524.0
K13854	0.0
K03098	1416.0
K13853	8.0
K03095	239.0
K05344	0.0
K03091	3589.0
K03090	11.0
K03093	15.0
K03092	1841.0
K06113	216.0
K09632	0.0
K02429	2980.0
K06118	0.0
K05716	0.0
K04844	2.0
K11632	0.0
K11630	0.0
K11631	6.0
K11637	0.0
K11635	0.0
K11638	0.0
K11639	0.0
K07572	0.0
K07573	0.0
K07570	112.0
K07571	403.0
K07576	844.0
K07577	0.0
K07574	1555.0
K07575	0.0
K07578	0.0
K07579	0.0
K11189	2746.0
K11184	487.0
K11187	0.0
K11180	11.0
K11181	11.0
K11183	140.0
K10764	0.0
K10763	40.0
K10762	0.0
K01938	3041.0
K01939	3272.0
K01934	2034.0
K01935	1466.0
K01937	3238.0
K01930	0.0
K01932	0.0
K01933	3353.0
K07798	40.0
K07799	160.0
K07796	0.0
K07797	0.0
K07794	42.0
K07795	5.0
K07792	40.0
K07793	361.0
K07790	0.0
K07791	375.0
K06379	798.0
K00968	221.0
K06378	880.0
K06377	0.0
K06376	0.0
K06375	0.0
K09814	0.0
K09813	0.0
K06372	0.0
K06371	0.0
K06370	0.0
K01249	0.0
K01246	2472.0
K01247	13.0
K01244	0.0
K01243	2916.0
K08919	0.0
K01241	218.0
K02919	2669.0
K02913	3859.0
K02912	0.0
K02911	3095.0
K02910	0.0
K02917	0.0
K02916	3248.0
K02915	0.0
K02914	3235.0
K00228	5.0
K00227	0.0
K00226	4675.0
K00224	40.0
K00223	0.0
K00222	0.0
K00221	0.0
K00220	0.0
K01798	0.0
K01799	12.0
K01068	0.0
K01069	232.0
K01062	0.0
K01791	3041.0
K01792	142.0
K01061	281.0
K01066	195.0
K01067	12.0
K01796	0.0
K01797	15.0
K05499	233.0
K14468	0.0
K14469	0.0
K14465	0.0
K14466	0.0
K14467	0.0
K10834	0.0
K10833	0.0
K02266	0.0
K03793	0.0
K03790	108.0
K03791	0.0
K03796	0.0
K03797	5817.0
K03794	0.0
K03795	141.0
K03798	4897.0
K03799	577.0
K13448	0.0
K12538	0.0
K12539	0.0
K12530	0.0
K12531	0.0
K12532	0.0
K12533	0.0
K12534	0.0
K12535	0.0
K12536	0.0
K12537	0.0
K03136	0.0
K09790	1821.0
K09791	50.0
K09792	140.0
K09793	1573.0
K09794	10.0
K09795	0.0
K09796	1.0
K09797	1361.0
K09798	10.0
K09799	0.0
K10972	0.0
K10973	0.0
K10977	1.0
K10974	791.0
K10975	0.0
K10978	0.0
K10979	261.0
K06308	0.0
K00315	0.0
K09862	40.0
K06303	0.0
K09860	0.0
K09861	2795.0
K06306	221.0
K06307	0.0
K06305	0.0
K11373	0.0
K04047	703.0
K04046	0.0
K04045	765.0
K04044	40.0
K04043	3466.0
K04042	2059.0
K04041	828.0
K04040	0.0
K02700	0.0
K04049	0.0
K04048	0.0
K02707	0.0
K02704	0.0
K02705	0.0
K10020	0.0
K10021	0.0
K10022	0.0
K10023	0.0
K10024	0.0
K10025	0.0
K10026	146.0
K10027	0.0
K13612	0.0
K13613	0.0
K13611	0.0
K13614	0.0
K13615	0.0
K05794	218.0
K05795	207.0
K05796	3.0
K05797	0.0
K05790	0.0
K05791	140.0
K05792	142.0
K05793	141.0
K05798	0.0
K05799	1426.0
K01474	0.0
K01477	0.0
K01476	13.0
K01471	0.0
K01470	2055.0
K01473	0.0
K13039	0.0
K01479	2.0
K01478	147.0
K05570	227.0
K05571	232.0
K05572	0.0
K05573	0.0
K02078	4461.0
K02079	0.0
K05576	0.0
K02074	518.0
K02075	517.0
K02076	248.0
K02077	866.0
K02071	1653.0
K02072	1669.0
K02073	1887.0
K03309	145.0
K03308	5023.0
K03305	1979.0
K03304	10.0
K03307	1393.0
K03306	992.0
K03301	1.0
K03300	112.0
K03303	1093.0
K03302	0.0
K06173	3929.0
K06175	0.0
K06174	0.0
K06177	1571.0
K06176	0.0
K06179	1409.0
K07680	1.0
K03867	0.0
K03838	0.0
K12053	0.0
K11618	215.0
K11619	0.0
K11614	40.0
K11615	0.0
K11616	0.0
K11617	0.0
K11610	0.0
K11611	0.0
K11960	0.0
K11961	5.0
K02836	3233.0
K10565	0.0
K10564	0.0
K02837	2445.0
K10561	182.0
K10560	182.0
K10563	2665.0
K10562	0.0
K02838	3248.0
K06858	0.0
K02839	214.0
K06859	561.0
K12700	403.0
K07558	0.0
K07559	377.0
K07228	0.0
K07229	2.0
K07226	0.0
K07224	1.0
K07225	0.0
K07222	142.0
K07223	360.0
K07220	967.0
K07221	2.0
K10709	395.0
K10708	0.0
K10701	0.0
K10703	0.0
K10702	0.0
K10704	0.0
K05984	0.0
K07537	0.0
K08652	0.0
K08651	0.0
K08658	0.0
K08659	942.0
K05982	0.0
K07451	0.0
K07453	0.0
K07452	0.0
K07455	276.0
K07454	140.0
K09707	246.0
K07457	16.0
K09706	6.0
K07104	142.0
K00029	263.0
K00028	0.0
K00799	5.0
K00798	1089.0
K00797	550.0
K00024	2951.0
K00795	84.0
K00026	0.0
K00021	0.0
K00020	58.0
K00023	0.0
K00022	0.0
K09017	41.0
K01269	2172.0
K09015	1761.0
K09014	2594.0
K09013	3066.0
K09011	1382.0
K09010	0.0
K01261	0.0
K01262	4551.0
K01263	9.0
K01264	1.0
K01265	4844.0
K01266	795.0
K09018	0.0
K08227	0.0
K08226	0.0
K08225	0.0
K08224	5.0
K08223	427.0
K08222	2.0
K08221	1.0
K00249	0.0
K01790	4042.0
K00241	1530.0
K00240	1778.0
K00243	2293.0
K00242	6.0
K00245	50.0
K00244	2069.0
K00247	0.0
K00246	50.0
K01795	787.0
K06983	0.0
K02799	0.0
K02798	12.0
K02791	28.0
K02790	0.0
K02793	1779.0
K02795	4906.0
K02794	5018.0
K02796	3759.0
K04564	1770.0
K04565	480.0
K04566	219.0
K04567	3069.0
K01040	23.0
K01041	217.0
K04562	65.0
K04568	0.0
K01049	0.0
K02535	1567.0
K02242	238.0
K02536	1711.0
K02531	89.0
K02246	239.0
K02533	54.0
K02532	160.0
K02248	143.0
K02538	2.0
K00581	0.0
K13421	0.0
K01013	0.0
K15018	0.0
K15019	0.0
K03110	3239.0
K03111	7346.0
K03112	0.0
K03113	1523.0
K03116	1609.0
K03117	51.0
K03118	1613.0
K03119	0.0
K10919	0.0
K12552	0.0
K12553	0.0
K12551	0.0
K12556	0.0
K12554	65.0
K12555	479.0
K06892	1.0
K06893	142.0
K06890	1527.0
K06891	158.0
K06896	3282.0
K06897	667.0
K06894	541.0
K06895	363.0
K10954	0.0
K10956	0.0
K06899	0.0
K06328	2.0
K06329	0.0
K10952	0.0
K10953	0.0
K11395	0.0
K11391	0.0
K11390	0.0
K11392	0.0
K00499	0.0
K00494	142.0
K00495	0.0
K00496	0.0
K00491	0.0
K00492	0.0
K00493	0.0
K13591	0.0
K01467	1855.0
K13593	0.0
K13592	0.0
K04021	0.0
K04020	0.0
K04023	627.0
K04022	0.0
K04025	0.0
K04024	119.0
K04027	11.0
K04026	26.0
K04029	525.0
K04028	476.0
K07055	0.0
K07054	1.0
K07057	0.0
K07056	4669.0
K07051	140.0
K07050	1116.0
K07053	2699.0
K07052	4326.0
K07059	0.0
K07058	2575.0
K10040	255.0
K10041	811.0
K10046	0.0
K04799	0.0
K04798	0.0
K04793	0.0
K04792	0.0
K04791	0.0
K04790	0.0
K04797	0.0
K04796	0.0
K04795	0.0
K04794	0.0
K13638	0.0
K13639	0.0
K13634	0.0
K13635	0.0
K13636	0.0
K13637	0.0
K13630	0.0
K13631	0.0
K13632	0.0
K13633	1.0
K02042	429.0
K05778	0.0
K05779	0.0
K05776	1334.0
K05541	0.0
K05774	0.0
K05775	0.0
K05772	11.0
K05773	11.0
K05540	387.0
K01459	0.0
K01458	0.0
K01457	145.0
K01455	143.0
K01454	0.0
K01453	0.0
K01452	0.0
K01451	811.0
K01450	0.0
K05518	0.0
K08070	76.0
K08071	0.0
K05516	377.0
K08077	12.0
K05515	2599.0
K13093	0.0
K11783	0.0
K12949	0.0
K12945	0.0
K12944	0.0
K12941	49.0
K12940	170.0
K12943	0.0
K12942	272.0
K14728	0.0
K14727	0.0
K11785	0.0
K00108	140.0
K13890	40.0
K13891	40.0
K13892	40.0
K13893	0.0
K13894	0.0
K13895	0.0
K13896	1.0
K06159	0.0
K06158	3721.0
K06153	3710.0
K06152	10.0
K06151	10.0
K06157	0.0
K06156	0.0
K06155	0.0
K06154	0.0
K03327	2975.0
K03326	241.0
K03325	174.0
K03324	4350.0
K03322	298.0
K03321	822.0
K03320	604.0
K03329	0.0
K03328	1669.0
K04802	0.0
K04801	0.0
K04800	0.0
K11948	0.0
K01505	0.0
K04756	0.0
K11940	0.0
K11941	0.0
K11942	0.0
K11943	0.0
K11944	0.0
K01507	4351.0
K11946	0.0
K11947	0.0
K01506	0.0
K01501	0.0
K01500	4.0
K01503	0.0
K06714	74.0
K04750	424.0
K12789	0.0
K12788	0.0
K11526	0.0
K10810	0.0
K11522	0.0
K11523	0.0
K08675	0.0
K08676	211.0
K08677	0.0
K08679	0.0
K11521	0.0
K10547	43.0
K10546	44.0
K10545	22.0
K10544	1.0
K10543	4.0
K10542	892.0
K10541	892.0
K10540	1073.0
K10549	12.0
K10548	43.0
K14630	0.0
K11529	0.0
K00007	0.0
K00005	1513.0
K13444	0.0
K00003	1960.0
K00002	386.0
K00001	991.0
K01186	2204.0
K00009	9.0
K00008	1186.0
K10726	0.0
K10725	0.0
K08246	0.0
K00263	146.0
K00262	4277.0
K00261	4.0
K00260	5.0
K00266	7731.0
K00265	2055.0
K01200	1029.0
K01201	824.0
K01206	8121.0
K01207	660.0
K01205	1881.0
K01208	94.0
K01209	3244.0
K06167	1544.0
K00917	1049.0
K00912	1567.0
K00919	3139.0
K02519	3229.0
K02518	2703.0
K02517	1531.0
K02511	0.0
K02510	317.0
K13409	0.0
K13408	0.0
K03179	1324.0
K03170	0.0
K03177	3248.0
K12574	2222.0
K12570	0.0
K12573	3114.0
K11009	0.0
K11008	0.0
K11005	0.0
K11004	0.0
K11007	0.0
K11006	0.0
K11003	0.0
K08296	208.0
K08297	1.0
K08295	0.0
K02634	0.0
K02635	0.0
K10622	0.0
K07693	82.0
K07692	0.0
K07691	0.0
K07690	0.0
K07697	0.0
K07696	329.0
K07695	0.0
K07694	11.0
K07699	592.0
K07698	0.0
K07079	1776.0
K07078	504.0
K07077	1.0
K07076	316.0
K07075	473.0
K07074	166.0
K07073	0.0
K07072	0.0
K07071	505.0
K07070	0.0
K14584	0.0
K11620	0.0
K09190	0.0
K11623	0.0
K05759	0.0
K08589	0.0
K11625	0.0
K11995	0.0
K01439	1910.0
K01438	1553.0
K01431	0.0
K01430	360.0
K01433	359.0
K01432	0.0
K01434	0.0
K01437	0.0
K01436	563.0
K05539	40.0
K14520	0.0
K12963	0.0
K12962	0.0
K12961	0.0
K12960	2853.0
K14749	0.0
K14748	0.0
K02972	0.0
K14743	0.0
K14742	1971.0
K14745	0.0
K14744	0.0
K14747	0.0
K14746	0.0
K02167	0.0
K02164	0.0
K02160	882.0
K02168	1.0
K02169	1324.0
K10931	0.0
K03341	0.0
K03340	1819.0
K03343	1.0
K03342	0.0
K03346	247.0
K12299	0.0
K12291	0.0
K12290	0.0
K12293	0.0
K12292	0.0
K12295	0.0
K12294	0.0
K12297	0.0
K12368	0.0
K11922	0.0
K11923	0.0
K11920	0.0
K11921	0.0
K11926	0.0
K11927	515.0
K11924	18.0
K11925	0.0
K11928	399.0
K13181	0.0
K13219	0.0
K07262	40.0
K07263	1922.0
K07260	1633.0
K07261	0.0
K07266	10.0
K07267	140.0
K07264	0.0
K07265	10.0
K07268	0.0
K07269	0.0
K01155	425.0
K04478	0.0
K04479	0.0
K10528	0.0
K14952	1.0
K07486	151.0
K07487	0.0
K07484	1761.0
K07485	0.0
K07482	55.0
K07483	2070.0
K07480	0.0
K07481	37.0
K07488	0.0
K07489	0.0
K11210	0.0
K11211	0.0
K11212	1.0
K11214	216.0
K11216	1.0
K06300	0.0
K00061	0.0
K00060	164.0
K06301	0.0
K00065	194.0
K00064	1.0
K00067	3530.0
K00066	140.0
K00069	0.0
K00068	102.0
K06304	0.0
K08262	0.0
K08261	0.0
K08260	0.0
K08265	0.0
K08264	0.0
K00288	0.0
K00285	142.0
K00284	1125.0
K00287	3262.0
K00286	3630.0
K00281	1524.0
K00280	0.0
K00283	296.0
K00282	296.0
K08088	0.0
K14198	0.0
K14199	0.0
K03452	0.0
K14194	0.0
K14195	0.0
K14196	0.0
K14197	0.0
K14192	0.0
K14193	0.0
K01880	2945.0
K01881	3470.0
K01883	3248.0
K01885	2985.0
K04618	0.0
K01887	3462.0
K01224	316.0
K01889	3249.0
K01226	321.0
K01227	0.0
K01220	627.0
K01222	132.0
K01223	2286.0
K02759	1995.0
K02755	1.0
K02757	2078.0
K02756	1.0
K14998	0.0
K02750	81.0
K02753	0.0
K02752	0.0
K00939	3154.0
K00938	240.0
K00937	2833.0
K00936	6807.0
K00935	0.0
K00934	140.0
K00933	0.0
K00932	0.0
K00931	2690.0
K00930	4912.0
K01089	1639.0
K01080	0.0
K01081	2308.0
K01082	0.0
K01083	0.0
K01084	0.0
K01085	0.0
K01087	1.0
K02571	0.0
K02570	19.0
K02573	58.0
K02572	0.0
K02575	205.0
K02574	240.0
K07780	0.0
K03488	786.0
K03489	186.0
K03482	0.0
K03483	11.0
K03480	570.0
K03481	200.0
K03486	311.0
K03487	0.0
K03484	1112.0
K03485	0.0
K02287	0.0
K02286	0.0
K02285	0.0
K02284	0.0
K02283	1000.0
K02282	49.0
K02281	40.0
K02280	40.0
K02289	0.0
K02288	0.0
K03626	0.0
K03627	0.0
K03624	3785.0
K03625	3248.0
K03151	1603.0
K03620	60.0
K03153	0.0
K08869	0.0
K03628	2430.0
K03629	3174.0
K09738	0.0
K09739	0.0
K09736	0.0
K09737	0.0
K09735	0.0
K09732	0.0
K09733	0.0
K09730	0.0
K09731	0.0
K09888	1064.0
K09889	50.0
K09880	1.0
K09882	5.0
K09883	4.0
K09884	0.0
K09887	0.0
K11027	0.0
K11026	0.0
K11025	0.0
K11024	0.0
K07679	0.0
K07678	0.0
K11021	0.0
K11020	0.0
K07675	0.0
K07674	40.0
K07676	0.0
K07671	0.0
K07670	1.0
K07673	40.0
K07672	0.0
K01117	0.0
K12048	0.0
K07019	190.0
K07018	6.0
K07011	3992.0
K07010	1614.0
K07013	11.0
K07012	847.0
K07015	1597.0
K07014	46.0
K07017	96.0
K07016	0.0
K10084	0.0
K08372	174.0
K05884	100.0
K05885	422.0
K05886	0.0
K05887	40.0
K05880	0.0
K05881	1.0
K05882	142.0
K05883	0.0
K08902	0.0
K05739	4.0
K05888	0.0
K05889	0.0
K08903	0.0
K00547	191.0
K00544	0.0
K00545	0.0
K00542	0.0
K00543	0.0
K00540	6038.0
K00548	2680.0
K00549	1553.0
K01145	0.0
K01412	4.0
K01147	50.0
K01417	1072.0
K00038	1.0
K01143	0.0
K01142	2699.0
K01419	201.0
K00788	2877.0
K00789	3768.0
K12502	0.0
K14762	0.0
K14761	920.0
K06195	140.0
K03819	0.0
K03818	0.0
K03814	218.0
K03817	135.0
K03816	1481.0
K03811	949.0
K03810	2.0
K03813	45.0
K11908	0.0
K11909	0.0
K11904	10.0
K11905	10.0
K11906	0.0
K11907	10.0
K11900	10.0
K11901	10.0
K11902	0.0
K11903	10.0
K10986	11.0
K13238	0.0
K13239	0.0
K13797	0.0
K07248	49.0
K13796	0.0
K07244	0.0
K07245	1.0
K07246	21.0
K07240	6231.0
K07241	0.0
K07242	0.0
K07243	144.0
K01268	0.0
K05296	0.0
K02821	435.0
K09016	0.0
K09945	0.0
K09944	0.0
K09947	0.0
K09946	140.0
K09941	0.0
K09940	142.0
K09943	0.0
K09942	1.0
K09949	145.0
K09948	0.0
K10851	0.0
K10850	0.0
K03666	202.0
K03667	201.0
K03196	50.0
K03665	3222.0
K11275	0.0
K06012	759.0
K00048	1327.0
K10857	0.0
K09773	240.0
K00043	0.0
K00042	454.0
K00041	624.0
K00040	421.0
K00046	2644.0
K00733	0.0
K00044	0.0
K06011	0.0
K09012	0.0
K06016	118.0
K06017	0.0
K06014	0.0
K06015	228.0
K06019	10.0
K01075	40.0
K12221	0.0
K06444	0.0
K04632	0.0
K14977	50.0
K14974	0.0
K00958	10.0
K00951	4537.0
K00950	1855.0
K00952	8.0
K00955	186.0
K00954	3247.0
K00957	401.0
K00956	399.0
K00590	32.0
K02777	202.0
K02775	339.0
K02774	111.0
K02773	112.0
K02771	541.0
K02770	648.0
K02779	279.0
K02778	0.0
K01606	0.0
K01607	2755.0
K01604	0.0
K01605	0.0
K01602	0.0
K01601	0.0
K03750	391.0
K01609	2119.0
K02553	0.0
K02804	429.0
K02551	2002.0
K02806	46.0
K02557	1851.0
K02800	562.0
K05275	0.0
K02802	0.0
K13300	0.0
K02558	320.0
K02809	1.0
K02808	1.0
K03600	40.0
K03601	3233.0
K03602	3081.0
K03603	0.0
K03604	313.0
K03605	60.0
K03606	429.0
K03607	0.0
K03608	506.0
K03609	1109.0
K06078	0.0
K06079	6.0
K09710	3233.0
K09711	0.0
K09712	0.0
K06073	0.0
K06074	0.0
K06075	0.0
K06076	325.0
K06077	0.0
K06382	486.0
K06383	421.0
K06380	0.0
K06381	839.0
K06386	0.0
K06387	578.0
K06384	26.0
K06385	689.0
K06388	0.0
K06389	0.0
K12466	0.0
K12468	0.0
K07657	190.0
K07656	0.0
K07655	0.0
K07654	1.0
K07653	0.0
K07652	293.0
K07651	1.0
K07650	546.0
K07659	44.0
K07658	2641.0
K11041	26.0
K11040	0.0
K11043	0.0
K11042	0.0
K11045	0.0
K11044	0.0
K11047	0.0
K11046	0.0
K11049	0.0
K11048	0.0
K07387	1352.0
K07386	1793.0
K06926	2254.0
K06927	60.0
K06924	0.0
K06925	3248.0
K06922	0.0
K06923	791.0
K06920	410.0
K06921	2787.0
K06928	28.0
K06929	16.0
K07033	727.0
K07032	156.0
K07031	781.0
K07030	1559.0
K07037	1481.0
K07035	573.0
K07034	1.0
K07039	40.0
K07038	258.0
K10829	0.0
K00384	4774.0
K00385	39.0
K00386	0.0
K00387	0.0
K00380	281.0
K00381	141.0
K00382	2465.0
K00383	55.0
K00389	0.0
K01387	0.0
K01385	0.0
K01389	0.0
K09158	40.0
K09159	5.0
K09156	0.0
K09157	1606.0
K09154	0.0
K09155	373.0
K09152	0.0
K09153	813.0
K09150	0.0
K09151	151.0
K05970	2566.0
K05714	0.0
K05715	0.0
K05710	1.0
K05711	0.0
K05712	0.0
K05713	0.0
K00560	3037.0
K00561	0.0
K00563	929.0
K00564	731.0
K00566	4733.0
K00567	3171.0
K00568	6.0
K00569	140.0
K05575	0.0
K01169	0.0
K01167	0.0
K01166	0.0
K05577	142.0
K01163	640.0
K01161	0.0
K01160	0.0
K05578	0.0
K05579	0.0
K08092	207.0
K08093	544.0
K08094	697.0
K08095	0.0
K08096	0.0
K08097	1.0
K02254	0.0
K02255	0.0
K01743	0.0
K02251	1.0
K02061	0.0
K01741	0.0
K02060	0.0
K00114	0.0
K02122	997.0
K02123	2379.0
K02120	2388.0
K02121	2150.0
K02124	2388.0
K03837	10.0
K03836	0.0
K03835	10.0
K03834	0.0
K03833	52.0
K03832	2015.0
K03831	140.0
K03830	435.0
K00443	0.0
K03839	1593.0
K02067	55.0
K10189	563.0
K13038	5166.0
K13787	240.0
K13788	218.0
K13789	8816.0
K10188	615.0
K12255	0.0
K12254	0.0
K12257	2240.0
K12256	0.0
K12251	421.0
K12250	0.0
K12253	0.0
K12252	0.0
K13252	19.0
K13256	105.0
K13255	0.0
K12079	0.0
K12078	0.0
K12071	40.0
K12070	0.0
K12073	140.0
K12072	0.0
K09912	0.0
K06236	0.0
K06237	0.0
K05519	0.0
K09914	0.0
K11788	0.0
K11782	0.0
K11780	0.0
K11781	0.0
K11787	0.0
K11784	0.0
K11530	0.0
K12787	0.0
K12786	0.0
K12785	0.0
K12784	0.0
K06718	0.0
K09969	40.0
K09968	0.0
K09967	370.0
K09966	140.0
K09965	140.0
K09964	0.0
K09963	769.0
K09962	95.0
K09961	10.0
K09960	10.0
K11527	416.0
K11524	0.0
K11525	0.0
K11250	40.0
K11253	0.0
K11258	0.0
K11528	0.0
K00713	0.0
K00712	166.0
K10780	0.0
K10783	140.0
K10125	0.0
K10124	0.0
K10126	0.0
K10121	80.0
K10123	0.0
K10122	80.0
K04652	991.0
K04653	318.0
K04651	1221.0
K04656	278.0
K04654	278.0
K04655	316.0
K00973	3087.0
K00972	50.0
K00971	2095.0
K00970	1504.0
K00975	3598.0
K00974	5116.0
K00979	1684.0
K00978	390.0
K14954	0.0
K14955	0.0
K14956	0.0
K06178	2525.0
K01596	260.0
K01597	240.0
K01594	0.0
K01595	218.0
K01592	0.0
K01593	0.0
K01590	194.0
K01591	3219.0
K01598	141.0
K01599	3233.0
K02711	0.0
K02710	0.0
K02713	0.0
K02712	0.0
K02714	0.0
K02717	0.0
K02716	0.0
K02719	0.0
K02718	0.0
K03449	453.0
K03446	1316.0
K03444	209.0
K03445	1.0
K03442	2404.0
K01620	2570.0
K01621	403.0
K01622	0.0
K01623	648.0
K01624	4369.0
K01625	5653.0
K01626	1536.0
K01627	1577.0
K01628	1046.0
K01629	436.0
K05299	1.0
K02829	0.0
K02828	0.0
K02827	0.0
K02826	0.0
K02825	348.0
K02824	1787.0
K02823	2807.0
K02822	424.0
K03198	50.0
K03199	45.0
K03668	70.0
K03669	140.0
K03190	360.0
K03191	0.0
K03660	1100.0
K03194	0.0
K03195	41.0
K03664	3248.0
K03197	40.0
K09772	1640.0
K06013	180.0
K09770	7.0
K09771	1.0
K09776	0.0
K09777	579.0
K09774	40.0
K09775	487.0
K09778	312.0
K09779	759.0
K06269	0.0
K06323	0.0
K11624	0.0
K02991	0.0
K02990	3076.0
K02624	11.0
K02240	782.0
K08282	150.0
K12440	0.0
K12441	0.0
K12442	0.0
K12443	0.0
K12444	0.0
K12445	0.0
K12449	0.0
K02247	0.0
K07637	0.0
K07636	2808.0
K07639	0.0
K07638	44.0
K11069	909.0
K11068	2017.0
K11063	0.0
K11062	0.0
K11061	0.0
K11060	0.0
K11066	0.0
K11065	1491.0
K06900	0.0
K06901	2965.0
K06902	1033.0
K06903	49.0
K06904	272.0
K06905	229.0
K06906	184.0
K06907	251.0
K06908	230.0
K06909	64.0
K10821	0.0
K05905	0.0
K05904	0.0
K05906	0.0
K05900	0.0
K05903	20.0
K01406	0.0
K05909	0.0
K05908	0.0
K00368	0.0
K00369	0.0
K00366	332.0
K00367	0.0
K00364	279.0
K00365	140.0
K00362	1.0
K00363	1.0
K00360	0.0
```
