## Extended Data File 1 for "Diet induces reproducible alterations in the mouse and human gut microbiome": ERS795096_ERR986411.picrust_nol

```
# Constructed from biom file
#OTU ID	ERR986411
K01365	0.0
K01364	0.0
K01361	30.0
K01360	0.0
K01362	2400.0
K02249	0.0
K05841	0.0
K05844	0.0
K05845	106.0
K05846	1658.0
K05847	1689.0
K00508	0.0
K00500	0.0
K00507	14.0
K00504	0.0
K00505	0.0
K12521	0.0
K01101	1327.0
K01103	167.0
K12520	0.0
K01104	9833.0
K05592	2768.0
K05593	2347.0
K05590	0.0
K05591	0.0
K05596	0.0
K05597	0.0
K05594	0.0
K05595	427.0
K05599	0.0
K11964	0.0
K11962	0.0
K14540	3050.0
K12529	0.0
K12528	0.0
K06353	0.0
K02456	78.0
K02457	0.0
K02454	36.0
K02455	22.0
K02452	0.0
K02453	50.0
K02450	0.0
K02103	1510.0
K08138	135.0
K02108	4156.0
K02109	5341.0
K02458	0.0
K02459	0.0
K08137	0.0
K03851	84.0
K03850	0.0
K03852	76.0
K03855	21.0
K03856	3153.0
K13018	0.0
K13019	9.0
K13010	0.0
K13011	0.0
K13012	209.0
K13013	0.0
K13014	0.0
K13015	1.0
K13016	9.0
K13017	0.0
K08566	0.0
K08567	5.0
K13274	0.0
K13275	0.0
K13276	0.0
K13277	0.0
K03275	0.0
K03274	117.0
K03277	0.0
K03276	0.0
K03271	2464.0
K03270	2379.0
K03273	199.0
K03272	1300.0
K03279	0.0
K03278	0.0
K11022	0.0
K12277	0.0
K12276	0.0
K12270	32.0
K11058	0.0
K12279	0.0
K12278	0.0
K07557	0.0
K07550	0.0
K07552	1063.0
K06319	0.0
K09909	0.0
K09908	0.0
K12051	0.0
K12050	0.0
K12057	4.0
K12056	0.0
K06221	86.0
K09900	0.0
K09903	4357.0
K09902	0.0
K09904	0.0
K09907	0.0
K09906	0.0
K11501	0.0
K03234	0.0
K00773	4320.0
K00772	45.0
K00777	0.0
K00776	0.0
K06313	21.0
K06315	0.0
K05574	0.0
K10201	6.0
K07176	0.0
K07177	139.0
K07174	0.0
K07175	230.0
K07172	2.0
K07173	1571.0
K07170	1213.0
K07171	6879.0
K07178	0.0
K07179	0.0
K00195	0.0
K00194	4.0
K00197	5.0
K00196	0.0
K00191	0.0
K00190	2.0
K00193	0.0
K00192	0.0
K00198	251.0
K06405	2721.0
K10109	1083.0
K10108	2453.0
K10107	83.0
K01828	0.0
K01829	0.0
K01826	0.0
K01825	0.0
K01822	0.0
K01823	130.0
K01820	22.0
K01821	139.0
K00999	0.0
K00998	1933.0
K00995	5457.0
K00997	659.0
K00996	0.0
K00991	4538.0
K00990	44.0
K00992	0.0
K11028	0.0
K02622	1352.0
K02625	0.0
K03564	2862.0
K13489	14.0
K13488	14.0
K13483	0.0
K13482	0.0
K13481	0.0
K13480	8.0
K13487	14.0
K13486	14.0
K14680	0.0
K14681	0.0
K14682	14.0
K08358	101.0
K08357	101.0
K08356	0.0
K08355	0.0
K03469	4414.0
K03462	0.0
K03464	0.0
K03465	1154.0
K03466	4418.0
K01648	0.0
K01649	5393.0
K01643	484.0
K01640	102.0
K01641	129.0
K01646	191.0
K01647	4537.0
K01644	655.0
K02597	0.0
K02626	2.0
K02595	0.0
K02594	52.0
K02593	0.0
K02592	20.0
K02591	159.0
K02590	1175.0
K02598	98.0
K02849	33.0
K14061	0.0
K14062	0.0
K14063	0.0
K14064	0.0
K14065	0.0
K14067	0.0
K02841	33.0
K02840	99.0
K02843	45.0
K02844	22.0
K02847	0.0
K02846	0.0
K02102	1.0
K09758	97.0
K06039	0.0
K06034	0.0
K06036	0.0
K06037	0.0
K06032	0.0
K01581	216.0
K02702	0.0
K02659	0.0
K13490	14.0
K13491	14.0
K03644	1157.0
K03645	0.0
K03646	103.0
K03647	201.0
K03640	126.0
K03641	107.0
K03642	137.0
K03643	19.0
K03648	3968.0
K03649	1.0
K06694	0.0
K11814	0.0
K12428	0.0
K12429	0.0
K12422	0.0
K12423	0.0
K12420	0.0
K12421	0.0
K12426	0.0
K12427	0.0
K12424	0.0
K12425	0.0
K07349	0.0
K07348	0.0
K05380	0.0
K07345	0.0
K07344	8.0
K07347	0.0
K07346	0.0
K07341	1194.0
K07340	8.0
K07343	1286.0
K07342	0.0
K06968	22.0
K06969	7041.0
K06962	156.0
K06963	0.0
K06960	3113.0
K06961	0.0
K06966	1520.0
K06967	3049.0
K06964	0.0
K06965	0.0
K08995	14.0
K08994	0.0
K08997	0.0
K08996	30.0
K08990	0.0
K08993	0.0
K08992	0.0
K08999	240.0
K08998	3126.0
K08344	0.0
K08345	0.0
K08346	0.0
K14940	0.0
K02724	0.0
K08349	0.0
K11815	0.0
K05929	0.0
K05928	14.0
K05927	0.0
K05924	0.0
K05922	0.0
K05921	0.0
K00349	1150.0
K00698	0.0
K00340	1170.0
K00341	1170.0
K00690	1906.0
K00343	1170.0
K00344	13.0
K00697	104.0
K00346	1150.0
K00347	1150.0
K09116	1108.0
K09117	3672.0
K05337	370.0
K09118	15.0
K09119	0.0
K02106	52.0
K05823	128.0
K05820	0.0
K05826	0.0
K05827	0.0
K02100	0.0
K02101	0.0
K00524	0.0
K00525	3134.0
K00526	1520.0
K00527	6386.0
K00520	26.0
K00522	0.0
K00523	0.0
K02451	0.0
K00528	4048.0
K00529	0.0
K00025	14.0
K14215	0.0
K14213	0.0
K03453	1434.0
K00796	2730.0
K05339	30.0
K00027	3206.0
K00794	2381.0
K00793	2381.0
K01347	0.0
K01346	0.0
K01344	0.0
K01343	0.0
K00791	4475.0
K01340	0.0
K00790	6126.0
K02694	0.0
K02696	0.0
K02697	0.0
K02690	0.0
K02691	26.0
K02692	0.0
K02693	0.0
K02698	0.0
K02699	0.0
K00836	0.0
K00837	1118.0
K00835	14.0
K00832	93.0
K00833	1140.0
K00830	230.0
K00831	4175.0
K00839	15.0
K04335	0.0
K04334	0.0
K01120	14.0
K01126	4183.0
K04333	0.0
K01129	3025.0
K01128	4.0
K04339	0.0
K04338	0.0
K02470	7125.0
K02471	52.0
K02472	9.0
K02473	0.0
K02474	2223.0
K02475	0.0
K02476	0.0
K02477	2543.0
K02478	0.0
K02479	15.0
K09019	0.0
K01267	2320.0
K13074	0.0
K13075	0.0
K11441	0.0
K14055	0.0
K13299	0.0
K13292	3322.0
K14057	0.0
K14056	0.0
K02856	105.0
K02585	25.0
K12211	0.0
K12210	0.0
K12213	0.0
K12212	0.0
K12215	0.0
K02854	0.0
K12217	0.0
K12216	0.0
K12219	0.0
K12218	0.0
K02855	1.0
K08692	0.0
K08693	0.0
K08690	0.0
K08691	0.0
K08696	0.0
K08697	0.0
K11748	14.0
K11749	4178.0
K11746	0.0
K11747	0.0
K11744	14.0
K11745	14.0
K11742	83.0
K11743	1187.0
K11740	0.0
K11741	459.0
K13920	118.0
K13921	29.0
K13922	1303.0
K13923	29.0
K13924	0.0
K13925	0.0
K13926	14.0
K13927	150.0
K13928	0.0
K13929	30.0
K09923	0.0
K09922	1266.0
K06201	2487.0
K06200	2015.0
K06207	3090.0
K06206	760.0
K06205	0.0
K09924	14.0
K09929	0.0
K06208	19.0
K00759	3330.0
K00758	0.0
K00752	11.0
K00757	3867.0
K00756	781.0
K00754	6014.0
K06001	2757.0
K05557	0.0
K09766	650.0
K05554	0.0
K07475	0.0
K07150	1728.0
K07151	75.0
K07152	4.0
K07153	0.0
K07154	2149.0
K07155	0.0
K07156	0.0
K07157	0.0
K07406	3661.0
K07407	8837.0
K07404	3381.0
K07405	1309.0
K07402	2331.0
K07403	14.0
K07400	0.0
K07401	0.0
K01808	4684.0
K01809	2427.0
K01800	0.0
K01801	0.0
K01802	1468.0
K01803	4503.0
K01804	1619.0
K01805	307.0
K01807	1461.0
K09718	0.0
K14668	0.0
K14669	0.0
K14666	0.0
K14667	0.0
K01664	12.0
K01665	1071.0
K01666	2089.0
K01667	1183.0
K01660	0.0
K01661	203.0
K01662	3406.0
K01663	0.0
K01668	5.0
K01669	18.0
K02863	4357.0
K02862	0.0
K02860	4249.0
K02867	4357.0
K02866	0.0
K02864	3745.0
K02869	0.0
K05362	0.0
K05365	0.0
K03402	3079.0
K03403	0.0
K03400	0.0
K03406	22524.0
K03407	2471.0
K03404	8.0
K03405	8.0
K03408	4825.0
K03409	57.0
K02315	3935.0
K02314	4595.0
K02317	0.0
K02316	4355.0
K02313	4440.0
K02312	0.0
K02319	0.0
K12405	0.0
K12152	0.0
K12151	0.0
K07091	19.0
K07090	6240.0
K07093	14.0
K07092	0.0
K07095	5028.0
K07094	0.0
K07097	0.0
K07096	83.0
K07099	675.0
K07098	5310.0
K11175	4280.0
K11174	0.0
K11177	0.0
K11176	0.0
K11173	0.0
K11179	85.0
K11178	0.0
K00322	0.0
K00320	0.0
K00321	0.0
K00326	0.0
K00324	251.0
K00325	90.0
K00329	83.0
K05945	0.0
K05944	0.0
K05947	0.0
K05946	998.0
K06944	0.0
K06945	0.0
K06946	0.0
K06415	40.0
K06940	1943.0
K06941	4494.0
K06942	4357.0
K06943	0.0
K10806	0.0
K10807	0.0
K10804	36.0
K10805	10.0
K06948	168.0
K06949	5301.0
K06418	0.0
K09138	5.0
K09139	0.0
K09134	1145.0
K09135	0.0
K09136	105.0
K09137	3.0
K09130	0.0
K09131	42.0
K09132	1103.0
K09133	19.0
K05808	4155.0
K05809	0.0
K05804	1102.0
K05805	27.0
K05806	0.0
K05807	1257.0
K05800	0.0
K05801	29.0
K05802	0.0
K05803	0.0
K01044	0.0
K01045	0.0
K01046	53.0
K02068	151.0
K04561	0.0
K01042	256.0
K05568	3224.0
K05567	1159.0
K14273	0.0
K14275	0.0
K14274	5.0
K02062	0.0
K05245	0.0
K05564	0.0
K01048	679.0
K02066	1355.0
K01322	1040.0
K01325	0.0
K02065	1354.0
K01326	0.0
K05560	0.0
K02243	163.0
K08930	0.0
K02679	0.0
K02676	0.0
K02674	0.0
K02675	0.0
K02672	0.0
K02241	181.0
K02670	0.0
K02671	0.0
K00810	0.0
K00811	1152.0
K00812	357.0
K00813	0.0
K00814	0.0
K00817	4326.0
K00818	1284.0
K00819	0.0
K02530	100.0
K02245	163.0
K02244	129.0
K01499	0.0
K01498	0.0
K01493	4342.0
K01492	200.0
K01491	9052.0
K01497	0.0
K01496	188.0
K01495	2839.0
K01494	1160.0
K02418	2937.0
K02419	3256.0
K14492	0.0
K02412	2644.0
K02413	3095.0
K02410	3256.0
K02411	1238.0
K02416	3256.0
K02417	2194.0
K02414	691.0
K02415	162.0
K00120	0.0
K00121	44.0
K00430	0.0
K13058	14.0
K13059	0.0
K13727	1.0
K13057	0.0
K13722	0.0
K13051	8.0
K13052	2193.0
K00435	1.0
K12054	0.0
K03239	0.0
K03238	0.0
K03231	0.0
K03230	22.0
K03232	0.0
K12059	0.0
K03237	0.0
K03236	0.0
K12058	4.0
K12239	0.0
K12238	0.0
K12235	0.0
K12234	103.0
K13942	0.0
K13940	2430.0
K13941	0.0
K12097	0.0
K12096	0.0
K12095	0.0
K12094	0.0
K12093	0.0
K12092	0.0
K12091	0.0
K12090	0.0
K12099	0.0
K12098	0.0
K06356	0.0
K05992	137.0
K03540	0.0
K06331	1267.0
K06330	1.0
K07138	3384.0
K07139	2857.0
K11811	0.0
K07132	366.0
K07133	12913.0
K07130	2673.0
K07131	0.0
K07137	6703.0
K07134	0.0
K07135	0.0
K01860	0.0
K01866	4357.0
K01867	4356.0
K01865	16.0
K01868	5502.0
K01869	4357.0
K06140	14.0
K04766	0.0
K04767	194.0
K04764	239.0
K04762	1183.0
K04763	5384.0
K04760	19.0
K04761	303.0
K04768	0.0
K04769	2238.0
K08313	33.0
K08312	0.0
K08311	18.0
K08310	0.0
K08317	11.0
K08316	2621.0
K08315	0.0
K08314	89.0
K05149	0.0
K08319	0.0
K08318	0.0
K06339	0.0
K14648	0.0
K14392	30.0
K14393	14.0
K14645	0.0
K14647	0.0
K01689	5484.0
K01686	4174.0
K01687	6678.0
K01684	1287.0
K01685	2300.0
K01682	0.0
K01681	4014.0
K05308	0.0
K02889	0.0
K02888	4356.0
K02885	0.0
K02884	4357.0
K02887	4357.0
K02886	4357.0
K02881	4357.0
K02883	0.0
K13743	0.0
K02086	131.0
K02081	215.0
K02080	0.0
K02083	78.0
K02082	103.0
K13831	0.0
K03428	0.0
K03429	1511.0
K03424	6564.0
K03935	0.0
K03932	71.0
K03933	0.0
K03930	1318.0
K03931	10.0
K02339	19.0
K02338	4357.0
K02337	4198.0
K02336	0.0
K02335	5542.0
K02334	1005.0
K02330	0.0
K03688	2239.0
K03689	0.0
K03680	5.0
K03683	0.0
K03684	55.0
K03685	4357.0
K03686	9004.0
K03687	4110.0
K07301	2704.0
K07300	0.0
K07303	0.0
K07302	0.0
K07305	144.0
K07304	180.0
K07307	228.0
K07306	112.0
K07309	26.0
K07308	117.0
K02617	0.0
K02610	0.0
K02963	4357.0
K02612	0.0
K02961	3583.0
K09686	10762.0
K09687	24728.0
K09684	64.0
K09685	151.0
K09682	0.0
K09683	0.0
K09680	32.0
K09681	0.0
K09688	83.0
K09689	83.0
K05962	0.0
K05961	0.0
K05967	1.0
K05966	58.0
K11159	0.0
K05964	31.0
K05968	0.0
K11152	0.0
K00309	0.0
K00658	114.0
K00304	0.0
K00305	0.0
K00654	0.0
K00655	6705.0
K00652	1270.0
K00301	0.0
K00302	1107.0
K00303	9.0
K10828	0.0
K06431	0.0
K06432	0.0
K06433	0.0
K06434	2.0
K06436	71.0
K06437	0.0
K10820	5.0
K06439	0.0
K10822	0.0
K10823	0.0
K10826	0.0
K09167	121.0
K06322	0.0
K14117	0.0
K14259	0.0
K14257	0.0
K01308	171.0
K01303	33.0
K01301	0.0
K01305	120.0
K01304	87.0
K02658	0.0
K00672	0.0
K02650	324.0
K02651	124.0
K02652	1740.0
K02653	2207.0
K02654	6613.0
K05687	0.0
K02656	0.0
K05685	83.0
K00878	2816.0
K00879	395.0
K00872	447.0
K00873	4328.0
K00870	0.0
K00876	5474.0
K00877	0.0
K00874	5269.0
K00875	0.0
K04487	6060.0
K04486	3581.0
K04485	4278.0
K04484	0.0
K04483	0.0
K04482	0.0
K04480	0.0
K04488	4225.0
K12049	0.0
K13693	0.0
K13706	0.0
K13694	105.0
K13695	0.0
K05977	0.0
K09516	20.0
K02434	4915.0
K02435	4622.0
K02436	99.0
K02437	2725.0
K05350	1351.0
K02431	1488.0
K08100	0.0
K02433	5075.0
K02438	3425.0
K02439	1.0
K03745	83.0
K03744	3133.0
K03747	0.0
K03210	4293.0
K03217	4328.0
K03216	3177.0
K03215	19.0
K03742	3263.0
K03219	22.0
K03218	4309.0
K03749	0.0
K03748	95.0
K02383	0.0
K06327	0.0
K06320	1878.0
K07238	4220.0
K09479	0.0
K09478	0.0
K09475	0.0
K09474	0.0
K09477	0.0
K09476	0.0
K09471	0.0
K09470	0.0
K09473	0.0
K09472	8.0
K07543	0.0
K06898	2387.0
K13967	0.0
K13963	1342.0
K07545	0.0
K00737	1103.0
K05345	0.0
K11706	0.0
K11707	0.0
K11704	0.0
K11705	0.0
K11708	0.0
K11709	0.0
K05588	0.0
K07114	3898.0
K07443	1803.0
K07116	0.0
K07117	14.0
K07110	0.0
K07447	4357.0
K07112	203.0
K07113	0.0
K07448	1718.0
K07118	339.0
K07119	0.0
K10619	0.0
K10618	0.0
K10617	0.0
K10616	0.0
K01848	0.0
K01849	0.0
K01844	737.0
K01845	1508.0
K01846	2.0
K01847	2294.0
K01840	6450.0
K01841	109.0
K01842	0.0
K01843	361.0
K06219	0.0
K10832	0.0
K05348	0.0
K14203	0.0
K08483	3166.0
K08482	14.0
K08481	0.0
K08480	0.0
K08485	0.0
K08484	0.0
K00464	0.0
K00467	0.0
K00466	0.0
K00461	0.0
K00460	0.0
K00463	0.0
K00462	0.0
K04509	0.0
K00469	0.0
K00468	0.0
K08645	0.0
K04744	27.0
K01518	0.0
K01519	0.0
K04748	0.0
K04749	52.0
K01514	0.0
K01515	5519.0
K01512	2475.0
K01510	0.0
K14623	259.0
K14626	0.0
K14627	0.0
K14628	0.0
K14629	0.0
K03918	0.0
K03919	0.0
K12372	0.0
K12373	7150.0
K12370	0.0
K12371	0.0
K02359	0.0
K02358	4361.0
K02351	0.0
K02352	0.0
K02355	8025.0
K02357	4357.0
K02356	4420.0
K13574	19.0
K13573	0.0
K13572	0.0
K13571	10.0
K13570	10.0
K12112	0.0
K12113	0.0
K12110	0.0
K12111	54.0
K07329	0.0
K07328	0.0
K07323	103.0
K07322	2096.0
K07321	170.0
K07320	19.0
K07327	0.0
K07326	0.0
K07325	0.0
K07324	0.0
K08163	0.0
K06180	10397.0
K06181	14.0
K06182	2200.0
K06183	2931.0
K06186	19.0
K06187	4357.0
K06188	768.0
K06189	103.0
K08359	0.0
K07589	0.0
K07588	1150.0
K07587	0.0
K07586	1175.0
K07585	0.0
K07584	3089.0
K07583	0.0
K07582	0.0
K07581	0.0
K07580	0.0
K11139	0.0
K05989	7468.0
K05988	0.0
K05985	617.0
K05987	0.0
K05986	14.0
K10843	0.0
K08354	0.0
K10844	0.0
K10848	0.0
K00673	14.0
K00674	1090.0
K00675	52.0
K00676	3047.0
K00677	1333.0
K06988	1.0
K06989	101.0
K08351	0.0
K06980	37.0
K06981	0.0
K06982	0.0
K08350	0.0
K06984	0.0
K06985	0.0
K06986	0.0
K06987	1740.0
K02445	1316.0
K02444	1229.0
K00582	0.0
K00583	0.0
K00580	0.0
K02110	4869.0
K00586	0.0
K00587	0.0
K00584	2.0
K08921	0.0
K02441	0.0
K00588	103.0
K08922	0.0
K02440	874.0
K00018	5228.0
K08923	0.0
K02443	1450.0
K00019	75.0
K02442	0.0
K08925	0.0
K08926	0.0
K08927	0.0
K03149	947.0
K06604	0.0
K00015	0.0
K01989	3524.0
K00854	5532.0
K00855	0.0
K00856	103.0
K00857	594.0
K00850	10250.0
K00851	103.0
K00852	3467.0
K00853	157.0
K00858	4337.0
K00859	4216.0
K01181	617.0
K01180	0.0
K01183	1211.0
K01182	4162.0
K01185	1378.0
K01184	0.0
K01187	7568.0
K01188	3718.0
K02596	1.0
K13766	0.0
K13767	88.0
K13003	0.0
K13002	76.0
K13000	0.0
K02984	0.0
K02986	4357.0
K02987	0.0
K02636	0.0
K02982	3255.0
K02983	0.0
K02638	0.0
K02639	0.0
K02988	4199.0
K08298	52.0
K08299	0.0
K03583	19.0
K03582	19.0
K03581	3167.0
K03580	14.0
K03587	1289.0
K03586	0.0
K03585	2472.0
K03584	4322.0
K03589	3632.0
K03588	6597.0
K01725	0.0
K01724	14.0
K01727	11.0
K01726	1499.0
K01721	0.0
K01720	0.0
K01722	0.0
K13008	0.0
K01729	0.0
K01728	115.0
K09530	0.0
K09539	0.0
K02188	2497.0
K02189	2510.0
K02182	4.0
K02183	0.0
K03769	215.0
K03768	6357.0
K03767	38.0
K03765	0.0
K03764	0.0
K03763	5674.0
K03762	30.0
K03761	0.0
K03760	19.0
K09457	224.0
K09456	0.0
K09459	109.0
K09458	4563.0
K00602	9249.0
K13988	0.0
K13985	0.0
K09981	0.0
K09980	0.0
K09983	0.0
K09982	83.0
K09985	4.0
K09984	0.0
K09987	4.0
K09986	0.0
K09989	1224.0
K09988	1210.0
K12583	0.0
K12582	0.0
K12589	0.0
K11720	19.0
K09759	1937.0
K10985	4.0
K10984	7.0
K07468	0.0
K07469	9.0
K07464	2518.0
K07465	0.0
K07466	0.0
K07467	1500.0
K07460	2964.0
K07461	1468.0
K07462	4341.0
K07463	0.0
K10679	86.0
K10678	0.0
K10671	0.0
K10670	1106.0
K10673	0.0
K10672	332.0
K10674	0.0
K10677	0.0
K10676	0.0
K08726	0.0
K08724	134.0
K08722	286.0
K08723	0.0
K08720	0.0
K08721	0.0
K08728	198.0
K10187	0.0
K00119	0.0
K00118	14.0
K00449	0.0
K00448	0.0
K00115	0.0
K00446	0.0
K00117	28.0
K00116	14.0
K00111	3738.0
K00442	0.0
K00113	84.0
K00112	84.0
K01539	0.0
K01531	1813.0
K04720	3363.0
K01533	4431.0
K01534	8408.0
K01535	0.0
K01537	3892.0
K14358	0.0
K14605	0.0
K14606	0.0
K00413	4.0
K10120	32.0
K05600	0.0
K05777	17.0
K03972	0.0
K03973	235.0
K03970	0.0
K03971	0.0
K03976	4282.0
K03977	4356.0
K03974	0.0
K03975	1382.0
K03978	4323.0
K03979	4357.0
K13378	1150.0
K02372	3309.0
K02371	3865.0
K02377	2297.0
K02379	145.0
K03396	0.0
K03397	0.0
K03394	2685.0
K03395	0.0
K03392	8.0
K03393	0.0
K03390	1201.0
K03391	0.0
K03399	31.0
K03027	0.0
K12136	0.0
K12137	77.0
K06610	1.0
K12138	0.0
K12139	0.0
K11444	0.0
K11440	0.0
K11443	0.0
K11442	0.0
K00612	25.0
K00613	26.0
K00610	3399.0
K00611	3043.0
K00616	1856.0
K00617	0.0
K00614	0.0
K00615	11944.0
K00619	160.0
K10863	0.0
K07874	0.0
K06234	0.0
K10240	0.0
K10241	0.0
K10242	10.0
K10243	10.0
K04110	0.0
K04113	0.0
K04112	0.0
K04115	0.0
K04114	0.0
K04117	0.0
K04116	0.0
K04118	0.0
K05517	0.0
K07705	99.0
K07704	130.0
K07707	1237.0
K07706	1224.0
K07701	0.0
K07700	0.0
K07703	0.0
K07702	0.0
K07709	167.0
K07708	19.0
K01955	7202.0
K13042	0.0
K09934	0.0
K09935	2025.0
K06216	70.0
K09937	103.0
K13745	0.0
K13746	0.0
K13747	2200.0
K13740	0.0
K13741	0.0
K13742	0.0
K06211	1103.0
K06212	27.0
K09933	0.0
K02618	0.0
K02619	1070.0
K02968	4198.0
K02966	0.0
K02967	4357.0
K02616	0.0
K02965	4357.0
K02962	0.0
K02611	0.0
K02613	0.0
K03569	7219.0
K03568	45.0
K03565	4204.0
K06218	39.0
K03567	103.0
K03566	0.0
K03561	2543.0
K03560	19.0
K03563	3438.0
K03562	182.0
K06430	0.0
K01709	455.0
K01708	0.0
K01707	0.0
K01706	70.0
K01705	0.0
K01704	9580.0
K01703	9796.0
K01702	0.0
K14165	0.0
K14164	0.0
K14166	0.0
K14161	14.0
K14160	19.0
K14162	14.0
K05396	159.0
K03709	172.0
K03708	189.0
K08160	0.0
K03701	6900.0
K03700	2380.0
K03703	2939.0
K03702	4357.0
K03705	3086.0
K03704	4352.0
K03707	112.0
K03706	2206.0
K06289	0.0
K06288	0.0
K06283	1991.0
K06282	227.0
K06281	227.0
K06287	4240.0
K06286	129.0
K06285	19.0
K06284	888.0
K08161	161.0
K07540	0.0
K06438	1397.0
K06869	0.0
K06868	0.0
K06867	33.0
K06866	0.0
K06865	0.0
K06864	2201.0
K06863	0.0
K06862	0.0
K06861	1201.0
K06860	0.0
K12659	0.0
K12658	14.0
K07547	0.0
K07546	0.0
K15023	0.0
K15022	19.0
K15020	0.0
K15024	1710.0
K08700	0.0
K08162	1102.0
K07544	0.0
K00137	0.0
K00135	226.0
K00134	4457.0
K00133	4350.0
K00132	6.0
K00131	1.0
K00130	1104.0
K00139	0.0
K00138	0.0
K00429	0.0
K00428	1156.0
K00421	0.0
K00423	0.0
K00425	1410.0
K00427	0.0
K00426	1410.0
K14292	0.0
K14379	0.0
K14370	0.0
K14371	0.0
K14372	0.0
K14373	0.0
K14374	0.0
K14375	0.0
K09845	0.0
K14082	0.0
K14083	14.0
K14080	0.0
K14081	0.0
K14086	1103.0
K14087	1212.0
K14084	108.0
K14088	1212.0
K14089	1186.0
K01552	2642.0
K01551	85.0
K01556	0.0
K01557	0.0
K01554	0.0
K01555	0.0
K04708	0.0
K03955	0.0
K13689	0.0
K13688	20.0
K13683	0.0
K13685	388.0
K13684	0.0
K13687	0.0
K13686	0.0
K14159	0.0
K02399	0.0
K02398	733.0
K02395	650.0
K02394	76.0
K02397	1835.0
K02396	3319.0
K02391	0.0
K02390	3338.0
K02393	75.0
K02392	4994.0
K13533	0.0
K13532	0.0
K13531	30.0
K13530	4.0
K01550	0.0
K05658	0.0
K14054	1.0
K02601	4639.0
K02970	4283.0
K05378	0.0
K12339	91.0
K14060	0.0
K11687	0.0
K11686	0.0
K11685	0.0
K11689	141.0
K11688	209.0
K08939	0.0
K03048	166.0
K03049	0.0
K13821	149.0
K13820	1.0
K03042	0.0
K03043	4166.0
K03040	3776.0
K03041	0.0
K03046	4198.0
K03047	0.0
K03044	0.0
K03045	0.0
K00348	1150.0
K09847	0.0
K00692	32.0
K00638	2312.0
K00639	1322.0
K00693	0.0
K00634	2359.0
K00635	0.0
K00630	0.0
K00631	0.0
K00632	665.0
K00633	1402.0
K00691	139.0
K00696	0.0
K00694	121.0
K00695	0.0
K10854	0.0
K07811	0.0
K07810	19.0
K07813	3680.0
K07812	64.0
K07814	1298.0
K07816	137.0
K00090	0.0
K00091	1302.0
K00094	89.0
K00096	1797.0
K00097	1464.0
K00098	8.0
K00099	4064.0
K10228	0.0
K10229	0.0
K12548	0.0
K10222	0.0
K10220	0.0
K10221	0.0
K10227	0.0
K05822	99.0
K01949	0.0
K01945	4315.0
K01947	0.0
K01946	0.0
K01941	15.0
K01940	4190.0
K06357	0.0
K07729	8615.0
K07728	0.0
K07727	3783.0
K07726	882.0
K07725	0.0
K07724	0.0
K07723	21.0
K07722	143.0
K07721	0.0
K07720	14034.0
K00899	64.0
K05824	0.0
K00891	6340.0
K00892	0.0
K00895	229.0
K00897	188.0
K08151	33.0
K08153	30.0
K08154	0.0
K02948	4356.0
K02942	0.0
K02944	0.0
K05665	0.0
K02946	4355.0
K13793	0.0
K06352	0.0
K01769	0.0
K01768	131.0
K01761	0.0
K01760	245.0
K01762	0.0
K09578	0.0
K01766	0.0
K08164	0.0
K02493	4198.0
K08166	0.0
K08167	0.0
K02496	0.0
K02497	0.0
K02494	0.0
K02495	7293.0
K02498	0.0
K02499	149.0
K08168	0.0
K08169	177.0
K14415	1129.0
K14414	22.0
K06881	4392.0
K00436	0.0
K06332	0.0
K12815	0.0
K12810	0.0
K06885	292.0
K00437	0.0
K06335	0.0
K06334	3308.0
K03547	2868.0
K03546	1146.0
K03545	6377.0
K03544	6323.0
K03543	1431.0
K06888	1192.0
K10941	0.0
K03549	155.0
K03548	0.0
K10940	0.0
K02236	283.0
K02237	2739.0
K02234	0.0
K02232	2656.0
K02233	3787.0
K02230	128.0
K02231	4909.0
K06359	0.0
K02238	4029.0
K02239	0.0
K03723	3699.0
K03722	584.0
K03721	0.0
K03720	0.0
K03727	10.0
K03726	0.0
K03725	0.0
K03724	81.0
K06358	0.0
K12673	0.0
K12679	0.0
K12678	0.0
K06410	1338.0
K11898	0.0
K11899	0.0
K11896	83.0
K11897	0.0
K11894	75.0
K11895	83.0
K11892	75.0
K11893	75.0
K11890	0.0
K11891	75.0
K08762	0.0
K08764	0.0
K08765	0.0
K10418	0.0
K11325	0.0
K11326	0.0
K11327	0.0
K11328	0.0
K11329	0.0
K00151	0.0
K00150	0.0
K00153	0.0
K00400	0.0
K00407	0.0
K00406	14.0
K00405	14.0
K00404	14.0
K00158	101.0
K01342	0.0
K09388	0.0
K09386	0.0
K09384	61.0
K04094	901.0
K04095	1252.0
K04096	4221.0
K04097	0.0
K04090	0.0
K04091	14.0
K04092	10.0
K04093	0.0
K04098	0.0
K04099	0.0
K01578	0.0
K01579	1906.0
K01574	1.0
K01575	117.0
K01576	0.0
K01577	40.0
K01571	2575.0
K01572	5001.0
K01573	105.0
K02009	1337.0
K02008	9845.0
K02005	3944.0
K02004	30985.0
K02007	1538.0
K02006	14190.0
K02001	168.0
K02000	69.0
K02003	38061.0
K02002	170.0
K03065	0.0
K08952	0.0
K03060	2978.0
K13809	0.0
K10948	0.0
K09607	0.0
K06125	0.0
K04337	0.0
K06120	89.0
K06121	0.0
K04336	0.0
K01127	0.0
K09703	0.0
K00004	0.0
K14699	0.0
K09702	277.0
K14698	0.0
K05311	101.0
K13829	21.0
K10943	0.0
K07291	0.0
K07290	0.0
K10206	3238.0
K10202	1.0
K10208	0.0
K10209	20.0
K01966	114.0
K01965	0.0
K01964	1.0
K01963	1917.0
K01962	926.0
K01961	5538.0
K01960	1255.0
K01969	0.0
K01968	0.0
K07749	1217.0
K07748	0.0
K07741	265.0
K07740	0.0
K07743	0.0
K07742	3076.0
K07745	0.0
K07744	0.0
K07746	0.0
K01299	1224.0
K01295	316.0
K01297	1279.0
K02922	0.0
K05603	0.0
K02921	0.0
K02926	4357.0
K05607	0.0
K02924	0.0
K05605	0.0
K02928	0.0
K02929	0.0
K00216	0.0
K00217	0.0
K00214	0.0
K00215	4627.0
K00213	0.0
K00210	0.0
K00211	0.0
K00218	0.0
K00219	66.0
K01035	0.0
K01034	716.0
K04517	4072.0
K01740	8451.0
K01031	0.0
K01746	89.0
K01745	295.0
K01744	1291.0
K01749	597.0
K01039	55.0
K04518	1169.0
K09591	0.0
K14129	0.0
K14128	0.0
K14121	0.0
K14120	0.0
K14123	0.0
K14122	0.0
K14125	0.0
K14124	0.0
K14127	0.0
K14126	0.0
K03521	4542.0
K03520	0.0
K03523	3713.0
K03522	4569.0
K03525	4313.0
K03524	4470.0
K03527	4203.0
K03526	4139.0
K03529	3097.0
K03528	0.0
K06338	0.0
K02217	1818.0
K03299	173.0
K03298	9.0
K13472	0.0
K03293	764.0
K03292	6574.0
K03291	0.0
K03290	0.0
K03297	1144.0
K03296	4671.0
K03295	1212.0
K03294	1385.0
K13009	0.0
K12690	0.0
K09743	0.0
K06022	0.0
K07190	0.0
K06021	0.0
K07192	528.0
K06020	19.0
K06027	0.0
K06026	0.0
K09744	0.0
K07991	0.0
K08749	0.0
K09835	0.0
K09834	0.0
K10439	5796.0
K06351	0.0
K09833	0.0
K10925	0.0
K10924	8.0
K10927	0.0
K10926	0.0
K10923	0.0
K10922	0.0
K09629	0.0
K10697	0.0
K00179	1465.0
K00172	899.0
K00171	211.0
K00170	286.0
K00177	1766.0
K00176	1758.0
K00175	3650.0
K00174	2971.0
K13478	0.0
K14338	0.0
K14339	0.0
K14335	0.0
K14337	0.0
K14330	0.0
K14331	0.0
K14333	0.0
K08918	0.0
K13479	276.0
K04078	4193.0
K04079	4305.0
K04076	40.0
K04077	4351.0
K04074	524.0
K04075	4152.0
K04072	3237.0
K04073	0.0
K04070	2766.0
K04071	0.0
K14597	0.0
K13318	0.0
K08280	0.0
K13641	164.0
K13640	36.0
K13643	118.0
K13642	0.0
K02027	49356.0
K02026	88136.0
K02025	94716.0
K02024	0.0
K02023	1368.0
K02022	212.0
K02021	0.0
K02020	1322.0
K02029	4816.0
K02028	6148.0
K03886	0.0
K03887	0.0
K03884	0.0
K03885	1216.0
K03881	0.0
K03888	0.0
K03889	0.0
K12998	0.0
K12999	0.0
K12992	297.0
K12993	0.0
K12990	1113.0
K12991	0.0
K12996	1.0
K12997	0.0
K12994	0.0
K12995	89.0
K08979	0.0
K08978	3216.0
K03088	37371.0
K03089	107.0
K03086	5756.0
K03087	0.0
K08971	0.0
K08970	14.0
K03082	15.0
K03080	0.0
K08974	3909.0
K13868	0.0
K00918	137.0
K01553	0.0
K12214	0.0
K11646	83.0
K11645	0.0
K11641	0.0
K11640	0.0
K12736	0.0
K12733	0.0
K07507	1660.0
K07506	0.0
K07505	4.0
K07504	0.0
K07503	10.0
K07502	1884.0
K07501	0.0
K07500	0.0
K07509	0.0
K07508	0.0
K11422	0.0
K08698	0.0
K10773	4508.0
K10774	0.0
K14286	0.0
K10778	0.0
K14287	0.0
K00140	249.0
K05501	19.0
K01903	217.0
K01902	217.0
K01905	0.0
K01904	0.0
K01907	0.0
K01906	0.0
K01909	0.0
K01908	0.0
K14534	1101.0
K00147	4270.0
K07767	0.0
K07769	0.0
K07768	10.0
K06203	0.0
K06202	19.0
K09921	0.0
K09920	0.0
K09927	1116.0
K09024	0.0
K09022	613.0
K09023	14.0
K09020	5.0
K09021	0.0
K02908	0.0
K02909	4357.0
K08218	1267.0
K08219	0.0
K02904	4342.0
K02906	4357.0
K02907	4289.0
K02902	4083.0
K00230	20.0
K00231	103.0
K00232	0.0
K08976	14.0
K00234	0.0
K00239	1651.0
K06209	2630.0
K09928	16.0
K01015	0.0
K01014	0.0
K01012	4898.0
K01011	231.0
K01010	0.0
K08920	0.0
K14103	0.0
K14102	0.0
K14101	0.0
K14100	0.0
K14105	0.0
K14104	0.0
K14109	0.0
K14108	0.0
K06401	0.0
K00893	0.0
K13402	0.0
K12858	0.0
K03503	1121.0
K03502	3868.0
K03501	4343.0
K03500	3220.0
K08924	0.0
K02278	84.0
K02279	554.0
K12977	0.0
K02276	4.0
K02277	0.0
K02274	18.0
K02275	18.0
K13450	0.0
K13451	0.0
K13452	0.0
K13454	0.0
K13455	0.0
K12509	0.0
K12508	0.0
K12507	21.0
K12506	526.0
K12500	0.0
K12503	0.0
K05926	0.0
K09728	0.0
K14587	5.0
K06597	0.0
K06596	0.0
K06595	0.0
K06599	0.0
K06598	0.0
K07978	0.0
K07979	8115.0
K07976	0.0
K14585	0.0
K10907	4299.0
K10906	0.0
K10901	0.0
K10909	0.0
K10908	83.0
K09819	89.0
K09818	0.0
K09817	4022.0
K09816	4021.0
K09815	4033.0
K06374	2227.0
K06373	2224.0
K09812	5256.0
K09811	5326.0
K09810	2374.0
K09724	0.0
K14582	0.0
K09721	0.0
K04058	22.0
K04059	8.0
K04050	0.0
K04051	0.0
K04052	0.0
K04053	0.0
K04054	0.0
K04055	0.0
K04056	22.0
K04057	0.0
K01047	0.0
K08975	0.0
K10015	0.0
K10014	83.0
K10017	0.0
K10016	0.0
K10011	0.0
K10010	436.0
K10013	0.0
K10012	1120.0
K10019	0.0
K10018	0.0
K13665	0.0
K13664	0.0
K13663	0.0
K13662	0.0
K13661	0.0
K13660	0.0
K13669	0.0
K13668	0.0
K07641	14.0
K01466	147.0
K13590	0.0
K01464	1548.0
K01465	4344.0
K01462	7348.0
K01463	72.0
K01460	0.0
K01461	0.0
K13599	13.0
K13598	4.0
K01468	238.0
K01469	14.0
K09251	2.0
K09252	0.0
K02041	1186.0
K02040	4541.0
K02043	0.0
K02045	633.0
K02044	1218.0
K02047	647.0
K02046	647.0
K02049	5852.0
K02048	647.0
K05549	0.0
K05548	0.0
K06046	0.0
K03319	142.0
K03316	194.0
K03317	98.0
K03314	1.0
K03315	3217.0
K03312	1557.0
K03313	130.0
K03310	6333.0
K03311	729.0
K12052	0.0
K02945	4987.0
K06162	8.0
K06163	8.0
K06160	0.0
K06161	0.0
K06166	8.0
K00359	320.0
K06164	8.0
K06165	8.0
K06168	4072.0
K06169	0.0
K13020	0.0
K07158	0.0
K07159	0.0
K04835	1.0
K11621	0.0
K11991	0.0
K11622	0.0
K11996	150.0
K11627	0.0
K11626	0.0
K11629	0.0
K11628	0.0
K07561	0.0
K07560	4346.0
K07563	0.0
K07562	0.0
K07565	0.0
K07564	0.0
K07567	5572.0
K07566	5182.0
K07569	0.0
K07568	5234.0
K09925	0.0
K11199	0.0
K11198	0.0
K11192	0.0
K11191	0.0
K11196	0.0
K11195	0.0
K11194	0.0
K02492	1442.0
K10713	0.0
K10710	322.0
K10711	36.0
K10716	0.0
K02490	3.0
K10714	0.0
K10715	0.0
K01929	4447.0
K01928	4448.0
K01923	5173.0
K01922	15.0
K01921	4533.0
K01920	4.0
K01926	3505.0
K01925	4378.0
K01924	4337.0
K07789	89.0
K07788	75.0
K07785	0.0
K07784	0.0
K07787	128.0
K07786	0.0
K07781	0.0
K07783	178.0
K07782	0.0
K05835	0.0
K06355	0.0
K14661	0.0
K09844	0.0
K00782	297.0
K00783	4353.0
K00784	4759.0
K00785	0.0
K00786	1887.0
K00039	0.0
K00036	1390.0
K00037	0.0
K00034	97.0
K00035	0.0
K00032	0.0
K00033	1391.0
K00030	97.0
K00031	3988.0
K01259	188.0
K01258	3838.0
K01255	1338.0
K01256	173.0
K01251	2647.0
K01250	329.0
K01253	0.0
K01252	0.0
K09008	0.0
K09009	10.0
K09000	14.0
K09001	44.0
K09002	1152.0
K09003	0.0
K09004	85.0
K09005	28.0
K09006	0.0
K09007	117.0
K09846	0.0
K08234	2126.0
K00258	0.0
K00259	274.0
K00252	0.0
K00253	0.0
K00256	0.0
K00257	1186.0
K00254	0.0
K00255	0.0
K01079	371.0
K01078	14.0
K01071	205.0
K01070	0.0
K01073	98.0
K01077	2504.0
K01076	34.0
K14472	0.0
K14471	0.0
K14470	0.0
K14475	27.0
K09841	0.0
K02788	32.0
K02782	0.0
K02783	178.0
K02781	203.0
K02786	33.0
K02787	0.0
K02784	0.0
K01060	44.0
K01787	409.0
K01786	2630.0
K01785	5517.0
K01784	7376.0
K01783	4719.0
K01782	28.0
K01781	0.0
K01780	0.0
K01789	0.0
K01788	1770.0
K02526	76.0
K02527	1196.0
K02525	29.0
K02250	0.0
K02523	1271.0
K02520	4189.0
K02521	0.0
K02258	4.0
K02259	18.0
K02528	4285.0
K02529	24246.0
K03781	2397.0
K03780	685.0
K03783	3648.0
K03782	18.0
K03785	1064.0
K03784	1084.0
K03787	2373.0
K03786	3191.0
K03789	3159.0
K03788	0.0
K10700	0.0
K00342	1170.0
K03124	0.0
K03120	0.0
K12527	274.0
K12526	0.0
K12525	0.0
K12524	2146.0
K12523	0.0
K12522	0.0
K09789	1049.0
K09788	33.0
K09787	3049.0
K09786	40.0
K09785	0.0
K09781	0.0
K09780	0.0
K10961	0.0
K10960	0.0
K10963	0.0
K10962	0.0
K10965	0.0
K10964	0.0
K10966	0.0
K09879	0.0
K06318	0.0
K06311	0.0
K06310	645.0
K06312	0.0
K06314	0.0
K06317	108.0
K11389	0.0
K11386	0.0
K11387	0.0
K11384	97.0
K11385	0.0
K11382	0.0
K11383	0.0
K11381	95.0
K11949	0.0
K10380	0.0
K04032	114.0
K04033	0.0
K04030	155.0
K04031	1689.0
K04036	0.0
K04037	0.0
K04034	98.0
K04035	5.0
K04038	0.0
K04039	0.0
K07046	48.0
K07047	884.0
K07044	0.0
K07045	1742.0
K07042	3207.0
K07043	2355.0
K07040	2988.0
K07041	0.0
K07048	97.0
K07049	0.0
K08664	0.0
K02584	85.0
K10039	416.0
K10038	1.0
K10037	8.0
K10036	146.0
K04788	0.0
K04789	0.0
K04784	0.0
K04785	0.0
K04786	0.0
K04787	0.0
K04780	0.0
K04781	1.0
K04782	0.0
K04783	0.0
K13601	0.0
K13603	0.0
K13602	0.0
K13605	0.0
K13604	0.0
K13607	30.0
K02404	728.0
K05783	0.0
K05782	0.0
K05781	8.0
K05780	8.0
K05787	0.0
K05786	41.0
K05785	23.0
K05784	0.0
K05789	0.0
K05788	103.0
K01442	3893.0
K01443	3250.0
K01444	65.0
K01446	0.0
K01447	1964.0
K01448	7232.0
K01449	994.0
K14803	0.0
K02069	171.0
K05569	1159.0
K08008	0.0
K02063	0.0
K05566	1158.0
K05565	0.0
K05563	0.0
K05562	0.0
K05561	0.0
K02064	0.0
K03338	1154.0
K03339	0.0
K03330	0.0
K03331	0.0
K03332	1.0
K03333	0.0
K03335	1121.0
K03336	1107.0
K03337	1146.0
K12956	0.0
K12957	14.0
K12954	0.0
K12955	0.0
K12952	0.0
K12953	0.0
K12950	0.0
K12951	0.0
K14733	0.0
K00109	0.0
K06148	7966.0
K06149	0.0
K06144	0.0
K06145	0.0
K06146	0.0
K06147	46924.0
K06141	0.0
K06142	3716.0
K06143	179.0
K11945	0.0
K08948	0.0
K08949	0.0
K00071	0.0
K14664	0.0
K13810	0.0
K14665	19.0
K03058	0.0
K11609	0.0
K11608	0.0
K14660	0.0
K11603	0.0
K11602	0.0
K11601	0.0
K11600	0.0
K11607	14.0
K11606	14.0
K11605	14.0
K11604	14.0
K10558	5.0
K10559	32.0
K10550	6.0
K10551	6.0
K10552	0.0
K10553	0.0
K10554	0.0
K10555	49.0
K10556	6.0
K10557	5.0
K03051	0.0
K03050	0.0
K07549	0.0
K07548	0.0
K07239	126.0
K07235	0.0
K07234	0.0
K07237	0.0
K07236	0.0
K07231	0.0
K07230	0.0
K07233	0.0
K07232	0.0
K02467	0.0
K05306	1302.0
K05305	1192.0
K05304	0.0
K05303	14.0
K05301	0.0
K02565	0.0
K08644	0.0
K08646	0.0
K08641	275.0
K08643	0.0
K08642	0.0
K12146	0.0
K00010	1286.0
K00011	0.0
K00012	4987.0
K00013	4279.0
K00014	4881.0
K00016	3127.0
K09065	0.0
K08252	0.0
K08253	0.0
K08256	10.0
K08255	0.0
K08258	0.0
K08259	0.0
K00274	18.0
K00275	123.0
K00276	0.0
K00270	0.0
K00271	0.0
K00272	0.0
K00273	0.0
K00278	2850.0
K00279	0.0
K12675	0.0
K01277	1150.0
K01274	0.0
K01273	1847.0
K01271	1665.0
K01270	4843.0
K01278	1284.0
K00906	0.0
K00904	265.0
K00903	82.0
K00901	503.0
K13785	0.0
K00908	0.0
K11149	0.0
K01053	14.0
K01051	231.0
K01057	199.0
K01056	4357.0
K01055	0.0
K01054	0.0
K01058	0.0
K02500	4214.0
K02501	4188.0
K02502	2894.0
K02503	4270.0
K02504	0.0
K02505	0.0
K02506	0.0
K02507	0.0
K02508	0.0
K02509	78.0
K00291	0.0
K13410	0.0
K13148	0.0
K13419	0.0
K05825	0.0
K03106	4357.0
K03105	0.0
K03101	5571.0
K03100	8963.0
K12541	0.0
K12540	0.0
K12543	0.0
K12542	0.0
K12545	0.0
K12544	0.0
K12547	0.0
K12546	0.0
K12549	0.0
K06080	0.0
K11018	0.0
K11019	0.0
K11016	0.0
K11017	0.0
K11014	0.0
K11015	0.0
K11012	0.0
K11013	0.0
K11010	0.0
K11011	0.0
K06333	2105.0
K06880	0.0
K06883	14.0
K06882	0.0
K09857	97.0
K06884	0.0
K06887	0.0
K06886	34.0
K06889	7395.0
K10942	0.0
K09859	0.0
K09858	103.0
K10947	7593.0
K10946	0.0
K10945	0.0
K10944	0.0
K13284	0.0
K00483	1.0
K00481	0.0
K00480	0.0
K00486	0.0
K00485	0.0
K00484	0.0
K09901	0.0
K10929	0.0
K07684	38.0
K07685	0.0
K07686	0.0
K07687	0.0
K07681	0.0
K07688	0.0
K07689	0.0
K10928	0.0
K04018	0.0
K04019	116.0
K04014	60.0
K04015	148.0
K04016	0.0
K04017	0.0
K04013	26.0
K07060	0.0
K07061	0.0
K07062	44.0
K07063	0.0
K07064	0.0
K07065	0.0
K07066	1102.0
K07067	20.0
K07068	0.0
K07069	1134.0
K01121	0.0
K13629	0.0
K13628	38.0
K13623	0.0
K13622	14.0
K13620	0.0
K13626	1540.0
K08586	0.0
K08587	0.0
K01428	1127.0
K01429	1126.0
K01422	1079.0
K01423	5.0
K01420	3433.0
K01421	3501.0
K01426	1315.0
K01427	0.0
K01424	3637.0
K01425	1404.0
K08068	0.0
K07538	0.0
K13086	0.0
K13085	0.0
K07287	19.0
K07824	0.0
K07682	0.0
K02722	0.0
K12978	0.0
K12979	0.0
K12972	0.0
K12973	0.0
K12974	0.0
K12975	0.0
K12976	0.0
K07821	0.0
K07683	29.0
K14750	0.0
K14751	0.0
K14953	0.0
K12288	0.0
K12289	0.0
K12282	0.0
K12283	0.0
K12280	0.0
K12281	0.0
K12286	0.0
K12287	0.0
K12284	0.0
K12285	0.0
K11957	0.0
K11956	0.0
K11955	0.0
K11954	0.0
K11953	0.0
K11952	0.0
K11951	0.0
K11950	0.0
K11959	0.0
K11958	0.0
K13889	105.0
K13888	83.0
K11963	0.0
K07217	199.0
K07216	3044.0
K07215	0.0
K07214	1175.0
K07213	150.0
K07212	0.0
K07219	118.0
K07218	0.0
K12150	0.0
K08689	0.0
K08688	0.0
K00402	0.0
K00401	0.0
K11994	0.0
K00152	0.0
K01043	0.0
K00154	0.0
K00157	0.0
K00156	1058.0
K10533	0.0
K10530	31.0
K10531	0.0
K10536	750.0
K10537	10.0
K10535	0.0
K10538	0.0
K10539	10.0
K00073	31.0
K13934	30.0
K00076	133.0
K00077	3704.0
K00074	3270.0
K00075	4180.0
K00078	0.0
K00079	0.0
K02290	0.0
K02563	4351.0
K02292	0.0
K08966	0.0
K02294	0.0
K08278	0.0
K08279	0.0
K08274	0.0
K08275	0.0
K08276	0.0
K08277	0.0
K00298	0.0
K00299	14.0
K00296	0.0
K00297	4348.0
K00294	0.0
K00292	0.0
K00293	0.0
K00290	2602.0
K07757	1.0
K12089	0.0
K01210	0.0
K01213	0.0
K01212	1440.0
K01215	31.0
K01214	0.0
K01217	0.0
K01216	0.0
K01219	20.0
K01218	1358.0
K02749	0.0
K02746	153.0
K02747	125.0
K02744	265.0
K02745	151.0
K02742	0.0
K00924	29.0
K00925	5668.0
K00926	2713.0
K00927	4357.0
K00928	4530.0
K00929	3071.0
K12085	0.0
K02298	0.0
K02299	0.0
K02568	26.0
K02569	103.0
K02562	0.0
K02291	14.0
K02560	0.0
K02293	0.0
K02566	109.0
K02567	129.0
K02564	5233.0
K02297	0.0
K03169	9826.0
K03168	4165.0
K03163	0.0
K03162	0.0
K03167	0.0
K03166	0.0
K11038	0.0
K11039	0.0
K11030	0.0
K11031	0.0
K11032	0.0
K11033	0.0
K11034	0.0
K11035	0.0
K11036	0.0
K11037	0.0
K02546	0.0
K07668	318.0
K07669	0.0
K07666	14.0
K07667	4666.0
K07664	0.0
K07665	1377.0
K07662	0.0
K07663	14.0
K07660	0.0
K07661	0.0
K03927	4721.0
K07008	0.0
K07009	699.0
K07002	29.0
K07003	2766.0
K07000	19.0
K07001	2884.0
K07006	58.0
K07007	6504.0
K07004	0.0
K07005	5242.0
K03921	0.0
K02956	4357.0
K09725	0.0
K09181	184.0
K08599	0.0
K08598	0.0
K08591	5232.0
K08590	1230.0
K01156	55.0
K01154	4245.0
K01407	0.0
K01400	0.0
K01153	3530.0
K01150	27.0
K01151	4065.0
K01408	0.0
K01409	4776.0
K01158	0.0
K01159	1961.0
K05523	0.0
K05522	0.0
K05521	1969.0
K05520	1234.0
K05527	4.0
K05526	0.0
K05525	0.0
K05524	28.0
K05529	0.0
K14518	0.0
K14519	14.0
K05949	0.0
K01754	2891.0
K05942	0.0
K01027	0.0
K02171	0.0
K02170	0.0
K02173	100.0
K02172	0.0
K01751	452.0
K06416	466.0
K06417	0.0
K06414	0.0
K06947	0.0
K03379	0.0
K03808	14.0
K03809	15.0
K03806	19.0
K06412	2799.0
K03804	0.0
K12296	0.0
K03802	2.0
K03803	1270.0
K06413	2.0
K10808	0.0
K06411	1275.0
K01028	6.0
K01029	664.0
K11931	0.0
K11930	0.0
K11933	0.0
K11932	0.0
K11935	0.0
K11934	0.0
K11937	0.0
K11936	0.0
K11939	0.0
K11938	0.0
K10800	14.0
K06419	2.0
K11929	0.0
K07271	3487.0
K07270	0.0
K07273	1161.0
K07272	0.0
K07275	0.0
K07274	8.0
K07277	1271.0
K07276	4.0
K07279	0.0
K07278	95.0
K10623	0.0
K02481	1374.0
K11520	0.0
K02480	0.0
K08170	0.0
K02485	0.0
K02484	1337.0
K02487	0.0
K08600	6165.0
K08603	0.0
K08602	1065.0
K08605	0.0
K08604	0.0
K09956	14.0
K09957	0.0
K09954	14.0
K09955	5483.0
K09952	108.0
K09953	0.0
K09950	0.0
K09951	1962.0
K09958	14.0
K09959	0.0
K07495	98.0
K07494	26.0
K07497	857.0
K07496	722.0
K07491	1480.0
K07490	0.0
K07493	0.0
K07492	8.0
K07499	0.0
K07498	0.0
K11209	0.0
K11208	0.0
K11204	0.0
K11203	30.0
K11202	75.0
K11201	0.0
K11200	0.0
K00058	5542.0
K00059	9682.0
K00728	0.0
K00729	0.0
K00055	30.0
K00057	4339.0
K00050	1383.0
K00051	0.0
K00720	0.0
K00721	1402.0
K14424	0.0
K06033	0.0
K14189	0.0
K14188	130.0
K06364	0.0
K14187	19.0
K01239	645.0
K01238	48.0
K01897	4661.0
K01232	152.0
K01895	996.0
K01230	0.0
K01893	4137.0
K01236	0.0
K01235	115.0
K01890	4357.0
K02768	210.0
K02769	73.0
K02760	1420.0
K02761	994.0
K02763	0.0
K02764	0.0
K02765	362.0
K00948	6191.0
K00949	3173.0
K00942	4575.0
K00943	2038.0
K00940	1378.0
K00941	8042.0
K00946	2295.0
K00947	0.0
K00944	0.0
K00945	10755.0
K01097	0.0
K01096	69.0
K01095	212.0
K01093	111.0
K01092	2557.0
K01091	10198.0
K01090	3539.0
K03499	10331.0
K03498	8329.0
K03491	378.0
K03490	1104.0
K03493	0.0
K03492	168.0
K03495	4321.0
K03497	10743.0
K03496	11265.0
K02817	0.0
K02814	1.0
K02815	1.0
K02810	540.0
K02548	2600.0
K02549	34.0
K02818	0.0
K02819	1171.0
K03637	462.0
K03636	63.0
K03147	3637.0
K03146	0.0
K08851	0.0
K06518	3855.0
K09729	101.0
K06048	0.0
K06045	28.0
K06044	0.0
K09727	0.0
K09726	0.0
K06041	1376.0
K09720	0.0
K09723	0.0
K06042	1932.0
K09897	0.0
K09896	0.0
K09895	0.0
K09894	0.0
K09893	0.0
K09892	0.0
K09891	0.0
K09890	0.0
K09899	0.0
K09898	0.0
K03622	0.0
K07648	0.0
K07649	0.0
K07398	0.0
K07399	2.0
K11056	0.0
K11057	0.0
K11054	0.0
K11055	0.0
K07640	8.0
K07393	84.0
K07390	18.0
K07391	4152.0
K07644	14.0
K07645	33.0
K07646	5767.0
K07647	0.0
K10896	0.0
K07024	16018.0
K07025	7243.0
K07026	0.0
K07027	2753.0
K07020	0.0
K07021	73.0
K07022	0.0
K07023	2792.0
K07028	0.0
K07029	7274.0
K10094	0.0
K01390	0.0
K01392	0.0
K01399	0.0
K02673	0.0
K05893	0.0
K05897	0.0
K05896	3109.0
K05895	1400.0
K05899	0.0
K05898	0.0
K00555	0.0
K00554	2643.0
K00557	68.0
K00556	1109.0
K00551	0.0
K00559	0.0
K00558	6714.0
K01170	0.0
K01173	169.0
K01174	9.0
K01175	27.0
K01176	376.0
K01178	14.0
K01179	3145.0
K14578	0.0
K14579	0.0
K08951	0.0
K08950	0.0
K08953	0.0
K03828	15.0
K03829	0.0
K03820	1147.0
K03821	0.0
K03822	0.0
K03823	3279.0
K03824	8.0
K03825	6.0
K03826	2929.0
K03827	1383.0
K12248	0.0
K12246	0.0
K12247	0.0
K12242	0.0
K12243	0.0
K12240	0.0
K12241	0.0
K11919	0.0
K11918	0.0
K11913	0.0
K11912	0.0
K11911	0.0
K11910	75.0
K11917	0.0
K11916	75.0
K11915	75.0
K11914	75.0
K12068	0.0
K12069	0.0
K12062	0.0
K12063	0.0
K12060	0.0
K12061	0.0
K12066	0.0
K12067	4.0
K12064	0.0
K12065	0.0
K07259	1251.0
K07258	8982.0
K07253	0.0
K07251	0.0
K07250	1119.0
K07257	84.0
K07256	0.0
K07255	0.0
K07254	0.0
K05372	0.0
K05373	0.0
K05370	0.0
K05371	0.0
K05374	0.0
K05375	0.0
K09970	19.0
K09971	19.0
K09972	5.0
K09973	118.0
K09974	14.0
K09975	0.0
K09976	169.0
K09978	0.0
K09979	1026.0
K11261	1315.0
K11260	0.0
K11263	21.0
K11264	0.0
K10793	43.0
K10796	43.0
K10797	174.0
K10794	0.0
K10795	43.0
K00700	5801.0
K00701	0.0
K10798	0.0
K00703	4783.0
K00705	4340.0
K09828	0.0
K10133	0.0
K13053	0.0
K03192	14.0
K00964	0.0
K00965	2761.0
K00966	208.0
K00960	0.0
K00961	0.0
K00962	4226.0
K00963	817.0
K00969	4264.0
K12681	0.0
K02703	0.0
K08364	0.0
K08365	11.0
K02706	0.0
K08363	0.0
K08361	0.0
K02708	0.0
K02709	0.0
K08368	144.0
K08369	97.0
K01615	386.0
K01617	0.0
K01616	0.0
K01611	358.0
K01610	3493.0
K01613	1869.0
K01612	0.0
K01619	3785.0
K01618	0.0
K02834	4274.0
K02835	4357.0
K05281	0.0
K03619	19.0
K03618	0.0
K03617	4289.0
K03616	261.0
K03615	4196.0
K03614	3597.0
K03613	4156.0
K03612	3986.0
K03611	23.0
K03610	3367.0
K09705	88.0
K09704	2481.0
K09701	14.0
K09700	0.0
K09709	0.0
K06391	327.0
K06390	2878.0
K06393	2800.0
K06392	1776.0
K06395	111.0
K06394	1828.0
K06397	2158.0
K06396	2030.0
K06399	2254.0
K06398	2878.0
K06435	0.0
K11078	0.0
K11079	0.0
K11074	0.0
K11075	0.0
K11076	0.0
K11077	0.0
K11070	2918.0
K11071	2919.0
K11072	4009.0
K11073	0.0
K06935	0.0
K06934	81.0
K06937	98.0
K06936	1.0
K06931	0.0
K06930	0.0
K06933	0.0
K06932	0.0
K06939	0.0
K06938	0.0
K13381	0.0
K05916	33.0
K05917	0.0
K05914	0.0
K05915	0.0
K05912	0.0
K05913	0.0
K05910	31.0
K05911	0.0
K05918	0.0
K05919	2608.0
K00392	0.0
K00390	210.0
K00397	0.0
K00395	75.0
K00394	804.0
K01884	0.0
K00399	0.0
K01886	3869.0
K01376	1.0
K01372	2456.0
K09149	0.0
K09148	0.0
K01225	18.0
K09145	1103.0
K09144	1102.0
K09147	0.0
K09146	0.0
K09141	75.0
K09140	0.0
K09143	0.0
K09142	0.0
K05709	0.0
K05708	0.0
K05879	992.0
K05878	992.0
K05875	0.0
K05874	0.0
K05877	0.0
K05876	0.0
K05873	76.0
K00579	0.0
K00578	0.0
K00577	0.0
K00575	3500.0
K00574	1413.0
K00573	98.0
K00571	3467.0
K00570	0.0
K01118	154.0
K01119	286.0
K01157	0.0
K01112	0.0
K01113	14.0
K04477	2161.0
K01114	1.0
K01115	0.0
K08087	0.0
K01315	0.0
K08085	0.0
K08084	0.0
K08083	0.0
K08082	0.0
K08081	0.0
K08080	0.0
K01152	0.0
K01401	0.0
K09826	0.0
K06344	0.0
K06345	0.0
K09822	14.0
K06343	0.0
K10938	0.0
K06341	0.0
K10934	0.0
K10935	0.0
K10932	0.0
K11052	0.0
K10930	0.0
K06349	0.0
K11053	0.0
K10754	0.0
K01755	5460.0
K10200	219.0
K02132	0.0
K02137	0.0
K03840	0.0
K03841	103.0
K13028	0.0
K13799	0.0
K13798	0.0
K13795	0.0
K13794	0.0
K13021	0.0
K13792	0.0
K13791	0.0
K13790	0.0
K12268	0.0
K12269	32.0
K12262	4.0
K12263	0.0
K12264	0.0
K12265	0.0
K12266	0.0
K12267	5302.0
K01757	0.0
K12237	0.0
K13243	0.0
K13245	0.0
K13244	0.0
K13246	0.0
K03264	0.0
K03265	0.0
K03263	0.0
K03268	0.0
K03269	1183.0
K12415	0.0
K10211	0.0
K09918	0.0
K09919	0.0
K06720	0.0
K09913	0.0
K09910	0.0
K09911	0.0
K09916	0.0
K09917	0.0
K06726	257.0
K09915	14.0
K11535	0.0
K11534	16.0
K11537	187.0
K11531	0.0
K11533	10.0
K11532	0.0
K11249	173.0
K11539	0.0
K00762	5747.0
K00763	3259.0
K00760	4234.0
K00761	4338.0
K00766	3585.0
K00767	2734.0
K00764	6711.0
K00765	4159.0
K00768	2763.0
K00769	8.0
K11059	0.0
K00186	0.0
K00187	0.0
K00184	240.0
K00185	169.0
K00183	156.0
K00180	2409.0
K00188	0.0
K00189	0.0
K10110	2240.0
K10111	0.0
K10112	3222.0
K10113	0.0
K10114	0.0
K10115	0.0
K10116	0.0
K10117	5942.0
K10118	7244.0
K10119	7197.0
K04641	0.0
K04643	0.0
K04642	0.0
K13282	2.0
K00988	0.0
K00989	190.0
K00986	109.0
K00984	1133.0
K00985	0.0
K00982	30.0
K00983	2377.0
K00980	434.0
K00981	4561.0
K01585	1248.0
K01584	0.0
K01586	6143.0
K13498	19.0
K01580	1158.0
K01583	271.0
K01582	763.0
K13497	1276.0
K01589	322.0
K01588	4330.0
K14941	0.0
K08347	0.0
K08348	0.0
K02720	0.0
K14949	0.0
K02723	0.0
K03459	0.0
K03458	1912.0
K03455	1553.0
K03457	122.0
K03451	171.0
K03981	19.0
K03980	327.0
K02614	869.0
K01639	2914.0
K01638	0.0
K01637	0.0
K01636	71.0
K01635	1.0
K01634	0.0
K01633	1233.0
K01632	79.0
K01631	0.0
K01630	102.0
K02615	0.0
K02588	414.0
K02589	1175.0
K02858	84.0
K02859	129.0
K14051	0.0
K14053	0.0
K14052	0.0
K02852	9.0
K02853	0.0
K02850	0.0
K02851	0.0
K14059	727.0
K14058	19.0
K02586	141.0
K02587	70.0
K03679	0.0
K03671	8927.0
K03670	14.0
K03673	38.0
K03672	0.0
K03675	0.0
K03674	0.0
K03677	0.0
K03676	4.0
K09761	4181.0
K09760	1445.0
K09763	0.0
K09762	2987.0
K09765	2984.0
K09764	104.0
K09767	48.0
K06006	0.0
K09769	385.0
K09768	1690.0
K10353	0.0
K03187	1127.0
K03186	2326.0
K03185	4.0
K03184	0.0
K03183	2936.0
K03182	2288.0
K03181	0.0
K03189	1127.0
K03188	1127.0
K02715	0.0
K12455	0.0
K12454	14.0
K12453	0.0
K12452	100.0
K12451	0.0
K07358	0.0
K07356	0.0
K07357	0.0
K07354	0.0
K07355	0.0
K07352	0.0
K07353	0.0
K07350	0.0
K07351	0.0
K06919	930.0
K06918	0.0
K06917	2.0
K06916	4.0
K06915	1339.0
K06914	0.0
K06913	0.0
K06912	0.0
K06911	1301.0
K06910	1264.0
K08986	0.0
K08987	129.0
K08984	14.0
K08985	0.0
K08982	3.0
K08983	0.0
K08980	0.0
K08981	26.0
K08988	0.0
K08989	0.0
K02252	0.0
K05934	2483.0
K05936	2482.0
K05937	0.0
K02253	0.0
K05939	28.0
K00378	3995.0
K00375	2777.0
K00374	188.0
K00376	0.0
K00371	113.0
K00370	113.0
K00373	113.0
K00372	14.0
K01358	5853.0
K09166	14.0
K09165	0.0
K09164	0.0
K09163	599.0
K09162	14.0
K09161	0.0
K09160	0.0
K01354	24.0
K01355	0.0
K01356	4393.0
K05601	1.0
K05851	0.0
K03807	0.0
K05606	1102.0
K02927	0.0
K05974	0.0
K03805	0.0
K05976	0.0
K00519	0.0
K00518	8.0
K03800	1771.0
K00511	0.0
K00510	0.0
K03801	1143.0
K00515	0.0
K00514	0.0
K00517	1.0
K05971	0.0
K03154	1812.0
K11147	0.0
K05581	0.0
K05580	0.0
K05583	0.0
K05582	0.0
K05585	0.0
K05584	0.0
K05587	0.0
K05586	0.0
K05589	103.0
K03150	3827.0
K03623	0.0
K03152	5207.0
K14200	0.0
K14201	0.0
K14202	0.0
K03621	4170.0
K14204	0.0
K14205	100.0
K01134	1112.0
K01135	0.0
K01136	28.0
K01137	14.0
K01130	1487.0
K01132	0.0
K01133	1268.0
K01138	2522.0
K01139	103.0
K02113	3952.0
K02112	4798.0
K02111	4155.0
K02446	104.0
K02117	3576.0
K02116	1221.0
K02115	4798.0
K02114	4797.0
K02119	2205.0
K02118	4180.0
K02448	0.0
K01036	1.0
K03212	0.0
K13007	0.0
K13006	20.0
K13005	0.0
K13004	1104.0
K13001	0.0
K06404	2018.0
K01032	0.0
K06951	84.0
K03862	0.0
K03863	0.0
K06406	2880.0
K06957	0.0
K05020	46.0
K06400	1561.0
K06403	2017.0
K06954	0.0
K10814	0.0
K10817	0.0
K10816	0.0
K07136	0.0
K03242	0.0
K03243	0.0
K12202	0.0
K12203	0.0
K12206	0.0
K12207	0.0
K12204	0.0
K12205	0.0
K12208	0.0
K12209	0.0
K13919	118.0
K13918	0.0
K06214	0.0
K06215	2263.0
K09936	1690.0
K06217	4351.0
K09930	14.0
K09931	0.0
K09932	14.0
K06213	1991.0
K09938	0.0
K09939	1122.0
K11517	0.0
K06337	0.0
K13301	0.0
K00748	1196.0
K00745	0.0
K00743	0.0
K07165	14.0
K07164	1274.0
K07167	0.0
K07166	2878.0
K07161	2.0
K07160	189.0
K07163	0.0
K07162	59.0
K07169	0.0
K07168	8.0
K06336	0.0
K01839	2504.0
K01838	346.0
K01835	309.0
K01834	13360.0
K01837	0.0
K01830	0.0
K00608	0.0
K02632	0.0
K02630	0.0
K02631	0.0
K08322	66.0
K08323	58.0
K08320	0.0
K08321	19.0
K08326	0.0
K08324	0.0
K08325	177.0
K01659	0.0
K01658	3532.0
K02637	0.0
K01653	5412.0
K01652	8133.0
K01655	0.0
K01654	2534.0
K01657	3607.0
K02874	4342.0
K02875	0.0
K02876	4199.0
K02877	0.0
K02871	4263.0
K02873	0.0
K02878	4357.0
K02879	4326.0
K14070	0.0
K09749	3228.0
K09748	4170.0
K06023	6136.0
K09742	0.0
K09741	0.0
K09740	15.0
K09747	3165.0
K09746	0.0
K09745	0.0
K06024	2951.0
K03477	0.0
K03476	98.0
K03475	1375.0
K03474	1164.0
K03473	1131.0
K03472	0.0
K03471	53.0
K03470	4100.0
K03478	1133.0
K02304	3054.0
K02305	0.0
K02302	612.0
K02303	0.0
K02300	0.0
K02301	18.0
K03653	0.0
K03652	222.0
K03651	0.0
K03650	4290.0
K03657	9696.0
K03656	0.0
K03655	7021.0
K03654	4960.0
K03658	1102.0
K12439	0.0
K12431	0.0
K12430	0.0
K12433	0.0
K12432	0.0
K12435	0.0
K12434	0.0
K12437	0.0
K12436	0.0
K06979	0.0
K06978	1309.0
K06971	294.0
K06970	95.0
K06973	3846.0
K06972	2370.0
K06975	1407.0
K06974	0.0
K06977	0.0
K06976	1134.0
K07082	4137.0
K07083	1101.0
K07080	1571.0
K07081	148.0
K07086	0.0
K07087	0.0
K07084	37.0
K07085	2460.0
K07088	6189.0
K07089	1099.0
K01317	0.0
K11162	0.0
K11163	0.0
K11161	0.0
K11168	0.0
K00356	15.0
K00355	0.0
K00354	0.0
K00353	0.0
K00351	1150.0
K00350	1150.0
K05952	0.0
K05953	0.0
K05951	0.0
K05956	0.0
K05957	0.0
K00358	140.0
K00689	29.0
K00688	6799.0
K00681	335.0
K00680	4210.0
K00683	0.0
K00685	14.0
K00684	107.0
K00687	0.0
K00686	0.0
K05831	0.0
K05830	0.0
K05833	3494.0
K05832	2849.0
K05834	19.0
K05837	4392.0
K05836	0.0
K05839	0.0
K05838	10.0
K07677	0.0
K00533	1978.0
K00532	0.0
K00531	0.0
K00530	0.0
K00537	4063.0
K00536	0.0
K00535	0.0
K00534	83.0
K00539	0.0
K00538	0.0
K11029	0.0
K14260	760.0
K14261	75.0
K14266	0.0
K14267	0.0
K14268	0.0
K14269	0.0
K01337	0.0
K01338	4691.0
K02683	0.0
K02682	0.0
K02681	0.0
K02680	0.0
K02687	4277.0
K02686	19.0
K02685	0.0
K02689	0.0
K02688	111.0
K00824	1202.0
K00827	0.0
K00826	4414.0
K00821	7160.0
K00820	5551.0
K00823	99.0
K00822	0.0
K00829	0.0
K00828	0.0
K01488	328.0
K01489	3966.0
K01484	0.0
K01485	1272.0
K01486	1574.0
K01487	333.0
K01480	3042.0
K01481	0.0
K01482	37.0
K01483	0.0
K02469	6878.0
K02468	0.0
K02466	0.0
K02465	0.0
K02464	0.0
K02463	0.0
K02462	0.0
K02461	0.0
K02460	0.0
K08969	41.0
K13061	0.0
K13060	0.0
K13063	0.0
K13062	0.0
K13069	0.0
K08964	0.0
K06363	0.0
K03079	225.0
K06342	0.0
K03078	0.0
K13289	0.0
K13288	30.0
K13285	0.0
K13287	0.0
K13286	0.0
K13281	18.0
K13280	1647.0
K13283	0.0
K00054	129.0
K04496	0.0
K05369	0.0
K05368	0.0
K03228	22.0
K03229	22.0
K00052	4144.0
K03222	22.0
K03223	22.0
K03220	8.0
K03221	8.0
K03226	22.0
K03227	22.0
K03224	22.0
K03225	8.0
K09482	0.0
K09483	0.0
K13836	0.0
K12228	0.0
K05360	0.0
K12224	0.0
K12225	0.0
K12226	0.0
K12227	0.0
K12220	0.0
K05363	65.0
K12222	0.0
K12223	0.0
K08681	2232.0
K08680	1.0
K08683	0.0
K08682	0.0
K08685	0.0
K08684	0.0
K08687	0.0
K08686	0.0
K11755	4717.0
K11754	10792.0
K11751	0.0
K11750	0.0
K11753	8323.0
K11752	3650.0
K02407	1910.0
K13938	0.0
K13936	0.0
K13935	30.0
K02406	5330.0
K13933	0.0
K13932	30.0
K13931	30.0
K13930	0.0
K12088	0.0
K12081	0.0
K12082	0.0
K12083	0.0
K12084	0.0
K12086	0.0
K12087	0.0
K09611	0.0
K09612	0.0
K04940	0.0
K10085	0.0
K05394	19.0
K05395	8.0
K06340	0.0
K13043	195.0
K07149	1291.0
K07148	1230.0
K07147	14.0
K07146	4.0
K07145	57.0
K07144	0.0
K07143	0.0
K07142	0.0
K07141	889.0
K07140	0.0
K10156	0.0
K10150	0.0
K10620	0.0
K10621	0.0
K14028	0.0
K14029	0.0
K01817	3127.0
K01816	89.0
K01815	2503.0
K01814	4193.0
K01813	1436.0
K01812	3939.0
K01811	8502.0
K01810	4407.0
K01819	1.0
K01818	510.0
K14580	0.0
K05379	0.0
K08304	111.0
K08305	103.0
K08306	83.0
K08307	1253.0
K08300	117.0
K08301	3413.0
K08302	234.0
K08303	8243.0
K08308	0.0
K08309	487.0
K14671	0.0
K14670	0.0
K14673	0.0
K14672	0.0
K01673	277.0
K01672	0.0
K01671	0.0
K01677	2919.0
K01676	1150.0
K01674	1.0
K01679	296.0
K01678	2611.0
K02899	4199.0
K02896	0.0
K02897	1327.0
K02895	4355.0
K02892	4357.0
K02890	4357.0
K10811	0.0
K02096	0.0
K02097	0.0
K02094	0.0
K02095	0.0
K02092	0.0
K02093	0.0
K02099	4641.0
K03411	3023.0
K03410	3181.0
K03413	3879.0
K03412	883.0
K03415	1091.0
K03414	75.0
K03417	0.0
K03416	0.0
K03418	0.0
K05376	0.0
K02320	0.0
K02322	0.0
K02323	0.0
K05377	0.0
K13542	3006.0
K13543	0.0
K13540	0.0
K13541	0.0
K12145	0.0
K12144	0.0
K12147	0.0
K12410	5343.0
K12141	1103.0
K12140	1103.0
K12143	26.0
K12142	0.0
K12149	0.0
K12148	0.0
K07312	0.0
K07313	285.0
K07310	26.0
K07311	1.0
K07316	71.0
K07317	0.0
K07314	0.0
K07315	122.0
K07318	103.0
K07319	1728.0
K03936	0.0
K03425	0.0
K03426	3623.0
K03427	4543.0
K03420	0.0
K03421	0.0
K03422	0.0
K03423	0.0
K03756	38.0
K03757	19.0
K03206	0.0
K03755	0.0
K11144	222.0
K11145	3044.0
K05972	0.0
K05973	0.0
K03752	150.0
K05978	0.0
K05979	2.0
K03753	182.0
K00331	1170.0
K00330	1170.0
K00333	20.0
K00332	20.0
K00335	2736.0
K00334	3124.0
K00337	1253.0
K00336	4938.0
K00339	1170.0
K00338	1170.0
K03751	0.0
K06953	0.0
K06952	5.0
K06407	2881.0
K06950	9193.0
K10819	194.0
K06956	32.0
K06955	0.0
K06402	189.0
K10815	0.0
K06959	4159.0
K06958	3184.0
K06409	6025.0
K06408	1431.0
K09129	0.0
K09128	217.0
K09123	217.0
K09122	0.0
K09121	2070.0
K09120	0.0
K09127	0.0
K09126	77.0
K09125	145.0
K09124	8.0
K01233	4.0
K05819	0.0
K05818	0.0
K01896	0.0
K05813	3109.0
K05812	0.0
K05811	0.0
K05810	2919.0
K05817	0.0
K05816	8.0
K05815	1227.0
K05814	197.0
K01894	33.0
K01892	4386.0
K01234	249.0
K01144	1443.0
K01146	0.0
K01141	19.0
K01416	0.0
K11434	0.0
K01415	0.0
K06354	0.0
K01414	33.0
K09836	0.0
K01318	0.0
K01319	0.0
K01312	0.0
K06350	0.0
K02669	2792.0
K02668	0.0
K02665	0.0
K02664	2.0
K02667	0.0
K02666	8.0
K02661	0.0
K02660	0.0
K02663	2.0
K02662	422.0
K00809	0.0
K00808	0.0
K00806	4358.0
K00805	2960.0
K00804	0.0
K00803	56.0
K00802	0.0
K00801	14.0
K00800	3128.0
K10921	0.0
K02409	2105.0
K02408	3256.0
K02401	2640.0
K02400	3098.0
K02403	0.0
K02402	0.0
K02405	3272.0
K05364	2267.0
K05367	283.0
K05366	8730.0
K10210	0.0
K10216	0.0
K13049	1113.0
K13048	0.0
K13739	0.0
K10215	0.0
K06122	0.0
K13735	0.0
K13734	0.0
K13041	19.0
K13040	0.0
K13731	0.0
K13730	0.0
K13733	0.0
K13732	0.0
K04516	1150.0
K03204	31.0
K03205	7135.0
K03207	0.0
K03200	27.0
K03201	4.0
K03202	0.0
K03203	23.0
K03208	0.0
K03758	265.0
K03759	0.0
K09469	0.0
K09461	0.0
K06204	190.0
K00178	0.0
K13950	0.0
K13953	127.0
K13955	0.0
K13954	835.0
K10920	0.0
K06324	0.0
K11777	89.0
K11779	0.0
K11778	0.0
K06325	0.0
K12600	0.0
K07432	0.0
K07430	0.0
K06326	0.0
K07128	0.0
K07121	8.0
K07120	8.0
K07123	14.0
K07122	0.0
K07125	0.0
K07124	3142.0
K07127	14.0
K07126	1380.0
K01870	4357.0
K01873	5459.0
K01872	4356.0
K01875	4357.0
K01874	5574.0
K01876	4615.0
K01879	260.0
K01878	264.0
K06321	0.0
K00476	0.0
K00477	0.0
K00474	0.0
K00472	0.0
K00470	0.0
K00471	0.0
K00478	0.0
K00479	0.0
K04775	0.0
K04774	0.0
K04777	0.0
K04776	0.0
K04771	14.0
K04770	0.0
K04773	1344.0
K04772	33.0
K04779	0.0
K04778	0.0
K14657	0.0
K14656	0.0
K14654	0.0
K14653	0.0
K14652	4669.0
K14659	0.0
K14658	0.0
K14386	0.0
K09926	0.0
K01699	29.0
K01698	1550.0
K01695	3751.0
K01697	10.0
K01696	3755.0
K01690	0.0
K01693	3034.0
K01692	961.0
K07227	27.0
K03439	4230.0
K03438	6300.0
K13380	0.0
K03928	213.0
K03925	3138.0
K03924	4665.0
K03431	4146.0
K03926	98.0
K03437	4229.0
K03436	5281.0
K03435	0.0
K03434	0.0
K02348	220.0
K02342	3039.0
K02343	4098.0
K02340	4192.0
K02341	4355.0
K02346	4759.0
K02347	16.0
K02344	0.0
K02345	0.0
K03697	611.0
K03696	4261.0
K03695	4295.0
K03694	97.0
K03693	1.0
K03692	0.0
K03690	0.0
K03699	3390.0
K03698	2509.0
K13566	0.0
K12164	0.0
K07338	0.0
K07339	213.0
K07334	106.0
K07335	2946.0
K07336	14.0
K07337	0.0
K07330	0.0
K07331	0.0
K07332	0.0
K07333	0.0
K09695	14.0
K09694	14.0
K09697	158.0
K09696	158.0
K09691	3868.0
K09690	2691.0
K09693	69.0
K09692	105.0
K09699	0.0
K09698	133.0
K07590	141.0
K07591	0.0
K07592	0.0
K05998	0.0
K05999	0.0
K05996	0.0
K05997	0.0
K05994	0.0
K05995	2306.0
K05993	1256.0
K05991	0.0
K10837	0.0
K00319	0.0
K00318	0.0
K00648	4539.0
K02545	0.0
K00645	4285.0
K00311	4.0
K00646	0.0
K00317	0.0
K00316	0.0
K00643	4.0
K00314	0.0
K02547	172.0
K06429	0.0
K06428	0.0
K06427	0.0
K02812	0.0
K06425	1.0
K06424	0.0
K06423	21.0
K06422	0.0
K06421	1.0
K02813	0.0
K02930	0.0
K03815	0.0
K05612	0.0
K03367	130.0
K03366	128.0
K03812	0.0
K03635	63.0
K03634	103.0
K03631	4162.0
K05969	0.0
K03630	4919.0
K03633	0.0
K03632	0.0
K01998	3201.0
K01999	3049.0
K01992	11314.0
K01993	2506.0
K01990	19986.0
K01991	1474.0
K01996	3225.0
K01997	3252.0
K01994	0.0
K01995	3264.0
K03148	220.0
K03639	1153.0
K05692	0.0
K03638	29.0
K00869	129.0
K00868	2579.0
K00861	0.0
K00860	199.0
K00863	150.0
K00862	0.0
K00865	2624.0
K00864	4264.0
K00867	129.0
K00866	0.0
K01192	5790.0
K01190	14156.0
K01191	6715.0
K01197	107.0
K01194	11.0
K01195	2342.0
K01198	1759.0
K01199	0.0
K00656	8761.0
K00657	2386.0
K00306	0.0
K14591	19.0
K00300	0.0
K00653	0.0
K13715	0.0
K13713	0.0
K00650	0.0
K00651	3269.0
K14596	0.0
K02647	6345.0
K14598	0.0
K02643	0.0
K02642	0.0
K02641	0.0
K02640	0.0
K03594	1404.0
K03595	4342.0
K03596	4198.0
K03597	0.0
K03590	1418.0
K03591	0.0
K03592	45.0
K03593	1198.0
K03598	0.0
K03599	19.0
K01736	4218.0
K01737	1276.0
K01734	4517.0
K01735	3037.0
K01732	0.0
K01733	4529.0
K01730	1102.0
K01731	0.0
K06049	0.0
K01738	5933.0
K01739	26.0
K11809	0.0
K05343	268.0
K02422	3570.0
K02421	2640.0
K05340	301.0
K02427	107.0
K05346	128.0
K02425	0.0
K02424	0.0
K05349	16478.0
K02428	1274.0
K03770	1286.0
K03771	1266.0
K03772	115.0
K03773	1088.0
K03774	53.0
K03775	1170.0
K03776	0.0
K03777	0.0
K03778	3730.0
K03779	634.0
K09722	0.0
K08174	0.0
K14114	0.0
K13979	14.0
K13237	0.0
K14440	0.0
K09992	1120.0
K09990	0.0
K09991	4.0
K09996	0.0
K09997	0.0
K09994	0.0
K14110	0.0
K09998	0.0
K09999	0.0
K14111	0.0
K14113	0.0
K14449	0.0
K10213	5.0
K14118	0.0
K11711	118.0
K11710	0.0
K11712	272.0
K11717	6079.0
K11719	0.0
K06857	83.0
K10440	3768.0
K10441	3274.0
K07103	0.0
K07102	33.0
K07101	19.0
K07100	0.0
K07107	5098.0
K07106	361.0
K07105	2255.0
K07456	4277.0
K07459	41.0
K07458	103.0
K07109	82.0
K07108	0.0
K10198	0.0
K10199	0.0
K10190	4080.0
K10191	0.0
K10192	394.0
K10193	58.0
K10194	95.0
K10195	0.0
K10196	0.0
K10197	0.0
K15013	0.0
K01858	139.0
K15016	0.0
K15017	0.0
K01853	0.0
K01852	0.0
K01851	0.0
K01850	151.0
K01857	0.0
K01856	0.0
K01854	5243.0
K07539	0.0
K08478	0.0
K08479	0.0
K08476	0.0
K08477	0.0
K08475	0.0
K00450	1.0
K00451	0.0
K00452	0.0
K00453	0.0
K00455	0.0
K00456	0.0
K00457	0.0
K00106	0.0
K00459	30.0
K00104	889.0
K00105	1.0
K00102	8.0
K00103	0.0
K00100	6521.0
K00101	0.0
K01509	0.0
K04759	7254.0
K04758	8637.0
K04757	53.0
K01504	0.0
K04755	23.0
K04754	31.0
K04753	1.0
K04752	0.0
K04751	2267.0
K01502	14.0
K14631	0.0
K05359	0.0
K14632	0.0
K07536	0.0
K12080	0.0
K02364	0.0
K12369	26.0
K02361	114.0
K02362	0.0
K02363	0.0
K13509	0.0
K13503	0.0
K13500	0.0
K12109	0.0
K12108	0.0
K12101	0.0
K12100	0.0
K12103	0.0
K12102	0.0
K12105	0.0
K12104	0.0
K12107	0.0
K12106	0.0
K11023	0.0
K03014	0.0
K08906	0.0
K08904	0.0
K08900	0.0
K06223	3010.0
K06199	2333.0
K06198	129.0
K06197	0.0
K06196	1547.0
K06194	1150.0
K06193	14.0
K06192	117.0
K06191	98.0
K06190	19.0
K11104	1749.0
K11105	1639.0
K11106	0.0
K11107	0.0
K11102	30.0
K11103	41.0
K07862	78.0
K00666	1570.0
K00663	0.0
K00662	1172.0
K00661	5143.0
K00660	14.0
K06997	4247.0
K06996	109.0
K06995	83.0
K10852	54.0
K06993	0.0
K06992	0.0
K06991	0.0
K06990	77.0
K11050	0.0
K06999	39.0
K06998	1164.0
K05338	30.0
K11051	0.0
K06441	19.0
K06440	0.0
K06443	0.0
K06442	3181.0
K06445	0.0
K06447	0.0
K06446	26.0
K06309	0.0
K05686	0.0
K02655	0.0
K07392	0.0
K00595	4070.0
K00594	0.0
K00596	0.0
K00599	9822.0
K00598	20.0
K02657	0.0
K07642	0.0
K07643	0.0
K07396	83.0
K07397	74.0
K07394	0.0
K07395	0.0
K04102	0.0
K04103	0.0
K04100	0.0
K04101	0.0
K04107	0.0
K04105	0.0
K04108	0.0
K04109	0.0
K07716	0.0
K07717	101.0
K07714	14.0
K07715	0.0
K07712	33.0
K07713	363.0
K07710	1.0
K07711	0.0
K07718	15895.0
K07719	158.0
K00843	0.0
K00842	0.0
K00841	277.0
K00840	0.0
K00847	4485.0
K00846	0.0
K00845	8515.0
K00844	194.0
K00849	4058.0
K00848	1850.0
K06302	0.0
K13771	33.0
K13770	2.0
K13772	0.0
K13775	0.0
K13774	0.0
K13777	0.0
K13776	0.0
K13779	0.0
K13778	0.0
K02621	1352.0
K02992	4356.0
K02623	0.0
K08286	0.0
K08281	74.0
K02996	3744.0
K02995	0.0
K02994	4357.0
K02629	0.0
K02628	0.0
K08289	1174.0
K08288	0.0
K03578	44.0
K03579	97.0
K03576	14.0
K03577	1103.0
K03574	8131.0
K03575	2544.0
K03572	4315.0
K03573	0.0
K03570	4326.0
K03571	2556.0
K01710	6752.0
K01711	2772.0
K01712	275.0
K01713	30.0
K01714	7571.0
K01715	2191.0
K01716	0.0
K01718	0.0
K01719	1075.0
K03081	0.0
K02199	19.0
K02198	152.0
K14170	5984.0
K02193	107.0
K02192	119.0
K02191	31.0
K02190	1986.0
K02197	133.0
K02196	0.0
K02195	133.0
K02194	133.0
K03718	1282.0
K03719	1557.0
K03712	3066.0
K03713	69.0
K03710	3235.0
K03711	5746.0
K03716	1835.0
K03717	14.0
K03715	0.0
K07129	0.0
K00045	0.0
K13995	0.0
K13994	0.0
K13991	0.0
K13990	1097.0
K13993	1659.0
K13992	0.0
K06298	2055.0
K06299	0.0
K06294	0.0
K06295	634.0
K06296	22.0
K06297	50.0
K06290	0.0
K06291	0.0
K06292	0.0
K06293	0.0
K12743	0.0
K00248	2534.0
K06426	0.0
K11739	0.0
K11738	0.0
K11733	0.0
K11732	0.0
K11731	0.0
K11737	75.0
K11736	0.0
K11735	0.0
K11734	0.0
K06870	0.0
K06871	5192.0
K06872	2820.0
K06873	0.0
K06874	0.0
K06875	0.0
K06876	14.0
K06877	1187.0
K06878	143.0
K06879	19.0
K07478	5563.0
K12645	0.0
K07479	0.0
K07473	3265.0
K07472	0.0
K07471	0.0
K07470	0.0
K07477	0.0
K07476	0.0
K07474	104.0
K15038	0.0
K15039	0.0
K15034	0.0
K15036	31.0
K15037	0.0
K08738	4.0
K06420	0.0
K00128	2421.0
K00129	0.0
K00438	0.0
K00432	208.0
K00433	1120.0
K00122	0.0
K00123	337.0
K00124	207.0
K00125	0.0
K00126	0.0
K00127	74.0
K08973	4.0
K14348	0.0
K14347	0.0
K14340	0.0
K08972	140.0
K01525	19.0
K01524	5594.0
K01523	491.0
K01521	0.0
K01520	5580.0
K01529	181.0
K08977	0.0
K03969	174.0
K08929	0.0
K02388	3332.0
K02389	3228.0
K02386	75.0
K02387	3256.0
K02384	0.0
K02385	2567.0
K02382	0.0
K02380	160.0
K02381	0.0
K05386	0.0
K13524	0.0
K13525	0.0
K13527	10.0
K13520	0.0
K13522	0.0
K13529	89.0
K03385	214.0
K03384	0.0
K03387	1072.0
K03386	1662.0
K03381	0.0
K03380	0.0
K03383	0.0
K03382	210.0
K03389	1227.0
K03388	1354.0
K05356	0.0
K12344	167.0
K12343	20.0
K12342	0.0
K12341	0.0
K12340	1330.0
K02430	0.0
K12349	0.0
K05351	0.0
K11694	31.0
K11695	0.0
K11690	1846.0
K05352	0.0
K11693	0.0
K08928	0.0
K03433	0.0
K13832	0.0
K03039	0.0
K03432	0.0
K06607	0.0
K06606	100.0
K06605	1.0
K03430	1287.0
K06603	41.0
K06602	0.0
K06601	0.0
K06600	0.0
K05358	0.0
K06609	0.0
K06608	42.0
K03923	19.0
K03922	0.0
K11472	0.0
K11473	192.0
K11474	0.0
K11475	0.0
K11476	0.0
K11477	0.0
K00601	0.0
K00600	4157.0
K00603	212.0
K03746	38.0
K00605	2455.0
K00604	4357.0
K00607	0.0
K00606	1986.0
K00609	4353.0
K03741	460.0
K03740	130.0
K03743	313.0
K10873	0.0
K03214	0.0
K14068	0.0
K13317	0.0
K06360	0.0
K14069	0.0
K08078	0.0
K09650	0.0
K06361	0.0
K07802	0.0
K07803	175.0
K07800	0.0
K07801	0.0
K07806	0.0
K07807	0.0
K07804	0.0
K07805	0.0
K06362	0.0
K01172	0.0
K10257	0.0
K10255	14.0
K10254	3230.0
K10253	0.0
K10918	0.0
K04128	0.0
K01958	334.0
K01959	0.0
K01956	4326.0
K01957	0.0
K04126	0.0
K04127	0.0
K01952	4617.0
K01953	5007.0
K01950	4300.0
K01951	5674.0
K07730	0.0
K07731	0.0
K07732	0.0
K07733	0.0
K07734	0.0
K07735	119.0
K07736	3780.0
K07737	9213.0
K07738	2966.0
K07739	26.0
K06365	0.0
K06366	0.0
K06367	0.0
K10910	0.0
K10911	0.0
K04382	0.0
K10775	0.0
K02609	0.0
K02979	0.0
K02978	0.0
K06368	0.0
K02975	0.0
K02974	0.0
K02977	0.0
K02976	0.0
K03558	207.0
K03559	1542.0
K03550	4266.0
K03551	4357.0
K03552	0.0
K03553	5459.0
K03554	0.0
K03555	4315.0
K03556	1270.0
K03557	0.0
K01778	4233.0
K01779	483.0
K06369	0.0
K01772	147.0
K01770	3925.0
K01771	10.0
K01776	4072.0
K01777	51.0
K01774	0.0
K01775	5519.0
K05385	0.0
K05384	0.0
K05383	0.0
K05382	0.0
K05381	0.0
K08159	50.0
K14153	53.0
K14154	0.0
K14155	4631.0
K08152	0.0
K08156	1236.0
K08076	0.0
K12809	0.0
K05297	2.0
K03734	5139.0
K03735	183.0
K03736	183.0
K03737	4297.0
K03731	0.0
K03732	0.0
K03733	1466.0
K03738	106.0
K03739	130.0
K08139	0.0
K06994	32.0
K12660	0.0
K12661	0.0
K07450	0.0
K08719	0.0
K08717	17.0
K08715	0.0
K08714	0.0
K08713	0.0
K08710	0.0
K11311	0.0
K11312	8.0
K00141	0.0
K00146	0.0
K00411	4.0
K00412	4.0
K00145	8325.0
K00148	0.0
K14367	0.0
K14366	0.0
K08954	0.0
K08384	4289.0
K14369	0.0
K14368	0.0
K14091	1186.0
K14090	1204.0
K14093	0.0
K14092	0.0
K14095	0.0
K14094	0.0
K14097	0.0
K14096	0.0
K14099	0.0
K14098	0.0
K02848	0.0
K01541	0.0
K04712	0.0
K04711	0.0
K01545	0.0
K01547	2583.0
K01546	2583.0
K01548	2484.0
K04719	0.0
K04718	0.0
K02018	2337.0
K02019	491.0
K02016	6587.0
K02017	138.0
K02014	4480.0
K02015	8616.0
K02012	2084.0
K02013	6343.0
K02010	736.0
K02011	1990.0
K04515	0.0
K03943	0.0
K03941	0.0
K03940	0.0
K00313	73.0
K04060	0.0
K01608	1104.0
K08942	0.0
K08943	0.0
K08940	0.0
K08941	0.0
K08946	0.0
K08947	0.0
K08944	0.0
K08945	0.0
K03059	0.0
K13811	0.0
K13812	0.0
K13815	0.0
K13816	0.0
K13818	0.0
K13819	83.0
K03053	0.0
K03052	0.0
K03055	0.0
K03054	0.0
K03057	0.0
K03056	0.0
K06222	0.0
K11418	0.0
K11410	0.0
K11415	0.0
K00622	0.0
K00621	0.0
K00620	6962.0
K00627	275.0
K00626	3149.0
K00625	3739.0
K00624	0.0
K02805	1128.0
K02552	15.0
K02550	0.0
K02556	2539.0
K02803	0.0
K02554	0.0
K07280	0.0
K07281	75.0
K07282	3639.0
K07283	0.0
K07284	1873.0
K07285	0.0
K07286	0.0
K08217	2842.0
K07288	0.0
K07289	159.0
K07534	0.0
K07535	26.0
K07533	2080.0
K07822	0.0
K07823	0.0
K08699	0.0
K00088	5464.0
K00087	384.0
K00086	1176.0
K00082	101.0
K10239	0.0
K10238	0.0
K10231	145.0
K10230	0.0
K10233	0.0
K10232	0.0
K10235	0.0
K10234	0.0
K10237	0.0
K10236	0.0
K08353	0.0
K01970	0.0
K01971	177.0
K01972	4620.0
K01973	0.0
K01974	14.0
K01975	119.0
K01976	0.0
K07758	0.0
K05990	0.0
K07752	0.0
K07753	0.0
K07751	0.0
K13786	0.0
K07755	0.0
K07442	94.0
K08352	86.0
K07115	95.0
K07441	0.0
K07634	0.0
K07446	0.0
K07111	0.0
K07444	3152.0
K07445	0.0
K00647	47.0
K07449	0.0
K00641	1040.0
K00640	6016.0
K01289	0.0
K01282	0.0
K01283	0.0
K01280	0.0
K01281	129.0
K01286	168.0
K01284	2280.0
K02954	4417.0
K02952	4357.0
K02950	4199.0
K00155	14.0
K02959	4343.0
K00887	0.0
K00886	10.0
K00885	0.0
K00884	0.0
K00883	74.0
K00882	1698.0
K00881	40.0
K00880	463.0
K00053	3960.0
K14048	0.0
K01026	865.0
K01756	4405.0
K01025	0.0
K01750	102.0
K01023	44.0
K01752	5652.0
K01753	49.0
K14583	0.0
K01758	5.0
K01759	5111.0
K09565	0.0
K09568	0.0
K08173	8.0
K08172	0.0
K02483	1345.0
K02482	165.0
K08177	192.0
K08176	0.0
K08175	0.0
K02486	0.0
K02489	0.0
K02488	4.0
K08178	0.0
K14138	87.0
K14136	0.0
K09713	0.0
K09714	0.0
K09715	0.0
K03532	0.0
K03533	0.0
K03530	7146.0
K03531	3761.0
K03536	4312.0
K03537	0.0
K03534	2481.0
K03535	14.0
K03538	0.0
K03539	0.0
K14451	0.0
K14450	0.0
K02225	0.0
K02224	4981.0
K02227	2682.0
K02226	2941.0
K02221	291.0
K14107	0.0
K02229	0.0
K02228	0.0
K14106	0.0
K00441	1.0
K03288	0.0
K03289	19.0
K03284	5429.0
K03285	0.0
K03286	112.0
K03287	1688.0
K03280	0.0
K03281	1233.0
K03282	4101.0
K00440	0.0
K13677	0.0
K12790	0.0
K09639	0.0
K12688	0.0
K12689	0.0
K12686	0.0
K12687	0.0
K12684	0.0
K12685	38.0
K12682	0.0
K12683	0.0
K12680	0.0
K11889	0.0
K08884	3968.0
K11085	2222.0
K11084	0.0
K11081	0.0
K11080	0.0
K11083	0.0
K11082	0.0
K11089	14.0
K08777	0.0
K08776	0.0
K06346	2986.0
K06347	0.0
K09824	0.0
K09825	3983.0
K09823	0.0
K09820	89.0
K10939	0.0
K10936	0.0
K10937	0.0
K10933	0.0
K06348	0.0
K09829	0.0
K11337	0.0
K11336	0.0
K11335	0.0
K11334	0.0
K11333	0.0
K11332	0.0
K11331	0.0
K11330	0.0
K00169	899.0
K00164	18.0
K00166	0.0
K00167	0.0
K00161	304.0
K00162	304.0
K00163	0.0
K10689	0.0
K10680	0.0
K10681	0.0
K10682	0.0
K04083	3082.0
K04082	19.0
K04081	0.0
K04080	0.0
K04087	191.0
K04086	98.0
K04085	19.0
K04084	83.0
K04088	191.0
K01569	0.0
K01568	0.0
K01563	0.0
K01561	0.0
K01560	1326.0
K01567	29.0
K01565	14.0
K01564	0.0
K02038	4314.0
K02039	4238.0
K02030	8912.0
K02031	10155.0
K02032	10430.0
K02033	11687.0
K02034	12662.0
K02035	12816.0
K02036	4433.0
K02037	4235.0
K05556	0.0
K13658	0.0
K13659	0.0
K13656	0.0
K13657	0.0
K13654	0.0
K13655	34.0
K13652	1314.0
K13653	6271.0
K13650	0.0
K13651	8.0
K05555	0.0
K05552	0.0
K02057	6197.0
K05550	0.0
K05551	0.0
K12308	9431.0
K12306	0.0
K03073	4335.0
K03072	384.0
K03071	23.0
K03070	4374.0
K03077	193.0
K03076	4230.0
K03075	3586.0
K03074	621.0
K08965	26.0
K08967	0.0
K08961	292.0
K08963	2026.0
K13873	0.0
K13876	0.0
K13874	0.0
K13875	0.0
K06139	0.0
K06138	105.0
K06135	0.0
K06134	4.0
K06137	14.0
K06136	0.0
K06131	6330.0
K06133	2675.0
K06132	0.0
K02600	4357.0
K07389	0.0
K07388	0.0
K04747	0.0
K01516	4225.0
K09977	0.0
K07518	0.0
K07519	0.0
K11437	0.0
K07512	14.0
K07516	1.0
K10212	110.0
K10747	0.0
K10217	0.0
K10219	0.0
K10218	0.0
K10748	0.0
K01912	3276.0
K01913	75.0
K01910	116.0
K01911	204.0
K01916	137.0
K01917	0.0
K01914	3952.0
K01915	8938.0
K01918	1950.0
K01919	123.0
K07774	0.0
K07775	857.0
K07776	126.0
K07777	631.0
K07770	34.0
K07771	0.0
K07772	0.0
K07773	0.0
K07778	3.0
K01193	3971.0
K04340	0.0
K04341	0.0
K04342	0.0
K04343	0.0
K12986	0.0
K04691	0.0
K02931	3744.0
K02933	4357.0
K02935	4357.0
K02936	0.0
K02939	4357.0
K00205	0.0
K00204	0.0
K00207	0.0
K00206	0.0
K00201	0.0
K00200	0.0
K00203	0.0
K00202	0.0
K00209	0.0
K00208	1284.0
K01000	5466.0
K01001	0.0
K01002	165.0
K01003	5.0
K01004	0.0
K01005	335.0
K01006	4116.0
K01007	460.0
K01008	1196.0
K10855	0.0
K14115	0.0
K14116	0.0
K14441	4173.0
K14446	88.0
K14447	0.0
K14112	0.0
K14445	14.0
K08195	0.0
K08194	0.0
K14448	0.0
K08196	0.0
K08191	1150.0
K14119	0.0
K08193	0.0
K00702	876.0
K10799	0.0
K03518	1870.0
K03519	126.0
K09719	0.0
K10856	0.0
K03516	0.0
K03517	2550.0
K02205	0.0
K02204	2.0
K02203	2960.0
K02201	0.0
K02200	62.0
K13714	0.0
K13461	0.0
K12518	0.0
K12519	0.0
K12517	0.0
K12514	0.0
K12515	0.0
K12512	0.0
K12513	0.0
K12510	3005.0
K12511	293.0
K07183	2381.0
K07182	0.0
K07181	1259.0
K07180	40.0
K07186	0.0
K07185	734.0
K07184	0.0
K09800	103.0
K09801	19.0
K09802	0.0
K09803	102.0
K09804	0.0
K09805	8.0
K09806	11.0
K09807	2355.0
K09808	2148.0
K09809	1.0
K10912	0.0
K10913	0.0
K10914	170.0
K10915	0.0
K10916	0.0
K10917	0.0
K11358	2465.0
K11355	0.0
K11354	0.0
K11357	0.0
K11356	0.0
K04069	12489.0
K04068	4687.0
K04065	75.0
K04064	0.0
K04067	0.0
K04066	4350.0
K04061	2001.0
K09716	0.0
K04063	14.0
K04062	0.0
K10006	10.0
K10007	10.0
K10004	19.0
K10005	10.0
K10002	19.0
K10003	19.0
K10000	0.0
K10001	19.0
K09717	0.0
K10008	44.0
K10009	0.0
K02491	0.0
K14588	0.0
K14581	0.0
K13678	162.0
K13679	0.0
K11633	0.0
K13670	0.0
K13671	0.0
K11987	0.0
K11636	0.0
K11634	0.0
K13582	0.0
K13583	0.0
K13580	0.0
K13581	0.0
K13586	0.0
K13587	0.0
K13584	0.0
K13585	0.0
K13588	0.0
K13589	0.0
K02052	109.0
K02053	125.0
K02050	7245.0
K02051	6939.0
K02056	3268.0
K05553	0.0
K02054	109.0
K02055	82.0
K02058	1404.0
K02059	0.0
K05558	0.0
K05559	0.0
K03895	0.0
K03894	0.0
K03897	0.0
K03896	0.0
K03891	0.0
K03890	0.0
K03893	0.0
K03892	5145.0
K02423	0.0
K05342	0.0
K05341	7.0
K12989	0.0
K12988	0.0
K02420	3098.0
K12981	0.0
K12980	0.0
K12983	0.0
K12982	0.0
K12985	0.0
K12984	0.0
K12987	0.0
K02426	1164.0
K13854	0.0
K03098	983.0
K13853	19.0
K03095	129.0
K05344	0.0
K03091	11298.0
K03090	22.0
K03093	122.0
K03092	1623.0
K06113	123.0
K09632	0.0
K02429	2360.0
K06118	0.0
K05716	0.0
K04844	5.0
K11632	0.0
K11630	0.0
K11631	12.0
K11637	0.0
K11635	0.0
K11638	0.0
K11639	0.0
K07572	0.0
K07573	0.0
K07570	92.0
K07571	595.0
K07576	2544.0
K07577	0.0
K07574	3022.0
K07575	0.0
K07578	0.0
K07579	0.0
K11189	6933.0
K11184	1590.0
K11187	0.0
K11180	85.0
K11181	85.0
K11183	14.0
K10764	0.0
K10763	19.0
K10762	0.0
K01938	4305.0
K01939	4962.0
K01934	3363.0
K01935	1065.0
K01937	4341.0
K01930	0.0
K01932	0.0
K01933	5418.0
K07798	19.0
K07799	165.0
K07796	0.0
K07797	0.0
K07794	32.0
K07795	28.0
K07792	19.0
K07793	1291.0
K07790	0.0
K07791	182.0
K06379	2878.0
K00968	1112.0
K06378	2821.0
K06377	0.0
K06376	0.0
K06375	0.0
K09814	0.0
K09813	0.0
K06372	0.0
K06371	0.0
K06370	0.0
K01249	0.0
K01246	2538.0
K01247	82.0
K01244	0.0
K01243	2861.0
K08919	0.0
K01241	105.0
K02919	2038.0
K02913	4199.0
K02912	0.0
K02911	4176.0
K02910	0.0
K02917	0.0
K02916	4357.0
K02915	0.0
K02914	4314.0
K00228	4.0
K00227	0.0
K00226	6133.0
K00224	19.0
K00223	0.0
K00222	0.0
K00221	0.0
K00220	0.0
K01798	0.0
K01799	44.0
K01068	0.0
K01069	306.0
K01062	0.0
K01791	3553.0
K01792	14.0
K01061	28.0
K01066	146.0
K01067	51.0
K01796	1.0
K01797	43.0
K05499	1176.0
K14468	0.0
K14469	0.0
K14465	0.0
K14466	0.0
K14467	0.0
K10834	0.0
K10833	0.0
K02266	0.0
K03793	0.0
K03790	634.0
K03791	0.0
K03796	0.0
K03797	6288.0
K03794	0.0
K03795	14.0
K03798	8369.0
K03799	338.0
K13448	0.0
K12538	0.0
K12539	0.0
K12530	0.0
K12531	0.0
K12532	0.0
K12533	0.0
K12534	0.0
K12535	0.0
K12536	0.0
K12537	0.0
K03136	0.0
K09790	1541.0
K09791	103.0
K09792	14.0
K09793	1249.0
K09794	83.0
K09795	8.0
K09796	0.0
K09797	2117.0
K09798	75.0
K09799	0.0
K10972	0.0
K10973	0.0
K10977	5.0
K10974	1275.0
K10975	0.0
K10978	0.0
K10979	183.0
K06308	0.0
K00315	0.0
K09862	19.0
K06303	0.0
K09860	0.0
K09861	3203.0
K06306	220.0
K06307	0.0
K06305	0.0
K11373	0.0
K04047	278.0
K04046	0.0
K04045	1191.0
K04044	19.0
K04043	4594.0
K04042	1381.0
K04041	2511.0
K04040	0.0
K02700	0.0
K04049	0.0
K04048	0.0
K02707	0.0
K02704	0.0
K02705	0.0
K10020	0.0
K10021	0.0
K10022	0.0
K10023	0.0
K10024	0.0
K10025	0.0
K10026	34.0
K10027	0.0
K13612	0.0
K13613	0.0
K13611	0.0
K13614	0.0
K13615	0.0
K05794	57.0
K05795	385.0
K05796	41.0
K05797	0.0
K05790	0.0
K05791	14.0
K05792	19.0
K05793	22.0
K05798	0.0
K05799	4554.0
K01474	0.0
K01477	0.0
K01476	76.0
K01471	0.0
K01470	3048.0
K01473	0.0
K13039	0.0
K01479	4.0
K01478	89.0
K05570	1154.0
K05571	1158.0
K05572	0.0
K05573	0.0
K02078	9866.0
K02079	0.0
K05576	0.0
K02074	235.0
K02075	235.0
K02076	197.0
K02077	304.0
K02071	2397.0
K02072	2244.0
K02073	2532.0
K03309	180.0
K03308	7405.0
K03305	1400.0
K03304	83.0
K03307	3431.0
K03306	1721.0
K03301	0.0
K03300	143.0
K03303	417.0
K03302	0.0
K06173	6067.0
K06175	0.0
K06174	0.0
K06177	1263.0
K06176	0.0
K06179	3036.0
K07680	1.0
K03867	0.0
K03838	0.0
K12053	0.0
K11618	1103.0
K11619	0.0
K11614	19.0
K11615	0.0
K11616	0.0
K11617	0.0
K11610	0.0
K11611	0.0
K11960	0.0
K11961	1.0
K02836	4351.0
K10565	0.0
K10564	0.0
K02837	3233.0
K10561	94.0
K10560	94.0
K10563	2202.0
K10562	0.0
K02838	4357.0
K06858	0.0
K02839	1102.0
K06859	88.0
K12700	218.0
K07558	0.0
K07559	1331.0
K07228	0.0
K07229	0.0
K07226	0.0
K07224	0.0
K07225	0.0
K07222	14.0
K07223	193.0
K07220	1653.0
K07221	1.0
K10709	396.0
K10708	0.0
K10701	0.0
K10703	0.0
K10702	0.0
K10704	0.0
K05984	0.0
K07537	0.0
K08652	0.0
K08651	0.0
K08658	0.0
K08659	458.0
K05982	0.0
K07451	0.0
K07453	0.0
K07452	0.0
K07455	219.0
K07454	14.0
K09707	1271.0
K07457	2.0
K09706	5.0
K07104	14.0
K00029	164.0
K00028	0.0
K00799	5.0
K00798	4038.0
K00797	1598.0
K00024	2323.0
K00795	42.0
K00026	0.0
K00021	0.0
K00020	113.0
K00023	0.0
K00022	0.0
K09017	50.0
K01269	2858.0
K09015	1192.0
K09014	2442.0
K09013	4529.0
K09011	1150.0
K09010	0.0
K01261	0.0
K01262	6419.0
K01263	0.0
K01264	0.0
K01265	6714.0
K01266	1177.0
K09018	0.0
K08227	0.0
K08226	0.0
K08225	0.0
K08224	9.0
K08223	284.0
K08222	0.0
K08221	2.0
K00249	0.0
K01790	4240.0
K00241	1170.0
K00240	1302.0
K00243	3558.0
K00242	4.0
K00245	103.0
K00244	2173.0
K00247	0.0
K00246	103.0
K01795	1423.0
K06983	0.0
K02799	0.0
K02798	36.0
K02791	89.0
K02790	0.0
K02793	1156.0
K02795	1450.0
K02794	1563.0
K02796	1395.0
K04564	1374.0
K04565	1395.0
K04566	1106.0
K04567	3268.0
K01040	92.0
K01041	124.0
K04562	803.0
K04568	0.0
K01049	0.0
K02535	1196.0
K02242	130.0
K02536	1212.0
K02531	1.0
K02246	129.0
K02533	107.0
K02532	78.0
K02248	61.0
K02538	0.0
K00581	0.0
K13421	0.0
K01013	0.0
K15018	0.0
K15019	0.0
K03110	4356.0
K03111	7193.0
K03112	0.0
K03113	1145.0
K03116	1402.0
K03117	104.0
K03118	1315.0
K03119	0.0
K10919	0.0
K12552	0.0
K12553	0.0
K12551	0.0
K12556	0.0
K12554	10.0
K12555	259.0
K06892	0.0
K06893	18.0
K06890	511.0
K06891	107.0
K06896	2592.0
K06897	2420.0
K06894	226.0
K06895	320.0
K10954	0.0
K10956	0.0
K06899	0.0
K06328	1.0
K06329	0.0
K10952	0.0
K10953	0.0
K11395	0.0
K11391	0.0
K11390	0.0
K11392	8.0
K00499	0.0
K00494	14.0
K00495	0.0
K00496	0.0
K00491	0.0
K00492	0.0
K00493	0.0
K13591	0.0
K01467	1399.0
K13593	0.0
K13592	0.0
K04021	8.0
K04020	8.0
K04023	307.0
K04022	0.0
K04025	0.0
K04024	193.0
K04027	82.0
K04026	116.0
K04029	1488.0
K04028	1474.0
K07055	0.0
K07054	0.0
K07057	0.0
K07056	5506.0
K07051	14.0
K07050	2378.0
K07053	8532.0
K07052	8366.0
K07059	0.0
K07058	3778.0
K10040	151.0
K10041	431.0
K10046	0.0
K04799	0.0
K04798	0.0
K04793	0.0
K04792	0.0
K04791	0.0
K04790	0.0
K04797	0.0
K04796	0.0
K04795	0.0
K04794	0.0
K13638	0.0
K13639	0.0
K13634	0.0
K13635	0.0
K13636	8.0
K13637	0.0
K13630	0.0
K13631	0.0
K13632	0.0
K13633	0.0
K02042	1287.0
K05778	0.0
K05779	0.0
K05776	1132.0
K05541	0.0
K05774	8.0
K05775	0.0
K05772	85.0
K05773	85.0
K05540	540.0
K01459	0.0
K01458	0.0
K01457	15.0
K01455	19.0
K01454	0.0
K01453	0.0
K01452	0.0
K01451	327.0
K01450	0.0
K05518	0.0
K08070	238.0
K08071	0.0
K05516	249.0
K08077	51.0
K05515	3774.0
K13093	0.0
K11783	0.0
K12949	0.0
K12945	0.0
K12944	0.0
K12941	205.0
K12940	161.0
K12943	0.0
K12942	388.0
K14728	0.0
K14727	0.0
K11785	0.0
K00108	14.0
K13890	28.0
K13891	28.0
K13892	27.0
K13893	0.0
K13894	0.0
K13895	0.0
K13896	0.0
K06159	0.0
K06158	6053.0
K06153	4359.0
K06152	83.0
K06151	83.0
K06157	0.0
K06156	0.0
K06155	0.0
K06154	0.0
K03327	2564.0
K03326	117.0
K03325	110.0
K03324	6367.0
K03322	137.0
K03321	413.0
K03320	389.0
K03329	0.0
K03328	1263.0
K04802	0.0
K04801	0.0
K04800	0.0
K11948	0.0
K01505	0.0
K04756	0.0
K11940	0.0
K11941	0.0
K11942	0.0
K11943	0.0
K11944	0.0
K01507	5112.0
K11946	0.0
K11947	0.0
K01506	0.0
K01501	1.0
K01500	26.0
K01503	0.0
K06714	211.0
K04750	1170.0
K12789	0.0
K12788	0.0
K11526	0.0
K10810	0.0
K11522	0.0
K11523	0.0
K08675	0.0
K08676	95.0
K08677	0.0
K08679	0.0
K11521	0.0
K10547	165.0
K10546	169.0
K10545	49.0
K10544	5.0
K10543	20.0
K10542	2068.0
K10541	2070.0
K10540	2481.0
K10549	44.0
K10548	165.0
K14630	0.0
K11529	0.0
K00007	0.0
K00005	2279.0
K13444	0.0
K00003	3406.0
K00002	1191.0
K00001	1822.0
K01186	2364.0
K00009	33.0
K00008	3559.0
K10726	0.0
K10725	0.0
K08246	0.0
K00263	18.0
K00262	5393.0
K00261	27.0
K00260	4.0
K00266	13598.0
K00265	1419.0
K01200	450.0
K01201	2471.0
K01206	13352.0
K01207	1845.0
K01205	1244.0
K01208	68.0
K01209	10057.0
K06167	1236.0
K00917	1377.0
K00912	1196.0
K00919	4316.0
K02519	4123.0
K02518	4168.0
K02517	1203.0
K02511	0.0
K02510	218.0
K13409	0.0
K13408	0.0
K03179	1145.0
K03170	0.0
K03177	4357.0
K12574	3194.0
K12570	0.0
K12573	4107.0
K11009	0.0
K11008	0.0
K11005	0.0
K11004	0.0
K11007	0.0
K11006	0.0
K11003	0.0
K08296	25.0
K08297	4.0
K08295	0.0
K02634	0.0
K02635	0.0
K10622	0.0
K07693	2.0
K07692	0.0
K07691	0.0
K07690	0.0
K07697	0.0
K07696	1195.0
K07695	0.0
K07694	163.0
K07699	1791.0
K07698	0.0
K07079	4333.0
K07078	389.0
K07077	0.0
K07076	342.0
K07075	855.0
K07074	122.0
K07073	0.0
K07072	0.0
K07071	209.0
K07070	0.0
K14584	0.0
K11620	0.0
K09190	0.0
K11623	0.0
K05759	0.0
K08589	0.0
K11625	0.0
K11995	0.0
K01439	3790.0
K01438	1190.0
K01431	0.0
K01430	1127.0
K01433	138.0
K01432	0.0
K01434	0.0
K01437	0.0
K01436	1930.0
K05539	19.0
K14520	0.0
K12963	0.0
K12962	0.0
K12961	0.0
K12960	3190.0
K14749	0.0
K14748	0.0
K02972	0.0
K14743	0.0
K14742	3845.0
K14745	0.0
K14744	0.0
K14747	0.0
K14746	0.0
K02167	0.0
K02164	0.0
K02160	1291.0
K02168	0.0
K02169	1048.0
K10931	0.0
K03341	0.0
K03340	2701.0
K03343	0.0
K03342	0.0
K03346	135.0
K12299	0.0
K12291	0.0
K12290	0.0
K12293	0.0
K12292	0.0
K12295	0.0
K12294	0.0
K12297	0.0
K12368	0.0
K11922	0.0
K11923	0.0
K11920	0.0
K11921	0.0
K11926	0.0
K11927	436.0
K11924	52.0
K11925	0.0
K11928	1449.0
K13181	0.0
K13219	0.0
K07262	19.0
K07263	1394.0
K07260	3723.0
K07261	0.0
K07266	83.0
K07267	14.0
K07264	0.0
K07265	83.0
K07268	0.0
K07269	0.0
K01155	1129.0
K04478	0.0
K04479	0.0
K10528	0.0
K14952	0.0
K07486	25.0
K07487	1.0
K07484	344.0
K07485	0.0
K07482	40.0
K07483	3207.0
K07480	0.0
K07481	74.0
K07488	0.0
K07489	0.0
K11210	0.0
K11211	0.0
K11212	0.0
K11214	1115.0
K11216	5.0
K06300	0.0
K00061	0.0
K00060	60.0
K06301	0.0
K00065	466.0
K00064	0.0
K00067	6275.0
K00066	14.0
K00069	0.0
K00068	100.0
K06304	0.0
K08262	0.0
K08261	0.0
K08260	0.0
K08265	0.0
K08264	0.0
K00288	0.0
K00285	14.0
K00284	2365.0
K00287	4143.0
K00286	5585.0
K00281	1145.0
K00280	0.0
K00283	1376.0
K00282	1376.0
K08088	0.0
K14198	0.0
K14199	0.0
K03452	0.0
K14194	0.0
K14195	0.0
K14196	0.0
K14197	0.0
K14192	0.0
K14193	0.0
K01880	4093.0
K01881	5482.0
K01883	4357.0
K01885	4390.0
K04618	0.0
K01887	5459.0
K01224	783.0
K01889	4365.0
K01226	1203.0
K01227	0.0
K01220	36.0
K01222	203.0
K01223	2357.0
K02759	1237.0
K02755	1.0
K02757	2413.0
K02756	1.0
K14998	0.0
K02750	32.0
K02753	0.0
K02752	0.0
K00939	4289.0
K00938	129.0
K00937	4271.0
K00936	13919.0
K00935	0.0
K00934	14.0
K00933	0.0
K00932	0.0
K00931	4359.0
K00930	8351.0
K01089	1274.0
K01080	0.0
K01081	2476.0
K01082	0.0
K01083	0.0
K01084	0.0
K01085	0.0
K01087	0.0
K02571	0.0
K02570	101.0
K02573	129.0
K02572	0.0
K02575	81.0
K02574	245.0
K07780	0.0
K03488	1851.0
K03489	71.0
K03482	0.0
K03483	36.0
K03480	161.0
K03481	241.0
K03486	1173.0
K03487	0.0
K03484	2459.0
K03485	0.0
K02287	0.0
K02286	0.0
K02285	0.0
K02284	0.0
K02283	3641.0
K02282	47.0
K02281	19.0
K02280	19.0
K02289	0.0
K02288	0.0
K03626	0.0
K03627	0.0
K03624	6542.0
K03625	4357.0
K03151	3074.0
K03620	132.0
K03153	0.0
K08869	0.0
K03628	3650.0
K03629	4248.0
K09738	0.0
K09739	0.0
K09736	0.0
K09737	0.0
K09735	0.0
K09732	0.0
K09733	0.0
K09730	0.0
K09731	0.0
K09888	2824.0
K09889	103.0
K09880	0.0
K09882	20.0
K09883	4.0
K09884	0.0
K09887	0.0
K11027	0.0
K11026	0.0
K11025	0.0
K11024	0.0
K07679	0.0
K07678	0.0
K11021	0.0
K11020	0.0
K07675	0.0
K07674	19.0
K07676	0.0
K07671	0.0
K07670	0.0
K07673	19.0
K07672	0.0
K01117	0.0
K12048	0.0
K07019	117.0
K07018	4.0
K07011	3826.0
K07010	2283.0
K07013	87.0
K07012	2668.0
K07015	3036.0
K07014	28.0
K07017	143.0
K07016	1.0
K10084	0.0
K08372	135.0
K05884	99.0
K05885	1273.0
K05886	8.0
K05887	19.0
K05880	0.0
K05881	0.0
K05882	14.0
K05883	0.0
K08902	0.0
K05739	43.0
K05888	0.0
K05889	0.0
K08903	0.0
K00547	153.0
K00544	0.0
K00545	0.0
K00542	0.0
K00543	0.0
K00540	7092.0
K00548	5934.0
K00549	1287.0
K01145	0.0
K01412	4.0
K01147	103.0
K01417	1385.0
K00038	0.0
K01143	0.0
K01142	3246.0
K01419	191.0
K00788	4701.0
K00789	4916.0
K12502	0.0
K14762	0.0
K14761	2928.0
K06195	14.0
K03819	0.0
K03818	0.0
K03814	132.0
K03817	200.0
K03816	1916.0
K03811	1587.0
K03810	6.0
K03813	28.0
K11908	0.0
K11909	0.0
K11904	75.0
K11905	75.0
K11906	0.0
K11907	75.0
K11900	75.0
K11901	75.0
K11902	8.0
K11903	83.0
K10986	4.0
K13238	0.0
K13239	0.0
K13797	0.0
K07248	708.0
K13796	0.0
K07244	0.0
K07245	0.0
K07246	67.0
K07240	9072.0
K07241	0.0
K07242	0.0
K07243	14.0
K01268	0.0
K05296	0.0
K02821	1242.0
K09016	0.0
K09945	0.0
K09944	0.0
K09947	0.0
K09946	14.0
K09941	0.0
K09940	14.0
K09943	0.0
K09942	2.0
K09949	26.0
K09948	0.0
K10851	0.0
K10850	0.0
K03666	581.0
K03667	191.0
K03196	103.0
K03665	4345.0
K11275	0.0
K06012	2266.0
K00048	2349.0
K10857	0.0
K09773	153.0
K00043	0.0
K00042	1458.0
K00041	1419.0
K00040	1403.0
K00046	4888.0
K00733	0.0
K00044	0.0
K06011	0.0
K09012	0.0
K06016	298.0
K06017	0.0
K06014	0.0
K06015	1164.0
K06019	28.0
K01075	19.0
K12221	0.0
K06444	0.0
K04632	0.0
K14977	63.0
K14974	0.0
K00958	76.0
K00951	5550.0
K00950	1441.0
K00952	31.0
K00955	650.0
K00954	4357.0
K00957	783.0
K00956	763.0
K00590	75.0
K02777	176.0
K02775	291.0
K02774	370.0
K02773	394.0
K02771	36.0
K02770	1663.0
K02779	159.0
K02778	0.0
K01606	0.0
K01607	3334.0
K01604	0.0
K01605	0.0
K01602	0.0
K01601	0.0
K03750	383.0
K01609	3640.0
K02553	0.0
K02804	1344.0
K02551	1114.0
K02806	21.0
K02557	3772.0
K02800	110.0
K05275	0.0
K02802	0.0
K13300	0.0
K02558	47.0
K02809	1.0
K02808	1.0
K03600	19.0
K03601	4351.0
K03602	4295.0
K03603	0.0
K03604	1207.0
K03605	188.0
K03606	219.0
K03607	0.0
K03608	3037.0
K03609	4053.0
K06078	0.0
K06079	9.0
K09710	4351.0
K09711	0.0
K09712	0.0
K06073	0.0
K06074	0.0
K06075	19.0
K06076	290.0
K06077	8.0
K06382	1446.0
K06383	740.0
K06380	0.0
K06381	2342.0
K06386	0.0
K06387	1731.0
K06384	90.0
K06385	2540.0
K06388	0.0
K06389	0.0
K12466	0.0
K12468	0.0
K07657	117.0
K07656	0.0
K07655	0.0
K07654	0.0
K07653	0.0
K07652	287.0
K07651	1.0
K07650	35.0
K07659	23.0
K07658	3837.0
K11041	47.0
K11040	0.0
K11043	0.0
K11042	0.0
K11045	0.0
K11044	0.0
K11047	0.0
K11046	0.0
K11049	0.0
K11048	0.0
K07387	1059.0
K07386	1372.0
K06926	4163.0
K06927	82.0
K06924	0.0
K06925	4357.0
K06922	0.0
K06923	2861.0
K06920	245.0
K06921	2090.0
K06928	111.0
K06929	103.0
K07033	3779.0
K07032	99.0
K07031	1257.0
K07030	2444.0
K07037	1206.0
K07035	2366.0
K07034	2.0
K07039	19.0
K07038	289.0
K10829	0.0
K00384	8536.0
K00385	119.0
K00386	0.0
K00387	0.0
K00380	28.0
K00381	14.0
K00382	3269.0
K00383	31.0
K00389	0.0
K01387	0.0
K01385	0.0
K01389	0.0
K09158	19.0
K09159	4.0
K09156	0.0
K09157	3137.0
K09154	0.0
K09155	222.0
K09152	0.0
K09153	1380.0
K09150	0.0
K09151	99.0
K05970	2766.0
K05714	0.0
K05715	0.0
K05710	0.0
K05711	0.0
K05712	0.0
K05713	0.0
K00560	3797.0
K00561	0.0
K00563	467.0
K00564	152.0
K00566	5668.0
K00567	3811.0
K00568	4.0
K00569	14.0
K05575	0.0
K01169	0.0
K01167	0.0
K01166	0.0
K05577	14.0
K01163	969.0
K01161	0.0
K01160	8.0
K05578	0.0
K05579	0.0
K08092	236.0
K08093	35.0
K08094	460.0
K08095	0.0
K08096	0.0
K08097	2.0
K02254	0.0
K02255	0.0
K01743	0.0
K02251	1.0
K02061	0.0
K01741	0.0
K02060	0.0
K00114	0.0
K02122	3029.0
K02123	4030.0
K02120	4188.0
K02121	3389.0
K02124	4190.0
K03837	76.0
K03836	0.0
K03835	83.0
K03834	0.0
K03833	214.0
K03832	1570.0
K03831	14.0
K03830	1349.0
K00443	0.0
K03839	1245.0
K02067	107.0
K10189	2512.0
K13038	5332.0
K13787	161.0
K13788	108.0
K13789	10389.0
K10188	3171.0
K12255	0.0
K12254	0.0
K12257	3481.0
K12256	0.0
K12251	985.0
K12250	0.0
K12253	0.0
K12252	0.0
K13252	54.0
K13256	79.0
K13255	0.0
K12079	0.0
K12078	0.0
K12071	19.0
K12070	0.0
K12073	14.0
K12072	0.0
K09912	0.0
K06236	0.0
K06237	0.0
K05519	0.0
K09914	8.0
K11788	0.0
K11782	0.0
K11780	0.0
K11781	0.0
K11787	0.0
K11784	0.0
K11530	0.0
K12787	0.0
K12786	0.0
K12785	0.0
K12784	0.0
K06718	0.0
K09969	19.0
K09968	1.0
K09967	1226.0
K09966	14.0
K09965	14.0
K09964	0.0
K09963	359.0
K09962	68.0
K09961	75.0
K09960	75.0
K11527	220.0
K11524	0.0
K11525	0.0
K11250	19.0
K11253	0.0
K11258	0.0
K11528	0.0
K00713	0.0
K00712	89.0
K10780	0.0
K10783	15.0
K10125	0.0
K10124	0.0
K10126	0.0
K10121	32.0
K10123	0.0
K10122	32.0
K04652	1412.0
K04653	1274.0
K04651	2561.0
K04656	1257.0
K04654	1257.0
K04655	1330.0
K00973	4028.0
K00972	701.0
K00971	2762.0
K00970	1248.0
K00975	7912.0
K00974	9573.0
K00979	1536.0
K00978	456.0
K14954	0.0
K14955	0.0
K14956	0.0
K06178	2108.0
K01596	376.0
K01597	129.0
K01594	0.0
K01595	55.0
K01592	0.0
K01593	0.0
K01590	43.0
K01591	4355.0
K01598	14.0
K01599	9236.0
K02711	0.0
K02710	0.0
K02713	0.0
K02712	0.0
K02714	0.0
K02717	0.0
K02716	0.0
K02719	0.0
K02718	0.0
K03449	1166.0
K03446	1124.0
K03444	95.0
K03445	8.0
K03442	3951.0
K01620	3380.0
K01621	246.0
K01622	0.0
K01623	1466.0
K01624	8014.0
K01625	7375.0
K01626	2540.0
K01627	1271.0
K01628	3010.0
K01629	1244.0
K05299	1.0
K02829	0.0
K02828	0.0
K02827	0.0
K02826	0.0
K02825	340.0
K02824	3079.0
K02823	4179.0
K02822	1376.0
K03198	103.0
K03199	31.0
K03668	91.0
K03669	14.0
K03190	1127.0
K03191	1.0
K03660	4196.0
K03194	0.0
K03195	27.0
K03664	4357.0
K03197	27.0
K09772	3068.0
K06013	33.0
K09770	40.0
K09771	0.0
K09776	0.0
K09777	2688.0
K09774	28.0
K09775	1726.0
K09778	104.0
K09779	2236.0
K06269	0.0
K06323	0.0
K11624	0.0
K02991	0.0
K02990	4268.0
K02624	75.0
K02240	164.0
K08282	97.0
K12440	0.0
K12441	0.0
K12442	0.0
K12443	0.0
K12444	0.0
K12445	0.0
K12449	0.0
K02247	0.0
K07637	0.0
K07636	4256.0
K07639	0.0
K07638	23.0
K11069	2022.0
K11068	3106.0
K11063	0.0
K11062	0.0
K11061	0.0
K11060	0.0
K11066	0.0
K11065	1313.0
K06900	0.0
K06901	3623.0
K06902	982.0
K06903	88.0
K06904	159.0
K06905	247.0
K06906	173.0
K06907	382.0
K06908	251.0
K06909	34.0
K10821	0.0
K05905	0.0
K05904	0.0
K05906	0.0
K05900	0.0
K05903	160.0
K01406	0.0
K05909	0.0
K05908	0.0
K00368	0.0
K00369	0.0
K00366	153.0
K00367	0.0
K00364	149.0
K00365	14.0
K00362	0.0
K00363	0.0
K00360	0.0
```
