## Extended Data File 1 for "Diet induces reproducible alterations in the mouse and human gut microbiome": ERS795097_ERR986412.picrust_nol

```
# Constructed from biom file
#OTU ID	ERR986412
K01365	0.0
K01364	0.0
K01361	0.0
K01360	0.0
K01362	3081.0
K02249	0.0
K05841	0.0
K05844	0.0
K05845	59.0
K05846	889.0
K05847	1530.0
K00508	0.0
K00500	0.0
K00507	44.0
K00504	0.0
K00505	0.0
K12521	0.0
K01101	1345.0
K01103	15.0
K12520	0.0
K01104	6053.0
K05592	3014.0
K05593	148.0
K05590	0.0
K05591	0.0
K05596	0.0
K05597	0.0
K05594	0.0
K05595	379.0
K05599	0.0
K11964	0.0
K11962	0.0
K14540	1595.0
K12529	0.0
K12528	0.0
K06353	0.0
K02456	96.0
K02457	0.0
K02454	87.0
K02455	44.0
K02452	0.0
K02453	130.0
K02450	0.0
K02103	103.0
K08138	186.0
K02108	4030.0
K02109	4080.0
K02458	0.0
K02459	0.0
K08137	0.0
K03851	8.0
K03850	0.0
K03852	8.0
K03855	35.0
K03856	993.0
K13018	0.0
K13019	11.0
K13010	0.0
K13011	0.0
K13012	600.0
K13013	0.0
K13014	0.0
K13015	12.0
K13016	11.0
K13017	0.0
K08566	0.0
K08567	3.0
K13274	0.0
K13275	0.0
K13276	0.0
K13277	0.0
K03275	0.0
K03274	86.0
K03277	0.0
K03276	0.0
K03271	745.0
K03270	2012.0
K03273	102.0
K03272	167.0
K03279	0.0
K03278	0.0
K11022	0.0
K12277	0.0
K12276	0.0
K12270	555.0
K11058	0.0
K12279	0.0
K12278	0.0
K07557	0.0
K07550	0.0
K07552	1771.0
K06319	0.0
K09909	0.0
K09908	0.0
K12051	0.0
K12050	0.0
K12057	7.0
K12056	0.0
K06221	8.0
K09900	0.0
K09903	3632.0
K09902	0.0
K09904	0.0
K09907	0.0
K09906	0.0
K11501	0.0
K03234	0.0
K00773	3624.0
K00772	79.0
K00777	0.0
K00776	0.0
K06313	13.0
K06315	0.0
K05574	0.0
K10201	1.0
K07176	0.0
K07177	684.0
K07174	0.0
K07175	235.0
K07172	1.0
K07173	1505.0
K07170	3029.0
K07171	1927.0
K07178	0.0
K07179	0.0
K00195	0.0
K00194	0.0
K00197	12.0
K00196	0.0
K00191	0.0
K00190	0.0
K00193	0.0
K00192	0.0
K00198	93.0
K06405	346.0
K10109	162.0
K10108	211.0
K10107	8.0
K01828	0.0
K01829	0.0
K01826	0.0
K01825	0.0
K01822	0.0
K01823	684.0
K01820	44.0
K01821	684.0
K00999	0.0
K00998	2284.0
K00995	2122.0
K00997	878.0
K00996	8.0
K00991	3650.0
K00990	78.0
K00992	0.0
K11028	0.0
K02622	3286.0
K02625	0.0
K03564	2811.0
K13489	44.0
K13488	44.0
K13483	0.0
K13482	0.0
K13481	0.0
K13480	0.0
K13487	44.0
K13486	44.0
K14680	0.0
K14681	0.0
K14682	44.0
K08358	27.0
K08357	27.0
K08356	0.0
K08355	0.0
K03469	3750.0
K03462	0.0
K03464	0.0
K03465	163.0
K03466	4185.0
K01648	0.0
K01649	2437.0
K01643	108.0
K01640	18.0
K01641	684.0
K01646	72.0
K01647	2881.0
K01644	207.0
K02597	0.0
K02626	2.0
K02595	0.0
K02594	23.0
K02593	0.0
K02592	13.0
K02591	81.0
K02590	77.0
K02598	57.0
K02849	78.0
K14061	0.0
K14062	0.0
K14063	0.0
K14064	0.0
K14065	0.0
K14067	0.0
K02841	78.0
K02840	683.0
K02843	48.0
K02844	44.0
K02847	0.0
K02846	0.0
K02102	0.0
K09758	119.0
K06039	0.0
K06034	0.0
K06036	0.0
K06037	0.0
K06032	0.0
K01581	729.0
K02702	0.0
K02659	0.0
K13490	44.0
K13491	44.0
K03644	1977.0
K03645	0.0
K03646	42.0
K03647	1278.0
K03640	49.0
K03641	47.0
K03642	88.0
K03643	34.0
K03648	3591.0
K03649	38.0
K06694	0.0
K11814	0.0
K12428	0.0
K12429	0.0
K12422	0.0
K12423	0.0
K12420	0.0
K12421	0.0
K12426	0.0
K12427	0.0
K12424	0.0
K12425	0.0
K07349	0.0
K07348	0.0
K05380	0.0
K07345	0.0
K07344	0.0
K07347	0.0
K07346	0.0
K07341	106.0
K07340	0.0
K07343	131.0
K07342	0.0
K06968	44.0
K06969	4957.0
K06962	721.0
K06963	0.0
K06960	1102.0
K06961	0.0
K06966	3228.0
K06967	1595.0
K06964	0.0
K06965	0.0
K08995	44.0
K08994	0.0
K08997	0.0
K08996	39.0
K08990	0.0
K08993	0.0
K08992	0.0
K08999	175.0
K08998	2939.0
K08344	0.0
K08345	0.0
K08346	0.0
K14940	0.0
K02724	0.0
K08349	0.0
K11815	0.0
K05929	0.0
K05928	44.0
K05927	0.0
K05924	0.0
K05922	0.0
K05921	1.0
K00349	1927.0
K00698	0.0
K00340	1975.0
K00341	1975.0
K00690	149.0
K00343	1974.0
K00344	6.0
K00697	104.0
K00346	1927.0
K00347	1927.0
K09116	44.0
K09117	2938.0
K05337	216.0
K09118	5.0
K09119	0.0
K02106	16.0
K05823	684.0
K05820	1.0
K05826	0.0
K05827	0.0
K02100	0.0
K02101	0.0
K00524	0.0
K00525	2940.0
K00526	886.0
K00527	4446.0
K00520	44.0
K00522	0.0
K00523	0.0
K02451	0.0
K00528	2230.0
K00529	0.0
K00025	44.0
K14215	0.0
K14213	0.0
K03453	2111.0
K00796	2224.0
K05339	39.0
K00027	1614.0
K00794	2726.0
K00793	2726.0
K01347	0.0
K01346	0.0
K01344	0.0
K01343	0.0
K00791	3728.0
K01340	0.0
K00790	4494.0
K02694	0.0
K02696	0.0
K02697	0.0
K02690	0.0
K02691	19.0
K02692	0.0
K02693	0.0
K02698	0.0
K02699	0.0
K00836	0.0
K00837	1812.0
K00835	44.0
K00832	598.0
K00833	1843.0
K00830	27.0
K00831	3499.0
K00839	44.0
K04335	0.0
K04334	0.0
K01120	44.0
K01126	3962.0
K04333	0.0
K01129	557.0
K01128	1.0
K04339	0.0
K04338	0.0
K02470	3943.0
K02471	112.0
K02472	40.0
K02473	0.0
K02474	1888.0
K02475	0.0
K02476	0.0
K02477	2181.0
K02478	0.0
K02479	44.0
K09019	0.0
K01267	745.0
K13074	0.0
K13075	0.0
K11441	0.0
K14055	0.0
K13299	0.0
K13292	1778.0
K14057	0.0
K14056	0.0
K02856	104.0
K02585	13.0
K12211	0.0
K12210	0.0
K12213	0.0
K12212	0.0
K12215	0.0
K02854	0.0
K12217	0.0
K12216	0.0
K12219	0.0
K12218	0.0
K02855	0.0
K08692	0.0
K08693	0.0
K08690	0.0
K08691	0.0
K08696	0.0
K08697	0.0
K11748	44.0
K11749	3616.0
K11746	0.0
K11747	0.0
K11744	44.0
K11745	44.0
K11742	8.0
K11743	62.0
K11740	0.0
K11741	1002.0
K13920	86.0
K13921	38.0
K13922	133.0
K13923	38.0
K13924	0.0
K13925	0.0
K13926	44.0
K13927	53.0
K13928	0.0
K13929	0.0
K09923	0.0
K09922	2013.0
K06201	3154.0
K06200	758.0
K06207	3579.0
K06206	135.0
K06205	0.0
K09924	44.0
K09929	0.0
K06208	1.0
K00759	2208.0
K00758	0.0
K00752	0.0
K00757	2718.0
K00756	275.0
K00754	8585.0
K06001	2067.0
K05557	0.0
K09766	20.0
K05554	0.0
K07475	0.0
K07150	775.0
K07151	8.0
K07152	5.0
K07153	0.0
K07154	2753.0
K07155	0.0
K07156	0.0
K07157	0.0
K07406	181.0
K07407	5034.0
K07404	914.0
K07405	1942.0
K07402	1428.0
K07403	46.0
K07400	0.0
K07401	0.0
K01808	2976.0
K01809	4022.0
K01800	0.0
K01801	0.0
K01802	2606.0
K01803	3726.0
K01804	205.0
K01805	321.0
K01807	1440.0
K09718	0.0
K14668	0.0
K14669	0.0
K14666	0.0
K14667	0.0
K01664	1.0
K01665	1793.0
K01666	75.0
K01667	1954.0
K01660	0.0
K01661	229.0
K01662	3640.0
K01663	0.0
K01668	1.0
K01669	48.0
K02863	3631.0
K02862	0.0
K02860	3442.0
K02867	3632.0
K02866	0.0
K02864	3613.0
K02869	0.0
K05362	0.0
K05365	0.0
K03402	1804.0
K03403	0.0
K03400	0.0
K03406	1511.0
K03407	207.0
K03404	0.0
K03405	0.0
K03408	361.0
K03409	16.0
K02315	487.0
K02314	3880.0
K02317	0.0
K02316	3634.0
K02313	3665.0
K02312	0.0
K02319	0.0
K12405	0.0
K12152	0.0
K12151	0.0
K07091	34.0
K07090	3018.0
K07093	44.0
K07092	0.0
K07095	4857.0
K07094	1.0
K07097	0.0
K07096	8.0
K07099	129.0
K07098	3280.0
K11175	3549.0
K11174	0.0
K11177	0.0
K11176	0.0
K11173	0.0
K11179	8.0
K11178	0.0
K00322	0.0
K00320	0.0
K00321	0.0
K00326	0.0
K00324	27.0
K00325	11.0
K00329	8.0
K05945	0.0
K05944	0.0
K05947	0.0
K05946	732.0
K06944	0.0
K06945	0.0
K06946	0.0
K06415	13.0
K06940	225.0
K06941	3027.0
K06942	3631.0
K06943	0.0
K10806	0.0
K10807	0.0
K10804	87.0
K10805	0.0
K06948	1281.0
K06949	3777.0
K06418	34.0
K09138	12.0
K09139	0.0
K09134	45.0
K09135	0.0
K09136	8.0
K09137	12.0
K09130	0.0
K09131	63.0
K09132	44.0
K09133	34.0
K05808	2388.0
K05809	0.0
K05804	42.0
K05805	34.0
K05806	0.0
K05807	1974.0
K05800	2.0
K05801	13.0
K05802	0.0
K05803	0.0
K01044	0.0
K01045	0.0
K01046	46.0
K02068	142.0
K04561	0.0
K01042	73.0
K05568	192.0
K05567	77.0
K14273	0.0
K14275	0.0
K14274	0.0
K02062	0.0
K05245	0.0
K05564	0.0
K01048	31.0
K02066	2026.0
K01322	1868.0
K01325	0.0
K02065	2026.0
K01326	0.0
K05560	0.0
K02243	1273.0
K08930	0.0
K02679	0.0
K02676	0.0
K02674	0.0
K02675	0.0
K02672	0.0
K02241	3.0
K02670	0.0
K02671	0.0
K00810	0.0
K00811	1931.0
K00812	188.0
K00813	0.0
K00814	0.0
K00817	3672.0
K00818	1998.0
K00819	2.0
K02530	1200.0
K02245	1273.0
K02244	684.0
K01499	0.0
K01498	0.0
K01493	3626.0
K01492	100.0
K01491	7402.0
K01497	1.0
K01496	682.0
K01495	2162.0
K01494	64.0
K02418	135.0
K02419	152.0
K14492	0.0
K02412	133.0
K02413	147.0
K02410	152.0
K02411	74.0
K02416	152.0
K02417	118.0
K02414	28.0
K02415	17.0
K00120	0.0
K00121	63.0
K00430	0.0
K13058	44.0
K13059	0.0
K13727	0.0
K13057	0.0
K13722	0.0
K13051	2.0
K13052	1380.0
K00435	0.0
K12054	0.0
K03239	0.0
K03238	0.0
K03231	0.0
K03230	44.0
K03232	0.0
K12059	0.0
K03237	0.0
K03236	0.0
K12058	5.0
K12239	0.0
K12238	0.0
K12235	0.0
K12234	18.0
K13942	0.0
K13940	193.0
K13941	0.0
K12097	0.0
K12096	0.0
K12095	0.0
K12094	0.0
K12093	0.0
K12092	0.0
K12091	0.0
K12090	0.0
K12099	0.0
K12098	0.0
K06356	0.0
K05992	1315.0
K03540	0.0
K06331	106.0
K06330	0.0
K07138	934.0
K07139	2764.0
K11811	0.0
K07132	129.0
K07133	10941.0
K07130	916.0
K07131	0.0
K07137	3706.0
K07134	0.0
K07135	0.0
K01860	0.0
K01866	3632.0
K01867	3632.0
K01865	1.0
K01868	3678.0
K01869	3632.0
K06140	44.0
K04766	1.0
K04767	572.0
K04764	150.0
K04762	2005.0
K04763	5329.0
K04760	34.0
K04761	321.0
K04768	1.0
K04769	316.0
K08313	555.0
K08312	0.0
K08311	48.0
K08310	0.0
K08317	0.0
K08316	862.0
K08315	0.0
K08314	48.0
K05149	0.0
K08319	0.0
K08318	0.0
K06339	0.0
K14648	0.0
K14392	35.0
K14393	44.0
K14645	0.0
K14647	0.0
K01689	3753.0
K01686	2283.0
K01687	2549.0
K01684	54.0
K01685	462.0
K01682	0.0
K01681	2780.0
K05308	0.0
K02889	0.0
K02888	3657.0
K02885	0.0
K02884	3632.0
K02887	3605.0
K02886	3632.0
K02881	3632.0
K02883	0.0
K13743	0.0
K02086	718.0
K02081	759.0
K02080	2.0
K02083	11.0
K02082	1208.0
K13831	0.0
K03428	0.0
K03429	839.0
K03424	6136.0
K03935	0.0
K03932	54.0
K03933	0.0
K03930	44.0
K03931	12.0
K02339	34.0
K02338	3658.0
K02337	3654.0
K02336	0.0
K02335	3682.0
K02334	401.0
K02330	0.0
K03688	1485.0
K03689	0.0
K03680	0.0
K03683	0.0
K03684	68.0
K03685	3631.0
K03686	4116.0
K03687	3582.0
K07301	1490.0
K07300	0.0
K07303	0.0
K07302	0.0
K07305	729.0
K07304	1313.0
K07307	106.0
K07306	76.0
K07309	19.0
K07308	87.0
K02617	0.0
K02610	0.0
K02963	3632.0
K02612	0.0
K02961	3612.0
K09686	7934.0
K09687	6931.0
K09684	10.0
K09685	686.0
K09682	0.0
K09683	0.0
K09680	14.0
K09681	0.0
K09688	8.0
K09689	8.0
K05962	0.0
K05961	0.0
K05967	1.0
K05966	27.0
K11159	0.0
K05964	26.0
K05968	0.0
K11152	0.0
K00309	0.0
K00658	142.0
K00304	0.0
K00305	0.0
K00654	0.0
K00655	3419.0
K00652	1948.0
K00301	0.0
K00302	43.0
K00303	1.0
K10828	0.0
K06431	0.0
K06432	0.0
K06433	0.0
K06434	1.0
K06436	45.0
K06437	0.0
K10820	0.0
K06439	0.0
K10822	0.0
K10823	0.0
K10826	0.0
K09167	69.0
K06322	0.0
K14117	0.0
K14259	0.0
K14257	0.0
K01308	22.0
K01303	556.0
K01301	0.0
K01305	625.0
K01304	593.0
K02658	0.0
K00672	0.0
K02650	114.0
K02651	139.0
K02652	345.0
K02653	958.0
K02654	832.0
K05687	0.0
K02656	0.0
K05685	8.0
K00878	941.0
K00879	111.0
K00872	1420.0
K00873	3607.0
K00870	0.0
K00876	4944.0
K00877	0.0
K00874	2371.0
K00875	0.0
K04487	2797.0
K04486	2390.0
K04485	2998.0
K04484	0.0
K04483	0.0
K04482	0.0
K04480	0.0
K04488	1739.0
K12049	0.0
K13693	0.0
K13706	0.0
K13694	104.0
K13695	0.0
K05977	0.0
K09516	1.0
K02434	3117.0
K02435	3047.0
K02436	8.0
K02437	2164.0
K05350	739.0
K02431	106.0
K08100	0.0
K02433	3122.0
K02438	271.0
K02439	0.0
K03745	8.0
K03744	5122.0
K03747	0.0
K03210	3048.0
K03217	4341.0
K03216	1681.0
K03215	34.0
K03742	2284.0
K03219	44.0
K03218	3077.0
K03749	0.0
K03748	91.0
K02383	0.0
K06327	0.0
K06320	78.0
K07238	2829.0
K09479	0.0
K09478	0.0
K09475	0.0
K09474	0.0
K09477	0.0
K09476	0.0
K09471	0.0
K09470	0.0
K09473	0.0
K09472	0.0
K07543	0.0
K06898	260.0
K13967	0.0
K13963	189.0
K07545	0.0
K00737	42.0
K05345	0.0
K11706	0.0
K11707	0.0
K11704	0.0
K11705	0.0
K11708	0.0
K11709	0.0
K05588	0.0
K07114	4255.0
K07443	415.0
K07116	0.0
K07117	44.0
K07110	0.0
K07447	3631.0
K07112	33.0
K07113	0.0
K07448	73.0
K07118	878.0
K07119	0.0
K10619	0.0
K10618	0.0
K10617	0.0
K10616	0.0
K01848	1.0
K01849	1.0
K01844	143.0
K01845	244.0
K01846	52.0
K01847	3897.0
K01840	4897.0
K01841	19.0
K01842	0.0
K01843	322.0
K06219	0.0
K10832	0.0
K05348	0.0
K14203	0.0
K08483	1763.0
K08482	44.0
K08481	0.0
K08480	0.0
K08485	0.0
K08484	0.0
K00464	0.0
K00467	0.0
K00466	0.0
K00461	0.0
K00460	0.0
K00463	0.0
K00462	1.0
K04509	0.0
K00469	0.0
K00468	0.0
K08645	0.0
K04744	34.0
K01518	0.0
K01519	0.0
K04748	0.0
K04749	16.0
K01514	0.0
K01515	2460.0
K01512	1470.0
K01510	0.0
K14623	112.0
K14626	0.0
K14627	0.0
K14628	0.0
K14629	0.0
K03918	0.0
K03919	0.0
K12372	0.0
K12373	10010.0
K12370	0.0
K12371	0.0
K02359	0.0
K02358	3637.0
K02351	0.0
K02352	0.0
K02355	6543.0
K02357	3632.0
K02356	4195.0
K13574	34.0
K13573	0.0
K13572	0.0
K13571	0.0
K13570	0.0
K12112	0.0
K12113	0.0
K12110	0.0
K12111	6.0
K07329	0.0
K07328	0.0
K07323	42.0
K07322	3654.0
K07321	61.0
K07320	34.0
K07327	0.0
K07326	0.0
K07325	0.0
K07324	0.0
K08163	0.0
K06180	9733.0
K06181	44.0
K06182	200.0
K06183	1672.0
K06186	34.0
K06187	3658.0
K06188	185.0
K06189	42.0
K08359	0.0
K07589	0.0
K07588	1927.0
K07587	0.0
K07586	747.0
K07585	0.0
K07584	1656.0
K07583	0.0
K07582	0.0
K07581	0.0
K07580	0.0
K11139	0.0
K05989	2481.0
K05988	0.0
K05985	1399.0
K05987	0.0
K05986	44.0
K10843	0.0
K08354	0.0
K10844	0.0
K10848	0.0
K00673	44.0
K00674	1928.0
K00675	88.0
K00676	992.0
K00677	2156.0
K06988	1.0
K06989	40.0
K08351	0.0
K06980	83.0
K06981	0.0
K06982	0.0
K08350	0.0
K06984	0.0
K06985	0.0
K06986	0.0
K06987	205.0
K02445	281.0
K02444	1164.0
K00582	0.0
K00583	0.0
K00580	0.0
K02110	4094.0
K00586	0.0
K00587	0.0
K00584	0.0
K08921	0.0
K02441	0.0
K00588	616.0
K08922	0.0
K02440	1975.0
K00018	2347.0
K08923	0.0
K02443	197.0
K00019	8.0
K02442	0.0
K08925	0.0
K08926	0.0
K08927	0.0
K03149	290.0
K06604	0.0
K00015	0.0
K01989	1102.0
K00854	904.0
K00855	0.0
K00856	42.0
K00857	1068.0
K00850	6091.0
K00851	122.0
K00852	1669.0
K00853	139.0
K00858	3581.0
K00859	3614.0
K01181	327.0
K01180	0.0
K01183	711.0
K01182	1011.0
K01185	3248.0
K01184	0.0
K01187	7193.0
K01188	2152.0
K02596	12.0
K13766	0.0
K13767	46.0
K13003	0.0
K13002	9.0
K13000	0.0
K02984	0.0
K02986	3633.0
K02987	0.0
K02636	0.0
K02982	3590.0
K02983	0.0
K02638	0.0
K02639	0.0
K02988	3631.0
K08298	38.0
K08299	0.0
K03583	34.0
K03582	34.0
K03581	1193.0
K03580	44.0
K03587	1991.0
K03586	0.0
K03585	4097.0
K03584	3075.0
K03589	2760.0
K03588	3803.0
K01725	0.0
K01724	44.0
K01727	89.0
K01726	171.0
K01721	0.0
K01720	0.0
K01722	0.0
K13008	0.0
K01729	0.0
K01728	91.0
K09530	0.0
K09539	0.0
K02188	268.0
K02189	267.0
K02182	1.0
K02183	0.0
K03769	171.0
K03768	3829.0
K03767	35.0
K03765	0.0
K03764	0.0
K03763	1768.0
K03762	24.0
K03761	0.0
K03760	36.0
K09457	182.0
K09456	0.0
K09459	19.0
K09458	3220.0
K00602	8805.0
K13988	0.0
K13985	0.0
K09981	8.0
K09980	0.0
K09983	0.0
K09982	8.0
K09985	5.0
K09984	0.0
K09987	5.0
K09986	0.0
K09989	52.0
K09988	63.0
K12583	0.0
K12582	0.0
K12589	0.0
K11720	34.0
K09759	107.0
K10985	1.0
K10984	1.0
K07468	0.0
K07469	0.0
K07464	276.0
K07465	0.0
K07466	0.0
K07467	1293.0
K07460	2261.0
K07461	1437.0
K07462	3624.0
K07463	0.0
K10679	190.0
K10678	0.0
K10671	0.0
K10670	308.0
K10673	0.0
K10672	42.0
K10674	0.0
K10677	0.0
K10676	0.0
K08726	0.0
K08724	1234.0
K08722	54.0
K08723	0.0
K08720	0.0
K08721	0.0
K08728	1328.0
K10187	0.0
K00119	0.0
K00118	44.0
K00449	0.0
K00448	0.0
K00115	0.0
K00446	0.0
K00117	87.0
K00116	44.0
K00111	3374.0
K00442	0.0
K00113	8.0
K00112	8.0
K01539	0.0
K01531	374.0
K04720	370.0
K01533	4345.0
K01534	6815.0
K01535	0.0
K01537	3141.0
K14358	0.0
K14605	0.0
K14606	0.0
K00413	5.0
K10120	0.0
K05600	0.0
K05777	1.0
K03972	0.0
K03973	803.0
K03970	0.0
K03971	0.0
K03976	3513.0
K03977	3657.0
K03974	0.0
K03975	2643.0
K03978	3577.0
K03979	3658.0
K13378	1925.0
K02372	1830.0
K02371	2181.0
K02377	1929.0
K02379	106.0
K03396	0.0
K03397	0.0
K03394	501.0
K03395	0.0
K03392	0.0
K03393	0.0
K03390	1878.0
K03391	0.0
K03399	42.0
K03027	0.0
K12136	0.0
K12137	8.0
K06610	0.0
K12138	0.0
K12139	0.0
K11444	0.0
K11440	0.0
K11443	0.0
K11442	0.0
K00612	44.0
K00613	19.0
K00610	1982.0
K00611	464.0
K00616	1088.0
K00617	0.0
K00614	0.0
K00615	6074.0
K00619	16.0
K10863	0.0
K07874	0.0
K06234	0.0
K10240	0.0
K10241	0.0
K10242	0.0
K10243	0.0
K04110	0.0
K04113	0.0
K04112	0.0
K04115	0.0
K04114	0.0
K04117	0.0
K04116	0.0
K04118	0.0
K05517	0.0
K07705	50.0
K07704	70.0
K07707	699.0
K07706	700.0
K07701	0.0
K07700	0.0
K07703	0.0
K07702	0.0
K07709	15.0
K07708	34.0
K01955	4469.0
K13042	0.0
K09934	0.0
K09935	778.0
K06216	644.0
K09937	42.0
K13745	0.0
K13746	0.0
K13747	2232.0
K13740	0.0
K13741	0.0
K13742	0.0
K06211	68.0
K06212	19.0
K09933	0.0
K02618	0.0
K02619	1792.0
K02968	3631.0
K02966	0.0
K02967	3631.0
K02616	0.0
K02965	3632.0
K02962	0.0
K02611	0.0
K02613	0.0
K03569	4713.0
K03568	595.0
K03565	3004.0
K06218	555.0
K03567	42.0
K03566	0.0
K03561	4287.0
K03560	34.0
K03563	179.0
K03562	55.0
K06430	0.0
K01709	149.0
K01708	0.0
K01707	0.0
K01706	4.0
K01705	0.0
K01704	4793.0
K01703	4810.0
K01702	0.0
K14165	0.0
K14164	0.0
K14166	0.0
K14161	44.0
K14160	34.0
K14162	44.0
K05396	74.0
K03709	731.0
K03708	715.0
K08160	0.0
K03701	6406.0
K03700	1466.0
K03703	2897.0
K03702	3632.0
K03705	1614.0
K03704	2490.0
K03707	46.0
K03706	175.0
K06289	0.0
K06288	0.0
K06283	288.0
K06282	72.0
K06281	72.0
K06287	2963.0
K06286	684.0
K06285	1.0
K06284	179.0
K08161	684.0
K07540	0.0
K06438	186.0
K06869	0.0
K06868	0.0
K06867	78.0
K06866	0.0
K06865	0.0
K06864	219.0
K06863	0.0
K06862	0.0
K06861	2009.0
K06860	0.0
K12659	0.0
K12658	44.0
K07547	0.0
K07546	0.0
K15023	0.0
K15022	34.0
K15020	0.0
K15024	159.0
K08700	0.0
K08162	42.0
K07544	0.0
K00137	0.0
K00135	697.0
K00134	3696.0
K00133	3624.0
K00132	1.0
K00131	12.0
K00130	55.0
K00139	0.0
K00138	0.0
K00429	0.0
K00428	1865.0
K00421	0.0
K00423	0.0
K00425	2672.0
K00427	0.0
K00426	2671.0
K14292	0.0
K14379	0.0
K14370	0.0
K14371	0.0
K14372	0.0
K14373	0.0
K14374	0.0
K14375	0.0
K09845	0.0
K14082	0.0
K14083	4.0
K14080	0.0
K14081	0.0
K14086	42.0
K14087	69.0
K14084	8.0
K14088	69.0
K14089	50.0
K01552	1603.0
K01551	20.0
K01556	0.0
K01557	0.0
K01554	0.0
K01555	0.0
K04708	0.0
K03955	0.0
K13689	0.0
K13688	56.0
K13683	0.0
K13685	1299.0
K13684	0.0
K13687	0.0
K13686	0.0
K14159	0.0
K02399	0.0
K02398	41.0
K02395	23.0
K02394	8.0
K02397	83.0
K02396	188.0
K02391	0.0
K02390	155.0
K02393	8.0
K02392	324.0
K13533	0.0
K13532	0.0
K13531	0.0
K13530	1.0
K01550	0.0
K05658	0.0
K14054	12.0
K02601	4331.0
K02970	3610.0
K05378	0.0
K12339	88.0
K14060	0.0
K11687	0.0
K11686	0.0
K11685	0.0
K11689	8.0
K11688	19.0
K08939	0.0
K03048	1255.0
K03049	0.0
K13821	224.0
K13820	0.0
K03042	0.0
K03043	3050.0
K03040	4168.0
K03041	0.0
K03046	3631.0
K03047	0.0
K03044	0.0
K03045	0.0
K00348	1927.0
K09847	0.0
K00692	12.0
K00638	1064.0
K00639	2160.0
K00693	0.0
K00634	2022.0
K00635	0.0
K00630	0.0
K00631	0.0
K00632	35.0
K00633	164.0
K00691	695.0
K00696	0.0
K00694	54.0
K00695	0.0
K10854	0.0
K07811	0.0
K07810	34.0
K07813	279.0
K07812	88.0
K07814	64.0
K07816	714.0
K00090	0.0
K00091	97.0
K00094	48.0
K00096	222.0
K00097	2045.0
K00098	0.0
K00099	2937.0
K10228	0.0
K10229	0.0
K12548	0.0
K10222	0.0
K10220	0.0
K10221	0.0
K10227	0.0
K05822	653.0
K01949	0.0
K01945	3593.0
K01947	0.0
K01946	0.0
K01941	55.0
K01940	2985.0
K06357	0.0
K07729	1416.0
K07728	0.0
K07727	1425.0
K07726	143.0
K07725	0.0
K07724	0.0
K07723	2.0
K07722	107.0
K07721	0.0
K07720	997.0
K00899	7.0
K05824	0.0
K00891	2477.0
K00892	0.0
K00895	155.0
K00897	42.0
K08151	78.0
K08153	66.0
K08154	0.0
K02948	3632.0
K02942	0.0
K02944	0.0
K05665	0.0
K02946	3632.0
K13793	0.0
K06352	0.0
K01769	0.0
K01768	130.0
K01761	26.0
K01760	800.0
K01762	0.0
K09578	0.0
K01766	0.0
K08164	1.0
K02493	3631.0
K08166	0.0
K08167	0.0
K02496	0.0
K02497	1.0
K02494	0.0
K02495	3490.0
K02498	0.0
K02499	37.0
K08168	0.0
K08169	230.0
K14415	45.0
K14414	44.0
K06881	3634.0
K00436	0.0
K06332	0.0
K12815	0.0
K12810	0.0
K06885	1385.0
K00437	0.0
K06335	0.0
K06334	321.0
K03547	1166.0
K03546	1105.0
K03545	3785.0
K03544	3200.0
K03543	2033.0
K06888	117.0
K10941	0.0
K03549	688.0
K03548	0.0
K10940	0.0
K02236	1394.0
K02237	1009.0
K02234	0.0
K02232	333.0
K02233	381.0
K02230	150.0
K02231	605.0
K06359	0.0
K02238	2772.0
K02239	0.0
K03723	3584.0
K03722	815.0
K03721	0.0
K03720	0.0
K03727	0.0
K03726	0.0
K03725	0.0
K03724	45.0
K06358	0.0
K12673	0.0
K12679	0.0
K12678	0.0
K06410	229.0
K11898	0.0
K11899	0.0
K11896	8.0
K11897	0.0
K11894	8.0
K11895	8.0
K11892	8.0
K11893	8.0
K11890	0.0
K11891	8.0
K08762	0.0
K08764	0.0
K08765	0.0
K10418	0.0
K11325	0.0
K11326	0.0
K11327	0.0
K11328	0.0
K11329	0.0
K00151	0.0
K00150	0.0
K00153	0.0
K00400	0.0
K00407	0.0
K00406	44.0
K00405	44.0
K00404	44.0
K00158	645.0
K01342	0.0
K09388	0.0
K09386	0.0
K09384	65.0
K04094	1393.0
K04095	189.0
K04096	4174.0
K04097	0.0
K04090	0.0
K04091	44.0
K04092	0.0
K04093	0.0
K04098	0.0
K04099	0.0
K01578	0.0
K01579	1999.0
K01574	0.0
K01575	718.0
K01576	0.0
K01577	39.0
K01571	279.0
K01572	2515.0
K01573	104.0
K02009	161.0
K02008	3271.0
K02005	5496.0
K02004	21005.0
K02007	238.0
K02006	4968.0
K02001	793.0
K02000	699.0
K02003	13585.0
K02002	793.0
K03065	0.0
K08952	0.0
K03060	1132.0
K13809	0.0
K10948	0.0
K09607	0.0
K06125	0.0
K04337	0.0
K06120	48.0
K06121	0.0
K04336	0.0
K01127	0.0
K09703	0.0
K00004	0.0
K14699	0.0
K09702	116.0
K14698	0.0
K05311	645.0
K13829	0.0
K10943	0.0
K07291	0.0
K07290	0.0
K10206	1092.0
K10202	0.0
K10208	0.0
K10209	0.0
K01966	95.0
K01965	2.0
K01964	12.0
K01963	1060.0
K01962	944.0
K01961	4300.0
K01960	2029.0
K01969	0.0
K01968	0.0
K07749	86.0
K07748	0.0
K07741	134.0
K07740	0.0
K07743	0.0
K07742	1614.0
K07745	0.0
K07744	0.0
K07746	0.0
K01299	651.0
K01295	141.0
K01297	267.0
K02922	0.0
K05603	0.0
K02921	0.0
K02926	3631.0
K05607	0.0
K02924	0.0
K05605	0.0
K02928	0.0
K02929	0.0
K00216	0.0
K00217	0.0
K00214	0.0
K00215	3190.0
K00213	0.0
K00210	0.0
K00211	0.0
K00218	0.0
K00219	574.0
K01035	0.0
K01034	63.0
K04517	2792.0
K01740	5518.0
K01031	0.0
K01746	31.0
K01745	307.0
K01744	2079.0
K01749	248.0
K01039	3.0
K04518	1929.0
K09591	0.0
K14129	0.0
K14128	0.0
K14121	0.0
K14120	0.0
K14123	0.0
K14122	0.0
K14125	0.0
K14124	0.0
K14127	0.0
K14126	0.0
K03521	2879.0
K03520	0.0
K03523	1103.0
K03522	2863.0
K03525	2954.0
K03524	3116.0
K03527	3037.0
K03526	2777.0
K03529	1689.0
K03528	0.0
K06338	0.0
K02217	2748.0
K03299	133.0
K03298	12.0
K13472	0.0
K03293	2822.0
K03292	1325.0
K03291	0.0
K03290	0.0
K03297	106.0
K03296	4743.0
K03295	2014.0
K03294	2403.0
K13009	0.0
K12690	0.0
K09743	0.0
K06022	0.0
K07190	0.0
K06021	0.0
K07192	271.0
K06020	34.0
K06027	0.0
K06026	0.0
K09744	0.0
K07991	0.0
K08749	0.0
K09835	0.0
K09834	0.0
K10439	1492.0
K06351	0.0
K09833	0.0
K10925	0.0
K10924	0.0
K10927	0.0
K10926	0.0
K10923	0.0
K10922	0.0
K09629	0.0
K10697	0.0
K00179	512.0
K00172	142.0
K00171	59.0
K00170	123.0
K00177	2073.0
K00176	2072.0
K00175	4078.0
K00174	3958.0
K13478	0.0
K14338	0.0
K14339	0.0
K14335	0.0
K14337	0.0
K14330	0.0
K14331	0.0
K14333	0.0
K08918	0.0
K13479	74.0
K04078	3622.0
K04079	3030.0
K04076	1.0
K04077	3624.0
K04074	786.0
K04075	3544.0
K04072	1828.0
K04073	0.0
K04070	287.0
K04071	0.0
K14597	0.0
K13318	0.0
K08280	0.0
K13641	54.0
K13640	19.0
K13643	42.0
K13642	0.0
K02027	3399.0
K02026	5652.0
K02025	5897.0
K02024	0.0
K02023	149.0
K02022	34.0
K02021	26.0
K02020	868.0
K02029	4560.0
K02028	5156.0
K03886	0.0
K03887	0.0
K03884	0.0
K03885	2533.0
K03881	0.0
K03888	0.0
K03889	0.0
K12998	0.0
K12999	0.0
K12992	124.0
K12993	0.0
K12990	69.0
K12991	0.0
K12996	8.0
K12997	0.0
K12994	0.0
K12995	47.0
K08979	0.0
K08978	2686.0
K03088	19845.0
K03089	47.0
K03086	3848.0
K03087	0.0
K08971	0.0
K08970	44.0
K03082	44.0
K03080	0.0
K08974	2175.0
K13868	0.0
K00918	64.0
K01553	0.0
K12214	0.0
K11646	8.0
K11645	0.0
K11641	0.0
K11640	0.0
K12736	0.0
K12733	0.0
K07507	2078.0
K07506	0.0
K07505	1.0
K07504	0.0
K07503	0.0
K07502	80.0
K07501	0.0
K07500	0.0
K07509	0.0
K07508	0.0
K11422	0.0
K08698	0.0
K10773	3680.0
K10774	0.0
K14286	0.0
K10778	1.0
K14287	0.0
K00140	28.0
K05501	34.0
K01903	149.0
K01902	149.0
K01905	0.0
K01904	0.0
K01907	0.0
K01906	0.0
K01909	0.0
K01908	0.0
K14534	82.0
K00147	3034.0
K07767	0.0
K07769	0.0
K07768	0.0
K06203	0.0
K06202	34.0
K09921	0.0
K09920	0.0
K09927	86.0
K09024	0.0
K09022	31.0
K09023	44.0
K09020	1.0
K09021	0.0
K02908	0.0
K02909	3658.0
K08218	1988.0
K08219	0.0
K02904	3589.0
K02906	3631.0
K02907	3019.0
K02902	3566.0
K00230	72.0
K00231	8.0
K00232	0.0
K08976	44.0
K00234	0.0
K00239	2136.0
K06209	804.0
K09928	44.0
K01015	0.0
K01014	0.0
K01012	2944.0
K01011	246.0
K01010	0.0
K08920	0.0
K14103	0.0
K14102	0.0
K14101	0.0
K14100	0.0
K14105	0.0
K14104	0.0
K14109	0.0
K14108	0.0
K06401	0.0
K00893	0.0
K13402	0.0
K12858	0.0
K03503	1830.0
K03502	3353.0
K03501	3611.0
K03500	1770.0
K08924	0.0
K02278	38.0
K02279	164.0
K12977	0.0
K02276	6.0
K02277	0.0
K02274	50.0
K02275	50.0
K13450	0.0
K13451	0.0
K13452	0.0
K13454	0.0
K13455	0.0
K12509	0.0
K12508	0.0
K12507	34.0
K12506	80.0
K12500	0.0
K12503	0.0
K05926	0.0
K09728	0.0
K14587	0.0
K06597	0.0
K06596	0.0
K06595	0.0
K06599	0.0
K06598	0.0
K07978	0.0
K07979	1405.0
K07976	0.0
K14585	0.0
K10907	1587.0
K10906	0.0
K10901	0.0
K10909	0.0
K10908	8.0
K09819	52.0
K09818	0.0
K09817	2212.0
K09816	2210.0
K09815	2193.0
K06374	329.0
K06373	329.0
K09812	3501.0
K09811	4100.0
K09810	2061.0
K09724	0.0
K14582	0.0
K09721	0.0
K04058	44.0
K04059	0.0
K04050	0.0
K04051	0.0
K04052	0.0
K04053	0.0
K04054	0.0
K04055	0.0
K04056	44.0
K04057	0.0
K01047	0.0
K08975	0.0
K10015	0.0
K10014	8.0
K10017	0.0
K10016	0.0
K10011	0.0
K10010	46.0
K10013	0.0
K10012	54.0
K10019	0.0
K10018	0.0
K13665	0.0
K13664	0.0
K13663	0.0
K13662	0.0
K13661	0.0
K13660	0.0
K13669	0.0
K13668	0.0
K07641	44.0
K01466	49.0
K13590	0.0
K01464	233.0
K01465	3611.0
K01462	5235.0
K01463	9.0
K01460	0.0
K01461	0.0
K13599	6.0
K13598	5.0
K01468	268.0
K01469	44.0
K09251	12.0
K09252	0.0
K02041	122.0
K02040	4282.0
K02043	0.0
K02045	54.0
K02044	123.0
K02047	97.0
K02046	97.0
K02049	2703.0
K02048	97.0
K05549	0.0
K05548	0.0
K06046	0.0
K03319	111.0
K03316	742.0
K03317	686.0
K03314	0.0
K03315	3409.0
K03312	196.0
K03313	168.0
K03310	1628.0
K03311	899.0
K12052	0.0
K02945	3002.0
K06162	0.0
K06163	0.0
K06160	0.0
K06161	0.0
K06166	0.0
K00359	718.0
K06164	0.0
K06165	0.0
K06168	2939.0
K06169	0.0
K13020	2.0
K07158	0.0
K07159	0.0
K04835	26.0
K11621	0.0
K11991	0.0
K11622	1.0
K11996	256.0
K11627	0.0
K11626	0.0
K11629	1.0
K11628	0.0
K07561	0.0
K07560	3617.0
K07563	0.0
K07562	0.0
K07565	0.0
K07564	0.0
K07567	3578.0
K07566	4971.0
K07569	0.0
K07568	4951.0
K09925	0.0
K11199	0.0
K11198	0.0
K11192	0.0
K11191	0.0
K11196	0.0
K11195	0.0
K11194	0.0
K02492	218.0
K10713	0.0
K10710	54.0
K10711	556.0
K10716	0.0
K02490	1.0
K10714	0.0
K10715	0.0
K01929	3715.0
K01928	4358.0
K01923	3551.0
K01922	55.0
K01921	3664.0
K01920	3.0
K01926	3571.0
K01925	3625.0
K01924	3581.0
K07789	51.0
K07788	8.0
K07785	0.0
K07784	0.0
K07787	171.0
K07786	0.0
K07781	0.0
K07783	229.0
K07782	0.0
K05835	0.0
K06355	0.0
K14661	0.0
K09844	0.0
K00782	784.0
K00783	3652.0
K00784	2919.0
K00785	0.0
K00786	645.0
K00039	0.0
K00036	901.0
K00037	0.0
K00034	24.0
K00035	0.0
K00032	0.0
K00033	902.0
K00030	580.0
K00031	2156.0
K01259	653.0
K01258	4065.0
K01255	694.0
K01256	764.0
K01251	2082.0
K01250	758.0
K01253	0.0
K01252	0.0
K09008	0.0
K09009	0.0
K09000	44.0
K09001	75.0
K09002	598.0
K09003	0.0
K09004	19.0
K09005	20.0
K09006	0.0
K09007	87.0
K09846	0.0
K08234	1282.0
K00258	0.0
K00259	323.0
K00252	0.0
K00253	0.0
K00256	0.0
K00257	1984.0
K00254	0.0
K00255	0.0
K01079	215.0
K01078	44.0
K01071	691.0
K01070	0.0
K01073	683.0
K01077	2729.0
K01076	57.0
K14472	0.0
K14471	0.0
K14470	0.0
K14475	31.0
K09841	0.0
K02788	556.0
K02782	0.0
K02783	670.0
K02781	677.0
K02786	556.0
K02787	0.0
K02784	0.0
K01060	56.0
K01787	411.0
K01786	255.0
K01785	5436.0
K01784	5296.0
K01783	3717.0
K01782	88.0
K01781	0.0
K01780	0.0
K01789	0.0
K01788	1971.0
K02526	17.0
K02527	2008.0
K02525	39.0
K02250	1.0
K02523	2018.0
K02520	3642.0
K02521	0.0
K02258	5.0
K02259	49.0
K02528	3578.0
K02529	8933.0
K03781	1998.0
K03780	68.0
K03783	2212.0
K03782	47.0
K03785	787.0
K03784	1360.0
K03787	2082.0
K03786	2185.0
K03789	1673.0
K03788	0.0
K10700	0.0
K00342	1975.0
K03124	0.0
K03120	0.0
K12527	74.0
K12526	0.0
K12525	0.0
K12524	3664.0
K12523	0.0
K12522	0.0
K09789	1792.0
K09788	2.0
K09787	1595.0
K09786	13.0
K09785	0.0
K09781	0.0
K09780	1.0
K10961	0.0
K10960	0.0
K10963	0.0
K10962	0.0
K10965	0.0
K10964	0.0
K10966	0.0
K09879	0.0
K06318	0.0
K06311	0.0
K06310	20.0
K06312	0.0
K06314	0.0
K06317	29.0
K11389	0.0
K11386	0.0
K11387	0.0
K11384	51.0
K11385	0.0
K11382	0.0
K11383	0.0
K11381	93.0
K11949	0.0
K10380	0.0
K04032	19.0
K04033	0.0
K04030	22.0
K04031	244.0
K04036	0.0
K04037	0.0
K04034	118.0
K04035	2.0
K04038	0.0
K04039	0.0
K07046	44.0
K07047	889.0
K07044	0.0
K07045	947.0
K07042	1705.0
K07043	2849.0
K07040	1091.0
K07041	0.0
K07048	19.0
K07049	0.0
K08664	0.0
K02584	8.0
K10039	149.0
K10038	1.0
K10037	0.0
K10036	119.0
K04788	0.0
K04789	0.0
K04784	0.0
K04785	0.0
K04786	0.0
K04787	0.0
K04780	0.0
K04781	12.0
K04782	0.0
K04783	0.0
K13601	0.0
K13603	0.0
K13602	0.0
K13605	0.0
K13604	0.0
K13607	20.0
K02404	29.0
K05783	0.0
K05782	0.0
K05781	0.0
K05780	0.0
K05787	0.0
K05786	79.0
K05785	57.0
K05784	0.0
K05789	0.0
K05788	44.0
K01442	3610.0
K01443	2456.0
K01444	565.0
K01446	1.0
K01447	2601.0
K01448	4025.0
K01449	185.0
K14803	0.0
K02069	142.0
K05569	77.0
K08008	0.0
K02063	0.0
K05566	77.0
K05565	1.0
K05563	0.0
K05562	0.0
K05561	0.0
K02064	0.0
K03338	46.0
K03339	0.0
K03330	0.0
K03331	0.0
K03332	8.0
K03333	0.0
K03335	87.0
K03336	43.0
K03337	46.0
K12956	0.0
K12957	44.0
K12954	0.0
K12955	0.0
K12952	0.0
K12953	0.0
K12950	0.0
K12951	0.0
K14733	0.0
K00109	0.0
K06148	4963.0
K06149	0.0
K06144	0.0
K06145	0.0
K06146	0.0
K06147	15428.0
K06141	0.0
K06142	5845.0
K06143	99.0
K11945	0.0
K08948	0.0
K08949	0.0
K00071	0.0
K14664	0.0
K13810	0.0
K14665	35.0
K03058	0.0
K11609	0.0
K11608	0.0
K14660	0.0
K11603	0.0
K11602	0.0
K11601	0.0
K11600	0.0
K11607	44.0
K11606	44.0
K11605	44.0
K11604	44.0
K10558	0.0
K10559	2.0
K10550	0.0
K10551	0.0
K10552	0.0
K10553	0.0
K10554	0.0
K10555	12.0
K10556	0.0
K10557	0.0
K03051	0.0
K03050	0.0
K07549	0.0
K07548	0.0
K07239	177.0
K07235	0.0
K07234	0.0
K07237	0.0
K07236	0.0
K07231	0.0
K07230	0.0
K07233	0.0
K07232	0.0
K02467	0.0
K05306	197.0
K05305	90.0
K05304	0.0
K05303	44.0
K05301	0.0
K02565	0.0
K08644	0.0
K08646	0.0
K08641	1471.0
K08643	0.0
K08642	0.0
K12146	0.0
K00010	109.0
K00011	0.0
K00012	2496.0
K00013	2936.0
K00014	2997.0
K00016	2342.0
K09065	0.0
K08252	0.0
K08253	0.0
K08256	0.0
K08255	0.0
K08258	0.0
K08259	0.0
K00274	70.0
K00275	151.0
K00276	0.0
K00270	0.0
K00271	0.0
K00272	0.0
K00273	0.0
K00278	2802.0
K00279	0.0
K12675	0.0
K01277	1927.0
K01274	0.0
K01273	825.0
K01271	2090.0
K01270	5376.0
K01278	2032.0
K00906	0.0
K00904	1375.0
K00903	136.0
K00901	1439.0
K13785	0.0
K00908	0.0
K11149	0.0
K01053	44.0
K01051	185.0
K01057	112.0
K01056	3632.0
K01055	0.0
K01054	0.0
K01058	2.0
K02500	2928.0
K02501	2909.0
K02502	893.0
K02503	3620.0
K02504	0.0
K02505	0.0
K02506	0.0
K02507	0.0
K02508	0.0
K02509	112.0
K00291	0.0
K13410	0.0
K13148	0.0
K13419	0.0
K05825	0.0
K03106	3632.0
K03105	0.0
K03101	3693.0
K03100	7286.0
K12541	0.0
K12540	0.0
K12543	0.0
K12542	0.0
K12545	0.0
K12544	0.0
K12547	0.0
K12546	0.0
K12549	0.0
K06080	0.0
K11018	0.0
K11019	0.0
K11016	0.0
K11017	0.0
K11014	0.0
K11015	0.0
K11012	0.0
K11013	0.0
K11010	0.0
K11011	0.0
K06333	290.0
K06880	0.0
K06883	44.0
K06882	0.0
K09857	51.0
K06884	0.0
K06887	0.0
K06886	79.0
K06889	6702.0
K10942	0.0
K09859	0.0
K09858	42.0
K10947	4502.0
K10946	0.0
K10945	0.0
K10944	0.0
K13284	0.0
K00483	0.0
K00481	0.0
K00480	0.0
K00486	0.0
K00485	0.0
K00484	0.0
K09901	0.0
K10929	0.0
K07684	69.0
K07685	0.0
K07686	0.0
K07687	0.0
K07681	0.0
K07688	0.0
K07689	0.0
K10928	0.0
K04018	0.0
K04019	19.0
K04014	38.0
K04015	156.0
K04016	0.0
K04017	0.0
K04013	19.0
K07060	0.0
K07061	0.0
K07062	92.0
K07063	0.0
K07064	0.0
K07065	0.0
K07066	42.0
K07067	1.0
K07068	0.0
K07069	69.0
K01121	0.0
K13629	0.0
K13628	84.0
K13623	0.0
K13622	44.0
K13620	0.0
K13626	87.0
K08586	0.0
K08587	0.0
K01428	98.0
K01429	98.0
K01422	1874.0
K01423	1.0
K01420	1145.0
K01421	1091.0
K01426	178.0
K01427	0.0
K01424	3791.0
K01425	2087.0
K08068	0.0
K07538	0.0
K13086	0.0
K13085	0.0
K07287	34.0
K07824	0.0
K07682	0.0
K02722	0.0
K12978	0.0
K12979	0.0
K12972	0.0
K12973	0.0
K12974	0.0
K12975	0.0
K12976	0.0
K07821	0.0
K07683	39.0
K14750	0.0
K14751	0.0
K14953	0.0
K12288	0.0
K12289	0.0
K12282	0.0
K12283	0.0
K12280	0.0
K12281	0.0
K12286	0.0
K12287	0.0
K12284	0.0
K12285	0.0
K11957	0.0
K11956	0.0
K11955	0.0
K11954	0.0
K11953	0.0
K11952	0.0
K11951	0.0
K11950	0.0
K11959	0.0
K11958	0.0
K13889	172.0
K13888	8.0
K11963	0.0
K07217	99.0
K07216	246.0
K07215	0.0
K07214	126.0
K07213	36.0
K07212	0.0
K07219	43.0
K07218	0.0
K12150	0.0
K08689	0.0
K08688	0.0
K00402	0.0
K00401	0.0
K11994	0.0
K00152	0.0
K01043	1.0
K00154	0.0
K00157	0.0
K00156	1863.0
K10533	0.0
K10530	0.0
K10531	0.0
K10536	105.0
K10537	1.0
K10535	0.0
K10538	0.0
K10539	1.0
K00073	8.0
K13934	0.0
K00076	63.0
K00077	2169.0
K00074	949.0
K00075	3579.0
K00078	0.0
K00079	0.0
K02290	0.0
K02563	3650.0
K02292	0.0
K08966	0.0
K02294	0.0
K08278	0.0
K08279	0.0
K08274	0.0
K08275	0.0
K08276	0.0
K08277	0.0
K00298	0.0
K00299	44.0
K00296	0.0
K00297	2322.0
K00294	2.0
K00292	0.0
K00293	0.0
K00290	2205.0
K07757	0.0
K12089	0.0
K01210	26.0
K01213	0.0
K01212	269.0
K01215	0.0
K01214	0.0
K01217	0.0
K01216	0.0
K01219	0.0
K01218	104.0
K02749	0.0
K02746	613.0
K02747	611.0
K02744	1746.0
K02745	612.0
K02742	0.0
K00924	87.0
K00925	4996.0
K00926	423.0
K00927	3632.0
K00928	4330.0
K00929	2049.0
K12085	0.0
K02298	0.0
K02299	0.0
K02568	19.0
K02569	42.0
K02562	0.0
K02291	44.0
K02560	0.0
K02293	0.0
K02566	190.0
K02567	61.0
K02564	5540.0
K02297	0.0
K03169	5901.0
K03168	3553.0
K03163	0.0
K03162	0.0
K03167	0.0
K03166	0.0
K11038	0.0
K11039	0.0
K11030	0.0
K11031	1.0
K11032	0.0
K11033	0.0
K11034	0.0
K11035	0.0
K11036	0.0
K11037	0.0
K02546	0.0
K07668	717.0
K07669	0.0
K07666	44.0
K07667	1094.0
K07664	0.0
K07665	238.0
K07662	0.0
K07663	44.0
K07660	0.0
K07661	0.0
K03927	273.0
K07008	0.0
K07009	1341.0
K07002	39.0
K07003	790.0
K07000	34.0
K07001	2445.0
K07006	44.0
K07007	2999.0
K07004	0.0
K07005	2889.0
K03921	0.0
K02956	3632.0
K09725	0.0
K09181	217.0
K08599	0.0
K08598	0.0
K08591	3575.0
K08590	2011.0
K01156	14.0
K01154	5034.0
K01407	0.0
K01400	0.0
K01153	4399.0
K01150	34.0
K01151	3455.0
K01408	0.0
K01409	3727.0
K01158	0.0
K01159	2163.0
K05523	0.0
K05522	0.0
K05521	1131.0
K05520	2013.0
K05527	5.0
K05526	0.0
K05525	0.0
K05524	40.0
K05529	0.0
K14518	0.0
K14519	44.0
K05949	0.0
K01754	361.0
K05942	0.0
K01027	0.0
K02171	0.0
K02170	0.0
K02173	8.0
K02172	0.0
K01751	103.0
K06416	144.0
K06417	0.0
K06414	0.0
K06947	0.0
K03379	0.0
K03808	44.0
K03809	55.0
K03806	35.0
K06412	325.0
K03804	0.0
K12296	0.0
K03802	1.0
K03803	1948.0
K06413	26.0
K10808	0.0
K06411	233.0
K01028	12.0
K01029	61.0
K11931	0.0
K11930	0.0
K11933	0.0
K11932	0.0
K11935	0.0
K11934	4.0
K11937	0.0
K11936	0.0
K11939	0.0
K11938	0.0
K10800	44.0
K06419	8.0
K11929	0.0
K07271	1579.0
K07270	0.0
K07273	1848.0
K07272	0.0
K07275	0.0
K07274	0.0
K07277	2018.0
K07276	3.0
K07279	0.0
K07278	42.0
K10623	0.0
K02481	2037.0
K11520	0.0
K02480	0.0
K08170	0.0
K02485	0.0
K02484	2090.0
K02487	0.0
K08600	1844.0
K08603	0.0
K08602	1341.0
K08605	0.0
K08604	0.0
K09956	44.0
K09957	0.0
K09954	44.0
K09955	2315.0
K09952	672.0
K09953	0.0
K09950	0.0
K09951	903.0
K09958	44.0
K09959	0.0
K07495	305.0
K07494	1.0
K07497	332.0
K07496	1004.0
K07491	2942.0
K07490	0.0
K07493	0.0
K07492	0.0
K07499	0.0
K07498	0.0
K11209	0.0
K11208	0.0
K11204	0.0
K11203	10.0
K11202	18.0
K11201	0.0
K11200	0.0
K00058	4896.0
K00059	5811.0
K00728	0.0
K00729	0.0
K00055	39.0
K00057	3623.0
K00050	74.0
K00051	0.0
K00720	0.0
K00721	2046.0
K14424	0.0
K06033	0.0
K14189	0.0
K14188	684.0
K06364	0.0
K14187	34.0
K01239	1453.0
K01238	14.0
K01897	4602.0
K01232	583.0
K01895	398.0
K01230	0.0
K01893	3598.0
K01236	0.0
K01235	92.0
K01890	3632.0
K02768	37.0
K02769	5.0
K02760	2500.0
K02761	3173.0
K02763	0.0
K02764	0.0
K02765	685.0
K00948	4488.0
K00949	1155.0
K00942	4389.0
K00943	3363.0
K00940	3232.0
K00941	6415.0
K00946	3837.0
K00947	0.0
K00944	0.0
K00945	4778.0
K01097	0.0
K01096	645.0
K01095	176.0
K01093	42.0
K01092	2762.0
K01091	4430.0
K01090	2355.0
K03499	4895.0
K03498	3863.0
K03491	71.0
K03490	42.0
K03493	0.0
K03492	1301.0
K03495	3639.0
K03497	8080.0
K03496	6330.0
K02817	0.0
K02814	0.0
K02815	0.0
K02810	781.0
K02548	4358.0
K02549	44.0
K02818	0.0
K02819	47.0
K03637	752.0
K03636	118.0
K03147	2719.0
K03146	2.0
K08851	0.0
K06518	2283.0
K09729	9.0
K06048	0.0
K06045	87.0
K06044	0.0
K09727	0.0
K09726	0.0
K06041	2615.0
K09720	0.0
K09723	0.0
K06042	267.0
K09897	0.0
K09896	0.0
K09895	0.0
K09894	0.0
K09893	0.0
K09892	0.0
K09891	0.0
K09890	0.0
K09899	0.0
K09898	0.0
K03622	0.0
K07648	0.0
K07649	0.0
K07398	0.0
K07399	1.0
K11056	0.0
K11057	0.0
K11054	0.0
K11055	0.0
K07640	0.0
K07393	692.0
K07390	48.0
K07391	2307.0
K07644	44.0
K07645	78.0
K07646	2946.0
K07647	0.0
K10896	0.0
K07024	14043.0
K07025	5651.0
K07026	0.0
K07027	2695.0
K07020	0.0
K07021	44.0
K07022	0.0
K07023	969.0
K07028	0.0
K07029	7023.0
K10094	0.0
K01390	0.0
K01392	0.0
K01399	0.0
K02673	0.0
K05893	0.0
K05897	0.0
K05896	1692.0
K05895	165.0
K05899	0.0
K05898	0.0
K00555	0.0
K00554	3571.0
K00557	644.0
K00556	1830.0
K00551	0.0
K00559	0.0
K00558	2954.0
K01170	0.0
K01173	737.0
K01174	1.0
K01175	46.0
K01176	656.0
K01178	44.0
K01179	755.0
K14578	0.0
K14579	0.0
K08951	0.0
K08950	0.0
K08953	0.0
K03828	44.0
K03829	0.0
K03820	1914.0
K03821	0.0
K03822	0.0
K03823	2734.0
K03824	0.0
K03825	12.0
K03826	1972.0
K03827	2012.0
K12248	0.0
K12246	0.0
K12247	0.0
K12242	0.0
K12243	0.0
K12240	0.0
K12241	0.0
K11919	0.0
K11918	0.0
K11913	0.0
K11912	0.0
K11911	0.0
K11910	8.0
K11917	0.0
K11916	8.0
K11915	8.0
K11914	8.0
K12068	0.0
K12069	0.0
K12062	0.0
K12063	0.0
K12060	0.0
K12061	2.0
K12066	0.0
K12067	7.0
K12064	0.0
K12065	0.0
K07259	1967.0
K07258	1736.0
K07253	0.0
K07251	0.0
K07250	99.0
K07257	8.0
K07256	0.0
K07255	0.0
K07254	0.0
K05372	0.0
K05373	0.0
K05370	0.0
K05371	0.0
K05374	0.0
K05375	0.0
K09970	34.0
K09971	34.0
K09972	1.0
K09973	146.0
K09974	44.0
K09975	0.0
K09976	1281.0
K09978	0.0
K09979	1822.0
K11261	77.0
K11260	0.0
K11263	0.0
K11264	0.0
K10793	15.0
K10796	15.0
K10797	64.0
K10794	0.0
K10795	15.0
K00700	3663.0
K00701	0.0
K10798	0.0
K00703	3491.0
K00705	2769.0
K09828	0.0
K10133	0.0
K13053	0.0
K03192	44.0
K00964	0.0
K00965	1567.0
K00966	165.0
K00960	0.0
K00961	0.0
K00962	2937.0
K00963	904.0
K00969	3452.0
K12681	0.0
K02703	0.0
K08364	0.0
K08365	0.0
K02706	0.0
K08363	0.0
K08361	0.0
K02708	0.0
K02709	0.0
K08368	46.0
K08369	9.0
K01615	57.0
K01617	0.0
K01616	0.0
K01611	103.0
K01610	2759.0
K01613	2188.0
K01612	0.0
K01619	4103.0
K01618	0.0
K02834	3624.0
K02835	3632.0
K05281	0.0
K03619	34.0
K03618	0.0
K03617	2879.0
K03616	69.0
K03615	2833.0
K03614	2814.0
K03613	2818.0
K03612	2791.0
K03611	38.0
K03610	851.0
K09705	9.0
K09704	350.0
K09701	44.0
K09700	26.0
K09709	0.0
K06391	69.0
K06390	310.0
K06393	294.0
K06392	267.0
K06395	17.0
K06394	243.0
K06397	275.0
K06396	274.0
K06399	321.0
K06398	343.0
K06435	0.0
K11078	0.0
K11079	0.0
K11074	0.0
K11075	0.0
K11076	0.0
K11077	0.0
K11070	1664.0
K11071	1664.0
K11072	1205.0
K11073	0.0
K06935	0.0
K06934	19.0
K06937	51.0
K06936	12.0
K06931	0.0
K06930	0.0
K06933	0.0
K06932	0.0
K06939	0.0
K06938	0.0
K13381	0.0
K05916	79.0
K05917	0.0
K05914	0.0
K05915	0.0
K05912	0.0
K05913	0.0
K05910	0.0
K05911	0.0
K05918	0.0
K05919	256.0
K00392	0.0
K00390	84.0
K00397	0.0
K00395	8.0
K00394	35.0
K01884	0.0
K00399	0.0
K01886	2259.0
K01376	0.0
K01372	2637.0
K09149	0.0
K09148	0.0
K01225	1.0
K09145	43.0
K09144	42.0
K09147	0.0
K09146	0.0
K09141	8.0
K09140	0.0
K09143	0.0
K09142	0.0
K05709	0.0
K05708	0.0
K05879	872.0
K05878	872.0
K05875	0.0
K05874	0.0
K05877	0.0
K05876	0.0
K05873	8.0
K00579	0.0
K00578	0.0
K00577	0.0
K00575	252.0
K00574	784.0
K00573	52.0
K00571	1057.0
K00570	0.0
K01118	114.0
K01119	155.0
K01157	0.0
K01112	0.0
K01113	44.0
K04477	314.0
K01114	0.0
K01115	0.0
K08087	0.0
K01315	0.0
K08085	0.0
K08084	0.0
K08083	0.0
K08082	0.0
K08081	0.0
K08080	0.0
K01152	1.0
K01401	0.0
K09826	0.0
K06344	1.0
K06345	0.0
K09822	44.0
K06343	0.0
K10938	0.0
K06341	0.0
K10934	0.0
K10935	0.0
K10932	0.0
K11052	0.0
K10930	0.0
K06349	0.0
K11053	0.0
K10754	0.0
K01755	3217.0
K10200	77.0
K02132	0.0
K02137	0.0
K03840	0.0
K03841	42.0
K13028	0.0
K13799	0.0
K13798	0.0
K13795	0.0
K13794	0.0
K13021	0.0
K13792	0.0
K13791	0.0
K13790	0.0
K12268	0.0
K12269	555.0
K12262	5.0
K12263	0.0
K12264	0.0
K12265	0.0
K12266	0.0
K12267	4155.0
K01757	0.0
K12237	0.0
K13243	0.0
K13245	0.0
K13244	0.0
K13246	0.0
K03264	0.0
K03265	0.0
K03263	0.0
K03268	0.0
K03269	2005.0
K12415	0.0
K10211	0.0
K09918	0.0
K09919	0.0
K06720	0.0
K09913	0.0
K09910	0.0
K09911	0.0
K09916	0.0
K09917	0.0
K06726	741.0
K09915	44.0
K11535	1.0
K11534	0.0
K11537	238.0
K11531	0.0
K11533	0.0
K11532	0.0
K11249	20.0
K11539	0.0
K00762	3744.0
K00763	1791.0
K00760	3630.0
K00761	3583.0
K00766	2127.0
K00767	2751.0
K00764	6022.0
K00765	2904.0
K00768	353.0
K00769	0.0
K11059	0.0
K00186	0.0
K00187	0.0
K00184	272.0
K00185	124.0
K00183	146.0
K00180	2200.0
K00188	0.0
K00189	0.0
K10110	205.0
K10111	0.0
K10112	977.0
K10113	0.0
K10114	0.0
K10115	0.0
K10116	0.0
K10117	368.0
K10118	406.0
K10119	411.0
K04641	26.0
K04643	0.0
K04642	0.0
K13282	1.0
K00988	0.0
K00989	137.0
K00986	48.0
K00984	43.0
K00985	0.0
K00982	35.0
K00983	120.0
K00980	667.0
K00981	3809.0
K01585	1977.0
K01584	0.0
K01586	3151.0
K13498	34.0
K01580	1958.0
K01583	601.0
K01582	209.0
K13497	101.0
K01589	1581.0
K01588	3636.0
K14941	0.0
K08347	0.0
K08348	0.0
K02720	0.0
K14949	0.0
K02723	0.0
K03459	0.0
K03458	1632.0
K03455	2801.0
K03457	62.0
K03451	572.0
K03981	34.0
K03980	146.0
K02614	779.0
K01639	378.0
K01638	0.0
K01637	0.0
K01636	660.0
K01635	0.0
K01634	0.0
K01633	2058.0
K01632	644.0
K01631	0.0
K01630	52.0
K02615	0.0
K02588	102.0
K02589	77.0
K02858	9.0
K02859	684.0
K14051	0.0
K14053	0.0
K14052	0.0
K02852	13.0
K02853	2.0
K02850	0.0
K02851	0.0
K14059	130.0
K14058	34.0
K02586	80.0
K02587	35.0
K03679	0.0
K03671	5759.0
K03670	44.0
K03673	69.0
K03672	0.0
K03675	0.0
K03674	0.0
K03677	0.0
K03676	31.0
K09761	3595.0
K09760	2060.0
K09763	0.0
K09762	1606.0
K09765	1055.0
K09764	21.0
K09767	44.0
K06006	0.0
K09769	182.0
K09768	213.0
K10353	0.0
K03187	98.0
K03186	1888.0
K03185	5.0
K03184	0.0
K03183	4262.0
K03182	1885.0
K03181	0.0
K03189	98.0
K03188	98.0
K02715	0.0
K12455	0.0
K12454	44.0
K12453	0.0
K12452	4.0
K12451	0.0
K07358	0.0
K07356	0.0
K07357	0.0
K07354	0.0
K07355	0.0
K07352	0.0
K07353	0.0
K07350	0.0
K07351	0.0
K06919	1586.0
K06918	0.0
K06917	27.0
K06916	5.0
K06915	180.0
K06914	0.0
K06913	0.0
K06912	0.0
K06911	2038.0
K06910	143.0
K08986	0.0
K08987	683.0
K08984	44.0
K08985	0.0
K08982	115.0
K08983	0.0
K08980	0.0
K08981	22.0
K08988	0.0
K08989	1.0
K02252	0.0
K05934	266.0
K05936	263.0
K05937	0.0
K02253	0.0
K05939	89.0
K00378	2206.0
K00375	888.0
K00374	54.0
K00376	0.0
K00371	46.0
K00370	46.0
K00373	46.0
K00372	44.0
K01358	4395.0
K09166	44.0
K09165	0.0
K09164	0.0
K09163	136.0
K09162	44.0
K09161	0.0
K09160	0.0
K01354	46.0
K01355	0.0
K01356	1699.0
K05601	0.0
K05851	0.0
K03807	0.0
K05606	43.0
K02927	0.0
K05974	0.0
K03805	0.0
K05976	0.0
K00519	0.0
K00518	0.0
K03800	959.0
K00511	0.0
K00510	0.0
K03801	1932.0
K00515	0.0
K00514	0.0
K00517	1.0
K05971	0.0
K03154	365.0
K11147	0.0
K05581	0.0
K05580	0.0
K05583	0.0
K05582	0.0
K05585	0.0
K05584	0.0
K05587	0.0
K05586	0.0
K05589	42.0
K03150	2990.0
K03623	0.0
K03152	3464.0
K14200	0.0
K14201	0.0
K14202	0.0
K03621	2936.0
K14204	0.0
K14205	696.0
K01134	55.0
K01135	2.0
K01136	87.0
K01137	44.0
K01130	573.0
K01132	0.0
K01133	192.0
K01138	357.0
K01139	52.0
K02113	3411.0
K02112	4049.0
K02111	4030.0
K02446	85.0
K02117	2306.0
K02116	89.0
K02115	4049.0
K02114	4048.0
K02119	354.0
K02118	2243.0
K02448	0.0
K01036	0.0
K03212	0.0
K13007	0.0
K13006	0.0
K13005	0.0
K13004	43.0
K13001	0.0
K06404	143.0
K01032	0.0
K06951	8.0
K03862	0.0
K03863	0.0
K06406	347.0
K06957	0.0
K05020	15.0
K06400	353.0
K06403	143.0
K06954	0.0
K10814	0.0
K10817	0.0
K10816	0.0
K07136	0.0
K03242	0.0
K03243	0.0
K12202	0.0
K12203	0.0
K12206	0.0
K12207	0.0
K12204	0.0
K12205	0.0
K12208	0.0
K12209	0.0
K13919	86.0
K13918	0.0
K06214	0.0
K06215	214.0
K09936	170.0
K06217	3621.0
K09930	44.0
K09931	0.0
K09932	44.0
K06213	1713.0
K09938	0.0
K09939	1915.0
K11517	0.0
K06337	0.0
K13301	0.0
K00748	2007.0
K00745	0.0
K00743	0.0
K07165	44.0
K07164	1997.0
K07167	0.0
K07166	1575.0
K07161	0.0
K07160	49.0
K07163	0.0
K07162	15.0
K07169	0.0
K07168	0.0
K06336	0.0
K01839	333.0
K01838	735.0
K01835	734.0
K01834	11682.0
K01837	0.0
K01830	0.0
K00608	0.0
K02632	0.0
K02630	0.0
K02631	0.0
K08322	4.0
K08323	28.0
K08320	0.0
K08321	46.0
K08326	0.0
K08324	0.0
K08325	230.0
K01659	0.0
K01658	2206.0
K02637	0.0
K01653	2356.0
K01652	3293.0
K01655	0.0
K01654	192.0
K01657	2121.0
K02874	3589.0
K02875	0.0
K02876	3631.0
K02877	0.0
K02871	3585.0
K02873	0.0
K02878	3632.0
K02879	3077.0
K14070	0.0
K09749	147.0
K09748	3583.0
K06023	3301.0
K09742	0.0
K09741	0.0
K09740	1.0
K09747	1168.0
K09746	0.0
K09745	0.0
K06024	1691.0
K03477	0.0
K03476	49.0
K03475	122.0
K03474	2005.0
K03473	1927.0
K03472	0.0
K03471	641.0
K03470	3623.0
K03478	598.0
K02304	438.0
K02305	0.0
K02302	20.0
K02303	1.0
K02300	0.0
K02301	50.0
K03653	0.0
K03652	162.0
K03651	0.0
K03650	3084.0
K03657	5052.0
K03656	0.0
K03655	6280.0
K03654	5655.0
K03658	42.0
K12439	0.0
K12431	0.0
K12430	0.0
K12433	0.0
K12432	0.0
K12435	0.0
K12434	0.0
K12437	0.0
K12436	0.0
K06979	27.0
K06978	208.0
K06971	71.0
K06970	91.0
K06973	2289.0
K06972	229.0
K06975	2141.0
K06974	0.0
K06977	0.0
K06976	94.0
K07082	3447.0
K07083	1829.0
K07080	133.0
K07081	61.0
K07086	0.0
K07087	0.0
K07084	3.0
K07085	3964.0
K07088	2839.0
K07089	850.0
K01317	0.0
K11162	0.0
K11163	0.0
K11161	0.0
K11168	0.0
K00356	5.0
K00355	0.0
K00354	0.0
K00353	0.0
K00351	1926.0
K00350	1926.0
K05952	0.0
K05953	0.0
K05951	0.0
K05956	0.0
K05957	0.0
K00358	112.0
K00689	39.0
K00688	3786.0
K00681	723.0
K00680	5746.0
K00683	0.0
K00685	44.0
K00684	63.0
K00687	0.0
K00686	0.0
K05831	0.0
K05830	0.0
K05833	1041.0
K05832	1018.0
K05834	34.0
K05837	3126.0
K05836	0.0
K05839	0.0
K05838	0.0
K07677	0.0
K00533	113.0
K00532	0.0
K00531	0.0
K00530	0.0
K00537	4709.0
K00536	0.0
K00535	0.0
K00534	8.0
K00539	0.0
K00538	0.0
K11029	0.0
K14260	85.0
K14261	8.0
K14266	0.0
K14267	0.0
K14268	0.0
K14269	0.0
K01337	0.0
K01338	2977.0
K02683	0.0
K02682	0.0
K02681	0.0
K02680	0.0
K02687	3010.0
K02686	34.0
K02685	0.0
K02689	0.0
K02688	9.0
K00824	602.0
K00827	0.0
K00826	3611.0
K00821	721.0
K00820	3696.0
K00823	695.0
K00822	0.0
K00829	0.0
K00828	0.0
K01488	747.0
K01489	2290.0
K01484	0.0
K01485	684.0
K01486	824.0
K01487	131.0
K01480	2122.0
K01481	0.0
K01482	19.0
K01483	0.0
K02469	3895.0
K02468	0.0
K02466	0.0
K02465	0.0
K02464	0.0
K02463	0.0
K02462	0.0
K02461	0.0
K02460	0.0
K08969	50.0
K13061	0.0
K13060	0.0
K13063	0.0
K13062	0.0
K13069	0.0
K08964	0.0
K06363	0.0
K03079	63.0
K06342	0.0
K03078	0.0
K13289	0.0
K13288	35.0
K13285	0.0
K13287	0.0
K13286	0.0
K13281	27.0
K13280	252.0
K13283	0.0
K00054	684.0
K04496	0.0
K05369	0.0
K05368	0.0
K03228	44.0
K03229	44.0
K00052	2328.0
K03222	44.0
K03223	44.0
K03220	0.0
K03221	0.0
K03226	44.0
K03227	44.0
K03224	44.0
K03225	0.0
K09482	0.0
K09483	0.0
K13836	0.0
K12228	0.0
K05360	0.0
K12224	0.0
K12225	0.0
K12226	0.0
K12227	0.0
K12220	0.0
K05363	1111.0
K12222	0.0
K12223	0.0
K08681	181.0
K08680	26.0
K08683	0.0
K08682	0.0
K08685	0.0
K08684	0.0
K08687	0.0
K08686	0.0
K11755	4272.0
K11754	7512.0
K11751	0.0
K11750	0.0
K11753	7128.0
K11752	3586.0
K02407	99.0
K13938	0.0
K13936	0.0
K13935	0.0
K02406	371.0
K13933	0.0
K13932	0.0
K13931	0.0
K13930	0.0
K12088	0.0
K12081	0.0
K12082	0.0
K12083	0.0
K12084	0.0
K12086	0.0
K12087	0.0
K09611	0.0
K09612	1.0
K04940	0.0
K10085	0.0
K05394	34.0
K05395	0.0
K06340	0.0
K13043	158.0
K07149	323.0
K07148	1966.0
K07147	44.0
K07146	32.0
K07145	75.0
K07144	0.0
K07143	0.0
K07142	0.0
K07141	619.0
K07140	0.0
K10156	0.0
K10150	0.0
K10620	0.0
K10621	0.0
K14028	0.0
K14029	0.0
K01817	2133.0
K01816	53.0
K01815	2065.0
K01814	2928.0
K01813	208.0
K01812	2195.0
K01811	2411.0
K01810	3644.0
K01819	0.0
K01818	257.0
K14580	0.0
K05379	0.0
K08304	42.0
K08305	42.0
K08306	8.0
K08307	1969.0
K08300	47.0
K08301	2180.0
K08302	77.0
K08303	5725.0
K08308	0.0
K08309	99.0
K14671	0.0
K14670	0.0
K14673	0.0
K14672	0.0
K01673	195.0
K01672	0.0
K01671	0.0
K01677	360.0
K01676	1927.0
K01674	0.0
K01679	754.0
K01678	306.0
K02899	3657.0
K02896	0.0
K02897	2028.0
K02895	3632.0
K02892	3632.0
K02890	3632.0
K10811	0.0
K02096	0.0
K02097	0.0
K02094	0.0
K02095	0.0
K02092	0.0
K02093	0.0
K02099	347.0
K03411	143.0
K03410	144.0
K03413	285.0
K03412	107.0
K03415	48.0
K03414	8.0
K03417	0.0
K03416	0.0
K03418	0.0
K05376	0.0
K02320	0.0
K02322	0.0
K02323	0.0
K05377	0.0
K13542	541.0
K13543	0.0
K13540	0.0
K13541	0.0
K12145	0.0
K12144	0.0
K12147	0.0
K12410	2952.0
K12141	1831.0
K12140	1831.0
K12143	19.0
K12142	0.0
K12149	0.0
K12148	0.0
K07312	0.0
K07313	102.0
K07310	19.0
K07311	0.0
K07316	15.0
K07317	0.0
K07314	0.0
K07315	54.0
K07318	9.0
K07319	249.0
K03936	0.0
K03425	0.0
K03426	2555.0
K03427	6213.0
K03420	0.0
K03421	0.0
K03422	0.0
K03423	0.0
K03756	69.0
K03757	34.0
K03206	0.0
K03755	0.0
K11144	1330.0
K11145	1587.0
K05972	0.0
K05973	0.0
K03752	130.0
K05978	0.0
K05979	0.0
K03753	94.0
K00331	1975.0
K00330	1975.0
K00333	49.0
K00332	49.0
K00335	487.0
K00334	532.0
K00337	1982.0
K00336	648.0
K00339	1975.0
K00338	1974.0
K03751	0.0
K06953	0.0
K06952	0.0
K06407	347.0
K06950	7938.0
K10819	832.0
K06956	28.0
K06955	0.0
K06402	80.0
K10815	0.0
K06959	3557.0
K06958	1648.0
K06409	571.0
K06408	180.0
K09129	0.0
K09128	19.0
K09123	19.0
K09122	0.0
K09121	166.0
K09120	0.0
K09127	0.0
K09126	19.0
K09125	191.0
K09124	0.0
K01233	1.0
K05819	0.0
K05818	0.0
K01896	0.0
K05813	310.0
K05812	0.0
K05811	0.0
K05810	1029.0
K05817	0.0
K05816	0.0
K05815	59.0
K05814	24.0
K01894	78.0
K01892	3696.0
K01234	1312.0
K01144	2028.0
K01146	0.0
K01141	34.0
K01416	0.0
K11434	0.0
K01415	0.0
K06354	0.0
K01414	78.0
K09836	0.0
K01318	0.0
K01319	0.0
K01312	0.0
K06350	0.0
K02669	986.0
K02668	0.0
K02665	0.0
K02664	0.0
K02667	0.0
K02666	0.0
K02661	0.0
K02660	0.0
K02663	1.0
K02662	143.0
K00809	0.0
K00808	0.0
K00806	3625.0
K00805	1558.0
K00804	0.0
K00803	11.0
K00802	0.0
K00801	44.0
K00800	2922.0
K10921	0.0
K02409	102.0
K02408	152.0
K02401	125.0
K02400	151.0
K02403	0.0
K02402	0.0
K02405	153.0
K05364	191.0
K05367	232.0
K05366	7264.0
K10210	0.0
K10216	0.0
K13049	42.0
K13048	0.0
K13739	0.0
K10215	0.0
K06122	0.0
K13735	0.0
K13734	0.0
K13041	34.0
K13040	0.0
K13731	0.0
K13730	0.0
K13733	0.0
K13732	0.0
K04516	1927.0
K03204	42.0
K03205	1427.0
K03207	0.0
K03200	34.0
K03201	7.0
K03202	0.0
K03203	40.0
K03208	0.0
K03758	200.0
K03759	0.0
K09469	0.0
K09461	0.0
K06204	55.0
K00178	0.0
K13950	0.0
K13953	723.0
K13955	0.0
K13954	82.0
K10920	0.0
K06324	0.0
K11777	48.0
K11779	0.0
K11778	0.0
K06325	0.0
K12600	0.0
K07432	0.0
K07430	0.0
K06326	0.0
K07128	0.0
K07121	0.0
K07120	26.0
K07123	44.0
K07122	0.0
K07125	0.0
K07124	1279.0
K07127	44.0
K07126	141.0
K01870	3632.0
K01873	3674.0
K01872	3632.0
K01875	3658.0
K01874	3739.0
K01876	3667.0
K01879	747.0
K01878	750.0
K06321	0.0
K00476	0.0
K00477	0.0
K00474	0.0
K00472	0.0
K00470	0.0
K00471	0.0
K00478	0.0
K00479	0.0
K04775	0.0
K04774	0.0
K04777	0.0
K04776	0.0
K04771	44.0
K04770	0.0
K04773	2092.0
K04772	78.0
K04779	0.0
K04778	0.0
K14657	0.0
K14656	0.0
K14654	0.0
K14653	0.0
K14652	5454.0
K14659	0.0
K14658	0.0
K14386	0.0
K09926	0.0
K01699	38.0
K01698	245.0
K01695	2150.0
K01697	0.0
K01696	2169.0
K01690	0.0
K01693	967.0
K01692	201.0
K07227	34.0
K03439	3585.0
K03438	3796.0
K13380	0.0
K03928	55.0
K03925	1734.0
K03924	2753.0
K03431	1737.0
K03926	54.0
K03437	3564.0
K03436	2203.0
K03435	0.0
K03434	0.0
K02348	179.0
K02342	4652.0
K02343	3436.0
K02340	3053.0
K02341	3631.0
K02346	2051.0
K02347	44.0
K02344	0.0
K02345	0.0
K03697	769.0
K03696	3035.0
K03695	3618.0
K03694	22.0
K03693	0.0
K03692	0.0
K03690	0.0
K03699	3544.0
K03698	1495.0
K13566	0.0
K12164	0.0
K07338	0.0
K07339	113.0
K07334	620.0
K07335	434.0
K07336	44.0
K07337	0.0
K07330	0.0
K07331	0.0
K07332	0.0
K07333	0.0
K09695	44.0
K09694	44.0
K09697	116.0
K09696	116.0
K09691	383.0
K09690	863.0
K09693	671.0
K09692	620.0
K09699	1.0
K09698	722.0
K07590	25.0
K07591	0.0
K07592	0.0
K05998	0.0
K05999	0.0
K05996	0.0
K05997	0.0
K05994	0.0
K05995	1868.0
K05993	184.0
K05991	0.0
K10837	0.0
K00319	0.0
K00318	2.0
K00648	3844.0
K02545	0.0
K00645	3093.0
K00311	3.0
K00646	0.0
K00317	0.0
K00316	0.0
K00643	5.0
K00314	0.0
K02547	64.0
K06429	0.0
K06428	0.0
K06427	0.0
K02812	0.0
K06425	64.0
K06424	0.0
K06423	13.0
K06422	0.0
K06421	12.0
K02813	0.0
K02930	0.0
K03815	0.0
K05612	0.0
K03367	684.0
K03366	723.0
K03812	0.0
K03635	118.0
K03634	42.0
K03631	3066.0
K05969	0.0
K03630	3601.0
K03633	0.0
K03632	0.0
K01998	943.0
K01999	954.0
K01992	6541.0
K01993	4103.0
K01990	13430.0
K01991	2308.0
K01996	956.0
K01997	957.0
K01994	34.0
K01995	959.0
K03148	27.0
K03639	791.0
K05692	0.0
K03638	40.0
K00869	684.0
K00868	1107.0
K00861	0.0
K00860	156.0
K00863	662.0
K00862	0.0
K00865	1623.0
K00864	1758.0
K00867	684.0
K00866	0.0
K01192	2059.0
K01190	12075.0
K01191	444.0
K01197	168.0
K01194	81.0
K01195	192.0
K01198	88.0
K01199	0.0
K00656	4981.0
K00657	2041.0
K00306	0.0
K14591	34.0
K00300	0.0
K00653	0.0
K13715	0.0
K13713	0.0
K00650	0.0
K00651	1721.0
K14596	0.0
K02647	622.0
K14598	0.0
K02643	0.0
K02642	0.0
K02641	0.0
K02640	0.0
K03594	2041.0
K03595	3588.0
K03596	3631.0
K03597	0.0
K03590	2701.0
K03591	0.0
K03592	595.0
K03593	2036.0
K03598	0.0
K03599	34.0
K01736	2962.0
K01737	1997.0
K01734	762.0
K01735	2955.0
K01732	0.0
K01733	3693.0
K01730	42.0
K01731	0.0
K06049	0.0
K01738	4514.0
K01739	44.0
K11809	0.0
K05343	10.0
K02422	204.0
K02421	125.0
K05340	931.0
K02427	47.0
K05346	47.0
K02425	0.0
K02424	0.0
K05349	7413.0
K02428	1996.0
K03770	2013.0
K03771	2014.0
K03772	213.0
K03773	1886.0
K03774	38.0
K03775	1962.0
K03776	0.0
K03777	0.0
K03778	2913.0
K03779	54.0
K09722	0.0
K08174	0.0
K14114	0.0
K13979	44.0
K13237	0.0
K14440	0.0
K09992	87.0
K09990	0.0
K09991	5.0
K09996	0.0
K09997	0.0
K09994	0.0
K14110	0.0
K09998	0.0
K09999	0.0
K14111	0.0
K14113	0.0
K14449	0.0
K10213	1.0
K14118	0.0
K11711	18.0
K11710	0.0
K11712	132.0
K11717	6745.0
K11719	0.0
K06857	8.0
K10440	682.0
K10441	604.0
K07103	0.0
K07102	78.0
K07101	34.0
K07100	0.0
K07107	4235.0
K07106	834.0
K07105	745.0
K07456	3519.0
K07459	46.0
K07458	60.0
K07109	135.0
K07108	0.0
K10198	0.0
K10199	0.0
K10190	291.0
K10191	0.0
K10192	94.0
K10193	3.0
K10194	5.0
K10195	0.0
K10196	0.0
K10197	0.0
K15013	0.0
K01858	103.0
K15016	0.0
K15017	0.0
K01853	0.0
K01852	0.0
K01851	0.0
K01850	124.0
K01857	0.0
K01856	0.0
K01854	3029.0
K07539	0.0
K08478	0.0
K08479	0.0
K08476	0.0
K08477	0.0
K08475	0.0
K00450	0.0
K00451	0.0
K00452	0.0
K00453	0.0
K00455	0.0
K00456	0.0
K00457	0.0
K00106	0.0
K00459	116.0
K00104	158.0
K00105	0.0
K00102	1.0
K00103	0.0
K00100	6510.0
K00101	0.0
K01509	0.0
K04759	4487.0
K04758	2931.0
K04757	27.0
K01504	0.0
K04755	40.0
K04754	40.0
K04753	1.0
K04752	0.0
K04751	413.0
K01502	44.0
K14631	0.0
K05359	0.0
K14632	0.0
K07536	0.0
K12080	0.0
K02364	0.0
K12369	19.0
K02361	93.0
K02362	0.0
K02363	0.0
K13509	0.0
K13503	0.0
K13500	0.0
K12109	0.0
K12108	0.0
K12101	0.0
K12100	0.0
K12103	0.0
K12102	0.0
K12105	0.0
K12104	0.0
K12107	0.0
K12106	0.0
K11023	0.0
K03014	0.0
K08906	0.0
K08904	0.0
K08900	0.0
K06223	508.0
K06199	3478.0
K06198	683.0
K06197	0.0
K06196	175.0
K06194	1961.0
K06193	44.0
K06192	86.0
K06191	684.0
K06190	34.0
K11104	62.0
K11105	2009.0
K11106	0.0
K11107	0.0
K11102	40.0
K11103	78.0
K07862	62.0
K00666	285.0
K00663	0.0
K00662	69.0
K00661	3720.0
K00660	44.0
K06997	2973.0
K06996	138.0
K06995	8.0
K10852	3.0
K06993	0.0
K06992	0.0
K06991	0.0
K06990	8.0
K11050	0.0
K06999	49.0
K06998	113.0
K05338	39.0
K11051	0.0
K06441	34.0
K06440	1.0
K06443	0.0
K06442	1665.0
K06445	0.0
K06447	0.0
K06446	19.0
K06309	0.0
K05686	0.0
K02655	0.0
K07392	0.0
K00595	443.0
K00594	0.0
K00596	0.0
K00599	10512.0
K00598	12.0
K02657	0.0
K07642	0.0
K07643	0.0
K07396	8.0
K07397	68.0
K07394	0.0
K07395	0.0
K04102	0.0
K04103	0.0
K04100	0.0
K04101	0.0
K04107	0.0
K04105	0.0
K04108	0.0
K04109	0.0
K07716	2.0
K07717	16.0
K07714	44.0
K07715	0.0
K07712	78.0
K07713	267.0
K07710	0.0
K07711	0.0
K07718	1020.0
K07719	56.0
K00843	0.0
K00842	2.0
K00841	800.0
K00840	0.0
K00847	3226.0
K00846	0.0
K00845	5826.0
K00844	100.0
K00849	3464.0
K00848	289.0
K06302	0.0
K13771	78.0
K13770	1.0
K13772	0.0
K13775	0.0
K13774	0.0
K13777	0.0
K13776	0.0
K13779	0.0
K13778	0.0
K02621	3286.0
K02992	3632.0
K02623	0.0
K08286	0.0
K08281	78.0
K02996	3612.0
K02995	0.0
K02994	3632.0
K02629	0.0
K02628	0.0
K08289	1970.0
K08288	0.0
K03578	78.0
K03579	51.0
K03576	44.0
K03577	43.0
K03574	3131.0
K03575	2765.0
K03572	3604.0
K03573	0.0
K03570	3594.0
K03571	953.0
K01710	5801.0
K01711	2115.0
K01712	271.0
K01713	34.0
K01714	4062.0
K01715	713.0
K01716	0.0
K01718	0.0
K01719	1872.0
K03081	0.0
K02199	34.0
K02198	101.0
K14170	1882.0
K02193	47.0
K02192	8.0
K02191	42.0
K02190	298.0
K02197	66.0
K02196	0.0
K02195	66.0
K02194	66.0
K03718	2031.0
K03719	235.0
K03712	1676.0
K03713	645.0
K03710	2430.0
K03711	3270.0
K03716	114.0
K03717	44.0
K03715	0.0
K07129	0.0
K00045	1.0
K13995	0.0
K13994	0.0
K13991	0.0
K13990	1877.0
K13993	2809.0
K13992	0.0
K06298	143.0
K06299	0.0
K06294	0.0
K06295	218.0
K06296	127.0
K06297	48.0
K06290	0.0
K06291	0.0
K06292	0.0
K06293	0.0
K12743	0.0
K00248	769.0
K06426	34.0
K11739	0.0
K11738	0.0
K11733	0.0
K11732	0.0
K11731	0.0
K11737	8.0
K11736	0.0
K11735	0.0
K11734	0.0
K06870	0.0
K06871	3551.0
K06872	2071.0
K06873	0.0
K06874	0.0
K06875	0.0
K06876	44.0
K06877	50.0
K06878	736.0
K06879	34.0
K07478	4316.0
K12645	0.0
K07479	0.0
K07473	2188.0
K07472	0.0
K07471	0.0
K07470	0.0
K07477	0.0
K07476	1.0
K07474	23.0
K15038	0.0
K15039	0.0
K15034	0.0
K15036	0.0
K15037	0.0
K08738	5.0
K06420	0.0
K00128	2554.0
K00129	0.0
K00438	0.0
K00432	191.0
K00433	87.0
K00122	0.0
K00123	161.0
K00124	70.0
K00125	0.0
K00126	0.0
K00127	88.0
K08973	5.0
K14348	0.0
K14347	0.0
K14340	0.0
K08972	704.0
K01525	35.0
K01524	4636.0
K01523	104.0
K01521	0.0
K01520	4109.0
K01529	665.0
K08977	0.0
K03969	76.0
K08929	0.0
K02388	160.0
K02389	147.0
K02386	8.0
K02387	152.0
K02384	0.0
K02385	122.0
K02382	0.0
K02380	16.0
K02381	0.0
K05386	0.0
K13524	0.0
K13525	0.0
K13527	0.0
K13520	0.0
K13522	0.0
K13529	51.0
K03385	132.0
K03384	0.0
K03387	1853.0
K03386	2135.0
K03381	0.0
K03380	0.0
K03383	0.0
K03382	71.0
K03389	1896.0
K03388	1894.0
K05356	0.0
K12344	145.0
K12343	93.0
K12342	0.0
K12341	0.0
K12340	2038.0
K02430	0.0
K12349	0.0
K05351	0.0
K11694	555.0
K11695	0.0
K11690	749.0
K05352	0.0
K11693	0.0
K08928	0.0
K03433	0.0
K13832	0.0
K03039	0.0
K03432	0.0
K06607	0.0
K06606	9.0
K06605	0.0
K03430	185.0
K06603	13.0
K06602	0.0
K06601	0.0
K06600	0.0
K05358	0.0
K06609	0.0
K06608	3.0
K03923	34.0
K03922	0.0
K11472	0.0
K11473	60.0
K11474	0.0
K11475	0.0
K11476	0.0
K11477	0.0
K00601	0.0
K00600	3076.0
K00603	141.0
K03746	69.0
K00605	2063.0
K00604	3632.0
K00607	0.0
K00606	2032.0
K00609	3595.0
K03741	224.0
K03740	684.0
K03743	656.0
K10873	0.0
K03214	0.0
K14068	0.0
K13317	0.0
K06360	0.0
K14069	0.0
K08078	0.0
K09650	0.0
K06361	0.0
K07802	0.0
K07803	15.0
K07800	0.0
K07801	0.0
K07806	0.0
K07807	0.0
K07804	0.0
K07805	0.0
K06362	0.0
K01172	0.0
K10257	0.0
K10255	70.0
K10254	1482.0
K10253	0.0
K10918	0.0
K04128	0.0
K01958	773.0
K01959	0.0
K01956	4178.0
K01957	0.0
K04126	0.0
K04127	0.0
K01952	5018.0
K01953	2134.0
K01950	3069.0
K01951	4415.0
K07730	0.0
K07731	0.0
K07732	0.0
K07733	0.0
K07734	0.0
K07735	148.0
K07736	348.0
K07737	3478.0
K07738	1011.0
K07739	19.0
K06365	0.0
K06366	0.0
K06367	0.0
K10910	0.0
K10911	0.0
K04382	0.0
K10775	0.0
K02609	0.0
K02979	0.0
K02978	0.0
K06368	0.0
K02975	0.0
K02974	0.0
K02977	0.0
K02976	0.0
K03558	148.0
K03559	2412.0
K03550	3610.0
K03551	3658.0
K03552	0.0
K03553	3674.0
K03554	0.0
K03555	3604.0
K03556	71.0
K03557	0.0
K01778	3101.0
K01779	762.0
K06369	0.0
K01772	743.0
K01770	2891.0
K01771	12.0
K01776	3570.0
K01777	15.0
K01774	0.0
K01775	3606.0
K05385	0.0
K05384	0.0
K05383	0.0
K05382	0.0
K05381	0.0
K08159	590.0
K14153	1.0
K14154	0.0
K14155	3707.0
K08152	0.0
K08156	1969.0
K08076	0.0
K12809	0.0
K05297	0.0
K03734	3826.0
K03735	35.0
K03736	35.0
K03737	2864.0
K03731	0.0
K03732	0.0
K03733	3863.0
K03738	44.0
K03739	684.0
K08139	0.0
K06994	2.0
K12660	0.0
K12661	0.0
K07450	0.0
K08719	0.0
K08717	12.0
K08715	0.0
K08714	0.0
K08713	0.0
K08710	0.0
K11311	0.0
K11312	0.0
K00141	0.0
K00146	0.0
K00411	5.0
K00412	5.0
K00145	4657.0
K00148	0.0
K14367	0.0
K14366	0.0
K08954	0.0
K08384	526.0
K14369	0.0
K14368	0.0
K14091	50.0
K14090	69.0
K14093	0.0
K14092	0.0
K14095	0.0
K14094	0.0
K14097	0.0
K14096	0.0
K14099	0.0
K14098	0.0
K02848	0.0
K01541	0.0
K04712	0.0
K04711	0.0
K01545	0.0
K01547	2077.0
K01546	2077.0
K01548	2069.0
K04719	0.0
K04718	0.0
K02018	990.0
K02019	740.0
K02016	2928.0
K02017	121.0
K02014	6872.0
K02015	3781.0
K02012	347.0
K02013	2927.0
K02010	212.0
K02011	328.0
K04515	0.0
K03943	0.0
K03941	0.0
K03940	0.0
K00313	73.0
K04060	0.0
K01608	42.0
K08942	0.0
K08943	0.0
K08940	0.0
K08941	0.0
K08946	0.0
K08947	0.0
K08944	0.0
K08945	0.0
K03059	0.0
K13811	0.0
K13812	0.0
K13815	0.0
K13816	0.0
K13818	0.0
K13819	8.0
K03053	0.0
K03052	0.0
K03055	0.0
K03054	0.0
K03057	0.0
K03056	0.0
K06222	0.0
K11418	0.0
K11410	0.0
K11415	0.0
K00622	0.0
K00621	0.0
K00620	741.0
K00627	787.0
K00626	1427.0
K00625	3329.0
K00624	0.0
K02805	54.0
K02552	44.0
K02550	0.0
K02556	156.0
K02803	0.0
K02554	0.0
K07280	0.0
K07281	8.0
K07282	2840.0
K07283	0.0
K07284	2729.0
K07285	0.0
K07286	0.0
K08217	279.0
K07288	0.0
K07289	15.0
K07534	0.0
K07535	1.0
K07533	820.0
K07822	0.0
K07823	0.0
K08699	0.0
K00088	3666.0
K00087	87.0
K00086	104.0
K00082	170.0
K10239	0.0
K10238	0.0
K10231	38.0
K10230	0.0
K10233	0.0
K10232	0.0
K10235	0.0
K10234	0.0
K10237	0.0
K10236	0.0
K08353	0.0
K01970	0.0
K01971	138.0
K01972	3750.0
K01973	0.0
K01974	44.0
K01975	47.0
K01976	0.0
K07758	0.0
K05990	0.0
K07752	0.0
K07753	0.0
K07751	0.0
K13786	0.0
K07755	0.0
K07442	8.0
K08352	57.0
K07115	91.0
K07441	0.0
K07634	0.0
K07446	8.0
K07111	0.0
K07444	1162.0
K07445	0.0
K00647	38.0
K07449	0.0
K00641	1866.0
K00640	3118.0
K01289	0.0
K01282	0.0
K01283	0.0
K01280	0.0
K01281	683.0
K01286	179.0
K01284	3855.0
K02954	3672.0
K02952	3632.0
K02950	3630.0
K00155	44.0
K02959	3588.0
K00887	0.0
K00886	0.0
K00885	0.0
K00884	0.0
K00883	12.0
K00882	1522.0
K00881	2.0
K00880	77.0
K00053	2193.0
K14048	0.0
K01026	62.0
K01756	3666.0
K01025	0.0
K01750	22.0
K01023	70.0
K01752	4375.0
K01753	5.0
K14583	0.0
K01758	0.0
K01759	4292.0
K09565	0.0
K09568	0.0
K08173	0.0
K08172	0.0
K02483	310.0
K02482	59.0
K08177	145.0
K08176	0.0
K08175	0.0
K02486	0.0
K02489	0.0
K02488	5.0
K08178	0.0
K14138	13.0
K14136	0.0
K09713	0.0
K09714	0.0
K09715	0.0
K03532	0.0
K03533	0.0
K03530	8870.0
K03531	3614.0
K03536	3602.0
K03537	0.0
K03534	2056.0
K03535	44.0
K03538	0.0
K03539	0.0
K14451	0.0
K14450	0.0
K02225	0.0
K02224	580.0
K02227	334.0
K02226	390.0
K02221	785.0
K14107	0.0
K02229	0.0
K02228	0.0
K14106	0.0
K00441	0.0
K03288	0.0
K03289	0.0
K03284	3668.0
K03285	0.0
K03286	54.0
K03287	2332.0
K03280	0.0
K03281	2615.0
K03282	2967.0
K00440	0.0
K13677	0.0
K12790	0.0
K09639	0.0
K12688	0.0
K12689	0.0
K12686	0.0
K12687	0.0
K12684	0.0
K12685	69.0
K12682	0.0
K12683	0.0
K12680	0.0
K11889	0.0
K08884	1106.0
K11085	2022.0
K11084	0.0
K11081	0.0
K11080	0.0
K11083	0.0
K11082	0.0
K11089	44.0
K08777	0.0
K08776	0.0
K06346	1656.0
K06347	1.0
K09824	0.0
K09825	2772.0
K09823	0.0
K09820	52.0
K10939	0.0
K10936	0.0
K10937	0.0
K10933	0.0
K06348	0.0
K09829	0.0
K11337	0.0
K11336	0.0
K11335	0.0
K11334	0.0
K11333	0.0
K11332	0.0
K11331	0.0
K11330	0.0
K00169	142.0
K00164	49.0
K00166	1.0
K00167	1.0
K00161	826.0
K00162	826.0
K00163	0.0
K10689	0.0
K10680	0.0
K10681	0.0
K10682	0.0
K04083	1672.0
K04082	36.0
K04081	0.0
K04080	0.0
K04087	95.0
K04086	683.0
K04085	35.0
K04084	8.0
K04088	95.0
K01569	0.0
K01568	0.0
K01563	0.0
K01561	0.0
K01560	709.0
K01567	89.0
K01565	44.0
K01564	0.0
K02038	3523.0
K02039	3516.0
K02030	6899.0
K02031	2907.0
K02032	3058.0
K02033	3148.0
K02034	3203.0
K02035	7446.0
K02036	4211.0
K02037	3526.0
K05556	0.0
K13658	0.0
K13659	0.0
K13656	0.0
K13657	0.0
K13654	0.0
K13655	19.0
K13652	166.0
K13653	432.0
K13650	0.0
K13651	0.0
K05555	0.0
K05552	0.0
K02057	1123.0
K05550	0.0
K05551	0.0
K12308	3131.0
K12306	0.0
K03073	3554.0
K03072	129.0
K03071	40.0
K03070	4193.0
K03077	150.0
K03076	4185.0
K03075	3612.0
K03074	145.0
K08965	1.0
K08967	0.0
K08961	344.0
K08963	182.0
K13873	0.0
K13876	0.0
K13874	0.0
K13875	0.0
K06139	0.0
K06138	103.0
K06135	0.0
K06134	5.0
K06137	44.0
K06136	0.0
K06131	4385.0
K06133	265.0
K06132	0.0
K02600	3632.0
K07389	0.0
K07388	0.0
K04747	0.0
K01516	3626.0
K09977	0.0
K07518	0.0
K07519	0.0
K11437	0.0
K07512	44.0
K07516	1.0
K10212	8.0
K10747	0.0
K10217	0.0
K10219	0.0
K10218	0.0
K10748	0.0
K01912	2531.0
K01913	8.0
K01910	65.0
K01911	211.0
K01916	692.0
K01917	0.0
K01914	3361.0
K01915	5427.0
K01918	2020.0
K01919	141.0
K07774	0.0
K07775	91.0
K07776	77.0
K07777	21.0
K07770	564.0
K07771	0.0
K07772	0.0
K07773	0.0
K07778	9.0
K01193	1609.0
K04340	0.0
K04341	0.0
K04342	0.0
K04343	0.0
K12986	0.0
K04691	0.0
K02931	3613.0
K02933	3631.0
K02935	3632.0
K02936	0.0
K02939	3632.0
K00205	0.0
K00204	0.0
K00207	0.0
K00206	0.0
K00201	0.0
K00200	0.0
K00203	0.0
K00202	0.0
K00209	0.0
K00208	2604.0
K01000	3669.0
K01001	0.0
K01002	634.0
K01003	1.0
K01004	0.0
K01005	1910.0
K01006	2860.0
K01007	131.0
K01008	725.0
K10855	0.0
K14115	0.0
K14116	0.0
K14441	2882.0
K14446	46.0
K14447	0.0
K14112	0.0
K14445	44.0
K08195	0.0
K08194	0.0
K14448	0.0
K08196	0.0
K08191	1925.0
K14119	0.0
K08193	0.0
K00702	67.0
K10799	0.0
K03518	876.0
K03519	49.0
K09719	0.0
K10856	0.0
K03516	0.0
K03517	2785.0
K02205	0.0
K02204	1.0
K02203	266.0
K02201	0.0
K02200	108.0
K13714	0.0
K13461	0.0
K12518	0.0
K12519	0.0
K12517	0.0
K12514	0.0
K12515	0.0
K12512	0.0
K12513	0.0
K12510	296.0
K12511	153.0
K07183	320.0
K07182	0.0
K07181	75.0
K07180	13.0
K07186	0.0
K07185	187.0
K07184	0.0
K09800	42.0
K09801	34.0
K09802	0.0
K09803	27.0
K09804	0.0
K09805	0.0
K09806	0.0
K09807	2002.0
K09808	3653.0
K09809	0.0
K10912	0.0
K10913	0.0
K10914	55.0
K10915	0.0
K10916	0.0
K10917	0.0
K11358	230.0
K11355	0.0
K11354	0.0
K11357	0.0
K11356	0.0
K04069	5958.0
K04068	3640.0
K04065	8.0
K04064	0.0
K04067	0.0
K04066	3624.0
K04061	73.0
K09716	0.0
K04063	44.0
K04062	0.0
K10006	0.0
K10007	0.0
K10004	34.0
K10005	0.0
K10002	34.0
K10003	34.0
K10000	0.0
K10001	34.0
K09717	0.0
K10008	78.0
K10009	0.0
K02491	0.0
K14588	0.0
K14581	0.0
K13678	1239.0
K13679	0.0
K11633	0.0
K13670	0.0
K13671	0.0
K11987	0.0
K11636	0.0
K11634	0.0
K13582	0.0
K13583	0.0
K13580	0.0
K13581	0.0
K13586	0.0
K13587	0.0
K13584	0.0
K13585	0.0
K13588	0.0
K13589	0.0
K02052	19.0
K02053	19.0
K02050	2265.0
K02051	2260.0
K02056	572.0
K05553	0.0
K02054	18.0
K02055	17.0
K02058	297.0
K02059	0.0
K05558	0.0
K05559	0.0
K03895	0.0
K03894	0.0
K03897	0.0
K03896	0.0
K03891	0.0
K03890	0.0
K03893	1.0
K03892	2162.0
K02423	0.0
K05342	0.0
K05341	0.0
K12989	0.0
K12988	0.0
K02420	151.0
K12981	0.0
K12980	0.0
K12983	0.0
K12982	0.0
K12985	0.0
K12984	0.0
K12987	0.0
K02426	1971.0
K13854	0.0
K03098	1857.0
K13853	39.0
K03095	684.0
K05344	0.0
K03091	2167.0
K03090	17.0
K03093	24.0
K03092	2117.0
K06113	101.0
K09632	0.0
K02429	3861.0
K06118	0.0
K05716	0.0
K04844	1.0
K11632	1.0
K11630	1.0
K11631	4.0
K11637	0.0
K11635	0.0
K11638	0.0
K11639	0.0
K07572	0.0
K07573	0.0
K07570	679.0
K07571	812.0
K07576	272.0
K07577	0.0
K07574	1586.0
K07575	0.0
K07578	0.0
K07579	0.0
K11189	2154.0
K11184	155.0
K11187	0.0
K11180	8.0
K11181	8.0
K11183	44.0
K10764	0.0
K10763	34.0
K10762	0.0
K01938	3442.0
K01939	3641.0
K01934	1909.0
K01935	1843.0
K01937	3654.0
K01930	0.0
K01932	0.0
K01933	3635.0
K07798	36.0
K07799	59.0
K07796	0.0
K07797	0.0
K07794	35.0
K07795	1.0
K07792	36.0
K07793	228.0
K07790	0.0
K07791	241.0
K06379	343.0
K00968	55.0
K06378	390.0
K06377	1.0
K06376	0.0
K06375	0.0
K09814	0.0
K09813	0.0
K06372	0.0
K06371	0.0
K06370	0.0
K01249	0.0
K01246	3302.0
K01247	36.0
K01244	0.0
K01243	3391.0
K08919	0.0
K01241	104.0
K02919	3386.0
K02913	4854.0
K02912	0.0
K02911	3576.0
K02910	0.0
K02917	0.0
K02916	3632.0
K02915	0.0
K02914	3642.0
K00228	5.0
K00227	0.0
K00226	5632.0
K00224	34.0
K00223	0.0
K00222	0.0
K00221	0.0
K00220	0.0
K01798	0.0
K01799	3.0
K01068	0.0
K01069	133.0
K01062	0.0
K01791	3180.0
K01792	44.0
K01061	87.0
K01066	132.0
K01067	15.0
K01796	0.0
K01797	11.0
K05499	49.0
K14468	0.0
K14469	0.0
K14465	0.0
K14466	0.0
K14467	0.0
K10834	0.0
K10833	0.0
K02266	0.0
K03793	0.0
K03790	20.0
K03791	0.0
K03796	0.0
K03797	7470.0
K03794	0.0
K03795	44.0
K03798	4558.0
K03799	818.0
K13448	0.0
K12538	0.0
K12539	0.0
K12530	0.0
K12531	0.0
K12532	0.0
K12533	0.0
K12534	0.0
K12535	0.0
K12536	0.0
K12537	0.0
K03136	0.0
K09790	2687.0
K09791	42.0
K09792	44.0
K09793	2014.0
K09794	8.0
K09795	0.0
K09796	0.0
K09797	1824.0
K09798	8.0
K09799	0.0
K10972	0.0
K10973	0.0
K10977	0.0
K10974	628.0
K10975	0.0
K10978	0.0
K10979	100.0
K06308	0.0
K00315	0.0
K09862	34.0
K06303	0.0
K09860	0.0
K09861	3418.0
K06306	111.0
K06307	0.0
K06305	26.0
K11373	0.0
K04047	920.0
K04046	0.0
K04045	602.0
K04044	36.0
K04043	3763.0
K04042	2881.0
K04041	344.0
K04040	0.0
K02700	0.0
K04049	0.0
K04048	0.0
K02707	0.0
K02704	0.0
K02705	0.0
K10020	0.0
K10021	0.0
K10022	0.0
K10023	0.0
K10024	0.0
K10025	0.0
K10026	45.0
K10027	0.0
K13612	0.0
K13613	0.0
K13611	0.0
K13614	0.0
K13615	0.0
K05794	58.0
K05795	130.0
K05796	12.0
K05797	0.0
K05790	0.0
K05791	44.0
K05792	44.0
K05793	44.0
K05798	0.0
K05799	498.0
K01474	0.0
K01477	0.0
K01476	13.0
K01471	0.0
K01470	1492.0
K01473	0.0
K13039	0.0
K01479	1.0
K01478	88.0
K05570	71.0
K05571	77.0
K05572	0.0
K05573	0.0
K02078	4438.0
K02079	0.0
K05576	0.0
K02074	775.0
K02075	775.0
K02076	692.0
K02077	862.0
K02071	1646.0
K02072	1653.0
K02073	1827.0
K03309	687.0
K03308	4618.0
K03305	2757.0
K03304	8.0
K03307	687.0
K03306	319.0
K03301	2.0
K03300	20.0
K03303	743.0
K03302	0.0
K06173	3884.0
K06175	0.0
K06174	0.0
K06177	1949.0
K06176	0.0
K06179	932.0
K07680	0.0
K03867	0.0
K03838	0.0
K12053	0.0
K11618	43.0
K11619	0.0
K11614	35.0
K11615	0.0
K11616	0.0
K11617	1.0
K11610	0.0
K11611	0.0
K11960	0.0
K11961	12.0
K02836	3624.0
K10565	0.0
K10564	0.0
K02837	2932.0
K10561	52.0
K10560	52.0
K10563	3081.0
K10562	0.0
K02838	3632.0
K06858	0.0
K02839	42.0
K06859	584.0
K12700	731.0
K07558	0.0
K07559	103.0
K07228	0.0
K07229	0.0
K07226	0.0
K07224	0.0
K07225	0.0
K07222	44.0
K07223	777.0
K07220	299.0
K07221	1.0
K10709	134.0
K10708	0.0
K10701	0.0
K10703	0.0
K10702	0.0
K10704	0.0
K05984	0.0
K07537	0.0
K08652	0.0
K08651	0.0
K08658	0.0
K08659	1484.0
K05982	0.0
K07451	0.0
K07453	0.0
K07452	0.0
K07455	201.0
K07454	44.0
K09707	55.0
K07457	12.0
K09706	12.0
K07104	45.0
K00029	144.0
K00028	0.0
K00799	6.0
K00798	524.0
K00797	280.0
K00024	3964.0
K00795	74.0
K00026	0.0
K00021	0.0
K00020	73.0
K00023	0.0
K00022	0.0
K09017	34.0
K01269	2188.0
K09015	2545.0
K09014	3320.0
K09013	3546.0
K09011	1927.0
K09010	0.0
K01261	0.0
K01262	4800.0
K01263	0.0
K01264	0.0
K01265	5526.0
K01266	659.0
K09018	0.0
K08227	0.0
K08226	0.0
K08225	0.0
K08224	12.0
K08223	291.0
K08222	2.0
K08221	0.0
K00249	1.0
K01790	4665.0
K00241	1977.0
K00240	2045.0
K00243	2865.0
K00242	5.0
K00245	42.0
K00244	2129.0
K00247	0.0
K00246	42.0
K01795	274.0
K06983	0.0
K02799	0.0
K02798	38.0
K02791	17.0
K02790	0.0
K02793	3212.0
K02795	6090.0
K02794	6739.0
K02796	4954.0
K04564	2135.0
K04565	197.0
K04566	47.0
K04567	3620.0
K01040	6.0
K01041	103.0
K04562	36.0
K04568	0.0
K01049	0.0
K02535	2008.0
K02242	710.0
K02536	2053.0
K02531	0.0
K02246	684.0
K02533	45.0
K02532	645.0
K02248	39.0
K02538	8.0
K00581	0.0
K13421	0.0
K01013	0.0
K15018	0.0
K15019	0.0
K03110	3632.0
K03111	7635.0
K03112	0.0
K03113	1971.0
K03116	2066.0
K03117	43.0
K03118	2040.0
K03119	0.0
K10919	0.0
K12552	0.0
K12553	0.0
K12551	0.0
K12556	0.0
K12554	0.0
K12555	1367.0
K06892	0.0
K06893	44.0
K06890	1870.0
K06891	63.0
K06896	4890.0
K06897	306.0
K06894	222.0
K06895	767.0
K10954	0.0
K10956	0.0
K06899	0.0
K06328	34.0
K06329	0.0
K10952	0.0
K10953	0.0
K11395	0.0
K11391	0.0
K11390	0.0
K11392	0.0
K00499	0.0
K00494	44.0
K00495	0.0
K00496	0.0
K00491	0.0
K00492	1.0
K00493	0.0
K13591	0.0
K01467	2587.0
K13593	0.0
K13592	0.0
K04021	0.0
K04020	0.0
K04023	613.0
K04022	0.0
K04025	0.0
K04024	67.0
K04027	8.0
K04026	19.0
K04029	174.0
K04028	137.0
K07055	0.0
K07054	0.0
K07057	0.0
K07056	5592.0
K07051	44.0
K07050	746.0
K07053	1482.0
K07052	5181.0
K07059	0.0
K07058	3015.0
K10040	75.0
K10041	662.0
K10046	0.0
K04799	0.0
K04798	0.0
K04793	0.0
K04792	0.0
K04791	0.0
K04790	0.0
K04797	0.0
K04796	0.0
K04795	0.0
K04794	0.0
K13638	0.0
K13639	0.0
K13634	0.0
K13635	0.0
K13636	0.0
K13637	0.0
K13630	0.0
K13631	0.0
K13632	0.0
K13633	0.0
K02042	174.0
K05778	0.0
K05779	0.0
K05776	1799.0
K05541	0.0
K05774	0.0
K05775	0.0
K05772	8.0
K05773	8.0
K05540	162.0
K01459	0.0
K01458	0.0
K01457	55.0
K01455	44.0
K01454	0.0
K01453	0.0
K01452	0.0
K01451	788.0
K01450	0.0
K05518	0.0
K08070	59.0
K08071	0.0
K05516	175.0
K08077	15.0
K05515	2442.0
K13093	0.0
K11783	0.0
K12949	0.0
K12945	0.0
K12944	0.0
K12941	27.0
K12940	154.0
K12943	0.0
K12942	135.0
K14728	0.0
K14727	0.0
K11785	0.0
K00108	44.0
K13890	34.0
K13891	34.0
K13892	34.0
K13893	0.0
K13894	0.0
K13895	0.0
K13896	0.0
K06159	0.0
K06158	3799.0
K06153	4156.0
K06152	8.0
K06151	8.0
K06157	0.0
K06156	0.0
K06155	2.0
K06154	0.0
K03327	3955.0
K03326	207.0
K03325	100.0
K03324	4044.0
K03322	129.0
K03321	708.0
K03320	863.0
K03329	0.0
K03328	2651.0
K04802	0.0
K04801	0.0
K04800	0.0
K11948	0.0
K01505	0.0
K04756	0.0
K11940	0.0
K11941	0.0
K11942	0.0
K11943	0.0
K11944	0.0
K01507	4472.0
K11946	0.0
K11947	0.0
K01506	1.0
K01501	0.0
K01500	2.0
K01503	0.0
K06714	41.0
K04750	139.0
K12789	0.0
K12788	0.0
K11526	0.0
K10810	0.0
K11522	0.0
K11523	0.0
K08675	0.0
K08676	94.0
K08677	0.0
K08679	0.0
K11521	0.0
K10547	45.0
K10546	45.0
K10545	8.0
K10544	0.0
K10543	2.0
K10542	672.0
K10541	672.0
K10540	750.0
K10549	3.0
K10548	45.0
K14630	0.0
K11529	0.0
K00007	0.0
K00005	918.0
K13444	0.0
K00003	1823.0
K00002	90.0
K00001	302.0
K01186	2061.0
K00009	38.0
K00008	412.0
K10726	0.0
K10725	0.0
K08246	0.0
K00263	73.0
K00262	5387.0
K00261	1.0
K00260	6.0
K00266	6452.0
K00265	2069.0
K01200	801.0
K01201	238.0
K01206	7218.0
K01207	962.0
K01205	2007.0
K01208	644.0
K01209	2225.0
K06167	1980.0
K00917	668.0
K00912	2008.0
K00919	3619.0
K02519	3622.0
K02518	3076.0
K02517	1999.0
K02511	0.0
K02510	100.0
K13409	0.0
K13408	0.0
K03179	1879.0
K03170	0.0
K03177	3632.0
K12574	2211.0
K12570	0.0
K12573	3589.0
K11009	0.0
K11008	0.0
K11005	0.0
K11004	0.0
K11007	0.0
K11006	0.0
K11003	0.0
K08296	44.0
K08297	1.0
K08295	0.0
K02634	0.0
K02635	0.0
K10622	0.0
K07693	1.0
K07692	1.0
K07691	0.0
K07690	0.0
K07697	0.0
K07696	139.0
K07695	0.0
K07694	2.0
K07699	335.0
K07698	0.0
K07079	1152.0
K07078	888.0
K07077	0.0
K07076	67.0
K07075	211.0
K07074	50.0
K07073	0.0
K07072	0.0
K07071	189.0
K07070	0.0
K14584	0.0
K11620	0.0
K09190	0.0
K11623	0.0
K05759	0.0
K08589	0.0
K11625	0.0
K11995	0.0
K01439	1696.0
K01438	1964.0
K01431	0.0
K01430	98.0
K01433	147.0
K01432	0.0
K01434	0.0
K01437	0.0
K01436	328.0
K05539	34.0
K14520	0.0
K12963	0.0
K12962	0.0
K12961	0.0
K12960	3385.0
K14749	0.0
K14748	0.0
K02972	0.0
K14743	0.0
K14742	2163.0
K14745	0.0
K14744	0.0
K14747	0.0
K14746	0.0
K02167	0.0
K02164	0.0
K02160	1066.0
K02168	26.0
K02169	1792.0
K10931	0.0
K03341	0.0
K03340	1967.0
K03343	0.0
K03342	1.0
K03346	700.0
K12299	0.0
K12291	0.0
K12290	0.0
K12293	0.0
K12292	0.0
K12295	0.0
K12294	0.0
K12297	0.0
K12368	0.0
K11922	0.0
K11923	0.0
K11920	0.0
K11921	0.0
K11926	0.0
K11927	359.0
K11924	38.0
K11925	0.0
K11928	214.0
K13181	0.0
K13219	0.0
K07262	34.0
K07263	2147.0
K07260	988.0
K07261	0.0
K07266	8.0
K07267	44.0
K07264	0.0
K07265	8.0
K07268	0.0
K07269	0.0
K01155	219.0
K04478	0.0
K04479	0.0
K10528	0.0
K14952	0.0
K07486	84.0
K07487	0.0
K07484	1386.0
K07485	0.0
K07482	38.0
K07483	1298.0
K07480	0.0
K07481	4.0
K07488	0.0
K07489	0.0
K11210	0.0
K11211	0.0
K11212	0.0
K11214	43.0
K11216	0.0
K06300	0.0
K00061	0.0
K00060	84.0
K06301	0.0
K00065	63.0
K00064	0.0
K00067	3138.0
K00066	44.0
K00069	0.0
K00068	8.0
K06304	0.0
K08262	0.0
K08261	0.0
K08260	0.0
K08265	0.0
K08264	0.0
K00288	0.0
K00285	44.0
K00284	768.0
K00287	3631.0
K00286	3801.0
K00281	1970.0
K00280	0.0
K00283	97.0
K00282	97.0
K08088	0.0
K14198	0.0
K14199	0.0
K03452	0.0
K14194	0.0
K14195	0.0
K14196	0.0
K14197	0.0
K14192	0.0
K14193	0.0
K01880	2882.0
K01881	3677.0
K01883	3632.0
K01885	2924.0
K04618	0.0
K01887	3700.0
K01224	161.0
K01889	3632.0
K01226	48.0
K01227	26.0
K01220	556.0
K01222	70.0
K01223	2738.0
K02759	2422.0
K02755	0.0
K02757	983.0
K02756	0.0
K14998	0.0
K02750	8.0
K02753	0.0
K02752	0.0
K00939	2988.0
K00938	684.0
K00937	2404.0
K00936	4967.0
K00935	0.0
K00934	44.0
K00933	0.0
K00932	0.0
K00931	3042.0
K00930	4673.0
K01089	2066.0
K01080	0.0
K01081	2618.0
K01082	0.0
K01083	0.0
K01084	0.0
K01085	0.0
K01087	0.0
K02571	0.0
K02570	27.0
K02573	61.0
K02572	0.0
K02575	102.0
K02574	128.0
K07780	0.0
K03488	240.0
K03489	653.0
K03482	0.0
K03483	13.0
K03480	620.0
K03481	673.0
K03486	47.0
K03487	0.0
K03484	929.0
K03485	0.0
K02287	0.0
K02286	0.0
K02285	0.0
K02284	0.0
K02283	462.0
K02282	54.0
K02281	34.0
K02280	34.0
K02289	0.0
K02288	0.0
K03626	0.0
K03627	0.0
K03624	3792.0
K03625	3632.0
K03151	1614.0
K03620	63.0
K03153	1.0
K08869	0.0
K03628	2924.0
K03629	3581.0
K09738	0.0
K09739	0.0
K09736	0.0
K09737	0.0
K09735	0.0
K09732	0.0
K09733	0.0
K09730	0.0
K09731	0.0
K09888	1080.0
K09889	42.0
K09880	0.0
K09882	3.0
K09883	3.0
K09884	0.0
K09887	0.0
K11027	0.0
K11026	0.0
K11025	0.0
K11024	0.0
K07679	0.0
K07678	0.0
K11021	0.0
K11020	0.0
K07675	0.0
K07674	34.0
K07676	0.0
K07671	0.0
K07670	0.0
K07673	34.0
K07672	0.0
K01117	0.0
K12048	0.0
K07019	86.0
K07018	5.0
K07011	4529.0
K07010	1628.0
K07013	9.0
K07012	296.0
K07015	1593.0
K07014	46.0
K07017	70.0
K07016	0.0
K10084	0.0
K08372	27.0
K05884	16.0
K05885	708.0
K05886	0.0
K05887	34.0
K05880	0.0
K05881	0.0
K05882	44.0
K05883	0.0
K08902	0.0
K05739	10.0
K05888	0.0
K05889	0.0
K08903	0.0
K00547	718.0
K00544	0.0
K00545	0.0
K00542	0.0
K00543	0.0
K00540	9008.0
K00548	2494.0
K00549	1259.0
K01145	0.0
K01412	3.0
K01147	42.0
K01417	1391.0
K00038	0.0
K01143	0.0
K01142	2428.0
K01419	659.0
K00788	2889.0
K00789	3765.0
K12502	0.0
K14762	0.0
K14761	356.0
K06195	44.0
K03819	0.0
K03818	2.0
K03814	104.0
K03817	699.0
K03816	1594.0
K03811	1011.0
K03810	1.0
K03813	46.0
K11908	0.0
K11909	0.0
K11904	8.0
K11905	8.0
K11906	0.0
K11907	8.0
K11900	8.0
K11901	8.0
K11902	0.0
K11903	8.0
K10986	1.0
K13238	0.0
K13239	0.0
K13797	0.0
K07248	30.0
K13796	0.0
K07244	0.0
K07245	0.0
K07246	15.0
K07240	6096.0
K07241	0.0
K07242	0.0
K07243	44.0
K01268	0.0
K05296	0.0
K02821	127.0
K09016	0.0
K09945	0.0
K09944	0.0
K09947	0.0
K09946	44.0
K09941	0.0
K09940	70.0
K09943	0.0
K09942	0.0
K09949	46.0
K09948	0.0
K10851	0.0
K10850	0.0
K03666	153.0
K03667	659.0
K03196	44.0
K03665	3606.0
K11275	0.0
K06012	324.0
K00048	814.0
K10857	0.0
K09773	708.0
K00043	0.0
K00042	147.0
K00041	200.0
K00040	111.0
K00046	2309.0
K00733	0.0
K00044	0.0
K06011	0.0
K09012	0.0
K06016	94.0
K06017	0.0
K06014	0.0
K06015	45.0
K06019	46.0
K01075	34.0
K12221	0.0
K06444	0.0
K04632	0.0
K14977	43.0
K14974	0.0
K00958	8.0
K00951	5552.0
K00950	2169.0
K00952	8.0
K00955	66.0
K00954	3630.0
K00957	168.0
K00956	167.0
K00590	55.0
K02777	689.0
K02775	175.0
K02774	73.0
K02773	62.0
K02771	564.0
K02770	942.0
K02779	700.0
K02778	0.0
K01606	0.0
K01607	3297.0
K01604	0.0
K01605	0.0
K01602	0.0
K01601	0.0
K03750	274.0
K01609	2108.0
K02553	0.0
K02804	124.0
K02551	2391.0
K02806	54.0
K02557	1928.0
K02800	596.0
K05275	0.0
K02802	0.0
K13300	0.0
K02558	123.0
K02809	0.0
K02808	0.0
K03600	34.0
K03601	3623.0
K03602	3577.0
K03603	0.0
K03604	51.0
K03605	50.0
K03606	195.0
K03607	0.0
K03608	130.0
K03609	1010.0
K06078	0.0
K06079	11.0
K09710	3624.0
K09711	0.0
K09712	0.0
K06073	0.0
K06074	0.0
K06075	0.0
K06076	282.0
K06077	0.0
K06382	194.0
K06383	184.0
K06380	0.0
K06381	391.0
K06386	26.0
K06387	293.0
K06384	43.0
K06385	276.0
K06388	0.0
K06389	0.0
K12466	0.0
K12468	0.0
K07657	86.0
K07656	0.0
K07655	0.0
K07654	0.0
K07653	0.0
K07652	707.0
K07651	1.0
K07650	575.0
K07659	38.0
K07658	3428.0
K11041	16.0
K11040	0.0
K11043	0.0
K11042	0.0
K11045	0.0
K11044	0.0
K11047	0.0
K11046	0.0
K11049	0.0
K11048	0.0
K07387	1873.0
K07386	2612.0
K06926	1600.0
K06927	137.0
K06924	0.0
K06925	3632.0
K06922	0.0
K06923	314.0
K06920	191.0
K06921	3083.0
K06928	26.0
K06929	17.0
K07033	289.0
K07032	53.0
K07031	607.0
K07030	1594.0
K07037	1844.0
K07035	898.0
K07034	1.0
K07039	35.0
K07038	713.0
K10829	0.0
K00384	4826.0
K00385	23.0
K00386	0.0
K00387	0.0
K00380	87.0
K00381	44.0
K00382	2972.0
K00383	40.0
K00389	0.0
K01387	0.0
K01385	0.0
K01389	0.0
K09158	34.0
K09159	5.0
K09156	0.0
K09157	1618.0
K09154	0.0
K09155	175.0
K09152	0.0
K09153	658.0
K09150	0.0
K09151	52.0
K05970	2266.0
K05714	0.0
K05715	0.0
K05710	0.0
K05711	0.0
K05712	0.0
K05713	0.0
K00560	3490.0
K00561	0.0
K00563	1336.0
K00564	1235.0
K00566	5526.0
K00567	3617.0
K00568	7.0
K00569	44.0
K05575	0.0
K01169	0.0
K01167	0.0
K01166	0.0
K05577	44.0
K01163	377.0
K01161	0.0
K01160	0.0
K05578	0.0
K05579	0.0
K08092	64.0
K08093	556.0
K08094	596.0
K08095	0.0
K08096	0.0
K08097	0.0
K02254	0.0
K02255	0.0
K01743	0.0
K02251	0.0
K02061	0.0
K01741	0.0
K02060	0.0
K00114	0.0
K02122	390.0
K02123	2324.0
K02120	2325.0
K02121	2234.0
K02124	2324.0
K03837	8.0
K03836	0.0
K03835	8.0
K03834	0.0
K03833	70.0
K03832	2225.0
K03831	44.0
K03830	143.0
K00443	0.0
K03839	2019.0
K02067	48.0
K10189	140.0
K13038	6801.0
K13787	80.0
K13788	51.0
K13789	10565.0
K10188	199.0
K12255	0.0
K12254	0.0
K12257	2221.0
K12256	0.0
K12251	171.0
K12250	0.0
K12253	0.0
K12252	0.0
K13252	38.0
K13256	73.0
K13255	0.0
K12079	0.0
K12078	0.0
K12071	34.0
K12070	0.0
K12073	44.0
K12072	0.0
K09912	0.0
K06236	0.0
K06237	0.0
K05519	0.0
K09914	0.0
K11788	0.0
K11782	0.0
K11780	0.0
K11781	0.0
K11787	0.0
K11784	0.0
K11530	0.0
K12787	0.0
K12786	0.0
K12785	0.0
K12784	0.0
K06718	0.0
K09969	34.0
K09968	0.0
K09967	144.0
K09966	44.0
K09965	44.0
K09964	0.0
K09963	1259.0
K09962	644.0
K09961	8.0
K09960	8.0
K11527	282.0
K11524	0.0
K11525	0.0
K11250	34.0
K11253	0.0
K11258	0.0
K11528	0.0
K00713	0.0
K00712	116.0
K10780	0.0
K10783	44.0
K10125	0.0
K10124	0.0
K10126	0.0
K10121	0.0
K10123	0.0
K10122	0.0
K04652	736.0
K04653	142.0
K04651	791.0
K04656	107.0
K04654	107.0
K04655	152.0
K00973	2989.0
K00972	65.0
K00971	2194.0
K00970	1974.0
K00975	2633.0
K00974	4968.0
K00979	2026.0
K00978	149.0
K14954	0.0
K14955	0.0
K14956	0.0
K06178	3380.0
K01596	99.0
K01597	684.0
K01594	0.0
K01595	44.0
K01592	0.0
K01593	0.0
K01590	82.0
K01591	3596.0
K01598	44.0
K01599	2487.0
K02711	0.0
K02710	0.0
K02713	0.0
K02712	0.0
K02714	0.0
K02717	0.0
K02716	0.0
K02719	0.0
K02718	0.0
K03449	160.0
K03446	1873.0
K03444	90.0
K03445	0.0
K03442	2938.0
K01620	2635.0
K01621	744.0
K01622	0.0
K01623	290.0
K01624	3957.0
K01625	5579.0
K01626	905.0
K01627	2016.0
K01628	367.0
K01629	147.0
K05299	0.0
K02829	1.0
K02828	0.0
K02827	1.0
K02826	1.0
K02825	808.0
K02824	1689.0
K02823	2831.0
K02822	122.0
K03198	44.0
K03199	40.0
K03668	88.0
K03669	44.0
K03190	98.0
K03191	0.0
K03660	367.0
K03194	0.0
K03195	36.0
K03664	3632.0
K03197	34.0
K09772	1578.0
K06013	104.0
K09770	2.0
K09771	0.0
K09776	0.0
K09777	226.0
K09774	34.0
K09775	142.0
K09778	117.0
K09779	324.0
K06269	0.0
K06323	0.0
K11624	0.0
K02991	0.0
K02990	3584.0
K02624	8.0
K02240	1273.0
K08282	51.0
K12440	0.0
K12441	0.0
K12442	0.0
K12443	0.0
K12444	0.0
K12445	0.0
K12449	0.0
K02247	0.0
K07637	0.0
K07636	3527.0
K07639	0.0
K07638	38.0
K11069	950.0
K11068	1864.0
K11063	0.0
K11062	0.0
K11061	0.0
K11060	0.0
K11066	0.0
K11065	2606.0
K06900	0.0
K06901	2936.0
K06902	815.0
K06903	11.0
K06904	133.0
K06905	64.0
K06906	57.0
K06907	115.0
K06908	65.0
K06909	40.0
K10821	0.0
K05905	0.0
K05904	0.0
K05906	0.0
K05900	0.0
K05903	16.0
K01406	0.0
K05909	0.0
K05908	0.0
K00368	0.0
K00369	0.0
K00366	99.0
K00367	0.0
K00364	718.0
K00365	44.0
K00362	1.0
K00363	1.0
K00360	0.0
```
