## Extended Data File 1 for "Diet induces reproducible alterations in the mouse and human gut microbiome": ERS795114_ERR986429.picrust_nol

```
# Constructed from biom file
#OTU ID	ERR986429
K01365	0.0
K01364	0.0
K01361	2.0
K01360	0.0
K01362	2003.0
K02249	0.0
K05841	0.0
K05844	0.0
K05845	196.0
K05846	2892.0
K05847	2893.0
K00508	0.0
K00500	0.0
K00507	13.0
K00504	0.0
K00505	0.0
K12521	0.0
K01101	1013.0
K01103	0.0
K12520	0.0
K01104	10663.0
K05592	3419.0
K05593	1427.0
K05590	0.0
K05591	0.0
K05596	0.0
K05597	0.0
K05594	0.0
K05595	384.0
K05599	0.0
K11964	0.0
K11962	0.0
K14540	4080.0
K12529	0.0
K12528	0.0
K06353	0.0
K02456	901.0
K02457	0.0
K02454	26.0
K02455	13.0
K02452	0.0
K02453	39.0
K02450	0.0
K02103	1291.0
K08138	135.0
K02108	4398.0
K02109	5431.0
K02458	0.0
K02459	0.0
K08137	0.0
K03851	131.0
K03850	0.0
K03852	131.0
K03855	133.0
K03856	3974.0
K13018	0.0
K13019	19.0
K13010	0.0
K13011	0.0
K13012	950.0
K13013	0.0
K13014	0.0
K13015	0.0
K13016	19.0
K13017	0.0
K08566	0.0
K08567	137.0
K13274	0.0
K13275	641.0
K13276	0.0
K13277	0.0
K03275	0.0
K03274	13.0
K03277	0.0
K03276	0.0
K03271	1016.0
K03270	596.0
K03273	52.0
K03272	447.0
K03279	0.0
K03278	0.0
K11022	0.0
K12277	0.0
K12276	0.0
K12270	157.0
K11058	0.0
K12279	0.0
K12278	0.0
K07557	0.0
K07550	0.0
K07552	65.0
K06319	0.0
K09909	0.0
K09908	0.0
K12051	0.0
K12050	0.0
K12057	0.0
K12056	0.0
K06221	0.0
K09900	0.0
K09903	4331.0
K09902	0.0
K09904	0.0
K09907	0.0
K09906	0.0
K11501	0.0
K03234	0.0
K00773	4178.0
K00772	146.0
K00777	0.0
K00776	0.0
K06313	237.0
K06315	0.0
K05574	0.0
K10201	0.0
K07176	0.0
K07177	456.0
K07174	0.0
K07175	290.0
K07172	133.0
K07173	3061.0
K07170	544.0
K07171	7802.0
K07178	0.0
K07179	0.0
K00195	0.0
K00194	642.0
K00197	642.0
K00196	0.0
K00191	0.0
K00190	133.0
K00193	0.0
K00192	0.0
K00198	1886.0
K06405	3326.0
K10109	1503.0
K10108	3616.0
K10107	0.0
K01828	0.0
K01829	0.0
K01826	0.0
K01825	1.0
K01822	0.0
K01823	620.0
K01820	13.0
K01821	591.0
K00999	0.0
K00998	1203.0
K00995	7294.0
K00997	1468.0
K00996	24.0
K00991	4542.0
K00990	13.0
K00992	0.0
K11028	0.0
K02622	850.0
K02625	0.0
K03564	1898.0
K13489	13.0
K13488	13.0
K13483	0.0
K13482	0.0
K13481	0.0
K13480	0.0
K13487	13.0
K13486	13.0
K14680	0.0
K14681	0.0
K14682	13.0
K08358	38.0
K08357	38.0
K08356	0.0
K08355	0.0
K03469	3804.0
K03462	0.0
K03464	0.0
K03465	2283.0
K03466	3898.0
K01648	0.0
K01649	4410.0
K01643	601.0
K01640	865.0
K01641	458.0
K01646	158.0
K01647	4343.0
K01644	603.0
K02597	0.0
K02626	137.0
K02595	0.0
K02594	901.0
K02593	0.0
K02592	106.0
K02591	225.0
K02590	1149.0
K02598	810.0
K02849	13.0
K14061	1.0
K14062	0.0
K14063	0.0
K14064	0.0
K14065	0.0
K14067	0.0
K02841	13.0
K02840	433.0
K02843	21.0
K02844	13.0
K02847	0.0
K02846	0.0
K02102	0.0
K09758	762.0
K06039	0.0
K06034	0.0
K06036	0.0
K06037	0.0
K06032	0.0
K01581	321.0
K02702	0.0
K02659	0.0
K13490	13.0
K13491	13.0
K03644	215.0
K03645	0.0
K03646	0.0
K03647	662.0
K03640	22.0
K03641	0.0
K03642	167.0
K03643	0.0
K03648	3799.0
K03649	0.0
K06694	0.0
K11814	0.0
K12428	0.0
K12429	0.0
K12422	0.0
K12423	0.0
K12420	0.0
K12421	0.0
K12426	0.0
K12427	0.0
K12424	0.0
K12425	0.0
K07349	1.0
K07348	0.0
K05380	0.0
K07345	2.0
K07344	0.0
K07347	2.0
K07346	1.0
K07341	1392.0
K07340	0.0
K07343	500.0
K07342	0.0
K06968	13.0
K06969	5481.0
K06962	1083.0
K06963	0.0
K06960	3823.0
K06961	0.0
K06966	811.0
K06967	4078.0
K06964	0.0
K06965	0.0
K08995	13.0
K08994	0.0
K08997	0.0
K08996	180.0
K08990	0.0
K08993	0.0
K08992	0.0
K08999	186.0
K08998	2807.0
K08344	0.0
K08345	0.0
K08346	0.0
K14940	131.0
K02724	0.0
K08349	0.0
K11815	0.0
K05929	0.0
K05928	13.0
K05927	0.0
K05924	0.0
K05922	0.0
K05921	1.0
K00349	200.0
K00698	0.0
K00340	324.0
K00341	324.0
K00690	1684.0
K00343	324.0
K00344	1.0
K00697	117.0
K00346	200.0
K00347	200.0
K09116	558.0
K09117	3659.0
K05337	1947.0
K09118	150.0
K09119	0.0
K02106	140.0
K05823	947.0
K05820	0.0
K05826	0.0
K05827	0.0
K02100	0.0
K02101	0.0
K00524	0.0
K00525	3604.0
K00526	1571.0
K00527	6059.0
K00520	13.0
K00522	0.0
K00523	0.0
K02451	0.0
K00528	3577.0
K00529	0.0
K00025	13.0
K14215	0.0
K14213	0.0
K03453	252.0
K00796	1826.0
K05339	163.0
K00027	4277.0
K00794	2961.0
K00793	2289.0
K01347	0.0
K01346	0.0
K01344	0.0
K01343	0.0
K00791	4465.0
K01340	0.0
K00790	6174.0
K02694	0.0
K02696	0.0
K02697	0.0
K02690	0.0
K02691	38.0
K02692	0.0
K02693	0.0
K02698	0.0
K02699	0.0
K00836	0.0
K00837	1600.0
K00835	13.0
K00832	1027.0
K00833	863.0
K00830	0.0
K00831	3219.0
K00839	1306.0
K04335	0.0
K04334	0.0
K01120	13.0
K01126	5812.0
K04333	0.0
K01129	3078.0
K01128	0.0
K04339	0.0
K04338	0.0
K02470	6208.0
K02471	13.0
K02472	63.0
K02473	0.0
K02474	646.0
K02475	1.0
K02476	1.0
K02477	2253.0
K02478	642.0
K02479	15.0
K09019	0.0
K01267	2211.0
K13074	0.0
K13075	0.0
K11441	0.0
K14055	0.0
K13299	0.0
K13292	4153.0
K14057	0.0
K14056	0.0
K02856	135.0
K02585	120.0
K12211	0.0
K12210	0.0
K12213	0.0
K12212	0.0
K12215	0.0
K02854	0.0
K12217	0.0
K12216	0.0
K12219	0.0
K12218	0.0
K02855	0.0
K08692	0.0
K08693	1.0
K08690	0.0
K08691	0.0
K08696	0.0
K08697	0.0
K11748	13.0
K11749	4324.0
K11746	0.0
K11747	0.0
K11744	13.0
K11745	13.0
K11742	0.0
K11743	382.0
K11740	0.0
K11741	1165.0
K13920	289.0
K13921	159.0
K13922	802.0
K13923	159.0
K13924	0.0
K13925	0.0
K13926	13.0
K13927	227.0
K13928	0.0
K13929	2.0
K09923	0.0
K09922	213.0
K06201	1743.0
K06200	1784.0
K06207	3943.0
K06206	817.0
K06205	0.0
K09924	13.0
K09929	0.0
K06208	106.0
K00759	3058.0
K00758	0.0
K00752	0.0
K00757	2188.0
K00756	2619.0
K00754	4576.0
K06001	1489.0
K05557	0.0
K09766	1092.0
K05554	0.0
K07475	0.0
K07150	1980.0
K07151	0.0
K07152	0.0
K07153	0.0
K07154	770.0
K07155	0.0
K07156	0.0
K07157	0.0
K07406	1643.0
K07407	5799.0
K07404	2804.0
K07405	200.0
K07402	4435.0
K07403	167.0
K07400	0.0
K07401	0.0
K01808	4661.0
K01809	3453.0
K01800	0.0
K01801	0.0
K01802	2052.0
K01803	4047.0
K01804	1472.0
K01805	911.0
K01807	1138.0
K09718	0.0
K14668	0.0
K14669	0.0
K14666	0.0
K14667	0.0
K01664	775.0
K01665	974.0
K01666	761.0
K01667	297.0
K01660	0.0
K01661	459.0
K01662	4202.0
K01663	0.0
K01668	0.0
K01669	15.0
K02863	4331.0
K02862	0.0
K02860	4291.0
K02867	4331.0
K02866	0.0
K02864	3324.0
K02869	0.0
K05362	1.0
K05365	1.0
K03402	3583.0
K03403	0.0
K03400	0.0
K03406	27045.0
K03407	3242.0
K03404	0.0
K03405	0.0
K03408	5527.0
K03409	263.0
K02315	5631.0
K02314	4590.0
K02317	0.0
K02316	4312.0
K02313	4331.0
K02312	0.0
K02319	0.0
K12405	0.0
K12152	0.0
K12151	0.0
K07091	0.0
K07090	6909.0
K07093	13.0
K07092	0.0
K07095	6526.0
K07094	1.0
K07097	0.0
K07096	0.0
K07099	1381.0
K07098	4615.0
K11175	4165.0
K11174	0.0
K11177	0.0
K11176	0.0
K11173	0.0
K11179	133.0
K11178	0.0
K00322	0.0
K00320	1.0
K00321	0.0
K00326	0.0
K00324	0.0
K00325	0.0
K00329	0.0
K05945	0.0
K05944	0.0
K05947	0.0
K05946	2539.0
K06944	0.0
K06945	0.0
K06946	0.0
K06415	106.0
K06940	1744.0
K06941	3957.0
K06942	4331.0
K06943	0.0
K10806	0.0
K10807	0.0
K10804	27.0
K10805	0.0
K06948	616.0
K06949	5575.0
K06418	24.0
K09138	0.0
K09139	0.0
K09134	421.0
K09135	0.0
K09136	2.0
K09137	2.0
K09130	0.0
K09131	184.0
K09132	383.0
K09133	0.0
K05808	4371.0
K05809	0.0
K05804	415.0
K05805	0.0
K05806	0.0
K05807	200.0
K05800	4.0
K05801	23.0
K05802	0.0
K05803	0.0
K01044	0.0
K01045	0.0
K01046	33.0
K02068	129.0
K04561	0.0
K01042	1489.0
K05568	1909.0
K05567	535.0
K14273	0.0
K14275	0.0
K14274	14.0
K02062	0.0
K05245	0.0
K05564	0.0
K01048	1035.0
K02066	213.0
K01322	80.0
K01325	0.0
K02065	213.0
K01326	0.0
K05560	0.0
K02243	634.0
K08930	0.0
K02679	0.0
K02676	0.0
K02674	0.0
K02675	0.0
K02672	0.0
K02241	242.0
K02670	0.0
K02671	0.0
K00810	0.0
K00811	855.0
K00812	1147.0
K00813	0.0
K00814	0.0
K00817	4633.0
K00818	253.0
K00819	23.0
K02530	318.0
K02245	636.0
K02244	458.0
K01499	0.0
K01498	0.0
K01493	4972.0
K01492	143.0
K01491	9164.0
K01497	5.0
K01496	233.0
K01495	2242.0
K01494	382.0
K02418	2674.0
K02419	2867.0
K14492	0.0
K02412	2532.0
K02413	2717.0
K02410	2867.0
K02411	1447.0
K02416	2867.0
K02417	3358.0
K02414	1629.0
K02415	786.0
K00120	0.0
K00121	1.0
K00430	0.0
K13058	13.0
K13059	0.0
K13727	2.0
K13057	0.0
K13722	0.0
K13051	4.0
K13052	2218.0
K00435	2.0
K12054	0.0
K03239	0.0
K03238	0.0
K03231	0.0
K03230	13.0
K03232	0.0
K12059	0.0
K03237	0.0
K03236	0.0
K12058	0.0
K12239	0.0
K12238	0.0
K12235	0.0
K12234	224.0
K13942	0.0
K13940	1368.0
K13941	0.0
K12097	0.0
K12096	0.0
K12095	0.0
K12094	0.0
K12093	0.0
K12092	0.0
K12091	0.0
K12090	0.0
K12099	0.0
K12098	0.0
K06356	0.0
K05992	285.0
K03540	0.0
K06331	661.0
K06330	0.0
K07138	2766.0
K07139	3117.0
K11811	0.0
K07132	348.0
K07133	11789.0
K07130	2842.0
K07131	0.0
K07137	6726.0
K07134	0.0
K07135	0.0
K01860	0.0
K01866	4332.0
K01867	4332.0
K01865	0.0
K01868	4765.0
K01869	4331.0
K06140	13.0
K04766	1.0
K04767	287.0
K04764	113.0
K04762	213.0
K04763	5338.0
K04760	0.0
K04761	170.0
K04768	1.0
K04769	2446.0
K08313	154.0
K08312	0.0
K08311	13.0
K08310	1.0
K08317	3.0
K08316	2274.0
K08315	0.0
K08314	803.0
K05149	0.0
K08319	0.0
K08318	0.0
K06339	0.0
K14648	0.0
K14392	6.0
K14393	13.0
K14645	0.0
K14647	0.0
K01689	5590.0
K01686	2214.0
K01687	5466.0
K01684	471.0
K01685	4228.0
K01682	0.0
K01681	3861.0
K05308	0.0
K02889	0.0
K02888	4327.0
K02885	0.0
K02884	4331.0
K02887	4331.0
K02886	4331.0
K02881	4331.0
K02883	0.0
K13743	0.0
K02086	463.0
K02081	872.0
K02080	4.0
K02083	661.0
K02082	983.0
K13831	0.0
K03428	0.0
K03429	2995.0
K03424	5049.0
K03935	0.0
K03932	0.0
K03933	2.0
K03930	1029.0
K03931	20.0
K02339	0.0
K02338	4331.0
K02337	4325.0
K02336	0.0
K02335	4712.0
K02334	2015.0
K02330	0.0
K03688	2367.0
K03689	0.0
K03680	14.0
K03683	0.0
K03684	51.0
K03685	4331.0
K03686	8443.0
K03687	4196.0
K07301	3517.0
K07300	0.0
K07303	0.0
K07302	0.0
K07305	451.0
K07304	625.0
K07307	186.0
K07306	153.0
K07309	38.0
K07308	154.0
K02617	0.0
K02610	0.0
K02963	4331.0
K02612	0.0
K02961	3338.0
K09686	13685.0
K09687	26608.0
K09684	149.0
K09685	1351.0
K09682	0.0
K09683	0.0
K09680	42.0
K09681	0.0
K09688	0.0
K09689	0.0
K05962	0.0
K05961	0.0
K05967	643.0
K05966	135.0
K11159	0.0
K05964	135.0
K05968	0.0
K11152	0.0
K00309	0.0
K00658	130.0
K00304	0.0
K00305	0.0
K00654	0.0
K00655	7190.0
K00652	346.0
K00301	0.0
K00302	382.0
K00303	2.0
K10828	0.0
K06431	0.0
K06432	0.0
K06433	0.0
K06434	133.0
K06436	915.0
K06437	0.0
K10820	14.0
K06439	0.0
K10822	0.0
K10823	0.0
K10826	0.0
K09167	313.0
K06322	0.0
K14117	0.0
K14259	0.0
K14257	0.0
K01308	917.0
K01303	795.0
K01301	0.0
K01305	155.0
K01304	1654.0
K02658	0.0
K00672	0.0
K02650	1987.0
K02651	135.0
K02652	2719.0
K02653	3213.0
K02654	8775.0
K05687	0.0
K02656	0.0
K05685	0.0
K00878	3635.0
K00879	143.0
K00872	1384.0
K00873	4348.0
K00870	0.0
K00876	5157.0
K00877	0.0
K00874	4790.0
K00875	0.0
K04487	8008.0
K04486	6280.0
K04485	3453.0
K04484	0.0
K04483	0.0
K04482	0.0
K04480	0.0
K04488	4623.0
K12049	0.0
K13693	0.0
K13706	0.0
K13694	135.0
K13695	0.0
K05977	0.0
K09516	2.0
K02434	6130.0
K02435	4644.0
K02436	13.0
K02437	1664.0
K05350	719.0
K02431	576.0
K08100	0.0
K02433	6131.0
K02438	2492.0
K02439	1.0
K03745	0.0
K03744	2419.0
K03747	0.0
K03210	4135.0
K03217	4784.0
K03216	4093.0
K03215	0.0
K03742	2671.0
K03219	13.0
K03218	3529.0
K03749	0.0
K03748	94.0
K02383	0.0
K06327	0.0
K06320	3322.0
K07238	4709.0
K09479	0.0
K09478	0.0
K09475	0.0
K09474	0.0
K09477	0.0
K09476	0.0
K09471	0.0
K09470	0.0
K09473	0.0
K09472	0.0
K07543	0.0
K06898	3186.0
K13967	0.0
K13963	740.0
K07545	0.0
K00737	382.0
K05345	0.0
K11706	0.0
K11707	0.0
K11704	0.0
K11705	0.0
K11708	0.0
K11709	0.0
K05588	0.0
K07114	1475.0
K07443	1534.0
K07116	0.0
K07117	13.0
K07110	0.0
K07447	4330.0
K07112	714.0
K07113	0.0
K07448	1370.0
K07118	460.0
K07119	1.0
K10619	0.0
K10618	0.0
K10617	0.0
K10616	0.0
K01848	0.0
K01849	0.0
K01844	479.0
K01845	1076.0
K01846	6.0
K01847	413.0
K01840	4489.0
K01841	681.0
K01842	0.0
K01843	886.0
K06219	0.0
K10832	0.0
K05348	0.0
K14203	0.0
K08483	4200.0
K08482	13.0
K08481	0.0
K08480	0.0
K08485	0.0
K08484	0.0
K00464	0.0
K00467	0.0
K00466	0.0
K00461	0.0
K00460	0.0
K00463	0.0
K00462	2.0
K04509	0.0
K00469	0.0
K00468	0.0
K08645	0.0
K04744	0.0
K01518	0.0
K01519	0.0
K04748	0.0
K04749	763.0
K01514	1.0
K01515	5836.0
K01512	2581.0
K01510	0.0
K14623	44.0
K14626	0.0
K14627	0.0
K14628	0.0
K14629	0.0
K03918	0.0
K03919	0.0
K12372	0.0
K12373	1979.0
K12370	0.0
K12371	0.0
K02359	0.0
K02358	4477.0
K02351	0.0
K02352	0.0
K02355	7215.0
K02357	4331.0
K02356	4662.0
K13574	0.0
K13573	0.0
K13572	0.0
K13571	0.0
K13570	0.0
K12112	0.0
K12113	0.0
K12110	0.0
K12111	20.0
K07329	0.0
K07328	0.0
K07323	0.0
K07322	323.0
K07321	1663.0
K07320	0.0
K07327	0.0
K07326	0.0
K07325	0.0
K07324	0.0
K08163	0.0
K06180	10718.0
K06181	13.0
K06182	2062.0
K06183	3786.0
K06186	0.0
K06187	4331.0
K06188	501.0
K06189	0.0
K08359	0.0
K07589	0.0
K07588	201.0
K07587	0.0
K07586	572.0
K07585	0.0
K07584	4071.0
K07583	0.0
K07582	0.0
K07581	0.0
K07580	0.0
K11139	0.0
K05989	4531.0
K05988	0.0
K05985	1886.0
K05987	0.0
K05986	13.0
K10843	0.0
K08354	0.0
K10844	0.0
K10848	0.0
K00673	13.0
K00674	869.0
K00675	215.0
K00676	2334.0
K00677	361.0
K06988	3.0
K06989	54.0
K08351	0.0
K06980	13.0
K06981	0.0
K06982	0.0
K08350	0.0
K06984	0.0
K06985	0.0
K06986	0.0
K06987	944.0
K02445	420.0
K02444	1374.0
K00582	0.0
K00583	0.0
K00580	0.0
K02110	5287.0
K00586	0.0
K00587	0.0
K00584	133.0
K08921	0.0
K02441	649.0
K00588	178.0
K08922	0.0
K02440	1910.0
K00018	3021.0
K08923	0.0
K02443	1312.0
K00019	641.0
K02442	0.0
K08925	0.0
K08926	0.0
K08927	0.0
K03149	1396.0
K06604	0.0
K00015	1.0
K01989	4897.0
K00854	5187.0
K00855	0.0
K00856	0.0
K00857	1064.0
K00850	10084.0
K00851	357.0
K00852	3985.0
K00853	206.0
K00858	4318.0
K00859	4242.0
K01181	1552.0
K01180	0.0
K01183	669.0
K01182	4420.0
K01185	805.0
K01184	0.0
K01187	5679.0
K01188	3225.0
K02596	0.0
K13766	0.0
K13767	3.0
K13003	0.0
K13002	2.0
K13000	0.0
K02984	0.0
K02986	4332.0
K02987	0.0
K02636	0.0
K02982	3949.0
K02983	0.0
K02638	0.0
K02639	0.0
K02988	3677.0
K08298	76.0
K08299	0.0
K03583	0.0
K03582	0.0
K03581	4723.0
K03580	13.0
K03587	238.0
K03586	0.0
K03585	462.0
K03584	3523.0
K03589	3809.0
K03588	6453.0
K01725	0.0
K01724	14.0
K01727	28.0
K01726	1565.0
K01721	0.0
K01720	0.0
K01722	0.0
K13008	0.0
K01729	0.0
K01728	93.0
K09530	0.0
K09539	0.0
K02188	3348.0
K02189	3306.0
K02182	0.0
K02183	0.0
K03769	1175.0
K03768	5312.0
K03767	1.0
K03765	0.0
K03764	0.0
K03763	5504.0
K03762	39.0
K03761	0.0
K03760	0.0
K09457	150.0
K09456	0.0
K09459	32.0
K09458	4054.0
K00602	9632.0
K13988	0.0
K13985	0.0
K09981	24.0
K09980	0.0
K09983	0.0
K09982	0.0
K09985	0.0
K09984	0.0
K09987	0.0
K09986	0.0
K09989	1288.0
K09988	572.0
K12583	0.0
K12582	0.0
K12589	0.0
K11720	0.0
K09759	1560.0
K10985	1.0
K10984	22.0
K07468	0.0
K07469	0.0
K07464	2486.0
K07465	0.0
K07466	0.0
K07467	3045.0
K07460	2651.0
K07461	2318.0
K07462	4311.0
K07463	0.0
K10679	26.0
K10678	0.0
K10671	0.0
K10670	2782.0
K10673	0.0
K10672	1304.0
K10674	0.0
K10677	0.0
K10676	0.0
K08726	0.0
K08724	475.0
K08722	458.0
K08723	0.0
K08720	0.0
K08721	0.0
K08728	599.0
K10187	0.0
K00119	0.0
K00118	13.0
K00449	0.0
K00448	0.0
K00115	0.0
K00446	0.0
K00117	26.0
K00116	15.0
K00111	3713.0
K00442	0.0
K00113	0.0
K00112	32.0
K01539	0.0
K01531	1652.0
K04720	4517.0
K01533	4519.0
K01534	9811.0
K01535	0.0
K01537	4437.0
K14358	0.0
K14605	0.0
K14606	0.0
K00413	0.0
K10120	132.0
K05600	0.0
K05777	0.0
K03972	0.0
K03973	728.0
K03970	0.0
K03971	0.0
K03976	4184.0
K03977	4329.0
K03974	0.0
K03975	954.0
K03978	4299.0
K03979	4331.0
K13378	178.0
K02372	3577.0
K02371	3573.0
K02377	672.0
K02379	695.0
K03396	0.0
K03397	0.0
K03394	3457.0
K03395	0.0
K03392	0.0
K03393	0.0
K03390	202.0
K03391	0.0
K03399	813.0
K03027	0.0
K12136	0.0
K12137	133.0
K06610	130.0
K12138	0.0
K12139	0.0
K11444	0.0
K11440	0.0
K11443	0.0
K11442	1.0
K00612	31.0
K00613	38.0
K00610	2363.0
K00611	3906.0
K00616	3634.0
K00617	0.0
K00614	0.0
K00615	13930.0
K00619	2.0
K10863	0.0
K07874	0.0
K06234	0.0
K10240	0.0
K10241	0.0
K10242	0.0
K10243	0.0
K04110	0.0
K04113	0.0
K04112	0.0
K04115	0.0
K04114	0.0
K04117	0.0
K04116	0.0
K04118	0.0
K05517	0.0
K07705	182.0
K07704	221.0
K07707	1224.0
K07706	633.0
K07701	0.0
K07700	0.0
K07703	0.0
K07702	0.0
K07709	0.0
K07708	0.0
K01955	5634.0
K13042	0.0
K09934	0.0
K09935	1817.0
K06216	295.0
K09937	0.0
K13745	0.0
K13746	0.0
K13747	1334.0
K13740	0.0
K13741	0.0
K13742	0.0
K06211	382.0
K06212	38.0
K09933	0.0
K02618	0.0
K02619	972.0
K02968	4324.0
K02966	0.0
K02967	4331.0
K02616	0.0
K02965	4331.0
K02962	0.0
K02611	0.0
K02613	0.0
K03569	7967.0
K03568	969.0
K03565	4136.0
K06218	154.0
K03567	0.0
K03566	0.0
K03561	591.0
K03560	0.0
K03563	3306.0
K03562	0.0
K06430	0.0
K01709	176.0
K01708	0.0
K01707	0.0
K01706	19.0
K01705	0.0
K01704	8442.0
K01703	8473.0
K01702	0.0
K14165	0.0
K14164	0.0
K14166	0.0
K14161	13.0
K14160	0.0
K14162	13.0
K05396	161.0
K03709	538.0
K03708	1297.0
K08160	0.0
K03701	6056.0
K03700	2724.0
K03703	3673.0
K03702	4331.0
K03705	4118.0
K03704	7751.0
K03707	313.0
K03706	2983.0
K06289	0.0
K06288	0.0
K06283	2282.0
K06282	439.0
K06281	308.0
K06287	3873.0
K06286	458.0
K06285	237.0
K06284	1103.0
K08161	610.0
K07540	0.0
K06438	2922.0
K06869	0.0
K06868	0.0
K06867	14.0
K06866	0.0
K06865	0.0
K06864	2828.0
K06863	0.0
K06862	0.0
K06861	228.0
K06860	0.0
K12659	0.0
K12658	13.0
K07547	0.0
K07546	0.0
K15023	0.0
K15022	0.0
K15020	0.0
K15024	1848.0
K08700	0.0
K08162	382.0
K07544	0.0
K00137	0.0
K00135	685.0
K00134	5119.0
K00133	4200.0
K00132	2.0
K00131	641.0
K00130	383.0
K00139	0.0
K00138	0.0
K00429	0.0
K00428	190.0
K00421	0.0
K00423	0.0
K00425	828.0
K00427	0.0
K00426	828.0
K14292	0.0
K14379	0.0
K14370	0.0
K14371	0.0
K14372	0.0
K14373	0.0
K14374	0.0
K14375	0.0
K09845	0.0
K14082	0.0
K14083	181.0
K14080	0.0
K14081	131.0
K14086	382.0
K14087	420.0
K14084	14.0
K14088	420.0
K14089	382.0
K01552	3192.0
K01551	138.0
K01556	0.0
K01557	0.0
K01554	0.0
K01555	0.0
K04708	0.0
K03955	0.0
K13689	0.0
K13688	28.0
K13683	0.0
K13685	1046.0
K13684	0.0
K13687	0.0
K13686	0.0
K14159	0.0
K02399	0.0
K02398	1866.0
K02395	1155.0
K02394	0.0
K02397	2259.0
K02396	3852.0
K02391	0.0
K02390	2782.0
K02393	0.0
K02392	5339.0
K13533	0.0
K13532	0.0
K13531	3.0
K13530	1.0
K01550	0.0
K05658	0.0
K14054	0.0
K02601	4786.0
K02970	4273.0
K05378	0.0
K12339	0.0
K14060	0.0
K11687	0.0
K11686	0.0
K11685	0.0
K11689	141.0
K11688	197.0
K08939	0.0
K03048	636.0
K03049	0.0
K13821	131.0
K13820	641.0
K03042	0.0
K03043	4173.0
K03040	3497.0
K03041	0.0
K03046	4326.0
K03047	0.0
K03044	0.0
K03045	0.0
K00348	200.0
K09847	0.0
K00692	22.0
K00638	2560.0
K00639	370.0
K00693	0.0
K00634	2747.0
K00635	0.0
K00630	0.0
K00631	0.0
K00632	472.0
K00633	705.0
K00691	1117.0
K00696	0.0
K00694	689.0
K00695	0.0
K10854	0.0
K07811	0.0
K07810	0.0
K07813	5628.0
K07812	38.0
K07814	1081.0
K07816	1114.0
K00090	0.0
K00091	430.0
K00094	162.0
K00096	1383.0
K00097	486.0
K00098	0.0
K00099	3868.0
K10228	0.0
K10229	0.0
K12548	0.0
K10222	0.0
K10220	0.0
K10221	0.0
K10227	32.0
K05822	169.0
K01949	0.0
K01945	4177.0
K01947	0.0
K01946	0.0
K01941	662.0
K01940	3886.0
K06357	0.0
K07729	10889.0
K07728	0.0
K07727	4938.0
K07726	1355.0
K07725	0.0
K07724	0.0
K07723	889.0
K07722	73.0
K07721	0.0
K07720	10330.0
K00899	116.0
K05824	0.0
K00891	5581.0
K00892	0.0
K00895	148.0
K00897	462.0
K08151	13.0
K08153	161.0
K08154	0.0
K02948	4331.0
K02942	0.0
K02944	0.0
K05665	0.0
K02946	3552.0
K13793	0.0
K06352	0.0
K01769	0.0
K01768	26.0
K01761	642.0
K01760	436.0
K01762	0.0
K09578	0.0
K01766	0.0
K08164	0.0
K02493	4326.0
K08166	0.0
K08167	0.0
K02496	0.0
K02497	1.0
K02494	0.0
K02495	7443.0
K02498	0.0
K02499	1014.0
K08168	0.0
K08169	122.0
K14415	384.0
K14414	13.0
K06881	4983.0
K00436	0.0
K06332	0.0
K12815	0.0
K12810	0.0
K06885	749.0
K00437	641.0
K06335	0.0
K06334	4009.0
K03547	3680.0
K03546	2415.0
K03545	5412.0
K03544	6413.0
K03543	398.0
K06888	1234.0
K10941	0.0
K03549	331.0
K03548	0.0
K10940	0.0
K02236	893.0
K02237	3610.0
K02234	0.0
K02232	3361.0
K02233	3982.0
K02230	128.0
K02231	6209.0
K06359	0.0
K02238	6218.0
K02239	0.0
K03723	3304.0
K03722	2264.0
K03721	1.0
K03720	0.0
K03727	0.0
K03726	0.0
K03725	0.0
K03724	36.0
K06358	0.0
K12673	0.0
K12679	0.0
K12678	0.0
K06410	2816.0
K11898	0.0
K11899	0.0
K11896	1.0
K11897	0.0
K11894	0.0
K11895	0.0
K11892	0.0
K11893	0.0
K11890	0.0
K11891	0.0
K08762	0.0
K08764	0.0
K08765	0.0
K10418	0.0
K11325	0.0
K11326	0.0
K11327	0.0
K11328	0.0
K11329	0.0
K00151	0.0
K00150	0.0
K00153	0.0
K00400	0.0
K00407	0.0
K00406	13.0
K00405	13.0
K00404	13.0
K00158	301.0
K01342	0.0
K09388	0.0
K09386	0.0
K09384	476.0
K04094	1237.0
K04095	1223.0
K04096	3831.0
K04097	0.0
K04090	0.0
K04091	14.0
K04092	0.0
K04093	0.0
K04098	0.0
K04099	0.0
K01578	0.0
K01579	1444.0
K01574	131.0
K01575	304.0
K01576	0.0
K01577	180.0
K01571	2458.0
K01572	3237.0
K01573	135.0
K02009	1496.0
K02008	11796.0
K02005	4629.0
K02004	32626.0
K02007	2512.0
K02006	16359.0
K02001	393.0
K02000	302.0
K02003	43537.0
K02002	527.0
K03065	0.0
K08952	0.0
K03060	3295.0
K13809	0.0
K10948	0.0
K09607	0.0
K06125	0.0
K04337	0.0
K06120	162.0
K06121	0.0
K04336	0.0
K01127	0.0
K09703	674.0
K00004	0.0
K14699	0.0
K09702	927.0
K14698	0.0
K05311	1070.0
K13829	0.0
K10943	0.0
K07291	0.0
K07290	0.0
K10206	3106.0
K10202	32.0
K10208	1.0
K10209	0.0
K01966	97.0
K01965	0.0
K01964	0.0
K01963	3142.0
K01962	1901.0
K01961	5938.0
K01960	444.0
K01969	0.0
K01968	0.0
K07749	1238.0
K07748	0.0
K07741	600.0
K07740	0.0
K07743	0.0
K07742	4097.0
K07745	0.0
K07744	0.0
K07746	0.0
K01299	1224.0
K01295	910.0
K01297	1225.0
K02922	0.0
K05603	0.0
K02921	0.0
K02926	4331.0
K05607	0.0
K02924	0.0
K05605	0.0
K02928	0.0
K02929	0.0
K00216	0.0
K00217	0.0
K00214	0.0
K00215	5466.0
K00213	0.0
K00210	0.0
K00211	0.0
K00218	0.0
K00219	191.0
K01035	641.0
K01034	1203.0
K04517	3733.0
K01740	6857.0
K01031	0.0
K01746	108.0
K01745	248.0
K01744	447.0
K01749	1581.0
K01039	88.0
K04518	308.0
K09591	0.0
K14129	0.0
K14128	131.0
K14121	0.0
K14120	0.0
K14123	0.0
K14122	0.0
K14125	0.0
K14124	0.0
K14127	131.0
K14126	131.0
K03521	5637.0
K03520	0.0
K03523	4979.0
K03522	5688.0
K03525	4026.0
K03524	4031.0
K03527	3979.0
K03526	3221.0
K03529	4131.0
K03528	0.0
K06338	0.0
K02217	1807.0
K03299	1642.0
K03298	1.0
K13472	0.0
K03293	2080.0
K03292	7344.0
K03291	0.0
K03290	0.0
K03297	564.0
K03296	2785.0
K03295	472.0
K03294	4989.0
K13009	0.0
K12690	0.0
K09743	0.0
K06022	0.0
K07190	0.0
K06021	0.0
K07192	382.0
K06020	0.0
K06027	0.0
K06026	0.0
K09744	0.0
K07991	0.0
K08749	0.0
K09835	0.0
K09834	0.0
K10439	6597.0
K06351	0.0
K09833	0.0
K10925	0.0
K10924	0.0
K10927	0.0
K10926	0.0
K10923	0.0
K10922	0.0
K09629	0.0
K10697	0.0
K00179	2086.0
K00172	1295.0
K00171	258.0
K00170	307.0
K00177	2781.0
K00176	2810.0
K00175	3359.0
K00174	2339.0
K13478	0.0
K14338	0.0
K14339	0.0
K14335	0.0
K14337	0.0
K14330	0.0
K14331	0.0
K14333	32.0
K08918	0.0
K13479	419.0
K04078	4326.0
K04079	3954.0
K04076	878.0
K04077	4331.0
K04074	1497.0
K04075	4242.0
K04072	6475.0
K04073	0.0
K04070	2423.0
K04071	0.0
K14597	0.0
K13318	0.0
K08280	0.0
K13641	146.0
K13640	38.0
K13643	13.0
K13642	0.0
K02027	26745.0
K02026	45814.0
K02025	49096.0
K02024	0.0
K02023	763.0
K02022	45.0
K02021	0.0
K02020	3308.0
K02029	7649.0
K02028	9516.0
K03886	0.0
K03887	0.0
K03884	0.0
K03885	631.0
K03881	0.0
K03888	0.0
K03889	0.0
K12998	0.0
K12999	0.0
K12992	912.0
K12993	0.0
K12990	382.0
K12991	0.0
K12996	24.0
K12997	1.0
K12994	0.0
K12995	4.0
K08979	0.0
K08978	2460.0
K03088	34284.0
K03089	0.0
K03086	5613.0
K03087	0.0
K08971	0.0
K08970	13.0
K03082	15.0
K03080	0.0
K08974	2398.0
K13868	0.0
K00918	162.0
K01553	0.0
K12214	0.0
K11646	0.0
K11645	0.0
K11641	0.0
K11640	0.0
K12736	0.0
K12733	0.0
K07507	3262.0
K07506	0.0
K07505	0.0
K07504	0.0
K07503	0.0
K07502	814.0
K07501	0.0
K07500	0.0
K07509	0.0
K07508	0.0
K11422	0.0
K08698	0.0
K10773	3868.0
K10774	0.0
K14286	0.0
K10778	2.0
K14287	0.0
K00140	190.0
K05501	0.0
K01903	141.0
K01902	141.0
K01905	772.0
K01904	0.0
K01907	0.0
K01906	0.0
K01909	0.0
K01908	0.0
K14534	1865.0
K00147	3380.0
K07767	0.0
K07769	0.0
K07768	0.0
K06203	0.0
K06202	0.0
K09921	0.0
K09920	0.0
K09927	395.0
K09024	0.0
K09022	987.0
K09023	13.0
K09020	15.0
K09021	0.0
K02908	0.0
K02909	4331.0
K08218	316.0
K08219	0.0
K02904	4317.0
K02906	4331.0
K02907	4164.0
K02902	3633.0
K00230	641.0
K00231	19.0
K00232	0.0
K08976	14.0
K00234	0.0
K00239	1067.0
K06209	2783.0
K09928	146.0
K01015	0.0
K01014	0.0
K01012	6456.0
K01011	2836.0
K01010	0.0
K08920	0.0
K14103	0.0
K14102	0.0
K14101	0.0
K14100	0.0
K14105	0.0
K14104	0.0
K14109	0.0
K14108	0.0
K06401	0.0
K00893	0.0
K13402	0.0
K12858	0.0
K03503	66.0
K03502	3256.0
K03501	4318.0
K03500	4143.0
K08924	0.0
K02278	907.0
K02279	1167.0
K12977	0.0
K02276	0.0
K02277	0.0
K02274	13.0
K02275	13.0
K13450	0.0
K13451	0.0
K13452	0.0
K13454	0.0
K13455	0.0
K12509	0.0
K12508	0.0
K12507	0.0
K12506	150.0
K12500	0.0
K12503	0.0
K05926	0.0
K09728	0.0
K14587	14.0
K06597	0.0
K06596	0.0
K06595	0.0
K06599	0.0
K06598	0.0
K07978	0.0
K07979	8578.0
K07976	0.0
K14585	0.0
K10907	3799.0
K10906	0.0
K10901	0.0
K10909	0.0
K10908	0.0
K09819	15.0
K09818	2.0
K09817	2348.0
K09816	2348.0
K09815	2384.0
K06374	3128.0
K06373	3128.0
K09812	3829.0
K09811	3897.0
K09810	596.0
K09724	0.0
K14582	0.0
K09721	0.0
K04058	13.0
K04059	0.0
K04050	0.0
K04051	0.0
K04052	0.0
K04053	0.0
K04054	0.0
K04055	0.0
K04056	13.0
K04057	0.0
K01047	0.0
K08975	0.0
K10015	0.0
K10014	0.0
K10017	0.0
K10016	0.0
K10011	1.0
K10010	290.0
K10013	0.0
K10012	383.0
K10019	0.0
K10018	0.0
K13665	0.0
K13664	0.0
K13663	0.0
K13662	0.0
K13661	0.0
K13660	0.0
K13669	0.0
K13668	0.0
K07641	13.0
K01466	21.0
K13590	0.0
K01464	2745.0
K01465	4888.0
K01462	7573.0
K01463	761.0
K01460	0.0
K01461	0.0
K13599	4.0
K13598	0.0
K01468	227.0
K01469	13.0
K09251	131.0
K09252	0.0
K02041	1201.0
K02040	5384.0
K02043	0.0
K02045	989.0
K02044	1354.0
K02047	1002.0
K02046	1002.0
K02049	9111.0
K02048	1002.0
K05549	0.0
K05548	0.0
K06046	0.0
K03319	650.0
K03316	506.0
K03317	968.0
K03314	2.0
K03315	4755.0
K03312	2751.0
K03313	215.0
K03310	9789.0
K03311	3377.0
K12052	0.0
K02945	5226.0
K06162	674.0
K06163	673.0
K06160	0.0
K06161	0.0
K06166	641.0
K00359	1947.0
K06164	673.0
K06165	673.0
K06168	3868.0
K06169	0.0
K13020	22.0
K07158	0.0
K07159	0.0
K04835	4.0
K11621	0.0
K11991	0.0
K11622	0.0
K11996	270.0
K11627	0.0
K11626	131.0
K11629	1.0
K11628	0.0
K07561	0.0
K07560	3680.0
K07563	0.0
K07562	0.0
K07565	0.0
K07564	0.0
K07567	5147.0
K07566	4190.0
K07569	0.0
K07568	4027.0
K09925	0.0
K11199	0.0
K11198	0.0
K11192	0.0
K11191	0.0
K11196	0.0
K11195	0.0
K11194	0.0
K02492	1011.0
K10713	0.0
K10710	155.0
K10711	153.0
K10716	0.0
K02490	266.0
K10714	0.0
K10715	0.0
K01929	4424.0
K01928	5031.0
K01923	5053.0
K01922	14.0
K01921	5192.0
K01920	0.0
K01926	3434.0
K01925	4980.0
K01924	4318.0
K07789	13.0
K07788	0.0
K07785	0.0
K07784	0.0
K07787	129.0
K07786	0.0
K07781	0.0
K07783	98.0
K07782	0.0
K05835	0.0
K06355	0.0
K14661	0.0
K09844	0.0
K00782	551.0
K00783	4331.0
K00784	4083.0
K00785	0.0
K00786	2212.0
K00039	0.0
K00036	1020.0
K00037	0.0
K00034	117.0
K00035	0.0
K00032	0.0
K00033	1022.0
K00030	846.0
K00031	2921.0
K01259	1202.0
K01258	4188.0
K01255	1312.0
K01256	492.0
K01251	1079.0
K01250	691.0
K01253	0.0
K01252	0.0
K09008	0.0
K09009	0.0
K09000	13.0
K09001	693.0
K09002	1320.0
K09003	0.0
K09004	132.0
K09005	171.0
K09006	0.0
K09007	14.0
K09846	0.0
K08234	1087.0
K00258	0.0
K00259	290.0
K00252	1.0
K00253	0.0
K00256	0.0
K00257	321.0
K00254	0.0
K00255	0.0
K01079	271.0
K01078	13.0
K01071	457.0
K01070	0.0
K01073	302.0
K01077	1127.0
K01076	121.0
K14472	0.0
K14471	0.0
K14470	0.0
K14475	38.0
K09841	0.0
K02788	305.0
K02782	642.0
K02783	2889.0
K02781	1618.0
K02786	337.0
K02787	1.0
K02784	0.0
K01060	118.0
K01787	418.0
K01786	3028.0
K01785	4472.0
K01784	6795.0
K01783	5263.0
K01782	27.0
K01781	1.0
K01780	0.0
K01789	0.0
K01788	3065.0
K02526	688.0
K02527	213.0
K02525	160.0
K02250	1.0
K02523	213.0
K02520	4326.0
K02521	0.0
K02258	0.0
K02259	14.0
K02528	4330.0
K02529	23495.0
K03781	585.0
K03780	1122.0
K03783	3566.0
K03782	13.0
K03785	3063.0
K03784	1500.0
K03787	1382.0
K03786	1700.0
K03789	3912.0
K03788	0.0
K10700	0.0
K00342	324.0
K03124	0.0
K03120	0.0
K12527	420.0
K12526	0.0
K12525	1.0
K12524	396.0
K12523	0.0
K12522	0.0
K09789	197.0
K09788	16.0
K09787	3410.0
K09786	106.0
K09785	0.0
K09781	0.0
K09780	0.0
K10961	0.0
K10960	0.0
K10963	0.0
K10962	0.0
K10965	0.0
K10964	0.0
K10966	0.0
K09879	0.0
K06318	0.0
K06311	0.0
K06310	1004.0
K06312	0.0
K06314	0.0
K06317	387.0
K11389	0.0
K11386	0.0
K11387	0.0
K11384	13.0
K11385	0.0
K11382	0.0
K11383	0.0
K11381	116.0
K11949	0.0
K10380	0.0
K04032	866.0
K04033	0.0
K04030	888.0
K04031	2110.0
K04036	0.0
K04037	0.0
K04034	230.0
K04035	18.0
K04038	0.0
K04039	0.0
K07046	14.0
K07047	2216.0
K07044	0.0
K07045	1775.0
K07042	3998.0
K07043	2448.0
K07040	3292.0
K07041	0.0
K07048	155.0
K07049	0.0
K08664	0.0
K02584	4.0
K10039	294.0
K10038	4.0
K10037	0.0
K10036	31.0
K04788	0.0
K04789	0.0
K04784	0.0
K04785	0.0
K04786	0.0
K04787	0.0
K04780	0.0
K04781	0.0
K04782	0.0
K04783	0.0
K13601	0.0
K13603	0.0
K13602	0.0
K13605	0.0
K13604	0.0
K13607	38.0
K02404	1877.0
K05783	0.0
K05782	0.0
K05781	673.0
K05780	673.0
K05787	0.0
K05786	14.0
K05785	58.0
K05784	0.0
K05789	0.0
K05788	0.0
K01442	3715.0
K01443	4301.0
K01444	819.0
K01446	1.0
K01447	1718.0
K01448	11366.0
K01449	2187.0
K14803	0.0
K02069	150.0
K05569	503.0
K08008	0.0
K02063	0.0
K05566	535.0
K05565	1.0
K05563	0.0
K05562	0.0
K05561	0.0
K02064	0.0
K03338	434.0
K03339	0.0
K03330	0.0
K03331	0.0
K03332	25.0
K03333	0.0
K03335	428.0
K03336	415.0
K03337	434.0
K12956	0.0
K12957	13.0
K12954	0.0
K12955	0.0
K12952	0.0
K12953	0.0
K12950	0.0
K12951	0.0
K14733	0.0
K00109	0.0
K06148	8238.0
K06149	0.0
K06144	0.0
K06145	0.0
K06146	0.0
K06147	43598.0
K06141	0.0
K06142	740.0
K06143	93.0
K11945	0.0
K08948	0.0
K08949	0.0
K00071	0.0
K14664	0.0
K13810	0.0
K14665	641.0
K03058	0.0
K11609	0.0
K11608	0.0
K14660	0.0
K11603	0.0
K11602	0.0
K11601	0.0
K11600	0.0
K11607	13.0
K11606	13.0
K11605	13.0
K11604	13.0
K10558	14.0
K10559	47.0
K10550	14.0
K10551	14.0
K10552	0.0
K10553	0.0
K10554	0.0
K10555	46.0
K10556	46.0
K10557	14.0
K03051	0.0
K03050	0.0
K07549	0.0
K07548	0.0
K07239	124.0
K07235	0.0
K07234	0.0
K07237	0.0
K07236	0.0
K07231	0.0
K07230	0.0
K07233	0.0
K07232	0.0
K02467	0.0
K05306	573.0
K05305	512.0
K05304	0.0
K05303	13.0
K05301	0.0
K02565	0.0
K08644	0.0
K08646	0.0
K08641	438.0
K08643	0.0
K08642	0.0
K12146	0.0
K00010	548.0
K00011	0.0
K00012	3737.0
K00013	4000.0
K00014	5693.0
K00016	5946.0
K09065	0.0
K08252	0.0
K08253	1.0
K08256	0.0
K08255	1.0
K08258	0.0
K08259	1.0
K00274	45.0
K00275	130.0
K00276	0.0
K00270	0.0
K00271	0.0
K00272	0.0
K00273	0.0
K00278	3104.0
K00279	0.0
K12675	0.0
K01277	200.0
K01274	0.0
K01273	3477.0
K01271	3004.0
K01270	4178.0
K01278	357.0
K00906	1.0
K00904	893.0
K00903	4.0
K00901	1581.0
K13785	0.0
K00908	0.0
K11149	0.0
K01053	13.0
K01051	840.0
K01057	135.0
K01056	4331.0
K01055	0.0
K01054	0.0
K01058	22.0
K02500	3737.0
K02501	3830.0
K02502	3526.0
K02503	4331.0
K02504	0.0
K02505	0.0
K02506	0.0
K02507	0.0
K02508	0.0
K02509	319.0
K00291	0.0
K13410	0.0
K13148	0.0
K13419	0.0
K05825	0.0
K03106	4332.0
K03105	0.0
K03101	5394.0
K03100	9797.0
K12541	0.0
K12540	0.0
K12543	0.0
K12542	0.0
K12545	0.0
K12544	0.0
K12547	0.0
K12546	0.0
K12549	0.0
K06080	0.0
K11018	0.0
K11019	0.0
K11016	0.0
K11017	0.0
K11014	0.0
K11015	0.0
K11012	0.0
K11013	0.0
K11010	0.0
K11011	0.0
K06333	3433.0
K06880	0.0
K06883	13.0
K06882	0.0
K09857	13.0
K06884	1.0
K06887	1.0
K06886	14.0
K06889	7253.0
K10942	0.0
K09859	0.0
K09858	0.0
K10947	7753.0
K10946	0.0
K10945	0.0
K10944	0.0
K13284	0.0
K00483	0.0
K00481	0.0
K00480	0.0
K00486	0.0
K00485	0.0
K00484	0.0
K09901	0.0
K10929	0.0
K07684	0.0
K07685	0.0
K07686	0.0
K07687	0.0
K07681	1.0
K07688	0.0
K07689	0.0
K10928	0.0
K04018	0.0
K04019	868.0
K04014	76.0
K04015	285.0
K04016	0.0
K04017	0.0
K04013	38.0
K07060	0.0
K07061	0.0
K07062	55.0
K07063	0.0
K07064	0.0
K07065	0.0
K07066	383.0
K07067	878.0
K07068	32.0
K07069	514.0
K01121	0.0
K13629	0.0
K13628	14.0
K13623	0.0
K13622	13.0
K13620	0.0
K13626	1497.0
K08586	0.0
K08587	0.0
K01428	395.0
K01429	395.0
K01422	201.0
K01423	0.0
K01420	3758.0
K01421	4082.0
K01426	454.0
K01427	0.0
K01424	3932.0
K01425	1643.0
K08068	0.0
K07538	0.0
K13086	0.0
K13085	0.0
K07287	0.0
K07824	0.0
K07682	0.0
K02722	0.0
K12978	0.0
K12979	0.0
K12972	1.0
K12973	0.0
K12974	0.0
K12975	0.0
K12976	0.0
K07821	0.0
K07683	159.0
K14750	0.0
K14751	0.0
K14953	0.0
K12288	0.0
K12289	0.0
K12282	0.0
K12283	0.0
K12280	0.0
K12281	0.0
K12286	0.0
K12287	0.0
K12284	0.0
K12285	0.0
K11957	0.0
K11956	0.0
K11955	0.0
K11954	0.0
K11953	0.0
K11952	0.0
K11951	0.0
K11950	0.0
K11959	0.0
K11958	0.0
K13889	0.0
K13888	0.0
K11963	0.0
K07217	881.0
K07216	2853.0
K07215	0.0
K07214	480.0
K07213	388.0
K07212	0.0
K07219	715.0
K07218	0.0
K12150	0.0
K08689	0.0
K08688	0.0
K00402	0.0
K00401	0.0
K11994	0.0
K00152	0.0
K01043	0.0
K00154	0.0
K00157	0.0
K00156	163.0
K10533	0.0
K10530	152.0
K10531	0.0
K10536	1132.0
K10537	14.0
K10535	0.0
K10538	0.0
K10539	14.0
K00073	2.0
K13934	2.0
K00076	130.0
K00077	3002.0
K00074	4269.0
K00075	4313.0
K00078	0.0
K00079	0.0
K02290	0.0
K02563	4331.0
K02292	0.0
K08966	0.0
K02294	0.0
K08278	0.0
K08279	0.0
K08274	0.0
K08275	0.0
K08276	0.0
K08277	0.0
K00298	0.0
K00299	13.0
K00296	0.0
K00297	2012.0
K00294	23.0
K00292	0.0
K00293	0.0
K00290	2296.0
K07757	130.0
K12089	0.0
K01210	641.0
K01213	0.0
K01212	1310.0
K01215	153.0
K01214	0.0
K01217	0.0
K01216	0.0
K01219	0.0
K01218	414.0
K02749	0.0
K02746	309.0
K02747	308.0
K02744	811.0
K02745	308.0
K02742	0.0
K00924	28.0
K00925	5231.0
K00926	2923.0
K00927	4331.0
K00928	4610.0
K00929	3222.0
K12085	0.0
K02298	0.0
K02299	0.0
K02568	38.0
K02569	0.0
K02562	0.0
K02291	13.0
K02560	0.0
K02293	0.0
K02566	27.0
K02567	38.0
K02564	4448.0
K02297	0.0
K03169	8044.0
K03168	3664.0
K03163	0.0
K03162	0.0
K03167	0.0
K03166	0.0
K11038	0.0
K11039	0.0
K11030	0.0
K11031	4.0
K11032	0.0
K11033	0.0
K11034	0.0
K11035	0.0
K11036	0.0
K11037	0.0
K02546	0.0
K07668	805.0
K07669	0.0
K07666	13.0
K07667	4149.0
K07664	0.0
K07665	709.0
K07662	0.0
K07663	13.0
K07660	0.0
K07661	0.0
K03927	2025.0
K07008	0.0
K07009	938.0
K07002	161.0
K07003	2441.0
K07000	0.0
K07001	2114.0
K07006	168.0
K07007	6679.0
K07004	1.0
K07005	4146.0
K03921	0.0
K02956	4311.0
K09725	0.0
K09181	148.0
K08599	0.0
K08598	0.0
K08591	5381.0
K08590	392.0
K01156	231.0
K01154	5989.0
K01407	0.0
K01400	0.0
K01153	4404.0
K01150	0.0
K01151	3866.0
K01408	0.0
K01409	5410.0
K01158	0.0
K01159	1632.0
K05523	0.0
K05522	0.0
K05521	1443.0
K05520	190.0
K05527	0.0
K05526	0.0
K05525	0.0
K05524	14.0
K05529	0.0
K14518	0.0
K14519	13.0
K05949	0.0
K01754	3387.0
K05942	0.0
K01027	0.0
K02171	0.0
K02170	0.0
K02173	14.0
K02172	0.0
K01751	1888.0
K06416	1088.0
K06417	0.0
K06414	0.0
K06947	0.0
K03379	0.0
K03808	14.0
K03809	654.0
K03806	0.0
K06412	3315.0
K03804	0.0
K12296	1.0
K03802	12.0
K03803	1082.0
K06413	133.0
K10808	0.0
K06411	2849.0
K01028	16.0
K01029	474.0
K11931	0.0
K11930	0.0
K11933	0.0
K11932	0.0
K11935	0.0
K11934	48.0
K11937	0.0
K11936	0.0
K11939	0.0
K11938	0.0
K10800	13.0
K06419	26.0
K11929	0.0
K07271	4778.0
K07270	0.0
K07273	341.0
K07272	0.0
K07275	0.0
K07274	0.0
K07277	213.0
K07276	0.0
K07279	0.0
K07278	0.0
K10623	0.0
K02481	349.0
K11520	0.0
K02480	0.0
K08170	1.0
K02485	0.0
K02484	489.0
K02487	0.0
K08600	5232.0
K08603	0.0
K08602	3429.0
K08605	1.0
K08604	0.0
K09956	13.0
K09957	0.0
K09954	13.0
K09955	3380.0
K09952	337.0
K09953	0.0
K09950	0.0
K09951	2228.0
K09958	13.0
K09959	0.0
K07495	92.0
K07494	0.0
K07497	893.0
K07496	1923.0
K07491	3075.0
K07490	0.0
K07493	0.0
K07492	0.0
K07499	0.0
K07498	2.0
K11209	0.0
K11208	0.0
K11204	0.0
K11203	666.0
K11202	1441.0
K11201	0.0
K11200	641.0
K00058	6003.0
K00059	9661.0
K00728	0.0
K00729	1.0
K00055	161.0
K00057	4332.0
K00050	566.0
K00051	0.0
K00720	0.0
K00721	584.0
K14424	0.0
K06033	0.0
K14189	0.0
K14188	1103.0
K06364	0.0
K14187	1.0
K01239	1655.0
K01238	712.0
K01897	2086.0
K01232	2408.0
K01895	1194.0
K01230	0.0
K01893	4155.0
K01236	0.0
K01235	95.0
K01890	4331.0
K02768	1529.0
K02769	1307.0
K02760	6033.0
K02761	5586.0
K02763	1.0
K02764	1.0
K02765	1261.0
K00948	5889.0
K00949	4099.0
K00942	5567.0
K00943	2137.0
K00940	1027.0
K00941	8328.0
K00946	412.0
K00947	0.0
K00944	0.0
K00945	9539.0
K01097	0.0
K01096	145.0
K01095	262.0
K01093	0.0
K01092	1701.0
K01091	9908.0
K01090	5039.0
K03499	8836.0
K03498	7421.0
K03491	4265.0
K03490	382.0
K03493	0.0
K03492	288.0
K03495	4293.0
K03497	11995.0
K03496	11764.0
K02817	0.0
K02814	1.0
K02815	1.0
K02810	1559.0
K02548	1975.0
K02549	146.0
K02818	1.0
K02819	436.0
K03637	1851.0
K03636	173.0
K03147	4231.0
K03146	22.0
K08851	0.0
K06518	3553.0
K09729	877.0
K06048	0.0
K06045	26.0
K06044	0.0
K09727	0.0
K09726	0.0
K06041	1124.0
K09720	0.0
K09723	0.0
K06042	2358.0
K09897	0.0
K09896	0.0
K09895	0.0
K09894	0.0
K09893	0.0
K09892	0.0
K09891	0.0
K09890	0.0
K09899	0.0
K09898	0.0
K03622	0.0
K07648	0.0
K07649	0.0
K07398	0.0
K07399	133.0
K11056	0.0
K11057	0.0
K11054	0.0
K11055	0.0
K07640	0.0
K07393	156.0
K07390	13.0
K07391	3043.0
K07644	13.0
K07645	13.0
K07646	3783.0
K07647	0.0
K10896	0.0
K07024	20952.0
K07025	6518.0
K07026	0.0
K07027	3642.0
K07020	0.0
K07021	295.0
K07022	0.0
K07023	2839.0
K07028	0.0
K07029	6665.0
K10094	0.0
K01390	0.0
K01392	0.0
K01399	0.0
K02673	0.0
K05893	0.0
K05897	0.0
K05896	4129.0
K05895	1896.0
K05899	0.0
K05898	0.0
K00555	0.0
K00554	3611.0
K00557	143.0
K00556	66.0
K00551	0.0
K00559	0.0
K00558	6164.0
K01170	0.0
K01173	306.0
K01174	3.0
K01175	181.0
K01176	819.0
K01178	13.0
K01179	4371.0
K14578	0.0
K14579	0.0
K08951	0.0
K08950	0.0
K08953	0.0
K03828	14.0
K03829	0.0
K03820	79.0
K03821	0.0
K03822	0.0
K03823	3400.0
K03824	0.0
K03825	656.0
K03826	3738.0
K03827	1048.0
K12248	0.0
K12246	0.0
K12247	0.0
K12242	0.0
K12243	0.0
K12240	0.0
K12241	0.0
K11919	0.0
K11918	0.0
K11913	0.0
K11912	0.0
K11911	0.0
K11910	0.0
K11917	0.0
K11916	0.0
K11915	0.0
K11914	0.0
K12068	0.0
K12069	0.0
K12062	0.0
K12063	0.0
K12060	0.0
K12061	0.0
K12066	0.0
K12067	0.0
K12064	0.0
K12065	0.0
K07259	333.0
K07258	10885.0
K07253	0.0
K07251	0.0
K07250	399.0
K07257	0.0
K07256	0.0
K07255	0.0
K07254	0.0
K05372	0.0
K05373	0.0
K05370	0.0
K05371	0.0
K05374	0.0
K05375	0.0
K09970	0.0
K09971	0.0
K09972	0.0
K09973	126.0
K09974	14.0
K09975	0.0
K09976	636.0
K09978	0.0
K09979	66.0
K11261	1425.0
K11260	0.0
K11263	0.0
K11264	0.0
K10793	674.0
K10796	1314.0
K10797	1069.0
K10794	32.0
K10795	673.0
K00700	4892.0
K00701	0.0
K10798	0.0
K00703	5053.0
K00705	3737.0
K09828	0.0
K10133	0.0
K13053	0.0
K03192	13.0
K00964	0.0
K00965	3767.0
K00966	404.0
K00960	0.0
K00961	0.0
K00962	3875.0
K00963	2332.0
K00969	4329.0
K12681	0.0
K02703	0.0
K08364	0.0
K08365	0.0
K02706	0.0
K08363	0.0
K08361	0.0
K02708	0.0
K02709	0.0
K08368	311.0
K08369	37.0
K01615	470.0
K01617	0.0
K01616	0.0
K01611	1242.0
K01610	2570.0
K01613	1166.0
K01612	0.0
K01619	3475.0
K01618	0.0
K02834	4331.0
K02835	4331.0
K05281	0.0
K03619	0.0
K03618	0.0
K03617	3948.0
K03616	647.0
K03615	3931.0
K03614	2926.0
K03613	3797.0
K03612	3759.0
K03611	0.0
K03610	3475.0
K09705	131.0
K09704	1758.0
K09701	13.0
K09700	0.0
K09709	0.0
K06391	1330.0
K06390	3437.0
K06393	3411.0
K06392	3055.0
K06395	899.0
K06394	2002.0
K06397	2420.0
K06396	3071.0
K06399	3116.0
K06398	3461.0
K06435	0.0
K11078	0.0
K11079	0.0
K11074	0.0
K11075	0.0
K11076	0.0
K11077	0.0
K11070	4177.0
K11071	4198.0
K11072	4462.0
K11073	0.0
K06935	0.0
K06934	171.0
K06937	13.0
K06936	0.0
K06931	0.0
K06930	0.0
K06933	0.0
K06932	0.0
K06939	0.0
K06938	0.0
K13381	0.0
K05916	14.0
K05917	0.0
K05914	0.0
K05915	0.0
K05912	0.0
K05913	0.0
K05910	24.0
K05911	0.0
K05918	0.0
K05919	2693.0
K00392	0.0
K00390	847.0
K00397	0.0
K00395	0.0
K00394	342.0
K01884	0.0
K00399	0.0
K01886	3649.0
K01376	150.0
K01372	1275.0
K09149	0.0
K09148	0.0
K01225	104.0
K09145	382.0
K09144	382.0
K09147	0.0
K09146	0.0
K09141	0.0
K09140	0.0
K09143	0.0
K09142	0.0
K05709	0.0
K05708	0.0
K05879	1067.0
K05878	1035.0
K05875	0.0
K05874	0.0
K05877	0.0
K05876	0.0
K05873	1.0
K00579	0.0
K00578	0.0
K00577	0.0
K00575	3491.0
K00574	1382.0
K00573	13.0
K00571	4281.0
K00570	0.0
K01118	1027.0
K01119	1098.0
K01157	0.0
K01112	0.0
K01113	31.0
K04477	3591.0
K01114	0.0
K01115	0.0
K08087	0.0
K01315	0.0
K08085	0.0
K08084	0.0
K08083	0.0
K08082	0.0
K08081	0.0
K08080	0.0
K01152	0.0
K01401	0.0
K09826	0.0
K06344	0.0
K06345	0.0
K09822	13.0
K06343	0.0
K10938	0.0
K06341	0.0
K10934	0.0
K10935	0.0
K10932	0.0
K11052	0.0
K10930	0.0
K06349	0.0
K11053	0.0
K10754	0.0
K01755	4400.0
K10200	424.0
K02132	0.0
K02137	0.0
K03840	0.0
K03841	0.0
K13028	0.0
K13799	0.0
K13798	0.0
K13795	0.0
K13794	0.0
K13021	0.0
K13792	0.0
K13791	0.0
K13790	0.0
K12268	3.0
K12269	156.0
K12262	0.0
K12263	0.0
K12264	0.0
K12265	0.0
K12266	0.0
K12267	3502.0
K01757	0.0
K12237	0.0
K13243	0.0
K13245	0.0
K13244	0.0
K13246	0.0
K03264	0.0
K03265	0.0
K03263	0.0
K03268	0.0
K03269	213.0
K12415	0.0
K10211	0.0
K09918	0.0
K09919	0.0
K06720	0.0
K09913	641.0
K09910	0.0
K09911	0.0
K09916	0.0
K09917	0.0
K06726	638.0
K09915	13.0
K11535	1.0
K11534	47.0
K11537	116.0
K11531	0.0
K11533	0.0
K11532	0.0
K11249	24.0
K11539	0.0
K00762	4011.0
K00763	4392.0
K00760	4500.0
K00761	4317.0
K00766	2660.0
K00767	3065.0
K00764	5114.0
K00765	3741.0
K00768	3626.0
K00769	0.0
K11059	0.0
K00186	0.0
K00187	0.0
K00184	241.0
K00185	89.0
K00183	166.0
K00180	2149.0
K00188	0.0
K00189	0.0
K10110	2540.0
K10111	0.0
K10112	3896.0
K10113	0.0
K10114	0.0
K10115	0.0
K10116	0.0
K10117	2600.0
K10118	3238.0
K10119	3728.0
K04641	0.0
K04643	0.0
K04642	0.0
K13282	12.0
K00988	0.0
K00989	1217.0
K00986	304.0
K00984	382.0
K00985	0.0
K00982	0.0
K00983	1473.0
K00980	499.0
K00981	4438.0
K01585	1492.0
K01584	0.0
K01586	5523.0
K13498	1.0
K01580	271.0
K01583	485.0
K01582	991.0
K13497	396.0
K01589	626.0
K01588	4191.0
K14941	1.0
K08347	0.0
K08348	0.0
K02720	0.0
K14949	0.0
K02723	0.0
K03459	0.0
K03458	4506.0
K03455	846.0
K03457	825.0
K03451	403.0
K03981	0.0
K03980	1913.0
K02614	1117.0
K01639	2503.0
K01638	0.0
K01637	0.0
K01636	842.0
K01635	24.0
K01634	0.0
K01633	1123.0
K01632	142.0
K01631	0.0
K01630	668.0
K02615	0.0
K02588	916.0
K02589	1149.0
K02858	5.0
K02859	455.0
K14051	0.0
K14053	0.0
K14052	0.0
K02852	42.0
K02853	4.0
K02850	0.0
K02851	0.0
K14059	1568.0
K14058	0.0
K02586	121.0
K02587	223.0
K03679	0.0
K03671	9136.0
K03670	13.0
K03673	0.0
K03672	0.0
K03675	0.0
K03674	0.0
K03677	0.0
K03676	0.0
K09761	3264.0
K09760	228.0
K09763	1.0
K09762	4105.0
K09765	2789.0
K09764	237.0
K09767	276.0
K06006	0.0
K09769	547.0
K09768	2433.0
K10353	0.0
K03187	395.0
K03186	1151.0
K03185	0.0
K03184	0.0
K03183	1913.0
K03182	1131.0
K03181	0.0
K03189	395.0
K03188	395.0
K02715	0.0
K12455	0.0
K12454	13.0
K12453	0.0
K12452	19.0
K12451	0.0
K07358	0.0
K07356	0.0
K07357	1.0
K07354	0.0
K07355	0.0
K07352	0.0
K07353	0.0
K07350	0.0
K07351	0.0
K06919	1080.0
K06918	0.0
K06917	775.0
K06916	0.0
K06915	1172.0
K06914	0.0
K06913	0.0
K06912	0.0
K06911	406.0
K06910	1223.0
K08986	1.0
K08987	457.0
K08984	13.0
K08985	0.0
K08982	2.0
K08983	0.0
K08980	0.0
K08981	41.0
K08988	0.0
K08989	0.0
K02252	0.0
K05934	3274.0
K05936	3272.0
K05937	1.0
K02253	0.0
K05939	27.0
K00378	4585.0
K00375	3510.0
K00374	160.0
K00376	0.0
K00371	160.0
K00370	160.0
K00373	160.0
K00372	13.0
K01358	5915.0
K09166	13.0
K09165	0.0
K09164	0.0
K09163	540.0
K09162	14.0
K09161	0.0
K09160	0.0
K01354	13.0
K01355	0.0
K01356	4496.0
K05601	2.0
K05851	0.0
K03807	0.0
K05606	385.0
K02927	0.0
K05974	0.0
K03805	0.0
K05976	0.0
K00519	0.0
K00518	0.0
K03800	2603.0
K00511	0.0
K00510	0.0
K03801	200.0
K00515	0.0
K00514	0.0
K00517	0.0
K05971	0.0
K03154	3524.0
K11147	0.0
K05581	0.0
K05580	0.0
K05583	0.0
K05582	0.0
K05585	0.0
K05584	0.0
K05587	0.0
K05586	0.0
K05589	0.0
K03150	5164.0
K03623	1.0
K03152	4684.0
K14200	0.0
K14201	0.0
K14202	0.0
K03621	4043.0
K14204	0.0
K14205	309.0
K01134	405.0
K01135	2.0
K01136	44.0
K01137	45.0
K01130	814.0
K01132	0.0
K01133	558.0
K01138	1026.0
K01139	163.0
K02113	4651.0
K02112	5389.0
K02111	4397.0
K02446	149.0
K02117	2829.0
K02116	382.0
K02115	5389.0
K02114	5385.0
K02119	2489.0
K02118	3813.0
K02448	0.0
K01036	1.0
K03212	0.0
K13007	0.0
K13006	0.0
K13005	0.0
K13004	384.0
K13001	0.0
K06404	1620.0
K01032	0.0
K06951	131.0
K03862	0.0
K03863	0.0
K06406	3463.0
K06957	0.0
K05020	809.0
K06400	2175.0
K06403	1619.0
K06954	0.0
K10814	0.0
K10817	0.0
K10816	0.0
K07136	0.0
K03242	0.0
K03243	0.0
K12202	0.0
K12203	0.0
K12206	0.0
K12207	0.0
K12204	0.0
K12205	0.0
K12208	0.0
K12209	0.0
K13919	321.0
K13918	0.0
K06214	0.0
K06215	1820.0
K09936	1819.0
K06217	4329.0
K09930	13.0
K09931	0.0
K09932	13.0
K06213	3672.0
K09938	0.0
K09939	160.0
K11517	0.0
K06337	0.0
K13301	0.0
K00748	213.0
K00745	0.0
K00743	0.0
K07165	13.0
K07164	383.0
K07167	0.0
K07166	3946.0
K07161	133.0
K07160	908.0
K07163	0.0
K07162	136.0
K07169	0.0
K07168	0.0
K06336	0.0
K01839	3589.0
K01838	1986.0
K01835	2093.0
K01834	15203.0
K01837	0.0
K01830	0.0
K00608	0.0
K02632	0.0
K02630	0.0
K02631	0.0
K08322	51.0
K08323	0.0
K08320	0.0
K08321	50.0
K08326	0.0
K08324	0.0
K08325	123.0
K01659	652.0
K01658	2575.0
K02637	0.0
K01653	3461.0
K01652	7011.0
K01655	0.0
K01654	1634.0
K01657	2554.0
K02874	4318.0
K02875	0.0
K02876	4326.0
K02877	0.0
K02871	4314.0
K02873	0.0
K02878	4331.0
K02879	4178.0
K14070	0.0
K09749	2354.0
K09748	4312.0
K06023	7910.0
K09742	0.0
K09741	0.0
K09740	17.0
K09747	3954.0
K09746	0.0
K09745	0.0
K06024	4124.0
K03477	0.0
K03476	179.0
K03475	1996.0
K03474	213.0
K03473	200.0
K03472	0.0
K03471	193.0
K03470	3664.0
K03478	1176.0
K02304	4052.0
K02305	0.0
K02302	1637.0
K02303	1.0
K02300	0.0
K02301	14.0
K03653	0.0
K03652	1276.0
K03651	0.0
K03650	4140.0
K03657	11793.0
K03656	0.0
K03655	6577.0
K03654	4108.0
K03658	382.0
K12439	0.0
K12431	0.0
K12430	0.0
K12433	0.0
K12432	0.0
K12435	0.0
K12434	0.0
K12437	0.0
K12436	0.0
K06979	1.0
K06978	1271.0
K06971	922.0
K06970	94.0
K06973	3490.0
K06972	2330.0
K06975	508.0
K06974	0.0
K06977	1.0
K06976	1664.0
K07082	3862.0
K07083	65.0
K07080	2082.0
K07081	2.0
K07086	0.0
K07087	0.0
K07084	20.0
K07085	1360.0
K07088	6608.0
K07089	3162.0
K01317	0.0
K11162	0.0
K11163	0.0
K11161	0.0
K11168	0.0
K00356	2.0
K00355	0.0
K00354	0.0
K00353	0.0
K00351	200.0
K00350	200.0
K05952	0.0
K05953	0.0
K05951	0.0
K05956	0.0
K05957	0.0
K00358	140.0
K00689	159.0
K00688	6089.0
K00681	1154.0
K00680	5144.0
K00683	0.0
K00685	13.0
K00684	32.0
K00687	1.0
K00686	0.0
K05831	0.0
K05830	0.0
K05833	4824.0
K05832	4400.0
K05834	0.0
K05837	4247.0
K05836	0.0
K05839	0.0
K05838	0.0
K07677	0.0
K00533	1471.0
K00532	674.0
K00531	0.0
K00530	0.0
K00537	4328.0
K00536	0.0
K00535	0.0
K00534	0.0
K00539	0.0
K00538	0.0
K11029	0.0
K14260	388.0
K14261	0.0
K14266	0.0
K14267	0.0
K14268	0.0
K14269	0.0
K01337	0.0
K01338	3389.0
K02683	0.0
K02682	0.0
K02681	0.0
K02680	0.0
K02687	4115.0
K02686	0.0
K02685	0.0
K02689	0.0
K02688	642.0
K00824	555.0
K00827	0.0
K00826	3389.0
K00821	7462.0
K00820	4551.0
K00823	976.0
K00822	0.0
K00829	0.0
K00828	0.0
K01488	1081.0
K01489	3799.0
K01484	0.0
K01485	861.0
K01486	3159.0
K01487	1097.0
K01480	2646.0
K01481	0.0
K01482	38.0
K01483	0.0
K02469	6848.0
K02468	0.0
K02466	641.0
K02465	0.0
K02464	0.0
K02463	0.0
K02462	0.0
K02461	0.0
K02460	0.0
K08969	159.0
K13061	0.0
K13060	0.0
K13063	0.0
K13062	0.0
K13069	0.0
K08964	0.0
K06363	0.0
K03079	192.0
K06342	0.0
K03078	0.0
K13289	0.0
K13288	0.0
K13285	0.0
K13287	0.0
K13286	0.0
K13281	236.0
K13280	981.0
K13283	0.0
K00054	458.0
K04496	0.0
K05369	0.0
K05368	1.0
K03228	13.0
K03229	13.0
K00052	3676.0
K03222	13.0
K03223	13.0
K03220	0.0
K03221	0.0
K03226	13.0
K03227	13.0
K03224	13.0
K03225	0.0
K09482	0.0
K09483	0.0
K13836	0.0
K12228	0.0
K05360	0.0
K12224	0.0
K12225	0.0
K12226	0.0
K12227	0.0
K12220	0.0
K05363	312.0
K12222	0.0
K12223	0.0
K08681	1911.0
K08680	133.0
K08683	0.0
K08682	0.0
K08685	0.0
K08684	0.0
K08687	0.0
K08686	0.0
K11755	5145.0
K11754	10005.0
K11751	1.0
K11750	0.0
K11753	8626.0
K11752	5966.0
K02407	2931.0
K13938	0.0
K13936	0.0
K13935	2.0
K02406	5780.0
K13933	0.0
K13932	2.0
K13931	2.0
K13930	0.0
K12088	0.0
K12081	0.0
K12082	0.0
K12083	0.0
K12084	0.0
K12086	0.0
K12087	0.0
K09611	0.0
K09612	1.0
K04940	0.0
K10085	0.0
K05394	0.0
K05395	0.0
K06340	0.0
K13043	135.0
K07149	1608.0
K07148	392.0
K07147	13.0
K07146	2.0
K07145	162.0
K07144	0.0
K07143	0.0
K07142	0.0
K07141	1603.0
K07140	0.0
K10156	0.0
K10150	0.0
K10620	0.0
K10621	0.0
K14028	0.0
K14029	0.0
K01817	1775.0
K01816	35.0
K01815	1563.0
K01814	3737.0
K01813	1359.0
K01812	2638.0
K01811	5457.0
K01810	4462.0
K01819	24.0
K01818	310.0
K14580	0.0
K05379	0.0
K08304	0.0
K08305	0.0
K08306	0.0
K08307	200.0
K08300	0.0
K08301	3254.0
K08302	1630.0
K08303	7677.0
K08308	0.0
K08309	1148.0
K14671	0.0
K14670	0.0
K14673	0.0
K14672	0.0
K01673	975.0
K01672	0.0
K01671	0.0
K01677	3501.0
K01676	201.0
K01674	2.0
K01679	575.0
K01678	3378.0
K02899	4326.0
K02896	0.0
K02897	394.0
K02895	4330.0
K02892	4331.0
K02890	4331.0
K10811	0.0
K02096	0.0
K02097	0.0
K02094	0.0
K02095	0.0
K02092	0.0
K02093	0.0
K02099	3617.0
K03411	2893.0
K03410	2898.0
K03413	4694.0
K03412	2197.0
K03415	1095.0
K03414	0.0
K03417	0.0
K03416	0.0
K03418	0.0
K05376	0.0
K02320	0.0
K02322	0.0
K02323	0.0
K05377	0.0
K13542	4219.0
K13543	0.0
K13540	0.0
K13541	0.0
K12145	0.0
K12144	0.0
K12147	0.0
K12410	4443.0
K12141	198.0
K12140	198.0
K12143	38.0
K12142	0.0
K12149	0.0
K12148	0.0
K07312	0.0
K07313	99.0
K07310	38.0
K07311	641.0
K07316	194.0
K07317	0.0
K07314	0.0
K07315	82.0
K07318	14.0
K07319	1150.0
K03936	0.0
K03425	0.0
K03426	2620.0
K03427	4631.0
K03420	0.0
K03421	0.0
K03422	0.0
K03423	0.0
K03756	0.0
K03757	0.0
K03206	0.0
K03755	0.0
K11144	712.0
K11145	4079.0
K05972	0.0
K05973	0.0
K03752	1468.0
K05978	0.0
K05979	151.0
K03753	817.0
K00331	324.0
K00330	324.0
K00333	146.0
K00332	146.0
K00335	3567.0
K00334	3781.0
K00337	324.0
K00336	3930.0
K00339	324.0
K00338	324.0
K03751	0.0
K06953	0.0
K06952	0.0
K06407	3465.0
K06950	8277.0
K10819	190.0
K06956	679.0
K06955	0.0
K06402	281.0
K10815	0.0
K06959	4176.0
K06958	4116.0
K06409	6255.0
K06408	602.0
K09129	0.0
K09128	64.0
K09123	64.0
K09122	0.0
K09121	2009.0
K09120	0.0
K09127	0.0
K09126	0.0
K09125	136.0
K09124	131.0
K01233	0.0
K05819	0.0
K05818	0.0
K01896	0.0
K05813	2586.0
K05812	0.0
K05811	0.0
K05810	2999.0
K05817	0.0
K05816	642.0
K05815	402.0
K05814	33.0
K01894	13.0
K01892	4521.0
K01234	1388.0
K01144	1047.0
K01146	0.0
K01141	0.0
K01416	0.0
K11434	0.0
K01415	0.0
K06354	0.0
K01414	13.0
K09836	0.0
K01318	0.0
K01319	0.0
K01312	0.0
K06350	2.0
K02669	2690.0
K02668	0.0
K02665	0.0
K02664	133.0
K02667	0.0
K02666	0.0
K02661	0.0
K02660	0.0
K02663	643.0
K02662	1797.0
K00809	0.0
K00808	0.0
K00806	5104.0
K00805	3409.0
K00804	0.0
K00803	32.0
K00802	0.0
K00801	13.0
K00800	3493.0
K10921	0.0
K02409	2450.0
K02408	2867.0
K02401	1152.0
K02400	2862.0
K02403	0.0
K02402	0.0
K02405	2871.0
K05364	1850.0
K05367	129.0
K05366	8607.0
K10210	0.0
K10216	0.0
K13049	414.0
K13048	0.0
K13739	0.0
K10215	0.0
K06122	32.0
K13735	0.0
K13734	0.0
K13041	0.0
K13040	0.0
K13731	0.0
K13730	1.0
K13733	0.0
K13732	0.0
K04516	201.0
K03204	0.0
K03205	6669.0
K03207	0.0
K03200	0.0
K03201	0.0
K03202	0.0
K03203	0.0
K03208	0.0
K03758	977.0
K03759	0.0
K09469	0.0
K09461	0.0
K06204	0.0
K00178	0.0
K13950	0.0
K13953	464.0
K13955	0.0
K13954	415.0
K10920	0.0
K06324	0.0
K11777	130.0
K11779	0.0
K11778	0.0
K06325	0.0
K12600	0.0
K07432	0.0
K07430	0.0
K06326	0.0
K07128	0.0
K07121	0.0
K07120	1.0
K07123	13.0
K07122	0.0
K07125	0.0
K07124	3656.0
K07127	13.0
K07126	2237.0
K01870	4331.0
K01873	4713.0
K01872	3681.0
K01875	4973.0
K01874	4752.0
K01876	4350.0
K01879	1269.0
K01878	1269.0
K06321	0.0
K00476	0.0
K00477	0.0
K00474	0.0
K00472	0.0
K00470	0.0
K00471	0.0
K00478	0.0
K00479	0.0
K04775	0.0
K04774	0.0
K04777	0.0
K04776	0.0
K04771	13.0
K04770	0.0
K04773	302.0
K04772	13.0
K04779	0.0
K04778	0.0
K14657	0.0
K14656	0.0
K14654	0.0
K14653	0.0
K14652	6031.0
K14659	0.0
K14658	0.0
K14386	0.0
K09926	0.0
K01699	159.0
K01698	1817.0
K01695	2687.0
K01697	0.0
K01696	2736.0
K01690	0.0
K01693	3668.0
K01692	677.0
K07227	0.0
K03439	4293.0
K03438	5183.0
K13380	0.0
K03928	175.0
K03925	2930.0
K03924	2642.0
K03431	4507.0
K03926	13.0
K03437	4304.0
K03436	3397.0
K03435	0.0
K03434	0.0
K02348	1221.0
K02342	2796.0
K02343	4191.0
K02340	3211.0
K02341	4307.0
K02346	4057.0
K02347	147.0
K02344	0.0
K02345	0.0
K03697	786.0
K03696	4339.0
K03695	4007.0
K03694	19.0
K03693	21.0
K03692	0.0
K03690	0.0
K03699	3166.0
K03698	3517.0
K13566	0.0
K12164	0.0
K07338	0.0
K07339	223.0
K07334	411.0
K07335	6288.0
K07336	13.0
K07337	0.0
K07330	0.0
K07331	0.0
K07332	0.0
K07333	0.0
K09695	13.0
K09694	13.0
K09697	1518.0
K09696	1517.0
K09691	3820.0
K09690	2266.0
K09693	145.0
K09692	851.0
K09699	1.0
K09698	1269.0
K07590	561.0
K07591	0.0
K07592	0.0
K05998	0.0
K05999	0.0
K05996	0.0
K05997	0.0
K05994	0.0
K05995	459.0
K05993	1226.0
K05991	0.0
K10837	0.0
K00319	0.0
K00318	23.0
K00648	4389.0
K02545	0.0
K00645	4129.0
K00311	0.0
K00646	0.0
K00317	0.0
K00316	0.0
K00643	0.0
K00314	0.0
K02547	808.0
K06429	0.0
K06428	0.0
K06427	0.0
K02812	0.0
K06425	0.0
K06424	0.0
K06423	237.0
K06422	0.0
K06421	0.0
K02813	0.0
K02930	0.0
K03815	0.0
K05612	0.0
K03367	1103.0
K03366	469.0
K03812	0.0
K03635	173.0
K03634	0.0
K03631	4021.0
K05969	0.0
K03630	5300.0
K03633	0.0
K03632	0.0
K01998	3062.0
K01999	3075.0
K01992	11336.0
K01993	807.0
K01990	22669.0
K01991	641.0
K01996	3134.0
K01997	3166.0
K01994	24.0
K01995	3286.0
K03148	926.0
K03639	2293.0
K05692	0.0
K03638	159.0
K00869	458.0
K00868	2737.0
K00861	0.0
K00860	163.0
K00863	195.0
K00862	0.0
K00865	3682.0
K00864	5574.0
K00867	458.0
K00866	0.0
K01192	2800.0
K01190	10543.0
K01191	4999.0
K01197	255.0
K01194	0.0
K01195	1660.0
K01198	3348.0
K01199	0.0
K00656	8078.0
K00657	1436.0
K00306	0.0
K14591	32.0
K00300	0.0
K00653	0.0
K13715	0.0
K13713	0.0
K00650	0.0
K00651	3431.0
K14596	0.0
K02647	5638.0
K14598	0.0
K02643	0.0
K02642	0.0
K02641	0.0
K02640	0.0
K03594	1030.0
K03595	4296.0
K03596	3677.0
K03597	0.0
K03590	776.0
K03591	0.0
K03592	969.0
K03593	214.0
K03598	0.0
K03599	0.0
K01736	3874.0
K01737	489.0
K01734	5453.0
K01735	3493.0
K01732	0.0
K01733	4247.0
K01730	382.0
K01731	0.0
K06049	0.0
K01738	6293.0
K01739	668.0
K11809	0.0
K05343	18.0
K02422	4119.0
K02421	1152.0
K05340	1301.0
K02427	0.0
K05346	174.0
K02425	0.0
K02424	0.0
K05349	16284.0
K02428	251.0
K03770	213.0
K03771	236.0
K03772	16.0
K03773	242.0
K03774	76.0
K03775	200.0
K03776	0.0
K03777	0.0
K03778	2877.0
K03779	987.0
K09722	0.0
K08174	0.0
K14114	0.0
K13979	13.0
K13237	0.0
K14440	0.0
K09992	395.0
K09990	0.0
K09991	0.0
K09996	0.0
K09997	0.0
K09994	0.0
K14110	0.0
K09998	0.0
K09999	0.0
K14111	0.0
K14113	0.0
K14449	0.0
K10213	0.0
K14118	0.0
K11711	227.0
K11710	0.0
K11712	419.0
K11717	3587.0
K11719	0.0
K06857	0.0
K10440	4952.0
K10441	4473.0
K07103	0.0
K07102	13.0
K07101	0.0
K07100	0.0
K07107	2668.0
K07106	1074.0
K07105	2984.0
K07456	4278.0
K07459	20.0
K07458	140.0
K07109	3.0
K07108	0.0
K10198	0.0
K10199	0.0
K10190	3835.0
K10191	0.0
K10192	463.0
K10193	0.0
K10194	20.0
K10195	0.0
K10196	0.0
K10197	0.0
K15013	0.0
K01858	177.0
K15016	0.0
K15017	0.0
K01853	0.0
K01852	0.0
K01851	0.0
K01850	177.0
K01857	0.0
K01856	0.0
K01854	3678.0
K07539	0.0
K08478	0.0
K08479	0.0
K08476	0.0
K08477	0.0
K08475	0.0
K00450	1.0
K00451	0.0
K00452	0.0
K00453	0.0
K00455	0.0
K00456	0.0
K00457	0.0
K00106	0.0
K00459	3.0
K00104	1396.0
K00105	2.0
K00102	4.0
K00103	0.0
K00100	5751.0
K00101	0.0
K01509	0.0
K04759	7845.0
K04758	11057.0
K04757	776.0
K01504	0.0
K04755	0.0
K04754	0.0
K04753	4.0
K04752	0.0
K04751	2152.0
K01502	13.0
K14631	0.0
K05359	0.0
K14632	0.0
K07536	0.0
K12080	0.0
K02364	0.0
K12369	38.0
K02361	116.0
K02362	0.0
K02363	0.0
K13509	0.0
K13503	0.0
K13500	0.0
K12109	0.0
K12108	0.0
K12101	0.0
K12100	0.0
K12103	0.0
K12102	0.0
K12105	0.0
K12104	0.0
K12107	0.0
K12106	0.0
K11023	0.0
K03014	0.0
K08906	0.0
K08904	0.0
K08900	0.0
K06223	2192.0
K06199	1625.0
K06198	457.0
K06197	0.0
K06196	1752.0
K06194	200.0
K06193	788.0
K06192	13.0
K06191	306.0
K06190	0.0
K11104	1372.0
K11105	1478.0
K11106	0.0
K11107	0.0
K11102	291.0
K11103	13.0
K07862	41.0
K00666	697.0
K00663	0.0
K00662	664.0
K00661	4651.0
K00660	13.0
K06997	4033.0
K06996	111.0
K06995	0.0
K10852	2.0
K06993	0.0
K06992	0.0
K06991	0.0
K06990	2.0
K11050	0.0
K06999	15.0
K06998	1276.0
K05338	163.0
K11051	0.0
K06441	0.0
K06440	0.0
K06443	0.0
K06442	3481.0
K06445	0.0
K06447	0.0
K06446	38.0
K06309	0.0
K05686	0.0
K02655	0.0
K07392	0.0
K00595	3915.0
K00594	0.0
K00596	0.0
K00599	10617.0
K00598	0.0
K02657	0.0
K07642	0.0
K07643	0.0
K07396	0.0
K07397	6.0
K07394	0.0
K07395	0.0
K04102	0.0
K04103	1.0
K04100	0.0
K04101	0.0
K04107	0.0
K04105	0.0
K04108	0.0
K04109	0.0
K07716	0.0
K07717	209.0
K07714	13.0
K07715	0.0
K07712	13.0
K07713	157.0
K07710	2.0
K07711	0.0
K07718	10337.0
K07719	501.0
K00843	0.0
K00842	4.0
K00841	940.0
K00840	0.0
K00847	4819.0
K00846	0.0
K00845	7211.0
K00844	110.0
K00849	3374.0
K00848	1609.0
K06302	0.0
K13771	13.0
K13770	133.0
K13772	0.0
K13775	0.0
K13774	0.0
K13777	0.0
K13776	0.0
K13779	0.0
K13778	0.0
K02621	850.0
K02992	4329.0
K02623	0.0
K08286	0.0
K08281	1.0
K02996	3343.0
K02995	0.0
K02994	4331.0
K02629	0.0
K02628	0.0
K08289	213.0
K08288	0.0
K03578	13.0
K03579	13.0
K03576	13.0
K03577	386.0
K03574	7229.0
K03575	1850.0
K03572	4293.0
K03573	0.0
K03570	4310.0
K03571	2827.0
K01710	5335.0
K01711	1872.0
K01712	246.0
K01713	0.0
K01714	7658.0
K01715	2802.0
K01716	0.0
K01718	0.0
K01719	109.0
K03081	1.0
K02199	0.0
K02198	38.0
K14170	6921.0
K02193	0.0
K02192	13.0
K02191	813.0
K02190	2536.0
K02197	38.0
K02196	0.0
K02195	38.0
K02194	38.0
K03718	335.0
K03719	1695.0
K03712	5392.0
K03713	145.0
K03710	5310.0
K03711	5454.0
K03716	1662.0
K03717	13.0
K03715	131.0
K07129	0.0
K00045	2.0
K13995	0.0
K13994	0.0
K13991	0.0
K13990	68.0
K13993	1027.0
K13992	0.0
K06298	1722.0
K06299	0.0
K06294	0.0
K06295	860.0
K06296	237.0
K06297	117.0
K06290	0.0
K06291	0.0
K06292	0.0
K06293	0.0
K12743	0.0
K00248	4102.0
K06426	24.0
K11739	0.0
K11738	0.0
K11733	0.0
K11732	0.0
K11731	0.0
K11737	1.0
K11736	0.0
K11735	0.0
K11734	0.0
K06870	0.0
K06871	4927.0
K06872	2207.0
K06873	0.0
K06874	0.0
K06875	0.0
K06876	13.0
K06877	513.0
K06878	475.0
K06879	0.0
K07478	4889.0
K12645	0.0
K07479	0.0
K07473	3343.0
K07472	0.0
K07471	0.0
K07470	0.0
K07477	0.0
K07476	1.0
K07474	15.0
K15038	0.0
K15039	0.0
K15034	0.0
K15036	0.0
K15037	0.0
K08738	0.0
K06420	0.0
K00128	1679.0
K00129	0.0
K00438	0.0
K00432	347.0
K00433	1037.0
K00122	1.0
K00123	978.0
K00124	304.0
K00125	0.0
K00126	0.0
K00127	171.0
K08973	0.0
K14348	0.0
K14347	0.0
K14340	0.0
K08972	475.0
K01525	0.0
K01524	7073.0
K01523	298.0
K01521	0.0
K01520	4959.0
K01529	948.0
K08977	0.0
K03969	158.0
K08929	0.0
K02388	2867.0
K02389	2864.0
K02386	0.0
K02387	2867.0
K02384	0.0
K02385	2395.0
K02382	0.0
K02380	133.0
K02381	1.0
K05386	0.0
K13524	0.0
K13525	0.0
K13527	0.0
K13520	0.0
K13522	0.0
K13529	13.0
K03385	177.0
K03384	0.0
K03387	199.0
K03386	1037.0
K03381	0.0
K03380	0.0
K03383	0.0
K03382	360.0
K03389	372.0
K03388	346.0
K05356	0.0
K12344	114.0
K12343	19.0
K12342	0.0
K12341	0.0
K12340	335.0
K02430	0.0
K12349	0.0
K05351	0.0
K11694	154.0
K11695	1.0
K11690	2312.0
K05352	0.0
K11693	1.0
K08928	0.0
K03433	0.0
K13832	0.0
K03039	0.0
K03432	0.0
K06607	0.0
K06606	15.0
K06605	1.0
K03430	1373.0
K06603	239.0
K06602	0.0
K06601	0.0
K06600	0.0
K05358	0.0
K06609	0.0
K06608	21.0
K03923	0.0
K03922	0.0
K11472	0.0
K11473	147.0
K11474	0.0
K11475	0.0
K11476	1.0
K11477	0.0
K00601	0.0
K00600	4813.0
K00603	332.0
K03746	0.0
K00605	748.0
K00604	4331.0
K00607	0.0
K00606	2270.0
K00609	4054.0
K03741	717.0
K03740	1103.0
K03743	335.0
K10873	0.0
K03214	0.0
K14068	0.0
K13317	0.0
K06360	0.0
K14069	0.0
K08078	0.0
K09650	0.0
K06361	0.0
K07802	0.0
K07803	0.0
K07800	1.0
K07801	0.0
K07806	0.0
K07807	0.0
K07804	0.0
K07805	0.0
K06362	0.0
K01172	0.0
K10257	0.0
K10255	13.0
K10254	3091.0
K10253	0.0
K10918	0.0
K04128	0.0
K01958	1266.0
K01959	0.0
K01956	5388.0
K01957	0.0
K04126	0.0
K04127	0.0
K01952	5074.0
K01953	6575.0
K01950	2581.0
K01951	5025.0
K07730	0.0
K07731	0.0
K07732	0.0
K07733	1.0
K07734	1.0
K07735	148.0
K07736	4430.0
K07737	10186.0
K07738	3664.0
K07739	38.0
K06365	0.0
K06366	0.0
K06367	0.0
K10910	0.0
K10911	0.0
K04382	0.0
K10775	0.0
K02609	0.0
K02979	0.0
K02978	0.0
K06368	0.0
K02975	0.0
K02974	0.0
K02977	0.0
K02976	0.0
K03558	135.0
K03559	385.0
K03550	4180.0
K03551	4330.0
K03552	0.0
K03553	4714.0
K03554	0.0
K03555	4292.0
K03556	686.0
K03557	0.0
K01778	4800.0
K01779	2355.0
K06369	0.0
K01772	342.0
K01770	3864.0
K01771	20.0
K01776	3673.0
K01777	674.0
K01774	0.0
K01775	4996.0
K05385	0.0
K05384	0.0
K05383	0.0
K05382	0.0
K05381	0.0
K08159	153.0
K14153	133.0
K14154	0.0
K14155	7068.0
K08152	0.0
K08156	202.0
K08076	0.0
K12809	0.0
K05297	1.0
K03734	5096.0
K03735	1008.0
K03736	1008.0
K03737	4122.0
K03731	0.0
K03732	0.0
K03733	835.0
K03738	298.0
K03739	1103.0
K08139	1.0
K06994	156.0
K12660	0.0
K12661	32.0
K07450	0.0
K08719	0.0
K08717	20.0
K08715	0.0
K08714	0.0
K08713	0.0
K08710	0.0
K11311	0.0
K11312	131.0
K00141	0.0
K00146	0.0
K00411	0.0
K00412	0.0
K00145	7554.0
K00148	0.0
K14367	0.0
K14366	0.0
K08954	0.0
K08384	4761.0
K14369	0.0
K14368	0.0
K14091	382.0
K14090	420.0
K14093	0.0
K14092	0.0
K14095	0.0
K14094	0.0
K14097	0.0
K14096	0.0
K14099	0.0
K14098	0.0
K02848	0.0
K01541	0.0
K04712	0.0
K04711	0.0
K01545	0.0
K01547	1617.0
K01546	1617.0
K01548	1604.0
K04719	0.0
K04718	0.0
K02018	5510.0
K02019	520.0
K02016	8102.0
K02017	147.0
K02014	1333.0
K02015	12472.0
K02012	4209.0
K02013	8775.0
K02010	2854.0
K02011	3418.0
K04515	0.0
K03943	0.0
K03941	0.0
K03940	0.0
K00313	209.0
K04060	0.0
K01608	414.0
K08942	0.0
K08943	0.0
K08940	0.0
K08941	0.0
K08946	0.0
K08947	0.0
K08944	0.0
K08945	0.0
K03059	0.0
K13811	0.0
K13812	0.0
K13815	0.0
K13816	0.0
K13818	0.0
K13819	0.0
K03053	0.0
K03052	0.0
K03055	0.0
K03054	0.0
K03057	0.0
K03056	0.0
K06222	0.0
K11418	0.0
K11410	0.0
K11415	0.0
K00622	0.0
K00621	0.0
K00620	7058.0
K00627	933.0
K00626	4247.0
K00625	3542.0
K00624	0.0
K02805	383.0
K02552	146.0
K02550	0.0
K02556	3268.0
K02803	1.0
K02554	0.0
K07280	0.0
K07281	0.0
K07282	3394.0
K07283	0.0
K07284	3516.0
K07285	0.0
K07286	0.0
K08217	2402.0
K07288	0.0
K07289	0.0
K07534	0.0
K07535	32.0
K07533	2721.0
K07822	0.0
K07823	0.0
K08699	0.0
K00088	4067.0
K00087	1132.0
K00086	1315.0
K00082	3.0
K10239	0.0
K10238	0.0
K10231	705.0
K10230	0.0
K10233	0.0
K10232	0.0
K10235	0.0
K10234	0.0
K10237	0.0
K10236	0.0
K08353	0.0
K01970	0.0
K01971	194.0
K01972	5382.0
K01973	0.0
K01974	13.0
K01975	117.0
K01976	0.0
K07758	0.0
K05990	0.0
K07752	0.0
K07753	0.0
K07751	0.0
K13786	0.0
K07755	0.0
K07442	0.0
K08352	114.0
K07115	94.0
K07441	0.0
K07634	0.0
K07446	24.0
K07111	0.0
K07444	4034.0
K07445	0.0
K00647	3.0
K07449	0.0
K00641	78.0
K00640	4867.0
K01289	0.0
K01282	0.0
K01283	0.0
K01280	0.0
K01281	457.0
K01286	405.0
K01284	404.0
K02954	3997.0
K02952	4331.0
K02950	4326.0
K00155	13.0
K02959	4318.0
K00887	0.0
K00886	0.0
K00885	0.0
K00884	0.0
K00883	15.0
K00882	3746.0
K00881	51.0
K00880	215.0
K00053	3656.0
K14048	0.0
K01026	797.0
K01756	4199.0
K01025	0.0
K01750	1519.0
K01023	16.0
K01752	6210.0
K01753	39.0
K14583	0.0
K01758	46.0
K01759	3463.0
K09565	0.0
K09568	0.0
K08173	0.0
K08172	0.0
K02483	582.0
K02482	13.0
K08177	597.0
K08176	0.0
K08175	0.0
K02486	0.0
K02489	0.0
K02488	0.0
K08178	0.0
K14138	2174.0
K14136	0.0
K09713	0.0
K09714	0.0
K09715	0.0
K03532	0.0
K03533	0.0
K03530	5504.0
K03531	3343.0
K03536	4293.0
K03537	641.0
K03534	861.0
K03535	14.0
K03538	0.0
K03539	0.0
K14451	0.0
K14450	0.0
K02225	0.0
K02224	6239.0
K02227	3465.0
K02226	3463.0
K02221	1379.0
K14107	0.0
K02229	0.0
K02228	0.0
K14106	0.0
K00441	0.0
K03288	0.0
K03289	0.0
K03284	5970.0
K03285	0.0
K03286	19.0
K03287	563.0
K03280	0.0
K03281	357.0
K03282	2555.0
K00440	0.0
K13677	0.0
K12790	0.0
K09639	0.0
K12688	0.0
K12689	0.0
K12686	0.0
K12687	0.0
K12684	0.0
K12685	0.0
K12682	0.0
K12683	0.0
K12680	0.0
K11889	0.0
K08884	4979.0
K11085	513.0
K11084	0.0
K11081	0.0
K11080	0.0
K11083	0.0
K11082	0.0
K11089	13.0
K08777	0.0
K08776	0.0
K06346	3970.0
K06347	1.0
K09824	0.0
K09825	4070.0
K09823	0.0
K09820	15.0
K10939	0.0
K10936	0.0
K10937	0.0
K10933	0.0
K06348	0.0
K09829	0.0
K11337	0.0
K11336	0.0
K11335	0.0
K11334	0.0
K11333	0.0
K11332	0.0
K11331	0.0
K11330	0.0
K00169	1294.0
K00164	14.0
K00166	1.0
K00167	1.0
K00161	1092.0
K00162	1092.0
K00163	0.0
K10689	0.0
K10680	0.0
K10681	1.0
K10682	1.0
K04083	4089.0
K04082	0.0
K04081	0.0
K04080	0.0
K04087	33.0
K04086	305.0
K04085	0.0
K04084	0.0
K04088	33.0
K01569	0.0
K01568	0.0
K01563	0.0
K01561	0.0
K01560	698.0
K01567	29.0
K01565	13.0
K01564	0.0
K02038	4429.0
K02039	4299.0
K02030	13003.0
K02031	10945.0
K02032	10743.0
K02033	11353.0
K02034	11410.0
K02035	14218.0
K02036	4478.0
K02037	4454.0
K05556	0.0
K13658	0.0
K13659	0.0
K13656	0.0
K13657	0.0
K13654	0.0
K13655	38.0
K13652	1188.0
K13653	4464.0
K13650	0.0
K13651	0.0
K05555	0.0
K05552	0.0
K02057	9746.0
K05550	0.0
K05551	0.0
K12308	6033.0
K12306	0.0
K03073	4186.0
K03072	294.0
K03071	0.0
K03070	4983.0
K03077	819.0
K03076	4481.0
K03075	3338.0
K03074	324.0
K08965	32.0
K08967	0.0
K08961	230.0
K08963	2036.0
K13873	0.0
K13876	0.0
K13874	0.0
K13875	0.0
K06139	0.0
K06138	113.0
K06135	0.0
K06134	0.0
K06137	13.0
K06136	0.0
K06131	6990.0
K06133	2412.0
K06132	0.0
K02600	4331.0
K07389	0.0
K07388	0.0
K04747	0.0
K01516	3687.0
K09977	0.0
K07518	0.0
K07519	0.0
K11437	0.0
K07512	13.0
K07516	2.0
K10212	13.0
K10747	0.0
K10217	0.0
K10219	0.0
K10218	0.0
K10748	0.0
K01912	2192.0
K01913	0.0
K01910	158.0
K01911	453.0
K01916	1116.0
K01917	0.0
K01914	4137.0
K01915	8041.0
K01918	2097.0
K01919	374.0
K07774	0.0
K07775	1257.0
K07776	40.0
K07777	1093.0
K07770	178.0
K07771	0.0
K07772	0.0
K07773	0.0
K07778	286.0
K01193	3390.0
K04340	0.0
K04341	0.0
K04342	0.0
K04343	0.0
K12986	0.0
K04691	0.0
K02931	3343.0
K02933	4331.0
K02935	4330.0
K02936	0.0
K02939	4331.0
K00205	0.0
K00204	0.0
K00207	0.0
K00206	0.0
K00201	0.0
K00200	0.0
K00203	0.0
K00202	0.0
K00209	0.0
K00208	503.0
K01000	4693.0
K01001	0.0
K01002	364.0
K01003	0.0
K01004	0.0
K01005	1370.0
K01006	3874.0
K01007	1156.0
K01008	2476.0
K10855	0.0
K14115	0.0
K14116	0.0
K14441	3810.0
K14446	2.0
K14447	0.0
K14112	0.0
K14445	14.0
K08195	0.0
K08194	1.0
K14448	0.0
K08196	0.0
K08191	196.0
K14119	0.0
K08193	0.0
K00702	1099.0
K10799	0.0
K03518	3946.0
K03519	34.0
K09719	0.0
K10856	0.0
K03516	0.0
K03517	2971.0
K02205	0.0
K02204	133.0
K02203	3313.0
K02201	0.0
K02200	0.0
K13714	1.0
K13461	0.0
K12518	1.0
K12519	1.0
K12517	1.0
K12514	0.0
K12515	0.0
K12512	0.0
K12513	0.0
K12510	4727.0
K12511	1126.0
K07183	2702.0
K07182	0.0
K07181	1356.0
K07180	106.0
K07186	0.0
K07185	1421.0
K07184	0.0
K09800	0.0
K09801	0.0
K09802	0.0
K09803	687.0
K09804	0.0
K09805	0.0
K09806	0.0
K09807	848.0
K09808	225.0
K09809	1.0
K10912	0.0
K10913	0.0
K10914	150.0
K10915	0.0
K10916	0.0
K10917	0.0
K11358	3036.0
K11355	0.0
K11354	0.0
K11357	0.0
K11356	0.0
K04069	11072.0
K04068	5073.0
K04065	0.0
K04064	0.0
K04067	0.0
K04066	3661.0
K04061	1799.0
K09716	642.0
K04063	13.0
K04062	0.0
K10006	0.0
K10007	0.0
K10004	0.0
K10005	0.0
K10002	0.0
K10003	0.0
K10000	0.0
K10001	0.0
K09717	0.0
K10008	13.0
K10009	0.0
K02491	0.0
K14588	0.0
K14581	0.0
K13678	589.0
K13679	0.0
K11633	0.0
K13670	0.0
K13671	0.0
K11987	0.0
K11636	0.0
K11634	0.0
K13582	0.0
K13583	0.0
K13580	0.0
K13581	0.0
K13586	0.0
K13587	0.0
K13584	0.0
K13585	0.0
K13588	0.0
K13589	0.0
K02052	40.0
K02053	40.0
K02050	10592.0
K02051	9827.0
K02056	4599.0
K05553	0.0
K02054	39.0
K02055	39.0
K02058	3176.0
K02059	0.0
K05558	0.0
K05559	0.0
K03895	0.0
K03894	0.0
K03897	0.0
K03896	0.0
K03891	0.0
K03890	0.0
K03893	1.0
K03892	5707.0
K02423	0.0
K05342	0.0
K05341	0.0
K12989	0.0
K12988	0.0
K02420	2862.0
K12981	0.0
K12980	0.0
K12983	0.0
K12982	0.0
K12985	0.0
K12984	0.0
K12987	0.0
K02426	214.0
K13854	0.0
K03098	96.0
K13853	106.0
K03095	458.0
K05344	0.0
K03091	15838.0
K03090	753.0
K03093	602.0
K03092	1621.0
K06113	129.0
K09632	0.0
K02429	691.0
K06118	0.0
K05716	0.0
K04844	0.0
K11632	1.0
K11630	1.0
K11631	1.0
K11637	0.0
K11635	32.0
K11638	0.0
K11639	0.0
K07572	0.0
K07573	0.0
K07570	190.0
K07571	1037.0
K07576	2564.0
K07577	0.0
K07574	3923.0
K07575	0.0
K07578	0.0
K07579	0.0
K11189	8810.0
K11184	1726.0
K11187	0.0
K11180	133.0
K11181	133.0
K11183	13.0
K10764	0.0
K10763	0.0
K10762	0.0
K01938	4401.0
K01939	5185.0
K01934	4264.0
K01935	885.0
K01937	3685.0
K01930	0.0
K01932	0.0
K01933	3910.0
K07798	22.0
K07799	13.0
K07796	0.0
K07797	0.0
K07794	15.0
K07795	1.0
K07792	22.0
K07793	1022.0
K07790	0.0
K07791	114.0
K06379	3461.0
K00968	424.0
K06378	3460.0
K06377	1.0
K06376	0.0
K06375	0.0
K09814	1.0
K09813	1.0
K06372	0.0
K06371	0.0
K06370	0.0
K01249	0.0
K01246	1274.0
K01247	3.0
K01244	0.0
K01243	3649.0
K08919	0.0
K01241	135.0
K02919	2224.0
K02913	4719.0
K02912	0.0
K02911	3640.0
K02910	0.0
K02917	0.0
K02916	4331.0
K02915	0.0
K02914	4292.0
K00228	0.0
K00227	0.0
K00226	5362.0
K00224	0.0
K00223	0.0
K00222	0.0
K00221	0.0
K00220	0.0
K01798	0.0
K01799	34.0
K01068	0.0
K01069	502.0
K01062	0.0
K01791	3943.0
K01792	13.0
K01061	26.0
K01066	89.0
K01067	776.0
K01796	0.0
K01797	0.0
K05499	417.0
K14468	0.0
K14469	0.0
K14465	0.0
K14466	0.0
K14467	0.0
K10834	0.0
K10833	0.0
K02266	0.0
K03793	0.0
K03790	988.0
K03791	0.0
K03796	0.0
K03797	4347.0
K03794	0.0
K03795	13.0
K03798	9770.0
K03799	591.0
K13448	0.0
K12538	0.0
K12539	0.0
K12530	0.0
K12531	0.0
K12532	0.0
K12533	0.0
K12534	0.0
K12535	0.0
K12536	0.0
K12537	0.0
K03136	0.0
K09790	862.0
K09791	0.0
K09792	13.0
K09793	347.0
K09794	0.0
K09795	0.0
K09796	0.0
K09797	467.0
K09798	0.0
K09799	0.0
K10972	0.0
K10973	0.0
K10977	14.0
K10974	1377.0
K10975	1.0
K10978	0.0
K10979	85.0
K06308	0.0
K00315	0.0
K09862	0.0
K06303	0.0
K09860	0.0
K09861	2940.0
K06306	450.0
K06307	0.0
K06305	0.0
K11373	0.0
K04047	609.0
K04046	0.0
K04045	1292.0
K04044	0.0
K04043	4718.0
K04042	4168.0
K04041	3210.0
K04040	0.0
K02700	0.0
K04049	0.0
K04048	0.0
K02707	0.0
K02704	0.0
K02705	0.0
K10020	0.0
K10021	0.0
K10022	0.0
K10023	0.0
K10024	0.0
K10025	0.0
K10026	120.0
K10027	0.0
K13612	0.0
K13613	0.0
K13611	0.0
K13614	0.0
K13615	0.0
K05794	145.0
K05795	3784.0
K05796	1385.0
K05797	0.0
K05790	0.0
K05791	13.0
K05792	669.0
K05793	13.0
K05798	0.0
K05799	3933.0
K01474	0.0
K01477	0.0
K01476	29.0
K01471	0.0
K01470	2115.0
K01473	0.0
K13039	0.0
K01479	1.0
K01478	340.0
K05570	503.0
K05571	503.0
K05572	0.0
K05573	0.0
K02078	8975.0
K02079	0.0
K05576	0.0
K02074	550.0
K02075	550.0
K02076	319.0
K02077	580.0
K02071	3678.0
K02072	3694.0
K02073	4658.0
K03309	143.0
K03308	6550.0
K03305	2068.0
K03304	0.0
K03307	3946.0
K03306	1248.0
K03301	0.0
K03300	286.0
K03303	681.0
K03302	0.0
K06173	6190.0
K06175	0.0
K06174	0.0
K06177	336.0
K06176	0.0
K06179	2837.0
K07680	2.0
K03867	0.0
K03838	0.0
K12053	0.0
K11618	383.0
K11619	0.0
K11614	0.0
K11615	0.0
K11616	0.0
K11617	1.0
K11610	0.0
K11611	0.0
K11960	0.0
K11961	0.0
K02836	4331.0
K10565	0.0
K10564	0.0
K02837	2342.0
K10561	208.0
K10560	176.0
K10563	2653.0
K10562	0.0
K02838	4331.0
K06858	0.0
K02839	382.0
K06859	219.0
K12700	566.0
K07558	0.0
K07559	550.0
K07228	0.0
K07229	0.0
K07226	0.0
K07224	1.0
K07225	0.0
K07222	13.0
K07223	400.0
K07220	958.0
K07221	2.0
K10709	495.0
K10708	0.0
K10701	0.0
K10703	0.0
K10702	0.0
K10704	0.0
K05984	0.0
K07537	0.0
K08652	0.0
K08651	0.0
K08658	0.0
K08659	2325.0
K05982	0.0
K07451	0.0
K07453	0.0
K07452	0.0
K07455	467.0
K07454	13.0
K09707	1089.0
K07457	22.0
K09706	652.0
K07104	15.0
K00029	135.0
K00028	1.0
K00799	1.0
K00798	2480.0
K00797	2983.0
K00024	429.0
K00795	1.0
K00026	0.0
K00021	0.0
K00020	20.0
K00023	0.0
K00022	0.0
K09017	133.0
K01269	4390.0
K09015	646.0
K09014	1247.0
K09013	4098.0
K09011	200.0
K09010	0.0
K01261	2.0
K01262	5839.0
K01263	21.0
K01264	0.0
K01265	5700.0
K01266	539.0
K09018	0.0
K08227	0.0
K08226	0.0
K08225	0.0
K08224	0.0
K08223	151.0
K08222	2.0
K08221	133.0
K00249	0.0
K01790	3922.0
K00241	347.0
K00240	529.0
K00243	3608.0
K00242	0.0
K00245	132.0
K00244	2119.0
K00247	0.0
K00246	0.0
K01795	581.0
K06983	0.0
K02799	0.0
K02798	647.0
K02791	1487.0
K02790	0.0
K02793	4322.0
K02795	5753.0
K02794	5917.0
K02796	5297.0
K04564	1311.0
K04565	588.0
K04566	382.0
K04567	3948.0
K01040	108.0
K01041	113.0
K04562	1866.0
K04568	0.0
K01049	0.0
K02535	213.0
K02242	1098.0
K02536	235.0
K02531	151.0
K02246	456.0
K02533	0.0
K02532	143.0
K02248	313.0
K02538	667.0
K00581	0.0
K13421	0.0
K01013	0.0
K15018	0.0
K15019	0.0
K03110	4179.0
K03111	8600.0
K03112	0.0
K03113	213.0
K03116	706.0
K03117	2.0
K03118	408.0
K03119	0.0
K10919	0.0
K12552	1.0
K12553	1.0
K12551	1.0
K12556	1.0
K12554	1.0
K12555	915.0
K06892	0.0
K06893	13.0
K06890	1202.0
K06891	32.0
K06896	1304.0
K06897	2510.0
K06894	142.0
K06895	637.0
K10954	0.0
K10956	0.0
K06899	0.0
K06328	156.0
K06329	0.0
K10952	0.0
K10953	0.0
K11395	0.0
K11391	0.0
K11390	0.0
K11392	0.0
K00499	0.0
K00494	14.0
K00495	0.0
K00496	0.0
K00491	1.0
K00492	1.0
K00493	0.0
K13591	0.0
K01467	539.0
K13593	0.0
K13592	0.0
K04021	0.0
K04020	0.0
K04023	1388.0
K04022	0.0
K04025	0.0
K04024	607.0
K04027	658.0
K04026	869.0
K04029	1757.0
K04028	1758.0
K07055	0.0
K07054	1.0
K07057	0.0
K07056	4527.0
K07051	13.0
K07050	3151.0
K07053	6775.0
K07052	8167.0
K07059	0.0
K07058	4003.0
K10040	315.0
K10041	754.0
K10046	0.0
K04799	0.0
K04798	0.0
K04793	0.0
K04792	0.0
K04791	0.0
K04790	0.0
K04797	0.0
K04796	0.0
K04795	0.0
K04794	641.0
K13638	0.0
K13639	0.0
K13634	0.0
K13635	0.0
K13636	0.0
K13637	32.0
K13630	0.0
K13631	0.0
K13632	0.0
K13633	0.0
K02042	2064.0
K05778	0.0
K05779	0.0
K05776	198.0
K05541	0.0
K05774	0.0
K05775	0.0
K05772	2.0
K05773	2.0
K05540	1410.0
K01459	0.0
K01458	0.0
K01457	13.0
K01455	28.0
K01454	0.0
K01453	0.0
K01452	0.0
K01451	579.0
K01450	0.0
K05518	0.0
K08070	1845.0
K08071	0.0
K05516	187.0
K08077	136.0
K05515	3524.0
K13093	0.0
K11783	0.0
K12949	0.0
K12945	0.0
K12944	0.0
K12941	1538.0
K12940	25.0
K12943	0.0
K12942	1757.0
K14728	0.0
K14727	0.0
K11785	0.0
K00108	14.0
K13890	0.0
K13891	0.0
K13892	32.0
K13893	0.0
K13894	0.0
K13895	0.0
K13896	0.0
K06159	0.0
K06158	5618.0
K06153	5623.0
K06152	0.0
K06151	0.0
K06157	0.0
K06156	0.0
K06155	4.0
K06154	0.0
K03327	414.0
K03326	4.0
K03325	236.0
K03324	7693.0
K03322	243.0
K03321	1025.0
K03320	662.0
K03329	0.0
K03328	488.0
K04802	0.0
K04801	0.0
K04800	0.0
K11948	0.0
K01505	0.0
K04756	0.0
K11940	0.0
K11941	0.0
K11942	0.0
K11943	0.0
K11944	0.0
K01507	5721.0
K11946	0.0
K11947	0.0
K01506	3.0
K01501	641.0
K01500	746.0
K01503	0.0
K06714	1042.0
K04750	1304.0
K12789	0.0
K12788	0.0
K11526	0.0
K10810	1.0
K11522	0.0
K11523	0.0
K08675	0.0
K08676	120.0
K08677	0.0
K08679	0.0
K11521	0.0
K10547	226.0
K10546	226.0
K10545	98.0
K10544	46.0
K10543	58.0
K10542	1881.0
K10541	1881.0
K10540	3195.0
K10549	34.0
K10548	226.0
K14630	0.0
K11529	0.0
K00007	0.0
K00005	1997.0
K13444	0.0
K00003	4649.0
K00002	544.0
K00001	1442.0
K01186	848.0
K00009	646.0
K00008	4193.0
K10726	0.0
K10725	0.0
K08246	0.0
K00263	13.0
K00262	3534.0
K00261	164.0
K00260	642.0
K00266	12549.0
K00265	360.0
K01200	516.0
K01201	936.0
K01206	5650.0
K01207	2879.0
K01205	376.0
K01208	142.0
K01209	7192.0
K06167	874.0
K00917	1466.0
K00912	213.0
K00919	4178.0
K02519	4325.0
K02518	4173.0
K02517	200.0
K02511	0.0
K02510	148.0
K13409	0.0
K13408	0.0
K03179	80.0
K03170	0.0
K03177	4331.0
K12574	4294.0
K12570	0.0
K12573	4222.0
K11009	0.0
K11008	0.0
K11005	0.0
K11004	0.0
K11007	0.0
K11006	0.0
K11003	0.0
K08296	13.0
K08297	0.0
K08295	0.0
K02634	0.0
K02635	0.0
K10622	0.0
K07693	131.0
K07692	0.0
K07691	0.0
K07690	0.0
K07697	0.0
K07696	738.0
K07695	0.0
K07694	10.0
K07699	3106.0
K07698	0.0
K07079	4797.0
K07078	453.0
K07077	0.0
K07076	236.0
K07075	705.0
K07074	33.0
K07073	0.0
K07072	0.0
K07071	257.0
K07070	0.0
K14584	0.0
K11620	0.0
K09190	0.0
K11623	0.0
K05759	0.0
K08589	0.0
K11625	0.0
K11995	0.0
K01439	4277.0
K01438	899.0
K01431	0.0
K01430	395.0
K01433	126.0
K01432	0.0
K01434	0.0
K01437	0.0
K01436	4036.0
K05539	0.0
K14520	0.0
K12963	0.0
K12962	0.0
K12961	0.0
K12960	6677.0
K14749	0.0
K14748	0.0
K02972	0.0
K14743	0.0
K14742	3358.0
K14745	0.0
K14744	1.0
K14747	0.0
K14746	0.0
K02167	0.0
K02164	0.0
K02160	2207.0
K02168	1.0
K02169	198.0
K10931	0.0
K03341	0.0
K03340	1416.0
K03343	0.0
K03342	1.0
K03346	462.0
K12299	0.0
K12291	0.0
K12290	0.0
K12293	0.0
K12292	0.0
K12295	0.0
K12294	0.0
K12297	0.0
K12368	0.0
K11922	0.0
K11923	0.0
K11920	0.0
K11921	0.0
K11926	0.0
K11927	573.0
K11924	76.0
K11925	0.0
K11928	1705.0
K13181	0.0
K13219	0.0
K07262	0.0
K07263	318.0
K07260	4210.0
K07261	0.0
K07266	0.0
K07267	13.0
K07264	1.0
K07265	0.0
K07268	0.0
K07269	0.0
K01155	938.0
K04478	1.0
K04479	0.0
K10528	0.0
K14952	0.0
K07486	139.0
K07487	0.0
K07484	814.0
K07485	0.0
K07482	159.0
K07483	6291.0
K07480	2.0
K07481	757.0
K07488	0.0
K07489	1.0
K11210	0.0
K11211	0.0
K11212	1.0
K11214	382.0
K11216	15.0
K06300	0.0
K00061	0.0
K00060	45.0
K06301	0.0
K00065	639.0
K00064	0.0
K00067	3880.0
K00066	13.0
K00069	0.0
K00068	657.0
K06304	0.0
K08262	0.0
K08261	0.0
K08260	0.0
K08265	0.0
K08264	0.0
K00288	0.0
K00285	14.0
K00284	2553.0
K00287	4132.0
K00286	5454.0
K00281	213.0
K00280	0.0
K00283	1353.0
K00282	1353.0
K08088	0.0
K14198	0.0
K14199	0.0
K03452	0.0
K14194	0.0
K14195	0.0
K14196	1.0
K14197	1.0
K14192	0.0
K14193	0.0
K01880	3061.0
K01881	6003.0
K01883	4331.0
K01885	3307.0
K04618	0.0
K01887	4713.0
K01224	1363.0
K01889	4331.0
K01226	1230.0
K01227	1.0
K01220	337.0
K01222	871.0
K01223	5336.0
K02759	4129.0
K02755	1.0
K02757	5139.0
K02756	2.0
K14998	0.0
K02750	830.0
K02753	32.0
K02752	0.0
K00939	4189.0
K00938	458.0
K00937	3118.0
K00936	16490.0
K00935	0.0
K00934	13.0
K00933	0.0
K00932	0.0
K00931	3393.0
K00930	7507.0
K01089	336.0
K01080	0.0
K01081	1520.0
K01082	0.0
K01083	0.0
K01084	0.0
K01085	0.0
K01087	0.0
K02571	0.0
K02570	38.0
K02573	38.0
K02572	0.0
K02575	210.0
K02574	206.0
K07780	0.0
K03488	5521.0
K03489	318.0
K03482	0.0
K03483	646.0
K03480	319.0
K03481	1761.0
K03486	1208.0
K03487	0.0
K03484	3573.0
K03485	0.0
K02287	0.0
K02286	0.0
K02285	0.0
K02284	0.0
K02283	5694.0
K02282	171.0
K02281	0.0
K02280	0.0
K02289	0.0
K02288	0.0
K03626	0.0
K03627	0.0
K03624	6564.0
K03625	4331.0
K03151	4116.0
K03620	176.0
K03153	1.0
K08869	0.0
K03628	3379.0
K03629	4310.0
K09738	0.0
K09739	0.0
K09736	0.0
K09737	0.0
K09735	0.0
K09732	0.0
K09733	0.0
K09730	0.0
K09731	0.0
K09888	3676.0
K09889	0.0
K09880	0.0
K09882	0.0
K09883	0.0
K09884	0.0
K09887	0.0
K11027	0.0
K11026	0.0
K11025	0.0
K11024	0.0
K07679	0.0
K07678	0.0
K11021	0.0
K11020	0.0
K07675	0.0
K07674	0.0
K07676	0.0
K07671	0.0
K07670	0.0
K07673	0.0
K07672	0.0
K01117	0.0
K12048	0.0
K07019	13.0
K07018	0.0
K07011	1897.0
K07010	3894.0
K07013	0.0
K07012	3151.0
K07015	3348.0
K07014	19.0
K07017	282.0
K07016	649.0
K10084	0.0
K08372	51.0
K05884	37.0
K05885	559.0
K05886	0.0
K05887	0.0
K05880	0.0
K05881	0.0
K05882	13.0
K05883	0.0
K08902	0.0
K05739	1514.0
K05888	0.0
K05889	0.0
K08903	0.0
K00547	321.0
K00544	0.0
K00545	0.0
K00542	0.0
K00543	0.0
K00540	5845.0
K00548	6997.0
K00549	760.0
K01145	0.0
K01412	0.0
K01147	0.0
K01417	2309.0
K00038	0.0
K01143	0.0
K01142	4591.0
K01419	434.0
K00788	5654.0
K00789	4923.0
K12502	0.0
K14762	0.0
K14761	3454.0
K06195	13.0
K03819	0.0
K03818	4.0
K03814	135.0
K03817	168.0
K03816	3266.0
K03811	991.0
K03810	657.0
K03813	0.0
K11908	0.0
K11909	0.0
K11904	1.0
K11905	0.0
K11906	0.0
K11907	0.0
K11900	0.0
K11901	0.0
K11902	0.0
K11903	1.0
K10986	21.0
K13238	0.0
K13239	0.0
K13797	0.0
K07248	411.0
K13796	0.0
K07244	0.0
K07245	0.0
K07246	20.0
K07240	8819.0
K07241	2.0
K07242	0.0
K07243	14.0
K01268	0.0
K05296	0.0
K02821	1189.0
K09016	0.0
K09945	0.0
K09944	0.0
K09947	0.0
K09946	13.0
K09941	0.0
K09940	14.0
K09943	0.0
K09942	133.0
K09949	13.0
K09948	0.0
K10851	1.0
K10850	1.0
K03666	1354.0
K03667	434.0
K03196	0.0
K03665	4968.0
K11275	0.0
K06012	3126.0
K00048	1906.0
K10857	0.0
K09773	1124.0
K00043	641.0
K00042	1461.0
K00041	1314.0
K00040	1252.0
K00046	2967.0
K00733	0.0
K00044	0.0
K06011	0.0
K09012	0.0
K06016	26.0
K06017	0.0
K06014	0.0
K06015	1042.0
K06019	172.0
K01075	0.0
K12221	0.0
K06444	0.0
K04632	0.0
K14977	1.0
K14974	0.0
K00958	1.0
K00951	4516.0
K00950	1389.0
K00952	32.0
K00955	347.0
K00954	4363.0
K00957	1162.0
K00956	1140.0
K00590	0.0
K02777	2429.0
K02775	1885.0
K02774	2621.0
K02773	2033.0
K02771	179.0
K02770	4915.0
K02779	198.0
K02778	0.0
K01606	0.0
K01607	2052.0
K01604	0.0
K01605	0.0
K01602	0.0
K01601	0.0
K03750	1168.0
K01609	2685.0
K02553	0.0
K02804	1312.0
K02551	496.0
K02806	666.0
K02557	2806.0
K02800	821.0
K05275	0.0
K02802	1.0
K13300	0.0
K02558	48.0
K02809	3.0
K02808	1.0
K03600	0.0
K03601	4331.0
K03602	4284.0
K03603	0.0
K03604	1061.0
K03605	133.0
K03606	208.0
K03607	0.0
K03608	2732.0
K03609	4641.0
K06078	0.0
K06079	19.0
K09710	4330.0
K09711	641.0
K09712	0.0
K06073	0.0
K06074	0.0
K06075	0.0
K06076	138.0
K06077	0.0
K06382	3021.0
K06383	1835.0
K06380	0.0
K06381	3504.0
K06386	0.0
K06387	3182.0
K06384	908.0
K06385	3209.0
K06388	0.0
K06389	0.0
K12466	0.0
K12468	0.0
K07657	13.0
K07656	0.0
K07655	0.0
K07654	0.0
K07653	0.0
K07652	792.0
K07651	2.0
K07650	819.0
K07659	0.0
K07658	4296.0
K11041	643.0
K11040	0.0
K11043	0.0
K11042	0.0
K11045	0.0
K11044	0.0
K11047	0.0
K11046	0.0
K11049	0.0
K11048	0.0
K07387	198.0
K07386	830.0
K06926	3763.0
K06927	678.0
K06924	0.0
K06925	4331.0
K06922	0.0
K06923	2805.0
K06920	152.0
K06921	1077.0
K06928	262.0
K06929	773.0
K07033	3560.0
K07032	84.0
K07031	607.0
K07030	3022.0
K07037	1101.0
K07035	3374.0
K07034	134.0
K07039	0.0
K07038	1540.0
K10829	0.0
K00384	8972.0
K00385	1044.0
K00386	0.0
K00387	0.0
K00380	27.0
K00381	14.0
K00382	3081.0
K00383	162.0
K00389	0.0
K01387	0.0
K01385	0.0
K01389	0.0
K09158	0.0
K09159	0.0
K09156	0.0
K09157	3947.0
K09154	0.0
K09155	574.0
K09152	0.0
K09153	728.0
K09150	0.0
K09151	147.0
K05970	901.0
K05714	0.0
K05715	0.0
K05710	0.0
K05711	0.0
K05712	0.0
K05713	0.0
K00560	3009.0
K00561	1.0
K00563	825.0
K00564	579.0
K00566	4623.0
K00567	3874.0
K00568	1.0
K00569	13.0
K05575	0.0
K01169	0.0
K01167	0.0
K01166	0.0
K05577	13.0
K01163	2022.0
K01161	0.0
K01160	1.0
K05578	0.0
K05579	0.0
K08092	150.0
K08093	188.0
K08094	290.0
K08095	0.0
K08096	0.0
K08097	133.0
K02254	0.0
K02255	0.0
K01743	0.0
K02251	2.0
K02061	0.0
K01741	0.0
K02060	0.0
K00114	0.0
K02122	3615.0
K02123	3810.0
K02120	3815.0
K02121	2582.0
K02124	3815.0
K03837	0.0
K03836	0.0
K03835	0.0
K03834	0.0
K03833	828.0
K03832	438.0
K03831	13.0
K03830	800.0
K00443	0.0
K03839	295.0
K02067	0.0
K10189	2134.0
K13038	7175.0
K13787	231.0
K13788	13.0
K13789	12083.0
K10188	2670.0
K12255	0.0
K12254	0.0
K12257	2479.0
K12256	0.0
K12251	1837.0
K12250	0.0
K12253	0.0
K12252	0.0
K13252	78.0
K13256	184.0
K13255	0.0
K12079	0.0
K12078	0.0
K12071	0.0
K12070	0.0
K12073	13.0
K12072	0.0
K09912	0.0
K06236	0.0
K06237	0.0
K05519	0.0
K09914	0.0
K11788	0.0
K11782	0.0
K11780	0.0
K11781	0.0
K11787	0.0
K11784	0.0
K11530	0.0
K12787	0.0
K12786	0.0
K12785	0.0
K12784	0.0
K06718	1.0
K09969	0.0
K09968	0.0
K09967	1682.0
K09966	13.0
K09965	13.0
K09964	0.0
K09963	1438.0
K09962	143.0
K09961	0.0
K09960	0.0
K11527	150.0
K11524	0.0
K11525	0.0
K11250	0.0
K11253	0.0
K11258	0.0
K11528	0.0
K00713	0.0
K00712	484.0
K10780	0.0
K10783	14.0
K10125	0.0
K10124	0.0
K10126	0.0
K10121	132.0
K10123	0.0
K10122	132.0
K04652	1547.0
K04653	661.0
K04651	1907.0
K04656	661.0
K04654	661.0
K04655	798.0
K00973	3682.0
K00972	990.0
K00971	1858.0
K00970	201.0
K00975	8262.0
K00974	12337.0
K00979	236.0
K00978	176.0
K14954	0.0
K14955	0.0
K14956	0.0
K06178	2216.0
K01596	48.0
K01597	458.0
K01594	0.0
K01595	36.0
K01592	0.0
K01593	0.0
K01590	172.0
K01591	4186.0
K01598	14.0
K01599	5244.0
K02711	0.0
K02710	0.0
K02713	0.0
K02712	0.0
K02714	0.0
K02717	0.0
K02716	0.0
K02719	0.0
K02718	0.0
K03449	690.0
K03446	80.0
K03444	92.0
K03445	0.0
K03442	4869.0
K01620	3162.0
K01621	693.0
K01622	0.0
K01623	743.0
K01624	7291.0
K01625	7866.0
K01626	2901.0
K01627	214.0
K01628	3551.0
K01629	1201.0
K05299	2.0
K02829	1.0
K02828	1.0
K02827	1.0
K02826	1.0
K02825	1310.0
K02824	4133.0
K02823	3846.0
K02822	1996.0
K03198	0.0
K03199	0.0
K03668	0.0
K03669	13.0
K03190	395.0
K03191	0.0
K03660	3514.0
K03194	0.0
K03195	0.0
K03664	4331.0
K03197	0.0
K09772	4097.0
K06013	13.0
K09770	759.0
K09771	1.0
K09776	0.0
K09777	2548.0
K09774	0.0
K09775	1752.0
K09778	175.0
K09779	3113.0
K06269	0.0
K06323	0.0
K11624	0.0
K02991	0.0
K02990	4201.0
K02624	0.0
K02240	637.0
K08282	45.0
K12440	0.0
K12441	0.0
K12442	0.0
K12443	0.0
K12444	0.0
K12445	0.0
K12449	0.0
K02247	0.0
K07637	0.0
K07636	3918.0
K07639	0.0
K07638	0.0
K11069	3383.0
K11068	4151.0
K11063	641.0
K11062	0.0
K11061	0.0
K11060	0.0
K11066	0.0
K11065	350.0
K06900	0.0
K06901	4849.0
K06902	1698.0
K06903	196.0
K06904	289.0
K06905	322.0
K06906	145.0
K06907	394.0
K06908	322.0
K06909	973.0
K10821	0.0
K05905	0.0
K05904	0.0
K05906	0.0
K05900	0.0
K05903	2.0
K01406	0.0
K05909	0.0
K05908	0.0
K00368	0.0
K00369	0.0
K00366	832.0
K00367	0.0
K00364	458.0
K00365	13.0
K00362	1.0
K00363	1.0
K00360	0.0
```
