## Extended Data File 1 for "Diet induces reproducible alterations in the mouse and human gut microbiome": ERS795115_ERR986430.picrust_nol

```
# Constructed from biom file
#OTU ID	ERR986430
K01365	0.0
K01364	0.0
K01361	0.0
K01360	0.0
K01362	2183.0
K02249	0.0
K05841	0.0
K05844	0.0
K05845	149.0
K05846	3165.0
K05847	3299.0
K00508	3.0
K00500	0.0
K00507	0.0
K00504	0.0
K00505	0.0
K12521	0.0
K01101	1218.0
K01103	166.0
K12520	0.0
K01104	10152.0
K05592	2802.0
K05593	1925.0
K05590	0.0
K05591	0.0
K05596	2.0
K05597	0.0
K05594	0.0
K05595	470.0
K05599	0.0
K11964	0.0
K11962	0.0
K14540	3841.0
K12529	0.0
K12528	0.0
K06353	0.0
K02456	530.0
K02457	0.0
K02454	31.0
K02455	31.0
K02452	0.0
K02453	31.0
K02450	0.0
K02103	1226.0
K08138	131.0
K02108	4041.0
K02109	5172.0
K02458	0.0
K02459	0.0
K08137	0.0
K03851	83.0
K03850	0.0
K03852	53.0
K03855	2.0
K03856	4030.0
K13018	0.0
K13019	10.0
K13010	0.0
K13011	0.0
K13012	501.0
K13013	0.0
K13014	0.0
K13015	70.0
K13016	10.0
K13017	0.0
K08566	0.0
K08567	2.0
K13274	0.0
K13275	312.0
K13276	0.0
K13277	0.0
K03275	0.0
K03274	83.0
K03277	0.0
K03276	0.0
K03271	1930.0
K03270	1294.0
K03273	168.0
K03272	953.0
K03279	0.0
K03278	0.0
K11022	0.0
K12277	0.0
K12276	0.0
K12270	71.0
K11058	0.0
K12279	0.0
K12278	0.0
K07557	0.0
K07550	0.0
K07552	225.0
K06319	0.0
K09909	0.0
K09908	0.0
K12051	0.0
K12050	0.0
K12057	0.0
K12056	0.0
K06221	54.0
K09900	0.0
K09903	4350.0
K09902	0.0
K09904	0.0
K09907	0.0
K09906	0.0
K11501	0.0
K03234	0.0
K00773	4333.0
K00772	37.0
K00777	0.0
K00776	0.0
K06313	217.0
K06315	0.0
K05574	0.0
K10201	2.0
K07176	0.0
K07177	299.0
K07174	0.0
K07175	638.0
K07172	1.0
K07173	2272.0
K07170	631.0
K07171	8023.0
K07178	0.0
K07179	0.0
K00195	0.0
K00194	315.0
K00197	386.0
K00196	0.0
K00191	0.0
K00190	2.0
K00193	0.0
K00192	0.0
K00198	1631.0
K06405	3463.0
K10109	1615.0
K10108	2934.0
K10107	84.0
K01828	0.0
K01829	0.0
K01826	1.0
K01825	0.0
K01822	2.0
K01823	301.0
K01820	31.0
K01821	332.0
K00999	0.0
K00998	1479.0
K00995	7343.0
K00997	1352.0
K00996	3.0
K00991	4373.0
K00990	2.0
K00992	0.0
K11028	0.0
K02622	763.0
K02625	0.0
K03564	2857.0
K13489	0.0
K13488	0.0
K13483	2.0
K13482	0.0
K13481	0.0
K13480	31.0
K13487	0.0
K13486	0.0
K14680	0.0
K14681	0.0
K14682	0.0
K08358	85.0
K08357	85.0
K08356	0.0
K08355	0.0
K03469	4326.0
K03462	0.0
K03464	0.0
K03465	1137.0
K03466	4501.0
K01648	0.0
K01649	5082.0
K01643	787.0
K01640	771.0
K01641	299.0
K01646	146.0
K01647	3886.0
K01644	938.0
K02597	0.0
K02626	2.0
K02595	0.0
K02594	545.0
K02593	0.0
K02592	216.0
K02591	435.0
K02590	1336.0
K02598	814.0
K02849	0.0
K14061	0.0
K14062	0.0
K14063	0.0
K14064	0.0
K14065	0.0
K14067	0.0
K02841	0.0
K02840	293.0
K02843	73.0
K02844	31.0
K02847	0.0
K02846	0.0
K02102	0.0
K09758	438.0
K06039	0.0
K06034	0.0
K06036	0.0
K06037	0.0
K06032	0.0
K01581	368.0
K02702	0.0
K02659	0.0
K13490	0.0
K13491	0.0
K03644	425.0
K03645	0.0
K03646	84.0
K03647	378.0
K03640	84.0
K03641	84.0
K03642	84.0
K03643	0.0
K03648	3483.0
K03649	72.0
K06694	0.0
K11814	0.0
K12428	2.0
K12429	2.0
K12422	0.0
K12423	2.0
K12420	0.0
K12421	3.0
K12426	2.0
K12427	2.0
K12424	0.0
K12425	0.0
K07349	0.0
K07348	0.0
K05380	0.0
K07345	0.0
K07344	31.0
K07347	0.0
K07346	0.0
K07341	1142.0
K07340	31.0
K07343	999.0
K07342	0.0
K06968	31.0
K06969	6287.0
K06962	810.0
K06963	0.0
K06960	3873.0
K06961	0.0
K06966	894.0
K06967	3841.0
K06964	0.0
K06965	0.0
K08995	0.0
K08994	0.0
K08997	0.0
K08996	24.0
K08990	0.0
K08993	0.0
K08992	0.0
K08999	217.0
K08998	3115.0
K08344	0.0
K08345	0.0
K08346	0.0
K14940	0.0
K02724	0.0
K08349	0.0
K11815	0.0
K05929	0.0
K05928	0.0
K05927	0.0
K05924	0.0
K05922	0.0
K05921	0.0
K00349	391.0
K00698	0.0
K00340	395.0
K00341	395.0
K00690	1463.0
K00343	391.0
K00344	40.0
K00697	132.0
K00346	391.0
K00347	391.0
K09116	847.0
K09117	3386.0
K05337	1469.0
K09118	25.0
K09119	0.0
K02106	300.0
K05823	593.0
K05820	1.0
K05826	0.0
K05827	0.0
K02100	0.0
K02101	0.0
K00524	0.0
K00525	4109.0
K00526	1997.0
K00527	7079.0
K00520	5.0
K00522	0.0
K00523	3.0
K02451	0.0
K00528	3838.0
K00529	2.0
K00025	0.0
K14215	2.0
K14213	0.0
K03453	562.0
K00796	2124.0
K05339	23.0
K00027	4165.0
K00794	2334.0
K00793	2110.0
K01347	0.0
K01346	0.0
K01344	0.0
K01343	0.0
K00791	4479.0
K01340	0.0
K00790	6510.0
K02694	0.0
K02696	0.0
K02697	0.0
K02690	0.0
K02691	33.0
K02692	0.0
K02693	0.0
K02698	0.0
K02699	0.0
K00836	0.0
K00837	1118.0
K00835	0.0
K00832	565.0
K00833	573.0
K00830	160.0
K00831	3892.0
K00839	538.0
K04335	0.0
K04334	0.0
K01120	0.0
K01126	4652.0
K04333	0.0
K01129	3411.0
K01128	0.0
K04339	0.0
K04338	0.0
K02470	6987.0
K02471	4.0
K02472	14.0
K02473	0.0
K02474	1183.0
K02475	1.0
K02476	1.0
K02477	2281.0
K02478	314.0
K02479	2.0
K09019	0.0
K01267	2217.0
K13074	0.0
K13075	0.0
K11441	0.0
K14055	0.0
K13299	0.0
K13292	4010.0
K14057	0.0
K14056	0.0
K02856	130.0
K02585	225.0
K12211	0.0
K12210	0.0
K12213	0.0
K12212	0.0
K12215	0.0
K02854	0.0
K12217	0.0
K12216	0.0
K12219	0.0
K12218	0.0
K02855	0.0
K08692	0.0
K08693	1.0
K08690	0.0
K08691	1.0
K08696	0.0
K08697	0.0
K11748	0.0
K11749	4334.0
K11746	0.0
K11747	0.0
K11744	0.0
K11745	0.0
K11742	83.0
K11743	980.0
K11740	0.0
K11741	929.0
K13920	508.0
K13921	21.0
K13922	1516.0
K13923	21.0
K13924	2.0
K13925	0.0
K13926	0.0
K13927	508.0
K13928	0.0
K13929	0.0
K09923	0.0
K09922	474.0
K06201	2361.0
K06200	1725.0
K06207	3509.0
K06206	863.0
K06205	0.0
K09924	1.0
K09929	0.0
K06208	146.0
K00759	3363.0
K00758	2.0
K00752	0.0
K00757	2683.0
K00756	1673.0
K00754	6389.0
K06001	1906.0
K05557	0.0
K09766	667.0
K05554	0.0
K07475	0.0
K07150	2388.0
K07151	52.0
K07152	1.0
K07153	0.0
K07154	943.0
K07155	0.0
K07156	2.0
K07157	2.0
K07406	2656.0
K07407	7249.0
K07404	2835.0
K07405	526.0
K07402	3759.0
K07403	1.0
K07400	0.0
K07401	0.0
K01808	4699.0
K01809	2677.0
K01800	0.0
K01801	0.0
K01802	1356.0
K01803	4191.0
K01804	1451.0
K01805	596.0
K01807	1396.0
K09718	0.0
K14668	0.0
K14669	0.0
K14666	0.0
K14667	0.0
K01664	317.0
K01665	614.0
K01666	1263.0
K01667	550.0
K01660	0.0
K01661	182.0
K01662	3948.0
K01663	0.0
K01668	2.0
K01669	5.0
K02863	4346.0
K02862	0.0
K02860	4251.0
K02867	4350.0
K02866	0.0
K02864	3827.0
K02869	0.0
K05362	2.0
K05365	0.0
K03402	3883.0
K03403	0.0
K03400	0.0
K03406	23504.0
K03407	2705.0
K03404	33.0
K03405	33.0
K03408	5392.0
K03409	164.0
K02315	4939.0
K02314	4634.0
K02317	0.0
K02316	4348.0
K02313	4430.0
K02312	0.0
K02319	0.0
K12405	0.0
K12152	0.0
K12151	0.0
K07091	0.0
K07090	6839.0
K07093	2.0
K07092	0.0
K07095	6523.0
K07094	1.0
K07097	0.0
K07096	83.0
K07099	1408.0
K07098	5357.0
K11175	4331.0
K11174	0.0
K11177	2.0
K11176	0.0
K11173	0.0
K11179	86.0
K11178	2.0
K00322	2.0
K00320	6.0
K00321	0.0
K00326	0.0
K00324	160.0
K00325	54.0
K00329	83.0
K05945	0.0
K05944	0.0
K05947	0.0
K05946	1875.0
K06944	0.0
K06945	2.0
K06946	0.0
K06415	216.0
K06940	1901.0
K06941	4077.0
K06942	4346.0
K06943	0.0
K10806	1.0
K10807	0.0
K10804	31.0
K10805	4.0
K06948	370.0
K06949	5519.0
K06418	4.0
K09138	70.0
K09139	0.0
K09134	855.0
K09135	0.0
K09136	53.0
K09137	73.0
K09130	0.0
K09131	38.0
K09132	828.0
K09133	0.0
K05808	4280.0
K05809	0.0
K05804	826.0
K05805	31.0
K05806	0.0
K05807	474.0
K05800	0.0
K05801	11.0
K05802	0.0
K05803	0.0
K01044	0.0
K01045	0.0
K01046	31.0
K02068	222.0
K04561	0.0
K01042	1095.0
K05568	3194.0
K05567	994.0
K14273	0.0
K14275	0.0
K14274	9.0
K02062	0.0
K05245	0.0
K05564	0.0
K01048	554.0
K02066	581.0
K01322	263.0
K01325	0.0
K02065	559.0
K01326	0.0
K05560	0.0
K02243	370.0
K08930	0.0
K02679	0.0
K02676	0.0
K02674	0.0
K02675	0.0
K02672	0.0
K02241	152.0
K02670	0.0
K02671	0.0
K00810	0.0
K00811	720.0
K00812	1093.0
K00813	0.0
K00814	0.0
K00817	4723.0
K00818	508.0
K00819	3.0
K02530	331.0
K02245	370.0
K02244	299.0
K01499	0.0
K01498	0.0
K01493	4660.0
K01492	176.0
K01491	9878.0
K01497	0.0
K01496	265.0
K01495	2014.0
K01494	905.0
K02418	2746.0
K02419	3072.0
K14492	0.0
K02412	2773.0
K02413	3048.0
K02410	3072.0
K02411	1569.0
K02416	3072.0
K02417	2743.0
K02414	887.0
K02415	467.0
K00120	0.0
K00121	27.0
K00430	0.0
K13058	0.0
K13059	0.0
K13727	0.0
K13057	0.0
K13722	0.0
K13051	31.0
K13052	2021.0
K00435	2.0
K12054	0.0
K03239	0.0
K03238	0.0
K03231	0.0
K03230	31.0
K03232	0.0
K12059	0.0
K03237	0.0
K03236	0.0
K12058	0.0
K12239	0.0
K12238	0.0
K12235	0.0
K12234	462.0
K13942	0.0
K13940	1386.0
K13941	0.0
K12097	0.0
K12096	0.0
K12095	0.0
K12094	0.0
K12093	0.0
K12092	0.0
K12091	0.0
K12090	0.0
K12099	0.0
K12098	0.0
K06356	0.0
K05992	517.0
K03540	0.0
K06331	1462.0
K06330	0.0
K07138	3597.0
K07139	2563.0
K11811	1.0
K07132	760.0
K07133	11182.0
K07130	2798.0
K07131	2.0
K07137	7005.0
K07134	0.0
K07135	0.0
K01860	0.0
K01866	4351.0
K01867	4351.0
K01865	2.0
K01868	5204.0
K01869	4350.0
K06140	0.0
K04766	1.0
K04767	207.0
K04764	245.0
K04762	393.0
K04763	4870.0
K04760	0.0
K04761	255.0
K04768	1.0
K04769	2932.0
K08313	67.0
K08312	0.0
K08311	0.0
K08310	1.0
K08317	2.0
K08316	2258.0
K08315	0.0
K08314	798.0
K05149	0.0
K08319	0.0
K08318	0.0
K06339	0.0
K14648	0.0
K14392	35.0
K14393	2.0
K14645	0.0
K14647	0.0
K01689	5952.0
K01686	3909.0
K01687	6371.0
K01684	956.0
K01685	3870.0
K01682	0.0
K01681	3997.0
K05308	0.0
K02889	0.0
K02888	4348.0
K02885	0.0
K02884	4350.0
K02887	4344.0
K02886	4350.0
K02881	4350.0
K02883	0.0
K13743	0.0
K02086	303.0
K02081	638.0
K02080	0.0
K02083	371.0
K02082	643.0
K13831	0.0
K03428	0.0
K03429	2533.0
K03424	5530.0
K03935	0.0
K03932	90.0
K03933	2.0
K03930	1151.0
K03931	11.0
K02339	0.0
K02338	4352.0
K02337	4345.0
K02336	0.0
K02335	5259.0
K02334	2461.0
K02330	0.0
K03688	2634.0
K03689	0.0
K03680	9.0
K03683	0.0
K03684	36.0
K03685	4346.0
K03686	9474.0
K03687	3853.0
K07301	2652.0
K07300	0.0
K07303	2.0
K07302	2.0
K07305	300.0
K07304	370.0
K07307	205.0
K07306	163.0
K07309	33.0
K07308	165.0
K02617	0.0
K02610	0.0
K02963	4352.0
K02612	0.0
K02961	3821.0
K09686	12453.0
K09687	29874.0
K09684	21.0
K09685	777.0
K09682	0.0
K09683	0.0
K09680	11.0
K09681	0.0
K09688	84.0
K09689	83.0
K05962	0.0
K05961	0.0
K05967	313.0
K05966	22.0
K11159	6.0
K05964	17.0
K05968	0.0
K11152	0.0
K00309	0.0
K00658	124.0
K00304	0.0
K00305	0.0
K00654	0.0
K00655	6828.0
K00652	511.0
K00301	0.0
K00302	828.0
K00303	35.0
K10828	0.0
K06431	0.0
K06432	0.0
K06433	0.0
K06434	2.0
K06436	462.0
K06437	0.0
K10820	9.0
K06439	0.0
K10822	0.0
K10823	0.0
K10826	0.0
K09167	546.0
K06322	0.0
K14117	0.0
K14259	0.0
K14257	0.0
K01308	541.0
K01303	379.0
K01301	0.0
K01305	107.0
K01304	626.0
K02658	0.0
K00672	0.0
K02650	831.0
K02651	132.0
K02652	2038.0
K02653	2603.0
K02654	8280.0
K05687	0.0
K02656	0.0
K05685	83.0
K00878	3185.0
K00879	172.0
K00872	1117.0
K00873	4323.0
K00870	0.0
K00876	5335.0
K00877	0.0
K00874	5641.0
K00875	0.0
K04487	7991.0
K04486	5449.0
K04485	4023.0
K04484	0.0
K04483	0.0
K04482	0.0
K04480	0.0
K04488	4710.0
K12049	0.0
K13693	2.0
K13706	0.0
K13694	131.0
K13695	0.0
K05977	0.0
K09516	1.0
K02434	5823.0
K02435	4831.0
K02436	43.0
K02437	2061.0
K05350	1449.0
K02431	1423.0
K08100	0.0
K02433	5960.0
K02438	2910.0
K02439	2.0
K03745	84.0
K03744	1812.0
K03747	0.0
K03210	4245.0
K03217	4644.0
K03216	3926.0
K03215	0.0
K03742	2940.0
K03219	31.0
K03218	4061.0
K03749	0.0
K03748	121.0
K02383	0.0
K06327	0.0
K06320	2153.0
K07238	4840.0
K09479	0.0
K09478	0.0
K09475	0.0
K09474	0.0
K09477	0.0
K09476	0.0
K09471	0.0
K09470	0.0
K09473	0.0
K09472	31.0
K07543	0.0
K06898	2847.0
K13967	0.0
K13963	1315.0
K07545	0.0
K00737	826.0
K05345	2.0
K11706	0.0
K11707	0.0
K11704	0.0
K11705	0.0
K11708	0.0
K11709	0.0
K05588	0.0
K07114	1993.0
K07443	2013.0
K07116	0.0
K07117	0.0
K07110	2.0
K07447	4344.0
K07112	340.0
K07113	2.0
K07448	1417.0
K07118	445.0
K07119	3.0
K10619	2.0
K10618	0.0
K10617	0.0
K10616	0.0
K01848	2.0
K01849	2.0
K01844	692.0
K01845	1616.0
K01846	9.0
K01847	786.0
K01840	5197.0
K01841	276.0
K01842	0.0
K01843	765.0
K06219	0.0
K10832	0.0
K05348	0.0
K14203	0.0
K08483	4030.0
K08482	0.0
K08481	0.0
K08480	0.0
K08485	0.0
K08484	0.0
K00464	0.0
K00467	2.0
K00466	0.0
K00461	0.0
K00460	0.0
K00463	0.0
K00462	4.0
K04509	0.0
K00469	0.0
K00468	0.0
K08645	0.0
K04744	31.0
K01518	0.0
K01519	0.0
K04748	3.0
K04749	460.0
K01514	0.0
K01515	6104.0
K01512	2023.0
K01510	0.0
K14623	114.0
K14626	0.0
K14627	0.0
K14628	0.0
K14629	0.0
K03918	2.0
K03919	0.0
K12372	0.0
K12373	3213.0
K12370	0.0
K12371	0.0
K02359	0.0
K02358	4371.0
K02351	0.0
K02352	1.0
K02355	7859.0
K02357	4350.0
K02356	4436.0
K13574	0.0
K13573	2.0
K13572	2.0
K13571	2.0
K13570	2.0
K12112	0.0
K12113	0.0
K12110	0.0
K12111	28.0
K07329	0.0
K07328	0.0
K07323	84.0
K07322	599.0
K07321	1335.0
K07320	0.0
K07327	0.0
K07326	0.0
K07325	0.0
K07324	0.0
K08163	0.0
K06180	10363.0
K06181	0.0
K06182	2061.0
K06183	3795.0
K06186	0.0
K06187	4352.0
K06188	466.0
K06189	83.0
K08359	0.0
K07589	0.0
K07588	395.0
K07587	0.0
K07586	1095.0
K07585	0.0
K07584	4231.0
K07583	0.0
K07582	0.0
K07581	0.0
K07580	0.0
K11139	0.0
K05989	5801.0
K05988	0.0
K05985	1616.0
K05987	0.0
K05986	0.0
K10843	2.0
K08354	0.0
K10844	1.0
K10848	0.0
K00673	0.0
K00674	600.0
K00675	35.0
K00676	2819.0
K00677	553.0
K06988	4.0
K06989	116.0
K08351	0.0
K06980	2.0
K06981	0.0
K06982	0.0
K08350	0.0
K06984	0.0
K06985	0.0
K06986	2.0
K06987	1125.0
K02445	1053.0
K02444	1365.0
K00582	0.0
K00583	0.0
K00580	0.0
K02110	4437.0
K00586	0.0
K00587	0.0
K00584	2.0
K08921	0.0
K02441	223.0
K00588	154.0
K08922	0.0
K02440	1166.0
K00018	3897.0
K08923	0.0
K02443	1843.0
K00019	364.0
K02442	0.0
K08925	0.0
K08926	0.0
K08927	0.0
K03149	1074.0
K06604	0.0
K00015	0.0
K01989	4539.0
K00854	6596.0
K00855	0.0
K00856	84.0
K00857	1563.0
K00850	10254.0
K00851	48.0
K00852	5603.0
K00853	144.0
K00858	4349.0
K00859	4103.0
K01181	1055.0
K01180	0.0
K01183	1248.0
K01182	4045.0
K01185	976.0
K01184	0.0
K01187	6512.0
K01188	2834.0
K02596	70.0
K13766	0.0
K13767	5.0
K13003	0.0
K13002	53.0
K13000	0.0
K02984	0.0
K02986	4351.0
K02987	0.0
K02636	0.0
K02982	3524.0
K02983	0.0
K02638	0.0
K02639	0.0
K02988	4121.0
K08298	66.0
K08299	0.0
K03583	2.0
K03582	2.0
K03581	4984.0
K03580	0.0
K03587	509.0
K03586	0.0
K03585	896.0
K03584	4052.0
K03589	3621.0
K03588	6782.0
K01725	0.0
K01724	4.0
K01727	12.0
K01726	2306.0
K01721	4.0
K01720	0.0
K01722	0.0
K13008	0.0
K01729	0.0
K01728	120.0
K09530	0.0
K09539	0.0
K02188	3217.0
K02189	3181.0
K02182	4.0
K02183	0.0
K03769	952.0
K03768	5727.0
K03767	34.0
K03765	0.0
K03764	0.0
K03763	5871.0
K03762	36.0
K03761	2.0
K03760	4.0
K09457	219.0
K09456	2.0
K09459	53.0
K09458	4438.0
K00602	9391.0
K13988	0.0
K13985	0.0
K09981	3.0
K09980	0.0
K09983	0.0
K09982	83.0
K09985	0.0
K09984	0.0
K09987	0.0
K09986	0.0
K09989	1522.0
K09988	1025.0
K12583	2.0
K12582	0.0
K12589	0.0
K11720	0.0
K09759	1806.0
K10985	0.0
K10984	2.0
K07468	0.0
K07469	31.0
K07464	2671.0
K07465	2.0
K07466	0.0
K07467	2992.0
K07460	2886.0
K07461	2305.0
K07462	4349.0
K07463	0.0
K10679	0.0
K10678	0.0
K10671	0.0
K10670	2153.0
K10673	0.0
K10672	889.0
K10674	0.0
K10677	0.0
K10676	0.0
K08726	0.0
K08724	345.0
K08722	786.0
K08723	0.0
K08720	0.0
K08721	0.0
K08728	553.0
K10187	0.0
K00119	2.0
K00118	0.0
K00449	0.0
K00448	0.0
K00115	0.0
K00446	0.0
K00117	0.0
K00116	4.0
K00111	3941.0
K00442	0.0
K00113	83.0
K00112	83.0
K01539	0.0
K01531	3348.0
K04720	4299.0
K01533	4681.0
K01534	11761.0
K01535	2.0
K01537	4675.0
K14358	0.0
K14605	0.0
K14606	0.0
K00413	0.0
K10120	14.0
K05600	0.0
K05777	1.0
K03972	0.0
K03973	792.0
K03970	0.0
K03971	0.0
K03976	4342.0
K03977	4347.0
K03974	0.0
K03975	1016.0
K03978	4339.0
K03979	4352.0
K13378	391.0
K02372	4137.0
K02371	3630.0
K02377	1288.0
K02379	433.0
K03396	0.0
K03397	0.0
K03394	3795.0
K03395	0.0
K03392	31.0
K03393	0.0
K03390	352.0
K03391	0.0
K03399	350.0
K03027	0.0
K12136	0.0
K12137	55.0
K06610	14.0
K12138	0.0
K12139	0.0
K11444	0.0
K11440	0.0
K11443	0.0
K11442	1.0
K00612	0.0
K00613	34.0
K00610	2462.0
K00611	3224.0
K00616	2809.0
K00617	0.0
K00614	0.0
K00615	13507.0
K00619	139.0
K10863	0.0
K07874	0.0
K06234	0.0
K10240	0.0
K10241	0.0
K10242	0.0
K10243	2.0
K04110	0.0
K04113	0.0
K04112	0.0
K04115	0.0
K04114	0.0
K04117	0.0
K04116	0.0
K04118	0.0
K05517	0.0
K07705	51.0
K07704	86.0
K07707	1470.0
K07706	1299.0
K07701	0.0
K07700	0.0
K07703	0.0
K07702	0.0
K07709	166.0
K07708	0.0
K01955	6110.0
K13042	0.0
K09934	0.0
K09935	2216.0
K06216	275.0
K09937	83.0
K13745	0.0
K13746	0.0
K13747	1901.0
K13740	0.0
K13741	0.0
K13742	0.0
K06211	828.0
K06212	33.0
K09933	0.0
K02618	0.0
K02619	612.0
K02968	4341.0
K02966	0.0
K02967	4346.0
K02616	2.0
K02965	4350.0
K02962	0.0
K02611	0.0
K02613	0.0
K03569	7630.0
K03568	395.0
K03565	4192.0
K06218	98.0
K03567	83.0
K03566	0.0
K03561	974.0
K03560	0.0
K03563	3108.0
K03562	136.0
K06430	0.0
K01709	297.0
K01708	0.0
K01707	0.0
K01706	77.0
K01705	0.0
K01704	9178.0
K01703	9277.0
K01702	0.0
K14165	0.0
K14164	0.0
K14166	0.0
K14161	2.0
K14160	0.0
K14162	2.0
K05396	163.0
K03709	479.0
K03708	996.0
K08160	0.0
K03701	6129.0
K03700	2458.0
K03703	2774.0
K03702	4350.0
K03705	3876.0
K03704	6398.0
K03707	229.0
K03706	2398.0
K06289	0.0
K06288	0.0
K06283	2756.0
K06282	236.0
K06281	235.0
K06287	3981.0
K06286	299.0
K06285	146.0
K06284	1169.0
K08161	312.0
K07540	0.0
K06438	2350.0
K06869	0.0
K06868	0.0
K06867	2.0
K06866	0.0
K06865	0.0
K06864	2857.0
K06863	0.0
K06862	0.0
K06861	431.0
K06860	3.0
K12659	0.0
K12658	0.0
K07547	0.0
K07546	0.0
K15023	0.0
K15022	0.0
K15020	0.0
K15024	2538.0
K08700	0.0
K08162	826.0
K07544	0.0
K00137	0.0
K00135	353.0
K00134	4820.0
K00133	4334.0
K00132	4.0
K00131	382.0
K00130	916.0
K00139	0.0
K00138	0.0
K00429	1.0
K00428	368.0
K00421	0.0
K00423	0.0
K00425	805.0
K00427	0.0
K00426	805.0
K14292	0.0
K14379	0.0
K14370	0.0
K14371	0.0
K14372	0.0
K14373	0.0
K14374	0.0
K14375	0.0
K09845	0.0
K14082	0.0
K14083	54.0
K14080	0.0
K14081	0.0
K14086	826.0
K14087	942.0
K14084	76.0
K14088	942.0
K14089	909.0
K01552	3284.0
K01551	262.0
K01556	0.0
K01557	0.0
K01554	0.0
K01555	0.0
K04708	0.0
K03955	0.0
K13689	0.0
K13688	79.0
K13683	0.0
K13685	1177.0
K13684	0.0
K13687	2.0
K13686	2.0
K14159	0.0
K02399	0.0
K02398	1105.0
K02395	667.0
K02394	53.0
K02397	1946.0
K02396	3224.0
K02391	0.0
K02390	3106.0
K02393	53.0
K02392	5350.0
K13533	0.0
K13532	0.0
K13531	1.0
K13530	1.0
K01550	0.0
K05658	0.0
K14054	70.0
K02601	4790.0
K02970	4292.0
K05378	0.0
K12339	90.0
K14060	0.0
K11687	0.0
K11686	0.0
K11685	0.0
K11689	296.0
K11688	352.0
K08939	0.0
K03048	369.0
K03049	0.0
K13821	151.0
K13820	312.0
K03042	0.0
K03043	4275.0
K03040	3895.0
K03041	0.0
K03046	4344.0
K03047	0.0
K03044	0.0
K03045	0.0
K00348	391.0
K09847	0.0
K00692	72.0
K00638	3218.0
K00639	639.0
K00693	0.0
K00634	2693.0
K00635	14.0
K00630	0.0
K00631	3.0
K00632	603.0
K00633	1067.0
K00691	618.0
K00696	0.0
K00694	427.0
K00695	0.0
K10854	0.0
K07811	0.0
K07810	0.0
K07813	3857.0
K07812	36.0
K07814	1203.0
K07816	634.0
K00090	0.0
K00091	882.0
K00094	487.0
K00096	1463.0
K00097	803.0
K00098	31.0
K00099	4044.0
K10228	0.0
K10229	0.0
K12548	0.0
K10222	0.0
K10220	0.0
K10221	0.0
K10227	0.0
K05822	262.0
K01949	0.0
K01945	4331.0
K01947	0.0
K01946	0.0
K01941	294.0
K01940	3771.0
K06357	0.0
K07729	10932.0
K07728	0.0
K07727	6698.0
K07726	1745.0
K07725	0.0
K07724	0.0
K07723	474.0
K07722	116.0
K07721	0.0
K07720	13619.0
K00899	189.0
K05824	0.0
K00891	6388.0
K00892	0.0
K00895	244.0
K00897	40.0
K08151	0.0
K08153	25.0
K08154	0.0
K02948	4350.0
K02942	0.0
K02944	0.0
K05665	0.0
K02946	4113.0
K13793	0.0
K06352	0.0
K01769	0.0
K01768	96.0
K01761	314.0
K01760	426.0
K01762	0.0
K09578	0.0
K01766	0.0
K08164	0.0
K02493	4344.0
K08166	0.0
K08167	2.0
K02496	0.0
K02497	1.0
K02494	0.0
K02495	7675.0
K02498	0.0
K02499	623.0
K08168	0.0
K08169	217.0
K14415	832.0
K14414	31.0
K06881	4659.0
K00436	3.0
K06332	0.0
K12815	0.0
K12810	0.0
K06885	503.0
K00437	312.0
K06335	0.0
K06334	3813.0
K03547	3577.0
K03546	2368.0
K03545	6212.0
K03544	6609.0
K03543	672.0
K06888	1183.0
K10941	0.0
K03549	280.0
K03548	0.0
K10940	0.0
K02236	597.0
K02237	3228.0
K02234	0.0
K02232	3198.0
K02233	4200.0
K02230	164.0
K02231	6238.0
K06359	0.0
K02238	4675.0
K02239	0.0
K03723	3793.0
K03722	1442.0
K03721	1.0
K03720	0.0
K03727	2.0
K03726	0.0
K03725	0.0
K03724	53.0
K06358	0.0
K12673	0.0
K12679	0.0
K12678	0.0
K06410	2118.0
K11898	0.0
K11899	0.0
K11896	83.0
K11897	0.0
K11894	52.0
K11895	83.0
K11892	52.0
K11893	52.0
K11890	0.0
K11891	52.0
K08762	0.0
K08764	0.0
K08765	0.0
K10418	0.0
K11325	0.0
K11326	0.0
K11327	0.0
K11328	0.0
K11329	0.0
K00151	0.0
K00150	0.0
K00153	2.0
K00400	0.0
K00407	0.0
K00406	0.0
K00405	0.0
K00404	0.0
K00158	262.0
K01342	0.0
K09388	0.0
K09386	2.0
K09384	40.0
K04094	1545.0
K04095	1118.0
K04096	4189.0
K04097	0.0
K04090	0.0
K04091	6.0
K04092	0.0
K04093	0.0
K04098	0.0
K04099	0.0
K01578	0.0
K01579	1128.0
K01574	16.0
K01575	282.0
K01576	0.0
K01577	25.0
K01571	2536.0
K01572	4245.0
K01573	130.0
K02009	1961.0
K02008	12815.0
K02005	3777.0
K02004	30509.0
K02007	2576.0
K02006	17805.0
K02001	381.0
K02000	262.0
K02003	43832.0
K02002	386.0
K03065	0.0
K08952	0.0
K03060	3657.0
K13809	0.0
K10948	0.0
K09607	0.0
K06125	0.0
K04337	0.0
K06120	487.0
K06121	0.0
K04336	0.0
K01127	0.0
K09703	312.0
K00004	0.0
K14699	2.0
K09702	683.0
K14698	2.0
K05311	588.0
K13829	0.0
K10943	0.0
K07291	0.0
K07290	0.0
K10206	3797.0
K10202	0.0
K10208	1.0
K10209	1.0
K01966	122.0
K01965	2.0
K01964	70.0
K01963	2861.0
K01962	1579.0
K01961	6286.0
K01960	522.0
K01969	2.0
K01968	0.0
K07749	1252.0
K07748	0.0
K07741	662.0
K07740	0.0
K07743	0.0
K07742	3875.0
K07745	0.0
K07744	0.0
K07746	2.0
K01299	1197.0
K01295	963.0
K01297	1326.0
K02922	0.0
K05603	0.0
K02921	0.0
K02926	4346.0
K05607	0.0
K02924	0.0
K05605	0.0
K02928	0.0
K02929	0.0
K00216	0.0
K00217	0.0
K00214	0.0
K00215	5497.0
K00213	0.0
K00210	0.0
K00211	0.0
K00218	0.0
K00219	134.0
K01035	312.0
K01034	1070.0
K04517	3920.0
K01740	7281.0
K01031	0.0
K01746	185.0
K01745	457.0
K01744	669.0
K01749	1750.0
K01039	162.0
K04518	542.0
K09591	0.0
K14129	0.0
K14128	0.0
K14121	0.0
K14120	0.0
K14123	0.0
K14122	0.0
K14125	0.0
K14124	0.0
K14127	0.0
K14126	0.0
K03521	4803.0
K03520	2.0
K03523	4415.0
K03522	4936.0
K03525	4367.0
K03524	4344.0
K03527	4535.0
K03526	3730.0
K03529	3875.0
K03528	0.0
K06338	0.0
K02217	1740.0
K03299	1091.0
K03298	102.0
K13472	0.0
K03293	1398.0
K03292	8056.0
K03291	0.0
K03290	0.0
K03297	877.0
K03296	3171.0
K03295	424.0
K03294	3459.0
K13009	0.0
K12690	0.0
K09743	0.0
K06022	0.0
K07190	0.0
K06021	0.0
K07192	922.0
K06020	0.0
K06027	0.0
K06026	0.0
K09744	0.0
K07991	0.0
K08749	0.0
K09835	0.0
K09834	0.0
K10439	8189.0
K06351	0.0
K09833	0.0
K10925	0.0
K10924	31.0
K10927	0.0
K10926	0.0
K10923	0.0
K10922	0.0
K09629	0.0
K10697	0.0
K00179	1745.0
K00172	907.0
K00171	353.0
K00170	385.0
K00177	2122.0
K00176	2090.0
K00175	2918.0
K00174	2251.0
K13478	0.0
K14338	0.0
K14339	2.0
K14335	2.0
K14337	2.0
K14330	0.0
K14331	0.0
K14333	0.0
K08918	0.0
K13479	1060.0
K04078	4338.0
K04079	4149.0
K04076	458.0
K04077	4350.0
K04074	1179.0
K04075	4304.0
K04072	5853.0
K04073	3.0
K04070	2462.0
K04071	0.0
K14597	0.0
K13318	0.0
K08280	0.0
K13641	203.0
K13640	34.0
K13643	43.0
K13642	0.0
K02027	40349.0
K02026	71126.0
K02025	76255.0
K02024	0.0
K02023	1444.0
K02022	153.0
K02021	2.0
K02020	2671.0
K02029	6916.0
K02028	8352.0
K03886	0.0
K03887	0.0
K03884	0.0
K03885	668.0
K03881	0.0
K03888	0.0
K03889	2.0
K12998	0.0
K12999	0.0
K12992	882.0
K12993	0.0
K12990	828.0
K12991	0.0
K12996	4.0
K12997	3.0
K12994	0.0
K12995	6.0
K08979	0.0
K08978	2814.0
K03088	40046.0
K03089	84.0
K03086	6145.0
K03087	2.0
K08971	0.0
K08970	0.0
K03082	2.0
K03080	0.0
K08974	3387.0
K13868	0.0
K00918	492.0
K01553	0.0
K12214	0.0
K11646	83.0
K11645	0.0
K11641	0.0
K11640	0.0
K12736	0.0
K12733	0.0
K07507	2458.0
K07506	0.0
K07505	0.0
K07504	1.0
K07503	2.0
K07502	1313.0
K07501	0.0
K07500	0.0
K07509	0.0
K07508	0.0
K11422	0.0
K08698	0.0
K10773	4600.0
K10774	0.0
K14286	0.0
K10778	2.0
K14287	0.0
K00140	227.0
K05501	0.0
K01903	239.0
K01902	239.0
K01905	312.0
K01904	0.0
K01907	2.0
K01906	0.0
K01909	0.0
K01908	2.0
K14534	2161.0
K00147	3949.0
K07767	0.0
K07769	0.0
K07768	2.0
K06203	1.0
K06202	0.0
K09921	0.0
K09920	0.0
K09927	828.0
K09024	0.0
K09022	592.0
K09023	0.0
K09020	12.0
K09021	0.0
K02908	0.0
K02909	4352.0
K08218	522.0
K08219	0.0
K02904	4349.0
K02906	4346.0
K02907	4277.0
K02902	4083.0
K00230	383.0
K00231	89.0
K00232	2.0
K08976	1.0
K00234	0.0
K00239	1153.0
K06209	2728.0
K09928	2.0
K01015	0.0
K01014	0.0
K01012	5672.0
K01011	2000.0
K01010	0.0
K08920	0.0
K14103	0.0
K14102	0.0
K14101	0.0
K14100	0.0
K14105	0.0
K14104	0.0
K14109	0.0
K14108	0.0
K06401	0.0
K00893	0.0
K13402	0.0
K12858	0.0
K03503	313.0
K03502	3504.0
K03501	4347.0
K03500	3958.0
K08924	0.0
K02278	396.0
K02279	1189.0
K12977	0.0
K02276	2.0
K02277	0.0
K02274	4.0
K02275	2.0
K13450	0.0
K13451	0.0
K13452	0.0
K13454	0.0
K13455	0.0
K12509	0.0
K12508	0.0
K12507	4.0
K12506	487.0
K12500	0.0
K12503	2.0
K05926	0.0
K09728	0.0
K14587	9.0
K06597	0.0
K06596	0.0
K06595	0.0
K06599	0.0
K06598	0.0
K07978	0.0
K07979	9365.0
K07976	0.0
K14585	0.0
K10907	4902.0
K10906	0.0
K10901	0.0
K10909	0.0
K10908	83.0
K09819	56.0
K09818	3.0
K09817	3457.0
K09816	3447.0
K09815	3532.0
K06374	3161.0
K06373	3159.0
K09812	4897.0
K09811	4810.0
K09810	1301.0
K09724	0.0
K14582	0.0
K09721	0.0
K04058	31.0
K04059	31.0
K04050	0.0
K04051	0.0
K04052	0.0
K04053	0.0
K04054	0.0
K04055	0.0
K04056	31.0
K04057	0.0
K01047	0.0
K08975	0.0
K10015	0.0
K10014	83.0
K10017	0.0
K10016	0.0
K10011	0.0
K10010	571.0
K10013	0.0
K10012	902.0
K10019	0.0
K10018	0.0
K13665	0.0
K13664	0.0
K13663	0.0
K13662	0.0
K13661	0.0
K13660	0.0
K13669	2.0
K13668	2.0
K07641	0.0
K01466	111.0
K13590	1.0
K01464	2462.0
K01465	4769.0
K01462	7955.0
K01463	445.0
K01460	0.0
K01461	0.0
K13599	35.0
K13598	0.0
K01468	388.0
K01469	0.0
K09251	71.0
K09252	0.0
K02041	1115.0
K02040	4759.0
K02043	0.0
K02045	525.0
K02044	1131.0
K02047	525.0
K02046	525.0
K02049	8783.0
K02048	525.0
K05549	0.0
K05548	0.0
K06046	0.0
K03319	163.0
K03316	338.0
K03317	592.0
K03314	2.0
K03315	4082.0
K03312	2215.0
K03313	143.0
K03310	9566.0
K03311	2721.0
K12052	0.0
K02945	4848.0
K06162	343.0
K06163	343.0
K06160	0.0
K06161	0.0
K06166	343.0
K00359	1403.0
K06164	343.0
K06165	343.0
K06168	4072.0
K06169	0.0
K13020	0.0
K07158	0.0
K07159	0.0
K04835	5.0
K11621	0.0
K11991	0.0
K11622	0.0
K11996	153.0
K11627	0.0
K11626	0.0
K11629	1.0
K11628	0.0
K07561	0.0
K07560	4121.0
K07563	0.0
K07562	0.0
K07565	0.0
K07564	0.0
K07567	5877.0
K07566	4176.0
K07569	0.0
K07568	4627.0
K09925	0.0
K11199	0.0
K11198	0.0
K11192	0.0
K11191	0.0
K11196	0.0
K11195	0.0
K11194	0.0
K02492	1454.0
K10713	0.0
K10710	524.0
K10711	67.0
K10716	0.0
K02490	5.0
K10714	0.0
K10715	0.0
K01929	4469.0
K01928	5099.0
K01923	4977.0
K01922	73.0
K01921	5209.0
K01920	2.0
K01926	3786.0
K01925	4577.0
K01924	4349.0
K07789	53.0
K07788	53.0
K07785	0.0
K07784	0.0
K07787	121.0
K07786	0.0
K07781	0.0
K07783	221.0
K07782	0.0
K05835	0.0
K06355	0.0
K14661	0.0
K09844	0.0
K00782	488.0
K00783	4350.0
K00784	4146.0
K00785	0.0
K00786	1736.0
K00039	0.0
K00036	1266.0
K00037	3.0
K00034	91.0
K00035	0.0
K00032	0.0
K00033	1267.0
K00030	483.0
K00031	3287.0
K01259	452.0
K01258	3942.0
K01255	1787.0
K01256	299.0
K01251	1934.0
K01250	1235.0
K01253	2.0
K01252	0.0
K09008	0.0
K09009	2.0
K09000	0.0
K09001	324.0
K09002	1260.0
K09003	0.0
K09004	154.0
K09005	36.0
K09006	0.0
K09007	84.0
K09846	0.0
K08234	1601.0
K00258	2.0
K00259	269.0
K00252	2.0
K00253	0.0
K00256	0.0
K00257	645.0
K00254	0.0
K00255	4.0
K01079	570.0
K01078	2.0
K01071	350.0
K01070	0.0
K01073	280.0
K01077	2039.0
K01076	218.0
K14472	0.0
K14471	0.0
K14470	2.0
K14475	103.0
K09841	0.0
K02788	85.0
K02782	312.0
K02783	1801.0
K02781	1233.0
K02786	85.0
K02787	0.0
K02784	0.0
K01060	217.0
K01787	681.0
K01786	2709.0
K01785	4642.0
K01784	7763.0
K01783	5362.0
K01782	6.0
K01781	3.0
K01780	0.0
K01789	0.0
K01788	2708.0
K02526	378.0
K02527	422.0
K02525	21.0
K02250	1.0
K02523	474.0
K02520	4410.0
K02521	0.0
K02258	0.0
K02259	3.0
K02528	4261.0
K02529	24544.0
K03781	1330.0
K03780	816.0
K03783	3618.0
K03782	4.0
K03785	2067.0
K03784	1250.0
K03787	1532.0
K03786	2290.0
K03789	3544.0
K03788	0.0
K10700	0.0
K00342	395.0
K03124	0.0
K03120	0.0
K12527	1014.0
K12526	0.0
K12525	0.0
K12524	590.0
K12523	0.0
K12522	0.0
K09789	295.0
K09788	19.0
K09787	3617.0
K09786	217.0
K09785	0.0
K09781	0.0
K09780	2.0
K10961	0.0
K10960	0.0
K10963	0.0
K10962	0.0
K10965	0.0
K10964	0.0
K10966	0.0
K09879	2.0
K06318	0.0
K06311	0.0
K06310	555.0
K06312	0.0
K06314	0.0
K06317	522.0
K11389	0.0
K11386	2.0
K11387	2.0
K11384	83.0
K11385	2.0
K11382	0.0
K11383	0.0
K11381	120.0
K11949	0.0
K10380	0.0
K04032	802.0
K04033	0.0
K04030	834.0
K04031	3333.0
K04036	0.0
K04037	0.0
K04034	128.0
K04035	10.0
K04038	0.0
K04039	0.0
K07046	38.0
K07047	2871.0
K07044	3.0
K07045	2173.0
K07042	3959.0
K07043	2717.0
K07040	3649.0
K07041	0.0
K07048	322.0
K07049	0.0
K08664	0.0
K02584	87.0
K10039	135.0
K10038	3.0
K10037	31.0
K10036	128.0
K04788	2.0
K04789	2.0
K04784	0.0
K04785	0.0
K04786	0.0
K04787	2.0
K04780	0.0
K04781	72.0
K04782	0.0
K04783	0.0
K13601	0.0
K13603	0.0
K13602	0.0
K13605	0.0
K13604	0.0
K13607	33.0
K02404	1049.0
K05783	0.0
K05782	0.0
K05781	343.0
K05780	343.0
K05787	0.0
K05786	34.0
K05785	10.0
K05784	0.0
K05789	0.0
K05788	84.0
K01442	3218.0
K01443	4473.0
K01444	388.0
K01446	1.0
K01447	1616.0
K01448	10094.0
K01449	1870.0
K14803	0.0
K02069	223.0
K05569	994.0
K08008	0.0
K02063	0.0
K05566	991.0
K05565	4.0
K05563	0.0
K05562	0.0
K05561	0.0
K02064	0.0
K03338	886.0
K03339	0.0
K03330	0.0
K03331	0.0
K03332	4.0
K03333	2.0
K03335	831.0
K03336	830.0
K03337	855.0
K12956	0.0
K12957	0.0
K12954	0.0
K12955	0.0
K12952	0.0
K12953	2.0
K12950	0.0
K12951	0.0
K14733	2.0
K00109	0.0
K06148	9871.0
K06149	0.0
K06144	0.0
K06145	0.0
K06146	0.0
K06147	49753.0
K06141	0.0
K06142	1533.0
K06143	204.0
K11945	0.0
K08948	0.0
K08949	0.0
K00071	0.0
K14664	0.0
K13810	1.0
K14665	312.0
K03058	0.0
K11609	3.0
K11608	0.0
K14660	0.0
K11603	0.0
K11602	0.0
K11601	0.0
K11600	0.0
K11607	0.0
K11606	0.0
K11605	0.0
K11604	0.0
K10558	9.0
K10559	14.0
K10550	11.0
K10551	11.0
K10552	0.0
K10553	0.0
K10554	0.0
K10555	14.0
K10556	11.0
K10557	9.0
K03051	0.0
K03050	0.0
K07549	0.0
K07548	0.0
K07239	122.0
K07235	0.0
K07234	0.0
K07237	0.0
K07236	0.0
K07231	0.0
K07230	0.0
K07233	0.0
K07232	0.0
K02467	0.0
K05306	1012.0
K05305	1313.0
K05304	0.0
K05303	2.0
K05301	0.0
K02565	0.0
K08644	0.0
K08646	0.0
K08641	460.0
K08643	1.0
K08642	0.0
K12146	0.0
K00010	1025.0
K00011	0.0
K00012	3928.0
K00013	4098.0
K00014	5120.0
K00016	4462.0
K09065	0.0
K08252	2.0
K08253	4.0
K08256	2.0
K08255	1.0
K08258	0.0
K08259	0.0
K00274	6.0
K00275	132.0
K00276	2.0
K00270	0.0
K00271	0.0
K00272	0.0
K00273	0.0
K00278	2541.0
K00279	0.0
K12675	0.0
K01277	391.0
K01274	1.0
K01273	3403.0
K01271	2805.0
K01270	4242.0
K01278	517.0
K00906	0.0
K00904	591.0
K00903	96.0
K00901	1260.0
K13785	0.0
K00908	0.0
K11149	0.0
K01053	2.0
K01051	469.0
K01057	216.0
K01056	4350.0
K01055	0.0
K01054	0.0
K01058	0.0
K02500	4046.0
K02501	4013.0
K02502	3429.0
K02503	4267.0
K02504	0.0
K02505	0.0
K02506	0.0
K02507	0.0
K02508	0.0
K02509	42.0
K00291	0.0
K13410	0.0
K13148	0.0
K13419	0.0
K05825	0.0
K03106	4350.0
K03105	0.0
K03101	5476.0
K03100	9553.0
K12541	0.0
K12540	0.0
K12543	0.0
K12542	0.0
K12545	0.0
K12544	0.0
K12547	0.0
K12546	0.0
K12549	0.0
K06080	0.0
K11018	0.0
K11019	0.0
K11016	0.0
K11017	0.0
K11014	0.0
K11015	0.0
K11012	0.0
K11013	0.0
K11010	0.0
K11011	0.0
K06333	2870.0
K06880	0.0
K06883	0.0
K06882	0.0
K09857	83.0
K06884	0.0
K06887	0.0
K06886	4.0
K06889	7254.0
K10942	0.0
K09859	0.0
K09858	84.0
K10947	8838.0
K10946	0.0
K10945	0.0
K10944	0.0
K13284	0.0
K00483	2.0
K00481	0.0
K00480	2.0
K00486	0.0
K00485	2.0
K00484	0.0
K09901	0.0
K10929	0.0
K07684	2.0
K07685	0.0
K07686	0.0
K07687	0.0
K07681	1.0
K07688	0.0
K07689	0.0
K10928	0.0
K04018	0.0
K04019	805.0
K04014	97.0
K04015	134.0
K04016	0.0
K04017	0.0
K04013	33.0
K07060	0.0
K07061	0.0
K07062	14.0
K07063	0.0
K07064	2.0
K07065	0.0
K07066	828.0
K07067	459.0
K07068	9.0
K07069	833.0
K01121	0.0
K13629	0.0
K13628	2.0
K13623	0.0
K13622	0.0
K13620	0.0
K13626	1725.0
K08586	0.0
K08587	0.0
K01428	931.0
K01429	930.0
K01422	307.0
K01423	6.0
K01420	4543.0
K01421	3949.0
K01426	1030.0
K01427	0.0
K01424	3904.0
K01425	1562.0
K08068	0.0
K07538	0.0
K13086	0.0
K13085	0.0
K07287	0.0
K07824	0.0
K07682	2.0
K02722	0.0
K12978	0.0
K12979	0.0
K12972	1.0
K12973	0.0
K12974	0.0
K12975	0.0
K12976	0.0
K07821	0.0
K07683	22.0
K14750	0.0
K14751	0.0
K14953	3.0
K12288	0.0
K12289	0.0
K12282	0.0
K12283	0.0
K12280	0.0
K12281	0.0
K12286	0.0
K12287	0.0
K12284	0.0
K12285	0.0
K11957	0.0
K11956	0.0
K11955	0.0
K11954	0.0
K11953	0.0
K11952	0.0
K11951	0.0
K11950	0.0
K11959	0.0
K11958	0.0
K13889	31.0
K13888	83.0
K11963	0.0
K07217	478.0
K07216	2878.0
K07215	0.0
K07214	859.0
K07213	398.0
K07212	0.0
K07219	502.0
K07218	0.0
K12150	0.0
K08689	0.0
K08688	0.0
K00402	0.0
K00401	0.0
K11994	0.0
K00152	0.0
K01043	11.0
K00154	0.0
K00157	0.0
K00156	330.0
K10533	4.0
K10530	16.0
K10531	0.0
K10536	621.0
K10537	11.0
K10535	0.0
K10538	0.0
K10539	11.0
K00073	3.0
K13934	0.0
K00076	492.0
K00077	3090.0
K00074	3884.0
K00075	4343.0
K00078	0.0
K00079	0.0
K02290	0.0
K02563	4350.0
K02292	2.0
K08966	0.0
K02294	0.0
K08278	0.0
K08279	0.0
K08274	0.0
K08275	0.0
K08276	0.0
K08277	0.0
K00298	0.0
K00299	2.0
K00296	0.0
K00297	3384.0
K00294	3.0
K00292	0.0
K00293	0.0
K00290	2347.0
K07757	14.0
K12089	0.0
K01210	313.0
K01213	0.0
K01212	1363.0
K01215	17.0
K01214	0.0
K01217	0.0
K01216	2.0
K01219	0.0
K01218	848.0
K02749	0.0
K02746	567.0
K02747	558.0
K02744	860.0
K02745	562.0
K02742	0.0
K00924	2.0
K00925	5745.0
K00926	3315.0
K00927	4350.0
K00928	4537.0
K00929	3130.0
K12085	0.0
K02298	0.0
K02299	0.0
K02568	33.0
K02569	83.0
K02562	1.0
K02291	3.0
K02560	0.0
K02293	0.0
K02566	186.0
K02567	116.0
K02564	4522.0
K02297	0.0
K03169	10470.0
K03168	4123.0
K03163	0.0
K03162	0.0
K03167	0.0
K03166	0.0
K11038	0.0
K11039	0.0
K11030	0.0
K11031	0.0
K11032	0.0
K11033	0.0
K11034	0.0
K11035	0.0
K11036	0.0
K11037	0.0
K02546	0.0
K07668	915.0
K07669	2.0
K07666	0.0
K07667	5489.0
K07664	0.0
K07665	1473.0
K07662	0.0
K07663	0.0
K07660	0.0
K07661	0.0
K03927	3432.0
K07008	2.0
K07009	1148.0
K07002	23.0
K07003	2244.0
K07000	0.0
K07001	2602.0
K07006	23.0
K07007	6402.0
K07004	0.0
K07005	4649.0
K03921	3.0
K02956	4349.0
K09725	0.0
K09181	163.0
K08599	0.0
K08598	0.0
K08591	5302.0
K08590	433.0
K01156	261.0
K01154	4477.0
K01407	0.0
K01400	0.0
K01153	3846.0
K01150	31.0
K01151	4249.0
K01408	0.0
K01409	5562.0
K01158	0.0
K01159	1919.0
K05523	0.0
K05522	6.0
K05521	1928.0
K05520	468.0
K05527	0.0
K05526	0.0
K05525	2.0
K05524	10.0
K05529	0.0
K14518	0.0
K14519	2.0
K05949	0.0
K01754	3546.0
K05942	0.0
K01027	0.0
K02171	1.0
K02170	0.0
K02173	44.0
K02172	1.0
K01751	2014.0
K06416	822.0
K06417	0.0
K06414	0.0
K06947	0.0
K03379	10.0
K03808	0.0
K03809	384.0
K03806	0.0
K06412	3183.0
K03804	0.0
K12296	2.0
K03802	19.0
K03803	1184.0
K06413	4.0
K10808	0.0
K06411	2158.0
K01028	83.0
K01029	601.0
K11931	0.0
K11930	0.0
K11933	0.0
K11932	0.0
K11935	0.0
K11934	0.0
K11937	0.0
K11936	0.0
K11939	0.0
K11938	0.0
K10800	0.0
K06419	5.0
K11929	0.0
K07271	3206.0
K07270	0.0
K07273	387.0
K07272	1.0
K07275	0.0
K07274	31.0
K07277	474.0
K07276	0.0
K07279	0.0
K07278	53.0
K10623	0.0
K02481	636.0
K11520	0.0
K02480	2.0
K08170	2.0
K02485	0.0
K02484	946.0
K02487	0.0
K08600	6620.0
K08603	0.0
K08602	2389.0
K08605	1.0
K08604	0.0
K09956	0.0
K09957	2.0
K09954	0.0
K09955	3710.0
K09952	308.0
K09953	0.0
K09950	0.0
K09951	2567.0
K09958	2.0
K09959	2.0
K07495	1.0
K07494	5.0
K07497	2464.0
K07496	1850.0
K07491	2838.0
K07490	0.0
K07493	0.0
K07492	31.0
K07499	0.0
K07498	3.0
K11209	1.0
K11208	0.0
K11204	0.0
K11203	322.0
K11202	864.0
K11201	0.0
K11200	312.0
K00058	6796.0
K00059	10686.0
K00728	0.0
K00729	3.0
K00055	21.0
K00057	4354.0
K00050	1262.0
K00051	0.0
K00720	1.0
K00721	713.0
K14424	0.0
K06033	0.0
K14189	0.0
K14188	613.0
K06364	0.0
K14187	0.0
K01239	1619.0
K01238	270.0
K01897	3014.0
K01232	1279.0
K01895	646.0
K01230	0.0
K01893	4308.0
K01236	2.0
K01235	121.0
K01890	4350.0
K02768	988.0
K02769	656.0
K02760	3499.0
K02761	3486.0
K02763	1.0
K02764	1.0
K02765	1472.0
K00948	6306.0
K00949	3937.0
K00942	5358.0
K00943	2164.0
K00940	1173.0
K00941	7766.0
K00946	739.0
K00947	0.0
K00944	0.0
K00945	10910.0
K01097	0.0
K01096	258.0
K01095	215.0
K01093	114.0
K01092	2121.0
K01091	11273.0
K01090	4494.0
K03499	10628.0
K03498	8388.0
K03491	2537.0
K03490	828.0
K03493	0.0
K03492	586.0
K03495	4317.0
K03497	11805.0
K03496	12756.0
K02817	0.0
K02814	1.0
K02815	1.0
K02810	1874.0
K02548	1974.0
K02549	4.0
K02818	1.0
K02819	908.0
K03637	1424.0
K03636	23.0
K03147	3558.0
K03146	0.0
K08851	0.0
K06518	3742.0
K09729	539.0
K06048	4.0
K06045	0.0
K06044	2.0
K09727	0.0
K09726	0.0
K06041	1081.0
K09720	0.0
K09723	0.0
K06042	2726.0
K09897	0.0
K09896	0.0
K09895	0.0
K09894	0.0
K09893	0.0
K09892	0.0
K09891	0.0
K09890	0.0
K09899	0.0
K09898	0.0
K03622	0.0
K07648	0.0
K07649	0.0
K07398	0.0
K07399	4.0
K11056	0.0
K11057	0.0
K11054	0.0
K11055	0.0
K07640	31.0
K07393	260.0
K07390	0.0
K07391	3753.0
K07644	0.0
K07645	0.0
K07646	5886.0
K07647	0.0
K10896	0.0
K07024	19695.0
K07025	6306.0
K07026	0.0
K07027	3286.0
K07020	2.0
K07021	71.0
K07022	0.0
K07023	3254.0
K07028	2.0
K07029	7398.0
K10094	0.0
K01390	0.0
K01392	0.0
K01399	0.0
K02673	0.0
K05893	0.0
K05897	0.0
K05896	3876.0
K05895	2362.0
K05899	0.0
K05898	2.0
K00555	0.0
K00554	3225.0
K00557	258.0
K00556	344.0
K00551	0.0
K00559	0.0
K00558	7472.0
K01170	0.0
K01173	376.0
K01174	36.0
K01175	6.0
K01176	533.0
K01178	0.0
K01179	3923.0
K14578	0.0
K14579	0.0
K08951	0.0
K08950	0.0
K08953	0.0
K03828	1.0
K03829	0.0
K03820	345.0
K03821	0.0
K03822	2.0
K03823	3393.0
K03824	31.0
K03825	391.0
K03826	3392.0
K03827	1072.0
K12248	0.0
K12246	0.0
K12247	0.0
K12242	0.0
K12243	0.0
K12240	0.0
K12241	0.0
K11919	0.0
K11918	0.0
K11913	0.0
K11912	0.0
K11911	0.0
K11910	52.0
K11917	0.0
K11916	52.0
K11915	52.0
K11914	52.0
K12068	0.0
K12069	0.0
K12062	0.0
K12063	0.0
K12060	0.0
K12061	0.0
K12066	0.0
K12067	0.0
K12064	0.0
K12065	0.0
K07259	429.0
K07258	10468.0
K07253	0.0
K07251	0.0
K07250	903.0
K07257	83.0
K07256	0.0
K07255	0.0
K07254	0.0
K05372	0.0
K05373	0.0
K05370	0.0
K05371	0.0
K05374	0.0
K05375	4.0
K09970	0.0
K09971	0.0
K09972	2.0
K09973	130.0
K09974	2.0
K09975	0.0
K09976	372.0
K09978	0.0
K09979	256.0
K11261	1574.0
K11260	0.0
K11263	3.0
K11264	0.0
K10793	315.0
K10796	627.0
K10797	897.0
K10794	1.0
K10795	314.0
K00700	5308.0
K00701	0.0
K10798	0.0
K00703	4859.0
K00705	3732.0
K09828	0.0
K10133	0.0
K13053	0.0
K03192	0.0
K00964	0.0
K00965	3624.0
K00966	424.0
K00960	0.0
K00961	0.0
K00962	3985.0
K00963	1974.0
K00969	4261.0
K12681	0.0
K02703	0.0
K08364	0.0
K08365	0.0
K02706	0.0
K08363	0.0
K08361	0.0
K02708	0.0
K02709	0.0
K08368	120.0
K08369	87.0
K01615	907.0
K01617	3.0
K01616	2.0
K01611	1084.0
K01610	2733.0
K01613	1269.0
K01612	0.0
K01619	4079.0
K01618	0.0
K02834	4267.0
K02835	4350.0
K05281	0.0
K03619	0.0
K03618	0.0
K03617	4251.0
K03616	403.0
K03615	4237.0
K03614	3723.0
K03613	3943.0
K03612	3933.0
K03611	0.0
K03610	3613.0
K09705	102.0
K09704	2190.0
K09701	0.0
K09700	2.0
K09709	0.0
K06391	1167.0
K06390	3466.0
K06393	3373.0
K06392	2639.0
K06395	561.0
K06394	2126.0
K06397	2838.0
K06396	3068.0
K06399	3260.0
K06398	3470.0
K06435	0.0
K11078	0.0
K11079	0.0
K11074	0.0
K11075	0.0
K11076	0.0
K11077	0.0
K11070	3942.0
K11071	3945.0
K11072	4795.0
K11073	0.0
K06935	0.0
K06934	312.0
K06937	83.0
K06936	70.0
K06931	0.0
K06930	0.0
K06933	0.0
K06932	0.0
K06939	0.0
K06938	0.0
K13381	0.0
K05916	3.0
K05917	2.0
K05914	0.0
K05915	0.0
K05912	0.0
K05913	0.0
K05910	3.0
K05911	2.0
K05918	2.0
K05919	2846.0
K00392	0.0
K00390	286.0
K00397	0.0
K00395	52.0
K00394	452.0
K01884	0.0
K00399	0.0
K01886	3864.0
K01376	16.0
K01372	1765.0
K09149	0.0
K09148	0.0
K01225	144.0
K09145	828.0
K09144	826.0
K09147	0.0
K09146	2.0
K09141	52.0
K09140	0.0
K09143	0.0
K09142	0.0
K05709	0.0
K05708	0.0
K05879	688.0
K05878	688.0
K05875	0.0
K05874	0.0
K05877	0.0
K05876	0.0
K05873	52.0
K00579	0.0
K00578	0.0
K00577	0.0
K00575	3478.0
K00574	1589.0
K00573	84.0
K00571	5399.0
K00570	0.0
K01118	940.0
K01119	888.0
K01157	0.0
K01112	2.0
K01113	0.0
K04477	3451.0
K01114	0.0
K01115	2.0
K08087	0.0
K01315	0.0
K08085	0.0
K08084	0.0
K08083	0.0
K08082	0.0
K08081	0.0
K08080	0.0
K01152	4.0
K01401	0.0
K09826	0.0
K06344	0.0
K06345	0.0
K09822	1.0
K06343	0.0
K10938	0.0
K06341	0.0
K10934	0.0
K10935	0.0
K10932	0.0
K11052	0.0
K10930	0.0
K06349	0.0
K11053	0.0
K10754	0.0
K01755	5086.0
K10200	867.0
K02132	0.0
K02137	0.0
K03840	0.0
K03841	84.0
K13028	0.0
K13799	0.0
K13798	0.0
K13795	0.0
K13794	0.0
K13021	0.0
K13792	0.0
K13791	0.0
K13790	0.0
K12268	4.0
K12269	69.0
K12262	2.0
K12263	0.0
K12264	0.0
K12265	0.0
K12266	0.0
K12267	4108.0
K01757	0.0
K12237	0.0
K13243	0.0
K13245	0.0
K13244	0.0
K13246	0.0
K03264	0.0
K03265	2.0
K03263	0.0
K03268	0.0
K03269	391.0
K12415	0.0
K10211	1.0
K09918	0.0
K09919	0.0
K06720	0.0
K09913	312.0
K09910	0.0
K09911	0.0
K09916	0.0
K09917	0.0
K06726	860.0
K09915	0.0
K11535	1.0
K11534	9.0
K11537	226.0
K11531	0.0
K11533	2.0
K11532	0.0
K11249	89.0
K11539	0.0
K00762	5358.0
K00763	4030.0
K00760	4456.0
K00761	4351.0
K00766	2799.0
K00767	2490.0
K00764	5871.0
K00765	3949.0
K00768	3467.0
K00769	31.0
K11059	0.0
K00186	0.0
K00187	0.0
K00184	229.0
K00185	149.0
K00183	172.0
K00180	1914.0
K00188	0.0
K00189	0.0
K10110	2677.0
K10111	0.0
K10112	4204.0
K10113	0.0
K10114	0.0
K10115	0.0
K10116	0.0
K10117	4497.0
K10118	5398.0
K10119	5627.0
K04641	2.0
K04643	0.0
K04642	0.0
K13282	19.0
K00988	0.0
K00989	999.0
K00986	219.0
K00984	827.0
K00985	0.0
K00982	2.0
K00983	1976.0
K00980	605.0
K00981	4523.0
K01585	1097.0
K01584	0.0
K01586	5836.0
K13498	0.0
K01580	496.0
K01583	551.0
K01582	743.0
K13497	963.0
K01589	660.0
K01588	4331.0
K14941	4.0
K08347	0.0
K08348	0.0
K02720	0.0
K14949	2.0
K02723	0.0
K03459	0.0
K03458	3771.0
K03455	891.0
K03457	625.0
K03451	266.0
K03981	0.0
K03980	1192.0
K02614	910.0
K01639	3173.0
K01638	2.0
K01637	3.0
K01636	491.0
K01635	7.0
K01634	0.0
K01633	945.0
K01632	259.0
K01631	0.0
K01630	404.0
K02615	0.0
K02588	860.0
K02589	1336.0
K02858	83.0
K02859	295.0
K14051	0.0
K14053	0.0
K14052	0.0
K02852	10.0
K02853	0.0
K02850	0.0
K02851	0.0
K14059	2066.0
K14058	0.0
K02586	292.0
K02587	430.0
K03679	0.0
K03671	9523.0
K03670	2.0
K03673	0.0
K03672	0.0
K03675	0.0
K03674	0.0
K03677	0.0
K03676	2.0
K09761	3607.0
K09760	489.0
K09763	3.0
K09762	3833.0
K09765	3056.0
K09764	301.0
K09767	323.0
K06006	0.0
K09769	754.0
K09768	1533.0
K10353	0.0
K03187	930.0
K03186	1425.0
K03185	1.0
K03184	0.0
K03183	2106.0
K03182	1399.0
K03181	0.0
K03189	931.0
K03188	931.0
K02715	0.0
K12455	0.0
K12454	0.0
K12453	0.0
K12452	75.0
K12451	0.0
K07358	0.0
K07356	0.0
K07357	0.0
K07354	0.0
K07355	0.0
K07352	0.0
K07353	0.0
K07350	0.0
K07351	0.0
K06919	925.0
K06918	0.0
K06917	316.0
K06916	2.0
K06915	1793.0
K06914	0.0
K06913	0.0
K06912	0.0
K06911	557.0
K06910	1250.0
K08986	4.0
K08987	299.0
K08984	0.0
K08985	0.0
K08982	80.0
K08983	0.0
K08980	0.0
K08981	37.0
K08988	0.0
K08989	0.0
K02252	0.0
K05934	3132.0
K05936	3178.0
K05937	0.0
K02253	0.0
K05939	1.0
K00378	4620.0
K00375	3520.0
K00374	158.0
K00376	0.0
K00371	105.0
K00370	105.0
K00373	105.0
K00372	0.0
K01358	6790.0
K09166	2.0
K09165	2.0
K09164	0.0
K09163	1012.0
K09162	3.0
K09161	0.0
K09160	0.0
K01354	2.0
K01355	0.0
K01356	4930.0
K05601	2.0
K05851	0.0
K03807	0.0
K05606	828.0
K02927	0.0
K05974	0.0
K03805	0.0
K05976	0.0
K00519	0.0
K00518	32.0
K03800	2725.0
K00511	0.0
K00510	0.0
K03801	424.0
K00515	0.0
K00514	0.0
K00517	43.0
K05971	0.0
K03154	1944.0
K11147	0.0
K05581	0.0
K05580	0.0
K05583	0.0
K05582	0.0
K05585	0.0
K05584	0.0
K05587	0.0
K05586	0.0
K05589	83.0
K03150	4009.0
K03623	1.0
K03152	4967.0
K14200	0.0
K14201	0.0
K14202	0.0
K03621	4151.0
K14204	0.0
K14205	356.0
K01134	836.0
K01135	5.0
K01136	0.0
K01137	0.0
K01130	1226.0
K01132	0.0
K01133	984.0
K01138	1941.0
K01139	490.0
K02113	3738.0
K02112	4576.0
K02111	4040.0
K02446	90.0
K02117	4135.0
K02116	912.0
K02115	4576.0
K02114	4572.0
K02119	3440.0
K02118	4643.0
K02448	0.0
K01036	1.0
K03212	0.0
K13007	0.0
K13006	0.0
K13005	0.0
K13004	830.0
K13001	0.0
K06404	1977.0
K01032	0.0
K06951	83.0
K03862	2.0
K03863	0.0
K06406	3470.0
K06957	0.0
K05020	320.0
K06400	1992.0
K06403	2021.0
K06954	0.0
K10814	0.0
K10817	0.0
K10816	0.0
K07136	0.0
K03242	0.0
K03243	0.0
K12202	0.0
K12203	0.0
K12206	0.0
K12207	0.0
K12204	0.0
K12205	0.0
K12208	0.0
K12209	0.0
K13919	508.0
K13918	0.0
K06214	0.0
K06215	2241.0
K09936	1999.0
K06217	4349.0
K09930	0.0
K09931	2.0
K09932	0.0
K06213	3589.0
K09938	0.0
K09939	382.0
K11517	0.0
K06337	0.0
K13301	0.0
K00748	418.0
K00745	0.0
K00743	0.0
K07165	0.0
K07164	509.0
K07167	0.0
K07166	3829.0
K07161	4.0
K07160	820.0
K07163	0.0
K07162	327.0
K07169	0.0
K07168	31.0
K06336	0.0
K01839	2874.0
K01838	1282.0
K01835	1448.0
K01834	13987.0
K01837	0.0
K01830	0.0
K00608	0.0
K02632	0.0
K02630	0.0
K02631	0.0
K08322	30.0
K08323	58.0
K08320	0.0
K08321	9.0
K08326	0.0
K08324	0.0
K08325	216.0
K01659	223.0
K01658	2646.0
K02637	0.0
K01653	4502.0
K01652	8023.0
K01655	0.0
K01654	2572.0
K01657	2714.0
K02874	4350.0
K02875	0.0
K02876	4344.0
K02877	0.0
K02871	4332.0
K02873	0.0
K02878	4350.0
K02879	4284.0
K14070	0.0
K09749	2710.0
K09748	4343.0
K06023	7669.0
K09742	0.0
K09741	0.0
K09740	45.0
K09747	3892.0
K09746	0.0
K09745	0.0
K06024	3870.0
K03477	0.0
K03476	499.0
K03475	2309.0
K03474	391.0
K03473	391.0
K03472	0.0
K03471	76.0
K03470	4078.0
K03478	1204.0
K02304	4302.0
K02305	0.0
K02302	751.0
K02303	2.0
K02300	0.0
K02301	3.0
K03653	0.0
K03652	571.0
K03651	0.0
K03650	4251.0
K03657	11901.0
K03656	0.0
K03655	5812.0
K03654	4110.0
K03658	827.0
K12439	0.0
K12431	0.0
K12430	0.0
K12433	2.0
K12432	0.0
K12435	0.0
K12434	0.0
K12437	2.0
K12436	0.0
K06979	15.0
K06978	1271.0
K06971	1004.0
K06970	120.0
K06973	3373.0
K06972	2225.0
K06975	646.0
K06974	0.0
K06977	2.0
K06976	1454.0
K07082	3819.0
K07083	308.0
K07080	1941.0
K07081	139.0
K07086	0.0
K07087	0.0
K07084	25.0
K07085	1253.0
K07088	6930.0
K07089	2850.0
K01317	0.0
K11162	0.0
K11163	0.0
K11161	0.0
K11168	0.0
K00356	4.0
K00355	1.0
K00354	0.0
K00353	0.0
K00351	387.0
K00350	387.0
K05952	0.0
K05953	0.0
K05951	0.0
K05956	0.0
K05957	0.0
K00358	173.0
K00689	21.0
K00688	6454.0
K00681	1115.0
K00680	5740.0
K00683	0.0
K00685	0.0
K00684	94.0
K00687	2.0
K00686	0.0
K05831	0.0
K05830	0.0
K05833	4610.0
K05832	4249.0
K05834	2.0
K05837	4397.0
K05836	0.0
K05839	0.0
K05838	2.0
K07677	0.0
K00533	1572.0
K00532	312.0
K00531	0.0
K00530	0.0
K00537	4249.0
K00536	0.0
K00535	0.0
K00534	83.0
K00539	0.0
K00538	0.0
K11029	0.0
K14260	376.0
K14261	53.0
K14266	0.0
K14267	2.0
K14268	0.0
K14269	0.0
K01337	0.0
K01338	4212.0
K02683	0.0
K02682	0.0
K02681	0.0
K02680	0.0
K02687	4238.0
K02686	0.0
K02685	0.0
K02689	0.0
K02688	401.0
K00824	970.0
K00827	0.0
K00826	4084.0
K00821	7764.0
K00820	5222.0
K00823	662.0
K00822	0.0
K00829	0.0
K00828	0.0
K01488	1165.0
K01489	3889.0
K01484	0.0
K01485	988.0
K01486	2609.0
K01487	1376.0
K01480	3238.0
K01481	0.0
K01482	33.0
K01483	0.0
K02469	7193.0
K02468	0.0
K02466	312.0
K02465	0.0
K02464	0.0
K02463	0.0
K02462	0.0
K02461	0.0
K02460	0.0
K08969	92.0
K13061	0.0
K13060	0.0
K13063	0.0
K13062	0.0
K13069	0.0
K08964	0.0
K06363	0.0
K03079	546.0
K06342	0.0
K03078	0.0
K13289	0.0
K13288	2.0
K13285	0.0
K13287	0.0
K13286	0.0
K13281	146.0
K13280	1097.0
K13283	0.0
K00054	299.0
K04496	0.0
K05369	0.0
K05368	0.0
K03228	31.0
K03229	31.0
K00052	3945.0
K03222	31.0
K03223	31.0
K03220	31.0
K03221	31.0
K03226	31.0
K03227	31.0
K03224	31.0
K03225	31.0
K09482	0.0
K09483	0.0
K13836	0.0
K12228	0.0
K05360	0.0
K12224	0.0
K12225	0.0
K12226	0.0
K12227	0.0
K12220	0.0
K05363	140.0
K12222	0.0
K12223	0.0
K08681	2208.0
K08680	4.0
K08683	0.0
K08682	0.0
K08685	0.0
K08684	12.0
K08687	0.0
K08686	0.0
K11755	4903.0
K11754	9537.0
K11751	0.0
K11750	0.0
K11753	8557.0
K11752	3874.0
K02407	2191.0
K13938	0.0
K13936	0.0
K13935	0.0
K02406	5097.0
K13933	0.0
K13932	0.0
K13931	0.0
K13930	0.0
K12088	0.0
K12081	0.0
K12082	0.0
K12083	0.0
K12084	0.0
K12086	0.0
K12087	0.0
K09611	0.0
K09612	1.0
K04940	0.0
K10085	0.0
K05394	0.0
K05395	31.0
K06340	0.0
K13043	219.0
K07149	1941.0
K07148	526.0
K07147	5.0
K07146	5.0
K07145	57.0
K07144	0.0
K07143	0.0
K07142	0.0
K07141	1505.0
K07140	2.0
K10156	0.0
K10150	0.0
K10620	0.0
K10621	0.0
K14028	0.0
K14029	0.0
K01817	2850.0
K01816	54.0
K01815	2108.0
K01814	4044.0
K01813	1724.0
K01812	3797.0
K01811	6500.0
K01810	4640.0
K01819	9.0
K01818	690.0
K14580	0.0
K05379	0.0
K08304	114.0
K08305	83.0
K08306	83.0
K08307	474.0
K08300	85.0
K08301	3092.0
K08302	1351.0
K08303	7887.0
K08308	0.0
K08309	931.0
K14671	0.0
K14670	0.0
K14673	0.0
K14672	0.0
K01673	560.0
K01672	0.0
K01671	0.0
K01677	3585.0
K01676	391.0
K01674	1.0
K01679	278.0
K01678	3323.0
K02899	4346.0
K02896	0.0
K02897	504.0
K02895	4349.0
K02892	4350.0
K02890	4350.0
K10811	0.0
K02096	0.0
K02097	0.0
K02094	0.0
K02095	0.0
K02092	0.0
K02093	0.0
K02099	4107.0
K03411	3013.0
K03410	3019.0
K03413	4488.0
K03412	1489.0
K03415	890.0
K03414	53.0
K03417	0.0
K03416	0.0
K03418	0.0
K05376	0.0
K02320	0.0
K02322	0.0
K02323	0.0
K05377	0.0
K13542	4546.0
K13543	0.0
K13540	3.0
K13541	0.0
K12145	0.0
K12144	0.0
K12147	0.0
K12410	4881.0
K12141	315.0
K12140	315.0
K12143	33.0
K12142	0.0
K12149	0.0
K12148	0.0
K07312	0.0
K07313	113.0
K07310	33.0
K07311	314.0
K07316	374.0
K07317	0.0
K07314	0.0
K07315	94.0
K07318	43.0
K07319	1883.0
K03936	0.0
K03425	0.0
K03426	2746.0
K03427	4316.0
K03420	0.0
K03421	0.0
K03422	0.0
K03423	0.0
K03756	0.0
K03757	0.0
K03206	0.0
K03755	0.0
K11144	508.0
K11145	3840.0
K05972	0.0
K05973	0.0
K03752	649.0
K05978	0.0
K05979	2.0
K03753	432.0
K00331	395.0
K00330	395.0
K00333	4.0
K00332	4.0
K00335	3624.0
K00334	4088.0
K00337	478.0
K00336	5266.0
K00339	395.0
K00338	391.0
K03751	0.0
K06953	0.0
K06952	4.0
K06407	3472.0
K06950	9296.0
K10819	105.0
K06956	329.0
K06955	0.0
K06402	562.0
K10815	0.0
K06959	4185.0
K06958	3955.0
K06409	6680.0
K06408	1443.0
K09129	0.0
K09128	166.0
K09123	121.0
K09122	0.0
K09121	2231.0
K09120	0.0
K09127	0.0
K09126	123.0
K09125	137.0
K09124	31.0
K01233	0.0
K05819	0.0
K05818	0.0
K01896	0.0
K05813	3642.0
K05812	0.0
K05811	0.0
K05810	3472.0
K05817	0.0
K05816	345.0
K05815	1007.0
K05814	219.0
K01894	0.0
K01892	4374.0
K01234	1076.0
K01144	1905.0
K01146	0.0
K01141	0.0
K01416	0.0
K11434	0.0
K01415	0.0
K06354	0.0
K01414	0.0
K09836	0.0
K01318	0.0
K01319	0.0
K01312	0.0
K06350	0.0
K02669	2518.0
K02668	0.0
K02665	0.0
K02664	2.0
K02667	0.0
K02666	31.0
K02661	0.0
K02660	0.0
K02663	314.0
K02662	1220.0
K00809	0.0
K00808	1.0
K00806	4664.0
K00805	3134.0
K00804	0.0
K00803	8.0
K00802	0.0
K00801	0.0
K00800	3260.0
K10921	0.0
K02409	2166.0
K02408	3072.0
K02401	2191.0
K02400	3066.0
K02403	0.0
K02402	0.0
K02405	3086.0
K05364	2411.0
K05367	292.0
K05366	8623.0
K10210	1.0
K10216	0.0
K13049	826.0
K13048	0.0
K13739	0.0
K10215	2.0
K06122	0.0
K13735	0.0
K13734	0.0
K13041	0.0
K13040	0.0
K13731	0.0
K13730	3.0
K13733	0.0
K13732	0.0
K04516	392.0
K03204	31.0
K03205	8996.0
K03207	0.0
K03200	31.0
K03201	0.0
K03202	0.0
K03203	0.0
K03208	0.0
K03758	264.0
K03759	0.0
K09469	0.0
K09461	0.0
K06204	166.0
K00178	0.0
K13950	0.0
K13953	305.0
K13955	0.0
K13954	471.0
K10920	0.0
K06324	0.0
K11777	487.0
K11779	2.0
K11778	0.0
K06325	0.0
K12600	0.0
K07432	0.0
K07430	0.0
K06326	0.0
K07128	0.0
K07121	31.0
K07120	35.0
K07123	0.0
K07122	0.0
K07125	0.0
K07124	3832.0
K07127	1.0
K07126	2016.0
K01870	4350.0
K01873	5177.0
K01872	4126.0
K01875	4664.0
K01874	5213.0
K01876	4404.0
K01879	728.0
K01878	728.0
K06321	0.0
K00476	0.0
K00477	0.0
K00474	0.0
K00472	0.0
K00470	0.0
K00471	0.0
K00478	0.0
K00479	2.0
K04775	0.0
K04774	0.0
K04777	0.0
K04776	0.0
K04771	0.0
K04770	0.0
K04773	487.0
K04772	0.0
K04779	0.0
K04778	0.0
K14657	0.0
K14656	0.0
K14654	0.0
K14653	0.0
K14652	4140.0
K14659	0.0
K14658	0.0
K14386	0.0
K09926	0.0
K01699	21.0
K01698	2042.0
K01695	2976.0
K01697	2.0
K01696	3058.0
K01690	0.0
K01693	3655.0
K01692	1009.0
K07227	31.0
K03439	4163.0
K03438	5664.0
K13380	0.0
K03928	153.0
K03925	3541.0
K03924	3820.0
K03431	4778.0
K03926	84.0
K03437	4236.0
K03436	4880.0
K03435	0.0
K03434	0.0
K02348	941.0
K02342	2865.0
K02343	4245.0
K02340	3536.0
K02341	4345.0
K02346	5383.0
K02347	4.0
K02344	0.0
K02345	0.0
K03697	798.0
K03696	4485.0
K03695	4297.0
K03694	94.0
K03693	4.0
K03692	0.0
K03690	0.0
K03699	3686.0
K03698	3045.0
K13566	0.0
K12164	0.0
K07338	0.0
K07339	561.0
K07334	128.0
K07335	5683.0
K07336	0.0
K07337	0.0
K07330	0.0
K07331	0.0
K07332	0.0
K07333	0.0
K09695	0.0
K09694	0.0
K09697	1063.0
K09696	1062.0
K09691	3569.0
K09690	2324.0
K09693	262.0
K09692	375.0
K09699	2.0
K09698	634.0
K07590	684.0
K07591	0.0
K07592	0.0
K05998	0.0
K05999	0.0
K05996	0.0
K05997	0.0
K05994	0.0
K05995	1113.0
K05993	1309.0
K05991	0.0
K10837	0.0
K00319	0.0
K00318	3.0
K00648	4957.0
K02545	0.0
K00645	4552.0
K00311	0.0
K00646	0.0
K00317	0.0
K00316	0.0
K00643	1.0
K00314	0.0
K02547	822.0
K06429	0.0
K06428	0.0
K06427	0.0
K02812	0.0
K06425	73.0
K06424	0.0
K06423	217.0
K06422	0.0
K06421	70.0
K02813	0.0
K02930	0.0
K03815	0.0
K05612	0.0
K03367	613.0
K03366	304.0
K03812	0.0
K03635	24.0
K03634	83.0
K03631	4274.0
K05969	0.0
K03630	4848.0
K03633	0.0
K03632	0.0
K01998	3092.0
K01999	3152.0
K01992	13201.0
K01993	905.0
K01990	22875.0
K01991	765.0
K01996	3308.0
K01997	3312.0
K01994	4.0
K01995	3332.0
K03148	625.0
K03639	2023.0
K05692	0.0
K03638	23.0
K00869	299.0
K00868	3282.0
K00861	0.0
K00860	193.0
K00863	285.0
K00862	0.0
K00865	2903.0
K00864	5823.0
K00867	299.0
K00866	0.0
K01192	4048.0
K01190	12552.0
K01191	5709.0
K01197	144.0
K01194	2.0
K01195	2031.0
K01198	2123.0
K01199	0.0
K00656	9036.0
K00657	1936.0
K00306	0.0
K14591	0.0
K00300	0.0
K00653	0.0
K13715	0.0
K13713	0.0
K00650	0.0
K00651	3822.0
K14596	0.0
K02647	6662.0
K14598	0.0
K02643	0.0
K02642	0.0
K02641	0.0
K02640	0.0
K03594	1344.0
K03595	4349.0
K03596	4121.0
K03597	0.0
K03590	912.0
K03591	0.0
K03592	393.0
K03593	391.0
K03598	0.0
K03599	0.0
K01736	4055.0
K01737	651.0
K01734	5685.0
K01735	3146.0
K01732	0.0
K01733	4838.0
K01730	826.0
K01731	0.0
K06049	0.0
K01738	6196.0
K01739	229.0
K11809	0.0
K05343	56.0
K02422	3711.0
K02421	2191.0
K05340	766.0
K02427	84.0
K05346	66.0
K02425	0.0
K02424	0.0
K05349	16633.0
K02428	505.0
K03770	474.0
K03771	474.0
K03772	96.0
K03773	313.0
K03774	66.0
K03775	391.0
K03776	0.0
K03777	0.0
K03778	3240.0
K03779	522.0
K09722	0.0
K08174	0.0
K14114	0.0
K13979	2.0
K13237	0.0
K14440	0.0
K09992	826.0
K09990	0.0
K09991	0.0
K09996	0.0
K09997	0.0
K09994	0.0
K14110	0.0
K09998	0.0
K09999	0.0
K14111	0.0
K14113	0.0
K14449	0.0
K10213	2.0
K14118	0.0
K11711	468.0
K11710	0.0
K11712	702.0
K11717	4260.0
K11719	0.0
K06857	84.0
K10440	5084.0
K10441	4941.0
K07103	0.0
K07102	0.0
K07101	0.0
K07100	3.0
K07107	3193.0
K07106	887.0
K07105	3144.0
K07456	4308.0
K07459	12.0
K07458	269.0
K07109	96.0
K07108	0.0
K10198	0.0
K10199	0.0
K10190	3755.0
K10191	0.0
K10192	122.0
K10193	56.0
K10194	80.0
K10195	0.0
K10196	0.0
K10197	0.0
K15013	0.0
K01858	141.0
K15016	0.0
K15017	0.0
K01853	0.0
K01852	0.0
K01851	0.0
K01850	170.0
K01857	2.0
K01856	0.0
K01854	4580.0
K07539	0.0
K08478	0.0
K08479	0.0
K08476	0.0
K08477	0.0
K08475	0.0
K00450	1.0
K00451	2.0
K00452	0.0
K00453	0.0
K00455	0.0
K00456	0.0
K00457	0.0
K00106	0.0
K00459	12.0
K00104	1013.0
K00105	1.0
K00102	32.0
K00103	0.0
K00100	6818.0
K00101	2.0
K01509	0.0
K04759	7885.0
K04758	11019.0
K04757	548.0
K01504	0.0
K04755	0.0
K04754	31.0
K04753	1.0
K04752	0.0
K04751	2629.0
K01502	1.0
K14631	0.0
K05359	0.0
K14632	0.0
K07536	0.0
K12080	0.0
K02364	0.0
K12369	34.0
K02361	122.0
K02362	0.0
K02363	0.0
K13509	0.0
K13503	0.0
K13500	0.0
K12109	0.0
K12108	0.0
K12101	0.0
K12100	0.0
K12103	0.0
K12102	0.0
K12105	0.0
K12104	0.0
K12107	0.0
K12106	0.0
K11023	0.0
K03014	0.0
K08906	0.0
K08904	0.0
K08900	0.0
K06223	3076.0
K06199	1590.0
K06198	297.0
K06197	0.0
K06196	2489.0
K06194	391.0
K06193	315.0
K06192	83.0
K06191	287.0
K06190	0.0
K11104	1353.0
K11105	1879.0
K11106	0.0
K11107	0.0
K11102	37.0
K11103	34.0
K07862	39.0
K00666	1378.0
K00663	0.0
K00662	860.0
K00661	5093.0
K00660	2.0
K06997	4071.0
K06996	122.0
K06995	85.0
K10852	57.0
K06993	0.0
K06992	0.0
K06991	0.0
K06990	54.0
K11050	0.0
K06999	4.0
K06998	1258.0
K05338	23.0
K11051	0.0
K06441	0.0
K06440	0.0
K06443	0.0
K06442	3734.0
K06445	0.0
K06447	0.0
K06446	34.0
K06309	0.0
K05686	0.0
K02655	0.0
K07392	0.0
K00595	4912.0
K00594	0.0
K00596	0.0
K00599	9931.0
K00598	103.0
K02657	0.0
K07642	0.0
K07643	0.0
K07396	83.0
K07397	162.0
K07394	0.0
K07395	0.0
K04102	0.0
K04103	1.0
K04100	0.0
K04101	0.0
K04107	0.0
K04105	0.0
K04108	0.0
K04109	0.0
K07716	1.0
K07717	226.0
K07714	0.0
K07715	0.0
K07712	0.0
K07713	402.0
K07710	2.0
K07711	0.0
K07718	14240.0
K07719	266.0
K00843	0.0
K00842	0.0
K00841	362.0
K00840	0.0
K00847	5333.0
K00846	0.0
K00845	7292.0
K00844	163.0
K00849	3797.0
K00848	2375.0
K06302	0.0
K13771	2.0
K13770	2.0
K13772	0.0
K13775	2.0
K13774	0.0
K13777	0.0
K13776	0.0
K13779	0.0
K13778	0.0
K02621	763.0
K02992	4347.0
K02623	0.0
K08286	0.0
K08281	6.0
K02996	3823.0
K02995	0.0
K02994	4350.0
K02629	0.0
K02628	0.0
K08289	392.0
K08288	0.0
K03578	2.0
K03579	84.0
K03576	0.0
K03577	831.0
K03574	8809.0
K03575	2024.0
K03572	4314.0
K03573	0.0
K03570	4339.0
K03571	2749.0
K01710	5525.0
K01711	1721.0
K01712	412.0
K01713	0.0
K01714	8425.0
K01715	2907.0
K01716	0.0
K01718	0.0
K01719	270.0
K03081	1.0
K02199	0.0
K02198	116.0
K14170	6846.0
K02193	84.0
K02192	46.0
K02191	350.0
K02190	2782.0
K02197	116.0
K02196	0.0
K02195	116.0
K02194	116.0
K03718	549.0
K03719	1931.0
K03712	4421.0
K03713	261.0
K03710	5914.0
K03711	6291.0
K03716	1730.0
K03717	0.0
K03715	0.0
K07129	0.0
K00045	1.0
K13995	0.0
K13994	0.0
K13991	0.0
K13990	356.0
K13993	1357.0
K13992	0.0
K06298	2162.0
K06299	0.0
K06294	0.0
K06295	1184.0
K06296	293.0
K06297	216.0
K06290	0.0
K06291	0.0
K06292	0.0
K06293	0.0
K12743	0.0
K00248	3556.0
K06426	4.0
K11739	0.0
K11738	0.0
K11733	0.0
K11732	0.0
K11731	0.0
K11737	52.0
K11736	0.0
K11735	0.0
K11734	0.0
K06870	0.0
K06871	6809.0
K06872	2198.0
K06873	0.0
K06874	0.0
K06875	0.0
K06876	0.0
K06877	911.0
K06878	300.0
K06879	0.0
K07478	5441.0
K12645	0.0
K07479	0.0
K07473	3245.0
K07472	0.0
K07471	0.0
K07470	0.0
K07477	0.0
K07476	1.0
K07474	148.0
K15038	0.0
K15039	0.0
K15034	0.0
K15036	0.0
K15037	0.0
K08738	2.0
K06420	0.0
K00128	2416.0
K00129	0.0
K00438	0.0
K00432	394.0
K00433	1139.0
K00122	3.0
K00123	626.0
K00124	176.0
K00125	0.0
K00126	0.0
K00127	67.0
K08973	0.0
K14348	0.0
K14347	0.0
K14340	2.0
K08972	317.0
K01525	0.0
K01524	5940.0
K01523	625.0
K01521	2.0
K01520	5671.0
K01529	748.0
K08977	0.0
K03969	183.0
K08929	0.0
K02388	3125.0
K02389	3022.0
K02386	53.0
K02387	3072.0
K02384	0.0
K02385	2719.0
K02382	0.0
K02380	138.0
K02381	0.0
K05386	0.0
K13524	0.0
K13525	2.0
K13527	2.0
K13520	0.0
K13522	0.0
K13529	54.0
K03385	246.0
K03384	0.0
K03387	298.0
K03386	1432.0
K03381	0.0
K03380	0.0
K03383	0.0
K03382	606.0
K03389	381.0
K03388	476.0
K05356	0.0
K12344	216.0
K12343	10.0
K12342	0.0
K12341	0.0
K12340	570.0
K02430	0.0
K12349	0.0
K05351	0.0
K11694	68.0
K11695	1.0
K11690	2107.0
K05352	0.0
K11693	1.0
K08928	0.0
K03433	2.0
K13832	0.0
K03039	0.0
K03432	2.0
K06607	0.0
K06606	44.0
K06605	2.0
K03430	1485.0
K06603	219.0
K06602	0.0
K06601	1.0
K06600	0.0
K05358	0.0
K06609	0.0
K06608	24.0
K03923	0.0
K03922	2.0
K11472	0.0
K11473	202.0
K11474	0.0
K11475	0.0
K11476	1.0
K11477	0.0
K00601	0.0
K00600	4589.0
K00603	380.0
K03746	0.0
K00605	1386.0
K00604	4351.0
K00607	0.0
K00606	1752.0
K00609	4350.0
K03741	1427.0
K03740	613.0
K03743	566.0
K10873	0.0
K03214	0.0
K14068	0.0
K13317	0.0
K06360	0.0
K14069	0.0
K08078	0.0
K09650	0.0
K06361	0.0
K07802	0.0
K07803	197.0
K07800	1.0
K07801	0.0
K07806	0.0
K07807	0.0
K07804	0.0
K07805	0.0
K06362	0.0
K01172	0.0
K10257	0.0
K10255	2.0
K10254	3573.0
K10253	0.0
K10918	0.0
K04128	0.0
K01958	1379.0
K01959	0.0
K01956	4693.0
K01957	0.0
K04126	0.0
K04127	0.0
K01952	5013.0
K01953	6494.0
K01950	3577.0
K01951	5603.0
K07730	0.0
K07731	0.0
K07732	0.0
K07733	0.0
K07734	3.0
K07735	133.0
K07736	4291.0
K07737	11863.0
K07738	3295.0
K07739	33.0
K06365	0.0
K06366	0.0
K06367	0.0
K10910	0.0
K10911	0.0
K04382	0.0
K10775	0.0
K02609	0.0
K02979	0.0
K02978	0.0
K06368	0.0
K02975	0.0
K02974	0.0
K02977	0.0
K02976	0.0
K03558	214.0
K03559	709.0
K03550	3862.0
K03551	4350.0
K03552	0.0
K03553	5179.0
K03554	0.0
K03555	4308.0
K03556	1329.0
K03557	0.0
K01778	4920.0
K01779	1782.0
K06369	0.0
K01772	316.0
K01770	3958.0
K01771	10.0
K01776	4105.0
K01777	346.0
K01774	0.0
K01775	5625.0
K05385	0.0
K05384	0.0
K05383	0.0
K05382	0.0
K05381	0.0
K08159	67.0
K14153	3.0
K14154	0.0
K14155	6051.0
K08152	0.0
K08156	447.0
K08076	0.0
K12809	0.0
K05297	2.0
K03734	5435.0
K03735	1117.0
K03736	1117.0
K03737	4460.0
K03731	0.0
K03732	0.0
K03733	1084.0
K03738	89.0
K03739	613.0
K08139	1.0
K06994	44.0
K12660	0.0
K12661	0.0
K07450	0.0
K08719	0.0
K08717	42.0
K08715	0.0
K08714	0.0
K08713	0.0
K08710	0.0
K11311	0.0
K11312	31.0
K00141	0.0
K00146	0.0
K00411	0.0
K00412	0.0
K00145	8145.0
K00148	0.0
K14367	0.0
K14366	0.0
K08954	0.0
K08384	5209.0
K14369	0.0
K14368	0.0
K14091	909.0
K14090	912.0
K14093	0.0
K14092	0.0
K14095	0.0
K14094	0.0
K14097	0.0
K14096	0.0
K14099	0.0
K14098	0.0
K02848	0.0
K01541	0.0
K04712	0.0
K04711	0.0
K01545	0.0
K01547	2493.0
K01546	2493.0
K01548	2450.0
K04719	2.0
K04718	0.0
K02018	4202.0
K02019	927.0
K02016	8956.0
K02017	89.0
K02014	2334.0
K02015	12407.0
K02012	3467.0
K02013	8906.0
K02010	1728.0
K02011	3010.0
K04515	0.0
K03943	0.0
K03941	0.0
K03940	0.0
K00313	68.0
K04060	0.0
K01608	828.0
K08942	0.0
K08943	0.0
K08940	0.0
K08941	0.0
K08946	0.0
K08947	0.0
K08944	0.0
K08945	0.0
K03059	0.0
K13811	0.0
K13812	0.0
K13815	0.0
K13816	0.0
K13818	0.0
K13819	83.0
K03053	0.0
K03052	0.0
K03055	0.0
K03054	0.0
K03057	0.0
K03056	0.0
K06222	0.0
K11418	0.0
K11410	0.0
K11415	0.0
K00622	0.0
K00621	0.0
K00620	6964.0
K00627	816.0
K00626	3560.0
K00625	3604.0
K00624	0.0
K02805	902.0
K02552	3.0
K02550	0.0
K02556	3365.0
K02803	0.0
K02554	2.0
K07280	0.0
K07281	52.0
K07282	2973.0
K07283	0.0
K07284	2299.0
K07285	0.0
K07286	0.0
K08217	2852.0
K07288	0.0
K07289	136.0
K07534	0.0
K07535	11.0
K07533	2388.0
K07822	0.0
K07823	0.0
K08699	0.0
K00088	4955.0
K00087	1487.0
K00086	1234.0
K00082	96.0
K10239	0.0
K10238	0.0
K10231	383.0
K10230	0.0
K10233	0.0
K10232	0.0
K10235	0.0
K10234	0.0
K10237	0.0
K10236	0.0
K08353	0.0
K01970	0.0
K01971	153.0
K01972	5946.0
K01973	0.0
K01974	0.0
K01975	259.0
K01976	2.0
K07758	0.0
K05990	0.0
K07752	0.0
K07753	0.0
K07751	0.0
K13786	0.0
K07755	0.0
K07442	84.0
K08352	130.0
K07115	121.0
K07441	0.0
K07634	0.0
K07446	3.0
K07111	0.0
K07444	3897.0
K07445	2.0
K00647	38.0
K07449	0.0
K00641	259.0
K00640	5253.0
K01289	0.0
K01282	0.0
K01283	0.0
K01280	0.0
K01281	296.0
K01286	762.0
K01284	782.0
K02954	4154.0
K02952	4350.0
K02950	4340.0
K00155	4.0
K02959	4346.0
K00887	0.0
K00886	2.0
K00885	0.0
K00884	0.0
K00883	17.0
K00882	2656.0
K00881	28.0
K00880	578.0
K00053	3837.0
K14048	1.0
K01026	987.0
K01756	4355.0
K01025	0.0
K01750	699.0
K01023	9.0
K01752	6492.0
K01753	39.0
K14583	0.0
K01758	10.0
K01759	4227.0
K09565	0.0
K09568	0.0
K08173	31.0
K08172	0.0
K02483	934.0
K02482	105.0
K08177	407.0
K08176	0.0
K08175	0.0
K02486	0.0
K02489	0.0
K02488	0.0
K08178	0.0
K14138	1162.0
K14136	2.0
K09713	0.0
K09714	0.0
K09715	0.0
K03532	0.0
K03533	0.0
K03530	6208.0
K03531	3832.0
K03536	4319.0
K03537	312.0
K03534	1767.0
K03535	2.0
K03538	0.0
K03539	0.0
K14451	0.0
K14450	0.0
K02225	0.0
K02224	6199.0
K02227	3373.0
K02226	3426.0
K02221	950.0
K14107	0.0
K02229	2.0
K02228	2.0
K14106	0.0
K00441	0.0
K03288	0.0
K03289	0.0
K03284	5584.0
K03285	0.0
K03286	93.0
K03287	995.0
K03280	0.0
K03281	652.0
K03282	3152.0
K00440	0.0
K13677	0.0
K12790	0.0
K09639	0.0
K12688	0.0
K12689	0.0
K12686	0.0
K12687	0.0
K12684	0.0
K12685	0.0
K12682	0.0
K12683	0.0
K12680	0.0
K11889	0.0
K08884	4438.0
K11085	1149.0
K11084	0.0
K11081	0.0
K11080	0.0
K11083	0.0
K11082	0.0
K11089	0.0
K08777	0.0
K08776	0.0
K06346	3932.0
K06347	1.0
K09824	0.0
K09825	4140.0
K09823	0.0
K09820	56.0
K10939	0.0
K10936	0.0
K10937	0.0
K10933	0.0
K06348	0.0
K09829	0.0
K11337	0.0
K11336	0.0
K11335	0.0
K11334	0.0
K11333	0.0
K11332	0.0
K11331	0.0
K11330	0.0
K00169	906.0
K00164	2.0
K00166	2.0
K00167	2.0
K00161	837.0
K00162	837.0
K00163	2.0
K10689	0.0
K10680	2.0
K10681	1.0
K10682	1.0
K04083	3838.0
K04082	0.0
K04081	0.0
K04080	1.0
K04087	158.0
K04086	280.0
K04085	0.0
K04084	83.0
K04088	158.0
K01569	0.0
K01568	0.0
K01563	3.0
K01561	0.0
K01560	1469.0
K01567	4.0
K01565	0.0
K01564	0.0
K02038	4271.0
K02039	4220.0
K02030	11659.0
K02031	11910.0
K02032	12675.0
K02033	13720.0
K02034	14048.0
K02035	16858.0
K02036	4563.0
K02037	4260.0
K05556	0.0
K13658	0.0
K13659	0.0
K13656	0.0
K13657	0.0
K13654	0.0
K13655	64.0
K13652	1331.0
K13653	6227.0
K13650	0.0
K13651	31.0
K05555	0.0
K05552	0.0
K02057	9097.0
K05550	0.0
K05551	0.0
K12308	7454.0
K12306	0.0
K03073	4346.0
K03072	376.0
K03071	0.0
K03070	4711.0
K03077	472.0
K03076	4409.0
K03075	3821.0
K03074	475.0
K08965	5.0
K08967	0.0
K08961	366.0
K08963	2196.0
K13873	0.0
K13876	0.0
K13874	0.0
K13875	0.0
K06139	0.0
K06138	131.0
K06135	0.0
K06134	0.0
K06137	0.0
K06136	0.0
K06131	6687.0
K06133	2755.0
K06132	0.0
K02600	4350.0
K07389	0.0
K07388	0.0
K04747	0.0
K01516	4033.0
K09977	0.0
K07518	0.0
K07519	0.0
K11437	0.0
K07512	0.0
K07516	2.0
K10212	44.0
K10747	0.0
K10217	0.0
K10219	0.0
K10218	0.0
K10748	0.0
K01912	2742.0
K01913	55.0
K01910	93.0
K01911	151.0
K01916	631.0
K01917	0.0
K01914	4042.0
K01915	8839.0
K01918	1545.0
K01919	167.0
K07774	0.0
K07775	810.0
K07776	110.0
K07777	669.0
K07770	71.0
K07771	0.0
K07772	0.0
K07773	0.0
K07778	35.0
K01193	4417.0
K04340	0.0
K04341	0.0
K04342	0.0
K04343	2.0
K12986	0.0
K04691	0.0
K02931	3827.0
K02933	4346.0
K02935	4347.0
K02936	0.0
K02939	4350.0
K00205	0.0
K00204	0.0
K00207	0.0
K00206	0.0
K00201	0.0
K00200	0.0
K00203	0.0
K00202	0.0
K00209	0.0
K00208	661.0
K01000	5176.0
K01001	0.0
K01002	562.0
K01003	4.0
K01004	0.0
K01005	1228.0
K01006	3930.0
K01007	976.0
K01008	2390.0
K10855	0.0
K14115	0.0
K14116	0.0
K14441	3981.0
K14446	6.0
K14447	0.0
K14112	0.0
K14445	0.0
K08195	0.0
K08194	0.0
K14448	0.0
K08196	0.0
K08191	391.0
K14119	0.0
K08193	0.0
K00702	677.0
K10799	0.0
K03518	3627.0
K03519	82.0
K09719	0.0
K10856	0.0
K03516	0.0
K03517	2298.0
K02205	0.0
K02204	3.0
K02203	2860.0
K02201	0.0
K02200	0.0
K13714	2.0
K13461	0.0
K12518	0.0
K12519	0.0
K12517	0.0
K12514	0.0
K12515	0.0
K12512	0.0
K12513	0.0
K12510	3629.0
K12511	968.0
K07183	3411.0
K07182	0.0
K07181	1406.0
K07180	217.0
K07186	0.0
K07185	799.0
K07184	0.0
K09800	84.0
K09801	0.0
K09802	0.0
K09803	309.0
K09804	0.0
K09805	31.0
K09806	0.0
K09807	1538.0
K09808	531.0
K09809	1.0
K10912	0.0
K10913	0.0
K10914	518.0
K10915	0.0
K10916	0.0
K10917	0.0
K11358	2857.0
K11355	0.0
K11354	0.0
K11357	0.0
K11356	0.0
K04069	12524.0
K04068	5465.0
K04065	52.0
K04064	0.0
K04067	0.0
K04066	4124.0
K04061	1724.0
K09716	312.0
K04063	0.0
K04062	0.0
K10006	2.0
K10007	2.0
K10004	0.0
K10005	2.0
K10002	0.0
K10003	0.0
K10000	0.0
K10001	2.0
K09717	0.0
K10008	2.0
K10009	0.0
K02491	0.0
K14588	0.0
K14581	0.0
K13678	361.0
K13679	0.0
K11633	0.0
K13670	0.0
K13671	2.0
K11987	0.0
K11636	0.0
K11634	0.0
K13582	0.0
K13583	0.0
K13580	0.0
K13581	0.0
K13586	0.0
K13587	0.0
K13584	0.0
K13585	0.0
K13588	0.0
K13589	0.0
K02052	175.0
K02053	175.0
K02050	10008.0
K02051	9750.0
K02056	4881.0
K05553	0.0
K02054	174.0
K02055	169.0
K02058	1558.0
K02059	0.0
K05558	2.0
K05559	0.0
K03895	0.0
K03894	0.0
K03897	0.0
K03896	0.0
K03891	2.0
K03890	2.0
K03893	4.0
K03892	7525.0
K02423	0.0
K05342	0.0
K05341	5.0
K12989	0.0
K12988	0.0
K02420	3066.0
K12981	0.0
K12980	0.0
K12983	0.0
K12982	0.0
K12985	0.0
K12984	0.0
K12987	0.0
K02426	393.0
K13854	0.0
K03098	172.0
K13853	218.0
K03095	299.0
K05344	0.0
K03091	15390.0
K03090	536.0
K03093	436.0
K03092	2117.0
K06113	130.0
K09632	0.0
K02429	869.0
K06118	0.0
K05716	0.0
K04844	2.0
K11632	1.0
K11630	1.0
K11631	2.0
K11637	0.0
K11635	0.0
K11638	0.0
K11639	0.0
K07572	0.0
K07573	0.0
K07570	267.0
K07571	1371.0
K07576	2736.0
K07577	0.0
K07574	3820.0
K07575	0.0
K07578	0.0
K07579	0.0
K11189	9043.0
K11184	1759.0
K11187	0.0
K11180	86.0
K11181	86.0
K11183	0.0
K10764	2.0
K10763	0.0
K10762	0.0
K01938	4410.0
K01939	4869.0
K01934	4184.0
K01935	523.0
K01937	4035.0
K01930	0.0
K01932	0.0
K01933	4934.0
K07798	0.0
K07799	105.0
K07796	0.0
K07797	0.0
K07794	40.0
K07795	8.0
K07792	0.0
K07793	1556.0
K07790	0.0
K07791	130.0
K06379	3470.0
K00968	836.0
K06378	3516.0
K06377	0.0
K06376	0.0
K06375	0.0
K09814	1.0
K09813	1.0
K06372	0.0
K06371	0.0
K06370	0.0
K01249	0.0
K01246	1811.0
K01247	58.0
K01244	0.0
K01243	3343.0
K08919	0.0
K01241	131.0
K02919	2589.0
K02913	4619.0
K02912	0.0
K02911	4110.0
K02910	0.0
K02917	0.0
K02916	4350.0
K02915	0.0
K02914	4324.0
K00228	0.0
K00227	0.0
K00226	5403.0
K00224	0.0
K00223	0.0
K00222	0.0
K00221	3.0
K00220	0.0
K01798	2.0
K01799	34.0
K01068	0.0
K01069	643.0
K01062	1.0
K01791	4340.0
K01792	0.0
K01061	5.0
K01066	172.0
K01067	608.0
K01796	5.0
K01797	5.0
K05499	871.0
K14468	0.0
K14469	0.0
K14465	0.0
K14466	0.0
K14467	0.0
K10834	0.0
K10833	0.0
K02266	0.0
K03793	0.0
K03790	524.0
K03791	0.0
K03796	0.0
K03797	4886.0
K03794	0.0
K03795	0.0
K03798	10187.0
K03799	503.0
K13448	0.0
K12538	0.0
K12539	0.0
K12530	0.0
K12531	0.0
K12532	0.0
K12533	0.0
K12534	0.0
K12535	0.0
K12536	0.0
K12537	0.0
K03136	0.0
K09790	1536.0
K09791	84.0
K09792	0.0
K09793	479.0
K09794	83.0
K09795	31.0
K09796	2.0
K09797	1016.0
K09798	53.0
K09799	0.0
K10972	0.0
K10973	0.0
K10977	9.0
K10974	1538.0
K10975	1.0
K10978	0.0
K10979	107.0
K06308	0.0
K00315	2.0
K09862	0.0
K06303	0.0
K09860	0.0
K09861	3337.0
K06306	935.0
K06307	0.0
K06305	2.0
K11373	0.0
K04047	436.0
K04046	0.0
K04045	1268.0
K04044	0.0
K04043	4947.0
K04042	3197.0
K04041	3141.0
K04040	0.0
K02700	0.0
K04049	0.0
K04048	0.0
K02707	0.0
K02704	0.0
K02705	0.0
K10020	0.0
K10021	0.0
K10022	0.0
K10023	0.0
K10024	0.0
K10025	0.0
K10026	146.0
K10027	1.0
K13612	0.0
K13613	0.0
K13611	0.0
K13614	0.0
K13615	0.0
K05794	103.0
K05795	1633.0
K05796	809.0
K05797	0.0
K05790	0.0
K05791	0.0
K05792	320.0
K05793	31.0
K05798	0.0
K05799	5196.0
K01474	0.0
K01477	2.0
K01476	54.0
K01471	0.0
K01470	2696.0
K01473	0.0
K13039	0.0
K01479	2.0
K01478	80.0
K05570	991.0
K05571	992.0
K05572	0.0
K05573	0.0
K02078	10421.0
K02079	0.0
K05576	0.0
K02074	417.0
K02075	417.0
K02076	325.0
K02077	419.0
K02071	3582.0
K02072	3579.0
K02073	3936.0
K03309	371.0
K03308	7729.0
K03305	1441.0
K03304	83.0
K03307	3933.0
K03306	2379.0
K03301	0.0
K03300	390.0
K03303	397.0
K03302	0.0
K06173	6669.0
K06175	0.0
K06174	0.0
K06177	518.0
K06176	0.0
K06179	3294.0
K07680	2.0
K03867	0.0
K03838	0.0
K12053	0.0
K11618	829.0
K11619	0.0
K11614	0.0
K11615	0.0
K11616	0.0
K11617	2.0
K11610	2.0
K11611	2.0
K11960	0.0
K11961	70.0
K02836	4349.0
K10565	0.0
K10564	0.0
K02837	3256.0
K10561	496.0
K10560	496.0
K10563	2678.0
K10562	0.0
K02838	4350.0
K06858	0.0
K02839	826.0
K06859	95.0
K12700	780.0
K07558	0.0
K07559	1138.0
K07228	2.0
K07229	4.0
K07226	2.0
K07224	4.0
K07225	0.0
K07222	2.0
K07223	405.0
K07220	1895.0
K07221	2.0
K10709	1453.0
K10708	0.0
K10701	0.0
K10703	0.0
K10702	0.0
K10704	0.0
K05984	0.0
K07537	0.0
K08652	0.0
K08651	0.0
K08658	0.0
K08659	1040.0
K05982	0.0
K07451	0.0
K07453	0.0
K07452	0.0
K07455	96.0
K07454	0.0
K09707	1274.0
K07457	73.0
K09706	296.0
K07104	6.0
K00029	192.0
K00028	1.0
K00799	6.0
K00798	3968.0
K00797	2467.0
K00024	794.0
K00795	1.0
K00026	0.0
K00021	0.0
K00020	104.0
K00023	0.0
K00022	0.0
K09017	2.0
K01269	4112.0
K09015	596.0
K09014	1692.0
K09013	4151.0
K09011	391.0
K09010	0.0
K01261	3.0
K01262	5626.0
K01263	3.0
K01264	2.0
K01265	5976.0
K01266	929.0
K09018	0.0
K08227	0.0
K08226	1.0
K08225	0.0
K08224	102.0
K08223	309.0
K08222	1.0
K08221	2.0
K00249	34.0
K01790	3401.0
K00241	397.0
K00240	927.0
K00243	3247.0
K00242	2.0
K00245	83.0
K00244	2403.0
K00247	0.0
K00246	83.0
K01795	1151.0
K06983	0.0
K02799	0.0
K02798	388.0
K02791	886.0
K02790	0.0
K02793	3555.0
K02795	4507.0
K02794	4792.0
K02796	4308.0
K04564	1192.0
K04565	1476.0
K04566	827.0
K04567	3523.0
K01040	185.0
K01041	133.0
K04562	1085.0
K04568	0.0
K01049	0.0
K02535	423.0
K02242	612.0
K02536	430.0
K02531	17.0
K02246	298.0
K02533	84.0
K02532	259.0
K02248	40.0
K02538	315.0
K00581	0.0
K13421	0.0
K01013	0.0
K15018	0.0
K15019	0.0
K03110	4348.0
K03111	9153.0
K03112	0.0
K03113	391.0
K03116	602.0
K03117	87.0
K03118	529.0
K03119	2.0
K10919	0.0
K12552	1.0
K12553	1.0
K12551	1.0
K12556	2.0
K12554	2.0
K12555	595.0
K06892	2.0
K06893	3.0
K06890	984.0
K06891	95.0
K06896	1597.0
K06897	2727.0
K06894	204.0
K06895	893.0
K10954	0.0
K10956	0.0
K06899	0.0
K06328	4.0
K06329	0.0
K10952	0.0
K10953	0.0
K11395	0.0
K11391	0.0
K11390	0.0
K11392	31.0
K00499	0.0
K00494	3.0
K00495	0.0
K00496	3.0
K00491	1.0
K00492	6.0
K00493	0.0
K13591	0.0
K01467	740.0
K13593	0.0
K13592	0.0
K04021	31.0
K04020	31.0
K04023	1457.0
K04022	0.0
K04025	0.0
K04024	582.0
K04027	376.0
K04026	810.0
K04029	2390.0
K04028	2386.0
K07055	0.0
K07054	4.0
K07057	0.0
K07056	4734.0
K07051	0.0
K07050	2859.0
K07053	8079.0
K07052	8461.0
K07059	0.0
K07058	3894.0
K10040	41.0
K10041	457.0
K10046	0.0
K04799	0.0
K04798	0.0
K04793	2.0
K04792	2.0
K04791	0.0
K04790	0.0
K04797	0.0
K04796	0.0
K04795	0.0
K04794	312.0
K13638	0.0
K13639	2.0
K13634	0.0
K13635	0.0
K13636	31.0
K13637	0.0
K13630	0.0
K13631	0.0
K13632	0.0
K13633	0.0
K02042	1421.0
K05778	0.0
K05779	0.0
K05776	378.0
K05541	0.0
K05774	31.0
K05775	0.0
K05772	86.0
K05773	86.0
K05540	1357.0
K01459	0.0
K01458	0.0
K01457	72.0
K01455	10.0
K01454	0.0
K01453	0.0
K01452	0.0
K01451	759.0
K01450	0.0
K05518	0.0
K08070	1574.0
K08071	0.0
K05516	249.0
K08077	296.0
K05515	3895.0
K13093	0.0
K11783	0.0
K12949	2.0
K12945	0.0
K12944	0.0
K12941	1056.0
K12940	86.0
K12943	0.0
K12942	1492.0
K14728	3.0
K14727	0.0
K11785	0.0
K00108	4.0
K13890	31.0
K13891	31.0
K13892	31.0
K13893	1.0
K13894	0.0
K13895	0.0
K13896	0.0
K06159	0.0
K06158	5292.0
K06153	5021.0
K06152	83.0
K06151	83.0
K06157	0.0
K06156	0.0
K06155	0.0
K06154	0.0
K03327	1033.0
K03326	3.0
K03325	293.0
K03324	6824.0
K03322	420.0
K03321	538.0
K03320	1129.0
K03329	0.0
K03328	695.0
K04802	0.0
K04801	0.0
K04800	0.0
K11948	0.0
K01505	0.0
K04756	2.0
K11940	0.0
K11941	0.0
K11942	0.0
K11943	0.0
K11944	0.0
K01507	5769.0
K11946	0.0
K11947	0.0
K01506	0.0
K01501	312.0
K01500	488.0
K01503	0.0
K06714	1126.0
K04750	1381.0
K12789	0.0
K12788	0.0
K11526	0.0
K10810	1.0
K11522	0.0
K11523	0.0
K08675	0.0
K08676	121.0
K08677	3.0
K08679	0.0
K11521	0.0
K10547	460.0
K10546	463.0
K10545	36.0
K10544	9.0
K10543	59.0
K10542	1975.0
K10541	1975.0
K10540	2614.0
K10549	34.0
K10548	460.0
K14630	0.0
K11529	0.0
K00007	0.0
K00005	3062.0
K13444	0.0
K00003	4833.0
K00002	1313.0
K00001	1530.0
K01186	1730.0
K00009	387.0
K00008	4326.0
K10726	0.0
K10725	0.0
K08246	0.0
K00263	2.0
K00262	4288.0
K00261	5.0
K00260	314.0
K00266	14461.0
K00265	567.0
K01200	754.0
K01201	1845.0
K01206	9114.0
K01207	2175.0
K01205	531.0
K01208	258.0
K01209	7669.0
K06167	734.0
K00917	1902.0
K00912	422.0
K00919	4331.0
K02519	4287.0
K02518	4278.0
K02517	393.0
K02511	0.0
K02510	278.0
K13409	0.0
K13408	0.0
K03179	311.0
K03170	0.0
K03177	4350.0
K12574	3996.0
K12570	0.0
K12573	4172.0
K11009	0.0
K11008	0.0
K11005	0.0
K11004	0.0
K11007	0.0
K11006	0.0
K11003	0.0
K08296	2.0
K08297	0.0
K08295	0.0
K02634	0.0
K02635	0.0
K10622	0.0
K07693	14.0
K07692	0.0
K07691	0.0
K07690	0.0
K07697	0.0
K07696	934.0
K07695	2.0
K07694	11.0
K07699	2654.0
K07698	0.0
K07079	4729.0
K07078	616.0
K07077	2.0
K07076	759.0
K07075	701.0
K07074	76.0
K07073	0.0
K07072	0.0
K07071	211.0
K07070	0.0
K14584	0.0
K11620	0.0
K09190	0.0
K11623	0.0
K05759	0.0
K08589	0.0
K11625	0.0
K11995	0.0
K01439	4075.0
K01438	671.0
K01431	0.0
K01430	930.0
K01433	132.0
K01432	0.0
K01434	0.0
K01437	0.0
K01436	3322.0
K05539	0.0
K14520	4.0
K12963	0.0
K12962	0.0
K12961	0.0
K12960	5015.0
K14749	0.0
K14748	0.0
K02972	0.0
K14743	6.0
K14742	3243.0
K14745	0.0
K14744	0.0
K14747	0.0
K14746	0.0
K02167	0.0
K02164	8.0
K02160	2287.0
K02168	2.0
K02169	296.0
K10931	0.0
K03341	0.0
K03340	1864.0
K03343	0.0
K03342	1.0
K03346	301.0
K12299	0.0
K12291	0.0
K12290	0.0
K12293	0.0
K12292	1.0
K12295	2.0
K12294	1.0
K12297	0.0
K12368	0.0
K11922	0.0
K11923	0.0
K11920	0.0
K11921	0.0
K11926	0.0
K11927	914.0
K11924	66.0
K11925	0.0
K11928	1154.0
K13181	0.0
K13219	0.0
K07262	0.0
K07263	598.0
K07260	4373.0
K07261	0.0
K07266	84.0
K07267	2.0
K07264	0.0
K07265	84.0
K07268	0.0
K07269	0.0
K01155	546.0
K04478	1.0
K04479	0.0
K10528	0.0
K14952	2.0
K07486	47.0
K07487	0.0
K07484	607.0
K07485	0.0
K07482	21.0
K07483	6970.0
K07480	0.0
K07481	409.0
K07488	0.0
K07489	0.0
K11210	1.0
K11211	0.0
K11212	4.0
K11214	830.0
K11216	9.0
K06300	0.0
K00061	0.0
K00060	6.0
K06301	0.0
K00065	308.0
K00064	0.0
K00067	5100.0
K00066	0.0
K00069	0.0
K00068	356.0
K06304	0.0
K08262	0.0
K08261	0.0
K08260	0.0
K08265	0.0
K08264	0.0
K00288	0.0
K00285	2.0
K00284	2722.0
K00287	4163.0
K00286	5612.0
K00281	389.0
K00280	0.0
K00283	1527.0
K00282	1527.0
K08088	0.0
K14198	0.0
K14199	0.0
K03452	0.0
K14194	0.0
K14195	0.0
K14196	0.0
K14197	0.0
K14192	0.0
K14193	0.0
K01880	3622.0
K01881	5712.0
K01883	4352.0
K01885	3866.0
K04618	0.0
K01887	5178.0
K01224	817.0
K01889	4381.0
K01226	1234.0
K01227	4.0
K01220	85.0
K01222	704.0
K01223	4665.0
K02759	2819.0
K02755	0.0
K02757	5477.0
K02756	0.0
K14998	1.0
K02750	331.0
K02753	0.0
K02752	0.0
K00939	4094.0
K00938	299.0
K00937	3883.0
K00936	18929.0
K00935	0.0
K00934	0.0
K00933	0.0
K00932	0.0
K00931	3993.0
K00930	8129.0
K01089	522.0
K01080	0.0
K01081	1695.0
K01082	0.0
K01083	0.0
K01084	0.0
K01085	0.0
K01087	2.0
K02571	0.0
K02570	85.0
K02573	116.0
K02572	0.0
K02575	89.0
K02574	636.0
K07780	0.0
K03488	4221.0
K03489	277.0
K03482	0.0
K03483	385.0
K03480	463.0
K03481	1165.0
K03486	1234.0
K03487	0.0
K03484	3291.0
K03485	0.0
K02287	0.0
K02286	0.0
K02285	0.0
K02284	0.0
K02283	5211.0
K02282	36.0
K02281	0.0
K02280	0.0
K02289	0.0
K02288	0.0
K03626	0.0
K03627	0.0
K03624	6932.0
K03625	4350.0
K03151	3872.0
K03620	121.0
K03153	3.0
K08869	0.0
K03628	3302.0
K03629	4264.0
K09738	0.0
K09739	0.0
K09736	0.0
K09737	0.0
K09735	0.0
K09732	0.0
K09733	0.0
K09730	0.0
K09731	0.0
K09888	3747.0
K09889	83.0
K09880	0.0
K09882	62.0
K09883	0.0
K09884	0.0
K09887	0.0
K11027	0.0
K11026	0.0
K11025	0.0
K11024	0.0
K07679	0.0
K07678	0.0
K11021	0.0
K11020	0.0
K07675	0.0
K07674	0.0
K07676	0.0
K07671	2.0
K07670	2.0
K07673	0.0
K07672	0.0
K01117	0.0
K12048	0.0
K07019	83.0
K07018	0.0
K07011	2224.0
K07010	3439.0
K07013	83.0
K07012	3065.0
K07015	3362.0
K07014	10.0
K07017	379.0
K07016	223.0
K10084	0.0
K08372	79.0
K05884	46.0
K05885	1206.0
K05886	31.0
K05887	0.0
K05880	0.0
K05881	0.0
K05882	0.0
K05883	0.0
K08902	0.0
K05739	809.0
K05888	0.0
K05889	0.0
K08903	0.0
K00547	292.0
K00544	0.0
K00545	2.0
K00542	0.0
K00543	0.0
K00540	6939.0
K00548	6791.0
K00549	1091.0
K01145	0.0
K01412	0.0
K01147	83.0
K01417	2455.0
K00038	4.0
K01143	0.0
K01142	4173.0
K01419	365.0
K00788	4556.0
K00789	5896.0
K12502	0.0
K14762	0.0
K14761	3465.0
K06195	0.0
K03819	0.0
K03818	0.0
K03814	162.0
K03817	348.0
K03816	3139.0
K03811	1830.0
K03810	322.0
K03813	101.0
K11908	0.0
K11909	0.0
K11904	52.0
K11905	52.0
K11906	0.0
K11907	52.0
K11900	52.0
K11901	52.0
K11902	31.0
K11903	83.0
K10986	2.0
K13238	0.0
K13239	0.0
K13797	0.0
K07248	351.0
K13796	0.0
K07244	0.0
K07245	3.0
K07246	147.0
K07240	9976.0
K07241	1.0
K07242	0.0
K07243	4.0
K01268	0.0
K05296	0.0
K02821	1633.0
K09016	0.0
K09945	0.0
K09944	0.0
K09947	0.0
K09946	0.0
K09941	0.0
K09940	3.0
K09943	0.0
K09942	2.0
K09949	31.0
K09948	0.0
K10851	1.0
K10850	1.0
K03666	1352.0
K03667	365.0
K03196	83.0
K03665	4582.0
K11275	0.0
K06012	3171.0
K00048	2234.0
K10857	0.0
K09773	644.0
K00043	312.0
K00042	2095.0
K00041	1746.0
K00040	1719.0
K00046	3835.0
K00733	0.0
K00044	0.0
K06011	0.0
K09012	0.0
K06016	153.0
K06017	0.0
K06014	0.0
K06015	1194.0
K06019	37.0
K01075	0.0
K12221	0.0
K06444	0.0
K04632	0.0
K14977	36.0
K14974	0.0
K00958	54.0
K00951	4745.0
K00950	1154.0
K00952	2.0
K00955	303.0
K00954	4350.0
K00957	670.0
K00956	667.0
K00590	88.0
K02777	1476.0
K02775	1104.0
K02774	1303.0
K02773	1036.0
K02771	72.0
K02770	3191.0
K02779	295.0
K02778	0.0
K01606	0.0
K01607	2479.0
K01604	0.0
K01605	0.0
K01602	0.0
K01601	0.0
K03750	696.0
K01609	2886.0
K02553	2.0
K02804	1810.0
K02551	367.0
K02806	386.0
K02557	3379.0
K02800	481.0
K05275	0.0
K02802	2.0
K13300	0.0
K02558	0.0
K02809	1.0
K02808	0.0
K03600	0.0
K03601	4344.0
K03602	4316.0
K03603	0.0
K03604	1101.0
K03605	168.0
K03606	252.0
K03607	0.0
K03608	2833.0
K03609	4780.0
K06078	0.0
K06079	10.0
K09710	4348.0
K09711	312.0
K09712	0.0
K06073	0.0
K06074	0.0
K06075	0.0
K06076	310.0
K06077	31.0
K06382	2533.0
K06383	1721.0
K06380	0.0
K06381	3674.0
K06386	2.0
K06387	2625.0
K06384	576.0
K06385	2843.0
K06388	0.0
K06389	0.0
K12466	3.0
K12468	0.0
K07657	84.0
K07656	0.0
K07655	2.0
K07654	2.0
K07653	2.0
K07652	915.0
K07651	3.0
K07650	452.0
K07659	0.0
K07658	4089.0
K11041	317.0
K11040	1.0
K11043	0.0
K11042	0.0
K11045	0.0
K11044	0.0
K11047	0.0
K11046	0.0
K11049	0.0
K11048	0.0
K07387	296.0
K07386	712.0
K06926	4228.0
K06927	410.0
K06924	0.0
K06925	4350.0
K06922	2.0
K06923	3147.0
K06920	219.0
K06921	1023.0
K06928	468.0
K06929	548.0
K07033	3667.0
K07032	69.0
K07031	1025.0
K07030	3207.0
K07037	749.0
K07035	2919.0
K07034	3.0
K07039	0.0
K07038	1237.0
K10829	0.0
K00384	9535.0
K00385	730.0
K00386	0.0
K00387	0.0
K00380	3.0
K00381	2.0
K00382	3596.0
K00383	26.0
K00389	2.0
K01387	0.0
K01385	0.0
K01389	2.0
K09158	0.0
K09159	0.0
K09156	0.0
K09157	3914.0
K09154	0.0
K09155	722.0
K09152	0.0
K09153	1141.0
K09150	0.0
K09151	87.0
K05970	1662.0
K05714	4.0
K05715	0.0
K05710	0.0
K05711	0.0
K05712	4.0
K05713	2.0
K00560	3755.0
K00561	1.0
K00563	999.0
K00564	492.0
K00566	4781.0
K00567	4198.0
K00568	4.0
K00569	0.0
K05575	0.0
K01169	0.0
K01167	0.0
K01166	0.0
K05577	1.0
K01163	2009.0
K01161	0.0
K01160	31.0
K05578	0.0
K05579	0.0
K08092	572.0
K08093	71.0
K08094	286.0
K08095	10.0
K08096	0.0
K08097	4.0
K02254	0.0
K02255	0.0
K01743	0.0
K02251	2.0
K02061	0.0
K01741	0.0
K02060	0.0
K00114	0.0
K02122	4262.0
K02123	4649.0
K02120	4655.0
K02121	3341.0
K02124	4651.0
K03837	52.0
K03836	0.0
K03835	83.0
K03834	0.0
K03833	757.0
K03832	787.0
K03831	0.0
K03830	1855.0
K00443	0.0
K03839	513.0
K02067	124.0
K10189	2294.0
K13038	6359.0
K13787	249.0
K13788	84.0
K13789	11244.0
K10188	2740.0
K12255	0.0
K12254	0.0
K12257	2965.0
K12256	0.0
K12251	1012.0
K12250	0.0
K12253	0.0
K12252	0.0
K13252	69.0
K13256	24.0
K13255	0.0
K12079	0.0
K12078	0.0
K12071	0.0
K12070	0.0
K12073	0.0
K12072	0.0
K09912	0.0
K06236	0.0
K06237	0.0
K05519	0.0
K09914	31.0
K11788	0.0
K11782	0.0
K11780	0.0
K11781	0.0
K11787	0.0
K11784	0.0
K11530	0.0
K12787	0.0
K12786	0.0
K12785	0.0
K12784	0.0
K06718	3.0
K09969	0.0
K09968	0.0
K09967	1348.0
K09966	2.0
K09965	0.0
K09964	0.0
K09963	1264.0
K09962	259.0
K09961	52.0
K09960	52.0
K11527	222.0
K11524	0.0
K11525	0.0
K11250	0.0
K11253	0.0
K11258	0.0
K11528	0.0
K00713	0.0
K00712	68.0
K10780	0.0
K10783	1.0
K10125	0.0
K10124	0.0
K10126	0.0
K10121	14.0
K10123	0.0
K10122	14.0
K04652	1774.0
K04653	1093.0
K04651	2639.0
K04656	1091.0
K04654	1091.0
K04655	1217.0
K00973	3657.0
K00972	527.0
K00971	1793.0
K00970	472.0
K00975	9443.0
K00974	12183.0
K00979	557.0
K00978	299.0
K14954	2.0
K14955	0.0
K14956	0.0
K06178	2282.0
K01596	65.0
K01597	299.0
K01594	0.0
K01595	5.0
K01592	0.0
K01593	0.0
K01590	21.0
K01591	4324.0
K01598	2.0
K01599	7679.0
K02711	0.0
K02710	0.0
K02713	0.0
K02712	0.0
K02714	0.0
K02717	0.0
K02716	0.0
K02719	0.0
K02718	0.0
K03449	852.0
K03446	340.0
K03444	119.0
K03445	31.0
K03442	4398.0
K01620	3110.0
K01621	752.0
K01622	0.0
K01623	1404.0
K01624	7742.0
K01625	8319.0
K01626	2364.0
K01627	477.0
K01628	3812.0
K01629	1185.0
K05299	2.0
K02829	1.0
K02828	1.0
K02827	1.0
K02826	1.0
K02825	954.0
K02824	3864.0
K02823	4040.0
K02822	2309.0
K03198	83.0
K03199	31.0
K03668	88.0
K03669	0.0
K03190	931.0
K03191	0.0
K03660	3801.0
K03194	0.0
K03195	31.0
K03664	4350.0
K03197	31.0
K09772	3873.0
K06013	2.0
K09770	477.0
K09771	3.0
K09776	0.0
K09777	2579.0
K09774	31.0
K09775	2290.0
K09778	489.0
K09779	3142.0
K06269	0.0
K06323	0.0
K11624	0.0
K02991	0.0
K02990	3863.0
K02624	52.0
K02240	372.0
K08282	88.0
K12440	2.0
K12441	2.0
K12442	0.0
K12443	2.0
K12444	2.0
K12445	0.0
K12449	0.0
K02247	0.0
K07637	0.0
K07636	4176.0
K07639	0.0
K07638	0.0
K11069	2865.0
K11068	3880.0
K11063	312.0
K11062	0.0
K11061	0.0
K11060	0.0
K11066	0.0
K11065	739.0
K06900	0.0
K06901	4763.0
K06902	1276.0
K06903	265.0
K06904	579.0
K06905	803.0
K06906	548.0
K06907	842.0
K06908	803.0
K06909	335.0
K10821	0.0
K05905	0.0
K05904	0.0
K05906	0.0
K05900	0.0
K05903	139.0
K01406	0.0
K05909	0.0
K05908	0.0
K00368	0.0
K00369	0.0
K00366	813.0
K00367	0.0
K00364	299.0
K00365	0.0
K00362	5.0
K00363	4.0
K00360	0.0
```
