## Extended Data File 1 for "Diet induces reproducible alterations in the mouse and human gut microbiome": ERS795116_ERR986431.picrust_nol

```
# Constructed from biom file
#OTU ID	ERR986431
K01365	0.0
K01364	0.0
K01361	0.0
K01360	0.0
K01362	2522.0
K02249	0.0
K05841	0.0
K05844	0.0
K05845	87.0
K05846	2754.0
K05847	2947.0
K00508	1.0
K00500	0.0
K00507	108.0
K00504	0.0
K00505	0.0
K12521	0.0
K01101	1229.0
K01103	221.0
K12520	0.0
K01104	9187.0
K05592	2867.0
K05593	1352.0
K05590	0.0
K05591	0.0
K05596	1.0
K05597	0.0
K05594	0.0
K05595	516.0
K05599	0.0
K11964	0.0
K11962	0.0
K14540	3269.0
K12529	0.0
K12528	0.0
K06353	0.0
K02456	756.0
K02457	0.0
K02454	261.0
K02455	154.0
K02452	0.0
K02453	368.0
K02450	0.0
K02103	907.0
K08138	173.0
K02108	3720.0
K02109	4473.0
K02458	0.0
K02459	0.0
K08137	0.0
K03851	112.0
K03850	0.0
K03852	66.0
K03855	4.0
K03856	3374.0
K13018	0.0
K13019	44.0
K13010	0.0
K13011	0.0
K13012	375.0
K13013	0.0
K13014	0.0
K13015	4.0
K13016	44.0
K13017	0.0
K08566	0.0
K08567	4.0
K13274	0.0
K13275	361.0
K13276	0.0
K13277	0.0
K03275	0.0
K03274	218.0
K03277	0.0
K03276	0.0
K03271	1725.0
K03270	1158.0
K03273	386.0
K03272	1044.0
K03279	0.0
K03278	0.0
K11022	0.0
K12277	0.0
K12276	0.0
K12270	55.0
K11058	0.0
K12279	0.0
K12278	0.0
K07557	0.0
K07550	0.0
K07552	298.0
K06319	0.0
K09909	0.0
K09908	0.0
K12051	0.0
K12050	0.0
K12057	0.0
K12056	0.0
K06221	65.0
K09900	0.0
K09903	3933.0
K09902	0.0
K09904	0.0
K09907	0.0
K09906	0.0
K11501	0.0
K03234	0.0
K00773	3893.0
K00772	158.0
K00777	0.0
K00776	0.0
K06313	134.0
K06315	0.0
K05574	0.0
K10201	2.0
K07176	0.0
K07177	487.0
K07174	0.0
K07175	623.0
K07172	2.0
K07173	2167.0
K07170	950.0
K07171	6100.0
K07178	0.0
K07179	0.0
K00195	0.0
K00194	362.0
K00197	366.0
K00196	0.0
K00191	0.0
K00190	4.0
K00193	0.0
K00192	0.0
K00198	1532.0
K06405	2690.0
K10109	987.0
K10108	1778.0
K10107	110.0
K01828	0.0
K01829	0.0
K01826	0.0
K01825	0.0
K01822	1.0
K01823	489.0
K01820	153.0
K01821	536.0
K00999	0.0
K00998	1660.0
K00995	6249.0
K00997	1742.0
K00996	44.0
K00991	4031.0
K00990	109.0
K00992	0.0
K11028	0.0
K02622	1146.0
K02625	0.0
K03564	2629.0
K13489	108.0
K13488	108.0
K13483	0.0
K13482	0.0
K13481	0.0
K13480	46.0
K13487	108.0
K13486	108.0
K14680	0.0
K14681	0.0
K14682	108.0
K08358	93.0
K08357	93.0
K08356	0.0
K08355	0.0
K03469	4265.0
K03462	0.0
K03464	0.0
K03465	919.0
K03466	4391.0
K01648	0.0
K01649	4320.0
K01643	674.0
K01640	586.0
K01641	487.0
K01646	230.0
K01647	3164.0
K01644	878.0
K02597	0.0
K02626	4.0
K02595	0.0
K02594	520.0
K02593	0.0
K02592	133.0
K02591	275.0
K02590	787.0
K02598	768.0
K02849	108.0
K14061	0.0
K14062	0.0
K14063	0.0
K14064	0.0
K14065	0.0
K14067	0.0
K02841	108.0
K02840	481.0
K02843	136.0
K02844	153.0
K02847	0.0
K02846	0.0
K02102	1.0
K09758	482.0
K06039	0.0
K06034	0.0
K06036	0.0
K06037	0.0
K06032	0.0
K01581	570.0
K02702	0.0
K02659	0.0
K13490	108.0
K13491	108.0
K03644	572.0
K03645	0.0
K03646	110.0
K03647	553.0
K03640	111.0
K03641	110.0
K03642	220.0
K03643	0.0
K03648	3177.0
K03649	12.0
K06694	0.0
K11814	0.0
K12428	0.0
K12429	0.0
K12422	0.0
K12423	0.0
K12420	0.0
K12421	1.0
K12426	0.0
K12427	0.0
K12424	0.0
K12425	0.0
K07349	0.0
K07348	0.0
K05380	0.0
K07345	0.0
K07344	46.0
K07347	0.0
K07346	0.0
K07341	869.0
K07340	46.0
K07343	880.0
K07342	0.0
K06968	153.0
K06969	5212.0
K06962	1088.0
K06963	0.0
K06960	3400.0
K06961	0.0
K06966	1405.0
K06967	3269.0
K06964	0.0
K06965	0.0
K08995	108.0
K08994	0.0
K08997	0.0
K08996	19.0
K08990	0.0
K08993	0.0
K08992	0.0
K08999	350.0
K08998	2997.0
K08344	0.0
K08345	0.0
K08346	0.0
K14940	1.0
K02724	0.0
K08349	0.0
K11815	0.0
K05929	0.0
K05928	108.0
K05927	0.0
K05924	0.0
K05922	0.0
K05921	0.0
K00349	418.0
K00698	0.0
K00340	529.0
K00341	529.0
K00690	867.0
K00343	529.0
K00344	49.0
K00697	150.0
K00346	418.0
K00347	418.0
K09116	633.0
K09117	3139.0
K05337	1556.0
K09118	25.0
K09119	0.0
K02106	94.0
K05823	814.0
K05820	0.0
K05826	0.0
K05827	0.0
K02100	0.0
K02101	0.0
K00524	0.0
K00525	4040.0
K00526	2055.0
K00527	6024.0
K00520	108.0
K00522	0.0
K00523	0.0
K02451	0.0
K00528	3113.0
K00529	1.0
K00025	108.0
K14215	0.0
K14213	0.0
K03453	871.0
K00796	2129.0
K05339	16.0
K00027	3582.0
K00794	2123.0
K00793	2089.0
K01347	0.0
K01346	0.0
K01344	0.0
K01343	0.0
K00791	4076.0
K01340	0.0
K00790	5787.0
K02694	0.0
K02696	0.0
K02697	0.0
K02690	0.0
K02691	28.0
K02692	0.0
K02693	0.0
K02698	0.0
K02699	0.0
K00836	1.0
K00837	1280.0
K00835	108.0
K00832	567.0
K00833	586.0
K00830	194.0
K00831	3267.0
K00839	500.0
K04335	0.0
K04334	0.0
K01120	108.0
K01126	4435.0
K04333	0.0
K01129	2720.0
K01128	0.0
K04339	0.0
K04338	0.0
K02470	5943.0
K02471	109.0
K02472	53.0
K02473	0.0
K02474	1037.0
K02475	1.0
K02476	1.0
K02477	2102.0
K02478	362.0
K02479	110.0
K09019	0.0
K01267	1695.0
K13074	0.0
K13075	0.0
K11441	0.0
K14055	0.0
K13299	0.0
K13292	3714.0
K14057	0.0
K14056	0.0
K02856	150.0
K02585	146.0
K12211	0.0
K12210	0.0
K12213	0.0
K12212	0.0
K12215	0.0
K02854	0.0
K12217	0.0
K12216	0.0
K12219	0.0
K12218	0.0
K02855	0.0
K08692	0.0
K08693	1.0
K08690	0.0
K08691	0.0
K08696	0.0
K08697	0.0
K11748	108.0
K11749	3919.0
K11746	0.0
K11747	0.0
K11744	108.0
K11745	108.0
K11742	110.0
K11743	726.0
K11740	0.0
K11741	1230.0
K13920	362.0
K13921	15.0
K13922	1129.0
K13923	15.0
K13924	0.0
K13925	0.0
K13926	108.0
K13927	302.0
K13928	0.0
K13929	0.0
K09923	0.0
K09922	636.0
K06201	2294.0
K06200	1328.0
K06207	3306.0
K06206	861.0
K06205	0.0
K09924	108.0
K09929	0.0
K06208	129.0
K00759	3400.0
K00758	0.0
K00752	0.0
K00757	2191.0
K00756	1516.0
K00754	7547.0
K06001	1366.0
K05557	0.0
K09766	313.0
K05554	0.0
K07475	0.0
K07150	2327.0
K07151	65.0
K07152	0.0
K07153	0.0
K07154	897.0
K07155	0.0
K07156	1.0
K07157	1.0
K07406	2052.0
K07407	5723.0
K07404	2483.0
K07405	593.0
K07402	3010.0
K07403	110.0
K07400	0.0
K07401	0.0
K01808	4186.0
K01809	2809.0
K01800	0.0
K01801	0.0
K01802	1554.0
K01803	3959.0
K01804	1083.0
K01805	884.0
K01807	1371.0
K09718	0.0
K14668	0.0
K14669	0.0
K14666	0.0
K14667	0.0
K01664	365.0
K01665	748.0
K01666	996.0
K01667	570.0
K01660	0.0
K01661	259.0
K01662	3428.0
K01663	0.0
K01668	1.0
K01669	109.0
K02863	3933.0
K02862	0.0
K02860	3746.0
K02867	3933.0
K02866	0.0
K02864	3744.0
K02869	0.0
K05362	1.0
K05365	0.0
K03402	3367.0
K03403	0.0
K03400	0.0
K03406	16167.0
K03407	2288.0
K03404	46.0
K03405	46.0
K03408	4310.0
K03409	156.0
K02315	3431.0
K02314	4349.0
K02317	0.0
K02316	3930.0
K02313	4052.0
K02312	0.0
K02319	0.0
K12405	0.0
K12152	0.0
K12151	0.0
K07091	0.0
K07090	6162.0
K07093	108.0
K07092	0.0
K07095	5691.0
K07094	1.0
K07097	0.0
K07096	110.0
K07099	1183.0
K07098	4964.0
K11175	3776.0
K11174	0.0
K11177	0.0
K11176	0.0
K11173	0.0
K11179	114.0
K11178	0.0
K00322	1.0
K00320	3.0
K00321	0.0
K00326	0.0
K00324	196.0
K00325	66.0
K00329	110.0
K05945	0.0
K05944	0.0
K05947	0.0
K05946	1313.0
K06944	0.0
K06945	0.0
K06946	0.0
K06415	133.0
K06940	1598.0
K06941	3579.0
K06942	3934.0
K06943	0.0
K10806	0.0
K10807	0.0
K10804	261.0
K10805	2.0
K06948	616.0
K06949	4907.0
K06418	52.0
K09138	4.0
K09139	0.0
K09134	665.0
K09135	0.0
K09136	65.0
K09137	6.0
K09130	0.0
K09131	139.0
K09132	613.0
K09133	0.0
K05808	3845.0
K05809	0.0
K05804	612.0
K05805	46.0
K05806	0.0
K05807	528.0
K05800	0.0
K05801	44.0
K05802	0.0
K05803	0.0
K01044	0.0
K01045	0.0
K01046	159.0
K02068	181.0
K04561	0.0
K01042	1082.0
K05568	2221.0
K05567	756.0
K14273	0.0
K14275	0.0
K14274	13.0
K02062	0.0
K05245	0.0
K05564	0.0
K01048	282.0
K02066	750.0
K01322	377.0
K01325	0.0
K02065	747.0
K01326	0.0
K05560	0.0
K02243	613.0
K08930	0.0
K02679	0.0
K02676	0.0
K02674	0.0
K02675	0.0
K02672	0.0
K02241	137.0
K02670	0.0
K02671	0.0
K00810	0.0
K00811	796.0
K00812	1120.0
K00813	0.0
K00814	0.0
K00817	4374.0
K00818	665.0
K00819	1.0
K02530	496.0
K02245	613.0
K02244	487.0
K01499	0.0
K01498	0.0
K01493	4294.0
K01492	202.0
K01491	8759.0
K01497	1.0
K01496	445.0
K01495	1870.0
K01494	621.0
K02418	1978.0
K02419	2364.0
K14492	0.0
K02412	2209.0
K02413	2340.0
K02410	2364.0
K02411	1346.0
K02416	2364.0
K02417	2246.0
K02414	612.0
K02415	557.0
K00120	0.0
K00121	27.0
K00430	0.0
K13058	108.0
K13059	0.0
K13727	0.0
K13057	0.0
K13722	0.0
K13051	46.0
K13052	1667.0
K00435	0.0
K12054	0.0
K03239	0.0
K03238	0.0
K03231	0.0
K03230	153.0
K03232	0.0
K12059	0.0
K03237	0.0
K03236	0.0
K12058	0.0
K12239	0.0
K12238	0.0
K12235	0.0
K12234	227.0
K13942	0.0
K13940	1155.0
K13941	0.0
K12097	0.0
K12096	0.0
K12095	0.0
K12094	0.0
K12093	0.0
K12092	0.0
K12091	0.0
K12090	0.0
K12099	0.0
K12098	0.0
K06356	0.0
K05992	881.0
K03540	0.0
K06331	1097.0
K06330	1.0
K07138	3049.0
K07139	2290.0
K11811	0.0
K07132	501.0
K07133	8172.0
K07130	2496.0
K07131	0.0
K07137	5595.0
K07134	0.0
K07135	0.0
K01860	0.0
K01866	3934.0
K01867	3934.0
K01865	1.0
K01868	4595.0
K01869	3934.0
K06140	108.0
K04766	1.0
K04767	254.0
K04764	305.0
K04762	526.0
K04763	4497.0
K04760	0.0
K04761	345.0
K04768	1.0
K04769	2450.0
K08313	74.0
K08312	0.0
K08311	108.0
K08310	0.0
K08317	2.0
K08316	1776.0
K08315	0.0
K08314	707.0
K05149	0.0
K08319	0.0
K08318	0.0
K06339	0.0
K14648	0.0
K14392	50.0
K14393	108.0
K14645	0.0
K14647	0.0
K01689	5073.0
K01686	3199.0
K01687	5210.0
K01684	806.0
K01685	3592.0
K01682	0.0
K01681	3466.0
K05308	0.0
K02889	0.0
K02888	3939.0
K02885	0.0
K02884	3934.0
K02887	3925.0
K02886	3934.0
K02881	3934.0
K02883	0.0
K13743	0.0
K02086	537.0
K02081	727.0
K02080	0.0
K02083	462.0
K02082	920.0
K13831	0.0
K03428	0.0
K03429	2670.0
K03424	4991.0
K03935	0.0
K03932	14.0
K03933	1.0
K03930	984.0
K03931	44.0
K02339	0.0
K02338	3942.0
K02337	3936.0
K02336	0.0
K02335	4656.0
K02334	2155.0
K02330	0.0
K03688	2472.0
K03689	0.0
K03680	13.0
K03683	0.0
K03684	137.0
K03685	3934.0
K03686	7433.0
K03687	3582.0
K07301	2365.0
K07300	0.0
K07303	0.0
K07302	0.0
K07305	591.0
K07304	658.0
K07307	229.0
K07306	158.0
K07309	28.0
K07308	160.0
K02617	0.0
K02610	0.0
K02963	3934.0
K02612	0.0
K02961	3743.0
K09686	11618.0
K09687	24257.0
K09684	29.0
K09685	1001.0
K09682	0.0
K09683	0.0
K09680	45.0
K09681	0.0
K09688	110.0
K09689	110.0
K05962	0.0
K05961	0.0
K05967	362.0
K05966	43.0
K11159	0.0
K05964	39.0
K05968	0.0
K11152	0.0
K00309	0.0
K00658	215.0
K00304	0.0
K00305	0.0
K00654	0.0
K00655	5901.0
K00652	749.0
K00301	0.0
K00302	613.0
K00303	49.0
K10828	0.0
K06431	0.0
K06432	0.0
K06433	0.0
K06434	4.0
K06436	552.0
K06437	0.0
K10820	13.0
K06439	0.0
K10822	0.0
K10823	0.0
K10826	0.0
K09167	417.0
K06322	0.0
K14117	0.0
K14259	0.0
K14257	0.0
K01308	334.0
K01303	435.0
K01301	0.0
K01305	120.0
K01304	556.0
K02658	0.0
K00672	0.0
K02650	1003.0
K02651	150.0
K02652	2232.0
K02653	2916.0
K02654	6763.0
K05687	0.0
K02656	0.0
K05685	110.0
K00878	2642.0
K00879	199.0
K00872	1496.0
K00873	3958.0
K00870	0.0
K00876	4489.0
K00877	0.0
K00874	4289.0
K00875	0.0
K04487	6848.0
K04486	4893.0
K04485	3643.0
K04484	0.0
K04483	0.0
K04482	0.0
K04480	0.0
K04488	4021.0
K12049	0.0
K13693	0.0
K13706	0.0
K13694	150.0
K13695	0.0
K05977	0.0
K09516	1.0
K02434	5212.0
K02435	4755.0
K02436	80.0
K02437	2248.0
K05350	1379.0
K02431	1136.0
K08100	0.0
K02433	5411.0
K02438	2207.0
K02439	1.0
K03745	110.0
K03744	1664.0
K03747	0.0
K03210	3821.0
K03217	4423.0
K03216	3488.0
K03215	0.0
K03742	2754.0
K03219	153.0
K03218	3870.0
K03749	0.0
K03748	105.0
K02383	0.0
K06327	0.0
K06320	1062.0
K07238	3930.0
K09479	0.0
K09478	0.0
K09475	0.0
K09474	0.0
K09477	0.0
K09476	0.0
K09471	0.0
K09470	0.0
K09473	0.0
K09472	46.0
K07543	0.0
K06898	2216.0
K13967	0.0
K13963	1021.0
K07545	0.0
K00737	612.0
K05345	0.0
K11706	0.0
K11707	0.0
K11704	0.0
K11705	0.0
K11708	0.0
K11709	0.0
K05588	0.0
K07114	2139.0
K07443	1440.0
K07116	0.0
K07117	108.0
K07110	0.0
K07447	3934.0
K07112	410.0
K07113	0.0
K07448	802.0
K07118	596.0
K07119	2.0
K10619	0.0
K10618	0.0
K10617	0.0
K10616	0.0
K01848	0.0
K01849	0.0
K01844	280.0
K01845	1220.0
K01846	22.0
K01847	944.0
K01840	4202.0
K01841	154.0
K01842	0.0
K01843	872.0
K06219	0.0
K10832	0.0
K05348	0.0
K14203	0.0
K08483	3353.0
K08482	108.0
K08481	0.0
K08480	0.0
K08485	0.0
K08484	0.0
K00464	0.0
K00467	1.0
K00466	0.0
K00461	0.0
K00460	0.0
K00463	0.0
K00462	2.0
K04509	0.0
K00469	0.0
K00468	0.0
K08645	0.0
K04744	46.0
K01518	0.0
K01519	0.0
K04748	0.0
K04749	499.0
K01514	1.0
K01515	5139.0
K01512	1822.0
K01510	0.0
K14623	171.0
K14626	0.0
K14627	0.0
K14628	0.0
K14629	0.0
K03918	0.0
K03919	0.0
K12372	0.0
K12373	3566.0
K12370	0.0
K12371	0.0
K02359	0.0
K02358	3954.0
K02351	0.0
K02352	0.0
K02355	7248.0
K02357	3934.0
K02356	4065.0
K13574	0.0
K13573	0.0
K13572	0.0
K13571	1.0
K13570	1.0
K12112	0.0
K12113	0.0
K12110	0.0
K12111	48.0
K07329	0.0
K07328	0.0
K07323	110.0
K07322	749.0
K07321	1242.0
K07320	0.0
K07327	0.0
K07326	0.0
K07325	0.0
K07324	0.0
K08163	0.0
K06180	9581.0
K06181	108.0
K06182	1473.0
K06183	3477.0
K06186	0.0
K06187	3942.0
K06188	443.0
K06189	110.0
K08359	0.0
K07589	0.0
K07588	419.0
K07587	0.0
K07586	1135.0
K07585	0.0
K07584	3570.0
K07583	0.0
K07582	0.0
K07581	0.0
K07580	0.0
K11139	0.0
K05989	4463.0
K05988	0.0
K05985	1648.0
K05987	0.0
K05986	108.0
K10843	0.0
K08354	0.0
K10844	1.0
K10848	0.0
K00673	108.0
K00674	658.0
K00675	146.0
K00676	2805.0
K00677	828.0
K06988	2.0
K06989	184.0
K08351	0.0
K06980	108.0
K06981	0.0
K06982	0.0
K08350	0.0
K06984	0.0
K06985	0.0
K06986	0.0
K06987	941.0
K02445	819.0
K02444	1286.0
K00582	0.0
K00583	0.0
K00580	0.0
K02110	3800.0
K00586	0.0
K00587	0.0
K00584	4.0
K08921	0.0
K02441	30.0
K00588	111.0
K08922	0.0
K02440	1313.0
K00018	3194.0
K08923	0.0
K02443	1287.0
K00019	426.0
K02442	0.0
K08925	0.0
K08926	0.0
K08927	0.0
K03149	1079.0
K06604	0.0
K00015	0.0
K01989	3472.0
K00854	5426.0
K00855	0.0
K00856	111.0
K00857	1457.0
K00850	8828.0
K00851	144.0
K00852	5287.0
K00853	197.0
K00858	3818.0
K00859	3681.0
K01181	785.0
K01180	0.0
K01183	1263.0
K01182	2909.0
K01185	1352.0
K01184	0.0
K01187	5868.0
K01188	2596.0
K02596	4.0
K13766	0.0
K13767	4.0
K13003	0.0
K13002	66.0
K13000	0.0
K02984	0.0
K02986	3934.0
K02987	0.0
K02636	0.0
K02982	3322.0
K02983	0.0
K02638	0.0
K02639	0.0
K02988	3898.0
K08298	56.0
K08299	0.0
K03583	1.0
K03582	1.0
K03581	4279.0
K03580	108.0
K03587	557.0
K03586	0.0
K03585	1315.0
K03584	3826.0
K03589	3105.0
K03588	5693.0
K01725	0.0
K01724	109.0
K01727	68.0
K01726	1815.0
K01721	1.0
K01720	1.0
K01722	0.0
K13008	0.0
K01729	0.0
K01728	106.0
K09530	0.0
K09539	0.0
K02188	2485.0
K02189	2399.0
K02182	1.0
K02183	0.0
K03769	847.0
K03768	5230.0
K03767	48.0
K03765	0.0
K03764	0.0
K03763	4949.0
K03762	29.0
K03761	1.0
K03760	0.0
K09457	377.0
K09456	1.0
K09459	124.0
K09458	4078.0
K00602	8797.0
K13988	0.0
K13985	0.0
K09981	44.0
K09980	0.0
K09983	0.0
K09982	110.0
K09985	0.0
K09984	0.0
K09987	0.0
K09986	0.0
K09989	1341.0
K09988	838.0
K12583	0.0
K12582	0.0
K12589	0.0
K11720	0.0
K09759	1043.0
K10985	1.0
K10984	25.0
K07468	0.0
K07469	47.0
K07464	2041.0
K07465	0.0
K07466	0.0
K07467	2413.0
K07460	2590.0
K07461	2423.0
K07462	3923.0
K07463	0.0
K10679	216.0
K10678	0.0
K10671	0.0
K10670	2335.0
K10673	0.0
K10672	1093.0
K10674	0.0
K10677	0.0
K10676	0.0
K08726	0.0
K08724	596.0
K08722	557.0
K08723	0.0
K08720	0.0
K08721	0.0
K08728	921.0
K10187	0.0
K00119	1.0
K00118	108.0
K00449	0.0
K00448	0.0
K00115	0.0
K00446	0.0
K00117	215.0
K00116	109.0
K00111	3492.0
K00442	0.0
K00113	111.0
K00112	111.0
K01539	0.0
K01531	2348.0
K04720	3354.0
K01533	4483.0
K01534	10540.0
K01535	0.0
K01537	4121.0
K14358	0.0
K14605	0.0
K14606	0.0
K00413	0.0
K10120	30.0
K05600	0.0
K05777	1.0
K03972	0.0
K03973	824.0
K03970	0.0
K03971	0.0
K03976	3805.0
K03977	3942.0
K03974	0.0
K03975	1265.0
K03978	3781.0
K03979	3942.0
K13378	418.0
K02372	4011.0
K02371	2905.0
K02377	1243.0
K02379	612.0
K03396	0.0
K03397	0.0
K03394	3002.0
K03395	0.0
K03392	46.0
K03393	0.0
K03390	388.0
K03391	0.0
K03399	396.0
K03027	0.0
K12136	0.0
K12137	68.0
K06610	29.0
K12138	0.0
K12139	0.0
K11444	0.0
K11440	0.0
K11443	0.0
K11442	1.0
K00612	108.0
K00613	28.0
K00610	2028.0
K00611	2780.0
K00616	2711.0
K00617	0.0
K00614	0.0
K00615	11251.0
K00619	178.0
K10863	0.0
K07874	0.0
K06234	0.0
K10240	0.0
K10241	0.0
K10242	1.0
K10243	1.0
K04110	0.0
K04113	0.0
K04112	0.0
K04115	0.0
K04114	0.0
K04117	0.0
K04116	0.0
K04118	0.0
K05517	0.0
K07705	71.0
K07704	102.0
K07707	1419.0
K07706	1181.0
K07701	0.0
K07700	0.0
K07703	0.0
K07702	0.0
K07709	221.0
K07708	0.0
K01955	5367.0
K13042	0.0
K09934	0.0
K09935	1422.0
K06216	470.0
K09937	110.0
K13745	0.0
K13746	0.0
K13747	1917.0
K13740	0.0
K13741	0.0
K13742	0.0
K06211	621.0
K06212	28.0
K09933	0.0
K02618	0.0
K02619	747.0
K02968	3928.0
K02966	0.0
K02967	3933.0
K02616	0.0
K02965	3934.0
K02962	0.0
K02611	0.0
K02613	0.0
K03569	6833.0
K03568	493.0
K03565	3587.0
K06218	100.0
K03567	110.0
K03566	0.0
K03561	1722.0
K03560	0.0
K03563	2474.0
K03562	175.0
K06430	0.0
K01709	466.0
K01708	0.0
K01707	0.0
K01706	125.0
K01705	0.0
K01704	7628.0
K01703	7734.0
K01702	0.0
K14165	0.0
K14164	0.0
K14166	0.0
K14161	108.0
K14160	0.0
K14162	108.0
K05396	247.0
K03709	744.0
K03708	1089.0
K08160	0.0
K03701	5663.0
K03700	2113.0
K03703	2534.0
K03702	3934.0
K03705	3298.0
K03704	5965.0
K03707	240.0
K03706	1854.0
K06289	0.0
K06288	0.0
K06283	2336.0
K06282	304.0
K06281	302.0
K06287	3436.0
K06286	487.0
K06285	131.0
K06284	933.0
K08161	519.0
K07540	0.0
K06438	1793.0
K06869	0.0
K06868	0.0
K06867	108.0
K06866	0.0
K06865	0.0
K06864	2198.0
K06863	0.0
K06862	0.0
K06861	584.0
K06860	0.0
K12659	0.0
K12658	108.0
K07547	0.0
K07546	0.0
K15023	0.0
K15022	0.0
K15020	0.0
K15024	2010.0
K08700	0.0
K08162	612.0
K07544	0.0
K00137	0.0
K00135	554.0
K00134	4521.0
K00133	3897.0
K00132	4.0
K00131	365.0
K00130	621.0
K00139	0.0
K00138	0.0
K00429	1.0
K00428	554.0
K00421	0.0
K00423	0.0
K00425	1046.0
K00427	0.0
K00426	1046.0
K14292	0.0
K14379	0.0
K14370	0.0
K14371	0.0
K14372	0.0
K14373	0.0
K14374	0.0
K14375	0.0
K09845	0.0
K14082	0.0
K14083	71.0
K14080	0.0
K14081	1.0
K14086	612.0
K14087	750.0
K14084	128.0
K14088	750.0
K14089	722.0
K01552	3121.0
K01551	199.0
K01556	0.0
K01557	0.0
K01554	0.0
K01555	0.0
K04708	0.0
K03955	0.0
K13689	0.0
K13688	124.0
K13683	0.0
K13685	1196.0
K13684	0.0
K13687	0.0
K13686	0.0
K14159	0.0
K02399	0.0
K02398	747.0
K02395	313.0
K02394	65.0
K02397	1375.0
K02396	2350.0
K02391	0.0
K02390	2381.0
K02393	65.0
K02392	4059.0
K13533	0.0
K13532	0.0
K13531	1.0
K13530	1.0
K01550	0.0
K05658	0.0
K14054	4.0
K02601	4449.0
K02970	3857.0
K05378	0.0
K12339	14.0
K14060	0.0
K11687	0.0
K11686	0.0
K11685	0.0
K11689	361.0
K11688	425.0
K08939	0.0
K03048	592.0
K03049	0.0
K13821	473.0
K13820	361.0
K03042	0.0
K03043	3845.0
K03040	3802.0
K03041	0.0
K03046	3928.0
K03047	0.0
K03044	0.0
K03045	0.0
K00348	418.0
K09847	0.0
K00692	8.0
K00638	2745.0
K00639	714.0
K00693	0.0
K00634	2420.0
K00635	3.0
K00630	0.0
K00631	1.0
K00632	250.0
K00633	930.0
K00691	890.0
K00696	0.0
K00694	445.0
K00695	0.0
K10854	0.0
K07811	0.0
K07810	0.0
K07813	2697.0
K07812	28.0
K07814	837.0
K07816	875.0
K00090	0.0
K00091	699.0
K00094	346.0
K00096	859.0
K00097	973.0
K00098	46.0
K00099	3433.0
K10228	0.0
K10229	0.0
K12548	0.0
K10222	0.0
K10220	0.0
K10221	0.0
K10227	0.0
K05822	481.0
K01949	0.0
K01945	3884.0
K01947	0.0
K01946	0.0
K01941	141.0
K01940	3459.0
K06357	0.0
K07729	8733.0
K07728	0.0
K07727	4561.0
K07726	1449.0
K07725	0.0
K07724	0.0
K07723	509.0
K07722	246.0
K07721	0.0
K07720	10010.0
K00899	165.0
K05824	0.0
K00891	4695.0
K00892	0.0
K00895	413.0
K00897	115.0
K08151	108.0
K08153	25.0
K08154	0.0
K02948	3934.0
K02942	0.0
K02944	0.0
K05665	0.0
K02946	3874.0
K13793	0.0
K06352	0.0
K01769	0.0
K01768	328.0
K01761	370.0
K01760	563.0
K01762	0.0
K09578	0.0
K01766	0.0
K08164	0.0
K02493	3927.0
K08166	0.0
K08167	1.0
K02496	0.0
K02497	1.0
K02494	0.0
K02495	6348.0
K02498	0.0
K02499	666.0
K08168	0.0
K08169	142.0
K14415	617.0
K14414	153.0
K06881	4089.0
K00436	0.0
K06332	0.0
K12815	0.0
K12810	0.0
K06885	770.0
K00437	361.0
K06335	0.0
K06334	3171.0
K03547	3070.0
K03546	2376.0
K03545	5401.0
K03544	5522.0
K03543	874.0
K06888	1158.0
K10941	0.0
K03549	583.0
K03548	0.0
K10940	0.0
K02236	978.0
K02237	2878.0
K02234	1.0
K02232	2455.0
K02233	3242.0
K02230	303.0
K02231	4834.0
K06359	0.0
K02238	4223.0
K02239	0.0
K03723	3713.0
K03722	1432.0
K03721	1.0
K03720	0.0
K03727	1.0
K03726	0.0
K03725	0.0
K03724	189.0
K06358	0.0
K12673	0.0
K12679	0.0
K12678	0.0
K06410	1503.0
K11898	0.0
K11899	0.0
K11896	110.0
K11897	0.0
K11894	65.0
K11895	110.0
K11892	65.0
K11893	65.0
K11890	0.0
K11891	65.0
K08762	0.0
K08764	0.0
K08765	0.0
K10418	0.0
K11325	0.0
K11326	0.0
K11327	0.0
K11328	0.0
K11329	0.0
K00151	0.0
K00150	0.0
K00153	0.0
K00400	0.0
K00407	0.0
K00406	108.0
K00405	108.0
K00404	108.0
K00158	443.0
K01342	0.0
K09388	0.0
K09386	0.0
K09384	59.0
K04094	1547.0
K04095	723.0
K04096	3944.0
K04097	0.0
K04090	0.0
K04091	111.0
K04092	1.0
K04093	0.0
K04098	0.0
K04099	0.0
K01578	0.0
K01579	926.0
K01574	30.0
K01575	453.0
K01576	0.0
K01577	20.0
K01571	1978.0
K01572	3544.0
K01573	150.0
K02009	1449.0
K02008	10377.0
K02005	3423.0
K02004	27285.0
K02007	1893.0
K02006	14631.0
K02001	560.0
K02000	456.0
K02003	36390.0
K02002	566.0
K03065	0.0
K08952	0.0
K03060	3354.0
K13809	0.0
K10948	0.0
K09607	0.0
K06125	0.0
K04337	0.0
K06120	346.0
K06121	0.0
K04336	0.0
K01127	0.0
K09703	362.0
K00004	0.0
K14699	0.0
K09702	307.0
K14698	0.0
K05311	836.0
K13829	1.0
K10943	0.0
K07291	0.0
K07290	0.0
K10206	3010.0
K10202	1.0
K10208	1.0
K10209	0.0
K01966	106.0
K01965	0.0
K01964	4.0
K01963	2611.0
K01962	1756.0
K01961	6100.0
K01960	568.0
K01969	1.0
K01968	0.0
K07749	1131.0
K07748	0.0
K07741	567.0
K07740	0.0
K07743	0.0
K07742	3293.0
K07745	0.0
K07744	0.0
K07746	0.0
K01299	952.0
K01295	984.0
K01297	1248.0
K02922	0.0
K05603	0.0
K02921	0.0
K02926	3934.0
K05607	0.0
K02924	0.0
K05605	0.0
K02928	0.0
K02929	0.0
K00216	0.0
K00217	0.0
K00214	0.0
K00215	5068.0
K00213	0.0
K00210	0.0
K00211	0.0
K00218	0.0
K00219	129.0
K01035	361.0
K01034	752.0
K04517	3288.0
K01740	5799.0
K01031	0.0
K01746	189.0
K01745	450.0
K01744	728.0
K01749	1547.0
K01039	134.0
K04518	549.0
K09591	0.0
K14129	0.0
K14128	1.0
K14121	0.0
K14120	0.0
K14123	0.0
K14122	0.0
K14125	0.0
K14124	0.0
K14127	1.0
K14126	1.0
K03521	4164.0
K03520	0.0
K03523	3475.0
K03522	4269.0
K03525	3553.0
K03524	3830.0
K03527	3895.0
K03526	3364.0
K03529	3405.0
K03528	0.0
K06338	0.0
K02217	1775.0
K03299	924.0
K03298	50.0
K13472	0.0
K03293	2239.0
K03292	5655.0
K03291	0.0
K03290	0.0
K03297	778.0
K03296	3810.0
K03295	434.0
K03294	4060.0
K13009	0.0
K12690	0.0
K09743	0.0
K06022	0.0
K07190	0.0
K06021	0.0
K07192	670.0
K06020	0.0
K06027	0.0
K06026	0.0
K09744	0.0
K07991	0.0
K08749	0.0
K09835	0.0
K09834	0.0
K10439	6954.0
K06351	0.0
K09833	0.0
K10925	0.0
K10924	46.0
K10927	0.0
K10926	0.0
K10923	0.0
K10922	0.0
K09629	0.0
K10697	0.0
K00179	1605.0
K00172	531.0
K00171	310.0
K00170	346.0
K00177	2226.0
K00176	2180.0
K00175	3026.0
K00174	2441.0
K13478	0.0
K14338	0.0
K14339	0.0
K14335	0.0
K14337	0.0
K14330	0.0
K14331	0.0
K14333	0.0
K08918	0.0
K13479	755.0
K04078	3920.0
K04079	3527.0
K04076	492.0
K04077	3927.0
K04074	1332.0
K04075	3843.0
K04072	5868.0
K04073	1.0
K04070	1808.0
K04071	0.0
K14597	0.0
K13318	0.0
K08280	0.0
K13641	321.0
K13640	29.0
K13643	80.0
K13642	0.0
K02027	30326.0
K02026	54103.0
K02025	57894.0
K02024	0.0
K02023	979.0
K02022	219.0
K02021	8.0
K02020	2315.0
K02029	6969.0
K02028	7944.0
K03886	0.0
K03887	0.0
K03884	0.0
K03885	977.0
K03881	0.0
K03888	0.0
K03889	0.0
K12998	0.0
K12999	0.0
K12992	676.0
K12993	0.0
K12990	622.0
K12991	0.0
K12996	44.0
K12997	1.0
K12994	0.0
K12995	4.0
K08979	0.0
K08978	2441.0
K03088	32524.0
K03089	110.0
K03086	5553.0
K03087	1.0
K08971	0.0
K08970	108.0
K03082	108.0
K03080	0.0
K08974	2742.0
K13868	0.0
K00918	354.0
K01553	0.0
K12214	0.0
K11646	110.0
K11645	0.0
K11641	0.0
K11640	0.0
K12736	0.0
K12733	0.0
K07507	2133.0
K07506	0.0
K07505	0.0
K07504	1.0
K07503	1.0
K07502	974.0
K07501	0.0
K07500	0.0
K07509	0.0
K07508	0.0
K11422	0.0
K08698	0.0
K10773	4035.0
K10774	0.0
K14286	0.0
K10778	1.0
K14287	0.0
K00140	275.0
K05501	0.0
K01903	373.0
K01902	373.0
K01905	362.0
K01904	0.0
K01907	1.0
K01906	0.0
K01909	0.0
K01908	0.0
K14534	1769.0
K00147	3448.0
K07767	0.0
K07769	0.0
K07768	1.0
K06203	0.0
K06202	0.0
K09921	0.0
K09920	0.0
K09927	720.0
K09024	0.0
K09022	189.0
K09023	108.0
K09020	15.0
K09021	0.0
K02908	0.0
K02909	3942.0
K08218	544.0
K08219	0.0
K02904	3826.0
K02906	3933.0
K02907	3745.0
K02902	3865.0
K00230	373.0
K00231	112.0
K00232	1.0
K08976	108.0
K00234	0.0
K00239	1178.0
K06209	1999.0
K09928	111.0
K01015	0.0
K01014	0.0
K01012	4942.0
K01011	2244.0
K01010	0.0
K08920	0.0
K14103	0.0
K14102	0.0
K14101	0.0
K14100	0.0
K14105	0.0
K14104	0.0
K14109	0.0
K14108	0.0
K06401	0.0
K00893	0.0
K13402	0.0
K12858	0.0
K03503	333.0
K03502	2584.0
K03501	3835.0
K03500	3615.0
K08924	0.0
K02278	208.0
K02279	1017.0
K12977	0.0
K02276	1.0
K02277	0.0
K02274	109.0
K02275	108.0
K13450	0.0
K13451	0.0
K13452	0.0
K13454	0.0
K13455	0.0
K12509	0.0
K12508	0.0
K12507	1.0
K12506	486.0
K12500	0.0
K12503	0.0
K05926	0.0
K09728	0.0
K14587	13.0
K06597	0.0
K06596	0.0
K06595	0.0
K06599	0.0
K06598	0.0
K07978	0.0
K07979	7488.0
K07976	0.0
K14585	0.0
K10907	3712.0
K10906	0.0
K10901	0.0
K10909	0.0
K10908	110.0
K09819	174.0
K09818	2.0
K09817	2839.0
K09816	2838.0
K09815	2928.0
K06374	2526.0
K06373	2526.0
K09812	4032.0
K09811	3976.0
K09810	1248.0
K09724	0.0
K14582	0.0
K09721	0.0
K04058	153.0
K04059	46.0
K04050	0.0
K04051	0.0
K04052	0.0
K04053	0.0
K04054	0.0
K04055	0.0
K04056	153.0
K04057	0.0
K01047	0.0
K08975	0.0
K10015	0.0
K10014	110.0
K10017	0.0
K10016	0.0
K10011	0.0
K10010	365.0
K10013	0.0
K10012	617.0
K10019	0.0
K10018	0.0
K13665	0.0
K13664	0.0
K13663	0.0
K13662	0.0
K13661	0.0
K13660	0.0
K13669	0.0
K13668	0.0
K07641	108.0
K01466	178.0
K13590	0.0
K01464	2079.0
K01465	4443.0
K01462	7083.0
K01463	591.0
K01460	0.0
K01461	0.0
K13599	49.0
K13598	0.0
K01468	329.0
K01469	108.0
K09251	5.0
K09252	0.0
K02041	781.0
K02040	4372.0
K02043	0.0
K02045	187.0
K02044	815.0
K02047	294.0
K02046	294.0
K02049	7895.0
K02048	294.0
K05549	0.0
K05548	0.0
K06046	0.0
K03319	209.0
K03316	498.0
K03317	814.0
K03314	2.0
K03315	3858.0
K03312	1909.0
K03313	114.0
K03310	7336.0
K03311	2757.0
K12052	0.0
K02945	4295.0
K06162	407.0
K06163	407.0
K06160	0.0
K06161	0.0
K06166	407.0
K00359	1684.0
K06164	407.0
K06165	407.0
K06168	3479.0
K06169	0.0
K13020	0.0
K07158	0.0
K07159	0.0
K04835	12.0
K11621	0.0
K11991	0.0
K11622	0.0
K11996	253.0
K11627	0.0
K11626	1.0
K11629	1.0
K11628	0.0
K07561	0.0
K07560	3896.0
K07563	0.0
K07562	0.0
K07565	0.0
K07564	0.0
K07567	4927.0
K07566	3929.0
K07569	0.0
K07568	4214.0
K09925	0.0
K11199	0.0
K11198	0.0
K11192	0.0
K11191	0.0
K11196	0.0
K11195	0.0
K11194	0.0
K02492	1156.0
K10713	0.0
K10710	404.0
K10711	55.0
K10716	0.0
K02490	7.0
K10714	0.0
K10715	0.0
K01929	4031.0
K01928	4701.0
K01923	4398.0
K01922	112.0
K01921	4642.0
K01920	1.0
K01926	3719.0
K01925	3960.0
K01924	3818.0
K07789	172.0
K07788	65.0
K07785	0.0
K07784	0.0
K07787	213.0
K07786	0.0
K07781	0.0
K07783	143.0
K07782	0.0
K05835	0.0
K06355	0.0
K14661	0.0
K09844	0.0
K00782	672.0
K00783	3942.0
K00784	3642.0
K00785	0.0
K00786	915.0
K00039	0.0
K00036	1390.0
K00037	1.0
K00034	110.0
K00035	0.0
K00032	0.0
K00033	1391.0
K00030	496.0
K00031	2746.0
K01259	496.0
K01258	3386.0
K01255	1507.0
K01256	595.0
K01251	1593.0
K01250	1071.0
K01253	0.0
K01252	0.0
K09008	0.0
K09009	1.0
K09000	108.0
K09001	414.0
K09002	824.0
K09003	0.0
K09004	115.0
K09005	32.0
K09006	0.0
K09007	219.0
K09846	0.0
K08234	1381.0
K00258	0.0
K00259	361.0
K00252	1.0
K00253	0.0
K00256	0.0
K00257	670.0
K00254	0.0
K00255	1.0
K01079	322.0
K01078	108.0
K01071	551.0
K01070	0.0
K01073	452.0
K01077	1990.0
K01076	241.0
K14472	0.0
K14471	0.0
K14470	0.0
K14475	32.0
K09841	0.0
K02788	89.0
K02782	362.0
K02783	2111.0
K02781	1357.0
K02786	88.0
K02787	1.0
K02784	0.0
K01060	240.0
K01787	518.0
K01786	2153.0
K01785	4116.0
K01784	6885.0
K01783	4969.0
K01782	217.0
K01781	2.0
K01780	0.0
K01789	0.0
K01788	2536.0
K02526	460.0
K02527	571.0
K02525	15.0
K02250	1.0
K02523	636.0
K02520	3931.0
K02521	0.0
K02258	0.0
K02259	109.0
K02528	3920.0
K02529	20109.0
K03781	1134.0
K03780	275.0
K03783	2867.0
K03782	108.0
K03785	1624.0
K03784	1197.0
K03787	1294.0
K03786	1982.0
K03789	3103.0
K03788	0.0
K10700	0.0
K00342	529.0
K03124	0.0
K03120	0.0
K12527	682.0
K12526	0.0
K12525	0.0
K12524	785.0
K12523	0.0
K12522	0.0
K09789	381.0
K09788	20.0
K09787	3235.0
K09786	133.0
K09785	0.0
K09781	0.0
K09780	1.0
K10961	0.0
K10960	0.0
K10963	0.0
K10962	0.0
K10965	0.0
K10964	0.0
K10966	0.0
K09879	0.0
K06318	0.0
K06311	0.0
K06310	221.0
K06312	0.0
K06314	0.0
K06317	238.0
K11389	0.0
K11386	0.0
K11387	0.0
K11384	218.0
K11385	0.0
K11382	0.0
K11383	0.0
K11381	106.0
K11949	0.0
K10380	0.0
K04032	633.0
K04033	0.0
K04030	686.0
K04031	2485.0
K04036	0.0
K04037	0.0
K04034	121.0
K04035	13.0
K04038	0.0
K04039	0.0
K07046	158.0
K07047	2398.0
K07044	1.0
K07045	1898.0
K07042	3514.0
K07043	2581.0
K07040	3295.0
K07041	0.0
K07048	139.0
K07049	0.0
K08664	0.0
K02584	113.0
K10039	292.0
K10038	3.0
K10037	46.0
K10036	149.0
K04788	0.0
K04789	0.0
K04784	0.0
K04785	0.0
K04786	0.0
K04787	0.0
K04780	0.0
K04781	4.0
K04782	0.0
K04783	0.0
K13601	0.0
K13603	0.0
K13602	0.0
K13605	0.0
K13604	0.0
K13607	28.0
K02404	759.0
K05783	0.0
K05782	0.0
K05781	407.0
K05780	407.0
K05787	0.0
K05786	154.0
K05785	152.0
K05784	0.0
K05789	0.0
K05788	110.0
K01442	2843.0
K01443	4490.0
K01444	484.0
K01446	1.0
K01447	1724.0
K01448	8710.0
K01449	1747.0
K14803	0.0
K02069	186.0
K05569	756.0
K08008	0.0
K02063	0.0
K05566	755.0
K05565	2.0
K05563	0.0
K05562	0.0
K05561	0.0
K02064	0.0
K03338	706.0
K03339	0.0
K03330	0.0
K03331	0.0
K03332	44.0
K03333	0.0
K03335	721.0
K03336	613.0
K03337	661.0
K12956	0.0
K12957	108.0
K12954	0.0
K12955	0.0
K12952	0.0
K12953	0.0
K12950	0.0
K12951	0.0
K14733	0.0
K00109	0.0
K06148	8737.0
K06149	0.0
K06144	0.0
K06145	0.0
K06146	0.0
K06147	39305.0
K06141	0.0
K06142	1798.0
K06143	216.0
K11945	0.0
K08948	0.0
K08949	0.0
K00071	0.0
K14664	0.0
K13810	0.0
K14665	361.0
K03058	0.0
K11609	1.0
K11608	0.0
K14660	0.0
K11603	0.0
K11602	0.0
K11601	0.0
K11600	0.0
K11607	108.0
K11606	108.0
K11605	108.0
K11604	108.0
K10558	13.0
K10559	18.0
K10550	14.0
K10551	14.0
K10552	0.0
K10553	0.0
K10554	0.0
K10555	21.0
K10556	14.0
K10557	13.0
K03051	0.0
K03050	0.0
K07549	0.0
K07548	0.0
K07239	129.0
K07235	0.0
K07234	0.0
K07237	0.0
K07236	0.0
K07231	0.0
K07230	0.0
K07233	0.0
K07232	0.0
K02467	0.0
K05306	871.0
K05305	959.0
K05304	0.0
K05303	108.0
K05301	0.0
K02565	0.0
K08644	0.0
K08646	0.0
K08641	881.0
K08643	0.0
K08642	0.0
K12146	0.0
K00010	936.0
K00011	0.0
K00012	3452.0
K00013	3502.0
K00014	4395.0
K00016	3597.0
K09065	0.0
K08252	0.0
K08253	2.0
K08256	1.0
K08255	1.0
K08258	0.0
K08259	1.0
K00274	118.0
K00275	258.0
K00276	0.0
K00270	0.0
K00271	0.0
K00272	0.0
K00273	0.0
K00278	2305.0
K00279	0.0
K12675	0.0
K01277	418.0
K01274	1.0
K01273	2929.0
K01271	2870.0
K01270	3664.0
K01278	568.0
K00906	0.0
K00904	974.0
K00903	37.0
K00901	1602.0
K13785	0.0
K00908	0.0
K11149	0.0
K01053	108.0
K01051	242.0
K01057	261.0
K01056	3934.0
K01055	0.0
K01054	0.0
K01058	0.0
K02500	3435.0
K02501	3408.0
K02502	2596.0
K02503	3823.0
K02504	0.0
K02505	0.0
K02506	0.0
K02507	0.0
K02508	0.0
K02509	31.0
K00291	0.0
K13410	0.0
K13148	0.0
K13419	0.0
K05825	0.0
K03106	3934.0
K03105	0.0
K03101	4703.0
K03100	8642.0
K12541	0.0
K12540	0.0
K12543	0.0
K12542	0.0
K12545	0.0
K12544	0.0
K12547	0.0
K12546	0.0
K12549	0.0
K06080	0.0
K11018	0.0
K11019	0.0
K11016	0.0
K11017	0.0
K11014	0.0
K11015	0.0
K11012	0.0
K11013	0.0
K11010	0.0
K11011	0.0
K06333	2494.0
K06880	0.0
K06883	108.0
K06882	0.0
K09857	218.0
K06884	1.0
K06887	0.0
K06886	109.0
K06889	7126.0
K10942	0.0
K09859	0.0
K09858	111.0
K10947	7515.0
K10946	0.0
K10945	0.0
K10944	0.0
K13284	0.0
K00483	1.0
K00481	0.0
K00480	1.0
K00486	0.0
K00485	1.0
K00484	0.0
K09901	0.0
K10929	0.0
K07684	1.0
K07685	0.0
K07686	0.0
K07687	0.0
K07681	1.0
K07688	0.0
K07689	0.0
K10928	0.0
K04018	0.0
K04019	636.0
K04014	102.0
K04015	116.0
K04016	0.0
K04017	0.0
K04013	28.0
K07060	0.0
K07061	0.0
K07062	152.0
K07063	0.0
K07064	0.0
K07065	0.0
K07066	612.0
K07067	493.0
K07068	1.0
K07069	625.0
K01121	0.0
K13629	0.0
K13628	108.0
K13623	0.0
K13622	108.0
K13620	0.0
K13626	1566.0
K08586	0.0
K08587	0.0
K01428	771.0
K01429	770.0
K01422	404.0
K01423	2.0
K01420	3823.0
K01421	2970.0
K01426	994.0
K01427	0.0
K01424	3544.0
K01425	1339.0
K08068	0.0
K07538	0.0
K13086	0.0
K13085	0.0
K07287	0.0
K07824	0.0
K07682	0.0
K02722	0.0
K12978	0.0
K12979	0.0
K12972	0.0
K12973	0.0
K12974	0.0
K12975	0.0
K12976	0.0
K07821	0.0
K07683	16.0
K14750	0.0
K14751	0.0
K14953	1.0
K12288	0.0
K12289	0.0
K12282	0.0
K12283	0.0
K12280	0.0
K12281	0.0
K12286	0.0
K12287	0.0
K12284	0.0
K12285	0.0
K11957	0.0
K11956	0.0
K11955	0.0
K11954	0.0
K11953	0.0
K11952	0.0
K11951	0.0
K11950	0.0
K11959	0.0
K11958	0.0
K13889	47.0
K13888	110.0
K11963	0.0
K07217	570.0
K07216	2092.0
K07215	0.0
K07214	851.0
K07213	320.0
K07212	0.0
K07219	507.0
K07218	0.0
K12150	0.0
K08689	0.0
K08688	0.0
K00402	0.0
K00401	0.0
K11994	0.0
K00152	0.0
K01043	2.0
K00154	0.0
K00157	0.0
K00156	406.0
K10533	0.0
K10530	34.0
K10531	0.0
K10536	405.0
K10537	14.0
K10535	0.0
K10538	0.0
K10539	14.0
K00073	8.0
K13934	0.0
K00076	354.0
K00077	2789.0
K00074	2971.0
K00075	3813.0
K00078	0.0
K00079	0.0
K02290	0.0
K02563	3935.0
K02292	0.0
K08966	0.0
K02294	0.0
K08278	0.0
K08279	0.0
K08274	0.0
K08275	0.0
K08276	0.0
K08277	0.0
K00298	0.0
K00299	108.0
K00296	0.0
K00297	2936.0
K00294	1.0
K00292	0.0
K00293	0.0
K00290	1936.0
K07757	29.0
K12089	0.0
K01210	370.0
K01213	0.0
K01212	1066.0
K01215	34.0
K01214	0.0
K01217	0.0
K01216	0.0
K01219	0.0
K01218	666.0
K02749	0.0
K02746	491.0
K02747	485.0
K02744	800.0
K02745	489.0
K02742	0.0
K00924	216.0
K00925	5520.0
K00926	2489.0
K00927	3934.0
K00928	4558.0
K00929	2810.0
K12085	0.0
K02298	0.0
K02299	0.0
K02568	28.0
K02569	110.0
K02562	0.0
K02291	108.0
K02560	0.0
K02293	0.0
K02566	164.0
K02567	138.0
K02564	4290.0
K02297	0.0
K03169	9065.0
K03168	3790.0
K03163	0.0
K03162	0.0
K03167	0.0
K03166	0.0
K11038	0.0
K11039	0.0
K11030	0.0
K11031	0.0
K11032	0.0
K11033	0.0
K11034	0.0
K11035	0.0
K11036	0.0
K11037	0.0
K02546	0.0
K07668	855.0
K07669	0.0
K07666	108.0
K07667	4708.0
K07664	0.0
K07665	1233.0
K07662	0.0
K07663	108.0
K07660	0.0
K07661	0.0
K03927	2611.0
K07008	1.0
K07009	1242.0
K07002	16.0
K07003	1817.0
K07000	0.0
K07001	2454.0
K07006	145.0
K07007	5184.0
K07004	1.0
K07005	3773.0
K03921	2.0
K02956	3930.0
K09725	0.0
K09181	303.0
K08599	0.0
K08598	0.0
K08591	4430.0
K08590	588.0
K01156	183.0
K01154	3812.0
K01407	0.0
K01400	0.0
K01153	3413.0
K01150	46.0
K01151	3704.0
K01408	0.0
K01409	4932.0
K01158	0.0
K01159	1849.0
K05523	0.0
K05522	2.0
K05521	2123.0
K05520	701.0
K05527	0.0
K05526	0.0
K05525	0.0
K05524	13.0
K05529	0.0
K14518	0.0
K14519	108.0
K05949	0.0
K01754	2885.0
K05942	0.0
K01027	0.0
K02171	0.0
K02170	0.0
K02173	80.0
K02172	0.0
K01751	1736.0
K06416	823.0
K06417	0.0
K06414	0.0
K06947	0.0
K03379	2.0
K03808	108.0
K03809	472.0
K03806	0.0
K06412	2504.0
K03804	0.0
K12296	2.0
K03802	19.0
K03803	1027.0
K06413	12.0
K10808	0.0
K06411	1620.0
K01028	17.0
K01029	258.0
K11931	0.0
K11930	0.0
K11933	0.0
K11932	0.0
K11935	0.0
K11934	0.0
K11937	0.0
K11936	0.0
K11939	0.0
K11938	0.0
K10800	108.0
K06419	46.0
K11929	0.0
K07271	2417.0
K07270	0.0
K07273	418.0
K07272	1.0
K07275	0.0
K07274	46.0
K07277	636.0
K07276	0.0
K07279	0.0
K07278	65.0
K10623	0.0
K02481	930.0
K11520	0.0
K02480	0.0
K08170	1.0
K02485	0.0
K02484	909.0
K02487	0.0
K08600	5287.0
K08603	0.0
K08602	2152.0
K08605	0.0
K08604	0.0
K09956	108.0
K09957	0.0
K09954	108.0
K09955	2858.0
K09952	537.0
K09953	0.0
K09950	0.0
K09951	2312.0
K09958	108.0
K09959	0.0
K07495	753.0
K07494	4.0
K07497	2106.0
K07496	1717.0
K07491	3087.0
K07490	0.0
K07493	0.0
K07492	46.0
K07499	0.0
K07498	2.0
K11209	1.0
K11208	0.0
K11204	0.0
K11203	430.0
K11202	994.0
K11201	0.0
K11200	361.0
K00058	6203.0
K00059	9942.0
K00728	0.0
K00729	2.0
K00055	16.0
K00057	3943.0
K00050	901.0
K00051	0.0
K00720	0.0
K00721	958.0
K14424	0.0
K06033	0.0
K14189	0.0
K14188	851.0
K06364	0.0
K14187	0.0
K01239	2017.0
K01238	122.0
K01897	2865.0
K01232	1529.0
K01895	743.0
K01230	0.0
K01893	3903.0
K01236	1.0
K01235	106.0
K01890	3934.0
K02768	1110.0
K02769	796.0
K02760	4201.0
K02761	4277.0
K02763	1.0
K02764	1.0
K02765	1207.0
K00948	5796.0
K00949	3386.0
K00942	4803.0
K00943	2328.0
K00940	1636.0
K00941	6967.0
K00946	908.0
K00947	0.0
K00944	0.0
K00945	8573.0
K01097	0.0
K01096	437.0
K01095	270.0
K01093	156.0
K01092	1842.0
K01091	9158.0
K01090	3944.0
K03499	8820.0
K03498	6568.0
K03491	2915.0
K03490	613.0
K03493	0.0
K03492	877.0
K03495	3913.0
K03497	9706.0
K03496	10356.0
K02817	0.0
K02814	0.0
K02815	0.0
K02810	1847.0
K02548	2820.0
K02549	110.0
K02818	1.0
K02819	741.0
K03637	1305.0
K03636	124.0
K03147	3110.0
K03146	0.0
K08851	0.0
K06518	3146.0
K09729	600.0
K06048	1.0
K06045	215.0
K06044	1.0
K09727	0.0
K09726	0.0
K06041	1261.0
K09720	0.0
K09723	0.0
K06042	2288.0
K09897	0.0
K09896	0.0
K09895	0.0
K09894	0.0
K09893	0.0
K09892	0.0
K09891	0.0
K09890	0.0
K09899	0.0
K09898	0.0
K03622	0.0
K07648	0.0
K07649	0.0
K07398	0.0
K07399	4.0
K11056	0.0
K11057	0.0
K11054	0.0
K11055	0.0
K07640	46.0
K07393	544.0
K07390	108.0
K07391	3282.0
K07644	108.0
K07645	108.0
K07646	4904.0
K07647	0.0
K10896	0.0
K07024	18132.0
K07025	5118.0
K07026	0.0
K07027	2760.0
K07020	1.0
K07021	92.0
K07022	0.0
K07023	2368.0
K07028	1.0
K07029	6739.0
K10094	0.0
K01390	0.0
K01392	0.0
K01399	0.0
K02673	0.0
K05893	0.0
K05897	0.0
K05896	3405.0
K05895	1801.0
K05899	0.0
K05898	0.0
K00555	0.0
K00554	3166.0
K00557	436.0
K00556	378.0
K00551	0.0
K00559	0.0
K00558	5630.0
K01170	0.0
K01173	466.0
K01174	48.0
K01175	110.0
K01176	555.0
K01178	108.0
K01179	3233.0
K14578	0.0
K14579	0.0
K08951	0.0
K08950	0.0
K08953	0.0
K03828	108.0
K03829	0.0
K03820	487.0
K03821	0.0
K03822	0.0
K03823	3342.0
K03824	46.0
K03825	378.0
K03826	2746.0
K03827	1043.0
K12248	0.0
K12246	0.0
K12247	0.0
K12242	0.0
K12243	0.0
K12240	0.0
K12241	0.0
K11919	0.0
K11918	0.0
K11913	0.0
K11912	0.0
K11911	0.0
K11910	65.0
K11917	0.0
K11916	65.0
K11915	65.0
K11914	65.0
K12068	0.0
K12069	0.0
K12062	0.0
K12063	0.0
K12060	0.0
K12061	0.0
K12066	0.0
K12067	0.0
K12064	0.0
K12065	0.0
K07259	534.0
K07258	8830.0
K07253	0.0
K07251	0.0
K07250	728.0
K07257	111.0
K07256	0.0
K07255	0.0
K07254	0.0
K05372	0.0
K05373	0.0
K05370	0.0
K05371	0.0
K05374	0.0
K05375	1.0
K09970	0.0
K09971	0.0
K09972	1.0
K09973	257.0
K09974	108.0
K09975	0.0
K09976	620.0
K09978	0.0
K09979	268.0
K11261	1244.0
K11260	0.0
K11263	2.0
K11264	0.0
K10793	368.0
K10796	729.0
K10797	577.0
K10794	0.0
K10795	368.0
K00700	4735.0
K00701	0.0
K10798	0.0
K00703	3941.0
K00705	3088.0
K09828	0.0
K10133	0.0
K13053	0.0
K03192	108.0
K00964	0.0
K00965	2936.0
K00966	516.0
K00960	0.0
K00961	0.0
K00962	3445.0
K00963	2191.0
K00969	3800.0
K12681	0.0
K02703	0.0
K08364	0.0
K08365	0.0
K02706	0.0
K08363	0.0
K08361	0.0
K02708	0.0
K02709	0.0
K08368	159.0
K08369	114.0
K01615	756.0
K01617	1.0
K01616	0.0
K01611	1113.0
K01610	2339.0
K01613	1368.0
K01612	0.0
K01619	3962.0
K01618	0.0
K02834	3823.0
K02835	3934.0
K05281	0.0
K03619	0.0
K03618	0.0
K03617	3361.0
K03616	489.0
K03615	3344.0
K03614	3152.0
K03613	3255.0
K03612	3238.0
K03611	0.0
K03610	3013.0
K09705	142.0
K09704	1775.0
K09701	108.0
K09700	9.0
K09709	0.0
K06391	947.0
K06390	2644.0
K06393	2544.0
K06392	2032.0
K06395	548.0
K06394	1877.0
K06397	2341.0
K06396	2383.0
K06399	2873.0
K06398	2697.0
K06435	0.0
K11078	0.0
K11079	0.0
K11074	0.0
K11075	0.0
K11076	0.0
K11077	0.0
K11070	3360.0
K11071	3365.0
K11072	3968.0
K11073	0.0
K06935	0.0
K06934	105.0
K06937	219.0
K06936	4.0
K06931	0.0
K06930	0.0
K06933	0.0
K06932	0.0
K06939	0.0
K06938	0.0
K13381	0.0
K05916	109.0
K05917	0.0
K05914	0.0
K05915	0.0
K05912	0.0
K05913	0.0
K05910	5.0
K05911	0.0
K05918	0.0
K05919	2450.0
K00392	0.0
K00390	210.0
K00397	0.0
K00395	65.0
K00394	352.0
K01884	0.0
K00399	0.0
K01886	3279.0
K01376	33.0
K01372	1761.0
K09149	0.0
K09148	0.0
K01225	127.0
K09145	613.0
K09144	612.0
K09147	0.0
K09146	0.0
K09141	65.0
K09140	0.0
K09143	0.0
K09142	0.0
K05709	0.0
K05708	0.0
K05879	1197.0
K05878	1197.0
K05875	0.0
K05874	0.0
K05877	0.0
K05876	0.0
K05873	65.0
K00579	0.0
K00578	0.0
K00577	0.0
K00575	2832.0
K00574	1776.0
K00573	218.0
K00571	3856.0
K00570	0.0
K01118	745.0
K01119	530.0
K01157	0.0
K01112	1.0
K01113	108.0
K04477	3151.0
K01114	0.0
K01115	0.0
K08087	0.0
K01315	0.0
K08085	0.0
K08084	0.0
K08083	0.0
K08082	0.0
K08081	0.0
K08080	0.0
K01152	0.0
K01401	0.0
K09826	0.0
K06344	0.0
K06345	0.0
K09822	108.0
K06343	0.0
K10938	0.0
K06341	0.0
K10934	0.0
K10935	0.0
K10932	0.0
K11052	0.0
K10930	0.0
K06349	0.0
K11053	0.0
K10754	0.0
K01755	4418.0
K10200	578.0
K02132	0.0
K02137	0.0
K03840	0.0
K03841	110.0
K13028	0.0
K13799	0.0
K13798	0.0
K13795	0.0
K13794	0.0
K13021	0.0
K13792	0.0
K13791	0.0
K13790	0.0
K12268	1.0
K12269	55.0
K12262	0.0
K12263	0.0
K12264	0.0
K12265	0.0
K12266	0.0
K12267	3963.0
K01757	0.0
K12237	0.0
K13243	0.0
K13245	0.0
K13244	0.0
K13246	0.0
K03264	0.0
K03265	0.0
K03263	0.0
K03268	0.0
K03269	525.0
K12415	0.0
K10211	0.0
K09918	0.0
K09919	0.0
K06720	0.0
K09913	361.0
K09910	0.0
K09911	0.0
K09916	0.0
K09917	0.0
K06726	957.0
K09915	108.0
K11535	1.0
K11534	13.0
K11537	186.0
K11531	0.0
K11533	1.0
K11532	0.0
K11249	126.0
K11539	0.0
K00762	4805.0
K00763	3463.0
K00760	4278.0
K00761	3827.0
K00766	2367.0
K00767	2105.0
K00764	5158.0
K00765	3307.0
K00768	2730.0
K00769	46.0
K11059	0.0
K00186	0.0
K00187	0.0
K00184	321.0
K00185	274.0
K00183	171.0
K00180	1837.0
K00188	0.0
K00189	0.0
K10110	1647.0
K10111	0.0
K10112	3271.0
K10113	0.0
K10114	0.0
K10115	0.0
K10116	0.0
K10117	3467.0
K10118	4204.0
K10119	4241.0
K04641	8.0
K04643	0.0
K04642	0.0
K13282	19.0
K00988	0.0
K00989	955.0
K00986	262.0
K00984	612.0
K00985	0.0
K00982	1.0
K00983	1455.0
K00980	551.0
K00981	4211.0
K01585	1358.0
K01584	0.0
K01586	5044.0
K13498	0.0
K01580	450.0
K01583	552.0
K01582	718.0
K13497	895.0
K01589	1051.0
K01588	3992.0
K14941	2.0
K08347	0.0
K08348	0.0
K02720	0.0
K14949	0.0
K02723	0.0
K03459	0.0
K03458	3421.0
K03455	1560.0
K03457	476.0
K03451	287.0
K03981	0.0
K03980	1416.0
K02614	862.0
K01639	2715.0
K01638	1.0
K01637	1.0
K01636	556.0
K01635	7.0
K01634	0.0
K01633	1037.0
K01632	437.0
K01631	0.0
K01630	592.0
K02615	0.0
K02588	621.0
K02589	787.0
K02858	111.0
K02859	485.0
K14051	0.0
K14053	0.0
K14052	0.0
K02852	44.0
K02853	0.0
K02850	0.0
K02851	0.0
K14059	1412.0
K14058	0.0
K02586	148.0
K02587	271.0
K03679	0.0
K03671	8851.0
K03670	108.0
K03673	0.0
K03672	0.0
K03675	0.0
K03674	0.0
K03677	0.0
K03676	9.0
K09761	3609.0
K09760	464.0
K09763	1.0
K09762	3218.0
K09765	2821.0
K09764	245.0
K09767	167.0
K06006	0.0
K09769	661.0
K09768	1113.0
K10353	0.0
K03187	771.0
K03186	1082.0
K03185	0.0
K03184	0.0
K03183	2181.0
K03182	1033.0
K03181	0.0
K03189	771.0
K03188	771.0
K02715	0.0
K12455	0.0
K12454	108.0
K12453	0.0
K12452	124.0
K12451	0.0
K07358	0.0
K07356	0.0
K07357	0.0
K07354	0.0
K07355	0.0
K07352	0.0
K07353	0.0
K07350	0.0
K07351	0.0
K06919	1478.0
K06918	0.0
K06917	374.0
K06916	1.0
K06915	1424.0
K06914	0.0
K06913	0.0
K06912	0.0
K06911	806.0
K06910	1083.0
K08986	2.0
K08987	487.0
K08984	108.0
K08985	0.0
K08982	40.0
K08983	0.0
K08980	0.0
K08981	30.0
K08988	0.0
K08989	0.0
K02252	0.0
K05934	2322.0
K05936	2395.0
K05937	1.0
K02253	0.0
K05939	215.0
K00378	3514.0
K00375	2922.0
K00374	191.0
K00376	0.0
K00371	126.0
K00370	126.0
K00373	126.0
K00372	108.0
K01358	6147.0
K09166	108.0
K09165	0.0
K09164	0.0
K09163	685.0
K09162	109.0
K09161	0.0
K09160	0.0
K01354	109.0
K01355	0.0
K01356	4190.0
K05601	2.0
K05851	0.0
K03807	0.0
K05606	613.0
K02927	0.0
K05974	0.0
K03805	0.0
K05976	0.0
K00519	0.0
K00518	46.0
K03800	2718.0
K00511	0.0
K00510	1.0
K03801	464.0
K00515	0.0
K00514	0.0
K00517	8.0
K05971	0.0
K03154	1467.0
K11147	0.0
K05581	0.0
K05580	0.0
K05583	0.0
K05582	0.0
K05585	0.0
K05584	0.0
K05587	0.0
K05586	0.0
K05589	111.0
K03150	3475.0
K03623	0.0
K03152	4313.0
K14200	0.0
K14201	0.0
K14202	0.0
K03621	3709.0
K14204	0.0
K14205	460.0
K01134	656.0
K01135	1.0
K01136	215.0
K01137	108.0
K01130	1601.0
K01132	0.0
K01133	918.0
K01138	1986.0
K01139	346.0
K02113	3468.0
K02112	3923.0
K02111	3720.0
K02446	232.0
K02117	3399.0
K02116	723.0
K02115	3923.0
K02114	3920.0
K02119	2878.0
K02118	3561.0
K02448	0.0
K01036	0.0
K03212	0.0
K13007	0.0
K13006	0.0
K13005	0.0
K13004	615.0
K13001	0.0
K06404	1281.0
K01032	0.0
K06951	112.0
K03862	0.0
K03863	0.0
K06406	2697.0
K06957	0.0
K05020	373.0
K06400	1290.0
K06403	1353.0
K06954	0.0
K10814	0.0
K10817	0.0
K10816	0.0
K07136	0.0
K03242	0.0
K03243	0.0
K12202	0.0
K12203	0.0
K12206	0.0
K12207	0.0
K12204	0.0
K12205	0.0
K12208	0.0
K12209	0.0
K13919	362.0
K13918	0.0
K06214	0.0
K06215	1538.0
K09936	1880.0
K06217	3926.0
K09930	108.0
K09931	0.0
K09932	108.0
K06213	3299.0
K09938	0.0
K09939	375.0
K11517	0.0
K06337	0.0
K13301	0.0
K00748	571.0
K00745	0.0
K00743	0.0
K07165	108.0
K07164	666.0
K07167	0.0
K07166	3224.0
K07161	4.0
K07160	630.0
K07163	0.0
K07162	136.0
K07169	0.0
K07168	46.0
K06336	0.0
K01839	2386.0
K01838	1343.0
K01835	1554.0
K01834	13119.0
K01837	0.0
K01830	0.0
K00608	0.0
K02632	0.0
K02630	0.0
K02631	0.0
K08322	52.0
K08323	90.0
K08320	0.0
K08321	121.0
K08326	0.0
K08324	0.0
K08325	142.0
K01659	30.0
K01658	2256.0
K02637	0.0
K01653	3614.0
K01652	6551.0
K01655	0.0
K01654	1909.0
K01657	2301.0
K02874	3826.0
K02875	0.0
K02876	3928.0
K02877	0.0
K02871	3917.0
K02873	0.0
K02878	3934.0
K02879	3880.0
K14070	0.0
K09749	1927.0
K09748	3819.0
K06023	6731.0
K09742	0.0
K09741	0.0
K09740	63.0
K09747	3426.0
K09746	0.0
K09745	0.0
K06024	3399.0
K03477	0.0
K03476	380.0
K03475	2036.0
K03474	525.0
K03473	418.0
K03472	0.0
K03471	243.0
K03470	3817.0
K03478	1027.0
K02304	3627.0
K02305	0.0
K02302	217.0
K02303	1.0
K02300	0.0
K02301	109.0
K03653	0.0
K03652	764.0
K03651	0.0
K03650	3859.0
K03657	10179.0
K03656	0.0
K03655	5188.0
K03654	4215.0
K03658	612.0
K12439	0.0
K12431	0.0
K12430	0.0
K12433	0.0
K12432	0.0
K12435	0.0
K12434	0.0
K12437	0.0
K12436	0.0
K06979	11.0
K06978	1133.0
K06971	976.0
K06970	106.0
K06973	2959.0
K06972	1703.0
K06975	721.0
K06974	0.0
K06977	1.0
K06976	1351.0
K07082	3412.0
K07083	333.0
K07080	1546.0
K07081	81.0
K07086	0.0
K07087	0.0
K07084	48.0
K07085	1391.0
K07088	6508.0
K07089	2341.0
K01317	0.0
K11162	0.0
K11163	0.0
K11161	0.0
K11168	0.0
K00356	2.0
K00355	1.0
K00354	0.0
K00353	0.0
K00351	418.0
K00350	418.0
K05952	0.0
K05953	0.0
K05951	0.0
K05956	0.0
K05957	0.0
K00358	246.0
K00689	15.0
K00688	5413.0
K00681	1013.0
K00680	6291.0
K00683	0.0
K00685	108.0
K00684	262.0
K00687	1.0
K00686	0.0
K05831	0.0
K05830	0.0
K05833	3629.0
K05832	3363.0
K05834	0.0
K05837	3905.0
K05836	0.0
K05839	0.0
K05838	1.0
K07677	0.0
K00533	1088.0
K00532	364.0
K00531	0.0
K00530	0.0
K00537	4056.0
K00536	0.0
K00535	0.0
K00534	110.0
K00539	0.0
K00538	0.0
K11029	0.0
K14260	227.0
K14261	65.0
K14266	0.0
K14267	1.0
K14268	0.0
K14269	0.0
K01337	0.0
K01338	3907.0
K02683	0.0
K02682	0.0
K02681	0.0
K02680	0.0
K02687	3771.0
K02686	0.0
K02685	0.0
K02689	0.0
K02688	476.0
K00824	791.0
K00827	0.0
K00826	3710.0
K00821	5796.0
K00820	4602.0
K00823	817.0
K00822	0.0
K00829	0.0
K00828	0.0
K01488	1342.0
K01489	3192.0
K01484	0.0
K01485	790.0
K01486	2141.0
K01487	1231.0
K01480	2820.0
K01481	0.0
K01482	28.0
K01483	0.0
K02469	5964.0
K02468	0.0
K02466	361.0
K02465	0.0
K02464	0.0
K02463	0.0
K02462	0.0
K02461	0.0
K02460	0.0
K08969	20.0
K13061	0.0
K13060	0.0
K13063	0.0
K13062	0.0
K13069	0.0
K08964	0.0
K06363	0.0
K03079	444.0
K06342	0.0
K03078	0.0
K13289	0.0
K13288	1.0
K13285	0.0
K13287	0.0
K13286	0.0
K13281	137.0
K13280	1094.0
K13283	0.0
K00054	487.0
K04496	0.0
K05369	0.0
K05368	0.0
K03228	153.0
K03229	153.0
K00052	3326.0
K03222	153.0
K03223	153.0
K03220	46.0
K03221	46.0
K03226	153.0
K03227	153.0
K03224	153.0
K03225	46.0
K09482	0.0
K09483	0.0
K13836	0.0
K12228	0.0
K05360	0.0
K12224	0.0
K12225	0.0
K12226	0.0
K12227	0.0
K12220	0.0
K05363	132.0
K12222	0.0
K12223	0.0
K08681	1511.0
K08680	11.0
K08683	0.0
K08682	0.0
K08685	0.0
K08684	1.0
K08687	0.0
K08686	0.0
K11755	4157.0
K11754	8677.0
K11751	0.0
K11750	0.0
K11753	7805.0
K11752	3437.0
K02407	1435.0
K13938	0.0
K13936	0.0
K13935	0.0
K02406	3489.0
K13933	0.0
K13932	0.0
K13931	0.0
K13930	0.0
K12088	0.0
K12081	0.0
K12082	0.0
K12083	0.0
K12084	0.0
K12086	0.0
K12087	0.0
K09611	0.0
K09612	0.0
K04940	0.0
K10085	0.0
K05394	0.0
K05395	46.0
K06340	0.0
K13043	163.0
K07149	1528.0
K07148	548.0
K07147	108.0
K07146	11.0
K07145	62.0
K07144	0.0
K07143	0.0
K07142	0.0
K07141	1274.0
K07140	0.0
K10156	0.0
K10150	0.0
K10620	0.0
K10621	0.0
K14028	0.0
K14029	0.0
K01817	2639.0
K01816	173.0
K01815	1725.0
K01814	3434.0
K01813	1234.0
K01812	2956.0
K01811	5216.0
K01810	4019.0
K01819	8.0
K01818	626.0
K14580	0.0
K05379	0.0
K08304	156.0
K08305	110.0
K08306	110.0
K08307	528.0
K08300	112.0
K08301	2604.0
K08302	1338.0
K08303	6573.0
K08308	0.0
K08309	945.0
K14671	0.0
K14670	0.0
K14673	0.0
K14672	0.0
K01673	786.0
K01672	0.0
K01671	0.0
K01677	2835.0
K01676	418.0
K01674	0.0
K01679	360.0
K01678	2590.0
K02899	3936.0
K02896	0.0
K02897	661.0
K02895	3934.0
K02892	3934.0
K02890	3934.0
K10811	0.0
K02096	0.0
K02097	0.0
K02094	0.0
K02095	0.0
K02092	0.0
K02093	0.0
K02099	2885.0
K03411	2293.0
K03410	2299.0
K03413	3310.0
K03412	1248.0
K03415	582.0
K03414	65.0
K03417	1.0
K03416	0.0
K03418	0.0
K05376	0.0
K02320	0.0
K02322	0.0
K02323	0.0
K05377	0.0
K13542	3899.0
K13543	0.0
K13540	0.0
K13541	0.0
K12145	0.0
K12144	0.0
K12147	0.0
K12410	4019.0
K12141	336.0
K12140	336.0
K12143	28.0
K12142	0.0
K12149	0.0
K12148	0.0
K07312	0.0
K07313	334.0
K07310	28.0
K07311	362.0
K07316	264.0
K07317	0.0
K07314	0.0
K07315	232.0
K07318	81.0
K07319	1335.0
K03936	0.0
K03425	0.0
K03426	2264.0
K03427	3861.0
K03420	0.0
K03421	0.0
K03422	0.0
K03423	0.0
K03756	0.0
K03757	0.0
K03206	0.0
K03755	0.0
K11144	680.0
K11145	3261.0
K05972	0.0
K05973	0.0
K03752	632.0
K05978	0.0
K05979	4.0
K03753	511.0
K00331	529.0
K00330	529.0
K00333	112.0
K00332	112.0
K00335	3087.0
K00334	3385.0
K00337	640.0
K00336	4137.0
K00339	529.0
K00338	529.0
K03751	0.0
K06953	0.0
K06952	1.0
K06407	2699.0
K06950	8471.0
K10819	104.0
K06956	389.0
K06955	0.0
K06402	423.0
K10815	0.0
K06959	3814.0
K06958	3401.0
K06409	4989.0
K06408	1254.0
K09129	0.0
K09128	265.0
K09123	193.0
K09122	0.0
K09121	1589.0
K09120	0.0
K09127	0.0
K09126	68.0
K09125	168.0
K09124	47.0
K01233	0.0
K05819	0.0
K05818	0.0
K01896	0.0
K05813	3005.0
K05812	0.0
K05811	0.0
K05810	3101.0
K05817	0.0
K05816	409.0
K05815	789.0
K05814	254.0
K01894	108.0
K01892	3958.0
K01234	924.0
K01144	1313.0
K01146	0.0
K01141	0.0
K01416	0.0
K11434	0.0
K01415	0.0
K06354	0.0
K01414	108.0
K09836	0.0
K01318	0.0
K01319	0.0
K01312	0.0
K06350	0.0
K02669	2678.0
K02668	0.0
K02665	0.0
K02664	4.0
K02667	0.0
K02666	46.0
K02661	0.0
K02660	0.0
K02663	367.0
K02662	1273.0
K00809	0.0
K00808	0.0
K00806	4292.0
K00805	2855.0
K00804	0.0
K00803	8.0
K00802	0.0
K00801	108.0
K00800	2883.0
K10921	0.0
K02409	1618.0
K02408	2364.0
K02401	1724.0
K02400	2358.0
K02403	0.0
K02402	0.0
K02405	2373.0
K05364	1738.0
K05367	337.0
K05366	8014.0
K10210	0.0
K10216	0.0
K13049	612.0
K13048	0.0
K13739	0.0
K10215	1.0
K06122	0.0
K13735	0.0
K13734	0.0
K13041	0.0
K13040	0.0
K13731	0.0
K13730	2.0
K13733	0.0
K13732	0.0
K04516	419.0
K03204	46.0
K03205	6424.0
K03207	0.0
K03200	46.0
K03201	0.0
K03202	0.0
K03203	0.0
K03208	0.0
K03758	288.0
K03759	0.0
K09469	0.0
K09461	0.0
K06204	221.0
K00178	0.0
K13950	0.0
K13953	468.0
K13955	0.0
K13954	501.0
K10920	0.0
K06324	0.0
K11777	346.0
K11779	0.0
K11778	0.0
K06325	0.0
K12600	0.0
K07432	0.0
K07430	0.0
K06326	0.0
K07128	0.0
K07121	46.0
K07120	56.0
K07123	108.0
K07122	0.0
K07125	0.0
K07124	3408.0
K07127	108.0
K07126	1504.0
K01870	3934.0
K01873	4546.0
K01872	3904.0
K01875	4304.0
K01874	4577.0
K01876	4029.0
K01879	990.0
K01878	990.0
K06321	0.0
K00476	0.0
K00477	0.0
K00474	0.0
K00472	0.0
K00470	0.0
K00471	0.0
K00478	0.0
K00479	1.0
K04775	0.0
K04774	0.0
K04777	0.0
K04776	0.0
K04771	108.0
K04770	0.0
K04773	739.0
K04772	108.0
K04779	0.0
K04778	0.0
K14657	0.0
K14656	0.0
K14654	0.0
K14653	0.0
K14652	3749.0
K14659	0.0
K14658	0.0
K14386	0.0
K09926	0.0
K01699	16.0
K01698	1707.0
K01695	2578.0
K01697	1.0
K01696	2695.0
K01690	0.0
K01693	3019.0
K01692	634.0
K07227	46.0
K03439	3792.0
K03438	5027.0
K13380	0.0
K03928	210.0
K03925	3145.0
K03924	3680.0
K03431	4114.0
K03926	218.0
K03437	3731.0
K03436	4036.0
K03435	0.0
K03434	0.0
K02348	782.0
K02342	2682.0
K02343	3881.0
K02340	3521.0
K02341	3926.0
K02346	4940.0
K02347	112.0
K02344	0.0
K02345	0.0
K03697	962.0
K03696	3829.0
K03695	3876.0
K03694	155.0
K03693	5.0
K03692	0.0
K03690	0.0
K03699	3558.0
K03698	2880.0
K13566	0.0
K12164	0.0
K07338	0.0
K07339	426.0
K07334	159.0
K07335	4630.0
K07336	108.0
K07337	0.0
K07330	0.0
K07331	0.0
K07332	0.0
K07333	0.0
K09695	108.0
K09694	108.0
K09697	825.0
K09696	824.0
K09691	2497.0
K09690	1841.0
K09693	446.0
K09692	271.0
K09699	1.0
K09698	921.0
K07590	474.0
K07591	0.0
K07592	0.0
K05998	0.0
K05999	0.0
K05996	0.0
K05997	0.0
K05994	0.0
K05995	917.0
K05993	1081.0
K05991	0.0
K10837	0.0
K00319	0.0
K00318	1.0
K00648	4584.0
K02545	0.0
K00645	3953.0
K00311	0.0
K00646	0.0
K00317	0.0
K00316	0.0
K00643	0.0
K00314	0.0
K02547	734.0
K06429	0.0
K06428	0.0
K06427	0.0
K02812	0.0
K06425	21.0
K06424	0.0
K06423	134.0
K06422	0.0
K06421	4.0
K02813	0.0
K02930	0.0
K03815	0.0
K05612	0.0
K03367	851.0
K03366	468.0
K03812	0.0
K03635	124.0
K03634	110.0
K03631	3861.0
K05969	0.0
K03630	4127.0
K03633	0.0
K03632	0.0
K01998	2829.0
K01999	2827.0
K01992	11641.0
K01993	1305.0
K01990	20217.0
K01991	996.0
K01996	2959.0
K01997	2964.0
K01994	52.0
K01995	3010.0
K03148	721.0
K03639	1658.0
K05692	0.0
K03638	16.0
K00869	487.0
K00868	3088.0
K00861	0.0
K00860	336.0
K00863	491.0
K00862	0.0
K00865	2842.0
K00864	5063.0
K00867	487.0
K00866	0.0
K01192	3008.0
K01190	10335.0
K01191	4365.0
K01197	378.0
K01194	23.0
K01195	1438.0
K01198	1245.0
K01199	0.0
K00656	8276.0
K00657	1670.0
K00306	0.0
K14591	0.0
K00300	0.0
K00653	0.0
K13715	0.0
K13713	0.0
K00650	0.0
K00651	3437.0
K14596	0.0
K02647	4690.0
K14598	0.0
K02643	0.0
K02642	0.0
K02641	0.0
K02640	0.0
K03594	1333.0
K03595	3822.0
K03596	3898.0
K03597	0.0
K03590	1250.0
K03591	0.0
K03592	492.0
K03593	536.0
K03598	0.0
K03599	0.0
K01736	3450.0
K01737	794.0
K01734	4307.0
K01735	2837.0
K01732	0.0
K01733	4193.0
K01730	612.0
K01731	0.0
K06049	0.0
K01738	5921.0
K01739	140.0
K11809	0.0
K05343	87.0
K02422	3045.0
K02421	1724.0
K05340	1094.0
K02427	110.0
K05346	96.0
K02425	0.0
K02424	0.0
K05349	11259.0
K02428	664.0
K03770	636.0
K03771	636.0
K03772	144.0
K03773	449.0
K03774	56.0
K03775	418.0
K03776	0.0
K03777	0.0
K03778	3103.0
K03779	186.0
K09722	0.0
K08174	0.0
K14114	0.0
K13979	108.0
K13237	0.0
K14440	0.0
K09992	720.0
K09990	0.0
K09991	0.0
K09996	0.0
K09997	0.0
K09994	0.0
K14110	0.0
K09998	0.0
K09999	0.0
K14111	0.0
K14113	0.0
K14449	0.0
K10213	1.0
K14118	0.0
K11711	231.0
K11710	0.0
K11712	505.0
K11717	4427.0
K11719	0.0
K06857	110.0
K10440	4987.0
K10441	4672.0
K07103	0.0
K07102	108.0
K07101	0.0
K07100	0.0
K07107	2750.0
K07106	1128.0
K07105	2244.0
K07456	3788.0
K07459	45.0
K07458	294.0
K07109	37.0
K07108	0.0
K10198	0.0
K10199	0.0
K10190	2868.0
K10191	0.0
K10192	242.0
K10193	81.0
K10194	128.0
K10195	0.0
K10196	0.0
K10197	0.0
K15013	0.0
K01858	164.0
K15016	0.0
K15017	0.0
K01853	0.0
K01852	0.0
K01851	0.0
K01850	182.0
K01857	1.0
K01856	0.0
K01854	3749.0
K07539	0.0
K08478	0.0
K08479	0.0
K08476	0.0
K08477	0.0
K08475	0.0
K00450	0.0
K00451	1.0
K00452	0.0
K00453	0.0
K00455	0.0
K00456	0.0
K00457	1.0
K00106	0.0
K00459	24.0
K00104	1160.0
K00105	0.0
K00102	46.0
K00103	0.0
K00100	6852.0
K00101	1.0
K01509	0.0
K04759	6738.0
K04758	9607.0
K04757	520.0
K01504	0.0
K04755	1.0
K04754	46.0
K04753	0.0
K04752	0.0
K04751	1937.0
K01502	108.0
K14631	0.0
K05359	0.0
K14632	0.0
K07536	0.0
K12080	0.0
K02364	0.0
K12369	28.0
K02361	106.0
K02362	0.0
K02363	0.0
K13509	0.0
K13503	0.0
K13500	0.0
K12109	0.0
K12108	0.0
K12101	0.0
K12100	0.0
K12103	0.0
K12102	0.0
K12105	0.0
K12104	0.0
K12107	0.0
K12106	0.0
K11023	0.0
K03014	0.0
K08906	0.0
K08904	0.0
K08900	0.0
K06223	2698.0
K06199	1933.0
K06198	486.0
K06197	0.0
K06196	1950.0
K06194	418.0
K06193	473.0
K06192	218.0
K06191	453.0
K06190	0.0
K11104	798.0
K11105	1568.0
K11106	0.0
K11107	0.0
K11102	45.0
K11103	154.0
K07862	38.0
K00666	1211.0
K00663	0.0
K00662	704.0
K00661	4863.0
K00660	108.0
K06997	3456.0
K06996	214.0
K06995	111.0
K10852	82.0
K06993	0.0
K06992	0.0
K06991	0.0
K06990	67.0
K11050	0.0
K06999	111.0
K06998	1160.0
K05338	16.0
K11051	0.0
K06441	0.0
K06440	0.0
K06443	0.0
K06442	3465.0
K06445	0.0
K06447	0.0
K06446	28.0
K06309	0.0
K05686	0.0
K02655	0.0
K07392	0.0
K00595	3458.0
K00594	0.0
K00596	0.0
K00599	9403.0
K00598	50.0
K02657	0.0
K07642	0.0
K07643	0.0
K07396	110.0
K07397	20.0
K07394	0.0
K07395	0.0
K04102	0.0
K04103	1.0
K04100	0.0
K04101	0.0
K04107	0.0
K04105	0.0
K04108	0.0
K04109	0.0
K07716	0.0
K07717	242.0
K07714	108.0
K07715	0.0
K07712	108.0
K07713	451.0
K07710	2.0
K07711	0.0
K07718	10414.0
K07719	290.0
K00843	0.0
K00842	0.0
K00841	533.0
K00840	0.0
K00847	4564.0
K00846	0.0
K00845	6486.0
K00844	185.0
K00849	3097.0
K00848	1764.0
K06302	0.0
K13771	108.0
K13770	4.0
K13772	0.0
K13775	0.0
K13774	0.0
K13777	0.0
K13776	0.0
K13779	0.0
K13778	0.0
K02621	1146.0
K02992	3934.0
K02623	0.0
K08286	0.0
K08281	9.0
K02996	3748.0
K02995	0.0
K02994	3934.0
K02629	0.0
K02628	0.0
K08289	527.0
K08288	0.0
K03578	109.0
K03579	218.0
K03576	108.0
K03577	616.0
K03574	7526.0
K03575	1663.0
K03572	3897.0
K03573	0.0
K03570	3912.0
K03571	2548.0
K01710	5083.0
K01711	1635.0
K01712	376.0
K01713	1.0
K01714	7486.0
K01715	2193.0
K01716	0.0
K01718	0.0
K01719	315.0
K03081	1.0
K02199	0.0
K02198	139.0
K14170	5617.0
K02193	110.0
K02192	84.0
K02191	396.0
K02190	2443.0
K02197	139.0
K02196	0.0
K02195	139.0
K02194	139.0
K03718	614.0
K03719	1656.0
K03712	3937.0
K03713	438.0
K03710	5535.0
K03711	5513.0
K03716	1403.0
K03717	108.0
K03715	1.0
K07129	0.0
K00045	1.0
K13995	0.0
K13994	0.0
K13991	0.0
K13990	282.0
K13993	1594.0
K13992	0.0
K06298	1480.0
K06299	0.0
K06294	0.0
K06295	834.0
K06296	172.0
K06297	147.0
K06290	0.0
K06291	0.0
K06292	0.0
K06293	0.0
K12743	0.0
K00248	2983.0
K06426	52.0
K11739	0.0
K11738	0.0
K11733	0.0
K11732	0.0
K11731	0.0
K11737	65.0
K11736	0.0
K11735	0.0
K11734	0.0
K06870	0.0
K06871	5563.0
K06872	1858.0
K06873	0.0
K06874	0.0
K06875	0.0
K06876	108.0
K06877	724.0
K06878	634.0
K06879	0.0
K07478	4986.0
K12645	0.0
K07479	0.0
K07473	3096.0
K07472	0.0
K07471	0.0
K07470	0.0
K07477	0.0
K07476	1.0
K07474	90.0
K15038	0.0
K15039	0.0
K15034	0.0
K15036	0.0
K15037	0.0
K08738	0.0
K06420	0.0
K00128	1997.0
K00129	0.0
K00438	0.0
K00432	482.0
K00433	1082.0
K00122	2.0
K00123	858.0
K00124	210.0
K00125	0.0
K00126	0.0
K00127	77.0
K08973	0.0
K14348	0.0
K14347	0.0
K14340	0.0
K08972	485.0
K01525	0.0
K01524	5697.0
K01523	360.0
K01521	0.0
K01520	4846.0
K01529	949.0
K08977	0.0
K03969	168.0
K08929	0.0
K02388	2428.0
K02389	2287.0
K02386	65.0
K02387	2364.0
K02384	0.0
K02385	2142.0
K02382	0.0
K02380	179.0
K02381	1.0
K05386	0.0
K13524	0.0
K13525	0.0
K13527	1.0
K13520	0.0
K13522	0.0
K13529	173.0
K03385	288.0
K03384	0.0
K03387	391.0
K03386	1258.0
K03381	0.0
K03380	0.0
K03383	0.0
K03382	572.0
K03389	417.0
K03388	537.0
K05356	0.0
K12344	119.0
K12343	67.0
K12342	0.0
K12341	0.0
K12340	632.0
K02430	0.0
K12349	0.0
K05351	0.0
K11694	54.0
K11695	1.0
K11690	1920.0
K05352	0.0
K11693	1.0
K08928	0.0
K03433	0.0
K13832	0.0
K03039	0.0
K03432	0.0
K06607	0.0
K06606	80.0
K06605	0.0
K03430	1359.0
K06603	135.0
K06602	0.0
K06601	0.0
K06600	0.0
K05358	0.0
K06609	0.0
K06608	48.0
K03923	0.0
K03922	0.0
K11472	0.0
K11473	380.0
K11474	0.0
K11475	0.0
K11476	1.0
K11477	0.0
K00601	0.0
K00600	4234.0
K00603	440.0
K03746	0.0
K00605	1393.0
K00604	3934.0
K00607	0.0
K00606	1561.0
K00609	3920.0
K03741	1092.0
K03740	851.0
K03743	458.0
K10873	0.0
K03214	0.0
K14068	0.0
K13317	0.0
K06360	0.0
K14069	0.0
K08078	0.0
K09650	0.0
K06361	0.0
K07802	0.0
K07803	266.0
K07800	1.0
K07801	0.0
K07806	0.0
K07807	0.0
K07804	0.0
K07805	0.0
K06362	0.0
K01172	0.0
K10257	0.0
K10255	116.0
K10254	2912.0
K10253	0.0
K10918	0.0
K04128	0.0
K01958	1382.0
K01959	0.0
K01956	4255.0
K01957	0.0
K04126	0.0
K04127	0.0
K01952	5057.0
K01953	5666.0
K01950	3036.0
K01951	5177.0
K07730	0.0
K07731	0.0
K07732	0.0
K07733	0.0
K07734	1.0
K07735	258.0
K07736	3441.0
K07737	9574.0
K07738	2911.0
K07739	28.0
K06365	0.0
K06366	0.0
K06367	0.0
K10910	0.0
K10911	0.0
K04382	0.0
K10775	0.0
K02609	0.0
K02979	0.0
K02978	0.0
K06368	0.0
K02975	0.0
K02974	0.0
K02977	0.0
K02976	0.0
K03558	260.0
K03559	1542.0
K03550	3592.0
K03551	3942.0
K03552	0.0
K03553	4546.0
K03554	0.0
K03555	3896.0
K03556	1079.0
K03557	0.0
K01778	4138.0
K01779	1891.0
K06369	0.0
K01772	481.0
K01770	3320.0
K01771	44.0
K01776	3863.0
K01777	414.0
K01774	0.0
K01775	4697.0
K05385	0.0
K05384	0.0
K05383	0.0
K05382	0.0
K05381	0.0
K08159	54.0
K14153	6.0
K14154	0.0
K14155	5662.0
K08152	0.0
K08156	485.0
K08076	0.0
K12809	0.0
K05297	1.0
K03734	4727.0
K03735	737.0
K03736	737.0
K03737	3742.0
K03731	0.0
K03732	0.0
K03733	1673.0
K03738	118.0
K03739	851.0
K08139	1.0
K06994	43.0
K12660	0.0
K12661	0.0
K07450	0.0
K08719	0.0
K08717	90.0
K08715	0.0
K08714	0.0
K08713	0.0
K08710	0.0
K11311	0.0
K11312	48.0
K00141	0.0
K00146	0.0
K00411	0.0
K00412	0.0
K00145	6791.0
K00148	0.0
K14367	0.0
K14366	0.0
K08954	0.0
K08384	3919.0
K14369	0.0
K14368	0.0
K14091	722.0
K14090	705.0
K14093	0.0
K14092	0.0
K14095	0.0
K14094	0.0
K14097	0.0
K14096	0.0
K14099	0.0
K14098	0.0
K02848	0.0
K01541	0.0
K04712	0.0
K04711	0.0
K01545	0.0
K01547	2206.0
K01546	2206.0
K01548	2124.0
K04719	1.0
K04718	0.0
K02018	3467.0
K02019	908.0
K02016	7297.0
K02017	223.0
K02014	2970.0
K02015	9877.0
K02012	3224.0
K02013	7000.0
K02010	1823.0
K02011	2703.0
K04515	0.0
K03943	0.0
K03941	0.0
K03940	0.0
K00313	60.0
K04060	0.0
K01608	613.0
K08942	0.0
K08943	0.0
K08940	0.0
K08941	0.0
K08946	0.0
K08947	0.0
K08944	0.0
K08945	0.0
K03059	0.0
K13811	0.0
K13812	0.0
K13815	0.0
K13816	0.0
K13818	0.0
K13819	110.0
K03053	0.0
K03052	0.0
K03055	0.0
K03054	0.0
K03057	0.0
K03056	0.0
K06222	0.0
K11418	0.0
K11410	0.0
K11415	0.0
K00622	0.0
K00621	0.0
K00620	5708.0
K00627	1271.0
K00626	3134.0
K00625	3037.0
K00624	0.0
K02805	617.0
K02552	110.0
K02550	0.0
K02556	2746.0
K02803	0.0
K02554	0.0
K07280	0.0
K07281	65.0
K07282	2534.0
K07283	0.0
K07284	2087.0
K07285	0.0
K07286	0.0
K08217	2356.0
K07288	0.0
K07289	175.0
K07534	0.0
K07535	4.0
K07533	2015.0
K07822	0.0
K07823	0.0
K08699	0.0
K00088	4510.0
K00087	1193.0
K00086	1001.0
K00082	37.0
K10239	0.0
K10238	0.0
K10231	498.0
K10230	0.0
K10233	0.0
K10232	0.0
K10235	0.0
K10234	0.0
K10237	0.0
K10236	0.0
K08353	0.0
K01970	0.0
K01971	362.0
K01972	5094.0
K01973	0.0
K01974	108.0
K01975	220.0
K01976	0.0
K07758	0.0
K05990	0.0
K07752	0.0
K07753	0.0
K07751	0.0
K13786	0.0
K07755	0.0
K07442	112.0
K08352	130.0
K07115	106.0
K07441	0.0
K07634	0.0
K07446	44.0
K07111	0.0
K07444	3293.0
K07445	0.0
K00647	48.0
K07449	0.0
K00641	376.0
K00640	4553.0
K01289	0.0
K01282	0.0
K01283	0.0
K01280	0.0
K01281	486.0
K01286	752.0
K01284	835.0
K02954	3926.0
K02952	3934.0
K02950	3927.0
K00155	108.0
K02959	3826.0
K00887	0.0
K00886	1.0
K00885	0.0
K00884	0.0
K00883	24.0
K00882	2676.0
K00881	48.0
K00880	504.0
K00053	3296.0
K14048	0.0
K01026	686.0
K01756	3936.0
K01025	0.0
K01750	853.0
K01023	13.0
K01752	5784.0
K01753	64.0
K14583	0.0
K01758	14.0
K01759	3865.0
K09565	0.0
K09568	0.0
K08173	46.0
K08172	0.0
K02483	983.0
K02482	237.0
K08177	229.0
K08176	0.0
K08175	0.0
K02486	0.0
K02489	0.0
K02488	0.0
K08178	0.0
K14138	1259.0
K14136	0.0
K09713	0.0
K09714	0.0
K09715	0.0
K03532	0.0
K03533	0.0
K03530	5851.0
K03531	3749.0
K03536	3914.0
K03537	361.0
K03534	1507.0
K03535	108.0
K03538	0.0
K03539	0.0
K14451	0.0
K14450	0.0
K02225	0.0
K02224	4615.0
K02227	2628.0
K02226	2552.0
K02221	1134.0
K14107	0.0
K02229	1.0
K02228	1.0
K14106	0.0
K00441	1.0
K03288	0.0
K03289	0.0
K03284	4677.0
K03285	0.0
K03286	154.0
K03287	1131.0
K03280	0.0
K03281	962.0
K03282	2951.0
K00440	0.0
K13677	0.0
K12790	0.0
K09639	0.0
K12688	0.0
K12689	0.0
K12686	0.0
K12687	0.0
K12684	0.0
K12685	0.0
K12682	0.0
K12683	0.0
K12680	0.0
K11889	0.0
K08884	3675.0
K11085	1104.0
K11084	0.0
K11081	0.0
K11080	0.0
K11083	0.0
K11082	0.0
K11089	108.0
K08777	0.0
K08776	0.0
K06346	3468.0
K06347	1.0
K09824	0.0
K09825	3575.0
K09823	0.0
K09820	174.0
K10939	0.0
K10936	0.0
K10937	0.0
K10933	0.0
K06348	0.0
K09829	0.0
K11337	0.0
K11336	0.0
K11335	0.0
K11334	0.0
K11333	0.0
K11332	0.0
K11331	0.0
K11330	0.0
K00169	531.0
K00164	108.0
K00166	1.0
K00167	1.0
K00161	1286.0
K00162	1286.0
K00163	1.0
K10689	0.0
K10680	1.0
K10681	1.0
K10682	1.0
K04083	3373.0
K04082	0.0
K04081	0.0
K04080	0.0
K04087	343.0
K04086	453.0
K04085	0.0
K04084	110.0
K04088	343.0
K01569	0.0
K01568	0.0
K01563	0.0
K01561	0.0
K01560	1301.0
K01567	217.0
K01565	108.0
K01564	0.0
K02038	4039.0
K02039	3974.0
K02030	10716.0
K02031	10225.0
K02032	10751.0
K02033	11693.0
K02034	12068.0
K02035	15095.0
K02036	4633.0
K02037	3980.0
K05556	0.0
K13658	0.0
K13659	0.0
K13656	0.0
K13657	0.0
K13654	0.0
K13655	74.0
K13652	1232.0
K13653	5053.0
K13650	0.0
K13651	46.0
K05555	0.0
K05552	0.0
K02057	7385.0
K05550	0.0
K05551	0.0
K12308	5627.0
K12306	0.0
K03073	3788.0
K03072	367.0
K03071	0.0
K03070	4442.0
K03077	668.0
K03076	3982.0
K03075	3743.0
K03074	476.0
K08965	4.0
K08967	0.0
K08961	337.0
K08963	1626.0
K13873	0.0
K13876	0.0
K13874	0.0
K13875	0.0
K06139	0.0
K06138	150.0
K06135	0.0
K06134	0.0
K06137	108.0
K06136	0.0
K06131	5825.0
K06133	1945.0
K06132	0.0
K02600	3934.0
K07389	0.0
K07388	0.0
K04747	0.0
K01516	3567.0
K09977	0.0
K07518	0.0
K07519	0.0
K11437	0.0
K07512	108.0
K07516	3.0
K10212	80.0
K10747	0.0
K10217	0.0
K10219	0.0
K10218	0.0
K10748	0.0
K01912	2821.0
K01913	65.0
K01910	165.0
K01911	235.0
K01916	868.0
K01917	0.0
K01914	3623.0
K01915	7495.0
K01918	1345.0
K01919	90.0
K07774	0.0
K07775	446.0
K07776	36.0
K07777	315.0
K07770	118.0
K07771	0.0
K07772	0.0
K07773	0.0
K07778	104.0
K01193	4149.0
K04340	0.0
K04341	0.0
K04342	0.0
K04343	0.0
K12986	0.0
K04691	0.0
K02931	3749.0
K02933	3934.0
K02935	3932.0
K02936	0.0
K02939	3934.0
K00205	0.0
K00204	0.0
K00207	0.0
K00206	0.0
K00201	0.0
K00200	0.0
K00203	0.0
K00202	0.0
K00209	0.0
K00208	967.0
K01000	4534.0
K01001	0.0
K01002	495.0
K01003	2.0
K01004	0.0
K01005	1113.0
K01006	3363.0
K01007	1069.0
K01008	1764.0
K10855	0.0
K14115	0.0
K14116	0.0
K14441	3312.0
K14446	4.0
K14447	0.0
K14112	0.0
K14445	108.0
K08195	0.0
K08194	0.0
K14448	0.0
K08196	0.0
K08191	418.0
K14119	0.0
K08193	0.0
K00702	322.0
K10799	0.0
K03518	3025.0
K03519	111.0
K09719	0.0
K10856	0.0
K03516	0.0
K03517	2076.0
K02205	0.0
K02204	4.0
K02203	1566.0
K02201	0.0
K02200	0.0
K13714	1.0
K13461	0.0
K12518	0.0
K12519	0.0
K12517	0.0
K12514	0.0
K12515	0.0
K12512	0.0
K12513	0.0
K12510	2385.0
K12511	788.0
K07183	2735.0
K07182	1.0
K07181	961.0
K07180	133.0
K07186	0.0
K07185	1099.0
K07184	0.0
K09800	110.0
K09801	0.0
K09802	0.0
K09803	123.0
K09804	0.0
K09805	46.0
K09806	1.0
K09807	1138.0
K09808	815.0
K09809	0.0
K10912	0.0
K10913	0.0
K10914	398.0
K10915	0.0
K10916	0.0
K10917	0.0
K11358	2336.0
K11355	0.0
K11354	0.0
K11357	0.0
K11356	0.0
K04069	11232.0
K04068	4827.0
K04065	65.0
K04064	0.0
K04067	0.0
K04066	3892.0
K04061	1177.0
K09716	361.0
K04063	108.0
K04062	0.0
K10006	1.0
K10007	1.0
K10004	0.0
K10005	1.0
K10002	0.0
K10003	0.0
K10000	0.0
K10001	0.0
K09717	0.0
K10008	109.0
K10009	0.0
K02491	0.0
K14588	0.0
K14581	0.0
K13678	555.0
K13679	0.0
K11633	0.0
K13670	0.0
K13671	1.0
K11987	0.0
K11636	0.0
K11634	0.0
K13582	0.0
K13583	0.0
K13580	0.0
K13581	0.0
K13586	0.0
K13587	0.0
K13584	0.0
K13585	0.0
K13588	0.0
K13589	0.0
K02052	178.0
K02053	178.0
K02050	8955.0
K02051	8971.0
K02056	4012.0
K05553	0.0
K02054	177.0
K02055	174.0
K02058	1027.0
K02059	0.0
K05558	0.0
K05559	0.0
K03895	0.0
K03894	0.0
K03897	0.0
K03896	0.0
K03891	0.0
K03890	0.0
K03893	1.0
K03892	6618.0
K02423	0.0
K05342	0.0
K05341	2.0
K12989	0.0
K12988	0.0
K02420	2358.0
K12981	0.0
K12980	0.0
K12983	0.0
K12982	0.0
K12985	0.0
K12984	0.0
K12987	0.0
K02426	526.0
K13854	0.0
K03098	470.0
K13853	140.0
K03095	487.0
K05344	0.0
K03091	12282.0
K03090	497.0
K03093	403.0
K03092	2011.0
K06113	148.0
K09632	0.0
K02429	1010.0
K06118	0.0
K05716	0.0
K04844	1.0
K11632	1.0
K11630	1.0
K11631	1.0
K11637	0.0
K11635	0.0
K11638	0.0
K11639	0.0
K07572	0.0
K07573	0.0
K07570	514.0
K07571	1267.0
K07576	2123.0
K07577	0.0
K07574	3225.0
K07575	0.0
K07578	0.0
K07579	0.0
K11189	6547.0
K11184	1308.0
K11187	0.0
K11180	114.0
K11181	114.0
K11183	108.0
K10764	1.0
K10763	0.0
K10762	0.0
K01938	3915.0
K01939	4110.0
K01934	3699.0
K01935	565.0
K01937	3557.0
K01930	0.0
K01932	0.0
K01933	4466.0
K07798	0.0
K07799	237.0
K07796	0.0
K07797	0.0
K07794	59.0
K07795	5.0
K07792	0.0
K07793	1660.0
K07790	0.0
K07791	150.0
K06379	2697.0
K00968	656.0
K06378	2886.0
K06377	1.0
K06376	0.0
K06375	0.0
K09814	1.0
K09813	1.0
K06372	0.0
K06371	0.0
K06370	0.0
K01249	0.0
K01246	2006.0
K01247	76.0
K01244	0.0
K01243	3235.0
K08919	0.0
K01241	150.0
K02919	2546.0
K02913	4355.0
K02912	0.0
K02911	3746.0
K02910	0.0
K02917	0.0
K02916	3934.0
K02915	0.0
K02914	3881.0
K00228	0.0
K00227	0.0
K00226	4842.0
K00224	0.0
K00223	0.0
K00222	0.0
K00221	1.0
K00220	0.0
K01798	0.0
K01799	61.0
K01068	0.0
K01069	509.0
K01062	0.0
K01791	4277.0
K01792	108.0
K01061	217.0
K01066	242.0
K01067	452.0
K01796	1.0
K01797	8.0
K05499	678.0
K14468	0.0
K14469	0.0
K14465	0.0
K14466	0.0
K14467	0.0
K10834	0.0
K10833	0.0
K02266	0.0
K03793	0.0
K03790	187.0
K03791	0.0
K03796	0.0
K03797	4606.0
K03794	0.0
K03795	108.0
K03798	8536.0
K03799	707.0
K13448	0.0
K12538	0.0
K12539	0.0
K12530	0.0
K12531	0.0
K12532	0.0
K12533	0.0
K12534	0.0
K12535	0.0
K12536	0.0
K12537	0.0
K03136	0.0
K09790	1479.0
K09791	110.0
K09792	108.0
K09793	640.0
K09794	110.0
K09795	46.0
K09796	1.0
K09797	916.0
K09798	65.0
K09799	0.0
K10972	0.0
K10973	0.0
K10977	13.0
K10974	1186.0
K10975	1.0
K10978	0.0
K10979	275.0
K06308	0.0
K00315	0.0
K09862	0.0
K06303	0.0
K09860	0.0
K09861	3148.0
K06306	579.0
K06307	0.0
K06305	8.0
K11373	0.0
K04047	763.0
K04046	0.0
K04045	828.0
K04044	0.0
K04043	4418.0
K04042	3305.0
K04041	2351.0
K04040	0.0
K02700	0.0
K04049	0.0
K04048	0.0
K02707	0.0
K02704	0.0
K02705	0.0
K10020	0.0
K10021	0.0
K10022	0.0
K10023	0.0
K10024	0.0
K10025	0.0
K10026	235.0
K10027	0.0
K13612	0.0
K13613	0.0
K13611	0.0
K13614	0.0
K13615	0.0
K05794	160.0
K05795	1528.0
K05796	853.0
K05797	0.0
K05790	0.0
K05791	108.0
K05792	482.0
K05793	153.0
K05798	0.0
K05799	4306.0
K01474	0.0
K01477	1.0
K01476	67.0
K01471	0.0
K01470	2296.0
K01473	0.0
K13039	0.0
K01479	1.0
K01478	88.0
K05570	755.0
K05571	756.0
K05572	0.0
K05573	0.0
K02078	8862.0
K02079	0.0
K05576	0.0
K02074	592.0
K02075	592.0
K02076	533.0
K02077	808.0
K02071	3149.0
K02072	3154.0
K02073	3542.0
K03309	592.0
K03308	5981.0
K03305	1886.0
K03304	110.0
K03307	3482.0
K03306	1971.0
K03301	0.0
K03300	247.0
K03303	573.0
K03302	0.0
K06173	5890.0
K06175	0.0
K06174	0.0
K06177	545.0
K06176	0.0
K06179	2502.0
K07680	2.0
K03867	0.0
K03838	0.0
K12053	0.0
K11618	613.0
K11619	0.0
K11614	0.0
K11615	0.0
K11616	0.0
K11617	1.0
K11610	0.0
K11611	0.0
K11960	0.0
K11961	4.0
K02836	3926.0
K10565	0.0
K10564	0.0
K02837	3047.0
K10561	359.0
K10560	359.0
K10563	3160.0
K10562	0.0
K02838	3934.0
K06858	0.0
K02839	612.0
K06859	167.0
K12700	828.0
K07558	0.0
K07559	829.0
K07228	0.0
K07229	1.0
K07226	1.0
K07224	2.0
K07225	0.0
K07222	108.0
K07223	560.0
K07220	1701.0
K07221	1.0
K10709	984.0
K10708	0.0
K10701	0.0
K10703	0.0
K10702	0.0
K10704	0.0
K05984	0.0
K07537	0.0
K08652	0.0
K08651	0.0
K08658	0.0
K08659	1213.0
K05982	0.0
K07451	0.0
K07453	0.0
K07452	0.0
K07455	136.0
K07454	108.0
K09707	1176.0
K07457	8.0
K09706	35.0
K07104	109.0
K00029	241.0
K00028	0.0
K00799	1.0
K00798	3085.0
K00797	1882.0
K00024	965.0
K00795	0.0
K00026	0.0
K00021	0.0
K00020	136.0
K00023	0.0
K00022	0.0
K09017	2.0
K01269	3863.0
K09015	981.0
K09014	1779.0
K09013	3757.0
K09011	418.0
K09010	0.0
K01261	2.0
K01262	5302.0
K01263	4.0
K01264	0.0
K01265	5525.0
K01266	724.0
K09018	0.0
K08227	0.0
K08226	0.0
K08225	0.0
K08224	49.0
K08223	404.0
K08222	1.0
K08221	4.0
K00249	6.0
K01790	3032.0
K00241	530.0
K00240	919.0
K00243	2982.0
K00242	1.0
K00245	112.0
K00244	1943.0
K00247	0.0
K00246	110.0
K01795	1040.0
K06983	0.0
K02799	0.0
K02798	375.0
K02791	997.0
K02790	0.0
K02793	4254.0
K02795	5127.0
K02794	5615.0
K02796	4965.0
K04564	1518.0
K04565	1137.0
K04566	612.0
K04567	3322.0
K01040	181.0
K01041	150.0
K04562	807.0
K04568	0.0
K01049	0.0
K02535	571.0
K02242	857.0
K02536	685.0
K02531	34.0
K02246	486.0
K02533	110.0
K02532	438.0
K02248	50.0
K02538	406.0
K00581	0.0
K13421	0.0
K01013	0.0
K15018	0.0
K15019	0.0
K03110	3928.0
K03111	7642.0
K03112	0.0
K03113	525.0
K03116	767.0
K03117	113.0
K03118	679.0
K03119	1.0
K10919	0.0
K12552	1.0
K12553	1.0
K12551	1.0
K12556	1.0
K12554	2.0
K12555	972.0
K06892	0.0
K06893	108.0
K06890	1074.0
K06891	263.0
K06896	2033.0
K06897	2177.0
K06894	431.0
K06895	869.0
K10954	0.0
K10956	0.0
K06899	0.0
K06328	54.0
K06329	0.0
K10952	0.0
K10953	0.0
K11395	0.0
K11391	0.0
K11390	0.0
K11392	46.0
K00499	0.0
K00494	109.0
K00495	0.0
K00496	1.0
K00491	1.0
K00492	3.0
K00493	0.0
K13591	0.0
K01467	1200.0
K13593	0.0
K13592	0.0
K04021	46.0
K04020	46.0
K04023	1130.0
K04022	0.0
K04025	0.0
K04024	397.0
K04027	442.0
K04026	639.0
K04029	1914.0
K04028	1929.0
K07055	0.0
K07054	1.0
K07057	0.0
K07056	4348.0
K07051	108.0
K07050	2263.0
K07053	6141.0
K07052	7843.0
K07059	0.0
K07058	3417.0
K10040	54.0
K10041	480.0
K10046	0.0
K04799	0.0
K04798	0.0
K04793	0.0
K04792	0.0
K04791	0.0
K04790	0.0
K04797	0.0
K04796	0.0
K04795	0.0
K04794	361.0
K13638	0.0
K13639	1.0
K13634	0.0
K13635	0.0
K13636	46.0
K13637	0.0
K13630	0.0
K13631	0.0
K13632	0.0
K13633	0.0
K02042	950.0
K05778	0.0
K05779	0.0
K05776	491.0
K05541	0.0
K05774	46.0
K05775	0.0
K05772	113.0
K05773	113.0
K05540	1185.0
K01459	0.0
K01458	0.0
K01457	112.0
K01455	122.0
K01454	0.0
K01453	0.0
K01452	0.0
K01451	570.0
K01450	0.0
K05518	0.0
K08070	1352.0
K08071	0.0
K05516	398.0
K08077	91.0
K05515	3700.0
K13093	0.0
K11783	0.0
K12949	0.0
K12945	0.0
K12944	0.0
K12941	1132.0
K12940	154.0
K12943	0.0
K12942	1398.0
K14728	0.0
K14727	0.0
K11785	0.0
K00108	109.0
K13890	47.0
K13891	47.0
K13892	46.0
K13893	0.0
K13894	0.0
K13895	0.0
K13896	0.0
K06159	0.0
K06158	4743.0
K06153	4420.0
K06152	110.0
K06151	110.0
K06157	0.0
K06156	0.0
K06155	0.0
K06154	0.0
K03327	1275.0
K03326	1.0
K03325	398.0
K03324	5280.0
K03322	287.0
K03321	455.0
K03320	1241.0
K03329	0.0
K03328	1000.0
K04802	0.0
K04801	0.0
K04800	0.0
K11948	0.0
K01505	0.0
K04756	0.0
K11940	0.0
K11941	0.0
K11942	0.0
K11943	0.0
K11944	0.0
K01507	5303.0
K11946	0.0
K11947	0.0
K01506	0.0
K01501	362.0
K01500	535.0
K01503	0.0
K06714	755.0
K04750	1231.0
K12789	0.0
K12788	0.0
K11526	0.0
K10810	1.0
K11522	0.0
K11523	0.0
K08675	0.0
K08676	106.0
K08677	0.0
K08679	0.0
K11521	0.0
K10547	411.0
K10546	412.0
K10545	62.0
K10544	13.0
K10543	78.0
K10542	1269.0
K10541	1269.0
K10540	1864.0
K10549	61.0
K10548	411.0
K14630	0.0
K11529	0.0
K00007	0.0
K00005	2396.0
K13444	0.0
K00003	4225.0
K00002	958.0
K00001	1654.0
K01186	1663.0
K00009	375.0
K00008	3806.0
K10726	0.0
K10725	0.0
K08246	0.0
K00263	116.0
K00262	3782.0
K00261	5.0
K00260	362.0
K00266	11418.0
K00265	925.0
K01200	743.0
K01201	1509.0
K01206	7550.0
K01207	1933.0
K01205	656.0
K01208	436.0
K01209	5264.0
K06167	939.0
K00917	1652.0
K00912	571.0
K00919	3892.0
K02519	3863.0
K02518	3874.0
K02517	419.0
K02511	0.0
K02510	519.0
K13409	0.0
K13408	0.0
K03179	443.0
K03170	0.0
K03177	3934.0
K12574	3489.0
K12570	0.0
K12573	3778.0
K11009	0.0
K11008	0.0
K11005	0.0
K11004	0.0
K11007	0.0
K11006	0.0
K11003	0.0
K08296	109.0
K08297	0.0
K08295	0.0
K02634	0.0
K02635	0.0
K10622	0.0
K07693	29.0
K07692	0.0
K07691	0.0
K07690	0.0
K07697	0.0
K07696	717.0
K07695	0.0
K07694	11.0
K07699	2159.0
K07698	0.0
K07079	3545.0
K07078	709.0
K07077	0.0
K07076	633.0
K07075	500.0
K07074	231.0
K07073	0.0
K07072	0.0
K07071	436.0
K07070	0.0
K14584	0.0
K11620	0.0
K09190	0.0
K11623	0.0
K05759	0.0
K08589	0.0
K11625	0.0
K11995	0.0
K01439	4042.0
K01438	970.0
K01431	0.0
K01430	771.0
K01433	258.0
K01432	0.0
K01434	0.0
K01437	0.0
K01436	2885.0
K05539	0.0
K14520	0.0
K12963	0.0
K12962	0.0
K12961	0.0
K12960	4113.0
K14749	0.0
K14748	0.0
K02972	0.0
K14743	2.0
K14742	2677.0
K14745	0.0
K14744	0.0
K14747	0.0
K14746	0.0
K02167	0.0
K02164	1.0
K02160	2350.0
K02168	9.0
K02169	381.0
K10931	0.0
K03341	0.0
K03340	1715.0
K03343	0.0
K03342	0.0
K03346	534.0
K12299	0.0
K12291	0.0
K12290	0.0
K12293	0.0
K12292	0.0
K12295	1.0
K12294	0.0
K12297	0.0
K12368	0.0
K11922	0.0
K11923	0.0
K11920	0.0
K11921	0.0
K11926	0.0
K11927	761.0
K11924	56.0
K11925	0.0
K11928	932.0
K13181	0.0
K13219	0.0
K07262	0.0
K07263	848.0
K07260	3647.0
K07261	0.0
K07266	110.0
K07267	108.0
K07264	0.0
K07265	110.0
K07268	0.0
K07269	0.0
K01155	562.0
K04478	1.0
K04479	0.0
K10528	0.0
K14952	0.0
K07486	375.0
K07487	0.0
K07484	965.0
K07485	0.0
K07482	15.0
K07483	6824.0
K07480	0.0
K07481	188.0
K07488	0.0
K07489	0.0
K11210	0.0
K11211	0.0
K11212	2.0
K11214	615.0
K11216	13.0
K06300	0.0
K00061	0.0
K00060	124.0
K06301	0.0
K00065	483.0
K00064	0.0
K00067	4532.0
K00066	108.0
K00069	0.0
K00068	442.0
K06304	0.0
K08262	0.0
K08261	0.0
K08260	0.0
K08265	0.0
K08264	0.0
K00288	0.0
K00285	108.0
K00284	1893.0
K00287	3791.0
K00286	4993.0
K00281	526.0
K00280	0.0
K00283	1463.0
K00282	1463.0
K08088	0.0
K14198	0.0
K14199	0.0
K03452	0.0
K14194	0.0
K14195	0.0
K14196	1.0
K14197	1.0
K14192	0.0
K14193	0.0
K01880	2944.0
K01881	4937.0
K01883	3934.0
K01885	3176.0
K04618	0.0
K01887	4554.0
K01224	476.0
K01889	3979.0
K01226	1135.0
K01227	10.0
K01220	89.0
K01222	715.0
K01223	5218.0
K02759	3105.0
K02755	0.0
K02757	5038.0
K02756	0.0
K14998	0.0
K02750	434.0
K02753	0.0
K02752	0.0
K00939	3498.0
K00938	487.0
K00937	3148.0
K00936	16414.0
K00935	0.0
K00934	108.0
K00933	0.0
K00932	0.0
K00931	3549.0
K00930	6726.0
K01089	568.0
K01080	0.0
K01081	1541.0
K01082	0.0
K01083	0.0
K01084	0.0
K01085	0.0
K01087	0.0
K02571	0.0
K02570	93.0
K02573	138.0
K02572	0.0
K02575	197.0
K02574	513.0
K07780	0.0
K03488	3928.0
K03489	513.0
K03482	0.0
K03483	367.0
K03480	244.0
K03481	1533.0
K03486	1131.0
K03487	0.0
K03484	2780.0
K03485	0.0
K02287	0.0
K02286	0.0
K02285	0.0
K02284	0.0
K02283	3528.0
K02282	32.0
K02281	0.0
K02280	0.0
K02289	0.0
K02288	0.0
K03626	0.0
K03627	0.0
K03624	5556.0
K03625	3934.0
K03151	3294.0
K03620	145.0
K03153	1.0
K08869	0.0
K03628	3193.0
K03629	3812.0
K09738	0.0
K09739	0.0
K09736	0.0
K09737	0.0
K09735	0.0
K09732	0.0
K09733	0.0
K09730	0.0
K09731	0.0
K09888	3112.0
K09889	110.0
K09880	0.0
K09882	92.0
K09883	0.0
K09884	0.0
K09887	0.0
K11027	0.0
K11026	0.0
K11025	0.0
K11024	0.0
K07679	0.0
K07678	0.0
K11021	0.0
K11020	0.0
K07675	0.0
K07674	0.0
K07676	0.0
K07671	0.0
K07670	0.0
K07673	0.0
K07672	0.0
K01117	0.0
K12048	0.0
K07019	218.0
K07018	0.0
K07011	1950.0
K07010	3447.0
K07013	111.0
K07012	2819.0
K07015	2752.0
K07014	44.0
K07017	251.0
K07016	32.0
K10084	0.0
K08372	110.0
K05884	124.0
K05885	1137.0
K05886	46.0
K05887	0.0
K05880	0.0
K05881	0.0
K05882	108.0
K05883	0.0
K08902	0.0
K05739	854.0
K05888	0.0
K05889	0.0
K08903	0.0
K00547	465.0
K00544	0.0
K00545	0.0
K00542	0.0
K00543	0.0
K00540	7347.0
K00548	5548.0
K00549	942.0
K01145	0.0
K01412	0.0
K01147	110.0
K01417	2123.0
K00038	1.0
K01143	0.0
K01142	3725.0
K01419	588.0
K00788	3831.0
K00789	5040.0
K12502	0.0
K14762	0.0
K14761	2698.0
K06195	108.0
K03819	0.0
K03818	0.0
K03814	196.0
K03817	455.0
K03816	2712.0
K03811	1705.0
K03810	375.0
K03813	49.0
K11908	0.0
K11909	0.0
K11904	65.0
K11905	65.0
K11906	0.0
K11907	65.0
K11900	65.0
K11901	65.0
K11902	46.0
K11903	111.0
K10986	5.0
K13238	0.0
K13239	0.0
K13797	0.0
K07248	222.0
K13796	0.0
K07244	0.0
K07245	1.0
K07246	128.0
K07240	8705.0
K07241	1.0
K07242	0.0
K07243	109.0
K01268	0.0
K05296	0.0
K02821	1346.0
K09016	0.0
K09945	0.0
K09944	0.0
K09947	0.0
K09946	108.0
K09941	0.0
K09940	117.0
K09943	0.0
K09942	4.0
K09949	153.0
K09948	0.0
K10851	1.0
K10850	1.0
K03666	1087.0
K03667	588.0
K03196	110.0
K03665	4280.0
K11275	0.0
K06012	2542.0
K00048	1623.0
K10857	0.0
K09773	885.0
K00043	361.0
K00042	1646.0
K00041	1263.0
K00040	1191.0
K00046	3314.0
K00733	0.0
K00044	0.0
K06011	0.0
K09012	0.0
K06016	141.0
K06017	0.0
K06014	0.0
K06015	1067.0
K06019	40.0
K01075	0.0
K12221	0.0
K06444	0.0
K04632	0.0
K14977	55.0
K14974	0.0
K00958	65.0
K00951	4247.0
K00950	1298.0
K00952	7.0
K00955	264.0
K00954	3934.0
K00957	463.0
K00956	461.0
K00590	14.0
K02777	1842.0
K02775	1178.0
K02774	1500.0
K02773	1196.0
K02771	98.0
K02770	3184.0
K02779	629.0
K02778	0.0
K01606	0.0
K01607	2429.0
K01604	0.0
K01605	0.0
K01602	0.0
K01601	0.0
K03750	862.0
K01609	2521.0
K02553	1.0
K02804	1564.0
K02551	545.0
K02806	409.0
K02557	3066.0
K02800	497.0
K05275	0.0
K02802	0.0
K13300	0.0
K02558	216.0
K02809	1.0
K02808	0.0
K03600	0.0
K03601	3926.0
K03602	3759.0
K03603	0.0
K03604	735.0
K03605	224.0
K03606	256.0
K03607	0.0
K03608	2121.0
K03609	3770.0
K06078	0.0
K06079	44.0
K09710	3925.0
K09711	361.0
K09712	0.0
K06073	0.0
K06074	0.0
K06075	0.0
K06076	297.0
K06077	46.0
K06382	1923.0
K06383	1526.0
K06380	0.0
K06381	2841.0
K06386	8.0
K06387	2023.0
K06384	572.0
K06385	2355.0
K06388	0.0
K06389	0.0
K12466	0.0
K12468	0.0
K07657	218.0
K07656	0.0
K07655	0.0
K07654	0.0
K07653	0.0
K07652	848.0
K07651	3.0
K07650	482.0
K07659	0.0
K07658	3516.0
K11041	370.0
K11040	0.0
K11043	0.0
K11042	0.0
K11045	0.0
K11044	0.0
K11047	0.0
K11046	0.0
K11049	0.0
K11048	0.0
K07387	404.0
K07386	948.0
K06926	3058.0
K06927	402.0
K06924	0.0
K06925	3934.0
K06922	0.0
K06923	2312.0
K06920	371.0
K06921	1087.0
K06928	281.0
K06929	646.0
K07033	2759.0
K07032	191.0
K07031	885.0
K07030	2982.0
K07037	760.0
K07035	2481.0
K07034	4.0
K07039	0.0
K07038	1624.0
K10829	0.0
K00384	8551.0
K00385	671.0
K00386	0.0
K00387	0.0
K00380	216.0
K00381	108.0
K00382	3669.0
K00383	17.0
K00389	0.0
K01387	0.0
K01385	0.0
K01389	0.0
K09158	0.0
K09159	0.0
K09156	0.0
K09157	3337.0
K09154	0.0
K09155	621.0
K09152	0.0
K09153	988.0
K09150	0.0
K09151	222.0
K05970	1551.0
K05714	1.0
K05715	0.0
K05710	0.0
K05711	0.0
K05712	1.0
K05713	0.0
K00560	3392.0
K00561	0.0
K00563	997.0
K00564	724.0
K00566	4469.0
K00567	4165.0
K00568	1.0
K00569	108.0
K05575	0.0
K01169	0.0
K01167	0.0
K01166	0.0
K05577	108.0
K01163	1767.0
K01161	0.0
K01160	46.0
K05578	0.0
K05579	0.0
K08092	481.0
K08093	76.0
K08094	351.0
K08095	4.0
K08096	0.0
K08097	4.0
K02254	0.0
K02255	0.0
K01743	0.0
K02251	2.0
K02061	0.0
K01741	0.0
K02060	0.0
K00114	0.0
K02122	3159.0
K02123	3578.0
K02120	3584.0
K02121	2922.0
K02124	3584.0
K03837	65.0
K03836	0.0
K03835	110.0
K03834	0.0
K03833	670.0
K03832	998.0
K03831	108.0
K03830	1274.0
K00443	0.0
K03839	524.0
K02067	116.0
K10189	1505.0
K13038	5696.0
K13787	222.0
K13788	219.0
K13789	10372.0
K10188	1823.0
K12255	0.0
K12254	0.0
K12257	2383.0
K12256	0.0
K12251	881.0
K12250	0.0
K12253	0.0
K12252	0.0
K13252	57.0
K13256	20.0
K13255	0.0
K12079	0.0
K12078	0.0
K12071	0.0
K12070	0.0
K12073	108.0
K12072	0.0
K09912	0.0
K06236	0.0
K06237	0.0
K05519	0.0
K09914	46.0
K11788	0.0
K11782	0.0
K11780	0.0
K11781	0.0
K11787	0.0
K11784	0.0
K11530	0.0
K12787	0.0
K12786	0.0
K12785	0.0
K12784	0.0
K06718	2.0
K09969	0.0
K09968	0.0
K09967	786.0
K09966	108.0
K09965	108.0
K09964	0.0
K09963	1358.0
K09962	437.0
K09961	65.0
K09960	65.0
K11527	294.0
K11524	0.0
K11525	0.0
K11250	0.0
K11253	0.0
K11258	0.0
K11528	0.0
K00713	0.0
K00712	47.0
K10780	0.0
K10783	108.0
K10125	0.0
K10124	0.0
K10126	0.0
K10121	30.0
K10123	0.0
K10122	30.0
K04652	1280.0
K04653	882.0
K04651	1918.0
K04656	882.0
K04654	882.0
K04655	997.0
K00973	3185.0
K00972	188.0
K00971	1879.0
K00970	530.0
K00975	7550.0
K00974	10488.0
K00979	769.0
K00978	467.0
K14954	0.0
K14955	0.0
K14956	0.0
K06178	2326.0
K01596	211.0
K01597	487.0
K01594	0.0
K01595	114.0
K01592	0.0
K01593	0.0
K01590	123.0
K01591	3876.0
K01598	109.0
K01599	6143.0
K02711	0.0
K02710	0.0
K02713	0.0
K02712	0.0
K02714	0.0
K02717	0.0
K02716	0.0
K02719	0.0
K02718	0.0
K03449	738.0
K03446	487.0
K03444	105.0
K03445	46.0
K03442	3915.0
K01620	2654.0
K01621	817.0
K01622	0.0
K01623	1221.0
K01624	7152.0
K01625	7041.0
K01626	1777.0
K01627	638.0
K01628	2971.0
K01629	796.0
K05299	2.0
K02829	1.0
K02828	1.0
K02827	1.0
K02826	1.0
K02825	1263.0
K02824	3380.0
K02823	3311.0
K02822	2036.0
K03198	110.0
K03199	46.0
K03668	14.0
K03669	108.0
K03190	771.0
K03191	1.0
K03660	3463.0
K03194	0.0
K03195	46.0
K03664	3933.0
K03197	46.0
K09772	3280.0
K06013	116.0
K09770	508.0
K09771	1.0
K09776	0.0
K09777	1857.0
K09774	46.0
K09775	1919.0
K09778	462.0
K09779	2508.0
K06269	0.0
K06323	0.0
K11624	0.0
K02991	0.0
K02990	3588.0
K02624	65.0
K02240	615.0
K08282	219.0
K12440	0.0
K12441	0.0
K12442	0.0
K12443	0.0
K12444	0.0
K12445	0.0
K12449	0.0
K02247	0.0
K07637	0.0
K07636	3780.0
K07639	0.0
K07638	0.0
K11069	2613.0
K11068	3374.0
K11063	361.0
K11062	0.0
K11061	0.0
K11060	0.0
K11066	0.0
K11065	977.0
K06900	0.0
K06901	4917.0
K06902	802.0
K06903	295.0
K06904	365.0
K06905	704.0
K06906	424.0
K06907	769.0
K06908	705.0
K06909	382.0
K10821	0.0
K05905	0.0
K05904	0.0
K05906	0.0
K05900	0.0
K05903	177.0
K01406	0.0
K05909	0.0
K05908	0.0
K00368	0.0
K00369	0.0
K00366	829.0
K00367	0.0
K00364	487.0
K00365	108.0
K00362	2.0
K00363	1.0
K00360	0.0
```
