## Extended Data File 1 for "Diet induces reproducible alterations in the mouse and human gut microbiome": ERS795117_ERR986432.picrust_nol

```
# Constructed from biom file
#OTU ID	ERR986432
K01365	0.0
K01364	0.0
K01361	0.0
K01360	0.0
K01362	1938.0
K02249	0.0
K05841	0.0
K05844	0.0
K05845	66.0
K05846	3567.0
K05847	3756.0
K00508	2.0
K00500	0.0
K00507	10.0
K00504	0.0
K00505	0.0
K12521	0.0
K01101	1164.0
K01103	158.0
K12520	0.0
K01104	11508.0
K05592	3437.0
K05593	2048.0
K05590	0.0
K05591	0.0
K05596	1.0
K05597	0.0
K05594	0.0
K05595	189.0
K05599	0.0
K11964	0.0
K11962	0.0
K14540	4536.0
K12529	0.0
K12528	0.0
K06353	0.0
K02456	902.0
K02457	0.0
K02454	46.0
K02455	36.0
K02452	0.0
K02453	55.0
K02450	0.0
K02103	1496.0
K08138	51.0
K02108	4586.0
K02109	5792.0
K02458	0.0
K02459	0.0
K08137	0.0
K03851	80.0
K03850	0.0
K03852	54.0
K03855	2.0
K03856	4946.0
K13018	0.0
K13019	31.0
K13010	0.0
K13011	0.0
K13012	630.0
K13013	0.0
K13014	0.0
K13015	10.0
K13016	30.0
K13017	0.0
K08566	0.0
K08567	2.0
K13274	0.0
K13275	701.0
K13276	0.0
K13277	0.0
K03275	0.0
K03274	89.0
K03277	0.0
K03276	0.0
K03271	1850.0
K03270	1144.0
K03273	288.0
K03272	948.0
K03279	0.0
K03278	0.0
K11022	0.0
K12277	0.0
K12276	0.0
K12270	6.0
K11058	0.0
K12279	0.0
K12278	0.0
K07557	0.0
K07550	0.0
K07552	210.0
K06319	0.0
K09909	0.0
K09908	0.0
K12051	0.0
K12050	0.0
K12057	7.0
K12056	0.0
K06221	55.0
K09900	0.0
K09903	4851.0
K09902	0.0
K09904	0.0
K09907	0.0
K09906	0.0
K11501	0.0
K03234	0.0
K00773	4834.0
K00772	40.0
K00777	0.0
K00776	0.0
K06313	96.0
K06315	0.0
K05574	0.0
K10201	8.0
K07176	0.0
K07177	333.0
K07174	0.0
K07175	585.0
K07172	1.0
K07173	3298.0
K07170	544.0
K07171	9177.0
K07178	1.0
K07179	0.0
K00195	0.0
K00194	708.0
K00197	718.0
K00196	0.0
K00191	0.0
K00190	2.0
K00193	0.0
K00192	0.0
K00198	2432.0
K06405	4164.0
K10109	1776.0
K10108	3580.0
K10107	79.0
K01828	0.0
K01829	0.0
K01826	0.0
K01825	0.0
K01822	1.0
K01823	334.0
K01820	35.0
K01821	359.0
K00999	0.0
K00998	1543.0
K00995	8556.0
K00997	1813.0
K00996	8.0
K00991	5239.0
K00990	11.0
K00992	0.0
K11028	0.0
K02622	575.0
K02625	0.0
K03564	3052.0
K13489	9.0
K13488	9.0
K13483	0.0
K13482	0.0
K13481	0.0
K13480	26.0
K13487	9.0
K13486	9.0
K14680	0.0
K14681	0.0
K14682	10.0
K08358	72.0
K08357	72.0
K08356	0.0
K08355	0.0
K03469	4785.0
K03462	0.0
K03464	0.0
K03465	1915.0
K03466	4855.0
K01648	0.0
K01649	5543.0
K01643	862.0
K01640	1031.0
K01641	332.0
K01646	224.0
K01647	4564.0
K01644	1010.0
K02597	1.0
K02626	2.0
K02595	0.0
K02594	823.0
K02593	0.0
K02592	95.0
K02591	202.0
K02590	1241.0
K02598	1236.0
K02849	9.0
K14061	0.0
K14062	0.0
K14063	0.0
K14064	0.0
K14065	0.0
K14067	0.0
K02841	10.0
K02840	330.0
K02843	83.0
K02844	35.0
K02847	0.0
K02846	0.0
K02102	6.0
K09758	723.0
K06039	0.0
K06034	0.0
K06036	0.0
K06037	0.0
K06032	0.0
K01581	360.0
K02702	0.0
K02659	1.0
K13490	9.0
K13491	9.0
K03644	244.0
K03645	0.0
K03646	80.0
K03647	342.0
K03640	87.0
K03641	87.0
K03642	90.0
K03643	1.0
K03648	4024.0
K03649	10.0
K06694	0.0
K11814	0.0
K12428	1.0
K12429	1.0
K12422	0.0
K12423	1.0
K12420	0.0
K12421	2.0
K12426	1.0
K12427	1.0
K12424	0.0
K12425	0.0
K07349	0.0
K07348	0.0
K05380	0.0
K07345	0.0
K07344	26.0
K07347	0.0
K07346	0.0
K07341	1187.0
K07340	26.0
K07343	1019.0
K07342	0.0
K06968	35.0
K06969	6658.0
K06962	1232.0
K06963	0.0
K06960	4617.0
K06961	0.0
K06966	813.0
K06967	4535.0
K06964	0.0
K06965	0.0
K08995	9.0
K08994	0.0
K08997	0.0
K08996	0.0
K08990	0.0
K08993	0.0
K08992	0.0
K08999	129.0
K08998	3524.0
K08344	0.0
K08345	0.0
K08346	0.0
K14940	1.0
K02724	0.0
K08349	0.0
K11815	0.0
K05929	0.0
K05928	9.0
K05927	0.0
K05924	0.0
K05922	0.0
K05921	0.0
K00349	200.0
K00698	0.0
K00340	219.0
K00341	219.0
K00690	1388.0
K00343	219.0
K00344	39.0
K00697	48.0
K00346	200.0
K00347	200.0
K09116	780.0
K09117	4040.0
K05337	2231.0
K09118	23.0
K09119	0.0
K02106	233.0
K05823	1032.0
K05820	1.0
K05826	0.0
K05827	0.0
K02100	0.0
K02101	0.0
K00524	0.0
K00525	5175.0
K00526	2529.0
K00527	7927.0
K00520	14.0
K00522	0.0
K00523	3.0
K02451	0.0
K00528	4420.0
K00529	1.0
K00025	9.0
K14215	1.0
K14213	0.0
K03453	411.0
K00796	2226.0
K05339	1.0
K00027	4837.0
K00794	2478.0
K00793	2113.0
K01347	0.0
K01346	0.0
K01344	0.0
K01343	0.0
K00791	4881.0
K01340	0.0
K00790	6994.0
K02694	0.0
K02696	0.0
K02697	0.0
K02690	0.0
K02691	19.0
K02692	0.0
K02693	0.0
K02698	0.0
K02699	0.0
K00836	0.0
K00837	1782.0
K00835	9.0
K00832	864.0
K00833	629.0
K00830	168.0
K00831	4014.0
K00839	1075.0
K04335	0.0
K04334	0.0
K01120	9.0
K01126	5871.0
K04333	0.0
K01129	3631.0
K01128	0.0
K04339	0.0
K04338	0.0
K02470	7750.0
K02471	12.0
K02472	31.0
K02473	0.0
K02474	1028.0
K02475	1.0
K02476	1.0
K02477	2547.0
K02478	702.0
K02479	10.0
K09019	0.0
K01267	2625.0
K13074	0.0
K13075	0.0
K11441	0.0
K14055	0.0
K13299	0.0
K13292	4814.0
K14057	0.0
K14056	0.0
K02856	46.0
K02585	102.0
K12211	0.0
K12210	0.0
K12213	0.0
K12212	0.0
K12215	0.0
K02854	0.0
K12217	0.0
K12216	0.0
K12219	0.0
K12218	0.0
K02855	0.0
K08692	0.0
K08693	0.0
K08690	0.0
K08691	0.0
K08696	0.0
K08697	0.0
K11748	9.0
K11749	4816.0
K11746	0.0
K11747	0.0
K11744	9.0
K11745	9.0
K11742	79.0
K11743	850.0
K11740	0.0
K11741	1201.0
K13920	510.0
K13921	0.0
K13922	1396.0
K13923	0.0
K13924	1.0
K13925	0.0
K13926	9.0
K13927	436.0
K13928	0.0
K13929	0.0
K09923	0.0
K09922	289.0
K06201	2540.0
K06200	1745.0
K06207	4063.0
K06206	1211.0
K06205	0.0
K09924	9.0
K09929	0.0
K06208	85.0
K00759	3897.0
K00758	2.0
K00752	1.0
K00757	2515.0
K00756	2679.0
K00754	7039.0
K06001	1823.0
K05557	0.0
K09766	690.0
K05554	0.0
K07475	0.0
K07150	2714.0
K07151	53.0
K07152	9.0
K07153	0.0
K07154	551.0
K07155	0.0
K07156	2.0
K07157	2.0
K07406	2778.0
K07407	7396.0
K07404	3290.0
K07405	332.0
K07402	4674.0
K07403	10.0
K07400	0.0
K07401	0.0
K01808	5825.0
K01809	3231.0
K01800	0.0
K01801	0.0
K01802	1763.0
K01803	4511.0
K01804	1469.0
K01805	861.0
K01807	1167.0
K09718	0.0
K14668	0.0
K14669	0.0
K14666	0.0
K14667	0.0
K01664	704.0
K01665	897.0
K01666	1355.0
K01667	295.0
K01660	0.0
K01661	49.0
K01662	4307.0
K01663	0.0
K01668	2.0
K01669	18.0
K02863	4851.0
K02862	0.0
K02860	4824.0
K02867	4851.0
K02866	0.0
K02864	4246.0
K02869	0.0
K05362	1.0
K05365	0.0
K03402	4190.0
K03403	0.0
K03400	0.0
K03406	26282.0
K03407	3342.0
K03404	27.0
K03405	27.0
K03408	6245.0
K03409	113.0
K02315	5936.0
K02314	4968.0
K02317	0.0
K02316	4851.0
K02313	4930.0
K02312	0.0
K02319	0.0
K12405	0.0
K12152	0.0
K12151	0.0
K07091	1.0
K07090	7910.0
K07093	12.0
K07092	0.0
K07095	7579.0
K07094	0.0
K07097	0.0
K07096	79.0
K07099	1651.0
K07098	6296.0
K11175	4818.0
K11174	0.0
K11177	0.0
K11176	0.0
K11173	0.0
K11179	82.0
K11178	0.0
K00322	1.0
K00320	3.0
K00321	0.0
K00326	0.0
K00324	171.0
K00325	63.0
K00329	79.0
K05945	0.0
K05944	0.0
K05947	0.0
K05946	1944.0
K06944	0.0
K06945	1.0
K06946	0.0
K06415	95.0
K06940	2435.0
K06941	4537.0
K06942	4851.0
K06943	0.0
K10806	1.0
K10807	0.0
K10804	46.0
K10805	3.0
K06948	365.0
K06949	6236.0
K06418	8.0
K09138	10.0
K09139	0.0
K09134	827.0
K09135	0.0
K09136	54.0
K09137	10.0
K09130	0.0
K09131	32.0
K09132	761.0
K09133	0.0
K05808	5195.0
K05809	0.0
K05804	761.0
K05805	27.0
K05806	0.0
K05807	287.0
K05800	0.0
K05801	30.0
K05802	0.0
K05803	0.0
K01044	0.0
K01045	0.0
K01046	78.0
K02068	73.0
K04561	1.0
K01042	1898.0
K05568	2858.0
K05567	871.0
K14273	0.0
K14275	0.0
K14274	8.0
K02062	0.0
K05245	0.0
K05564	1.0
K01048	689.0
K02066	392.0
K01322	164.0
K01325	0.0
K02065	377.0
K01326	0.0
K05560	1.0
K02243	348.0
K08930	0.0
K02679	0.0
K02676	1.0
K02674	1.0
K02675	0.0
K02672	1.0
K02241	95.0
K02670	1.0
K02671	1.0
K00810	1.0
K00811	917.0
K00812	1346.0
K00813	0.0
K00814	0.0
K00817	5576.0
K00818	310.0
K00819	1.0
K02530	336.0
K02245	348.0
K02244	331.0
K01499	0.0
K01498	0.0
K01493	5543.0
K01492	182.0
K01491	10887.0
K01497	1.0
K01496	145.0
K01495	2435.0
K01494	788.0
K02418	3016.0
K02419	3414.0
K14492	0.0
K02412	3174.0
K02413	3388.0
K02410	3414.0
K02411	1797.0
K02416	3414.0
K02417	3508.0
K02414	1361.0
K02415	853.0
K00120	0.0
K00121	23.0
K00430	0.0
K13058	9.0
K13059	0.0
K13727	0.0
K13057	0.0
K13722	0.0
K13051	26.0
K13052	2218.0
K00435	1.0
K12054	0.0
K03239	0.0
K03238	0.0
K03231	0.0
K03230	35.0
K03232	0.0
K12059	0.0
K03237	0.0
K03236	0.0
K12058	7.0
K12239	0.0
K12238	0.0
K12235	0.0
K12234	330.0
K13942	0.0
K13940	1784.0
K13941	0.0
K12097	0.0
K12096	0.0
K12095	0.0
K12094	0.0
K12093	0.0
K12092	0.0
K12091	0.0
K12090	0.0
K12099	0.0
K12098	0.0
K06356	0.0
K05992	659.0
K03540	0.0
K06331	1370.0
K06330	6.0
K07138	4034.0
K07139	3089.0
K11811	0.0
K07132	503.0
K07133	10418.0
K07130	3313.0
K07131	1.0
K07137	7733.0
K07134	0.0
K07135	0.0
K01860	0.0
K01866	4852.0
K01867	4852.0
K01865	2.0
K01868	5678.0
K01869	4851.0
K06140	10.0
K04766	0.0
K04767	144.0
K04764	159.0
K04762	211.0
K04763	5565.0
K04760	1.0
K04761	131.0
K04768	0.0
K04769	3541.0
K08313	9.0
K08312	0.0
K08311	17.0
K08310	2.0
K08317	0.0
K08316	2656.0
K08315	0.0
K08314	1211.0
K05149	0.0
K08319	0.0
K08318	0.0
K06339	0.0
K14648	0.0
K14392	35.0
K14393	12.0
K14645	0.0
K14647	0.0
K01689	6574.0
K01686	3979.0
K01687	7106.0
K01684	1054.0
K01685	5562.0
K01682	1.0
K01681	4591.0
K05308	0.0
K02889	0.0
K02888	4848.0
K02885	0.0
K02884	4851.0
K02887	4851.0
K02886	4851.0
K02881	4851.0
K02883	0.0
K13743	0.0
K02086	340.0
K02081	928.0
K02080	0.0
K02083	797.0
K02082	1049.0
K13831	0.0
K03428	0.0
K03429	3636.0
K03424	5807.0
K03935	0.0
K03932	4.0
K03933	0.0
K03930	1477.0
K03931	31.0
K02339	1.0
K02338	4851.0
K02337	4841.0
K02336	0.0
K02335	5692.0
K02334	2535.0
K02330	0.0
K03688	2913.0
K03689	0.0
K03680	8.0
K03683	0.0
K03684	37.0
K03685	4851.0
K03686	10371.0
K03687	4332.0
K07301	3120.0
K07300	0.0
K07303	1.0
K07302	1.0
K07305	343.0
K07304	354.0
K07307	186.0
K07306	102.0
K07309	19.0
K07308	102.0
K02617	0.0
K02610	0.0
K02963	4852.0
K02612	0.0
K02961	4237.0
K09686	16250.0
K09687	34315.0
K09684	21.0
K09685	1140.0
K09682	0.0
K09683	0.0
K09680	31.0
K09681	0.0
K09688	79.0
K09689	79.0
K05962	1.0
K05961	0.0
K05967	701.0
K05966	4.0
K11159	3.0
K05964	0.0
K05968	0.0
K11152	0.0
K00309	0.0
K00658	35.0
K00304	0.0
K00305	0.0
K00654	0.0
K00655	8219.0
K00652	330.0
K00301	0.0
K00302	763.0
K00303	27.0
K10828	0.0
K06431	0.0
K06432	0.0
K06433	0.0
K06434	2.0
K06436	805.0
K06437	0.0
K10820	8.0
K06439	0.0
K10822	0.0
K10823	0.0
K10826	0.0
K09167	538.0
K06322	0.0
K14117	0.0
K14259	0.0
K14257	0.0
K01308	727.0
K01303	710.0
K01301	0.0
K01305	46.0
K01304	1088.0
K02658	1.0
K00672	0.0
K02650	1826.0
K02651	46.0
K02652	2937.0
K02653	3634.0
K02654	10012.0
K05687	0.0
K02656	1.0
K05685	79.0
K00878	3813.0
K00879	189.0
K00872	1567.0
K00873	4836.0
K00870	0.0
K00876	5937.0
K00877	0.0
K00874	6383.0
K00875	0.0
K04487	9469.0
K04486	6500.0
K04485	4424.0
K04484	0.0
K04483	0.0
K04482	0.0
K04480	0.0
K04488	5334.0
K12049	0.0
K13693	1.0
K13706	0.0
K13694	46.0
K13695	0.0
K05977	0.0
K09516	0.0
K02434	6451.0
K02435	5166.0
K02436	155.0
K02437	2210.0
K05350	1391.0
K02431	1555.0
K08100	0.0
K02433	6644.0
K02438	3322.0
K02439	7.0
K03745	80.0
K03744	1389.0
K03747	1.0
K03210	4803.0
K03217	5174.0
K03216	4626.0
K03215	1.0
K03742	3309.0
K03219	35.0
K03218	4487.0
K03749	1.0
K03748	16.0
K02383	0.0
K06327	0.0
K06320	2594.0
K07238	5635.0
K09479	0.0
K09478	0.0
K09475	0.0
K09474	0.0
K09477	0.0
K09476	0.0
K09471	0.0
K09470	0.0
K09473	0.0
K09472	26.0
K07543	0.0
K06898	3402.0
K13967	0.0
K13963	1153.0
K07545	0.0
K00737	761.0
K05345	1.0
K11706	0.0
K11707	0.0
K11704	0.0
K11705	0.0
K11708	0.0
K11709	0.0
K05588	0.0
K07114	1621.0
K07443	1958.0
K07116	0.0
K07117	9.0
K07110	2.0
K07447	4850.0
K07112	377.0
K07113	1.0
K07448	1381.0
K07118	372.0
K07119	1.0
K10619	1.0
K10618	0.0
K10617	0.0
K10616	0.0
K01848	1.0
K01849	1.0
K01844	475.0
K01845	1397.0
K01846	5.0
K01847	411.0
K01840	5232.0
K01841	551.0
K01842	0.0
K01843	925.0
K06219	0.0
K10832	0.0
K05348	0.0
K14203	0.0
K08483	4606.0
K08482	9.0
K08481	0.0
K08480	0.0
K08485	0.0
K08484	0.0
K00464	0.0
K00467	1.0
K00466	0.0
K00461	0.0
K00460	0.0
K00463	0.0
K00462	2.0
K04509	0.0
K00469	0.0
K00468	0.0
K08645	0.0
K04744	27.0
K01518	0.0
K01519	0.0
K04748	3.0
K04749	797.0
K01514	0.0
K01515	6942.0
K01512	2385.0
K01510	0.0
K14623	53.0
K14626	0.0
K14627	0.0
K14628	0.0
K14629	0.0
K03918	1.0
K03919	0.0
K12372	0.0
K12373	1871.0
K12370	0.0
K12371	0.0
K02359	0.0
K02358	4870.0
K02351	0.0
K02352	0.0
K02355	8784.0
K02357	4851.0
K02356	4864.0
K13574	0.0
K13573	1.0
K13572	1.0
K13571	2.0
K13570	2.0
K12112	0.0
K12113	0.0
K12110	0.0
K12111	67.0
K07329	0.0
K07328	0.0
K07323	80.0
K07322	403.0
K07321	2123.0
K07320	1.0
K07327	0.0
K07326	0.0
K07325	0.0
K07324	0.0
K08163	0.0
K06180	11496.0
K06181	10.0
K06182	2525.0
K06183	4516.0
K06186	1.0
K06187	4851.0
K06188	316.0
K06189	80.0
K08359	0.0
K07589	0.0
K07588	204.0
K07587	0.0
K07586	1106.0
K07585	0.0
K07584	5023.0
K07583	0.0
K07582	0.0
K07581	0.0
K07580	0.0
K11139	0.0
K05989	5857.0
K05988	0.0
K05985	1892.0
K05987	0.0
K05986	9.0
K10843	2.0
K08354	0.0
K10844	0.0
K10848	0.0
K00673	9.0
K00674	867.0
K00675	30.0
K00676	3437.0
K00677	298.0
K06988	1.0
K06989	201.0
K08351	0.0
K06980	19.0
K06981	0.0
K06982	0.0
K08350	0.0
K06984	0.0
K06985	1.0
K06986	2.0
K06987	1419.0
K02445	844.0
K02444	1607.0
K00582	0.0
K00583	0.0
K00580	0.0
K02110	5129.0
K00586	0.0
K00587	0.0
K00584	2.0
K08921	0.0
K02441	365.0
K00588	15.0
K08922	0.0
K02440	1284.0
K00018	4363.0
K08923	0.0
K02443	2129.0
K00019	754.0
K02442	0.0
K08925	0.0
K08926	0.0
K08927	0.0
K03149	1225.0
K06604	0.0
K00015	0.0
K01989	5269.0
K00854	7796.0
K00855	1.0
K00856	81.0
K00857	1409.0
K00850	12026.0
K00851	10.0
K00852	6680.0
K00853	83.0
K00858	4825.0
K00859	4657.0
K01181	1021.0
K01180	0.0
K01183	1236.0
K01182	4789.0
K01185	915.0
K01184	0.0
K01187	6820.0
K01188	3306.0
K02596	10.0
K13766	1.0
K13767	2.0
K13003	0.0
K13002	53.0
K13000	0.0
K02984	0.0
K02986	4852.0
K02987	0.0
K02636	0.0
K02982	4090.0
K02983	0.0
K02638	0.0
K02639	0.0
K02988	4477.0
K08298	38.0
K08299	0.0
K03583	1.0
K03582	1.0
K03581	6122.0
K03580	9.0
K03587	300.0
K03586	1.0
K03585	533.0
K03584	4474.0
K03589	4210.0
K03588	7872.0
K01725	0.0
K01724	12.0
K01727	13.0
K01726	2653.0
K01721	2.0
K01720	0.0
K01722	0.0
K13008	0.0
K01729	0.0
K01728	16.0
K09530	0.0
K09539	0.0
K02188	3973.0
K02189	3922.0
K02182	3.0
K02183	0.0
K03769	1310.0
K03768	6658.0
K03767	30.0
K03765	0.0
K03764	0.0
K03763	6782.0
K03762	27.0
K03761	1.0
K03760	0.0
K09457	137.0
K09456	1.0
K09459	186.0
K09458	5054.0
K00602	11067.0
K13988	0.0
K13985	0.0
K09981	8.0
K09980	0.0
K09983	0.0
K09982	79.0
K09985	7.0
K09984	0.0
K09987	7.0
K09986	0.0
K09989	1790.0
K09988	961.0
K12583	2.0
K12582	0.0
K12589	0.0
K11720	1.0
K09759	1807.0
K10985	0.0
K10984	5.0
K07468	0.0
K07469	32.0
K07464	3115.0
K07465	2.0
K07466	0.0
K07467	3775.0
K07460	3198.0
K07461	2821.0
K07462	4834.0
K07463	0.0
K10679	18.0
K10678	0.0
K10671	0.0
K10670	3835.0
K10673	0.0
K10672	1762.0
K10674	0.0
K10677	0.0
K10676	0.0
K08726	0.0
K08724	347.0
K08722	727.0
K08723	0.0
K08720	0.0
K08721	0.0
K08728	659.0
K10187	0.0
K00119	1.0
K00118	9.0
K00449	0.0
K00448	0.0
K00115	0.0
K00446	1.0
K00117	18.0
K00116	11.0
K00111	4598.0
K00442	0.0
K00113	79.0
K00112	79.0
K01539	0.0
K01531	3111.0
K04720	5547.0
K01533	5178.0
K01534	13619.0
K01535	1.0
K01537	5094.0
K14358	0.0
K14605	0.0
K14606	0.0
K00413	8.0
K10120	6.0
K05600	0.0
K05777	1.0
K03972	0.0
K03973	844.0
K03970	0.0
K03971	0.0
K03976	4814.0
K03977	4851.0
K03974	0.0
K03975	737.0
K03978	4810.0
K03979	4851.0
K13378	200.0
K02372	4718.0
K02371	4128.0
K02377	1082.0
K02379	817.0
K03396	0.0
K03397	0.0
K03394	4227.0
K03395	0.0
K03392	26.0
K03393	0.0
K03390	242.0
K03391	0.0
K03399	719.0
K03027	0.0
K12136	0.0
K12137	55.0
K06610	0.0
K12138	0.0
K12139	0.0
K11444	0.0
K11440	0.0
K11443	0.0
K11442	0.0
K00612	10.0
K00613	19.0
K00610	3004.0
K00611	3907.0
K00616	4024.0
K00617	0.0
K00614	0.0
K00615	16493.0
K00619	135.0
K10863	0.0
K07874	0.0
K06234	0.0
K10240	0.0
K10241	0.0
K10242	0.0
K10243	2.0
K04110	0.0
K04113	0.0
K04112	0.0
K04115	0.0
K04114	0.0
K04117	0.0
K04116	0.0
K04118	0.0
K05517	0.0
K07705	71.0
K07704	91.0
K07707	1803.0
K07706	1186.0
K07701	0.0
K07700	0.0
K07703	0.0
K07702	0.0
K07709	158.0
K07708	1.0
K01955	6242.0
K13042	0.0
K09934	0.0
K09935	2141.0
K06216	330.0
K09937	80.0
K13745	0.0
K13746	0.0
K13747	1912.0
K13740	0.0
K13741	0.0
K13742	0.0
K06211	761.0
K06212	19.0
K09933	1.0
K02618	0.0
K02619	897.0
K02968	4841.0
K02966	0.0
K02967	4851.0
K02616	1.0
K02965	4851.0
K02962	0.0
K02611	0.0
K02613	0.0
K03569	8908.0
K03568	744.0
K03565	4718.0
K06218	30.0
K03567	79.0
K03566	1.0
K03561	554.0
K03560	1.0
K03563	3718.0
K03562	140.0
K06430	0.0
K01709	290.0
K01708	0.0
K01707	0.0
K01706	170.0
K01705	0.0
K01704	10611.0
K01703	10650.0
K01702	0.0
K14165	0.0
K14164	0.0
K14166	0.0
K14161	12.0
K14160	1.0
K14162	12.0
K05396	250.0
K03709	469.0
K03708	1292.0
K08160	0.0
K03701	6673.0
K03700	2914.0
K03703	3242.0
K03702	4851.0
K03705	4557.0
K03704	8490.0
K03707	236.0
K03706	3250.0
K06289	0.0
K06288	0.0
K06283	3483.0
K06282	209.0
K06281	207.0
K06287	4495.0
K06286	331.0
K06285	86.0
K06284	1286.0
K08161	330.0
K07540	0.0
K06438	3209.0
K06869	0.0
K06868	0.0
K06867	11.0
K06866	0.0
K06865	0.0
K06864	3223.0
K06863	0.0
K06862	0.0
K06861	250.0
K06860	3.0
K12659	0.0
K12658	9.0
K07547	0.0
K07546	0.0
K15023	0.0
K15022	0.0
K15020	0.0
K15024	2946.0
K08700	0.0
K08162	761.0
K07544	0.0
K00137	0.0
K00135	389.0
K00134	5653.0
K00133	4834.0
K00132	2.0
K00131	711.0
K00130	783.0
K00139	0.0
K00138	0.0
K00429	0.0
K00428	251.0
K00421	0.0
K00423	0.0
K00425	631.0
K00427	0.0
K00426	631.0
K14292	0.0
K14379	0.0
K14370	0.0
K14371	0.0
K14372	0.0
K14373	0.0
K14374	0.0
K14375	0.0
K09845	0.0
K14082	0.0
K14083	45.0
K14080	0.0
K14081	1.0
K14086	761.0
K14087	859.0
K14084	181.0
K14088	859.0
K14089	840.0
K01552	3732.0
K01551	177.0
K01556	0.0
K01557	0.0
K01554	0.0
K01555	0.0
K04708	0.0
K03955	0.0
K13689	0.0
K13688	26.0
K13683	0.0
K13685	933.0
K13684	0.0
K13687	2.0
K13686	2.0
K14159	0.0
K02399	1.0
K02398	1458.0
K02395	690.0
K02394	54.0
K02397	2234.0
K02396	4010.0
K02391	1.0
K02390	3367.0
K02393	54.0
K02392	6289.0
K13533	0.0
K13532	0.0
K13531	0.0
K13530	0.0
K01550	0.0
K05658	0.0
K14054	10.0
K02601	5197.0
K02970	4768.0
K05378	0.0
K12339	5.0
K14060	0.0
K11687	0.0
K11686	0.0
K11685	0.0
K11689	359.0
K11688	452.0
K08939	0.0
K03048	361.0
K03049	0.0
K13821	77.0
K13820	701.0
K03042	0.0
K03043	4834.0
K03040	4250.0
K03041	0.0
K03046	4842.0
K03047	0.0
K03044	0.0
K03045	0.0
K00348	200.0
K09847	0.0
K00692	10.0
K00638	3536.0
K00639	321.0
K00693	0.0
K00634	3499.0
K00635	9.0
K00630	0.0
K00631	2.0
K00632	475.0
K00633	942.0
K00691	1061.0
K00696	0.0
K00694	866.0
K00695	0.0
K10854	0.0
K07811	0.0
K07810	0.0
K07813	5005.0
K07812	21.0
K07814	1272.0
K07816	1057.0
K00090	0.0
K00091	923.0
K00094	510.0
K00096	1391.0
K00097	776.0
K00098	26.0
K00099	4494.0
K10228	0.0
K10229	0.0
K12548	0.0
K10222	0.0
K10220	0.0
K10221	0.0
K10227	0.0
K05822	338.0
K01949	0.0
K01945	4827.0
K01947	0.0
K01946	0.0
K01941	384.0
K01940	4304.0
K06357	0.0
K07729	13102.0
K07728	0.0
K07727	6869.0
K07726	1992.0
K07725	0.0
K07724	0.0
K07723	803.0
K07722	107.0
K07721	0.0
K07720	14837.0
K00899	124.0
K05824	0.0
K00891	6855.0
K00892	0.0
K00895	160.0
K00897	306.0
K08151	9.0
K08153	0.0
K08154	0.0
K02948	4851.0
K02942	0.0
K02944	0.0
K05665	0.0
K02946	4486.0
K13793	0.0
K06352	0.0
K01769	0.0
K01768	106.0
K01761	701.0
K01760	397.0
K01762	0.0
K09578	0.0
K01766	0.0
K08164	0.0
K02493	4842.0
K08166	0.0
K08167	2.0
K02496	1.0
K02497	0.0
K02494	1.0
K02495	8719.0
K02498	1.0
K02499	1013.0
K08168	0.0
K08169	23.0
K14415	765.0
K14414	35.0
K06881	5304.0
K00436	4.0
K06332	0.0
K12815	0.0
K12810	0.0
K06885	412.0
K00437	701.0
K06335	0.0
K06334	4905.0
K03547	4365.0
K03546	3075.0
K03545	6835.0
K03544	7733.0
K03543	367.0
K06888	1550.0
K10941	0.0
K03549	341.0
K03548	0.0
K10940	0.0
K02236	662.0
K02237	3911.0
K02234	0.0
K02232	3967.0
K02233	4839.0
K02230	82.0
K02231	7303.0
K06359	0.0
K02238	6214.0
K02239	0.0
K03723	4210.0
K03722	2055.0
K03721	0.0
K03720	0.0
K03727	2.0
K03726	0.0
K03725	0.0
K03724	114.0
K06358	0.0
K12673	0.0
K12679	0.0
K12678	0.0
K06410	2707.0
K11898	0.0
K11899	0.0
K11896	79.0
K11897	0.0
K11894	53.0
K11895	79.0
K11892	53.0
K11893	53.0
K11890	0.0
K11891	53.0
K08762	0.0
K08764	0.0
K08765	0.0
K10418	0.0
K11325	0.0
K11326	0.0
K11327	0.0
K11328	0.0
K11329	0.0
K00151	0.0
K00150	0.0
K00153	2.0
K00400	0.0
K00407	1.0
K00406	10.0
K00405	10.0
K00404	10.0
K00158	331.0
K01342	0.0
K09388	0.0
K09386	1.0
K09384	1.0
K04094	1388.0
K04095	1160.0
K04096	4458.0
K04097	1.0
K04090	1.0
K04091	12.0
K04092	0.0
K04093	0.0
K04098	0.0
K04099	0.0
K01578	0.0
K01579	982.0
K01574	1.0
K01575	332.0
K01576	0.0
K01577	1.0
K01571	3051.0
K01572	4516.0
K01573	46.0
K02009	2223.0
K02008	14469.0
K02005	4010.0
K02004	36382.0
K02007	2987.0
K02006	20135.0
K02001	354.0
K02000	331.0
K02003	52356.0
K02002	355.0
K03065	0.0
K08952	0.0
K03060	4242.0
K13809	0.0
K10948	0.0
K09607	0.0
K06125	0.0
K04337	0.0
K06120	510.0
K06121	0.0
K04336	0.0
K01127	0.0
K09703	701.0
K00004	0.0
K14699	1.0
K09702	766.0
K14698	1.0
K05311	1034.0
K13829	0.0
K10943	1.0
K07291	0.0
K07290	0.0
K10206	4042.0
K10202	6.0
K10208	0.0
K10209	0.0
K01966	18.0
K01965	1.0
K01964	10.0
K01963	3732.0
K01962	2194.0
K01961	7354.0
K01960	247.0
K01969	2.0
K01968	0.0
K07749	1642.0
K07748	0.0
K07741	615.0
K07740	0.0
K07743	0.0
K07742	4556.0
K07745	0.0
K07744	0.0
K07746	1.0
K01299	1323.0
K01295	1317.0
K01297	1650.0
K02922	0.0
K05603	0.0
K02921	0.0
K02926	4851.0
K05607	0.0
K02924	0.0
K05605	0.0
K02928	0.0
K02929	0.0
K00216	0.0
K00217	0.0
K00214	0.0
K00215	6964.0
K00213	0.0
K00210	0.0
K00211	0.0
K00218	0.0
K00219	52.0
K01035	701.0
K01034	1271.0
K04517	4447.0
K01740	7995.0
K01031	0.0
K01746	160.0
K01745	314.0
K01744	345.0
K01749	2158.0
K01039	99.0
K04518	288.0
K09591	0.0
K14129	0.0
K14128	1.0
K14121	0.0
K14120	0.0
K14123	0.0
K14122	0.0
K14125	0.0
K14124	0.0
K14127	1.0
K14126	1.0
K03521	6074.0
K03520	1.0
K03523	5235.0
K03522	6153.0
K03525	4743.0
K03524	4852.0
K03527	5020.0
K03526	4131.0
K03529	4563.0
K03528	0.0
K06338	0.0
K02217	1725.0
K03299	1623.0
K03298	36.0
K13472	0.0
K03293	1581.0
K03292	9056.0
K03291	0.0
K03290	0.0
K03297	792.0
K03296	3205.0
K03295	173.0
K03294	5025.0
K13009	0.0
K12690	0.0
K09743	0.0
K06022	0.0
K07190	0.0
K06021	0.0
K07192	780.0
K06020	1.0
K06027	0.0
K06026	0.0
K09744	0.0
K07991	0.0
K08749	0.0
K09835	0.0
K09834	0.0
K10439	10119.0
K06351	0.0
K09833	0.0
K10925	0.0
K10924	26.0
K10927	0.0
K10926	0.0
K10923	0.0
K10922	0.0
K09629	0.0
K10697	0.0
K00179	2237.0
K00172	855.0
K00171	221.0
K00170	250.0
K00177	2978.0
K00176	2952.0
K00175	3477.0
K00174	2494.0
K13478	0.0
K14338	0.0
K14339	2.0
K14335	1.0
K14337	2.0
K14330	0.0
K14331	0.0
K14333	0.0
K08918	0.0
K13479	1046.0
K04078	4825.0
K04079	4502.0
K04076	787.0
K04077	4836.0
K04074	1505.0
K04075	4815.0
K04072	8160.0
K04073	3.0
K04070	2852.0
K04071	0.0
K14597	0.0
K13318	0.0
K08280	0.0
K13641	262.0
K13640	21.0
K13643	156.0
K13642	0.0
K02027	41992.0
K02026	75192.0
K02025	80378.0
K02024	0.0
K02023	1242.0
K02022	172.0
K02021	0.0
K02020	3488.0
K02029	8269.0
K02028	10276.0
K03886	0.0
K03887	0.0
K03884	0.0
K03885	546.0
K03881	0.0
K03888	0.0
K03889	2.0
K12998	0.0
K12999	0.0
K12992	1205.0
K12993	0.0
K12990	761.0
K12991	0.0
K12996	9.0
K12997	2.0
K12994	0.0
K12995	2.0
K08979	0.0
K08978	3099.0
K03088	39319.0
K03089	87.0
K03086	7139.0
K03087	3.0
K08971	0.0
K08970	9.0
K03082	10.0
K03080	0.0
K08974	3867.0
K13868	0.0
K00918	521.0
K01553	0.0
K12214	0.0
K11646	79.0
K11645	0.0
K11641	0.0
K11640	0.0
K12736	0.0
K12733	0.0
K07507	3084.0
K07506	0.0
K07505	0.0
K07504	0.0
K07503	2.0
K07502	1338.0
K07501	1.0
K07500	0.0
K07509	0.0
K07508	0.0
K11422	0.0
K08698	0.0
K10773	4812.0
K10774	0.0
K14286	0.0
K10778	0.0
K14287	1.0
K00140	227.0
K05501	1.0
K01903	140.0
K01902	140.0
K01905	702.0
K01904	0.0
K01907	1.0
K01906	0.0
K01909	0.0
K01908	2.0
K14534	2144.0
K00147	4114.0
K07767	0.0
K07769	0.0
K07768	2.0
K06203	0.0
K06202	1.0
K09921	1.0
K09920	0.0
K09927	771.0
K09024	0.0
K09022	615.0
K09023	9.0
K09020	8.0
K09021	0.0
K02908	0.0
K02909	4851.0
K08218	250.0
K08219	0.0
K02904	4842.0
K02906	4851.0
K02907	4809.0
K02902	4456.0
K00230	711.0
K00231	83.0
K00232	2.0
K08976	9.0
K00234	0.0
K00239	1179.0
K06209	2949.0
K09928	12.0
K01015	0.0
K01014	0.0
K01012	7047.0
K01011	3620.0
K01010	0.0
K08920	0.0
K14103	0.0
K14102	0.0
K14101	0.0
K14100	0.0
K14105	0.0
K14104	0.0
K14109	0.0
K14108	0.0
K06401	0.0
K00893	0.0
K13402	0.0
K12858	0.0
K03503	208.0
K03502	3502.0
K03501	4842.0
K03500	4638.0
K08924	0.0
K02278	521.0
K02279	1482.0
K12977	0.0
K02276	10.0
K02277	0.0
K02274	20.0
K02275	19.0
K13450	0.0
K13451	0.0
K13452	0.0
K13454	0.0
K13455	0.0
K12509	0.0
K12508	0.0
K12507	3.0
K12506	385.0
K12500	0.0
K12503	2.0
K05926	0.0
K09728	0.0
K14587	8.0
K06597	0.0
K06596	1.0
K06595	0.0
K06599	0.0
K06598	0.0
K07978	0.0
K07979	11097.0
K07976	0.0
K14585	0.0
K10907	4888.0
K10906	0.0
K10901	0.0
K10909	0.0
K10908	79.0
K09819	65.0
K09818	1.0
K09817	3463.0
K09816	3462.0
K09815	3532.0
K06374	3911.0
K06373	3910.0
K09812	4897.0
K09811	4810.0
K09810	1058.0
K09724	0.0
K14582	0.0
K09721	0.0
K04058	35.0
K04059	26.0
K04050	0.0
K04051	0.0
K04052	0.0
K04053	0.0
K04054	0.0
K04055	0.0
K04056	35.0
K04057	0.0
K01047	0.0
K08975	0.0
K10015	0.0
K10014	79.0
K10017	0.0
K10016	0.0
K10011	0.0
K10010	539.0
K10013	0.0
K10012	780.0
K10019	0.0
K10018	0.0
K13665	0.0
K13664	0.0
K13663	0.0
K13662	0.0
K13661	0.0
K13660	0.0
K13669	1.0
K13668	2.0
K07641	9.0
K01466	205.0
K13590	1.0
K01464	3472.0
K01465	5739.0
K01462	8846.0
K01463	1003.0
K01460	0.0
K01461	0.0
K13599	36.0
K13598	7.0
K01468	152.0
K01469	9.0
K09251	11.0
K09252	0.0
K02041	1167.0
K02040	5334.0
K02043	0.0
K02045	613.0
K02044	1169.0
K02047	622.0
K02046	622.0
K02049	11034.0
K02048	622.0
K05549	0.0
K05548	0.0
K06046	0.0
K03319	64.0
K03316	351.0
K03317	1032.0
K03314	1.0
K03315	4932.0
K03312	3047.0
K03313	59.0
K03310	11066.0
K03311	3927.0
K12052	0.0
K02945	6086.0
K06162	727.0
K06163	727.0
K06160	0.0
K06161	0.0
K06166	727.0
K00359	2240.0
K06164	727.0
K06165	727.0
K06168	4520.0
K06169	0.0
K13020	0.0
K07158	0.0
K07159	0.0
K04835	4.0
K11621	0.0
K11991	0.0
K11622	0.0
K11996	32.0
K11627	0.0
K11626	1.0
K11629	0.0
K11628	0.0
K07561	0.0
K07560	4462.0
K07563	0.0
K07562	0.0
K07565	0.0
K07564	0.0
K07567	6428.0
K07566	4519.0
K07569	0.0
K07568	5008.0
K09925	0.0
K11199	0.0
K11198	0.0
K11192	0.0
K11191	0.0
K11196	0.0
K11195	0.0
K11194	0.0
K02492	1250.0
K10713	0.0
K10710	587.0
K10711	10.0
K10716	0.0
K02490	3.0
K10714	0.0
K10715	0.0
K01929	4851.0
K01928	5495.0
K01923	5772.0
K01922	20.0
K01921	6016.0
K01920	9.0
K01926	4193.0
K01925	5203.0
K01924	4825.0
K07789	62.0
K07788	53.0
K07785	0.0
K07784	0.0
K07787	26.0
K07786	0.0
K07781	0.0
K07783	23.0
K07782	0.0
K05835	0.0
K06355	0.0
K14661	0.0
K09844	0.0
K00782	429.0
K00783	4843.0
K00784	4794.0
K00785	0.0
K00786	1784.0
K00039	0.0
K00036	1160.0
K00037	2.0
K00034	111.0
K00035	0.0
K00032	0.0
K00033	1160.0
K00030	752.0
K00031	3586.0
K01259	726.0
K01258	4347.0
K01255	2089.0
K01256	342.0
K01251	1462.0
K01250	1225.0
K01253	1.0
K01252	0.0
K09008	1.0
K09009	2.0
K09000	9.0
K09001	740.0
K09002	1221.0
K09003	0.0
K09004	91.0
K09005	22.0
K09006	0.0
K09007	89.0
K09846	0.0
K08234	1555.0
K00258	1.0
K00259	102.0
K00252	2.0
K00253	1.0
K00256	0.0
K00257	331.0
K00254	0.0
K00255	3.0
K01079	339.0
K01078	10.0
K01071	384.0
K01070	1.0
K01073	330.0
K01077	1817.0
K01076	107.0
K14472	0.0
K14471	0.0
K14470	1.0
K14475	29.0
K09841	0.0
K02788	5.0
K02782	701.0
K02783	3447.0
K02781	2031.0
K02786	5.0
K02787	0.0
K02784	0.0
K01060	105.0
K01787	328.0
K01786	3524.0
K01785	4851.0
K01784	7794.0
K01783	6536.0
K01782	24.0
K01781	1.0
K01780	0.0
K01789	0.0
K01788	3613.0
K02526	824.0
K02527	242.0
K02525	0.0
K02250	0.0
K02523	296.0
K02520	4851.0
K02521	0.0
K02258	8.0
K02259	19.0
K02528	4849.0
K02529	28023.0
K03781	1040.0
K03780	840.0
K03783	4092.0
K03782	19.0
K03785	2831.0
K03784	1535.0
K03787	1421.0
K03786	2164.0
K03789	4106.0
K03788	0.0
K10700	0.0
K00342	220.0
K03124	0.0
K03120	0.0
K12527	945.0
K12526	0.0
K12525	0.0
K12524	390.0
K12523	0.0
K12522	0.0
K09789	193.0
K09788	14.0
K09787	4170.0
K09786	95.0
K09785	0.0
K09781	2.0
K09780	2.0
K10961	0.0
K10960	0.0
K10963	0.0
K10962	0.0
K10965	0.0
K10964	0.0
K10966	0.0
K09879	1.0
K06318	0.0
K06311	0.0
K06310	649.0
K06312	0.0
K06314	0.0
K06317	334.0
K11389	0.0
K11386	1.0
K11387	2.0
K11384	88.0
K11385	1.0
K11382	0.0
K11383	0.0
K11381	16.0
K11949	0.0
K10380	0.0
K04032	1055.0
K04033	1.0
K04030	1121.0
K04031	3633.0
K04036	0.0
K04037	0.0
K04034	21.0
K04035	8.0
K04038	0.0
K04039	0.0
K07046	40.0
K07047	3061.0
K07044	2.0
K07045	2187.0
K07042	4651.0
K07043	3161.0
K07040	4229.0
K07041	0.0
K07048	294.0
K07049	0.0
K08664	0.0
K02584	83.0
K10039	214.0
K10038	4.0
K10037	26.0
K10036	60.0
K04788	1.0
K04789	1.0
K04784	0.0
K04785	0.0
K04786	0.0
K04787	1.0
K04780	0.0
K04781	11.0
K04782	0.0
K04783	0.0
K13601	0.0
K13603	0.0
K13602	0.0
K13605	0.0
K13604	0.0
K13607	19.0
K02404	1463.0
K05783	0.0
K05782	0.0
K05781	727.0
K05780	727.0
K05787	0.0
K05786	37.0
K05785	39.0
K05784	0.0
K05789	0.0
K05788	80.0
K01442	3652.0
K01443	5291.0
K01444	724.0
K01446	1.0
K01447	890.0
K01448	13038.0
K01449	2519.0
K14803	0.0
K02069	73.0
K05569	871.0
K08008	0.0
K02063	0.0
K05566	867.0
K05565	3.0
K05563	1.0
K05562	1.0
K05561	1.0
K02064	0.0
K03338	852.0
K03339	0.0
K03330	0.0
K03331	0.0
K03332	8.0
K03333	2.0
K03335	773.0
K03336	763.0
K03337	827.0
K12956	0.0
K12957	9.0
K12954	0.0
K12955	0.0
K12952	0.0
K12953	1.0
K12950	0.0
K12951	0.0
K14733	1.0
K00109	0.0
K06148	10742.0
K06149	0.0
K06144	0.0
K06145	0.0
K06146	0.0
K06147	54894.0
K06141	0.0
K06142	948.0
K06143	95.0
K11945	0.0
K08948	0.0
K08949	0.0
K00071	0.0
K14664	0.0
K13810	0.0
K14665	701.0
K03058	0.0
K11609	2.0
K11608	0.0
K14660	0.0
K11603	0.0
K11602	0.0
K11601	0.0
K11600	0.0
K11607	9.0
K11606	9.0
K11605	9.0
K11604	9.0
K10558	8.0
K10559	18.0
K10550	9.0
K10551	9.0
K10552	0.0
K10553	0.0
K10554	0.0
K10555	18.0
K10556	9.0
K10557	8.0
K03051	0.0
K03050	0.0
K07549	0.0
K07548	0.0
K07239	23.0
K07235	0.0
K07234	1.0
K07237	0.0
K07236	0.0
K07231	0.0
K07230	0.0
K07233	0.0
K07232	0.0
K02467	0.0
K05306	870.0
K05305	1277.0
K05304	0.0
K05303	10.0
K05301	0.0
K02565	0.0
K08644	0.0
K08646	0.0
K08641	408.0
K08643	1.0
K08642	0.0
K12146	0.0
K00010	1022.0
K00011	0.0
K00012	4302.0
K00013	4544.0
K00014	6135.0
K00016	4989.0
K09065	0.0
K08252	2.0
K08253	1.0
K08256	2.0
K08255	0.0
K08258	0.0
K08259	0.0
K00274	12.0
K00275	63.0
K00276	1.0
K00270	0.0
K00271	0.0
K00272	0.0
K00273	1.0
K00278	3203.0
K00279	0.0
K12675	0.0
K01277	200.0
K01274	1.0
K01273	4287.0
K01271	3436.0
K01270	4587.0
K01278	246.0
K00906	1.0
K00904	677.0
K00903	7.0
K00901	1620.0
K13785	0.0
K00908	0.0
K11149	0.0
K01053	9.0
K01051	397.0
K01057	128.0
K01056	4851.0
K01055	1.0
K01054	0.0
K01058	0.0
K02500	4490.0
K02501	4472.0
K02502	3952.0
K02503	4765.0
K02504	0.0
K02505	0.0
K02506	0.0
K02507	0.0
K02508	0.0
K02509	0.0
K00291	0.0
K13410	0.0
K13148	0.0
K13419	0.0
K05825	0.0
K03106	4852.0
K03105	0.0
K03101	6155.0
K03100	11322.0
K12541	0.0
K12540	0.0
K12543	0.0
K12542	0.0
K12545	0.0
K12544	0.0
K12547	0.0
K12546	0.0
K12549	0.0
K06080	0.0
K11018	0.0
K11019	0.0
K11016	0.0
K11017	0.0
K11014	0.0
K11015	0.0
K11012	0.0
K11013	0.0
K11010	0.0
K11011	0.0
K06333	4177.0
K06880	0.0
K06883	9.0
K06882	0.0
K09857	89.0
K06884	0.0
K06887	0.0
K06886	14.0
K06889	8116.0
K10942	1.0
K09859	0.0
K09858	81.0
K10947	10138.0
K10946	0.0
K10945	0.0
K10944	0.0
K13284	0.0
K00483	2.0
K00481	0.0
K00480	1.0
K00486	0.0
K00485	1.0
K00484	0.0
K09901	0.0
K10929	0.0
K07684	2.0
K07685	0.0
K07686	0.0
K07687	0.0
K07681	0.0
K07688	0.0
K07689	1.0
K10928	0.0
K04018	0.0
K04019	1056.0
K04014	64.0
K04015	78.0
K04016	0.0
K04017	0.0
K04013	19.0
K07060	0.0
K07061	0.0
K07062	43.0
K07063	0.0
K07064	1.0
K07065	0.0
K07066	762.0
K07067	788.0
K07068	6.0
K07069	764.0
K01121	0.0
K13629	0.0
K13628	17.0
K13623	0.0
K13622	9.0
K13620	0.0
K13626	2048.0
K08586	0.0
K08587	0.0
K01428	814.0
K01429	807.0
K01422	198.0
K01423	5.0
K01420	5129.0
K01421	4319.0
K01426	1044.0
K01427	0.0
K01424	4272.0
K01425	1600.0
K08068	0.0
K07538	0.0
K13086	0.0
K13085	0.0
K07287	1.0
K07824	0.0
K07682	1.0
K02722	0.0
K12978	0.0
K12979	0.0
K12972	0.0
K12973	0.0
K12974	0.0
K12975	0.0
K12976	0.0
K07821	0.0
K07683	0.0
K14750	0.0
K14751	0.0
K14953	2.0
K12288	0.0
K12289	0.0
K12282	0.0
K12283	0.0
K12280	0.0
K12281	0.0
K12286	0.0
K12287	0.0
K12284	0.0
K12285	0.0
K11957	0.0
K11956	0.0
K11955	0.0
K11954	0.0
K11953	0.0
K11952	0.0
K11951	0.0
K11950	0.0
K11959	0.0
K11958	0.0
K13889	32.0
K13888	79.0
K11963	0.0
K07217	878.0
K07216	3180.0
K07215	0.0
K07214	866.0
K07213	255.0
K07212	0.0
K07219	817.0
K07218	1.0
K12150	0.0
K08689	0.0
K08688	0.0
K00402	0.0
K00401	0.0
K11994	0.0
K00152	0.0
K01043	4.0
K00154	0.0
K00157	0.0
K00156	194.0
K10533	2.0
K10530	0.0
K10531	0.0
K10536	727.0
K10537	9.0
K10535	0.0
K10538	0.0
K10539	9.0
K00073	6.0
K13934	0.0
K00076	526.0
K00077	3427.0
K00074	4224.0
K00075	4816.0
K00078	0.0
K00079	0.0
K02290	0.0
K02563	4834.0
K02292	1.0
K08966	0.0
K02294	0.0
K08278	0.0
K08279	0.0
K08274	0.0
K08275	0.0
K08276	0.0
K08277	0.0
K00298	0.0
K00299	11.0
K00296	0.0
K00297	3345.0
K00294	1.0
K00292	0.0
K00293	0.0
K00290	2531.0
K07757	0.0
K12089	0.0
K01210	701.0
K01213	0.0
K01212	1411.0
K01215	1.0
K01214	0.0
K01217	0.0
K01216	1.0
K01219	0.0
K01218	803.0
K02749	0.0
K02746	539.0
K02747	532.0
K02744	729.0
K02745	536.0
K02742	0.0
K00924	20.0
K00925	6297.0
K00926	3782.0
K00927	4851.0
K00928	5303.0
K00929	4053.0
K12085	0.0
K02298	0.0
K02299	0.0
K02568	19.0
K02569	80.0
K02562	0.0
K02291	11.0
K02560	0.0
K02293	0.0
K02566	45.0
K02567	98.0
K02564	4911.0
K02297	0.0
K03169	11574.0
K03168	4468.0
K03163	0.0
K03162	0.0
K03167	0.0
K03166	0.0
K11038	0.0
K11039	0.0
K11030	0.0
K11031	0.0
K11032	0.0
K11033	0.0
K11034	0.0
K11035	0.0
K11036	0.0
K11037	0.0
K02546	0.0
K07668	759.0
K07669	2.0
K07666	9.0
K07667	6420.0
K07664	0.0
K07665	1373.0
K07662	0.0
K07663	9.0
K07660	0.0
K07661	0.0
K03927	3398.0
K07008	2.0
K07009	1159.0
K07002	1.0
K07003	2653.0
K07000	1.0
K07001	2485.0
K07006	13.0
K07007	7966.0
K07004	0.0
K07005	5149.0
K03921	2.0
K02956	4851.0
K09725	0.0
K09181	83.0
K08599	0.0
K08598	0.0
K08591	6114.0
K08590	272.0
K01156	124.0
K01154	4389.0
K01407	0.0
K01400	0.0
K01153	3875.0
K01150	26.0
K01151	4778.0
K01408	0.0
K01409	6359.0
K01158	0.0
K01159	1962.0
K05523	0.0
K05522	5.0
K05521	2318.0
K05520	268.0
K05527	8.0
K05526	0.0
K05525	1.0
K05524	16.0
K05529	0.0
K14518	0.0
K14519	10.0
K05949	0.0
K01754	4206.0
K05942	0.0
K01027	0.0
K02171	0.0
K02170	1.0
K02173	155.0
K02172	0.0
K01751	2791.0
K06416	1171.0
K06417	0.0
K06414	0.0
K06947	0.0
K03379	7.0
K03808	10.0
K03809	722.0
K03806	1.0
K06412	3942.0
K03804	0.0
K12296	2.0
K03802	18.0
K03803	1251.0
K06413	2.0
K10808	0.0
K06411	2862.0
K01028	20.0
K01029	474.0
K11931	0.0
K11930	0.0
K11933	0.0
K11932	0.0
K11935	0.0
K11934	0.0
K11937	0.0
K11936	0.0
K11939	0.0
K11938	0.0
K10800	9.0
K06419	9.0
K11929	0.0
K07271	4145.0
K07270	0.0
K07273	206.0
K07272	1.0
K07275	1.0
K07274	26.0
K07277	296.0
K07276	7.0
K07279	0.0
K07278	53.0
K10623	0.0
K02481	438.0
K11520	0.0
K02480	1.0
K08170	0.0
K02485	1.0
K02484	791.0
K02487	0.0
K08600	7685.0
K08603	0.0
K08602	3129.0
K08605	0.0
K08604	0.0
K09956	9.0
K09957	1.0
K09954	9.0
K09955	3966.0
K09952	358.0
K09953	0.0
K09950	0.0
K09951	3064.0
K09958	10.0
K09959	1.0
K07495	63.0
K07494	4.0
K07497	2193.0
K07496	2187.0
K07491	3093.0
K07490	0.0
K07493	1.0
K07492	26.0
K07499	0.0
K07498	1.0
K11209	1.0
K11208	0.0
K11204	0.0
K11203	720.0
K11202	1673.0
K11201	0.0
K11200	701.0
K00058	7540.0
K00059	12291.0
K00728	0.0
K00729	1.0
K00055	0.0
K00057	4852.0
K00050	1232.0
K00051	0.0
K00720	0.0
K00721	631.0
K14424	0.0
K06033	0.0
K14189	0.0
K14188	1036.0
K06364	0.0
K14187	0.0
K01239	2424.0
K01238	425.0
K01897	2456.0
K01232	2449.0
K01895	733.0
K01230	0.0
K01893	4812.0
K01236	2.0
K01235	16.0
K01890	4851.0
K02768	1880.0
K02769	1476.0
K02760	6039.0
K02761	5367.0
K02763	1.0
K02764	0.0
K02765	1924.0
K00948	7273.0
K00949	4579.0
K00942	6056.0
K00943	2299.0
K00940	1035.0
K00941	8661.0
K00946	445.0
K00947	0.0
K00944	0.0
K00945	12059.0
K01097	0.0
K01096	330.0
K01095	134.0
K01093	105.0
K01092	2006.0
K01091	12714.0
K01090	5233.0
K03499	11631.0
K03498	9136.0
K03491	4948.0
K03490	763.0
K03493	0.0
K03492	670.0
K03495	4831.0
K03497	13170.0
K03496	13817.0
K02817	0.0
K02814	0.0
K02815	0.0
K02810	2506.0
K02548	1809.0
K02549	12.0
K02818	0.0
K02819	932.0
K03637	2127.0
K03636	10.0
K03147	4424.0
K03146	0.0
K08851	0.0
K06518	4329.0
K09729	865.0
K06048	3.0
K06045	18.0
K06044	2.0
K09727	0.0
K09726	0.0
K06041	1192.0
K09720	0.0
K09723	0.0
K06042	3363.0
K09897	0.0
K09896	0.0
K09895	0.0
K09894	0.0
K09893	0.0
K09892	0.0
K09891	0.0
K09890	0.0
K09899	0.0
K09898	0.0
K03622	0.0
K07648	0.0
K07649	1.0
K07398	0.0
K07399	3.0
K11056	0.0
K11057	0.0
K11054	0.0
K11055	0.0
K07640	26.0
K07393	340.0
K07390	17.0
K07391	4111.0
K07644	10.0
K07645	10.0
K07646	6199.0
K07647	0.0
K10896	0.0
K07024	22961.0
K07025	6699.0
K07026	0.0
K07027	3926.0
K07020	1.0
K07021	36.0
K07022	0.0
K07023	3483.0
K07028	1.0
K07029	7942.0
K10094	0.0
K01390	0.0
K01392	0.0
K01399	0.0
K02673	0.0
K05893	0.0
K05897	0.0
K05896	4566.0
K05895	2596.0
K05899	0.0
K05898	1.0
K00555	0.0
K00554	3850.0
K00557	330.0
K00556	232.0
K00551	0.0
K00559	0.0
K00558	7888.0
K01170	0.0
K01173	333.0
K01174	27.0
K01175	20.0
K01176	862.0
K01178	9.0
K01179	4486.0
K14578	0.0
K14579	0.0
K08951	0.0
K08950	0.0
K08953	0.0
K03828	10.0
K03829	0.0
K03820	251.0
K03821	2.0
K03822	1.0
K03823	4241.0
K03824	26.0
K03825	718.0
K03826	4176.0
K03827	1211.0
K12248	0.0
K12246	0.0
K12247	0.0
K12242	0.0
K12243	0.0
K12240	0.0
K12241	0.0
K11919	0.0
K11918	0.0
K11913	0.0
K11912	0.0
K11911	0.0
K11910	53.0
K11917	0.0
K11916	53.0
K11915	53.0
K11914	53.0
K12068	0.0
K12069	0.0
K12062	0.0
K12063	0.0
K12060	0.0
K12061	0.0
K12066	0.0
K12067	7.0
K12064	0.0
K12065	0.0
K07259	244.0
K07258	12850.0
K07253	0.0
K07251	0.0
K07250	786.0
K07257	79.0
K07256	0.0
K07255	0.0
K07254	0.0
K05372	0.0
K05373	0.0
K05370	0.0
K05371	0.0
K05374	0.0
K05375	2.0
K09970	0.0
K09971	0.0
K09972	2.0
K09973	55.0
K09974	10.0
K09975	0.0
K09976	365.0
K09978	0.0
K09979	153.0
K11261	1827.0
K11260	0.0
K11263	3.0
K11264	0.0
K10793	710.0
K10796	1411.0
K10797	1003.0
K10794	0.0
K10795	710.0
K00700	6187.0
K00701	0.0
K10798	0.0
K00703	5412.0
K00705	4166.0
K09828	0.0
K10133	0.0
K13053	0.0
K03192	10.0
K00964	0.0
K00965	4362.0
K00966	321.0
K00960	0.0
K00961	0.0
K00962	4512.0
K00963	2692.0
K00969	4842.0
K12681	0.0
K02703	0.0
K08364	0.0
K08365	1.0
K02706	0.0
K08363	0.0
K08361	0.0
K02708	0.0
K02709	0.0
K08368	79.0
K08369	80.0
K01615	962.0
K01617	3.0
K01616	1.0
K01611	1399.0
K01610	3065.0
K01613	1394.0
K01612	0.0
K01619	4639.0
K01618	0.0
K02834	4772.0
K02835	4851.0
K05281	0.0
K03619	0.0
K03618	0.0
K03617	4687.0
K03616	792.0
K03615	4683.0
K03614	4076.0
K03613	4449.0
K03612	4439.0
K03611	8.0
K03610	4403.0
K09705	80.0
K09704	2139.0
K09701	9.0
K09700	0.0
K09709	0.0
K06391	1484.0
K06390	4166.0
K06393	4135.0
K06392	3405.0
K06395	872.0
K06394	2887.0
K06397	3510.0
K06396	3886.0
K06399	4268.0
K06398	4174.0
K06435	0.0
K11078	0.0
K11079	0.0
K11074	0.0
K11075	0.0
K11076	0.0
K11077	0.0
K11070	4436.0
K11071	4442.0
K11072	5230.0
K11073	0.0
K06935	0.0
K06934	249.0
K06937	94.0
K06936	10.0
K06931	0.0
K06930	0.0
K06933	0.0
K06932	0.0
K06939	0.0
K06938	1.0
K13381	0.0
K05916	10.0
K05917	1.0
K05914	0.0
K05915	0.0
K05912	0.0
K05913	0.0
K05910	0.0
K05911	1.0
K05918	1.0
K05919	3361.0
K00392	0.0
K00390	412.0
K00397	0.0
K00395	53.0
K00394	400.0
K01884	0.0
K00399	0.0
K01886	4436.0
K01376	0.0
K01372	1429.0
K09149	0.0
K09148	0.0
K01225	84.0
K09145	762.0
K09144	761.0
K09147	0.0
K09146	2.0
K09141	53.0
K09140	0.0
K09143	0.0
K09142	0.0
K05709	0.0
K05708	0.0
K05879	1375.0
K05878	1375.0
K05875	0.0
K05874	0.0
K05877	0.0
K05876	0.0
K05873	54.0
K00579	0.0
K00578	0.0
K00577	0.0
K00575	4049.0
K00574	2072.0
K00573	90.0
K00571	5581.0
K00570	0.0
K01118	1209.0
K01119	881.0
K01157	0.0
K01112	1.0
K01113	11.0
K04477	5004.0
K01114	0.0
K01115	1.0
K08087	0.0
K01315	0.0
K08085	0.0
K08084	1.0
K08083	1.0
K08082	1.0
K08081	0.0
K08080	0.0
K01152	0.0
K01401	0.0
K09826	0.0
K06344	0.0
K06345	0.0
K09822	9.0
K06343	0.0
K10938	0.0
K06341	0.0
K10934	0.0
K10935	0.0
K10932	0.0
K11052	0.0
K10930	0.0
K06349	0.0
K11053	0.0
K10754	0.0
K01755	5576.0
K10200	909.0
K02132	0.0
K02137	0.0
K03840	0.0
K03841	80.0
K13028	0.0
K13799	0.0
K13798	0.0
K13795	0.0
K13794	0.0
K13021	0.0
K13792	0.0
K13791	0.0
K13790	0.0
K12268	2.0
K12269	5.0
K12262	8.0
K12263	0.0
K12264	0.0
K12265	0.0
K12266	0.0
K12267	4656.0
K01757	0.0
K12237	0.0
K13243	0.0
K13245	0.0
K13244	0.0
K13246	0.0
K03264	0.0
K03265	1.0
K03263	0.0
K03268	0.0
K03269	210.0
K12415	0.0
K10211	0.0
K09918	0.0
K09919	1.0
K06720	0.0
K09913	702.0
K09910	0.0
K09911	0.0
K09916	0.0
K09917	0.0
K06726	1009.0
K09915	9.0
K11535	0.0
K11534	9.0
K11537	53.0
K11531	0.0
K11533	2.0
K11532	0.0
K11249	131.0
K11539	0.0
K00762	5856.0
K00763	4603.0
K00760	5166.0
K00761	4835.0
K00766	3106.0
K00767	3032.0
K00764	6195.0
K00765	4338.0
K00768	4108.0
K00769	26.0
K11059	0.0
K00186	0.0
K00187	0.0
K00184	149.0
K00185	126.0
K00183	109.0
K00180	2383.0
K00188	0.0
K00189	0.0
K10110	2923.0
K10111	0.0
K10112	4877.0
K10113	0.0
K10114	0.0
K10115	0.0
K10116	0.0
K10117	4789.0
K10118	5779.0
K10119	6105.0
K04641	0.0
K04643	0.0
K04642	0.0
K13282	17.0
K00988	0.0
K00989	1283.0
K00986	269.0
K00984	762.0
K00985	0.0
K00982	3.0
K00983	2068.0
K00980	570.0
K00981	4930.0
K01585	1690.0
K01584	1.0
K01586	6610.0
K13498	0.0
K01580	230.0
K01583	508.0
K01582	1002.0
K13497	903.0
K01589	680.0
K01588	4836.0
K14941	2.0
K08347	0.0
K08348	0.0
K02720	0.0
K14949	2.0
K02723	0.0
K03459	0.0
K03458	4881.0
K03455	764.0
K03457	949.0
K03451	336.0
K03981	1.0
K03980	1966.0
K02614	981.0
K01639	3806.0
K01638	3.0
K01637	4.0
K01636	719.0
K01635	3.0
K01634	0.0
K01633	1008.0
K01632	331.0
K01631	0.0
K01630	796.0
K02615	0.0
K02588	921.0
K02589	1241.0
K02858	79.0
K02859	330.0
K14051	0.0
K14053	0.0
K14052	0.0
K02852	30.0
K02853	0.0
K02850	0.0
K02851	0.0
K14059	2033.0
K14058	1.0
K02586	117.0
K02587	199.0
K03679	0.0
K03671	11173.0
K03670	9.0
K03673	1.0
K03672	1.0
K03675	0.0
K03674	0.0
K03677	0.0
K03676	8.0
K09761	4134.0
K09760	259.0
K09763	1.0
K09762	4401.0
K09765	3554.0
K09764	176.0
K09767	127.0
K06006	0.0
K09769	643.0
K09768	2144.0
K10353	0.0
K03187	813.0
K03186	1438.0
K03185	8.0
K03184	0.0
K03183	1794.0
K03182	1374.0
K03181	1.0
K03189	814.0
K03188	814.0
K02715	0.0
K12455	0.0
K12454	9.0
K12453	0.0
K12452	169.0
K12451	0.0
K07358	0.0
K07356	0.0
K07357	0.0
K07354	0.0
K07355	0.0
K07352	0.0
K07353	0.0
K07350	0.0
K07351	0.0
K06919	1344.0
K06918	0.0
K06917	704.0
K06916	9.0
K06915	2047.0
K06914	0.0
K06913	0.0
K06912	0.0
K06911	410.0
K06910	1539.0
K08986	3.0
K08987	332.0
K08984	9.0
K08985	0.0
K08982	12.0
K08983	0.0
K08980	0.0
K08981	20.0
K08988	0.0
K08989	0.0
K02252	0.0
K05934	3817.0
K05936	3919.0
K05937	0.0
K02253	0.0
K05939	18.0
K00378	5190.0
K00375	4223.0
K00374	133.0
K00376	0.0
K00371	80.0
K00370	80.0
K00373	79.0
K00372	10.0
K01358	7655.0
K09166	10.0
K09165	1.0
K09164	0.0
K09163	1029.0
K09162	11.0
K09161	0.0
K09160	0.0
K01354	11.0
K01355	0.0
K01356	5569.0
K05601	1.0
K05851	0.0
K03807	0.0
K05606	762.0
K02927	0.0
K05974	0.0
K03805	0.0
K05976	0.0
K00519	0.0
K00518	27.0
K03800	3450.0
K00511	0.0
K00510	1.0
K03801	235.0
K00515	0.0
K00514	0.0
K00517	28.0
K05971	0.0
K03154	2632.0
K11147	0.0
K05581	0.0
K05580	0.0
K05583	0.0
K05582	0.0
K05585	0.0
K05584	0.0
K05587	0.0
K05586	0.0
K05589	81.0
K03150	4853.0
K03623	0.0
K03152	5497.0
K14200	0.0
K14201	0.0
K14202	0.0
K03621	4795.0
K14204	0.0
K14205	344.0
K01134	792.0
K01135	0.0
K01136	18.0
K01137	9.0
K01130	950.0
K01132	0.0
K01133	883.0
K01138	1885.0
K01139	512.0
K02113	4625.0
K02112	5211.0
K02111	4586.0
K02446	99.0
K02117	4529.0
K02116	844.0
K02115	5211.0
K02114	5207.0
K02119	4085.0
K02118	5129.0
K02448	0.0
K01036	0.0
K03212	0.0
K13007	0.0
K13006	0.0
K13005	0.0
K13004	762.0
K13001	0.0
K06404	2118.0
K01032	0.0
K06951	80.0
K03862	1.0
K03863	0.0
K06406	4174.0
K06957	0.0
K05020	712.0
K06400	2182.0
K06403	2218.0
K06954	0.0
K10814	0.0
K10817	0.0
K10816	0.0
K07136	0.0
K03242	0.0
K03243	0.0
K12202	0.0
K12203	0.0
K12206	0.0
K12207	0.0
K12204	0.0
K12205	0.0
K12208	0.0
K12209	0.0
K13919	510.0
K13918	0.0
K06214	0.0
K06215	2263.0
K09936	2872.0
K06217	4834.0
K09930	10.0
K09931	1.0
K09932	9.0
K06213	4405.0
K09938	0.0
K09939	169.0
K11517	0.0
K06337	0.0
K13301	0.0
K00748	242.0
K00745	0.0
K00743	0.0
K07165	10.0
K07164	309.0
K07167	0.0
K07166	4509.0
K07161	2.0
K07160	1070.0
K07163	0.0
K07162	255.0
K07169	0.0
K07168	26.0
K06336	0.0
K01839	3795.0
K01838	1956.0
K01835	2061.0
K01834	15674.0
K01837	0.0
K01830	0.0
K00608	0.0
K02632	0.0
K02630	0.0
K02631	0.0
K08322	74.0
K08323	110.0
K08320	0.0
K08321	16.0
K08326	0.0
K08324	0.0
K08325	23.0
K01659	365.0
K01658	3011.0
K02637	0.0
K01653	4552.0
K01652	8927.0
K01655	0.0
K01654	2630.0
K01657	3057.0
K02874	4842.0
K02875	0.0
K02876	4842.0
K02877	0.0
K02871	4841.0
K02873	0.0
K02878	4851.0
K02879	4847.0
K14070	0.0
K09749	2609.0
K09748	4826.0
K06023	9062.0
K09742	0.0
K09741	0.0
K09740	35.0
K09747	4639.0
K09746	0.0
K09745	0.0
K06024	4557.0
K03477	0.0
K03476	523.0
K03475	3154.0
K03474	210.0
K03473	200.0
K03472	0.0
K03471	45.0
K03470	4322.0
K03478	1467.0
K02304	5222.0
K02305	0.0
K02302	976.0
K02303	1.0
K02300	0.0
K02301	19.0
K03653	0.0
K03652	942.0
K03651	0.0
K03650	4827.0
K03657	13905.0
K03656	1.0
K03655	6551.0
K03654	4658.0
K03658	761.0
K12439	0.0
K12431	0.0
K12430	0.0
K12433	1.0
K12432	0.0
K12435	0.0
K12434	0.0
K12437	1.0
K12436	0.0
K06979	9.0
K06978	1509.0
K06971	1596.0
K06970	16.0
K06973	3999.0
K06972	2759.0
K06975	371.0
K06974	0.0
K06977	0.0
K06976	2165.0
K07082	4299.0
K07083	207.0
K07080	2252.0
K07081	57.0
K07086	0.0
K07087	0.0
K07084	63.0
K07085	1182.0
K07088	8395.0
K07089	3311.0
K01317	0.0
K11162	0.0
K11163	0.0
K11161	0.0
K11168	0.0
K00356	9.0
K00355	1.0
K00354	0.0
K00353	0.0
K00351	200.0
K00350	200.0
K05952	0.0
K05953	0.0
K05951	0.0
K05956	0.0
K05957	0.0
K00358	86.0
K00689	0.0
K00688	7482.0
K00681	1317.0
K00680	7303.0
K00683	0.0
K00685	10.0
K00684	120.0
K00687	1.0
K00686	0.0
K05831	0.0
K05830	0.0
K05833	5499.0
K05832	5113.0
K05834	1.0
K05837	4831.0
K05836	0.0
K05839	0.0
K05838	2.0
K07677	0.0
K00533	1846.0
K00532	703.0
K00531	0.0
K00530	0.0
K00537	4805.0
K00536	0.0
K00535	0.0
K00534	79.0
K00539	0.0
K00538	0.0
K11029	0.0
K14260	324.0
K14261	53.0
K14266	0.0
K14267	3.0
K14268	0.0
K14269	0.0
K01337	0.0
K01338	4717.0
K02683	0.0
K02682	0.0
K02681	0.0
K02680	0.0
K02687	4790.0
K02686	1.0
K02685	0.0
K02689	0.0
K02688	786.0
K00824	935.0
K00827	0.0
K00826	4219.0
K00821	8945.0
K00820	5749.0
K00823	1041.0
K00822	0.0
K00829	0.0
K00828	0.0
K01488	1736.0
K01489	4404.0
K01484	0.0
K01485	814.0
K01486	3607.0
K01487	1765.0
K01480	3683.0
K01481	0.0
K01482	20.0
K01483	0.0
K02469	8102.0
K02468	0.0
K02466	701.0
K02465	0.0
K02464	0.0
K02463	0.0
K02462	0.0
K02461	0.0
K02460	0.0
K08969	10.0
K13061	0.0
K13060	0.0
K13063	0.0
K13062	0.0
K13069	0.0
K08964	0.0
K06363	0.0
K03079	678.0
K06342	0.0
K03078	0.0
K13289	0.0
K13288	3.0
K13285	0.0
K13287	0.0
K13286	0.0
K13281	85.0
K13280	1567.0
K13283	0.0
K00054	331.0
K04496	0.0
K05369	0.0
K05368	0.0
K03228	35.0
K03229	35.0
K00052	4462.0
K03222	35.0
K03223	35.0
K03220	26.0
K03221	26.0
K03226	35.0
K03227	35.0
K03224	35.0
K03225	26.0
K09482	0.0
K09483	0.0
K13836	0.0
K12228	0.0
K05360	0.0
K12224	0.0
K12225	0.0
K12226	0.0
K12227	0.0
K12220	0.0
K05363	18.0
K12222	0.0
K12223	0.0
K08681	2245.0
K08680	1.0
K08683	0.0
K08682	0.0
K08685	0.0
K08684	8.0
K08687	0.0
K08686	0.0
K11755	5927.0
K11754	10833.0
K11751	0.0
K11750	0.0
K11753	9654.0
K11752	4616.0
K02407	2636.0
K13938	0.0
K13936	0.0
K13935	0.0
K02406	5708.0
K13933	0.0
K13932	0.0
K13931	0.0
K13930	0.0
K12088	0.0
K12081	0.0
K12082	0.0
K12083	0.0
K12084	0.0
K12086	0.0
K12087	0.0
K09611	0.0
K09612	0.0
K04940	0.0
K10085	0.0
K05394	1.0
K05395	26.0
K06340	0.0
K13043	49.0
K07149	2204.0
K07148	194.0
K07147	11.0
K07146	10.0
K07145	29.0
K07144	0.0
K07143	0.0
K07142	0.0
K07141	1773.0
K07140	1.0
K10156	0.0
K10150	0.0
K10620	0.0
K10621	0.0
K14028	0.0
K14029	0.0
K01817	3091.0
K01816	64.0
K01815	2154.0
K01814	4487.0
K01813	1849.0
K01812	4109.0
K01811	6942.0
K01810	5076.0
K01819	3.0
K01818	747.0
K14580	0.0
K05379	0.0
K08304	106.0
K08305	80.0
K08306	79.0
K08307	280.0
K08300	89.0
K08301	3667.0
K08302	2237.0
K08303	8809.0
K08308	0.0
K08309	1307.0
K14671	0.0
K14670	0.0
K14673	0.0
K14672	0.0
K01673	909.0
K01672	0.0
K01671	0.0
K01677	4274.0
K01676	201.0
K01674	1.0
K01679	127.0
K01678	4131.0
K02899	4842.0
K02896	0.0
K02897	325.0
K02895	4851.0
K02892	4851.0
K02890	4851.0
K10811	0.0
K02096	0.0
K02097	0.0
K02094	0.0
K02095	0.0
K02092	0.0
K02093	0.0
K02099	4686.0
K03411	3352.0
K03410	3360.0
K03413	4957.0
K03412	1812.0
K03415	910.0
K03414	54.0
K03417	0.0
K03416	0.0
K03418	0.0
K05376	0.0
K02320	0.0
K02322	0.0
K02323	0.0
K05377	0.0
K13542	5311.0
K13543	0.0
K13540	3.0
K13541	0.0
K12145	0.0
K12144	0.0
K12147	0.0
K12410	5283.0
K12141	208.0
K12140	208.0
K12143	19.0
K12142	0.0
K12149	0.0
K12148	0.0
K07312	0.0
K07313	72.0
K07310	19.0
K07311	703.0
K07316	192.0
K07317	0.0
K07314	0.0
K07315	96.0
K07318	155.0
K07319	1701.0
K03936	0.0
K03425	0.0
K03426	2998.0
K03427	4119.0
K03420	0.0
K03421	0.0
K03422	0.0
K03423	0.0
K03756	0.0
K03757	0.0
K03206	0.0
K03755	0.0
K11144	413.0
K11145	4518.0
K05972	0.0
K05973	1.0
K03752	1165.0
K05978	0.0
K05979	2.0
K03753	805.0
K00331	219.0
K00330	219.0
K00333	20.0
K00332	20.0
K00335	4437.0
K00334	4832.0
K00337	298.0
K00336	5283.0
K00339	219.0
K00338	219.0
K03751	0.0
K06953	0.0
K06952	7.0
K06407	4175.0
K06950	10038.0
K10819	36.0
K06956	711.0
K06955	0.0
K06402	495.0
K10815	0.0
K06959	4771.0
K06958	4618.0
K06409	7789.0
K06408	1617.0
K09129	0.0
K09128	372.0
K09123	272.0
K09122	0.0
K09121	2200.0
K09120	0.0
K09127	0.0
K09126	63.0
K09125	48.0
K09124	26.0
K01233	0.0
K05819	0.0
K05818	0.0
K01896	0.0
K05813	4370.0
K05812	0.0
K05811	0.0
K05810	3951.0
K05817	0.0
K05816	728.0
K05815	969.0
K05814	359.0
K01894	10.0
K01892	4852.0
K01234	1210.0
K01144	1498.0
K01146	0.0
K01141	0.0
K01416	0.0
K11434	0.0
K01415	0.0
K06354	0.0
K01414	10.0
K09836	0.0
K01318	0.0
K01319	0.0
K01312	0.0
K06350	0.0
K02669	3005.0
K02668	1.0
K02665	1.0
K02664	3.0
K02667	1.0
K02666	27.0
K02661	0.0
K02660	1.0
K02663	705.0
K02662	1792.0
K00809	0.0
K00808	0.0
K00806	5538.0
K00805	3637.0
K00804	0.0
K00803	14.0
K00802	0.0
K00801	9.0
K00800	3769.0
K10921	0.0
K02409	2481.0
K02408	3414.0
K02401	1982.0
K02400	3405.0
K02403	1.0
K02402	1.0
K02405	3420.0
K05364	2588.0
K05367	107.0
K05366	9639.0
K10210	0.0
K10216	0.0
K13049	762.0
K13048	0.0
K13739	0.0
K10215	1.0
K06122	0.0
K13735	0.0
K13734	0.0
K13041	0.0
K13040	0.0
K13731	0.0
K13730	1.0
K13733	0.0
K13732	0.0
K04516	201.0
K03204	34.0
K03205	9734.0
K03207	0.0
K03200	26.0
K03201	7.0
K03202	0.0
K03203	7.0
K03208	0.0
K03758	117.0
K03759	0.0
K09469	0.0
K09461	0.0
K06204	166.0
K00178	0.0
K13950	0.0
K13953	332.0
K13955	0.0
K13954	454.0
K10920	0.0
K06324	0.0
K11777	510.0
K11779	1.0
K11778	0.0
K06325	0.0
K12600	0.0
K07432	0.0
K07430	0.0
K06326	0.0
K07128	0.0
K07121	26.0
K07120	27.0
K07123	9.0
K07122	1.0
K07125	0.0
K07124	4690.0
K07127	9.0
K07126	2325.0
K01870	4851.0
K01873	5613.0
K01872	4486.0
K01875	5553.0
K01874	5634.0
K01876	5016.0
K01879	1133.0
K01878	1140.0
K06321	0.0
K00476	0.0
K00477	0.0
K00474	0.0
K00472	0.0
K00470	0.0
K00471	0.0
K00478	0.0
K00479	1.0
K04775	0.0
K04774	0.0
K04777	0.0
K04776	0.0
K04771	9.0
K04770	0.0
K04773	306.0
K04772	9.0
K04779	0.0
K04778	0.0
K14657	0.0
K14656	0.0
K14654	0.0
K14653	0.0
K14652	4781.0
K14659	0.0
K14658	0.0
K14386	0.0
K09926	1.0
K01699	0.0
K01698	2248.0
K01695	3215.0
K01697	1.0
K01696	3346.0
K01690	0.0
K01693	4290.0
K01692	899.0
K07227	26.0
K03439	4734.0
K03438	6204.0
K13380	0.0
K03928	235.0
K03925	3606.0
K03924	3423.0
K03431	5387.0
K03926	89.0
K03437	4746.0
K03436	4918.0
K03435	0.0
K03434	0.0
K02348	1216.0
K02342	3093.0
K02343	4834.0
K02340	4018.0
K02341	4848.0
K02346	5943.0
K02347	11.0
K02344	0.0
K02345	0.0
K03697	840.0
K03696	4963.0
K03695	4834.0
K03694	118.0
K03693	1.0
K03692	0.0
K03690	1.0
K03699	4100.0
K03698	3964.0
K13566	0.0
K12164	0.0
K07338	0.0
K07339	560.0
K07334	55.0
K07335	7291.0
K07336	10.0
K07337	0.0
K07330	0.0
K07331	0.0
K07332	0.0
K07333	0.0
K09695	9.0
K09694	9.0
K09697	1613.0
K09696	1612.0
K09691	4319.0
K09690	2749.0
K09693	330.0
K09692	553.0
K09699	0.0
K09698	1059.0
K07590	562.0
K07591	0.0
K07592	0.0
K05998	0.0
K05999	0.0
K05996	0.0
K05997	0.0
K05994	0.0
K05995	937.0
K05993	1526.0
K05991	1.0
K10837	0.0
K00319	0.0
K00318	1.0
K00648	5344.0
K02545	0.0
K00645	4929.0
K00311	8.0
K00646	0.0
K00317	0.0
K00316	0.0
K00643	7.0
K00314	0.0
K02547	1250.0
K06429	0.0
K06428	0.0
K06427	0.0
K02812	0.0
K06425	10.0
K06424	0.0
K06423	96.0
K06422	0.0
K06421	10.0
K02813	0.0
K02930	0.0
K03815	0.0
K05612	0.0
K03367	1036.0
K03366	332.0
K03812	0.0
K03635	11.0
K03634	80.0
K03631	4821.0
K05969	0.0
K03630	5449.0
K03633	0.0
K03632	0.0
K01998	3444.0
K01999	3438.0
K01992	13409.0
K01993	544.0
K01990	26683.0
K01991	297.0
K01996	3533.0
K01997	3542.0
K01994	8.0
K01995	3595.0
K03148	958.0
K03639	2575.0
K05692	0.0
K03638	0.0
K00869	332.0
K00868	3964.0
K00861	0.0
K00860	116.0
K00863	402.0
K00862	0.0
K00865	3553.0
K00864	6813.0
K00867	333.0
K00866	0.0
K01192	3952.0
K01190	12346.0
K01191	6392.0
K01197	90.0
K01194	5.0
K01195	1938.0
K01198	2819.0
K01199	0.0
K00656	10825.0
K00657	2085.0
K00306	0.0
K14591	0.0
K00300	0.0
K00653	0.0
K13715	0.0
K13713	0.0
K00650	0.0
K00651	4272.0
K14596	0.0
K02647	7342.0
K14598	0.0
K02643	0.0
K02642	0.0
K02641	0.0
K02640	0.0
K03594	1531.0
K03595	4842.0
K03596	4477.0
K03597	1.0
K03590	711.0
K03591	0.0
K03592	743.0
K03593	219.0
K03598	1.0
K03599	1.0
K01736	4498.0
K01737	394.0
K01734	6630.0
K01735	3671.0
K01732	0.0
K01733	5218.0
K01730	761.0
K01731	0.0
K06049	0.0
K01738	7242.0
K01739	376.0
K11809	0.0
K05343	165.0
K02422	4732.0
K02421	1982.0
K05340	1143.0
K02427	87.0
K05346	157.0
K02425	0.0
K02424	0.0
K05349	17236.0
K02428	308.0
K03770	289.0
K03771	289.0
K03772	17.0
K03773	227.0
K03774	39.0
K03775	201.0
K03776	1.0
K03777	0.0
K03778	3316.0
K03779	611.0
K09722	0.0
K08174	0.0
K14114	0.0
K13979	10.0
K13237	0.0
K14440	0.0
K09992	770.0
K09990	0.0
K09991	7.0
K09996	0.0
K09997	0.0
K09994	0.0
K14110	0.0
K09998	0.0
K09999	0.0
K14111	0.0
K14113	0.0
K14449	0.0
K10213	2.0
K14118	0.0
K11711	332.0
K11710	0.0
K11712	622.0
K11717	3983.0
K11719	1.0
K06857	79.0
K10440	7588.0
K10441	6854.0
K07103	0.0
K07102	10.0
K07101	1.0
K07100	2.0
K07107	3146.0
K07106	1252.0
K07105	3427.0
K07456	4797.0
K07459	31.0
K07458	147.0
K07109	7.0
K07108	0.0
K10198	0.0
K10199	0.0
K10190	4700.0
K10191	0.0
K10192	480.0
K10193	110.0
K10194	172.0
K10195	0.0
K10196	0.0
K10197	0.0
K15013	0.0
K01858	56.0
K15016	0.0
K15017	0.0
K01853	0.0
K01852	0.0
K01851	0.0
K01850	71.0
K01857	1.0
K01856	0.0
K01854	4565.0
K07539	0.0
K08478	0.0
K08479	0.0
K08476	0.0
K08477	0.0
K08475	0.0
K00450	0.0
K00451	1.0
K00452	0.0
K00453	0.0
K00455	0.0
K00456	0.0
K00457	0.0
K00106	0.0
K00459	8.0
K00104	1301.0
K00105	0.0
K00102	27.0
K00103	0.0
K00100	7752.0
K00101	1.0
K01509	0.0
K04759	9052.0
K04758	13995.0
K04757	826.0
K01504	0.0
K04755	8.0
K04754	34.0
K04753	0.0
K04752	1.0
K04751	2396.0
K01502	9.0
K14631	0.0
K05359	0.0
K14632	0.0
K07536	0.0
K12080	0.0
K02364	0.0
K12369	20.0
K02361	18.0
K02362	0.0
K02363	0.0
K13509	0.0
K13503	0.0
K13500	0.0
K12109	0.0
K12108	0.0
K12101	0.0
K12100	0.0
K12103	0.0
K12102	0.0
K12105	0.0
K12104	0.0
K12107	0.0
K12106	0.0
K11023	0.0
K03014	0.0
K08906	0.0
K08904	0.0
K08900	0.0
K06223	3103.0
K06199	1356.0
K06198	331.0
K06197	0.0
K06196	2827.0
K06194	201.0
K06193	713.0
K06192	89.0
K06191	336.0
K06190	1.0
K11104	1370.0
K11105	2056.0
K11106	0.0
K11107	0.0
K11102	0.0
K11103	36.0
K07862	32.0
K00666	1186.0
K00663	0.0
K00662	767.0
K00661	5695.0
K00660	10.0
K06997	4498.0
K06996	27.0
K06995	81.0
K10852	110.0
K06993	0.0
K06992	0.0
K06991	0.0
K06990	55.0
K11050	0.0
K06999	18.0
K06998	1648.0
K05338	1.0
K11051	0.0
K06441	0.0
K06440	0.0
K06443	1.0
K06442	4274.0
K06445	1.0
K06447	0.0
K06446	20.0
K06309	0.0
K05686	0.0
K02655	1.0
K07392	0.0
K00595	5319.0
K00594	0.0
K00596	0.0
K00599	10960.0
K00598	37.0
K02657	1.0
K07642	0.0
K07643	0.0
K07396	79.0
K07397	15.0
K07394	0.0
K07395	1.0
K04102	0.0
K04103	0.0
K04100	0.0
K04101	0.0
K04107	0.0
K04105	0.0
K04108	0.0
K04109	0.0
K07716	0.0
K07717	236.0
K07714	9.0
K07715	0.0
K07712	10.0
K07713	242.0
K07710	1.0
K07711	1.0
K07718	15415.0
K07719	240.0
K00843	0.0
K00842	0.0
K00841	331.0
K00840	0.0
K00847	5791.0
K00846	0.0
K00845	8384.0
K00844	171.0
K00849	3892.0
K00848	2678.0
K06302	0.0
K13771	12.0
K13770	2.0
K13772	0.0
K13775	1.0
K13774	0.0
K13777	0.0
K13776	0.0
K13779	0.0
K13778	0.0
K02621	575.0
K02992	4850.0
K02623	0.0
K08286	0.0
K08281	21.0
K02996	4246.0
K02995	0.0
K02994	4851.0
K02629	0.0
K02628	0.0
K08289	211.0
K08288	0.0
K03578	12.0
K03579	89.0
K03576	10.0
K03577	767.0
K03574	9742.0
K03575	1921.0
K03572	4814.0
K03573	0.0
K03570	4825.0
K03571	3481.0
K01710	5982.0
K01711	1960.0
K01712	214.0
K01713	0.0
K01714	10150.0
K01715	3177.0
K01716	0.0
K01718	0.0
K01719	186.0
K03081	1.0
K02199	1.0
K02198	106.0
K14170	8303.0
K02193	87.0
K02192	160.0
K02191	719.0
K02190	3459.0
K02197	106.0
K02196	1.0
K02195	106.0
K02194	106.0
K03718	273.0
K03719	2189.0
K03712	5709.0
K03713	331.0
K03710	7395.0
K03711	6872.0
K03716	1976.0
K03717	10.0
K03715	1.0
K07129	0.0
K00045	0.0
K13995	0.0
K13994	0.0
K13991	0.0
K13990	156.0
K13993	1170.0
K13992	0.0
K06298	2301.0
K06299	0.0
K06294	0.0
K06295	876.0
K06296	106.0
K06297	104.0
K06290	0.0
K06291	0.0
K06292	0.0
K06293	0.0
K12743	0.0
K00248	4514.0
K06426	8.0
K11739	0.0
K11738	0.0
K11733	0.0
K11732	0.0
K11731	0.0
K11737	54.0
K11736	0.0
K11735	0.0
K11734	0.0
K06870	0.0
K06871	7500.0
K06872	2336.0
K06873	0.0
K06874	0.0
K06875	0.0
K06876	9.0
K06877	843.0
K06878	349.0
K06879	0.0
K07478	5942.0
K12645	0.0
K07479	0.0
K07473	3769.0
K07472	0.0
K07471	0.0
K07470	0.0
K07477	0.0
K07476	0.0
K07474	84.0
K15038	0.0
K15039	0.0
K15034	1.0
K15036	1.0
K15037	0.0
K08738	7.0
K06420	0.0
K00128	2564.0
K00129	0.0
K00438	0.0
K00432	269.0
K00433	1473.0
K00122	2.0
K00123	999.0
K00124	156.0
K00125	0.0
K00126	0.0
K00127	47.0
K08973	8.0
K14348	0.0
K14347	0.0
K14340	1.0
K08972	352.0
K01525	1.0
K01524	6974.0
K01523	533.0
K01521	1.0
K01520	6136.0
K01529	1130.0
K08977	0.0
K03969	117.0
K08929	0.0
K02388	3467.0
K02389	3310.0
K02386	54.0
K02387	3414.0
K02384	0.0
K02385	3119.0
K02382	0.0
K02380	134.0
K02381	0.0
K05386	0.0
K13524	0.0
K13525	1.0
K13527	2.0
K13520	0.0
K13522	0.0
K13529	63.0
K03385	145.0
K03384	0.0
K03387	194.0
K03386	1147.0
K03381	0.0
K03380	1.0
K03383	0.0
K03382	646.0
K03389	262.0
K03388	367.0
K05356	0.0
K12344	19.0
K12343	35.0
K12342	0.0
K12341	0.0
K12340	300.0
K02430	0.0
K12349	0.0
K05351	0.0
K11694	4.0
K11695	0.0
K11690	2649.0
K05352	0.0
K11693	0.0
K08928	0.0
K03433	1.0
K13832	0.0
K03039	0.0
K03432	1.0
K06607	0.0
K06606	155.0
K06605	1.0
K03430	1717.0
K06603	98.0
K06602	0.0
K06601	0.0
K06600	0.0
K05358	0.0
K06609	0.0
K06608	63.0
K03923	0.0
K03922	1.0
K11472	1.0
K11473	196.0
K11474	0.0
K11475	0.0
K11476	0.0
K11477	0.0
K00601	0.0
K00600	5539.0
K00603	339.0
K03746	1.0
K00605	1235.0
K00604	4851.0
K00607	0.0
K00606	1940.0
K00609	4852.0
K03741	1342.0
K03740	1036.0
K03743	551.0
K10873	0.0
K03214	0.0
K14068	0.0
K13317	0.0
K06360	0.0
K14069	0.0
K08078	0.0
K09650	0.0
K06361	0.0
K07802	0.0
K07803	184.0
K07800	0.0
K07801	0.0
K07806	0.0
K07807	0.0
K07804	0.0
K07805	0.0
K06362	0.0
K01172	0.0
K10257	0.0
K10255	9.0
K10254	3876.0
K10253	0.0
K10918	0.0
K04128	0.0
K01958	1617.0
K01959	0.0
K01956	5372.0
K01957	0.0
K04126	0.0
K04127	0.0
K01952	5603.0
K01953	7902.0
K01950	3407.0
K01951	6009.0
K07730	0.0
K07731	0.0
K07732	0.0
K07733	1.0
K07734	1.0
K07735	58.0
K07736	5128.0
K07737	13202.0
K07738	4029.0
K07739	19.0
K06365	0.0
K06366	0.0
K06367	0.0
K10910	0.0
K10911	0.0
K04382	0.0
K10775	0.0
K02609	0.0
K02979	0.0
K02978	0.0
K06368	0.0
K02975	0.0
K02974	0.0
K02977	0.0
K02976	0.0
K03558	126.0
K03559	472.0
K03550	4341.0
K03551	4850.0
K03552	0.0
K03553	5614.0
K03554	1.0
K03555	4813.0
K03556	1181.0
K03557	1.0
K01778	5594.0
K01779	2530.0
K06369	0.0
K01772	359.0
K01770	4403.0
K01771	30.0
K01776	4442.0
K01777	736.0
K01774	0.0
K01775	5950.0
K05385	0.0
K05384	0.0
K05383	0.0
K05382	0.0
K05381	0.0
K08159	4.0
K14153	2.0
K14154	0.0
K14155	7968.0
K08152	0.0
K08156	255.0
K08076	0.0
K12809	0.0
K05297	6.0
K03734	5649.0
K03735	1292.0
K03736	1292.0
K03737	4835.0
K03731	0.0
K03732	0.0
K03733	975.0
K03738	82.0
K03739	1036.0
K08139	0.0
K06994	19.0
K12660	0.0
K12661	0.0
K07450	0.0
K08719	0.0
K08717	56.0
K08715	0.0
K08714	0.0
K08713	0.0
K08710	0.0
K11311	0.0
K11312	28.0
K00141	0.0
K00146	0.0
K00411	8.0
K00412	8.0
K00145	9214.0
K00148	0.0
K14367	0.0
K14366	0.0
K08954	0.0
K08384	6056.0
K14369	0.0
K14368	0.0
K14091	840.0
K14090	834.0
K14093	0.0
K14092	0.0
K14095	0.0
K14094	0.0
K14097	0.0
K14096	0.0
K14099	0.0
K14098	0.0
K02848	0.0
K01541	0.0
K04712	0.0
K04711	0.0
K01545	0.0
K01547	2746.0
K01546	2746.0
K01548	2589.0
K04719	3.0
K04718	0.0
K02018	5704.0
K02019	910.0
K02016	10315.0
K02017	92.0
K02014	1103.0
K02015	14998.0
K02012	5112.0
K02013	10405.0
K02010	2960.0
K02011	4141.0
K04515	0.0
K03943	0.0
K03941	0.0
K03940	0.0
K00313	40.0
K04060	0.0
K01608	763.0
K08942	0.0
K08943	0.0
K08940	0.0
K08941	0.0
K08946	0.0
K08947	0.0
K08944	0.0
K08945	0.0
K03059	0.0
K13811	0.0
K13812	0.0
K13815	0.0
K13816	0.0
K13818	0.0
K13819	79.0
K03053	0.0
K03052	0.0
K03055	0.0
K03054	0.0
K03057	0.0
K03056	0.0
K06222	0.0
K11418	0.0
K11410	0.0
K11415	0.0
K00622	0.0
K00621	0.0
K00620	8197.0
K00627	1353.0
K00626	4261.0
K00625	3710.0
K00624	0.0
K02805	779.0
K02552	10.0
K02550	0.0
K02556	4064.0
K02803	0.0
K02554	1.0
K07280	0.0
K07281	53.0
K07282	3367.0
K07283	0.0
K07284	2927.0
K07285	0.0
K07286	0.0
K08217	3428.0
K07288	1.0
K07289	132.0
K07534	0.0
K07535	8.0
K07533	2845.0
K07822	0.0
K07823	0.0
K08699	0.0
K00088	5234.0
K00087	1896.0
K00086	1483.0
K00082	7.0
K10239	0.0
K10238	0.0
K10231	921.0
K10230	0.0
K10233	0.0
K10232	0.0
K10235	0.0
K10234	0.0
K10237	0.0
K10236	0.0
K08353	0.0
K01970	0.0
K01971	255.0
K01972	6813.0
K01973	0.0
K01974	9.0
K01975	250.0
K01976	1.0
K07758	0.0
K05990	0.0
K07752	0.0
K07753	0.0
K07751	0.0
K13786	0.0
K07755	0.0
K07442	81.0
K08352	83.0
K07115	17.0
K07441	0.0
K07634	0.0
K07446	9.0
K07111	0.0
K07444	4547.0
K07445	1.0
K00647	27.0
K07449	0.0
K00641	165.0
K00640	5629.0
K01289	0.0
K01282	0.0
K01283	0.0
K01280	0.0
K01281	331.0
K01286	769.0
K01284	400.0
K02954	4489.0
K02952	4851.0
K02950	4842.0
K00155	12.0
K02959	4842.0
K00887	0.0
K00886	2.0
K00885	0.0
K00884	0.0
K00883	20.0
K00882	3899.0
K00881	66.0
K00880	759.0
K00053	4450.0
K14048	0.0
K01026	1010.0
K01756	4855.0
K01025	0.0
K01750	1504.0
K01023	8.0
K01752	7204.0
K01753	76.0
K14583	0.0
K01758	8.0
K01759	4305.0
K09565	0.0
K09568	0.0
K08173	26.0
K08172	0.0
K02483	980.0
K02482	117.0
K08177	288.0
K08176	0.0
K08175	0.0
K02486	0.0
K02489	0.0
K02488	8.0
K08178	0.0
K14138	2322.0
K14136	2.0
K09713	0.0
K09714	0.0
K09715	0.0
K03532	0.0
K03533	0.0
K03530	6192.0
K03531	4246.0
K03536	4832.0
K03537	701.0
K03534	1613.0
K03535	9.0
K03538	0.0
K03539	0.0
K14451	0.0
K14450	0.0
K02225	0.0
K02224	7159.0
K02227	4077.0
K02226	4011.0
K02221	1232.0
K14107	0.0
K02229	2.0
K02228	2.0
K14106	0.0
K00441	6.0
K03288	0.0
K03289	0.0
K03284	6309.0
K03285	1.0
K03286	111.0
K03287	525.0
K03280	0.0
K03281	540.0
K03282	3143.0
K00440	0.0
K13677	0.0
K12790	0.0
K09639	0.0
K12688	0.0
K12689	0.0
K12686	0.0
K12687	0.0
K12684	0.0
K12685	0.0
K12682	0.0
K12683	0.0
K12680	0.0
K11889	0.0
K08884	5361.0
K11085	1005.0
K11084	0.0
K11081	0.0
K11080	0.0
K11083	0.0
K11082	0.0
K11089	9.0
K08777	0.0
K08776	0.0
K06346	4616.0
K06347	0.0
K09824	0.0
K09825	4862.0
K09823	0.0
K09820	63.0
K10939	0.0
K10936	0.0
K10937	0.0
K10933	0.0
K06348	0.0
K09829	0.0
K11337	0.0
K11336	0.0
K11335	0.0
K11334	0.0
K11333	0.0
K11332	0.0
K11331	0.0
K11330	0.0
K00169	854.0
K00164	18.0
K00166	0.0
K00167	0.0
K00161	1353.0
K00162	1353.0
K00163	3.0
K10689	0.0
K10680	2.0
K10681	1.0
K10682	1.0
K04083	4541.0
K04082	1.0
K04081	0.0
K04080	0.0
K04087	270.0
K04086	331.0
K04085	1.0
K04084	80.0
K04088	270.0
K01569	0.0
K01568	0.0
K01563	2.0
K01561	0.0
K01560	1510.0
K01567	20.0
K01565	9.0
K01564	0.0
K02038	4878.0
K02039	4825.0
K02030	13639.0
K02031	14216.0
K02032	14638.0
K02033	15766.0
K02034	16081.0
K02035	19121.0
K02036	5243.0
K02037	4725.0
K05556	0.0
K13658	0.0
K13659	0.0
K13656	0.0
K13657	0.0
K13654	0.0
K13655	45.0
K13652	1593.0
K13653	6762.0
K13650	0.0
K13651	26.0
K05555	0.0
K05552	0.0
K02057	11472.0
K05550	0.0
K05551	0.0
K12308	7637.0
K12306	0.0
K03073	4820.0
K03072	377.0
K03071	8.0
K03070	5568.0
K03077	823.0
K03076	4847.0
K03075	4237.0
K03074	418.0
K08965	4.0
K08967	0.0
K08961	100.0
K08963	2191.0
K13873	0.0
K13876	0.0
K13874	0.0
K13875	0.0
K06139	0.0
K06138	46.0
K06135	0.0
K06134	8.0
K06137	10.0
K06136	0.0
K06131	7774.0
K06133	3037.0
K06132	1.0
K02600	4851.0
K07389	0.0
K07388	0.0
K04747	0.0
K01516	4134.0
K09977	0.0
K07518	0.0
K07519	0.0
K11437	0.0
K07512	9.0
K07516	2.0
K10212	156.0
K10747	0.0
K10217	0.0
K10219	0.0
K10218	0.0
K10748	0.0
K01912	2803.0
K01913	55.0
K01910	171.0
K01911	32.0
K01916	1060.0
K01917	0.0
K01914	4679.0
K01915	9288.0
K01918	1731.0
K01919	55.0
K07774	0.0
K07775	884.0
K07776	33.0
K07777	690.0
K07770	17.0
K07771	0.0
K07772	0.0
K07773	0.0
K07778	10.0
K01193	5375.0
K04340	0.0
K04341	0.0
K04342	0.0
K04343	1.0
K12986	0.0
K04691	0.0
K02931	4246.0
K02933	4851.0
K02935	4850.0
K02936	0.0
K02939	4851.0
K00205	0.0
K00204	0.0
K00207	0.0
K00206	0.0
K00201	0.0
K00200	0.0
K00203	0.0
K00202	0.0
K00209	0.0
K00208	614.0
K01000	5599.0
K01001	0.0
K01002	540.0
K01003	3.0
K01004	0.0
K01005	1247.0
K01006	4440.0
K01007	1204.0
K01008	2878.0
K10855	0.0
K14115	0.0
K14116	0.0
K14441	4442.0
K14446	2.0
K14447	0.0
K14112	0.0
K14445	9.0
K08195	0.0
K08194	0.0
K14448	0.0
K08196	0.0
K08191	200.0
K14119	0.0
K08193	0.0
K00702	701.0
K10799	0.0
K03518	4860.0
K03519	125.0
K09719	0.0
K10856	0.0
K03516	0.0
K03517	2879.0
K02205	0.0
K02204	2.0
K02203	3062.0
K02201	0.0
K02200	9.0
K13714	0.0
K13461	0.0
K12518	0.0
K12519	0.0
K12517	0.0
K12514	0.0
K12515	0.0
K12512	0.0
K12513	0.0
K12510	4446.0
K12511	1253.0
K07183	3901.0
K07182	2.0
K07181	1430.0
K07180	95.0
K07186	0.0
K07185	1534.0
K07184	0.0
K09800	80.0
K09801	1.0
K09802	0.0
K09803	438.0
K09804	0.0
K09805	26.0
K09806	2.0
K09807	1231.0
K09808	457.0
K09809	0.0
K10912	0.0
K10913	0.0
K10914	581.0
K10915	0.0
K10916	0.0
K10917	0.0
K11358	3648.0
K11355	0.0
K11354	0.0
K11357	0.0
K11356	0.0
K04069	14512.0
K04068	6340.0
K04065	54.0
K04064	0.0
K04067	0.0
K04066	4469.0
K04061	1698.0
K09716	701.0
K04063	9.0
K04062	1.0
K10006	1.0
K10007	2.0
K10004	0.0
K10005	2.0
K10002	0.0
K10003	0.0
K10000	0.0
K10001	1.0
K09717	0.0
K10008	11.0
K10009	0.0
K02491	0.0
K14588	0.0
K14581	0.0
K13678	338.0
K13679	0.0
K11633	0.0
K13670	0.0
K13671	2.0
K11987	0.0
K11636	0.0
K11634	0.0
K13582	0.0
K13583	0.0
K13580	0.0
K13581	0.0
K13586	0.0
K13587	0.0
K13584	0.0
K13585	0.0
K13588	0.0
K13589	0.0
K02052	244.0
K02053	245.0
K02050	12886.0
K02051	12129.0
K02056	6014.0
K05553	0.0
K02054	243.0
K02055	240.0
K02058	2333.0
K02059	0.0
K05558	1.0
K05559	1.0
K03895	0.0
K03894	0.0
K03897	0.0
K03896	0.0
K03891	2.0
K03890	2.0
K03893	0.0
K03892	7953.0
K02423	1.0
K05342	0.0
K05341	9.0
K12989	0.0
K12988	0.0
K02420	3405.0
K12981	0.0
K12980	0.0
K12983	0.0
K12982	0.0
K12985	0.0
K12984	0.0
K12987	0.0
K02426	210.0
K13854	0.0
K03098	170.0
K13853	94.0
K03095	331.0
K05344	0.0
K03091	18894.0
K03090	802.0
K03093	277.0
K03092	2335.0
K06113	46.0
K09632	0.0
K02429	465.0
K06118	0.0
K05716	0.0
K04844	2.0
K11632	0.0
K11630	0.0
K11631	3.0
K11637	0.0
K11635	0.0
K11638	0.0
K11639	0.0
K07572	0.0
K07573	0.0
K07570	344.0
K07571	1262.0
K07576	3256.0
K07577	0.0
K07574	4514.0
K07575	0.0
K07578	0.0
K07579	0.0
K11189	10121.0
K11184	2283.0
K11187	0.0
K11180	80.0
K11181	80.0
K11183	9.0
K10764	2.0
K10763	1.0
K10762	0.0
K01938	4907.0
K01939	5438.0
K01934	4702.0
K01935	584.0
K01937	4139.0
K01930	0.0
K01932	0.0
K01933	5224.0
K07798	1.0
K07799	116.0
K07796	0.0
K07797	0.0
K07794	33.0
K07795	7.0
K07792	0.0
K07793	1879.0
K07790	0.0
K07791	47.0
K06379	4174.0
K00968	792.0
K06378	4284.0
K06377	0.0
K06376	0.0
K06375	0.0
K09814	0.0
K09813	0.0
K06372	0.0
K06371	0.0
K06370	0.0
K01249	0.0
K01246	1554.0
K01247	56.0
K01244	0.0
K01243	4175.0
K08919	0.0
K01241	47.0
K02919	2732.0
K02913	4977.0
K02912	0.0
K02911	4437.0
K02910	0.0
K02917	0.0
K02916	4851.0
K02915	0.0
K02914	4809.0
K00228	8.0
K00227	0.0
K00226	5981.0
K00224	0.0
K00223	0.0
K00222	0.0
K00221	2.0
K00220	0.0
K01798	1.0
K01799	72.0
K01068	0.0
K01069	564.0
K01062	1.0
K01791	4605.0
K01792	10.0
K01061	22.0
K01066	96.0
K01067	931.0
K01796	4.0
K01797	10.0
K05499	837.0
K14468	0.0
K14469	0.0
K14465	0.0
K14466	0.0
K14467	0.0
K10834	0.0
K10833	0.0
K02266	0.0
K03793	1.0
K03790	608.0
K03791	0.0
K03796	0.0
K03797	4979.0
K03794	0.0
K03795	10.0
K03798	12097.0
K03799	428.0
K13448	0.0
K12538	0.0
K12539	0.0
K12530	0.0
K12531	0.0
K12532	0.0
K12533	0.0
K12534	0.0
K12535	0.0
K12536	0.0
K12537	0.0
K03136	0.0
K09790	1470.0
K09791	81.0
K09792	10.0
K09793	290.0
K09794	79.0
K09795	26.0
K09796	3.0
K09797	948.0
K09798	53.0
K09799	0.0
K10972	0.0
K10973	0.0
K10977	8.0
K10974	1777.0
K10975	0.0
K10978	0.0
K10979	249.0
K06308	0.0
K00315	1.0
K09862	1.0
K06303	0.0
K09860	0.0
K09861	3841.0
K06306	921.0
K06307	0.0
K06305	0.0
K11373	0.0
K04047	389.0
K04046	0.0
K04045	1223.0
K04044	1.0
K04043	5343.0
K04042	3734.0
K04041	3773.0
K04040	0.0
K02700	0.0
K04049	0.0
K04048	0.0
K02707	0.0
K02704	0.0
K02705	0.0
K10020	0.0
K10021	0.0
K10022	0.0
K10023	0.0
K10024	0.0
K10025	0.0
K10026	95.0
K10027	0.0
K13612	0.0
K13613	0.0
K13611	0.0
K13614	0.0
K13615	0.0
K05794	54.0
K05795	3327.0
K05796	1555.0
K05797	0.0
K05790	0.0
K05791	9.0
K05792	718.0
K05793	35.0
K05798	0.0
K05799	6125.0
K01474	0.0
K01477	1.0
K01476	54.0
K01471	0.0
K01470	2760.0
K01473	0.0
K13039	0.0
K01479	0.0
K01478	26.0
K05570	861.0
K05571	869.0
K05572	0.0
K05573	0.0
K02078	11321.0
K02079	0.0
K05576	0.0
K02074	347.0
K02075	348.0
K02076	485.0
K02077	368.0
K02071	4204.0
K02072	4212.0
K02073	4902.0
K03309	434.0
K03308	8189.0
K03305	1990.0
K03304	79.0
K03307	4706.0
K03306	2172.0
K03301	0.0
K03300	401.0
K03303	200.0
K03302	0.0
K06173	7924.0
K06175	0.0
K06174	0.0
K06177	244.0
K06176	0.0
K06179	3573.0
K07680	1.0
K03867	0.0
K03838	0.0
K12053	0.0
K11618	763.0
K11619	0.0
K11614	0.0
K11615	0.0
K11616	0.0
K11617	1.0
K11610	1.0
K11611	1.0
K11960	0.0
K11961	10.0
K02836	4834.0
K10565	0.0
K10564	0.0
K02837	3227.0
K10561	518.0
K10560	518.0
K10563	2296.0
K10562	0.0
K02838	4851.0
K06858	0.0
K02839	761.0
K06859	75.0
K12700	840.0
K07558	0.0
K07559	1016.0
K07228	1.0
K07229	3.0
K07226	1.0
K07224	2.0
K07225	0.0
K07222	11.0
K07223	350.0
K07220	1779.0
K07221	0.0
K10709	1568.0
K10708	0.0
K10701	0.0
K10703	0.0
K10702	0.0
K10704	0.0
K05984	0.0
K07537	0.0
K08652	0.0
K08651	0.0
K08658	0.0
K08659	1110.0
K05982	0.0
K07451	0.0
K07453	0.0
K07452	0.0
K07455	161.0
K07454	9.0
K09707	1692.0
K07457	10.0
K09706	382.0
K07104	11.0
K00029	106.0
K00028	0.0
K00799	11.0
K00798	4008.0
K00797	3096.0
K00024	425.0
K00795	9.0
K00026	0.0
K00021	1.0
K00020	99.0
K00023	1.0
K00022	0.0
K09017	2.0
K01269	5277.0
K09015	535.0
K09014	1356.0
K09013	4547.0
K09011	200.0
K09010	0.0
K01261	2.0
K01262	6828.0
K01263	0.0
K01264	1.0
K01265	6782.0
K01266	796.0
K09018	0.0
K08227	0.0
K08226	0.0
K08225	0.0
K08224	36.0
K08223	141.0
K08222	0.0
K08221	2.0
K00249	25.0
K01790	4000.0
K00241	220.0
K00240	764.0
K00243	3921.0
K00242	9.0
K00245	80.0
K00244	2035.0
K00247	0.0
K00246	79.0
K01795	884.0
K06983	0.0
K02799	0.0
K02798	712.0
K02791	1748.0
K02790	0.0
K02793	5663.0
K02795	6242.0
K02794	6642.0
K02796	6270.0
K04564	1497.0
K04565	1421.0
K04566	768.0
K04567	4083.0
K01040	161.0
K01041	49.0
K04562	1500.0
K04568	0.0
K01049	0.0
K02535	242.0
K02242	1033.0
K02536	259.0
K02531	1.0
K02246	331.0
K02533	87.0
K02532	330.0
K02248	1.0
K02538	710.0
K00581	0.0
K13421	0.0
K01013	0.0
K15018	0.0
K15019	0.0
K03110	4851.0
K03111	9941.0
K03112	0.0
K03113	209.0
K03116	394.0
K03117	82.0
K03118	325.0
K03119	1.0
K10919	0.0
K12552	0.0
K12553	0.0
K12551	0.0
K12556	1.0
K12554	1.0
K12555	662.0
K06892	1.0
K06893	11.0
K06890	969.0
K06891	121.0
K06896	1542.0
K06897	3086.0
K06894	113.0
K06895	740.0
K10954	0.0
K10956	0.0
K06899	0.0
K06328	9.0
K06329	0.0
K10952	0.0
K10953	0.0
K11395	0.0
K11391	0.0
K11390	0.0
K11392	26.0
K00499	0.0
K00494	11.0
K00495	0.0
K00496	2.0
K00491	0.0
K00492	3.0
K00493	0.0
K13591	0.0
K01467	672.0
K13593	0.0
K13592	0.0
K04021	26.0
K04020	26.0
K04023	1723.0
K04022	0.0
K04025	0.0
K04024	499.0
K04027	763.0
K04026	1058.0
K04029	2791.0
K04028	2807.0
K07055	0.0
K07054	4.0
K07057	0.0
K07056	5048.0
K07051	9.0
K07050	3626.0
K07053	8900.0
K07052	9485.0
K07059	0.0
K07058	4414.0
K10040	9.0
K10041	266.0
K10046	0.0
K04799	0.0
K04798	0.0
K04793	1.0
K04792	1.0
K04791	0.0
K04790	0.0
K04797	0.0
K04796	0.0
K04795	0.0
K04794	701.0
K13638	0.0
K13639	1.0
K13634	1.0
K13635	1.0
K13636	26.0
K13637	0.0
K13630	0.0
K13631	0.0
K13632	0.0
K13633	0.0
K02042	1622.0
K05778	0.0
K05779	0.0
K05776	272.0
K05541	0.0
K05774	26.0
K05775	0.0
K05772	80.0
K05773	80.0
K05540	1621.0
K01459	0.0
K01458	0.0
K01457	21.0
K01455	17.0
K01454	0.0
K01453	0.0
K01452	0.0
K01451	576.0
K01450	0.0
K05518	0.0
K08070	2148.0
K08071	0.0
K05516	154.0
K08077	230.0
K05515	4766.0
K13093	0.0
K11783	0.0
K12949	1.0
K12945	0.0
K12944	0.0
K12941	1840.0
K12940	87.0
K12943	0.0
K12942	2160.0
K14728	2.0
K14727	0.0
K11785	0.0
K00108	12.0
K13890	32.0
K13891	32.0
K13892	26.0
K13893	0.0
K13894	0.0
K13895	0.0
K13896	0.0
K06159	0.0
K06158	5906.0
K06153	5946.0
K06152	79.0
K06151	79.0
K06157	0.0
K06156	0.0
K06155	0.0
K06154	0.0
K03327	647.0
K03326	2.0
K03325	306.0
K03324	8148.0
K03322	153.0
K03321	629.0
K03320	1074.0
K03329	0.0
K03328	574.0
K04802	0.0
K04801	0.0
K04800	0.0
K11948	0.0
K01505	0.0
K04756	2.0
K11940	0.0
K11941	0.0
K11942	0.0
K11943	0.0
K11944	0.0
K01507	6524.0
K11946	0.0
K11947	0.0
K01506	0.0
K01501	708.0
K01500	812.0
K01503	0.0
K06714	1348.0
K04750	1572.0
K12789	0.0
K12788	0.0
K11526	0.0
K10810	0.0
K11522	0.0
K11523	0.0
K08675	0.0
K08676	16.0
K08677	2.0
K08679	0.0
K11521	0.0
K10547	374.0
K10546	381.0
K10545	73.0
K10544	8.0
K10543	57.0
K10542	2081.0
K10541	2081.0
K10540	3182.0
K10549	72.0
K10548	374.0
K14630	0.0
K11529	0.0
K00007	0.0
K00005	3282.0
K13444	0.0
K00003	5879.0
K00002	1271.0
K00001	1987.0
K01186	1500.0
K00009	712.0
K00008	5979.0
K10726	0.0
K10725	0.0
K08246	0.0
K00263	16.0
K00262	4282.0
K00261	5.0
K00260	709.0
K00266	15885.0
K00265	394.0
K01200	718.0
K01201	1757.0
K01206	8298.0
K01207	2799.0
K01205	203.0
K01208	330.0
K01209	8233.0
K06167	985.0
K00917	2244.0
K00912	242.0
K00919	4826.0
K02519	4789.0
K02518	4839.0
K02517	209.0
K02511	0.0
K02510	267.0
K13409	0.0
K13408	0.0
K03179	224.0
K03170	0.0
K03177	4851.0
K12574	4624.0
K12570	0.0
K12573	4728.0
K11009	0.0
K11008	0.0
K11005	0.0
K11004	0.0
K11007	0.0
K11006	0.0
K11003	0.0
K08296	11.0
K08297	0.0
K08295	0.0
K02634	0.0
K02635	0.0
K10622	0.0
K07693	1.0
K07692	0.0
K07691	0.0
K07690	0.0
K07697	0.0
K07696	806.0
K07695	1.0
K07694	19.0
K07699	3429.0
K07698	0.0
K07079	5360.0
K07078	545.0
K07077	2.0
K07076	824.0
K07075	370.0
K07074	181.0
K07073	0.0
K07072	0.0
K07071	117.0
K07070	0.0
K14584	0.0
K11620	0.0
K09190	0.0
K11623	0.0
K05759	0.0
K08589	0.0
K11625	0.0
K11995	0.0
K01439	5157.0
K01438	1028.0
K01431	0.0
K01430	813.0
K01433	57.0
K01432	0.0
K01434	0.0
K01437	0.0
K01436	4779.0
K05539	0.0
K14520	3.0
K12963	0.0
K12962	0.0
K12961	0.0
K12960	6503.0
K14749	0.0
K14748	0.0
K02972	0.0
K14743	5.0
K14742	3823.0
K14745	0.0
K14744	0.0
K14747	0.0
K14746	0.0
K02167	0.0
K02164	5.0
K02160	3084.0
K02168	1.0
K02169	194.0
K10931	0.0
K03341	0.0
K03340	2149.0
K03343	0.0
K03342	2.0
K03346	357.0
K12299	0.0
K12291	0.0
K12290	0.0
K12293	0.0
K12292	1.0
K12295	2.0
K12294	1.0
K12297	0.0
K12368	0.0
K11922	0.0
K11923	0.0
K11920	0.0
K11921	0.0
K11926	0.0
K11927	648.0
K11924	38.0
K11925	0.0
K11928	1615.0
K13181	0.0
K13219	0.0
K07262	1.0
K07263	313.0
K07260	5457.0
K07261	0.0
K07266	79.0
K07267	9.0
K07264	0.0
K07265	79.0
K07268	0.0
K07269	0.0
K01155	801.0
K04478	0.0
K04479	0.0
K10528	0.0
K14952	1.0
K07486	81.0
K07487	0.0
K07484	430.0
K07485	0.0
K07482	1.0
K07483	6917.0
K07480	0.0
K07481	478.0
K07488	0.0
K07489	0.0
K11210	0.0
K11211	0.0
K11212	2.0
K11214	769.0
K11216	8.0
K06300	0.0
K00061	0.0
K00060	20.0
K06301	0.0
K00065	903.0
K00064	0.0
K00067	5462.0
K00066	9.0
K00069	0.0
K00068	857.0
K06304	0.0
K08262	0.0
K08261	0.0
K08260	0.0
K08265	0.0
K08264	0.0
K00288	0.0
K00285	11.0
K00284	3004.0
K00287	4577.0
K00286	6315.0
K00281	211.0
K00280	0.0
K00283	1948.0
K00282	1948.0
K08088	0.0
K14198	0.0
K14199	0.0
K03452	0.0
K14194	0.0
K14195	0.0
K14196	0.0
K14197	0.0
K14192	0.0
K14193	0.0
K01880	3712.0
K01881	6683.0
K01883	4853.0
K01885	3858.0
K04618	0.0
K01887	5613.0
K01224	736.0
K01889	4877.0
K01226	1633.0
K01227	1.0
K01220	5.0
K01222	1190.0
K01223	6648.0
K02759	4281.0
K02755	1.0
K02757	7504.0
K02756	1.0
K14998	0.0
K02750	710.0
K02753	0.0
K02752	0.0
K00939	4522.0
K00938	332.0
K00937	4115.0
K00936	22043.0
K00935	0.0
K00934	9.0
K00933	0.0
K00932	0.0
K00931	4273.0
K00930	9107.0
K01089	246.0
K01080	0.0
K01081	1717.0
K01082	0.0
K01083	0.0
K01084	0.0
K01085	0.0
K01087	2.0
K02571	0.0
K02570	72.0
K02573	98.0
K02572	0.0
K02575	57.0
K02574	633.0
K07780	0.0
K03488	6675.0
K03489	338.0
K03482	0.0
K03483	712.0
K03480	292.0
K03481	2072.0
K03486	1633.0
K03487	0.0
K03484	4205.0
K03485	0.0
K02287	0.0
K02286	0.0
K02285	0.0
K02284	0.0
K02283	6000.0
K02282	20.0
K02281	0.0
K02280	0.0
K02289	0.0
K02288	0.0
K03626	0.0
K03627	0.0
K03624	7522.0
K03625	4851.0
K03151	4553.0
K03620	100.0
K03153	2.0
K08869	0.0
K03628	3996.0
K03629	4754.0
K09738	0.0
K09739	0.0
K09736	0.0
K09737	0.0
K09735	0.0
K09732	0.0
K09733	0.0
K09730	0.0
K09731	0.0
K09888	4496.0
K09889	80.0
K09880	0.0
K09882	58.0
K09883	7.0
K09884	0.0
K09887	0.0
K11027	0.0
K11026	0.0
K11025	0.0
K11024	0.0
K07679	0.0
K07678	0.0
K11021	0.0
K11020	0.0
K07675	1.0
K07674	0.0
K07676	0.0
K07671	1.0
K07670	2.0
K07673	1.0
K07672	0.0
K01117	0.0
K12048	0.0
K07019	89.0
K07018	8.0
K07011	1949.0
K07010	4360.0
K07013	79.0
K07012	3977.0
K07015	3678.0
K07014	30.0
K07017	406.0
K07016	371.0
K10084	0.0
K08372	177.0
K05884	163.0
K05885	1257.0
K05886	26.0
K05887	0.0
K05880	0.0
K05881	0.0
K05882	9.0
K05883	0.0
K08902	0.0
K05739	1555.0
K05888	0.0
K05889	0.0
K08903	0.0
K00547	339.0
K00544	0.0
K00545	1.0
K00542	0.0
K00543	0.0
K00540	7203.0
K00548	8103.0
K00549	854.0
K01145	0.0
K01412	7.0
K01147	80.0
K01417	2942.0
K00038	2.0
K01143	0.0
K01142	4679.0
K01419	422.0
K00788	5453.0
K00789	6496.0
K12502	0.0
K14762	0.0
K14761	4157.0
K06195	10.0
K03819	0.0
K03818	0.0
K03814	73.0
K03817	333.0
K03816	3459.0
K03811	1671.0
K03810	709.0
K03813	35.0
K11908	0.0
K11909	0.0
K11904	53.0
K11905	53.0
K11906	0.0
K11907	53.0
K11900	53.0
K11901	53.0
K11902	26.0
K11903	79.0
K10986	0.0
K13238	0.0
K13239	0.0
K13797	0.0
K07248	299.0
K13796	0.0
K07244	0.0
K07245	4.0
K07246	179.0
K07240	11409.0
K07241	0.0
K07242	0.0
K07243	12.0
K01268	0.0
K05296	0.0
K02821	1984.0
K09016	0.0
K09945	0.0
K09944	0.0
K09947	0.0
K09946	9.0
K09941	1.0
K09940	9.0
K09943	0.0
K09942	2.0
K09949	42.0
K09948	0.0
K10851	0.0
K10850	0.0
K03666	1473.0
K03667	422.0
K03196	79.0
K03665	5515.0
K11275	0.0
K06012	3934.0
K00048	2360.0
K10857	0.0
K09773	1079.0
K00043	701.0
K00042	2528.0
K00041	1852.0
K00040	1972.0
K00046	4086.0
K00733	0.0
K00044	0.0
K06011	0.0
K09012	0.0
K06016	191.0
K06017	0.0
K06014	0.0
K06015	1553.0
K06019	21.0
K01075	0.0
K12221	0.0
K06444	0.0
K04632	0.0
K14977	34.0
K14974	0.0
K00958	54.0
K00951	5048.0
K00950	1134.0
K00952	6.0
K00955	261.0
K00954	4851.0
K00957	690.0
K00956	688.0
K00590	3.0
K02777	2627.0
K02775	1826.0
K02774	2794.0
K02773	2188.0
K02771	13.0
K02770	5154.0
K02779	430.0
K02778	0.0
K01606	0.0
K01607	2451.0
K01604	0.0
K01605	0.0
K01602	1.0
K01601	1.0
K03750	1064.0
K01609	3193.0
K02553	3.0
K02804	2300.0
K02551	209.0
K02806	720.0
K02557	3872.0
K02800	785.0
K05275	0.0
K02802	1.0
K13300	0.0
K02558	19.0
K02809	0.0
K02808	0.0
K03600	1.0
K03601	4834.0
K03602	4755.0
K03603	0.0
K03604	1289.0
K03605	160.0
K03606	63.0
K03607	0.0
K03608	3267.0
K03609	5635.0
K06078	0.0
K06079	30.0
K09710	4834.0
K09711	701.0
K09712	0.0
K06073	0.0
K06074	0.0
K06075	0.0
K06076	133.0
K06077	27.0
K06382	3361.0
K06383	2434.0
K06380	0.0
K06381	4338.0
K06386	0.0
K06387	3378.0
K06384	881.0
K06385	3798.0
K06388	0.0
K06389	0.0
K12466	2.0
K12468	0.0
K07657	89.0
K07656	0.0
K07655	1.0
K07654	2.0
K07653	2.0
K07652	749.0
K07651	1.0
K07650	728.0
K07659	8.0
K07658	4542.0
K11041	712.0
K11040	0.0
K11043	0.0
K11042	0.0
K11045	0.0
K11044	0.0
K11047	0.0
K11046	0.0
K11049	0.0
K11048	0.0
K07387	197.0
K07386	537.0
K06926	4558.0
K06927	710.0
K06924	0.0
K06925	4851.0
K06922	1.0
K06923	3462.0
K06920	137.0
K06921	850.0
K06928	343.0
K06929	876.0
K07033	4211.0
K07032	75.0
K07031	1023.0
K07030	3862.0
K07037	732.0
K07035	3688.0
K07034	2.0
K07039	1.0
K07038	2056.0
K10829	0.0
K00384	10901.0
K00385	1227.0
K00386	0.0
K00387	0.0
K00380	18.0
K00381	10.0
K00382	4219.0
K00383	3.0
K00389	1.0
K01387	0.0
K01385	0.0
K01389	1.0
K09158	1.0
K09159	8.0
K09156	0.0
K09157	4593.0
K09154	0.0
K09155	699.0
K09152	0.0
K09153	1143.0
K09150	0.0
K09151	90.0
K05970	1043.0
K05714	3.0
K05715	0.0
K05710	0.0
K05711	0.0
K05712	3.0
K05713	1.0
K00560	3717.0
K00561	0.0
K00563	984.0
K00564	432.0
K00566	5100.0
K00567	4987.0
K00568	12.0
K00569	9.0
K05575	0.0
K01169	0.0
K01167	0.0
K01166	0.0
K05577	9.0
K01163	2627.0
K01161	0.0
K01160	26.0
K05578	0.0
K05579	0.0
K08092	694.0
K08093	11.0
K08094	487.0
K08095	7.0
K08096	0.0
K08097	2.0
K02254	0.0
K02255	0.0
K01743	0.0
K02251	1.0
K02061	0.0
K01741	0.0
K02060	0.0
K00114	1.0
K02122	4927.0
K02123	5124.0
K02120	5133.0
K02121	3771.0
K02124	5133.0
K03837	53.0
K03836	0.0
K03835	79.0
K03834	0.0
K03833	1131.0
K03832	437.0
K03831	10.0
K03830	1651.0
K00443	0.0
K03839	216.0
K02067	115.0
K10189	2600.0
K13038	7143.0
K13787	157.0
K13788	90.0
K13789	12746.0
K10188	2959.0
K12255	0.0
K12254	0.0
K12257	3265.0
K12256	0.0
K12251	1462.0
K12250	0.0
K12253	0.0
K12252	0.0
K13252	40.0
K13256	0.0
K13255	0.0
K12079	0.0
K12078	0.0
K12071	0.0
K12070	0.0
K12073	9.0
K12072	0.0
K09912	0.0
K06236	0.0
K06237	0.0
K05519	0.0
K09914	26.0
K11788	0.0
K11782	0.0
K11780	0.0
K11781	0.0
K11787	0.0
K11784	0.0
K11530	0.0
K12787	0.0
K12786	0.0
K12785	0.0
K12784	0.0
K06718	1.0
K09969	0.0
K09968	0.0
K09967	1502.0
K09966	10.0
K09965	9.0
K09964	0.0
K09963	1719.0
K09962	331.0
K09961	53.0
K09960	53.0
K11527	62.0
K11524	0.0
K11525	0.0
K11250	0.0
K11253	0.0
K11258	0.0
K11528	0.0
K00713	0.0
K00712	2.0
K10780	0.0
K10783	9.0
K10125	0.0
K10124	0.0
K10126	0.0
K10121	6.0
K10123	0.0
K10122	6.0
K04652	1795.0
K04653	949.0
K04651	2586.0
K04656	948.0
K04654	948.0
K04655	1105.0
K00973	4116.0
K00972	608.0
K00971	2178.0
K00970	289.0
K00975	10759.0
K00974	14064.0
K00979	486.0
K00978	291.0
K14954	1.0
K14955	0.0
K14956	0.0
K06178	2288.0
K01596	186.0
K01597	332.0
K01594	0.0
K01595	13.0
K01592	0.0
K01593	0.0
K01590	9.0
K01591	4827.0
K01598	10.0
K01599	7758.0
K02711	0.0
K02710	0.0
K02713	0.0
K02712	0.0
K02714	0.0
K02717	0.0
K02716	0.0
K02719	0.0
K02718	0.0
K03449	773.0
K03446	242.0
K03444	16.0
K03445	26.0
K03442	5384.0
K01620	3348.0
K01621	666.0
K01622	0.0
K01623	1089.0
K01624	9595.0
K01625	9446.0
K01626	2931.0
K01627	297.0
K01628	4664.0
K01629	1182.0
K05299	1.0
K02829	0.0
K02828	0.0
K02827	0.0
K02826	0.0
K02825	1274.0
K02824	4528.0
K02823	4478.0
K02822	3154.0
K03198	79.0
K03199	33.0
K03668	3.0
K03669	9.0
K03190	814.0
K03191	6.0
K03660	4854.0
K03194	0.0
K03195	26.0
K03664	4851.0
K03197	26.0
K09772	4537.0
K06013	10.0
K09770	804.0
K09771	2.0
K09776	0.0
K09777	2719.0
K09774	27.0
K09775	2549.0
K09778	519.0
K09779	3898.0
K06269	0.0
K06323	0.0
K11624	0.0
K02991	0.0
K02990	4341.0
K02624	53.0
K02240	349.0
K08282	92.0
K12440	1.0
K12441	1.0
K12442	0.0
K12443	1.0
K12444	1.0
K12445	0.0
K12449	0.0
K02247	0.0
K07637	0.0
K07636	4828.0
K07639	0.0
K07638	8.0
K11069	3558.0
K11068	4483.0
K11063	701.0
K11062	0.0
K11061	0.0
K11060	0.0
K11066	0.0
K11065	613.0
K06900	0.0
K06901	6085.0
K06902	1322.0
K06903	265.0
K06904	520.0
K06905	827.0
K06906	571.0
K06907	902.0
K06908	827.0
K06909	702.0
K10821	0.0
K05905	1.0
K05904	0.0
K05906	0.0
K05900	0.0
K05903	134.0
K01406	0.0
K05909	0.0
K05908	0.0
K00368	0.0
K00369	0.0
K00366	1235.0
K00367	0.0
K00364	331.0
K00365	9.0
K00362	3.0
K00363	3.0
K00360	0.0
```
