## Extended Data File 1 for "Diet induces reproducible alterations in the mouse and human gut microbiome": ERS795119_ERR986434.picrust_nol

```
# Constructed from biom file
#OTU ID	ERR986434
K01365	0.0
K01364	0.0
K01361	0.0
K01360	0.0
K01362	1879.0
K02249	0.0
K05841	0.0
K05844	1.0
K05845	59.0
K05846	5004.0
K05847	5204.0
K00508	0.0
K00500	0.0
K00507	1.0
K00504	0.0
K00505	0.0
K12521	0.0
K01101	1876.0
K01103	68.0
K12520	0.0
K01104	12517.0
K05592	3315.0
K05593	1875.0
K05590	0.0
K05591	0.0
K05596	0.0
K05597	0.0
K05594	0.0
K05595	338.0
K05599	0.0
K11964	0.0
K11962	0.0
K14540	4739.0
K12529	0.0
K12528	0.0
K06353	0.0
K02456	1425.0
K02457	0.0
K02454	20.0
K02455	19.0
K02452	0.0
K02453	21.0
K02450	0.0
K02103	1089.0
K08138	116.0
K02108	5200.0
K02109	6183.0
K02458	0.0
K02459	0.0
K08137	0.0
K03851	35.0
K03850	0.0
K03852	17.0
K03855	3.0
K03856	5468.0
K13018	0.0
K13019	49.0
K13010	0.0
K13011	0.0
K13012	462.0
K13013	0.0
K13014	0.0
K13015	1.0
K13016	49.0
K13017	0.0
K08566	0.0
K08567	4.0
K13274	0.0
K13275	1326.0
K13276	0.0
K13277	0.0
K03275	0.0
K03274	36.0
K03277	0.0
K03276	0.0
K03271	2139.0
K03270	1151.0
K03273	119.0
K03272	1003.0
K03279	0.0
K03278	0.0
K11022	0.0
K12277	0.0
K12276	0.0
K12270	258.0
K11058	0.0
K12279	0.0
K12278	0.0
K07557	0.0
K07550	0.0
K07552	127.0
K06319	0.0
K09909	0.0
K09908	0.0
K12051	0.0
K12050	0.0
K12057	3.0
K12056	0.0
K06221	17.0
K09900	0.0
K09903	5012.0
K09902	0.0
K09904	0.0
K09907	0.0
K09906	0.0
K11501	0.0
K03234	0.0
K00773	4937.0
K00772	23.0
K00777	0.0
K00776	0.0
K06313	74.0
K06315	0.0
K05574	0.0
K10201	3.0
K07176	0.0
K07177	720.0
K07174	0.0
K07175	309.0
K07172	3.0
K07173	3490.0
K07170	1124.0
K07171	7968.0
K07178	0.0
K07179	0.0
K00195	0.0
K00194	1328.0
K00197	1329.0
K00196	0.0
K00191	0.0
K00190	2.0
K00193	0.0
K00192	0.0
K00198	3250.0
K06405	3756.0
K10109	942.0
K10108	2054.0
K10107	34.0
K01828	1.0
K01829	0.0
K01826	0.0
K01825	0.0
K01822	1.0
K01823	720.0
K01820	19.0
K01821	740.0
K00999	0.0
K00998	836.0
K00995	8162.0
K00997	2435.0
K00996	16.0
K00991	4983.0
K00990	3.0
K00992	0.0
K11028	0.0
K02622	1217.0
K02625	0.0
K03564	3335.0
K13489	1.0
K13488	1.0
K13483	0.0
K13482	0.0
K13481	0.0
K13480	18.0
K13487	1.0
K13486	1.0
K14680	0.0
K14681	0.0
K14682	1.0
K08358	28.0
K08357	28.0
K08356	0.0
K08355	0.0
K03469	5308.0
K03462	0.0
K03464	0.0
K03465	1938.0
K03466	5576.0
K01648	0.0
K01649	5022.0
K01643	434.0
K01640	1467.0
K01641	720.0
K01646	115.0
K01647	3130.0
K01644	488.0
K02597	0.0
K02626	4.0
K02595	0.0
K02594	1414.0
K02593	0.0
K02592	73.0
K02591	149.0
K02590	1025.0
K02598	1528.0
K02849	2.0
K14061	0.0
K14062	0.0
K14063	0.0
K14064	0.0
K14065	0.0
K14067	0.0
K02841	2.0
K02840	707.0
K02843	86.0
K02844	19.0
K02847	0.0
K02846	0.0
K02102	2.0
K09758	1399.0
K06039	0.0
K06034	0.0
K06036	0.0
K06037	0.0
K06032	0.0
K01581	806.0
K02702	0.0
K02659	0.0
K13490	1.0
K13491	1.0
K03644	244.0
K03645	0.0
K03646	35.0
K03647	964.0
K03640	41.0
K03641	38.0
K03642	39.0
K03643	1.0
K03648	4447.0
K03649	1.0
K06694	0.0
K11814	0.0
K12428	0.0
K12429	0.0
K12422	0.0
K12423	0.0
K12420	0.0
K12421	0.0
K12426	0.0
K12427	0.0
K12424	0.0
K12425	0.0
K07349	0.0
K07348	0.0
K05380	0.0
K07345	0.0
K07344	18.0
K07347	0.0
K07346	0.0
K07341	1066.0
K07340	18.0
K07343	953.0
K07342	0.0
K06968	19.0
K06969	6085.0
K06962	2039.0
K06963	0.0
K06960	4457.0
K06961	0.0
K06966	1279.0
K06967	4738.0
K06964	0.0
K06965	0.0
K08995	1.0
K08994	0.0
K08997	0.0
K08996	51.0
K08990	0.0
K08993	0.0
K08992	0.0
K08999	146.0
K08998	3656.0
K08344	0.0
K08345	0.0
K08346	0.0
K14940	1.0
K02724	0.0
K08349	0.0
K11815	0.0
K05929	0.0
K05928	1.0
K05927	0.0
K05924	0.0
K05922	0.0
K05921	0.0
K00349	221.0
K00698	0.0
K00340	226.0
K00341	226.0
K00690	1431.0
K00343	226.0
K00344	24.0
K00697	116.0
K00346	221.0
K00347	221.0
K09116	886.0
K09117	4100.0
K05337	3203.0
K09118	16.0
K09119	0.0
K02106	115.0
K05823	1972.0
K05820	1.0
K05826	0.0
K05827	0.0
K02100	0.0
K02101	0.0
K00524	0.0
K00525	6767.0
K00526	3110.0
K00527	7168.0
K00520	2.0
K00522	0.0
K00523	0.0
K02451	0.0
K00528	3905.0
K00529	0.0
K00025	1.0
K14215	0.0
K14213	0.0
K03453	342.0
K00796	2724.0
K05339	41.0
K00027	5034.0
K00794	3067.0
K00793	2979.0
K01347	0.0
K01346	0.0
K01344	0.0
K01343	0.0
K00791	5126.0
K01340	0.0
K00790	7191.0
K02694	0.0
K02696	0.0
K02697	0.0
K02690	0.0
K02691	12.0
K02692	0.0
K02693	0.0
K02698	0.0
K02699	0.0
K00836	0.0
K00837	3001.0
K00835	1.0
K00832	1661.0
K00833	319.0
K00830	52.0
K00831	3503.0
K00839	1406.0
K04335	0.0
K04334	0.0
K01120	1.0
K01126	6509.0
K04333	0.0
K01129	2600.0
K01128	0.0
K04339	0.0
K04338	0.0
K02470	7134.0
K02471	4.0
K02472	53.0
K02473	0.0
K02474	1067.0
K02475	1.0
K02476	1.0
K02477	3864.0
K02478	1326.0
K02479	2.0
K09019	0.0
K01267	1997.0
K13074	0.0
K13075	0.0
K11441	0.0
K14055	0.0
K13299	0.0
K13292	4838.0
K14057	0.0
K14056	0.0
K02856	116.0
K02585	76.0
K12211	0.0
K12210	0.0
K12213	0.0
K12212	0.0
K12215	0.0
K02854	0.0
K12217	0.0
K12216	0.0
K12219	0.0
K12218	0.0
K02855	0.0
K08692	0.0
K08693	1.0
K08690	0.0
K08691	0.0
K08696	0.0
K08697	0.0
K11748	1.0
K11749	5002.0
K11746	0.0
K11747	0.0
K11744	1.0
K11745	1.0
K11742	34.0
K11743	906.0
K11740	0.0
K11741	2054.0
K13920	216.0
K13921	39.0
K13922	1134.0
K13923	39.0
K13924	0.0
K13925	0.0
K13926	1.0
K13927	150.0
K13928	0.0
K13929	0.0
K09923	0.0
K09922	258.0
K06201	3512.0
K06200	1913.0
K06207	4135.0
K06206	705.0
K06205	0.0
K09924	2.0
K09929	0.0
K06208	73.0
K00759	5179.0
K00758	0.0
K00752	1.0
K00757	2481.0
K00756	2294.0
K00754	9745.0
K06001	1371.0
K05557	0.0
K09766	497.0
K05554	0.0
K07475	0.0
K07150	3569.0
K07151	16.0
K07152	3.0
K07153	0.0
K07154	911.0
K07155	0.0
K07156	0.0
K07157	0.0
K07406	2748.0
K07407	6356.0
K07404	3125.0
K07405	272.0
K07402	5394.0
K07403	5.0
K07400	0.0
K07401	0.0
K01808	5808.0
K01809	3864.0
K01800	0.0
K01801	0.0
K01802	3358.0
K01803	5042.0
K01804	1181.0
K01805	1524.0
K01807	1982.0
K09718	0.0
K14668	0.0
K14669	0.0
K14666	0.0
K14667	0.0
K01664	1329.0
K01665	1552.0
K01666	1307.0
K01667	298.0
K01660	0.0
K01661	125.0
K01662	4080.0
K01663	0.0
K01668	1.0
K01669	5.0
K02863	5012.0
K02862	0.0
K02860	4981.0
K02867	5012.0
K02866	0.0
K02864	4578.0
K02869	0.0
K05362	1.0
K05365	0.0
K03402	3842.0
K03403	0.0
K03400	0.0
K03406	20727.0
K03407	3336.0
K03404	18.0
K03405	18.0
K03408	6642.0
K03409	88.0
K02315	4823.0
K02314	5215.0
K02317	0.0
K02316	5001.0
K02313	5046.0
K02312	0.0
K02319	0.0
K12405	0.0
K12152	0.0
K12151	0.0
K07091	1.0
K07090	8553.0
K07093	1.0
K07092	0.0
K07095	7826.0
K07094	0.0
K07097	0.0
K07096	34.0
K07099	2056.0
K07098	6549.0
K11175	4933.0
K11174	0.0
K11177	0.0
K11176	0.0
K11173	0.0
K11179	36.0
K11178	0.0
K00322	0.0
K00320	0.0
K00321	0.0
K00326	0.0
K00324	53.0
K00325	20.0
K00329	34.0
K05945	0.0
K05944	0.0
K05947	0.0
K05946	1835.0
K06944	0.0
K06945	0.0
K06946	0.0
K06415	74.0
K06940	1400.0
K06941	4322.0
K06942	5012.0
K06943	0.0
K10806	0.0
K10807	0.0
K10804	20.0
K10805	1.0
K06948	982.0
K06949	7238.0
K06418	16.0
K09138	1.0
K09139	0.0
K09134	912.0
K09135	0.0
K09136	18.0
K09137	2.0
K09130	0.0
K09131	15.0
K09132	873.0
K09133	1.0
K05808	5356.0
K05809	0.0
K05804	872.0
K05805	19.0
K05806	0.0
K05807	260.0
K05800	2.0
K05801	50.0
K05802	0.0
K05803	0.0
K01044	0.0
K01045	0.0
K01046	31.0
K02068	131.0
K04561	0.0
K01042	2860.0
K05568	2701.0
K05567	904.0
K14273	0.0
K14275	0.0
K14274	2.0
K02062	0.0
K05245	0.0
K05564	0.0
K01048	472.0
K02066	297.0
K01322	107.0
K01325	0.0
K02065	295.0
K01326	0.0
K05560	0.0
K02243	989.0
K08930	0.0
K02679	0.0
K02676	0.0
K02674	0.0
K02675	0.0
K02672	0.0
K02241	77.0
K02670	0.0
K02671	0.0
K00810	0.0
K00811	1559.0
K00812	1899.0
K00813	0.0
K00814	0.0
K00817	6321.0
K00818	271.0
K00819	3.0
K02530	871.0
K02245	990.0
K02244	720.0
K01499	0.0
K01498	0.0
K01493	6334.0
K01492	109.0
K01491	10469.0
K01497	2.0
K01496	308.0
K01495	2770.0
K01494	895.0
K02418	3610.0
K02419	3908.0
K14492	0.0
K02412	3562.0
K02413	3893.0
K02410	3908.0
K02411	2551.0
K02416	3908.0
K02417	4443.0
K02414	1768.0
K02415	1390.0
K00120	0.0
K00121	23.0
K00430	0.0
K13058	1.0
K13059	0.0
K13727	2.0
K13057	0.0
K13722	0.0
K13051	19.0
K13052	2453.0
K00435	4.0
K12054	0.0
K03239	0.0
K03238	0.0
K03231	0.0
K03230	19.0
K03232	0.0
K12059	0.0
K03237	0.0
K03236	0.0
K12058	3.0
K12239	0.0
K12238	0.0
K12235	0.0
K12234	143.0
K13942	0.0
K13940	1689.0
K13941	0.0
K12097	0.0
K12096	0.0
K12095	0.0
K12094	0.0
K12093	0.0
K12092	0.0
K12091	0.0
K12090	0.0
K12099	0.0
K12098	0.0
K06356	0.0
K05992	1210.0
K03540	0.0
K06331	1128.0
K06330	2.0
K07138	4398.0
K07139	2997.0
K11811	0.0
K07132	272.0
K07133	11554.0
K07130	3819.0
K07131	0.0
K07137	6849.0
K07134	0.0
K07135	0.0
K01860	0.0
K01866	5013.0
K01867	5012.0
K01865	2.0
K01868	5912.0
K01869	5012.0
K06140	1.0
K04766	0.0
K04767	310.0
K04764	170.0
K04762	224.0
K04763	6536.0
K04760	1.0
K04761	150.0
K04768	0.0
K04769	3307.0
K08313	255.0
K08312	0.0
K08311	4.0
K08310	1.0
K08317	2.0
K08316	2002.0
K08315	0.0
K08314	1502.0
K05149	0.0
K08319	0.0
K08318	0.0
K06339	0.0
K14648	0.0
K14392	23.0
K14393	1.0
K14645	0.0
K14647	0.0
K01689	6229.0
K01686	3106.0
K01687	6340.0
K01684	939.0
K01685	6055.0
K01682	0.0
K01681	4295.0
K05308	0.0
K02889	0.0
K02888	5011.0
K02885	0.0
K02884	5012.0
K02887	5013.0
K02886	5012.0
K02881	5012.0
K02883	0.0
K13743	0.0
K02086	727.0
K02081	1644.0
K02080	2.0
K02083	1378.0
K02082	2212.0
K13831	0.0
K03428	0.0
K03429	5728.0
K03424	6359.0
K03935	0.0
K03932	1.0
K03933	0.0
K03930	2207.0
K03931	48.0
K02339	1.0
K02338	5012.0
K02337	4994.0
K02336	0.0
K02335	5917.0
K02334	2635.0
K02330	0.0
K03688	3820.0
K03689	0.0
K03680	2.0
K03683	0.0
K03684	16.0
K03685	5012.0
K03686	8951.0
K03687	4832.0
K07301	3998.0
K07300	1.0
K07303	0.0
K07302	0.0
K07305	711.0
K07304	979.0
K07307	121.0
K07306	66.0
K07309	12.0
K07308	67.0
K02617	0.0
K02610	0.0
K02963	5013.0
K02612	0.0
K02961	4584.0
K09686	19203.0
K09687	35494.0
K09684	15.0
K09685	2135.0
K09682	0.0
K09683	0.0
K09680	51.0
K09681	0.0
K09688	34.0
K09689	34.0
K05962	0.0
K05961	0.0
K05967	1327.0
K05966	68.0
K11159	0.0
K05964	64.0
K05968	0.0
K11152	0.0
K00309	1.0
K00658	72.0
K00304	0.0
K00305	0.0
K00654	0.0
K00655	8093.0
K00652	373.0
K00301	0.0
K00302	873.0
K00303	19.0
K10828	0.0
K06431	0.0
K06432	0.0
K06433	0.0
K06434	3.0
K06436	1418.0
K06437	0.0
K10820	3.0
K06439	0.0
K10822	0.0
K10823	0.0
K10826	0.0
K09167	255.0
K06322	0.0
K14117	0.0
K14259	0.0
K14257	0.0
K01308	199.0
K01303	1580.0
K01301	0.0
K01305	289.0
K01304	1764.0
K02658	0.0
K00672	0.0
K02650	2822.0
K02651	118.0
K02652	3814.0
K02653	4655.0
K02654	9627.0
K05687	0.0
K02656	0.0
K05685	34.0
K00878	3923.0
K00879	128.0
K00872	2723.0
K00873	5012.0
K00870	0.0
K00876	5429.0
K00877	0.0
K00874	5377.0
K00875	0.0
K04487	9495.0
K04486	7979.0
K04485	4649.0
K04484	0.0
K04483	0.0
K04482	0.0
K04480	0.0
K04488	5623.0
K12049	0.0
K13693	0.0
K13706	0.0
K13694	116.0
K13695	0.0
K05977	0.0
K09516	1.0
K02434	6905.0
K02435	6547.0
K02436	39.0
K02437	2645.0
K05350	1615.0
K02431	1101.0
K08100	0.0
K02433	7076.0
K02438	2580.0
K02439	2.0
K03745	34.0
K03744	1899.0
K03747	0.0
K03210	4743.0
K03217	5729.0
K03216	4776.0
K03215	1.0
K03742	3424.0
K03219	19.0
K03218	4681.0
K03749	0.0
K03748	66.0
K02383	0.0
K06327	0.0
K06320	1579.0
K07238	5912.0
K09479	0.0
K09478	0.0
K09475	0.0
K09474	0.0
K09477	0.0
K09476	0.0
K09471	0.0
K09470	0.0
K09473	0.0
K09472	18.0
K07543	0.0
K06898	3165.0
K13967	0.0
K13963	1125.0
K07545	0.0
K00737	872.0
K05345	0.0
K11706	0.0
K11707	0.0
K11704	0.0
K11705	0.0
K11708	0.0
K11709	0.0
K05588	0.0
K07114	1537.0
K07443	1342.0
K07116	0.0
K07117	1.0
K07110	0.0
K07447	5012.0
K07112	178.0
K07113	1.0
K07448	1304.0
K07118	750.0
K07119	0.0
K10619	0.0
K10618	0.0
K10617	0.0
K10616	0.0
K01848	1.0
K01849	1.0
K01844	463.0
K01845	1257.0
K01846	3.0
K01847	445.0
K01840	4180.0
K01841	164.0
K01842	0.0
K01843	1497.0
K06219	0.0
K10832	0.0
K05348	0.0
K14203	0.0
K08483	4809.0
K08482	1.0
K08481	0.0
K08480	0.0
K08485	0.0
K08484	0.0
K00464	0.0
K00467	0.0
K00466	0.0
K00461	0.0
K00460	0.0
K00463	0.0
K00462	1.0
K04509	0.0
K00469	0.0
K00468	0.0
K08645	0.0
K04744	19.0
K01518	0.0
K01519	0.0
K04748	1.0
K04749	1402.0
K01514	2.0
K01515	8256.0
K01512	2480.0
K01510	0.0
K14623	54.0
K14626	0.0
K14627	0.0
K14628	0.0
K14629	0.0
K03918	0.0
K03919	0.0
K12372	0.0
K12373	2340.0
K12370	0.0
K12371	0.0
K02359	0.0
K02358	5026.0
K02351	0.0
K02352	0.0
K02355	8890.0
K02357	5012.0
K02356	5357.0
K13574	1.0
K13573	0.0
K13572	0.0
K13571	0.0
K13570	0.0
K12112	0.0
K12113	0.0
K12110	0.0
K12111	42.0
K07329	0.0
K07328	0.0
K07323	35.0
K07322	395.0
K07321	2938.0
K07320	1.0
K07327	0.0
K07326	0.0
K07325	0.0
K07324	0.0
K08163	0.0
K06180	12902.0
K06181	1.0
K06182	1694.0
K06183	4700.0
K06186	1.0
K06187	5012.0
K06188	475.0
K06189	35.0
K08359	0.0
K07589	0.0
K07588	223.0
K07587	0.0
K07586	1505.0
K07585	0.0
K07584	4839.0
K07583	0.0
K07582	0.0
K07581	0.0
K07580	0.0
K11139	0.0
K05989	5315.0
K05988	0.0
K05985	2962.0
K05987	0.0
K05986	1.0
K10843	0.0
K08354	0.0
K10844	1.0
K10848	0.0
K00673	1.0
K00674	1481.0
K00675	15.0
K00676	4147.0
K00677	362.0
K06988	2.0
K06989	56.0
K08351	0.0
K06980	6.0
K06981	0.0
K06982	0.0
K08350	0.0
K06984	0.0
K06985	0.0
K06986	0.0
K06987	1070.0
K02445	904.0
K02444	2792.0
K00582	0.0
K00583	0.0
K00580	0.0
K02110	5567.0
K00586	0.0
K00587	0.0
K00584	2.0
K08921	0.0
K02441	77.0
K00588	271.0
K08922	0.0
K02440	2078.0
K00018	3309.0
K08923	0.0
K02443	1288.0
K00019	1342.0
K02442	0.0
K08925	0.0
K08926	0.0
K08927	0.0
K03149	1922.0
K06604	0.0
K00015	1.0
K01989	4966.0
K00854	5727.0
K00855	0.0
K00856	36.0
K00857	1437.0
K00850	10771.0
K00851	92.0
K00852	5279.0
K00853	71.0
K00858	5009.0
K00859	4947.0
K01181	458.0
K01180	0.0
K01183	1646.0
K01182	3795.0
K01185	1535.0
K01184	0.0
K01187	6530.0
K01188	3523.0
K02596	1.0
K13766	0.0
K13767	2.0
K13003	0.0
K13002	17.0
K13000	0.0
K02984	0.0
K02986	5014.0
K02987	0.0
K02636	0.0
K02982	4141.0
K02983	0.0
K02638	0.0
K02639	0.0
K02988	4932.0
K08298	24.0
K08299	0.0
K03583	2.0
K03582	2.0
K03581	6155.0
K03580	1.0
K03587	269.0
K03586	0.0
K03585	503.0
K03584	4678.0
K03589	4213.0
K03588	6850.0
K01725	0.0
K01724	3.0
K01727	17.0
K01726	2686.0
K01721	0.0
K01720	1.0
K01722	0.0
K13008	0.0
K01729	0.0
K01728	66.0
K09530	0.0
K09539	0.0
K02188	3620.0
K02189	3555.0
K02182	0.0
K02183	0.0
K03769	1604.0
K03768	6172.0
K03767	21.0
K03765	0.0
K03764	0.0
K03763	6717.0
K03762	15.0
K03761	1.0
K03760	1.0
K09457	152.0
K09456	0.0
K09459	87.0
K09458	4742.0
K00602	12691.0
K13988	0.0
K13985	0.0
K09981	16.0
K09980	0.0
K09983	0.0
K09982	34.0
K09985	3.0
K09984	0.0
K09987	3.0
K09986	0.0
K09989	2498.0
K09988	978.0
K12583	0.0
K12582	0.0
K12589	0.0
K11720	1.0
K09759	1466.0
K10985	1.0
K10984	12.0
K07468	0.0
K07469	20.0
K07464	3149.0
K07465	0.0
K07466	0.0
K07467	4601.0
K07460	3028.0
K07461	3537.0
K07462	4999.0
K07463	0.0
K10679	6.0
K10678	0.0
K10671	0.0
K10670	4686.0
K10673	0.0
K10672	2758.0
K10674	0.0
K10677	0.0
K10676	0.0
K08726	0.0
K08724	949.0
K08722	503.0
K08723	0.0
K08720	0.0
K08721	0.0
K08728	1322.0
K10187	0.0
K00119	0.0
K00118	1.0
K00449	0.0
K00448	0.0
K00115	0.0
K00446	0.0
K00117	2.0
K00116	2.0
K00111	4601.0
K00442	0.0
K00113	34.0
K00112	34.0
K01539	0.0
K01531	2090.0
K04720	5502.0
K01533	5613.0
K01534	13472.0
K01535	0.0
K01537	4858.0
K14358	0.0
K14605	0.0
K14606	0.0
K00413	3.0
K10120	64.0
K05600	0.0
K05777	2.0
K03972	0.0
K03973	881.0
K03970	0.0
K03971	0.0
K03976	5001.0
K03977	5010.0
K03974	0.0
K03975	1102.0
K03978	4962.0
K03979	5012.0
K13378	219.0
K02372	5080.0
K02371	3881.0
K02377	1175.0
K02379	1378.0
K03396	0.0
K03397	0.0
K03394	3735.0
K03395	0.0
K03392	18.0
K03393	0.0
K03390	146.0
K03391	0.0
K03399	1379.0
K03027	0.0
K12136	0.0
K12137	18.0
K06610	63.0
K12138	0.0
K12139	0.0
K11444	0.0
K11440	0.0
K11443	0.0
K11442	0.0
K00612	2.0
K00613	12.0
K00610	2197.0
K00611	4040.0
K00616	4503.0
K00617	0.0
K00614	0.0
K00615	15579.0
K00619	52.0
K10863	0.0
K07874	0.0
K06234	0.0
K10240	0.0
K10241	0.0
K10242	0.0
K10243	0.0
K04110	0.0
K04113	0.0
K04112	0.0
K04115	0.0
K04114	0.0
K04117	0.0
K04116	0.0
K04118	0.0
K05517	0.0
K07705	75.0
K07704	88.0
K07707	2814.0
K07706	1550.0
K07701	0.0
K07700	0.0
K07703	0.0
K07702	0.0
K07709	68.0
K07708	1.0
K01955	6037.0
K13042	0.0
K09934	0.0
K09935	1854.0
K06216	676.0
K09937	35.0
K13745	0.0
K13746	0.0
K13747	1187.0
K13740	0.0
K13741	0.0
K13742	0.0
K06211	872.0
K06212	12.0
K09933	0.0
K02618	0.0
K02619	1550.0
K02968	5008.0
K02966	0.0
K02967	5012.0
K02616	0.0
K02965	5012.0
K02962	0.0
K02611	0.0
K02613	0.0
K03569	9318.0
K03568	1635.0
K03565	4700.0
K06218	273.0
K03567	35.0
K03566	0.0
K03561	600.0
K03560	1.0
K03563	3984.0
K03562	55.0
K06430	0.0
K01709	140.0
K01708	0.0
K01707	0.0
K01706	34.0
K01705	0.0
K01704	9125.0
K01703	9255.0
K01702	0.0
K14165	0.0
K14164	0.0
K14166	0.0
K14161	2.0
K14160	1.0
K14162	2.0
K05396	71.0
K03709	696.0
K03708	2130.0
K08160	0.0
K03701	6931.0
K03700	2697.0
K03703	3358.0
K03702	5012.0
K03705	4752.0
K03704	10515.0
K03707	291.0
K03706	3038.0
K06289	0.0
K06288	0.0
K06283	3174.0
K06282	106.0
K06281	105.0
K06287	4291.0
K06286	720.0
K06285	73.0
K06284	762.0
K08161	792.0
K07540	0.0
K06438	2665.0
K06869	0.0
K06868	0.0
K06867	3.0
K06866	0.0
K06865	0.0
K06864	3330.0
K06863	0.0
K06862	0.0
K06861	247.0
K06860	1.0
K12659	0.0
K12658	1.0
K07547	0.0
K07546	0.0
K15023	0.0
K15022	1.0
K15020	0.0
K15024	2974.0
K08700	0.0
K08162	872.0
K07544	0.0
K00137	0.0
K00135	737.0
K00134	6376.0
K00133	4947.0
K00132	2.0
K00131	1327.0
K00130	873.0
K00139	0.0
K00138	0.0
K00429	0.0
K00428	208.0
K00421	0.0
K00423	0.0
K00425	989.0
K00427	0.0
K00426	989.0
K14292	0.0
K14379	0.0
K14370	0.0
K14371	0.0
K14372	0.0
K14373	0.0
K14374	0.0
K14375	0.0
K09845	0.0
K14082	0.0
K14083	34.0
K14080	0.0
K14081	1.0
K14086	872.0
K14087	918.0
K14084	58.0
K14088	918.0
K14089	906.0
K01552	4570.0
K01551	113.0
K01556	0.0
K01557	0.0
K01554	1.0
K01555	0.0
K04708	0.0
K03955	0.0
K13689	0.0
K13688	4.0
K13683	0.0
K13685	1523.0
K13684	0.0
K13687	0.0
K13686	0.0
K14159	0.0
K02399	0.0
K02398	1842.0
K02395	500.0
K02394	16.0
K02397	2724.0
K02396	3875.0
K02391	0.0
K02390	3699.0
K02393	16.0
K02392	6755.0
K13533	0.0
K13532	0.0
K13531	1.0
K13530	1.0
K01550	0.0
K05658	0.0
K14054	1.0
K02601	5446.0
K02970	4971.0
K05378	0.0
K12339	2.0
K14060	0.0
K11687	0.0
K11686	0.0
K11685	0.0
K11689	105.0
K11688	322.0
K08939	0.0
K03048	993.0
K03049	0.0
K13821	88.0
K13820	1326.0
K03042	0.0
K03043	4755.0
K03040	4843.0
K03041	0.0
K03046	5009.0
K03047	0.0
K03044	0.0
K03045	0.0
K00348	221.0
K09847	0.0
K00692	11.0
K00638	3653.0
K00639	320.0
K00693	0.0
K00634	5295.0
K00635	0.0
K00630	0.0
K00631	1.0
K00632	461.0
K00633	1039.0
K00691	2092.0
K00696	0.0
K00694	1369.0
K00695	0.0
K10854	0.0
K07811	0.0
K07810	1.0
K07813	5520.0
K07812	14.0
K07814	1007.0
K07816	2061.0
K00090	0.0
K00091	915.0
K00094	177.0
K00096	1307.0
K00097	638.0
K00098	18.0
K00099	4287.0
K10228	0.0
K10229	0.0
K12548	0.0
K10222	0.0
K10220	0.0
K10221	0.0
K10227	0.0
K05822	621.0
K01949	0.0
K01945	4934.0
K01947	0.0
K01946	0.0
K01941	79.0
K01940	4500.0
K06357	0.0
K07729	15621.0
K07728	0.0
K07727	5373.0
K07726	2187.0
K07725	0.0
K07724	0.0
K07723	1411.0
K07722	50.0
K07721	0.0
K07720	11606.0
K00899	44.0
K05824	0.0
K00891	5747.0
K00892	0.0
K00895	168.0
K00897	89.0
K08151	3.0
K08153	40.0
K08154	0.0
K02948	5012.0
K02942	0.0
K02944	0.0
K05665	0.0
K02946	4873.0
K13793	0.0
K06352	0.0
K01769	0.0
K01768	40.0
K01761	1326.0
K01760	732.0
K01762	0.0
K09578	0.0
K01766	0.0
K08164	0.0
K02493	5009.0
K08166	0.0
K08167	0.0
K02496	0.0
K02497	0.0
K02494	0.0
K02495	8124.0
K02498	0.0
K02499	1685.0
K08168	0.0
K08169	70.0
K14415	877.0
K14414	19.0
K06881	5122.0
K00436	0.0
K06332	0.0
K12815	0.0
K12810	0.0
K06885	1107.0
K00437	1326.0
K06335	0.0
K06334	5438.0
K03547	4426.0
K03546	3197.0
K03545	6792.0
K03544	7664.0
K03543	403.0
K06888	2236.0
K10941	0.0
K03549	690.0
K03548	0.0
K10940	0.0
K02236	1429.0
K02237	4050.0
K02234	0.0
K02232	3611.0
K02233	4573.0
K02230	134.0
K02231	7181.0
K06359	0.0
K02238	7557.0
K02239	0.0
K03723	4572.0
K03722	2569.0
K03721	1.0
K03720	0.0
K03727	0.0
K03726	0.0
K03725	0.0
K03724	17.0
K06358	0.0
K12673	0.0
K12679	0.0
K12678	0.0
K06410	2474.0
K11898	0.0
K11899	0.0
K11896	34.0
K11897	0.0
K11894	16.0
K11895	34.0
K11892	16.0
K11893	16.0
K11890	0.0
K11891	16.0
K08762	0.0
K08764	0.0
K08765	0.0
K10418	0.0
K11325	0.0
K11326	0.0
K11327	0.0
K11328	0.0
K11329	0.0
K00151	0.0
K00150	0.0
K00153	0.0
K00400	0.0
K00407	0.0
K00406	1.0
K00405	1.0
K00404	1.0
K00158	620.0
K01342	0.0
K09388	0.0
K09386	0.0
K09384	114.0
K04094	1714.0
K04095	1024.0
K04096	5182.0
K04097	0.0
K04090	0.0
K04091	1.0
K04092	0.0
K04093	0.0
K04098	0.0
K04099	0.0
K01578	0.0
K01579	753.0
K01574	63.0
K01575	647.0
K01576	0.0
K01577	51.0
K01571	2108.0
K01572	3396.0
K01573	116.0
K02009	2553.0
K02008	13978.0
K02005	4332.0
K02004	42288.0
K02007	3029.0
K02006	19743.0
K02001	676.0
K02000	608.0
K02003	55830.0
K02002	678.0
K03065	0.0
K08952	0.0
K03060	4436.0
K13809	0.0
K10948	0.0
K09607	0.0
K06125	0.0
K04337	0.0
K06120	177.0
K06121	0.0
K04336	0.0
K01127	0.0
K09703	1326.0
K00004	0.0
K14699	0.0
K09702	298.0
K14698	0.0
K05311	2009.0
K13829	0.0
K10943	0.0
K07291	0.0
K07290	0.0
K10206	2982.0
K10202	2.0
K10208	0.0
K10209	0.0
K01966	68.0
K01965	0.0
K01964	1.0
K01963	3483.0
K01962	2719.0
K01961	7740.0
K01960	336.0
K01969	0.0
K01968	0.0
K07749	2284.0
K07748	0.0
K07741	383.0
K07740	0.0
K07743	0.0
K07742	4741.0
K07745	0.0
K07744	0.0
K07746	0.0
K01299	1244.0
K01295	1558.0
K01297	2565.0
K02922	0.0
K05603	0.0
K02921	0.0
K02926	5012.0
K05607	0.0
K02924	0.0
K05605	0.0
K02928	0.0
K02929	0.0
K00216	0.0
K00217	0.0
K00214	0.0
K00215	7573.0
K00213	0.0
K00210	0.0
K00211	0.0
K00218	0.0
K00219	286.0
K01035	1326.0
K01034	1816.0
K04517	4170.0
K01740	7182.0
K01031	0.0
K01746	56.0
K01745	176.0
K01744	314.0
K01749	2008.0
K01039	29.0
K04518	296.0
K09591	0.0
K14129	0.0
K14128	1.0
K14121	0.0
K14120	0.0
K14123	0.0
K14122	0.0
K14125	0.0
K14124	0.0
K14127	1.0
K14126	1.0
K03521	7466.0
K03520	0.0
K03523	4915.0
K03522	7484.0
K03525	4420.0
K03524	4691.0
K03527	4472.0
K03526	4213.0
K03529	4740.0
K03528	0.0
K06338	0.0
K02217	2559.0
K03299	1646.0
K03298	19.0
K13472	0.0
K03293	3211.0
K03292	7543.0
K03291	0.0
K03290	0.0
K03297	948.0
K03296	3492.0
K03295	286.0
K03294	7362.0
K13009	0.0
K12690	0.0
K09743	0.0
K06022	0.0
K07190	0.0
K06021	0.0
K07192	365.0
K06020	1.0
K06027	0.0
K06026	0.0
K09744	0.0
K07991	0.0
K08749	0.0
K09835	0.0
K09834	0.0
K10439	7998.0
K06351	0.0
K09833	0.0
K10925	0.0
K10924	18.0
K10927	0.0
K10926	0.0
K10923	0.0
K10922	0.0
K09629	0.0
K10697	0.0
K00179	2073.0
K00172	565.0
K00171	124.0
K00170	139.0
K00177	4509.0
K00176	4490.0
K00175	5218.0
K00174	3521.0
K13478	0.0
K14338	0.0
K14339	0.0
K14335	0.0
K14337	0.0
K14330	0.0
K14331	0.0
K14333	0.0
K08918	0.0
K13479	376.0
K04078	5007.0
K04079	4344.0
K04076	1400.0
K04077	5010.0
K04074	2375.0
K04075	4969.0
K04072	10548.0
K04073	1.0
K04070	2149.0
K04071	0.0
K14597	0.0
K13318	0.0
K08280	0.0
K13641	68.0
K13640	12.0
K13643	40.0
K13642	0.0
K02027	39014.0
K02026	69892.0
K02025	76351.0
K02024	0.0
K02023	1120.0
K02022	104.0
K02021	0.0
K02020	4144.0
K02029	10781.0
K02028	12301.0
K03886	0.0
K03887	0.0
K03884	0.0
K03885	933.0
K03881	0.0
K03888	0.0
K03889	0.0
K12998	0.0
K12999	0.0
K12992	385.0
K12993	0.0
K12990	874.0
K12991	0.0
K12996	17.0
K12997	2.0
K12994	0.0
K12995	2.0
K08979	0.0
K08978	3448.0
K03088	33226.0
K03089	38.0
K03086	7495.0
K03087	0.0
K08971	0.0
K08970	1.0
K03082	2.0
K03080	0.0
K08974	2561.0
K13868	0.0
K00918	198.0
K01553	0.0
K12214	0.0
K11646	34.0
K11645	0.0
K11641	0.0
K11640	0.0
K12736	0.0
K12733	0.0
K07507	3760.0
K07506	0.0
K07505	0.0
K07504	1.0
K07503	0.0
K07502	1343.0
K07501	0.0
K07500	0.0
K07509	0.0
K07508	0.0
K11422	0.0
K08698	0.0
K10773	3893.0
K10774	0.0
K14286	0.0
K10778	1.0
K14287	0.0
K00140	85.0
K05501	1.0
K01903	123.0
K01902	123.0
K01905	1326.0
K01904	0.0
K01907	0.0
K01906	0.0
K01909	0.0
K01908	0.0
K14534	2646.0
K00147	3337.0
K07767	0.0
K07769	0.0
K07768	0.0
K06203	0.0
K06202	1.0
K09921	0.0
K09920	0.0
K09927	874.0
K09024	0.0
K09022	425.0
K09023	1.0
K09020	3.0
K09021	0.0
K02908	0.0
K02909	5012.0
K08218	340.0
K08219	0.0
K02904	5010.0
K02906	5012.0
K02907	4751.0
K02902	4918.0
K00230	1327.0
K00231	35.0
K00232	0.0
K08976	1.0
K00234	0.0
K00239	533.0
K06209	2489.0
K09928	3.0
K01015	0.0
K01014	0.0
K01012	7596.0
K01011	5586.0
K01010	0.0
K08920	0.0
K14103	0.0
K14102	0.0
K14101	0.0
K14100	0.0
K14105	0.0
K14104	0.0
K14109	0.0
K14108	0.0
K06401	0.0
K00893	0.0
K13402	0.0
K12858	0.0
K03503	122.0
K03502	3085.0
K03501	5011.0
K03500	4788.0
K08924	0.0
K02278	182.0
K02279	1845.0
K12977	0.0
K02276	4.0
K02277	0.0
K02274	5.0
K02275	5.0
K13450	0.0
K13451	0.0
K13452	0.0
K13454	0.0
K13455	0.0
K12509	0.0
K12508	0.0
K12507	2.0
K12506	294.0
K12500	0.0
K12503	0.0
K05926	0.0
K09728	0.0
K14587	2.0
K06597	0.0
K06596	0.0
K06595	0.0
K06599	0.0
K06598	0.0
K07978	0.0
K07979	10966.0
K07976	0.0
K14585	0.0
K10907	4265.0
K10906	0.0
K10901	0.0
K10909	0.0
K10908	34.0
K09819	19.0
K09818	1.0
K09817	2545.0
K09816	2545.0
K09815	2573.0
K06374	3399.0
K06373	3400.0
K09812	4432.0
K09811	4659.0
K09810	1133.0
K09724	0.0
K14582	0.0
K09721	0.0
K04058	19.0
K04059	18.0
K04050	0.0
K04051	0.0
K04052	0.0
K04053	0.0
K04054	0.0
K04055	0.0
K04056	19.0
K04057	0.0
K01047	0.0
K08975	0.0
K10015	0.0
K10014	34.0
K10017	0.0
K10016	0.0
K10011	0.0
K10010	212.0
K10013	0.0
K10012	876.0
K10019	0.0
K10018	0.0
K13665	0.0
K13664	0.0
K13663	0.0
K13662	0.0
K13661	0.0
K13660	0.0
K13669	0.0
K13668	0.0
K07641	1.0
K01466	73.0
K13590	0.0
K01464	3890.0
K01465	6328.0
K01462	9585.0
K01463	1604.0
K01460	0.0
K01461	0.0
K13599	22.0
K13598	3.0
K01468	146.0
K01469	2.0
K09251	2.0
K09252	0.0
K02041	1044.0
K02040	5496.0
K02043	0.0
K02045	429.0
K02044	1116.0
K02047	430.0
K02046	430.0
K02049	11324.0
K02048	430.0
K05549	0.0
K05548	0.0
K06046	0.0
K03319	281.0
K03316	698.0
K03317	1974.0
K03314	1.0
K03315	5759.0
K03312	2705.0
K03313	66.0
K03310	10183.0
K03311	5680.0
K12052	0.0
K02945	6434.0
K06162	1344.0
K06163	1343.0
K06160	0.0
K06161	0.0
K06166	1343.0
K00359	3520.0
K06164	1343.0
K06165	1343.0
K06168	4305.0
K06169	0.0
K13020	2.0
K07158	0.0
K07159	0.0
K04835	1.0
K11621	0.0
K11991	0.0
K11622	0.0
K11996	108.0
K11627	0.0
K11626	1.0
K11629	0.0
K11628	0.0
K07561	0.0
K07560	4928.0
K07563	0.0
K07562	0.0
K07565	0.0
K07564	0.0
K07567	6944.0
K07566	4774.0
K07569	0.0
K07568	4856.0
K09925	0.0
K11199	0.0
K11198	0.0
K11192	0.0
K11191	0.0
K11196	0.0
K11195	0.0
K11194	0.0
K02492	1184.0
K10713	0.0
K10710	213.0
K10711	257.0
K10716	0.0
K02490	4.0
K10714	0.0
K10715	0.0
K01929	5076.0
K01928	5884.0
K01923	6968.0
K01922	3.0
K01921	6737.0
K01920	3.0
K01926	4569.0
K01925	5091.0
K01924	5009.0
K07789	17.0
K07788	16.0
K07785	0.0
K07784	0.0
K07787	70.0
K07786	0.0
K07781	0.0
K07783	67.0
K07782	0.0
K05835	0.0
K06355	0.0
K14661	0.0
K09844	0.0
K00782	748.0
K00783	5009.0
K00784	4983.0
K00785	0.0
K00786	1671.0
K00039	0.0
K00036	1713.0
K00037	0.0
K00034	60.0
K00035	0.0
K00032	0.0
K00033	1715.0
K00030	1615.0
K00031	2598.0
K01259	1721.0
K01258	5123.0
K01255	2676.0
K01256	725.0
K01251	1311.0
K01250	1040.0
K01253	0.0
K01252	0.0
K09008	0.0
K09009	0.0
K09000	1.0
K09001	1379.0
K09002	1277.0
K09003	0.0
K09004	36.0
K09005	14.0
K09006	0.0
K09007	36.0
K09846	0.0
K08234	2144.0
K00258	0.0
K00259	164.0
K00252	0.0
K00253	0.0
K00256	0.0
K00257	307.0
K00254	0.0
K00255	0.0
K01079	251.0
K01078	2.0
K01071	736.0
K01070	0.0
K01073	645.0
K01077	2157.0
K01076	74.0
K14472	0.0
K14471	0.0
K14470	0.0
K14475	13.0
K09841	0.0
K02788	328.0
K02782	1327.0
K02783	6072.0
K02781	3421.0
K02786	328.0
K02787	0.0
K02784	0.0
K01060	77.0
K01787	310.0
K01786	3296.0
K01785	4188.0
K01784	8417.0
K01783	6680.0
K01782	4.0
K01781	0.0
K01780	0.0
K01789	0.0
K01788	4132.0
K02526	1355.0
K02527	244.0
K02525	40.0
K02250	0.0
K02523	260.0
K02520	5009.0
K02521	0.0
K02258	3.0
K02259	5.0
K02528	5011.0
K02529	24891.0
K03781	1110.0
K03780	540.0
K03783	3749.0
K03782	4.0
K03785	2804.0
K03784	1421.0
K03787	1211.0
K03786	1883.0
K03789	4598.0
K03788	0.0
K10700	0.0
K00342	226.0
K03124	0.0
K03120	0.0
K12527	374.0
K12526	0.0
K12525	0.0
K12524	441.0
K12523	0.0
K12522	0.0
K09789	221.0
K09788	7.0
K09787	4652.0
K09786	74.0
K09785	0.0
K09781	0.0
K09780	1.0
K10961	0.0
K10960	0.0
K10963	0.0
K10962	0.0
K10965	0.0
K10964	0.0
K10966	0.0
K09879	0.0
K06318	0.0
K06311	0.0
K06310	451.0
K06312	0.0
K06314	0.0
K06317	191.0
K11389	0.0
K11386	0.0
K11387	0.0
K11384	35.0
K11385	0.0
K11382	0.0
K11383	0.0
K11381	68.0
K11949	0.0
K10380	0.0
K04032	1486.0
K04033	0.0
K04030	1516.0
K04031	3260.0
K04036	0.0
K04037	0.0
K04034	69.0
K04035	4.0
K04038	0.0
K04039	0.0
K07046	23.0
K07047	2856.0
K07044	0.0
K07045	1556.0
K07042	4789.0
K07043	2980.0
K07040	4446.0
K07041	0.0
K07048	143.0
K07049	0.0
K08664	0.0
K02584	35.0
K10039	109.0
K10038	1.0
K10037	18.0
K10036	150.0
K04788	0.0
K04789	0.0
K04784	0.0
K04785	0.0
K04786	0.0
K04787	0.0
K04780	0.0
K04781	1.0
K04782	0.0
K04783	0.0
K13601	0.0
K13603	0.0
K13602	0.0
K13605	0.0
K13604	0.0
K13607	12.0
K02404	1852.0
K05783	0.0
K05782	0.0
K05781	1343.0
K05780	1343.0
K05787	0.0
K05786	20.0
K05785	52.0
K05784	0.0
K05789	0.0
K05788	35.0
K01442	3078.0
K01443	6778.0
K01444	1601.0
K01446	1.0
K01447	1120.0
K01448	14503.0
K01449	2367.0
K14803	0.0
K02069	141.0
K05569	904.0
K08008	0.0
K02063	0.0
K05566	904.0
K05565	0.0
K05563	0.0
K05562	0.0
K05561	0.0
K02064	0.0
K03338	919.0
K03339	0.0
K03330	0.0
K03331	0.0
K03332	17.0
K03333	0.0
K03335	874.0
K03336	873.0
K03337	901.0
K12956	0.0
K12957	1.0
K12954	0.0
K12955	0.0
K12952	0.0
K12953	0.0
K12950	0.0
K12951	0.0
K14733	0.0
K00109	0.0
K06148	12559.0
K06149	0.0
K06144	0.0
K06145	0.0
K06146	0.0
K06147	51351.0
K06141	0.0
K06142	937.0
K06143	100.0
K11945	0.0
K08948	0.0
K08949	0.0
K00071	0.0
K14664	0.0
K13810	0.0
K14665	1327.0
K03058	0.0
K11609	1.0
K11608	0.0
K14660	0.0
K11603	0.0
K11602	0.0
K11601	0.0
K11600	0.0
K11607	1.0
K11606	1.0
K11605	1.0
K11604	1.0
K10558	3.0
K10559	9.0
K10550	3.0
K10551	3.0
K10552	0.0
K10553	0.0
K10554	0.0
K10555	23.0
K10556	3.0
K10557	3.0
K03051	0.0
K03050	0.0
K07549	0.0
K07548	0.0
K07239	72.0
K07235	0.0
K07234	0.0
K07237	0.0
K07236	0.0
K07231	0.0
K07230	0.0
K07233	0.0
K07232	0.0
K02467	0.0
K05306	1022.0
K05305	1051.0
K05304	0.0
K05303	1.0
K05301	0.0
K02565	0.0
K08644	0.0
K08646	0.0
K08641	979.0
K08643	1.0
K08642	0.0
K12146	0.0
K00010	1005.0
K00011	0.0
K00012	4422.0
K00013	4290.0
K00014	6175.0
K00016	5359.0
K09065	0.0
K08252	0.0
K08253	0.0
K08256	0.0
K08255	0.0
K08258	0.0
K08259	0.0
K00274	3.0
K00275	120.0
K00276	0.0
K00270	0.0
K00271	0.0
K00272	0.0
K00273	0.0
K00278	2893.0
K00279	0.0
K12675	0.0
K01277	221.0
K01274	2.0
K01273	4891.0
K01271	5511.0
K01270	4877.0
K01278	340.0
K00906	0.0
K00904	1429.0
K00903	0.0
K00901	2567.0
K13785	0.0
K00908	0.0
K11149	0.0
K01053	1.0
K01051	210.0
K01057	151.0
K01056	5012.0
K01055	0.0
K01054	0.0
K01058	2.0
K02500	4272.0
K02501	4261.0
K02502	3770.0
K02503	4975.0
K02504	0.0
K02505	0.0
K02506	0.0
K02507	0.0
K02508	0.0
K02509	81.0
K00291	0.0
K13410	0.0
K13148	0.0
K13419	0.0
K05825	0.0
K03106	5012.0
K03105	0.0
K03101	6004.0
K03100	11657.0
K12541	0.0
K12540	0.0
K12543	0.0
K12542	0.0
K12545	0.0
K12544	0.0
K12547	0.0
K12546	0.0
K12549	0.0
K06080	0.0
K11018	0.0
K11019	0.0
K11016	0.0
K11017	0.0
K11014	0.0
K11015	0.0
K11012	0.0
K11013	0.0
K11010	0.0
K11011	0.0
K06333	4236.0
K06880	0.0
K06883	1.0
K06882	0.0
K09857	35.0
K06884	0.0
K06887	0.0
K06886	3.0
K06889	10359.0
K10942	0.0
K09859	0.0
K09858	35.0
K10947	9925.0
K10946	0.0
K10945	0.0
K10944	0.0
K13284	0.0
K00483	1.0
K00481	0.0
K00480	0.0
K00486	0.0
K00485	0.0
K00484	0.0
K09901	0.0
K10929	0.0
K07684	3.0
K07685	0.0
K07686	0.0
K07687	0.0
K07681	0.0
K07688	0.0
K07689	0.0
K10928	0.0
K04018	0.0
K04019	1488.0
K04014	42.0
K04015	53.0
K04016	0.0
K04017	0.0
K04013	12.0
K07060	0.0
K07061	0.0
K07062	57.0
K07063	0.0
K07064	6.0
K07065	0.0
K07066	872.0
K07067	1400.0
K07068	1.0
K07069	873.0
K01121	0.0
K13629	0.0
K13628	5.0
K13623	0.0
K13622	1.0
K13620	0.0
K13626	2612.0
K08586	0.0
K08587	0.0
K01428	894.0
K01429	892.0
K01422	222.0
K01423	3.0
K01420	4988.0
K01421	3569.0
K01426	957.0
K01427	0.0
K01424	4614.0
K01425	2141.0
K08068	0.0
K07538	0.0
K13086	0.0
K13085	0.0
K07287	1.0
K07824	0.0
K07682	0.0
K02722	0.0
K12978	0.0
K12979	0.0
K12972	0.0
K12973	0.0
K12974	0.0
K12975	0.0
K12976	0.0
K07821	0.0
K07683	39.0
K14750	0.0
K14751	0.0
K14953	0.0
K12288	0.0
K12289	0.0
K12282	0.0
K12283	0.0
K12280	0.0
K12281	0.0
K12286	0.0
K12287	0.0
K12284	0.0
K12285	0.0
K11957	0.0
K11956	0.0
K11955	0.0
K11954	0.0
K11953	0.0
K11952	0.0
K11951	0.0
K11950	0.0
K11959	0.0
K11958	0.0
K13889	26.0
K13888	34.0
K11963	0.0
K07217	1433.0
K07216	2420.0
K07215	0.0
K07214	1035.0
K07213	138.0
K07212	0.0
K07219	1377.0
K07218	0.0
K12150	0.0
K08689	0.0
K08688	0.0
K00402	0.0
K00401	0.0
K11994	0.0
K00152	0.0
K01043	2.0
K00154	0.0
K00157	0.0
K00156	191.0
K10533	0.0
K10530	72.0
K10531	0.0
K10536	487.0
K10537	3.0
K10535	0.0
K10538	0.0
K10539	3.0
K00073	6.0
K13934	0.0
K00076	200.0
K00077	3734.0
K00074	4616.0
K00075	5006.0
K00078	0.0
K00079	0.0
K02290	0.0
K02563	5010.0
K02292	0.0
K08966	0.0
K02294	0.0
K08278	0.0
K08279	0.0
K08274	0.0
K08275	0.0
K08276	0.0
K08277	0.0
K00298	0.0
K00299	3.0
K00296	0.0
K00297	2617.0
K00294	3.0
K00292	0.0
K00293	0.0
K00290	1508.0
K07757	62.0
K12089	0.0
K01210	1326.0
K01213	0.0
K01212	1267.0
K01215	72.0
K01214	0.0
K01217	0.0
K01216	0.0
K01219	0.0
K01218	927.0
K02749	0.0
K02746	454.0
K02747	449.0
K02744	1084.0
K02745	453.0
K02742	0.0
K00924	3.0
K00925	7168.0
K00926	2471.0
K00927	5012.0
K00928	6555.0
K00929	5930.0
K12085	0.0
K02298	0.0
K02299	0.0
K02568	12.0
K02569	35.0
K02562	1.0
K02291	2.0
K02560	0.0
K02293	0.0
K02566	14.0
K02567	47.0
K02564	5230.0
K02297	0.0
K03169	12254.0
K03168	4930.0
K03163	0.0
K03162	0.0
K03167	0.0
K03166	0.0
K11038	0.0
K11039	0.0
K11030	0.0
K11031	1.0
K11032	0.0
K11033	0.0
K11034	0.0
K11035	0.0
K11036	0.0
K11037	0.0
K02546	0.0
K07668	939.0
K07669	0.0
K07666	1.0
K07667	6847.0
K07664	0.0
K07665	1164.0
K07662	0.0
K07663	1.0
K07660	0.0
K07661	0.0
K03927	3619.0
K07008	0.0
K07009	1421.0
K07002	40.0
K07003	2315.0
K07000	1.0
K07001	3234.0
K07006	76.0
K07007	7482.0
K07004	0.0
K07005	5068.0
K03921	0.0
K02956	5002.0
K09725	0.0
K09181	137.0
K08599	0.0
K08598	0.0
K08591	5566.0
K08590	290.0
K01156	104.0
K01154	5372.0
K01407	0.0
K01400	0.0
K01153	4529.0
K01150	19.0
K01151	4873.0
K01408	0.0
K01409	6967.0
K01158	0.0
K01159	2327.0
K05523	0.0
K05522	2.0
K05521	1952.0
K05520	210.0
K05527	3.0
K05526	0.0
K05525	0.0
K05524	7.0
K05529	0.0
K14518	0.0
K14519	1.0
K05949	0.0
K01754	3917.0
K05942	0.0
K01027	0.0
K02171	0.0
K02170	0.0
K02173	40.0
K02172	0.0
K01751	3203.0
K06416	1566.0
K06417	0.0
K06414	0.0
K06947	0.0
K03379	0.0
K03808	1.0
K03809	1328.0
K03806	1.0
K06412	3519.0
K03804	0.0
K12296	3.0
K03802	13.0
K03803	1702.0
K06413	2.0
K10808	0.0
K06411	2526.0
K01028	4.0
K01029	462.0
K11931	0.0
K11930	0.0
K11933	0.0
K11932	0.0
K11935	0.0
K11934	5.0
K11937	0.0
K11936	0.0
K11939	0.0
K11938	0.0
K10800	1.0
K06419	17.0
K11929	0.0
K07271	3262.0
K07270	0.0
K07273	285.0
K07272	1.0
K07275	1.0
K07274	18.0
K07277	261.0
K07276	3.0
K07279	0.0
K07278	18.0
K10623	0.0
K02481	425.0
K11520	0.0
K02480	1.0
K08170	0.0
K02485	0.0
K02484	501.0
K02487	0.0
K08600	6460.0
K08603	0.0
K08602	4604.0
K08605	0.0
K08604	0.0
K09956	1.0
K09957	0.0
K09954	1.0
K09955	3319.0
K09952	697.0
K09953	0.0
K09950	0.0
K09951	3373.0
K09958	1.0
K09959	0.0
K07495	7.0
K07494	4.0
K07497	845.0
K07496	2660.0
K07491	3215.0
K07490	0.0
K07493	2.0
K07492	18.0
K07499	0.0
K07498	0.0
K11209	1.0
K11208	0.0
K11204	0.0
K11203	1347.0
K11202	2752.0
K11201	0.0
K11200	1326.0
K00058	6955.0
K00059	11751.0
K00728	0.0
K00729	0.0
K00055	42.0
K00057	5012.0
K00050	1061.0
K00051	0.0
K00720	0.0
K00721	412.0
K14424	0.0
K06033	0.0
K14189	0.0
K14188	2046.0
K06364	0.0
K14187	1.0
K01239	3098.0
K01238	149.0
K01897	2353.0
K01232	4438.0
K01895	352.0
K01230	0.0
K01893	4990.0
K01236	0.0
K01235	66.0
K01890	5012.0
K02768	2863.0
K02769	2687.0
K02760	10641.0
K02761	9916.0
K02763	1.0
K02764	0.0
K02765	2257.0
K00948	7041.0
K00949	4610.0
K00942	5982.0
K00943	3208.0
K00940	1612.0
K00941	9166.0
K00946	365.0
K00947	0.0
K00944	0.0
K00945	10599.0
K01097	0.0
K01096	606.0
K01095	153.0
K01093	53.0
K01092	1981.0
K01091	10861.0
K01090	5294.0
K03499	10127.0
K03498	8019.0
K03491	8412.0
K03490	872.0
K03493	0.0
K03492	1214.0
K03495	5000.0
K03497	12208.0
K03496	11874.0
K02817	0.0
K02814	1.0
K02815	1.0
K02810	2793.0
K02548	2954.0
K02549	3.0
K02818	0.0
K02819	907.0
K03637	2248.0
K03636	42.0
K03147	5042.0
K03146	2.0
K08851	0.0
K06518	3915.0
K09729	1432.0
K06048	0.0
K06045	2.0
K06044	0.0
K09727	0.0
K09726	0.0
K06041	1941.0
K09720	0.0
K09723	0.0
K06042	3163.0
K09897	0.0
K09896	0.0
K09895	0.0
K09894	0.0
K09893	0.0
K09892	0.0
K09891	0.0
K09890	0.0
K09899	0.0
K09898	0.0
K03622	0.0
K07648	0.0
K07649	0.0
K07398	0.0
K07399	3.0
K11056	0.0
K11057	0.0
K11054	0.0
K11055	0.0
K07640	18.0
K07393	604.0
K07390	4.0
K07391	3922.0
K07644	1.0
K07645	2.0
K07646	5870.0
K07647	0.0
K10896	0.0
K07024	27272.0
K07025	6639.0
K07026	0.0
K07027	3595.0
K07020	0.0
K07021	127.0
K07022	0.0
K07023	2471.0
K07028	0.0
K07029	7945.0
K10094	0.0
K01390	0.0
K01392	0.0
K01399	0.0
K02673	0.0
K05893	0.0
K05897	0.0
K05896	4753.0
K05895	2886.0
K05899	0.0
K05898	0.0
K00555	0.0
K00554	3793.0
K00557	605.0
K00556	139.0
K00551	0.0
K00559	0.0
K00558	5047.0
K01170	0.0
K01173	646.0
K01174	19.0
K01175	12.0
K01176	733.0
K01178	1.0
K01179	3839.0
K14578	0.0
K14579	0.0
K08951	0.0
K08950	0.0
K08953	0.0
K03828	3.0
K03829	0.0
K03820	145.0
K03821	0.0
K03822	0.0
K03823	4096.0
K03824	18.0
K03825	1329.0
K03826	4633.0
K03827	1724.0
K12248	0.0
K12246	0.0
K12247	0.0
K12242	0.0
K12243	0.0
K12240	0.0
K12241	0.0
K11919	0.0
K11918	0.0
K11913	0.0
K11912	0.0
K11911	0.0
K11910	16.0
K11917	0.0
K11916	16.0
K11915	16.0
K11914	16.0
K12068	0.0
K12069	0.0
K12062	0.0
K12063	0.0
K12060	0.0
K12061	0.0
K12066	0.0
K12067	3.0
K12064	0.0
K12065	0.0
K07259	341.0
K07258	13388.0
K07253	0.0
K07251	0.0
K07250	876.0
K07257	34.0
K07256	0.0
K07255	0.0
K07254	0.0
K05372	0.0
K05373	0.0
K05370	0.0
K05371	0.0
K05374	0.0
K05375	0.0
K09970	1.0
K09971	1.0
K09972	1.0
K09973	115.0
K09974	1.0
K09975	0.0
K09976	993.0
K09978	0.0
K09979	105.0
K11261	2366.0
K11260	0.0
K11263	1.0
K11264	0.0
K10793	1346.0
K10796	2672.0
K10797	316.0
K10794	1.0
K10795	1346.0
K00700	5936.0
K00701	0.0
K10798	0.0
K00703	5344.0
K00705	2961.0
K09828	0.0
K10133	0.0
K13053	0.0
K03192	1.0
K00964	0.0
K00965	4542.0
K00966	225.0
K00960	0.0
K00961	2.0
K00962	4294.0
K00963	4133.0
K00969	5013.0
K12681	0.0
K02703	0.0
K08364	0.0
K08365	1.0
K02706	0.0
K08363	0.0
K08361	0.0
K02708	0.0
K02709	0.0
K08368	145.0
K08369	38.0
K01615	661.0
K01617	0.0
K01616	0.0
K01611	1961.0
K01610	2536.0
K01613	707.0
K01612	0.0
K01619	4884.0
K01618	0.0
K02834	4978.0
K02835	5012.0
K05281	0.0
K03619	1.0
K03618	0.0
K03617	4372.0
K03616	1368.0
K03615	4370.0
K03614	3947.0
K03613	4255.0
K03612	4252.0
K03611	4.0
K03610	4557.0
K09705	97.0
K09704	2295.0
K09701	2.0
K09700	1.0
K09709	0.0
K06391	1913.0
K06390	3744.0
K06393	3618.0
K06392	2873.0
K06395	1435.0
K06394	2711.0
K06397	3181.0
K06396	3269.0
K06399	4648.0
K06398	3760.0
K06435	0.0
K11078	0.0
K11079	0.0
K11074	0.0
K11075	0.0
K11076	0.0
K11077	0.0
K11070	4810.0
K11071	4823.0
K11072	5469.0
K11073	0.0
K06935	0.0
K06934	135.0
K06937	38.0
K06936	1.0
K06931	0.0
K06930	0.0
K06933	0.0
K06932	0.0
K06939	0.0
K06938	0.0
K13381	0.0
K05916	2.0
K05917	0.0
K05914	0.0
K05915	0.0
K05912	0.0
K05913	0.0
K05910	12.0
K05911	0.0
K05918	0.0
K05919	3514.0
K00392	0.0
K00390	149.0
K00397	0.0
K00395	16.0
K00394	414.0
K01884	0.0
K00399	0.0
K01886	3997.0
K01376	72.0
K01372	2014.0
K09149	0.0
K09148	0.0
K01225	71.0
K09145	872.0
K09144	872.0
K09147	0.0
K09146	0.0
K09141	16.0
K09140	0.0
K09143	0.0
K09142	0.0
K05709	0.0
K05708	0.0
K05879	1018.0
K05878	1018.0
K05875	0.0
K05874	0.0
K05877	0.0
K05876	0.0
K05873	17.0
K00579	0.0
K00578	0.0
K00577	0.0
K00575	4189.0
K00574	2932.0
K00573	35.0
K00571	4112.0
K00570	0.0
K01118	1732.0
K01119	585.0
K01157	0.0
K01112	0.0
K01113	1.0
K04477	5658.0
K01114	1.0
K01115	0.0
K08087	0.0
K01315	0.0
K08085	0.0
K08084	0.0
K08083	0.0
K08082	0.0
K08081	0.0
K08080	0.0
K01152	0.0
K01401	0.0
K09826	0.0
K06344	0.0
K06345	0.0
K09822	1.0
K06343	0.0
K10938	0.0
K06341	0.0
K10934	0.0
K10935	0.0
K10932	0.0
K11052	0.0
K10930	0.0
K06349	0.0
K11053	0.0
K10754	0.0
K01755	5554.0
K10200	565.0
K02132	0.0
K02137	0.0
K03840	0.0
K03841	36.0
K13028	0.0
K13799	0.0
K13798	0.0
K13795	0.0
K13794	0.0
K13021	0.0
K13792	0.0
K13791	0.0
K13790	0.0
K12268	2.0
K12269	258.0
K12262	3.0
K12263	0.0
K12264	0.0
K12265	0.0
K12266	0.0
K12267	5339.0
K01757	0.0
K12237	0.0
K13243	0.0
K13245	0.0
K13244	0.0
K13246	0.0
K03264	0.0
K03265	0.0
K03263	0.0
K03268	0.0
K03269	224.0
K12415	0.0
K10211	0.0
K09918	0.0
K09919	0.0
K06720	0.0
K09913	1326.0
K09910	0.0
K09911	0.0
K09916	0.0
K09917	0.0
K06726	928.0
K09915	1.0
K11535	0.0
K11534	3.0
K11537	114.0
K11531	0.0
K11533	0.0
K11532	0.0
K11249	56.0
K11539	0.0
K00762	5927.0
K00763	4909.0
K00760	6302.0
K00761	5007.0
K00766	2068.0
K00767	2853.0
K00764	6462.0
K00765	4016.0
K00768	3828.0
K00769	18.0
K11059	0.0
K00186	0.0
K00187	0.0
K00184	94.0
K00185	60.0
K00183	71.0
K00180	2178.0
K00188	0.0
K00189	0.0
K10110	1905.0
K10111	0.0
K10112	4380.0
K10113	0.0
K10114	0.0
K10115	0.0
K10116	0.0
K10117	4322.0
K10118	5280.0
K10119	5327.0
K04641	0.0
K04643	0.0
K04642	0.0
K13282	13.0
K00988	0.0
K00989	1807.0
K00986	110.0
K00984	873.0
K00985	0.0
K00982	2.0
K00983	1965.0
K00980	557.0
K00981	5096.0
K01585	2906.0
K01584	0.0
K01586	7253.0
K13498	1.0
K01580	235.0
K01583	660.0
K01582	672.0
K13497	924.0
K01589	1296.0
K01588	4936.0
K14941	1.0
K08347	0.0
K08348	0.0
K02720	0.0
K14949	0.0
K02723	0.0
K03459	0.0
K03458	5384.0
K03455	1132.0
K03457	1464.0
K03451	381.0
K03981	1.0
K03980	3131.0
K02614	684.0
K01639	3947.0
K01638	1.0
K01637	1.0
K01636	716.0
K01635	14.0
K01634	0.0
K01633	1664.0
K01632	605.0
K01631	0.0
K01630	1363.0
K02615	0.0
K02588	617.0
K02589	1025.0
K02858	36.0
K02859	717.0
K14051	0.0
K14053	0.0
K14052	0.0
K02852	50.0
K02853	2.0
K02850	0.0
K02851	0.0
K14059	2214.0
K14058	1.0
K02586	78.0
K02587	148.0
K03679	0.0
K03671	12308.0
K03670	1.0
K03673	2.0
K03672	0.0
K03675	0.0
K03674	0.0
K03677	0.0
K03676	3.0
K09761	4707.0
K09760	239.0
K09763	0.0
K09762	4713.0
K09765	2943.0
K09764	110.0
K09767	87.0
K06006	0.0
K09769	283.0
K09768	1545.0
K10353	0.0
K03187	893.0
K03186	1143.0
K03185	3.0
K03184	0.0
K03183	1259.0
K03182	1114.0
K03181	0.0
K03189	894.0
K03188	894.0
K02715	0.0
K12455	0.0
K12454	1.0
K12453	0.0
K12452	34.0
K12451	0.0
K07358	0.0
K07356	0.0
K07357	0.0
K07354	0.0
K07355	0.0
K07352	0.0
K07353	0.0
K07350	0.0
K07351	0.0
K06919	1813.0
K06918	0.0
K06917	1329.0
K06916	4.0
K06915	2405.0
K06914	0.0
K06913	0.0
K06912	0.0
K06911	393.0
K06910	2270.0
K08986	3.0
K08987	720.0
K08984	1.0
K08985	0.0
K08982	2.0
K08983	0.0
K08980	0.0
K08981	15.0
K08988	0.0
K08989	0.0
K02252	0.0
K05934	3550.0
K05936	3551.0
K05937	0.0
K02253	0.0
K05939	2.0
K00378	4227.0
K00375	4027.0
K00374	90.0
K00376	0.0
K00371	74.0
K00370	74.0
K00373	74.0
K00372	3.0
K01358	8221.0
K09166	2.0
K09165	0.0
K09164	0.0
K09163	390.0
K09162	2.0
K09161	0.0
K09160	0.0
K01354	2.0
K01355	0.0
K01356	5707.0
K05601	1.0
K05851	0.0
K03807	0.0
K05606	873.0
K02927	0.0
K05974	0.0
K03805	0.0
K05976	0.0
K00519	0.0
K00518	18.0
K03800	4605.0
K00511	0.0
K00510	1.0
K03801	242.0
K00515	0.0
K00514	0.0
K00517	9.0
K05971	0.0
K03154	2574.0
K11147	0.0
K05581	0.0
K05580	0.0
K05583	0.0
K05582	0.0
K05585	0.0
K05584	0.0
K05587	0.0
K05586	0.0
K05589	35.0
K03150	5015.0
K03623	1.0
K03152	5848.0
K14200	0.0
K14201	0.0
K14202	0.0
K03621	4639.0
K14204	0.0
K14205	648.0
K01134	922.0
K01135	1.0
K01136	2.0
K01137	1.0
K01130	1225.0
K01132	0.0
K01133	1016.0
K01138	2009.0
K01139	179.0
K02113	4835.0
K02112	5637.0
K02111	5199.0
K02446	42.0
K02117	3858.0
K02116	921.0
K02115	5637.0
K02114	5636.0
K02119	3514.0
K02118	4282.0
K02448	0.0
K01036	1.0
K03212	0.0
K13007	0.0
K13006	0.0
K13005	0.0
K13004	875.0
K13001	0.0
K06404	1614.0
K01032	0.0
K06951	35.0
K03862	0.0
K03863	0.0
K06406	3761.0
K06957	0.0
K05020	1348.0
K06400	1188.0
K06403	1614.0
K06954	0.0
K10814	0.0
K10817	0.0
K10816	0.0
K07136	0.0
K03242	0.0
K03243	0.0
K12202	0.0
K12203	0.0
K12206	0.0
K12207	0.0
K12204	0.0
K12205	0.0
K12208	0.0
K12209	0.0
K13919	216.0
K13918	0.0
K06214	0.0
K06215	1653.0
K09936	2894.0
K06217	5008.0
K09930	1.0
K09931	0.0
K09932	1.0
K06213	4098.0
K09938	0.0
K09939	172.0
K11517	0.0
K06337	0.0
K13301	0.0
K00748	244.0
K00745	0.0
K00743	0.0
K07165	1.0
K07164	270.0
K07167	0.0
K07166	4647.0
K07161	3.0
K07160	1504.0
K07163	0.0
K07162	131.0
K07169	0.0
K07168	18.0
K06336	0.0
K01839	3568.0
K01838	2354.0
K01835	3545.0
K01834	16967.0
K01837	0.0
K01830	0.0
K00608	0.0
K02632	0.0
K02630	0.0
K02631	0.0
K08322	34.0
K08323	10.0
K08320	0.0
K08321	6.0
K08326	0.0
K08324	0.0
K08325	70.0
K01659	78.0
K01658	2040.0
K02637	0.0
K01653	3567.0
K01652	7776.0
K01655	0.0
K01654	2172.0
K01657	2027.0
K02874	5011.0
K02875	0.0
K02876	5009.0
K02877	0.0
K02871	5008.0
K02873	0.0
K02878	5012.0
K02879	4758.0
K14070	0.0
K09749	2578.0
K09748	5004.0
K06023	9471.0
K09742	0.0
K09741	0.0
K09740	22.0
K09747	4521.0
K09746	0.0
K09745	0.0
K06024	4750.0
K03477	0.0
K03476	181.0
K03475	3900.0
K03474	223.0
K03473	221.0
K03472	0.0
K03471	276.0
K03470	4893.0
K03478	2454.0
K02304	5366.0
K02305	0.0
K02302	502.0
K02303	0.0
K02300	0.0
K02301	5.0
K03653	0.0
K03652	1718.0
K03651	0.0
K03650	4745.0
K03657	14442.0
K03656	0.0
K03655	6358.0
K03654	5183.0
K03658	872.0
K12439	0.0
K12431	0.0
K12430	0.0
K12433	0.0
K12432	0.0
K12435	0.0
K12434	0.0
K12437	0.0
K12436	0.0
K06979	3.0
K06978	2235.0
K06971	1641.0
K06970	66.0
K06973	3517.0
K06972	1984.0
K06975	325.0
K06974	0.0
K06977	1.0
K06976	3524.0
K07082	4705.0
K07083	121.0
K07080	1383.0
K07081	18.0
K07086	0.0
K07087	0.0
K07084	27.0
K07085	1981.0
K07088	8938.0
K07089	2929.0
K01317	0.0
K11162	0.0
K11163	0.0
K11161	0.0
K11168	0.0
K00356	4.0
K00355	1.0
K00354	0.0
K00353	0.0
K00351	221.0
K00350	221.0
K05952	0.0
K05953	0.0
K05951	0.0
K05956	0.0
K05957	0.0
K00358	154.0
K00689	41.0
K00688	6641.0
K00681	1847.0
K00680	9721.0
K00683	0.0
K00685	1.0
K00684	83.0
K00687	2.0
K00686	0.0
K05831	0.0
K05830	0.0
K05833	5175.0
K05832	4572.0
K05834	1.0
K05837	4804.0
K05836	0.0
K05839	0.0
K05838	0.0
K07677	0.0
K00533	1454.0
K00532	1330.0
K00531	0.0
K00530	0.0
K00537	5522.0
K00536	0.0
K00535	0.0
K00534	34.0
K00539	0.0
K00538	0.0
K11029	0.0
K14260	396.0
K14261	16.0
K14266	0.0
K14267	0.0
K14268	0.0
K14269	0.0
K01337	0.0
K01338	4735.0
K02683	0.0
K02682	0.0
K02681	0.0
K02680	0.0
K02687	4725.0
K02686	1.0
K02685	0.0
K02689	0.0
K02688	1364.0
K00824	1162.0
K00827	0.0
K00826	3614.0
K00821	8522.0
K00820	5909.0
K00823	1970.0
K00822	0.0
K00829	0.0
K00828	0.0
K01488	2230.0
K01489	4052.0
K01484	0.0
K01485	1254.0
K01486	3034.0
K01487	1724.0
K01480	3277.0
K01481	0.0
K01482	12.0
K01483	0.0
K02469	7207.0
K02468	0.0
K02466	1326.0
K02465	0.0
K02464	0.0
K02463	0.0
K02462	0.0
K02461	0.0
K02460	0.0
K08969	41.0
K13061	0.0
K13060	0.0
K13063	0.0
K13062	0.0
K13069	0.0
K08964	0.0
K06363	0.0
K03079	225.0
K06342	0.0
K03078	0.0
K13289	0.0
K13288	2.0
K13285	0.0
K13287	0.0
K13286	0.0
K13281	73.0
K13280	1121.0
K13283	0.0
K00054	720.0
K04496	0.0
K05369	0.0
K05368	0.0
K03228	19.0
K03229	19.0
K00052	4005.0
K03222	19.0
K03223	19.0
K03220	18.0
K03221	18.0
K03226	19.0
K03227	19.0
K03224	19.0
K03225	18.0
K09482	0.0
K09483	0.0
K13836	0.0
K12228	0.0
K05360	0.0
K12224	0.0
K12225	0.0
K12226	0.0
K12227	0.0
K12220	0.0
K05363	512.0
K12222	0.0
K12223	0.0
K08681	1641.0
K08680	1.0
K08683	0.0
K08682	0.0
K08685	0.0
K08684	0.0
K08687	0.0
K08686	0.0
K11755	5460.0
K11754	11367.0
K11751	0.0
K11750	0.0
K11753	9975.0
K11752	5766.0
K02407	2823.0
K13938	0.0
K13936	0.0
K13935	0.0
K02406	5346.0
K13933	0.0
K13932	0.0
K13931	0.0
K13930	0.0
K12088	0.0
K12081	0.0
K12082	0.0
K12083	0.0
K12084	0.0
K12086	0.0
K12087	0.0
K09611	0.0
K09612	1.0
K04940	0.0
K10085	0.0
K05394	1.0
K05395	18.0
K06340	0.0
K13043	116.0
K07149	2217.0
K07148	308.0
K07147	2.0
K07146	5.0
K07145	60.0
K07144	0.0
K07143	0.0
K07142	0.0
K07141	2461.0
K07140	0.0
K10156	0.0
K10150	0.0
K10620	0.0
K10621	0.0
K14028	0.0
K14029	0.0
K01817	1856.0
K01816	19.0
K01815	1692.0
K01814	4271.0
K01813	1287.0
K01812	2961.0
K01811	7225.0
K01810	5124.0
K01819	13.0
K01818	358.0
K14580	0.0
K05379	0.0
K08304	53.0
K08305	35.0
K08306	34.0
K08307	257.0
K08300	39.0
K08301	3387.0
K08302	2968.0
K08303	8498.0
K08308	0.0
K08309	1910.0
K14671	0.0
K14670	0.0
K14673	0.0
K14672	0.0
K01673	1515.0
K01672	0.0
K01671	0.0
K01677	3808.0
K01676	221.0
K01674	1.0
K01679	411.0
K01678	3645.0
K02899	5009.0
K02896	0.0
K02897	281.0
K02895	5011.0
K02892	5012.0
K02890	5012.0
K10811	0.0
K02096	0.0
K02097	0.0
K02094	0.0
K02095	0.0
K02092	0.0
K02093	0.0
K02099	3788.0
K03411	3889.0
K03410	3892.0
K03413	4667.0
K03412	2204.0
K03415	530.0
K03414	16.0
K03417	0.0
K03416	0.0
K03418	0.0
K05376	0.0
K02320	0.0
K02322	0.0
K02323	0.0
K05377	0.0
K13542	5446.0
K13543	0.0
K13540	0.0
K13541	0.0
K12145	0.0
K12144	0.0
K12147	0.0
K12410	5246.0
K12141	124.0
K12140	124.0
K12143	12.0
K12142	0.0
K12149	0.0
K12148	0.0
K07312	0.0
K07313	165.0
K07310	12.0
K07311	1326.0
K07316	102.0
K07317	0.0
K07314	0.0
K07315	41.0
K07318	41.0
K07319	1609.0
K03936	0.0
K03425	0.0
K03426	2573.0
K03427	4806.0
K03420	0.0
K03421	0.0
K03422	0.0
K03423	0.0
K03756	2.0
K03757	1.0
K03206	0.0
K03755	0.0
K11144	1017.0
K11145	4737.0
K05972	0.0
K05973	0.0
K03752	1484.0
K05978	0.0
K05979	3.0
K03753	1427.0
K00331	226.0
K00330	226.0
K00333	7.0
K00332	7.0
K00335	4961.0
K00334	5237.0
K00337	260.0
K00336	5231.0
K00339	226.0
K00338	226.0
K03751	0.0
K06953	0.0
K06952	2.0
K06407	3763.0
K06950	11161.0
K10819	286.0
K06956	1341.0
K06955	0.0
K06402	230.0
K10815	0.0
K06959	4918.0
K06958	4784.0
K06409	7591.0
K06408	1158.0
K09129	0.0
K09128	85.0
K09123	84.0
K09122	0.0
K09121	1835.0
K09120	0.0
K09127	0.0
K09126	17.0
K09125	118.0
K09124	19.0
K01233	0.0
K05819	0.0
K05818	0.0
K01896	0.0
K05813	4040.0
K05812	0.0
K05811	0.0
K05810	4098.0
K05817	0.0
K05816	1344.0
K05815	928.0
K05814	92.0
K01894	2.0
K01892	5051.0
K01234	1228.0
K01144	986.0
K01146	0.0
K01141	1.0
K01416	0.0
K11434	0.0
K01415	0.0
K06354	0.0
K01414	2.0
K09836	0.0
K01318	0.0
K01319	0.0
K01312	0.0
K06350	2.0
K02669	3412.0
K02668	0.0
K02665	0.0
K02664	3.0
K02667	0.0
K02666	18.0
K02661	0.0
K02660	0.0
K02663	1331.0
K02662	2902.0
K00809	0.0
K00808	0.0
K00806	6339.0
K00805	4471.0
K00804	0.0
K00803	22.0
K00802	0.0
K00801	1.0
K00800	3438.0
K10921	0.0
K02409	3005.0
K02408	3908.0
K02401	1915.0
K02400	3905.0
K02403	0.0
K02402	0.0
K02405	3910.0
K05364	1758.0
K05367	104.0
K05366	9991.0
K10210	0.0
K10216	0.0
K13049	872.0
K13048	0.0
K13739	0.0
K10215	0.0
K06122	0.0
K13735	0.0
K13734	0.0
K13041	1.0
K13040	0.0
K13731	0.0
K13730	0.0
K13733	0.0
K13732	0.0
K04516	223.0
K03204	22.0
K03205	6438.0
K03207	0.0
K03200	19.0
K03201	3.0
K03202	0.0
K03203	4.0
K03208	0.0
K03758	341.0
K03759	0.0
K09469	0.0
K09461	0.0
K06204	72.0
K00178	0.0
K13950	0.0
K13953	685.0
K13955	0.0
K13954	430.0
K10920	0.0
K06324	1.0
K11777	177.0
K11779	0.0
K11778	0.0
K06325	0.0
K12600	0.0
K07432	0.0
K07430	0.0
K06326	0.0
K07128	0.0
K07121	18.0
K07120	18.0
K07123	1.0
K07122	0.0
K07125	0.0
K07124	4439.0
K07127	1.0
K07126	2482.0
K01870	5012.0
K01873	5884.0
K01872	4934.0
K01875	6338.0
K01874	5898.0
K01876	5056.0
K01879	2094.0
K01878	2097.0
K06321	0.0
K00476	0.0
K00477	0.0
K00474	0.0
K00472	0.0
K00470	0.0
K00471	0.0
K00478	0.0
K00479	0.0
K04775	0.0
K04774	0.0
K04777	0.0
K04776	0.0
K04771	1.0
K04770	0.0
K04773	276.0
K04772	2.0
K04779	0.0
K04778	0.0
K14657	0.0
K14656	0.0
K14654	0.0
K14653	0.0
K14652	5870.0
K14659	0.0
K14658	0.0
K14386	0.0
K09926	0.0
K01699	39.0
K01698	2662.0
K01695	2230.0
K01697	0.0
K01696	2445.0
K01690	0.0
K01693	4050.0
K01692	583.0
K07227	19.0
K03439	4949.0
K03438	6374.0
K13380	0.0
K03928	114.0
K03925	3492.0
K03924	2925.0
K03431	5657.0
K03926	35.0
K03437	4978.0
K03436	5245.0
K03435	0.0
K03434	0.0
K02348	1646.0
K02342	3459.0
K02343	5007.0
K02340	4291.0
K02341	5001.0
K02346	5910.0
K02347	3.0
K02344	0.0
K02345	0.0
K03697	1114.0
K03696	4829.0
K03695	4887.0
K03694	86.0
K03693	12.0
K03692	0.0
K03690	0.0
K03699	4485.0
K03698	4332.0
K13566	0.0
K12164	0.0
K07338	0.0
K07339	210.0
K07334	389.0
K07335	7157.0
K07336	1.0
K07337	0.0
K07330	0.0
K07331	0.0
K07332	0.0
K07333	0.0
K09695	1.0
K09694	1.0
K09697	1629.0
K09696	1629.0
K09691	2813.0
K09690	2017.0
K09693	606.0
K09692	385.0
K09699	0.0
K09698	2075.0
K07590	471.0
K07591	0.0
K07592	0.0
K05998	0.0
K05999	0.0
K05996	0.0
K05997	0.0
K05994	0.0
K05995	984.0
K05993	2271.0
K05991	0.0
K10837	0.0
K00319	0.0
K00318	3.0
K00648	5487.0
K02545	0.0
K00645	4756.0
K00311	3.0
K00646	0.0
K00317	0.0
K00316	0.0
K00643	3.0
K00314	0.0
K02547	1538.0
K06429	0.0
K06428	0.0
K06427	0.0
K02812	0.0
K06425	1.0
K06424	0.0
K06423	74.0
K06422	0.0
K06421	1.0
K02813	0.0
K02930	0.0
K03815	0.0
K05612	0.0
K03367	2046.0
K03366	688.0
K03812	0.0
K03635	42.0
K03634	35.0
K03631	4741.0
K05969	0.0
K03630	5472.0
K03633	0.0
K03632	0.0
K01998	2598.0
K01999	2646.0
K01992	14948.0
K01993	603.0
K01990	30398.0
K01991	479.0
K01996	2668.0
K01997	2674.0
K01994	16.0
K01995	2697.0
K03148	1470.0
K03639	2704.0
K05692	0.0
K03638	39.0
K00869	720.0
K00868	4048.0
K00861	0.0
K00860	136.0
K00863	654.0
K00862	0.0
K00865	4441.0
K00864	7319.0
K00867	720.0
K00866	0.0
K01192	3877.0
K01190	9951.0
K01191	6623.0
K01197	197.0
K01194	1.0
K01195	2002.0
K01198	2791.0
K01199	0.0
K00656	12019.0
K00657	2592.0
K00306	0.0
K14591	2.0
K00300	0.0
K00653	0.0
K13715	0.0
K13713	0.0
K00650	0.0
K00651	4737.0
K14596	0.0
K02647	5235.0
K14598	0.0
K02643	0.0
K02642	0.0
K02641	0.0
K02640	0.0
K03594	1782.0
K03595	5000.0
K03596	4932.0
K03597	0.0
K03590	1052.0
K03591	0.0
K03592	1635.0
K03593	227.0
K03598	0.0
K03599	1.0
K01736	4289.0
K01737	344.0
K01734	5286.0
K01735	3387.0
K01732	0.0
K01733	5043.0
K01730	872.0
K01731	0.0
K06049	0.0
K01738	8298.0
K01739	83.0
K11809	0.0
K05343	42.0
K02422	5476.0
K02421	1915.0
K05340	2234.0
K02427	38.0
K05346	80.0
K02425	0.0
K02424	0.0
K05349	12688.0
K02428	269.0
K03770	258.0
K03771	260.0
K03772	3.0
K03773	272.0
K03774	24.0
K03775	223.0
K03776	0.0
K03777	0.0
K03778	4404.0
K03779	427.0
K09722	0.0
K08174	0.0
K14114	0.0
K13979	2.0
K13237	0.0
K14440	0.0
K09992	873.0
K09990	0.0
K09991	3.0
K09996	0.0
K09997	0.0
K09994	0.0
K14110	0.0
K09998	0.0
K09999	0.0
K14111	0.0
K14113	0.0
K14449	0.0
K10213	1.0
K14118	0.0
K11711	144.0
K11710	0.0
K11712	446.0
K11717	5020.0
K11719	0.0
K06857	34.0
K10440	5758.0
K10441	5495.0
K07103	0.0
K07102	2.0
K07101	2.0
K07100	1.0
K07107	2400.0
K07106	2143.0
K07105	3771.0
K07456	4991.0
K07459	51.0
K07458	52.0
K07109	1.0
K07108	0.0
K10198	0.0
K10199	0.0
K10190	4474.0
K10191	0.0
K10192	116.0
K10193	10.0
K10194	37.0
K10195	0.0
K10196	0.0
K10197	0.0
K15013	0.0
K01858	117.0
K15016	0.0
K15017	0.0
K01853	0.0
K01852	0.0
K01851	0.0
K01850	130.0
K01857	0.0
K01856	0.0
K01854	4150.0
K07539	0.0
K08478	0.0
K08479	0.0
K08476	0.0
K08477	0.0
K08475	0.0
K00450	1.0
K00451	0.0
K00452	0.0
K00453	0.0
K00455	0.0
K00456	0.0
K00457	0.0
K00106	0.0
K00459	3.0
K00104	1904.0
K00105	2.0
K00102	19.0
K00103	0.0
K00100	7609.0
K00101	1.0
K01509	0.0
K04759	8916.0
K04758	14709.0
K04757	1414.0
K01504	0.0
K04755	4.0
K04754	22.0
K04753	2.0
K04752	0.0
K04751	1888.0
K01502	1.0
K14631	0.0
K05359	0.0
K14632	0.0
K07536	0.0
K12080	0.0
K02364	0.0
K12369	12.0
K02361	69.0
K02362	0.0
K02363	0.0
K13509	0.0
K13503	0.0
K13500	0.0
K12109	0.0
K12108	0.0
K12101	0.0
K12100	0.0
K12103	0.0
K12102	0.0
K12105	0.0
K12104	0.0
K12107	0.0
K12106	0.0
K11023	0.0
K03014	0.0
K08906	0.0
K08904	0.0
K08900	0.0
K06223	2460.0
K06199	2138.0
K06198	720.0
K06197	0.0
K06196	2753.0
K06194	222.0
K06193	1330.0
K06192	36.0
K06191	649.0
K06190	1.0
K11104	1298.0
K11105	1987.0
K11106	0.0
K11107	0.0
K11102	102.0
K11103	21.0
K07862	25.0
K00666	1111.0
K00663	1.0
K00662	1007.0
K00661	7408.0
K00660	2.0
K06997	4328.0
K06996	70.0
K06995	34.0
K10852	11.0
K06993	0.0
K06992	0.0
K06991	0.0
K06990	18.0
K11050	0.0
K06999	4.0
K06998	2480.0
K05338	41.0
K11051	0.0
K06441	1.0
K06440	0.0
K06443	0.0
K06442	4710.0
K06445	0.0
K06447	0.0
K06446	12.0
K06309	0.0
K05686	0.0
K02655	0.0
K07392	0.0
K00595	3651.0
K00594	0.0
K00596	0.0
K00599	12950.0
K00598	19.0
K02657	0.0
K07642	0.0
K07643	0.0
K07396	34.0
K07397	4.0
K07394	0.0
K07395	0.0
K04102	0.0
K04103	1.0
K04100	0.0
K04101	0.0
K04107	0.0
K04105	0.0
K04108	0.0
K04109	0.0
K07716	0.0
K07717	279.0
K07714	1.0
K07715	0.0
K07712	2.0
K07713	233.0
K07710	1.0
K07711	0.0
K07718	12743.0
K07719	386.0
K00843	0.0
K00842	2.0
K00841	839.0
K00840	0.0
K00847	5448.0
K00846	0.0
K00845	7641.0
K00844	106.0
K00849	3574.0
K00848	1591.0
K06302	0.0
K13771	3.0
K13770	2.0
K13772	0.0
K13775	0.0
K13774	0.0
K13777	0.0
K13776	0.0
K13779	0.0
K13778	0.0
K02621	1217.0
K02992	5011.0
K02623	0.0
K08286	0.0
K08281	6.0
K02996	4587.0
K02995	0.0
K02994	5012.0
K02629	0.0
K02628	0.0
K08289	222.0
K08288	0.0
K03578	2.0
K03579	35.0
K03576	1.0
K03577	874.0
K03574	9878.0
K03575	1628.0
K03572	4997.0
K03573	0.0
K03570	4996.0
K03571	3796.0
K01710	6095.0
K01711	1466.0
K01712	173.0
K01713	1.0
K01714	10139.0
K01715	3639.0
K01716	0.0
K01718	0.0
K01719	158.0
K03081	0.0
K02199	1.0
K02198	52.0
K14170	7923.0
K02193	38.0
K02192	43.0
K02191	1379.0
K02190	3273.0
K02197	50.0
K02196	0.0
K02195	50.0
K02194	50.0
K03718	356.0
K03719	2784.0
K03712	6167.0
K03713	607.0
K03710	8063.0
K03711	6297.0
K03716	2654.0
K03717	1.0
K03715	1.0
K07129	0.0
K00045	1.0
K13995	0.0
K13994	0.0
K13991	0.0
K13990	106.0
K13993	1204.0
K13992	0.0
K06298	1685.0
K06299	0.0
K06294	0.0
K06295	711.0
K06296	75.0
K06297	75.0
K06290	0.0
K06291	0.0
K06292	0.0
K06293	0.0
K12743	0.0
K00248	5363.0
K06426	16.0
K11739	0.0
K11738	1.0
K11733	0.0
K11732	0.0
K11731	0.0
K11737	17.0
K11736	0.0
K11735	0.0
K11734	0.0
K06870	0.0
K06871	7412.0
K06872	1850.0
K06873	0.0
K06874	0.0
K06875	0.0
K06876	1.0
K06877	907.0
K06878	726.0
K06879	2.0
K07478	6491.0
K12645	0.0
K07479	0.0
K07473	3684.0
K07472	0.0
K07471	0.0
K07470	0.0
K07477	0.0
K07476	0.0
K07474	33.0
K15038	0.0
K15039	0.0
K15034	0.0
K15036	0.0
K15037	0.0
K08738	3.0
K06420	0.0
K00128	2953.0
K00129	0.0
K00438	0.0
K00432	392.0
K00433	2199.0
K00122	0.0
K00123	1462.0
K00124	68.0
K00125	0.0
K00126	0.0
K00127	34.0
K08973	3.0
K14348	0.0
K14347	0.0
K14340	0.0
K08972	661.0
K01525	1.0
K01524	8382.0
K01523	203.0
K01521	0.0
K01520	6358.0
K01529	2037.0
K08977	0.0
K03969	88.0
K08929	0.0
K02388	3924.0
K02389	3903.0
K02386	16.0
K02387	3908.0
K02384	0.0
K02385	3544.0
K02382	0.0
K02380	52.0
K02381	0.0
K05386	0.0
K13524	0.0
K13525	0.0
K13527	0.0
K13520	0.0
K13522	0.0
K13529	18.0
K03385	164.0
K03384	0.0
K03387	223.0
K03386	700.0
K03381	0.0
K03380	0.0
K03383	0.0
K03382	425.0
K03389	159.0
K03388	192.0
K05356	0.0
K12344	66.0
K12343	49.0
K12342	0.0
K12341	0.0
K12340	353.0
K02430	0.0
K12349	0.0
K05351	0.0
K11694	255.0
K11695	0.0
K11690	1594.0
K05352	2.0
K11693	0.0
K08928	0.0
K03433	0.0
K13832	0.0
K03039	0.0
K03432	0.0
K06607	0.0
K06606	41.0
K06605	1.0
K03430	2556.0
K06603	76.0
K06602	0.0
K06601	0.0
K06600	0.0
K05358	0.0
K06609	0.0
K06608	29.0
K03923	1.0
K03922	0.0
K11472	0.0
K11473	90.0
K11474	0.0
K11475	0.0
K11476	0.0
K11477	0.0
K00601	0.0
K00600	6079.0
K00603	417.0
K03746	2.0
K00605	1174.0
K00604	5012.0
K00607	0.0
K00606	2360.0
K00609	4962.0
K03741	817.0
K03740	2047.0
K03743	456.0
K10873	0.0
K03214	0.0
K14068	0.0
K13317	0.0
K06360	0.0
K14069	0.0
K08078	0.0
K09650	0.0
K06361	0.0
K07802	0.0
K07803	86.0
K07800	0.0
K07801	0.0
K07806	0.0
K07807	0.0
K07804	0.0
K07805	0.0
K06362	0.0
K01172	0.0
K10257	0.0
K10255	1.0
K10254	3711.0
K10253	0.0
K10918	0.0
K04128	0.0
K01958	2196.0
K01959	0.0
K01956	6577.0
K01957	0.0
K04126	0.0
K04127	0.0
K01952	6340.0
K01953	7647.0
K01950	2865.0
K01951	6625.0
K07730	0.0
K07731	0.0
K07732	0.0
K07733	0.0
K07734	0.0
K07735	118.0
K07736	5790.0
K07737	15902.0
K07738	4268.0
K07739	12.0
K06365	0.0
K06366	0.0
K06367	0.0
K10910	0.0
K10911	0.0
K04382	0.0
K10775	0.0
K02609	0.0
K02979	0.0
K02978	0.0
K06368	0.0
K02975	0.0
K02974	0.0
K02977	0.0
K02976	0.0
K03558	152.0
K03559	385.0
K03550	4824.0
K03551	5012.0
K03552	0.0
K03553	5884.0
K03554	0.0
K03555	4997.0
K03556	1269.0
K03557	0.0
K01778	4933.0
K01779	3926.0
K06369	0.0
K01772	662.0
K01770	4247.0
K01771	48.0
K01776	4921.0
K01777	1364.0
K01774	0.0
K01775	5979.0
K05385	0.0
K05384	0.0
K05383	0.0
K05382	0.0
K05381	0.0
K08159	256.0
K14153	2.0
K14154	0.0
K14155	9341.0
K08152	0.0
K08156	239.0
K08076	0.0
K12809	0.0
K05297	3.0
K03734	5803.0
K03735	1603.0
K03736	1603.0
K03737	4599.0
K03731	0.0
K03732	0.0
K03733	1815.0
K03738	40.0
K03739	2046.0
K08139	0.0
K06994	80.0
K12660	0.0
K12661	0.0
K07450	0.0
K08719	0.0
K08717	66.0
K08715	0.0
K08714	0.0
K08713	0.0
K08710	0.0
K11311	0.0
K11312	19.0
K00141	0.0
K00146	0.0
K00411	3.0
K00412	3.0
K00145	8357.0
K00148	0.0
K14367	0.0
K14366	0.0
K08954	0.0
K08384	5019.0
K14369	0.0
K14368	0.0
K14091	906.0
K14090	900.0
K14093	0.0
K14092	0.0
K14095	0.0
K14094	0.0
K14097	0.0
K14096	0.0
K14099	0.0
K14098	0.0
K02848	0.0
K01541	0.0
K04712	0.0
K04711	0.0
K01545	0.0
K01547	2831.0
K01546	2831.0
K01548	2789.0
K04719	0.0
K04718	0.0
K02018	6304.0
K02019	551.0
K02016	10830.0
K02017	40.0
K02014	1336.0
K02015	15745.0
K02012	5958.0
K02013	10414.0
K02010	3272.0
K02011	4309.0
K04515	0.0
K03943	0.0
K03941	0.0
K03940	0.0
K00313	27.0
K04060	0.0
K01608	872.0
K08942	0.0
K08943	0.0
K08940	0.0
K08941	0.0
K08946	0.0
K08947	0.0
K08944	0.0
K08945	0.0
K03059	0.0
K13811	0.0
K13812	0.0
K13815	0.0
K13816	0.0
K13818	0.0
K13819	34.0
K03053	0.0
K03052	0.0
K03055	0.0
K03054	0.0
K03057	0.0
K03056	0.0
K06222	0.0
K11418	0.0
K11410	0.0
K11415	0.0
K00622	0.0
K00621	0.0
K00620	8072.0
K00627	2023.0
K00626	5947.0
K00625	3505.0
K00624	0.0
K02805	876.0
K02552	2.0
K02550	0.0
K02556	4987.0
K02803	0.0
K02554	0.0
K07280	0.0
K07281	16.0
K07282	3803.0
K07283	0.0
K07284	2927.0
K07285	0.0
K07286	0.0
K08217	3744.0
K07288	0.0
K07289	50.0
K07534	0.0
K07535	4.0
K07533	3549.0
K07822	0.0
K07823	0.0
K08699	0.0
K00088	5807.0
K00087	1782.0
K00086	2260.0
K00082	2.0
K10239	0.0
K10238	0.0
K10231	1393.0
K10230	0.0
K10233	0.0
K10232	0.0
K10235	0.0
K10234	0.0
K10237	0.0
K10236	0.0
K08353	0.0
K01970	0.0
K01971	76.0
K01972	6811.0
K01973	0.0
K01974	1.0
K01975	111.0
K01976	0.0
K07758	0.0
K05990	0.0
K07752	0.0
K07753	0.0
K07751	0.0
K13786	0.0
K07755	0.0
K07442	34.0
K08352	54.0
K07115	66.0
K07441	0.0
K07634	0.0
K07446	16.0
K07111	0.0
K07444	4582.0
K07445	0.0
K00647	21.0
K07449	0.0
K00641	107.0
K00640	5729.0
K01289	0.0
K01282	0.0
K01283	0.0
K01280	0.0
K01281	720.0
K01286	522.0
K01284	444.0
K02954	4988.0
K02952	5012.0
K02950	5009.0
K00155	2.0
K02959	5011.0
K00887	0.0
K00886	0.0
K00885	0.0
K00884	0.0
K00883	26.0
K00882	4907.0
K00881	29.0
K00880	275.0
K00053	4001.0
K14048	0.0
K01026	840.0
K01756	5016.0
K01025	0.0
K01750	2796.0
K01023	7.0
K01752	7215.0
K01753	33.0
K14583	0.0
K01758	2.0
K01759	4259.0
K09565	0.0
K09568	0.0
K08173	18.0
K08172	0.0
K02483	981.0
K02482	34.0
K08177	272.0
K08176	0.0
K08175	0.0
K02486	0.0
K02489	0.0
K02488	3.0
K08178	0.0
K14138	4092.0
K14136	0.0
K09713	0.0
K09714	0.0
K09715	0.0
K03532	0.0
K03533	0.0
K03530	6529.0
K03531	4588.0
K03536	4999.0
K03537	1326.0
K03534	1332.0
K03535	1.0
K03538	0.0
K03539	0.0
K14451	0.0
K14450	0.0
K02225	0.0
K02224	6920.0
K02227	3700.0
K02226	3753.0
K02221	2169.0
K14107	0.0
K02229	0.0
K02228	0.0
K14106	0.0
K00441	2.0
K03288	0.0
K03289	0.0
K03284	6917.0
K03285	0.0
K03286	84.0
K03287	604.0
K03280	0.0
K03281	828.0
K03282	3089.0
K00440	0.0
K13677	0.0
K12790	0.0
K09639	0.0
K12688	0.0
K12689	0.0
K12686	0.0
K12687	0.0
K12684	0.0
K12685	2.0
K12682	0.0
K12683	0.0
K12680	0.0
K11889	0.0
K08884	4981.0
K11085	1062.0
K11084	0.0
K11081	0.0
K11080	0.0
K11083	0.0
K11082	0.0
K11089	1.0
K08777	0.0
K08776	0.0
K06346	4709.0
K06347	0.0
K09824	0.0
K09825	4680.0
K09823	0.0
K09820	19.0
K10939	0.0
K10936	0.0
K10937	0.0
K10933	0.0
K06348	0.0
K09829	0.0
K11337	0.0
K11336	0.0
K11335	0.0
K11334	0.0
K11333	0.0
K11332	0.0
K11331	0.0
K11330	0.0
K00169	564.0
K00164	4.0
K00166	0.0
K00167	0.0
K00161	2062.0
K00162	2062.0
K00163	0.0
K10689	0.0
K10680	0.0
K10681	1.0
K10682	1.0
K04083	4740.0
K04082	1.0
K04081	0.0
K04080	0.0
K04087	74.0
K04086	647.0
K04085	1.0
K04084	34.0
K04088	74.0
K01569	0.0
K01568	0.0
K01563	1.0
K01561	0.0
K01560	1632.0
K01567	8.0
K01565	1.0
K01564	0.0
K02038	5013.0
K02039	4997.0
K02030	15498.0
K02031	14077.0
K02032	14350.0
K02033	15572.0
K02034	16015.0
K02035	20975.0
K02036	5650.0
K02037	4984.0
K05556	0.0
K13658	0.0
K13659	0.0
K13656	0.0
K13657	0.0
K13654	0.0
K13655	30.0
K13652	2378.0
K13653	8012.0
K13650	0.0
K13651	18.0
K05555	0.0
K05552	0.0
K02057	7150.0
K05550	0.0
K05551	0.0
K12308	7209.0
K12306	0.0
K03073	5007.0
K03072	171.0
K03071	4.0
K03070	6558.0
K03077	1471.0
K03076	5266.0
K03075	4584.0
K03074	304.0
K08965	4.0
K08967	0.0
K08961	229.0
K08963	1840.0
K13873	0.0
K13876	0.0
K13874	0.0
K13875	0.0
K06139	0.0
K06138	114.0
K06135	0.0
K06134	3.0
K06137	1.0
K06136	0.0
K06131	8488.0
K06133	1933.0
K06132	0.0
K02600	5012.0
K07389	0.0
K07388	0.0
K04747	0.0
K01516	3680.0
K09977	0.0
K07518	0.0
K07519	0.0
K11437	0.0
K07512	1.0
K07516	1.0
K10212	40.0
K10747	0.0
K10217	0.0
K10219	0.0
K10218	0.0
K10748	0.0
K01912	1496.0
K01913	18.0
K01910	99.0
K01911	117.0
K01916	2061.0
K01917	0.0
K01914	4940.0
K01915	9101.0
K01918	2100.0
K01919	112.0
K07774	0.0
K07775	552.0
K07776	15.0
K07777	498.0
K07770	271.0
K07771	0.0
K07772	0.0
K07773	0.0
K07778	144.0
K01193	5735.0
K04340	0.0
K04341	0.0
K04342	0.0
K04343	0.0
K12986	0.0
K04691	0.0
K02931	4587.0
K02933	5012.0
K02935	5012.0
K02936	0.0
K02939	5012.0
K00205	0.0
K00204	0.0
K00207	0.0
K00206	0.0
K00201	0.0
K00200	0.0
K00203	0.0
K00202	0.0
K00209	0.0
K00208	906.0
K01000	5886.0
K01001	0.0
K01002	483.0
K01003	1.0
K01004	0.0
K01005	1465.0
K01006	4273.0
K01007	1626.0
K01008	2837.0
K10855	0.0
K14115	0.0
K14116	0.0
K14441	4241.0
K14446	2.0
K14447	0.0
K14112	0.0
K14445	1.0
K08195	0.0
K08194	0.0
K14448	0.0
K08196	0.0
K08191	219.0
K14119	0.0
K08193	0.0
K00702	500.0
K10799	0.0
K03518	4710.0
K03519	14.0
K09719	0.0
K10856	0.0
K03516	0.0
K03517	2771.0
K02205	0.0
K02204	2.0
K02203	2177.0
K02201	0.0
K02200	7.0
K13714	0.0
K13461	0.0
K12518	0.0
K12519	0.0
K12517	0.0
K12514	0.0
K12515	0.0
K12512	0.0
K12513	0.0
K12510	3651.0
K12511	1575.0
K07183	3480.0
K07182	0.0
K07181	1244.0
K07180	74.0
K07186	0.0
K07185	1624.0
K07184	0.0
K09800	35.0
K09801	1.0
K09802	0.0
K09803	105.0
K09804	0.0
K09805	18.0
K09806	0.0
K09807	1191.0
K09808	351.0
K09809	1.0
K10912	0.0
K10913	0.0
K10914	223.0
K10915	0.0
K10916	0.0
K10917	0.0
K11358	3412.0
K11355	0.0
K11354	0.0
K11357	0.0
K11356	0.0
K04069	16302.0
K04068	6615.0
K04065	16.0
K04064	0.0
K04067	0.0
K04066	4923.0
K04061	1651.0
K09716	1326.0
K04063	1.0
K04062	0.0
K10006	0.0
K10007	0.0
K10004	1.0
K10005	0.0
K10002	1.0
K10003	1.0
K10000	0.0
K10001	1.0
K09717	0.0
K10008	2.0
K10009	0.0
K02491	0.0
K14588	0.0
K14581	0.0
K13678	962.0
K13679	0.0
K11633	0.0
K13670	0.0
K13671	0.0
K11987	0.0
K11636	0.0
K11634	0.0
K13582	0.0
K13583	0.0
K13580	0.0
K13581	0.0
K13586	0.0
K13587	0.0
K13584	0.0
K13585	0.0
K13588	0.0
K13589	0.0
K02052	63.0
K02053	63.0
K02050	13698.0
K02051	13208.0
K02056	4430.0
K05553	0.0
K02054	62.0
K02055	58.0
K02058	913.0
K02059	0.0
K05558	0.0
K05559	0.0
K03895	0.0
K03894	0.0
K03897	0.0
K03896	0.0
K03891	0.0
K03890	0.0
K03893	0.0
K03892	7167.0
K02423	0.0
K05342	0.0
K05341	3.0
K12989	0.0
K12988	0.0
K02420	3905.0
K12981	0.0
K12980	0.0
K12983	0.0
K12982	0.0
K12985	0.0
K12984	0.0
K12987	0.0
K02426	222.0
K13854	0.0
K03098	109.0
K13853	72.0
K03095	720.0
K05344	2.0
K03091	18492.0
K03090	1400.0
K03093	223.0
K03092	2292.0
K06113	114.0
K09632	0.0
K02429	614.0
K06118	0.0
K05716	0.0
K04844	1.0
K11632	0.0
K11630	0.0
K11631	14.0
K11637	0.0
K11635	0.0
K11638	0.0
K11639	0.0
K07572	0.0
K07573	0.0
K07570	633.0
K07571	1372.0
K07576	2169.0
K07577	0.0
K07574	4663.0
K07575	0.0
K07578	0.0
K07579	0.0
K11189	8014.0
K11184	1345.0
K11187	0.0
K11180	36.0
K11181	36.0
K11183	1.0
K10764	0.0
K10763	1.0
K10762	0.0
K01938	5032.0
K01939	5432.0
K01934	4905.0
K01935	317.0
K01937	3671.0
K01930	0.0
K01932	0.0
K01933	5729.0
K07798	3.0
K07799	34.0
K07796	0.0
K07797	0.0
K07794	21.0
K07795	5.0
K07792	4.0
K07793	989.0
K07790	0.0
K07791	119.0
K06379	3760.0
K00968	922.0
K06378	3685.0
K06377	0.0
K06376	0.0
K06375	0.0
K09814	0.0
K09813	0.0
K06372	0.0
K06371	0.0
K06370	0.0
K01249	0.0
K01246	2151.0
K01247	19.0
K01244	0.0
K01243	4180.0
K08919	0.0
K01241	116.0
K02919	3350.0
K02913	5866.0
K02912	0.0
K02911	4882.0
K02910	0.0
K02917	0.0
K02916	5013.0
K02915	0.0
K02914	4955.0
K00228	3.0
K00227	0.0
K00226	6842.0
K00224	1.0
K00223	0.0
K00222	0.0
K00221	0.0
K00220	0.0
K01798	0.0
K01799	31.0
K01068	0.0
K01069	426.0
K01062	1.0
K01791	4871.0
K01792	1.0
K01061	3.0
K01066	97.0
K01067	1439.0
K01796	1.0
K01797	20.0
K05499	908.0
K14468	0.0
K14469	0.0
K14465	0.0
K14466	0.0
K14467	0.0
K10834	0.0
K10833	0.0
K02266	0.0
K03793	0.0
K03790	427.0
K03791	0.0
K03796	0.0
K03797	5279.0
K03794	0.0
K03795	1.0
K03798	12856.0
K03799	833.0
K13448	0.0
K12538	0.0
K12539	0.0
K12530	0.0
K12531	0.0
K12532	0.0
K12533	0.0
K12534	0.0
K12535	0.0
K12536	0.0
K12537	0.0
K03136	0.0
K09790	1244.0
K09791	35.0
K09792	1.0
K09793	259.0
K09794	34.0
K09795	18.0
K09796	0.0
K09797	1031.0
K09798	16.0
K09799	0.0
K10972	0.0
K10973	0.0
K10977	2.0
K10974	2618.0
K10975	0.0
K10978	0.0
K10979	82.0
K06308	0.0
K00315	0.0
K09862	1.0
K06303	0.0
K09860	0.0
K09861	4082.0
K06306	328.0
K06307	1.0
K06305	0.0
K11373	0.0
K04047	840.0
K04046	0.0
K04045	1295.0
K04044	1.0
K04043	5419.0
K04042	5687.0
K04041	3540.0
K04040	0.0
K02700	0.0
K04049	0.0
K04048	0.0
K02707	0.0
K02704	0.0
K02705	0.0
K10020	0.0
K10021	0.0
K10022	0.0
K10023	0.0
K10024	0.0
K10025	0.0
K10026	74.0
K10027	0.0
K13612	0.0
K13613	0.0
K13611	0.0
K13614	0.0
K13615	0.0
K05794	24.0
K05795	4305.0
K05796	2729.0
K05797	0.0
K05790	0.0
K05791	1.0
K05792	1329.0
K05793	19.0
K05798	0.0
K05799	4973.0
K01474	0.0
K01477	0.0
K01476	22.0
K01471	0.0
K01470	3010.0
K01473	0.0
K13039	0.0
K01479	1.0
K01478	120.0
K05570	900.0
K05571	904.0
K05572	0.0
K05573	0.0
K02078	11206.0
K02079	0.0
K05576	0.0
K02074	784.0
K02075	784.0
K02076	686.0
K02077	787.0
K02071	4391.0
K02072	4402.0
K02073	5811.0
K03309	658.0
K03308	6251.0
K03305	3710.0
K03304	34.0
K03307	5275.0
K03306	1795.0
K03301	0.0
K03300	212.0
K03303	549.0
K03302	0.0
K06173	7777.0
K06175	0.0
K06174	0.0
K06177	338.0
K06176	0.0
K06179	2719.0
K07680	1.0
K03867	0.0
K03838	0.0
K12053	0.0
K11618	873.0
K11619	0.0
K11614	1.0
K11615	0.0
K11616	0.0
K11617	2.0
K11610	0.0
K11611	0.0
K11960	0.0
K11961	1.0
K02836	5010.0
K10565	0.0
K10564	0.0
K02837	2899.0
K10561	180.0
K10560	180.0
K10563	3757.0
K10562	0.0
K02838	5012.0
K06858	0.0
K02839	872.0
K06859	361.0
K12700	883.0
K07558	0.0
K07559	992.0
K07228	1.0
K07229	0.0
K07226	0.0
K07224	1.0
K07225	0.0
K07222	1.0
K07223	713.0
K07220	1437.0
K07221	2.0
K10709	581.0
K10708	0.0
K10701	0.0
K10703	0.0
K10702	0.0
K10704	0.0
K05984	0.0
K07537	0.0
K08652	0.0
K08651	0.0
K08658	0.0
K08659	1790.0
K05982	0.0
K07451	0.0
K07453	0.0
K07452	0.0
K07455	122.0
K07454	1.0
K09707	2250.0
K07457	11.0
K09706	81.0
K07104	3.0
K00029	155.0
K00028	0.0
K00799	3.0
K00798	3272.0
K00797	2775.0
K00024	450.0
K00795	6.0
K00026	0.0
K00021	0.0
K00020	46.0
K00023	0.0
K00022	0.0
K09017	2.0
K01269	6236.0
K09015	932.0
K09014	2092.0
K09013	5186.0
K09011	221.0
K09010	0.0
K01261	2.0
K01262	8025.0
K01263	10.0
K01264	0.0
K01265	7604.0
K01266	1148.0
K09018	0.0
K08227	0.0
K08226	0.0
K08225	0.0
K08224	19.0
K08223	152.0
K08222	1.0
K08221	2.0
K00249	3.0
K01790	3531.0
K00241	228.0
K00240	422.0
K00243	4041.0
K00242	4.0
K00245	36.0
K00244	2175.0
K00247	0.0
K00246	36.0
K01795	1039.0
K06983	0.0
K02799	2.0
K02798	1330.0
K02791	3005.0
K02790	0.0
K02793	8427.0
K02795	10130.0
K02794	10768.0
K02796	9570.0
K04564	1945.0
K04565	1136.0
K04566	875.0
K04567	4138.0
K01040	57.0
K01041	114.0
K04562	1857.0
K04568	0.0
K01049	0.0
K02535	244.0
K02242	2045.0
K02536	249.0
K02531	73.0
K02246	719.0
K02533	38.0
K02532	605.0
K02248	113.0
K02538	1341.0
K00581	0.0
K13421	0.0
K01013	0.0
K15018	0.0
K15019	0.0
K03110	5001.0
K03111	9477.0
K03112	0.0
K03113	222.0
K03116	308.0
K03117	37.0
K03118	279.0
K03119	0.0
K10919	0.0
K12552	0.0
K12553	0.0
K12551	0.0
K12556	2.0
K12554	1.0
K12555	1439.0
K06892	0.0
K06893	2.0
K06890	1709.0
K06891	84.0
K06896	2493.0
K06897	3310.0
K06894	105.0
K06895	881.0
K10954	0.0
K10956	0.0
K06899	0.0
K06328	17.0
K06329	0.0
K10952	0.0
K10953	0.0
K11395	0.0
K11391	0.0
K11390	0.0
K11392	18.0
K00499	0.0
K00494	1.0
K00495	0.0
K00496	0.0
K00491	0.0
K00492	1.0
K00493	0.0
K13591	0.0
K01467	958.0
K13593	0.0
K13592	0.0
K04021	18.0
K04020	18.0
K04023	2208.0
K04022	0.0
K04025	0.0
K04024	453.0
K04027	1346.0
K04026	1488.0
K04029	2939.0
K04028	2909.0
K07055	0.0
K07054	1.0
K07057	0.0
K07056	5233.0
K07051	1.0
K07050	3629.0
K07053	8132.0
K07052	11078.0
K07059	0.0
K07058	4495.0
K10040	119.0
K10041	632.0
K10046	0.0
K04799	0.0
K04798	0.0
K04793	0.0
K04792	0.0
K04791	0.0
K04790	0.0
K04797	0.0
K04796	0.0
K04795	0.0
K04794	1326.0
K13638	0.0
K13639	0.0
K13634	0.0
K13635	0.0
K13636	18.0
K13637	0.0
K13630	0.0
K13631	0.0
K13632	0.0
K13633	0.0
K02042	1234.0
K05778	0.0
K05779	0.0
K05776	254.0
K05541	0.0
K05774	18.0
K05775	0.0
K05772	36.0
K05773	36.0
K05540	2083.0
K01459	0.0
K01458	0.0
K01457	2.0
K01455	4.0
K01454	0.0
K01453	0.0
K01452	0.0
K01451	700.0
K01450	0.0
K05518	0.0
K08070	3208.0
K08071	0.0
K05516	165.0
K08077	114.0
K05515	4967.0
K13093	0.0
K11783	0.0
K12949	1.0
K12945	0.0
K12944	0.0
K12941	2802.0
K12940	55.0
K12943	0.0
K12942	3048.0
K14728	0.0
K14727	0.0
K11785	0.0
K00108	1.0
K13890	21.0
K13891	21.0
K13892	19.0
K13893	0.0
K13894	0.0
K13895	0.0
K13896	0.0
K06159	0.0
K06158	6276.0
K06153	6646.0
K06152	34.0
K06151	34.0
K06157	0.0
K06156	0.0
K06155	2.0
K06154	0.0
K03327	548.0
K03326	10.0
K03325	349.0
K03324	7999.0
K03322	191.0
K03321	523.0
K03320	975.0
K03329	0.0
K03328	946.0
K04802	0.0
K04801	0.0
K04800	0.0
K11948	0.0
K01505	0.0
K04756	0.0
K11940	0.0
K11941	0.0
K11942	0.0
K11943	0.0
K11944	0.0
K01507	6180.0
K11946	0.0
K11947	0.0
K01506	2.0
K01501	1328.0
K01500	1416.0
K01503	0.0
K06714	1625.0
K04750	2314.0
K12789	0.0
K12788	0.0
K11526	0.0
K10810	0.0
K11522	0.0
K11523	0.0
K08675	0.0
K08676	70.0
K08677	0.0
K08679	2.0
K11521	0.0
K10547	139.0
K10546	141.0
K10545	31.0
K10544	2.0
K10543	35.0
K10542	2055.0
K10541	2055.0
K10540	2659.0
K10549	31.0
K10548	139.0
K14630	0.0
K11529	0.0
K00007	0.0
K00005	2364.0
K13444	0.0
K00003	6207.0
K00002	1049.0
K00001	2495.0
K01186	1341.0
K00009	1330.0
K00008	6628.0
K10726	0.0
K10725	0.0
K08246	0.0
K00263	4.0
K00262	3771.0
K00261	5.0
K00260	1329.0
K00266	13415.0
K00265	395.0
K01200	830.0
K01201	1951.0
K01206	8613.0
K01207	2030.0
K01205	304.0
K01208	605.0
K01209	7060.0
K06167	1583.0
K00917	2715.0
K00912	244.0
K00919	4933.0
K02519	4992.0
K02518	4755.0
K02517	227.0
K02511	0.0
K02510	95.0
K13409	0.0
K13408	0.0
K03179	127.0
K03170	0.0
K03177	5012.0
K12574	5037.0
K12570	0.0
K12573	4972.0
K11009	0.0
K11008	0.0
K11005	0.0
K11004	0.0
K11007	0.0
K11006	0.0
K11003	0.0
K08296	2.0
K08297	0.0
K08295	0.0
K02634	0.0
K02635	0.0
K10622	0.0
K07693	64.0
K07692	0.0
K07691	0.0
K07690	0.0
K07697	0.0
K07696	979.0
K07695	0.0
K07694	6.0
K07699	2906.0
K07698	0.0
K07079	5145.0
K07078	803.0
K07077	0.0
K07076	263.0
K07075	517.0
K07074	49.0
K07073	0.0
K07072	0.0
K07071	107.0
K07070	0.0
K14584	0.0
K11620	0.0
K09190	0.0
K11623	0.0
K05759	0.0
K08589	0.0
K11625	0.0
K11995	0.0
K01439	6434.0
K01438	1577.0
K01431	0.0
K01430	894.0
K01433	115.0
K01432	0.0
K01434	0.0
K01437	0.0
K01436	5789.0
K05539	2.0
K14520	0.0
K12963	0.0
K12962	0.0
K12961	0.0
K12960	7817.0
K14749	0.0
K14748	0.0
K02972	0.0
K14743	2.0
K14742	3676.0
K14745	0.0
K14744	0.0
K14747	0.0
K14746	0.0
K02167	0.0
K02164	0.0
K02160	3056.0
K02168	0.0
K02169	221.0
K10931	0.0
K03341	0.0
K03340	1510.0
K03343	0.0
K03342	2.0
K03346	728.0
K12299	0.0
K12291	0.0
K12290	0.0
K12293	0.0
K12292	1.0
K12295	2.0
K12294	1.0
K12297	0.0
K12368	0.0
K11922	0.0
K11923	0.0
K11920	0.0
K11921	0.0
K11926	0.0
K11927	560.0
K11924	24.0
K11925	0.0
K11928	852.0
K13181	0.0
K13219	0.0
K07262	1.0
K07263	324.0
K07260	5905.0
K07261	0.0
K07266	34.0
K07267	1.0
K07264	0.0
K07265	34.0
K07268	0.0
K07269	0.0
K01155	639.0
K04478	0.0
K04479	0.0
K10528	0.0
K14952	0.0
K07486	100.0
K07487	2.0
K07484	751.0
K07485	0.0
K07482	40.0
K07483	5362.0
K07480	0.0
K07481	114.0
K07488	0.0
K07489	0.0
K11210	0.0
K11211	0.0
K11212	1.0
K11214	874.0
K11216	3.0
K06300	0.0
K00061	0.0
K00060	22.0
K06301	0.0
K00065	474.0
K00064	0.0
K00067	5856.0
K00066	1.0
K00069	0.0
K00068	1367.0
K06304	0.0
K08262	0.0
K08261	0.0
K08260	0.0
K08265	0.0
K08264	0.0
K00288	0.0
K00285	1.0
K00284	2337.0
K00287	4911.0
K00286	7256.0
K00281	223.0
K00280	0.0
K00283	2546.0
K00282	2546.0
K08088	0.0
K14198	0.0
K14199	0.0
K03452	0.0
K14194	0.0
K14195	0.0
K14196	0.0
K14197	0.0
K14192	0.0
K14193	0.0
K01880	2914.0
K01881	7301.0
K01883	5013.0
K01885	3212.0
K04618	0.0
K01887	5884.0
K01224	648.0
K01889	5030.0
K01226	2308.0
K01227	0.0
K01220	329.0
K01222	1552.0
K01223	9347.0
K02759	7819.0
K02755	2.0
K02757	8329.0
K02756	2.0
K14998	0.0
K02750	1405.0
K02753	0.0
K02752	0.0
K00939	4409.0
K00938	720.0
K00937	2895.0
K00936	22898.0
K00935	0.0
K00934	1.0
K00933	0.0
K00932	0.0
K00931	3376.0
K00930	8126.0
K01089	339.0
K01080	0.0
K01081	2710.0
K01082	0.0
K01083	0.0
K01084	0.0
K01085	0.0
K01087	0.0
K02571	0.0
K02570	28.0
K02573	47.0
K02572	0.0
K02575	72.0
K02574	238.0
K07780	0.0
K03488	8424.0
K03489	693.0
K03482	0.0
K03483	1330.0
K03480	419.0
K03481	3466.0
K03486	2297.0
K03487	0.0
K03484	4221.0
K03485	0.0
K02287	0.0
K02286	0.0
K02285	0.0
K02284	0.0
K02283	4526.0
K02282	15.0
K02281	1.0
K02280	1.0
K02289	0.0
K02288	0.0
K03626	0.0
K03627	0.0
K03624	7127.0
K03625	5012.0
K03151	4750.0
K03620	53.0
K03153	1.0
K08869	0.0
K03628	3987.0
K03629	4964.0
K09738	0.0
K09739	0.0
K09736	0.0
K09737	0.0
K09735	0.0
K09732	0.0
K09733	0.0
K09730	0.0
K09731	0.0
K09888	4332.0
K09889	35.0
K09880	0.0
K09882	38.0
K09883	3.0
K09884	0.0
K09887	0.0
K11027	0.0
K11026	0.0
K11025	0.0
K11024	0.0
K07679	0.0
K07678	0.0
K11021	0.0
K11020	0.0
K07675	0.0
K07674	1.0
K07676	0.0
K07671	0.0
K07670	0.0
K07673	1.0
K07672	0.0
K01117	0.0
K12048	0.0
K07019	36.0
K07018	3.0
K07011	1862.0
K07010	5590.0
K07013	34.0
K07012	4617.0
K07015	3318.0
K07014	50.0
K07017	416.0
K07016	80.0
K10084	0.0
K08372	52.0
K05884	55.0
K05885	1530.0
K05886	18.0
K05887	1.0
K05880	0.0
K05881	0.0
K05882	1.0
K05883	0.0
K08902	0.0
K05739	2729.0
K05888	0.0
K05889	0.0
K08903	0.0
K00547	651.0
K00544	0.0
K00545	0.0
K00542	0.0
K00543	0.0
K00540	8102.0
K00548	8358.0
K00549	1421.0
K01145	0.0
K01412	3.0
K01147	35.0
K01417	3657.0
K00038	1.0
K01143	0.0
K01142	5207.0
K01419	718.0
K00788	5985.0
K00789	5795.0
K12502	0.0
K14762	0.0
K14761	3813.0
K06195	1.0
K03819	0.0
K03818	2.0
K03814	133.0
K03817	616.0
K03816	3916.0
K03811	1833.0
K03810	1329.0
K03813	20.0
K11908	0.0
K11909	0.0
K11904	16.0
K11905	16.0
K11906	0.0
K11907	16.0
K11900	16.0
K11901	16.0
K11902	18.0
K11903	34.0
K10986	12.0
K13238	0.0
K13239	0.0
K13797	0.0
K07248	368.0
K13796	0.0
K07244	0.0
K07245	0.0
K07246	34.0
K07240	12457.0
K07241	1.0
K07242	0.0
K07243	2.0
K01268	0.0
K05296	0.0
K02821	2385.0
K09016	0.0
K09945	0.0
K09944	0.0
K09947	0.0
K09946	1.0
K09941	0.0
K09940	2.0
K09943	0.0
K09942	2.0
K09949	22.0
K09948	0.0
K10851	0.0
K10850	0.0
K03666	2005.0
K03667	718.0
K03196	35.0
K03665	6330.0
K11275	0.0
K06012	3414.0
K00048	2001.0
K10857	0.0
K09773	2039.0
K00043	1326.0
K00042	2631.0
K00041	1275.0
K00040	1262.0
K00046	3344.0
K00733	0.0
K00044	0.0
K06011	0.0
K09012	0.0
K06016	46.0
K06017	0.0
K06014	0.0
K06015	2244.0
K06019	15.0
K01075	1.0
K12221	0.0
K06444	0.0
K04632	0.0
K14977	26.0
K14974	0.0
K00958	16.0
K00951	5251.0
K00950	1815.0
K00952	6.0
K00955	352.0
K00954	5012.0
K00957	560.0
K00956	557.0
K00590	0.0
K02777	4782.0
K02775	3036.0
K02774	4264.0
K02773	2949.0
K02771	273.0
K02770	7300.0
K02779	652.0
K02778	0.0
K01606	0.0
K01607	2640.0
K01604	0.0
K01605	0.0
K01602	0.0
K01601	0.0
K03750	1720.0
K01609	2118.0
K02553	1.0
K02804	2517.0
K02551	478.0
K02806	1343.0
K02557	5089.0
K02800	1614.0
K05275	0.0
K02802	0.0
K13300	0.0
K02558	6.0
K02809	2.0
K02808	2.0
K03600	1.0
K03601	5010.0
K03602	4979.0
K03603	0.0
K03604	992.0
K03605	71.0
K03606	180.0
K03607	0.0
K03608	3715.0
K03609	5316.0
K06078	0.0
K06079	48.0
K09710	5009.0
K09711	1326.0
K09712	0.0
K06073	0.0
K06074	0.0
K06075	0.0
K06076	152.0
K06077	18.0
K06382	2741.0
K06383	2134.0
K06380	0.0
K06381	3611.0
K06386	0.0
K06387	2858.0
K06384	1443.0
K06385	3489.0
K06388	0.0
K06389	0.0
K12466	0.0
K12468	0.0
K07657	36.0
K07656	0.0
K07655	0.0
K07654	0.0
K07653	0.0
K07652	936.0
K07651	1.0
K07650	1597.0
K07659	4.0
K07658	4823.0
K11041	1349.0
K11040	0.0
K11043	0.0
K11042	0.0
K11045	0.0
K11044	0.0
K11047	0.0
K11046	0.0
K11049	0.0
K11048	0.0
K07387	221.0
K07386	1030.0
K06926	3676.0
K06927	1330.0
K06924	0.0
K06925	5012.0
K06922	0.0
K06923	2414.0
K06920	155.0
K06921	1376.0
K06928	160.0
K06929	1450.0
K07033	4325.0
K07032	23.0
K07031	1206.0
K07030	4255.0
K07037	408.0
K07035	3966.0
K07034	4.0
K07039	1.0
K07038	3410.0
K10829	0.0
K00384	11870.0
K00385	1720.0
K00386	0.0
K00387	0.0
K00380	2.0
K00381	1.0
K00382	5282.0
K00383	44.0
K00389	0.0
K01387	0.0
K01385	0.0
K01389	0.0
K09158	1.0
K09159	3.0
K09156	0.0
K09157	4684.0
K09154	0.0
K09155	377.0
K09152	0.0
K09153	1302.0
K09150	0.0
K09151	37.0
K05970	1299.0
K05714	0.0
K05715	0.0
K05710	0.0
K05711	0.0
K05712	0.0
K05713	0.0
K00560	4734.0
K00561	0.0
K00563	1348.0
K00564	1021.0
K00566	5347.0
K00567	5881.0
K00568	3.0
K00569	1.0
K05575	0.0
K01169	0.0
K01167	0.0
K01166	0.0
K05577	1.0
K01163	2166.0
K01161	0.0
K01160	18.0
K05578	0.0
K05579	0.0
K08092	235.0
K08093	257.0
K08094	424.0
K08095	0.0
K08096	0.0
K08097	2.0
K02254	0.0
K02255	0.0
K01743	0.0
K02251	1.0
K02061	0.0
K01741	0.0
K02060	0.0
K00114	0.0
K02122	4055.0
K02123	4279.0
K02120	4282.0
K02121	3560.0
K02124	4282.0
K03837	16.0
K03836	0.0
K03835	34.0
K03834	0.0
K03833	1503.0
K03832	501.0
K03831	1.0
K03830	1271.0
K00443	0.0
K03839	289.0
K02067	43.0
K10189	1974.0
K13038	7903.0
K13787	113.0
K13788	36.0
K13789	13196.0
K10188	2637.0
K12255	0.0
K12254	0.0
K12257	2099.0
K12256	0.0
K12251	1916.0
K12250	0.0
K12253	0.0
K12252	0.0
K13252	25.0
K13256	54.0
K13255	0.0
K12079	0.0
K12078	0.0
K12071	1.0
K12070	0.0
K12073	1.0
K12072	0.0
K09912	0.0
K06236	0.0
K06237	0.0
K05519	0.0
K09914	18.0
K11788	0.0
K11782	0.0
K11780	0.0
K11781	0.0
K11787	0.0
K11784	0.0
K11530	0.0
K12787	0.0
K12786	0.0
K12785	0.0
K12784	0.0
K06718	0.0
K09969	1.0
K09968	0.0
K09967	1025.0
K09966	2.0
K09965	1.0
K09964	0.0
K09963	2730.0
K09962	605.0
K09961	16.0
K09960	16.0
K11527	118.0
K11524	0.0
K11525	0.0
K11250	1.0
K11253	0.0
K11258	0.0
K11528	0.0
K00713	0.0
K00712	123.0
K10780	0.0
K10783	2.0
K10125	0.0
K10124	0.0
K10126	0.0
K10121	64.0
K10123	0.0
K10122	64.0
K04652	1466.0
K04653	996.0
K04651	2340.0
K04656	995.0
K04654	995.0
K04655	1249.0
K00973	4071.0
K00972	426.0
K00971	2827.0
K00970	262.0
K00975	10231.0
K00974	14147.0
K00979	322.0
K00978	140.0
K14954	0.0
K14955	0.0
K14956	0.0
K06178	3268.0
K01596	48.0
K01597	720.0
K01594	0.0
K01595	13.0
K01592	0.0
K01593	0.0
K01590	40.0
K01591	4945.0
K01598	3.0
K01599	8247.0
K02711	0.0
K02710	0.0
K02713	0.0
K02712	0.0
K02714	0.0
K02717	0.0
K02716	0.0
K02719	0.0
K02718	0.0
K03449	920.0
K03446	141.0
K03444	65.0
K03445	18.0
K03442	6010.0
K01620	3898.0
K01621	861.0
K01622	0.0
K01623	1139.0
K01624	9046.0
K01625	9981.0
K01626	2023.0
K01627	261.0
K01628	3911.0
K01629	1071.0
K05299	1.0
K02829	0.0
K02828	0.0
K02827	0.0
K02826	0.0
K02825	2135.0
K02824	4759.0
K02823	4283.0
K02822	3900.0
K03198	35.0
K03199	22.0
K03668	1.0
K03669	1.0
K03190	894.0
K03191	2.0
K03660	5659.0
K03194	0.0
K03195	19.0
K03664	5012.0
K03197	19.0
K09772	4725.0
K06013	3.0
K09770	1410.0
K09771	0.0
K09776	0.0
K09777	2150.0
K09774	19.0
K09775	2944.0
K09778	179.0
K09779	3391.0
K06269	0.0
K06323	0.0
K11624	0.0
K02991	0.0
K02990	4835.0
K02624	16.0
K02240	991.0
K08282	35.0
K12440	0.0
K12441	0.0
K12442	0.0
K12443	0.0
K12444	0.0
K12445	0.0
K12449	0.0
K02247	0.0
K07637	0.0
K07636	4869.0
K07639	0.0
K07638	4.0
K11069	3923.0
K11068	4803.0
K11063	1326.0
K11062	0.0
K11061	0.0
K11060	0.0
K11066	0.0
K11065	866.0
K06900	0.0
K06901	7222.0
K06902	1020.0
K06903	296.0
K06904	219.0
K06905	486.0
K06906	196.0
K06907	521.0
K06908	487.0
K06909	1377.0
K10821	0.0
K05905	0.0
K05904	0.0
K05906	0.0
K05900	0.0
K05903	52.0
K01406	0.0
K05909	0.0
K05908	0.0
K00368	0.0
K00369	0.0
K00366	1523.0
K00367	0.0
K00364	721.0
K00365	1.0
K00362	1.0
K00363	1.0
K00360	0.0
```
