## Extended Data File 1 for "Diet induces reproducible alterations in the mouse and human gut microbiome": ERS795120_ERR986435.picrust_nol

```
# Constructed from biom file
#OTU ID	ERR986435
K01365	0.0
K01364	0.0
K01361	0.0
K01360	0.0
K01362	2189.0
K02249	0.0
K05841	0.0
K05844	0.0
K05845	91.0
K05846	1713.0
K05847	2289.0
K00508	0.0
K00500	0.0
K00507	0.0
K00504	0.0
K00505	0.0
K12521	0.0
K01101	1182.0
K01103	0.0
K12520	0.0
K01104	12623.0
K05592	3631.0
K05593	3241.0
K05590	0.0
K05591	0.0
K05596	0.0
K05597	0.0
K05594	0.0
K05595	1322.0
K05599	0.0
K11964	0.0
K11962	0.0
K14540	4470.0
K12529	0.0
K12528	0.0
K06353	0.0
K02456	257.0
K02457	0.0
K02454	0.0
K02455	0.0
K02452	0.0
K02453	0.0
K02450	0.0
K02103	2309.0
K08138	495.0
K02108	4753.0
K02109	6829.0
K02458	0.0
K02459	0.0
K08137	0.0
K03851	148.0
K03850	0.0
K03852	148.0
K03855	149.0
K03856	3772.0
K13018	0.0
K13019	132.0
K13010	0.0
K13011	0.0
K13012	1142.0
K13013	0.0
K13014	0.0
K13015	90.0
K13016	132.0
K13017	0.0
K08566	0.0
K08567	149.0
K13274	0.0
K13275	0.0
K13276	0.0
K13277	0.0
K03275	0.0
K03274	0.0
K03277	0.0
K03276	0.0
K03271	2505.0
K03270	1694.0
K03273	264.0
K03272	1373.0
K03279	0.0
K03278	0.0
K11022	0.0
K12277	0.0
K12276	0.0
K12270	10.0
K11058	0.0
K12279	0.0
K12278	0.0
K07557	0.0
K07550	0.0
K07552	30.0
K06319	0.0
K09909	0.0
K09908	0.0
K12051	0.0
K12050	0.0
K12057	0.0
K12056	0.0
K06221	0.0
K09900	0.0
K09903	5008.0
K09902	0.0
K09904	0.0
K09907	0.0
K09906	0.0
K11501	0.0
K03234	0.0
K00773	5005.0
K00772	151.0
K00777	0.0
K00776	0.0
K06313	336.0
K06315	0.0
K05574	0.0
K10201	6.0
K07176	0.0
K07177	34.0
K07174	0.0
K07175	892.0
K07172	149.0
K07173	3034.0
K07170	579.0
K07171	10935.0
K07178	0.0
K07179	0.0
K00195	0.0
K00194	8.0
K00197	97.0
K00196	0.0
K00191	0.0
K00190	149.0
K00193	0.0
K00192	0.0
K00198	959.0
K06405	4270.0
K10109	2102.0
K10108	5848.0
K10107	0.0
K01828	0.0
K01829	0.0
K01826	0.0
K01825	0.0
K01822	0.0
K01823	182.0
K01820	0.0
K01821	184.0
K00999	0.0
K00998	2257.0
K00995	8988.0
K00997	750.0
K00996	26.0
K00991	5875.0
K00990	0.0
K00992	0.0
K11028	0.0
K02622	593.0
K02625	0.0
K03564	2521.0
K13489	0.0
K13488	0.0
K13483	0.0
K13482	0.0
K13481	0.0
K13480	0.0
K13487	0.0
K13486	0.0
K14680	0.0
K14681	0.0
K14682	0.0
K08358	7.0
K08357	7.0
K08356	0.0
K08355	0.0
K03469	4073.0
K03462	0.0
K03464	0.0
K03465	2260.0
K03466	4156.0
K01648	0.0
K01649	6569.0
K01643	497.0
K01640	144.0
K01641	34.0
K01646	134.0
K01647	6724.0
K01644	509.0
K02597	0.0
K02626	149.0
K02595	0.0
K02594	345.0
K02593	0.0
K02592	188.0
K02591	376.0
K02590	2350.0
K02598	449.0
K02849	0.0
K14061	0.0
K14062	0.0
K14063	0.0
K14064	0.0
K14065	0.0
K14067	0.0
K02841	0.0
K02840	33.0
K02843	135.0
K02844	0.0
K02847	0.0
K02846	0.0
K02102	4.0
K09758	357.0
K06039	0.0
K06034	0.0
K06036	0.0
K06037	0.0
K06032	0.0
K01581	70.0
K02702	0.0
K02659	0.0
K13490	0.0
K13491	0.0
K03644	531.0
K03645	0.0
K03646	0.0
K03647	35.0
K03640	0.0
K03641	0.0
K03642	148.0
K03643	0.0
K03648	4892.0
K03649	90.0
K06694	0.0
K11814	0.0
K12428	0.0
K12429	0.0
K12422	0.0
K12423	0.0
K12420	0.0
K12421	0.0
K12426	0.0
K12427	0.0
K12424	0.0
K12425	0.0
K07349	0.0
K07348	0.0
K05380	0.0
K07345	0.0
K07344	0.0
K07347	0.0
K07346	0.0
K07341	2230.0
K07340	0.0
K07343	1299.0
K07342	0.0
K06968	0.0
K06969	7530.0
K06962	306.0
K06963	0.0
K06960	4474.0
K06961	0.0
K06966	955.0
K06967	4470.0
K06964	0.0
K06965	0.0
K08995	0.0
K08994	0.0
K08997	0.0
K08996	1.0
K08990	0.0
K08993	0.0
K08992	0.0
K08999	492.0
K08998	2776.0
K08344	0.0
K08345	0.0
K08346	0.0
K14940	148.0
K02724	0.0
K08349	0.0
K11815	0.0
K05929	0.0
K05928	0.0
K05927	0.0
K05924	0.0
K05922	0.0
K05921	0.0
K00349	531.0
K00698	0.0
K00340	680.0
K00341	680.0
K00690	2414.0
K00343	680.0
K00344	0.0
K00697	484.0
K00346	531.0
K00347	531.0
K09116	1268.0
K09117	4519.0
K05337	591.0
K09118	159.0
K09119	0.0
K02106	60.0
K05823	33.0
K05820	0.0
K05826	0.0
K05827	0.0
K02100	0.0
K02101	0.0
K00524	0.0
K00525	2775.0
K00526	1688.0
K00527	8115.0
K00520	0.0
K00522	0.0
K00523	0.0
K02451	0.0
K00528	4478.0
K00529	0.0
K00025	0.0
K14215	0.0
K14213	0.0
K03453	688.0
K00796	2165.0
K05339	1.0
K00027	4542.0
K00794	2547.0
K00793	1580.0
K01347	0.0
K01346	0.0
K01344	0.0
K01343	0.0
K00791	5491.0
K01340	0.0
K00790	7630.0
K02694	0.0
K02696	0.0
K02697	0.0
K02690	0.0
K02691	7.0
K02692	0.0
K02693	0.0
K02698	0.0
K02699	0.0
K00836	0.0
K00837	755.0
K00835	0.0
K00832	255.0
K00833	1485.0
K00830	0.0
K00831	4831.0
K00839	963.0
K04335	0.0
K04334	0.0
K01120	0.0
K01126	7172.0
K04333	0.0
K01129	4922.0
K01128	0.0
K04339	0.0
K04338	0.0
K02470	8148.0
K02471	0.0
K02472	132.0
K02473	0.0
K02474	1437.0
K02475	0.0
K02476	0.0
K02477	2148.0
K02478	0.0
K02479	2.0
K09019	0.0
K01267	3708.0
K13074	0.0
K13075	0.0
K11441	0.0
K14055	0.0
K13299	0.0
K13292	4553.0
K14057	0.0
K14056	0.0
K02856	485.0
K02585	204.0
K12211	0.0
K12210	0.0
K12213	0.0
K12212	0.0
K12215	0.0
K02854	0.0
K12217	0.0
K12216	0.0
K12219	0.0
K12218	0.0
K02855	0.0
K08692	0.0
K08693	0.0
K08690	0.0
K08691	0.0
K08696	0.0
K08697	0.0
K11748	0.0
K11749	4983.0
K11746	0.0
K11747	0.0
K11744	0.0
K11745	0.0
K11742	0.0
K11743	1199.0
K11740	0.0
K11741	700.0
K13920	398.0
K13921	0.0
K13922	1609.0
K13923	0.0
K13924	0.0
K13925	0.0
K13926	0.0
K13927	239.0
K13928	0.0
K13929	0.0
K09923	0.0
K09922	531.0
K06201	2129.0
K06200	2485.0
K06207	3881.0
K06206	1116.0
K06205	0.0
K09924	0.0
K09929	0.0
K06208	98.0
K00759	4141.0
K00758	0.0
K00752	0.0
K00757	3175.0
K00756	2696.0
K00754	5775.0
K06001	2766.0
K05557	0.0
K09766	1300.0
K05554	0.0
K07475	0.0
K07150	1794.0
K07151	0.0
K07152	0.0
K07153	0.0
K07154	940.0
K07155	0.0
K07156	0.0
K07157	0.0
K07406	4217.0
K07407	11173.0
K07404	4656.0
K07405	531.0
K07402	3308.0
K07403	148.0
K07400	0.0
K07401	0.0
K01808	5260.0
K01809	3241.0
K01800	0.0
K01801	0.0
K01802	1506.0
K01803	4078.0
K01804	2812.0
K01805	596.0
K01807	1745.0
K09718	0.0
K14668	0.0
K14669	0.0
K14666	0.0
K14667	0.0
K01664	149.0
K01665	664.0
K01666	1557.0
K01667	646.0
K01660	0.0
K01661	508.0
K01662	4755.0
K01663	0.0
K01668	2.0
K01669	0.0
K02863	5008.0
K02862	0.0
K02860	4959.0
K02867	5008.0
K02866	0.0
K02864	3805.0
K02869	0.0
K05362	2.0
K05365	0.0
K03402	4950.0
K03403	0.0
K03400	0.0
K03406	41668.0
K03407	3928.0
K03404	0.0
K03405	0.0
K03408	7537.0
K03409	255.0
K02315	6969.0
K02314	5843.0
K02317	0.0
K02316	5008.0
K02313	5008.0
K02312	0.0
K02319	0.0
K12405	0.0
K12152	0.0
K12151	0.0
K07091	0.0
K07090	5808.0
K07093	0.0
K07092	0.0
K07095	7009.0
K07094	1.0
K07097	0.0
K07096	0.0
K07099	731.0
K07098	6365.0
K11175	5005.0
K11174	0.0
K11177	0.0
K11176	0.0
K11173	0.0
K11179	149.0
K11178	0.0
K00322	0.0
K00320	1.0
K00321	0.0
K00326	0.0
K00324	0.0
K00325	0.0
K00329	0.0
K05945	0.0
K05944	0.0
K05947	0.0
K05946	2878.0
K06944	0.0
K06945	0.0
K06946	0.0
K06415	188.0
K06940	3459.0
K06941	5016.0
K06942	5008.0
K06943	0.0
K10806	0.0
K10807	0.0
K10804	0.0
K10805	0.0
K06948	62.0
K06949	6605.0
K06418	26.0
K09138	90.0
K09139	0.0
K09134	1151.0
K09135	0.0
K09136	0.0
K09137	91.0
K09130	0.0
K09131	156.0
K09132	1113.0
K09133	0.0
K05808	4970.0
K05809	0.0
K05804	1110.0
K05805	0.0
K05806	0.0
K05807	531.0
K05800	0.0
K05801	132.0
K05802	0.0
K05803	0.0
K01044	0.0
K01045	0.0
K01046	41.0
K02068	584.0
K04561	0.0
K01042	220.0
K05568	2978.0
K05567	1199.0
K14273	0.0
K14275	0.0
K14274	16.0
K02062	0.0
K05245	0.0
K05564	0.0
K01048	1275.0
K02066	531.0
K01322	49.0
K01325	0.0
K02065	531.0
K01326	0.0
K05560	0.0
K02243	61.0
K08930	0.0
K02679	0.0
K02676	0.0
K02674	0.0
K02675	0.0
K02672	0.0
K02241	261.0
K02670	0.0
K02671	0.0
K00810	0.0
K00811	540.0
K00812	647.0
K00813	0.0
K00814	0.0
K00817	5417.0
K00818	538.0
K00819	1.0
K02530	34.0
K02245	61.0
K02244	34.0
K01499	0.0
K01498	0.0
K01493	5008.0
K01492	421.0
K01491	11102.0
K01497	0.0
K01496	112.0
K01495	2875.0
K01494	1208.0
K02418	3808.0
K02419	4022.0
K14492	0.0
K02412	3786.0
K02413	3851.0
K02410	4022.0
K02411	1540.0
K02416	4022.0
K02417	3169.0
K02414	1204.0
K02415	158.0
K00120	0.0
K00121	10.0
K00430	0.0
K13058	0.0
K13059	0.0
K13727	0.0
K13057	0.0
K13722	0.0
K13051	0.0
K13052	2877.0
K00435	0.0
K12054	0.0
K03239	0.0
K03238	0.0
K03231	0.0
K03230	0.0
K03232	0.0
K12059	0.0
K03237	0.0
K03236	0.0
K12058	0.0
K12239	0.0
K12238	0.0
K12235	0.0
K12234	145.0
K13942	0.0
K13940	2255.0
K13941	0.0
K12097	0.0
K12096	0.0
K12095	0.0
K12094	0.0
K12093	0.0
K12092	0.0
K12091	0.0
K12090	0.0
K12099	0.0
K12098	0.0
K06356	0.0
K05992	63.0
K03540	0.0
K06331	1608.0
K06330	4.0
K07138	3929.0
K07139	3572.0
K11811	0.0
K07132	637.0
K07133	17366.0
K07130	2787.0
K07131	0.0
K07137	9265.0
K07134	0.0
K07135	0.0
K01860	0.0
K01866	5008.0
K01867	5008.0
K01865	2.0
K01868	6158.0
K01869	5008.0
K06140	0.0
K04766	1.0
K04767	150.0
K04764	484.0
K04762	531.0
K04763	4990.0
K04760	0.0
K04761	543.0
K04768	1.0
K04769	3196.0
K08313	0.0
K08312	0.0
K08311	0.0
K08310	1.0
K08317	0.0
K08316	3705.0
K08315	0.0
K08314	398.0
K05149	0.0
K08319	0.0
K08318	0.0
K06339	0.0
K14648	0.0
K14392	6.0
K14393	0.0
K14645	0.0
K14647	0.0
K01689	7630.0
K01686	5399.0
K01687	8458.0
K01684	1285.0
K01685	4384.0
K01682	0.0
K01681	5026.0
K05308	0.0
K02889	0.0
K02888	5006.0
K02885	0.0
K02884	5008.0
K02887	5008.0
K02886	5008.0
K02881	5008.0
K02883	0.0
K13743	0.0
K02086	62.0
K02081	257.0
K02080	0.0
K02083	44.0
K02082	59.0
K13831	0.0
K03428	0.0
K03429	1502.0
K03424	6626.0
K03935	0.0
K03932	6.0
K03933	0.0
K03930	1129.0
K03931	132.0
K02339	0.0
K02338	5008.0
K02337	4987.0
K02336	0.0
K02335	6118.0
K02334	1503.0
K02330	0.0
K03688	2231.0
K03689	0.0
K03680	16.0
K03683	0.0
K03684	7.0
K03685	5008.0
K03686	12066.0
K03687	4595.0
K07301	4090.0
K07300	0.0
K07303	0.0
K07302	0.0
K07305	33.0
K07304	35.0
K07307	95.0
K07306	28.0
K07309	7.0
K07308	30.0
K02617	0.0
K02610	0.0
K02963	5008.0
K02612	0.0
K02961	3789.0
K09686	12867.0
K09687	33684.0
K09684	171.0
K09685	292.0
K09682	0.0
K09683	0.0
K09680	133.0
K09681	0.0
K09688	0.0
K09689	0.0
K05962	0.0
K05961	0.0
K05967	0.0
K05966	4.0
K11159	0.0
K05964	1.0
K05968	0.0
K11152	0.0
K00309	0.0
K00658	353.0
K00304	0.0
K00305	0.0
K00654	0.0
K00655	9199.0
K00652	998.0
K00301	0.0
K00302	1110.0
K00303	2.0
K10828	0.0
K06431	0.0
K06432	0.0
K06433	0.0
K06434	149.0
K06436	273.0
K06437	0.0
K10820	16.0
K06439	0.0
K10822	0.0
K10823	0.0
K10826	0.0
K09167	422.0
K06322	0.0
K14117	0.0
K14259	0.0
K14257	0.0
K01308	1463.0
K01303	0.0
K01301	0.0
K01305	11.0
K01304	998.0
K02658	0.0
K00672	0.0
K02650	990.0
K02651	485.0
K02652	2571.0
K02653	2939.0
K02654	11349.0
K05687	0.0
K02656	0.0
K05685	0.0
K00878	4235.0
K00879	428.0
K00872	537.0
K00873	5027.0
K00870	0.0
K00876	6888.0
K00877	0.0
K00874	7324.0
K00875	0.0
K04487	8640.0
K04486	6033.0
K04485	4011.0
K04484	0.0
K04483	0.0
K04482	0.0
K04480	0.0
K04488	5741.0
K12049	0.0
K13693	0.0
K13706	0.0
K13694	485.0
K13695	0.0
K05977	0.0
K09516	3.0
K02434	7122.0
K02435	4757.0
K02436	52.0
K02437	2021.0
K05350	1583.0
K02431	1690.0
K08100	0.0
K02433	7204.0
K02438	4812.0
K02439	12.0
K03745	0.0
K03744	2898.0
K03747	0.0
K03210	4999.0
K03217	5027.0
K03216	4470.0
K03215	0.0
K03742	3312.0
K03219	0.0
K03218	4046.0
K03749	0.0
K03748	352.0
K02383	0.0
K06327	0.0
K06320	5209.0
K07238	4765.0
K09479	0.0
K09478	0.0
K09475	0.0
K09474	0.0
K09477	0.0
K09476	0.0
K09471	0.0
K09470	0.0
K09473	0.0
K09472	0.0
K07543	0.0
K06898	3876.0
K13967	0.0
K13963	1413.0
K07545	0.0
K00737	1110.0
K05345	0.0
K11706	0.0
K11707	0.0
K11704	0.0
K11705	0.0
K11708	0.0
K11709	0.0
K05588	0.0
K07114	3445.0
K07443	2938.0
K07116	0.0
K07117	0.0
K07110	0.0
K07447	5000.0
K07112	862.0
K07113	0.0
K07448	2398.0
K07118	400.0
K07119	1.0
K10619	0.0
K10618	0.0
K10617	0.0
K10616	0.0
K01848	0.0
K01849	0.0
K01844	294.0
K01845	1633.0
K01846	3.0
K01847	1061.0
K01840	7701.0
K01841	1146.0
K01842	0.0
K01843	595.0
K06219	0.0
K10832	0.0
K05348	0.0
K14203	0.0
K08483	4244.0
K08482	0.0
K08481	0.0
K08480	0.0
K08485	0.0
K08484	0.0
K00464	0.0
K00467	0.0
K00466	0.0
K00461	0.0
K00460	0.0
K00463	0.0
K00462	3.0
K04509	0.0
K00469	0.0
K00468	0.0
K08645	0.0
K04744	0.0
K01518	0.0
K01519	0.0
K04748	0.0
K04749	100.0
K01514	0.0
K01515	7275.0
K01512	3452.0
K01510	0.0
K14623	157.0
K14626	0.0
K14627	0.0
K14628	0.0
K14629	0.0
K03918	0.0
K03919	0.0
K12372	0.0
K12373	5547.0
K12370	0.0
K12371	0.0
K02359	0.0
K02358	5166.0
K02351	0.0
K02352	0.0
K02355	8687.0
K02357	5008.0
K02356	5035.0
K13574	0.0
K13573	0.0
K13572	0.0
K13571	0.0
K13570	0.0
K12112	0.0
K12113	0.0
K12110	0.0
K12111	46.0
K07329	0.0
K07328	0.0
K07323	0.0
K07322	692.0
K07321	690.0
K07320	0.0
K07327	0.0
K07326	0.0
K07325	0.0
K07324	0.0
K08163	0.0
K06180	11021.0
K06181	0.0
K06182	3679.0
K06183	4322.0
K06186	0.0
K06187	5008.0
K06188	723.0
K06189	0.0
K08359	0.0
K07589	0.0
K07588	531.0
K07587	0.0
K07586	1169.0
K07585	0.0
K07584	4760.0
K07583	0.0
K07582	0.0
K07581	0.0
K07580	0.0
K11139	0.0
K05989	10140.0
K05988	0.0
K05985	670.0
K05987	0.0
K05986	0.0
K10843	0.0
K08354	0.0
K10844	0.0
K10848	0.0
K00673	0.0
K00674	49.0
K00675	155.0
K00676	3749.0
K00677	1015.0
K06988	1.0
K06989	152.0
K08351	0.0
K06980	0.0
K06981	0.0
K06982	0.0
K08350	0.0
K06984	0.0
K06985	0.0
K06986	0.0
K06987	2181.0
K02445	1174.0
K02444	1182.0
K00582	0.0
K00583	0.0
K00580	0.0
K02110	5868.0
K00586	0.0
K00587	0.0
K00584	149.0
K08921	0.0
K02441	962.0
K00588	33.0
K08922	0.0
K02440	1266.0
K00018	5574.0
K08923	0.0
K02443	2842.0
K00019	0.0
K02442	0.0
K08925	0.0
K08926	0.0
K08927	0.0
K03149	1089.0
K06604	0.0
K00015	0.0
K01989	5479.0
K00854	8421.0
K00855	0.0
K00856	0.0
K00857	1127.0
K00850	13917.0
K00851	1.0
K00852	6057.0
K00853	61.0
K00858	5006.0
K00859	4919.0
K01181	2621.0
K01180	0.0
K01183	1501.0
K01182	7185.0
K01185	666.0
K01184	0.0
K01187	10571.0
K01188	4735.0
K02596	90.0
K13766	0.0
K13767	1.0
K13003	0.0
K13002	3.0
K13000	0.0
K02984	0.0
K02986	5008.0
K02987	0.0
K02636	0.0
K02982	3898.0
K02983	0.0
K02638	0.0
K02639	0.0
K02988	4031.0
K08298	14.0
K08299	0.0
K03583	0.0
K03582	0.0
K03581	4813.0
K03580	0.0
K03587	538.0
K03586	0.0
K03585	1061.0
K03584	4044.0
K03589	4648.0
K03588	8764.0
K01725	0.0
K01724	0.0
K01727	37.0
K01726	1924.0
K01721	0.0
K01720	0.0
K01722	0.0
K13008	0.0
K01729	0.0
K01728	353.0
K09530	0.0
K09539	0.0
K02188	4098.0
K02189	3968.0
K02182	0.0
K02183	0.0
K03769	803.0
K03768	7041.0
K03767	1.0
K03765	0.0
K03764	0.0
K03763	7745.0
K03762	8.0
K03761	0.0
K03760	0.0
K09457	486.0
K09456	0.0
K09459	184.0
K09458	5148.0
K00602	10139.0
K13988	0.0
K13985	0.0
K09981	26.0
K09980	0.0
K09983	0.0
K09982	0.0
K09985	0.0
K09984	0.0
K09987	0.0
K09986	0.0
K09989	1290.0
K09988	1374.0
K12583	0.0
K12582	0.0
K12589	0.0
K11720	0.0
K09759	2609.0
K10985	0.0
K10984	0.0
K07468	0.0
K07469	4.0
K07464	3029.0
K07465	0.0
K07466	0.0
K07467	3039.0
K07460	2822.0
K07461	1357.0
K07462	5007.0
K07463	0.0
K10679	0.0
K10678	0.0
K10671	0.0
K10670	1668.0
K10673	0.0
K10672	137.0
K10674	0.0
K10677	0.0
K10676	0.0
K08726	0.0
K08724	59.0
K08722	407.0
K08723	0.0
K08720	0.0
K08721	0.0
K08728	64.0
K10187	0.0
K00119	0.0
K00118	0.0
K00449	0.0
K00448	0.0
K00115	0.0
K00446	0.0
K00117	0.0
K00116	1.0
K00111	4161.0
K00442	0.0
K00113	0.0
K00112	0.0
K01539	0.0
K01531	3038.0
K04720	4806.0
K01533	5128.0
K01534	11766.0
K01535	0.0
K01537	5389.0
K14358	0.0
K14605	0.0
K14606	0.0
K00413	0.0
K10120	5.0
K05600	0.0
K05777	1.0
K03972	0.0
K03973	584.0
K03970	0.0
K03971	0.0
K03976	4857.0
K03977	5008.0
K03974	0.0
K03975	831.0
K03978	4876.0
K03979	5008.0
K13378	531.0
K02372	3637.0
K02371	4719.0
K02377	1856.0
K02379	14.0
K03396	0.0
K03397	0.0
K03394	3293.0
K03395	0.0
K03392	0.0
K03393	0.0
K03390	204.0
K03391	0.0
K03399	11.0
K03027	0.0
K12136	0.0
K12137	149.0
K06610	1.0
K12138	0.0
K12139	0.0
K11444	0.0
K11440	0.0
K11443	0.0
K11442	1.0
K00612	0.0
K00613	7.0
K00610	4254.0
K00611	4062.0
K00616	3602.0
K00617	0.0
K00614	0.0
K00615	17918.0
K00619	2.0
K10863	0.0
K07874	0.0
K06234	0.0
K10240	0.0
K10241	0.0
K10242	0.0
K10243	0.0
K04110	0.0
K04113	0.0
K04112	0.0
K04115	0.0
K04114	0.0
K04117	0.0
K04116	0.0
K04118	0.0
K05517	0.0
K07705	44.0
K07704	52.0
K07707	1232.0
K07706	1328.0
K07701	0.0
K07700	0.0
K07703	0.0
K07702	0.0
K07709	0.0
K07708	0.0
K01955	9001.0
K13042	0.0
K09934	0.0
K09935	2785.0
K06216	33.0
K09937	0.0
K13745	0.0
K13746	0.0
K13747	2159.0
K13740	0.0
K13741	0.0
K13742	0.0
K06211	1110.0
K06212	7.0
K09933	0.0
K02618	0.0
K02619	664.0
K02968	4985.0
K02966	0.0
K02967	5008.0
K02616	0.0
K02965	5008.0
K02962	0.0
K02611	0.0
K02613	0.0
K03569	9159.0
K03568	282.0
K03565	4978.0
K06218	0.0
K03567	0.0
K03566	0.0
K03561	1546.0
K03560	0.0
K03563	4753.0
K03562	0.0
K06430	0.0
K01709	512.0
K01708	0.0
K01707	0.0
K01706	134.0
K01705	0.0
K01704	12154.0
K01703	12206.0
K01702	0.0
K14165	0.0
K14164	0.0
K14166	0.0
K14161	0.0
K14160	0.0
K14162	0.0
K05396	281.0
K03709	268.0
K03708	478.0
K08160	0.0
K03701	7701.0
K03700	3774.0
K03703	3454.0
K03702	5008.0
K03705	4477.0
K03704	7060.0
K03707	249.0
K03706	3990.0
K06289	0.0
K06288	0.0
K06283	2896.0
K06282	454.0
K06281	306.0
K06287	4882.0
K06286	34.0
K06285	246.0
K06284	1663.0
K08161	34.0
K07540	0.0
K06438	3136.0
K06869	0.0
K06868	0.0
K06867	0.0
K06866	0.0
K06865	0.0
K06864	3149.0
K06863	0.0
K06862	0.0
K06861	546.0
K06860	0.0
K12659	0.0
K12658	0.0
K07547	0.0
K07546	0.0
K15023	0.0
K15022	0.0
K15020	0.0
K15024	2185.0
K08700	0.0
K08162	1110.0
K07544	0.0
K00137	0.0
K00135	181.0
K00134	5248.0
K00133	5005.0
K00132	3.0
K00131	90.0
K00130	1201.0
K00139	0.0
K00138	0.0
K00429	0.0
K00428	378.0
K00421	0.0
K00423	0.0
K00425	720.0
K00427	0.0
K00426	720.0
K14292	0.0
K14379	0.0
K14370	0.0
K14371	0.0
K14372	0.0
K14373	0.0
K14374	0.0
K14375	0.0
K09845	0.0
K14082	0.0
K14083	161.0
K14080	0.0
K14081	148.0
K14086	1110.0
K14087	1117.0
K14084	54.0
K14088	1117.0
K14089	1110.0
K01552	3182.0
K01551	236.0
K01556	0.0
K01557	0.0
K01554	0.0
K01555	0.0
K04708	0.0
K03955	0.0
K13689	0.0
K13688	105.0
K13683	0.0
K13685	560.0
K13684	0.0
K13687	0.0
K13686	0.0
K14159	0.0
K02399	0.0
K02398	1541.0
K02395	1300.0
K02394	0.0
K02397	2657.0
K02396	5710.0
K02391	0.0
K02390	4017.0
K02393	0.0
K02392	7273.0
K13533	0.0
K13532	0.0
K13531	0.0
K13530	0.0
K01550	0.0
K05658	0.0
K14054	90.0
K02601	5434.0
K02970	4963.0
K05378	0.0
K12339	6.0
K14060	0.0
K11687	0.0
K11686	0.0
K11685	0.0
K11689	271.0
K11688	226.0
K08939	0.0
K03048	62.0
K03049	0.0
K13821	349.0
K13820	0.0
K03042	0.0
K03043	4993.0
K03040	3805.0
K03041	0.0
K03046	4993.0
K03047	0.0
K03044	0.0
K03045	0.0
K00348	531.0
K09847	0.0
K00692	90.0
K00638	3504.0
K00639	657.0
K00693	0.0
K00634	1833.0
K00635	0.0
K00630	0.0
K00631	0.0
K00632	288.0
K00633	1689.0
K00691	165.0
K00696	0.0
K00694	142.0
K00695	0.0
K10854	0.0
K07811	0.0
K07810	0.0
K07813	6242.0
K07812	7.0
K07814	2091.0
K07816	51.0
K00090	0.0
K00091	1165.0
K00094	398.0
K00096	2338.0
K00097	857.0
K00098	0.0
K00099	4957.0
K10228	0.0
K10229	0.0
K12548	0.0
K10222	0.0
K10220	0.0
K10221	0.0
K10227	0.0
K05822	58.0
K01949	0.0
K01945	5005.0
K01947	0.0
K01946	0.0
K01941	1052.0
K01940	4604.0
K06357	0.0
K07729	10243.0
K07728	0.0
K07727	6011.0
K07726	565.0
K07725	0.0
K07724	0.0
K07723	255.0
K07722	7.0
K07721	0.0
K07720	20411.0
K00899	112.0
K05824	0.0
K00891	8096.0
K00892	0.0
K00895	485.0
K00897	732.0
K08151	0.0
K08153	1.0
K08154	0.0
K02948	5008.0
K02942	0.0
K02944	0.0
K05665	0.0
K02946	4045.0
K13793	0.0
K06352	0.0
K01769	0.0
K01768	0.0
K01761	0.0
K01760	126.0
K01762	0.0
K09578	0.0
K01766	0.0
K08164	0.0
K02493	4993.0
K08166	0.0
K08167	0.0
K02496	0.0
K02497	1.0
K02494	0.0
K02495	9734.0
K02498	0.0
K02499	403.0
K08168	0.0
K08169	369.0
K14415	1116.0
K14414	0.0
K06881	5977.0
K00436	0.0
K06332	0.0
K12815	0.0
K12810	0.0
K06885	547.0
K00437	0.0
K06335	0.0
K06334	4916.0
K03547	4720.0
K03546	2509.0
K03545	7012.0
K03544	7923.0
K03543	1218.0
K06888	1318.0
K10941	0.0
K03549	32.0
K03548	0.0
K10940	0.0
K02236	70.0
K02237	4229.0
K02234	0.0
K02232	4102.0
K02233	5459.0
K02230	484.0
K02231	7462.0
K06359	0.0
K02238	5815.0
K02239	0.0
K03723	3795.0
K03722	1373.0
K03721	0.0
K03720	0.0
K03727	0.0
K03726	0.0
K03725	0.0
K03724	93.0
K06358	0.0
K12673	0.0
K12679	0.0
K12678	0.0
K06410	2854.0
K11898	0.0
K11899	0.0
K11896	0.0
K11897	0.0
K11894	0.0
K11895	0.0
K11892	0.0
K11893	0.0
K11890	0.0
K11891	0.0
K08762	0.0
K08764	0.0
K08765	0.0
K10418	0.0
K11325	0.0
K11326	0.0
K11327	0.0
K11328	0.0
K11329	0.0
K00151	0.0
K00150	0.0
K00153	0.0
K00400	0.0
K00407	0.0
K00406	0.0
K00405	0.0
K00404	0.0
K00158	181.0
K01342	0.0
K09388	0.0
K09386	0.0
K09384	149.0
K04094	787.0
K04095	2080.0
K04096	4033.0
K04097	0.0
K04090	0.0
K04091	1.0
K04092	0.0
K04093	0.0
K04098	0.0
K04099	0.0
K01578	0.0
K01579	1993.0
K01574	1.0
K01575	33.0
K01576	0.0
K01577	0.0
K01571	3956.0
K01572	6791.0
K01573	485.0
K02009	1595.0
K02008	13626.0
K02005	5754.0
K02004	37410.0
K02007	2953.0
K02006	19704.0
K02001	532.0
K02000	179.0
K02003	53649.0
K02002	682.0
K03065	0.0
K08952	0.0
K03060	3467.0
K13809	0.0
K10948	0.0
K09607	0.0
K06125	0.0
K04337	0.0
K06120	398.0
K06121	0.0
K04336	0.0
K01127	0.0
K09703	0.0
K00004	0.0
K14699	0.0
K09702	1425.0
K14698	0.0
K05311	183.0
K13829	0.0
K10943	0.0
K07291	0.0
K07290	0.0
K10206	5094.0
K10202	4.0
K10208	1.0
K10209	0.0
K01966	352.0
K01965	0.0
K01964	90.0
K01963	3092.0
K01962	1257.0
K01961	6972.0
K01960	1163.0
K01969	0.0
K01968	0.0
K07749	1259.0
K07748	0.0
K07741	400.0
K07740	0.0
K07743	0.0
K07742	4477.0
K07745	0.0
K07744	0.0
K07746	0.0
K01299	2211.0
K01295	292.0
K01297	1616.0
K02922	0.0
K05603	0.0
K02921	0.0
K02926	5008.0
K05607	0.0
K02924	0.0
K05605	0.0
K02928	0.0
K02929	0.0
K00216	0.0
K00217	0.0
K00214	0.0
K00215	5476.0
K00213	0.0
K00210	0.0
K00211	0.0
K00218	0.0
K00219	9.0
K01035	0.0
K01034	374.0
K04517	4487.0
K01740	9590.0
K01031	0.0
K01746	124.0
K01745	719.0
K01744	751.0
K01749	1082.0
K01039	86.0
K04518	630.0
K09591	0.0
K14129	0.0
K14128	148.0
K14121	0.0
K14120	0.0
K14123	0.0
K14122	0.0
K14125	0.0
K14124	0.0
K14127	148.0
K14126	148.0
K03521	4988.0
K03520	0.0
K03523	5995.0
K03522	5068.0
K03525	5055.0
K03524	5115.0
K03527	5360.0
K03526	3993.0
K03529	4471.0
K03528	0.0
K06338	0.0
K02217	1710.0
K03299	1382.0
K03298	90.0
K13472	0.0
K03293	141.0
K03292	11459.0
K03291	0.0
K03290	0.0
K03297	1118.0
K03296	4844.0
K03295	402.0
K03294	1960.0
K13009	0.0
K12690	0.0
K09743	0.0
K06022	0.0
K07190	0.0
K06021	0.0
K07192	834.0
K06020	0.0
K06027	0.0
K06026	0.0
K09744	0.0
K07991	0.0
K08749	0.0
K09835	0.0
K09834	0.0
K10439	9102.0
K06351	0.0
K09833	0.0
K10925	0.0
K10924	0.0
K10927	0.0
K10926	0.0
K10923	0.0
K10922	0.0
K09629	0.0
K10697	0.0
K00179	2230.0
K00172	1417.0
K00171	214.0
K00170	221.0
K00177	1315.0
K00176	1313.0
K00175	2119.0
K00174	1863.0
K13478	0.0
K14338	0.0
K14339	0.0
K14335	0.0
K14337	0.0
K14330	0.0
K14331	0.0
K14333	0.0
K08918	0.0
K13479	696.0
K04078	4991.0
K04079	5316.0
K04076	247.0
K04077	5006.0
K04074	594.0
K04075	4960.0
K04072	4124.0
K04073	0.0
K04070	3660.0
K04071	0.0
K14597	0.0
K13318	0.0
K08280	0.0
K13641	138.0
K13640	7.0
K13643	52.0
K13642	0.0
K02027	59688.0
K02026	103640.0
K02025	111063.0
K02024	0.0
K02023	1452.0
K02022	140.0
K02021	0.0
K02020	2406.0
K02029	5367.0
K02028	8827.0
K03886	0.0
K03887	0.0
K03884	0.0
K03885	637.0
K03881	0.0
K03888	0.0
K03889	0.0
K12998	0.0
K12999	0.0
K12992	1594.0
K12993	0.0
K12990	1110.0
K12991	0.0
K12996	27.0
K12997	9.0
K12994	0.0
K12995	4.0
K08979	0.0
K08978	3092.0
K03088	53152.0
K03089	0.0
K03086	6729.0
K03087	0.0
K08971	0.0
K08970	0.0
K03082	0.0
K03080	0.0
K08974	5104.0
K13868	0.0
K00918	409.0
K01553	0.0
K12214	0.0
K11646	0.0
K11645	0.0
K11641	0.0
K11640	0.0
K12736	0.0
K12733	0.0
K07507	2314.0
K07506	0.0
K07505	0.0
K07504	0.0
K07503	0.0
K07502	1580.0
K07501	0.0
K07500	0.0
K07509	0.0
K07508	0.0
K11422	0.0
K08698	0.0
K10773	5537.0
K10774	0.0
K14286	0.0
K10778	3.0
K14287	0.0
K00140	173.0
K05501	0.0
K01903	354.0
K01902	354.0
K01905	148.0
K01904	0.0
K01907	0.0
K01906	0.0
K01909	0.0
K01908	0.0
K14534	884.0
K00147	4998.0
K07767	0.0
K07769	0.0
K07768	0.0
K06203	0.0
K06202	0.0
K09921	0.0
K09920	0.0
K09927	1110.0
K09024	0.0
K09022	1293.0
K09023	0.0
K09020	16.0
K09021	0.0
K02908	0.0
K02909	5008.0
K08218	1004.0
K08219	0.0
K02904	5008.0
K02906	5008.0
K02907	5006.0
K02902	4017.0
K00230	90.0
K00231	1.0
K00232	0.0
K08976	1.0
K00234	0.0
K00239	1932.0
K06209	3989.0
K09928	149.0
K01015	0.0
K01014	0.0
K01012	6857.0
K01011	613.0
K01010	0.0
K08920	0.0
K14103	0.0
K14102	0.0
K14101	0.0
K14100	0.0
K14105	0.0
K14104	0.0
K14109	0.0
K14108	0.0
K06401	0.0
K00893	0.0
K13402	0.0
K12858	0.0
K03503	46.0
K03502	4027.0
K03501	5008.0
K03500	4476.0
K08924	0.0
K02278	1258.0
K02279	537.0
K12977	0.0
K02276	0.0
K02277	0.0
K02274	0.0
K02275	0.0
K13450	0.0
K13451	0.0
K13452	0.0
K13454	0.0
K13455	0.0
K12509	0.0
K12508	0.0
K12507	2.0
K12506	173.0
K12500	0.0
K12503	0.0
K05926	0.0
K09728	0.0
K14587	16.0
K06597	0.0
K06596	0.0
K06595	0.0
K06599	0.0
K06598	0.0
K07978	0.0
K07979	11342.0
K07976	0.0
K14585	0.0
K10907	5744.0
K10906	0.0
K10901	0.0
K10909	0.0
K10908	0.0
K09819	2.0
K09818	2.0
K09817	3692.0
K09816	3690.0
K09815	3689.0
K06374	4186.0
K06373	4185.0
K09812	6200.0
K09811	6115.0
K09810	1640.0
K09724	0.0
K14582	0.0
K09721	0.0
K04058	0.0
K04059	0.0
K04050	0.0
K04051	0.0
K04052	0.0
K04053	0.0
K04054	0.0
K04055	0.0
K04056	0.0
K04057	0.0
K01047	0.0
K08975	0.0
K10015	0.0
K10014	0.0
K10017	0.0
K10016	0.0
K10011	0.0
K10010	238.0
K10013	0.0
K10012	1207.0
K10019	0.0
K10018	0.0
K13665	0.0
K13664	0.0
K13663	0.0
K13662	0.0
K13661	0.0
K13660	0.0
K13669	0.0
K13668	0.0
K07641	0.0
K01466	142.0
K13590	0.0
K01464	1979.0
K01465	5155.0
K01462	8201.0
K01463	152.0
K01460	0.0
K01461	0.0
K13599	2.0
K13598	0.0
K01468	588.0
K01469	0.0
K09251	238.0
K09252	0.0
K02041	2096.0
K02040	6597.0
K02043	0.0
K02045	1207.0
K02044	2097.0
K02047	1207.0
K02046	1207.0
K02049	9622.0
K02048	1207.0
K05549	0.0
K05548	0.0
K06046	0.0
K03319	17.0
K03316	39.0
K03317	33.0
K03314	2.0
K03315	4450.0
K03312	2754.0
K03313	306.0
K03310	10430.0
K03311	1138.0
K12052	0.0
K02945	6514.0
K06162	0.0
K06163	0.0
K06160	0.0
K06161	0.0
K06166	0.0
K00359	523.0
K06164	0.0
K06165	0.0
K06168	4957.0
K06169	0.0
K13020	0.0
K07158	0.0
K07159	0.0
K04835	2.0
K11621	0.0
K11991	0.0
K11622	0.0
K11996	365.0
K11627	0.0
K11626	148.0
K11629	1.0
K11628	0.0
K07561	0.0
K07560	4044.0
K07563	0.0
K07562	0.0
K07565	0.0
K07564	0.0
K07567	6155.0
K07566	5110.0
K07569	0.0
K07568	5521.0
K09925	0.0
K11199	0.0
K11198	0.0
K11192	0.0
K11191	0.0
K11196	0.0
K11195	0.0
K11194	0.0
K02492	1463.0
K10713	0.0
K10710	457.0
K10711	4.0
K10716	0.0
K02490	299.0
K10714	0.0
K10715	0.0
K01929	5359.0
K01928	5194.0
K01923	5708.0
K01922	91.0
K01921	5020.0
K01920	0.0
K01926	3930.0
K01925	5971.0
K01924	5006.0
K07789	0.0
K07788	0.0
K07785	0.0
K07784	0.0
K07787	352.0
K07786	0.0
K07781	0.0
K07783	373.0
K07782	0.0
K05835	0.0
K06355	0.0
K14661	0.0
K09844	0.0
K00782	533.0
K00783	5008.0
K00784	5688.0
K00785	0.0
K00786	3396.0
K00039	0.0
K00036	1631.0
K00037	0.0
K00034	74.0
K00035	0.0
K00032	0.0
K00033	1631.0
K00030	144.0
K00031	4705.0
K01259	9.0
K01258	4580.0
K01255	1514.0
K01256	34.0
K01251	1920.0
K01250	627.0
K01253	0.0
K01252	0.0
K09008	0.0
K09009	0.0
K09000	0.0
K09001	133.0
K09002	2172.0
K09003	0.0
K09004	238.0
K09005	156.0
K09006	0.0
K09007	1.0
K09846	0.0
K08234	1576.0
K00258	0.0
K00259	662.0
K00252	0.0
K00253	0.0
K00256	0.0
K00257	720.0
K00254	0.0
K00255	0.0
K01079	550.0
K01078	0.0
K01071	34.0
K01070	0.0
K01073	32.0
K01077	1956.0
K01076	188.0
K14472	0.0
K14471	0.0
K14470	0.0
K14475	97.0
K09841	0.0
K02788	3.0
K02782	1.0
K02783	231.0
K02781	308.0
K02786	3.0
K02787	0.0
K02784	0.0
K01060	188.0
K01787	923.0
K01786	3870.0
K01785	7106.0
K01784	9575.0
K01783	5697.0
K01782	0.0
K01781	1.0
K01780	0.0
K01789	0.0
K01788	3626.0
K02526	120.0
K02527	531.0
K02525	0.0
K02250	1.0
K02523	531.0
K02520	5083.0
K02521	0.0
K02258	0.0
K02259	1.0
K02528	5002.0
K02529	35914.0
K03781	1525.0
K03780	1265.0
K03783	4729.0
K03782	0.0
K03785	2938.0
K03784	1387.0
K03787	2753.0
K03786	3007.0
K03789	4421.0
K03788	0.0
K10700	0.0
K00342	680.0
K03124	0.0
K03120	0.0
K12527	604.0
K12526	0.0
K12525	0.0
K12524	1038.0
K12523	0.0
K12522	0.0
K09789	514.0
K09788	21.0
K09787	3508.0
K09786	188.0
K09785	0.0
K09781	0.0
K09780	0.0
K10961	0.0
K10960	0.0
K10963	0.0
K10962	0.0
K10965	0.0
K10964	0.0
K10966	0.0
K09879	0.0
K06318	0.0
K06311	0.0
K06310	1226.0
K06312	0.0
K06314	0.0
K06317	410.0
K11389	0.0
K11386	0.0
K11387	0.0
K11384	0.0
K11385	0.0
K11382	0.0
K11383	0.0
K11381	353.0
K11949	0.0
K10380	0.0
K04032	146.0
K04033	0.0
K04030	188.0
K04031	2438.0
K04036	0.0
K04037	0.0
K04034	503.0
K04035	16.0
K04038	0.0
K04039	0.0
K07046	3.0
K07047	1313.0
K07044	0.0
K07045	2160.0
K07042	4329.0
K07043	2634.0
K07040	3482.0
K07041	0.0
K07048	98.0
K07049	0.0
K08664	0.0
K02584	2.0
K10039	159.0
K10038	2.0
K10037	0.0
K10036	39.0
K04788	0.0
K04789	0.0
K04784	0.0
K04785	0.0
K04786	0.0
K04787	0.0
K04780	0.0
K04781	90.0
K04782	0.0
K04783	0.0
K13601	0.0
K13603	0.0
K13602	0.0
K13605	0.0
K13604	0.0
K13607	7.0
K02404	1458.0
K05783	0.0
K05782	0.0
K05781	0.0
K05780	0.0
K05787	0.0
K05786	1.0
K05785	132.0
K05784	0.0
K05789	0.0
K05788	0.0
K01442	5943.0
K01443	4384.0
K01444	31.0
K01446	0.0
K01447	3391.0
K01448	11790.0
K01449	2105.0
K14803	0.0
K02069	584.0
K05569	1199.0
K08008	0.0
K02063	0.0
K05566	1197.0
K05565	1.0
K05563	0.0
K05562	0.0
K05561	0.0
K02064	0.0
K03338	1150.0
K03339	0.0
K03330	0.0
K03331	0.0
K03332	26.0
K03333	0.0
K03335	1110.0
K03336	1110.0
K03337	1150.0
K12956	0.0
K12957	0.0
K12954	0.0
K12955	0.0
K12952	0.0
K12953	0.0
K12950	0.0
K12951	0.0
K14733	0.0
K00109	0.0
K06148	9961.0
K06149	0.0
K06144	0.0
K06145	0.0
K06146	0.0
K06147	63625.0
K06141	0.0
K06142	1730.0
K06143	352.0
K11945	0.0
K08948	0.0
K08949	0.0
K00071	0.0
K14664	0.0
K13810	0.0
K14665	0.0
K03058	0.0
K11609	0.0
K11608	0.0
K14660	0.0
K11603	0.0
K11602	0.0
K11601	0.0
K11600	0.0
K11607	0.0
K11606	0.0
K11605	0.0
K11604	0.0
K10558	16.0
K10559	22.0
K10550	17.0
K10551	17.0
K10552	0.0
K10553	0.0
K10554	0.0
K10555	26.0
K10556	17.0
K10557	16.0
K03051	0.0
K03050	0.0
K07549	0.0
K07548	0.0
K07239	363.0
K07235	0.0
K07234	0.0
K07237	0.0
K07236	0.0
K07231	0.0
K07230	0.0
K07233	0.0
K07232	0.0
K02467	0.0
K05306	1621.0
K05305	1512.0
K05304	0.0
K05303	0.0
K05301	0.0
K02565	0.0
K08644	0.0
K08646	0.0
K08641	528.0
K08643	1.0
K08642	0.0
K12146	0.0
K00010	1268.0
K00011	0.0
K00012	6260.0
K00013	5112.0
K00014	6547.0
K00016	5757.0
K09065	0.0
K08252	0.0
K08253	1.0
K08256	0.0
K08255	1.0
K08258	0.0
K08259	0.0
K00274	0.0
K00275	485.0
K00276	0.0
K00270	0.0
K00271	0.0
K00272	0.0
K00273	0.0
K00278	3580.0
K00279	0.0
K12675	0.0
K01277	531.0
K01274	1.0
K01273	3341.0
K01271	1879.0
K01270	5040.0
K01278	1015.0
K00906	0.0
K00904	67.0
K00903	17.0
K00901	723.0
K13785	0.0
K00908	0.0
K11149	0.0
K01053	0.0
K01051	1676.0
K01057	485.0
K01056	5008.0
K01055	0.0
K01054	0.0
K01058	0.0
K02500	4817.0
K02501	4958.0
K02502	4335.0
K02503	5008.0
K02504	0.0
K02505	0.0
K02506	0.0
K02507	0.0
K02508	0.0
K02509	0.0
K00291	0.0
K13410	0.0
K13148	0.0
K13419	0.0
K05825	0.0
K03106	5008.0
K03105	0.0
K03101	7226.0
K03100	11790.0
K12541	0.0
K12540	0.0
K12543	0.0
K12542	0.0
K12545	0.0
K12544	0.0
K12547	0.0
K12546	0.0
K12549	0.0
K06080	0.0
K11018	0.0
K11019	0.0
K11016	0.0
K11017	0.0
K11014	0.0
K11015	0.0
K11012	0.0
K11013	0.0
K11010	0.0
K11011	0.0
K06333	4034.0
K06880	0.0
K06883	0.0
K06882	0.0
K09857	0.0
K06884	0.0
K06887	0.0
K06886	1.0
K06889	7495.0
K10942	0.0
K09859	0.0
K09858	0.0
K10947	10471.0
K10946	0.0
K10945	0.0
K10944	0.0
K13284	0.0
K00483	2.0
K00481	0.0
K00480	0.0
K00486	0.0
K00485	0.0
K00484	0.0
K09901	0.0
K10929	0.0
K07684	0.0
K07685	0.0
K07686	0.0
K07687	0.0
K07681	1.0
K07688	0.0
K07689	0.0
K10928	0.0
K04018	0.0
K04019	147.0
K04014	14.0
K04015	177.0
K04016	0.0
K04017	0.0
K04013	7.0
K07060	0.0
K07061	0.0
K07062	132.0
K07063	0.0
K07064	0.0
K07065	0.0
K07066	1118.0
K07067	247.0
K07068	0.0
K07069	1259.0
K01121	0.0
K13629	0.0
K13628	1.0
K13623	0.0
K13622	0.0
K13620	0.0
K13626	1717.0
K08586	0.0
K08587	0.0
K01428	1204.0
K01429	1200.0
K01422	524.0
K01423	2.0
K01420	3771.0
K01421	5608.0
K01426	1251.0
K01427	0.0
K01424	5336.0
K01425	742.0
K08068	0.0
K07538	0.0
K13086	0.0
K13085	0.0
K07287	0.0
K07824	0.0
K07682	0.0
K02722	0.0
K12978	0.0
K12979	0.0
K12972	0.0
K12973	0.0
K12974	0.0
K12975	0.0
K12976	0.0
K07821	0.0
K07683	1.0
K14750	0.0
K14751	0.0
K14953	0.0
K12288	0.0
K12289	0.0
K12282	0.0
K12283	0.0
K12280	0.0
K12281	0.0
K12286	0.0
K12287	0.0
K12284	0.0
K12285	0.0
K11957	0.0
K11956	0.0
K11955	0.0
K11954	0.0
K11953	0.0
K11952	0.0
K11951	0.0
K11950	0.0
K11959	0.0
K11958	0.0
K13889	4.0
K13888	0.0
K11963	0.0
K07217	551.0
K07216	4376.0
K07215	0.0
K07214	1519.0
K07213	614.0
K07212	0.0
K07219	104.0
K07218	0.0
K12150	0.0
K08689	0.0
K08688	0.0
K00402	0.0
K00401	0.0
K11994	0.0
K00152	0.0
K01043	0.0
K00154	0.0
K00157	0.0
K00156	392.0
K10533	0.0
K10530	1.0
K10531	0.0
K10536	1265.0
K10537	17.0
K10535	0.0
K10538	0.0
K10539	17.0
K00073	3.0
K13934	0.0
K00076	413.0
K00077	3418.0
K00074	4161.0
K00075	4992.0
K00078	0.0
K00079	0.0
K02290	0.0
K02563	5006.0
K02292	0.0
K08966	0.0
K02294	0.0
K08278	0.0
K08279	0.0
K08274	0.0
K08275	0.0
K08276	0.0
K08277	0.0
K00298	0.0
K00299	0.0
K00296	0.0
K00297	4417.0
K00294	1.0
K00292	0.0
K00293	0.0
K00290	3340.0
K07757	1.0
K12089	0.0
K01210	0.0
K01213	0.0
K01212	3228.0
K01215	1.0
K01214	0.0
K01217	0.0
K01216	0.0
K01219	0.0
K01218	1261.0
K02749	0.0
K02746	430.0
K02747	425.0
K02744	677.0
K02745	427.0
K02742	0.0
K00924	1.0
K00925	6231.0
K00926	4404.0
K00927	5008.0
K00928	4411.0
K00929	2210.0
K12085	0.0
K02298	0.0
K02299	0.0
K02568	7.0
K02569	0.0
K02562	0.0
K02291	0.0
K02560	0.0
K02293	0.0
K02566	116.0
K02567	7.0
K02564	5763.0
K02297	0.0
K03169	11056.0
K03168	4031.0
K03163	0.0
K03162	0.0
K03167	0.0
K03166	0.0
K11038	0.0
K11039	0.0
K11030	0.0
K11031	0.0
K11032	0.0
K11033	0.0
K11034	0.0
K11035	0.0
K11036	0.0
K11037	0.0
K02546	0.0
K07668	279.0
K07669	0.0
K07666	0.0
K07667	5644.0
K07664	0.0
K07665	1925.0
K07662	0.0
K07663	0.0
K07660	0.0
K07661	0.0
K03927	5395.0
K07008	0.0
K07009	654.0
K07002	1.0
K07003	3613.0
K07000	0.0
K07001	3450.0
K07006	2.0
K07007	8394.0
K07004	0.0
K07005	5958.0
K03921	0.0
K02956	5008.0
K09725	0.0
K09181	485.0
K08599	0.0
K08598	0.0
K08591	6224.0
K08590	570.0
K01156	185.0
K01154	5860.0
K01407	0.0
K01400	0.0
K01153	3928.0
K01150	0.0
K01151	4859.0
K01408	0.0
K01409	5462.0
K01158	0.0
K01159	1265.0
K05523	0.0
K05522	0.0
K05521	2821.0
K05520	399.0
K05527	0.0
K05526	0.0
K05525	0.0
K05524	16.0
K05529	0.0
K14518	0.0
K14519	0.0
K05949	0.0
K01754	4216.0
K05942	0.0
K01027	0.0
K02171	0.0
K02170	0.0
K02173	52.0
K02172	0.0
K01751	883.0
K06416	555.0
K06417	0.0
K06414	0.0
K06947	0.0
K03379	0.0
K03808	0.0
K03809	90.0
K03806	0.0
K06412	4448.0
K03804	0.0
K12296	2.0
K03802	10.0
K03803	686.0
K06413	149.0
K10808	0.0
K06411	2918.0
K01028	113.0
K01029	288.0
K11931	0.0
K11930	0.0
K11933	0.0
K11932	0.0
K11935	0.0
K11934	0.0
K11937	0.0
K11936	0.0
K11939	0.0
K11938	0.0
K10800	0.0
K06419	28.0
K11929	0.0
K07271	7379.0
K07270	0.0
K07273	607.0
K07272	1.0
K07275	0.0
K07274	0.0
K07277	531.0
K07276	0.0
K07279	0.0
K07278	0.0
K10623	0.0
K02481	1010.0
K11520	0.0
K02480	0.0
K08170	1.0
K02485	0.0
K02484	1317.0
K02487	0.0
K08600	8629.0
K08603	0.0
K08602	1796.0
K08605	0.0
K08604	0.0
K09956	0.0
K09957	0.0
K09954	0.0
K09955	7497.0
K09952	66.0
K09953	0.0
K09950	0.0
K09951	2588.0
K09958	0.0
K09959	0.0
K07495	0.0
K07494	3.0
K07497	1937.0
K07496	855.0
K07491	3292.0
K07490	0.0
K07493	0.0
K07492	0.0
K07499	0.0
K07498	0.0
K11209	1.0
K11208	0.0
K11204	0.0
K11203	31.0
K11202	229.0
K11201	0.0
K11200	0.0
K00058	7291.0
K00059	12531.0
K00728	0.0
K00729	1.0
K00055	0.0
K00057	5008.0
K00050	1222.0
K00051	0.0
K00720	0.0
K00721	995.0
K14424	0.0
K06033	0.0
K14189	0.0
K14188	36.0
K06364	0.0
K14187	0.0
K01239	798.0
K01238	1102.0
K01897	4595.0
K01232	295.0
K01895	1964.0
K01230	0.0
K01893	4837.0
K01236	0.0
K01235	356.0
K01890	5008.0
K02768	353.0
K02769	44.0
K02760	1837.0
K02761	993.0
K02763	1.0
K02764	1.0
K02765	815.0
K00948	7675.0
K00949	4960.0
K00942	6400.0
K00943	845.0
K00940	789.0
K00941	9493.0
K00946	726.0
K00947	0.0
K00944	0.0
K00945	14926.0
K01097	0.0
K01096	32.0
K01095	632.0
K01093	0.0
K01092	2716.0
K01091	14043.0
K01090	5484.0
K03499	13518.0
K03498	10369.0
K03491	565.0
K03490	1111.0
K03493	0.0
K03492	152.0
K03495	5001.0
K03497	14353.0
K03496	16078.0
K02817	0.0
K02814	0.0
K02815	0.0
K02810	1148.0
K02548	1780.0
K02549	148.0
K02818	1.0
K02819	1245.0
K03637	1622.0
K03636	1.0
K03147	4733.0
K03146	0.0
K08851	0.0
K06518	4843.0
K09729	245.0
K06048	0.0
K06045	0.0
K06044	0.0
K09727	0.0
K09726	0.0
K06041	655.0
K09720	0.0
K09723	0.0
K06042	2773.0
K09897	0.0
K09896	0.0
K09895	0.0
K09894	0.0
K09893	0.0
K09892	0.0
K09891	0.0
K09890	0.0
K09899	0.0
K09898	0.0
K03622	0.0
K07648	0.0
K07649	0.0
K07398	0.0
K07399	149.0
K11056	0.0
K11057	0.0
K11054	0.0
K11055	0.0
K07640	0.0
K07393	32.0
K07390	0.0
K07391	3974.0
K07644	0.0
K07645	0.0
K07646	6310.0
K07647	0.0
K10896	0.0
K07024	23014.0
K07025	9726.0
K07026	0.0
K07027	3852.0
K07020	0.0
K07021	2.0
K07022	0.0
K07023	4195.0
K07028	0.0
K07029	8501.0
K10094	0.0
K01390	0.0
K01392	0.0
K01399	0.0
K02673	0.0
K05893	0.0
K05897	0.0
K05896	4477.0
K05895	1922.0
K05899	0.0
K05898	0.0
K00555	0.0
K00554	3657.0
K00557	31.0
K00556	46.0
K00551	0.0
K00559	0.0
K00558	9955.0
K01170	0.0
K01173	39.0
K01174	1.0
K01175	152.0
K01176	1067.0
K01178	0.0
K01179	5087.0
K14578	0.0
K14579	0.0
K08951	0.0
K08950	0.0
K08953	0.0
K03828	1.0
K03829	0.0
K03820	46.0
K03821	0.0
K03822	0.0
K03823	4019.0
K03824	0.0
K03825	106.0
K03826	5349.0
K03827	659.0
K12248	0.0
K12246	0.0
K12247	0.0
K12242	0.0
K12243	0.0
K12240	0.0
K12241	0.0
K11919	0.0
K11918	0.0
K11913	0.0
K11912	0.0
K11911	0.0
K11910	0.0
K11917	0.0
K11916	0.0
K11915	0.0
K11914	0.0
K12068	0.0
K12069	0.0
K12062	0.0
K12063	0.0
K12060	0.0
K12061	0.0
K12066	0.0
K12067	0.0
K12064	0.0
K12065	0.0
K07259	998.0
K07258	12558.0
K07253	0.0
K07251	0.0
K07250	1201.0
K07257	0.0
K07256	0.0
K07255	0.0
K07254	0.0
K05372	0.0
K05373	0.0
K05370	0.0
K05371	0.0
K05374	0.0
K05375	0.0
K09970	0.0
K09971	0.0
K09972	2.0
K09973	484.0
K09974	8.0
K09975	0.0
K09976	62.0
K09978	0.0
K09979	46.0
K11261	1466.0
K11260	0.0
K11263	0.0
K11264	0.0
K10793	10.0
K10796	10.0
K10797	1638.0
K10794	0.0
K10795	10.0
K00700	7068.0
K00701	0.0
K10798	0.0
K00703	6301.0
K00705	5919.0
K09828	0.0
K10133	0.0
K13053	0.0
K03192	0.0
K00964	0.0
K00965	4238.0
K00966	953.0
K00960	0.0
K00961	0.0
K00962	4885.0
K00963	560.0
K00969	5004.0
K12681	0.0
K02703	0.0
K08364	0.0
K08365	0.0
K02706	0.0
K08363	0.0
K08361	0.0
K02708	0.0
K02709	0.0
K08368	1.0
K08369	2.0
K01615	477.0
K01617	0.0
K01616	0.0
K01611	667.0
K01610	4396.0
K01613	2040.0
K01612	0.0
K01619	4149.0
K01618	0.0
K02834	5008.0
K02835	5008.0
K05281	0.0
K03619	0.0
K03618	0.0
K03617	4922.0
K03616	17.0
K03615	4909.0
K03614	3718.0
K03613	4848.0
K03612	4832.0
K03611	0.0
K03610	5060.0
K09705	2.0
K09704	4819.0
K09701	0.0
K09700	0.0
K09709	0.0
K06391	637.0
K06390	4406.0
K06393	4369.0
K06392	3297.0
K06395	391.0
K06394	2882.0
K06397	3158.0
K06396	4118.0
K06399	3232.0
K06398	4433.0
K06435	0.0
K11078	0.0
K11079	0.0
K11074	0.0
K11075	0.0
K11076	0.0
K11077	0.0
K11070	4894.0
K11071	4900.0
K11072	6134.0
K11073	0.0
K06935	0.0
K06934	94.0
K06937	4.0
K06936	90.0
K06931	0.0
K06930	0.0
K06933	0.0
K06932	0.0
K06939	0.0
K06938	0.0
K13381	0.0
K05916	1.0
K05917	0.0
K05914	0.0
K05915	0.0
K05912	0.0
K05913	0.0
K05910	0.0
K05911	0.0
K05918	0.0
K05919	3052.0
K00392	0.0
K00390	978.0
K00397	0.0
K00395	0.0
K00394	250.0
K01884	0.0
K00399	0.0
K01886	4833.0
K01376	1.0
K01372	2334.0
K09149	0.0
K09148	0.0
K01225	97.0
K09145	1110.0
K09144	1110.0
K09147	0.0
K09146	0.0
K09141	0.0
K09140	0.0
K09143	0.0
K09142	0.0
K05709	0.0
K05708	0.0
K05879	1251.0
K05878	1251.0
K05875	0.0
K05874	0.0
K05877	0.0
K05876	0.0
K05873	0.0
K00579	0.0
K00578	0.0
K00577	0.0
K00575	4888.0
K00574	1279.0
K00573	0.0
K00571	6654.0
K00570	0.0
K01118	252.0
K01119	1621.0
K01157	0.0
K01112	0.0
K01113	0.0
K04477	3447.0
K01114	0.0
K01115	0.0
K08087	0.0
K01315	0.0
K08085	0.0
K08084	0.0
K08083	0.0
K08082	0.0
K08081	0.0
K08080	0.0
K01152	0.0
K01401	0.0
K09826	0.0
K06344	0.0
K06345	0.0
K09822	0.0
K06343	0.0
K10938	0.0
K06341	0.0
K10934	0.0
K10935	0.0
K10932	0.0
K11052	0.0
K10930	0.0
K06349	0.0
K11053	0.0
K10754	0.0
K01755	6112.0
K10200	493.0
K02132	0.0
K02137	0.0
K03840	0.0
K03841	0.0
K13028	0.0
K13799	0.0
K13798	0.0
K13795	0.0
K13794	0.0
K13021	0.0
K13792	0.0
K13791	0.0
K13790	0.0
K12268	10.0
K12269	2.0
K12262	0.0
K12263	0.0
K12264	0.0
K12265	0.0
K12266	0.0
K12267	4920.0
K01757	0.0
K12237	0.0
K13243	0.0
K13245	0.0
K13244	0.0
K13246	0.0
K03264	0.0
K03265	0.0
K03263	0.0
K03268	0.0
K03269	531.0
K12415	0.0
K10211	0.0
K09918	0.0
K09919	0.0
K06720	0.0
K09913	0.0
K09910	0.0
K09911	0.0
K09916	0.0
K09917	0.0
K06726	564.0
K09915	0.0
K11535	1.0
K11534	16.0
K11537	502.0
K11531	0.0
K11533	0.0
K11532	0.0
K11249	47.0
K11539	0.0
K00762	5534.0
K00763	4970.0
K00760	4028.0
K00761	5008.0
K00766	4696.0
K00767	3516.0
K00764	6770.0
K00765	4949.0
K00768	4387.0
K00769	0.0
K11059	0.0
K00186	0.0
K00187	0.0
K00184	42.0
K00185	14.0
K00183	44.0
K00180	2259.0
K00188	0.0
K00189	0.0
K10110	4187.0
K10111	0.0
K10112	4899.0
K10113	0.0
K10114	0.0
K10115	0.0
K10116	0.0
K10117	6265.0
K10118	7478.0
K10119	8491.0
K04641	0.0
K04643	0.0
K04642	0.0
K13282	10.0
K00988	0.0
K00989	409.0
K00986	380.0
K00984	1110.0
K00985	0.0
K00982	0.0
K00983	3491.0
K00980	483.0
K00981	5360.0
K01585	532.0
K01584	0.0
K01586	6606.0
K13498	0.0
K01580	627.0
K01583	363.0
K01582	1199.0
K13497	1110.0
K01589	82.0
K01588	5005.0
K14941	1.0
K08347	0.0
K08348	0.0
K02720	0.0
K14949	0.0
K02723	0.0
K03459	0.0
K03458	3989.0
K03455	1031.0
K03457	86.0
K03451	362.0
K03981	0.0
K03980	524.0
K02614	1662.0
K01639	4156.0
K01638	0.0
K01637	0.0
K01636	1051.0
K01635	3.0
K01634	0.0
K01633	720.0
K01632	31.0
K01631	0.0
K01630	16.0
K02615	0.0
K02588	1214.0
K02589	2350.0
K02858	0.0
K02859	33.0
K14051	0.0
K14053	0.0
K14052	0.0
K02852	132.0
K02853	0.0
K02850	0.0
K02851	0.0
K14059	637.0
K14058	0.0
K02586	279.0
K02587	375.0
K03679	0.0
K03671	11222.0
K03670	0.0
K03673	0.0
K03672	0.0
K03675	0.0
K03674	0.0
K03677	0.0
K03676	0.0
K09761	3891.0
K09760	656.0
K09763	1.0
K09762	4425.0
K09765	4427.0
K09764	336.0
K09767	433.0
K06006	0.0
K09769	581.0
K09768	4017.0
K10353	0.0
K03187	1204.0
K03186	2171.0
K03185	0.0
K03184	0.0
K03183	2637.0
K03182	2131.0
K03181	0.0
K03189	1204.0
K03188	1204.0
K02715	0.0
K12455	0.0
K12454	0.0
K12453	0.0
K12452	133.0
K12451	0.0
K07358	0.0
K07356	0.0
K07357	0.0
K07354	0.0
K07355	0.0
K07352	0.0
K07353	0.0
K07350	0.0
K07351	0.0
K06919	937.0
K06918	0.0
K06917	150.0
K06916	0.0
K06915	1523.0
K06914	0.0
K06913	0.0
K06912	0.0
K06911	958.0
K06910	1119.0
K08986	1.0
K08987	34.0
K08984	0.0
K08985	0.0
K08982	92.0
K08983	0.0
K08980	0.0
K08981	11.0
K08988	0.0
K08989	0.0
K02252	0.0
K05934	3875.0
K05936	3965.0
K05937	0.0
K02253	0.0
K05939	0.0
K00378	6496.0
K00375	4165.0
K00374	1.0
K00376	0.0
K00371	1.0
K00370	1.0
K00373	1.0
K00372	0.0
K01358	7046.0
K09166	0.0
K09165	0.0
K09164	0.0
K09163	788.0
K09162	1.0
K09161	0.0
K09160	0.0
K01354	0.0
K01355	0.0
K01356	5577.0
K05601	2.0
K05851	0.0
K03807	0.0
K05606	1110.0
K02927	0.0
K05974	0.0
K03805	0.0
K05976	0.0
K00519	0.0
K00518	0.0
K03800	2105.0
K00511	0.0
K00510	0.0
K03801	531.0
K00515	0.0
K00514	0.0
K00517	0.0
K05971	0.0
K03154	4036.0
K11147	0.0
K05581	0.0
K05580	0.0
K05583	0.0
K05582	0.0
K05585	0.0
K05584	0.0
K05587	0.0
K05586	0.0
K05589	0.0
K03150	5736.0
K03623	0.0
K03152	6120.0
K14200	0.0
K14201	0.0
K14202	0.0
K03621	4523.0
K14204	0.0
K14205	123.0
K01134	1242.0
K01135	3.0
K01136	0.0
K01137	0.0
K01130	2569.0
K01132	0.0
K01133	1635.0
K01138	3119.0
K01139	400.0
K02113	5561.0
K02112	5964.0
K02111	4753.0
K02446	150.0
K02117	4088.0
K02116	1116.0
K02115	5964.0
K02114	5962.0
K02119	3481.0
K02118	5273.0
K02448	0.0
K01036	0.0
K03212	0.0
K13007	0.0
K13006	0.0
K13005	0.0
K13004	1111.0
K13001	0.0
K06404	2859.0
K01032	0.0
K06951	148.0
K03862	0.0
K03863	0.0
K06406	4433.0
K06957	0.0
K05020	160.0
K06400	2968.0
K06403	2949.0
K06954	0.0
K10814	0.0
K10817	0.0
K10816	0.0
K07136	0.0
K03242	0.0
K03243	0.0
K12202	0.0
K12203	0.0
K12206	0.0
K12207	0.0
K12204	0.0
K12205	0.0
K12208	0.0
K12209	0.0
K13919	398.0
K13918	0.0
K06214	0.0
K06215	3131.0
K09936	2518.0
K06217	5006.0
K09930	0.0
K09931	0.0
K09932	0.0
K06213	4127.0
K09938	0.0
K09939	402.0
K11517	0.0
K06337	0.0
K13301	0.0
K00748	531.0
K00745	0.0
K00743	0.0
K07165	0.0
K07164	685.0
K07167	0.0
K07166	4445.0
K07161	149.0
K07160	167.0
K07163	0.0
K07162	58.0
K07169	0.0
K07168	0.0
K06336	0.0
K01839	4146.0
K01838	1388.0
K01835	570.0
K01834	17932.0
K01837	0.0
K01830	0.0
K00608	0.0
K02632	0.0
K02630	0.0
K02631	0.0
K08322	47.0
K08323	97.0
K08320	0.0
K08321	16.0
K08326	0.0
K08324	0.0
K08325	369.0
K01659	967.0
K01658	4619.0
K02637	0.0
K01653	6091.0
K01652	10349.0
K01655	0.0
K01654	3866.0
K01657	4477.0
K02874	5008.0
K02875	0.0
K02876	4993.0
K02877	0.0
K02871	4991.0
K02873	0.0
K02878	5008.0
K02879	5008.0
K14070	0.0
K09749	4076.0
K09748	4993.0
K06023	8637.0
K09742	0.0
K09741	0.0
K09740	18.0
K09747	4451.0
K09746	0.0
K09745	0.0
K06024	4462.0
K03477	0.0
K03476	414.0
K03475	1838.0
K03474	531.0
K03473	531.0
K03472	0.0
K03471	30.0
K03470	3979.0
K03478	1110.0
K02304	4011.0
K02305	0.0
K02302	2165.0
K02303	1.0
K02300	0.0
K02301	1.0
K03653	0.0
K03652	245.0
K03651	0.0
K03650	5001.0
K03657	13385.0
K03656	0.0
K03655	8082.0
K03654	5550.0
K03658	1110.0
K12439	0.0
K12431	0.0
K12430	0.0
K12433	0.0
K12432	0.0
K12435	0.0
K12434	0.0
K12437	0.0
K12436	0.0
K06979	1.0
K06978	1283.0
K06971	670.0
K06970	352.0
K06973	4777.0
K06972	3840.0
K06975	896.0
K06974	0.0
K06977	0.0
K06976	1111.0
K07082	4597.0
K07083	46.0
K07080	2611.0
K07081	8.0
K07086	0.0
K07087	0.0
K07084	39.0
K07085	1676.0
K07088	7172.0
K07089	3342.0
K01317	0.0
K11162	0.0
K11163	0.0
K11161	0.0
K11168	0.0
K00356	0.0
K00355	1.0
K00354	0.0
K00353	0.0
K00351	531.0
K00350	531.0
K05952	0.0
K05953	0.0
K05951	0.0
K05956	0.0
K05957	0.0
K00358	516.0
K00689	0.0
K00688	8944.0
K00681	293.0
K00680	3947.0
K00683	0.0
K00685	0.0
K00684	132.0
K00687	1.0
K00686	0.0
K05831	0.0
K05830	0.0
K05833	5574.0
K05832	5325.0
K05834	0.0
K05837	5332.0
K05836	0.0
K05839	0.0
K05838	0.0
K07677	0.0
K00533	2585.0
K00532	2.0
K00531	0.0
K00530	0.0
K00537	4651.0
K00536	0.0
K00535	0.0
K00534	0.0
K00539	0.0
K00538	0.0
K11029	0.0
K14260	283.0
K14261	0.0
K14266	0.0
K14267	0.0
K14268	0.0
K14269	0.0
K01337	0.0
K01338	4282.0
K02683	0.0
K02682	0.0
K02681	0.0
K02680	0.0
K02687	4973.0
K02686	0.0
K02685	0.0
K02689	0.0
K02688	5.0
K00824	1243.0
K00827	0.0
K00826	5010.0
K00821	10017.0
K00820	6023.0
K00823	122.0
K00822	0.0
K00829	0.0
K00828	0.0
K01488	599.0
K01489	4969.0
K01484	0.0
K01485	1144.0
K01486	3585.0
K01487	705.0
K01480	3344.0
K01481	0.0
K01482	7.0
K01483	0.0
K02469	9086.0
K02468	0.0
K02466	0.0
K02465	0.0
K02464	0.0
K02463	0.0
K02462	0.0
K02461	0.0
K02460	0.0
K08969	90.0
K13061	0.0
K13060	0.0
K13063	0.0
K13062	0.0
K13069	0.0
K08964	0.0
K06363	0.0
K03079	470.0
K06342	0.0
K03078	0.0
K13289	0.0
K13288	0.0
K13285	0.0
K13287	0.0
K13286	0.0
K13281	245.0
K13280	2150.0
K13283	0.0
K00054	34.0
K04496	0.0
K05369	0.0
K05368	0.0
K03228	0.0
K03229	0.0
K00052	4958.0
K03222	0.0
K03223	0.0
K03220	0.0
K03221	0.0
K03226	0.0
K03227	0.0
K03224	0.0
K03225	0.0
K09482	0.0
K09483	0.0
K13836	0.0
K12228	0.0
K05360	0.0
K12224	0.0
K12225	0.0
K12226	0.0
K12227	0.0
K12220	0.0
K05363	2.0
K12222	0.0
K12223	0.0
K08681	3271.0
K08680	148.0
K08683	0.0
K08682	0.0
K08685	0.0
K08684	0.0
K08687	0.0
K08686	0.0
K11755	6802.0
K11754	12092.0
K11751	0.0
K11750	0.0
K11753	9977.0
K11752	5269.0
K02407	3646.0
K13938	0.0
K13936	0.0
K13935	0.0
K02406	7745.0
K13933	0.0
K13932	0.0
K13931	0.0
K13930	0.0
K12088	0.0
K12081	0.0
K12082	0.0
K12083	0.0
K12084	0.0
K12086	0.0
K12087	0.0
K09611	0.0
K09612	0.0
K04940	0.0
K10085	0.0
K05394	0.0
K05395	0.0
K06340	0.0
K13043	491.0
K07149	1396.0
K07148	1086.0
K07147	0.0
K07146	2.0
K07145	1.0
K07144	0.0
K07143	0.0
K07142	0.0
K07141	670.0
K07140	0.0
K10156	0.0
K10150	0.0
K10620	0.0
K10621	0.0
K14028	0.0
K14029	0.0
K01817	3899.0
K01816	0.0
K01815	3497.0
K01814	4817.0
K01813	3030.0
K01812	5619.0
K01811	10782.0
K01810	5063.0
K01819	3.0
K01818	988.0
K14580	0.0
K05379	0.0
K08304	0.0
K08305	0.0
K08306	0.0
K08307	531.0
K08300	0.0
K08301	4561.0
K08302	601.0
K08303	9809.0
K08308	0.0
K08309	578.0
K14671	0.0
K14670	0.0
K14673	0.0
K14672	0.0
K01673	677.0
K01672	0.0
K01671	0.0
K01677	4440.0
K01676	531.0
K01674	0.0
K01679	92.0
K01678	4299.0
K02899	4993.0
K02896	0.0
K02897	697.0
K02895	5008.0
K02892	5008.0
K02890	5008.0
K10811	0.0
K02096	0.0
K02097	0.0
K02094	0.0
K02095	0.0
K02092	0.0
K02093	0.0
K02099	6995.0
K03411	4007.0
K03410	4022.0
K03413	6464.0
K03412	1754.0
K03415	1322.0
K03414	0.0
K03417	0.0
K03416	0.0
K03418	0.0
K05376	0.0
K02320	0.0
K02322	0.0
K02323	0.0
K05377	0.0
K13542	4034.0
K13543	0.0
K13540	0.0
K13541	0.0
K12145	0.0
K12144	0.0
K12147	0.0
K12410	6011.0
K12141	195.0
K12140	195.0
K12143	7.0
K12142	0.0
K12149	0.0
K12148	0.0
K07312	0.0
K07313	108.0
K07310	7.0
K07311	2.0
K07316	273.0
K07317	0.0
K07314	0.0
K07315	16.0
K07318	52.0
K07319	1890.0
K03936	0.0
K03425	0.0
K03426	4341.0
K03427	4677.0
K03420	0.0
K03421	0.0
K03422	0.0
K03423	0.0
K03756	0.0
K03757	0.0
K03206	0.0
K03755	0.0
K11144	166.0
K11145	4469.0
K05972	0.0
K05973	0.0
K03752	970.0
K05978	0.0
K05979	149.0
K03753	31.0
K00331	680.0
K00330	680.0
K00333	149.0
K00332	149.0
K00335	3771.0
K00334	4002.0
K00337	680.0
K00336	5331.0
K00339	680.0
K00338	680.0
K03751	0.0
K06953	0.0
K06952	7.0
K06407	4434.0
K06950	10068.0
K10819	2.0
K06956	19.0
K06955	0.0
K06402	313.0
K10815	0.0
K06959	4999.0
K06958	4468.0
K06409	8652.0
K06408	1730.0
K09129	0.0
K09128	182.0
K09123	92.0
K09122	0.0
K09121	2947.0
K09120	0.0
K09127	0.0
K09126	90.0
K09125	485.0
K09124	148.0
K01233	0.0
K05819	0.0
K05818	0.0
K01896	0.0
K05813	4128.0
K05812	0.0
K05811	0.0
K05810	3693.0
K05817	0.0
K05816	2.0
K05815	1335.0
K05814	274.0
K01894	0.0
K01892	5008.0
K01234	1394.0
K01144	1479.0
K01146	0.0
K01141	0.0
K01416	0.0
K11434	0.0
K01415	0.0
K06354	0.0
K01414	0.0
K09836	0.0
K01318	0.0
K01319	0.0
K01312	0.0
K06350	0.0
K02669	2982.0
K02668	0.0
K02665	0.0
K02664	149.0
K02667	0.0
K02666	0.0
K02661	0.0
K02660	0.0
K02663	4.0
K02662	576.0
K00809	0.0
K00808	0.0
K00806	5158.0
K00805	3231.0
K00804	0.0
K00803	11.0
K00802	0.0
K00801	0.0
K00800	3864.0
K10921	0.0
K02409	2766.0
K02408	4022.0
K02401	2822.0
K02400	4007.0
K02403	0.0
K02402	0.0
K02405	4025.0
K05364	3189.0
K05367	359.0
K05366	9995.0
K10210	0.0
K10216	0.0
K13049	1110.0
K13048	0.0
K13739	0.0
K10215	0.0
K06122	0.0
K13735	0.0
K13734	0.0
K13041	0.0
K13040	0.0
K13731	0.0
K13730	1.0
K13733	0.0
K13732	0.0
K04516	532.0
K03204	0.0
K03205	9820.0
K03207	0.0
K03200	0.0
K03201	0.0
K03202	0.0
K03203	0.0
K03208	0.0
K03758	18.0
K03759	0.0
K09469	0.0
K09461	0.0
K06204	0.0
K00178	0.0
K13950	0.0
K13953	32.0
K13955	0.0
K13954	294.0
K10920	0.0
K06324	0.0
K11777	398.0
K11779	0.0
K11778	0.0
K06325	0.0
K12600	0.0
K07432	0.0
K07430	0.0
K06326	0.0
K07128	0.0
K07121	0.0
K07120	1.0
K07123	0.0
K07122	0.0
K07125	0.0
K07124	4466.0
K07127	0.0
K07126	1791.0
K01870	5008.0
K01873	6118.0
K01872	4046.0
K01875	5008.0
K01874	6118.0
K01876	5076.0
K01879	190.0
K01878	190.0
K06321	0.0
K00476	0.0
K00477	0.0
K00474	0.0
K00472	0.0
K00470	0.0
K00471	0.0
K00478	0.0
K00479	0.0
K04775	0.0
K04774	0.0
K04777	0.0
K04776	0.0
K04771	0.0
K04770	0.0
K04773	550.0
K04772	0.0
K04779	0.0
K04778	0.0
K14657	0.0
K14656	0.0
K14654	0.0
K14653	0.0
K14652	5326.0
K14659	0.0
K14658	0.0
K14386	0.0
K09926	0.0
K01699	0.0
K01698	1650.0
K01695	4733.0
K01697	0.0
K01696	4623.0
K01690	0.0
K01693	4434.0
K01692	558.0
K07227	0.0
K03439	4905.0
K03438	6591.0
K13380	0.0
K03928	55.0
K03925	3980.0
K03924	5576.0
K03431	5570.0
K03926	0.0
K03437	5027.0
K03436	5521.0
K03435	0.0
K03434	0.0
K02348	407.0
K02342	2707.0
K02343	4820.0
K02340	3892.0
K02341	5006.0
K02346	5724.0
K02347	150.0
K02344	0.0
K02345	0.0
K03697	398.0
K03696	5055.0
K03695	4997.0
K03694	132.0
K03693	1.0
K03692	0.0
K03690	0.0
K03699	3776.0
K03698	4007.0
K13566	0.0
K12164	0.0
K07338	0.0
K07339	416.0
K07334	140.0
K07335	6158.0
K07336	0.0
K07337	0.0
K07330	0.0
K07331	0.0
K07332	0.0
K07333	0.0
K09695	0.0
K09694	0.0
K09697	1408.0
K09696	1408.0
K09691	6916.0
K09690	3835.0
K09693	33.0
K09692	1132.0
K09699	1.0
K09698	219.0
K07590	407.0
K07591	0.0
K07592	0.0
K05998	0.0
K05999	0.0
K05996	0.0
K05997	0.0
K05994	0.0
K05995	1183.0
K05993	1217.0
K05991	0.0
K10837	0.0
K00319	0.0
K00318	1.0
K00648	5791.0
K02545	0.0
K00645	5282.0
K00311	0.0
K00646	0.0
K00317	0.0
K00316	0.0
K00643	0.0
K00314	0.0
K02547	432.0
K06429	0.0
K06428	0.0
K06427	0.0
K02812	0.0
K06425	90.0
K06424	0.0
K06423	336.0
K06422	0.0
K06421	90.0
K02813	0.0
K02930	0.0
K03815	0.0
K05612	0.0
K03367	36.0
K03366	33.0
K03812	0.0
K03635	1.0
K03634	0.0
K03631	4844.0
K05969	0.0
K03630	6334.0
K03633	0.0
K03632	0.0
K01998	4333.0
K01999	4423.0
K01992	16525.0
K01993	1838.0
K01990	26705.0
K01991	1723.0
K01996	4517.0
K01997	4523.0
K01994	26.0
K01995	4704.0
K03148	248.0
K03639	2067.0
K05692	0.0
K03638	1.0
K00869	34.0
K00868	3712.0
K00861	0.0
K00860	501.0
K00863	79.0
K00862	0.0
K00865	4089.0
K00864	6229.0
K00867	34.0
K00866	0.0
K01192	6763.0
K01190	20875.0
K01191	9406.0
K01197	614.0
K01194	11.0
K01195	3678.0
K01198	4253.0
K01199	0.0
K00656	10112.0
K00657	1838.0
K00306	0.0
K14591	0.0
K00300	0.0
K00653	0.0
K13715	0.0
K13713	0.0
K00650	0.0
K00651	3987.0
K14596	0.0
K02647	9557.0
K14598	0.0
K02643	0.0
K02642	0.0
K02641	0.0
K02640	0.0
K03594	845.0
K03595	5008.0
K03596	4031.0
K03597	0.0
K03590	662.0
K03591	0.0
K03592	282.0
K03593	531.0
K03598	0.0
K03599	0.0
K01736	4974.0
K01737	781.0
K01734	8595.0
K01735	3866.0
K01732	0.0
K01733	5159.0
K01730	1110.0
K01731	0.0
K06049	0.0
K01738	7658.0
K01739	969.0
K11809	0.0
K05343	67.0
K02422	4957.0
K02421	2822.0
K05340	791.0
K02427	0.0
K05346	53.0
K02425	0.0
K02424	0.0
K05349	29839.0
K02428	538.0
K03770	531.0
K03771	531.0
K03772	17.0
K03773	656.0
K03774	14.0
K03775	531.0
K03776	0.0
K03777	0.0
K03778	3236.0
K03779	1208.0
K09722	0.0
K08174	0.0
K14114	0.0
K13979	0.0
K13237	0.0
K14440	0.0
K09992	1110.0
K09990	0.0
K09991	0.0
K09996	0.0
K09997	0.0
K09994	0.0
K14110	0.0
K09998	0.0
K09999	0.0
K14111	0.0
K14113	0.0
K14449	0.0
K10213	2.0
K14118	0.0
K11711	146.0
K11710	0.0
K11712	277.0
K11717	4988.0
K11719	0.0
K06857	0.0
K10440	6579.0
K10441	5554.0
K07103	0.0
K07102	0.0
K07101	0.0
K07100	0.0
K07107	4816.0
K07106	660.0
K07105	3272.0
K07456	4996.0
K07459	132.0
K07458	185.0
K07109	17.0
K07108	0.0
K10198	0.0
K10199	0.0
K10190	6536.0
K10191	0.0
K10192	868.0
K10193	97.0
K10194	135.0
K10195	0.0
K10196	0.0
K10197	0.0
K15013	0.0
K01858	500.0
K15016	0.0
K15017	0.0
K01853	0.0
K01852	0.0
K01851	0.0
K01850	493.0
K01857	0.0
K01856	0.0
K01854	6001.0
K07539	0.0
K08478	0.0
K08479	0.0
K08476	0.0
K08477	0.0
K08475	0.0
K00450	0.0
K00451	0.0
K00452	0.0
K00453	0.0
K00455	0.0
K00456	0.0
K00457	0.0
K00106	0.0
K00459	11.0
K00104	513.0
K00105	0.0
K00102	0.0
K00103	0.0
K00100	8285.0
K00101	0.0
K01509	0.0
K04759	9354.0
K04758	11751.0
K04757	198.0
K01504	0.0
K04755	0.0
K04754	0.0
K04753	0.0
K04752	0.0
K04751	3836.0
K01502	0.0
K14631	0.0
K05359	0.0
K14632	0.0
K07536	0.0
K12080	0.0
K02364	0.0
K12369	7.0
K02361	352.0
K02362	0.0
K02363	0.0
K13509	0.0
K13503	0.0
K13500	0.0
K12109	0.0
K12108	0.0
K12101	0.0
K12100	0.0
K12103	0.0
K12102	0.0
K12105	0.0
K12104	0.0
K12107	0.0
K12106	0.0
K11023	0.0
K03014	0.0
K08906	0.0
K08904	0.0
K08900	0.0
K06223	3888.0
K06199	1148.0
K06198	34.0
K06197	0.0
K06196	2215.0
K06194	531.0
K06193	150.0
K06192	0.0
K06191	33.0
K06190	0.0
K11104	2323.0
K11105	1403.0
K11106	0.0
K11107	0.0
K11102	2.0
K11103	0.0
K07862	15.0
K00666	1728.0
K00663	0.0
K00662	1112.0
K00661	4905.0
K00660	0.0
K06997	4974.0
K06996	352.0
K06995	0.0
K10852	101.0
K06993	0.0
K06992	0.0
K06991	0.0
K06990	2.0
K11050	0.0
K06999	1.0
K06998	1292.0
K05338	1.0
K11051	0.0
K06441	0.0
K06440	0.0
K06443	0.0
K06442	3515.0
K06445	0.0
K06447	0.0
K06446	7.0
K06309	0.0
K05686	0.0
K02655	0.0
K07392	0.0
K00595	6895.0
K00594	0.0
K00596	0.0
K00599	11231.0
K00598	90.0
K02657	0.0
K07642	0.0
K07643	0.0
K07396	0.0
K07397	98.0
K07394	0.0
K07395	0.0
K04102	0.0
K04103	1.0
K04100	0.0
K04101	0.0
K04107	0.0
K04105	0.0
K04108	0.0
K04109	0.0
K07716	0.0
K07717	97.0
K07714	0.0
K07715	0.0
K07712	0.0
K07713	634.0
K07710	2.0
K07711	0.0
K07718	21861.0
K07719	101.0
K00843	0.0
K00842	0.0
K00841	35.0
K00840	0.0
K00847	5909.0
K00846	0.0
K00845	11097.0
K00844	404.0
K00849	4816.0
K00848	3653.0
K06302	0.0
K13771	0.0
K13770	149.0
K13772	0.0
K13775	0.0
K13774	0.0
K13777	0.0
K13776	0.0
K13779	0.0
K13778	0.0
K02621	593.0
K02992	5000.0
K02623	0.0
K08286	0.0
K08281	2.0
K02996	3805.0
K02995	0.0
K02994	5008.0
K02629	0.0
K02628	0.0
K08289	531.0
K08288	0.0
K03578	0.0
K03579	0.0
K03576	0.0
K03577	1112.0
K03574	10993.0
K03575	2310.0
K03572	4999.0
K03573	0.0
K03570	5006.0
K03571	3165.0
K01710	7872.0
K01711	4161.0
K01712	626.0
K01713	0.0
K01714	8822.0
K01715	2933.0
K01716	0.0
K01718	0.0
K01719	182.0
K03081	0.0
K02199	0.0
K02198	7.0
K14170	8417.0
K02193	0.0
K02192	54.0
K02191	11.0
K02190	3165.0
K02197	7.0
K02196	0.0
K02195	7.0
K02194	7.0
K03718	1015.0
K03719	1976.0
K03712	5570.0
K03713	33.0
K03710	5400.0
K03711	8676.0
K03716	1820.0
K03717	0.0
K03715	148.0
K07129	0.0
K00045	3.0
K13995	0.0
K13994	0.0
K13991	0.0
K13990	52.0
K13993	1148.0
K13992	0.0
K06298	3037.0
K06299	0.0
K06294	0.0
K06295	1035.0
K06296	426.0
K06297	187.0
K06290	0.0
K06291	0.0
K06292	0.0
K06293	0.0
K12743	0.0
K00248	3814.0
K06426	26.0
K11739	0.0
K11738	0.0
K11733	0.0
K11732	0.0
K11731	0.0
K11737	0.0
K11736	0.0
K11735	0.0
K11734	0.0
K06870	0.0
K06871	6758.0
K06872	4039.0
K06873	0.0
K06874	0.0
K06875	0.0
K06876	0.0
K06877	1258.0
K06878	61.0
K06879	0.0
K07478	6153.0
K12645	0.0
K07479	0.0
K07473	4330.0
K07472	0.0
K07471	0.0
K07470	0.0
K07477	0.0
K07476	1.0
K07474	105.0
K15038	0.0
K15039	0.0
K15034	0.0
K15036	0.0
K15037	0.0
K08738	0.0
K06420	0.0
K00128	1756.0
K00129	0.0
K00438	0.0
K00432	548.0
K00433	1110.0
K00122	0.0
K00123	321.0
K00124	306.0
K00125	0.0
K00126	0.0
K00127	156.0
K08973	0.0
K14348	0.0
K14347	0.0
K14340	0.0
K08972	188.0
K01525	0.0
K01524	7170.0
K01523	324.0
K01521	0.0
K01520	6518.0
K01529	127.0
K08977	0.0
K03969	105.0
K08929	0.0
K02388	4022.0
K02389	3929.0
K02386	0.0
K02387	4022.0
K02384	0.0
K02385	3633.0
K02382	0.0
K02380	149.0
K02381	0.0
K05386	0.0
K13524	0.0
K13525	0.0
K13527	0.0
K13520	0.0
K13522	0.0
K13529	0.0
K03385	491.0
K03384	0.0
K03387	514.0
K03386	1323.0
K03381	0.0
K03380	0.0
K03383	0.0
K03382	302.0
K03389	359.0
K03388	361.0
K05356	0.0
K12344	359.0
K12343	143.0
K12342	0.0
K12341	0.0
K12340	1015.0
K02430	0.0
K12349	0.0
K05351	0.0
K11694	1.0
K11695	1.0
K11690	2920.0
K05352	0.0
K11693	1.0
K08928	0.0
K03433	0.0
K13832	0.0
K03039	0.0
K03432	0.0
K06607	0.0
K06606	52.0
K06605	0.0
K03430	1584.0
K06603	344.0
K06602	0.0
K06601	0.0
K06600	0.0
K05358	0.0
K06609	0.0
K06608	38.0
K03923	0.0
K03922	0.0
K11472	0.0
K11473	151.0
K11474	0.0
K11475	0.0
K11476	1.0
K11477	0.0
K00601	0.0
K00600	4993.0
K00603	617.0
K03746	0.0
K00605	1926.0
K00604	5008.0
K00607	0.0
K00606	2165.0
K00609	4842.0
K03741	1097.0
K03740	36.0
K03743	441.0
K10873	0.0
K03214	0.0
K14068	0.0
K13317	0.0
K06360	0.0
K14069	0.0
K08078	0.0
K09650	0.0
K06361	0.0
K07802	0.0
K07803	0.0
K07800	1.0
K07801	0.0
K07806	0.0
K07807	0.0
K07804	0.0
K07805	0.0
K06362	0.0
K01172	0.0
K10257	0.0
K10255	0.0
K10254	4790.0
K10253	0.0
K10918	0.0
K04128	0.0
K01958	525.0
K01959	0.0
K01956	5081.0
K01957	0.0
K04126	0.0
K04127	0.0
K01952	5228.0
K01953	8461.0
K01950	4025.0
K01951	6638.0
K07730	0.0
K07731	0.0
K07732	0.0
K07733	0.0
K07734	1.0
K07735	485.0
K07736	5167.0
K07737	10960.0
K07738	4051.0
K07739	7.0
K06365	0.0
K06366	0.0
K06367	0.0
K10910	0.0
K10911	0.0
K04382	0.0
K10775	0.0
K02609	0.0
K02979	0.0
K02978	0.0
K06368	0.0
K02975	0.0
K02974	0.0
K02977	0.0
K02976	0.0
K03558	485.0
K03559	883.0
K03550	4610.0
K03551	5000.0
K03552	0.0
K03553	6126.0
K03554	0.0
K03555	4991.0
K03556	1435.0
K03557	0.0
K01778	6346.0
K01779	503.0
K06369	0.0
K01772	40.0
K01770	4955.0
K01771	132.0
K01776	4026.0
K01777	10.0
K01774	0.0
K01775	6163.0
K05385	0.0
K05384	0.0
K05383	0.0
K05382	0.0
K05381	0.0
K08159	0.0
K14153	149.0
K14154	0.0
K14155	6851.0
K08152	0.0
K08156	531.0
K08076	0.0
K12809	0.0
K05297	4.0
K03734	5637.0
K03735	208.0
K03736	208.0
K03737	5149.0
K03731	0.0
K03732	0.0
K03733	623.0
K03738	299.0
K03739	36.0
K08139	1.0
K06994	2.0
K12660	0.0
K12661	0.0
K07450	0.0
K08719	0.0
K08717	133.0
K08715	0.0
K08714	0.0
K08713	0.0
K08710	0.0
K11311	0.0
K11312	148.0
K00141	0.0
K00146	0.0
K00411	0.0
K00412	0.0
K00145	9883.0
K00148	0.0
K14367	0.0
K14366	0.0
K08954	0.0
K08384	7138.0
K14369	0.0
K14368	0.0
K14091	1110.0
K14090	1117.0
K14093	0.0
K14092	0.0
K14095	0.0
K14094	0.0
K14097	0.0
K14096	0.0
K14099	0.0
K14098	0.0
K02848	0.0
K01541	0.0
K04712	0.0
K04711	0.0
K01545	0.0
K01547	2298.0
K01546	2298.0
K01548	2244.0
K04719	0.0
K04718	0.0
K02018	4872.0
K02019	778.0
K02016	8812.0
K02017	150.0
K02014	3573.0
K02015	13571.0
K02012	3888.0
K02013	9555.0
K02010	2380.0
K02011	3797.0
K04515	0.0
K03943	0.0
K03941	0.0
K03940	0.0
K00313	163.0
K04060	0.0
K01608	1111.0
K08942	0.0
K08943	0.0
K08940	0.0
K08941	0.0
K08946	0.0
K08947	0.0
K08944	0.0
K08945	0.0
K03059	0.0
K13811	0.0
K13812	0.0
K13815	0.0
K13816	0.0
K13818	0.0
K13819	0.0
K03053	0.0
K03052	0.0
K03055	0.0
K03054	0.0
K03057	0.0
K03056	0.0
K06222	0.0
K11418	0.0
K11410	0.0
K11415	0.0
K00622	0.0
K00621	0.0
K00620	9079.0
K00627	185.0
K00626	2957.0
K00625	4772.0
K00624	0.0
K02805	1207.0
K02552	148.0
K02550	0.0
K02556	3970.0
K02803	0.0
K02554	0.0
K07280	0.0
K07281	0.0
K07282	4505.0
K07283	0.0
K07284	3656.0
K07285	0.0
K07286	0.0
K08217	3482.0
K07288	0.0
K07289	0.0
K07534	0.0
K07535	3.0
K07533	2764.0
K07822	0.0
K07823	0.0
K08699	0.0
K00088	5154.0
K00087	784.0
K00086	1357.0
K00082	17.0
K10239	0.0
K10238	0.0
K10231	92.0
K10230	0.0
K10233	0.0
K10232	0.0
K10235	0.0
K10234	0.0
K10237	0.0
K10236	0.0
K08353	0.0
K01970	0.0
K01971	334.0
K01972	5883.0
K01973	0.0
K01974	0.0
K01975	239.0
K01976	0.0
K07758	0.0
K05990	0.0
K07752	0.0
K07753	0.0
K07751	0.0
K13786	0.0
K07755	0.0
K07442	0.0
K08352	21.0
K07115	352.0
K07441	0.0
K07634	0.0
K07446	26.0
K07111	0.0
K07444	4919.0
K07445	0.0
K00647	7.0
K07449	0.0
K00641	46.0
K00640	7082.0
K01289	0.0
K01282	0.0
K01283	0.0
K01280	0.0
K01281	34.0
K01286	625.0
K01284	1061.0
K02954	4195.0
K02952	5008.0
K02950	4993.0
K00155	0.0
K02959	5008.0
K00887	0.0
K00886	0.0
K00885	0.0
K00884	0.0
K00883	27.0
K00882	2929.0
K00881	42.0
K00880	532.0
K00053	4936.0
K14048	0.0
K01026	594.0
K01756	4863.0
K01025	0.0
K01750	56.0
K01023	16.0
K01752	7683.0
K01753	57.0
K14583	0.0
K01758	16.0
K01759	4775.0
K09565	0.0
K09568	0.0
K08173	0.0
K08172	0.0
K02483	1171.0
K02482	0.0
K08177	226.0
K08176	0.0
K08175	0.0
K02486	0.0
K02489	0.0
K02488	0.0
K08178	0.0
K14138	301.0
K14136	0.0
K09713	0.0
K09714	0.0
K09715	0.0
K03532	0.0
K03533	0.0
K03530	6561.0
K03531	3804.0
K03536	5001.0
K03537	0.0
K03534	2307.0
K03535	1.0
K03538	0.0
K03539	0.0
K14451	0.0
K14450	0.0
K02225	0.0
K02224	7553.0
K02227	4198.0
K02226	4143.0
K02221	379.0
K14107	0.0
K02229	0.0
K02228	0.0
K14106	0.0
K00441	4.0
K03288	0.0
K03289	0.0
K03284	7415.0
K03285	0.0
K03286	132.0
K03287	1863.0
K03280	0.0
K03281	562.0
K03282	3444.0
K00440	0.0
K13677	0.0
K12790	0.0
K09639	0.0
K12688	0.0
K12689	0.0
K12686	0.0
K12687	0.0
K12684	0.0
K12685	0.0
K12682	0.0
K12683	0.0
K12680	0.0
K11889	0.0
K08884	5844.0
K11085	1296.0
K11084	0.0
K11081	0.0
K11080	0.0
K11083	0.0
K11082	0.0
K11089	0.0
K08777	0.0
K08776	0.0
K06346	4450.0
K06347	1.0
K09824	0.0
K09825	4613.0
K09823	0.0
K09820	2.0
K10939	0.0
K10936	0.0
K10937	0.0
K10933	0.0
K06348	0.0
K09829	0.0
K11337	0.0
K11336	0.0
K11335	0.0
K11334	0.0
K11333	0.0
K11332	0.0
K11331	0.0
K11330	0.0
K00169	1416.0
K00164	1.0
K00166	1.0
K00167	1.0
K00161	186.0
K00162	186.0
K00163	0.0
K10689	0.0
K10680	0.0
K10681	1.0
K10682	1.0
K04083	4469.0
K04082	0.0
K04081	0.0
K04080	0.0
K04087	137.0
K04086	33.0
K04085	0.0
K04084	0.0
K04088	137.0
K01569	0.0
K01568	0.0
K01563	0.0
K01561	0.0
K01560	1352.0
K01567	3.0
K01565	0.0
K01564	0.0
K02038	5130.0
K02039	4982.0
K02030	13264.0
K02031	15534.0
K02032	15048.0
K02033	16373.0
K02034	17321.0
K02035	17374.0
K02036	5014.0
K02037	5084.0
K05556	0.0
K13658	0.0
K13659	0.0
K13656	0.0
K13657	0.0
K13654	0.0
K13655	7.0
K13652	1727.0
K13653	7249.0
K13650	0.0
K13651	0.0
K05555	0.0
K05552	0.0
K02057	13259.0
K05550	0.0
K05551	0.0
K12308	12324.0
K12306	0.0
K03073	4858.0
K03072	413.0
K03071	0.0
K03070	5010.0
K03077	526.0
K03076	4994.0
K03075	3790.0
K03074	467.0
K08965	3.0
K08967	0.0
K08961	990.0
K08963	2858.0
K13873	0.0
K13876	0.0
K13874	0.0
K13875	0.0
K06139	0.0
K06138	485.0
K06135	0.0
K06134	0.0
K06137	0.0
K06136	0.0
K06131	7767.0
K06133	3932.0
K06132	0.0
K02600	5008.0
K07389	0.0
K07388	0.0
K04747	0.0
K01516	4992.0
K09977	0.0
K07518	0.0
K07519	0.0
K11437	0.0
K07512	0.0
K07516	2.0
K10212	53.0
K10747	0.0
K10217	0.0
K10219	0.0
K10218	0.0
K10748	0.0
K01912	3622.0
K01913	0.0
K01910	134.0
K01911	504.0
K01916	45.0
K01917	0.0
K01914	4733.0
K01915	11402.0
K01918	2085.0
K01919	106.0
K07774	0.0
K07775	1596.0
K07776	98.0
K07777	1301.0
K07770	26.0
K07771	0.0
K07772	0.0
K07773	0.0
K07778	31.0
K01193	4689.0
K04340	0.0
K04341	0.0
K04342	0.0
K04343	0.0
K12986	0.0
K04691	0.0
K02931	3805.0
K02933	5008.0
K02935	5007.0
K02936	0.0
K02939	5008.0
K00205	0.0
K00204	0.0
K00207	0.0
K00206	0.0
K00201	0.0
K00200	0.0
K00203	0.0
K00202	0.0
K00209	0.0
K00208	556.0
K01000	6122.0
K01001	0.0
K01002	460.0
K01003	2.0
K01004	0.0
K01005	1797.0
K01006	4884.0
K01007	447.0
K01008	2121.0
K10855	0.0
K14115	0.0
K14116	0.0
K14441	4939.0
K14446	1.0
K14447	0.0
K14112	0.0
K14445	0.0
K08195	0.0
K08194	0.0
K14448	0.0
K08196	0.0
K08191	531.0
K14119	0.0
K08193	0.0
K00702	1316.0
K10799	0.0
K03518	3688.0
K03519	127.0
K09719	0.0
K10856	0.0
K03516	0.0
K03517	3394.0
K02205	0.0
K02204	149.0
K02203	4572.0
K02201	0.0
K02200	0.0
K13714	1.0
K13461	0.0
K12518	0.0
K12519	0.0
K12517	0.0
K12514	0.0
K12515	0.0
K12512	0.0
K12513	0.0
K12510	6355.0
K12511	572.0
K07183	3376.0
K07182	0.0
K07181	2419.0
K07180	188.0
K07186	0.0
K07185	1110.0
K07184	0.0
K09800	0.0
K09801	0.0
K09802	0.0
K09803	969.0
K09804	0.0
K09805	0.0
K09806	0.0
K09807	1757.0
K09808	339.0
K09809	0.0
K10912	0.0
K10913	0.0
K10914	447.0
K10915	0.0
K10916	0.0
K10917	0.0
K11358	3880.0
K11355	0.0
K11354	0.0
K11357	0.0
K11356	0.0
K04069	14208.0
K04068	5514.0
K04065	0.0
K04064	0.0
K04067	0.0
K04066	4044.0
K04061	2683.0
K09716	0.0
K04063	0.0
K04062	0.0
K10006	0.0
K10007	0.0
K10004	0.0
K10005	0.0
K10002	0.0
K10003	0.0
K10000	0.0
K10001	0.0
K09717	0.0
K10008	0.0
K10009	0.0
K02491	0.0
K14588	0.0
K14581	0.0
K13678	33.0
K13679	0.0
K11633	0.0
K13670	0.0
K13671	0.0
K11987	0.0
K11636	0.0
K11634	0.0
K13582	0.0
K13583	0.0
K13580	0.0
K13581	0.0
K13586	0.0
K13587	0.0
K13584	0.0
K13585	0.0
K13588	0.0
K13589	0.0
K02052	262.0
K02053	264.0
K02050	11483.0
K02051	10759.0
K02056	6137.0
K05553	0.0
K02054	262.0
K02055	260.0
K02058	4452.0
K02059	0.0
K05558	0.0
K05559	0.0
K03895	0.0
K03894	0.0
K03897	0.0
K03896	0.0
K03891	0.0
K03890	0.0
K03893	1.0
K03892	7736.0
K02423	0.0
K05342	0.0
K05341	10.0
K12989	0.0
K12988	0.0
K02420	4007.0
K12981	0.0
K12980	0.0
K12983	0.0
K12982	0.0
K12985	0.0
K12984	0.0
K12987	0.0
K02426	531.0
K13854	0.0
K03098	40.0
K13853	188.0
K03095	34.0
K05344	0.0
K03091	18086.0
K03090	189.0
K03093	590.0
K03092	1504.0
K06113	481.0
K09632	0.0
K02429	1532.0
K06118	0.0
K05716	0.0
K04844	2.0
K11632	1.0
K11630	1.0
K11631	7.0
K11637	0.0
K11635	0.0
K11638	0.0
K11639	0.0
K07572	0.0
K07573	0.0
K07570	59.0
K07571	743.0
K07576	4058.0
K07577	0.0
K07574	4466.0
K07575	0.0
K07578	0.0
K07579	0.0
K11189	11587.0
K11184	3443.0
K11187	0.0
K11180	149.0
K11181	149.0
K11183	0.0
K10764	0.0
K10763	0.0
K10762	0.0
K01938	5075.0
K01939	6062.0
K01934	4979.0
K01935	1506.0
K01937	5000.0
K01930	0.0
K01932	0.0
K01933	5153.0
K07798	0.0
K07799	0.0
K07796	0.0
K07797	0.0
K07794	16.0
K07795	4.0
K07792	0.0
K07793	1431.0
K07790	0.0
K07791	485.0
K06379	4433.0
K00968	1241.0
K06378	4396.0
K06377	0.0
K06376	0.0
K06375	0.0
K09814	1.0
K09813	1.0
K06372	0.0
K06371	0.0
K06370	0.0
K01249	0.0
K01246	1974.0
K01247	5.0
K01244	0.0
K01243	4121.0
K08919	0.0
K01241	485.0
K02919	1209.0
K02913	4928.0
K02912	0.0
K02911	3896.0
K02910	0.0
K02917	0.0
K02916	5008.0
K02915	0.0
K02914	4857.0
K00228	0.0
K00227	0.0
K00226	5855.0
K00224	0.0
K00223	0.0
K00222	0.0
K00221	0.0
K00220	0.0
K01798	0.0
K01799	55.0
K01068	0.0
K01069	457.0
K01062	1.0
K01791	5528.0
K01792	0.0
K01061	0.0
K01066	153.0
K01067	58.0
K01796	2.0
K01797	9.0
K05499	1171.0
K14468	0.0
K14469	0.0
K14465	0.0
K14466	0.0
K14467	0.0
K10834	0.0
K10833	0.0
K02266	0.0
K03793	0.0
K03790	1203.0
K03791	0.0
K03796	0.0
K03797	5914.0
K03794	0.0
K03795	0.0
K03798	10893.0
K03799	386.0
K13448	0.0
K12538	0.0
K12539	0.0
K12530	0.0
K12531	0.0
K12532	0.0
K12533	0.0
K12534	0.0
K12535	0.0
K12536	0.0
K12537	0.0
K03136	0.0
K09790	1111.0
K09791	0.0
K09792	0.0
K09793	681.0
K09794	0.0
K09795	0.0
K09796	0.0
K09797	1286.0
K09798	0.0
K09799	0.0
K10972	0.0
K10973	0.0
K10977	16.0
K10974	1233.0
K10975	0.0
K10978	0.0
K10979	100.0
K06308	0.0
K00315	0.0
K09862	0.0
K06303	0.0
K09860	0.0
K09861	3406.0
K06306	829.0
K06307	0.0
K06305	0.0
K11373	0.0
K04047	519.0
K04046	0.0
K04045	2184.0
K04044	0.0
K04043	5285.0
K04042	1942.0
K04041	4439.0
K04040	0.0
K02700	0.0
K04049	0.0
K04048	0.0
K02707	0.0
K02704	0.0
K02705	0.0
K10020	0.0
K10021	0.0
K10022	0.0
K10023	0.0
K10024	0.0
K10025	0.0
K10026	97.0
K10027	0.0
K13612	0.0
K13613	0.0
K13611	0.0
K13614	0.0
K13615	0.0
K05794	238.0
K05795	2770.0
K05796	108.0
K05797	0.0
K05790	0.0
K05791	0.0
K05792	16.0
K05793	0.0
K05798	0.0
K05799	6034.0
K01474	0.0
K01477	0.0
K01476	4.0
K01471	0.0
K01470	3893.0
K01473	0.0
K13039	0.0
K01479	1.0
K01478	12.0
K05570	1197.0
K05571	1197.0
K05572	0.0
K05573	0.0
K02078	12608.0
K02079	0.0
K05576	0.0
K02074	385.0
K02075	385.0
K02076	84.0
K02077	393.0
K02071	4186.0
K02072	4172.0
K02073	4186.0
K03309	31.0
K03308	9721.0
K03305	1052.0
K03304	0.0
K03307	4557.0
K03306	2393.0
K03301	0.0
K03300	194.0
K03303	516.0
K03302	0.0
K06173	7852.0
K06175	0.0
K06174	0.0
K06177	1006.0
K06176	0.0
K06179	4278.0
K07680	2.0
K03867	0.0
K03838	0.0
K12053	0.0
K11618	1111.0
K11619	0.0
K11614	0.0
K11615	0.0
K11616	0.0
K11617	1.0
K11610	0.0
K11611	0.0
K11960	0.0
K11961	90.0
K02836	5006.0
K10565	0.0
K10564	0.0
K02837	3570.0
K10561	414.0
K10560	414.0
K10563	2880.0
K10562	0.0
K02838	5008.0
K06858	0.0
K02839	1110.0
K06859	268.0
K12700	431.0
K07558	0.0
K07559	1198.0
K07228	0.0
K07229	0.0
K07226	0.0
K07224	2.0
K07225	0.0
K07222	0.0
K07223	386.0
K07220	2282.0
K07221	4.0
K10709	1086.0
K10708	0.0
K10701	0.0
K10703	0.0
K10702	0.0
K10704	0.0
K05984	0.0
K07537	0.0
K08652	0.0
K08651	0.0
K08658	0.0
K08659	1132.0
K05982	0.0
K07451	0.0
K07453	0.0
K07452	0.0
K07455	211.0
K07454	0.0
K09707	1258.0
K07457	90.0
K09706	1064.0
K07104	2.0
K00029	485.0
K00028	0.0
K00799	0.0
K00798	4475.0
K00797	3091.0
K00024	1077.0
K00795	0.0
K00026	0.0
K00021	0.0
K00020	25.0
K00023	0.0
K00022	0.0
K09017	148.0
K01269	4456.0
K09015	548.0
K09014	1799.0
K09013	5314.0
K09011	531.0
K09010	0.0
K01261	2.0
K01262	6313.0
K01263	0.0
K01264	0.0
K01265	6808.0
K01266	1111.0
K09018	0.0
K08227	0.0
K08226	0.0
K08225	0.0
K08224	90.0
K08223	502.0
K08222	3.0
K08221	149.0
K00249	0.0
K01790	4905.0
K00241	681.0
K00240	1105.0
K00243	4503.0
K00242	0.0
K00245	148.0
K00244	847.0
K00247	0.0
K00246	0.0
K01795	1808.0
K06983	0.0
K02799	0.0
K02798	91.0
K02791	156.0
K02790	0.0
K02793	1919.0
K02795	2490.0
K02794	2566.0
K02796	2416.0
K04564	1028.0
K04565	1675.0
K04566	1110.0
K04567	3898.0
K01040	124.0
K01041	485.0
K04562	1450.0
K04568	0.0
K01049	0.0
K02535	531.0
K02242	35.0
K02536	534.0
K02531	2.0
K02246	34.0
K02533	0.0
K02532	32.0
K02248	2.0
K02538	27.0
K00581	0.0
K13421	0.0
K01013	0.0
K15018	0.0
K15019	0.0
K03110	4860.0
K03111	9538.0
K03112	0.0
K03113	531.0
K03116	993.0
K03117	2.0
K03118	692.0
K03119	0.0
K10919	0.0
K12552	1.0
K12553	1.0
K12551	1.0
K12556	1.0
K12554	1.0
K12555	67.0
K06892	0.0
K06893	0.0
K06890	249.0
K06891	132.0
K06896	1418.0
K06897	3072.0
K06894	352.0
K06895	812.0
K10954	0.0
K10956	0.0
K06899	0.0
K06328	174.0
K06329	0.0
K10952	0.0
K10953	0.0
K11395	0.0
K11391	0.0
K11390	0.0
K11392	0.0
K00499	0.0
K00494	1.0
K00495	0.0
K00496	0.0
K00491	1.0
K00492	1.0
K00493	0.0
K13591	0.0
K01467	598.0
K13593	0.0
K13592	0.0
K04021	0.0
K04020	0.0
K04023	477.0
K04022	0.0
K04025	0.0
K04024	310.0
K04027	18.0
K04026	148.0
K04029	1889.0
K04028	2070.0
K07055	0.0
K07054	0.0
K07057	0.0
K07056	5537.0
K07051	0.0
K07050	3900.0
K07053	11214.0
K07052	11309.0
K07059	0.0
K07058	5009.0
K10040	7.0
K10041	342.0
K10046	0.0
K04799	0.0
K04798	0.0
K04793	0.0
K04792	0.0
K04791	0.0
K04790	0.0
K04797	0.0
K04796	0.0
K04795	0.0
K04794	0.0
K13638	0.0
K13639	0.0
K13634	0.0
K13635	0.0
K13636	0.0
K13637	0.0
K13630	0.0
K13631	0.0
K13632	0.0
K13633	0.0
K02042	3117.0
K05778	0.0
K05779	0.0
K05776	514.0
K05541	0.0
K05774	0.0
K05775	0.0
K05772	2.0
K05773	2.0
K05540	615.0
K01459	0.0
K01458	0.0
K01457	90.0
K01455	16.0
K01454	0.0
K01453	0.0
K01452	0.0
K01451	268.0
K01450	0.0
K05518	0.0
K08070	474.0
K08071	0.0
K05516	493.0
K08077	58.0
K05515	4051.0
K13093	0.0
K11783	0.0
K12949	0.0
K12945	0.0
K12944	0.0
K12941	349.0
K12940	26.0
K12943	0.0
K12942	909.0
K14728	0.0
K14727	0.0
K11785	0.0
K00108	1.0
K13890	4.0
K13891	4.0
K13892	0.0
K13893	0.0
K13894	0.0
K13895	0.0
K13896	0.0
K06159	0.0
K06158	7567.0
K06153	6106.0
K06152	0.0
K06151	0.0
K06157	0.0
K06156	0.0
K06155	0.0
K06154	0.0
K03327	1062.0
K03326	2.0
K03325	233.0
K03324	9466.0
K03322	762.0
K03321	1627.0
K03320	665.0
K03329	0.0
K03328	1040.0
K04802	0.0
K04801	0.0
K04800	0.0
K11948	0.0
K01505	0.0
K04756	0.0
K11940	0.0
K11941	0.0
K11942	0.0
K11943	0.0
K11944	0.0
K01507	6728.0
K11946	0.0
K11947	0.0
K01506	0.0
K01501	4.0
K01500	97.0
K01503	0.0
K06714	256.0
K04750	1300.0
K12789	0.0
K12788	0.0
K11526	0.0
K10810	1.0
K11522	0.0
K11523	0.0
K08675	0.0
K08676	353.0
K08677	0.0
K08679	0.0
K11521	0.0
K10547	425.0
K10546	432.0
K10545	57.0
K10544	16.0
K10543	29.0
K10542	2630.0
K10541	2631.0
K10540	4605.0
K10549	55.0
K10548	425.0
K14630	0.0
K11529	0.0
K00007	0.0
K00005	3319.0
K13444	0.0
K00003	4909.0
K00002	1508.0
K00001	1362.0
K01186	2379.0
K00009	91.0
K00008	3817.0
K10726	0.0
K10725	0.0
K08246	0.0
K00263	0.0
K00262	5419.0
K00261	151.0
K00260	1.0
K00266	18901.0
K00265	999.0
K01200	947.0
K01201	2892.0
K01206	14311.0
K01207	3591.0
K01205	1090.0
K01208	31.0
K01209	13827.0
K06167	574.0
K00917	1674.0
K00912	531.0
K00919	5004.0
K02519	4993.0
K02518	4993.0
K02517	531.0
K02511	0.0
K02510	142.0
K13409	0.0
K13408	0.0
K03179	48.0
K03170	0.0
K03177	5008.0
K12574	4496.0
K12570	0.0
K12573	4890.0
K11009	0.0
K11008	0.0
K11005	0.0
K11004	0.0
K11007	0.0
K11006	0.0
K11003	0.0
K08296	0.0
K08297	0.0
K08295	0.0
K02634	0.0
K02635	0.0
K10622	0.0
K07693	1.0
K07692	0.0
K07691	0.0
K07690	0.0
K07697	0.0
K07696	1118.0
K07695	0.0
K07694	22.0
K07699	3351.0
K07698	0.0
K07079	6843.0
K07078	665.0
K07077	0.0
K07076	547.0
K07075	1032.0
K07074	139.0
K07073	0.0
K07072	0.0
K07071	502.0
K07070	0.0
K14584	0.0
K11620	0.0
K09190	0.0
K11623	0.0
K05759	0.0
K08589	0.0
K11625	0.0
K11995	0.0
K01439	4228.0
K01438	643.0
K01431	0.0
K01430	1204.0
K01433	485.0
K01432	0.0
K01434	0.0
K01437	0.0
K01436	3566.0
K05539	0.0
K14520	0.0
K12963	0.0
K12962	0.0
K12961	0.0
K12960	4498.0
K14749	0.0
K14748	0.0
K02972	0.0
K14743	0.0
K14742	4055.0
K14745	0.0
K14744	0.0
K14747	0.0
K14746	0.0
K02167	0.0
K02164	0.0
K02160	1905.0
K02168	0.0
K02169	513.0
K10931	0.0
K03341	0.0
K03340	3139.0
K03343	0.0
K03342	1.0
K03346	62.0
K12299	0.0
K12291	0.0
K12290	0.0
K12293	0.0
K12292	1.0
K12295	2.0
K12294	1.0
K12297	0.0
K12368	0.0
K11922	0.0
K11923	0.0
K11920	0.0
K11921	0.0
K11926	0.0
K11927	813.0
K11924	14.0
K11925	0.0
K11928	2366.0
K13181	0.0
K13219	0.0
K07262	0.0
K07263	880.0
K07260	5144.0
K07261	0.0
K07266	0.0
K07267	0.0
K07264	0.0
K07265	0.0
K07268	0.0
K07269	0.0
K01155	1648.0
K04478	1.0
K04479	0.0
K10528	0.0
K14952	0.0
K07486	133.0
K07487	0.0
K07484	433.0
K07485	0.0
K07482	0.0
K07483	6975.0
K07480	0.0
K07481	1068.0
K07488	0.0
K07489	0.0
K11210	0.0
K11211	0.0
K11212	1.0
K11214	1115.0
K11216	16.0
K06300	0.0
K00061	0.0
K00060	12.0
K06301	0.0
K00065	1019.0
K00064	0.0
K00067	6483.0
K00066	0.0
K00069	0.0
K00068	53.0
K06304	0.0
K08262	0.0
K08261	0.0
K08260	0.0
K08265	0.0
K08264	0.0
K00288	0.0
K00285	0.0
K00284	3943.0
K00287	4778.0
K00286	6477.0
K00281	531.0
K00280	0.0
K00283	1490.0
K00282	1490.0
K08088	0.0
K14198	0.0
K14199	0.0
K03452	0.0
K14194	0.0
K14195	0.0
K14196	0.0
K14197	0.0
K14192	0.0
K14193	0.0
K01880	4817.0
K01881	7086.0
K01883	5008.0
K01885	4576.0
K04618	0.0
K01887	6118.0
K01224	1784.0
K01889	5008.0
K01226	1246.0
K01227	0.0
K01220	3.0
K01222	213.0
K01223	3692.0
K02759	945.0
K02755	0.0
K02757	4593.0
K02756	0.0
K14998	0.0
K02750	28.0
K02753	0.0
K02752	0.0
K00939	4977.0
K00938	34.0
K00937	5370.0
K00936	20397.0
K00935	0.0
K00934	0.0
K00933	0.0
K00932	0.0
K00931	5050.0
K00930	9886.0
K01089	1015.0
K01080	0.0
K01081	1510.0
K01082	0.0
K01083	0.0
K01084	0.0
K01085	0.0
K01087	0.0
K02571	0.0
K02570	7.0
K02573	7.0
K02572	0.0
K02575	7.0
K02574	416.0
K07780	0.0
K03488	4150.0
K03489	59.0
K03482	0.0
K03483	91.0
K03480	207.0
K03481	329.0
K03486	1246.0
K03487	0.0
K03484	4220.0
K03485	0.0
K02287	0.0
K02286	0.0
K02285	0.0
K02284	0.0
K02283	7639.0
K02282	156.0
K02281	0.0
K02280	0.0
K02289	0.0
K02288	0.0
K03626	0.0
K03627	0.0
K03624	8111.0
K03625	5008.0
K03151	4476.0
K03620	158.0
K03153	1.0
K08869	0.0
K03628	4506.0
K03629	5006.0
K09738	0.0
K09739	0.0
K09736	0.0
K09737	0.0
K09735	0.0
K09732	0.0
K09733	0.0
K09730	0.0
K09731	0.0
K09888	4854.0
K09889	0.0
K09880	0.0
K09882	0.0
K09883	0.0
K09884	0.0
K09887	0.0
K11027	0.0
K11026	0.0
K11025	0.0
K11024	0.0
K07679	0.0
K07678	0.0
K11021	0.0
K11020	0.0
K07675	0.0
K07674	0.0
K07676	0.0
K07671	0.0
K07670	0.0
K07673	0.0
K07672	0.0
K01117	0.0
K12048	0.0
K07019	0.0
K07018	0.0
K07011	3656.0
K07010	3170.0
K07013	0.0
K07012	3246.0
K07015	4347.0
K07014	132.0
K07017	217.0
K07016	966.0
K10084	0.0
K08372	59.0
K05884	78.0
K05885	1283.0
K05886	0.0
K05887	0.0
K05880	0.0
K05881	0.0
K05882	0.0
K05883	0.0
K08902	0.0
K05739	256.0
K05888	0.0
K05889	0.0
K08903	0.0
K00547	48.0
K00544	0.0
K00545	0.0
K00542	0.0
K00543	0.0
K00540	8127.0
K00548	7857.0
K00549	1228.0
K01145	0.0
K01412	0.0
K01147	0.0
K01417	2714.0
K00038	0.0
K01143	0.0
K01142	4945.0
K01419	184.0
K00788	6343.0
K00789	6024.0
K12502	0.0
K14762	0.0
K14761	4276.0
K06195	0.0
K03819	0.0
K03818	0.0
K03814	485.0
K03817	38.0
K03816	2745.0
K03811	2037.0
K03810	16.0
K03813	90.0
K11908	0.0
K11909	0.0
K11904	0.0
K11905	0.0
K11906	0.0
K11907	0.0
K11900	0.0
K11901	0.0
K11902	0.0
K11903	0.0
K10986	0.0
K13238	0.0
K13239	0.0
K13797	0.0
K07248	233.0
K13796	0.0
K07244	0.0
K07245	0.0
K07246	222.0
K07240	10559.0
K07241	1.0
K07242	0.0
K07243	2.0
K01268	0.0
K05296	0.0
K02821	1512.0
K09016	0.0
K09945	0.0
K09944	0.0
K09947	0.0
K09946	0.0
K09941	0.0
K09940	1.0
K09943	0.0
K09942	149.0
K09949	0.0
K09948	0.0
K10851	1.0
K10850	1.0
K03666	668.0
K03667	184.0
K03196	0.0
K03665	4916.0
K11275	0.0
K06012	4197.0
K00048	3478.0
K10857	0.0
K09773	201.0
K00043	0.0
K00042	1817.0
K00041	3093.0
K00040	2708.0
K00046	5643.0
K00733	0.0
K00044	0.0
K06011	0.0
K09012	0.0
K06016	239.0
K06017	0.0
K06014	0.0
K06015	1150.0
K06019	156.0
K01075	0.0
K12221	0.0
K06444	0.0
K04632	0.0
K14977	5.0
K14974	0.0
K00958	1.0
K00951	5539.0
K00950	1352.0
K00952	3.0
K00955	229.0
K00954	5008.0
K00957	1700.0
K00956	1700.0
K00590	6.0
K02777	313.0
K02775	724.0
K02774	972.0
K02773	1062.0
K02771	27.0
K02770	2662.0
K02779	77.0
K02778	0.0
K01606	0.0
K01607	2992.0
K01604	0.0
K01605	0.0
K01602	0.0
K01601	0.0
K03750	294.0
K01609	4722.0
K02553	0.0
K02804	1778.0
K02551	664.0
K02806	117.0
K02557	3320.0
K02800	131.0
K05275	0.0
K02802	0.0
K13300	0.0
K02558	0.0
K02809	1.0
K02808	0.0
K03600	0.0
K03601	5006.0
K03602	4953.0
K03603	0.0
K03604	2144.0
K03605	149.0
K03606	840.0
K03607	0.0
K03608	3910.0
K03609	6537.0
K06078	0.0
K06079	132.0
K09710	5006.0
K09711	0.0
K09712	0.0
K06073	0.0
K06074	0.0
K06075	0.0
K06076	502.0
K06077	0.0
K06382	3243.0
K06383	1829.0
K06380	0.0
K06381	4530.0
K06386	0.0
K06387	3429.0
K06384	387.0
K06385	4147.0
K06388	0.0
K06389	0.0
K12466	0.0
K12468	0.0
K07657	0.0
K07656	0.0
K07655	0.0
K07654	0.0
K07653	0.0
K07652	278.0
K07651	2.0
K07650	117.0
K07659	0.0
K07658	4635.0
K11041	11.0
K11040	0.0
K11043	0.0
K11042	0.0
K11045	0.0
K11044	0.0
K11047	0.0
K11046	0.0
K11049	0.0
K11048	0.0
K07387	524.0
K07386	570.0
K06926	6755.0
K06927	22.0
K06924	0.0
K06925	5008.0
K06922	0.0
K06923	4409.0
K06920	487.0
K06921	1677.0
K06928	186.0
K06929	126.0
K07033	4958.0
K07032	18.0
K07031	1286.0
K07030	3176.0
K07037	1727.0
K07035	3610.0
K07034	149.0
K07039	0.0
K07038	144.0
K10829	0.0
K00384	9706.0
K00385	344.0
K00386	0.0
K00387	0.0
K00380	1.0
K00381	1.0
K00382	2877.0
K00383	1.0
K00389	0.0
K01387	0.0
K01385	0.0
K01389	0.0
K09158	0.0
K09159	0.0
K09156	0.0
K09157	4458.0
K09154	0.0
K09155	589.0
K09152	0.0
K09153	1381.0
K09150	0.0
K09151	150.0
K05970	2799.0
K05714	0.0
K05715	0.0
K05710	0.0
K05711	0.0
K05712	0.0
K05713	0.0
K00560	2868.0
K00561	0.0
K00563	369.0
K00564	157.0
K00566	6021.0
K00567	3796.0
K00568	0.0
K00569	0.0
K05575	0.0
K01169	0.0
K01167	0.0
K01166	0.0
K05577	0.0
K01163	2409.0
K01161	0.0
K01160	0.0
K05578	0.0
K05579	0.0
K08092	544.0
K08093	2.0
K08094	288.0
K08095	0.0
K08096	0.0
K08097	149.0
K02254	0.0
K02255	0.0
K01743	0.0
K02251	2.0
K02061	0.0
K01741	0.0
K02060	0.0
K00114	0.0
K02122	4750.0
K02123	5268.0
K02120	5283.0
K02121	3614.0
K02124	5284.0
K03837	0.0
K03836	0.0
K03835	0.0
K03834	0.0
K03833	178.0
K03832	1496.0
K03831	0.0
K03830	1909.0
K00443	0.0
K03839	883.0
K02067	0.0
K10189	4449.0
K13038	6565.0
K13787	118.0
K13788	0.0
K13789	12713.0
K10188	4690.0
K12255	0.0
K12254	0.0
K12257	4614.0
K12256	0.0
K12251	1759.0
K12250	0.0
K12253	0.0
K12252	0.0
K13252	16.0
K13256	0.0
K13255	0.0
K12079	0.0
K12078	0.0
K12071	0.0
K12070	0.0
K12073	0.0
K12072	0.0
K09912	0.0
K06236	0.0
K06237	0.0
K05519	0.0
K09914	0.0
K11788	0.0
K11782	0.0
K11780	0.0
K11781	0.0
K11787	0.0
K11784	0.0
K11530	0.0
K12787	0.0
K12786	0.0
K12785	0.0
K12784	0.0
K06718	1.0
K09969	0.0
K09968	0.0
K09967	3097.0
K09966	0.0
K09965	0.0
K09964	0.0
K09963	338.0
K09962	32.0
K09961	0.0
K09960	0.0
K11527	502.0
K11524	0.0
K11525	0.0
K11250	0.0
K11253	0.0
K11258	0.0
K11528	0.0
K00713	0.0
K00712	10.0
K10780	0.0
K10783	0.0
K10125	0.0
K10124	0.0
K10126	0.0
K10121	5.0
K10123	0.0
K10122	5.0
K04652	2641.0
K04653	1363.0
K04651	3743.0
K04656	1364.0
K04654	1364.0
K04655	1465.0
K00973	5121.0
K00972	1204.0
K00971	2732.0
K00970	531.0
K00975	10919.0
K00974	13449.0
K00979	599.0
K00978	512.0
K14954	0.0
K14955	0.0
K14956	0.0
K06178	1192.0
K01596	84.0
K01597	34.0
K01594	0.0
K01595	1.0
K01592	0.0
K01593	0.0
K01590	0.0
K01591	4990.0
K01598	1.0
K01599	9120.0
K02711	0.0
K02710	0.0
K02713	0.0
K02712	0.0
K02714	0.0
K02717	0.0
K02716	0.0
K02719	0.0
K02718	0.0
K03449	1259.0
K03446	46.0
K03444	349.0
K03445	0.0
K03442	5016.0
K01620	3571.0
K01621	177.0
K01622	0.0
K01623	1834.0
K01624	9970.0
K01625	10430.0
K01626	4663.0
K01627	532.0
K01628	4645.0
K01629	2568.0
K05299	2.0
K02829	1.0
K02828	1.0
K02827	1.0
K02826	1.0
K02825	389.0
K02824	4631.0
K02823	4958.0
K02822	1838.0
K03198	0.0
K03199	0.0
K03668	6.0
K03669	0.0
K03190	1204.0
K03191	4.0
K03660	4239.0
K03194	0.0
K03195	0.0
K03664	5008.0
K03197	0.0
K09772	4471.0
K06013	0.0
K09770	115.0
K09771	1.0
K09776	0.0
K09777	3777.0
K09774	0.0
K09775	1960.0
K09778	398.0
K09779	4180.0
K06269	0.0
K06323	0.0
K11624	0.0
K02991	0.0
K02990	4610.0
K02624	0.0
K02240	62.0
K08282	0.0
K12440	0.0
K12441	0.0
K12442	0.0
K12443	0.0
K12444	0.0
K12445	0.0
K12449	0.0
K02247	0.0
K07637	0.0
K07636	4796.0
K07639	0.0
K07638	0.0
K11069	4036.0
K11068	4800.0
K11063	0.0
K11062	0.0
K11061	0.0
K11060	0.0
K11066	0.0
K11065	564.0
K06900	0.0
K06901	4139.0
K06902	1784.0
K06903	111.0
K06904	488.0
K06905	508.0
K06906	414.0
K06907	564.0
K06908	508.0
K06909	149.0
K10821	0.0
K05905	0.0
K05904	0.0
K05906	0.0
K05900	0.0
K05903	2.0
K01406	0.0
K05909	0.0
K05908	0.0
K00368	0.0
K00369	0.0
K00366	421.0
K00367	0.0
K00364	34.0
K00365	0.0
K00362	1.0
K00363	1.0
K00360	0.0
```
