## Extended Data File 1 for "Diet induces reproducible alterations in the mouse and human gut microbiome": ERS795129_ERR986444.picrust_nol

```
# Constructed from biom file
#OTU ID	ERR986444
K01365	0.0
K01364	0.0
K01361	2.0
K01360	0.0
K01362	6237.0
K02249	0.0
K05841	0.0
K05844	0.0
K05845	35.0
K05846	5125.0
K05847	5733.0
K00508	0.0
K00500	0.0
K00507	0.0
K00504	0.0
K00505	0.0
K12521	0.0
K01101	2233.0
K01103	0.0
K12520	0.0
K01104	26276.0
K05592	7387.0
K05593	4226.0
K05590	0.0
K05591	0.0
K05596	0.0
K05597	0.0
K05594	0.0
K05595	1.0
K05599	0.0
K11964	0.0
K11962	0.0
K14540	9116.0
K12529	0.0
K12528	0.0
K06353	0.0
K02456	72.0
K02457	0.0
K02454	0.0
K02455	0.0
K02452	0.0
K02453	0.0
K02450	0.0
K02103	2912.0
K08138	0.0
K02108	10407.0
K02109	12309.0
K02458	0.0
K02459	0.0
K08137	0.0
K03851	0.0
K03850	0.0
K03852	0.0
K03855	13.0
K03856	10468.0
K13018	0.0
K13019	0.0
K13010	0.0
K13011	0.0
K13012	1182.0
K13013	0.0
K13014	0.0
K13015	23.0
K13016	0.0
K13017	0.0
K08566	0.0
K08567	13.0
K13274	0.0
K13275	0.0
K13276	0.0
K13277	0.0
K03275	0.0
K03274	0.0
K03277	0.0
K03276	0.0
K03271	4024.0
K03270	4510.0
K03273	180.0
K03272	1902.0
K03279	0.0
K03278	0.0
K11022	0.0
K12277	0.0
K12276	0.0
K12270	3.0
K11058	0.0
K12279	0.0
K12278	0.0
K07557	0.0
K07550	0.0
K07552	2253.0
K06319	0.0
K09909	0.0
K09908	0.0
K12051	0.0
K12050	0.0
K12057	0.0
K12056	0.0
K06221	0.0
K09900	0.0
K09903	11572.0
K09902	0.0
K09904	0.0
K09907	0.0
K09906	0.0
K11501	0.0
K03234	0.0
K00773	11483.0
K00772	19.0
K00777	0.0
K00776	0.0
K06313	359.0
K06315	0.0
K05574	0.0
K10201	9.0
K07176	0.0
K07177	59.0
K07174	0.0
K07175	1748.0
K07172	9.0
K07173	5270.0
K07170	2755.0
K07171	20621.0
K07178	0.0
K07179	0.0
K00195	0.0
K00194	6.0
K00197	29.0
K00196	0.0
K00191	0.0
K00190	13.0
K00193	0.0
K00192	0.0
K00198	2325.0
K06405	8764.0
K10109	4690.0
K10108	7707.0
K10107	0.0
K01828	0.0
K01829	0.0
K01826	2.0
K01825	0.0
K01822	0.0
K01823	61.0
K01820	0.0
K01821	75.0
K00999	0.0
K00998	6518.0
K00995	17739.0
K00997	1779.0
K00996	383.0
K00991	12880.0
K00990	0.0
K00992	0.0
K11028	0.0
K02622	2835.0
K02625	0.0
K03564	7878.0
K13489	0.0
K13488	0.0
K13483	0.0
K13482	0.0
K13481	0.0
K13480	0.0
K13487	0.0
K13486	0.0
K14680	0.0
K14681	0.0
K14682	0.0
K08358	205.0
K08357	205.0
K08356	0.0
K08355	0.0
K03469	11453.0
K03462	0.0
K03464	0.0
K03465	2343.0
K03466	11857.0
K01648	0.0
K01649	14246.0
K01643	2024.0
K01640	1250.0
K01641	61.0
K01646	256.0
K01647	12989.0
K01644	2033.0
K02597	0.0
K02626	13.0
K02595	0.0
K02594	359.0
K02593	0.0
K02592	359.0
K02591	707.0
K02590	2284.0
K02598	2163.0
K02849	0.0
K14061	0.0
K14062	0.0
K14063	0.0
K14064	0.0
K14065	0.0
K14067	0.0
K02841	0.0
K02840	42.0
K02843	0.0
K02844	0.0
K02847	0.0
K02846	0.0
K02102	3.0
K09758	49.0
K06039	0.0
K06034	0.0
K06036	0.0
K06037	0.0
K06032	0.0
K01581	129.0
K02702	0.0
K02659	0.0
K13490	0.0
K13491	0.0
K03644	2254.0
K03645	0.0
K03646	0.0
K03647	132.0
K03640	0.0
K03641	0.0
K03642	0.0
K03643	0.0
K03648	9258.0
K03649	57.0
K06694	0.0
K11814	0.0
K12428	0.0
K12429	0.0
K12422	0.0
K12423	0.0
K12420	0.0
K12421	0.0
K12426	0.0
K12427	0.0
K12424	0.0
K12425	0.0
K07349	0.0
K07348	0.0
K05380	0.0
K07345	0.0
K07344	0.0
K07347	0.0
K07346	0.0
K07341	2185.0
K07340	0.0
K07343	2652.0
K07342	0.0
K06968	0.0
K06969	17219.0
K06962	296.0
K06963	0.0
K06960	9163.0
K06961	0.0
K06966	2623.0
K06967	9116.0
K06964	0.0
K06965	0.0
K08995	0.0
K08994	0.0
K08997	0.0
K08996	10.0
K08990	0.0
K08993	0.0
K08992	0.0
K08999	205.0
K08998	8963.0
K08344	0.0
K08345	0.0
K08346	0.0
K14940	0.0
K02724	0.0
K08349	0.0
K11815	0.0
K05929	0.0
K05928	0.0
K05927	0.0
K05924	0.0
K05922	0.0
K05921	0.0
K00349	2251.0
K00698	0.0
K00340	2264.0
K00341	2264.0
K00690	2947.0
K00343	2264.0
K00344	0.0
K00697	0.0
K00346	2251.0
K00347	2251.0
K09116	1918.0
K09117	8795.0
K05337	2442.0
K09118	15.0
K09119	0.0
K02106	488.0
K05823	10.0
K05820	0.0
K05826	0.0
K05827	0.0
K02100	0.0
K02101	0.0
K00524	0.0
K00525	8139.0
K00526	4204.0
K00527	20855.0
K00520	0.0
K00522	0.0
K00523	0.0
K02451	0.0
K00528	11483.0
K00529	0.0
K00025	0.0
K14215	0.0
K14213	0.0
K03453	2390.0
K00796	5075.0
K05339	7.0
K00027	9684.0
K00794	4907.0
K00793	4899.0
K01347	0.0
K01346	0.0
K01344	0.0
K01343	0.0
K00791	11534.0
K01340	0.0
K00790	16688.0
K02694	0.0
K02696	0.0
K02697	0.0
K02690	0.0
K02691	205.0
K02692	0.0
K02693	0.0
K02698	0.0
K02699	0.0
K00836	0.0
K00837	2318.0
K00835	0.0
K00832	126.0
K00833	2254.0
K00830	0.0
K00831	11434.0
K00839	8.0
K04335	0.0
K04334	0.0
K01120	0.0
K01126	8155.0
K04333	0.0
K01129	9432.0
K01128	0.0
K04339	0.0
K04338	0.0
K02470	19978.0
K02471	0.0
K02472	34.0
K02473	0.0
K02474	4161.0
K02475	4.0
K02476	4.0
K02477	4446.0
K02478	1.0
K02479	13.0
K09019	0.0
K01267	6623.0
K13074	0.0
K13075	0.0
K11441	0.0
K14055	0.0
K13299	0.0
K13292	9698.0
K14057	0.0
K14056	0.0
K02856	0.0
K02585	393.0
K12211	0.0
K12210	0.0
K12213	0.0
K12212	0.0
K12215	0.0
K02854	0.0
K12217	0.0
K12216	0.0
K12219	0.0
K12218	0.0
K02855	0.0
K08692	0.0
K08693	4.0
K08690	0.0
K08691	0.0
K08696	0.0
K08697	0.0
K11748	0.0
K11749	11352.0
K11746	0.0
K11747	0.0
K11744	0.0
K11745	0.0
K11742	0.0
K11743	1926.0
K11740	0.0
K11741	27.0
K13920	1733.0
K13921	0.0
K13922	4407.0
K13923	0.0
K13924	0.0
K13925	0.0
K13926	0.0
K13927	1255.0
K13928	0.0
K13929	0.0
K09923	0.0
K09922	2251.0
K06201	6451.0
K06200	4010.0
K06207	9442.0
K06206	2956.0
K06205	0.0
K09924	0.0
K09929	0.0
K06208	336.0
K00759	7117.0
K00758	0.0
K00752	0.0
K00757	8926.0
K00756	4484.0
K00754	12922.0
K06001	5415.0
K05557	0.0
K09766	1006.0
K05554	0.0
K07475	0.0
K07150	4287.0
K07151	0.0
K07152	0.0
K07153	0.0
K07154	3321.0
K07155	0.0
K07156	0.0
K07157	0.0
K07406	7131.0
K07407	19469.0
K07404	6715.0
K07405	2251.0
K07402	8193.0
K07403	0.0
K07400	0.0
K07401	0.0
K01808	13110.0
K01809	6324.0
K01800	0.0
K01801	0.0
K01802	2457.0
K01803	11865.0
K01804	3300.0
K01805	331.0
K01807	2437.0
K09718	0.0
K14668	0.0
K14669	0.0
K14666	0.0
K14667	0.0
K01664	3.0
K01665	2267.0
K01666	3406.0
K01667	2647.0
K01660	0.0
K01661	212.0
K01662	11356.0
K01663	0.0
K01668	6.0
K01669	7.0
K02863	11572.0
K02862	0.0
K02860	11221.0
K02867	11572.0
K02866	0.0
K02864	10883.0
K02869	0.0
K05362	7.0
K05365	0.0
K03402	8585.0
K03403	0.0
K03400	0.0
K03406	42234.0
K03407	5811.0
K03404	0.0
K03405	0.0
K03408	9835.0
K03409	336.0
K02315	11161.0
K02314	11612.0
K02317	0.0
K02316	11564.0
K02313	11606.0
K02312	0.0
K02319	0.0
K12405	0.0
K12152	0.0
K12151	0.0
K07091	0.0
K07090	14295.0
K07093	0.0
K07092	0.0
K07095	16657.0
K07094	2.0
K07097	0.0
K07096	0.0
K07099	2353.0
K07098	15692.0
K11175	11449.0
K11174	0.0
K11177	0.0
K11176	0.0
K11173	0.0
K11179	13.0
K11178	0.0
K00322	0.0
K00320	9.0
K00321	0.0
K00326	0.0
K00324	1.0
K00325	0.0
K00329	0.0
K05945	0.0
K05944	0.0
K05947	0.0
K05946	2603.0
K06944	0.0
K06945	0.0
K06946	0.0
K06415	359.0
K06940	5671.0
K06941	11948.0
K06942	11572.0
K06943	0.0
K10806	0.0
K10807	0.0
K10804	0.0
K10805	0.0
K06948	575.0
K06949	13340.0
K06418	417.0
K09138	23.0
K09139	0.0
K09134	2088.0
K09135	0.0
K09136	0.0
K09137	36.0
K09130	0.0
K09131	218.0
K09132	1902.0
K09133	0.0
K05808	11465.0
K05809	0.0
K05804	1902.0
K05805	0.0
K05806	0.0
K05807	2251.0
K05800	0.0
K05801	0.0
K05802	0.0
K05803	0.0
K01044	0.0
K01045	0.0
K01046	176.0
K02068	64.0
K04561	0.0
K01042	1015.0
K05568	8135.0
K05567	2711.0
K14273	0.0
K14275	0.0
K14274	34.0
K02062	0.0
K05245	0.0
K05564	0.0
K01048	1212.0
K02066	2251.0
K01322	2251.0
K01325	0.0
K02065	2251.0
K01326	0.0
K05560	0.0
K02243	545.0
K08930	0.0
K02679	0.0
K02676	0.0
K02674	0.0
K02675	0.0
K02672	0.0
K02241	517.0
K02670	0.0
K02671	0.0
K00810	0.0
K00811	2252.0
K00812	1299.0
K00813	0.0
K00814	0.0
K00817	11500.0
K00818	2460.0
K00819	2.0
K02530	51.0
K02245	545.0
K02244	62.0
K01499	0.0
K01498	0.0
K01493	11572.0
K01492	384.0
K01491	27804.0
K01497	0.0
K01496	333.0
K01495	6509.0
K01494	1930.0
K02418	5020.0
K02419	6029.0
K14492	0.0
K02412	5348.0
K02413	5847.0
K02410	6029.0
K02411	3056.0
K02416	6029.0
K02417	4193.0
K02414	683.0
K02415	14.0
K00120	0.0
K00121	314.0
K00430	0.0
K13058	0.0
K13059	0.0
K13727	0.0
K13057	0.0
K13722	0.0
K13051	0.0
K13052	3955.0
K00435	0.0
K12054	0.0
K03239	0.0
K03238	0.0
K03231	0.0
K03230	0.0
K03232	0.0
K12059	0.0
K03237	0.0
K03236	0.0
K12058	0.0
K12239	0.0
K12238	0.0
K12235	0.0
K12234	1259.0
K13942	0.0
K13940	4839.0
K13941	0.0
K12097	0.0
K12096	0.0
K12095	0.0
K12094	0.0
K12093	0.0
K12092	0.0
K12091	0.0
K12090	0.0
K12099	0.0
K12098	0.0
K06356	0.0
K05992	34.0
K03540	0.0
K06331	3964.0
K06330	4.0
K07138	8031.0
K07139	7960.0
K11811	0.0
K07132	1467.0
K07133	27003.0
K07130	6875.0
K07131	0.0
K07137	20135.0
K07134	0.0
K07135	0.0
K01860	0.0
K01866	11576.0
K01867	11576.0
K01865	6.0
K01868	13651.0
K01869	11572.0
K06140	0.0
K04766	2.0
K04767	85.0
K04764	0.0
K04762	2251.0
K04763	12836.0
K04760	0.0
K04761	172.0
K04768	2.0
K04769	7769.0
K08313	67.0
K08312	0.0
K08311	0.0
K08310	0.0
K08317	9.0
K08316	6568.0
K08315	0.0
K08314	1734.0
K05149	0.0
K08319	0.0
K08318	0.0
K06339	0.0
K14648	0.0
K14392	5.0
K14393	0.0
K14645	0.0
K14647	0.0
K01689	15425.0
K01686	12756.0
K01687	16108.0
K01684	2306.0
K01685	7060.0
K01682	0.0
K01681	11273.0
K05308	0.0
K02889	0.0
K02888	11603.0
K02885	0.0
K02884	11572.0
K02887	11538.0
K02886	11572.0
K02881	11572.0
K02883	0.0
K13743	0.0
K02086	483.0
K02081	519.0
K02080	0.0
K02083	424.0
K02082	435.0
K13831	0.0
K03428	0.0
K03429	3491.0
K03424	15691.0
K03935	0.0
K03932	0.0
K03933	9.0
K03930	2097.0
K03931	4.0
K02339	0.0
K02338	11605.0
K02337	11426.0
K02336	0.0
K02335	13474.0
K02334	5477.0
K02330	0.0
K03688	6260.0
K03689	0.0
K03680	34.0
K03683	0.0
K03684	205.0
K03685	11572.0
K03686	26155.0
K03687	9658.0
K07301	5486.0
K07300	0.0
K07303	0.0
K07302	0.0
K07305	49.0
K07304	100.0
K07307	1278.0
K07306	820.0
K07309	205.0
K07308	833.0
K02617	0.0
K02610	0.0
K02963	11572.0
K02612	0.0
K02961	10701.0
K09686	31654.0
K09687	75066.0
K09684	302.0
K09685	408.0
K09682	0.0
K09683	0.0
K09680	3.0
K09681	0.0
K09688	0.0
K09689	0.0
K05962	0.0
K05961	0.0
K05967	2.0
K05966	85.0
K11159	0.0
K05964	80.0
K05968	0.0
K11152	0.0
K00309	0.0
K00658	3.0
K00304	0.0
K00305	0.0
K00654	0.0
K00655	17757.0
K00652	2251.0
K00301	0.0
K00302	1906.0
K00303	13.0
K10828	0.0
K06431	0.0
K06432	0.0
K06433	0.0
K06434	13.0
K06436	753.0
K06437	0.0
K10820	34.0
K06439	0.0
K10822	0.0
K10823	0.0
K10826	0.0
K09167	2016.0
K06322	0.0
K14117	0.0
K14259	0.0
K14257	0.0
K01308	747.0
K01303	68.0
K01301	0.0
K01305	296.0
K01304	549.0
K02658	0.0
K00672	0.0
K02650	1407.0
K02651	1.0
K02652	3802.0
K02653	6089.0
K02654	19155.0
K05687	0.0
K02656	0.0
K05685	0.0
K00878	8102.0
K00879	774.0
K00872	1060.0
K00873	11784.0
K00870	0.0
K00876	15057.0
K00877	0.0
K00874	14668.0
K00875	0.0
K04487	18192.0
K04486	11444.0
K04485	10878.0
K04484	0.0
K04483	0.0
K04482	0.0
K04480	0.0
K04488	11239.0
K12049	0.0
K13693	0.0
K13706	0.0
K13694	0.0
K13695	0.0
K05977	0.0
K09516	0.0
K02434	12638.0
K02435	10523.0
K02436	348.0
K02437	5395.0
K05350	2915.0
K02431	4224.0
K08100	0.0
K02433	12864.0
K02438	8208.0
K02439	3.0
K03745	0.0
K03744	5614.0
K03747	0.0
K03210	11236.0
K03217	11486.0
K03216	9116.0
K03215	0.0
K03742	8105.0
K03219	0.0
K03218	11639.0
K03749	0.0
K03748	0.0
K02383	0.0
K06327	0.0
K06320	2588.0
K07238	13176.0
K09479	0.0
K09478	0.0
K09475	0.0
K09474	0.0
K09477	0.0
K09476	0.0
K09471	0.0
K09470	0.0
K09473	0.0
K09472	0.0
K07543	0.0
K06898	5921.0
K13967	0.0
K13963	2919.0
K07545	0.0
K00737	1903.0
K05345	0.0
K11706	4.0
K11707	0.0
K11704	4.0
K11705	4.0
K11708	0.0
K11709	0.0
K05588	0.0
K07114	7821.0
K07443	4126.0
K07116	0.0
K07117	0.0
K07110	0.0
K07447	11572.0
K07112	833.0
K07113	0.0
K07448	2610.0
K07118	235.0
K07119	3.0
K10619	0.0
K10618	0.0
K10617	0.0
K10616	0.0
K01848	0.0
K01849	0.0
K01844	1237.0
K01845	3391.0
K01846	82.0
K01847	4502.0
K01840	15083.0
K01841	348.0
K01842	0.0
K01843	824.0
K06219	0.0
K10832	0.0
K05348	0.0
K14203	0.0
K08483	9213.0
K08482	0.0
K08481	0.0
K08480	0.0
K08485	0.0
K08484	0.0
K00464	0.0
K00467	0.0
K00466	0.0
K00461	0.0
K00460	0.0
K00463	0.0
K00462	0.0
K04509	0.0
K00469	0.0
K00468	0.0
K08645	0.0
K04744	0.0
K01518	0.0
K01519	0.0
K04748	0.0
K04749	339.0
K01514	0.0
K01515	13158.0
K01512	4863.0
K01510	0.0
K14623	193.0
K14626	0.0
K14627	0.0
K14628	0.0
K14629	0.0
K03918	0.0
K03919	0.0
K12372	0.0
K12373	13927.0
K12370	0.0
K12371	0.0
K02359	0.0
K02358	11585.0
K02351	0.0
K02352	2.0
K02355	22340.0
K02357	11572.0
K02356	12005.0
K13574	0.0
K13573	0.0
K13572	0.0
K13571	0.0
K13570	0.0
K12112	0.0
K12113	0.0
K12110	0.0
K12111	178.0
K07329	0.0
K07328	0.0
K07323	0.0
K07322	4538.0
K07321	1948.0
K07320	0.0
K07327	0.0
K07326	0.0
K07325	0.0
K07324	0.0
K08163	0.0
K06180	27766.0
K06181	0.0
K06182	6196.0
K06183	9273.0
K06186	0.0
K06187	11606.0
K06188	892.0
K06189	0.0
K08359	0.0
K07589	0.0
K07588	2251.0
K07587	0.0
K07586	2440.0
K07585	0.0
K07584	10773.0
K07583	0.0
K07582	0.0
K07581	0.0
K07580	0.0
K11139	0.0
K05989	15248.0
K05988	0.0
K05985	2441.0
K05987	0.0
K05986	0.0
K10843	0.0
K08354	0.0
K10844	0.0
K10848	0.0
K00673	0.0
K00674	2334.0
K00675	239.0
K00676	6518.0
K00677	2251.0
K06988	9.0
K06989	214.0
K08351	0.0
K06980	0.0
K06981	0.0
K06982	0.0
K08350	0.0
K06984	0.0
K06985	0.0
K06986	0.0
K06987	3617.0
K02445	2079.0
K02444	2535.0
K00582	0.0
K00583	0.0
K00580	0.0
K02110	10888.0
K00586	0.0
K00587	0.0
K00584	13.0
K08921	0.0
K02441	2.0
K00588	351.0
K08922	0.0
K02440	843.0
K00018	12202.0
K08923	0.0
K02443	4510.0
K00019	0.0
K02442	0.0
K08925	0.0
K08926	0.0
K08927	0.0
K03149	1426.0
K06604	0.0
K00015	0.0
K01989	10508.0
K00854	20500.0
K00855	0.0
K00856	0.0
K00857	3658.0
K00850	30527.0
K00851	15.0
K00852	15902.0
K00853	204.0
K00858	11533.0
K00859	10761.0
K01181	2076.0
K01180	0.0
K01183	2225.0
K01182	9712.0
K01185	2274.0
K01184	0.0
K01187	18498.0
K01188	8782.0
K02596	23.0
K13766	0.0
K13767	2.0
K13003	0.0
K13002	0.0
K13000	0.0
K02984	0.0
K02986	11572.0
K02987	0.0
K02636	0.0
K02982	9670.0
K02983	0.0
K02638	0.0
K02639	0.0
K02988	11391.0
K08298	410.0
K08299	0.0
K03583	0.0
K03582	0.0
K03581	11345.0
K03580	0.0
K03587	2456.0
K03586	0.0
K03585	4502.0
K03584	11503.0
K03589	9604.0
K03588	20128.0
K01725	0.0
K01724	0.0
K01727	360.0
K01726	6186.0
K01721	0.0
K01720	0.0
K01722	0.0
K13008	0.0
K01729	0.0
K01728	1.0
K09530	0.0
K09539	0.0
K02188	7572.0
K02189	7575.0
K02182	0.0
K02183	0.0
K03769	2327.0
K03768	17330.0
K03767	9.0
K03765	0.0
K03764	0.0
K03763	15476.0
K03762	207.0
K03761	0.0
K03760	0.0
K09457	43.0
K09456	0.0
K09459	348.0
K09458	11794.0
K00602	24063.0
K13988	0.0
K13985	0.0
K09981	351.0
K09980	0.0
K09983	0.0
K09982	0.0
K09985	0.0
K09984	0.0
K09987	0.0
K09986	0.0
K09989	3470.0
K09988	2845.0
K12583	0.0
K12582	0.0
K12589	0.0
K11720	0.0
K09759	3642.0
K10985	0.0
K10984	75.0
K07468	0.0
K07469	3.0
K07464	7394.0
K07465	0.0
K07466	0.0
K07467	6583.0
K07460	8738.0
K07461	4683.0
K07462	11535.0
K07463	0.0
K10679	0.0
K10678	0.0
K10671	0.0
K10670	5491.0
K10673	0.0
K10672	427.0
K10674	0.0
K10677	0.0
K10676	0.0
K08726	0.0
K08724	534.0
K08722	2019.0
K08723	0.0
K08720	0.0
K08721	0.0
K08728	50.0
K10187	0.0
K00119	0.0
K00118	0.0
K00449	0.0
K00448	0.0
K00115	0.0
K00446	0.0
K00117	0.0
K00116	5.0
K00111	10374.0
K00442	0.0
K00113	0.0
K00112	0.0
K01539	0.0
K01531	9018.0
K04720	10719.0
K01533	11592.0
K01534	30010.0
K01535	0.0
K01537	13040.0
K14358	0.0
K14605	0.0
K14606	0.0
K00413	0.0
K10120	45.0
K05600	0.0
K05777	9.0
K03972	0.0
K03973	1767.0
K03970	0.0
K03971	0.0
K03976	11486.0
K03977	11606.0
K03974	0.0
K03975	2888.0
K03978	11572.0
K03979	11606.0
K13378	2251.0
K02372	9949.0
K02371	10717.0
K02377	4385.0
K02379	224.0
K03396	0.0
K03397	0.0
K03394	9776.0
K03395	0.0
K03392	0.0
K03393	0.0
K03390	2268.0
K03391	0.0
K03399	8.0
K03027	0.0
K12136	0.0
K12137	13.0
K06610	42.0
K12138	0.0
K12139	0.0
K11444	0.0
K11440	0.0
K11443	0.0
K11442	2.0
K00612	0.0
K00613	205.0
K00610	8810.0
K00611	7823.0
K00616	5430.0
K00617	0.0
K00614	4.0
K00615	36009.0
K00619	13.0
K10863	0.0
K07874	0.0
K06234	0.0
K10240	0.0
K10241	0.0
K10242	0.0
K10243	0.0
K04110	0.0
K04113	0.0
K04112	0.0
K04115	0.0
K04114	0.0
K04117	0.0
K04116	0.0
K04118	0.0
K05517	0.0
K07705	425.0
K07704	643.0
K07707	1946.0
K07706	2256.0
K07701	0.0
K07700	0.0
K07703	0.0
K07702	0.0
K07709	0.0
K07708	0.0
K01955	17432.0
K13042	0.0
K09934	0.0
K09935	5095.0
K06216	55.0
K09937	0.0
K13745	0.0
K13746	0.0
K13747	7768.0
K13740	0.0
K13741	0.0
K13742	0.0
K06211	1937.0
K06212	205.0
K09933	0.0
K02618	0.0
K02619	2267.0
K02968	11391.0
K02966	0.0
K02967	11572.0
K02616	0.0
K02965	11572.0
K02962	0.0
K02611	0.0
K02613	0.0
K03569	18832.0
K03568	116.0
K03565	11081.0
K06218	0.0
K03567	0.0
K03566	0.0
K03561	4502.0
K03560	0.0
K03563	7055.0
K03562	0.0
K06430	0.0
K01709	396.0
K01708	0.0
K01707	0.0
K01706	186.0
K01705	0.0
K01704	26678.0
K01703	26937.0
K01702	0.0
K14165	0.0
K14164	0.0
K14166	0.0
K14161	0.0
K14160	0.0
K14162	0.0
K05396	225.0
K03709	784.0
K03708	437.0
K08160	0.0
K03701	16153.0
K03700	6788.0
K03703	7756.0
K03702	11572.0
K03705	9321.0
K03704	12134.0
K03707	812.0
K03706	6205.0
K06289	0.0
K06288	0.0
K06283	7455.0
K06282	231.0
K06281	231.0
K06287	11454.0
K06286	61.0
K06285	336.0
K06284	3550.0
K08161	105.0
K07540	0.0
K06438	6306.0
K06869	0.0
K06868	0.0
K06867	4.0
K06866	0.0
K06865	0.0
K06864	4919.0
K06863	0.0
K06862	0.0
K06861	2285.0
K06860	0.0
K12659	0.0
K12658	0.0
K07547	0.0
K07546	0.0
K15023	0.0
K15022	0.0
K15020	0.0
K15024	5957.0
K08700	0.0
K08162	1902.0
K07544	0.0
K00137	0.0
K00135	58.0
K00134	11615.0
K00133	11491.0
K00132	19.0
K00131	28.0
K00130	1936.0
K00139	0.0
K00138	0.0
K00429	0.0
K00428	2251.0
K00421	0.0
K00423	0.0
K00425	2526.0
K00427	0.0
K00426	2526.0
K14292	0.0
K14379	0.0
K14370	0.0
K14371	0.0
K14372	0.0
K14373	0.0
K14374	0.0
K14375	0.0
K09845	0.0
K14082	0.0
K14083	38.0
K14080	0.0
K14081	0.0
K14086	1903.0
K14087	2108.0
K14084	361.0
K14088	2108.0
K14089	1903.0
K01552	6262.0
K01551	533.0
K01556	0.0
K01557	0.0
K01554	0.0
K01555	0.0
K04708	0.0
K03955	0.0
K13689	0.0
K13688	57.0
K13683	0.0
K13685	1787.0
K13684	0.0
K13687	0.0
K13686	0.0
K14159	0.0
K02399	0.0
K02398	1048.0
K02395	1006.0
K02394	0.0
K02397	2944.0
K02396	6474.0
K02391	0.0
K02390	6005.0
K02393	0.0
K02392	10447.0
K13533	0.0
K13532	0.0
K13531	4.0
K13530	4.0
K01550	0.0
K05658	0.0
K14054	23.0
K02601	13655.0
K02970	11199.0
K05378	0.0
K12339	0.0
K14060	0.0
K11687	0.0
K11686	0.0
K11685	0.0
K11689	1148.0
K11688	986.0
K08939	0.0
K03048	483.0
K03049	0.0
K13821	0.0
K13820	0.0
K03042	0.0
K03043	11290.0
K03040	10891.0
K03041	0.0
K03046	11391.0
K03047	0.0
K03044	0.0
K03045	0.0
K00348	2251.0
K09847	0.0
K00692	31.0
K00638	7488.0
K00639	2872.0
K00693	0.0
K00634	4779.0
K00635	0.0
K00630	0.0
K00631	0.0
K00632	1180.0
K00633	2715.0
K00691	55.0
K00696	0.0
K00694	377.0
K00695	0.0
K10854	0.0
K07811	0.0
K07810	0.0
K07813	6499.0
K07812	205.0
K07814	1953.0
K07816	103.0
K00090	0.0
K00091	2262.0
K00094	1733.0
K00096	2619.0
K00097	3758.0
K00098	0.0
K00099	11291.0
K10228	0.0
K10229	0.0
K12548	0.0
K10222	0.0
K10220	0.0
K10221	0.0
K10227	0.0
K05822	353.0
K01949	0.0
K01945	11449.0
K01947	0.0
K01946	0.0
K01941	23.0
K01940	9643.0
K06357	0.0
K07729	23510.0
K07728	0.0
K07727	17511.0
K07726	4036.0
K07725	0.0
K07724	0.0
K07723	336.0
K07722	205.0
K07721	0.0
K07720	35040.0
K00899	807.0
K05824	0.0
K00891	16833.0
K00892	0.0
K00895	0.0
K00897	1036.0
K08151	0.0
K08153	41.0
K08154	0.0
K02948	11571.0
K02942	0.0
K02944	0.0
K05665	0.0
K02946	11530.0
K13793	0.0
K06352	0.0
K01769	0.0
K01768	1.0
K01761	35.0
K01760	111.0
K01762	0.0
K09578	0.0
K01766	0.0
K08164	0.0
K02493	11391.0
K08166	0.0
K08167	0.0
K02496	0.0
K02497	2.0
K02494	0.0
K02495	20015.0
K02498	0.0
K02499	618.0
K08168	0.0
K08169	0.0
K14415	1907.0
K14414	0.0
K06881	11644.0
K00436	0.0
K06332	0.0
K12815	0.0
K12810	0.0
K06885	584.0
K00437	0.0
K06335	0.0
K06334	8454.0
K03547	7720.0
K03546	5388.0
K03545	17125.0
K03544	16225.0
K03543	2251.0
K06888	2162.0
K10941	0.0
K03549	63.0
K03548	0.0
K10940	0.0
K02236	158.0
K02237	7225.0
K02234	0.0
K02232	7577.0
K02233	9803.0
K02230	0.0
K02231	13184.0
K06359	0.0
K02238	9783.0
K02239	0.0
K03723	10639.0
K03722	2108.0
K03721	0.0
K03720	0.0
K03727	0.0
K03726	0.0
K03725	0.0
K03724	14.0
K06358	0.0
K12673	0.0
K12679	0.0
K12678	0.0
K06410	5347.0
K11898	0.0
K11899	0.0
K11896	0.0
K11897	0.0
K11894	0.0
K11895	0.0
K11892	0.0
K11893	0.0
K11890	0.0
K11891	0.0
K08762	0.0
K08764	0.0
K08765	0.0
K10418	0.0
K11325	0.0
K11326	0.0
K11327	0.0
K11328	0.0
K11329	0.0
K00151	0.0
K00150	0.0
K00153	0.0
K00400	0.0
K00407	0.0
K00406	0.0
K00405	0.0
K00404	0.0
K00158	11.0
K01342	0.0
K09388	0.0
K09386	0.0
K09384	84.0
K04094	3147.0
K04095	1955.0
K04096	11352.0
K04097	0.0
K04090	0.0
K04091	9.0
K04092	0.0
K04093	0.0
K04098	0.0
K04099	0.0
K01578	0.0
K01579	3403.0
K01574	42.0
K01575	11.0
K01576	0.0
K01577	8.0
K01571	7904.0
K01572	12207.0
K01573	0.0
K02009	4424.0
K02008	31445.0
K02005	8725.0
K02004	76960.0
K02007	5023.0
K02006	44939.0
K02001	68.0
K02000	72.0
K02003	106703.0
K02002	87.0
K03065	0.0
K08952	0.0
K03060	8649.0
K13809	0.0
K10948	0.0
K09607	0.0
K06125	0.0
K04337	0.0
K06120	1733.0
K06121	0.0
K04336	0.0
K01127	0.0
K09703	5.0
K00004	0.0
K14699	0.0
K09702	836.0
K14698	0.0
K05311	65.0
K13829	0.0
K10943	0.0
K07291	0.0
K07290	0.0
K10206	10202.0
K10202	3.0
K10208	2.0
K10209	2.0
K01966	0.0
K01965	0.0
K01964	23.0
K01963	6701.0
K01962	3459.0
K01961	18212.0
K01960	2251.0
K01969	0.0
K01968	0.0
K07749	2124.0
K07748	0.0
K07741	1788.0
K07740	0.0
K07743	0.0
K07742	9313.0
K07745	0.0
K07744	0.0
K07746	0.0
K01299	2155.0
K01295	1454.0
K01297	1942.0
K02922	0.0
K05603	0.0
K02921	0.0
K02926	11572.0
K05607	0.0
K02924	0.0
K05605	0.0
K02928	0.0
K02929	0.0
K00216	0.0
K00217	0.0
K00214	0.0
K00215	13644.0
K00213	0.0
K00210	0.0
K00211	0.0
K00218	0.0
K00219	211.0
K01035	0.0
K01034	1968.0
K04517	11481.0
K01740	21349.0
K01031	0.0
K01746	965.0
K01745	966.0
K01744	2896.0
K01749	3475.0
K01039	764.0
K04518	2598.0
K09591	0.0
K14129	0.0
K14128	0.0
K14121	0.0
K14120	0.0
K14123	0.0
K14122	0.0
K14125	0.0
K14124	0.0
K14127	0.0
K14126	0.0
K03521	11075.0
K03520	0.0
K03523	10670.0
K03522	11636.0
K03525	12009.0
K03524	11626.0
K03527	13275.0
K03526	11438.0
K03529	9321.0
K03528	0.0
K06338	0.0
K02217	4347.0
K03299	1775.0
K03298	23.0
K13472	0.0
K03293	291.0
K03292	18653.0
K03291	0.0
K03290	0.0
K03297	2150.0
K03296	8509.0
K03295	2338.0
K03294	5616.0
K13009	0.0
K12690	0.0
K09743	0.0
K06022	0.0
K07190	0.0
K06021	0.0
K07192	2449.0
K06020	0.0
K06027	0.0
K06026	0.0
K09744	0.0
K07991	1.0
K08749	0.0
K09835	0.0
K09834	0.0
K10439	25929.0
K06351	0.0
K09833	0.0
K10925	0.0
K10924	0.0
K10927	0.0
K10926	0.0
K10923	0.0
K10922	0.0
K09629	0.0
K10697	0.0
K00179	3804.0
K00172	2273.0
K00171	1384.0
K00170	1589.0
K00177	4264.0
K00176	4264.0
K00175	7398.0
K00174	6391.0
K13478	0.0
K14338	0.0
K14339	0.0
K14335	0.0
K14337	0.0
K14330	0.0
K14331	0.0
K14333	0.0
K08918	0.0
K13479	3206.0
K04078	11353.0
K04079	11472.0
K04076	336.0
K04077	11534.0
K04074	942.0
K04075	10761.0
K04072	11899.0
K04073	0.0
K04070	6385.0
K04071	0.0
K14597	0.0
K13318	0.0
K08280	0.0
K13641	1112.0
K13640	205.0
K13643	348.0
K13642	0.0
K02027	103014.0
K02026	184728.0
K02025	194430.0
K02024	0.0
K02023	3327.0
K02022	0.0
K02021	34.0
K02020	4919.0
K02029	13460.0
K02028	17112.0
K03886	0.0
K03887	0.0
K03884	0.0
K03885	2330.0
K03881	0.0
K03888	0.0
K03889	0.0
K12998	0.0
K12999	4.0
K12992	2438.0
K12993	0.0
K12990	1936.0
K12991	0.0
K12996	355.0
K12997	4.0
K12994	0.0
K12995	2.0
K08979	0.0
K08978	7706.0
K03088	105165.0
K03089	0.0
K03086	15688.0
K03087	0.0
K08971	0.0
K08970	0.0
K03082	9.0
K03080	0.0
K08974	12293.0
K13868	0.0
K00918	1985.0
K01553	0.0
K12214	0.0
K11646	0.0
K11645	0.0
K11641	0.0
K11640	0.0
K12736	0.0
K12733	0.0
K07507	4489.0
K07506	0.0
K07505	0.0
K07504	0.0
K07503	0.0
K07502	3158.0
K07501	0.0
K07500	0.0
K07509	0.0
K07508	0.0
K11422	0.0
K08698	0.0
K10773	13446.0
K10774	0.0
K14286	0.0
K10778	0.0
K14287	0.0
K00140	49.0
K05501	0.0
K01903	15.0
K01902	15.0
K01905	0.0
K01904	0.0
K01907	0.0
K01906	0.0
K01909	0.0
K01908	0.0
K14534	5242.0
K00147	11379.0
K07767	0.0
K07769	0.0
K07768	0.0
K06203	0.0
K06202	0.0
K09921	0.0
K09920	0.0
K09927	1902.0
K09024	0.0
K09022	704.0
K09023	0.0
K09020	43.0
K09021	0.0
K02908	0.0
K02909	11606.0
K08218	2251.0
K08219	0.0
K02904	11572.0
K02906	11572.0
K02907	11466.0
K02902	11181.0
K00230	57.0
K00231	2.0
K00232	0.0
K08976	2.0
K00234	0.0
K00239	6066.0
K06209	6430.0
K09928	13.0
K01015	0.0
K01014	0.0
K01012	13949.0
K01011	1858.0
K01010	0.0
K08920	0.0
K14103	0.0
K14102	0.0
K14101	0.0
K14100	0.0
K14105	0.0
K14104	0.0
K14109	0.0
K14108	0.0
K06401	0.0
K00893	0.0
K13402	0.0
K12858	0.0
K03503	2251.0
K03502	11041.0
K03501	11606.0
K03500	9282.0
K08924	0.0
K02278	503.0
K02279	2291.0
K12977	0.0
K02276	0.0
K02277	0.0
K02274	0.0
K02275	0.0
K13450	0.0
K13451	0.0
K13452	0.0
K13454	0.0
K13455	0.0
K12509	0.0
K12508	0.0
K12507	6.0
K12506	336.0
K12500	0.0
K12503	0.0
K05926	0.0
K09728	0.0
K14587	34.0
K06597	0.0
K06596	0.0
K06595	0.0
K06599	0.0
K06598	0.0
K07978	0.0
K07979	25312.0
K07976	0.0
K14585	0.0
K10907	13112.0
K10906	0.0
K10901	0.0
K10909	0.0
K10908	0.0
K09819	7.0
K09818	7.0
K09817	11412.0
K09816	11406.0
K09815	11614.0
K06374	8142.0
K06373	8140.0
K09812	14116.0
K09811	13422.0
K09810	4153.0
K09724	0.0
K14582	0.0
K09721	0.0
K04058	0.0
K04059	0.0
K04050	0.0
K04051	0.0
K04052	0.0
K04053	0.0
K04054	0.0
K04055	0.0
K04056	0.0
K04057	0.0
K01047	0.0
K08975	0.0
K10015	0.0
K10014	0.0
K10017	0.0
K10016	0.0
K10011	0.0
K10010	2123.0
K10013	0.0
K10012	1934.0
K10019	0.0
K10018	0.0
K13665	1.0
K13664	0.0
K13663	0.0
K13662	0.0
K13661	0.0
K13660	0.0
K13669	0.0
K13668	0.0
K07641	0.0
K01466	429.0
K13590	0.0
K01464	5878.0
K01465	11531.0
K01462	20844.0
K01463	232.0
K01460	0.0
K01461	0.0
K13599	2.0
K13598	0.0
K01468	798.0
K01469	0.0
K09251	23.0
K09252	0.0
K02041	2162.0
K02040	11797.0
K02043	0.0
K02045	684.0
K02044	2214.0
K02047	684.0
K02046	684.0
K02049	17942.0
K02048	684.0
K05549	0.0
K05548	0.0
K06046	0.0
K03319	544.0
K03316	216.0
K03317	3.0
K03314	13.0
K03315	9469.0
K03312	5170.0
K03313	218.0
K03310	23468.0
K03311	4360.0
K12052	0.0
K02945	11074.0
K06162	1.0
K06163	0.0
K06160	0.0
K06161	0.0
K06166	0.0
K00359	642.0
K06164	0.0
K06165	0.0
K06168	11293.0
K06169	0.0
K13020	0.0
K07158	0.0
K07159	0.0
K04835	36.0
K11621	0.0
K11991	0.0
K11622	0.0
K11996	5.0
K11627	0.0
K11626	0.0
K11629	2.0
K11628	0.0
K07561	0.0
K07560	11532.0
K07563	0.0
K07562	0.0
K07565	0.0
K07564	0.0
K07567	14542.0
K07566	11857.0
K07569	0.0
K07568	13486.0
K09925	0.0
K11199	0.0
K11198	0.0
K11192	0.0
K11191	0.0
K11196	0.0
K11195	0.0
K11194	0.0
K02492	3102.0
K10713	0.0
K10710	2102.0
K10711	3.0
K10716	0.0
K02490	26.0
K10714	0.0
K10715	0.0
K01929	11533.0
K01928	13138.0
K01923	11438.0
K01922	32.0
K01921	13037.0
K01920	0.0
K01926	10508.0
K01925	11538.0
K01924	11533.0
K07789	0.0
K07788	0.0
K07785	0.0
K07784	0.0
K07787	0.0
K07786	0.0
K07781	0.0
K07783	0.0
K07782	0.0
K05835	0.0
K06355	0.0
K14661	0.0
K09844	0.0
K00782	17.0
K00783	11606.0
K00784	11093.0
K00785	0.0
K00786	2997.0
K00039	0.0
K00036	2065.0
K00037	0.0
K00034	424.0
K00035	0.0
K00032	0.0
K00033	2070.0
K00030	446.0
K00031	10869.0
K01259	265.0
K01258	9701.0
K01255	3724.0
K01256	54.0
K01251	6124.0
K01250	2961.0
K01253	0.0
K01252	0.0
K09008	0.0
K09009	0.0
K09000	0.0
K09001	34.0
K09002	2228.0
K09003	0.0
K09004	23.0
K09005	218.0
K09006	0.0
K09007	2.0
K09846	0.0
K08234	3318.0
K00258	0.0
K00259	295.0
K00252	0.0
K00253	0.0
K00256	0.0
K00257	2623.0
K00254	0.0
K00255	0.0
K01079	491.0
K01078	0.0
K01071	59.0
K01070	0.0
K01073	0.0
K01077	5451.0
K01076	348.0
K14472	0.0
K14471	0.0
K14470	0.0
K14475	228.0
K09841	0.0
K02788	89.0
K02782	1.0
K02783	411.0
K02781	364.0
K02786	89.0
K02787	1.0
K02784	0.0
K01060	354.0
K01787	689.0
K01786	6790.0
K01785	13745.0
K01784	16347.0
K01783	14549.0
K01782	0.0
K01781	9.0
K01780	0.0
K01789	0.0
K01788	6060.0
K02526	302.0
K02527	2251.0
K02525	0.0
K02250	2.0
K02523	2251.0
K02520	11414.0
K02521	0.0
K02258	0.0
K02259	2.0
K02528	11572.0
K02529	61867.0
K03781	4610.0
K03780	1170.0
K03783	10456.0
K03782	0.0
K03785	3845.0
K03784	4152.0
K03787	4203.0
K03786	7728.0
K03789	7297.0
K03788	0.0
K10700	0.0
K00342	2264.0
K03124	0.0
K03120	0.0
K12527	3204.0
K12526	0.0
K12525	0.0
K12524	4502.0
K12523	0.0
K12522	0.0
K09789	2251.0
K09788	54.0
K09787	9108.0
K09786	359.0
K09785	0.0
K09781	0.0
K09780	0.0
K10961	0.0
K10960	0.0
K10963	0.0
K10962	0.0
K10965	0.0
K10964	0.0
K10966	0.0
K09879	0.0
K06318	0.0
K06311	0.0
K06310	807.0
K06312	0.0
K06314	0.0
K06317	879.0
K11389	0.0
K11386	0.0
K11387	0.0
K11384	0.0
K11385	0.0
K11382	0.0
K11383	0.0
K11381	0.0
K11949	0.0
K10380	0.0
K04032	1260.0
K04033	0.0
K04030	1460.0
K04031	8399.0
K04036	0.0
K04037	0.0
K04034	49.0
K04035	34.0
K04038	0.0
K04039	0.0
K07046	5.0
K07047	6131.0
K07044	0.0
K07045	5164.0
K07042	9321.0
K07043	8578.0
K07040	9064.0
K07041	0.0
K07048	660.0
K07049	0.0
K08664	0.0
K02584	2.0
K10039	827.0
K10038	2.0
K10037	0.0
K10036	81.0
K04788	0.0
K04789	0.0
K04784	0.0
K04785	0.0
K04786	0.0
K04787	0.0
K04780	0.0
K04781	23.0
K04782	0.0
K04783	0.0
K13601	0.0
K13603	0.0
K13602	0.0
K13605	0.0
K13604	0.0
K13607	205.0
K02404	1019.0
K05783	0.0
K05782	0.0
K05781	0.0
K05780	0.0
K05787	0.0
K05786	6.0
K05785	0.0
K05784	0.0
K05789	0.0
K05788	0.0
K01442	9157.0
K01443	9109.0
K01444	462.0
K01446	5.0
K01447	3426.0
K01448	22454.0
K01449	4996.0
K14803	0.0
K02069	72.0
K05569	2711.0
K08008	0.0
K02063	0.0
K05566	2705.0
K05565	5.0
K05563	0.0
K05562	0.0
K05561	0.0
K02064	0.0
K03338	2080.0
K03339	0.0
K03330	0.0
K03331	0.0
K03332	351.0
K03333	0.0
K03335	1906.0
K03336	1906.0
K03337	2080.0
K12956	0.0
K12957	0.0
K12954	0.0
K12955	0.0
K12952	0.0
K12953	0.0
K12950	0.0
K12951	0.0
K14733	0.0
K00109	0.0
K06148	23934.0
K06149	0.0
K06144	0.0
K06145	0.0
K06146	0.0
K06147	128746.0
K06141	0.0
K06142	6890.0
K06143	0.0
K11945	0.0
K08948	0.0
K08949	0.0
K00071	0.0
K14664	0.0
K13810	0.0
K14665	0.0
K03058	0.0
K11609	0.0
K11608	0.0
K14660	0.0
K11603	0.0
K11602	0.0
K11601	0.0
K11600	0.0
K11607	0.0
K11606	0.0
K11605	0.0
K11604	0.0
K10558	34.0
K10559	42.0
K10550	40.0
K10551	40.0
K10552	0.0
K10553	0.0
K10554	0.0
K10555	285.0
K10556	40.0
K10557	34.0
K03051	0.0
K03050	0.0
K07549	0.0
K07548	0.0
K07239	0.0
K07235	0.0
K07234	0.0
K07237	0.0
K07236	0.0
K07231	0.0
K07230	0.0
K07233	0.0
K07232	0.0
K02467	0.0
K05306	2286.0
K05305	3638.0
K05304	0.0
K05303	0.0
K05301	0.0
K02565	0.0
K08644	0.0
K08646	0.0
K08641	4.0
K08643	0.0
K08642	0.0
K12146	0.0
K00010	2827.0
K00011	0.0
K00012	9716.0
K00013	11474.0
K00014	13557.0
K00016	9358.0
K09065	0.0
K08252	0.0
K08253	9.0
K08256	0.0
K08255	2.0
K08258	0.0
K08259	0.0
K00274	34.0
K00275	0.0
K00276	0.0
K00270	0.0
K00271	0.0
K00272	0.0
K00273	0.0
K00278	8085.0
K00279	0.0
K12675	0.0
K01277	2251.0
K01274	0.0
K01273	6975.0
K01271	3577.0
K01270	12080.0
K01278	2251.0
K00906	0.0
K00904	139.0
K00903	0.0
K00901	1729.0
K13785	0.0
K00908	0.0
K11149	0.0
K01053	0.0
K01051	2.0
K01057	0.0
K01056	11572.0
K01055	0.0
K01054	0.0
K01058	0.0
K02500	11474.0
K02501	11269.0
K02502	8976.0
K02503	11572.0
K02504	0.0
K02505	0.0
K02506	0.0
K02507	0.0
K02508	0.0
K02509	0.0
K00291	0.0
K13410	0.0
K13148	0.0
K13419	0.0
K05825	0.0
K03106	11572.0
K03105	0.0
K03101	13891.0
K03100	26000.0
K12541	0.0
K12540	0.0
K12543	0.0
K12542	0.0
K12545	0.0
K12544	0.0
K12547	0.0
K12546	0.0
K12549	0.0
K06080	0.0
K11018	0.0
K11019	0.0
K11016	0.0
K11017	0.0
K11014	0.0
K11015	0.0
K11012	0.0
K11013	0.0
K11010	0.0
K11011	0.0
K06333	6953.0
K06880	0.0
K06883	0.0
K06882	0.0
K09857	0.0
K06884	0.0
K06887	0.0
K06886	2.0
K06889	18017.0
K10942	0.0
K09859	0.0
K09858	0.0
K10947	23627.0
K10946	0.0
K10945	0.0
K10944	0.0
K13284	0.0
K00483	6.0
K00481	0.0
K00480	0.0
K00486	0.0
K00485	0.0
K00484	0.0
K09901	0.0
K10929	0.0
K07684	0.0
K07685	0.0
K07686	0.0
K07687	0.0
K07681	2.0
K07688	0.0
K07689	0.0
K10928	0.0
K04018	0.0
K04019	1277.0
K04014	410.0
K04015	833.0
K04016	0.0
K04017	0.0
K04013	205.0
K07060	0.0
K07061	0.0
K07062	0.0
K07063	0.0
K07064	0.0
K07065	0.0
K07066	1902.0
K07067	336.0
K07068	0.0
K07069	1949.0
K01121	0.0
K13629	0.0
K13628	2.0
K13623	0.0
K13622	0.0
K13620	0.0
K13626	3446.0
K08586	0.0
K08587	0.0
K01428	1931.0
K01429	1928.0
K01422	2255.0
K01423	6.0
K01420	11368.0
K01421	10327.0
K01426	2335.0
K01427	0.0
K01424	9764.0
K01425	4035.0
K08068	0.0
K07538	0.0
K13086	0.0
K13085	0.0
K07287	0.0
K07824	0.0
K07682	0.0
K02722	0.0
K12978	0.0
K12979	0.0
K12972	0.0
K12973	0.0
K12974	0.0
K12975	0.0
K12976	0.0
K07821	0.0
K07683	2.0
K14750	0.0
K14751	0.0
K14953	0.0
K12288	0.0
K12289	0.0
K12282	0.0
K12283	0.0
K12280	0.0
K12281	0.0
K12286	0.0
K12287	0.0
K12284	0.0
K12285	0.0
K11957	0.0
K11956	0.0
K11955	0.0
K11954	0.0
K11953	0.0
K11952	0.0
K11951	0.0
K11950	0.0
K11959	0.0
K11958	0.0
K13889	3.0
K13888	0.0
K11963	0.0
K07217	428.0
K07216	8044.0
K07215	0.0
K07214	1902.0
K07213	625.0
K07212	0.0
K07219	247.0
K07218	0.0
K12150	0.0
K08689	0.0
K08688	0.0
K00402	0.0
K00401	0.0
K11994	0.0
K00152	0.0
K01043	0.0
K00154	0.0
K00157	0.0
K00156	2251.0
K10533	0.0
K10530	50.0
K10531	0.0
K10536	1291.0
K10537	40.0
K10535	0.0
K10538	0.0
K10539	40.0
K00073	250.0
K13934	0.0
K00076	1982.0
K00077	8629.0
K00074	8141.0
K00075	11352.0
K00078	0.0
K00079	0.0
K02290	0.0
K02563	11567.0
K02292	0.0
K08966	0.0
K02294	0.0
K08278	0.0
K08279	0.0
K08274	0.0
K08275	0.0
K08276	0.0
K08277	0.0
K00298	0.0
K00299	0.0
K00296	0.0
K00297	11051.0
K00294	2.0
K00292	0.0
K00293	0.0
K00290	8356.0
K07757	42.0
K12089	0.0
K01210	34.0
K01213	0.0
K01212	2253.0
K01215	59.0
K01214	0.0
K01217	0.0
K01216	0.0
K01219	0.0
K01218	2085.0
K02749	0.0
K02746	2238.0
K02747	2218.0
K02744	2869.0
K02745	2223.0
K02742	0.0
K00924	11.0
K00925	13933.0
K00926	10162.0
K00927	11572.0
K00928	12081.0
K00929	5786.0
K12085	0.0
K02298	0.0
K02299	0.0
K02568	205.0
K02569	0.0
K02562	0.0
K02291	0.0
K02560	0.0
K02293	0.0
K02566	25.0
K02567	205.0
K02564	13362.0
K02297	0.0
K03169	27937.0
K03168	11391.0
K03163	0.0
K03162	0.0
K03167	0.0
K03166	0.0
K11038	0.0
K11039	0.0
K11030	0.0
K11031	0.0
K11032	0.0
K11033	0.0
K11034	0.0
K11035	0.0
K11036	0.0
K11037	0.0
K02546	0.0
K07668	1650.0
K07669	0.0
K07666	0.0
K07667	14726.0
K07664	0.0
K07665	3846.0
K07662	0.0
K07663	0.0
K07660	0.0
K07661	0.0
K03927	8674.0
K07008	0.0
K07009	3072.0
K07002	2.0
K07003	6024.0
K07000	0.0
K07001	5551.0
K07006	63.0
K07007	18005.0
K07004	1.0
K07005	12726.0
K03921	0.0
K02956	11564.0
K09725	0.0
K09181	0.0
K08599	0.0
K08598	0.0
K08591	14673.0
K08590	2424.0
K01156	829.0
K01154	9518.0
K01407	0.0
K01400	0.0
K01153	8694.0
K01150	0.0
K01151	11515.0
K01408	0.0
K01409	13225.0
K01158	0.0
K01159	4818.0
K05523	0.0
K05522	0.0
K05521	5460.0
K05520	2254.0
K05527	0.0
K05526	0.0
K05525	0.0
K05524	34.0
K05529	0.0
K14518	0.0
K14519	0.0
K05949	0.0
K01754	9107.0
K05942	0.0
K01027	0.0
K02171	2.0
K02170	0.0
K02173	349.0
K02172	2.0
K01751	3543.0
K06416	1578.0
K06417	0.0
K06414	0.0
K06947	0.0
K03379	0.0
K03808	0.0
K03809	24.0
K03806	0.0
K06412	8120.0
K03804	0.0
K12296	8.0
K03802	13.0
K03803	3508.0
K06413	47.0
K10808	0.0
K06411	5897.0
K01028	57.0
K01029	1204.0
K11931	0.0
K11930	0.0
K11933	0.0
K11932	0.0
K11935	0.0
K11934	0.0
K11937	0.0
K11936	0.0
K11939	0.0
K11938	0.0
K10800	0.0
K06419	364.0
K11929	0.0
K07271	6063.0
K07270	0.0
K07273	2331.0
K07272	4.0
K07275	0.0
K07274	0.0
K07277	2251.0
K07276	0.0
K07279	0.0
K07278	0.0
K10623	0.0
K02481	2264.0
K11520	0.0
K02480	0.0
K08170	4.0
K02485	0.0
K02484	4172.0
K02487	0.0
K08600	19934.0
K08603	0.0
K08602	3095.0
K08605	4.0
K08604	0.0
K09956	0.0
K09957	0.0
K09954	0.0
K09955	10248.0
K09952	634.0
K09953	0.0
K09950	0.0
K09951	6507.0
K09958	0.0
K09959	0.0
K07495	4.0
K07494	5.0
K07497	7188.0
K07496	3362.0
K07491	6621.0
K07490	0.0
K07493	0.0
K07492	0.0
K07499	0.0
K07498	17.0
K11209	4.0
K11208	0.0
K11204	0.0
K11203	462.0
K11202	489.0
K11201	0.0
K11200	0.0
K00058	19904.0
K00059	26816.0
K00728	0.0
K00729	9.0
K00055	0.0
K00057	11606.0
K00050	2745.0
K00051	0.0
K00720	0.0
K00721	3039.0
K14424	0.0
K06033	0.0
K14189	0.0
K14188	64.0
K06364	0.0
K14187	0.0
K01239	3165.0
K01238	5.0
K01897	9738.0
K01232	1091.0
K01895	2211.0
K01230	0.0
K01893	11207.0
K01236	0.0
K01235	1.0
K01890	11572.0
K02768	985.0
K02769	256.0
K02760	6005.0
K02761	5603.0
K02763	3.0
K02764	2.0
K02765	3263.0
K00948	17523.0
K00949	9283.0
K00942	13393.0
K00943	5443.0
K00940	2868.0
K00941	21230.0
K00946	4514.0
K00947	0.0
K00944	0.0
K00945	30151.0
K01097	0.0
K01096	0.0
K01095	34.0
K01093	0.0
K01092	4693.0
K01091	30209.0
K01090	11525.0
K03499	30551.0
K03498	23440.0
K03491	1817.0
K03490	1908.0
K03493	4.0
K03492	59.0
K03495	11401.0
K03497	31204.0
K03496	33685.0
K02817	0.0
K02814	0.0
K02815	0.0
K02810	4139.0
K02548	3264.0
K02549	7.0
K02818	3.0
K02819	2102.0
K03637	2744.0
K03636	2.0
K03147	9137.0
K03146	0.0
K08851	0.0
K06518	10729.0
K09729	324.0
K06048	0.0
K06045	0.0
K06044	0.0
K09727	0.0
K09726	0.0
K06041	2420.0
K09720	0.0
K09723	0.0
K06042	7099.0
K09897	0.0
K09896	0.0
K09895	0.0
K09894	0.0
K09893	0.0
K09892	0.0
K09891	0.0
K09890	0.0
K09899	0.0
K09898	0.0
K03622	0.0
K07648	0.0
K07649	0.0
K07398	0.0
K07399	13.0
K11056	0.0
K11057	0.0
K11054	0.0
K11055	0.0
K07640	0.0
K07393	10.0
K07390	0.0
K07391	10988.0
K07644	0.0
K07645	0.0
K07646	17199.0
K07647	0.0
K10896	0.0
K07024	49752.0
K07025	17011.0
K07026	0.0
K07027	7650.0
K07020	0.0
K07021	51.0
K07022	0.0
K07023	8896.0
K07028	0.0
K07029	20131.0
K10094	0.0
K01390	0.0
K01392	0.0
K01399	0.0
K02673	0.0
K05893	0.0
K05897	0.0
K05896	9321.0
K05895	5018.0
K05899	0.0
K05898	0.0
K00555	0.0
K00554	8989.0
K00557	0.0
K00556	2251.0
K00551	0.0
K00559	0.0
K00558	21264.0
K01170	0.0
K01173	4.0
K01174	11.0
K01175	5.0
K01176	537.0
K01178	0.0
K01179	9897.0
K14578	0.0
K14579	0.0
K08951	0.0
K08950	0.0
K08953	0.0
K03828	1.0
K03829	0.0
K03820	2251.0
K03821	0.0
K03822	0.0
K03823	9900.0
K03824	0.0
K03825	58.0
K03826	6955.0
K03827	3517.0
K12248	0.0
K12246	0.0
K12247	0.0
K12242	0.0
K12243	0.0
K12240	0.0
K12241	0.0
K11919	0.0
K11918	0.0
K11913	0.0
K11912	0.0
K11911	0.0
K11910	0.0
K11917	0.0
K11916	0.0
K11915	0.0
K11914	0.0
K12068	0.0
K12069	0.0
K12062	0.0
K12063	0.0
K12060	0.0
K12061	0.0
K12066	0.0
K12067	0.0
K12064	0.0
K12065	0.0
K07259	2251.0
K07258	25342.0
K07253	0.0
K07251	0.0
K07250	1927.0
K07257	0.0
K07256	0.0
K07255	0.0
K07254	0.0
K05372	0.0
K05373	0.0
K05370	0.0
K05371	0.0
K05374	0.0
K05375	0.0
K09970	0.0
K09971	0.0
K09972	6.0
K09973	0.0
K09974	0.0
K09975	0.0
K09976	584.0
K09978	0.0
K09979	2251.0
K11261	2402.0
K11260	0.0
K11263	0.0
K11264	0.0
K10793	247.0
K10796	247.0
K10797	2905.0
K10794	0.0
K10795	246.0
K00700	14776.0
K00701	0.0
K10798	0.0
K00703	12287.0
K00705	11349.0
K09828	0.0
K10133	0.0
K13053	0.0
K03192	0.0
K00964	0.0
K00965	7642.0
K00966	539.0
K00960	0.0
K00961	0.0
K00962	11499.0
K00963	2278.0
K00969	11588.0
K12681	0.0
K02703	0.0
K08364	0.0
K08365	0.0
K02706	0.0
K08363	0.0
K08361	0.0
K02708	0.0
K02709	0.0
K08368	50.0
K08369	13.0
K01615	1942.0
K01617	0.0
K01616	0.0
K01611	2066.0
K01610	8467.0
K01613	6381.0
K01612	0.0
K01619	11395.0
K01618	0.0
K02834	11572.0
K02835	11572.0
K05281	0.0
K03619	0.0
K03618	0.0
K03617	11403.0
K03616	223.0
K03615	11370.0
K03614	10653.0
K03613	10889.0
K03612	10666.0
K03611	0.0
K03610	8159.0
K09705	49.0
K09704	3816.0
K09701	0.0
K09700	34.0
K09709	0.0
K06391	2123.0
K06390	8529.0
K06393	8450.0
K06392	6627.0
K06395	541.0
K06394	6111.0
K06397	7648.0
K06396	7588.0
K06399	8265.0
K06398	8945.0
K06435	0.0
K11078	0.0
K11079	0.0
K11074	0.0
K11075	0.0
K11076	0.0
K11077	0.0
K11070	8566.0
K11071	8577.0
K11072	10819.0
K11073	0.0
K06935	0.0
K06934	526.0
K06937	3.0
K06936	23.0
K06931	0.0
K06930	0.0
K06933	0.0
K06932	0.0
K06939	0.0
K06938	0.0
K13381	0.0
K05916	2.0
K05917	0.0
K05914	0.0
K05915	0.0
K05912	0.0
K05913	0.0
K05910	13.0
K05911	0.0
K05918	0.0
K05919	7019.0
K00392	0.0
K00390	192.0
K00397	0.0
K00395	0.0
K00394	820.0
K01884	0.0
K00399	0.0
K01886	10611.0
K01376	50.0
K01372	4558.0
K09149	0.0
K09148	0.0
K01225	323.0
K09145	1906.0
K09144	1902.0
K09147	0.0
K09146	0.0
K09141	0.0
K09140	0.0
K09143	0.0
K09142	0.0
K05709	0.0
K05708	0.0
K05879	3075.0
K05878	3075.0
K05875	0.0
K05874	0.0
K05877	0.0
K05876	0.0
K05873	0.0
K00579	0.0
K00578	0.0
K00577	0.0
K00575	7700.0
K00574	2100.0
K00573	0.0
K00571	12691.0
K00570	0.0
K01118	1632.0
K01119	1373.0
K01157	0.0
K01112	0.0
K01113	0.0
K04477	8609.0
K01114	0.0
K01115	0.0
K08087	0.0
K01315	0.0
K08085	0.0
K08084	0.0
K08083	0.0
K08082	0.0
K08081	0.0
K08080	0.0
K01152	0.0
K01401	0.0
K09826	0.0
K06344	0.0
K06345	0.0
K09822	2.0
K06343	0.0
K10938	0.0
K06341	0.0
K10934	0.0
K10935	0.0
K10932	0.0
K11052	0.0
K10930	0.0
K06349	0.0
K11053	0.0
K10754	0.0
K01755	13278.0
K10200	2454.0
K02132	0.0
K02137	0.0
K03840	0.0
K03841	0.0
K13028	0.0
K13799	0.0
K13798	0.0
K13795	0.0
K13794	0.0
K13021	0.0
K13792	0.0
K13791	0.0
K13790	0.0
K12268	3.0
K12269	3.0
K12262	0.0
K12263	0.0
K12264	0.0
K12265	0.0
K12266	0.0
K12267	11651.0
K01757	0.0
K12237	0.0
K13243	0.0
K13245	0.0
K13244	0.0
K13246	0.0
K03264	0.0
K03265	0.0
K03263	0.0
K03268	0.0
K03269	2251.0
K12415	0.0
K10211	2.0
K09918	0.0
K09919	0.0
K06720	0.0
K09913	0.0
K09910	0.0
K09911	0.0
K09916	0.0
K09917	0.0
K06726	1971.0
K09915	0.0
K11535	2.0
K11534	34.0
K11537	0.0
K11531	0.0
K11533	0.0
K11532	0.0
K11249	426.0
K11539	0.0
K00762	15509.0
K00763	9321.0
K00760	11397.0
K00761	11572.0
K00766	10034.0
K00767	7712.0
K00764	17085.0
K00765	11229.0
K00768	7979.0
K00769	0.0
K11059	0.0
K00186	0.0
K00187	0.0
K00184	1230.0
K00185	410.0
K00183	854.0
K00180	6055.0
K00188	0.0
K00189	0.0
K10110	6714.0
K10111	0.0
K10112	10907.0
K10113	0.0
K10114	0.0
K10115	0.0
K10116	0.0
K10117	12823.0
K10118	15226.0
K10119	15123.0
K04641	34.0
K04643	0.0
K04642	0.0
K13282	13.0
K00988	0.0
K00989	1668.0
K00986	507.0
K00984	1902.0
K00985	0.0
K00982	0.0
K00983	3983.0
K00980	2833.0
K00981	11572.0
K01585	2252.0
K01584	0.0
K01586	14104.0
K13498	0.0
K01580	2479.0
K01583	1852.0
K01582	3400.0
K13497	1902.0
K01589	16.0
K01588	11449.0
K14941	9.0
K08347	0.0
K08348	0.0
K02720	0.0
K14949	0.0
K02723	0.0
K03459	0.0
K03458	8821.0
K03455	2303.0
K03457	792.0
K03451	458.0
K03981	0.0
K03980	633.0
K02614	2736.0
K01639	7934.0
K01638	0.0
K01637	0.0
K01636	741.0
K01635	28.0
K01634	0.0
K01633	2622.0
K01632	0.0
K01631	0.0
K01630	34.0
K02615	0.0
K02588	2666.0
K02589	2284.0
K02858	0.0
K02859	50.0
K14051	0.0
K14053	0.0
K14052	0.0
K02852	0.0
K02853	0.0
K02850	0.0
K02851	0.0
K14059	4202.0
K14058	0.0
K02586	384.0
K02587	705.0
K03679	0.0
K03671	22138.0
K03670	0.0
K03673	0.0
K03672	0.0
K03675	0.0
K03674	0.0
K03677	0.0
K03676	34.0
K09761	10051.0
K09760	2570.0
K09763	2.0
K09762	8973.0
K09765	8540.0
K09764	359.0
K09767	591.0
K06006	0.0
K09769	2538.0
K09768	3777.0
K10353	0.0
K03187	1931.0
K03186	4589.0
K03185	0.0
K03184	0.0
K03183	8497.0
K03182	4409.0
K03181	0.0
K03189	1931.0
K03188	1931.0
K02715	0.0
K12455	0.0
K12454	0.0
K12453	0.0
K12452	181.0
K12451	0.0
K07358	0.0
K07356	0.0
K07357	0.0
K07354	0.0
K07355	0.0
K07352	0.0
K07353	0.0
K07350	0.0
K07351	0.0
K06919	1738.0
K06918	0.0
K06917	47.0
K06916	0.0
K06915	3671.0
K06914	0.0
K06913	0.0
K06912	0.0
K06911	2310.0
K06910	2122.0
K08986	9.0
K08987	59.0
K08984	0.0
K08985	0.0
K08982	171.0
K08983	0.0
K08980	0.0
K08981	208.0
K08988	0.0
K08989	0.0
K02252	0.0
K05934	7569.0
K05936	7570.0
K05937	0.0
K02253	0.0
K05939	0.0
K00378	12567.0
K00375	8949.0
K00374	2.0
K00376	0.0
K00371	2.0
K00370	2.0
K00373	2.0
K00372	0.0
K01358	16731.0
K09166	0.0
K09165	0.0
K09164	0.0
K09163	3810.0
K09162	2.0
K09161	0.0
K09160	0.0
K01354	0.0
K01355	0.0
K01356	11912.0
K05601	13.0
K05851	0.0
K03807	0.0
K05606	1902.0
K02927	0.0
K05974	0.0
K03805	0.0
K05976	0.0
K00519	0.0
K00518	0.0
K03800	4101.0
K00511	0.0
K00510	0.0
K03801	2251.0
K00515	0.0
K00514	0.0
K00517	0.0
K05971	0.0
K03154	3410.0
K11147	0.0
K05581	0.0
K05580	0.0
K05583	0.0
K05582	0.0
K05585	0.0
K05584	0.0
K05587	0.0
K05586	0.0
K05589	0.0
K03150	9208.0
K03623	2.0
K03152	13674.0
K14200	0.0
K14201	0.0
K14202	0.0
K03621	11505.0
K14204	0.0
K14205	37.0
K01134	1902.0
K01135	0.0
K01136	0.0
K01137	0.0
K01130	1902.0
K01132	0.0
K01133	2083.0
K01138	4030.0
K01139	1745.0
K02113	9585.0
K02112	11209.0
K02111	10407.0
K02446	47.0
K02117	13040.0
K02116	1904.0
K02115	11209.0
K02114	11207.0
K02119	9877.0
K02118	13730.0
K02448	0.0
K01036	0.0
K03212	0.0
K13007	0.0
K13006	1.0
K13005	0.0
K13004	1912.0
K13001	0.0
K06404	5142.0
K01032	0.0
K06951	0.0
K03862	0.0
K03863	0.0
K06406	8945.0
K06957	0.0
K05020	263.0
K06400	5499.0
K06403	5143.0
K06954	0.0
K10814	0.0
K10817	0.0
K10816	0.0
K07136	0.0
K03242	0.0
K03243	0.0
K12202	0.0
K12203	0.0
K12206	0.0
K12207	0.0
K12204	0.0
K12205	0.0
K12208	0.0
K12209	0.0
K13919	1733.0
K13918	0.0
K06214	0.0
K06215	5449.0
K09936	5589.0
K06217	11533.0
K09930	0.0
K09931	0.0
K09932	0.0
K06213	8886.0
K09938	0.0
K09939	2251.0
K11517	0.0
K06337	0.0
K13301	0.0
K00748	2251.0
K00745	0.0
K00743	0.0
K07165	0.0
K07164	2456.0
K07167	0.0
K07166	9010.0
K07161	13.0
K07160	1713.0
K07163	0.0
K07162	486.0
K07169	0.0
K07168	0.0
K06336	0.0
K01839	7409.0
K01838	1008.0
K01835	502.0
K01834	32584.0
K01837	0.0
K01830	0.0
K00608	0.0
K02632	0.0
K02630	0.0
K02631	0.0
K08322	181.0
K08323	51.0
K08320	0.0
K08321	34.0
K08326	0.0
K08324	0.0
K08325	0.0
K01659	0.0
K01658	9261.0
K02637	0.0
K01653	13472.0
K01652	21632.0
K01655	0.0
K01654	5754.0
K01657	9261.0
K02874	11572.0
K02875	0.0
K02876	11391.0
K02877	0.0
K02871	11536.0
K02873	0.0
K02878	11572.0
K02879	11572.0
K14070	0.0
K09749	6022.0
K09748	11391.0
K06023	18163.0
K09742	0.0
K09741	0.0
K09740	56.0
K09747	8972.0
K09746	0.0
K09745	0.0
K06024	9140.0
K03477	0.0
K03476	1843.0
K03475	4230.0
K03474	2251.0
K03473	2251.0
K03472	0.0
K03471	533.0
K03470	11043.0
K03478	1935.0
K02304	10681.0
K02305	0.0
K02302	681.0
K02303	5.0
K02300	0.0
K02301	2.0
K03653	0.0
K03652	902.0
K03651	0.0
K03650	11401.0
K03657	27482.0
K03656	0.0
K03655	17696.0
K03654	10913.0
K03658	1902.0
K12439	0.0
K12431	0.0
K12430	0.0
K12433	0.0
K12432	0.0
K12435	0.0
K12434	0.0
K12437	0.0
K12436	0.0
K06979	38.0
K06978	2362.0
K06971	2476.0
K06970	0.0
K06973	10785.0
K06972	6400.0
K06975	2732.0
K06974	0.0
K06977	5.0
K06976	1972.0
K07082	9467.0
K07083	2251.0
K07080	4849.0
K07081	13.0
K07086	0.0
K07087	0.0
K07084	170.0
K07085	4510.0
K07088	16762.0
K07089	8099.0
K01317	0.0
K11162	0.0
K11163	0.0
K11161	0.0
K11168	0.0
K00356	8.0
K00355	0.0
K00354	0.0
K00353	0.0
K00351	2251.0
K00350	2251.0
K05952	0.0
K05953	0.0
K05951	0.0
K05956	0.0
K05957	0.0
K00358	398.0
K00689	1.0
K00688	17861.0
K00681	1552.0
K00680	11584.0
K00683	0.0
K00685	0.0
K00684	1.0
K00687	9.0
K00686	0.0
K05831	0.0
K05830	0.0
K05833	10780.0
K05832	9950.0
K05834	0.0
K05837	11054.0
K05836	0.0
K05839	0.0
K05838	0.0
K07677	0.0
K00533	3530.0
K00532	8.0
K00531	0.0
K00530	0.0
K00537	10986.0
K00536	0.0
K00535	0.0
K00534	0.0
K00539	0.0
K00538	0.0
K11029	0.0
K14260	1171.0
K14261	0.0
K14266	0.0
K14267	0.0
K14268	0.0
K14269	0.0
K01337	0.0
K01338	12198.0
K02683	0.0
K02682	0.0
K02681	0.0
K02680	0.0
K02687	10845.0
K02686	0.0
K02685	0.0
K02689	0.0
K02688	12.0
K00824	2084.0
K00827	0.0
K00826	11398.0
K00821	20232.0
K00820	13751.0
K00823	26.0
K00822	0.0
K00829	0.0
K00828	0.0
K01488	2325.0
K01489	11421.0
K01484	0.0
K01485	2025.0
K01486	6739.0
K01487	3460.0
K01480	10335.0
K01481	0.0
K01482	205.0
K01483	0.0
K02469	19794.0
K02468	0.0
K02466	0.0
K02465	0.0
K02464	0.0
K02463	0.0
K02462	0.0
K02461	0.0
K02460	0.0
K08969	27.0
K13061	0.0
K13060	0.0
K13063	0.0
K13062	0.0
K13069	0.0
K08964	0.0
K06363	0.0
K03079	2127.0
K06342	0.0
K03078	0.0
K13289	0.0
K13288	0.0
K13285	0.0
K13287	0.0
K13286	0.0
K13281	357.0
K13280	4331.0
K13283	0.0
K00054	61.0
K04496	0.0
K05369	0.0
K05368	0.0
K03228	0.0
K03229	0.0
K00052	11171.0
K03222	0.0
K03223	0.0
K03220	0.0
K03221	0.0
K03226	0.0
K03227	0.0
K03224	0.0
K03225	0.0
K09482	0.0
K09483	0.0
K13836	0.0
K12228	0.0
K05360	0.0
K12224	0.0
K12225	0.0
K12226	0.0
K12227	0.0
K12220	0.0
K05363	78.0
K12222	0.0
K12223	0.0
K08681	5244.0
K08680	41.0
K08683	0.0
K08682	0.0
K08685	0.0
K08684	0.0
K08687	0.0
K08686	0.0
K11755	14922.0
K11754	26614.0
K11751	0.0
K11750	0.0
K11753	22502.0
K11752	7536.0
K02407	3078.0
K13938	0.0
K13936	0.0
K13935	0.0
K02406	9895.0
K13933	0.0
K13932	0.0
K13931	0.0
K13930	0.0
K12088	0.0
K12081	0.0
K12082	0.0
K12083	0.0
K12084	0.0
K12086	0.0
K12087	0.0
K09611	0.0
K09612	0.0
K04940	0.0
K10085	0.0
K05394	0.0
K05395	0.0
K06340	0.0
K13043	0.0
K07149	4654.0
K07148	2251.0
K07147	0.0
K07146	45.0
K07145	5.0
K07144	0.0
K07143	0.0
K07142	0.0
K07141	2701.0
K07140	0.0
K10156	0.0
K10150	0.0
K10620	0.0
K10621	0.0
K14028	0.0
K14029	0.0
K01817	11087.0
K01816	0.0
K01815	6116.0
K01814	11474.0
K01813	4035.0
K01812	11800.0
K01811	15327.0
K01810	12047.0
K01819	30.0
K01818	2545.0
K14580	0.0
K05379	0.0
K08304	0.0
K08305	0.0
K08306	0.0
K08307	2251.0
K08300	0.0
K08301	8572.0
K08302	2534.0
K08303	22520.0
K08308	0.0
K08309	1092.0
K14671	0.0
K14670	0.0
K14673	0.0
K14672	0.0
K01673	199.0
K01672	0.0
K01671	0.0
K01677	9152.0
K01676	2251.0
K01674	5.0
K01679	857.0
K01678	8119.0
K02899	11425.0
K02896	0.0
K02897	2279.0
K02895	11572.0
K02892	11572.0
K02890	11572.0
K10811	0.0
K02096	0.0
K02097	0.0
K02094	0.0
K02095	0.0
K02092	0.0
K02093	0.0
K02099	10229.0
K03411	5847.0
K03410	6028.0
K03413	8772.0
K03412	2192.0
K03415	1666.0
K03414	0.0
K03417	0.0
K03416	0.0
K03418	0.0
K05376	0.0
K02320	0.0
K02322	0.0
K02323	0.0
K05377	0.0
K13542	11144.0
K13543	0.0
K13540	0.0
K13541	0.0
K12145	0.0
K12144	0.0
K12147	0.0
K12410	13291.0
K12141	2264.0
K12140	2264.0
K12143	205.0
K12142	0.0
K12149	0.0
K12148	0.0
K07312	0.0
K07313	1144.0
K07310	205.0
K07311	6.0
K07316	1110.0
K07317	0.0
K07314	0.0
K07315	38.0
K07318	348.0
K07319	4456.0
K03936	0.0
K03425	0.0
K03426	9560.0
K03427	10716.0
K03420	0.0
K03421	0.0
K03422	0.0
K03423	0.0
K03756	0.0
K03757	0.0
K03206	0.0
K03755	0.0
K11144	984.0
K11145	9077.0
K05972	0.0
K05973	0.0
K03752	33.0
K05978	0.0
K05979	13.0
K03753	298.0
K00331	2264.0
K00330	2264.0
K00333	13.0
K00332	13.0
K00335	8726.0
K00334	9727.0
K00337	2264.0
K00336	13492.0
K00339	2264.0
K00338	2264.0
K03751	0.0
K06953	0.0
K06952	5.0
K06407	8958.0
K06950	23934.0
K10819	11.0
K06956	89.0
K06955	0.0
K06402	1218.0
K10815	0.0
K06959	11483.0
K06958	9282.0
K06409	16070.0
K06408	4939.0
K09129	0.0
K09128	524.0
K09123	522.0
K09122	0.0
K09121	4530.0
K09120	0.0
K09127	0.0
K09126	23.0
K09125	70.0
K09124	0.0
K01233	0.0
K05819	0.0
K05818	0.0
K01896	0.0
K05813	9418.0
K05812	0.0
K05811	0.0
K05810	8948.0
K05817	0.0
K05816	10.0
K05815	2110.0
K05814	551.0
K01894	0.0
K01892	11606.0
K01234	1821.0
K01144	6110.0
K01146	0.0
K01141	0.0
K01416	0.0
K11434	0.0
K01415	0.0
K06354	0.0
K01414	0.0
K09836	0.0
K01318	0.0
K01319	0.0
K01312	0.0
K06350	0.0
K02669	6640.0
K02668	0.0
K02665	0.0
K02664	13.0
K02667	0.0
K02666	0.0
K02661	0.0
K02660	0.0
K02663	21.0
K02662	1142.0
K00809	0.0
K00808	0.0
K00806	11553.0
K00805	7046.0
K00804	0.0
K00803	254.0
K00802	0.0
K00801	0.0
K00800	9615.0
K10921	0.0
K02409	3918.0
K02408	6029.0
K02401	5323.0
K02400	5848.0
K02403	0.0
K02402	0.0
K02405	6045.0
K05364	6807.0
K05367	0.0
K05366	22685.0
K10210	2.0
K10216	0.0
K13049	1902.0
K13048	0.0
K13739	0.0
K10215	0.0
K06122	0.0
K13735	0.0
K13734	0.0
K13041	0.0
K13040	0.0
K13731	0.0
K13730	9.0
K13733	0.0
K13732	0.0
K04516	2255.0
K03204	0.0
K03205	25262.0
K03207	1.0
K03200	0.0
K03201	0.0
K03202	0.0
K03203	0.0
K03208	0.0
K03758	496.0
K03759	0.0
K09469	0.0
K09461	0.0
K06204	0.0
K00178	0.0
K13950	0.0
K13953	5.0
K13955	0.0
K13954	910.0
K10920	0.0
K06324	0.0
K11777	1733.0
K11779	0.0
K11778	0.0
K06325	0.0
K12600	0.0
K07432	0.0
K07430	0.0
K06326	0.0
K07128	0.0
K07121	0.0
K07120	36.0
K07123	0.0
K07122	0.0
K07125	0.0
K07124	9571.0
K07127	0.0
K07126	3871.0
K01870	11572.0
K01873	13474.0
K01872	11572.0
K01875	11611.0
K01874	13681.0
K01876	12135.0
K01879	278.0
K01878	278.0
K06321	0.0
K00476	0.0
K00477	0.0
K00474	0.0
K00472	0.0
K00470	0.0
K00471	0.0
K00478	0.0
K00479	0.0
K04775	0.0
K04774	0.0
K04777	0.0
K04776	0.0
K04771	0.0
K04770	0.0
K04773	2717.0
K04772	0.0
K04779	0.0
K04778	0.0
K14657	0.0
K14656	0.0
K14654	0.0
K14653	0.0
K14652	9854.0
K14659	0.0
K14658	0.0
K14386	0.0
K09926	0.0
K01699	0.0
K01698	3424.0
K01695	10112.0
K01697	0.0
K01696	10211.0
K01690	0.0
K01693	9223.0
K01692	2735.0
K07227	0.0
K03439	11344.0
K03438	15049.0
K13380	0.0
K03928	370.0
K03925	9089.0
K03924	11083.0
K03431	11003.0
K03926	0.0
K03437	11750.0
K03436	12830.0
K03435	0.0
K03434	0.0
K02348	1776.0
K02342	7384.0
K02343	11358.0
K02340	10279.0
K02341	11562.0
K02346	13525.0
K02347	15.0
K02344	0.0
K02345	0.0
K03697	1774.0
K03696	11950.0
K03695	11551.0
K03694	1.0
K03693	17.0
K03692	0.0
K03690	0.0
K03699	10220.0
K03698	6860.0
K13566	0.0
K12164	0.0
K07338	0.0
K07339	1956.0
K07334	255.0
K07335	11923.0
K07336	0.0
K07337	0.0
K07330	0.0
K07331	0.0
K07332	0.0
K07333	0.0
K09695	0.0
K09694	0.0
K09697	2606.0
K09696	2601.0
K09691	8745.0
K09690	6984.0
K09693	39.0
K09692	641.0
K09699	7.0
K09698	492.0
K07590	1628.0
K07591	0.0
K07592	0.0
K05998	0.0
K05999	0.0
K05996	0.0
K05997	0.0
K05994	0.0
K05995	4426.0
K05993	2173.0
K05991	0.0
K10837	0.0
K00319	0.0
K00318	2.0
K00648	11576.0
K02545	0.0
K00645	11785.0
K00311	0.0
K00646	0.0
K00317	0.0
K00316	0.0
K00643	0.0
K00314	0.0
K02547	2112.0
K06429	0.0
K06428	0.0
K06427	0.0
K02812	0.0
K06425	90.0
K06424	0.0
K06423	359.0
K06422	0.0
K06421	23.0
K02813	0.0
K02930	0.0
K03815	0.0
K05612	0.0
K03367	64.0
K03366	8.0
K03812	0.0
K03635	2.0
K03634	0.0
K03631	11344.0
K05969	0.0
K03630	12010.0
K03633	0.0
K03632	0.0
K01998	7604.0
K01999	7023.0
K01992	30110.0
K01993	4528.0
K01990	55833.0
K01991	2251.0
K01996	7956.0
K01997	7964.0
K01994	417.0
K01995	8136.0
K03148	335.0
K03639	3628.0
K05692	0.0
K03638	2.0
K00869	61.0
K00868	8350.0
K00861	0.0
K00860	37.0
K00863	417.0
K00862	0.0
K00865	5963.0
K00864	13381.0
K00867	59.0
K00866	0.0
K01192	11044.0
K01190	37155.0
K01191	12367.0
K01197	1924.0
K01194	0.0
K01195	3855.0
K01198	2743.0
K01199	0.0
K00656	22825.0
K00657	4899.0
K00306	0.0
K14591	0.0
K00300	0.0
K00653	0.0
K13715	0.0
K13713	0.0
K00650	0.0
K00651	9123.0
K14596	0.0
K02647	18778.0
K14598	0.0
K02643	0.0
K02642	0.0
K02641	0.0
K02640	0.0
K03594	4876.0
K03595	11564.0
K03596	11391.0
K03597	0.0
K03590	2635.0
K03591	0.0
K03592	116.0
K03593	2287.0
K03598	0.0
K03599	0.0
K01736	11517.0
K01737	2798.0
K01734	13396.0
K01735	9617.0
K01732	0.0
K01733	12730.0
K01730	1902.0
K01731	0.0
K06049	0.0
K01738	14914.0
K01739	9.0
K11809	0.0
K05343	530.0
K02422	7508.0
K02421	5323.0
K05340	19.0
K02427	0.0
K05346	351.0
K02425	0.0
K02424	0.0
K05349	39926.0
K02428	2456.0
K03770	2251.0
K03771	2251.0
K03772	0.0
K03773	2251.0
K03774	410.0
K03775	2251.0
K03776	0.0
K03777	0.0
K03778	8469.0
K03779	693.0
K09722	0.0
K08174	0.0
K14114	0.0
K13979	0.0
K13237	0.0
K14440	0.0
K09992	1902.0
K09990	0.0
K09991	0.0
K09996	0.0
K09997	0.0
K09994	0.0
K14110	0.0
K09998	0.0
K09999	0.0
K14111	0.0
K14113	0.0
K14449	0.0
K10213	7.0
K14118	0.0
K11711	1257.0
K11710	0.0
K11712	2218.0
K11717	12610.0
K11719	0.0
K06857	0.0
K10440	16813.0
K10441	15308.0
K07103	0.0
K07102	0.0
K07101	0.0
K07100	0.0
K07107	11038.0
K07106	315.0
K07105	6501.0
K07456	11328.0
K07459	1.0
K07458	799.0
K07109	0.0
K07108	0.0
K10198	0.0
K10199	0.0
K10190	8670.0
K10191	0.0
K10192	1214.0
K10193	17.0
K10194	185.0
K10195	0.0
K10196	0.0
K10197	0.0
K15013	0.0
K01858	34.0
K15016	0.0
K15017	0.0
K01853	0.0
K01852	0.0
K01851	0.0
K01850	207.0
K01857	0.0
K01856	0.0
K01854	12414.0
K07539	0.0
K08478	0.0
K08479	0.0
K08476	0.0
K08477	0.0
K08475	0.0
K00450	0.0
K00451	0.0
K00452	0.0
K00453	0.0
K00455	0.0
K00456	0.0
K00457	0.0
K00106	0.0
K00459	2.0
K00104	885.0
K00105	5.0
K00102	0.0
K00103	0.0
K00100	18752.0
K00101	0.0
K01509	0.0
K04759	21129.0
K04758	27481.0
K04757	351.0
K01504	0.0
K04755	0.0
K04754	0.0
K04753	4.0
K04752	0.0
K04751	5903.0
K01502	0.0
K14631	0.0
K05359	0.0
K14632	0.0
K07536	0.0
K12080	0.0
K02364	0.0
K12369	205.0
K02361	0.0
K02362	0.0
K02363	0.0
K13509	0.0
K13503	0.0
K13500	0.0
K12109	0.0
K12108	0.0
K12101	0.0
K12100	0.0
K12103	0.0
K12102	0.0
K12105	0.0
K12104	0.0
K12107	0.0
K12106	0.0
K11023	0.0
K03014	0.0
K08906	0.0
K08904	0.0
K08900	0.0
K06223	8879.0
K06199	3883.0
K06198	59.0
K06197	0.0
K06196	5333.0
K06194	2251.0
K06193	10.0
K06192	0.0
K06191	9.0
K06190	0.0
K11104	2628.0
K11105	5822.0
K11106	0.0
K11107	0.0
K11102	44.0
K11103	0.0
K07862	462.0
K00666	2856.0
K00663	0.0
K00662	2095.0
K00661	11055.0
K00660	0.0
K06997	11483.0
K06996	0.0
K06995	0.0
K10852	17.0
K06993	0.0
K06992	0.0
K06991	0.0
K06990	13.0
K11050	0.0
K06999	12.0
K06998	2028.0
K05338	7.0
K11051	0.0
K06441	0.0
K06440	0.0
K06443	0.0
K06442	9252.0
K06445	0.0
K06447	0.0
K06446	205.0
K06309	0.0
K05686	0.0
K02655	0.0
K07392	0.0
K00595	12526.0
K00594	0.0
K00596	0.0
K00599	23442.0
K00598	23.0
K02657	0.0
K07642	0.0
K07643	0.0
K07396	0.0
K07397	36.0
K07394	0.0
K07395	0.0
K04102	0.0
K04103	2.0
K04100	0.0
K04101	0.0
K04107	0.0
K04105	0.0
K04108	0.0
K04109	0.0
K07716	0.0
K07717	1049.0
K07714	0.0
K07715	0.0
K07712	0.0
K07713	0.0
K07710	13.0
K07711	0.0
K07718	36349.0
K07719	1096.0
K00843	0.0
K00842	0.0
K00841	61.0
K00840	0.0
K00847	14257.0
K00846	0.0
K00845	19878.0
K00844	348.0
K00849	10184.0
K00848	6601.0
K06302	0.0
K13771	0.0
K13770	13.0
K13772	0.0
K13775	0.0
K13774	0.0
K13777	0.0
K13776	0.0
K13779	0.0
K13778	0.0
K02621	2834.0
K02992	11572.0
K02623	0.0
K08286	0.0
K08281	38.0
K02996	10891.0
K02995	0.0
K02994	11572.0
K02629	0.0
K02628	0.0
K08289	2251.0
K08288	0.0
K03578	0.0
K03579	0.0
K03576	0.0
K03577	1904.0
K03574	21688.0
K03575	5603.0
K03572	11328.0
K03573	0.0
K03570	11491.0
K03571	7186.0
K01710	14573.0
K01711	5386.0
K01712	965.0
K01713	0.0
K01714	22232.0
K01715	5486.0
K01716	0.0
K01718	0.0
K01719	2253.0
K03081	9.0
K02199	0.0
K02198	205.0
K14170	17406.0
K02193	0.0
K02192	356.0
K02191	8.0
K02190	6963.0
K02197	205.0
K02196	0.0
K02195	205.0
K02194	205.0
K03718	2252.0
K03719	3478.0
K03712	10837.0
K03713	11.0
K03710	13411.0
K03711	15497.0
K03716	3156.0
K03717	0.0
K03715	0.0
K07129	0.0
K00045	0.0
K13995	0.0
K13994	0.0
K13991	0.0
K13990	2251.0
K13993	3691.0
K13992	0.0
K06298	5464.0
K06299	0.0
K06294	0.0
K06295	2776.0
K06296	517.0
K06297	380.0
K06290	0.0
K06291	0.0
K06292	0.0
K06293	0.0
K12743	0.0
K00248	7516.0
K06426	417.0
K11739	0.0
K11738	0.0
K11733	0.0
K11732	0.0
K11731	0.0
K11737	0.0
K11736	0.0
K11735	0.0
K11734	0.0
K06870	0.0
K06871	19010.0
K06872	7137.0
K06873	0.0
K06874	0.0
K06875	0.0
K06876	0.0
K06877	1902.0
K06878	436.0
K06879	0.0
K07478	13517.0
K12645	0.0
K07479	0.0
K07473	8004.0
K07472	0.0
K07471	0.0
K07470	0.0
K07477	0.0
K07476	2.0
K07474	67.0
K15038	0.0
K15039	0.0
K15034	0.0
K15036	0.0
K15037	0.0
K08738	0.0
K06420	0.0
K00128	8133.0
K00129	0.0
K00438	0.0
K00432	490.0
K00433	1907.0
K00122	0.0
K00123	244.0
K00124	231.0
K00125	0.0
K00126	0.0
K00127	218.0
K08973	0.0
K14348	0.0
K14347	0.0
K14340	0.0
K08972	222.0
K01525	0.0
K01524	11285.0
K01523	2047.0
K01521	0.0
K01520	15418.0
K01529	91.0
K08977	0.0
K03969	530.0
K08929	0.0
K02388	6029.0
K02389	6023.0
K02386	0.0
K02387	6029.0
K02384	0.0
K02385	5348.0
K02382	0.0
K02380	13.0
K02381	0.0
K05386	0.0
K13524	0.0
K13525	0.0
K13527	0.0
K13520	0.0
K13522	0.0
K13529	0.0
K03385	205.0
K03384	0.0
K03387	2291.0
K03386	5145.0
K03381	0.0
K03380	0.0
K03383	0.0
K03382	1510.0
K03389	2474.0
K03388	2281.0
K05356	0.0
K12344	0.0
K12343	0.0
K12342	0.0
K12341	0.0
K12340	2251.0
K02430	0.0
K12349	0.0
K05351	0.0
K11694	2.0
K11695	2.0
K11690	5102.0
K05352	0.0
K11693	2.0
K08928	0.0
K03433	0.0
K13832	0.0
K03039	0.0
K03432	0.0
K06607	0.0
K06606	348.0
K06605	0.0
K03430	3090.0
K06603	360.0
K06602	0.0
K06601	0.0
K06600	0.0
K05358	0.0
K06609	0.0
K06608	168.0
K03923	0.0
K03922	0.0
K11472	0.0
K11473	26.0
K11474	0.0
K11475	0.0
K11476	2.0
K11477	0.0
K00601	0.0
K00600	11391.0
K00603	1006.0
K03746	0.0
K00605	4627.0
K00604	11573.0
K00607	0.0
K00606	4098.0
K00609	11424.0
K03741	4159.0
K03740	64.0
K03743	2336.0
K10873	0.0
K03214	0.0
K14068	0.0
K13317	0.0
K06360	0.0
K14069	0.0
K08078	0.0
K09650	0.0
K06361	0.0
K07802	0.0
K07803	0.0
K07800	2.0
K07801	0.0
K07806	0.0
K07807	0.0
K07804	0.0
K07805	0.0
K06362	0.0
K01172	0.0
K10257	0.0
K10255	34.0
K10254	8741.0
K10253	0.0
K10918	0.0
K04128	0.0
K01958	1356.0
K01959	0.0
K01956	11129.0
K01957	0.0
K04126	0.0
K04127	0.0
K01952	11516.0
K01953	16176.0
K01950	11468.0
K01951	13453.0
K07730	0.0
K07731	0.0
K07732	0.0
K07733	0.0
K07734	2.0
K07735	0.0
K07736	9359.0
K07737	24658.0
K07738	7066.0
K07739	205.0
K06365	0.0
K06366	0.0
K06367	0.0
K10910	0.0
K10911	0.0
K04382	0.0
K10775	0.0
K02609	0.0
K02979	0.0
K02978	0.0
K06368	0.0
K02975	0.0
K02974	0.0
K02977	0.0
K02976	0.0
K03558	1.0
K03559	2251.0
K03550	9864.0
K03551	11606.0
K03552	0.0
K03553	13474.0
K03554	0.0
K03555	11328.0
K03556	3243.0
K03557	0.0
K01778	12833.0
K01779	1637.0
K06369	0.0
K01772	208.0
K01770	11293.0
K01771	0.0
K01776	11278.0
K01777	247.0
K01774	0.0
K01775	14746.0
K05385	0.0
K05384	0.0
K05383	0.0
K05382	0.0
K05381	0.0
K08159	0.0
K14153	45.0
K14154	0.0
K14155	12985.0
K08152	0.0
K08156	2256.0
K08076	0.0
K12809	0.0
K05297	3.0
K03734	13574.0
K03735	1779.0
K03736	1779.0
K03737	13043.0
K03731	0.0
K03732	0.0
K03733	2806.0
K03738	26.0
K03739	64.0
K08139	2.0
K06994	55.0
K12660	0.0
K12661	0.0
K07450	0.0
K08719	0.0
K08717	2.0
K08715	0.0
K08714	0.0
K08713	0.0
K08710	0.0
K11311	0.0
K11312	0.0
K00141	0.0
K00146	0.0
K00411	0.0
K00412	0.0
K00145	23553.0
K00148	0.0
K14367	0.0
K14366	0.0
K08954	0.0
K08384	13303.0
K14369	0.0
K14368	0.0
K14091	1903.0
K14090	2108.0
K14093	0.0
K14092	0.0
K14095	0.0
K14094	0.0
K14097	0.0
K14096	0.0
K14099	0.0
K14098	0.0
K02848	0.0
K01541	0.0
K04712	0.0
K04711	0.0
K01545	0.0
K01547	7158.0
K01546	7158.0
K01548	6802.0
K04719	0.0
K04718	0.0
K02018	8703.0
K02019	2164.0
K02016	20959.0
K02017	15.0
K02014	6898.0
K02015	26271.0
K02012	6294.0
K02013	19875.0
K02010	3010.0
K02011	5987.0
K04515	0.0
K03943	0.0
K03941	0.0
K03940	0.0
K00313	423.0
K04060	0.0
K01608	1908.0
K08942	0.0
K08943	0.0
K08940	0.0
K08941	0.0
K08946	0.0
K08947	0.0
K08944	0.0
K08945	0.0
K03059	0.0
K13811	0.0
K13812	0.0
K13815	0.0
K13816	0.0
K13818	0.0
K13819	0.0
K03053	0.0
K03052	0.0
K03055	0.0
K03054	0.0
K03057	0.0
K03056	0.0
K06222	0.0
K11418	0.0
K11410	0.0
K11415	0.0
K00622	0.0
K00621	0.0
K00620	16975.0
K00627	1218.0
K00626	7332.0
K00625	10551.0
K00624	0.0
K02805	1934.0
K02552	7.0
K02550	0.0
K02556	5256.0
K02803	0.0
K02554	0.0
K07280	0.0
K07281	0.0
K07282	7836.0
K07283	0.0
K07284	7531.0
K07285	0.0
K07286	0.0
K08217	7369.0
K07288	0.0
K07289	0.0
K07534	0.0
K07535	5.0
K07533	3648.0
K07822	0.0
K07823	0.0
K08699	0.0
K00088	13435.0
K00087	3512.0
K00086	2170.0
K00082	0.0
K10239	0.0
K10238	0.0
K10231	556.0
K10230	0.0
K10233	0.0
K10232	0.0
K10235	0.0
K10234	0.0
K10237	0.0
K10236	0.0
K08353	0.0
K01970	0.0
K01971	591.0
K01972	15566.0
K01973	0.0
K01974	0.0
K01975	729.0
K01976	0.0
K07758	0.0
K05990	0.0
K07752	0.0
K07753	0.0
K07751	0.0
K13786	0.0
K07755	0.0
K07442	0.0
K08352	615.0
K07115	0.0
K07441	0.0
K07634	0.0
K07446	383.0
K07111	0.0
K07444	8628.0
K07445	0.0
K00647	0.0
K07449	0.0
K00641	2253.0
K00640	14103.0
K01289	0.0
K01282	0.0
K01283	0.0
K01280	0.0
K01281	54.0
K01286	2588.0
K01284	4502.0
K02954	11590.0
K02952	11572.0
K02950	11391.0
K00155	0.0
K02959	11572.0
K00887	0.0
K00886	0.0
K00885	0.0
K00884	0.0
K00883	284.0
K00882	5280.0
K00881	180.0
K00880	2720.0
K00053	11135.0
K14048	0.0
K01026	2500.0
K01756	11577.0
K01025	0.0
K01750	465.0
K01023	34.0
K01752	16448.0
K01753	210.0
K14583	0.0
K01758	34.0
K01759	14819.0
K09565	0.0
K09568	0.0
K08173	0.0
K08172	0.0
K02483	2306.0
K02482	0.0
K08177	1035.0
K08176	0.0
K08175	0.0
K02486	0.0
K02489	0.0
K02488	0.0
K08178	0.0
K14138	220.0
K14136	0.0
K09713	0.0
K09714	0.0
K09715	0.0
K03532	0.0
K03533	0.0
K03530	19225.0
K03531	10882.0
K03536	11400.0
K03537	0.0
K03534	6242.0
K03535	2.0
K03538	0.0
K03539	0.0
K14451	0.0
K14450	0.0
K02225	0.0
K02224	13211.0
K02227	7901.0
K02226	8374.0
K02221	662.0
K14107	0.0
K02229	0.0
K02228	0.0
K14106	0.0
K00441	4.0
K03288	0.0
K03289	0.0
K03284	13416.0
K03285	0.0
K03286	0.0
K03287	2251.0
K03280	0.0
K03281	2255.0
K03282	9180.0
K00440	0.0
K13677	0.0
K12790	0.0
K09639	0.0
K12688	0.0
K12689	0.0
K12686	0.0
K12687	0.0
K12684	0.0
K12685	0.0
K12682	0.0
K12683	0.0
K12680	0.0
K11889	0.0
K08884	10531.0
K11085	4189.0
K11084	0.0
K11081	0.0
K11080	0.0
K11083	0.0
K11082	0.0
K11089	0.0
K08777	0.0
K08776	0.0
K06346	9040.0
K06347	2.0
K09824	0.0
K09825	11687.0
K09823	0.0
K09820	7.0
K10939	0.0
K10936	0.0
K10937	0.0
K10933	0.0
K06348	0.0
K09829	0.0
K11337	0.0
K11336	0.0
K11335	0.0
K11334	0.0
K11333	0.0
K11332	0.0
K11331	0.0
K11330	0.0
K00169	2270.0
K00164	2.0
K00166	7.0
K00167	7.0
K00161	1218.0
K00162	1218.0
K00163	0.0
K10689	0.0
K10680	0.0
K10681	0.0
K10682	0.0
K04083	9114.0
K04082	0.0
K04081	0.0
K04080	0.0
K04087	184.0
K04086	5.0
K04085	0.0
K04084	0.0
K04088	184.0
K01569	0.0
K01568	0.0
K01563	0.0
K01561	0.0
K01560	2672.0
K01567	0.0
K01565	0.0
K01564	0.0
K02038	11367.0
K02039	11367.0
K02030	24505.0
K02031	27173.0
K02032	30539.0
K02033	33038.0
K02034	34018.0
K02035	36548.0
K02036	11375.0
K02037	11186.0
K05556	0.0
K13658	0.0
K13659	0.0
K13656	0.0
K13657	0.0
K13654	0.0
K13655	205.0
K13652	1903.0
K13653	14050.0
K13650	0.0
K13651	0.0
K05555	0.0
K05552	0.0
K02057	26065.0
K05550	0.0
K05551	0.0
K12308	18137.0
K12306	0.0
K03073	11400.0
K03072	743.0
K03071	0.0
K03070	11575.0
K03077	183.0
K03076	11394.0
K03075	10710.0
K03074	1010.0
K08965	5.0
K08967	0.0
K08961	1.0
K08963	4421.0
K13873	0.0
K13876	0.0
K13874	0.0
K13875	0.0
K06139	0.0
K06138	0.0
K06135	0.0
K06134	0.0
K06137	0.0
K06136	0.0
K06131	16376.0
K06133	7928.0
K06132	0.0
K02600	11572.0
K07389	0.0
K07388	0.0
K04747	0.0
K01516	11394.0
K09977	0.0
K07518	0.0
K07519	0.0
K11437	0.0
K07512	0.0
K07516	13.0
K10212	350.0
K10747	0.0
K10217	0.0
K10219	0.0
K10218	0.0
K10748	0.0
K01912	9223.0
K01913	0.0
K01910	256.0
K01911	12.0
K01916	66.0
K01917	0.0
K01914	11136.0
K01915	22713.0
K01918	3431.0
K01919	271.0
K07774	0.0
K07775	1470.0
K07776	231.0
K07777	1017.0
K07770	450.0
K07771	0.0
K07772	0.0
K07773	0.0
K07778	473.0
K01193	11030.0
K04340	0.0
K04341	0.0
K04342	0.0
K04343	0.0
K12986	0.0
K04691	0.0
K02931	10891.0
K02933	11572.0
K02935	11563.0
K02936	0.0
K02939	11572.0
K00205	0.0
K00204	0.0
K00207	0.0
K00206	0.0
K00201	0.0
K00200	0.0
K00203	0.0
K00202	0.0
K00209	0.0
K00208	2258.0
K01000	13427.0
K01001	0.0
K01002	2713.0
K01003	6.0
K01004	0.0
K01005	2500.0
K01006	11422.0
K01007	467.0
K01008	4673.0
K10855	0.0
K14115	0.0
K14116	0.0
K14441	10850.0
K14446	2.0
K14447	0.0
K14112	0.0
K14445	0.0
K08195	0.0
K08194	0.0
K14448	0.0
K08196	0.0
K08191	2251.0
K14119	0.0
K08193	0.0
K00702	1187.0
K10799	0.0
K03518	9382.0
K03519	98.0
K09719	0.0
K10856	0.0
K03516	0.0
K03517	7473.0
K02205	0.0
K02204	13.0
K02203	7109.0
K02201	0.0
K02200	0.0
K13714	5.0
K13461	0.0
K12518	0.0
K12519	0.0
K12517	0.0
K12514	0.0
K12515	0.0
K12512	0.0
K12513	0.0
K12510	8257.0
K12511	1295.0
K07183	9476.0
K07182	0.0
K07181	2765.0
K07180	359.0
K07186	0.0
K07185	3378.0
K07184	0.0
K09800	0.0
K09801	0.0
K09802	0.0
K09803	205.0
K09804	0.0
K09805	0.0
K09806	0.0
K09807	4851.0
K09808	4536.0
K09809	0.0
K10912	0.0
K10913	0.0
K10914	1912.0
K10915	0.0
K10916	0.0
K10917	0.0
K11358	7516.0
K11355	0.0
K11354	0.0
K11357	0.0
K11356	0.0
K04069	32052.0
K04068	14744.0
K04065	0.0
K04064	0.0
K04067	0.0
K04066	11525.0
K04061	3928.0
K09716	1.0
K04063	0.0
K04062	0.0
K10006	0.0
K10007	0.0
K10004	0.0
K10005	0.0
K10002	0.0
K10003	0.0
K10000	0.0
K10001	0.0
K09717	0.0
K10008	0.0
K10009	0.0
K02491	0.0
K14588	0.0
K14581	0.0
K13678	109.0
K13679	0.0
K11633	0.0
K13670	0.0
K13671	0.0
K11987	0.0
K11636	0.0
K11634	0.0
K13582	0.0
K13583	0.0
K13580	0.0
K13581	0.0
K13586	0.0
K13587	0.0
K13584	0.0
K13585	0.0
K13588	0.0
K13589	0.0
K02052	381.0
K02053	390.0
K02050	21144.0
K02051	18699.0
K02056	13371.0
K05553	0.0
K02054	381.0
K02055	376.0
K02058	3828.0
K02059	0.0
K05558	0.0
K05559	0.0
K03895	0.0
K03894	0.0
K03897	0.0
K03896	0.0
K03891	0.0
K03890	0.0
K03893	5.0
K03892	19964.0
K02423	0.0
K05342	0.0
K05341	20.0
K12989	0.0
K12988	0.0
K02420	5848.0
K12981	0.0
K12980	0.0
K12983	0.0
K12982	0.0
K12985	0.0
K12984	0.0
K12987	0.0
K02426	2251.0
K13854	0.0
K03098	2251.0
K13853	385.0
K03095	61.0
K05344	0.0
K03091	38256.0
K03090	351.0
K03093	988.0
K03092	5878.0
K06113	0.0
K09632	0.0
K02429	4502.0
K06118	0.0
K05716	0.0
K04844	6.0
K11632	2.0
K11630	2.0
K11631	2.0
K11637	0.0
K11635	0.0
K11638	0.0
K11639	0.0
K07572	0.0
K07573	0.0
K07570	501.0
K07571	2185.0
K07576	7855.0
K07577	0.0
K07574	9025.0
K07575	0.0
K07578	0.0
K07579	0.0
K11189	22593.0
K11184	5487.0
K11187	0.0
K11180	13.0
K11181	13.0
K11183	0.0
K10764	0.0
K10763	0.0
K10762	0.0
K01938	12297.0
K01939	12214.0
K01934	9325.0
K01935	2637.0
K01937	11536.0
K01930	0.0
K01932	0.0
K01933	13351.0
K07798	0.0
K07799	0.0
K07796	0.0
K07797	0.0
K07794	34.0
K07795	11.0
K07792	0.0
K07793	4041.0
K07790	0.0
K07791	1.0
K06379	8945.0
K00968	1902.0
K06378	8720.0
K06377	0.0
K06376	0.0
K06375	0.0
K09814	2.0
K09813	2.0
K06372	0.0
K06371	0.0
K06370	0.0
K01249	0.0
K01246	5635.0
K01247	40.0
K01244	0.0
K01243	10103.0
K08919	0.0
K01241	0.0
K02919	6731.0
K02913	11070.0
K02912	0.0
K02911	11386.0
K02910	0.0
K02917	0.0
K02916	11572.0
K02915	0.0
K02914	11558.0
K00228	0.0
K00227	0.0
K00226	14399.0
K00224	0.0
K00223	0.0
K00222	0.0
K00221	0.0
K00220	0.0
K01798	0.0
K01799	207.0
K01068	0.0
K01069	1535.0
K01062	4.0
K01791	12242.0
K01792	0.0
K01061	0.0
K01066	211.0
K01067	487.0
K01796	6.0
K01797	245.0
K05499	2114.0
K14468	0.0
K14469	0.0
K14465	0.0
K14466	0.0
K14467	0.0
K10834	0.0
K10833	0.0
K02266	0.0
K03793	0.0
K03790	681.0
K03791	0.0
K03796	0.0
K03797	14709.0
K03794	0.0
K03795	0.0
K03798	24744.0
K03799	62.0
K13448	0.0
K12538	0.0
K12539	0.0
K12530	0.0
K12531	0.0
K12532	0.0
K12533	0.0
K12534	0.0
K12535	0.0
K12536	0.0
K12537	0.0
K03136	0.0
K09790	5565.0
K09791	0.0
K09792	0.0
K09793	2266.0
K09794	0.0
K09795	0.0
K09796	0.0
K09797	4165.0
K09798	0.0
K09799	0.0
K10972	0.0
K10973	0.0
K10977	34.0
K10974	2841.0
K10975	5.0
K10978	0.0
K10979	773.0
K06308	0.0
K00315	0.0
K09862	0.0
K06303	0.0
K09860	0.0
K09861	10176.0
K06306	2476.0
K06307	0.0
K06305	34.0
K11373	0.0
K04047	130.0
K04046	0.0
K04045	2238.0
K04044	0.0
K04043	13270.0
K04042	5016.0
K04041	7730.0
K04040	0.0
K02700	0.0
K04049	0.0
K04048	0.0
K02707	0.0
K02704	0.0
K02705	0.0
K10020	0.0
K10021	0.0
K10022	0.0
K10023	0.0
K10024	0.0
K10025	0.0
K10026	329.0
K10027	0.0
K13612	0.0
K13613	0.0
K13611	0.0
K13614	0.0
K13615	0.0
K05794	23.0
K05795	1259.0
K05796	60.0
K05797	0.0
K05790	0.0
K05791	0.0
K05792	34.0
K05793	0.0
K05798	0.0
K05799	13032.0
K01474	0.0
K01477	0.0
K01476	0.0
K01471	0.0
K01470	7062.0
K01473	0.0
K13039	0.0
K01479	3.0
K01478	291.0
K05570	2704.0
K05571	2705.0
K05572	0.0
K05573	0.0
K02078	25077.0
K02079	0.0
K05576	0.0
K02074	50.0
K02075	50.0
K02076	355.0
K02077	50.0
K02071	8108.0
K02072	7974.0
K02073	8117.0
K03309	0.0
K03308	23960.0
K03305	2332.0
K03304	0.0
K03307	8228.0
K03306	5875.0
K03301	0.0
K03300	710.0
K03303	402.0
K03302	0.0
K06173	18925.0
K06175	0.0
K06174	0.0
K06177	2251.0
K06176	0.0
K06179	9007.0
K07680	13.0
K03867	0.0
K03838	0.0
K12053	0.0
K11618	1911.0
K11619	0.0
K11614	0.0
K11615	0.0
K11616	0.0
K11617	9.0
K11610	0.0
K11611	0.0
K11960	0.0
K11961	23.0
K02836	11533.0
K10565	0.0
K10564	0.0
K02837	10013.0
K10561	1768.0
K10560	1768.0
K10563	4994.0
K10562	0.0
K02838	11572.0
K06858	0.0
K02839	1902.0
K06859	78.0
K12700	1775.0
K07558	0.0
K07559	2637.0
K07228	0.0
K07229	0.0
K07226	0.0
K07224	3.0
K07225	0.0
K07222	0.0
K07223	3.0
K07220	4768.0
K07221	0.0
K10709	4443.0
K10708	0.0
K10701	0.0
K10703	0.0
K10702	0.0
K10704	0.0
K05984	0.0
K07537	0.0
K08652	0.0
K08651	0.0
K08658	0.0
K08659	486.0
K05982	0.0
K07451	0.0
K07453	0.0
K07452	0.0
K07455	353.0
K07454	0.0
K09707	2116.0
K07457	37.0
K09706	29.0
K07104	9.0
K00029	0.0
K00028	4.0
K00799	0.0
K00798	11014.0
K00797	6314.0
K00024	4575.0
K00795	0.0
K00026	0.0
K00021	0.0
K00020	81.0
K00023	0.0
K00022	0.0
K09017	0.0
K01269	9904.0
K09015	2338.0
K09014	4923.0
K09013	10215.0
K09011	2251.0
K09010	0.0
K01261	11.0
K01262	15374.0
K01263	13.0
K01264	0.0
K01265	17011.0
K01266	1938.0
K09018	0.0
K08227	0.0
K08226	0.0
K08225	0.0
K08224	23.0
K08223	0.0
K08222	0.0
K08221	13.0
K00249	0.0
K01790	10273.0
K00241	2266.0
K00240	4241.0
K00243	8596.0
K00242	0.0
K00245	0.0
K00244	5716.0
K00247	0.0
K00246	0.0
K01795	1908.0
K06983	0.0
K02799	0.0
K02798	69.0
K02791	276.0
K02790	0.0
K02793	4377.0
K02795	7509.0
K02794	7694.0
K02796	7166.0
K04564	3446.0
K04565	4499.0
K04566	1902.0
K04567	9667.0
K01040	931.0
K01041	0.0
K04562	1019.0
K04568	0.0
K01049	0.0
K02535	2251.0
K02242	96.0
K02536	2255.0
K02531	54.0
K02246	57.0
K02533	0.0
K02532	36.0
K02248	59.0
K02538	393.0
K00581	0.0
K13421	0.0
K01013	0.0
K15018	0.0
K15019	0.0
K03110	11564.0
K03111	25462.0
K03112	0.0
K03113	2251.0
K03116	2689.0
K03117	13.0
K03118	2487.0
K03119	0.0
K10919	0.0
K12552	2.0
K12553	2.0
K12551	2.0
K12556	9.0
K12554	9.0
K12555	118.0
K06892	0.0
K06893	0.0
K06890	878.0
K06891	1.0
K06896	4564.0
K06897	6199.0
K06894	0.0
K06895	1261.0
K10954	0.0
K10956	0.0
K06899	0.0
K06328	417.0
K06329	0.0
K10952	0.0
K10953	0.0
K11395	0.0
K11391	0.0
K11390	0.0
K11392	0.0
K00499	0.0
K00494	2.0
K00495	0.0
K00496	0.0
K00491	2.0
K00492	5.0
K00493	0.0
K13591	0.0
K01467	2497.0
K13593	0.0
K13592	0.0
K04021	0.0
K04020	0.0
K04023	2412.0
K04022	0.0
K04025	0.0
K04024	1317.0
K04027	52.0
K04026	1288.0
K04029	5406.0
K04028	5483.0
K07055	0.0
K07054	1.0
K07057	0.0
K07056	13821.0
K07051	0.0
K07050	7077.0
K07053	20562.0
K07052	18745.0
K07059	0.0
K07058	9852.0
K10040	70.0
K10041	779.0
K10046	0.0
K04799	0.0
K04798	0.0
K04793	0.0
K04792	0.0
K04791	0.0
K04790	0.0
K04797	0.0
K04796	0.0
K04795	0.0
K04794	0.0
K13638	0.0
K13639	0.0
K13634	0.0
K13635	0.0
K13636	0.0
K13637	0.0
K13630	0.0
K13631	0.0
K13632	0.0
K13633	0.0
K02042	2696.0
K05778	0.0
K05779	0.0
K05776	2251.0
K05541	0.0
K05774	0.0
K05775	0.0
K05772	13.0
K05773	13.0
K05540	1895.0
K01459	0.0
K01458	0.0
K01457	23.0
K01455	34.0
K01454	0.0
K01453	0.0
K01452	0.0
K01451	2474.0
K01450	0.0
K05518	0.0
K08070	1740.0
K08071	0.0
K05516	218.0
K08077	486.0
K05515	10728.0
K13093	0.0
K11783	0.0
K12949	0.0
K12945	0.0
K12944	0.0
K12941	1289.0
K12940	383.0
K12943	0.0
K12942	1657.0
K14728	0.0
K14727	0.0
K11785	0.0
K00108	2.0
K13890	3.0
K13891	3.0
K13892	0.0
K13893	0.0
K13894	0.0
K13895	0.0
K13896	0.0
K06159	0.0
K06158	12825.0
K06153	12068.0
K06152	0.0
K06151	0.0
K06157	0.0
K06156	0.0
K06155	0.0
K06154	0.0
K03327	4502.0
K03326	10.0
K03325	591.0
K03324	18538.0
K03322	380.0
K03321	759.0
K03320	2694.0
K03329	0.0
K03328	2292.0
K04802	0.0
K04801	0.0
K04800	0.0
K11948	0.0
K01505	0.0
K04756	0.0
K11940	0.0
K11941	0.0
K11942	0.0
K11943	0.0
K11944	0.0
K01507	17215.0
K11946	0.0
K11947	0.0
K01506	0.0
K01501	4.0
K01500	324.0
K01503	0.0
K06714	1935.0
K04750	2267.0
K12789	0.0
K12788	0.0
K11526	0.0
K10810	2.0
K11522	0.0
K11523	0.0
K08675	0.0
K08676	0.0
K08677	0.0
K08679	0.0
K11521	0.0
K10547	1361.0
K10546	1366.0
K10545	215.0
K10544	34.0
K10543	45.0
K10542	3963.0
K10541	3972.0
K10540	6289.0
K10549	208.0
K10548	1361.0
K14630	0.0
K11529	0.0
K00007	0.0
K00005	8869.0
K13444	0.0
K00003	11321.0
K00002	3635.0
K00001	3140.0
K01186	5894.0
K00009	64.0
K00008	10826.0
K10726	0.0
K10725	0.0
K08246	0.0
K00263	34.0
K00262	13628.0
K00261	5.0
K00260	3.0
K00266	40153.0
K00265	2259.0
K01200	2506.0
K01201	4189.0
K01206	25614.0
K01207	4909.0
K01205	2251.0
K01208	0.0
K01209	18592.0
K06167	2434.0
K00917	5177.0
K00912	2251.0
K00919	11482.0
K02519	11391.0
K02518	11391.0
K02517	2251.0
K02511	0.0
K02510	971.0
K13409	0.0
K13408	0.0
K03179	2264.0
K03170	0.0
K03177	11572.0
K12574	9807.0
K12570	0.0
K12573	10580.0
K11009	0.0
K11008	0.0
K11005	0.0
K11004	0.0
K11007	0.0
K11006	0.0
K11003	0.0
K08296	0.0
K08297	0.0
K08295	0.0
K02634	0.0
K02635	0.0
K10622	0.0
K07693	42.0
K07692	0.0
K07691	0.0
K07690	0.0
K07697	0.0
K07696	2109.0
K07695	0.0
K07694	198.0
K07699	7506.0
K07698	0.0
K07079	10442.0
K07078	412.0
K07077	0.0
K07076	2860.0
K07075	1445.0
K07074	179.0
K07073	0.0
K07072	0.0
K07071	15.0
K07070	0.0
K14584	0.0
K11620	0.0
K09190	0.0
K11623	0.0
K05759	0.0
K08589	0.0
K11625	0.0
K11995	0.0
K01439	9123.0
K01438	2539.0
K01431	0.0
K01430	1931.0
K01433	0.0
K01432	0.0
K01434	0.0
K01437	0.0
K01436	6004.0
K05539	0.0
K14520	0.0
K12963	0.0
K12962	0.0
K12961	0.0
K12960	9226.0
K14749	0.0
K14748	0.0
K02972	0.0
K14743	0.0
K14742	9040.0
K14745	0.0
K14744	0.0
K14747	0.0
K14746	0.0
K02167	0.0
K02164	0.0
K02160	6218.0
K02168	34.0
K02169	2251.0
K10931	0.0
K03341	0.0
K03340	7740.0
K03343	0.0
K03342	5.0
K03346	475.0
K12299	0.0
K12291	0.0
K12290	0.0
K12293	0.0
K12292	0.0
K12295	0.0
K12294	0.0
K12297	0.0
K12368	0.0
K11922	0.0
K11923	0.0
K11920	0.0
K11921	0.0
K11926	0.0
K11927	1998.0
K11924	410.0
K11925	0.0
K11928	3738.0
K13181	0.0
K13219	0.0
K07262	0.0
K07263	2251.0
K07260	11085.0
K07261	0.0
K07266	0.0
K07267	0.0
K07264	0.0
K07265	0.0
K07268	0.0
K07269	0.0
K01155	2060.0
K04478	2.0
K04479	0.0
K10528	0.0
K14952	0.0
K07486	1885.0
K07487	0.0
K07484	993.0
K07485	0.0
K07482	0.0
K07483	25907.0
K07480	0.0
K07481	826.0
K07488	0.0
K07489	0.0
K11210	2.0
K11211	0.0
K11212	9.0
K11214	1914.0
K11216	34.0
K06300	0.0
K00061	0.0
K00060	295.0
K06301	0.0
K00065	1881.0
K00064	0.0
K00067	13706.0
K00066	0.0
K00069	0.0
K00068	353.0
K06304	0.0
K08262	0.0
K08261	0.0
K08260	0.0
K08265	0.0
K08264	0.0
K00288	0.0
K00285	0.0
K00284	7880.0
K00287	10978.0
K00286	13635.0
K00281	2251.0
K00280	0.0
K00283	3180.0
K00282	3180.0
K08088	0.0
K14198	0.0
K14199	0.0
K03452	0.0
K14194	0.0
K14195	0.0
K14196	0.0
K14197	0.0
K14192	0.0
K14193	0.0
K01880	11294.0
K01881	13474.0
K01883	11572.0
K01885	11225.0
K04618	0.0
K01887	13508.0
K01224	1005.0
K01889	11572.0
K01226	2148.0
K01227	43.0
K01220	89.0
K01222	1886.0
K01223	11631.0
K02759	2685.0
K02755	0.0
K02757	14180.0
K02756	0.0
K14998	0.0
K02750	428.0
K02753	0.0
K02752	0.0
K00939	11576.0
K00938	61.0
K00937	12248.0
K00936	44906.0
K00935	0.0
K00934	0.0
K00933	0.0
K00932	0.0
K00931	11794.0
K00930	23742.0
K01089	2251.0
K01080	0.0
K01081	4196.0
K01082	0.0
K01083	0.0
K01084	0.0
K01085	0.0
K01087	0.0
K02571	0.0
K02570	205.0
K02573	205.0
K02572	0.0
K02575	205.0
K02574	2146.0
K07780	0.0
K03488	8172.0
K03489	433.0
K03482	0.0
K03483	30.0
K03480	1135.0
K03481	1062.0
K03486	2144.0
K03487	0.0
K03484	7860.0
K03485	0.0
K02287	0.0
K02286	0.0
K02285	0.0
K02284	0.0
K02283	11906.0
K02282	218.0
K02281	0.0
K02280	0.0
K02289	0.0
K02288	0.0
K03626	0.0
K03627	0.0
K03624	18065.0
K03625	11572.0
K03151	9308.0
K03620	231.0
K03153	2.0
K08869	0.0
K03628	8972.0
K03629	11525.0
K09738	0.0
K09739	0.0
K09736	0.0
K09737	0.0
K09735	0.0
K09732	0.0
K09733	0.0
K09730	0.0
K09731	0.0
K09888	8241.0
K09889	0.0
K09880	0.0
K09882	0.0
K09883	0.0
K09884	0.0
K09887	0.0
K11027	0.0
K11026	0.0
K11025	0.0
K11024	0.0
K07679	0.0
K07678	0.0
K11021	0.0
K11020	0.0
K07675	0.0
K07674	0.0
K07676	0.0
K07671	0.0
K07670	0.0
K07673	0.0
K07672	0.0
K01117	0.0
K12048	0.0
K07019	0.0
K07018	0.0
K07011	7286.0
K07010	8310.0
K07013	0.0
K07012	7231.0
K07015	8902.0
K07014	0.0
K07017	565.0
K07016	3.0
K10084	0.0
K08372	553.0
K05884	699.0
K05885	2286.0
K05886	0.0
K05887	0.0
K05880	0.0
K05881	0.0
K05882	0.0
K05883	0.0
K08902	0.0
K05739	60.0
K05888	0.0
K05889	0.0
K08903	0.0
K00547	41.0
K00544	0.0
K00545	0.0
K00542	0.0
K00543	0.0
K00540	15955.0
K00548	17059.0
K00549	2319.0
K01145	0.0
K01412	0.0
K01147	0.0
K01417	4242.0
K00038	0.0
K01143	0.0
K01142	9107.0
K01419	72.0
K00788	11427.0
K00789	16867.0
K12502	0.0
K14762	0.0
K14761	8942.0
K06195	0.0
K03819	0.0
K03818	0.0
K03814	0.0
K03817	9.0
K03816	7309.0
K03811	3933.0
K03810	39.0
K03813	23.0
K11908	0.0
K11909	0.0
K11904	0.0
K11905	0.0
K11906	0.0
K11907	0.0
K11900	0.0
K11901	0.0
K11902	0.0
K11903	0.0
K10986	8.0
K13238	0.0
K13239	0.0
K13797	0.0
K07248	686.0
K13796	0.0
K07244	0.0
K07245	0.0
K07246	204.0
K07240	27583.0
K07241	2.0
K07242	0.0
K07243	3.0
K01268	0.0
K05296	0.0
K02821	3724.0
K09016	0.0
K09945	0.0
K09944	0.0
K09947	0.0
K09946	0.0
K09941	0.0
K09940	36.0
K09943	0.0
K09942	13.0
K09949	0.0
K09948	0.0
K10851	2.0
K10850	2.0
K03666	2023.0
K03667	72.0
K03196	0.0
K03665	11509.0
K11275	0.0
K06012	8264.0
K00048	5775.0
K10857	0.0
K09773	290.0
K00043	0.0
K00042	5209.0
K00041	3816.0
K00040	4206.0
K00046	11274.0
K00733	0.0
K00044	0.0
K06011	0.0
K09012	0.0
K06016	623.0
K06017	0.0
K06014	0.0
K06015	2076.0
K06019	284.0
K01075	0.0
K12221	0.0
K06444	0.0
K04632	0.0
K14977	256.0
K14974	0.0
K00958	2.0
K00951	13828.0
K00950	2622.0
K00952	245.0
K00955	686.0
K00954	11572.0
K00957	808.0
K00956	805.0
K00590	0.0
K02777	1345.0
K02775	605.0
K02774	1692.0
K02773	1634.0
K02771	383.0
K02770	4112.0
K02779	306.0
K02778	0.0
K01606	0.0
K01607	8412.0
K01604	0.0
K01605	0.0
K01602	0.0
K01601	0.0
K03750	774.0
K01609	10384.0
K02553	0.0
K02804	4511.0
K02551	2258.0
K02806	379.0
K02557	7684.0
K02800	309.0
K05275	0.0
K02802	0.0
K13300	0.0
K02558	0.0
K02809	3.0
K02808	0.0
K03600	0.0
K03601	11533.0
K03602	11332.0
K03603	0.0
K03604	2286.0
K03605	13.0
K03606	0.0
K03607	0.0
K03608	5393.0
K03609	10817.0
K06078	0.0
K06079	0.0
K09710	11529.0
K09711	0.0
K09712	0.0
K06073	0.0
K06074	0.0
K06075	0.0
K06076	0.0
K06077	0.0
K06382	6363.0
K06383	4980.0
K06380	0.0
K06381	9821.0
K06386	34.0
K06387	6534.0
K06384	572.0
K06385	7379.0
K06388	0.0
K06389	0.0
K12466	0.0
K12468	0.0
K07657	0.0
K07656	0.0
K07655	0.0
K07654	0.0
K07653	0.0
K07652	1650.0
K07651	15.0
K07650	474.0
K07659	0.0
K07658	11400.0
K11041	252.0
K11040	2.0
K11043	0.0
K11042	0.0
K11045	0.0
K11044	0.0
K11047	0.0
K11046	0.0
K11049	0.0
K11048	0.0
K07387	2251.0
K07386	2375.0
K06926	10957.0
K06927	13.0
K06924	0.0
K06925	11572.0
K06922	0.0
K06923	8871.0
K06920	21.0
K06921	3624.0
K06928	1634.0
K06929	729.0
K07033	8022.0
K07032	48.0
K07031	2255.0
K07030	8315.0
K07037	2592.0
K07035	6227.0
K07034	13.0
K07039	0.0
K07038	86.0
K10829	0.0
K00384	23242.0
K00385	690.0
K00386	0.0
K00387	0.0
K00380	2.0
K00381	2.0
K00382	7918.0
K00383	9.0
K00389	0.0
K01387	0.0
K01385	0.0
K01389	0.0
K09158	0.0
K09159	0.0
K09156	0.0
K09157	9189.0
K09154	0.0
K09155	2191.0
K09152	0.0
K09153	3218.0
K09150	0.0
K09151	15.0
K05970	4361.0
K05714	0.0
K05715	0.0
K05710	0.0
K05711	0.0
K05712	0.0
K05713	0.0
K00560	9677.0
K00561	4.0
K00563	2152.0
K00564	866.0
K00566	14004.0
K00567	10658.0
K00568	0.0
K00569	0.0
K05575	0.0
K01169	0.0
K01167	0.0
K01166	0.0
K05577	2.0
K01163	4998.0
K01161	0.0
K01160	0.0
K05578	0.0
K05579	0.0
K08092	2169.0
K08093	76.0
K08094	1289.0
K08095	0.0
K08096	0.0
K08097	13.0
K02254	0.0
K02255	0.0
K01743	0.0
K02251	13.0
K02061	0.0
K01741	0.0
K02060	0.0
K00114	0.0
K02122	11234.0
K02123	13540.0
K02120	13721.0
K02121	10456.0
K02124	13730.0
K03837	0.0
K03836	0.0
K03835	0.0
K03834	0.0
K03833	829.0
K03832	2251.0
K03831	0.0
K03830	5291.0
K00443	0.0
K03839	2251.0
K02067	0.0
K10189	4574.0
K13038	15801.0
K13787	938.0
K13788	0.0
K13789	29657.0
K10188	5636.0
K12255	0.0
K12254	0.0
K12257	10424.0
K12256	0.0
K12251	1178.0
K12250	0.0
K12253	0.0
K12252	0.0
K13252	420.0
K13256	13.0
K13255	0.0
K12079	0.0
K12078	0.0
K12071	0.0
K12070	0.0
K12073	0.0
K12072	0.0
K09912	0.0
K06236	0.0
K06237	0.0
K05519	0.0
K09914	0.0
K11788	0.0
K11782	0.0
K11780	0.0
K11781	0.0
K11787	0.0
K11784	0.0
K11530	0.0
K12787	0.0
K12786	0.0
K12785	0.0
K12784	0.0
K06718	9.0
K09969	0.0
K09968	0.0
K09967	1927.0
K09966	0.0
K09965	0.0
K09964	0.0
K09963	956.0
K09962	4.0
K09961	0.0
K09960	0.0
K11527	0.0
K11524	0.0
K11525	0.0
K11250	0.0
K11253	0.0
K11258	0.0
K11528	0.0
K00713	0.0
K00712	3.0
K10780	0.0
K10783	0.0
K10125	0.0
K10124	0.0
K10126	0.0
K10121	45.0
K10123	0.0
K10122	45.0
K04652	4087.0
K04653	2446.0
K04651	5802.0
K04656	2455.0
K04654	2455.0
K04655	2751.0
K00973	9769.0
K00972	684.0
K00971	5214.0
K00970	2251.0
K00975	24442.0
K00974	27772.0
K00979	2789.0
K00978	397.0
K14954	0.0
K14955	0.0
K14956	0.0
K06178	5435.0
K01596	565.0
K01597	61.0
K01594	0.0
K01595	12.0
K01592	0.0
K01593	0.0
K01590	0.0
K01591	11424.0
K01598	9.0
K01599	20215.0
K02711	0.0
K02710	0.0
K02713	0.0
K02712	0.0
K02714	0.0
K02717	0.0
K02716	0.0
K02719	0.0
K02718	0.0
K03449	1908.0
K03446	2255.0
K03444	0.0
K03445	0.0
K03442	10672.0
K01620	7838.0
K01621	1300.0
K01622	0.0
K01623	2696.0
K01624	21925.0
K01625	20653.0
K01626	6361.0
K01627	2260.0
K01628	10136.0
K01629	1922.0
K05299	13.0
K02829	2.0
K02828	2.0
K02827	2.0
K02826	2.0
K02825	703.0
K02824	8777.0
K02823	11413.0
K02822	4230.0
K03198	0.0
K03199	0.0
K03668	0.0
K03669	0.0
K03190	1931.0
K03191	3.0
K03660	8806.0
K03194	0.0
K03195	0.0
K03664	11572.0
K03197	0.0
K09772	9250.0
K06013	34.0
K09770	338.0
K09771	2.0
K09776	0.0
K09777	6097.0
K09774	0.0
K09775	4544.0
K09778	1767.0
K09779	8148.0
K06269	0.0
K06323	0.0
K11624	0.0
K02991	0.0
K02990	9839.0
K02624	0.0
K02240	558.0
K08282	0.0
K12440	0.0
K12441	0.0
K12442	0.0
K12443	0.0
K12444	0.0
K12445	0.0
K12449	0.0
K02247	0.0
K07637	0.0
K07636	11246.0
K07639	0.0
K07638	0.0
K11069	5166.0
K11068	9135.0
K11063	0.0
K11062	0.0
K11061	0.0
K11060	0.0
K11066	0.0
K11065	2296.0
K06900	0.0
K06901	10803.0
K06902	3484.0
K06903	844.0
K06904	1756.0
K06905	2571.0
K06906	1767.0
K06907	2781.0
K06908	2571.0
K06909	9.0
K10821	0.0
K05905	0.0
K05904	0.0
K05906	0.0
K05900	0.0
K05903	13.0
K01406	0.0
K05909	0.0
K05908	0.0
K00368	0.0
K00369	0.0
K00366	1771.0
K00367	0.0
K00364	61.0
K00365	0.0
K00362	3.0
K00363	2.0
K00360	0.0
```
