## Extended Data File 1 for "Diet induces reproducible alterations in the mouse and human gut microbiome": ERS795130_ERR986445.picrust_nol

```
# Constructed from biom file
#OTU ID	ERR986445
K01365	0.0
K01364	0.0
K01361	38.0
K01360	0.0
K01362	12668.0
K02249	0.0
K05841	0.0
K05844	0.0
K05845	72.0
K05846	6528.0
K05847	7615.0
K00508	0.0
K00500	0.0
K00507	0.0
K00504	0.0
K00505	0.0
K12521	1.0
K01101	3221.0
K01103	0.0
K12520	0.0
K01104	38519.0
K05592	11287.0
K05593	5094.0
K05590	1.0
K05591	1.0
K05596	1.0
K05597	0.0
K05594	0.0
K05595	7.0
K05599	0.0
K11964	0.0
K11962	0.0
K14540	15615.0
K12529	0.0
K12528	0.0
K06353	0.0
K02456	237.0
K02457	0.0
K02454	0.0
K02455	0.0
K02452	0.0
K02453	0.0
K02450	0.0
K02103	7409.0
K08138	1.0
K02108	17966.0
K02109	20386.0
K02458	0.0
K02459	0.0
K08137	0.0
K03851	0.0
K03850	0.0
K03852	0.0
K03855	7.0
K03856	17051.0
K13018	0.0
K13019	0.0
K13010	0.0
K13011	0.0
K13012	1941.0
K13013	0.0
K13014	1.0
K13015	20.0
K13016	0.0
K13017	0.0
K08566	0.0
K08567	7.0
K13274	0.0
K13275	0.0
K13276	0.0
K13277	0.0
K03275	0.0
K03274	1.0
K03277	0.0
K03276	0.0
K03271	5505.0
K03270	6013.0
K03273	187.0
K03272	2421.0
K03279	0.0
K03278	0.0
K11022	0.0
K12277	0.0
K12276	0.0
K12270	34.0
K11058	0.0
K12279	0.0
K12278	0.0
K07557	0.0
K07550	0.0
K07552	3355.0
K06319	0.0
K09909	0.0
K09908	1.0
K12051	0.0
K12050	0.0
K12057	0.0
K12056	0.0
K06221	1.0
K09900	1.0
K09903	19296.0
K09902	1.0
K09904	1.0
K09907	1.0
K09906	1.0
K11501	0.0
K03234	0.0
K00773	18346.0
K00772	40.0
K00777	0.0
K00776	0.0
K06313	868.0
K06315	0.0
K05574	0.0
K10201	41.0
K07176	0.0
K07177	583.0
K07174	0.0
K07175	2204.0
K07172	37.0
K07173	6299.0
K07170	4368.0
K07171	33050.0
K07178	0.0
K07179	0.0
K00195	0.0
K00194	17.0
K00197	37.0
K00196	0.0
K00191	0.0
K00190	7.0
K00193	0.0
K00192	0.0
K00198	3559.0
K06405	10772.0
K10109	10065.0
K10108	12860.0
K10107	0.0
K01828	6.0
K01829	0.0
K01826	0.0
K01825	3.0
K01822	1.0
K01823	559.0
K01820	0.0
K01821	603.0
K00999	0.0
K00998	8397.0
K00995	29733.0
K00997	3288.0
K00996	763.0
K00991	18998.0
K00990	1.0
K00992	0.0
K11028	0.0
K02622	5189.0
K02625	0.0
K03564	10800.0
K13489	0.0
K13488	0.0
K13483	0.0
K13482	0.0
K13481	0.0
K13480	0.0
K13487	0.0
K13486	0.0
K14680	0.0
K14681	0.0
K14682	1.0
K08358	333.0
K08357	333.0
K08356	0.0
K08355	0.0
K03469	18734.0
K03462	0.0
K03464	0.0
K03465	2058.0
K03466	19687.0
K01648	0.0
K01649	22499.0
K01643	3217.0
K01640	1395.0
K01641	587.0
K01646	663.0
K01647	19383.0
K01644	3226.0
K02597	0.0
K02626	7.0
K02595	0.0
K02594	871.0
K02593	0.0
K02592	868.0
K02591	1733.0
K02590	3311.0
K02598	3421.0
K02849	1.0
K14061	3.0
K14062	1.0
K14063	0.0
K14064	0.0
K14065	0.0
K14067	0.0
K02841	1.0
K02840	450.0
K02843	1.0
K02844	1.0
K02847	1.0
K02846	0.0
K02102	8.0
K09758	38.0
K06039	1.0
K06034	0.0
K06036	0.0
K06037	0.0
K06032	0.0
K01581	584.0
K02702	0.0
K02659	0.0
K13490	0.0
K13491	0.0
K03644	3353.0
K03645	1.0
K03646	1.0
K03647	386.0
K03640	1.0
K03641	1.0
K03642	1.0
K03643	1.0
K03648	16002.0
K03649	43.0
K06694	0.0
K11814	0.0
K12428	3.0
K12429	0.0
K12422	0.0
K12423	0.0
K12420	0.0
K12421	0.0
K12426	0.0
K12427	0.0
K12424	0.0
K12425	0.0
K07349	2.0
K07348	2.0
K05380	0.0
K07345	5.0
K07344	0.0
K07347	4.0
K07346	2.0
K07341	3457.0
K07340	1.0
K07343	3122.0
K07342	0.0
K06968	1.0
K06969	22358.0
K06962	592.0
K06963	0.0
K06960	14931.0
K06961	0.0
K06966	3697.0
K06967	15587.0
K06964	0.0
K06965	0.0
K08995	0.0
K08994	1.0
K08997	0.0
K08996	93.0
K08990	1.0
K08993	1.0
K08992	1.0
K08999	335.0
K08998	15046.0
K08344	1.0
K08345	0.0
K08346	0.0
K14940	0.0
K02724	0.0
K08349	0.0
K11815	0.0
K05929	0.0
K05928	0.0
K05927	0.0
K05924	0.0
K05922	0.0
K05921	0.0
K00349	3346.0
K00698	0.0
K00340	3353.0
K00341	3353.0
K00690	4177.0
K00343	3353.0
K00344	6.0
K00697	3.0
K00346	3346.0
K00347	3346.0
K09116	2430.0
K09117	11282.0
K05337	2894.0
K09118	14.0
K09119	0.0
K02106	730.0
K05823	44.0
K05820	1.0
K05826	0.0
K05827	0.0
K02100	0.0
K02101	0.0
K00524	0.0
K00525	12048.0
K00526	5784.0
K00527	29505.0
K00520	6.0
K00522	0.0
K00523	0.0
K02451	0.0
K00528	18357.0
K00529	0.0
K00025	0.0
K14215	0.0
K14213	0.0
K03453	3561.0
K00796	7323.0
K05339	41.0
K00027	15384.0
K00794	7478.0
K00793	7385.0
K01347	0.0
K01346	0.0
K01344	0.0
K01343	0.0
K00791	18887.0
K01340	0.0
K00790	25334.0
K02694	0.0
K02696	0.0
K02697	0.0
K02690	0.0
K02691	332.0
K02692	0.0
K02693	0.0
K02698	0.0
K02699	0.0
K00836	0.0
K00837	3582.0
K00835	1.0
K00832	292.0
K00833	3360.0
K00830	0.0
K00831	18301.0
K00839	13.0
K04335	0.0
K04334	0.0
K01120	0.0
K01126	10917.0
K04333	0.0
K01129	11738.0
K01128	0.0
K04339	0.0
K04338	0.0
K02470	32801.0
K02471	1.0
K02472	23.0
K02473	0.0
K02474	5809.0
K02475	8.0
K02476	8.0
K02477	6394.0
K02478	3.0
K02479	7.0
K09019	0.0
K01267	7612.0
K13074	0.0
K13075	0.0
K11441	0.0
K14055	1.0
K13299	0.0
K13292	16155.0
K14057	0.0
K14056	0.0
K02856	0.0
K02585	1316.0
K12211	0.0
K12210	0.0
K12213	0.0
K12212	0.0
K12215	0.0
K02854	0.0
K12217	0.0
K12216	0.0
K12219	0.0
K12218	0.0
K02855	0.0
K08692	0.0
K08693	6.0
K08690	0.0
K08691	0.0
K08696	0.0
K08697	0.0
K11748	1.0
K11749	15111.0
K11746	0.0
K11747	1.0
K11744	0.0
K11745	0.0
K11742	1.0
K11743	2449.0
K11740	0.0
K11741	33.0
K13920	2187.0
K13921	0.0
K13922	5297.0
K13923	0.0
K13924	0.0
K13925	0.0
K13926	1.0
K13927	1406.0
K13928	0.0
K13929	29.0
K09923	1.0
K09922	3346.0
K06201	9489.0
K06200	5085.0
K06207	12639.0
K06206	2088.0
K06205	1.0
K09924	1.0
K09929	0.0
K06208	848.0
K00759	9377.0
K00758	1.0
K00752	0.0
K00757	15306.0
K00756	6033.0
K00754	21176.0
K06001	11251.0
K05557	0.0
K09766	1698.0
K05554	0.0
K07475	0.0
K07150	9934.0
K07151	0.0
K07152	0.0
K07153	1.0
K07154	8306.0
K07155	0.0
K07156	6.0
K07157	0.0
K07406	7762.0
K07407	32221.0
K07404	8191.0
K07405	3346.0
K07402	9420.0
K07403	2.0
K07400	1.0
K07401	0.0
K01808	24650.0
K01809	12838.0
K01800	0.0
K01801	0.0
K01802	3682.0
K01803	20047.0
K01804	7452.0
K01805	891.0
K01807	3907.0
K09718	0.0
K14668	0.0
K14669	0.0
K14666	0.0
K14667	0.0
K01664	6.0
K01665	3358.0
K01666	7540.0
K01667	4671.0
K01660	0.0
K01661	346.0
K01662	18611.0
K01663	0.0
K01668	32.0
K01669	14.0
K02863	19296.0
K02862	0.0
K02860	18590.0
K02867	19296.0
K02866	0.0
K02864	18359.0
K02869	0.0
K05362	5.0
K05365	2.0
K03402	10438.0
K03403	0.0
K03400	0.0
K03406	59896.0
K03407	11000.0
K03404	0.0
K03405	0.0
K03408	12943.0
K03409	853.0
K02315	17808.0
K02314	19716.0
K02317	0.0
K02316	19176.0
K02313	19319.0
K02312	0.0
K02319	0.0
K12405	0.0
K12152	1.0
K12151	0.0
K07091	1.0
K07090	29600.0
K07093	3.0
K07092	0.0
K07095	25132.0
K07094	2.0
K07097	0.0
K07096	0.0
K07099	6996.0
K07098	19205.0
K11175	18323.0
K11174	0.0
K11177	0.0
K11176	0.0
K11173	0.0
K11179	7.0
K11178	0.0
K00322	1.0
K00320	55.0
K00321	0.0
K00326	0.0
K00324	10.0
K00325	1.0
K00329	0.0
K05945	0.0
K05944	0.0
K05947	0.0
K05946	3933.0
K06944	0.0
K06945	0.0
K06946	1.0
K06415	868.0
K06940	9709.0
K06941	22800.0
K06942	19296.0
K06943	0.0
K10806	1.0
K10807	0.0
K10804	2.0
K10805	4.0
K06948	1751.0
K06949	17973.0
K06418	786.0
K09138	20.0
K09139	0.0
K09134	2670.0
K09135	0.0
K09136	29.0
K09137	27.0
K09130	0.0
K09131	339.0
K09132	2419.0
K09133	0.0
K05808	18305.0
K05809	1.0
K05804	2421.0
K05805	1.0
K05806	0.0
K05807	3347.0
K05800	1.0
K05801	1.0
K05802	1.0
K05803	1.0
K01044	0.0
K01045	0.0
K01046	161.0
K02068	113.0
K04561	0.0
K01042	1693.0
K05568	9473.0
K05567	3152.0
K14273	0.0
K14275	0.0
K14274	448.0
K02062	1.0
K05245	1.0
K05564	0.0
K01048	1725.0
K02066	3347.0
K01322	3345.0
K01325	0.0
K02065	3347.0
K01326	0.0
K05560	0.0
K02243	1405.0
K08930	0.0
K02679	1.0
K02676	0.0
K02674	0.0
K02675	0.0
K02672	0.0
K02241	4621.0
K02670	0.0
K02671	0.0
K00810	3.0
K00811	3348.0
K00812	1429.0
K00813	1.0
K00814	0.0
K00817	18357.0
K00818	3713.0
K00819	2.0
K02530	164.0
K02245	1433.0
K02244	587.0
K01499	0.0
K01498	0.0
K01493	19292.0
K01492	642.0
K01491	43657.0
K01497	7.0
K01496	895.0
K01495	8098.0
K01494	2458.0
K02418	6722.0
K02419	11662.0
K14492	0.0
K02412	10818.0
K02413	7888.0
K02410	11662.0
K02411	4005.0
K02416	11662.0
K02417	9479.0
K02414	858.0
K02415	10.0
K00120	0.0
K00121	299.0
K00430	0.0
K13058	0.0
K13059	0.0
K13727	32.0
K13057	0.0
K13722	0.0
K13051	1.0
K13052	5277.0
K00435	32.0
K12054	0.0
K03239	0.0
K03238	0.0
K03231	0.0
K03230	1.0
K03232	0.0
K12059	0.0
K03237	0.0
K03236	0.0
K12058	0.0
K12239	0.0
K12238	0.0
K12235	0.0
K12234	1450.0
K13942	0.0
K13940	8462.0
K13941	0.0
K12097	0.0
K12096	0.0
K12095	0.0
K12094	0.0
K12093	0.0
K12092	0.0
K12091	0.0
K12090	0.0
K12099	0.0
K12098	0.0
K06356	0.0
K05992	22.0
K03540	0.0
K06331	5464.0
K06330	18.0
K07138	9562.0
K07139	14180.0
K11811	0.0
K07132	1931.0
K07133	42446.0
K07130	8087.0
K07131	0.0
K07137	28815.0
K07134	0.0
K07135	0.0
K01860	0.0
K01866	19303.0
K01867	19304.0
K01865	32.0
K01868	21883.0
K01869	19296.0
K06140	1.0
K04766	2.0
K04767	74.0
K04764	2.0
K04762	3349.0
K04763	21082.0
K04760	1.0
K04761	141.0
K04768	2.0
K04769	12813.0
K08313	61.0
K08312	1.0
K08311	1.0
K08310	1.0
K08317	44.0
K08316	10952.0
K08315	1.0
K08314	2188.0
K05149	0.0
K08319	0.0
K08318	0.0
K06339	0.0
K14648	0.0
K14392	11.0
K14393	4.0
K14645	0.0
K14647	0.0
K01689	21014.0
K01686	15396.0
K01687	23959.0
K01684	3151.0
K01685	8064.0
K01682	1.0
K01681	14554.0
K05308	0.0
K02889	0.0
K02888	19317.0
K02885	0.0
K02884	19296.0
K02887	19274.0
K02886	19296.0
K02881	19296.0
K02883	0.0
K13743	0.0
K02086	1287.0
K02081	538.0
K02080	0.0
K02083	415.0
K02082	872.0
K13831	0.0
K03428	0.0
K03429	4848.0
K03424	24616.0
K03935	0.0
K03932	3.0
K03933	15.0
K03930	6217.0
K03931	6.0
K02339	1.0
K02338	19319.0
K02337	15526.0
K02336	1.0
K02335	21715.0
K02334	11141.0
K02330	0.0
K03688	8450.0
K03689	0.0
K03680	448.0
K03683	1.0
K03684	336.0
K03685	19296.0
K03686	36869.0
K03687	13336.0
K07301	10227.0
K07300	0.0
K07303	0.0
K07302	0.0
K07305	498.0
K07304	627.0
K07307	2197.0
K07306	1330.0
K07309	332.0
K07308	1336.0
K02617	0.0
K02610	0.0
K02963	19296.0
K02612	0.0
K02961	14643.0
K09686	45890.0
K09687	108596.0
K09684	728.0
K09685	1445.0
K09682	0.0
K09683	0.0
K09680	2.0
K09681	0.0
K09688	0.0
K09689	0.0
K05962	0.0
K05961	0.0
K05967	12.0
K05966	522.0
K11159	0.0
K05964	508.0
K05968	0.0
K11152	0.0
K00309	0.0
K00658	6.0
K00304	0.0
K00305	0.0
K00654	0.0
K00655	26093.0
K00652	3350.0
K00301	0.0
K00302	2432.0
K00303	7.0
K10828	0.0
K06431	0.0
K06432	0.0
K06433	0.0
K06434	7.0
K06436	1636.0
K06437	0.0
K10820	448.0
K06439	0.0
K10822	0.0
K10823	0.0
K10826	0.0
K09167	3393.0
K06322	0.0
K14117	0.0
K14259	0.0
K14257	0.0
K01308	1541.0
K01303	60.0
K01301	0.0
K01305	334.0
K01304	1408.0
K02658	0.0
K00672	0.0
K02650	1084.0
K02651	1.0
K02652	7929.0
K02653	10509.0
K02654	28587.0
K05687	0.0
K02656	1.0
K05685	1.0
K00878	13666.0
K00879	4216.0
K00872	1932.0
K00873	19722.0
K00870	0.0
K00876	23912.0
K00877	0.0
K00874	21780.0
K00875	0.0
K04487	26863.0
K04486	18324.0
K04485	17730.0
K04484	0.0
K04483	0.0
K04482	0.0
K04480	0.0
K04488	18303.0
K12049	0.0
K13693	3.0
K13706	0.0
K13694	1.0
K13695	1.0
K05977	0.0
K09516	0.0
K02434	24974.0
K02435	18681.0
K02436	192.0
K02437	6942.0
K05350	4358.0
K02431	9136.0
K08100	0.0
K02433	24876.0
K02438	9430.0
K02439	9.0
K03745	1.0
K03744	9136.0
K03747	0.0
K03210	18471.0
K03217	16136.0
K03216	15619.0
K03215	1.0
K03742	10202.0
K03219	1.0
K03218	19356.0
K03749	1.0
K03748	1.0
K02383	0.0
K06327	0.0
K06320	3304.0
K07238	20498.0
K09479	0.0
K09478	0.0
K09475	0.0
K09474	0.0
K09477	0.0
K09476	0.0
K09471	0.0
K09470	0.0
K09473	0.0
K09472	0.0
K07543	0.0
K06898	7328.0
K13967	0.0
K13963	4308.0
K07545	0.0
K00737	2428.0
K05345	0.0
K11706	3.0
K11707	0.0
K11704	3.0
K11705	3.0
K11708	0.0
K11709	0.0
K05588	0.0
K07114	10252.0
K07443	5306.0
K07116	0.0
K07117	0.0
K07110	3.0
K07447	19296.0
K07112	1867.0
K07113	4.0
K07448	3333.0
K07118	526.0
K07119	3.0
K10619	0.0
K10618	0.0
K10617	0.0
K10616	0.0
K01848	2.0
K01849	2.0
K01844	1621.0
K01845	5466.0
K01846	54.0
K01847	6694.0
K01840	24871.0
K01841	193.0
K01842	0.0
K01843	748.0
K06219	1.0
K10832	0.0
K05348	0.0
K14203	0.0
K08483	15684.0
K08482	0.0
K08481	0.0
K08480	0.0
K08485	1.0
K08484	1.0
K00464	0.0
K00467	0.0
K00466	0.0
K00461	0.0
K00460	0.0
K00463	0.0
K00462	0.0
K04509	0.0
K00469	0.0
K00468	0.0
K08645	0.0
K04744	1.0
K01518	0.0
K01519	0.0
K04748	0.0
K04749	855.0
K01514	2.0
K01515	20566.0
K01512	9837.0
K01510	0.0
K14623	3823.0
K14626	0.0
K14627	0.0
K14628	0.0
K14629	0.0
K03918	0.0
K03919	3.0
K12372	1.0
K12373	20687.0
K12370	1.0
K12371	1.0
K02359	0.0
K02358	19305.0
K02351	0.0
K02352	0.0
K02355	36727.0
K02357	19296.0
K02356	20604.0
K13574	0.0
K13573	3.0
K13572	3.0
K13571	3.0
K13570	3.0
K12112	0.0
K12113	0.0
K12110	0.0
K12111	163.0
K07329	0.0
K07328	0.0
K07323	1.0
K07322	6715.0
K07321	2685.0
K07320	1.0
K07327	0.0
K07326	0.0
K07325	0.0
K07324	0.0
K08163	1.0
K06180	42443.0
K06181	1.0
K06182	6777.0
K06183	12199.0
K06186	1.0
K06187	19319.0
K06188	1195.0
K06189	1.0
K08359	1.0
K07589	0.0
K07588	3348.0
K07587	0.0
K07586	3406.0
K07585	0.0
K07584	16814.0
K07583	0.0
K07582	0.0
K07581	0.0
K07580	0.0
K11139	0.0
K05989	21088.0
K05988	0.0
K05985	4211.0
K05987	0.0
K05986	0.0
K10843	3.0
K08354	1.0
K10844	2.0
K10848	0.0
K00673	0.0
K00674	3454.0
K00675	355.0
K00676	11088.0
K00677	3347.0
K06988	88.0
K06989	634.0
K08351	0.0
K06980	4.0
K06981	0.0
K06982	0.0
K08350	0.0
K06984	0.0
K06985	0.0
K06986	3.0
K06987	7522.0
K02445	2577.0
K02444	3439.0
K00582	0.0
K00583	0.0
K00580	0.0
K02110	18129.0
K00586	0.0
K00587	0.0
K00584	7.0
K08921	0.0
K02441	20.0
K00588	708.0
K08922	0.0
K02440	1935.0
K00018	18841.0
K08923	0.0
K02443	5613.0
K00019	0.0
K02442	0.0
K08925	0.0
K08926	0.0
K08927	0.0
K03149	2182.0
K06604	0.0
K00015	28.0
K01989	12591.0
K00854	30961.0
K00855	1.0
K00856	0.0
K00857	5552.0
K00850	50359.0
K00851	165.0
K00852	23641.0
K00853	575.0
K00858	18887.0
K00859	18165.0
K01181	2817.0
K01180	0.0
K01183	3264.0
K01182	11395.0
K01185	3424.0
K01184	0.0
K01187	24529.0
K01188	16318.0
K02596	20.0
K13766	0.0
K13767	0.0
K13003	0.0
K13002	0.0
K13000	0.0
K02984	0.0
K02986	19298.0
K02987	0.0
K02636	0.0
K02982	16877.0
K02983	0.0
K02638	0.0
K02639	0.0
K02988	15522.0
K08298	665.0
K08299	1.0
K03583	1.0
K03582	1.0
K03581	15308.0
K03580	1.0
K03587	3681.0
K03586	1.0
K03585	6694.0
K03584	19205.0
K03589	13116.0
K03588	28954.0
K01725	0.0
K01724	2.0
K01727	720.0
K01726	8047.0
K01721	0.0
K01720	3.0
K01722	0.0
K13008	0.0
K01729	0.0
K01728	9.0
K09530	0.0
K09539	0.0
K02188	8887.0
K02189	8892.0
K02182	1.0
K02183	0.0
K03769	3326.0
K03768	33036.0
K03767	15.0
K03765	0.0
K03764	1.0
K03763	22750.0
K03762	334.0
K03761	0.0
K03760	0.0
K09457	30.0
K09456	0.0
K09459	192.0
K09458	18502.0
K00602	34685.0
K13988	0.0
K13985	0.0
K09981	705.0
K09980	0.0
K09983	0.0
K09982	0.0
K09985	0.0
K09984	0.0
K09987	0.0
K09986	0.0
K09989	3778.0
K09988	3255.0
K12583	3.0
K12582	1.0
K12589	0.0
K11720	1.0
K09759	4618.0
K10985	3.0
K10984	156.0
K07468	0.0
K07469	8.0
K07464	12698.0
K07465	3.0
K07466	0.0
K07467	8637.0
K07460	14842.0
K07461	5986.0
K07462	18857.0
K07463	0.0
K10679	1.0
K10678	0.0
K10671	0.0
K10670	5749.0
K10673	0.0
K10672	439.0
K10674	0.0
K10677	1.0
K10676	0.0
K08726	0.0
K08724	1420.0
K08722	2933.0
K08723	0.0
K08720	0.0
K08721	0.0
K08728	574.0
K10187	0.0
K00119	0.0
K00118	0.0
K00449	0.0
K00448	0.0
K00115	0.0
K00446	0.0
K00117	1.0
K00116	7.0
K00111	12863.0
K00442	0.0
K00113	1.0
K00112	1.0
K01539	0.0
K01531	12587.0
K04720	12579.0
K01533	18958.0
K01534	45518.0
K01535	0.0
K01537	21918.0
K14358	0.0
K14605	0.0
K14606	0.0
K00413	0.0
K10120	458.0
K05600	0.0
K05777	38.0
K03972	0.0
K03973	2248.0
K03970	1.0
K03971	1.0
K03976	18851.0
K03977	19286.0
K03974	1.0
K03975	5171.0
K03978	19293.0
K03979	19319.0
K13378	3346.0
K02372	15647.0
K02371	17181.0
K02377	6134.0
K02379	355.0
K03396	0.0
K03397	0.0
K03394	12097.0
K03395	0.0
K03392	0.0
K03393	0.0
K03390	3360.0
K03391	0.0
K03399	8.0
K03027	0.0
K12136	1.0
K12137	7.0
K06610	421.0
K12138	1.0
K12139	1.0
K11444	0.0
K11440	0.0
K11443	0.0
K11442	2.0
K00612	0.0
K00613	332.0
K00610	10350.0
K00611	14038.0
K00616	9247.0
K00617	0.0
K00614	3.0
K00615	53862.0
K00619	7.0
K10863	0.0
K07874	0.0
K06234	0.0
K10240	0.0
K10241	0.0
K10242	0.0
K10243	3.0
K04110	0.0
K04113	0.0
K04112	0.0
K04115	0.0
K04114	0.0
K04117	0.0
K04116	0.0
K04118	0.0
K05517	0.0
K07705	446.0
K07704	785.0
K07707	2606.0
K07706	3320.0
K07701	0.0
K07700	0.0
K07703	0.0
K07702	0.0
K07709	0.0
K07708	1.0
K01955	28961.0
K13042	0.0
K09934	0.0
K09935	6941.0
K06216	525.0
K09937	0.0
K13745	0.0
K13746	0.0
K13747	12973.0
K13740	0.0
K13741	0.0
K13742	0.0
K06211	2451.0
K06212	333.0
K09933	0.0
K02618	0.0
K02619	3358.0
K02968	15523.0
K02966	0.0
K02967	19296.0
K02616	0.0
K02965	19296.0
K02962	0.0
K02611	0.0
K02613	0.0
K03569	32123.0
K03568	102.0
K03565	18061.0
K06218	5.0
K03567	1.0
K03566	1.0
K03561	6694.0
K03560	1.0
K03563	11863.0
K03562	1.0
K06430	0.0
K01709	4417.0
K01708	0.0
K01707	0.0
K01706	219.0
K01705	0.0
K01704	37437.0
K01703	41251.0
K01702	0.0
K14165	0.0
K14164	0.0
K14166	0.0
K14161	3.0
K14160	0.0
K14162	3.0
K05396	215.0
K03709	769.0
K03708	1154.0
K08160	0.0
K03701	25793.0
K03700	9077.0
K03703	10919.0
K03702	19296.0
K03705	15950.0
K03704	16176.0
K03707	736.0
K03706	6817.0
K06289	0.0
K06288	0.0
K06283	8837.0
K06282	346.0
K06281	346.0
K06287	18288.0
K06286	587.0
K06285	848.0
K06284	7180.0
K08161	1121.0
K07540	0.0
K06438	7294.0
K06869	0.0
K06868	0.0
K06867	13.0
K06866	1.0
K06865	0.0
K06864	7145.0
K06863	0.0
K06862	0.0
K06861	3794.0
K06860	3.0
K12659	0.0
K12658	0.0
K07547	0.0
K07546	0.0
K15023	0.0
K15022	0.0
K15020	0.0
K15024	11546.0
K08700	0.0
K08162	2420.0
K07544	0.0
K00137	0.0
K00135	590.0
K00134	19336.0
K00133	18438.0
K00132	39.0
K00131	23.0
K00130	2497.0
K00139	0.0
K00138	0.0
K00429	0.0
K00428	3346.0
K00421	0.0
K00423	0.0
K00425	4268.0
K00427	0.0
K00426	4268.0
K14292	0.0
K14379	0.0
K14370	0.0
K14371	0.0
K14372	0.0
K14373	0.0
K14374	0.0
K14375	0.0
K09845	0.0
K14082	0.0
K14083	20.0
K14080	0.0
K14081	0.0
K14086	2428.0
K14087	2760.0
K14084	199.0
K14088	2760.0
K14089	2428.0
K01552	13211.0
K01551	1024.0
K01556	0.0
K01557	0.0
K01554	0.0
K01555	0.0
K04708	0.0
K03955	0.0
K13689	0.0
K13688	468.0
K13683	0.0
K13685	2888.0
K13684	0.0
K13687	3.0
K13686	3.0
K14159	0.0
K02399	1.0
K02398	1758.0
K02395	1699.0
K02394	1.0
K02397	4145.0
K02396	8050.0
K02391	1.0
K02390	11650.0
K02393	1.0
K02392	16374.0
K13533	0.0
K13532	0.0
K13531	35.0
K13530	7.0
K01550	0.0
K05658	0.0
K14054	20.0
K02601	23675.0
K02970	18810.0
K05378	0.0
K12339	1.0
K14060	0.0
K11687	0.0
K11686	0.0
K11685	0.0
K11689	1464.0
K11688	901.0
K08939	0.0
K03048	1760.0
K03049	0.0
K13821	2.0
K13820	0.0
K03042	0.0
K03043	15440.0
K03040	18451.0
K03041	0.0
K03046	15523.0
K03047	0.0
K03044	0.0
K03045	0.0
K00348	3346.0
K09847	0.0
K00692	140.0
K00638	8523.0
K00639	4535.0
K00693	0.0
K00634	7199.0
K00635	0.0
K00630	0.0
K00631	1.0
K00632	1581.0
K00633	3651.0
K00691	583.0
K00696	0.0
K00694	238.0
K00695	0.0
K10854	0.0
K07811	0.0
K07810	0.0
K07813	11599.0
K07812	332.0
K07814	2958.0
K07816	628.0
K00090	1.0
K00091	2676.0
K00094	2187.0
K00096	3289.0
K00097	5022.0
K00098	0.0
K00099	14527.0
K10228	0.0
K10229	0.0
K12548	0.0
K10222	0.0
K10220	0.0
K10221	0.0
K10227	0.0
K05822	736.0
K01949	0.0
K01945	18321.0
K01947	0.0
K01946	0.0
K01941	21.0
K01940	16063.0
K06357	0.0
K07729	27917.0
K07728	0.0
K07727	25931.0
K07726	8289.0
K07725	0.0
K07724	1.0
K07723	848.0
K07722	332.0
K07721	0.0
K07720	46152.0
K00899	1151.0
K05824	0.0
K00891	28960.0
K00892	1.0
K00895	1.0
K00897	303.0
K08151	1.0
K08153	35.0
K08154	1.0
K02948	19296.0
K02942	0.0
K02944	0.0
K05665	0.0
K02946	18874.0
K13793	0.0
K06352	0.0
K01769	0.0
K01768	12.0
K01761	26.0
K01760	518.0
K01762	0.0
K09578	0.0
K01766	1.0
K08164	0.0
K02493	15523.0
K08166	0.0
K08167	4.0
K02496	1.0
K02497	2.0
K02494	1.0
K02495	32089.0
K02498	1.0
K02499	1576.0
K08168	0.0
K08169	1.0
K14415	2434.0
K14414	0.0
K06881	19728.0
K00436	0.0
K06332	0.0
K12815	0.0
K12810	0.0
K06885	1846.0
K00437	0.0
K06335	0.0
K06334	13487.0
K03547	8929.0
K03546	6432.0
K03545	26622.0
K03544	24645.0
K03543	3348.0
K06888	3065.0
K10941	0.0
K03549	669.0
K03548	1.0
K10940	0.0
K02236	1132.0
K02237	12719.0
K02234	0.0
K02232	8896.0
K02233	12156.0
K02230	1.0
K02231	16802.0
K06359	0.0
K02238	16694.0
K02239	0.0
K03723	17675.0
K03722	6369.0
K03721	3.0
K03720	1.0
K03727	3.0
K03726	0.0
K03725	0.0
K03724	154.0
K06358	0.0
K12673	0.0
K12679	0.0
K12678	0.0
K06410	9800.0
K11898	0.0
K11899	0.0
K11896	2.0
K11897	0.0
K11894	1.0
K11895	1.0
K11892	1.0
K11893	1.0
K11890	0.0
K11891	1.0
K08762	0.0
K08764	0.0
K08765	0.0
K10418	0.0
K11325	0.0
K11326	0.0
K11327	0.0
K11328	0.0
K11329	0.0
K00151	0.0
K00150	3.0
K00153	3.0
K00400	0.0
K00407	0.0
K00406	0.0
K00405	0.0
K00404	0.0
K00158	158.0
K01342	0.0
K09388	0.0
K09386	0.0
K09384	593.0
K04094	9123.0
K04095	2576.0
K04096	15111.0
K04097	0.0
K04090	0.0
K04091	56.0
K04092	0.0
K04093	0.0
K04098	0.0
K04099	0.0
K01578	0.0
K01579	5246.0
K01574	423.0
K01575	17.0
K01576	0.0
K01577	120.0
K01571	9313.0
K01572	18604.0
K01573	1.0
K02009	6077.0
K02008	47315.0
K02005	11056.0
K02004	122176.0
K02007	7184.0
K02006	68600.0
K02001	46.0
K02000	58.0
K02003	165693.0
K02002	63.0
K03065	0.0
K08952	0.0
K03060	10942.0
K13809	0.0
K10948	0.0
K09607	0.0
K06125	0.0
K04337	0.0
K06120	2187.0
K06121	0.0
K04336	0.0
K01127	0.0
K09703	6.0
K00004	0.0
K14699	0.0
K09702	931.0
K14698	0.0
K05311	564.0
K13829	0.0
K10943	0.0
K07291	0.0
K07290	0.0
K10206	16939.0
K10202	8.0
K10208	2.0
K10209	1.0
K01966	1.0
K01965	0.0
K01964	20.0
K01963	10894.0
K01962	6737.0
K01961	29780.0
K01960	3346.0
K01969	0.0
K01968	0.0
K07749	3173.0
K07748	0.0
K07741	2709.0
K07740	0.0
K07743	0.0
K07742	15858.0
K07745	0.0
K07744	0.0
K07746	1.0
K01299	2676.0
K01295	1974.0
K01297	2464.0
K02922	0.0
K05603	0.0
K02921	0.0
K02926	19296.0
K05607	0.0
K02924	0.0
K05605	0.0
K02928	0.0
K02929	0.0
K00216	0.0
K00217	0.0
K00214	0.0
K00215	21261.0
K00213	0.0
K00210	0.0
K00211	0.0
K00218	0.0
K00219	368.0
K01035	0.0
K01034	2265.0
K04517	18309.0
K01740	30562.0
K01031	0.0
K01746	814.0
K01745	837.0
K01744	4542.0
K01749	5547.0
K01039	669.0
K04518	4209.0
K09591	0.0
K14129	0.0
K14128	0.0
K14121	0.0
K14120	0.0
K14123	0.0
K14122	0.0
K14125	0.0
K14124	0.0
K14127	0.0
K14126	0.0
K03521	13688.0
K03520	0.0
K03523	16956.0
K03522	14025.0
K03525	19485.0
K03524	22129.0
K03527	16996.0
K03526	18276.0
K03529	15946.0
K03528	1.0
K06338	0.0
K02217	6338.0
K03299	2689.0
K03298	23.0
K13472	0.0
K03293	2452.0
K03292	22705.0
K03291	0.0
K03290	0.0
K03297	3187.0
K03296	11431.0
K03295	3946.0
K03294	8329.0
K13009	0.0
K12690	0.0
K09743	0.0
K06022	0.0
K07190	0.0
K06021	0.0
K07192	6764.0
K06020	0.0
K06027	0.0
K06026	0.0
K09744	0.0
K07991	9.0
K08749	0.0
K09835	0.0
K09834	0.0
K10439	33170.0
K06351	0.0
K09833	0.0
K10925	0.0
K10924	0.0
K10927	0.0
K10926	0.0
K10923	0.0
K10922	0.0
K09629	0.0
K10697	0.0
K00179	11825.0
K00172	3394.0
K00171	2212.0
K00170	2547.0
K00177	9935.0
K00176	9932.0
K00175	14327.0
K00174	12989.0
K13478	0.0
K14338	0.0
K14339	3.0
K14335	0.0
K14337	3.0
K14330	0.0
K14331	0.0
K14333	0.0
K08918	0.0
K13479	4256.0
K04078	15114.0
K04079	18298.0
K04076	848.0
K04077	18890.0
K04074	2286.0
K04075	14314.0
K04072	22914.0
K04073	0.0
K04070	10757.0
K04071	0.0
K14597	0.0
K13318	0.0
K08280	0.0
K13641	859.0
K13640	335.0
K13643	193.0
K13642	0.0
K02027	135661.0
K02026	253659.0
K02025	266180.0
K02024	0.0
K02023	4851.0
K02022	2.0
K02021	22.0
K02020	7071.0
K02029	25508.0
K02028	23165.0
K03886	0.0
K03887	0.0
K03884	0.0
K03885	3869.0
K03881	0.0
K03888	0.0
K03889	3.0
K12998	0.0
K12999	4.0
K12992	3162.0
K12993	0.0
K12990	2442.0
K12991	0.0
K12996	709.0
K12997	4.0
K12994	0.0
K12995	0.0
K08979	0.0
K08978	13663.0
K03088	148969.0
K03089	1.0
K03086	24562.0
K03087	4.0
K08971	0.0
K08970	0.0
K03082	10.0
K03080	0.0
K08974	15712.0
K13868	0.0
K00918	2471.0
K01553	0.0
K12214	0.0
K11646	0.0
K11645	0.0
K11641	0.0
K11640	0.0
K12736	0.0
K12733	0.0
K07507	7130.0
K07506	0.0
K07505	0.0
K07504	2.0
K07503	3.0
K07502	4115.0
K07501	0.0
K07500	0.0
K07509	0.0
K07508	0.0
K11422	0.0
K08698	0.0
K10773	21229.0
K10774	0.0
K14286	0.0
K10778	1.0
K14287	0.0
K00140	496.0
K05501	1.0
K01903	10.0
K01902	10.0
K01905	0.0
K01904	0.0
K01907	0.0
K01906	0.0
K01909	0.0
K01908	0.0
K14534	5246.0
K00147	18225.0
K07767	0.0
K07769	0.0
K07768	3.0
K06203	1.0
K06202	1.0
K09921	1.0
K09920	0.0
K09927	2419.0
K09024	0.0
K09022	866.0
K09023	0.0
K09020	503.0
K09021	0.0
K02908	0.0
K02909	19319.0
K08218	3347.0
K08219	0.0
K02904	19296.0
K02906	19296.0
K02907	18826.0
K02902	15188.0
K00230	44.0
K00231	5.0
K00232	3.0
K08976	2.0
K00234	0.0
K00239	7300.0
K06209	7588.0
K09928	7.0
K01015	0.0
K01014	0.0
K01012	18514.0
K01011	2572.0
K01010	0.0
K08920	0.0
K14103	0.0
K14102	0.0
K14101	0.0
K14100	0.0
K14105	0.0
K14104	0.0
K14109	0.0
K14108	0.0
K06401	0.0
K00893	0.0
K13402	0.0
K12858	0.0
K03503	3345.0
K03502	14379.0
K03501	19319.0
K03500	15541.0
K08924	0.0
K02278	1022.0
K02279	7510.0
K12977	0.0
K02276	3.0
K02277	0.0
K02274	3.0
K02275	3.0
K13450	0.0
K13451	0.0
K13452	0.0
K13454	0.0
K13455	0.0
K12509	0.0
K12508	0.0
K12507	33.0
K12506	4051.0
K12500	1.0
K12503	3.0
K05926	0.0
K09728	0.0
K14587	448.0
K06597	0.0
K06596	0.0
K06595	0.0
K06599	0.0
K06598	0.0
K07978	0.0
K07979	38262.0
K07976	0.0
K14585	0.0
K10907	19191.0
K10906	1.0
K10901	0.0
K10909	0.0
K10908	0.0
K09819	13.0
K09818	10.0
K09817	17659.0
K09816	17627.0
K09815	17966.0
K06374	13535.0
K06373	13532.0
K09812	21408.0
K09811	20800.0
K09810	5768.0
K09724	0.0
K14582	0.0
K09721	0.0
K04058	1.0
K04059	0.0
K04050	0.0
K04051	0.0
K04052	0.0
K04053	0.0
K04054	0.0
K04055	0.0
K04056	0.0
K04057	0.0
K01047	0.0
K08975	0.0
K10015	0.0
K10014	0.0
K10017	0.0
K10016	0.0
K10011	1.0
K10010	5857.0
K10013	0.0
K10012	2468.0
K10019	0.0
K10018	0.0
K13665	9.0
K13664	0.0
K13663	0.0
K13662	0.0
K13661	0.0
K13660	0.0
K13669	0.0
K13668	3.0
K07641	0.0
K01466	446.0
K13590	1.0
K01464	10302.0
K01465	15759.0
K01462	33999.0
K01463	624.0
K01460	1.0
K01461	0.0
K13599	2.0
K13598	0.0
K01468	694.0
K01469	0.0
K09251	20.0
K09252	0.0
K02041	3573.0
K02040	19117.0
K02043	0.0
K02045	854.0
K02044	4124.0
K02047	854.0
K02046	854.0
K02049	25609.0
K02048	855.0
K05549	0.0
K05548	0.0
K06046	0.0
K03319	2078.0
K03316	410.0
K03317	34.0
K03314	7.0
K03315	11706.0
K03312	8320.0
K03313	340.0
K03310	30846.0
K03311	6289.0
K12052	0.0
K02945	14357.0
K06162	2.0
K06163	0.0
K06160	0.0
K06161	0.0
K06166	0.0
K00359	1763.0
K06164	0.0
K06165	0.0
K06168	14525.0
K06169	0.0
K13020	0.0
K07158	0.0
K07159	0.0
K04835	24.0
K11621	0.0
K11991	1.0
K11622	0.0
K11996	5.0
K11627	0.0
K11626	0.0
K11629	2.0
K11628	0.0
K07561	0.0
K07560	18848.0
K07563	0.0
K07562	0.0
K07565	0.0
K07564	0.0
K07567	22136.0
K07566	16514.0
K07569	0.0
K07568	17827.0
K09925	0.0
K11199	0.0
K11198	0.0
K11192	0.0
K11191	0.0
K11196	0.0
K11195	0.0
K11194	0.0
K02492	4967.0
K10713	0.0
K10710	6167.0
K10711	8.0
K10716	1.0
K02490	13.0
K10714	0.0
K10715	0.0
K01929	18887.0
K01928	17962.0
K01923	14783.0
K01922	31.0
K01921	20645.0
K01920	1.0
K01926	13935.0
K01925	18902.0
K01924	18887.0
K07789	1.0
K07788	1.0
K07785	0.0
K07784	0.0
K07787	1.0
K07786	0.0
K07781	0.0
K07783	1.0
K07782	0.0
K05835	0.0
K06355	0.0
K14661	0.0
K09844	0.0
K00782	19.0
K00783	19316.0
K00784	14373.0
K00785	0.0
K00786	3761.0
K00039	0.0
K00036	3105.0
K00037	0.0
K00034	961.0
K00035	0.0
K00032	0.0
K00033	3116.0
K00030	1247.0
K00031	16780.0
K01259	1058.0
K01258	13033.0
K01255	5066.0
K01256	580.0
K01251	12115.0
K01250	4190.0
K01253	0.0
K01252	0.0
K09008	0.0
K09009	3.0
K09000	0.0
K09001	24.0
K09002	3269.0
K09003	0.0
K09004	24.0
K09005	339.0
K09006	0.0
K09007	2.0
K09846	0.0
K08234	7930.0
K00258	0.0
K00259	291.0
K00252	5.0
K00253	0.0
K00256	0.0
K00257	4221.0
K00254	0.0
K00255	0.0
K01079	738.0
K01078	0.0
K01071	585.0
K01070	1.0
K01073	4.0
K01077	7199.0
K01076	866.0
K14472	0.0
K14471	0.0
K14470	0.0
K14475	352.0
K09841	0.0
K02788	576.0
K02782	2.0
K02783	795.0
K02781	870.0
K02786	576.0
K02787	2.0
K02784	1.0
K01060	872.0
K01787	1038.0
K01786	11554.0
K01785	21533.0
K01784	25868.0
K01783	23199.0
K01782	2.0
K01781	55.0
K01780	0.0
K01789	1.0
K01788	7480.0
K02526	818.0
K02527	3347.0
K02525	29.0
K02250	2.0
K02523	3347.0
K02520	15543.0
K02521	1.0
K02258	0.0
K02259	5.0
K02528	19297.0
K02529	93131.0
K03781	6364.0
K03780	1561.0
K03783	13352.0
K03782	0.0
K03785	5760.0
K03784	8010.0
K03787	5809.0
K03786	13120.0
K03789	12566.0
K03788	1.0
K10700	0.0
K00342	3353.0
K03124	0.0
K03120	0.0
K12527	4213.0
K12526	0.0
K12525	1.0
K12524	6692.0
K12523	1.0
K12522	1.0
K09789	3345.0
K09788	550.0
K09787	15522.0
K09786	868.0
K09785	0.0
K09781	3.0
K09780	2.0
K10961	0.0
K10960	0.0
K10963	0.0
K10962	0.0
K10965	0.0
K10964	0.0
K10966	0.0
K09879	0.0
K06318	0.0
K06311	0.0
K06310	1018.0
K06312	0.0
K06314	0.0
K06317	2043.0
K11389	0.0
K11386	0.0
K11387	3.0
K11384	0.0
K11385	0.0
K11382	0.0
K11383	0.0
K11381	1.0
K11949	0.0
K10380	0.0
K04032	1452.0
K04033	0.0
K04030	1676.0
K04031	10401.0
K04036	0.0
K04037	0.0
K04034	31.0
K04035	448.0
K04038	0.0
K04039	0.0
K07046	16.0
K07047	7956.0
K07044	0.0
K07045	13572.0
K07042	15922.0
K07043	11363.0
K07040	11309.0
K07041	0.0
K07048	884.0
K07049	0.0
K08664	0.0
K02584	2.0
K10039	4736.0
K10038	2.0
K10037	0.0
K10036	45.0
K04788	0.0
K04789	0.0
K04784	1.0
K04785	1.0
K04786	1.0
K04787	0.0
K04780	0.0
K04781	20.0
K04782	0.0
K04783	0.0
K13601	0.0
K13603	0.0
K13602	0.0
K13605	0.0
K13604	0.0
K13607	332.0
K02404	1705.0
K05783	0.0
K05782	0.0
K05781	0.0
K05780	0.0
K05787	1.0
K05786	7.0
K05785	1.0
K05784	0.0
K05789	0.0
K05788	1.0
K01442	14922.0
K01443	11639.0
K01444	870.0
K01446	6.0
K01447	5165.0
K01448	31623.0
K01449	10212.0
K14803	0.0
K02069	206.0
K05569	3152.0
K08008	0.0
K02063	1.0
K05566	3114.0
K05565	9.0
K05563	0.0
K05562	0.0
K05561	0.0
K02064	1.0
K03338	2581.0
K03339	0.0
K03330	0.0
K03331	0.0
K03332	706.0
K03333	0.0
K03335	2426.0
K03336	2426.0
K03337	2581.0
K12956	0.0
K12957	0.0
K12954	0.0
K12955	0.0
K12952	0.0
K12953	0.0
K12950	0.0
K12951	0.0
K14733	0.0
K00109	0.0
K06148	40124.0
K06149	1.0
K06144	1.0
K06145	1.0
K06146	0.0
K06147	198191.0
K06141	0.0
K06142	10310.0
K06143	0.0
K11945	0.0
K08948	0.0
K08949	0.0
K00071	0.0
K14664	0.0
K13810	0.0
K14665	0.0
K03058	0.0
K11609	0.0
K11608	0.0
K14660	0.0
K11603	0.0
K11602	0.0
K11601	0.0
K11600	0.0
K11607	0.0
K11606	1.0
K11605	1.0
K11604	1.0
K10558	448.0
K10559	470.0
K10550	480.0
K10551	480.0
K10552	0.0
K10553	0.0
K10554	0.0
K10555	731.0
K10556	480.0
K10557	448.0
K03051	0.0
K03050	0.0
K07549	0.0
K07548	0.0
K07239	1.0
K07235	1.0
K07234	0.0
K07237	1.0
K07236	1.0
K07231	0.0
K07230	1.0
K07233	0.0
K07232	0.0
K02467	0.0
K05306	3185.0
K05305	4615.0
K05304	0.0
K05303	0.0
K05301	0.0
K02565	1.0
K08644	0.0
K08646	0.0
K08641	12.0
K08643	2.0
K08642	0.0
K12146	1.0
K00010	3717.0
K00011	0.0
K00012	12493.0
K00013	18331.0
K00014	21679.0
K00016	13890.0
K09065	0.0
K08252	0.0
K08253	55.0
K08256	3.0
K08255	2.0
K08258	0.0
K08259	2.0
K00274	22.0
K00275	4.0
K00276	0.0
K00270	0.0
K00271	0.0
K00272	0.0
K00273	0.0
K00278	13981.0
K00279	0.0
K12675	0.0
K01277	3346.0
K01274	0.0
K01273	9601.0
K01271	5845.0
K01270	15181.0
K01278	3346.0
K00906	2.0
K00904	1476.0
K00903	2.0
K00901	2782.0
K13785	0.0
K00908	0.0
K11149	0.0
K01053	0.0
K01051	11.0
K01057	4.0
K01056	19299.0
K01055	0.0
K01054	0.0
K01058	1.0
K02500	18331.0
K02501	17999.0
K02502	14604.0
K02503	19296.0
K02504	1.0
K02505	1.0
K02506	0.0
K02507	1.0
K02508	0.0
K02509	29.0
K00291	0.0
K13410	0.0
K13148	0.0
K13419	0.0
K05825	0.0
K03106	19298.0
K03105	0.0
K03101	22033.0
K03100	36687.0
K12541	0.0
K12540	0.0
K12543	0.0
K12542	0.0
K12545	0.0
K12544	0.0
K12547	0.0
K12546	0.0
K12549	0.0
K06080	1.0
K11018	0.0
K11019	0.0
K11016	1.0
K11017	1.0
K11014	0.0
K11015	0.0
K11012	0.0
K11013	0.0
K11010	0.0
K11011	0.0
K06333	12250.0
K06880	0.0
K06883	0.0
K06882	0.0
K09857	1.0
K06884	2.0
K06887	2.0
K06886	5.0
K06889	25238.0
K10942	0.0
K09859	0.0
K09858	1.0
K10947	35392.0
K10946	0.0
K10945	0.0
K10944	0.0
K13284	0.0
K00483	33.0
K00481	0.0
K00480	0.0
K00486	0.0
K00485	0.0
K00484	1.0
K09901	1.0
K10929	0.0
K07684	1.0
K07685	1.0
K07686	1.0
K07687	1.0
K07681	2.0
K07688	0.0
K07689	1.0
K10928	0.0
K04018	0.0
K04019	1465.0
K04014	664.0
K04015	1335.0
K04016	0.0
K04017	0.0
K04013	332.0
K07060	0.0
K07061	0.0
K07062	1.0
K07063	0.0
K07064	0.0
K07065	0.0
K07066	2419.0
K07067	851.0
K07068	0.0
K07069	2503.0
K01121	0.0
K13629	1.0
K13628	3.0
K13623	0.0
K13622	0.0
K13620	0.0
K13626	8396.0
K08586	0.0
K08587	0.0
K01428	2453.0
K01429	2445.0
K01422	3349.0
K01423	35.0
K01420	17354.0
K01421	16921.0
K01426	3009.0
K01427	0.0
K01424	16031.0
K01425	5570.0
K08068	0.0
K07538	0.0
K13086	0.0
K13085	0.0
K07287	1.0
K07824	0.0
K07682	0.0
K02722	0.0
K12978	0.0
K12979	0.0
K12972	1.0
K12973	1.0
K12974	1.0
K12975	1.0
K12976	0.0
K07821	0.0
K07683	2.0
K14750	0.0
K14751	0.0
K14953	0.0
K12288	1.0
K12289	1.0
K12282	0.0
K12283	0.0
K12280	0.0
K12281	0.0
K12286	0.0
K12287	0.0
K12284	0.0
K12285	0.0
K11957	0.0
K11956	0.0
K11955	0.0
K11954	0.0
K11953	0.0
K11952	0.0
K11951	0.0
K11950	0.0
K11959	0.0
K11958	0.0
K13889	9.0
K13888	1.0
K11963	0.0
K07217	267.0
K07216	9631.0
K07215	0.0
K07214	2421.0
K07213	1107.0
K07212	0.0
K07219	369.0
K07218	0.0
K12150	1.0
K08689	0.0
K08688	0.0
K00402	0.0
K00401	0.0
K11994	0.0
K00152	0.0
K01043	0.0
K00154	0.0
K00157	0.0
K00156	3349.0
K10533	0.0
K10530	542.0
K10531	0.0
K10536	1716.0
K10537	480.0
K10535	0.0
K10538	0.0
K10539	480.0
K00073	260.0
K13934	29.0
K00076	2450.0
K00077	11182.0
K00074	10103.0
K00075	15114.0
K00078	0.0
K00079	0.0
K02290	0.0
K02563	18909.0
K02292	0.0
K08966	0.0
K02294	0.0
K08278	0.0
K08279	1.0
K08274	0.0
K08275	0.0
K08276	1.0
K08277	1.0
K00298	0.0
K00299	3.0
K00296	0.0
K00297	17834.0
K00294	2.0
K00292	0.0
K00293	0.0
K00290	10125.0
K07757	421.0
K12089	0.0
K01210	22.0
K01213	0.0
K01212	2621.0
K01215	551.0
K01214	0.0
K01217	0.0
K01216	0.0
K01219	0.0
K01218	6193.0
K02749	0.0
K02746	3117.0
K02747	3014.0
K02744	4543.0
K02745	3029.0
K02742	1.0
K00924	16.0
K00925	23100.0
K00926	12541.0
K00927	19296.0
K00928	19448.0
K00929	8415.0
K12085	0.0
K02298	1.0
K02299	1.0
K02568	332.0
K02569	0.0
K02562	2.0
K02291	1.0
K02560	1.0
K02293	0.0
K02566	22.0
K02567	333.0
K02564	18307.0
K02297	1.0
K03169	38276.0
K03168	15521.0
K03163	0.0
K03162	0.0
K03167	0.0
K03166	0.0
K11038	0.0
K11039	0.0
K11030	0.0
K11031	0.0
K11032	0.0
K11033	0.0
K11034	0.0
K11035	0.0
K11036	0.0
K11037	0.0
K02546	0.0
K07668	2831.0
K07669	0.0
K07666	0.0
K07667	17646.0
K07664	1.0
K07665	5213.0
K07662	1.0
K07663	0.0
K07660	1.0
K07661	0.0
K03927	9958.0
K07008	1.0
K07009	8001.0
K07002	31.0
K07003	10083.0
K07000	2.0
K07001	8443.0
K07006	552.0
K07007	25706.0
K07004	4.0
K07005	19548.0
K03921	0.0
K02956	19204.0
K09725	0.0
K09181	2.0
K08599	0.0
K08598	0.0
K08591	26903.0
K08590	3473.0
K01156	1140.0
K01154	22188.0
K01407	1.0
K01400	0.0
K01153	16511.0
K01150	1.0
K01151	18714.0
K01408	0.0
K01409	21333.0
K01158	0.0
K01159	10667.0
K05523	0.0
K05522	8.0
K05521	5510.0
K05520	3354.0
K05527	1.0
K05526	0.0
K05525	0.0
K05524	448.0
K05529	0.0
K14518	0.0
K14519	0.0
K05949	0.0
K01754	14256.0
K05942	0.0
K01027	0.0
K02171	0.0
K02170	1.0
K02173	201.0
K02172	0.0
K01751	5064.0
K06416	6193.0
K06417	0.0
K06414	0.0
K06947	0.0
K03379	0.0
K03808	2.0
K03809	23.0
K03806	1.0
K06412	14005.0
K03804	1.0
K12296	6.0
K03802	7.0
K03803	4691.0
K06413	29.0
K10808	0.0
K06411	6982.0
K01028	468.0
K01029	1599.0
K11931	0.0
K11930	0.0
K11933	1.0
K11932	1.0
K11935	0.0
K11934	0.0
K11937	0.0
K11936	0.0
K11939	1.0
K11938	0.0
K10800	0.0
K06419	712.0
K11929	0.0
K07271	10357.0
K07270	0.0
K07273	3832.0
K07272	3.0
K07275	1.0
K07274	1.0
K07277	3347.0
K07276	0.0
K07279	0.0
K07278	1.0
K10623	0.0
K02481	3353.0
K11520	0.0
K02480	0.0
K08170	2.0
K02485	1.0
K02484	5700.0
K02487	1.0
K08600	31670.0
K08603	0.0
K08602	5413.0
K08605	6.0
K08604	0.0
K09956	3.0
K09957	0.0
K09954	1.0
K09955	18961.0
K09952	1547.0
K09953	0.0
K09950	0.0
K09951	11960.0
K09958	0.0
K09959	0.0
K07495	6.0
K07494	14.0
K07497	9871.0
K07496	5877.0
K07491	10728.0
K07490	1.0
K07493	0.0
K07492	0.0
K07499	0.0
K07498	23.0
K11209	3.0
K11208	0.0
K11204	0.0
K11203	870.0
K11202	1060.0
K11201	0.0
K11200	0.0
K00058	27230.0
K00059	39717.0
K00728	0.0
K00729	55.0
K00055	32.0
K00057	19319.0
K00050	3296.0
K00051	0.0
K00720	0.0
K00721	4886.0
K14424	0.0
K06033	0.0
K14189	0.0
K14188	588.0
K06364	0.0
K14187	1.0
K01239	5108.0
K01238	37.0
K01897	13327.0
K01232	2420.0
K01895	6286.0
K01230	0.0
K01893	15204.0
K01236	3.0
K01235	9.0
K01890	19296.0
K02768	1793.0
K02769	250.0
K02760	9504.0
K02761	12120.0
K02763	2.0
K02764	2.0
K02765	4588.0
K00948	26482.0
K00949	15538.0
K00942	22086.0
K00943	12920.0
K00940	5017.0
K00941	31451.0
K00946	6701.0
K00947	0.0
K00944	0.0
K00945	40909.0
K01097	0.0
K01096	30.0
K01095	23.0
K01093	0.0
K01092	7019.0
K01091	47725.0
K01090	18438.0
K03499	45540.0
K03498	32511.0
K03491	3120.0
K03490	2452.0
K03493	3.0
K03492	116.0
K03495	18984.0
K03497	53603.0
K03496	52959.0
K02817	0.0
K02814	0.0
K02815	0.0
K02810	6448.0
K02548	5751.0
K02549	13.0
K02818	2.0
K02819	2674.0
K03637	3977.0
K03636	3.0
K03147	12077.0
K03146	0.0
K08851	0.0
K06518	13327.0
K09729	844.0
K06048	6.0
K06045	0.0
K06044	3.0
K09727	0.0
K09726	0.0
K06041	4141.0
K09720	0.0
K09723	0.0
K06042	8379.0
K09897	1.0
K09896	1.0
K09895	1.0
K09894	1.0
K09893	1.0
K09892	1.0
K09891	1.0
K09890	1.0
K09899	1.0
K09898	1.0
K03622	0.0
K07648	1.0
K07649	0.0
K07398	0.0
K07399	9.0
K11056	0.0
K11057	0.0
K11054	0.0
K11055	0.0
K07640	1.0
K07393	39.0
K07390	1.0
K07391	17451.0
K07644	0.0
K07645	1.0
K07646	21645.0
K07647	0.0
K10896	0.0
K07024	75095.0
K07025	26438.0
K07026	0.0
K07027	14774.0
K07020	0.0
K07021	496.0
K07022	0.0
K07023	11495.0
K07028	0.0
K07029	34509.0
K10094	0.0
K01390	0.0
K01392	0.0
K01399	0.0
K02673	0.0
K05893	0.0
K05897	0.0
K05896	15922.0
K05895	6310.0
K05899	0.0
K05898	0.0
K00555	0.0
K00554	16033.0
K00557	1.0
K00556	3346.0
K00551	0.0
K00559	0.0
K00558	29518.0
K01170	0.0
K01173	7.0
K01174	24.0
K01175	12.0
K01176	4019.0
K01178	0.0
K01179	26015.0
K14578	0.0
K14579	0.0
K08951	0.0
K08950	0.0
K08953	0.0
K03828	11.0
K03829	0.0
K03820	3349.0
K03821	0.0
K03822	0.0
K03823	15789.0
K03824	1.0
K03825	468.0
K03826	11256.0
K03827	6100.0
K12248	0.0
K12246	0.0
K12247	0.0
K12242	0.0
K12243	0.0
K12240	0.0
K12241	0.0
K11919	0.0
K11918	0.0
K11913	0.0
K11912	0.0
K11911	1.0
K11910	1.0
K11917	0.0
K11916	0.0
K11915	0.0
K11914	0.0
K12068	0.0
K12069	0.0
K12062	0.0
K12063	0.0
K12060	0.0
K12061	0.0
K12066	0.0
K12067	0.0
K12064	0.0
K12065	0.0
K07259	3351.0
K07258	38228.0
K07253	0.0
K07251	1.0
K07250	2445.0
K07257	0.0
K07256	0.0
K07255	0.0
K07254	0.0
K05372	0.0
K05373	1.0
K05370	0.0
K05371	0.0
K05374	1.0
K05375	0.0
K09970	0.0
K09971	0.0
K09972	33.0
K09973	1.0
K09974	1.0
K09975	0.0
K09976	1842.0
K09978	1.0
K09979	3346.0
K11261	3157.0
K11260	0.0
K11263	3.0
K11264	0.0
K10793	253.0
K10796	253.0
K10797	3731.0
K10794	2.0
K10795	251.0
K00700	21465.0
K00701	0.0
K10798	0.0
K00703	19748.0
K00705	21171.0
K09828	0.0
K10133	0.0
K13053	1.0
K03192	0.0
K00964	0.0
K00965	9893.0
K00966	1058.0
K00960	0.0
K00961	0.0
K00962	18703.0
K00963	8028.0
K00969	19653.0
K12681	0.0
K02703	0.0
K08364	0.0
K08365	1.0
K02706	0.0
K08363	0.0
K08361	0.0
K02708	0.0
K02709	0.0
K08368	541.0
K08369	42.0
K01615	1974.0
K01617	0.0
K01616	0.0
K01611	2873.0
K01610	10302.0
K01613	8324.0
K01612	0.0
K01619	18351.0
K01618	0.0
K02834	19296.0
K02835	19296.0
K05281	0.0
K03619	0.0
K03618	0.0
K03617	18408.0
K03616	3805.0
K03615	17970.0
K03614	17503.0
K03613	17288.0
K03612	13437.0
K03611	1.0
K03610	9791.0
K09705	430.0
K09704	4863.0
K09701	0.0
K09700	25.0
K09709	0.0
K06391	3403.0
K06390	13759.0
K06393	13717.0
K06392	11340.0
K06395	1046.0
K06394	7284.0
K06397	12713.0
K06396	9100.0
K06399	13699.0
K06398	14544.0
K06435	0.0
K11078	0.0
K11079	0.0
K11074	0.0
K11075	0.0
K11076	0.0
K11077	0.0
K11070	11974.0
K11071	12077.0
K11072	15222.0
K11073	1.0
K06935	0.0
K06934	1190.0
K06937	8.0
K06936	20.0
K06931	0.0
K06930	0.0
K06933	0.0
K06932	0.0
K06939	0.0
K06938	1.0
K13381	0.0
K05916	3.0
K05917	0.0
K05914	0.0
K05915	0.0
K05912	0.0
K05913	0.0
K05910	131.0
K05911	0.0
K05918	0.0
K05919	8921.0
K00392	0.0
K00390	3872.0
K00397	0.0
K00395	0.0
K00394	1020.0
K01884	0.0
K00399	0.0
K01886	13348.0
K01376	513.0
K01372	7215.0
K09149	0.0
K09148	0.0
K01225	841.0
K09145	2430.0
K09144	2419.0
K09147	0.0
K09146	3.0
K09141	0.0
K09140	0.0
K09143	0.0
K09142	0.0
K05709	0.0
K05708	0.0
K05879	7293.0
K05878	7293.0
K05875	0.0
K05874	1.0
K05877	1.0
K05876	0.0
K05873	1.0
K00579	0.0
K00578	0.0
K00577	0.0
K00575	13412.0
K00574	2778.0
K00573	1.0
K00571	19776.0
K00570	0.0
K01118	2201.0
K01119	1966.0
K01157	0.0
K01112	1.0
K01113	3.0
K04477	14457.0
K01114	0.0
K01115	0.0
K08087	0.0
K01315	0.0
K08085	0.0
K08084	0.0
K08083	0.0
K08082	0.0
K08081	0.0
K08080	0.0
K01152	0.0
K01401	0.0
K09826	0.0
K06344	0.0
K06345	0.0
K09822	0.0
K06343	0.0
K10938	0.0
K06341	0.0
K10934	0.0
K10935	0.0
K10932	0.0
K11052	0.0
K10930	0.0
K06349	0.0
K11053	0.0
K10754	0.0
K01755	20670.0
K10200	3176.0
K02132	0.0
K02137	0.0
K03840	1.0
K03841	1.0
K13028	0.0
K13799	0.0
K13798	0.0
K13795	0.0
K13794	0.0
K13021	0.0
K13792	0.0
K13791	0.0
K13790	0.0
K12268	5.0
K12269	34.0
K12262	1.0
K12263	0.0
K12264	0.0
K12265	0.0
K12266	0.0
K12267	14970.0
K01757	0.0
K12237	0.0
K13243	0.0
K13245	0.0
K13244	0.0
K13246	0.0
K03264	0.0
K03265	0.0
K03263	0.0
K03268	0.0
K03269	3347.0
K12415	0.0
K10211	1.0
K09918	0.0
K09919	0.0
K06720	3.0
K09913	0.0
K09910	1.0
K09911	1.0
K09916	1.0
K09917	1.0
K06726	2929.0
K09915	0.0
K11535	3.0
K11534	448.0
K11537	1.0
K11531	0.0
K11533	0.0
K11532	0.0
K11249	421.0
K11539	0.0
K00762	22833.0
K00763	15980.0
K00760	15636.0
K00761	19296.0
K00766	12383.0
K00767	13411.0
K00764	26095.0
K00765	17973.0
K00768	9782.0
K00769	1.0
K11059	0.0
K00186	0.0
K00187	0.0
K00184	1993.0
K00185	664.0
K00183	1776.0
K00180	15170.0
K00188	0.0
K00189	0.0
K10110	12653.0
K10111	0.0
K10112	17555.0
K10113	0.0
K10114	0.0
K10115	0.0
K10116	0.0
K10117	18311.0
K10118	21103.0
K10119	21184.0
K04641	22.0
K04643	0.0
K04642	0.0
K13282	7.0
K00988	0.0
K00989	2302.0
K00986	1034.0
K00984	2419.0
K00985	0.0
K00982	4.0
K00983	5017.0
K00980	8154.0
K00981	19298.0
K01585	3346.0
K01584	0.0
K01586	21684.0
K13498	7.0
K01580	3699.0
K01583	2463.0
K01582	6877.0
K13497	2419.0
K01589	89.0
K01588	18323.0
K14941	56.0
K08347	0.0
K08348	0.0
K02720	0.0
K14949	3.0
K02723	0.0
K03459	0.0
K03458	11553.0
K03455	3919.0
K03457	1475.0
K03451	675.0
K03981	1.0
K03980	1447.0
K02614	5637.0
K01639	9463.0
K01638	4.0
K01637	4.0
K01636	1486.0
K01635	119.0
K01634	0.0
K01633	4260.0
K01632	0.0
K01631	0.0
K01630	448.0
K02615	0.0
K02588	3624.0
K02589	3311.0
K02858	6.0
K02859	546.0
K14051	0.0
K14053	0.0
K14052	0.0
K02852	1.0
K02853	1.0
K02850	0.0
K02851	1.0
K14059	9159.0
K14058	1.0
K02586	891.0
K02587	1732.0
K03679	0.0
K03671	34718.0
K03670	0.0
K03673	1.0
K03672	0.0
K03675	0.0
K03674	1.0
K03677	0.0
K03676	23.0
K09761	17024.0
K09760	8028.0
K09763	2.0
K09762	15758.0
K09765	13459.0
K09764	868.0
K09767	1229.0
K06006	1.0
K09769	4174.0
K09768	3698.0
K10353	0.0
K03187	2453.0
K03186	6196.0
K03185	1.0
K03184	1.0
K03183	12470.0
K03182	6067.0
K03181	1.0
K03189	2453.0
K03188	2453.0
K02715	0.0
K12455	0.0
K12454	1.0
K12453	0.0
K12452	196.0
K12451	0.0
K07358	0.0
K07356	0.0
K07357	1.0
K07354	0.0
K07355	0.0
K07352	0.0
K07353	0.0
K07350	1.0
K07351	1.0
K06919	4954.0
K06918	1.0
K06917	32.0
K06916	1.0
K06915	4667.0
K06914	0.0
K06913	0.0
K06912	0.0
K06911	3423.0
K06910	2828.0
K08986	11.0
K08987	584.0
K08984	0.0
K08985	0.0
K08982	117.0
K08983	0.0
K08980	0.0
K08981	335.0
K08988	0.0
K08989	0.0
K02252	0.0
K05934	8861.0
K05936	8878.0
K05937	2.0
K02253	0.0
K05939	1.0
K00378	19992.0
K00375	10690.0
K00374	3.0
K00376	0.0
K00371	3.0
K00370	3.0
K00373	3.0
K00372	0.0
K01358	25728.0
K09166	0.0
K09165	0.0
K09164	0.0
K09163	8260.0
K09162	5.0
K09161	1.0
K09160	1.0
K01354	4.0
K01355	0.0
K01356	18556.0
K05601	7.0
K05851	1.0
K03807	0.0
K05606	2419.0
K02927	0.0
K05974	0.0
K03805	0.0
K05976	0.0
K00519	0.0
K00518	0.0
K03800	5211.0
K00511	0.0
K00510	0.0
K03801	3349.0
K00515	0.0
K00514	0.0
K00517	1.0
K05971	0.0
K03154	3721.0
K11147	0.0
K05581	0.0
K05580	0.0
K05583	0.0
K05582	0.0
K05585	0.0
K05584	0.0
K05587	0.0
K05586	0.0
K05589	1.0
K03150	16081.0
K03623	12.0
K03152	22201.0
K14200	0.0
K14201	0.0
K14202	0.0
K03621	19232.0
K14204	0.0
K14205	67.0
K01134	2419.0
K01135	0.0
K01136	0.0
K01137	0.0
K01130	2424.0
K01132	0.0
K01133	2607.0
K01138	5557.0
K01139	2225.0
K02113	16438.0
K02112	18969.0
K02111	17966.0
K02446	36.0
K02117	20701.0
K02116	2421.0
K02115	18970.0
K02114	18968.0
K02119	12604.0
K02118	21581.0
K02448	0.0
K01036	0.0
K03212	1.0
K13007	0.0
K13006	10.0
K13005	0.0
K13004	2484.0
K13001	0.0
K06404	6559.0
K01032	0.0
K06951	0.0
K03862	0.0
K03863	0.0
K06406	14545.0
K06957	1.0
K05020	262.0
K06400	9986.0
K06403	6576.0
K06954	0.0
K10814	0.0
K10817	0.0
K10816	0.0
K07136	1.0
K03242	0.0
K03243	0.0
K12202	0.0
K12203	0.0
K12206	0.0
K12207	0.0
K12204	0.0
K12205	0.0
K12208	0.0
K12209	0.0
K13919	2187.0
K13918	0.0
K06214	0.0
K06215	10650.0
K09936	5974.0
K06217	18859.0
K09930	0.0
K09931	0.0
K09932	0.0
K06213	10821.0
K09938	0.0
K09939	3345.0
K11517	0.0
K06337	0.0
K13301	1.0
K00748	3347.0
K00745	0.0
K00743	0.0
K07165	1.0
K07164	3683.0
K07167	0.0
K07166	11187.0
K07161	7.0
K07160	1937.0
K07163	0.0
K07162	728.0
K07169	0.0
K07168	0.0
K06336	0.0
K01839	9355.0
K01838	2121.0
K01835	1706.0
K01834	55956.0
K01837	0.0
K01830	0.0
K00608	0.0
K02632	0.0
K02630	0.0
K02631	0.0
K08322	177.0
K08323	101.0
K08320	0.0
K08321	448.0
K08326	0.0
K08324	0.0
K08325	1.0
K01659	1.0
K01658	11681.0
K02637	0.0
K01653	24425.0
K01652	33664.0
K01655	0.0
K01654	7413.0
K01657	11681.0
K02874	19296.0
K02875	0.0
K02876	15523.0
K02877	0.0
K02871	18848.0
K02873	0.0
K02878	19296.0
K02879	19296.0
K14070	0.0
K09749	11629.0
K09748	15523.0
K06023	30801.0
K09742	0.0
K09741	0.0
K09740	509.0
K09747	15210.0
K09746	0.0
K09745	0.0
K06024	12149.0
K03477	0.0
K03476	2705.0
K03475	5591.0
K03474	3347.0
K03473	3346.0
K03472	1.0
K03471	1269.0
K03470	15330.0
K03478	2478.0
K02304	12973.0
K02305	0.0
K02302	850.0
K02303	7.0
K02300	1.0
K02301	5.0
K03653	0.0
K03652	1306.0
K03651	1.0
K03650	18984.0
K03657	43898.0
K03656	1.0
K03655	30002.0
K03654	14102.0
K03658	2420.0
K12439	0.0
K12431	0.0
K12430	0.0
K12433	0.0
K12432	0.0
K12435	0.0
K12434	0.0
K12437	3.0
K12436	0.0
K06979	29.0
K06978	3040.0
K06971	3635.0
K06970	1.0
K06973	17500.0
K06972	7144.0
K06975	3720.0
K06974	0.0
K06977	11.0
K06976	2474.0
K07082	15912.0
K07083	3345.0
K07080	8533.0
K07081	7.0
K07086	0.0
K07087	0.0
K07084	125.0
K07085	6742.0
K07088	24962.0
K07089	10517.0
K01317	0.0
K11162	0.0
K11163	0.0
K11161	0.0
K11168	0.0
K00356	14.0
K00355	1.0
K00354	0.0
K00353	0.0
K00351	3346.0
K00350	3346.0
K05952	1.0
K05953	0.0
K05951	0.0
K05956	0.0
K05957	0.0
K00358	838.0
K00689	1.0
K00688	29097.0
K00681	1742.0
K00680	18112.0
K00683	3.0
K00685	0.0
K00684	10.0
K00687	11.0
K00686	0.0
K05831	0.0
K05830	0.0
K05833	12878.0
K05832	11850.0
K05834	0.0
K05837	18046.0
K05836	0.0
K05839	1.0
K05838	4.0
K07677	1.0
K00533	4310.0
K00532	8.0
K00531	0.0
K00530	0.0
K00537	15372.0
K00536	0.0
K00535	0.0
K00534	0.0
K00539	0.0
K00538	0.0
K11029	0.0
K14260	1621.0
K14261	0.0
K14266	0.0
K14267	0.0
K14268	0.0
K14269	0.0
K01337	0.0
K01338	23123.0
K02683	0.0
K02682	1.0
K02681	0.0
K02680	1.0
K02687	17706.0
K02686	1.0
K02685	0.0
K02689	0.0
K02688	47.0
K00824	2608.0
K00827	0.0
K00826	18252.0
K00821	28618.0
K00820	21402.0
K00823	50.0
K00822	0.0
K00829	0.0
K00828	0.0
K01488	3631.0
K01489	18850.0
K01484	0.0
K01485	3756.0
K01486	7699.0
K01487	4525.0
K01480	12489.0
K01481	0.0
K01482	332.0
K01483	0.0
K02469	29028.0
K02468	0.0
K02466	1.0
K02465	0.0
K02464	0.0
K02463	0.0
K02462	0.0
K02461	0.0
K02460	0.0
K08969	24.0
K13061	0.0
K13060	0.0
K13063	0.0
K13062	0.0
K13069	0.0
K08964	0.0
K06363	0.0
K03079	2901.0
K06342	0.0
K03078	0.0
K13289	0.0
K13288	4.0
K13285	1.0
K13287	0.0
K13286	0.0
K13281	864.0
K13280	4835.0
K13283	0.0
K00054	587.0
K04496	0.0
K05369	0.0
K05368	1.0
K03228	1.0
K03229	1.0
K00052	17888.0
K03222	1.0
K03223	0.0
K03220	0.0
K03221	1.0
K03226	1.0
K03227	1.0
K03224	1.0
K03225	1.0
K09482	0.0
K09483	0.0
K13836	0.0
K12228	0.0
K05360	0.0
K12224	0.0
K12225	0.0
K12226	0.0
K12227	0.0
K12220	0.0
K05363	72.0
K12222	0.0
K12223	0.0
K08681	10318.0
K08680	33.0
K08683	0.0
K08682	1.0
K08685	0.0
K08684	0.0
K08687	0.0
K08686	0.0
K11755	23446.0
K11754	42278.0
K11751	1.0
K11750	1.0
K11753	34144.0
K11752	9963.0
K02407	4364.0
K13938	0.0
K13936	0.0
K13935	29.0
K02406	16165.0
K13933	0.0
K13932	29.0
K13931	29.0
K13930	0.0
K12088	0.0
K12081	0.0
K12082	0.0
K12083	0.0
K12084	0.0
K12086	0.0
K12087	0.0
K09611	0.0
K09612	2.0
K04940	0.0
K10085	0.0
K05394	0.0
K05395	0.0
K06340	0.0
K13043	1.0
K07149	6512.0
K07148	3350.0
K07147	0.0
K07146	43.0
K07145	36.0
K07144	0.0
K07143	0.0
K07142	0.0
K07141	3961.0
K07140	1.0
K10156	0.0
K10150	0.0
K10620	0.0
K10621	0.0
K14028	0.0
K14029	0.0
K01817	13750.0
K01816	0.0
K01815	8189.0
K01814	18330.0
K01813	5345.0
K01812	14499.0
K01811	25960.0
K01810	19968.0
K01819	116.0
K01818	6860.0
K14580	0.0
K05379	0.0
K08304	1.0
K08305	1.0
K08306	1.0
K08307	3347.0
K08300	4.0
K08301	10964.0
K08302	3770.0
K08303	36078.0
K08308	1.0
K08309	5586.0
K14671	0.0
K14670	0.0
K14673	0.0
K14672	0.0
K01673	177.0
K01672	0.0
K01671	0.0
K01677	14890.0
K01676	3346.0
K01674	12.0
K01679	1282.0
K01678	10400.0
K02899	15546.0
K02896	0.0
K02897	3384.0
K02895	19296.0
K02892	19296.0
K02890	19296.0
K10811	0.0
K02096	0.0
K02097	0.0
K02094	0.0
K02095	0.0
K02092	0.0
K02093	0.0
K02099	11764.0
K03411	7888.0
K03410	11661.0
K03413	15250.0
K03412	3721.0
K03415	5759.0
K03414	1.0
K03417	3.0
K03416	0.0
K03418	0.0
K05376	0.0
K02320	0.0
K02322	0.0
K02323	0.0
K05377	0.0
K13542	14177.0
K13543	0.0
K13540	3.0
K13541	0.0
K12145	1.0
K12144	1.0
K12147	0.0
K12410	20876.0
K12141	3352.0
K12140	3352.0
K12143	333.0
K12142	1.0
K12149	1.0
K12148	1.0
K07312	1.0
K07313	5556.0
K07310	332.0
K07311	32.0
K07316	1557.0
K07317	0.0
K07314	0.0
K07315	459.0
K07318	220.0
K07319	8785.0
K03936	0.0
K03425	0.0
K03426	14706.0
K03427	19620.0
K03420	0.0
K03421	0.0
K03422	0.0
K03423	0.0
K03756	1.0
K03757	0.0
K03206	0.0
K03755	0.0
K11144	2469.0
K11145	15205.0
K05972	0.0
K05973	0.0
K03752	83.0
K05978	0.0
K05979	7.0
K03753	718.0
K00331	3353.0
K00330	3353.0
K00333	7.0
K00332	7.0
K00335	10745.0
K00334	15974.0
K00337	3353.0
K00336	20715.0
K00339	3353.0
K00338	3353.0
K03751	0.0
K06953	0.0
K06952	15.0
K06407	14551.0
K06950	38710.0
K10819	15.0
K06956	606.0
K06955	0.0
K06402	2180.0
K10815	0.0
K06959	18346.0
K06958	15541.0
K06409	23591.0
K06408	6110.0
K09129	0.0
K09128	373.0
K09123	356.0
K09122	0.0
K09121	5935.0
K09120	0.0
K09127	0.0
K09126	20.0
K09125	51.0
K09124	0.0
K01233	0.0
K05819	0.0
K05818	0.0
K01896	0.0
K05813	10615.0
K05812	1.0
K05811	1.0
K05810	10691.0
K05817	0.0
K05816	59.0
K05815	2643.0
K05814	402.0
K01894	0.0
K01892	19293.0
K01234	2788.0
K01144	8494.0
K01146	1.0
K01141	1.0
K01416	0.0
K11434	0.0
K01415	0.0
K06354	0.0
K01414	1.0
K09836	0.0
K01318	0.0
K01319	0.0
K01312	0.0
K06350	28.0
K02669	11293.0
K02668	0.0
K02665	0.0
K02664	7.0
K02667	0.0
K02666	0.0
K02661	0.0
K02660	0.0
K02663	15.0
K02662	6071.0
K00809	0.0
K00808	0.0
K00806	18926.0
K00805	12355.0
K00804	0.0
K00803	285.0
K00802	0.0
K00801	0.0
K00800	15916.0
K10921	0.0
K02409	8624.0
K02408	11662.0
K02401	10795.0
K02400	7889.0
K02403	1.0
K02402	1.0
K02405	11665.0
K05364	8683.0
K05367	2.0
K05366	37128.0
K10210	1.0
K10216	0.0
K13049	2419.0
K13048	0.0
K13739	0.0
K10215	0.0
K06122	0.0
K13735	1.0
K13734	0.0
K13041	1.0
K13040	1.0
K13731	0.0
K13730	55.0
K13733	0.0
K13732	0.0
K04516	3349.0
K03204	0.0
K03205	44082.0
K03207	9.0
K03200	0.0
K03201	0.0
K03202	0.0
K03203	0.0
K03208	0.0
K03758	1575.0
K03759	0.0
K09469	0.0
K09461	0.0
K06204	1.0
K00178	0.0
K13950	3.0
K13953	68.0
K13955	0.0
K13954	1489.0
K10920	0.0
K06324	0.0
K11777	2187.0
K11779	0.0
K11778	0.0
K06325	0.0
K12600	0.0
K07432	0.0
K07430	0.0
K06326	0.0
K07128	0.0
K07121	1.0
K07120	28.0
K07123	0.0
K07122	1.0
K07125	0.0
K07124	15336.0
K07127	1.0
K07126	8603.0
K01870	19296.0
K01873	21715.0
K01872	19295.0
K01875	19325.0
K01874	22048.0
K01876	23258.0
K01879	899.0
K01878	899.0
K06321	0.0
K00476	0.0
K00477	0.0
K00474	0.0
K00472	0.0
K00470	0.0
K00471	0.0
K00478	0.0
K00479	0.0
K04775	0.0
K04774	1.0
K04777	0.0
K04776	0.0
K04771	0.0
K04770	1.0
K04773	3940.0
K04772	1.0
K04779	0.0
K04778	0.0
K14657	0.0
K14656	0.0
K14654	0.0
K14653	0.0
K14652	13367.0
K14659	0.0
K14658	0.0
K14386	0.0
K09926	0.0
K01699	0.0
K01698	5674.0
K01695	12425.0
K01697	1.0
K01696	12950.0
K01690	1.0
K01693	14984.0
K01692	3240.0
K07227	0.0
K03439	18943.0
K03438	23776.0
K13380	0.0
K03928	212.0
K03925	12140.0
K03924	18641.0
K03431	14187.0
K03926	1.0
K03437	19726.0
K03436	20268.0
K03435	1.0
K03434	0.0
K02348	2641.0
K02342	11324.0
K02343	15510.0
K02340	17874.0
K02341	19203.0
K02346	21406.0
K02347	8.0
K02344	1.0
K02345	1.0
K03697	6553.0
K03696	19551.0
K03695	18747.0
K03694	10.0
K03693	104.0
K03692	0.0
K03690	1.0
K03699	13765.0
K03698	8896.0
K13566	0.0
K12164	0.0
K07338	0.0
K07339	2529.0
K07334	848.0
K07335	19946.0
K07336	0.0
K07337	1.0
K07330	0.0
K07331	0.0
K07332	0.0
K07333	0.0
K09695	0.0
K09694	0.0
K09697	3563.0
K09696	3556.0
K09691	14194.0
K09690	11928.0
K09693	29.0
K09692	1022.0
K09699	8.0
K09698	1381.0
K07590	2269.0
K07591	0.0
K07592	0.0
K05998	0.0
K05999	0.0
K05996	0.0
K05997	1.0
K05994	0.0
K05995	9620.0
K05993	2817.0
K05991	0.0
K10837	0.0
K00319	0.0
K00318	2.0
K00648	18823.0
K02545	0.0
K00645	19165.0
K00311	0.0
K00646	0.0
K00317	1.0
K00316	0.0
K00643	0.0
K00314	0.0
K02547	2644.0
K06429	0.0
K06428	0.0
K06427	0.0
K02812	0.0
K06425	65.0
K06424	0.0
K06423	868.0
K06422	0.0
K06421	20.0
K02813	0.0
K02930	0.0
K03815	0.0
K05612	0.0
K03367	588.0
K03366	126.0
K03812	1.0
K03635	3.0
K03634	1.0
K03631	15022.0
K05969	0.0
K03630	19399.0
K03633	1.0
K03632	1.0
K01998	13583.0
K01999	10026.0
K01992	43074.0
K01993	6710.0
K01990	84439.0
K01991	3347.0
K01996	14471.0
K01997	14494.0
K01994	786.0
K01995	14601.0
K03148	882.0
K03639	5231.0
K05692	0.0
K03638	2.0
K00869	587.0
K00868	13932.0
K00861	0.0
K00860	451.0
K00863	379.0
K00862	0.0
K00865	7452.0
K00864	17247.0
K00867	589.0
K00866	0.0
K01192	13462.0
K01190	51847.0
K01191	14740.0
K01197	3786.0
K01194	0.0
K01195	5277.0
K01198	3502.0
K01199	0.0
K00656	35696.0
K00657	6830.0
K00306	0.0
K14591	0.0
K00300	0.0
K00653	0.0
K13715	0.0
K13713	0.0
K00650	0.0
K00651	14900.0
K14596	0.0
K02647	26049.0
K14598	0.0
K02643	0.0
K02642	0.0
K02641	0.0
K02640	0.0
K03594	6956.0
K03595	19176.0
K03596	15522.0
K03597	1.0
K03590	4775.0
K03591	1.0
K03592	102.0
K03593	3374.0
K03598	1.0
K03599	1.0
K01736	18335.0
K01737	4532.0
K01734	20311.0
K01735	15946.0
K01732	0.0
K01733	19805.0
K01730	2419.0
K01731	0.0
K06049	0.0
K01738	22365.0
K01739	40.0
K11809	0.0
K05343	3977.0
K02422	12745.0
K02421	10795.0
K05340	166.0
K02427	1.0
K05346	222.0
K02425	1.0
K02424	0.0
K05349	53881.0
K02428	3681.0
K03770	3347.0
K03771	3347.0
K03772	1.0
K03773	3347.0
K03774	665.0
K03775	3347.0
K03776	1.0
K03777	1.0
K03778	12430.0
K03779	888.0
K09722	0.0
K08174	0.0
K14114	0.0
K13979	1.0
K13237	0.0
K14440	0.0
K09992	2420.0
K09990	0.0
K09991	0.0
K09996	0.0
K09997	1.0
K09994	0.0
K14110	0.0
K09998	1.0
K09999	1.0
K14111	0.0
K14113	0.0
K14449	0.0
K10213	33.0
K14118	0.0
K11711	1343.0
K11710	0.0
K11712	2187.0
K11717	18414.0
K11719	1.0
K06857	0.0
K10440	21639.0
K10441	20849.0
K07103	0.0
K07102	0.0
K07101	0.0
K07100	0.0
K07107	18000.0
K07106	825.0
K07105	8170.0
K07456	18551.0
K07459	10.0
K07458	739.0
K07109	1.0
K07108	0.0
K10198	0.0
K10199	0.0
K10190	13612.0
K10191	0.0
K10192	403.0
K10193	78.0
K10194	200.0
K10195	0.0
K10196	0.0
K10197	0.0
K15013	0.0
K01858	448.0
K15016	0.0
K15017	0.0
K01853	0.0
K01852	0.0
K01851	0.0
K01850	334.0
K01857	0.0
K01856	0.0
K01854	20009.0
K07539	0.0
K08478	1.0
K08479	0.0
K08476	1.0
K08477	0.0
K08475	1.0
K00450	0.0
K00451	0.0
K00452	0.0
K00453	0.0
K00455	0.0
K00456	0.0
K00457	0.0
K00106	0.0
K00459	3.0
K00104	2016.0
K00105	11.0
K00102	0.0
K00103	3.0
K00100	28306.0
K00101	0.0
K01509	0.0
K04759	33543.0
K04758	43491.0
K04757	870.0
K01504	0.0
K04755	1.0
K04754	1.0
K04753	42.0
K04752	1.0
K04751	8836.0
K01502	0.0
K14631	0.0
K05359	0.0
K14632	0.0
K07536	0.0
K12080	0.0
K02364	0.0
K12369	333.0
K02361	3.0
K02362	0.0
K02363	0.0
K13509	0.0
K13503	0.0
K13500	0.0
K12109	0.0
K12108	0.0
K12101	0.0
K12100	0.0
K12103	0.0
K12102	0.0
K12105	0.0
K12104	0.0
K12107	0.0
K12106	0.0
K11023	0.0
K03014	0.0
K08906	0.0
K08904	0.0
K08900	0.0
K06223	14739.0
K06199	6970.0
K06198	584.0
K06197	0.0
K06196	7148.0
K06194	3347.0
K06193	17.0
K06192	1.0
K06191	76.0
K06190	1.0
K11104	3370.0
K11105	11123.0
K11106	0.0
K11107	1.0
K11102	451.0
K11103	0.0
K07862	605.0
K00666	4301.0
K00663	0.0
K00662	3464.0
K00661	14675.0
K00660	0.0
K06997	18314.0
K06996	4.0
K06995	0.0
K10852	78.0
K06993	0.0
K06992	0.0
K06991	0.0
K06990	7.0
K11050	0.0
K06999	16.0
K06998	3000.0
K05338	41.0
K11051	0.0
K06441	0.0
K06440	0.0
K06443	0.0
K06442	15886.0
K06445	1.0
K06447	0.0
K06446	332.0
K06309	0.0
K05686	0.0
K02655	0.0
K07392	0.0
K00595	15438.0
K00594	0.0
K00596	0.0
K00599	41874.0
K00598	20.0
K02657	0.0
K07642	1.0
K07643	0.0
K07396	1.0
K07397	31.0
K07394	1.0
K07395	0.0
K04102	0.0
K04103	3.0
K04100	0.0
K04101	0.0
K04107	0.0
K04105	0.0
K04108	0.0
K04109	0.0
K07716	0.0
K07717	942.0
K07714	0.0
K07715	1.0
K07712	1.0
K07713	1.0
K07710	7.0
K07711	1.0
K07718	47196.0
K07719	1409.0
K00843	0.0
K00842	0.0
K00841	672.0
K00840	0.0
K00847	18549.0
K00846	0.0
K00845	32953.0
K00844	193.0
K00849	17200.0
K00848	11752.0
K06302	0.0
K13771	1.0
K13770	7.0
K13772	0.0
K13775	0.0
K13774	0.0
K13777	0.0
K13776	0.0
K13779	0.0
K13778	0.0
K02621	5189.0
K02992	19296.0
K02623	0.0
K08286	0.0
K08281	417.0
K02996	18451.0
K02995	0.0
K02994	19296.0
K02629	0.0
K02628	0.0
K08289	3349.0
K08288	0.0
K03578	4.0
K03579	1.0
K03576	1.0
K03577	2422.0
K03574	30393.0
K03575	7617.0
K03572	18552.0
K03573	1.0
K03570	18769.0
K03571	9223.0
K01710	23017.0
K01711	6182.0
K01712	819.0
K01713	0.0
K01714	35149.0
K01715	6933.0
K01716	1.0
K01718	0.0
K01719	3348.0
K03081	10.0
K02199	0.0
K02198	333.0
K14170	27761.0
K02193	0.0
K02192	199.0
K02191	8.0
K02190	8217.0
K02197	332.0
K02196	0.0
K02195	332.0
K02194	332.0
K03718	3356.0
K03719	4307.0
K03712	17808.0
K03713	18.0
K03710	17409.0
K03711	23427.0
K03716	4343.0
K03717	1.0
K03715	0.0
K07129	0.0
K00045	0.0
K13995	0.0
K13994	0.0
K13991	0.0
K13990	3345.0
K13993	5646.0
K13992	0.0
K06298	7424.0
K06299	0.0
K06294	0.0
K06295	7701.0
K06296	978.0
K06297	887.0
K06290	0.0
K06291	0.0
K06292	0.0
K06293	0.0
K12743	0.0
K00248	8025.0
K06426	786.0
K11739	0.0
K11738	3.0
K11733	1.0
K11732	0.0
K11731	0.0
K11737	2.0
K11736	0.0
K11735	0.0
K11734	0.0
K06870	0.0
K06871	28527.0
K06872	8563.0
K06873	0.0
K06874	0.0
K06875	0.0
K06876	0.0
K06877	2422.0
K06878	1259.0
K06879	1.0
K07478	21848.0
K12645	0.0
K07479	1.0
K07473	13914.0
K07472	0.0
K07471	0.0
K07470	0.0
K07477	0.0
K07476	2.0
K07474	102.0
K15038	0.0
K15039	0.0
K15034	3.0
K15036	0.0
K15037	0.0
K08738	0.0
K06420	0.0
K00128	11228.0
K00129	0.0
K00438	0.0
K00432	998.0
K00433	2427.0
K00122	2.0
K00123	372.0
K00124	346.0
K00125	0.0
K00126	0.0
K00127	340.0
K08973	0.0
K14348	0.0
K14347	0.0
K14340	0.0
K08972	380.0
K01525	1.0
K01524	19005.0
K01523	6197.0
K01521	0.0
K01520	23706.0
K01529	483.0
K08977	0.0
K03969	1177.0
K08929	0.0
K02388	11662.0
K02389	11631.0
K02386	1.0
K02387	11662.0
K02384	0.0
K02385	10817.0
K02382	0.0
K02380	7.0
K02381	3.0
K05386	0.0
K13524	0.0
K13525	0.0
K13527	3.0
K13520	0.0
K13522	0.0
K13529	0.0
K03385	333.0
K03384	0.0
K03387	3376.0
K03386	8041.0
K03381	0.0
K03380	0.0
K03383	0.0
K03382	2086.0
K03389	3692.0
K03388	3367.0
K05356	0.0
K12344	1.0
K12343	0.0
K12342	0.0
K12341	0.0
K12340	3348.0
K02430	0.0
K12349	0.0
K05351	0.0
K11694	2.0
K11695	2.0
K11690	5463.0
K05352	0.0
K11693	2.0
K08928	0.0
K03433	0.0
K13832	0.0
K03039	0.0
K03432	0.0
K06607	0.0
K06606	192.0
K06605	0.0
K03430	3878.0
K06603	881.0
K06602	0.0
K06601	0.0
K06600	0.0
K05358	0.0
K06609	0.0
K06608	124.0
K03923	1.0
K03922	0.0
K11472	0.0
K11473	14.0
K11474	0.0
K11475	0.0
K11476	2.0
K11477	0.0
K00601	0.0
K00600	15496.0
K00603	840.0
K03746	1.0
K00605	6238.0
K00604	19305.0
K00607	0.0
K00606	5759.0
K00609	17996.0
K03741	5509.0
K03740	587.0
K03743	7136.0
K10873	0.0
K03214	1.0
K14068	0.0
K13317	0.0
K06360	0.0
K14069	0.0
K08078	0.0
K09650	0.0
K06361	0.0
K07802	0.0
K07803	0.0
K07800	2.0
K07801	0.0
K07806	1.0
K07807	0.0
K07804	1.0
K07805	0.0
K06362	0.0
K01172	0.0
K10257	0.0
K10255	22.0
K10254	13994.0
K10253	0.0
K10918	0.0
K04128	0.0
K01958	1731.0
K01959	0.0
K01956	18260.0
K01957	0.0
K04126	0.0
K04127	0.0
K01952	18836.0
K01953	23501.0
K01950	18282.0
K01951	21363.0
K07730	0.0
K07731	0.0
K07732	0.0
K07733	2.0
K07734	2.0
K07735	4.0
K07736	11523.0
K07737	30243.0
K07738	12508.0
K07739	332.0
K06365	0.0
K06366	0.0
K06367	0.0
K10910	0.0
K10911	0.0
K04382	0.0
K10775	0.0
K02609	0.0
K02979	0.0
K02978	0.0
K06368	0.0
K02975	0.0
K02974	0.0
K02977	0.0
K02976	0.0
K03558	11.0
K03559	3347.0
K03550	17040.0
K03551	19319.0
K03552	0.0
K03553	21716.0
K03554	1.0
K03555	18552.0
K03556	4152.0
K03557	1.0
K01778	16592.0
K01779	2877.0
K06369	0.0
K01772	367.0
K01770	14531.0
K01771	0.0
K01776	15037.0
K01777	253.0
K01774	0.0
K01775	22749.0
K05385	0.0
K05384	0.0
K05383	0.0
K05382	0.0
K05381	0.0
K08159	1.0
K14153	66.0
K14154	0.0
K14155	17236.0
K08152	0.0
K08156	3354.0
K08076	0.0
K12809	0.0
K05297	8.0
K03734	21412.0
K03735	2197.0
K03736	2197.0
K03737	19655.0
K03731	0.0
K03732	1.0
K03733	4795.0
K03738	16.0
K03739	588.0
K08139	2.0
K06994	584.0
K12660	0.0
K12661	0.0
K07450	0.0
K08719	0.0
K08717	5.0
K08715	0.0
K08714	0.0
K08713	0.0
K08710	0.0
K11311	0.0
K11312	0.0
K00141	0.0
K00146	0.0
K00411	0.0
K00412	0.0
K00145	36681.0
K00148	0.0
K14367	0.0
K14366	0.0
K08954	0.0
K08384	20098.0
K14369	0.0
K14368	0.0
K14091	2428.0
K14090	2760.0
K14093	0.0
K14092	0.0
K14095	0.0
K14094	0.0
K14097	0.0
K14096	0.0
K14099	0.0
K14098	0.0
K02848	0.0
K01541	1.0
K04712	0.0
K04711	0.0
K01545	0.0
K01547	9783.0
K01546	9783.0
K01548	9585.0
K04719	0.0
K04718	0.0
K02018	10488.0
K02019	2772.0
K02016	30350.0
K02017	10.0
K02014	10330.0
K02015	37639.0
K02012	7619.0
K02013	30124.0
K02010	3035.0
K02011	7068.0
K04515	0.0
K03943	0.0
K03941	0.0
K03940	0.0
K00313	671.0
K04060	0.0
K01608	2452.0
K08942	0.0
K08943	0.0
K08940	0.0
K08941	0.0
K08946	0.0
K08947	0.0
K08944	0.0
K08945	0.0
K03059	0.0
K13811	0.0
K13812	0.0
K13815	0.0
K13816	0.0
K13818	0.0
K13819	0.0
K03053	0.0
K03052	0.0
K03055	0.0
K03054	0.0
K03057	0.0
K03056	0.0
K06222	1.0
K11418	0.0
K11410	0.0
K11415	0.0
K00622	0.0
K00621	0.0
K00620	27304.0
K00627	1349.0
K00626	8726.0
K00625	13877.0
K00624	0.0
K02805	2468.0
K02552	10.0
K02550	0.0
K02556	7302.0
K02803	3.0
K02554	0.0
K07280	0.0
K07281	0.0
K07282	10236.0
K07283	0.0
K07284	8928.0
K07285	1.0
K07286	1.0
K08217	8130.0
K07288	0.0
K07289	1.0
K07534	0.0
K07535	14.0
K07533	5728.0
K07822	0.0
K07823	0.0
K08699	0.0
K00088	21308.0
K00087	4812.0
K00086	2722.0
K00082	0.0
K10239	0.0
K10238	0.0
K10231	370.0
K10230	0.0
K10233	0.0
K10232	0.0
K10235	0.0
K10234	0.0
K10237	0.0
K10236	0.0
K08353	1.0
K01970	0.0
K01971	425.0
K01972	24873.0
K01973	0.0
K01974	0.0
K01975	1085.0
K01976	0.0
K07758	0.0
K05990	0.0
K07752	0.0
K07753	0.0
K07751	1.0
K13786	0.0
K07755	0.0
K07442	3.0
K08352	997.0
K07115	1.0
K07441	0.0
K07634	0.0
K07446	763.0
K07111	0.0
K07444	14383.0
K07445	0.0
K00647	2.0
K07449	0.0
K00641	3348.0
K00640	22028.0
K01289	0.0
K01282	0.0
K01283	0.0
K01280	0.0
K01281	576.0
K01286	3975.0
K01284	6694.0
K02954	19431.0
K02952	19296.0
K02950	15523.0
K00155	0.0
K02959	19296.0
K00887	0.0
K00886	3.0
K00885	1.0
K00884	1.0
K00883	713.0
K00882	10924.0
K00881	187.0
K00880	7048.0
K00053	17440.0
K14048	0.0
K01026	3077.0
K01756	19312.0
K01025	0.0
K01750	816.0
K01023	476.0
K01752	21872.0
K01753	611.0
K14583	0.0
K01758	448.0
K01759	20078.0
K09565	0.0
K09568	0.0
K08173	0.0
K08172	0.0
K02483	2668.0
K02482	0.0
K08177	1826.0
K08176	0.0
K08175	0.0
K02486	0.0
K02489	0.0
K02488	0.0
K08178	0.0
K14138	462.0
K14136	3.0
K09713	0.0
K09714	0.0
K09715	0.0
K03532	0.0
K03533	0.0
K03530	30649.0
K03531	18416.0
K03536	18986.0
K03537	0.0
K03534	8168.0
K03535	2.0
K03538	0.0
K03539	0.0
K14451	0.0
K14450	0.0
K02225	0.0
K02224	16454.0
K02227	9737.0
K02226	14017.0
K02221	1817.0
K14107	0.0
K02229	0.0
K02228	0.0
K14106	0.0
K00441	17.0
K03288	0.0
K03289	0.0
K03284	21193.0
K03285	0.0
K03286	1.0
K03287	3347.0
K03280	0.0
K03281	3353.0
K03282	16074.0
K00440	0.0
K13677	0.0
K12790	0.0
K09639	0.0
K12688	0.0
K12689	0.0
K12686	0.0
K12687	0.0
K12684	0.0
K12685	2.0
K12682	0.0
K12683	0.0
K12680	0.0
K11889	0.0
K08884	20497.0
K11085	5790.0
K11084	0.0
K11081	0.0
K11080	0.0
K11083	0.0
K11082	0.0
K11089	0.0
K08777	0.0
K08776	0.0
K06346	11183.0
K06347	2.0
K09824	0.0
K09825	19061.0
K09823	1.0
K09820	13.0
K10939	0.0
K10936	0.0
K10937	0.0
K10933	0.0
K06348	0.0
K09829	0.0
K11337	0.0
K11336	0.0
K11335	0.0
K11334	0.0
K11333	0.0
K11332	0.0
K11331	0.0
K11330	0.0
K00169	3392.0
K00164	5.0
K00166	8.0
K00167	8.0
K00161	1349.0
K00162	1349.0
K00163	4.0
K10689	0.0
K10680	0.0
K10681	2.0
K10682	2.0
K04083	15614.0
K04082	1.0
K04081	0.0
K04080	1.0
K04087	204.0
K04086	37.0
K04085	1.0
K04084	0.0
K04088	204.0
K01569	0.0
K01568	0.0
K01563	0.0
K01561	0.0
K01560	3884.0
K01567	4.0
K01565	0.0
K01564	0.0
K02038	18928.0
K02039	18956.0
K02030	39751.0
K02031	34693.0
K02032	39264.0
K02033	42256.0
K02034	42985.0
K02035	51421.0
K02036	19027.0
K02037	18658.0
K05556	3.0
K13658	0.0
K13659	0.0
K13656	0.0
K13657	0.0
K13654	0.0
K13655	332.0
K13652	2420.0
K13653	17683.0
K13650	0.0
K13651	0.0
K05555	0.0
K05552	0.0
K02057	40056.0
K05550	0.0
K05551	0.0
K12308	26025.0
K12306	0.0
K03073	18746.0
K03072	1517.0
K03071	1.0
K03070	19333.0
K03077	212.0
K03076	15528.0
K03075	14678.0
K03074	5338.0
K08965	14.0
K08967	0.0
K08961	3.0
K08963	6165.0
K13873	0.0
K13876	0.0
K13874	0.0
K13875	0.0
K06139	0.0
K06138	1.0
K06135	0.0
K06134	0.0
K06137	0.0
K06136	0.0
K06131	21941.0
K06133	12800.0
K06132	0.0
K02600	19296.0
K07389	0.0
K07388	0.0
K04747	0.0
K01516	15556.0
K09977	0.0
K07518	0.0
K07519	0.0
K11437	0.0
K07512	0.0
K07516	11.0
K10212	193.0
K10747	0.0
K10217	0.0
K10219	0.0
K10218	0.0
K10748	1.0
K01912	20152.0
K01913	0.0
K01910	664.0
K01911	29.0
K01916	603.0
K01917	0.0
K01914	15184.0
K01915	36807.0
K01918	5277.0
K01919	474.0
K07774	0.0
K07775	2026.0
K07776	365.0
K07777	1695.0
K07770	826.0
K07771	1.0
K07772	0.0
K07773	1.0
K07778	1612.0
K01193	17709.0
K04340	0.0
K04341	0.0
K04342	0.0
K04343	0.0
K12986	0.0
K04691	1.0
K02931	18451.0
K02933	19296.0
K02935	19241.0
K02936	0.0
K02939	19296.0
K00205	0.0
K00204	0.0
K00207	0.0
K00206	0.0
K00201	0.0
K00200	0.0
K00203	0.0
K00202	0.0
K00209	0.0
K00208	3388.0
K01000	21215.0
K01001	0.0
K01002	3909.0
K01003	33.0
K01004	0.0
K01005	3715.0
K01006	18263.0
K01007	1591.0
K01008	6287.0
K10855	0.0
K14115	0.0
K14116	0.0
K14441	17179.0
K14446	0.0
K14447	0.0
K14112	0.0
K14445	2.0
K08195	0.0
K08194	3.0
K14448	0.0
K08196	0.0
K08191	3346.0
K14119	0.0
K08193	0.0
K00702	5460.0
K10799	0.0
K03518	11592.0
K03519	988.0
K09719	0.0
K10856	0.0
K03516	0.0
K03517	9380.0
K02205	0.0
K02204	7.0
K02203	8068.0
K02201	0.0
K02200	1.0
K13714	4.0
K13461	0.0
K12518	1.0
K12519	1.0
K12517	1.0
K12514	0.0
K12515	0.0
K12512	0.0
K12513	0.0
K12510	10071.0
K12511	2998.0
K07183	15096.0
K07182	3.0
K07181	3591.0
K07180	868.0
K07186	1.0
K07185	7201.0
K07184	1.0
K09800	1.0
K09801	1.0
K09802	1.0
K09803	333.0
K09804	0.0
K09805	0.0
K09806	1.0
K09807	6684.0
K09808	6717.0
K09809	0.0
K10912	0.0
K10913	0.0
K10914	2358.0
K10915	0.0
K10916	0.0
K10917	0.0
K11358	8664.0
K11355	0.0
K11354	0.0
K11357	0.0
K11356	0.0
K04069	46561.0
K04068	22708.0
K04065	0.0
K04064	0.0
K04067	1.0
K04066	18790.0
K04061	9047.0
K09716	2.0
K04063	0.0
K04062	1.0
K10006	3.0
K10007	3.0
K10004	1.0
K10005	3.0
K10002	1.0
K10003	1.0
K10000	1.0
K10001	1.0
K09717	0.0
K10008	3.0
K10009	0.0
K02491	0.0
K14588	1.0
K14581	0.0
K13678	541.0
K13679	0.0
K11633	0.0
K13670	0.0
K13671	3.0
K11987	0.0
K11636	0.0
K11634	0.0
K13582	0.0
K13583	0.0
K13580	0.0
K13581	0.0
K13586	0.0
K13587	0.0
K13584	0.0
K13585	0.0
K13588	0.0
K13589	0.0
K02052	372.0
K02053	407.0
K02050	28652.0
K02051	26443.0
K02056	20318.0
K05553	0.0
K02054	369.0
K02055	355.0
K02058	4259.0
K02059	0.0
K05558	0.0
K05559	0.0
K03895	0.0
K03894	0.0
K03897	0.0
K03896	0.0
K03891	3.0
K03890	3.0
K03893	4.0
K03892	25162.0
K02423	1.0
K05342	0.0
K05341	82.0
K12989	0.0
K12988	0.0
K02420	7889.0
K12981	0.0
K12980	0.0
K12983	0.0
K12982	0.0
K12985	0.0
K12984	1.0
K12987	0.0
K02426	3347.0
K13854	0.0
K03098	3345.0
K13853	888.0
K03095	587.0
K05344	0.0
K03091	61993.0
K03090	867.0
K03093	2568.0
K03092	8298.0
K06113	1.0
K09632	0.0
K02429	6720.0
K06118	3.0
K05716	0.0
K04844	33.0
K11632	2.0
K11630	2.0
K11631	3.0
K11637	0.0
K11635	1.0
K11638	0.0
K11639	0.0
K07572	0.0
K07573	0.0
K07570	954.0
K07571	3254.0
K07576	8853.0
K07577	0.0
K07574	14663.0
K07575	0.0
K07578	0.0
K07579	0.0
K11189	36105.0
K11184	5941.0
K11187	0.0
K11180	7.0
K11181	7.0
K11183	0.0
K10764	0.0
K10763	1.0
K10762	0.0
K01938	19551.0
K01939	19731.0
K01934	15981.0
K01935	4123.0
K01937	19253.0
K01930	0.0
K01932	0.0
K01933	20741.0
K07798	1.0
K07799	1.0
K07796	0.0
K07797	0.0
K07794	449.0
K07795	47.0
K07792	1.0
K07793	4291.0
K07790	0.0
K07791	4.0
K06379	14545.0
K00968	2422.0
K06378	11177.0
K06377	2.0
K06376	0.0
K06375	0.0
K09814	2.0
K09813	2.0
K06372	0.0
K06371	0.0
K06370	0.0
K01249	0.0
K01246	8068.0
K01247	58.0
K01244	0.0
K01243	14258.0
K08919	0.0
K01241	4.0
K02919	13513.0
K02913	16172.0
K02912	0.0
K02911	15475.0
K02910	0.0
K02917	0.0
K02916	19296.0
K02915	0.0
K02914	18794.0
K00228	1.0
K00227	0.0
K00226	22263.0
K00224	0.0
K00223	0.0
K00222	0.0
K00221	0.0
K00220	0.0
K01798	0.0
K01799	603.0
K01068	0.0
K01069	2023.0
K01062	3.0
K01791	16317.0
K01792	1.0
K01061	0.0
K01066	366.0
K01067	728.0
K01796	32.0
K01797	251.0
K05499	3036.0
K14468	0.0
K14469	0.0
K14465	0.0
K14466	0.0
K14467	0.0
K10834	0.0
K10833	0.0
K02266	0.0
K03793	0.0
K03790	851.0
K03791	0.0
K03796	1.0
K03797	20472.0
K03794	0.0
K03795	0.0
K03798	35178.0
K03799	698.0
K13448	0.0
K12538	1.0
K12539	0.0
K12530	1.0
K12531	1.0
K12532	1.0
K12533	0.0
K12534	0.0
K12535	0.0
K12536	0.0
K12537	0.0
K03136	0.0
K09790	7723.0
K09791	4.0
K09792	0.0
K09793	3354.0
K09794	2.0
K09795	1.0
K09796	3.0
K09797	5822.0
K09798	1.0
K09799	0.0
K10972	1.0
K10973	0.0
K10977	448.0
K10974	4001.0
K10975	8.0
K10978	0.0
K10979	708.0
K06308	0.0
K00315	0.0
K09862	1.0
K06303	0.0
K09860	0.0
K09861	13289.0
K06306	3183.0
K06307	0.0
K06305	22.0
K11373	0.0
K04047	609.0
K04046	1.0
K04045	3321.0
K04044	1.0
K04043	21500.0
K04042	8538.0
K04041	9020.0
K04040	0.0
K02700	0.0
K04049	0.0
K04048	0.0
K02707	0.0
K02704	0.0
K02705	0.0
K10020	0.0
K10021	0.0
K10022	1.0
K10023	0.0
K10024	0.0
K10025	0.0
K10026	847.0
K10027	3.0
K13612	0.0
K13613	0.0
K13611	0.0
K13614	0.0
K13615	0.0
K05794	24.0
K05795	1064.0
K05796	233.0
K05797	0.0
K05790	1.0
K05791	1.0
K05792	448.0
K05793	1.0
K05798	1.0
K05799	19379.0
K01474	0.0
K01477	0.0
K01476	2.0
K01471	0.0
K01470	8427.0
K01473	0.0
K13039	0.0
K01479	7.0
K01478	850.0
K05570	3118.0
K05571	3120.0
K05572	0.0
K05573	0.0
K02078	39911.0
K02079	1.0
K05576	0.0
K02074	576.0
K02075	576.0
K02076	237.0
K02077	608.0
K02071	14113.0
K02072	10841.0
K02073	14268.0
K03309	4.0
K03308	34674.0
K03305	3981.0
K03304	0.0
K03307	12590.0
K03306	7865.0
K03301	0.0
K03300	1304.0
K03303	1284.0
K03302	0.0
K06173	27617.0
K06175	1.0
K06174	0.0
K06177	3349.0
K06176	1.0
K06179	14997.0
K07680	7.0
K03867	0.0
K03838	0.0
K12053	0.0
K11618	2431.0
K11619	0.0
K11614	0.0
K11615	0.0
K11616	0.0
K11617	11.0
K11610	0.0
K11611	0.0
K11960	0.0
K11961	20.0
K02836	18887.0
K10565	0.0
K10564	0.0
K02837	13660.0
K10561	2634.0
K10560	2634.0
K10563	8962.0
K10562	0.0
K02838	19296.0
K06858	1.0
K02839	2420.0
K06859	107.0
K12700	2669.0
K07558	0.0
K07559	7434.0
K07228	0.0
K07229	1.0
K07226	0.0
K07224	3.0
K07225	1.0
K07222	6.0
K07223	11.0
K07220	6569.0
K07221	1.0
K10709	6268.0
K10708	0.0
K10701	0.0
K10703	0.0
K10702	0.0
K10704	0.0
K05984	0.0
K07537	0.0
K08652	0.0
K08651	0.0
K08658	0.0
K08659	2717.0
K05982	1.0
K07451	0.0
K07453	0.0
K07452	0.0
K07455	202.0
K07454	0.0
K09707	3054.0
K07457	119.0
K09706	45.0
K07104	12.0
K00029	2.0
K00028	8.0
K00799	3.0
K00798	13668.0
K00797	10742.0
K00024	7169.0
K00795	2.0
K00026	0.0
K00021	0.0
K00020	568.0
K00023	0.0
K00022	0.0
K09017	31.0
K01269	15952.0
K09015	3838.0
K09014	7445.0
K09013	16949.0
K09011	3346.0
K09010	0.0
K01261	14.0
K01262	24289.0
K01263	100.0
K01264	0.0
K01265	27069.0
K01266	2444.0
K09018	0.0
K08227	1.0
K08226	0.0
K08225	0.0
K08224	21.0
K08223	1.0
K08222	0.0
K08221	7.0
K00249	1.0
K01790	17506.0
K00241	3358.0
K00240	6332.0
K00243	10959.0
K00242	1.0
K00245	1.0
K00244	8840.0
K00247	1.0
K00246	1.0
K01795	2438.0
K06983	0.0
K02799	0.0
K02798	89.0
K02791	454.0
K02790	0.0
K02793	5125.0
K02795	11077.0
K02794	11299.0
K02796	10017.0
K04564	5381.0
K04565	5833.0
K04566	2419.0
K04567	16876.0
K01040	792.0
K01041	3.0
K04562	1705.0
K04568	1.0
K01049	0.0
K02535	3347.0
K02242	584.0
K02536	3353.0
K02531	515.0
K02246	574.0
K02533	1.0
K02532	61.0
K02248	554.0
K02538	775.0
K00581	0.0
K13421	0.0
K01013	0.0
K15018	0.0
K15019	0.0
K03110	19204.0
K03111	41760.0
K03112	1.0
K03113	3346.0
K03116	4029.0
K03117	11.0
K03118	3694.0
K03119	0.0
K10919	0.0
K12552	2.0
K12553	2.0
K12551	2.0
K12556	12.0
K12554	10.0
K12555	1169.0
K06892	0.0
K06893	0.0
K06890	2134.0
K06891	13.0
K06896	7181.0
K06897	6479.0
K06894	2.0
K06895	1348.0
K10954	0.0
K10956	0.0
K06899	1.0
K06328	786.0
K06329	0.0
K10952	0.0
K10953	1.0
K11395	0.0
K11391	0.0
K11390	0.0
K11392	0.0
K00499	0.0
K00494	5.0
K00495	0.0
K00496	0.0
K00491	2.0
K00492	4.0
K00493	0.0
K13591	0.0
K01467	4157.0
K13593	0.0
K13592	0.0
K04021	0.0
K04020	0.0
K04023	3361.0
K04022	0.0
K04025	0.0
K04024	1484.0
K04027	461.0
K04026	1522.0
K04029	6773.0
K04028	7702.0
K07055	0.0
K07054	4.0
K07057	0.0
K07056	22640.0
K07051	0.0
K07050	8166.0
K07053	32683.0
K07052	24538.0
K07059	0.0
K07058	12314.0
K10040	634.0
K10041	5415.0
K10046	0.0
K04799	0.0
K04798	0.0
K04793	0.0
K04792	0.0
K04791	0.0
K04790	0.0
K04797	0.0
K04796	0.0
K04795	0.0
K04794	0.0
K13638	1.0
K13639	1.0
K13634	1.0
K13635	0.0
K13636	1.0
K13637	0.0
K13630	0.0
K13631	0.0
K13632	0.0
K13633	0.0
K02042	4693.0
K05778	0.0
K05779	0.0
K05776	3346.0
K05541	1.0
K05774	0.0
K05775	0.0
K05772	9.0
K05773	9.0
K05540	2880.0
K01459	0.0
K01458	0.0
K01457	20.0
K01455	452.0
K01454	0.0
K01453	0.0
K01452	0.0
K01451	2845.0
K01450	0.0
K05518	0.0
K08070	2974.0
K08071	0.0
K05516	340.0
K08077	728.0
K05515	17273.0
K13093	0.0
K11783	0.0
K12949	0.0
K12945	0.0
K12944	0.0
K12941	1812.0
K12940	765.0
K12943	0.0
K12942	1890.0
K14728	0.0
K14727	0.0
K11785	0.0
K00108	3.0
K13890	8.0
K13891	8.0
K13892	0.0
K13893	0.0
K13894	0.0
K13895	0.0
K13896	0.0
K06159	0.0
K06158	20725.0
K06153	19751.0
K06152	0.0
K06151	0.0
K06157	0.0
K06156	1.0
K06155	0.0
K06154	0.0
K03327	6693.0
K03326	74.0
K03325	1077.0
K03324	26536.0
K03322	902.0
K03321	4778.0
K03320	4221.0
K03329	0.0
K03328	3384.0
K04802	0.0
K04801	0.0
K04800	0.0
K11948	0.0
K01505	0.0
K04756	0.0
K11940	1.0
K11941	0.0
K11942	0.0
K11943	0.0
K11944	0.0
K01507	25410.0
K11946	0.0
K11947	0.0
K01506	0.0
K01501	8.0
K01500	844.0
K01503	0.0
K06714	2259.0
K04750	3363.0
K12789	0.0
K12788	0.0
K11526	0.0
K10810	2.0
K11522	0.0
K11523	0.0
K08675	0.0
K08676	1.0
K08677	0.0
K08679	0.0
K11521	0.0
K10547	2205.0
K10546	2220.0
K10545	635.0
K10544	448.0
K10543	500.0
K10542	5561.0
K10541	5595.0
K10540	6962.0
K10549	603.0
K10548	2205.0
K14630	0.0
K11529	0.0
K00007	0.0
K00005	13892.0
K13444	0.0
K00003	17712.0
K00002	4606.0
K00001	7798.0
K01186	7958.0
K00009	81.0
K00008	19835.0
K10726	0.0
K10725	0.0
K08246	0.0
K00263	23.0
K00262	21160.0
K00261	14.0
K00260	2.0
K00266	58102.0
K00265	3360.0
K01200	6897.0
K01201	5055.0
K01206	35970.0
K01207	9553.0
K01205	3346.0
K01208	0.0
K01209	29779.0
K06167	3522.0
K00917	6244.0
K00912	3347.0
K00919	18344.0
K02519	15523.0
K02518	15523.0
K02517	3350.0
K02511	0.0
K02510	1269.0
K13409	0.0
K13408	0.0
K03179	3353.0
K03170	0.0
K03177	19296.0
K12574	16794.0
K12570	0.0
K12573	14399.0
K11009	0.0
K11008	0.0
K11005	0.0
K11004	0.0
K11007	0.0
K11006	0.0
K11003	0.0
K08296	1.0
K08297	1.0
K08295	0.0
K02634	0.0
K02635	0.0
K10622	0.0
K07693	424.0
K07692	0.0
K07691	0.0
K07690	0.0
K07697	0.0
K07696	2753.0
K07695	0.0
K07694	3820.0
K07699	12971.0
K07698	0.0
K07079	16689.0
K07078	280.0
K07077	3.0
K07076	3049.0
K07075	1511.0
K07074	188.0
K07073	0.0
K07072	0.0
K07071	13.0
K07070	1.0
K14584	0.0
K11620	0.0
K09190	0.0
K11623	0.0
K05759	0.0
K08589	0.0
K11625	0.0
K11995	0.0
K01439	14780.0
K01438	4078.0
K01431	0.0
K01430	2453.0
K01433	2.0
K01432	0.0
K01434	0.0
K01437	0.0
K01436	6079.0
K05539	1.0
K14520	0.0
K12963	1.0
K12962	1.0
K12961	1.0
K12960	15103.0
K14749	0.0
K14748	0.0
K02972	0.0
K14743	0.0
K14742	14887.0
K14745	0.0
K14744	2.0
K14747	0.0
K14746	0.0
K02167	1.0
K02164	0.0
K02160	10416.0
K02168	24.0
K02169	3346.0
K10931	0.0
K03341	0.0
K03340	9291.0
K03343	0.0
K03342	3.0
K03346	1666.0
K12299	0.0
K12291	0.0
K12290	0.0
K12293	0.0
K12292	0.0
K12295	0.0
K12294	0.0
K12297	1.0
K12368	1.0
K11922	0.0
K11923	1.0
K11920	0.0
K11921	0.0
K11926	1.0
K11927	2768.0
K11924	664.0
K11925	1.0
K11928	3610.0
K13181	0.0
K13219	0.0
K07262	0.0
K07263	3347.0
K07260	20789.0
K07261	0.0
K07266	0.0
K07267	0.0
K07264	1.0
K07265	0.0
K07268	0.0
K07269	1.0
K01155	1241.0
K04478	2.0
K04479	0.0
K10528	0.0
K14952	0.0
K07486	3759.0
K07487	0.0
K07484	2102.0
K07485	1.0
K07482	0.0
K07483	31669.0
K07480	0.0
K07481	1125.0
K07488	0.0
K07489	0.0
K11210	0.0
K11211	0.0
K11212	55.0
K11214	2482.0
K11216	448.0
K06300	0.0
K00061	0.0
K00060	342.0
K06301	0.0
K00065	1569.0
K00064	0.0
K00067	17902.0
K00066	0.0
K00069	0.0
K00068	201.0
K06304	0.0
K08262	0.0
K08261	0.0
K08260	0.0
K08265	0.0
K08264	0.0
K00288	0.0
K00285	1.0
K00284	8994.0
K00287	18324.0
K00286	21021.0
K00281	3349.0
K00280	0.0
K00283	3580.0
K00282	3580.0
K08088	0.0
K14198	0.0
K14199	0.0
K03452	0.0
K14194	0.0
K14195	0.0
K14196	2.0
K14197	2.0
K14192	0.0
K14193	0.0
K01880	18369.0
K01881	21718.0
K01883	19299.0
K01885	18245.0
K04618	0.0
K01887	21738.0
K01224	1696.0
K01889	19296.0
K01226	3210.0
K01227	38.0
K01220	576.0
K01222	2726.0
K01223	17962.0
K02759	4719.0
K02755	3.0
K02757	19009.0
K02756	7.0
K14998	0.0
K02750	1214.0
K02753	0.0
K02752	0.0
K00939	19303.0
K00938	587.0
K00937	19175.0
K00936	63720.0
K00935	0.0
K00934	0.0
K00933	0.0
K00932	0.0
K00931	18477.0
K00930	37026.0
K01089	3348.0
K01080	0.0
K01081	5969.0
K01082	0.0
K01083	0.0
K01084	0.0
K01085	0.0
K01087	3.0
K02571	0.0
K02570	332.0
K02573	332.0
K02572	0.0
K02575	333.0
K02574	2859.0
K07780	0.0
K03488	11178.0
K03489	1280.0
K03482	0.0
K03483	59.0
K03480	1820.0
K03481	2462.0
K03486	3098.0
K03487	0.0
K03484	9924.0
K03485	1.0
K02287	0.0
K02286	0.0
K02285	0.0
K02284	0.0
K02283	19841.0
K02282	339.0
K02281	0.0
K02280	0.0
K02289	0.0
K02288	0.0
K03626	0.0
K03627	0.0
K03624	27928.0
K03625	19296.0
K03151	15941.0
K03620	346.0
K03153	5.0
K08869	0.0
K03628	11337.0
K03629	18795.0
K09738	0.0
K09739	0.0
K09736	0.0
K09737	0.0
K09735	0.0
K09732	0.0
K09733	0.0
K09730	0.0
K09731	0.0
K09888	9508.0
K09889	1.0
K09880	0.0
K09882	0.0
K09883	0.0
K09884	0.0
K09887	0.0
K11027	0.0
K11026	0.0
K11025	0.0
K11024	0.0
K07679	0.0
K07678	0.0
K11021	0.0
K11020	0.0
K07675	1.0
K07674	0.0
K07676	1.0
K07671	0.0
K07670	3.0
K07673	1.0
K07672	0.0
K01117	0.0
K12048	0.0
K07019	1.0
K07018	0.0
K07011	10687.0
K07010	10629.0
K07013	0.0
K07012	12485.0
K07015	15381.0
K07014	1.0
K07017	1218.0
K07016	9.0
K10084	0.0
K08372	527.0
K05884	897.0
K05885	2736.0
K05886	0.0
K05887	0.0
K05880	0.0
K05881	1.0
K05882	0.0
K05883	0.0
K08902	0.0
K05739	230.0
K05888	0.0
K05889	0.0
K08903	0.0
K00547	509.0
K00544	0.0
K00545	0.0
K00542	0.0
K00543	0.0
K00540	26334.0
K00548	24935.0
K00549	3220.0
K01145	0.0
K01412	0.0
K01147	1.0
K01417	6162.0
K00038	0.0
K01143	0.0
K01142	11862.0
K01419	564.0
K00788	18295.0
K00789	29110.0
K12502	0.0
K14762	0.0
K14761	15005.0
K06195	1.0
K03819	0.0
K03818	0.0
K03814	1.0
K03817	150.0
K03816	13317.0
K03811	5091.0
K03810	458.0
K03813	21.0
K11908	0.0
K11909	1.0
K11904	1.0
K11905	1.0
K11906	1.0
K11907	1.0
K11900	1.0
K11901	1.0
K11902	0.0
K11903	1.0
K10986	95.0
K13238	0.0
K13239	0.0
K13797	0.0
K07248	856.0
K13796	0.0
K07244	0.0
K07245	6.0
K07246	216.0
K07240	35293.0
K07241	5.0
K07242	0.0
K07243	3.0
K01268	0.0
K05296	0.0
K02821	4699.0
K09016	0.0
K09945	0.0
K09944	0.0
K09947	0.0
K09946	0.0
K09941	0.0
K09940	25.0
K09943	0.0
K09942	7.0
K09949	0.0
K09948	0.0
K10851	2.0
K10850	2.0
K03666	6850.0
K03667	564.0
K03196	0.0
K03665	18865.0
K11275	0.0
K06012	13701.0
K00048	11081.0
K10857	0.0
K09773	913.0
K00043	0.0
K00042	7078.0
K00041	4803.0
K00040	5455.0
K00046	13931.0
K00733	0.0
K00044	0.0
K06011	0.0
K09012	0.0
K06016	4200.0
K06017	0.0
K06014	0.0
K06015	2574.0
K06019	419.0
K01075	0.0
K12221	0.0
K06444	0.0
K04632	0.0
K14977	292.0
K14974	0.0
K00958	2.0
K00951	22629.0
K00950	4262.0
K00952	250.0
K00955	848.0
K00954	19296.0
K00957	1018.0
K00956	1016.0
K00590	0.0
K02777	3174.0
K02775	1247.0
K02774	1318.0
K02773	1396.0
K02771	763.0
K02770	9169.0
K02779	751.0
K02778	0.0
K01606	0.0
K01607	14885.0
K01604	0.0
K01605	0.0
K01602	0.0
K01601	0.0
K03750	1453.0
K01609	13088.0
K02553	4.0
K02804	6500.0
K02551	3359.0
K02806	733.0
K02557	14411.0
K02800	305.0
K05275	0.0
K02802	3.0
K13300	0.0
K02558	1.0
K02809	9.0
K02808	4.0
K03600	1.0
K03601	18887.0
K03602	18316.0
K03603	1.0
K03604	3069.0
K03605	7.0
K03606	1.0
K03607	1.0
K03608	7380.0
K03609	16956.0
K06078	1.0
K06079	1.0
K09710	18880.0
K09711	0.0
K09712	0.0
K06073	1.0
K06074	1.0
K06075	1.0
K06076	2.0
K06077	1.0
K06382	7523.0
K06383	5511.0
K06380	0.0
K06381	11778.0
K06386	22.0
K06387	11188.0
K06384	1060.0
K06385	9293.0
K06388	0.0
K06389	0.0
K12466	0.0
K12468	0.0
K07657	1.0
K07656	0.0
K07655	0.0
K07654	3.0
K07653	0.0
K07652	2829.0
K07651	8.0
K07650	844.0
K07659	1.0
K07658	15584.0
K11041	261.0
K11040	0.0
K11043	0.0
K11042	0.0
K11045	0.0
K11044	0.0
K11047	0.0
K11046	0.0
K11049	0.0
K11048	0.0
K07387	3346.0
K07386	4605.0
K06926	17299.0
K06927	15.0
K06924	0.0
K06925	19296.0
K06922	0.0
K06923	14077.0
K06920	23.0
K06921	5008.0
K06928	2548.0
K06929	1624.0
K07033	12952.0
K07032	466.0
K07031	2760.0
K07030	14261.0
K07037	4212.0
K07035	7627.0
K07034	9.0
K07039	1.0
K07038	302.0
K10829	0.0
K00384	34379.0
K00385	889.0
K00386	0.0
K00387	0.0
K00380	3.0
K00381	2.0
K00382	10627.0
K00383	25.0
K00389	3.0
K01387	0.0
K01385	0.0
K01389	0.0
K09158	1.0
K09159	1.0
K09156	0.0
K09157	14959.0
K09154	0.0
K09155	3797.0
K09152	0.0
K09153	4886.0
K09150	0.0
K09151	9.0
K05970	9573.0
K05714	0.0
K05715	0.0
K05710	0.0
K05711	0.0
K05712	0.0
K05713	0.0
K00560	17862.0
K00561	7.0
K00563	2948.0
K00564	2248.0
K00566	26415.0
K00567	17514.0
K00568	2.0
K00569	0.0
K05575	0.0
K01169	0.0
K01167	0.0
K01166	0.0
K05577	0.0
K01163	6198.0
K01161	0.0
K01160	0.0
K05578	0.0
K05579	0.0
K08092	2671.0
K08093	125.0
K08094	4981.0
K08095	0.0
K08096	0.0
K08097	7.0
K02254	0.0
K02255	0.0
K01743	0.0
K02251	7.0
K02061	0.0
K01741	0.0
K02060	0.0
K00114	0.0
K02122	17985.0
K02123	17773.0
K02120	21546.0
K02121	17011.0
K02124	21581.0
K03837	1.0
K03836	0.0
K03835	1.0
K03834	1.0
K03833	1524.0
K03832	3349.0
K03831	1.0
K03830	6789.0
K00443	0.0
K03839	3349.0
K02067	1.0
K10189	9062.0
K13038	23464.0
K13787	1848.0
K13788	4.0
K13789	47237.0
K10188	10786.0
K12255	0.0
K12254	0.0
K12257	12699.0
K12256	0.0
K12251	4937.0
K12250	0.0
K12253	0.0
K12252	0.0
K13252	706.0
K13256	157.0
K13255	0.0
K12079	0.0
K12078	0.0
K12071	0.0
K12070	0.0
K12073	0.0
K12072	0.0
K09912	1.0
K06236	0.0
K06237	0.0
K05519	0.0
K09914	0.0
K11788	0.0
K11782	0.0
K11780	0.0
K11781	0.0
K11787	0.0
K11784	0.0
K11530	0.0
K12787	0.0
K12786	0.0
K12785	0.0
K12784	0.0
K06718	55.0
K09969	0.0
K09968	0.0
K09967	2441.0
K09966	0.0
K09965	0.0
K09964	0.0
K09963	1939.0
K09962	4.0
K09961	0.0
K09960	0.0
K11527	1.0
K11524	0.0
K11525	0.0
K11250	1.0
K11253	0.0
K11258	1.0
K11528	0.0
K00713	0.0
K00712	95.0
K10780	0.0
K10783	0.0
K10125	0.0
K10124	0.0
K10126	0.0
K10121	458.0
K10123	0.0
K10122	458.0
K04652	5257.0
K04653	3614.0
K04651	7459.0
K04656	3646.0
K04654	3646.0
K04655	3944.0
K00973	12929.0
K00972	855.0
K00971	5995.0
K00970	3352.0
K00975	37442.0
K00974	46510.0
K00979	7367.0
K00978	4426.0
K14954	0.0
K14955	0.0
K14956	0.0
K06178	12504.0
K01596	4416.0
K01597	587.0
K01594	0.0
K01595	125.0
K01592	0.0
K01593	0.0
K01590	0.0
K01591	17996.0
K01598	11.0
K01599	25428.0
K02711	0.0
K02710	0.0
K02713	0.0
K02712	0.0
K02714	0.0
K02717	0.0
K02716	0.0
K02719	0.0
K02718	0.0
K03449	2485.0
K03446	3357.0
K03444	1.0
K03445	0.0
K03442	13927.0
K01620	11109.0
K01621	1968.0
K01622	0.0
K01623	3832.0
K01624	33317.0
K01625	30093.0
K01626	10578.0
K01627	3402.0
K01628	15657.0
K01629	2527.0
K05299	7.0
K02829	2.0
K02828	2.0
K02827	2.0
K02826	2.0
K02825	1585.0
K02824	11307.0
K02823	17839.0
K02822	5591.0
K03198	0.0
K03199	0.0
K03668	0.0
K03669	0.0
K03190	2453.0
K03191	9.0
K03660	17760.0
K03194	0.0
K03195	0.0
K03664	19296.0
K03197	0.0
K09772	15476.0
K06013	23.0
K09770	859.0
K09771	2.0
K09776	0.0
K09777	10625.0
K09774	1.0
K09775	9681.0
K09778	2210.0
K09779	13552.0
K06269	0.0
K06323	0.0
K11624	0.0
K02991	0.0
K02990	17109.0
K02624	0.0
K02240	1440.0
K08282	0.0
K12440	0.0
K12441	0.0
K12442	0.0
K12443	0.0
K12444	0.0
K12445	0.0
K12449	0.0
K02247	0.0
K07637	1.0
K07636	18366.0
K07639	0.0
K07638	1.0
K11069	7030.0
K11068	11627.0
K11063	0.0
K11062	0.0
K11061	0.0
K11060	0.0
K11066	1.0
K11065	3448.0
K06900	0.0
K06901	17945.0
K06902	4509.0
K06903	1172.0
K06904	2212.0
K06905	3326.0
K06906	2634.0
K06907	3929.0
K06908	3326.0
K06909	92.0
K10821	0.0
K05905	0.0
K05904	0.0
K05906	0.0
K05900	0.0
K05903	7.0
K01406	1.0
K05909	0.0
K05908	0.0
K00368	0.0
K00369	0.0
K00366	2640.0
K00367	0.0
K00364	587.0
K00365	0.0
K00362	5.0
K00363	3.0
K00360	0.0
```
