## Extended Data File 1 for "Diet induces reproducible alterations in the mouse and human gut microbiome": ERS795131_ERR986446.picrust_nol

```
# Constructed from biom file
#OTU ID	ERR986446
K01365	0.0
K01364	0.0
K01361	6.0
K01360	0.0
K01362	5427.0
K02249	0.0
K05841	0.0
K05844	1.0
K05845	123.0
K05846	5787.0
K05847	6456.0
K00508	1.0
K00500	1.0
K00507	0.0
K00504	0.0
K00505	0.0
K12521	0.0
K01101	2769.0
K01103	0.0
K12520	0.0
K01104	27018.0
K05592	7009.0
K05593	4872.0
K05590	0.0
K05591	2.0
K05596	2.0
K05597	0.0
K05594	0.0
K05595	5.0
K05599	0.0
K11964	0.0
K11962	0.0
K14540	9331.0
K12529	0.0
K12528	0.0
K06353	0.0
K02456	99.0
K02457	1.0
K02454	4.0
K02455	3.0
K02452	2.0
K02453	4.0
K02450	0.0
K02103	3118.0
K08138	1.0
K02108	10433.0
K02109	12618.0
K02458	1.0
K02459	1.0
K08137	0.0
K03851	0.0
K03850	0.0
K03852	0.0
K03855	4.0
K03856	10920.0
K13018	1.0
K13019	0.0
K13010	0.0
K13011	0.0
K13012	1321.0
K13013	0.0
K13014	0.0
K13015	26.0
K13016	1.0
K13017	1.0
K08566	0.0
K08567	4.0
K13274	0.0
K13275	0.0
K13276	0.0
K13277	0.0
K03275	0.0
K03274	1.0
K03277	0.0
K03276	0.0
K03271	4556.0
K03270	4178.0
K03273	144.0
K03272	2190.0
K03279	0.0
K03278	0.0
K11022	0.0
K12277	0.0
K12276	0.0
K12270	6.0
K11058	0.0
K12279	0.0
K12278	0.0
K07557	0.0
K07550	0.0
K07552	1694.0
K06319	0.0
K09909	0.0
K09908	2.0
K12051	0.0
K12050	0.0
K12057	0.0
K12056	0.0
K06221	0.0
K09900	0.0
K09903	11164.0
K09902	2.0
K09904	0.0
K09907	0.0
K09906	0.0
K11501	0.0
K03234	0.0
K00773	10906.0
K00772	9.0
K00777	0.0
K00776	0.0
K06313	323.0
K06315	0.0
K05574	0.0
K10201	10.0
K07176	0.0
K07177	337.0
K07174	0.0
K07175	1839.0
K07172	5.0
K07173	5276.0
K07170	2561.0
K07171	21284.0
K07178	1.0
K07179	0.0
K00195	0.0
K00194	7.0
K00197	31.0
K00196	0.0
K00191	0.0
K00190	4.0
K00193	0.0
K00192	0.0
K00198	2393.0
K06405	8764.0
K10109	5337.0
K10108	8015.0
K10107	0.0
K01828	0.0
K01829	0.0
K01826	5.0
K01825	7.0
K01822	1.0
K01823	342.0
K01820	0.0
K01821	350.0
K00999	0.0
K00998	6120.0
K00995	17918.0
K00997	1903.0
K00996	613.0
K00991	11537.0
K00990	2.0
K00992	0.0
K11028	0.0
K02622	2762.0
K02625	0.0
K03564	8712.0
K13489	0.0
K13488	0.0
K13483	1.0
K13482	1.0
K13481	1.0
K13480	0.0
K13487	0.0
K13486	0.0
K14680	0.0
K14681	0.0
K14682	2.0
K08358	144.0
K08357	144.0
K08356	0.0
K08355	0.0
K03469	11044.0
K03462	0.0
K03464	0.0
K03465	1310.0
K03466	11528.0
K01648	0.0
K01649	13733.0
K01643	2862.0
K01640	1197.0
K01641	342.0
K01646	470.0
K01647	11656.0
K01644	2857.0
K02597	0.0
K02626	4.0
K02595	0.0
K02594	324.0
K02593	0.0
K02592	323.0
K02591	642.0
K02590	2533.0
K02598	2486.0
K02849	1.0
K14061	2.0
K14062	0.0
K14063	0.0
K14064	0.0
K14065	0.0
K14067	0.0
K02841	2.0
K02840	191.0
K02843	2.0
K02844	2.0
K02847	0.0
K02846	0.0
K02102	6.0
K09758	140.0
K06039	0.0
K06034	0.0
K06036	0.0
K06037	0.0
K06032	0.0
K01581	257.0
K02702	0.0
K02659	1.0
K13490	0.0
K13491	0.0
K03644	1693.0
K03645	0.0
K03646	2.0
K03647	372.0
K03640	2.0
K03641	2.0
K03642	3.0
K03643	2.0
K03648	9129.0
K03649	81.0
K06694	0.0
K11814	0.0
K12428	0.0
K12429	0.0
K12422	0.0
K12423	0.0
K12420	0.0
K12421	0.0
K12426	0.0
K12427	0.0
K12424	0.0
K12425	0.0
K07349	1.0
K07348	1.0
K05380	0.0
K07345	3.0
K07344	0.0
K07347	3.0
K07346	2.0
K07341	2791.0
K07340	2.0
K07343	2794.0
K07342	0.0
K06968	2.0
K06969	15792.0
K06962	341.0
K06963	0.0
K06960	9166.0
K06961	0.0
K06966	2157.0
K06967	9330.0
K06964	0.0
K06965	0.0
K08995	2.0
K08994	0.0
K08997	0.0
K08996	57.0
K08990	0.0
K08993	2.0
K08992	0.0
K08999	145.0
K08998	7898.0
K08344	0.0
K08345	0.0
K08346	0.0
K14940	0.0
K02724	0.0
K08349	0.0
K11815	0.0
K05929	0.0
K05928	0.0
K05927	0.0
K05924	0.0
K05922	0.0
K05921	1.0
K00349	1688.0
K00698	0.0
K00340	1693.0
K00341	1693.0
K00690	3239.0
K00343	1693.0
K00344	5.0
K00697	0.0
K00346	1688.0
K00347	1688.0
K09116	2191.0
K09117	8419.0
K05337	2744.0
K09118	5.0
K09119	0.0
K02106	816.0
K05823	90.0
K05820	2.0
K05826	0.0
K05827	0.0
K02100	0.0
K02101	0.0
K00524	0.0
K00525	8760.0
K00526	4704.0
K00527	20907.0
K00520	1.0
K00522	0.0
K00523	1.0
K02451	0.0
K00528	10888.0
K00529	2.0
K00025	0.0
K14215	0.0
K14213	0.0
K03453	1811.0
K00796	4801.0
K05339	85.0
K00027	9207.0
K00794	4208.0
K00793	4155.0
K01347	0.0
K01346	0.0
K01344	0.0
K01343	0.0
K00791	11150.0
K01340	0.0
K00790	15920.0
K02694	0.0
K02696	0.0
K02697	0.0
K02690	0.0
K02691	144.0
K02692	0.0
K02693	0.0
K02698	0.0
K02699	0.0
K00836	1.0
K00837	1782.0
K00835	1.0
K00832	143.0
K00833	1695.0
K00830	0.0
K00831	10762.0
K00839	87.0
K04335	0.0
K04334	0.0
K01120	0.0
K01126	7879.0
K04333	0.0
K01129	9417.0
K01128	0.0
K04339	0.0
K04338	0.0
K02470	19366.0
K02471	1.0
K02472	57.0
K02473	0.0
K02474	3882.0
K02475	81.0
K02476	81.0
K02477	4128.0
K02478	1.0
K02479	6.0
K09019	0.0
K01267	6772.0
K13074	0.0
K13075	0.0
K11441	0.0
K14055	2.0
K13299	0.0
K13292	9892.0
K14057	0.0
K14056	0.0
K02856	1.0
K02585	358.0
K12211	0.0
K12210	0.0
K12213	0.0
K12212	0.0
K12215	0.0
K02854	0.0
K12217	0.0
K12216	0.0
K12219	0.0
K12218	0.0
K02855	0.0
K08692	0.0
K08693	79.0
K08690	0.0
K08691	0.0
K08696	0.0
K08697	0.0
K11748	1.0
K11749	10992.0
K11746	0.0
K11747	0.0
K11744	0.0
K11745	0.0
K11742	0.0
K11743	2215.0
K11740	1.0
K11741	176.0
K13920	1829.0
K13921	0.0
K13922	4406.0
K13923	0.0
K13924	0.0
K13925	2.0
K13926	2.0
K13927	1203.0
K13928	0.0
K13929	2.0
K09923	2.0
K09922	1688.0
K06201	6602.0
K06200	3556.0
K06207	8803.0
K06206	2217.0
K06205	2.0
K09924	2.0
K09929	1.0
K06208	298.0
K00759	7938.0
K00758	0.0
K00752	0.0
K00757	7950.0
K00756	4710.0
K00754	14106.0
K06001	5331.0
K05557	0.0
K09766	655.0
K05554	0.0
K07475	0.0
K07150	4787.0
K07151	0.0
K07152	1.0
K07153	2.0
K07154	2354.0
K07155	0.0
K07156	0.0
K07157	1.0
K07406	7417.0
K07407	19241.0
K07404	7241.0
K07405	1687.0
K07402	7462.0
K07403	2.0
K07400	2.0
K07401	1.0
K01808	13033.0
K01809	6555.0
K01800	1.0
K01801	0.0
K01802	1834.0
K01803	11485.0
K01804	3170.0
K01805	304.0
K01807	3216.0
K09718	0.0
K14668	0.0
K14669	0.0
K14666	0.0
K14667	0.0
K01664	5.0
K01665	1697.0
K01666	3242.0
K01667	2078.0
K01660	0.0
K01661	231.0
K01662	10696.0
K01663	0.0
K01668	4.0
K01669	87.0
K02863	11164.0
K02862	0.0
K02860	10589.0
K02867	11164.0
K02866	0.0
K02864	10755.0
K02869	0.0
K05362	14.0
K05365	3.0
K03402	8593.0
K03403	0.0
K03400	0.0
K03406	39650.0
K03407	5212.0
K03404	0.0
K03405	1.0
K03408	9777.0
K03409	299.0
K02315	11161.0
K02314	11185.0
K02317	0.0
K02316	11110.0
K02313	11220.0
K02312	0.0
K02319	0.0
K12405	0.0
K12152	0.0
K12151	0.0
K07091	2.0
K07090	12899.0
K07093	3.0
K07092	0.0
K07095	16938.0
K07094	4.0
K07097	0.0
K07096	0.0
K07099	2155.0
K07098	16527.0
K11175	10847.0
K11174	0.0
K11177	1.0
K11176	0.0
K11173	0.0
K11179	6.0
K11178	1.0
K00322	2.0
K00320	3.0
K00321	0.0
K00326	0.0
K00324	7.0
K00325	2.0
K00329	0.0
K05945	0.0
K05944	0.0
K05947	0.0
K05946	2277.0
K06944	0.0
K06945	0.0
K06946	0.0
K06415	323.0
K06940	5922.0
K06941	11379.0
K06942	11164.0
K06943	0.0
K10806	2.0
K10807	0.0
K10804	4.0
K10805	2.0
K06948	1020.0
K06949	13255.0
K06418	670.0
K09138	24.0
K09139	0.0
K09134	2386.0
K09135	0.0
K09136	2.0
K09137	28.0
K09130	0.0
K09131	150.0
K09132	2186.0
K09133	0.0
K05808	10902.0
K05809	0.0
K05804	2187.0
K05805	2.0
K05806	0.0
K05807	1688.0
K05800	2.0
K05801	2.0
K05802	2.0
K05803	0.0
K01044	1.0
K01045	0.0
K01046	144.0
K02068	170.0
K04561	0.0
K01042	1415.0
K05568	7837.0
K05567	2638.0
K14273	0.0
K14275	0.0
K14274	36.0
K02062	0.0
K05245	0.0
K05564	1.0
K01048	1079.0
K02066	1690.0
K01322	1687.0
K01325	0.0
K02065	1690.0
K01326	0.0
K05560	1.0
K02243	1058.0
K08930	0.0
K02679	0.0
K02676	1.0
K02674	1.0
K02675	0.0
K02672	1.0
K02241	456.0
K02670	2.0
K02671	1.0
K00810	0.0
K00811	1688.0
K00812	1227.0
K00813	0.0
K00814	0.0
K00817	10851.0
K00818	1843.0
K00819	4.0
K02530	188.0
K02245	1059.0
K02244	340.0
K01499	0.0
K01498	0.0
K01493	11161.0
K01492	338.0
K01491	26826.0
K01497	5.0
K01496	265.0
K01495	6052.0
K01494	2215.0
K02418	5195.0
K02419	5804.0
K14492	0.0
K02412	5448.0
K02413	5644.0
K02410	5804.0
K02411	2928.0
K02416	5804.0
K02417	3713.0
K02414	364.0
K02415	9.0
K00120	0.0
K00121	398.0
K00430	0.0
K13058	0.0
K13059	0.0
K13727	1.0
K13057	0.0
K13722	0.0
K13051	0.0
K13052	4610.0
K00435	1.0
K12054	0.0
K03239	0.0
K03238	0.0
K03231	0.0
K03230	2.0
K03232	0.0
K12059	0.0
K03237	0.0
K03236	0.0
K12058	0.0
K12239	0.0
K12238	0.0
K12235	0.0
K12234	1198.0
K13942	0.0
K13940	4634.0
K13941	0.0
K12097	0.0
K12096	0.0
K12095	0.0
K12094	0.0
K12093	0.0
K12092	0.0
K12091	0.0
K12090	0.0
K12099	0.0
K12098	0.0
K06356	0.0
K05992	57.0
K03540	0.0
K06331	4312.0
K06330	10.0
K07138	8270.0
K07139	7299.0
K11811	1.0
K07132	1389.0
K07133	25395.0
K07130	6579.0
K07131	0.0
K07137	19424.0
K07134	0.0
K07135	0.0
K01860	0.0
K01866	11242.0
K01867	11244.0
K01865	4.0
K01868	13492.0
K01869	11164.0
K06140	2.0
K04766	4.0
K04767	64.0
K04764	2.0
K04762	1689.0
K04763	12115.0
K04760	2.0
K04761	139.0
K04768	4.0
K04769	7853.0
K08313	47.0
K08312	2.0
K08311	2.0
K08310	0.0
K08317	161.0
K08316	6418.0
K08315	0.0
K08314	1830.0
K05149	0.0
K08319	0.0
K08318	0.0
K06339	0.0
K14648	0.0
K14392	7.0
K14393	2.0
K14645	1.0
K14647	0.0
K01689	15686.0
K01686	12828.0
K01687	16809.0
K01684	2539.0
K01685	7179.0
K01682	2.0
K01681	10617.0
K05308	0.0
K02889	0.0
K02888	11219.0
K02885	0.0
K02884	11164.0
K02887	11107.0
K02886	11164.0
K02881	11164.0
K02883	0.0
K13743	0.0
K02086	963.0
K02081	492.0
K02080	0.0
K02083	494.0
K02082	768.0
K13831	0.0
K03428	0.0
K03429	3702.0
K03424	15005.0
K03935	0.0
K03932	0.0
K03933	162.0
K03930	2438.0
K03931	79.0
K02339	2.0
K02338	11220.0
K02337	11066.0
K02336	2.0
K02335	13349.0
K02334	4957.0
K02330	0.0
K03688	6330.0
K03689	0.0
K03680	36.0
K03683	2.0
K03684	146.0
K03685	11163.0
K03686	25928.0
K03687	9177.0
K07301	5511.0
K07300	0.0
K07303	2.0
K07302	2.0
K07305	281.0
K07304	415.0
K07307	1027.0
K07306	578.0
K07309	144.0
K07308	581.0
K02617	0.0
K02610	0.0
K02963	11164.0
K02612	0.0
K02961	10646.0
K09686	30811.0
K09687	76757.0
K09684	399.0
K09685	643.0
K09682	0.0
K09683	0.0
K09680	4.0
K09681	0.0
K09688	0.0
K09689	0.0
K05962	0.0
K05961	0.0
K05967	5.0
K05966	334.0
K11159	0.0
K05964	331.0
K05968	0.0
K11152	0.0
K00309	0.0
K00658	7.0
K00304	2.0
K00305	2.0
K00654	0.0
K00655	17320.0
K00652	1689.0
K00301	0.0
K00302	2194.0
K00303	6.0
K10828	0.0
K06431	0.0
K06432	0.0
K06433	0.0
K06434	4.0
K06436	969.0
K06437	0.0
K10820	36.0
K06439	0.0
K10822	0.0
K10823	0.0
K10826	0.0
K09167	2204.0
K06322	0.0
K14117	0.0
K14259	0.0
K14257	0.0
K01308	665.0
K01303	48.0
K01301	0.0
K01305	347.0
K01304	1051.0
K02658	1.0
K00672	0.0
K02650	800.0
K02651	0.0
K02652	3419.0
K02653	5845.0
K02654	18971.0
K05687	0.0
K02656	2.0
K05685	0.0
K00878	7884.0
K00879	734.0
K00872	1313.0
K00873	11691.0
K00870	0.0
K00876	13997.0
K00877	0.0
K00874	14751.0
K00875	0.0
K04487	18839.0
K04486	11736.0
K04485	10345.0
K04484	0.0
K04483	0.0
K04482	0.0
K04480	0.0
K04488	11620.0
K12049	0.0
K13693	0.0
K13706	0.0
K13694	1.0
K13695	0.0
K05977	0.0
K09516	1.0
K02434	13394.0
K02435	11272.0
K02436	301.0
K02437	4824.0
K05350	3436.0
K02431	4534.0
K08100	0.0
K02433	13573.0
K02438	8410.0
K02439	8.0
K03745	2.0
K03744	4412.0
K03747	0.0
K03210	10925.0
K03217	11404.0
K03216	9333.0
K03215	2.0
K03742	7644.0
K03219	2.0
K03218	11211.0
K03749	2.0
K03748	1.0
K02383	0.0
K06327	0.0
K06320	2559.0
K07238	12679.0
K09479	0.0
K09478	0.0
K09475	0.0
K09474	0.0
K09477	0.0
K09476	0.0
K09471	2.0
K09470	0.0
K09473	0.0
K09472	0.0
K07543	0.0
K06898	5769.0
K13967	0.0
K13963	3446.0
K07545	0.0
K00737	2190.0
K05345	0.0
K11706	9.0
K11707	1.0
K11704	9.0
K11705	9.0
K11708	1.0
K11709	1.0
K05588	0.0
K07114	6394.0
K07443	4152.0
K07116	0.0
K07117	0.0
K07110	0.0
K07447	11164.0
K07112	778.0
K07113	2.0
K07448	2578.0
K07118	298.0
K07119	5.0
K10619	0.0
K10618	0.0
K10617	0.0
K10616	0.0
K01848	0.0
K01849	0.0
K01844	1284.0
K01845	4388.0
K01846	118.0
K01847	3374.0
K01840	14692.0
K01841	301.0
K01842	0.0
K01843	452.0
K06219	2.0
K10832	0.0
K05348	0.0
K14203	0.0
K08483	9894.0
K08482	0.0
K08481	0.0
K08480	0.0
K08485	0.0
K08484	2.0
K00464	0.0
K00467	0.0
K00466	0.0
K00461	0.0
K00460	0.0
K00463	0.0
K00462	0.0
K04509	0.0
K00469	0.0
K00468	0.0
K08645	0.0
K04744	2.0
K01518	0.0
K01519	0.0
K04748	0.0
K04749	304.0
K01514	1.0
K01515	14548.0
K01512	5123.0
K01510	0.0
K14623	167.0
K14626	0.0
K14627	0.0
K14628	0.0
K14629	0.0
K03918	0.0
K03919	0.0
K12372	2.0
K12373	11930.0
K12370	2.0
K12371	2.0
K02359	0.0
K02358	11170.0
K02351	1.0
K02352	4.0
K02355	21589.0
K02357	11164.0
K02356	12021.0
K13574	0.0
K13573	0.0
K13572	0.0
K13571	0.0
K13570	0.0
K12112	0.0
K12113	0.0
K12110	0.0
K12111	215.0
K07329	0.0
K07328	0.0
K07323	2.0
K07322	3434.0
K07321	2055.0
K07320	2.0
K07327	0.0
K07326	0.0
K07325	0.0
K07324	0.0
K08163	0.0
K06180	27128.0
K06181	2.0
K06182	6164.0
K06183	9863.0
K06186	2.0
K06187	11220.0
K06188	584.0
K06189	2.0
K08359	0.0
K07589	1.0
K07588	1687.0
K07587	0.0
K07586	3115.0
K07585	0.0
K07584	10912.0
K07583	0.0
K07582	0.0
K07581	0.0
K07580	0.0
K11139	0.0
K05989	15688.0
K05988	0.0
K05985	2769.0
K05987	0.0
K05986	0.0
K10843	0.0
K08354	1.0
K10844	0.0
K10848	0.0
K00673	3.0
K00674	1877.0
K00675	202.0
K00676	6668.0
K00677	1690.0
K06988	8.0
K06989	178.0
K08351	0.0
K06980	2.0
K06981	0.0
K06982	0.0
K08350	0.0
K06984	0.0
K06985	2.0
K06986	0.0
K06987	3759.0
K02445	2327.0
K02444	2995.0
K00582	0.0
K00583	0.0
K00580	0.0
K02110	10598.0
K00586	0.0
K00587	0.0
K00584	4.0
K08921	0.0
K02441	10.0
K00588	576.0
K08922	0.0
K02440	1041.0
K00018	11986.0
K08923	0.0
K02443	5319.0
K00019	2.0
K02442	0.0
K08925	0.0
K08926	0.0
K08927	0.0
K03149	1075.0
K06604	0.0
K00015	1.0
K01989	10443.0
K00854	19844.0
K00855	0.0
K00856	0.0
K00857	4194.0
K00850	30774.0
K00851	143.0
K00852	17231.0
K00853	171.0
K00858	11149.0
K00859	10765.0
K01181	1410.0
K01180	0.0
K01183	2481.0
K01182	9872.0
K01185	1715.0
K01184	0.0
K01187	17617.0
K01188	9015.0
K02596	24.0
K13766	1.0
K13767	0.0
K13003	0.0
K13002	1.0
K13000	0.0
K02984	0.0
K02986	11164.0
K02987	0.0
K02636	0.0
K02982	8978.0
K02983	0.0
K02638	0.0
K02639	0.0
K02988	11006.0
K08298	288.0
K08299	0.0
K03583	2.0
K03582	2.0
K03581	11939.0
K03580	2.0
K03587	1832.0
K03586	2.0
K03585	3378.0
K03584	11115.0
K03589	9508.0
K03588	20122.0
K01725	0.0
K01724	2.0
K01727	736.0
K01726	7153.0
K01721	0.0
K01720	0.0
K01722	0.0
K13008	0.0
K01729	2.0
K01728	5.0
K09530	0.0
K09539	0.0
K02188	7464.0
K02189	7464.0
K02182	0.0
K02183	0.0
K03769	2411.0
K03768	16869.0
K03767	93.0
K03765	0.0
K03764	0.0
K03763	15804.0
K03762	150.0
K03761	0.0
K03760	0.0
K09457	73.0
K09456	1.0
K09459	301.0
K09458	11263.0
K00602	22503.0
K13988	0.0
K13985	0.0
K09981	574.0
K09980	1.0
K09983	0.0
K09982	0.0
K09985	0.0
K09984	1.0
K09987	0.0
K09986	1.0
K09989	2978.0
K09988	2710.0
K12583	0.0
K12582	0.0
K12589	0.0
K11720	2.0
K09759	3905.0
K10985	0.0
K10984	101.0
K07468	0.0
K07469	6.0
K07464	7866.0
K07465	0.0
K07466	0.0
K07467	7405.0
K07460	7604.0
K07461	4696.0
K07462	11104.0
K07463	0.0
K10679	4.0
K10678	0.0
K10671	0.0
K10670	5657.0
K10673	0.0
K10672	418.0
K10674	0.0
K10677	0.0
K10676	0.0
K08726	0.0
K08724	964.0
K08722	1883.0
K08723	0.0
K08720	0.0
K08721	0.0
K08728	246.0
K10187	0.0
K00119	2.0
K00118	0.0
K00449	1.0
K00448	0.0
K00115	0.0
K00446	0.0
K00117	3.0
K00116	12.0
K00111	9652.0
K00442	0.0
K00113	0.0
K00112	0.0
K01539	0.0
K01531	10169.0
K04720	10338.0
K01533	11240.0
K01534	30508.0
K01535	0.0
K01537	13206.0
K14358	0.0
K14605	0.0
K14606	0.0
K00413	1.0
K10120	196.0
K05600	0.0
K05777	5.0
K03972	1.0
K03973	1888.0
K03970	0.0
K03971	0.0
K03976	11087.0
K03977	11218.0
K03974	0.0
K03975	2424.0
K03978	11163.0
K03979	11220.0
K13378	1688.0
K02372	9637.0
K02371	10222.0
K02377	4052.0
K02379	161.0
K03396	0.0
K03397	0.0
K03394	9284.0
K03395	1.0
K03392	0.0
K03393	0.0
K03390	1696.0
K03391	0.0
K03399	2.0
K03027	0.0
K12136	0.0
K12137	4.0
K06610	190.0
K12138	0.0
K12139	0.0
K11444	0.0
K11440	0.0
K11443	0.0
K11442	4.0
K00612	2.0
K00613	144.0
K00610	8124.0
K00611	7941.0
K00616	4914.0
K00617	0.0
K00614	10.0
K00615	35721.0
K00619	5.0
K10863	0.0
K07874	0.0
K06234	0.0
K10240	0.0
K10241	0.0
K10242	0.0
K10243	0.0
K04110	0.0
K04113	0.0
K04112	0.0
K04115	0.0
K04114	0.0
K04117	0.0
K04116	0.0
K04118	0.0
K05517	0.0
K07705	497.0
K07704	645.0
K07707	2363.0
K07706	2524.0
K07701	0.0
K07700	0.0
K07703	0.0
K07702	0.0
K07709	0.0
K07708	2.0
K01955	17391.0
K13042	0.0
K09934	0.0
K09935	5504.0
K06216	324.0
K09937	1.0
K13745	0.0
K13746	0.0
K13747	6699.0
K13740	0.0
K13741	0.0
K13742	0.0
K06211	2247.0
K06212	144.0
K09933	1.0
K02618	0.0
K02619	1697.0
K02968	11005.0
K02966	0.0
K02967	11164.0
K02616	0.0
K02965	11164.0
K02962	0.0
K02611	0.0
K02613	0.0
K03569	18461.0
K03568	115.0
K03565	10487.0
K06218	0.0
K03567	2.0
K03566	3.0
K03561	3381.0
K03560	3.0
K03563	6242.0
K03562	3.0
K06430	0.0
K01709	341.0
K01708	1.0
K01707	1.0
K01706	148.0
K01705	0.0
K01704	25872.0
K01703	26043.0
K01702	0.0
K14165	0.0
K14164	0.0
K14166	0.0
K14161	2.0
K14160	0.0
K14162	2.0
K05396	206.0
K03709	482.0
K03708	516.0
K08160	0.0
K03701	15570.0
K03700	7218.0
K03703	6991.0
K03702	11164.0
K03705	9475.0
K03704	13120.0
K03707	494.0
K03706	6213.0
K06289	0.0
K06288	0.0
K06283	7642.0
K06282	152.0
K06281	152.0
K06287	10865.0
K06286	342.0
K06285	298.0
K06284	2687.0
K08161	567.0
K07540	0.0
K06438	5803.0
K06869	0.0
K06868	0.0
K06867	80.0
K06866	0.0
K06865	0.0
K06864	5354.0
K06863	0.0
K06862	0.0
K06861	1724.0
K06860	0.0
K12659	0.0
K12658	0.0
K07547	0.0
K07546	0.0
K15023	0.0
K15022	0.0
K15020	0.0
K15024	6765.0
K08700	0.0
K08162	2186.0
K07544	0.0
K00137	0.0
K00135	263.0
K00134	11281.0
K00133	10961.0
K00132	8.0
K00131	35.0
K00130	2220.0
K00139	0.0
K00138	0.0
K00429	0.0
K00428	1686.0
K00421	0.0
K00423	0.0
K00425	2167.0
K00427	0.0
K00426	2167.0
K14292	0.0
K14379	0.0
K14370	0.0
K14371	0.0
K14372	0.0
K14373	0.0
K14374	0.0
K14375	0.0
K09845	0.0
K14082	0.0
K14083	12.0
K14080	0.0
K14081	0.0
K14086	2190.0
K14087	2334.0
K14084	305.0
K14088	2334.0
K14089	2190.0
K01552	7833.0
K01551	460.0
K01556	0.0
K01557	0.0
K01554	0.0
K01555	0.0
K04708	0.0
K03955	0.0
K13689	0.0
K13688	60.0
K13683	0.0
K13685	1889.0
K13684	0.0
K13687	0.0
K13686	0.0
K14159	0.0
K02399	3.0
K02398	691.0
K02395	657.0
K02394	3.0
K02397	2874.0
K02396	6549.0
K02391	3.0
K02390	5782.0
K02393	3.0
K02392	10663.0
K13533	0.0
K13532	0.0
K13531	82.0
K13530	79.0
K01550	0.0
K05658	0.0
K14054	24.0
K02601	13746.0
K02970	10886.0
K05378	0.0
K12339	2.0
K14060	0.0
K11687	0.0
K11686	0.0
K11685	0.0
K11689	693.0
K11688	551.0
K08939	0.0
K03048	969.0
K03049	0.0
K13821	5.0
K13820	0.0
K03042	0.0
K03043	10902.0
K03040	10808.0
K03041	0.0
K03046	11006.0
K03047	0.0
K03044	0.0
K03045	0.0
K00348	1688.0
K09847	0.0
K00692	79.0
K00638	7225.0
K00639	2327.0
K00693	0.0
K00634	4959.0
K00635	0.0
K00630	0.0
K00631	2.0
K00632	1176.0
K00633	3214.0
K00691	328.0
K00696	0.0
K00694	413.0
K00695	0.0
K10854	0.0
K07811	0.0
K07810	0.0
K07813	5912.0
K07812	144.0
K07814	2237.0
K07816	407.0
K00090	0.0
K00091	2494.0
K00094	1829.0
K00096	2600.0
K00097	3282.0
K00098	0.0
K00099	10650.0
K10228	1.0
K10229	1.0
K12548	0.0
K10222	0.0
K10220	0.0
K10221	0.0
K10227	1.0
K05822	579.0
K01949	0.0
K01945	10847.0
K01947	0.0
K01946	0.0
K01941	26.0
K01940	8891.0
K06357	0.0
K07729	23252.0
K07728	0.0
K07727	18169.0
K07726	4030.0
K07725	0.0
K07724	0.0
K07723	299.0
K07722	144.0
K07721	0.0
K07720	36945.0
K00899	423.0
K05824	0.0
K00891	17111.0
K00892	0.0
K00895	1.0
K00897	498.0
K08151	1.0
K08153	141.0
K08154	0.0
K02948	11164.0
K02942	0.0
K02944	0.0
K05665	0.0
K02946	10974.0
K13793	0.0
K06352	0.0
K01769	0.0
K01768	5.0
K01761	58.0
K01760	361.0
K01762	0.0
K09578	0.0
K01766	2.0
K08164	0.0
K02493	11006.0
K08166	0.0
K08167	2.0
K02496	2.0
K02497	4.0
K02494	2.0
K02495	19165.0
K02498	2.0
K02499	535.0
K08168	0.0
K08169	0.0
K14415	2191.0
K14414	2.0
K06881	11234.0
K00436	0.0
K06332	0.0
K12815	0.0
K12810	0.0
K06885	1074.0
K00437	0.0
K06335	0.0
K06334	8918.0
K03547	8193.0
K03546	5896.0
K03545	17461.0
K03544	16156.0
K03543	1690.0
K06888	2422.0
K10941	1.0
K03549	379.0
K03548	2.0
K10940	0.0
K02236	688.0
K02237	7292.0
K02234	1.0
K02232	7464.0
K02233	9945.0
K02230	3.0
K02231	13299.0
K06359	0.0
K02238	9329.0
K02239	0.0
K03723	10646.0
K03722	2174.0
K03721	2.0
K03720	0.0
K03727	0.0
K03726	0.0
K03725	0.0
K03724	62.0
K06358	0.0
K12673	0.0
K12679	0.0
K12678	0.0
K06410	4426.0
K11898	1.0
K11899	0.0
K11896	3.0
K11897	1.0
K11894	2.0
K11895	3.0
K11892	3.0
K11893	3.0
K11890	1.0
K11891	3.0
K08762	0.0
K08764	0.0
K08765	0.0
K10418	0.0
K11325	0.0
K11326	0.0
K11327	0.0
K11328	0.0
K11329	0.0
K00151	0.0
K00150	0.0
K00153	0.0
K00400	0.0
K00407	1.0
K00406	3.0
K00405	3.0
K00404	3.0
K00158	61.0
K01342	0.0
K09388	0.0
K09386	0.0
K09384	304.0
K04094	3360.0
K04095	2376.0
K04096	10991.0
K04097	1.0
K04090	1.0
K04091	6.0
K04092	0.0
K04093	0.0
K04098	0.0
K04099	0.0
K01578	0.0
K01579	2459.0
K01574	190.0
K01575	96.0
K01576	0.0
K01577	54.0
K01571	7383.0
K01572	12013.0
K01573	2.0
K02009	5148.0
K02008	32618.0
K02005	7428.0
K02004	74414.0
K02007	5763.0
K02006	46680.0
K02001	116.0
K02000	197.0
K02003	108404.0
K02002	210.0
K03065	0.0
K08952	0.0
K03060	8643.0
K13809	0.0
K10948	0.0
K09607	0.0
K06125	0.0
K04337	0.0
K06120	1829.0
K06121	0.0
K04336	0.0
K01127	0.0
K09703	79.0
K00004	0.0
K14699	0.0
K09702	1120.0
K14698	0.0
K05311	333.0
K13829	0.0
K10943	1.0
K07291	0.0
K07290	1.0
K10206	10552.0
K10202	6.0
K10208	4.0
K10209	5.0
K01966	0.0
K01965	0.0
K01964	24.0
K01963	6512.0
K01962	3033.0
K01961	17807.0
K01960	1688.0
K01969	1.0
K01968	1.0
K07749	2418.0
K07748	0.0
K07741	2151.0
K07740	1.0
K07743	0.0
K07742	9422.0
K07745	0.0
K07744	0.0
K07746	0.0
K01299	2458.0
K01295	1373.0
K01297	2220.0
K02922	0.0
K05603	0.0
K02921	0.0
K02926	11164.0
K05607	0.0
K02924	0.0
K05605	0.0
K02928	0.0
K02929	0.0
K00216	0.0
K00217	0.0
K00214	0.0
K00215	13183.0
K00213	0.0
K00210	0.0
K00211	0.0
K00218	0.0
K00219	149.0
K01035	0.0
K01034	1610.0
K04517	10900.0
K01740	20022.0
K01031	0.0
K01746	572.0
K01745	577.0
K01744	2354.0
K01749	4366.0
K01039	382.0
K04518	2080.0
K09591	0.0
K14129	0.0
K14128	0.0
K14121	0.0
K14120	0.0
K14123	0.0
K14122	0.0
K14125	0.0
K14124	0.0
K14127	0.0
K14126	0.0
K03521	9821.0
K03520	0.0
K03523	10580.0
K03522	10061.0
K03525	11661.0
K03524	11053.0
K03527	12758.0
K03526	10751.0
K03529	9477.0
K03528	2.0
K06338	0.0
K02217	3201.0
K03299	1875.0
K03298	26.0
K13472	0.0
K03293	1177.0
K03292	19250.0
K03291	0.0
K03290	0.0
K03297	2527.0
K03296	7468.0
K03295	1993.0
K03294	6386.0
K13009	0.0
K12690	0.0
K09743	0.0
K06022	0.0
K07190	0.0
K06021	0.0
K07192	2949.0
K06020	0.0
K06027	0.0
K06026	0.0
K09744	0.0
K07991	4.0
K08749	0.0
K09835	0.0
K09834	0.0
K10439	27174.0
K06351	0.0
K09833	0.0
K10925	0.0
K10924	0.0
K10927	0.0
K10926	0.0
K10923	0.0
K10922	0.0
K09629	0.0
K10697	0.0
K00179	3802.0
K00172	1489.0
K00171	988.0
K00170	1132.0
K00177	3191.0
K00176	3191.0
K00175	5353.0
K00174	4750.0
K13478	0.0
K14338	0.0
K14339	0.0
K14335	0.0
K14337	0.0
K14330	0.0
K14331	0.0
K14333	0.0
K08918	0.0
K13479	3211.0
K04078	10992.0
K04079	10808.0
K04076	299.0
K04077	11150.0
K04074	1055.0
K04075	10139.0
K04072	12991.0
K04073	0.0
K04070	5967.0
K04071	0.0
K14597	0.0
K13318	0.0
K08280	0.0
K13641	684.0
K13640	144.0
K13643	303.0
K13642	0.0
K02027	112045.0
K02026	197909.0
K02025	209108.0
K02024	2.0
K02023	3819.0
K02022	2.0
K02021	57.0
K02020	4714.0
K02029	13915.0
K02028	17764.0
K03886	0.0
K03887	0.0
K03884	0.0
K03885	2077.0
K03881	0.0
K03888	0.0
K03889	0.0
K12998	0.0
K12999	10.0
K12992	3024.0
K12993	0.0
K12990	2243.0
K12991	0.0
K12996	584.0
K12997	10.0
K12994	0.0
K12995	0.0
K08979	0.0
K08978	7203.0
K03088	98415.0
K03089	2.0
K03086	16141.0
K03087	2.0
K08971	0.0
K08970	2.0
K03082	90.0
K03080	0.0
K08974	12826.0
K13868	0.0
K00918	2108.0
K01553	0.0
K12214	0.0
K11646	0.0
K11645	0.0
K11641	0.0
K11640	0.0
K12736	0.0
K12733	0.0
K07507	4703.0
K07506	2.0
K07505	0.0
K07504	2.0
K07503	0.0
K07502	3562.0
K07501	0.0
K07500	0.0
K07509	0.0
K07508	0.0
K11422	0.0
K08698	0.0
K10773	13119.0
K10774	0.0
K14286	0.0
K10778	3.0
K14287	1.0
K00140	206.0
K05501	0.0
K01903	11.0
K01902	11.0
K01905	0.0
K01904	0.0
K01907	1.0
K01906	0.0
K01909	0.0
K01908	0.0
K14534	3245.0
K00147	10794.0
K07767	0.0
K07769	0.0
K07768	0.0
K06203	2.0
K06202	2.0
K09921	2.0
K09920	1.0
K09927	2187.0
K09024	0.0
K09022	381.0
K09023	0.0
K09020	38.0
K09021	0.0
K02908	0.0
K02909	11221.0
K08218	1689.0
K08219	0.0
K02904	11163.0
K02906	11164.0
K02907	11102.0
K02902	10860.0
K00230	82.0
K00231	4.0
K00232	0.0
K08976	5.0
K00234	0.0
K00239	4541.0
K06209	6043.0
K09928	6.0
K01015	0.0
K01014	0.0
K01012	12928.0
K01011	2010.0
K01010	0.0
K08920	0.0
K14103	0.0
K14102	0.0
K14101	0.0
K14100	0.0
K14105	0.0
K14104	0.0
K14109	0.0
K14108	0.0
K06401	0.0
K00893	0.0
K13402	0.0
K12858	0.0
K03503	1686.0
K03502	11094.0
K03501	11220.0
K03500	9464.0
K08924	0.0
K02278	441.0
K02279	2064.0
K12977	0.0
K02276	1.0
K02277	0.0
K02274	3.0
K02275	3.0
K13450	0.0
K13451	0.0
K13452	0.0
K13454	0.0
K13455	0.0
K12509	0.0
K12508	0.0
K12507	4.0
K12506	264.0
K12500	0.0
K12503	0.0
K05926	0.0
K09728	0.0
K14587	36.0
K06597	1.0
K06596	1.0
K06595	0.0
K06599	0.0
K06598	1.0
K07978	0.0
K07979	25982.0
K07976	0.0
K14585	0.0
K10907	12855.0
K10906	0.0
K10901	0.0
K10909	0.0
K10908	0.0
K09819	87.0
K09818	86.0
K09817	10246.0
K09816	10242.0
K09815	10468.0
K06374	8458.0
K06373	8458.0
K09812	13416.0
K09811	13080.0
K09810	3875.0
K09724	0.0
K14582	0.0
K09721	0.0
K04058	2.0
K04059	0.0
K04050	0.0
K04051	0.0
K04052	0.0
K04053	0.0
K04054	0.0
K04055	0.0
K04056	0.0
K04057	0.0
K01047	0.0
K08975	0.0
K10015	0.0
K10014	0.0
K10017	0.0
K10016	0.0
K10011	1.0
K10010	1903.0
K10013	0.0
K10012	2222.0
K10019	0.0
K10018	0.0
K13665	4.0
K13664	0.0
K13663	0.0
K13662	0.0
K13661	0.0
K13660	0.0
K13669	0.0
K13668	0.0
K07641	2.0
K01466	496.0
K13590	4.0
K01464	5540.0
K01465	11040.0
K01462	20293.0
K01463	201.0
K01460	1.0
K01461	0.0
K13599	1.0
K13598	0.0
K01468	441.0
K01469	0.0
K09251	24.0
K09252	1.0
K02041	2697.0
K02040	11515.0
K02043	1.0
K02045	364.0
K02044	2945.0
K02047	365.0
K02046	365.0
K02049	18520.0
K02048	366.0
K05549	0.0
K05548	0.0
K06046	0.0
K03319	912.0
K03316	243.0
K03317	6.0
K03314	4.0
K03315	8428.0
K03312	4123.0
K03313	149.0
K03310	22029.0
K03311	5365.0
K12052	0.0
K02945	10962.0
K06162	2.0
K06163	2.0
K06160	0.0
K06161	0.0
K06166	2.0
K00359	720.0
K06164	2.0
K06165	2.0
K06168	10654.0
K06169	1.0
K13020	0.0
K07158	0.0
K07159	0.0
K04835	58.0
K11621	0.0
K11991	0.0
K11622	2.0
K11996	11.0
K11627	0.0
K11626	0.0
K11629	4.0
K11628	0.0
K07561	0.0
K07560	11145.0
K07563	0.0
K07562	0.0
K07565	0.0
K07564	0.0
K07567	14345.0
K07566	10819.0
K07569	0.0
K07568	12387.0
K09925	0.0
K11199	0.0
K11198	0.0
K11192	0.0
K11191	0.0
K11196	0.0
K11195	0.0
K11194	0.0
K02492	3596.0
K10713	0.0
K10710	2131.0
K10711	6.0
K10716	0.0
K02490	8.0
K10714	0.0
K10715	0.0
K01929	11150.0
K01928	13229.0
K01923	11046.0
K01922	116.0
K01921	12519.0
K01920	3.0
K01926	10628.0
K01925	11153.0
K01924	11149.0
K07789	2.0
K07788	2.0
K07785	0.0
K07784	0.0
K07787	2.0
K07786	0.0
K07781	0.0
K07783	2.0
K07782	0.0
K05835	0.0
K06355	0.0
K14661	0.0
K09844	0.0
K00782	85.0
K00783	11220.0
K00784	11295.0
K00785	0.0
K00786	3034.0
K00039	0.0
K00036	2629.0
K00037	0.0
K00034	403.0
K00035	0.0
K00032	0.0
K00033	2708.0
K00030	677.0
K00031	9952.0
K01259	446.0
K01258	10011.0
K01255	4100.0
K01256	257.0
K01251	5670.0
K01250	3349.0
K01253	0.0
K01252	0.0
K09008	0.0
K09009	0.0
K09000	0.0
K09001	62.0
K09002	2486.0
K09003	0.0
K09004	25.0
K09005	148.0
K09006	0.0
K09007	6.0
K09846	0.0
K08234	3273.0
K00258	0.0
K00259	345.0
K00252	2.0
K00253	1.0
K00256	0.0
K00257	2019.0
K00254	0.0
K00255	0.0
K01079	826.0
K01078	0.0
K01071	337.0
K01070	2.0
K01073	1.0
K01077	5179.0
K01076	322.0
K14472	0.0
K14471	0.0
K14470	0.0
K14475	170.0
K09841	0.0
K02788	298.0
K02782	1.0
K02783	1071.0
K02781	1097.0
K02786	298.0
K02787	1.0
K02784	0.0
K01060	410.0
K01787	960.0
K01786	6769.0
K01785	12675.0
K01784	17080.0
K01783	14865.0
K01782	6.0
K01781	3.0
K01780	0.0
K01789	0.0
K01788	6794.0
K02526	324.0
K02527	1689.0
K02525	1.0
K02250	4.0
K02523	1689.0
K02520	11030.0
K02521	2.0
K02258	1.0
K02259	6.0
K02528	11164.0
K02529	64381.0
K03781	4377.0
K03780	1177.0
K03783	9753.0
K03782	3.0
K03785	4595.0
K03784	4111.0
K03787	3941.0
K03786	6578.0
K03789	7373.0
K03788	0.0
K10700	0.0
K00342	1693.0
K03124	0.0
K03120	0.0
K12527	3284.0
K12526	0.0
K12525	1.0
K12524	3374.0
K12523	0.0
K12522	0.0
K09789	1687.0
K09788	46.0
K09787	9278.0
K09786	324.0
K09785	0.0
K09781	1.0
K09780	2.0
K10961	0.0
K10960	0.0
K10963	0.0
K10962	0.0
K10965	0.0
K10964	0.0
K10966	0.0
K09879	0.0
K06318	0.0
K06311	0.0
K06310	466.0
K06312	0.0
K06314	0.0
K06317	1172.0
K11389	0.0
K11386	0.0
K11387	0.0
K11384	2.0
K11385	0.0
K11382	0.0
K11383	1.0
K11381	0.0
K11949	0.0
K10380	0.0
K04032	1199.0
K04033	0.0
K04030	1421.0
K04031	9269.0
K04036	0.0
K04037	0.0
K04034	62.0
K04035	36.0
K04038	0.0
K04039	0.0
K07046	4.0
K07047	7064.0
K07044	2.0
K07045	5073.0
K07042	9476.0
K07043	8037.0
K07040	9264.0
K07041	0.0
K07048	952.0
K07049	0.0
K08664	0.0
K02584	1.0
K10039	874.0
K10038	1.0
K10037	0.0
K10036	14.0
K04788	0.0
K04789	0.0
K04784	0.0
K04785	0.0
K04786	0.0
K04787	0.0
K04780	0.0
K04781	24.0
K04782	0.0
K04783	0.0
K13601	0.0
K13603	0.0
K13602	0.0
K13605	0.0
K13604	0.0
K13607	144.0
K02404	661.0
K05783	0.0
K05782	1.0
K05781	2.0
K05780	2.0
K05787	2.0
K05786	19.0
K05785	1.0
K05784	0.0
K05789	0.0
K05788	2.0
K01442	8925.0
K01443	9322.0
K01444	669.0
K01446	11.0
K01447	3278.0
K01448	22452.0
K01449	4833.0
K14803	0.0
K02069	223.0
K05569	2638.0
K08008	0.0
K02063	0.0
K05566	2633.0
K05565	10.0
K05563	1.0
K05562	1.0
K05561	1.0
K02064	0.0
K03338	2401.0
K03339	2.0
K03330	0.0
K03331	0.0
K03332	575.0
K03333	0.0
K03335	2265.0
K03336	2264.0
K03337	2401.0
K12956	0.0
K12957	2.0
K12954	0.0
K12955	0.0
K12952	0.0
K12953	0.0
K12950	0.0
K12951	0.0
K14733	0.0
K00109	0.0
K06148	27059.0
K06149	2.0
K06144	0.0
K06145	2.0
K06146	0.0
K06147	132696.0
K06141	0.0
K06142	5167.0
K06143	2.0
K11945	0.0
K08948	0.0
K08949	0.0
K00071	0.0
K14664	0.0
K13810	0.0
K14665	0.0
K03058	0.0
K11609	0.0
K11608	0.0
K14660	0.0
K11603	0.0
K11602	0.0
K11601	0.0
K11600	0.0
K11607	0.0
K11606	1.0
K11605	1.0
K11604	1.0
K10558	37.0
K10559	44.0
K10550	39.0
K10551	39.0
K10552	0.0
K10553	0.0
K10554	0.0
K10555	316.0
K10556	41.0
K10557	37.0
K03051	0.0
K03050	0.0
K07549	0.0
K07548	0.0
K07239	2.0
K07235	2.0
K07234	1.0
K07237	2.0
K07236	2.0
K07231	1.0
K07230	1.0
K07233	1.0
K07232	0.0
K02467	0.0
K05306	2800.0
K05305	4021.0
K05304	0.0
K05303	0.0
K05301	0.0
K02565	0.0
K08644	0.0
K08646	0.0
K08641	7.0
K08643	2.0
K08642	0.0
K12146	0.0
K00010	3215.0
K00011	0.0
K00012	9416.0
K00013	10819.0
K00014	12570.0
K00016	9788.0
K09065	0.0
K08252	0.0
K08253	3.0
K08256	0.0
K08255	4.0
K08258	0.0
K08259	1.0
K00274	57.0
K00275	3.0
K00276	0.0
K00270	0.0
K00271	0.0
K00272	0.0
K00273	0.0
K00278	7346.0
K00279	0.0
K12675	0.0
K01277	1687.0
K01274	0.0
K01273	7883.0
K01271	4753.0
K01270	10891.0
K01278	1687.0
K00906	3.0
K00904	543.0
K00903	1.0
K00901	1959.0
K13785	0.0
K00908	0.0
K11149	0.0
K01053	0.0
K01051	7.0
K01057	2.0
K01056	11164.0
K01055	1.0
K01054	0.0
K01058	0.0
K02500	10819.0
K02501	10675.0
K02502	8957.0
K02503	11165.0
K02504	0.0
K02505	0.0
K02506	0.0
K02507	0.0
K02508	0.0
K02509	1.0
K00291	0.0
K13410	0.0
K13148	0.0
K13419	0.0
K05825	0.0
K03106	11164.0
K03105	0.0
K03101	13713.0
K03100	25329.0
K12541	1.0
K12540	0.0
K12543	0.0
K12542	1.0
K12545	0.0
K12544	0.0
K12547	0.0
K12546	0.0
K12549	0.0
K06080	0.0
K11018	0.0
K11019	0.0
K11016	0.0
K11017	0.0
K11014	0.0
K11015	0.0
K11012	0.0
K11013	0.0
K11010	0.0
K11011	0.0
K06333	7368.0
K06880	0.0
K06883	0.0
K06882	0.0
K09857	2.0
K06884	4.0
K06887	2.0
K06886	7.0
K06889	18082.0
K10942	1.0
K09859	0.0
K09858	2.0
K10947	23430.0
K10946	0.0
K10945	0.0
K10944	0.0
K13284	0.0
K00483	4.0
K00481	0.0
K00480	0.0
K00486	0.0
K00485	2.0
K00484	0.0
K09901	0.0
K10929	0.0
K07684	0.0
K07685	0.0
K07686	0.0
K07687	0.0
K07681	5.0
K07688	0.0
K07689	0.0
K10928	0.0
K04018	0.0
K04019	1282.0
K04014	288.0
K04015	580.0
K04016	0.0
K04017	0.0
K04013	144.0
K07060	0.0
K07061	0.0
K07062	2.0
K07063	0.0
K07064	0.0
K07065	0.0
K07066	2186.0
K07067	299.0
K07068	0.0
K07069	2324.0
K01121	0.0
K13629	0.0
K13628	6.0
K13623	0.0
K13622	0.0
K13620	0.0
K13626	3258.0
K08586	0.0
K08587	0.0
K01428	2223.0
K01429	2217.0
K01422	1697.0
K01423	4.0
K01420	11672.0
K01421	10333.0
K01426	2699.0
K01427	0.0
K01424	9801.0
K01425	3778.0
K08068	0.0
K07538	0.0
K13086	0.0
K13085	0.0
K07287	2.0
K07824	0.0
K07682	0.0
K02722	0.0
K12978	0.0
K12979	1.0
K12972	2.0
K12973	0.0
K12974	0.0
K12975	0.0
K12976	1.0
K07821	0.0
K07683	4.0
K14750	0.0
K14751	0.0
K14953	0.0
K12288	0.0
K12289	0.0
K12282	0.0
K12283	0.0
K12280	0.0
K12281	0.0
K12286	0.0
K12287	0.0
K12284	0.0
K12285	0.0
K11957	0.0
K11956	0.0
K11955	0.0
K11954	0.0
K11953	0.0
K11952	0.0
K11951	0.0
K11950	0.0
K11959	0.0
K11958	0.0
K13889	6.0
K13888	0.0
K11963	0.0
K07217	355.0
K07216	7228.0
K07215	1.0
K07214	2187.0
K07213	539.0
K07212	0.0
K07219	180.0
K07218	0.0
K12150	0.0
K08689	0.0
K08688	0.0
K00402	0.0
K00401	0.0
K11994	0.0
K00152	0.0
K01043	0.0
K00154	1.0
K00157	0.0
K00156	1688.0
K10533	0.0
K10530	245.0
K10531	1.0
K10536	879.0
K10537	39.0
K10535	0.0
K10538	0.0
K10539	39.0
K00073	357.0
K13934	2.0
K00076	2110.0
K00077	7982.0
K00074	7564.0
K00075	10991.0
K00078	0.0
K00079	0.0
K02290	0.0
K02563	11206.0
K02292	0.0
K08966	0.0
K02294	0.0
K08278	0.0
K08279	0.0
K08274	0.0
K08275	0.0
K08276	2.0
K08277	0.0
K00298	0.0
K00299	2.0
K00296	0.0
K00297	11531.0
K00294	4.0
K00292	0.0
K00293	0.0
K00290	7015.0
K07757	190.0
K12089	0.0
K01210	57.0
K01213	0.0
K01212	2494.0
K01215	333.0
K01214	0.0
K01217	0.0
K01216	0.0
K01219	0.0
K01218	2344.0
K02749	0.0
K02746	2512.0
K02747	2503.0
K02744	3617.0
K02745	2506.0
K02742	2.0
K00924	96.0
K00925	14110.0
K00926	10499.0
K00927	11164.0
K00928	11732.0
K00929	5586.0
K12085	0.0
K02298	0.0
K02299	1.0
K02568	145.0
K02569	1.0
K02562	0.0
K02291	2.0
K02560	0.0
K02293	0.0
K02566	26.0
K02567	146.0
K02564	12509.0
K02297	0.0
K03169	27809.0
K03168	11006.0
K03163	0.0
K03162	0.0
K03167	0.0
K03166	0.0
K11038	0.0
K11039	0.0
K11030	0.0
K11031	0.0
K11032	0.0
K11033	0.0
K11034	0.0
K11035	0.0
K11036	0.0
K11037	0.0
K02546	0.0
K07668	1833.0
K07669	0.0
K07666	0.0
K07667	15231.0
K07664	0.0
K07665	4193.0
K07662	0.0
K07663	2.0
K07660	2.0
K07661	1.0
K03927	9227.0
K07008	2.0
K07009	3275.0
K07002	7.0
K07003	5343.0
K07000	2.0
K07001	5983.0
K07006	250.0
K07007	17333.0
K07004	1.0
K07005	12342.0
K03921	0.0
K02956	11110.0
K09725	0.0
K09181	2.0
K08599	0.0
K08598	0.0
K08591	13946.0
K08590	1835.0
K01156	597.0
K01154	8424.0
K01407	0.0
K01400	0.0
K01153	8318.0
K01150	3.0
K01151	10908.0
K01408	0.0
K01409	12715.0
K01158	0.0
K01159	3981.0
K05523	0.0
K05522	0.0
K05521	5188.0
K05520	1697.0
K05527	2.0
K05526	1.0
K05525	0.0
K05524	37.0
K05529	0.0
K14518	0.0
K14519	2.0
K05949	0.0
K01754	8748.0
K05942	0.0
K01027	0.0
K02171	3.0
K02170	2.0
K02173	305.0
K02172	3.0
K01751	4199.0
K06416	1691.0
K06417	0.0
K06414	0.0
K06947	0.0
K03379	1.0
K03808	4.0
K03809	27.0
K03806	2.0
K06412	7603.0
K03804	0.0
K12296	19.0
K03802	4.0
K03803	2882.0
K06413	61.0
K10808	0.0
K06411	5182.0
K01028	61.0
K01029	1229.0
K11931	0.0
K11930	0.0
K11933	0.0
K11932	0.0
K11935	0.0
K11934	0.0
K11937	0.0
K11936	0.0
K11939	0.0
K11938	0.0
K10800	0.0
K06419	578.0
K11929	0.0
K07271	5627.0
K07270	0.0
K07273	1915.0
K07272	10.0
K07275	3.0
K07274	0.0
K07277	1689.0
K07276	0.0
K07279	0.0
K07278	2.0
K10623	0.0
K02481	1692.0
K11520	0.0
K02480	1.0
K08170	8.0
K02485	0.0
K02484	3662.0
K02487	2.0
K08600	20372.0
K08603	0.0
K08602	3162.0
K08605	79.0
K08604	0.0
K09956	3.0
K09957	1.0
K09954	2.0
K09955	9776.0
K09952	957.0
K09953	0.0
K09950	2.0
K09951	6857.0
K09958	0.0
K09959	0.0
K07495	82.0
K07494	3.0
K07497	7298.0
K07496	4137.0
K07491	7479.0
K07490	0.0
K07493	0.0
K07492	0.0
K07499	0.0
K07498	247.0
K11209	11.0
K11208	0.0
K11204	0.0
K11203	669.0
K11202	724.0
K11201	0.0
K11200	0.0
K00058	17981.0
K00059	26100.0
K00728	0.0
K00729	3.0
K00055	1.0
K00057	11220.0
K00050	3303.0
K00051	0.0
K00720	0.0
K00721	2902.0
K14424	0.0
K06033	0.0
K14189	0.0
K14188	342.0
K06364	0.0
K14187	1.0
K01239	4191.0
K01238	82.0
K01897	7973.0
K01232	1666.0
K01895	1458.0
K01230	0.0
K01893	10913.0
K01236	1.0
K01235	5.0
K01890	11164.0
K02768	1841.0
K02769	283.0
K02760	7851.0
K02761	9804.0
K02763	4.0
K02764	4.0
K02765	4383.0
K00948	17612.0
K00949	9462.0
K00942	13373.0
K00943	5069.0
K00940	2439.0
K00941	19750.0
K00946	3379.0
K00947	0.0
K00944	0.0
K00945	30558.0
K01097	0.0
K01096	2.0
K01095	59.0
K01093	0.0
K01092	4831.0
K01091	29556.0
K01090	11611.0
K03499	30735.0
K03498	23080.0
K03491	2718.0
K03490	2190.0
K03493	9.0
K03492	82.0
K03495	11076.0
K03497	29705.0
K03496	32353.0
K02817	0.0
K02814	0.0
K02815	0.0
K02810	5341.0
K02548	2854.0
K02549	86.0
K02818	4.0
K02819	2424.0
K03637	3317.0
K03636	6.0
K03147	8442.0
K03146	0.0
K08851	0.0
K06518	10166.0
K09729	295.0
K06048	1.0
K06045	1.0
K06044	1.0
K09727	0.0
K09726	0.0
K06041	1869.0
K09720	0.0
K09723	0.0
K06042	7252.0
K09897	0.0
K09896	0.0
K09895	2.0
K09894	0.0
K09893	0.0
K09892	0.0
K09891	0.0
K09890	2.0
K09899	0.0
K09898	2.0
K03622	0.0
K07648	0.0
K07649	1.0
K07398	0.0
K07399	4.0
K11056	0.0
K11057	0.0
K11054	0.0
K11055	0.0
K07640	0.0
K07393	6.0
K07390	2.0
K07391	10090.0
K07644	3.0
K07645	1.0
K07646	17580.0
K07647	0.0
K10896	0.0
K07024	55252.0
K07025	16393.0
K07026	0.0
K07027	8030.0
K07020	1.0
K07021	284.0
K07022	0.0
K07023	9661.0
K07028	1.0
K07029	20617.0
K10094	1.0
K01390	0.0
K01392	0.0
K01399	0.0
K02673	1.0
K05893	0.0
K05897	0.0
K05896	9476.0
K05895	5344.0
K05899	0.0
K05898	0.0
K00555	0.0
K00554	8622.0
K00557	2.0
K00556	1686.0
K00551	0.0
K00559	0.0
K00558	20037.0
K01170	0.0
K01173	10.0
K01174	94.0
K01175	12.0
K01176	479.0
K01178	0.0
K01179	8716.0
K14578	0.0
K14579	0.0
K08951	0.0
K08950	0.0
K08953	0.0
K03828	7.0
K03829	1.0
K03820	1688.0
K03821	2.0
K03822	0.0
K03823	9313.0
K03824	0.0
K03825	61.0
K03826	7033.0
K03827	3862.0
K12248	0.0
K12246	0.0
K12247	0.0
K12242	0.0
K12243	0.0
K12240	0.0
K12241	0.0
K11919	0.0
K11918	0.0
K11913	1.0
K11912	1.0
K11911	0.0
K11910	2.0
K11917	0.0
K11916	1.0
K11915	2.0
K11914	1.0
K12068	0.0
K12069	0.0
K12062	0.0
K12063	0.0
K12060	0.0
K12061	0.0
K12066	0.0
K12067	0.0
K12064	0.0
K12065	0.0
K07259	1691.0
K07258	25489.0
K07253	0.0
K07251	0.0
K07250	2212.0
K07257	0.0
K07256	0.0
K07255	0.0
K07254	0.0
K05372	0.0
K05373	0.0
K05370	0.0
K05371	0.0
K05374	0.0
K05375	1.0
K09970	1.0
K09971	1.0
K09972	5.0
K09973	2.0
K09974	2.0
K09975	1.0
K09976	1073.0
K09978	2.0
K09979	1686.0
K11261	3004.0
K11260	0.0
K11263	0.0
K11264	0.0
K10793	276.0
K10796	276.0
K10797	2839.0
K10794	1.0
K10795	276.0
K00700	14319.0
K00701	0.0
K10798	0.0
K00703	11338.0
K00705	10768.0
K09828	0.0
K10133	0.0
K13053	2.0
K03192	2.0
K00964	0.0
K00965	8192.0
K00966	467.0
K00960	0.0
K00961	0.0
K00962	10895.0
K00963	2927.0
K00969	11192.0
K12681	0.0
K02703	0.0
K08364	0.0
K08365	2.0
K02706	0.0
K08363	0.0
K08361	0.0
K02708	0.0
K02709	0.0
K08368	244.0
K08369	5.0
K01615	1762.0
K01617	0.0
K01616	0.0
K01611	1813.0
K01610	7875.0
K01613	6025.0
K01612	0.0
K01619	11591.0
K01618	0.0
K02834	11164.0
K02835	11164.0
K05281	0.0
K03619	0.0
K03618	0.0
K03617	10910.0
K03616	219.0
K03615	10882.0
K03614	10508.0
K03613	10064.0
K03612	9846.0
K03611	2.0
K03610	8315.0
K09705	275.0
K09704	4469.0
K09701	2.0
K09700	57.0
K09709	0.0
K06391	2490.0
K06390	8252.0
K06393	8239.0
K06392	6066.0
K06395	469.0
K06394	6306.0
K06397	7780.0
K06396	7725.0
K06399	8566.0
K06398	8922.0
K06435	0.0
K11078	0.0
K11079	0.0
K11074	1.0
K11075	1.0
K11076	1.0
K11077	0.0
K11070	8794.0
K11071	8853.0
K11072	11629.0
K11073	5.0
K06935	0.0
K06934	856.0
K06937	6.0
K06936	24.0
K06931	0.0
K06930	0.0
K06933	0.0
K06932	0.0
K06939	0.0
K06938	3.0
K13381	0.0
K05916	6.0
K05917	0.0
K05914	0.0
K05915	0.0
K05912	0.0
K05913	0.0
K05910	133.0
K05911	0.0
K05918	0.0
K05919	6910.0
K00392	1.0
K00390	217.0
K00397	0.0
K00395	0.0
K00394	470.0
K01884	0.0
K00399	0.0
K01886	9821.0
K01376	242.0
K01372	4529.0
K09149	0.0
K09148	0.0
K01225	294.0
K09145	2194.0
K09144	2186.0
K09147	0.0
K09146	0.0
K09141	0.0
K09140	0.0
K09143	0.0
K09142	0.0
K05709	0.0
K05708	0.0
K05879	3055.0
K05878	3055.0
K05875	0.0
K05874	2.0
K05877	1.0
K05876	0.0
K05873	0.0
K00579	0.0
K00578	0.0
K00577	0.0
K00575	7396.0
K00574	2474.0
K00573	2.0
K00571	13726.0
K00570	0.0
K01118	1611.0
K01119	1406.0
K01157	0.0
K01112	2.0
K01113	0.0
K04477	9120.0
K01114	0.0
K01115	0.0
K08087	0.0
K01315	0.0
K08085	1.0
K08084	1.0
K08083	1.0
K08082	1.0
K08081	0.0
K08080	0.0
K01152	0.0
K01401	0.0
K09826	0.0
K06344	0.0
K06345	0.0
K09822	5.0
K06343	0.0
K10938	0.0
K06341	0.0
K10934	0.0
K10935	0.0
K10932	0.0
K11052	0.0
K10930	0.0
K06349	0.0
K11053	0.0
K10754	0.0
K01755	12906.0
K10200	2827.0
K02132	0.0
K02137	0.0
K03840	0.0
K03841	2.0
K13028	0.0
K13799	0.0
K13798	0.0
K13795	0.0
K13794	0.0
K13021	0.0
K13792	0.0
K13791	0.0
K13790	0.0
K12268	5.0
K12269	6.0
K12262	4.0
K12263	0.0
K12264	0.0
K12265	0.0
K12266	1.0
K12267	10527.0
K01757	0.0
K12237	0.0
K13243	0.0
K13245	0.0
K13244	0.0
K13246	0.0
K03264	0.0
K03265	0.0
K03263	0.0
K03268	0.0
K03269	1689.0
K12415	0.0
K10211	5.0
K09918	1.0
K09919	1.0
K06720	0.0
K09913	2.0
K09910	0.0
K09911	0.0
K09916	2.0
K09917	0.0
K06726	2299.0
K09915	2.0
K11535	6.0
K11534	36.0
K11537	1.0
K11531	0.0
K11533	0.0
K11532	0.0
K11249	415.0
K11539	0.0
K00762	15313.0
K00763	9478.0
K00760	11054.0
K00761	11163.0
K00766	9149.0
K00767	7014.0
K00764	16741.0
K00765	10647.0
K00768	7771.0
K00769	0.0
K11059	0.0
K00186	0.0
K00187	0.0
K00184	864.0
K00185	288.0
K00183	612.0
K00180	5488.0
K00188	0.0
K00189	0.0
K10110	7630.0
K10111	1.0
K10112	11159.0
K10113	0.0
K10114	0.0
K10115	0.0
K10116	0.0
K10117	13599.0
K10118	16174.0
K10119	16151.0
K04641	57.0
K04643	0.0
K04642	0.0
K13282	4.0
K00988	0.0
K00989	1582.0
K00986	520.0
K00984	2187.0
K00985	0.0
K00982	2.0
K00983	4518.0
K00980	3611.0
K00981	11166.0
K01585	1690.0
K01584	0.0
K01586	13484.0
K13498	1.0
K01580	1857.0
K01583	1610.0
K01582	2848.0
K13497	2186.0
K01589	179.0
K01588	10848.0
K14941	3.0
K08347	0.0
K08348	0.0
K02720	0.0
K14949	0.0
K02723	0.0
K03459	0.0
K03458	9294.0
K03455	1939.0
K03457	1214.0
K03451	915.0
K03981	2.0
K03980	567.0
K02614	1994.0
K01639	8808.0
K01638	3.0
K01637	2.0
K01636	1275.0
K01635	240.0
K01634	0.0
K01633	2106.0
K01632	0.0
K01631	0.0
K01630	36.0
K02615	0.0
K02588	2352.0
K02589	2533.0
K02858	4.0
K02859	245.0
K14051	0.0
K14053	0.0
K14052	0.0
K02852	0.0
K02853	0.0
K02850	0.0
K02851	0.0
K14059	3950.0
K14058	2.0
K02586	347.0
K02587	642.0
K03679	0.0
K03671	21472.0
K03670	2.0
K03673	2.0
K03672	1.0
K03675	0.0
K03674	0.0
K03677	0.0
K03676	58.0
K09761	9581.0
K09760	1988.0
K09763	4.0
K09762	9174.0
K09765	8086.0
K09764	323.0
K09767	574.0
K06006	0.0
K09769	2675.0
K09768	3474.0
K10353	0.0
K03187	2223.0
K03186	4292.0
K03185	2.0
K03184	0.0
K03183	7514.0
K03182	4155.0
K03181	2.0
K03189	2223.0
K03188	2223.0
K02715	0.0
K12455	0.0
K12454	0.0
K12453	0.0
K12452	146.0
K12451	0.0
K07358	0.0
K07356	0.0
K07357	0.0
K07354	0.0
K07355	0.0
K07352	0.0
K07353	0.0
K07350	1.0
K07351	0.0
K06919	954.0
K06918	0.0
K06917	64.0
K06916	3.0
K06915	4081.0
K06914	0.0
K06913	0.0
K06912	0.0
K06911	1760.0
K06910	2425.0
K08986	91.0
K08987	337.0
K08984	0.0
K08985	1.0
K08982	255.0
K08983	1.0
K08980	0.0
K08981	149.0
K08988	0.0
K08989	0.0
K02252	0.0
K05934	7457.0
K05936	7460.0
K05937	2.0
K02253	0.0
K05939	2.0
K00378	12032.0
K00375	8853.0
K00374	5.0
K00376	0.0
K00371	5.0
K00370	5.0
K00373	5.0
K00372	0.0
K01358	16774.0
K09166	0.0
K09165	1.0
K09164	0.0
K09163	3804.0
K09162	5.0
K09161	0.0
K09160	2.0
K01354	2.0
K01355	0.0
K01356	11755.0
K05601	4.0
K05851	2.0
K03807	1.0
K05606	2186.0
K02927	0.0
K05974	0.0
K03805	0.0
K05976	0.0
K00519	0.0
K00518	0.0
K03800	4460.0
K00511	0.0
K00510	0.0
K03801	1688.0
K00515	0.0
K00514	0.0
K00517	2.0
K05971	0.0
K03154	2643.0
K11147	0.0
K05581	0.0
K05580	0.0
K05583	0.0
K05582	0.0
K05585	0.0
K05584	0.0
K05587	0.0
K05586	0.0
K05589	2.0
K03150	7972.0
K03623	5.0
K03152	13788.0
K14200	0.0
K14201	0.0
K14202	0.0
K03621	11116.0
K14204	0.0
K14205	191.0
K01134	2186.0
K01135	0.0
K01136	1.0
K01137	0.0
K01130	2190.0
K01132	0.0
K01133	2328.0
K01138	4560.0
K01139	1836.0
K02113	9322.0
K02112	10891.0
K02111	10433.0
K02446	63.0
K02117	13277.0
K02116	2191.0
K02115	10892.0
K02114	10891.0
K02119	10344.0
K02118	13637.0
K02448	0.0
K01036	0.0
K03212	0.0
K13007	1.0
K13006	4.0
K13005	0.0
K13004	2193.0
K13001	0.0
K06404	5662.0
K01032	0.0
K06951	0.0
K03862	0.0
K03863	0.0
K06406	8922.0
K06957	0.0
K05020	288.0
K06400	5282.0
K06403	5664.0
K06954	0.0
K10814	0.0
K10817	0.0
K10816	0.0
K07136	0.0
K03242	0.0
K03243	0.0
K12202	0.0
K12203	0.0
K12206	0.0
K12207	0.0
K12204	0.0
K12205	0.0
K12208	0.0
K12209	0.0
K13919	1829.0
K13918	0.0
K06214	0.0
K06215	5360.0
K09936	5821.0
K06217	11149.0
K09930	3.0
K09931	0.0
K09932	3.0
K06213	8782.0
K09938	1.0
K09939	1687.0
K11517	0.0
K06337	0.0
K13301	0.0
K00748	1689.0
K00745	0.0
K00743	0.0
K07165	3.0
K07164	1831.0
K07167	0.0
K07166	8917.0
K07161	4.0
K07160	1626.0
K07163	0.0
K07162	814.0
K07169	0.0
K07168	0.0
K06336	0.0
K01839	7631.0
K01838	1299.0
K01835	690.0
K01834	33164.0
K01837	0.0
K01830	0.0
K00608	0.0
K02632	0.0
K02630	0.0
K02631	0.0
K08322	145.0
K08323	70.0
K08320	0.0
K08321	38.0
K08326	0.0
K08324	0.0
K08325	4.0
K01659	1.0
K01658	8763.0
K02637	0.0
K01653	13069.0
K01652	21112.0
K01655	0.0
K01654	6359.0
K01657	8763.0
K02874	11163.0
K02875	0.0
K02876	11006.0
K02877	0.0
K02871	11128.0
K02873	0.0
K02878	11164.0
K02879	11164.0
K14070	0.0
K09749	5794.0
K09748	11005.0
K06023	18639.0
K09742	0.0
K09741	0.0
K09740	42.0
K09747	8921.0
K09746	0.0
K09745	0.0
K06024	9318.0
K03477	0.0
K03476	2003.0
K03475	5248.0
K03474	1689.0
K03473	1688.0
K03472	2.0
K03471	829.0
K03470	10705.0
K03478	2227.0
K02304	10469.0
K02305	0.0
K02302	362.0
K02303	10.0
K02300	0.0
K02301	6.0
K03653	0.0
K03652	802.0
K03651	2.0
K03650	11076.0
K03657	27958.0
K03656	2.0
K03655	16047.0
K03654	9934.0
K03658	2186.0
K12439	0.0
K12431	0.0
K12430	0.0
K12433	0.0
K12432	0.0
K12435	0.0
K12434	0.0
K12437	0.0
K12436	0.0
K06979	137.0
K06978	2614.0
K06971	2963.0
K06970	2.0
K06973	10013.0
K06972	6282.0
K06975	2211.0
K06974	0.0
K06977	83.0
K06976	2306.0
K07082	8789.0
K07083	1686.0
K07080	3848.0
K07081	4.0
K07086	1.0
K07087	0.0
K07084	138.0
K07085	3380.0
K07088	17028.0
K07089	8041.0
K01317	0.0
K11162	0.0
K11163	0.0
K11161	0.0
K11168	0.0
K00356	93.0
K00355	2.0
K00354	0.0
K00353	0.0
K00351	1688.0
K00350	1688.0
K05952	2.0
K05953	0.0
K05951	0.0
K05956	0.0
K05957	0.0
K00358	621.0
K00689	2.0
K00688	17174.0
K00681	1539.0
K00680	11392.0
K00683	0.0
K00685	2.0
K00684	7.0
K00687	91.0
K00686	0.0
K05831	0.0
K05830	0.0
K05833	10757.0
K05832	10262.0
K05834	1.0
K05837	10514.0
K05836	1.0
K05839	0.0
K05838	2.0
K07677	0.0
K00533	3911.0
K00532	2.0
K00531	0.0
K00530	0.0
K00537	11299.0
K00536	0.0
K00535	0.0
K00534	0.0
K00539	0.0
K00538	0.0
K11029	0.0
K14260	911.0
K14261	1.0
K14266	0.0
K14267	1.0
K14268	1.0
K14269	1.0
K01337	0.0
K01338	11976.0
K02683	0.0
K02682	0.0
K02681	0.0
K02680	0.0
K02687	10288.0
K02686	0.0
K02685	0.0
K02689	0.0
K02688	7.0
K00824	2333.0
K00827	0.0
K00826	10807.0
K00821	20228.0
K00820	13598.0
K00823	30.0
K00822	1.0
K00829	0.0
K00828	0.0
K01488	2617.0
K01489	11076.0
K01484	1.0
K01485	2542.0
K01486	6510.0
K01487	3571.0
K01480	9275.0
K01481	0.0
K01482	144.0
K01483	2.0
K02469	19208.0
K02468	0.0
K02466	2.0
K02465	0.0
K02464	0.0
K02463	0.0
K02462	1.0
K02461	1.0
K02460	1.0
K08969	34.0
K13061	0.0
K13060	0.0
K13063	0.0
K13062	0.0
K13069	0.0
K08964	0.0
K06363	0.0
K03079	2174.0
K06342	0.0
K03078	0.0
K13289	0.0
K13288	2.0
K13285	0.0
K13287	0.0
K13286	0.0
K13281	351.0
K13280	4686.0
K13283	0.0
K00054	342.0
K04496	0.0
K05369	0.0
K05368	1.0
K03228	2.0
K03229	2.0
K00052	10574.0
K03222	2.0
K03223	2.0
K03220	1.0
K03221	0.0
K03226	2.0
K03227	2.0
K03224	2.0
K03225	3.0
K09482	0.0
K09483	0.0
K13836	0.0
K12228	0.0
K05360	0.0
K12224	0.0
K12225	0.0
K12226	0.0
K12227	0.0
K12220	0.0
K05363	137.0
K12222	0.0
K12223	0.0
K08681	5216.0
K08680	143.0
K08683	0.0
K08682	0.0
K08685	0.0
K08684	0.0
K08687	0.0
K08686	0.0
K11755	14412.0
K11754	26268.0
K11751	1.0
K11750	0.0
K11753	21697.0
K11752	6425.0
K02407	2988.0
K13938	2.0
K13936	0.0
K13935	2.0
K02406	9207.0
K13933	0.0
K13932	2.0
K13931	2.0
K13930	0.0
K12088	0.0
K12081	0.0
K12082	0.0
K12083	0.0
K12084	0.0
K12086	0.0
K12087	0.0
K09611	0.0
K09612	0.0
K04940	0.0
K10085	0.0
K05394	0.0
K05395	0.0
K06340	0.0
K13043	1.0
K07149	5095.0
K07148	1688.0
K07147	2.0
K07146	155.0
K07145	13.0
K07144	0.0
K07143	0.0
K07142	0.0
K07141	2591.0
K07140	2.0
K10156	0.0
K10150	0.0
K10620	0.0
K10621	0.0
K14028	0.0
K14029	0.0
K01817	10622.0
K01816	3.0
K01815	5959.0
K01814	10819.0
K01813	4365.0
K01812	12224.0
K01811	15021.0
K01810	11973.0
K01819	241.0
K01818	2606.0
K14580	0.0
K05379	0.0
K08304	0.0
K08305	2.0
K08306	0.0
K08307	1688.0
K08300	2.0
K08301	7915.0
K08302	2837.0
K08303	21351.0
K08308	0.0
K08309	953.0
K14671	0.0
K14670	0.0
K14673	0.0
K14672	0.0
K01673	155.0
K01672	0.0
K01671	0.0
K01677	9071.0
K01676	1688.0
K01674	83.0
K01679	693.0
K01678	8516.0
K02899	11062.0
K02896	0.0
K02897	1786.0
K02895	11164.0
K02892	11164.0
K02890	11164.0
K10811	0.0
K02096	0.0
K02097	0.0
K02094	0.0
K02095	0.0
K02092	0.0
K02093	0.0
K02099	10715.0
K03411	5643.0
K03410	5801.0
K03413	8661.0
K03412	1432.0
K03415	943.0
K03414	2.0
K03417	1.0
K03416	0.0
K03418	0.0
K05376	0.0
K02320	0.0
K02322	0.0
K02323	0.0
K05377	0.0
K13542	11532.0
K13543	0.0
K13540	0.0
K13541	2.0
K12145	0.0
K12144	0.0
K12147	0.0
K12410	12973.0
K12141	1690.0
K12140	1690.0
K12143	144.0
K12142	0.0
K12149	0.0
K12148	0.0
K07312	1.0
K07313	1598.0
K07310	144.0
K07311	4.0
K07316	702.0
K07317	0.0
K07314	0.0
K07315	45.0
K07318	302.0
K07319	4957.0
K03936	0.0
K03425	0.0
K03426	8426.0
K03427	9674.0
K03420	0.0
K03421	0.0
K03422	0.0
K03423	0.0
K03756	2.0
K03757	0.0
K03206	0.0
K03755	0.0
K11144	1347.0
K11145	9317.0
K05972	0.0
K05973	0.0
K03752	99.0
K05978	0.0
K05979	4.0
K03753	326.0
K00331	1692.0
K00330	1693.0
K00333	4.0
K00332	4.0
K00335	8864.0
K00334	10128.0
K00337	1693.0
K00336	13292.0
K00339	1693.0
K00338	1693.0
K03751	0.0
K06953	0.0
K06952	8.0
K06407	8926.0
K06950	24379.0
K10819	98.0
K06956	236.0
K06955	1.0
K06402	1470.0
K10815	0.0
K06959	10906.0
K06958	9463.0
K06409	16862.0
K06408	5510.0
K09129	0.0
K09128	444.0
K09123	442.0
K09122	0.0
K09121	4425.0
K09120	0.0
K09127	0.0
K09126	24.0
K09125	120.0
K09124	0.0
K01233	0.0
K05819	0.0
K05818	0.0
K01896	0.0
K05813	9826.0
K05812	2.0
K05811	0.0
K05810	8851.0
K05817	0.0
K05816	4.0
K05815	2356.0
K05814	468.0
K01894	2.0
K01892	11220.0
K01234	2211.0
K01144	5871.0
K01146	0.0
K01141	2.0
K01416	0.0
K11434	0.0
K01415	0.0
K06354	0.0
K01414	2.0
K09836	0.0
K01318	0.0
K01319	0.0
K01312	0.0
K06350	1.0
K02669	6078.0
K02668	1.0
K02665	1.0
K02664	5.0
K02667	1.0
K02666	1.0
K02661	1.0
K02660	1.0
K02663	7.0
K02662	1020.0
K00809	0.0
K00808	0.0
K00806	11158.0
K00805	7128.0
K00804	0.0
K00803	281.0
K00802	0.0
K00801	0.0
K00800	8774.0
K10921	0.0
K02409	3444.0
K02408	5804.0
K02401	5421.0
K02400	5646.0
K02403	0.0
K02402	0.0
K02405	5804.0
K05364	6798.0
K05367	3.0
K05366	22001.0
K10210	5.0
K10216	0.0
K13049	2186.0
K13048	0.0
K13739	0.0
K10215	0.0
K06122	0.0
K13735	0.0
K13734	0.0
K13041	0.0
K13040	0.0
K13731	0.0
K13730	3.0
K13733	0.0
K13732	0.0
K04516	1698.0
K03204	0.0
K03205	24546.0
K03207	4.0
K03200	0.0
K03201	0.0
K03202	0.0
K03203	0.0
K03208	0.0
K03758	676.0
K03759	0.0
K09469	0.0
K09461	0.0
K06204	3.0
K00178	0.0
K13950	0.0
K13953	84.0
K13955	0.0
K13954	537.0
K10920	0.0
K06324	0.0
K11777	1829.0
K11779	0.0
K11778	0.0
K06325	0.0
K12600	0.0
K07432	0.0
K07430	0.0
K06326	0.0
K07128	0.0
K07121	2.0
K07120	63.0
K07123	0.0
K07122	0.0
K07125	0.0
K07124	9381.0
K07127	2.0
K07126	3268.0
K01870	11164.0
K01873	13349.0
K01872	11164.0
K01875	11299.0
K01874	13493.0
K01876	11679.0
K01879	487.0
K01878	487.0
K06321	0.0
K00476	0.0
K00477	0.0
K00474	0.0
K00472	0.0
K00470	0.0
K00471	1.0
K00478	0.0
K00479	1.0
K04775	0.0
K04774	2.0
K04777	0.0
K04776	0.0
K04771	0.0
K04770	0.0
K04773	2116.0
K04772	1.0
K04779	0.0
K04778	0.0
K14657	0.0
K14656	0.0
K14654	0.0
K14653	0.0
K14652	8160.0
K14659	0.0
K14658	0.0
K14386	0.0
K09926	1.0
K01699	0.0
K01698	4451.0
K01695	9161.0
K01697	0.0
K01696	9284.0
K01690	2.0
K01693	9132.0
K01692	2189.0
K07227	0.0
K03439	10995.0
K03438	15099.0
K13380	0.0
K03928	397.0
K03925	9248.0
K03924	11241.0
K03431	11491.0
K03926	1.0
K03437	11631.0
K03436	13698.0
K03435	2.0
K03434	0.0
K02348	2023.0
K02342	7079.0
K02343	10953.0
K02340	9940.0
K02341	11110.0
K02346	13972.0
K02347	9.0
K02344	0.0
K02345	0.0
K03697	1558.0
K03696	11914.0
K03695	10967.0
K03694	6.0
K03693	146.0
K03692	1.0
K03690	2.0
K03699	10205.0
K03698	7309.0
K13566	0.0
K12164	0.0
K07338	1.0
K07339	1979.0
K07334	387.0
K07335	12777.0
K07336	2.0
K07337	0.0
K07330	0.0
K07331	0.0
K07332	0.0
K07333	0.0
K09695	0.0
K09694	0.0
K09697	2997.0
K09696	2919.0
K09691	8919.0
K09690	7116.0
K09693	66.0
K09692	888.0
K09699	83.0
K09698	1017.0
K07590	1525.0
K07591	0.0
K07592	0.0
K05998	0.0
K05999	0.0
K05996	0.0
K05997	0.0
K05994	0.0
K05995	4172.0
K05993	2501.0
K05991	0.0
K10837	0.0
K00319	0.0
K00318	4.0
K00648	11049.0
K02545	0.0
K00645	11202.0
K00311	1.0
K00646	0.0
K00317	2.0
K00316	0.0
K00643	0.0
K00314	0.0
K02547	2217.0
K06429	0.0
K06428	0.0
K06427	0.0
K02812	0.0
K06425	138.0
K06424	0.0
K06423	323.0
K06422	0.0
K06421	24.0
K02813	0.0
K02930	0.0
K03815	0.0
K05612	0.0
K03367	342.0
K03366	23.0
K03812	2.0
K03635	6.0
K03634	2.0
K03631	10939.0
K05969	0.0
K03630	11363.0
K03633	0.0
K03632	0.0
K01998	7049.0
K01999	6836.0
K01992	30094.0
K01993	3385.0
K01990	57029.0
K01991	1690.0
K01996	7366.0
K01997	7375.0
K01994	670.0
K01995	7502.0
K03148	301.0
K03639	3894.0
K05692	0.0
K03638	5.0
K00869	342.0
K00868	8779.0
K00861	0.0
K00860	42.0
K00863	417.0
K00862	0.0
K00865	5896.0
K00864	13394.0
K00867	338.0
K00866	0.0
K01192	11014.0
K01190	35356.0
K01191	13141.0
K01197	3087.0
K01194	0.0
K01195	4575.0
K01198	2717.0
K01199	0.0
K00656	23506.0
K00657	5085.0
K00306	0.0
K14591	0.0
K00300	0.0
K00653	0.0
K13715	0.0
K13713	0.0
K00650	0.0
K00651	9027.0
K14596	0.0
K02647	19208.0
K14598	0.0
K02643	0.0
K02642	0.0
K02641	0.0
K02640	0.0
K03594	4618.0
K03595	11109.0
K03596	11006.0
K03597	2.0
K03590	2325.0
K03591	0.0
K03592	115.0
K03593	1750.0
K03598	2.0
K03599	2.0
K01736	10960.0
K01737	2145.0
K01734	14310.0
K01735	8777.0
K01732	0.0
K01733	12051.0
K01730	2186.0
K01731	0.0
K06049	0.0
K01738	14088.0
K01739	21.0
K11809	0.0
K05343	464.0
K02422	7210.0
K02421	5421.0
K05340	153.0
K02427	2.0
K05346	303.0
K02425	0.0
K02424	1.0
K05349	39820.0
K02428	1833.0
K03770	1689.0
K03771	1689.0
K03772	1.0
K03773	1691.0
K03774	290.0
K03775	1688.0
K03776	4.0
K03777	2.0
K03778	9106.0
K03779	366.0
K09722	0.0
K08174	0.0
K14114	0.0
K13979	1.0
K13237	0.0
K14440	0.0
K09992	2188.0
K09990	0.0
K09991	0.0
K09996	0.0
K09997	0.0
K09994	0.0
K14110	0.0
K09998	0.0
K09999	0.0
K14111	0.0
K14113	0.0
K14449	0.0
K10213	4.0
K14118	0.0
K11711	1193.0
K11710	1.0
K11712	1738.0
K11717	12336.0
K11719	2.0
K06857	0.0
K10440	17443.0
K10441	15691.0
K07103	0.0
K07102	2.0
K07101	0.0
K07100	0.0
K07107	10115.0
K07106	603.0
K07105	7030.0
K07456	11004.0
K07459	5.0
K07458	417.0
K07109	0.0
K07108	0.0
K10198	0.0
K10199	0.0
K10190	9321.0
K10191	0.0
K10192	586.0
K10193	12.0
K10194	145.0
K10195	0.0
K10196	0.0
K10197	0.0
K15013	0.0
K01858	36.0
K15016	0.0
K15017	0.0
K01853	0.0
K01852	0.0
K01851	0.0
K01850	146.0
K01857	0.0
K01856	0.0
K01854	12098.0
K07539	0.0
K08478	0.0
K08479	0.0
K08476	0.0
K08477	0.0
K08475	0.0
K00450	0.0
K00451	1.0
K00452	0.0
K00453	0.0
K00455	0.0
K00456	0.0
K00457	1.0
K00106	0.0
K00459	7.0
K00104	746.0
K00105	82.0
K00102	0.0
K00103	0.0
K00100	19176.0
K00101	1.0
K01509	0.0
K04759	20064.0
K04758	27242.0
K04757	325.0
K01504	0.0
K04755	2.0
K04754	3.0
K04753	80.0
K04752	2.0
K04751	6549.0
K01502	0.0
K14631	0.0
K05359	0.0
K14632	0.0
K07536	0.0
K12080	0.0
K02364	0.0
K12369	146.0
K02361	0.0
K02362	1.0
K02363	0.0
K13509	0.0
K13503	0.0
K13500	0.0
K12109	0.0
K12108	0.0
K12101	0.0
K12100	0.0
K12103	0.0
K12102	0.0
K12105	0.0
K12104	0.0
K12107	0.0
K12106	0.0
K11023	0.0
K03014	0.0
K08906	0.0
K08904	0.0
K08900	0.0
K06223	8153.0
K06199	3612.0
K06198	336.0
K06197	0.0
K06196	5876.0
K06194	1688.0
K06193	96.0
K06192	2.0
K06191	97.0
K06190	0.0
K11104	2591.0
K11105	5265.0
K11106	0.0
K11107	0.0
K11102	194.0
K11103	0.0
K07862	518.0
K00666	2998.0
K00663	0.0
K00662	2724.0
K00661	11459.0
K00660	0.0
K06997	10905.0
K06996	2.0
K06995	2.0
K10852	12.0
K06993	0.0
K06992	1.0
K06991	1.0
K06990	4.0
K11050	0.0
K06999	164.0
K06998	2478.0
K05338	85.0
K11051	0.0
K06441	0.0
K06440	0.0
K06443	0.0
K06442	9424.0
K06445	2.0
K06447	1.0
K06446	144.0
K06309	0.0
K05686	0.0
K02655	1.0
K07392	0.0
K00595	13040.0
K00594	0.0
K00596	0.0
K00599	22953.0
K00598	26.0
K02657	1.0
K07642	0.0
K07643	0.0
K07396	3.0
K07397	31.0
K07394	2.0
K07395	0.0
K04102	0.0
K04103	5.0
K04100	0.0
K04101	0.0
K04107	0.0
K04105	0.0
K04108	0.0
K04109	0.0
K07716	0.0
K07717	684.0
K07714	0.0
K07715	0.0
K07712	2.0
K07713	1.0
K07710	4.0
K07711	0.0
K07718	38782.0
K07719	877.0
K00843	0.0
K00842	0.0
K00841	344.0
K00840	0.0
K00847	13776.0
K00846	0.0
K00845	19434.0
K00844	301.0
K00849	10057.0
K00848	7499.0
K06302	0.0
K13771	1.0
K13770	4.0
K13772	0.0
K13775	1.0
K13774	1.0
K13777	1.0
K13776	1.0
K13779	1.0
K13778	1.0
K02621	2762.0
K02992	11164.0
K02623	0.0
K08286	0.0
K08281	17.0
K02996	10808.0
K02995	0.0
K02994	11164.0
K02629	0.0
K02628	0.0
K08289	1689.0
K08288	0.0
K03578	2.0
K03579	2.0
K03576	2.0
K03577	2190.0
K03574	23071.0
K03575	5003.0
K03572	11006.0
K03573	0.0
K03570	11040.0
K03571	7257.0
K01710	13781.0
K01711	4490.0
K01712	574.0
K01713	0.0
K01714	21366.0
K01715	5405.0
K01716	2.0
K01718	0.0
K01719	1692.0
K03081	91.0
K02199	1.0
K02198	145.0
K14170	17311.0
K02193	1.0
K02192	304.0
K02191	2.0
K02190	7147.0
K02197	145.0
K02196	1.0
K02195	145.0
K02194	145.0
K03718	1692.0
K03719	3898.0
K03712	11585.0
K03713	98.0
K03710	14475.0
K03711	14920.0
K03716	3064.0
K03717	2.0
K03715	0.0
K07129	0.0
K00045	2.0
K13995	0.0
K13994	0.0
K13991	0.0
K13990	1686.0
K13993	3385.0
K13992	0.0
K06298	5961.0
K06299	0.0
K06294	0.0
K06295	2570.0
K06296	574.0
K06297	376.0
K06290	0.0
K06291	0.0
K06292	0.0
K06293	0.0
K12743	0.0
K00248	6397.0
K06426	670.0
K11739	1.0
K11738	0.0
K11733	0.0
K11732	0.0
K11731	1.0
K11737	1.0
K11736	0.0
K11735	0.0
K11734	0.0
K06870	0.0
K06871	19512.0
K06872	6414.0
K06873	0.0
K06874	0.0
K06875	0.0
K06876	2.0
K06877	2186.0
K06878	904.0
K06879	2.0
K07478	13396.0
K12645	0.0
K07479	0.0
K07473	8146.0
K07472	0.0
K07471	0.0
K07470	0.0
K07477	0.0
K07476	4.0
K07474	150.0
K15038	0.0
K15039	0.0
K15034	1.0
K15036	0.0
K15037	0.0
K08738	0.0
K06420	0.0
K00128	8077.0
K00129	0.0
K00438	0.0
K00432	480.0
K00433	2268.0
K00122	1.0
K00123	249.0
K00124	152.0
K00125	0.0
K00126	1.0
K00127	150.0
K08973	1.0
K14348	0.0
K14347	1.0
K14340	0.0
K08972	232.0
K01525	2.0
K01524	10943.0
K01523	1871.0
K01521	0.0
K01520	15389.0
K01529	390.0
K08977	0.0
K03969	439.0
K08929	0.0
K02388	5804.0
K02389	5798.0
K02386	3.0
K02387	5804.0
K02384	0.0
K02385	5445.0
K02382	0.0
K02380	4.0
K02381	2.0
K05386	0.0
K13524	0.0
K13525	0.0
K13527	0.0
K13520	0.0
K13522	0.0
K13529	0.0
K03385	145.0
K03384	0.0
K03387	1762.0
K03386	5195.0
K03381	0.0
K03380	0.0
K03383	0.0
K03382	1405.0
K03389	1840.0
K03388	1700.0
K05356	0.0
K12344	1.0
K12343	0.0
K12342	0.0
K12341	0.0
K12340	1691.0
K02430	0.0
K12349	0.0
K05351	0.0
K11694	4.0
K11695	4.0
K11690	4032.0
K05352	0.0
K11693	6.0
K08928	0.0
K03433	0.0
K13832	0.0
K03039	0.0
K03432	0.0
K06607	0.0
K06606	301.0
K06605	0.0
K03430	3209.0
K06603	330.0
K06602	0.0
K06601	0.0
K06600	1.0
K05358	0.0
K06609	0.0
K06608	133.0
K03923	2.0
K03922	0.0
K11472	1.0
K11473	9.0
K11474	1.0
K11475	0.0
K11476	4.0
K11477	1.0
K00601	0.0
K00600	11008.0
K00603	599.0
K03746	0.0
K00605	4359.0
K00604	11168.0
K00607	0.0
K00606	2781.0
K00609	10866.0
K03741	4683.0
K03740	342.0
K03743	2616.0
K10873	0.0
K03214	0.0
K14068	0.0
K13317	0.0
K06360	0.0
K14069	0.0
K08078	0.0
K09650	0.0
K06361	0.0
K07802	0.0
K07803	0.0
K07800	4.0
K07801	0.0
K07806	0.0
K07807	1.0
K07804	0.0
K07805	0.0
K06362	0.0
K01172	0.0
K10257	0.0
K10255	57.0
K10254	9421.0
K10253	0.0
K10918	0.0
K04128	0.0
K01958	1408.0
K01959	1.0
K01956	10759.0
K01957	0.0
K04126	0.0
K04127	0.0
K01952	11211.0
K01953	16395.0
K01950	10801.0
K01951	13355.0
K07730	0.0
K07731	0.0
K07732	0.0
K07733	3.0
K07734	5.0
K07735	3.0
K07736	9211.0
K07737	24932.0
K07738	6917.0
K07739	144.0
K06365	0.0
K06366	0.0
K06367	0.0
K10910	0.0
K10911	0.0
K04382	0.0
K10775	0.0
K02609	0.0
K02979	0.0
K02978	0.0
K06368	0.0
K02975	0.0
K02974	0.0
K02977	0.0
K02976	0.0
K03558	7.0
K03559	1693.0
K03550	9338.0
K03551	11220.0
K03552	0.0
K03553	13351.0
K03554	2.0
K03555	11006.0
K03556	3062.0
K03557	2.0
K01778	12483.0
K01779	1745.0
K06369	0.0
K01772	151.0
K01770	10728.0
K01771	0.0
K01776	10939.0
K01777	276.0
K01774	0.0
K01775	14569.0
K05385	0.0
K05384	0.0
K05383	0.0
K05382	0.0
K05381	0.0
K08159	0.0
K14153	43.0
K14154	0.0
K14155	12918.0
K08152	0.0
K08156	1768.0
K08076	0.0
K12809	0.0
K05297	7.0
K03734	12696.0
K03735	2096.0
K03736	2096.0
K03737	11753.0
K03731	0.0
K03732	2.0
K03733	2745.0
K03738	8.0
K03739	342.0
K08139	4.0
K06994	253.0
K12660	0.0
K12661	0.0
K07450	0.0
K08719	0.0
K08717	6.0
K08715	0.0
K08714	1.0
K08713	0.0
K08710	0.0
K11311	0.0
K11312	0.0
K00141	0.0
K00146	0.0
K00411	1.0
K00412	1.0
K00145	22240.0
K00148	1.0
K14367	0.0
K14366	0.0
K08954	0.0
K08384	14151.0
K14369	0.0
K14368	0.0
K14091	2190.0
K14090	2334.0
K14093	0.0
K14092	0.0
K14095	0.0
K14094	0.0
K14097	0.0
K14096	0.0
K14099	0.0
K14098	0.0
K02848	1.0
K01541	2.0
K04712	0.0
K04711	0.0
K01545	0.0
K01547	7161.0
K01546	7161.0
K01548	6859.0
K04719	1.0
K04718	0.0
K02018	7733.0
K02019	2227.0
K02016	21121.0
K02017	10.0
K02014	5197.0
K02015	27034.0
K02012	6971.0
K02013	20605.0
K02010	2398.0
K02011	6174.0
K04515	0.0
K03943	0.0
K03941	0.0
K03940	0.0
K00313	292.0
K04060	0.0
K01608	2191.0
K08942	0.0
K08943	0.0
K08940	0.0
K08941	0.0
K08946	0.0
K08947	0.0
K08944	0.0
K08945	0.0
K03059	0.0
K13811	0.0
K13812	0.0
K13815	0.0
K13816	0.0
K13818	0.0
K13819	0.0
K03053	0.0
K03052	0.0
K03055	0.0
K03054	0.0
K03057	0.0
K03056	0.0
K06222	2.0
K11418	0.0
K11410	0.0
K11415	0.0
K00622	0.0
K00621	0.0
K00620	16553.0
K00627	942.0
K00626	6513.0
K00625	9956.0
K00624	0.0
K02805	2222.0
K02552	86.0
K02550	0.0
K02556	5411.0
K02803	0.0
K02554	0.0
K07280	0.0
K07281	1.0
K07282	7291.0
K07283	0.0
K07284	7556.0
K07285	0.0
K07286	2.0
K08217	7743.0
K07288	1.0
K07289	2.0
K07534	0.0
K07535	3.0
K07533	4257.0
K07822	0.0
K07823	0.0
K08699	0.0
K00088	13335.0
K00087	3984.0
K00086	2487.0
K00082	0.0
K10239	0.0
K10238	0.0
K10231	495.0
K10230	1.0
K10233	0.0
K10232	0.0
K10235	0.0
K10234	0.0
K10237	0.0
K10236	0.0
K08353	0.0
K01970	0.0
K01971	527.0
K01972	15680.0
K01973	0.0
K01974	2.0
K01975	682.0
K01976	0.0
K07758	0.0
K05990	0.0
K07752	0.0
K07753	0.0
K07751	0.0
K13786	0.0
K07755	0.0
K07442	0.0
K08352	432.0
K07115	2.0
K07441	0.0
K07634	0.0
K07446	613.0
K07111	0.0
K07444	8657.0
K07445	0.0
K00647	4.0
K07449	0.0
K00641	1691.0
K00640	13485.0
K01289	0.0
K01282	0.0
K01283	0.0
K01280	0.0
K01281	254.0
K01286	3009.0
K01284	3373.0
K02954	11314.0
K02952	11163.0
K02950	11006.0
K00155	2.0
K02959	11163.0
K00887	0.0
K00886	0.0
K00885	0.0
K00884	0.0
K00883	314.0
K00882	5508.0
K00881	140.0
K00880	2739.0
K00053	10538.0
K14048	0.0
K01026	2537.0
K01756	11167.0
K01025	0.0
K01750	687.0
K01023	36.0
K01752	16962.0
K01753	175.0
K14583	0.0
K01758	36.0
K01759	13662.0
K09565	0.0
K09568	0.0
K08173	0.0
K08172	0.0
K02483	2639.0
K02482	0.0
K08177	1498.0
K08176	0.0
K08175	0.0
K02486	0.0
K02489	0.0
K02488	0.0
K08178	0.0
K14138	227.0
K14136	0.0
K09713	0.0
K09714	0.0
K09715	0.0
K03532	0.0
K03533	0.0
K03530	17683.0
K03531	10804.0
K03536	11076.0
K03537	0.0
K03534	6012.0
K03535	6.0
K03538	0.0
K03539	0.0
K14451	0.0
K14450	0.0
K02225	1.0
K02224	13378.0
K02227	7759.0
K02226	8143.0
K02221	867.0
K14107	0.0
K02229	1.0
K02228	1.0
K14106	0.0
K00441	10.0
K03288	0.0
K03289	0.0
K03284	13129.0
K03285	0.0
K03286	2.0
K03287	1688.0
K03280	0.0
K03281	1766.0
K03282	8412.0
K00440	0.0
K13677	0.0
K12790	0.0
K09639	0.0
K12688	0.0
K12689	0.0
K12686	0.0
K12687	0.0
K12684	0.0
K12685	1.0
K12682	0.0
K12683	0.0
K12680	0.0
K11889	0.0
K08884	10288.0
K11085	3936.0
K11084	0.0
K11081	0.0
K11080	0.0
K11083	0.0
K11082	0.0
K11089	0.0
K08777	0.0
K08776	0.0
K06346	9052.0
K06347	4.0
K09824	0.0
K09825	11585.0
K09823	2.0
K09820	87.0
K10939	0.0
K10936	0.0
K10937	0.0
K10933	0.0
K06348	0.0
K09829	0.0
K11337	0.0
K11336	0.0
K11335	0.0
K11334	0.0
K11333	0.0
K11332	0.0
K11331	0.0
K11330	0.0
K00169	1488.0
K00164	6.0
K00166	83.0
K00167	83.0
K00161	940.0
K00162	940.0
K00163	2.0
K10689	0.0
K10680	1.0
K10681	1.0
K10682	1.0
K04083	9332.0
K04082	2.0
K04081	0.0
K04080	2.0
K04087	154.0
K04086	12.0
K04085	2.0
K04084	1.0
K04088	154.0
K01569	0.0
K01568	0.0
K01563	0.0
K01561	0.0
K01560	3233.0
K01567	2.0
K01565	0.0
K01564	0.0
K02038	11022.0
K02039	11023.0
K02030	25609.0
K02031	29015.0
K02032	32313.0
K02033	35100.0
K02034	36105.0
K02035	39899.0
K02036	11164.0
K02037	10851.0
K05556	0.0
K13658	0.0
K13659	0.0
K13656	0.0
K13657	0.0
K13654	0.0
K13655	144.0
K13652	2187.0
K13653	15520.0
K13650	0.0
K13651	0.0
K05555	0.0
K05552	0.0
K02057	25613.0
K05550	0.0
K05551	0.0
K12308	18979.0
K12306	0.0
K03073	11006.0
K03072	662.0
K03071	2.0
K03070	11171.0
K03077	143.0
K03076	11010.0
K03075	10650.0
K03074	834.0
K08965	3.0
K08967	2.0
K08961	3.0
K08963	4244.0
K13873	0.0
K13876	0.0
K13874	0.0
K13875	0.0
K06139	1.0
K06138	2.0
K06135	1.0
K06134	1.0
K06137	2.0
K06136	1.0
K06131	16667.0
K06133	7759.0
K06132	1.0
K02600	11164.0
K07389	0.0
K07388	0.0
K04747	0.0
K01516	11084.0
K09977	1.0
K07518	0.0
K07519	0.0
K11437	0.0
K07512	0.0
K07516	4.0
K10212	306.0
K10747	0.0
K10217	0.0
K10219	0.0
K10218	0.0
K10748	0.0
K01912	8559.0
K01913	0.0
K01910	470.0
K01911	90.0
K01916	349.0
K01917	0.0
K01914	10764.0
K01915	22506.0
K01918	2487.0
K01919	321.0
K07774	1.0
K07775	1037.0
K07776	173.0
K07777	655.0
K07770	661.0
K07771	0.0
K07772	0.0
K07773	0.0
K07778	1006.0
K01193	12014.0
K04340	0.0
K04341	0.0
K04342	0.0
K04343	0.0
K12986	0.0
K04691	2.0
K02931	10808.0
K02933	11164.0
K02935	11161.0
K02936	0.0
K02939	11164.0
K00205	0.0
K00204	0.0
K00207	0.0
K00206	0.0
K00201	0.0
K00200	0.0
K00203	0.0
K00202	0.0
K00209	0.0
K00208	1775.0
K01000	13282.0
K01001	0.0
K01002	3295.0
K01003	6.0
K01004	1.0
K01005	3057.0
K01006	10811.0
K01007	616.0
K01008	4971.0
K10855	0.0
K14115	0.0
K14116	0.0
K14441	9994.0
K14446	0.0
K14447	0.0
K14112	0.0
K14445	2.0
K08195	0.0
K08194	0.0
K14448	0.0
K08196	0.0
K08191	1687.0
K14119	0.0
K08193	0.0
K00702	808.0
K10799	0.0
K03518	9257.0
K03519	83.0
K09719	0.0
K10856	0.0
K03516	0.0
K03517	6763.0
K02205	0.0
K02204	5.0
K02203	6806.0
K02201	0.0
K02200	2.0
K13714	8.0
K13461	1.0
K12518	1.0
K12519	1.0
K12517	1.0
K12514	0.0
K12515	0.0
K12512	0.0
K12513	0.0
K12510	7384.0
K12511	1491.0
K07183	9757.0
K07182	2.0
K07181	2659.0
K07180	324.0
K07186	0.0
K07185	2888.0
K07184	2.0
K09800	2.0
K09801	2.0
K09802	0.0
K09803	144.0
K09804	0.0
K09805	0.0
K09806	2.0
K09807	4882.0
K09808	3433.0
K09809	0.0
K10912	0.0
K10913	0.0
K10914	1970.0
K10915	0.0
K10916	0.0
K10917	0.0
K11358	6961.0
K11355	0.0
K11354	0.0
K11357	0.0
K11356	0.0
K04069	32526.0
K04068	14245.0
K04065	1.0
K04064	1.0
K04067	0.0
K04066	11096.0
K04061	3451.0
K09716	1.0
K04063	2.0
K04062	0.0
K10006	0.0
K10007	0.0
K10004	0.0
K10005	0.0
K10002	0.0
K10003	0.0
K10000	0.0
K10001	0.0
K09717	0.0
K10008	0.0
K10009	1.0
K02491	0.0
K14588	0.0
K14581	0.0
K13678	240.0
K13679	0.0
K11633	0.0
K13670	0.0
K13671	0.0
K11987	0.0
K11636	0.0
K11634	0.0
K13582	0.0
K13583	0.0
K13580	1.0
K13581	0.0
K13586	0.0
K13587	0.0
K13584	0.0
K13585	0.0
K13588	0.0
K13589	0.0
K02052	387.0
K02053	391.0
K02050	21298.0
K02051	18712.0
K02056	13847.0
K05553	0.0
K02054	386.0
K02055	384.0
K02058	3079.0
K02059	0.0
K05558	0.0
K05559	1.0
K03895	0.0
K03894	0.0
K03897	0.0
K03896	1.0
K03891	0.0
K03890	0.0
K03893	9.0
K03892	20106.0
K02423	0.0
K05342	0.0
K05341	14.0
K12989	0.0
K12988	1.0
K02420	5646.0
K12981	0.0
K12980	0.0
K12983	0.0
K12982	0.0
K12985	0.0
K12984	0.0
K12987	0.0
K02426	1689.0
K13854	0.0
K03098	1688.0
K13853	384.0
K03095	341.0
K05344	0.0
K03091	38867.0
K03090	325.0
K03093	892.0
K03092	5329.0
K06113	1.0
K09632	0.0
K02429	3375.0
K06118	0.0
K05716	0.0
K04844	5.0
K11632	4.0
K11630	4.0
K11631	4.0
K11637	0.0
K11635	1.0
K11638	0.0
K11639	0.0
K07572	0.0
K07573	0.0
K07570	864.0
K07571	2078.0
K07576	7673.0
K07577	1.0
K07574	9074.0
K07575	0.0
K07578	0.0
K07579	0.0
K11189	23386.0
K11184	5752.0
K11187	0.0
K11180	4.0
K11181	4.0
K11183	2.0
K10764	1.0
K10763	2.0
K10762	0.0
K01938	11530.0
K01939	11505.0
K01934	9479.0
K01935	2309.0
K01937	11169.0
K01930	0.0
K01932	0.0
K01933	13033.0
K07798	1.0
K07799	2.0
K07796	0.0
K07797	0.0
K07794	37.0
K07795	8.0
K07792	0.0
K07793	3323.0
K07790	0.0
K07791	1.0
K06379	8922.0
K00968	2186.0
K06378	8787.0
K06377	1.0
K06376	0.0
K06375	0.0
K09814	4.0
K09813	4.0
K06372	0.0
K06371	0.0
K06370	0.0
K01249	0.0
K01246	5383.0
K01247	62.0
K01244	0.0
K01243	9879.0
K08919	0.0
K01241	2.0
K02919	6247.0
K02913	11058.0
K02912	0.0
K02911	11084.0
K02910	0.0
K02917	0.0
K02916	11164.0
K02915	0.0
K02914	11177.0
K00228	2.0
K00227	0.0
K00226	13031.0
K00224	0.0
K00223	0.0
K00222	0.0
K00221	0.0
K00220	0.0
K01798	0.0
K01799	172.0
K01068	0.0
K01069	1432.0
K01062	9.0
K01791	12632.0
K01792	2.0
K01061	1.0
K01066	151.0
K01067	814.0
K01796	4.0
K01797	275.0
K05499	2361.0
K14468	0.0
K14469	0.0
K14465	0.0
K14466	0.0
K14467	0.0
K10834	0.0
K10833	0.0
K02266	0.0
K03793	0.0
K03790	357.0
K03791	0.0
K03796	0.0
K03797	13487.0
K03794	0.0
K03795	0.0
K03798	24918.0
K03799	312.0
K13448	0.0
K12538	0.0
K12539	0.0
K12530	0.0
K12531	0.0
K12532	0.0
K12533	0.0
K12534	0.0
K12535	0.0
K12536	0.0
K12537	0.0
K03136	0.0
K09790	5648.0
K09791	2.0
K09792	2.0
K09793	1695.0
K09794	3.0
K09795	0.0
K09796	1.0
K09797	3883.0
K09798	0.0
K09799	0.0
K10972	0.0
K10973	0.0
K10977	36.0
K10974	3447.0
K10975	79.0
K10978	0.0
K10979	644.0
K06308	0.0
K00315	0.0
K09862	2.0
K06303	0.0
K09860	0.0
K09861	10188.0
K06306	2873.0
K06307	0.0
K06305	57.0
K11373	0.0
K04047	460.0
K04046	2.0
K04045	2491.0
K04044	2.0
K04043	13025.0
K04042	5518.0
K04041	7624.0
K04040	0.0
K02700	0.0
K04049	0.0
K04048	0.0
K02707	0.0
K02704	0.0
K02705	0.0
K10020	0.0
K10021	0.0
K10022	4.0
K10023	2.0
K10024	2.0
K10025	2.0
K10026	311.0
K10027	0.0
K13612	0.0
K13613	0.0
K13611	0.0
K13614	0.0
K13615	0.0
K05794	27.0
K05795	684.0
K05796	94.0
K05797	0.0
K05790	0.0
K05791	1.0
K05792	37.0
K05793	1.0
K05798	0.0
K05799	13167.0
K01474	0.0
K01477	0.0
K01476	1.0
K01471	0.0
K01470	7432.0
K01473	0.0
K13039	0.0
K01479	6.0
K01478	482.0
K05570	2634.0
K05571	2634.0
K05572	0.0
K05573	0.0
K02078	24924.0
K02079	0.0
K05576	0.0
K02074	245.0
K02075	245.0
K02076	390.0
K02077	247.0
K02071	8887.0
K02072	8796.0
K02073	8953.0
K03309	0.0
K03308	24278.0
K03305	2040.0
K03304	0.0
K03307	7799.0
K03306	6286.0
K03301	0.0
K03300	1233.0
K03303	783.0
K03302	0.0
K06173	19026.0
K06175	0.0
K06174	0.0
K06177	1691.0
K06176	2.0
K06179	8929.0
K07680	4.0
K03867	0.0
K03838	0.0
K12053	0.0
K11618	2279.0
K11619	0.0
K11614	0.0
K11615	0.0
K11616	0.0
K11617	93.0
K11610	0.0
K11611	0.0
K11960	0.0
K11961	24.0
K02836	11150.0
K10565	0.0
K10564	0.0
K02837	10085.0
K10561	1864.0
K10560	1864.0
K10563	6041.0
K10562	0.0
K02838	11164.0
K06858	0.0
K02839	2186.0
K06859	54.0
K12700	2021.0
K07558	0.0
K07559	3236.0
K07228	0.0
K07229	0.0
K07226	1.0
K07224	5.0
K07225	0.0
K07222	0.0
K07223	7.0
K07220	5196.0
K07221	3.0
K10709	5422.0
K10708	0.0
K10701	0.0
K10703	0.0
K10702	0.0
K10704	0.0
K05984	0.0
K07537	0.0
K08652	0.0
K08651	0.0
K08658	0.0
K08659	1096.0
K05982	2.0
K07451	0.0
K07453	0.0
K07452	0.0
K07455	380.0
K07454	0.0
K09707	2365.0
K07457	91.0
K09706	35.0
K07104	92.0
K00029	2.0
K00028	81.0
K00799	8.0
K00798	11181.0
K00797	5523.0
K00024	3480.0
K00795	1.0
K00026	0.0
K00021	0.0
K00020	183.0
K00023	0.0
K00022	0.0
K09017	3.0
K01269	10427.0
K09015	2032.0
K09014	5061.0
K09013	10390.0
K09011	1687.0
K09010	0.0
K01261	97.0
K01262	14236.0
K01263	136.0
K01264	1.0
K01265	16984.0
K01266	2243.0
K09018	0.0
K08227	0.0
K08226	0.0
K08225	0.0
K08224	26.0
K08223	1.0
K08222	0.0
K08221	4.0
K00249	6.0
K01790	9018.0
K00241	1697.0
K00240	3712.0
K00243	8294.0
K00242	2.0
K00245	0.0
K00244	5632.0
K00247	0.0
K00246	0.0
K01795	2271.0
K06983	0.0
K02799	0.0
K02798	248.0
K02791	343.0
K02790	0.0
K02793	5229.0
K02795	9848.0
K02794	10069.0
K02796	9025.0
K04564	2600.0
K04565	5125.0
K04566	2186.0
K04567	8977.0
K01040	515.0
K01041	1.0
K04562	661.0
K04568	0.0
K01049	0.0
K02535	1689.0
K02242	399.0
K02536	1692.0
K02531	252.0
K02246	258.0
K02533	2.0
K02532	49.0
K02248	332.0
K02538	706.0
K00581	0.0
K13421	0.0
K01013	0.0
K15018	0.0
K15019	0.0
K03110	11111.0
K03111	25163.0
K03112	2.0
K03113	1689.0
K03116	1989.0
K03117	6.0
K03118	1842.0
K03119	0.0
K10919	0.0
K12552	4.0
K12553	4.0
K12551	4.0
K12556	93.0
K12554	89.0
K12555	675.0
K06892	1.0
K06893	2.0
K06890	1465.0
K06891	7.0
K06896	3591.0
K06897	5613.0
K06894	3.0
K06895	1200.0
K10954	0.0
K10956	0.0
K06899	2.0
K06328	670.0
K06329	0.0
K10952	0.0
K10953	0.0
K11395	0.0
K11391	0.0
K11390	0.0
K11392	0.0
K00499	0.0
K00494	5.0
K00495	0.0
K00496	2.0
K00491	4.0
K00492	10.0
K00493	0.0
K13591	0.0
K01467	2222.0
K13593	0.0
K13592	0.0
K04021	0.0
K04020	0.0
K04023	2965.0
K04022	0.0
K04025	0.0
K04024	1239.0
K04027	119.0
K04026	1286.0
K04029	6237.0
K04028	6311.0
K07055	0.0
K07054	4.0
K07057	0.0
K07056	12849.0
K07051	0.0
K07050	6649.0
K07053	22005.0
K07052	18260.0
K07059	0.0
K07058	9461.0
K10040	350.0
K10041	1150.0
K10046	0.0
K04799	0.0
K04798	0.0
K04793	0.0
K04792	0.0
K04791	0.0
K04790	0.0
K04797	0.0
K04796	0.0
K04795	0.0
K04794	0.0
K13638	0.0
K13639	2.0
K13634	2.0
K13635	0.0
K13636	0.0
K13637	0.0
K13630	0.0
K13631	0.0
K13632	0.0
K13633	1.0
K02042	3336.0
K05778	0.0
K05779	0.0
K05776	1687.0
K05541	2.0
K05774	1.0
K05775	1.0
K05772	4.0
K05773	4.0
K05540	1938.0
K01459	0.0
K01458	0.0
K01457	26.0
K01455	37.0
K01454	0.0
K01453	0.0
K01452	1.0
K01451	2279.0
K01450	0.0
K05518	0.0
K08070	1675.0
K08071	0.0
K05516	149.0
K08077	815.0
K05515	10100.0
K13093	0.0
K11783	0.0
K12949	0.0
K12945	0.0
K12944	0.0
K12941	933.0
K12940	614.0
K12943	0.0
K12942	1568.0
K14728	0.0
K14727	0.0
K11785	0.0
K00108	6.0
K13890	6.0
K13891	6.0
K13892	0.0
K13893	2.0
K13894	1.0
K13895	1.0
K13896	1.0
K06159	1.0
K06158	12472.0
K06153	11920.0
K06152	0.0
K06151	0.0
K06157	0.0
K06156	0.0
K06155	0.0
K06154	0.0
K03327	3380.0
K03326	85.0
K03325	548.0
K03324	18325.0
K03322	441.0
K03321	1003.0
K03320	2933.0
K03329	0.0
K03328	1833.0
K04802	0.0
K04801	0.0
K04800	0.0
K11948	0.0
K01505	1.0
K04756	0.0
K11940	0.0
K11941	0.0
K11942	0.0
K11943	0.0
K11944	0.0
K01507	16840.0
K11946	0.0
K11947	0.0
K01506	1.0
K01501	6.0
K01500	295.0
K01503	0.0
K06714	2148.0
K04750	2678.0
K12789	0.0
K12788	0.0
K11526	0.0
K10810	4.0
K11522	0.0
K11523	0.0
K08675	0.0
K08676	1.0
K08677	0.0
K08679	0.0
K11521	0.0
K10547	947.0
K10546	953.0
K10545	176.0
K10544	36.0
K10543	50.0
K10542	4704.0
K10541	4708.0
K10540	5990.0
K10549	172.0
K10548	947.0
K14630	0.0
K11529	0.0
K00007	0.0
K00005	9129.0
K13444	0.0
K00003	11434.0
K00002	4015.0
K00001	3492.0
K01186	5704.0
K00009	168.0
K00008	10901.0
K10726	0.0
K10725	0.0
K08246	0.0
K00263	60.0
K00262	12464.0
K00261	3.0
K00260	6.0
K00266	39919.0
K00265	1713.0
K01200	2865.0
K01201	4732.0
K01206	25599.0
K01207	4773.0
K01205	1688.0
K01208	0.0
K01209	18648.0
K06167	1907.0
K00917	5417.0
K00912	1689.0
K00919	10904.0
K02519	11006.0
K02518	11006.0
K02517	1690.0
K02511	0.0
K02510	555.0
K13409	0.0
K13408	0.0
K03179	1692.0
K03170	0.0
K03177	11164.0
K12574	10197.0
K12570	0.0
K12573	10584.0
K11009	0.0
K11008	0.0
K11005	0.0
K11004	0.0
K11007	0.0
K11006	0.0
K11003	0.0
K08296	2.0
K08297	0.0
K08295	0.0
K02634	0.0
K02635	0.0
K10622	0.0
K07693	190.0
K07692	0.0
K07691	0.0
K07690	0.0
K07697	0.0
K07696	2334.0
K07695	0.0
K07694	173.0
K07699	7419.0
K07698	0.0
K07079	10780.0
K07078	471.0
K07077	0.0
K07076	2512.0
K07075	740.0
K07074	144.0
K07073	0.0
K07072	0.0
K07071	11.0
K07070	2.0
K14584	0.0
K11620	0.0
K09190	0.0
K11623	0.0
K05759	0.0
K08589	0.0
K11625	0.0
K11995	0.0
K01439	9734.0
K01438	2009.0
K01431	0.0
K01430	2223.0
K01433	5.0
K01432	0.0
K01434	2.0
K01437	0.0
K01436	5750.0
K05539	2.0
K14520	0.0
K12963	0.0
K12962	0.0
K12961	0.0
K12960	8170.0
K14749	0.0
K14748	0.0
K02972	0.0
K14743	0.0
K14742	8108.0
K14745	0.0
K14744	2.0
K14747	0.0
K14746	0.0
K02167	2.0
K02164	0.0
K02160	6308.0
K02168	59.0
K02169	1688.0
K10931	0.0
K03341	0.0
K03340	7441.0
K03343	0.0
K03342	10.0
K03346	914.0
K12299	0.0
K12291	0.0
K12290	0.0
K12293	0.0
K12292	0.0
K12295	0.0
K12294	0.0
K12297	2.0
K12368	2.0
K11922	0.0
K11923	0.0
K11920	0.0
K11921	0.0
K11926	0.0
K11927	1757.0
K11924	288.0
K11925	0.0
K11928	2699.0
K13181	0.0
K13219	0.0
K07262	1.0
K07263	1688.0
K07260	11905.0
K07261	0.0
K07266	0.0
K07267	0.0
K07264	1.0
K07265	0.0
K07268	0.0
K07269	0.0
K01155	1100.0
K04478	4.0
K04479	0.0
K10528	0.0
K14952	0.0
K07486	3029.0
K07487	0.0
K07484	876.0
K07485	1.0
K07482	1.0
K07483	22709.0
K07480	0.0
K07481	422.0
K07488	0.0
K07489	0.0
K11210	3.0
K11211	0.0
K11212	3.0
K11214	2194.0
K11216	37.0
K06300	0.0
K00061	0.0
K00060	341.0
K06301	0.0
K00065	1712.0
K00064	0.0
K00067	13973.0
K00066	3.0
K00069	0.0
K00068	382.0
K06304	0.0
K08262	0.0
K08261	0.0
K08260	0.0
K08265	0.0
K08264	0.0
K00288	0.0
K00285	2.0
K00284	7973.0
K00287	10683.0
K00286	13445.0
K00281	1689.0
K00280	0.0
K00283	3077.0
K00282	3077.0
K08088	0.0
K14198	0.0
K14199	0.0
K03452	0.0
K14194	0.0
K14195	0.0
K14196	1.0
K14197	1.0
K14192	0.0
K14193	0.0
K01880	10676.0
K01881	13352.0
K01883	11164.0
K01885	10298.0
K04618	0.0
K01887	13406.0
K01224	657.0
K01889	11164.0
K01226	2589.0
K01227	217.0
K01220	298.0
K01222	2670.0
K01223	15027.0
K02759	3444.0
K02755	0.0
K02757	16102.0
K02756	1.0
K14998	0.0
K02750	809.0
K02753	0.0
K02752	0.0
K00939	11242.0
K00938	342.0
K00937	12136.0
K00936	47715.0
K00935	0.0
K00934	0.0
K00933	0.0
K00932	0.0
K00931	11143.0
K00930	22362.0
K01089	1688.0
K01080	0.0
K01081	3987.0
K01082	0.0
K01083	1.0
K01084	0.0
K01085	0.0
K01087	0.0
K02571	1.0
K02570	145.0
K02573	144.0
K02572	0.0
K02575	146.0
K02574	2123.0
K07780	0.0
K03488	9519.0
K03489	858.0
K03482	0.0
K03483	112.0
K03480	1676.0
K03481	1663.0
K03486	2616.0
K03487	0.0
K03484	8298.0
K03485	0.0
K02287	0.0
K02286	0.0
K02285	0.0
K02284	0.0
K02283	11866.0
K02282	148.0
K02281	0.0
K02280	0.0
K02289	0.0
K02288	0.0
K03626	0.0
K03627	0.0
K03624	18301.0
K03625	11164.0
K03151	9473.0
K03620	152.0
K03153	5.0
K08869	0.0
K03628	8331.0
K03629	11097.0
K09738	0.0
K09739	0.0
K09736	0.0
K09737	0.0
K09735	0.0
K09732	0.0
K09733	0.0
K09730	0.0
K09731	0.0
K09888	8138.0
K09889	2.0
K09880	0.0
K09882	0.0
K09883	0.0
K09884	0.0
K09887	0.0
K11027	0.0
K11026	0.0
K11025	0.0
K11024	0.0
K07679	0.0
K07678	1.0
K11021	0.0
K11020	0.0
K07675	2.0
K07674	0.0
K07676	0.0
K07671	0.0
K07670	0.0
K07673	0.0
K07672	0.0
K01117	0.0
K12048	0.0
K07019	2.0
K07018	1.0
K07011	6620.0
K07010	8217.0
K07013	0.0
K07012	7308.0
K07015	8797.0
K07014	2.0
K07017	887.0
K07016	6.0
K10084	0.0
K08372	445.0
K05884	875.0
K05885	2650.0
K05886	0.0
K05887	0.0
K05880	0.0
K05881	2.0
K05882	0.0
K05883	0.0
K08902	0.0
K05739	94.0
K05888	0.0
K05889	0.0
K08903	0.0
K00547	51.0
K00544	0.0
K00545	0.0
K00542	0.0
K00543	0.0
K00540	16152.0
K00548	16229.0
K00549	2922.0
K01145	0.0
K01412	0.0
K01147	0.0
K01417	4683.0
K00038	0.0
K01143	0.0
K01142	9356.0
K01419	338.0
K00788	10337.0
K00789	16506.0
K12502	0.0
K14762	0.0
K14761	9058.0
K06195	2.0
K03819	0.0
K03818	0.0
K03814	2.0
K03817	56.0
K03816	7644.0
K03811	4492.0
K03810	118.0
K03813	25.0
K11908	0.0
K11909	0.0
K11904	4.0
K11905	2.0
K11906	3.0
K11907	3.0
K11900	3.0
K11901	3.0
K11902	1.0
K11903	3.0
K10986	53.0
K13238	0.0
K13239	0.0
K13797	0.0
K07248	366.0
K13796	0.0
K07244	0.0
K07245	0.0
K07246	172.0
K07240	27370.0
K07241	5.0
K07242	0.0
K07243	7.0
K01268	0.0
K05296	0.0
K02821	4159.0
K09016	0.0
K09945	0.0
K09944	0.0
K09947	1.0
K09946	0.0
K09941	0.0
K09940	62.0
K09943	0.0
K09942	4.0
K09949	0.0
K09948	1.0
K10851	4.0
K10850	4.0
K03666	1855.0
K03667	338.0
K03196	0.0
K03665	11125.0
K11275	0.0
K06012	8566.0
K00048	6511.0
K10857	0.0
K09773	567.0
K00043	0.0
K00042	6630.0
K00041	4163.0
K00040	5033.0
K00046	10732.0
K00733	0.0
K00044	0.0
K06011	0.0
K09012	0.0
K06016	596.0
K06017	0.0
K06014	0.0
K06015	2323.0
K06019	244.0
K01075	1.0
K12221	0.0
K06444	0.0
K04632	0.0
K14977	362.0
K14974	0.0
K00958	4.0
K00951	12853.0
K00950	2108.0
K00952	275.0
K00955	362.0
K00954	11162.0
K00957	469.0
K00956	467.0
K00590	0.0
K02777	2383.0
K02775	1295.0
K02774	1758.0
K02773	1767.0
K02771	613.0
K02770	4610.0
K02779	426.0
K02778	0.0
K01606	0.0
K01607	8518.0
K01604	0.0
K01605	0.0
K01602	0.0
K01601	0.0
K03750	750.0
K01609	9723.0
K02553	2.0
K02804	5656.0
K02551	1773.0
K02806	680.0
K02557	7238.0
K02800	431.0
K05275	0.0
K02802	0.0
K13300	0.0
K02558	3.0
K02809	5.0
K02808	0.0
K03600	2.0
K03601	11150.0
K03602	10981.0
K03603	0.0
K03604	2527.0
K03605	4.0
K03606	1.0
K03607	0.0
K03608	6047.0
K03609	11058.0
K06078	0.0
K06079	1.0
K09710	11071.0
K09711	0.0
K09712	0.0
K06073	0.0
K06074	0.0
K06075	2.0
K06076	4.0
K06077	2.0
K06382	5894.0
K06383	4295.0
K06380	0.0
K06381	10079.0
K06386	57.0
K06387	6014.0
K06384	519.0
K06385	7475.0
K06388	0.0
K06389	0.0
K12466	0.0
K12468	0.0
K07657	2.0
K07656	0.0
K07655	0.0
K07654	0.0
K07653	0.0
K07652	1833.0
K07651	8.0
K07650	686.0
K07659	2.0
K07658	11332.0
K11041	358.0
K11040	3.0
K11043	0.0
K11042	0.0
K11045	0.0
K11044	0.0
K11047	0.0
K11046	0.0
K11049	0.0
K11048	0.0
K07387	1688.0
K07386	2246.0
K06926	11297.0
K06927	81.0
K06924	0.0
K06925	11164.0
K06922	0.0
K06923	8833.0
K06920	25.0
K06921	2610.0
K06928	1805.0
K06929	1003.0
K07033	8011.0
K07032	204.0
K07031	2464.0
K07030	8823.0
K07037	2073.0
K07035	6358.0
K07034	4.0
K07039	2.0
K07038	105.0
K10829	0.0
K00384	23691.0
K00385	981.0
K00386	0.0
K00387	0.0
K00380	7.0
K00381	5.0
K00382	7908.0
K00383	97.0
K00389	1.0
K01387	0.0
K01385	0.0
K01389	0.0
K09158	2.0
K09159	2.0
K09156	0.0
K09157	9074.0
K09154	0.0
K09155	2555.0
K09152	0.0
K09153	4239.0
K09150	0.0
K09151	10.0
K05970	4066.0
K05714	0.0
K05715	0.0
K05710	0.0
K05711	0.0
K05712	0.0
K05713	0.0
K00560	10029.0
K00561	80.0
K00563	2330.0
K00564	1353.0
K00566	13009.0
K00567	10411.0
K00568	3.0
K00569	2.0
K05575	0.0
K01169	0.0
K01167	0.0
K01166	0.0
K05577	5.0
K01163	5228.0
K01161	0.0
K01160	0.0
K05578	0.0
K05579	0.0
K08092	2252.0
K08093	57.0
K08094	1695.0
K08095	0.0
K08096	0.0
K08097	4.0
K02254	0.0
K02255	0.0
K01743	0.0
K02251	4.0
K02061	0.0
K01741	0.0
K02060	0.0
K00114	1.0
K02122	11675.0
K02123	13475.0
K02120	13633.0
K02121	10317.0
K02124	13637.0
K03837	0.0
K03836	0.0
K03835	0.0
K03834	0.0
K03833	1196.0
K03832	1693.0
K03831	1.0
K03830	5849.0
K00443	0.0
K03839	1688.0
K02067	3.0
K10189	5062.0
K13038	15530.0
K13787	727.0
K13788	2.0
K13789	28142.0
K10188	5799.0
K12255	1.0
K12254	2.0
K12257	9817.0
K12256	2.0
K12251	769.0
K12250	0.0
K12253	0.0
K12252	0.0
K13252	371.0
K13256	136.0
K13255	1.0
K12079	0.0
K12078	0.0
K12071	0.0
K12070	0.0
K12073	0.0
K12072	0.0
K09912	2.0
K06236	0.0
K06237	0.0
K05519	0.0
K09914	0.0
K11788	0.0
K11782	0.0
K11780	0.0
K11781	0.0
K11787	0.0
K11784	0.0
K11530	0.0
K12787	0.0
K12786	0.0
K12785	0.0
K12784	0.0
K06718	3.0
K09969	1.0
K09968	0.0
K09967	2213.0
K09966	0.0
K09965	0.0
K09964	1.0
K09963	1714.0
K09962	11.0
K09961	0.0
K09960	0.0
K11527	2.0
K11524	0.0
K11525	0.0
K11250	1.0
K11253	0.0
K11258	0.0
K11528	0.0
K00713	0.0
K00712	8.0
K10780	0.0
K10783	0.0
K10125	2.0
K10124	0.0
K10126	2.0
K10121	196.0
K10123	0.0
K10122	196.0
K04652	4377.0
K04653	2635.0
K04651	6413.0
K04656	2638.0
K04654	2638.0
K04655	2966.0
K00973	9452.0
K00972	360.0
K00971	4345.0
K00970	1689.0
K00975	24515.0
K00974	28891.0
K00979	2151.0
K00978	345.0
K14954	0.0
K14955	0.0
K14956	0.0
K06178	5110.0
K01596	495.0
K01597	342.0
K01594	0.0
K01595	66.0
K01592	0.0
K01593	0.0
K01590	0.0
K01591	10866.0
K01598	92.0
K01599	20810.0
K02711	0.0
K02710	0.0
K02713	0.0
K02712	0.0
K02714	0.0
K02717	0.0
K02716	0.0
K02719	0.0
K02718	0.0
K03449	2205.0
K03446	1770.0
K03444	0.0
K03445	0.0
K03442	10157.0
K01620	7766.0
K01621	1442.0
K01622	0.0
K01623	2839.0
K01624	21799.0
K01625	21784.0
K01626	6290.0
K01627	1692.0
K01628	10022.0
K01629	2209.0
K05299	4.0
K02829	4.0
K02828	4.0
K02827	4.0
K02826	4.0
K02825	783.0
K02824	9012.0
K02823	10805.0
K02822	5249.0
K03198	0.0
K03199	0.0
K03668	1.0
K03669	2.0
K03190	2223.0
K03191	8.0
K03660	8335.0
K03194	0.0
K03195	0.0
K03664	11164.0
K03197	0.0
K09772	9353.0
K06013	57.0
K09770	304.0
K09771	5.0
K09776	0.0
K09777	5240.0
K09774	2.0
K09775	4586.0
K09778	1886.0
K09779	8542.0
K06269	0.0
K06323	0.0
K11624	0.0
K02991	0.0
K02990	9335.0
K02624	0.0
K02240	1063.0
K08282	2.0
K12440	0.0
K12441	0.0
K12442	0.0
K12443	0.0
K12444	0.0
K12445	0.0
K12449	0.0
K02247	0.0
K07637	2.0
K07636	10748.0
K07639	1.0
K07638	2.0
K11069	5401.0
K11068	9591.0
K11063	0.0
K11062	0.0
K11061	0.0
K11060	0.0
K11066	2.0
K11065	1843.0
K06900	0.0
K06901	11705.0
K06902	3377.0
K06903	448.0
K06904	1856.0
K06905	2273.0
K06906	1864.0
K06907	2446.0
K06908	2273.0
K06909	53.0
K10821	0.0
K05905	0.0
K05904	0.0
K05906	0.0
K05900	0.0
K05903	5.0
K01406	2.0
K05909	0.0
K05908	0.0
K00368	0.0
K00369	0.0
K00366	1867.0
K00367	0.0
K00364	341.0
K00365	0.0
K00362	6.0
K00363	6.0
K00360	0.0
```
