## Extended Data File 1 for "Diet induces reproducible alterations in the mouse and human gut microbiome": ERS795132_ERR986447.picrust_nol

```
# Constructed from biom file
#OTU ID	ERR986447
K01365	0.0
K01364	0.0
K01361	46.0
K01360	0.0
K01362	8270.0
K02249	0.0
K05841	0.0
K05844	0.0
K05845	125.0
K05846	4866.0
K05847	5090.0
K00508	0.0
K00500	0.0
K00507	0.0
K00504	0.0
K00505	0.0
K12521	0.0
K01101	2738.0
K01103	0.0
K12520	0.0
K01104	31729.0
K05592	9703.0
K05593	4222.0
K05590	0.0
K05591	0.0
K05596	0.0
K05597	0.0
K05594	0.0
K05595	6.0
K05599	0.0
K11964	0.0
K11962	0.0
K14540	11629.0
K12529	0.0
K12528	0.0
K06353	0.0
K02456	49.0
K02457	0.0
K02454	0.0
K02455	0.0
K02452	0.0
K02453	0.0
K02450	0.0
K02103	4142.0
K08138	1.0
K02108	13214.0
K02109	15162.0
K02458	0.0
K02459	0.0
K08137	0.0
K03851	0.0
K03850	0.0
K03852	0.0
K03855	2.0
K03856	12545.0
K13018	0.0
K13019	0.0
K13010	0.0
K13011	0.0
K13012	843.0
K13013	0.0
K13014	0.0
K13015	79.0
K13016	0.0
K13017	0.0
K08566	0.0
K08567	2.0
K13274	0.0
K13275	1.0
K13276	0.0
K13277	0.0
K03275	0.0
K03274	0.0
K03277	0.0
K03276	0.0
K03271	4352.0
K03270	4629.0
K03273	116.0
K03272	1949.0
K03279	0.0
K03278	0.0
K11022	0.0
K12277	0.0
K12276	0.0
K12270	31.0
K11058	0.0
K12279	0.0
K12278	0.0
K07557	0.0
K07550	0.0
K07552	2456.0
K06319	0.0
K09909	0.0
K09908	0.0
K12051	0.0
K12050	0.0
K12057	0.0
K12056	0.0
K06221	0.0
K09900	0.0
K09903	14268.0
K09902	0.0
K09904	0.0
K09907	0.0
K09906	0.0
K11501	0.0
K03234	0.0
K00773	13589.0
K00772	16.0
K00777	0.0
K00776	0.0
K06313	292.0
K06315	0.0
K05574	0.0
K10201	18.0
K07176	0.0
K07177	620.0
K07174	0.0
K07175	1174.0
K07172	9.0
K07173	6489.0
K07170	3041.0
K07171	25046.0
K07178	0.0
K07179	0.0
K00195	0.0
K00194	13.0
K00197	92.0
K00196	0.0
K00191	0.0
K00190	2.0
K00193	0.0
K00192	0.0
K00198	1663.0
K06405	9558.0
K10109	6701.0
K10108	10025.0
K10107	0.0
K01828	0.0
K01829	0.0
K01826	0.0
K01825	1.0
K01822	0.0
K01823	602.0
K01820	0.0
K01821	645.0
K00999	0.0
K00998	6595.0
K00995	21147.0
K00997	1564.0
K00996	323.0
K00991	15169.0
K00990	0.0
K00992	0.0
K11028	0.0
K02622	3573.0
K02625	0.0
K03564	7791.0
K13489	0.0
K13488	0.0
K13483	0.0
K13482	0.0
K13481	0.0
K13480	0.0
K13487	0.0
K13486	0.0
K14680	0.0
K14681	0.0
K14682	0.0
K08358	188.0
K08357	188.0
K08356	0.0
K08355	0.0
K03469	14063.0
K03462	0.0
K03464	0.0
K03465	3830.0
K03466	14353.0
K01648	0.0
K01649	16491.0
K01643	3078.0
K01640	1078.0
K01641	627.0
K01646	676.0
K01647	15431.0
K01644	3078.0
K02597	0.0
K02626	2.0
K02595	0.0
K02594	294.0
K02593	0.0
K02592	292.0
K02591	584.0
K02590	2321.0
K02598	1840.0
K02849	0.0
K14061	1.0
K14062	0.0
K14063	0.0
K14064	0.0
K14065	0.0
K14067	0.0
K02841	0.0
K02840	480.0
K02843	0.0
K02844	0.0
K02847	0.0
K02846	0.0
K02102	4.0
K09758	89.0
K06039	0.0
K06034	0.0
K06036	0.0
K06037	0.0
K06032	0.0
K01581	621.0
K02702	0.0
K02659	0.0
K13490	0.0
K13491	0.0
K03644	2457.0
K03645	0.0
K03646	0.0
K03647	324.0
K03640	0.0
K03641	0.0
K03642	0.0
K03643	0.0
K03648	12166.0
K03649	137.0
K06694	0.0
K11814	0.0
K12428	0.0
K12429	0.0
K12422	0.0
K12423	0.0
K12420	0.0
K12421	0.0
K12426	0.0
K12427	0.0
K12424	0.0
K12425	0.0
K07349	0.0
K07348	0.0
K05380	0.0
K07345	1.0
K07344	0.0
K07347	1.0
K07346	1.0
K07341	2879.0
K07340	0.0
K07343	2491.0
K07342	0.0
K06968	0.0
K06969	19572.0
K06962	278.0
K06963	0.0
K06960	11114.0
K06961	0.0
K06966	2791.0
K06967	11603.0
K06964	0.0
K06965	0.0
K08995	0.0
K08994	0.0
K08997	0.0
K08996	102.0
K08990	0.0
K08993	0.0
K08992	0.0
K08999	189.0
K08998	11306.0
K08344	0.0
K08345	0.0
K08346	0.0
K14940	0.0
K02724	0.0
K08349	0.0
K11815	0.0
K05929	0.0
K05928	0.0
K05927	0.0
K05924	0.0
K05922	0.0
K05921	0.0
K00349	2452.0
K00698	0.0
K00340	2453.0
K00341	2453.0
K00690	4618.0
K00343	2453.0
K00344	4.0
K00697	0.0
K00346	2452.0
K00347	2452.0
K09116	1955.0
K09117	10547.0
K05337	1996.0
K09118	6.0
K09119	0.0
K02106	621.0
K05823	48.0
K05820	0.0
K05826	0.0
K05827	0.0
K02100	0.0
K02101	0.0
K00524	0.0
K00525	8388.0
K00526	3794.0
K00527	22515.0
K00520	0.0
K00522	0.0
K00523	0.0
K02451	0.0
K00528	13590.0
K00529	0.0
K00025	0.0
K14215	0.0
K14213	0.0
K03453	2541.0
K00796	5078.0
K05339	38.0
K00027	11771.0
K00794	6570.0
K00793	6469.0
K01347	0.0
K01346	0.0
K01344	0.0
K01343	0.0
K00791	14174.0
K01340	0.0
K00790	19580.0
K02694	0.0
K02696	0.0
K02697	0.0
K02690	0.0
K02691	188.0
K02692	0.0
K02693	0.0
K02698	0.0
K02699	0.0
K00836	0.0
K00837	2523.0
K00835	0.0
K00832	67.0
K00833	2457.0
K00830	0.0
K00831	13490.0
K00839	13.0
K04335	0.0
K04334	0.0
K01120	0.0
K01126	9895.0
K04333	0.0
K01129	10128.0
K01128	0.0
K04339	0.0
K04338	0.0
K02470	24719.0
K02471	0.0
K02472	58.0
K02473	0.0
K02474	4432.0
K02475	7.0
K02476	7.0
K02477	4675.0
K02478	5.0
K02479	2.0
K09019	0.0
K01267	7535.0
K13074	0.0
K13075	0.0
K11441	0.0
K14055	0.0
K13299	0.0
K13292	12227.0
K14057	0.0
K14056	0.0
K02856	0.0
K02585	616.0
K12211	0.0
K12210	0.0
K12213	0.0
K12212	0.0
K12215	0.0
K02854	0.0
K12217	0.0
K12216	0.0
K12219	0.0
K12218	0.0
K02855	0.0
K08692	0.0
K08693	6.0
K08690	0.0
K08691	0.0
K08696	0.0
K08697	0.0
K11748	0.0
K11749	12865.0
K11746	0.0
K11747	0.0
K11744	0.0
K11745	0.0
K11742	0.0
K11743	2044.0
K11740	0.0
K11741	23.0
K13920	1156.0
K13921	0.0
K13922	3582.0
K13923	0.0
K13924	0.0
K13925	0.0
K13926	0.0
K13927	1080.0
K13928	0.0
K13929	30.0
K09923	0.0
K09922	2452.0
K06201	6426.0
K06200	4820.0
K06207	10874.0
K06206	2799.0
K06205	0.0
K09924	0.0
K09929	0.0
K06208	212.0
K00759	8020.0
K00758	0.0
K00752	0.0
K00757	12074.0
K00756	4586.0
K00754	15613.0
K06001	7046.0
K05557	0.0
K09766	1938.0
K05554	0.0
K07475	0.0
K07150	5862.0
K07151	0.0
K07152	0.0
K07153	0.0
K07154	5662.0
K07155	0.0
K07156	0.0
K07157	0.0
K07406	7467.0
K07407	22734.0
K07404	8858.0
K07405	2452.0
K07402	9931.0
K07403	4.0
K07400	0.0
K07401	0.0
K01808	16802.0
K01809	8893.0
K01800	0.0
K01801	0.0
K01802	2642.0
K01803	14783.0
K01804	4096.0
K01805	255.0
K01807	3058.0
K09718	0.0
K14668	0.0
K14669	0.0
K14666	0.0
K14667	0.0
K01664	7.0
K01665	2459.0
K01666	5324.0
K01667	3057.0
K01660	0.0
K01661	198.0
K01662	13340.0
K01663	0.0
K01668	14.0
K01669	11.0
K02863	14268.0
K02862	0.0
K02860	13967.0
K02867	14268.0
K02866	0.0
K02864	12460.0
K02869	0.0
K05362	5.0
K05365	0.0
K03402	9481.0
K03403	0.0
K03400	0.0
K03406	54485.0
K03407	8448.0
K03404	0.0
K03405	0.0
K03408	11436.0
K03409	218.0
K02315	15009.0
K02314	14380.0
K02317	0.0
K02316	14142.0
K02313	14326.0
K02312	0.0
K02319	0.0
K12405	0.0
K12152	0.0
K12151	0.0
K07091	0.0
K07090	20645.0
K07093	0.0
K07092	0.0
K07095	17824.0
K07094	2.0
K07097	0.0
K07096	0.0
K07099	3334.0
K07098	15837.0
K11175	13532.0
K11174	0.0
K11177	0.0
K11176	0.0
K11173	0.0
K11179	2.0
K11178	0.0
K00322	0.0
K00320	43.0
K00321	0.0
K00326	0.0
K00324	16.0
K00325	0.0
K00329	0.0
K05945	0.0
K05944	0.0
K05947	0.0
K05946	3828.0
K06944	0.0
K06945	0.0
K06946	0.0
K06415	292.0
K06940	6780.0
K06941	15365.0
K06942	14269.0
K06943	0.0
K10806	0.0
K10807	0.0
K10804	0.0
K10805	0.0
K06948	1020.0
K06949	14968.0
K06418	381.0
K09138	79.0
K09139	0.0
K09134	2137.0
K09135	0.0
K09136	30.0
K09137	81.0
K09130	0.0
K09131	190.0
K09132	1948.0
K09133	0.0
K05808	13556.0
K05809	0.0
K05804	1949.0
K05805	0.0
K05806	0.0
K05807	2452.0
K05800	1.0
K05801	0.0
K05802	0.0
K05803	0.0
K01044	0.0
K01045	0.0
K01046	86.0
K02068	206.0
K04561	0.0
K01042	1322.0
K05568	8413.0
K05567	2483.0
K14273	0.0
K14275	0.0
K14274	324.0
K02062	0.0
K05245	0.0
K05564	0.0
K01048	2113.0
K02066	2452.0
K01322	2452.0
K01325	0.0
K02065	2452.0
K01326	0.0
K05560	0.0
K02243	1001.0
K08930	0.0
K02679	0.0
K02676	0.0
K02674	0.0
K02675	0.0
K02672	0.0
K02241	1522.0
K02670	0.0
K02671	0.0
K00810	0.0
K00811	2457.0
K00812	1119.0
K00813	0.0
K00814	0.0
K00817	13657.0
K00818	2668.0
K00819	2.0
K02530	137.0
K02245	1027.0
K02244	628.0
K01499	0.0
K01498	0.0
K01493	14269.0
K01492	512.0
K01491	31514.0
K01497	5.0
K01496	639.0
K01495	7219.0
K01494	2042.0
K02418	6003.0
K02419	8136.0
K14492	0.0
K02412	6429.0
K02413	6827.0
K02410	8136.0
K02411	2743.0
K02416	8136.0
K02417	6258.0
K02414	1728.0
K02415	7.0
K00120	0.0
K00121	275.0
K00430	0.0
K13058	0.0
K13059	0.0
K13727	29.0
K13057	0.0
K13722	0.0
K13051	0.0
K13052	5676.0
K00435	29.0
K12054	0.0
K03239	0.0
K03238	0.0
K03231	0.0
K03230	0.0
K03232	0.0
K12059	0.0
K03237	0.0
K03236	0.0
K12058	0.0
K12239	0.0
K12238	0.0
K12235	0.0
K12234	1120.0
K13942	0.0
K13940	7460.0
K13941	0.0
K12097	0.0
K12096	0.0
K12095	0.0
K12094	0.0
K12093	0.0
K12092	0.0
K12091	0.0
K12090	0.0
K12099	0.0
K12098	0.0
K06356	0.0
K05992	57.0
K03540	0.0
K06331	3329.0
K06330	20.0
K07138	8383.0
K07139	10229.0
K11811	0.0
K07132	1510.0
K07133	34915.0
K07130	8184.0
K07131	0.0
K07137	22991.0
K07134	0.0
K07135	0.0
K01860	0.0
K01866	14275.0
K01867	14275.0
K01865	14.0
K01868	16320.0
K01869	14268.0
K06140	0.0
K04766	2.0
K04767	28.0
K04764	1.0
K04762	2452.0
K04763	16074.0
K04760	0.0
K04761	84.0
K04768	2.0
K04769	8771.0
K08313	19.0
K08312	0.0
K08311	0.0
K08310	0.0
K08317	41.0
K08316	8733.0
K08315	0.0
K08314	1157.0
K05149	0.0
K08319	0.0
K08318	0.0
K06339	0.0
K14648	0.0
K14392	5.0
K14393	0.0
K14645	0.0
K14647	0.0
K01689	16490.0
K01686	12288.0
K01687	18419.0
K01684	2530.0
K01685	7082.0
K01682	0.0
K01681	12228.0
K05308	0.0
K02889	0.0
K02888	14325.0
K02885	0.0
K02884	14268.0
K02887	14211.0
K02886	14268.0
K02881	14268.0
K02883	0.0
K13743	0.0
K02086	908.0
K02081	377.0
K02080	0.0
K02083	252.0
K02082	434.0
K13831	0.0
K03428	0.0
K03429	3912.0
K03424	18344.0
K03935	0.0
K03932	0.0
K03933	13.0
K03930	3281.0
K03931	6.0
K02339	0.0
K02338	14325.0
K02337	13006.0
K02336	0.0
K02335	16217.0
K02334	5558.0
K02330	0.0
K03688	6253.0
K03689	0.0
K03680	324.0
K03683	0.0
K03684	188.0
K03685	14268.0
K03686	29560.0
K03687	11803.0
K07301	8038.0
K07300	0.0
K07303	0.0
K07302	0.0
K07305	527.0
K07304	704.0
K07307	1333.0
K07306	753.0
K07309	188.0
K07308	754.0
K02617	0.0
K02610	0.0
K02963	14268.0
K02612	0.0
K02961	11245.0
K09686	35935.0
K09687	83200.0
K09684	505.0
K09685	869.0
K09682	0.0
K09683	0.0
K09680	2.0
K09681	0.0
K09688	0.0
K09689	0.0
K05962	0.0
K05961	0.0
K05967	21.0
K05966	586.0
K11159	0.0
K05964	573.0
K05968	0.0
K11152	0.0
K00309	0.0
K00658	2.0
K00304	0.0
K00305	0.0
K00654	0.0
K00655	21547.0
K00652	2452.0
K00301	0.0
K00302	1966.0
K00303	2.0
K10828	0.0
K06431	0.0
K06432	0.0
K06433	0.0
K06434	2.0
K06436	596.0
K06437	0.0
K10820	324.0
K06439	0.0
K10822	0.0
K10823	0.0
K10826	0.0
K09167	2124.0
K06322	0.0
K14117	0.0
K14259	0.0
K14257	0.0
K01308	834.0
K01303	20.0
K01301	0.0
K01305	243.0
K01304	1024.0
K02658	0.0
K00672	0.0
K02650	1614.0
K02651	1.0
K02652	5233.0
K02653	7181.0
K02654	22365.0
K05687	0.0
K02656	0.0
K05685	0.0
K00878	10044.0
K00879	1654.0
K00872	1202.0
K00873	14436.0
K00870	0.0
K00876	17475.0
K00877	0.0
K00874	16646.0
K00875	0.0
K04487	22222.0
K04486	13014.0
K04485	13644.0
K04484	0.0
K04483	0.0
K04482	0.0
K04480	0.0
K04488	13662.0
K12049	0.0
K13693	0.0
K13706	0.0
K13694	1.0
K13695	0.0
K05977	0.0
K09516	0.0
K02434	16672.0
K02435	14017.0
K02436	186.0
K02437	5231.0
K05350	2810.0
K02431	4997.0
K08100	0.0
K02433	16709.0
K02438	9251.0
K02439	4.0
K03745	0.0
K03744	7808.0
K03747	0.0
K03210	13951.0
K03217	13644.0
K03216	11629.0
K03215	0.0
K03742	8792.0
K03219	0.0
K03218	14287.0
K03749	0.0
K03748	1.0
K02383	0.0
K06327	0.0
K06320	3719.0
K07238	15029.0
K09479	0.0
K09478	0.0
K09475	0.0
K09474	0.0
K09477	0.0
K09476	0.0
K09471	0.0
K09470	0.0
K09473	0.0
K09472	0.0
K07543	0.0
K06898	7649.0
K13967	0.0
K13963	2944.0
K07545	0.0
K00737	1964.0
K05345	0.0
K11706	2.0
K11707	0.0
K11704	2.0
K11705	2.0
K11708	0.0
K11709	0.0
K05588	0.0
K07114	8562.0
K07443	4029.0
K07116	0.0
K07117	0.0
K07110	0.0
K07447	14268.0
K07112	879.0
K07113	0.0
K07448	3784.0
K07118	374.0
K07119	3.0
K10619	0.0
K10618	0.0
K10617	0.0
K10616	0.0
K01848	4.0
K01849	4.0
K01844	2447.0
K01845	4174.0
K01846	117.0
K01847	4903.0
K01840	18013.0
K01841	186.0
K01842	0.0
K01843	549.0
K06219	0.0
K10832	0.0
K05348	0.0
K14203	0.0
K08483	12146.0
K08482	0.0
K08481	0.0
K08480	0.0
K08485	0.0
K08484	0.0
K00464	0.0
K00467	0.0
K00466	0.0
K00461	0.0
K00460	0.0
K00463	0.0
K00462	0.0
K04509	0.0
K00469	0.0
K00468	0.0
K08645	0.0
K04744	0.0
K01518	0.0
K01519	0.0
K04748	0.0
K04749	221.0
K01514	1.0
K01515	16172.0
K01512	8427.0
K01510	0.0
K14623	1336.0
K14626	0.0
K14627	0.0
K14628	0.0
K14629	0.0
K03918	0.0
K03919	0.0
K12372	0.0
K12373	14863.0
K12370	0.0
K12371	0.0
K02359	0.0
K02358	14274.0
K02351	0.0
K02352	0.0
K02355	26028.0
K02357	14268.0
K02356	15180.0
K13574	0.0
K13573	0.0
K13572	0.0
K13571	0.0
K13570	0.0
K12112	0.0
K12113	0.0
K12110	0.0
K12111	92.0
K07329	0.0
K07328	0.0
K07323	0.0
K07322	4962.0
K07321	1358.0
K07320	0.0
K07327	0.0
K07326	0.0
K07325	0.0
K07324	0.0
K08163	0.0
K06180	33419.0
K06181	0.0
K06182	7246.0
K06183	10561.0
K06186	0.0
K06187	14326.0
K06188	1921.0
K06189	0.0
K08359	0.0
K07589	0.0
K07588	2455.0
K07587	0.0
K07586	2539.0
K07585	0.0
K07584	11852.0
K07583	0.0
K07582	0.0
K07581	0.0
K07580	0.0
K11139	0.0
K05989	17169.0
K05988	0.0
K05985	2915.0
K05987	0.0
K05986	0.0
K10843	0.0
K08354	0.0
K10844	4.0
K10848	0.0
K00673	0.0
K00674	2573.0
K00675	245.0
K00676	7946.0
K00677	2452.0
K06988	72.0
K06989	441.0
K08351	0.0
K06980	0.0
K06981	0.0
K06982	0.0
K08350	0.0
K06984	0.0
K06985	0.0
K06986	0.0
K06987	5793.0
K02445	2035.0
K02444	2394.0
K00582	0.0
K00583	0.0
K00580	0.0
K02110	14782.0
K00586	0.0
K00587	0.0
K00584	2.0
K08921	0.0
K02441	32.0
K00588	305.0
K08922	0.0
K02440	2902.0
K00018	14889.0
K08923	0.0
K02443	4304.0
K00019	1.0
K02442	0.0
K08925	0.0
K08926	0.0
K08927	0.0
K03149	2249.0
K06604	0.0
K00015	26.0
K01989	12076.0
K00854	21888.0
K00855	0.0
K00856	0.0
K00857	3510.0
K00850	36182.0
K00851	170.0
K00852	15867.0
K00853	400.0
K00858	14174.0
K00859	13674.0
K01181	2225.0
K01180	0.0
K01183	2163.0
K01182	11765.0
K01185	2584.0
K01184	0.0
K01187	19824.0
K01188	11619.0
K02596	79.0
K13766	0.0
K13767	0.0
K13003	0.0
K13002	0.0
K13000	0.0
K02984	0.0
K02986	14272.0
K02987	0.0
K02636	0.0
K02982	12320.0
K02983	0.0
K02638	0.0
K02639	0.0
K02988	12959.0
K08298	376.0
K08299	0.0
K03583	0.0
K03582	0.0
K03581	12453.0
K03580	0.0
K03587	2640.0
K03586	0.0
K03585	4903.0
K03584	14223.0
K03589	11773.0
K03588	23082.0
K01725	0.0
K01724	4.0
K01727	313.0
K01726	5670.0
K01721	0.0
K01720	0.0
K01722	0.0
K13008	0.0
K01729	0.0
K01728	16.0
K09530	0.0
K09539	0.0
K02188	8672.0
K02189	8668.0
K02182	0.0
K02183	0.0
K03769	1541.0
K03768	22348.0
K03767	10.0
K03765	0.0
K03764	0.0
K03763	18663.0
K03762	190.0
K03761	0.0
K03760	0.0
K09457	64.0
K09456	0.0
K09459	186.0
K09458	13842.0
K00602	27076.0
K13988	0.0
K13985	0.0
K09981	300.0
K09980	0.0
K09983	0.0
K09982	0.0
K09985	0.0
K09984	0.0
K09987	0.0
K09986	0.0
K09989	2875.0
K09988	2497.0
K12583	0.0
K12582	0.0
K12589	0.0
K11720	0.0
K09759	4709.0
K10985	3.0
K10984	123.0
K07468	0.0
K07469	4.0
K07464	9610.0
K07465	0.0
K07466	0.0
K07467	5087.0
K07460	11013.0
K07461	5345.0
K07462	14132.0
K07463	0.0
K10679	0.0
K10678	0.0
K10671	0.0
K10670	4979.0
K10673	0.0
K10672	282.0
K10674	0.0
K10677	0.0
K10676	0.0
K08726	0.0
K08724	1015.0
K08722	1908.0
K08723	0.0
K08720	0.0
K08721	0.0
K08728	614.0
K10187	0.0
K00119	0.0
K00118	0.0
K00449	0.0
K00448	0.0
K00115	0.0
K00446	0.0
K00117	0.0
K00116	3.0
K00111	11184.0
K00442	0.0
K00113	0.0
K00112	0.0
K01539	0.0
K01531	8184.0
K04720	11969.0
K01533	14335.0
K01534	31822.0
K01535	0.0
K01537	14680.0
K14358	0.0
K14605	0.0
K14606	0.0
K00413	0.0
K10120	488.0
K05600	0.0
K05777	11.0
K03972	0.0
K03973	1249.0
K03970	0.0
K03971	0.0
K03976	14111.0
K03977	14296.0
K03974	0.0
K03975	3654.0
K03978	14268.0
K03979	14326.0
K13378	2452.0
K02372	11614.0
K02371	13057.0
K02377	4687.0
K02379	200.0
K03396	0.0
K03397	0.0
K03394	11058.0
K03395	0.0
K03392	0.0
K03393	0.0
K03390	2456.0
K03391	0.0
K03399	29.0
K03027	0.0
K12136	0.0
K12137	2.0
K06610	453.0
K12138	0.0
K12139	0.0
K11444	0.0
K11440	0.0
K11443	0.0
K11442	2.0
K00612	0.0
K00613	188.0
K00610	9843.0
K00611	11127.0
K00616	7319.0
K00617	0.0
K00614	3.0
K00615	42130.0
K00619	2.0
K10863	0.0
K07874	0.0
K06234	0.0
K10240	0.0
K10241	0.0
K10242	0.0
K10243	0.0
K04110	0.0
K04113	0.0
K04112	0.0
K04115	0.0
K04114	0.0
K04117	0.0
K04116	0.0
K04118	0.0
K05517	0.0
K07705	280.0
K07704	470.0
K07707	2209.0
K07706	2280.0
K07701	0.0
K07700	0.0
K07703	0.0
K07702	0.0
K07709	0.0
K07708	0.0
K01955	21187.0
K13042	0.0
K09934	0.0
K09935	5961.0
K06216	565.0
K09937	0.0
K13745	0.0
K13746	0.0
K13747	8256.0
K13740	0.0
K13741	0.0
K13742	0.0
K06211	2022.0
K06212	188.0
K09933	0.0
K02618	0.0
K02619	2456.0
K02968	12959.0
K02966	0.0
K02967	14268.0
K02616	0.0
K02965	14268.0
K02962	0.0
K02611	0.0
K02613	0.0
K03569	24402.0
K03568	99.0
K03565	13830.0
K06218	4.0
K03567	0.0
K03566	0.0
K03561	4904.0
K03560	0.0
K03563	9450.0
K03562	0.0
K06430	0.0
K01709	1767.0
K01708	0.0
K01707	0.0
K01706	130.0
K01705	0.0
K01704	30813.0
K01703	32158.0
K01702	0.0
K14165	0.0
K14164	0.0
K14166	0.0
K14161	0.0
K14160	0.0
K14162	0.0
K05396	183.0
K03709	537.0
K03708	407.0
K08160	0.0
K03701	19375.0
K03700	8638.0
K03703	9859.0
K03702	14268.0
K03705	11817.0
K03704	13138.0
K03707	510.0
K03706	7235.0
K06289	0.0
K06288	0.0
K06283	7281.0
K06282	191.0
K06281	191.0
K06287	13474.0
K06286	627.0
K06285	212.0
K06284	4835.0
K08161	1204.0
K07540	0.0
K06438	7146.0
K06869	0.0
K06868	0.0
K06867	6.0
K06866	0.0
K06865	0.0
K06864	6342.0
K06863	0.0
K06862	0.0
K06861	2776.0
K06860	0.0
K12659	0.0
K12658	0.0
K07547	0.0
K07546	0.0
K15023	0.0
K15022	0.0
K15020	0.0
K15024	6898.0
K08700	0.0
K08162	1948.0
K07544	0.0
K00137	0.0
K00135	620.0
K00134	14359.0
K00133	13695.0
K00132	16.0
K00131	83.0
K00130	2072.0
K00139	0.0
K00138	0.0
K00429	0.0
K00428	2451.0
K00421	0.0
K00423	0.0
K00425	3261.0
K00427	0.0
K00426	3261.0
K14292	0.0
K14379	0.0
K14370	0.0
K14371	0.0
K14372	0.0
K14373	0.0
K14374	0.0
K14375	0.0
K09845	0.0
K14082	0.0
K14083	5.0
K14080	0.0
K14081	0.0
K14086	1964.0
K14087	2152.0
K14084	188.0
K14088	2152.0
K14089	1964.0
K01552	9137.0
K01551	377.0
K01556	0.0
K01557	0.0
K01554	0.0
K01555	0.0
K04708	0.0
K03955	0.0
K13689	0.0
K13688	404.0
K13683	0.0
K13685	2020.0
K13684	0.0
K13687	0.0
K13686	0.0
K14159	0.0
K02399	0.0
K02398	2034.0
K02395	1938.0
K02394	0.0
K02397	3969.0
K02396	8450.0
K02391	0.0
K02390	8141.0
K02393	0.0
K02392	13229.0
K13533	0.0
K13532	0.0
K13531	37.0
K13530	6.0
K01550	0.0
K05658	0.0
K14054	79.0
K02601	16311.0
K02970	13984.0
K05378	0.0
K12339	0.0
K14060	0.0
K11687	0.0
K11686	0.0
K11685	0.0
K11689	998.0
K11688	614.0
K08939	0.0
K03048	1045.0
K03049	0.0
K13821	1.0
K13820	1.0
K03042	0.0
K03043	12883.0
K03040	12561.0
K03041	0.0
K03046	12959.0
K03047	0.0
K03044	0.0
K03045	0.0
K00348	2452.0
K09847	0.0
K00692	211.0
K00638	7321.0
K00639	2908.0
K00693	0.0
K00634	5477.0
K00635	0.0
K00630	0.0
K00631	0.0
K00632	2331.0
K00633	2563.0
K00691	622.0
K00696	0.0
K00694	296.0
K00695	0.0
K10854	0.0
K07811	0.0
K07810	0.0
K07813	11326.0
K07812	188.0
K07814	2365.0
K07816	697.0
K00090	0.0
K00091	2193.0
K00094	1156.0
K00096	3715.0
K00097	3939.0
K00098	0.0
K00099	12237.0
K10228	0.0
K10229	0.0
K12548	0.0
K10222	0.0
K10220	0.0
K10221	0.0
K10227	0.0
K05822	332.0
K01949	0.0
K01945	13528.0
K01947	0.0
K01946	0.0
K01941	79.0
K01940	12345.0
K06357	0.0
K07729	26048.0
K07728	0.0
K07727	18361.0
K07726	4328.0
K07725	0.0
K07724	0.0
K07723	214.0
K07722	188.0
K07721	0.0
K07720	38337.0
K00899	800.0
K05824	0.0
K00891	21167.0
K00892	0.0
K00895	1.0
K00897	1431.0
K08151	1.0
K08153	69.0
K08154	0.0
K02948	14268.0
K02942	0.0
K02944	0.0
K05665	0.0
K02946	13815.0
K13793	0.0
K06352	0.0
K01769	0.0
K01768	16.0
K01761	62.0
K01760	638.0
K01762	0.0
K09578	0.0
K01766	0.0
K08164	0.0
K02493	12959.0
K08166	0.0
K08167	0.0
K02496	0.0
K02497	2.0
K02494	0.0
K02495	24068.0
K02498	0.0
K02499	800.0
K08168	0.0
K08169	1.0
K14415	1961.0
K14414	0.0
K06881	14420.0
K00436	0.0
K06332	0.0
K12815	0.0
K12810	0.0
K06885	1126.0
K00437	1.0
K06335	0.0
K06334	9650.0
K03547	8643.0
K03546	5167.0
K03545	20469.0
K03544	19708.0
K03543	2452.0
K06888	2430.0
K10941	0.0
K03549	722.0
K03548	0.0
K10940	0.0
K02236	1211.0
K02237	9798.0
K02234	0.0
K02232	8670.0
K02233	10829.0
K02230	1.0
K02231	14950.0
K06359	0.0
K02238	13098.0
K02239	0.0
K03723	12272.0
K03722	3444.0
K03721	4.0
K03720	0.0
K03727	0.0
K03726	0.0
K03725	0.0
K03724	163.0
K06358	0.0
K12673	0.0
K12679	0.0
K12678	0.0
K06410	7266.0
K11898	0.0
K11899	0.0
K11896	0.0
K11897	0.0
K11894	0.0
K11895	0.0
K11892	0.0
K11893	0.0
K11890	0.0
K11891	0.0
K08762	0.0
K08764	0.0
K08765	0.0
K10418	0.0
K11325	0.0
K11326	0.0
K11327	0.0
K11328	0.0
K11329	0.0
K00151	0.0
K00150	0.0
K00153	0.0
K00400	0.0
K00407	0.0
K00406	0.0
K00405	0.0
K00404	0.0
K00158	165.0
K01342	0.0
K09388	0.0
K09386	0.0
K09384	668.0
K04094	4587.0
K04095	2143.0
K04096	12863.0
K04097	0.0
K04090	0.0
K04091	43.0
K04092	0.0
K04093	0.0
K04098	0.0
K04099	0.0
K01578	0.0
K01579	4456.0
K01574	455.0
K01575	15.0
K01576	0.0
K01577	127.0
K01571	8587.0
K01572	13477.0
K01573	1.0
K02009	4231.0
K02008	36167.0
K02005	10670.0
K02004	93948.0
K02007	4679.0
K02006	51310.0
K02001	115.0
K02000	125.0
K02003	123427.0
K02002	124.0
K03065	0.0
K08952	0.0
K03060	10069.0
K13809	0.0
K10948	0.0
K09607	0.0
K06125	0.0
K04337	0.0
K06120	1156.0
K06121	0.0
K04336	0.0
K01127	0.0
K09703	7.0
K00004	0.0
K14699	0.0
K09702	824.0
K14698	0.0
K05311	626.0
K13829	0.0
K10943	0.0
K07291	0.0
K07290	0.0
K10206	12083.0
K10202	4.0
K10208	2.0
K10209	1.0
K01966	1.0
K01965	0.0
K01964	79.0
K01963	8445.0
K01962	4532.0
K01961	21357.0
K01960	2452.0
K01969	0.0
K01968	0.0
K07749	2517.0
K07748	0.0
K07741	1721.0
K07740	0.0
K07743	0.0
K07742	11716.0
K07745	0.0
K07744	0.0
K07746	0.0
K01299	2091.0
K01295	1476.0
K01297	1998.0
K02922	0.0
K05603	0.0
K02921	0.0
K02926	14268.0
K05607	0.0
K02924	0.0
K05605	0.0
K02928	0.0
K02929	0.0
K00216	0.0
K00217	0.0
K00214	0.0
K00215	15407.0
K00213	0.0
K00210	0.0
K00211	0.0
K00218	0.0
K00219	202.0
K01035	1.0
K01034	2847.0
K04517	13556.0
K01740	25980.0
K01031	0.0
K01746	588.0
K01745	609.0
K01744	3003.0
K01749	3434.0
K01039	460.0
K04518	2675.0
K09591	0.0
K14129	0.0
K14128	0.0
K14121	0.0
K14120	0.0
K14123	0.0
K14122	0.0
K14125	0.0
K14124	0.0
K14127	0.0
K14126	0.0
K03521	13781.0
K03520	0.0
K03523	13468.0
K03522	14051.0
K03525	14510.0
K03524	15008.0
K03527	13565.0
K03526	13489.0
K03529	11816.0
K03528	0.0
K06338	0.0
K02217	4167.0
K03299	1526.0
K03298	83.0
K13472	0.0
K03293	2623.0
K03292	20283.0
K03291	0.0
K03290	0.0
K03297	2609.0
K03296	10006.0
K03295	3122.0
K03294	7754.0
K13009	0.0
K12690	0.0
K09743	0.0
K06022	0.0
K07190	0.0
K06021	0.0
K07192	3185.0
K06020	0.0
K06027	0.0
K06026	0.0
K09744	0.0
K07991	16.0
K08749	0.0
K09835	0.0
K09834	0.0
K10439	27083.0
K06351	0.0
K09833	0.0
K10925	0.0
K10924	0.0
K10927	0.0
K10926	0.0
K10923	0.0
K10922	0.0
K09629	0.0
K10697	0.0
K00179	6792.0
K00172	3053.0
K00171	1156.0
K00170	1345.0
K00177	5363.0
K00176	5362.0
K00175	9632.0
K00174	7663.0
K13478	0.0
K14338	0.0
K14339	0.0
K14335	0.0
K14337	0.0
K14330	0.0
K14331	0.0
K14333	0.0
K08918	0.0
K13479	2692.0
K04078	12865.0
K04079	13547.0
K04076	214.0
K04077	14174.0
K04074	1441.0
K04075	12290.0
K04072	13701.0
K04073	0.0
K04070	9074.0
K04071	0.0
K14597	0.0
K13318	0.0
K08280	0.0
K13641	643.0
K13640	188.0
K13643	186.0
K13642	0.0
K02027	114253.0
K02026	203350.0
K02025	213953.0
K02024	0.0
K02023	3882.0
K02022	1.0
K02021	57.0
K02020	5453.0
K02029	18802.0
K02028	20869.0
K03886	0.0
K03887	0.0
K03884	0.0
K03885	3063.0
K03881	0.0
K03888	0.0
K03889	0.0
K12998	0.0
K12999	3.0
K12992	2149.0
K12993	0.0
K12990	2006.0
K12991	0.0
K12996	303.0
K12997	3.0
K12994	0.0
K12995	0.0
K08979	0.0
K08978	9744.0
K03088	116619.0
K03089	0.0
K03086	18209.0
K03087	0.0
K08971	0.0
K08970	0.0
K03082	9.0
K03080	0.0
K08974	12135.0
K13868	0.0
K00918	1329.0
K01553	0.0
K12214	0.0
K11646	0.0
K11645	0.0
K11641	0.0
K11640	0.0
K12736	0.0
K12733	0.0
K07507	5390.0
K07506	0.0
K07505	0.0
K07504	4.0
K07503	0.0
K07502	4560.0
K07501	0.0
K07500	0.0
K07509	0.0
K07508	0.0
K11422	0.0
K08698	0.0
K10773	15416.0
K10774	0.0
K14286	0.0
K10778	1.0
K14287	0.0
K00140	351.0
K05501	0.0
K01903	4.0
K01902	4.0
K01905	1.0
K01904	0.0
K01907	0.0
K01906	0.0
K01909	0.0
K01908	0.0
K14534	4747.0
K00147	13475.0
K07767	0.0
K07769	0.0
K07768	0.0
K06203	0.0
K06202	0.0
K09921	0.0
K09920	0.0
K09927	1948.0
K09024	0.0
K09022	1787.0
K09023	0.0
K09020	368.0
K09021	0.0
K02908	0.0
K02909	14326.0
K08218	2452.0
K08219	0.0
K02904	14268.0
K02906	14269.0
K02907	14155.0
K02902	12770.0
K00230	138.0
K00231	2.0
K00232	0.0
K08976	2.0
K00234	0.0
K00239	5961.0
K06209	7896.0
K09928	2.0
K01015	0.0
K01014	0.0
K01012	15064.0
K01011	1366.0
K01010	0.0
K08920	0.0
K14103	0.0
K14102	0.0
K14101	0.0
K14100	0.0
K14105	0.0
K14104	0.0
K14109	0.0
K14108	0.0
K06401	0.0
K00893	0.0
K13402	0.0
K12858	0.0
K03503	2451.0
K03502	12781.0
K03501	14326.0
K03500	11722.0
K08924	0.0
K02278	320.0
K02279	3660.0
K12977	0.0
K02276	0.0
K02277	0.0
K02274	0.0
K02275	0.0
K13450	0.0
K13451	0.0
K13452	0.0
K13454	0.0
K13455	0.0
K12509	0.0
K12508	0.0
K12507	14.0
K12506	1395.0
K12500	0.0
K12503	0.0
K05926	0.0
K09728	0.0
K14587	324.0
K06597	0.0
K06596	0.0
K06595	0.0
K06599	0.0
K06598	0.0
K07978	0.0
K07979	29127.0
K07976	0.0
K14585	0.0
K10907	14473.0
K10906	0.0
K10901	0.0
K10909	0.0
K10908	0.0
K09819	11.0
K09818	11.0
K09817	13371.0
K09816	13357.0
K09815	13552.0
K06374	9085.0
K06373	9082.0
K09812	15919.0
K09811	15480.0
K09810	4404.0
K09724	0.0
K14582	0.0
K09721	0.0
K04058	0.0
K04059	0.0
K04050	0.0
K04051	0.0
K04052	0.0
K04053	0.0
K04054	0.0
K04055	0.0
K04056	0.0
K04057	0.0
K01047	0.0
K08975	0.0
K10015	0.0
K10014	0.0
K10017	0.0
K10016	0.0
K10011	0.0
K10010	2837.0
K10013	0.0
K10012	2057.0
K10019	0.0
K10018	0.0
K13665	16.0
K13664	0.0
K13663	0.0
K13662	0.0
K13661	0.0
K13660	0.0
K13669	0.0
K13668	0.0
K07641	0.0
K01466	283.0
K13590	0.0
K01464	8131.0
K01465	13127.0
K01462	25594.0
K01463	440.0
K01460	0.0
K01461	0.0
K13599	1.0
K13598	0.0
K01468	520.0
K01469	0.0
K09251	79.0
K09252	0.0
K02041	3065.0
K02040	14300.0
K02043	0.0
K02045	1711.0
K02044	3667.0
K02047	1711.0
K02046	1711.0
K02049	19892.0
K02048	1711.0
K05549	0.0
K05548	0.0
K06046	0.0
K03319	1896.0
K03316	262.0
K03317	32.0
K03314	2.0
K03315	9806.0
K03312	7080.0
K03313	191.0
K03310	25616.0
K03311	4420.0
K12052	0.0
K02945	13041.0
K06162	5.0
K06163	1.0
K06160	0.0
K06161	0.0
K06166	1.0
K00359	563.0
K06164	1.0
K06165	1.0
K06168	12239.0
K06169	0.0
K13020	0.0
K07158	0.0
K07159	0.0
K04835	58.0
K11621	0.0
K11991	0.0
K11622	0.0
K11996	4.0
K11627	0.0
K11626	0.0
K11629	2.0
K11628	0.0
K07561	0.0
K07560	14132.0
K07563	0.0
K07562	0.0
K07565	0.0
K07564	0.0
K07567	16552.0
K07566	14184.0
K07569	0.0
K07568	14687.0
K09925	0.0
K11199	0.0
K11198	0.0
K11192	0.0
K11191	0.0
K11196	0.0
K11195	0.0
K11194	0.0
K02492	3406.0
K10713	0.0
K10710	2573.0
K10711	4.0
K10716	0.0
K02490	3.0
K10714	0.0
K10715	0.0
K01929	14174.0
K01928	14987.0
K01923	13017.0
K01922	89.0
K01921	15476.0
K01920	0.0
K01926	11028.0
K01925	14187.0
K01924	14174.0
K07789	0.0
K07788	0.0
K07785	0.0
K07784	0.0
K07787	1.0
K07786	0.0
K07781	0.0
K07783	1.0
K07782	0.0
K05835	0.0
K06355	0.0
K14661	0.0
K09844	0.0
K00782	9.0
K00783	14326.0
K00784	12814.0
K00785	0.0
K00786	3999.0
K00039	0.0
K00036	2663.0
K00037	0.0
K00034	621.0
K00035	0.0
K00032	0.0
K00033	2675.0
K00030	745.0
K00031	12698.0
K01259	962.0
K01258	11948.0
K01255	3306.0
K01256	617.0
K01251	7186.0
K01250	2256.0
K01253	0.0
K01252	0.0
K09008	0.0
K09009	0.0
K09000	0.0
K09001	59.0
K09002	2163.0
K09003	0.0
K09004	83.0
K09005	190.0
K09006	0.0
K09007	2.0
K09846	0.0
K08234	5660.0
K00258	0.0
K00259	230.0
K00252	2.0
K00253	0.0
K00256	0.0
K00257	2745.0
K00254	0.0
K00255	0.0
K01079	625.0
K01078	0.0
K01071	625.0
K01070	0.0
K01073	7.0
K01077	5505.0
K01076	291.0
K14472	0.0
K14471	0.0
K14470	0.0
K14475	267.0
K09841	0.0
K02788	582.0
K02782	2.0
K02783	798.0
K02781	966.0
K02786	582.0
K02787	2.0
K02784	0.0
K01060	299.0
K01787	781.0
K01786	9227.0
K01785	16393.0
K01784	19632.0
K01783	16803.0
K01782	0.0
K01781	43.0
K01780	0.0
K01789	0.0
K01788	6350.0
K02526	575.0
K02527	2452.0
K02525	26.0
K02250	2.0
K02523	2452.0
K02520	13039.0
K02521	0.0
K02258	0.0
K02259	2.0
K02528	14268.0
K02529	75854.0
K03781	4756.0
K03780	2296.0
K03783	11670.0
K03782	0.0
K03785	4897.0
K03784	5457.0
K03787	4480.0
K03786	9254.0
K03789	9910.0
K03788	0.0
K10700	0.0
K00342	2453.0
K03124	0.0
K03120	0.0
K12527	2665.0
K12526	0.0
K12525	0.0
K12524	4903.0
K12523	0.0
K12522	0.0
K09789	2451.0
K09788	394.0
K09787	11528.0
K09786	292.0
K09785	0.0
K09781	0.0
K09780	4.0
K10961	0.0
K10960	0.0
K10963	0.0
K10962	0.0
K10965	0.0
K10964	0.0
K10966	0.0
K09879	0.0
K06318	0.0
K06311	0.0
K06310	1785.0
K06312	0.0
K06314	0.0
K06317	1237.0
K11389	0.0
K11386	0.0
K11387	0.0
K11384	0.0
K11385	0.0
K11382	0.0
K11383	0.0
K11381	1.0
K11949	0.0
K10380	0.0
K04032	1125.0
K04033	0.0
K04030	1260.0
K04031	7307.0
K04036	0.0
K04037	0.0
K04034	60.0
K04035	324.0
K04038	0.0
K04039	0.0
K07046	14.0
K07047	5492.0
K07044	0.0
K07045	8097.0
K07042	11791.0
K07043	8546.0
K07040	10072.0
K07041	0.0
K07048	705.0
K07049	0.0
K08664	0.0
K02584	1.0
K10039	1979.0
K10038	1.0
K10037	0.0
K10036	38.0
K04788	0.0
K04789	0.0
K04784	0.0
K04785	0.0
K04786	0.0
K04787	0.0
K04780	0.0
K04781	79.0
K04782	0.0
K04783	0.0
K13601	0.0
K13603	0.0
K13602	0.0
K13605	0.0
K13604	0.0
K13607	188.0
K02404	1941.0
K05783	0.0
K05782	0.0
K05781	1.0
K05780	1.0
K05787	0.0
K05786	5.0
K05785	0.0
K05784	0.0
K05789	0.0
K05788	0.0
K01442	11672.0
K01443	10249.0
K01444	370.0
K01446	7.0
K01447	3525.0
K01448	24706.0
K01449	6661.0
K14803	0.0
K02069	309.0
K05569	2483.0
K08008	0.0
K02063	0.0
K05566	2469.0
K05565	3.0
K05563	0.0
K05562	0.0
K05561	0.0
K02064	0.0
K03338	2039.0
K03339	0.0
K03330	0.0
K03331	0.0
K03332	301.0
K03333	0.0
K03335	1955.0
K03336	1955.0
K03337	2039.0
K12956	0.0
K12957	0.0
K12954	0.0
K12955	0.0
K12952	0.0
K12953	0.0
K12950	0.0
K12951	0.0
K14733	0.0
K00109	0.0
K06148	28056.0
K06149	0.0
K06144	0.0
K06145	0.0
K06146	0.0
K06147	150409.0
K06141	0.0
K06142	7438.0
K06143	0.0
K11945	0.0
K08948	0.0
K08949	0.0
K00071	0.0
K14664	0.0
K13810	0.0
K14665	1.0
K03058	0.0
K11609	0.0
K11608	0.0
K14660	0.0
K11603	0.0
K11602	0.0
K11601	0.0
K11600	0.0
K11607	0.0
K11606	0.0
K11605	0.0
K11604	0.0
K10558	324.0
K10559	341.0
K10550	338.0
K10551	338.0
K10552	0.0
K10553	0.0
K10554	0.0
K10555	498.0
K10556	338.0
K10557	324.0
K03051	0.0
K03050	0.0
K07549	0.0
K07548	0.0
K07239	1.0
K07235	0.0
K07234	0.0
K07237	0.0
K07236	0.0
K07231	0.0
K07230	0.0
K07233	0.0
K07232	0.0
K02467	0.0
K05306	2274.0
K05305	3108.0
K05304	0.0
K05303	0.0
K05301	0.0
K02565	0.0
K08644	0.0
K08646	0.0
K08641	17.0
K08643	2.0
K08642	0.0
K12146	0.0
K00010	2517.0
K00011	0.0
K00012	11369.0
K00013	13575.0
K00014	16694.0
K00016	11692.0
K09065	0.0
K08252	0.0
K08253	43.0
K08256	0.0
K08255	2.0
K08258	0.0
K08259	1.0
K00274	57.0
K00275	1.0
K00276	0.0
K00270	0.0
K00271	0.0
K00272	0.0
K00273	0.0
K00278	10311.0
K00279	0.0
K12675	0.0
K01277	2452.0
K01274	0.0
K01273	6404.0
K01271	4413.0
K01270	13349.0
K01278	2452.0
K00906	0.0
K00904	1232.0
K00903	2.0
K00901	1324.0
K13785	0.0
K00908	0.0
K11149	0.0
K01053	0.0
K01051	17.0
K01057	1.0
K01056	14268.0
K01055	0.0
K01054	0.0
K01058	0.0
K02500	13575.0
K02501	13387.0
K02502	10898.0
K02503	14269.0
K02504	0.0
K02505	0.0
K02506	0.0
K02507	0.0
K02508	0.0
K02509	27.0
K00291	0.0
K13410	0.0
K13148	0.0
K13419	0.0
K05825	0.0
K03106	14270.0
K03105	0.0
K03101	16365.0
K03100	29828.0
K12541	0.0
K12540	0.0
K12543	0.0
K12542	0.0
K12545	0.0
K12544	0.0
K12547	0.0
K12546	0.0
K12549	0.0
K06080	0.0
K11018	0.0
K11019	0.0
K11016	0.0
K11017	0.0
K11014	0.0
K11015	0.0
K11012	0.0
K11013	0.0
K11010	0.0
K11011	0.0
K06333	8059.0
K06880	0.0
K06883	0.0
K06882	0.0
K09857	0.0
K06884	1.0
K06887	1.0
K06886	2.0
K06889	21468.0
K10942	0.0
K09859	0.0
K09858	0.0
K10947	25224.0
K10946	0.0
K10945	0.0
K10944	0.0
K13284	0.0
K00483	14.0
K00481	0.0
K00480	0.0
K00486	0.0
K00485	0.0
K00484	0.0
K09901	0.0
K10929	0.0
K07684	0.0
K07685	0.0
K07686	0.0
K07687	0.0
K07681	2.0
K07688	0.0
K07689	0.0
K10928	0.0
K04018	0.0
K04019	1133.0
K04014	376.0
K04015	754.0
K04016	0.0
K04017	0.0
K04013	188.0
K07060	0.0
K07061	0.0
K07062	0.0
K07063	0.0
K07064	0.0
K07065	0.0
K07066	1948.0
K07067	214.0
K07068	0.0
K07069	2055.0
K01121	0.0
K13629	0.0
K13628	2.0
K13623	0.0
K13622	0.0
K13620	0.0
K13626	4480.0
K08586	0.0
K08587	0.0
K01428	2034.0
K01429	2030.0
K01422	2455.0
K01423	14.0
K01420	13194.0
K01421	13094.0
K01426	2339.0
K01427	0.0
K01424	11267.0
K01425	4279.0
K08068	0.0
K07538	0.0
K13086	0.0
K13085	0.0
K07287	0.0
K07824	0.0
K07682	0.0
K02722	0.0
K12978	0.0
K12979	0.0
K12972	0.0
K12973	0.0
K12974	0.0
K12975	0.0
K12976	0.0
K07821	0.0
K07683	2.0
K14750	0.0
K14751	0.0
K14953	0.0
K12288	0.0
K12289	0.0
K12282	0.0
K12283	0.0
K12280	0.0
K12281	0.0
K12286	0.0
K12287	0.0
K12284	0.0
K12285	0.0
K11957	0.0
K11956	0.0
K11955	0.0
K11954	0.0
K11953	0.0
K11952	0.0
K11951	0.0
K11950	0.0
K11959	0.0
K11958	0.0
K13889	4.0
K13888	0.0
K11963	0.0
K07217	214.0
K07216	9982.0
K07215	0.0
K07214	1949.0
K07213	477.0
K07212	0.0
K07219	275.0
K07218	0.0
K12150	0.0
K08689	0.0
K08688	0.0
K00402	0.0
K00401	0.0
K11994	0.0
K00152	0.0
K01043	0.0
K00154	0.0
K00157	0.0
K00156	2451.0
K10533	0.0
K10530	586.0
K10531	0.0
K10536	2214.0
K10537	338.0
K10535	0.0
K10538	0.0
K10539	338.0
K00073	166.0
K13934	30.0
K00076	1320.0
K00077	10437.0
K00074	11009.0
K00075	12865.0
K00078	0.0
K00079	0.0
K02290	0.0
K02563	14231.0
K02292	0.0
K08966	0.0
K02294	0.0
K08278	0.0
K08279	0.0
K08274	0.0
K08275	0.0
K08276	0.0
K08277	0.0
K00298	0.0
K00299	0.0
K00296	0.0
K00297	12427.0
K00294	2.0
K00292	0.0
K00293	0.0
K00290	8688.0
K07757	453.0
K12089	0.0
K01210	58.0
K01213	0.0
K01212	2140.0
K01215	594.0
K01214	0.0
K01217	0.0
K01216	0.0
K01219	0.0
K01218	3258.0
K02749	0.0
K02746	1565.0
K02747	1495.0
K02744	2594.0
K02745	1508.0
K02742	0.0
K00924	14.0
K00925	17087.0
K00926	11054.0
K00927	14268.0
K00928	14161.0
K00929	7388.0
K12085	0.0
K02298	0.0
K02299	0.0
K02568	188.0
K02569	0.0
K02562	4.0
K02291	0.0
K02560	0.0
K02293	0.0
K02566	81.0
K02567	188.0
K02564	15455.0
K02297	0.0
K03169	29690.0
K03168	12959.0
K03163	0.0
K03162	0.0
K03167	0.0
K03166	0.0
K11038	0.0
K11039	0.0
K11030	0.0
K11031	0.0
K11032	0.0
K11033	0.0
K11034	0.0
K11035	0.0
K11036	0.0
K11037	0.0
K02546	0.0
K07668	1923.0
K07669	0.0
K07666	0.0
K07667	13512.0
K07664	0.0
K07665	3517.0
K07662	0.0
K07663	0.0
K07660	0.0
K07661	0.0
K03927	9229.0
K07008	0.0
K07009	3745.0
K07002	28.0
K07003	8441.0
K07000	0.0
K07001	5974.0
K07006	589.0
K07007	21279.0
K07004	2.0
K07005	15048.0
K03921	0.0
K02956	14167.0
K09725	0.0
K09181	1.0
K08599	0.0
K08598	0.0
K08591	19027.0
K08590	2527.0
K01156	1016.0
K01154	15588.0
K01407	0.0
K01400	0.0
K01153	12361.0
K01150	0.0
K01151	13638.0
K01408	0.0
K01409	15874.0
K01158	0.0
K01159	5954.0
K05523	0.0
K05522	0.0
K05521	4942.0
K05520	2458.0
K05527	0.0
K05526	0.0
K05525	0.0
K05524	324.0
K05529	0.0
K14518	0.0
K14519	0.0
K05949	0.0
K01754	10926.0
K05942	0.0
K01027	0.0
K02171	0.0
K02170	0.0
K02173	202.0
K02172	0.0
K01751	3538.0
K06416	2431.0
K06417	0.0
K06414	0.0
K06947	0.0
K03379	0.0
K03808	0.0
K03809	80.0
K03806	0.0
K06412	10681.0
K03804	0.0
K12296	5.0
K03802	2.0
K03803	3493.0
K06413	59.0
K10808	0.0
K06411	6467.0
K01028	404.0
K01029	2390.0
K11931	0.0
K11930	0.0
K11933	0.0
K11932	0.0
K11935	0.0
K11934	0.0
K11937	0.0
K11936	0.0
K11939	0.0
K11938	0.0
K10800	0.0
K06419	302.0
K11929	0.0
K07271	9651.0
K07270	0.0
K07273	2997.0
K07272	3.0
K07275	0.0
K07274	0.0
K07277	2452.0
K07276	0.0
K07279	0.0
K07278	0.0
K10623	0.0
K02481	2453.0
K11520	0.0
K02480	0.0
K08170	2.0
K02485	0.0
K02484	3695.0
K02487	0.0
K08600	22089.0
K08603	0.0
K08602	4320.0
K08605	6.0
K08604	0.0
K09956	0.0
K09957	0.0
K09954	0.0
K09955	12800.0
K09952	993.0
K09953	0.0
K09950	0.0
K09951	7741.0
K09958	0.0
K09959	0.0
K07495	6.0
K07494	13.0
K07497	4976.0
K07496	3629.0
K07491	7062.0
K07490	0.0
K07493	0.0
K07492	0.0
K07499	0.0
K07498	21.0
K11209	3.0
K11208	0.0
K11204	0.0
K11203	370.0
K11202	413.0
K11201	0.0
K11200	1.0
K00058	21024.0
K00059	31324.0
K00728	0.0
K00729	43.0
K00055	30.0
K00057	14326.0
K00050	2730.0
K00051	0.0
K00720	0.0
K00721	3497.0
K14424	0.0
K06033	0.0
K14189	0.0
K14188	629.0
K06364	0.0
K14187	0.0
K01239	3941.0
K01238	37.0
K01897	9878.0
K01232	1316.0
K01895	3961.0
K01230	0.0
K01893	12827.0
K01236	0.0
K01235	16.0
K01890	14268.0
K02768	1265.0
K02769	137.0
K02760	7577.0
K02761	7730.0
K02763	2.0
K02764	2.0
K02765	3160.0
K00948	20969.0
K00949	11723.0
K00942	16102.0
K00943	7172.0
K00940	3428.0
K00941	25157.0
K00946	4904.0
K00947	0.0
K00944	0.0
K00945	33490.0
K01097	0.0
K01096	27.0
K01095	58.0
K01093	0.0
K01092	5409.0
K01091	35756.0
K01090	14270.0
K03499	34418.0
K03498	26056.0
K03491	1835.0
K03490	1962.0
K03493	2.0
K03492	139.0
K03495	14138.0
K03497	38961.0
K03496	40471.0
K02817	0.0
K02814	0.0
K02815	0.0
K02810	4562.0
K02548	5649.0
K02549	9.0
K02818	2.0
K02819	2120.0
K03637	2693.0
K03636	2.0
K03147	10533.0
K03146	0.0
K08851	0.0
K06518	11780.0
K09729	216.0
K06048	0.0
K06045	0.0
K06044	0.0
K09727	0.0
K09726	0.0
K06041	2886.0
K09720	0.0
K09723	0.0
K06042	7149.0
K09897	0.0
K09896	0.0
K09895	0.0
K09894	0.0
K09893	0.0
K09892	0.0
K09891	0.0
K09890	0.0
K09899	0.0
K09898	0.0
K03622	0.0
K07648	0.0
K07649	0.0
K07398	0.0
K07399	2.0
K11056	0.0
K11057	0.0
K11054	0.0
K11055	0.0
K07640	0.0
K07393	9.0
K07390	0.0
K07391	13146.0
K07644	0.0
K07645	0.0
K07646	16697.0
K07647	0.0
K10896	0.0
K07024	56701.0
K07025	20541.0
K07026	0.0
K07027	9996.0
K07020	0.0
K07021	525.0
K07022	0.0
K07023	10234.0
K07028	0.0
K07029	24148.0
K10094	0.0
K01390	0.0
K01392	0.0
K01399	0.0
K02673	0.0
K05893	0.0
K05897	0.0
K05896	11791.0
K05895	4280.0
K05899	0.0
K05898	0.0
K00555	0.0
K00554	10613.0
K00557	0.0
K00556	2451.0
K00551	0.0
K00559	0.0
K00558	22890.0
K01170	0.0
K01173	7.0
K01174	32.0
K01175	4.0
K01176	1548.0
K01178	0.0
K01179	15905.0
K14578	0.0
K14579	0.0
K08951	0.0
K08950	0.0
K08953	0.0
K03828	16.0
K03829	0.0
K03820	2451.0
K03821	0.0
K03822	0.0
K03823	10606.0
K03824	0.0
K03825	405.0
K03826	7814.0
K03827	4134.0
K12248	0.0
K12246	0.0
K12247	0.0
K12242	0.0
K12243	0.0
K12240	0.0
K12241	0.0
K11919	0.0
K11918	0.0
K11913	0.0
K11912	0.0
K11911	0.0
K11910	0.0
K11917	0.0
K11916	0.0
K11915	0.0
K11914	0.0
K12068	0.0
K12069	0.0
K12062	0.0
K12063	0.0
K12060	0.0
K12061	0.0
K12066	0.0
K12067	0.0
K12064	0.0
K12065	0.0
K07259	2452.0
K07258	30298.0
K07253	0.0
K07251	0.0
K07250	2029.0
K07257	0.0
K07256	0.0
K07255	0.0
K07254	0.0
K05372	0.0
K05373	0.0
K05370	0.0
K05371	0.0
K05374	0.0
K05375	0.0
K09970	0.0
K09971	0.0
K09972	14.0
K09973	0.0
K09974	0.0
K09975	0.0
K09976	1121.0
K09978	0.0
K09979	2451.0
K11261	2575.0
K11260	0.0
K11263	0.0
K11264	0.0
K10793	164.0
K10796	165.0
K10797	2015.0
K10794	4.0
K10795	160.0
K00700	17553.0
K00701	0.0
K10798	0.0
K00703	15355.0
K00705	14597.0
K09828	0.0
K10133	0.0
K13053	0.0
K03192	0.0
K00964	0.0
K00965	9398.0
K00966	408.0
K00960	0.0
K00961	0.0
K00962	13575.0
K00963	4057.0
K00969	14543.0
K12681	0.0
K02703	0.0
K08364	0.0
K08365	1.0
K02706	0.0
K08363	0.0
K08361	0.0
K02708	0.0
K02709	0.0
K08368	585.0
K08369	31.0
K01615	1428.0
K01617	0.0
K01616	0.0
K01611	1483.0
K01610	9813.0
K01613	6433.0
K01612	0.0
K01619	12816.0
K01618	0.0
K02834	14268.0
K02835	14268.0
K05281	0.0
K03619	0.0
K03618	0.0
K03617	13922.0
K03616	1394.0
K03615	13602.0
K03614	12197.0
K03613	13020.0
K03612	11611.0
K03611	0.0
K03610	9191.0
K09705	461.0
K09704	3912.0
K09701	0.0
K09700	61.0
K09709	0.0
K06391	2523.0
K06390	10486.0
K06393	10449.0
K06392	8538.0
K06395	394.0
K06394	6202.0
K06397	8670.0
K06396	7433.0
K06399	9160.0
K06398	10867.0
K06435	0.0
K11078	0.0
K11079	0.0
K11074	0.0
K11075	0.0
K11076	0.0
K11077	0.0
K11070	10296.0
K11071	10401.0
K11072	12736.0
K11073	0.0
K06935	0.0
K06934	952.0
K06937	4.0
K06936	79.0
K06931	0.0
K06930	0.0
K06933	0.0
K06932	0.0
K06939	0.0
K06938	0.0
K13381	0.0
K05916	2.0
K05917	0.0
K05914	0.0
K05915	0.0
K05912	0.0
K05913	0.0
K05910	140.0
K05911	0.0
K05918	0.0
K05919	8678.0
K00392	0.0
K00390	1412.0
K00397	0.0
K00395	0.0
K00394	1786.0
K01884	0.0
K00399	0.0
K01886	11628.0
K01376	554.0
K01372	5317.0
K09149	0.0
K09148	0.0
K01225	211.0
K09145	1966.0
K09144	1948.0
K09147	0.0
K09146	0.0
K09141	0.0
K09140	0.0
K09143	0.0
K09142	0.0
K05709	0.0
K05708	0.0
K05879	5406.0
K05878	5406.0
K05875	0.0
K05874	0.0
K05877	0.0
K05876	0.0
K05873	0.0
K00579	0.0
K00578	0.0
K00577	0.0
K00575	10395.0
K00574	2238.0
K00573	0.0
K00571	13912.0
K00570	0.0
K01118	1575.0
K01119	1541.0
K01157	0.0
K01112	0.0
K01113	0.0
K04477	9173.0
K01114	0.0
K01115	0.0
K08087	0.0
K01315	0.0
K08085	0.0
K08084	0.0
K08083	0.0
K08082	0.0
K08081	0.0
K08080	0.0
K01152	0.0
K01401	0.0
K09826	0.0
K06344	0.0
K06345	0.0
K09822	0.0
K06343	0.0
K10938	0.0
K06341	0.0
K10934	0.0
K10935	0.0
K10932	0.0
K11052	0.0
K10930	0.0
K06349	0.0
K11053	0.0
K10754	0.0
K01755	15449.0
K10200	1890.0
K02132	0.0
K02137	0.0
K03840	0.0
K03841	0.0
K13028	0.0
K13799	0.0
K13798	0.0
K13795	0.0
K13794	0.0
K13021	0.0
K13792	0.0
K13791	0.0
K13790	0.0
K12268	5.0
K12269	31.0
K12262	0.0
K12263	0.0
K12264	0.0
K12265	0.0
K12266	0.0
K12267	12279.0
K01757	0.0
K12237	0.0
K13243	0.0
K13245	0.0
K13244	0.0
K13246	0.0
K03264	0.0
K03265	0.0
K03263	0.0
K03268	0.0
K03269	2452.0
K12415	0.0
K10211	1.0
K09918	0.0
K09919	0.0
K06720	0.0
K09913	1.0
K09910	0.0
K09911	0.0
K09916	0.0
K09917	0.0
K06726	1868.0
K09915	0.0
K11535	2.0
K11534	325.0
K11537	1.0
K11531	0.0
K11533	0.0
K11532	0.0
K11249	256.0
K11539	0.0
K00762	16998.0
K00763	11843.0
K00760	13092.0
K00761	14268.0
K00766	10750.0
K00767	9834.0
K00764	19263.0
K00765	13373.0
K00768	8918.0
K00769	0.0
K11059	0.0
K00186	0.0
K00187	0.0
K00184	1128.0
K00185	376.0
K00183	1076.0
K00180	9243.0
K00188	0.0
K00189	0.0
K10110	8738.0
K10111	0.0
K10112	13216.0
K10113	0.0
K10114	0.0
K10115	0.0
K10116	0.0
K10117	14906.0
K10118	17096.0
K10119	17089.0
K04641	57.0
K04643	0.0
K04642	0.0
K13282	2.0
K00988	0.0
K00989	1388.0
K00986	327.0
K00984	1949.0
K00985	0.0
K00982	0.0
K00983	4019.0
K00980	3762.0
K00981	14269.0
K01585	2454.0
K01584	0.0
K01586	17360.0
K13498	0.0
K01580	2719.0
K01583	1256.0
K01582	4667.0
K13497	1948.0
K01589	79.0
K01588	13532.0
K14941	43.0
K08347	0.0
K08348	0.0
K02720	0.0
K14949	0.0
K02723	0.0
K03459	0.0
K03458	9647.0
K03455	3064.0
K03457	1120.0
K03451	809.0
K03981	0.0
K03980	489.0
K02614	3856.0
K01639	8328.0
K01638	0.0
K01637	0.0
K01636	636.0
K01635	125.0
K01634	0.0
K01633	2786.0
K01632	0.0
K01631	0.0
K01630	326.0
K02615	0.0
K02588	3115.0
K02589	2321.0
K02858	5.0
K02859	590.0
K14051	0.0
K14053	0.0
K14052	0.0
K02852	0.0
K02853	0.0
K02850	0.0
K02851	0.0
K14059	5311.0
K14058	0.0
K02586	373.0
K02587	584.0
K03679	0.0
K03671	26500.0
K03670	0.0
K03673	0.0
K03672	0.0
K03675	0.0
K03674	0.0
K03677	0.0
K03676	57.0
K09761	12417.0
K09760	4320.0
K09763	2.0
K09762	11631.0
K09765	10003.0
K09764	292.0
K09767	566.0
K06006	0.0
K09769	2386.0
K09768	4106.0
K10353	0.0
K03187	2034.0
K03186	4660.0
K03185	0.0
K03184	0.0
K03183	8198.0
K03182	4588.0
K03181	0.0
K03189	2034.0
K03188	2034.0
K02715	0.0
K12455	0.0
K12454	1.0
K12453	0.0
K12452	133.0
K12451	0.0
K07358	0.0
K07356	0.0
K07357	0.0
K07354	0.0
K07355	0.0
K07352	0.0
K07353	0.0
K07350	0.0
K07351	0.0
K06919	3262.0
K06918	0.0
K06917	64.0
K06916	0.0
K06915	3206.0
K06914	0.0
K06913	0.0
K06912	0.0
K06911	2528.0
K06910	2189.0
K08986	10.0
K08987	624.0
K08984	0.0
K08985	0.0
K08982	310.0
K08983	0.0
K08980	0.0
K08981	191.0
K08988	0.0
K08989	0.0
K02252	0.0
K05934	8637.0
K05936	8655.0
K05937	2.0
K02253	0.0
K05939	0.0
K00378	14402.0
K00375	9323.0
K00374	2.0
K00376	0.0
K00371	2.0
K00370	2.0
K00373	2.0
K00372	0.0
K01358	18842.0
K09166	0.0
K09165	0.0
K09164	0.0
K09163	4217.0
K09162	2.0
K09161	0.0
K09160	0.0
K01354	0.0
K01355	0.0
K01356	14432.0
K05601	2.0
K05851	0.0
K03807	0.0
K05606	1949.0
K02927	0.0
K05974	0.0
K03805	0.0
K05976	0.0
K00519	0.0
K00518	0.0
K03800	3784.0
K00511	0.0
K00510	0.0
K03801	2452.0
K00515	0.0
K00514	0.0
K00517	2.0
K05971	0.0
K03154	5986.0
K11147	0.0
K05581	0.0
K05580	0.0
K05583	0.0
K05582	0.0
K05585	0.0
K05584	0.0
K05587	0.0
K05586	0.0
K05589	0.0
K03150	12419.0
K03623	20.0
K03152	16439.0
K14200	0.0
K14201	0.0
K14202	0.0
K03621	14249.0
K14204	0.0
K14205	122.0
K01134	1948.0
K01135	0.0
K01136	0.0
K01137	0.0
K01130	1950.0
K01132	0.0
K01133	2047.0
K01138	4398.0
K01139	1164.0
K02113	12406.0
K02112	14993.0
K02111	13214.0
K02446	64.0
K02117	13844.0
K02116	1950.0
K02115	14993.0
K02114	14992.0
K02119	9305.0
K02118	15558.0
K02448	0.0
K01036	0.0
K03212	0.0
K13007	0.0
K13006	17.0
K13005	0.0
K13004	2007.0
K13001	0.0
K06404	5843.0
K01032	0.0
K06951	0.0
K03862	0.0
K03863	0.0
K06406	10867.0
K06957	0.0
K05020	168.0
K06400	7756.0
K06403	5862.0
K06954	0.0
K10814	0.0
K10817	0.0
K10816	0.0
K07136	0.0
K03242	0.0
K03243	0.0
K12202	0.0
K12203	0.0
K12206	0.0
K12207	0.0
K12204	0.0
K12205	0.0
K12208	0.0
K12209	0.0
K13919	1156.0
K13918	0.0
K06214	0.0
K06215	6852.0
K09936	5527.0
K06217	14148.0
K09930	0.0
K09931	0.0
K09932	0.0
K06213	8673.0
K09938	0.0
K09939	2451.0
K11517	0.0
K06337	0.0
K13301	0.0
K00748	2452.0
K00745	0.0
K00743	0.0
K07165	0.0
K07164	2643.0
K07167	0.0
K07166	9753.0
K07161	2.0
K07160	1389.0
K07163	0.0
K07162	620.0
K07169	0.0
K07168	0.0
K06336	0.0
K01839	8403.0
K01838	1282.0
K01835	1060.0
K01834	42404.0
K01837	0.0
K01830	0.0
K00608	0.0
K02632	0.0
K02630	0.0
K02631	0.0
K08322	101.0
K08323	116.0
K08320	0.0
K08321	324.0
K08326	0.0
K08324	0.0
K08325	1.0
K01659	0.0
K01658	10286.0
K02637	0.0
K01653	16743.0
K01652	25477.0
K01655	0.0
K01654	5292.0
K01657	10286.0
K02874	14268.0
K02875	0.0
K02876	12959.0
K02877	0.0
K02871	13944.0
K02873	0.0
K02878	14268.0
K02879	14268.0
K14070	0.0
K09749	8103.0
K09748	12959.0
K06023	23154.0
K09742	0.0
K09741	0.0
K09740	369.0
K09747	11551.0
K09746	0.0
K09745	0.0
K06024	10482.0
K03477	0.0
K03476	1509.0
K03475	4020.0
K03474	2452.0
K03473	2452.0
K03472	0.0
K03471	506.0
K03470	12773.0
K03478	1973.0
K02304	10785.0
K02305	0.0
K02302	1708.0
K02303	3.0
K02300	0.0
K02301	2.0
K03653	0.0
K03652	1169.0
K03651	0.0
K03650	14138.0
K03657	33167.0
K03656	0.0
K03655	22885.0
K03654	12519.0
K03658	1948.0
K12439	0.0
K12431	0.0
K12430	0.0
K12433	0.0
K12432	0.0
K12435	0.0
K12434	0.0
K12437	0.0
K12436	0.0
K06979	64.0
K06978	2316.0
K06971	2452.0
K06970	1.0
K06973	12860.0
K06972	7395.0
K06975	2867.0
K06974	0.0
K06977	13.0
K06976	2081.0
K07082	12283.0
K07083	2451.0
K07080	7217.0
K07081	2.0
K07086	0.0
K07087	0.0
K07084	72.0
K07085	4949.0
K07088	20728.0
K07089	7352.0
K01317	0.0
K11162	0.0
K11163	0.0
K11161	0.0
K11168	0.0
K00356	12.0
K00355	1.0
K00354	0.0
K00353	0.0
K00351	2452.0
K00350	2452.0
K05952	0.0
K05953	0.0
K05951	0.0
K05956	0.0
K05957	0.0
K00358	384.0
K00689	2.0
K00688	22411.0
K00681	1269.0
K00680	13605.0
K00683	0.0
K00685	0.0
K00684	16.0
K00687	10.0
K00686	0.0
K05831	0.0
K05830	0.0
K05833	12265.0
K05832	10472.0
K05834	0.0
K05837	13782.0
K05836	0.0
K05839	0.0
K05838	0.0
K07677	0.0
K00533	4790.0
K00532	28.0
K00531	0.0
K00530	0.0
K00537	12904.0
K00536	0.0
K00535	0.0
K00534	0.0
K00539	0.0
K00538	0.0
K11029	0.0
K14260	2096.0
K14261	0.0
K14266	0.0
K14267	0.0
K14268	0.0
K14269	0.0
K01337	0.0
K01338	15729.0
K02683	0.0
K02682	0.0
K02681	0.0
K02680	0.0
K02687	13586.0
K02686	0.0
K02685	0.0
K02689	0.0
K02688	28.0
K00824	2066.0
K00827	0.0
K00826	13496.0
K00821	24095.0
K00820	16260.0
K00823	108.0
K00822	0.0
K00829	0.0
K00828	0.0
K01488	2306.0
K01489	14040.0
K01484	0.0
K01485	3065.0
K01486	7256.0
K01487	2857.0
K01480	9458.0
K01481	0.0
K01482	188.0
K01483	0.0
K02469	23410.0
K02468	0.0
K02466	1.0
K02465	0.0
K02464	0.0
K02463	0.0
K02462	0.0
K02461	0.0
K02460	0.0
K08969	83.0
K13061	0.0
K13060	0.0
K13063	0.0
K13062	0.0
K13069	0.0
K08964	0.0
K06363	0.0
K03079	1719.0
K06342	0.0
K03078	0.0
K13289	0.0
K13288	0.0
K13285	0.0
K13287	0.0
K13286	0.0
K13281	268.0
K13280	4915.0
K13283	0.0
K00054	627.0
K04496	0.0
K05369	0.0
K05368	0.0
K03228	0.0
K03229	0.0
K00052	13285.0
K03222	0.0
K03223	0.0
K03220	0.0
K03221	0.0
K03226	0.0
K03227	0.0
K03224	0.0
K03225	0.0
K09482	0.0
K09483	0.0
K13836	0.0
K12228	0.0
K05360	0.0
K12224	0.0
K12225	0.0
K12226	0.0
K12227	0.0
K12220	0.0
K05363	29.0
K12222	0.0
K12223	0.0
K08681	6664.0
K08680	66.0
K08683	0.0
K08682	0.0
K08685	0.0
K08684	0.0
K08687	0.0
K08686	0.0
K11755	15607.0
K11754	33673.0
K11751	0.0
K11750	0.0
K11753	26779.0
K11752	10952.0
K02407	4085.0
K13938	0.0
K13936	0.0
K13935	30.0
K02406	15060.0
K13933	0.0
K13932	30.0
K13931	30.0
K13930	0.0
K12088	0.0
K12081	0.0
K12082	0.0
K12083	0.0
K12084	0.0
K12086	0.0
K12087	0.0
K09611	0.0
K09612	4.0
K04940	0.0
K10085	0.0
K05394	0.0
K05395	0.0
K06340	0.0
K13043	1.0
K07149	5519.0
K07148	2453.0
K07147	0.0
K07146	71.0
K07145	30.0
K07144	0.0
K07143	0.0
K07142	0.0
K07141	3635.0
K07140	0.0
K10156	0.0
K10150	0.0
K10620	0.0
K10621	0.0
K14028	0.0
K14029	0.0
K01817	10225.0
K01816	0.0
K01815	5713.0
K01814	13575.0
K01813	3689.0
K01812	11685.0
K01811	18808.0
K01810	14845.0
K01819	122.0
K01818	3139.0
K14580	0.0
K05379	0.0
K08304	0.0
K08305	0.0
K08306	0.0
K08307	2452.0
K08300	0.0
K08301	9750.0
K08302	2039.0
K08303	26697.0
K08308	0.0
K08309	2236.0
K14671	0.0
K14670	0.0
K14673	0.0
K14672	0.0
K01673	115.0
K01672	0.0
K01671	0.0
K01677	11075.0
K01676	2452.0
K01674	11.0
K01679	1142.0
K01678	9249.0
K02899	13017.0
K02896	0.0
K02897	2476.0
K02895	14268.0
K02892	14268.0
K02890	14268.0
K10811	0.0
K02096	0.0
K02097	0.0
K02094	0.0
K02095	0.0
K02092	0.0
K02093	0.0
K02099	11300.0
K03411	6827.0
K03410	8136.0
K03413	11490.0
K03412	3038.0
K03415	3830.0
K03414	0.0
K03417	0.0
K03416	0.0
K03418	0.0
K05376	0.0
K02320	0.0
K02322	0.0
K02323	0.0
K05377	0.0
K13542	11490.0
K13543	0.0
K13540	0.0
K13541	0.0
K12145	0.0
K12144	0.0
K12147	0.0
K12410	15961.0
K12141	2453.0
K12140	2453.0
K12143	188.0
K12142	0.0
K12149	0.0
K12148	0.0
K07312	0.0
K07313	2194.0
K07310	188.0
K07311	15.0
K07316	773.0
K07317	0.0
K07314	0.0
K07315	342.0
K07318	212.0
K07319	5314.0
K03936	0.0
K03425	0.0
K03426	11501.0
K03427	14728.0
K03420	0.0
K03421	0.0
K03422	0.0
K03423	0.0
K03756	0.0
K03757	0.0
K03206	0.0
K03755	0.0
K11144	1554.0
K11145	11534.0
K05972	0.0
K05973	0.0
K03752	62.0
K05978	0.0
K05979	2.0
K03753	496.0
K00331	2453.0
K00330	2453.0
K00333	2.0
K00332	2.0
K00335	9587.0
K00334	12069.0
K00337	2453.0
K00336	16167.0
K00339	2453.0
K00338	2453.0
K03751	0.0
K06953	0.0
K06952	8.0
K06407	10868.0
K06950	28523.0
K10819	10.0
K06956	508.0
K06955	0.0
K06402	1380.0
K10815	0.0
K06959	13589.0
K06958	11722.0
K06409	18841.0
K06408	4024.0
K09129	0.0
K09128	305.0
K09123	286.0
K09122	0.0
K09121	5264.0
K09120	0.0
K09127	0.0
K09126	79.0
K09125	117.0
K09124	0.0
K01233	0.0
K05819	0.0
K05818	0.0
K01896	0.0
K05813	9156.0
K05812	0.0
K05811	0.0
K05810	9328.0
K05817	0.0
K05816	44.0
K05815	2157.0
K05814	382.0
K01894	0.0
K01892	14304.0
K01234	1831.0
K01144	5568.0
K01146	0.0
K01141	0.0
K01416	0.0
K11434	0.0
K01415	0.0
K06354	0.0
K01414	0.0
K09836	0.0
K01318	0.0
K01319	0.0
K01312	0.0
K06350	26.0
K02669	8792.0
K02668	0.0
K02665	0.0
K02664	2.0
K02667	0.0
K02666	0.0
K02661	0.0
K02660	0.0
K02663	29.0
K02662	2089.0
K00809	0.0
K00808	0.0
K00806	14190.0
K00805	10148.0
K00804	0.0
K00803	174.0
K00802	0.0
K00801	0.0
K00800	11667.0
K10921	0.0
K02409	5760.0
K02408	8136.0
K02401	6416.0
K02400	6827.0
K02403	0.0
K02402	0.0
K02405	8138.0
K05364	6965.0
K05367	1.0
K05366	27923.0
K10210	1.0
K10216	0.0
K13049	1948.0
K13048	0.0
K13739	0.0
K10215	0.0
K06122	0.0
K13735	0.0
K13734	0.0
K13041	0.0
K13040	0.0
K13731	0.0
K13730	43.0
K13733	0.0
K13732	0.0
K04516	2455.0
K03204	0.0
K03205	30449.0
K03207	16.0
K03200	0.0
K03201	0.0
K03202	0.0
K03203	0.0
K03208	0.0
K03758	1344.0
K03759	0.0
K09469	0.0
K09461	0.0
K06204	0.0
K00178	0.0
K13950	0.0
K13953	60.0
K13955	0.0
K13954	2125.0
K10920	0.0
K06324	0.0
K11777	1156.0
K11779	0.0
K11778	0.0
K06325	0.0
K12600	0.0
K07432	0.0
K07430	0.0
K06326	0.0
K07128	0.0
K07121	0.0
K07120	59.0
K07123	0.0
K07122	0.0
K07125	0.0
K07124	11694.0
K07127	0.0
K07126	5772.0
K01870	14268.0
K01873	16217.0
K01872	14268.0
K01875	14333.0
K01874	16405.0
K01876	15799.0
K01879	795.0
K01878	795.0
K06321	0.0
K00476	0.0
K00477	0.0
K00474	0.0
K00472	0.0
K00470	0.0
K00471	0.0
K00478	0.0
K00479	0.0
K04775	0.0
K04774	0.0
K04777	0.0
K04776	0.0
K04771	0.0
K04770	0.0
K04773	2804.0
K04772	0.0
K04779	0.0
K04778	0.0
K14657	0.0
K14656	0.0
K14654	0.0
K14653	0.0
K14652	13422.0
K14659	0.0
K14658	0.0
K14386	0.0
K09926	0.0
K01699	0.0
K01698	4141.0
K01695	10787.0
K01697	0.0
K01696	11196.0
K01690	0.0
K01693	11123.0
K01692	3396.0
K07227	0.0
K03439	14000.0
K03438	19074.0
K13380	0.0
K03928	200.0
K03925	10418.0
K03924	12468.0
K03431	12362.0
K03926	0.0
K03437	14404.0
K03436	15984.0
K03435	0.0
K03434	0.0
K02348	1639.0
K02342	8242.0
K02343	12918.0
K02340	13177.0
K02341	14166.0
K02346	15560.0
K02347	3.0
K02344	0.0
K02345	0.0
K03697	3204.0
K03696	14774.0
K03695	13712.0
K03694	16.0
K03693	113.0
K03692	0.0
K03690	0.0
K03699	10889.0
K03698	8398.0
K13566	0.0
K12164	0.0
K07338	0.0
K07339	1347.0
K07334	742.0
K07335	14381.0
K07336	0.0
K07337	0.0
K07330	0.0
K07331	0.0
K07332	0.0
K07333	0.0
K09695	0.0
K09694	0.0
K09697	1891.0
K09696	1885.0
K09691	11482.0
K09690	9403.0
K09693	64.0
K09692	583.0
K09699	8.0
K09698	1015.0
K07590	1304.0
K07591	0.0
K07592	0.0
K05998	0.0
K05999	0.0
K05996	0.0
K05997	0.0
K05994	0.0
K05995	5754.0
K05993	2302.0
K05991	0.0
K10837	0.0
K00319	0.0
K00318	2.0
K00648	13738.0
K02545	0.0
K00645	13940.0
K00311	0.0
K00646	0.0
K00317	2.0
K00316	0.0
K00643	0.0
K00314	0.0
K02547	1410.0
K06429	0.0
K06428	0.0
K06427	0.0
K02812	0.0
K06425	194.0
K06424	0.0
K06423	292.0
K06422	0.0
K06421	79.0
K02813	0.0
K02930	0.0
K03815	0.0
K05612	0.0
K03367	629.0
K03366	115.0
K03812	0.0
K03635	2.0
K03634	0.0
K03631	12764.0
K05969	0.0
K03630	15697.0
K03633	0.0
K03632	0.0
K01998	10832.0
K01999	9372.0
K01992	32592.0
K01993	4911.0
K01990	63679.0
K01991	2453.0
K01996	11126.0
K01997	11142.0
K01994	381.0
K01995	11198.0
K03148	221.0
K03639	4598.0
K05692	0.0
K03638	2.0
K00869	627.0
K00868	9664.0
K00861	0.0
K00860	327.0
K00863	232.0
K00862	0.0
K00865	7975.0
K00864	14429.0
K00867	626.0
K00866	0.0
K01192	11750.0
K01190	38955.0
K01191	13624.0
K01197	1674.0
K01194	0.0
K01195	4365.0
K01198	3848.0
K01199	0.0
K00656	25478.0
K00657	5381.0
K00306	0.0
K14591	0.0
K00300	0.0
K00653	0.0
K13715	0.0
K13713	0.0
K00650	0.0
K00651	11047.0
K14596	0.0
K02647	21657.0
K14598	0.0
K02643	0.0
K02642	0.0
K02641	0.0
K02640	0.0
K03594	4365.0
K03595	14142.0
K03596	12959.0
K03597	0.0
K03590	3290.0
K03591	0.0
K03592	99.0
K03593	2511.0
K03598	0.0
K03599	0.0
K01736	13615.0
K01737	2857.0
K01734	15095.0
K01735	11693.0
K01732	0.0
K01733	14667.0
K01730	1948.0
K01731	0.0
K06049	0.0
K01738	17629.0
K01739	33.0
K11809	0.0
K05343	1511.0
K02422	10296.0
K02421	6416.0
K05340	173.0
K02427	0.0
K05346	214.0
K02425	0.0
K02424	0.0
K05349	44438.0
K02428	2640.0
K03770	2452.0
K03771	2452.0
K03772	0.0
K03773	2451.0
K03774	376.0
K03775	2452.0
K03776	0.0
K03777	0.0
K03778	9076.0
K03779	1718.0
K09722	0.0
K08174	0.0
K14114	0.0
K13979	0.0
K13237	0.0
K14440	0.0
K09992	1949.0
K09990	0.0
K09991	0.0
K09996	0.0
K09997	0.0
K09994	0.0
K14110	0.0
K09998	0.0
K09999	0.0
K14111	0.0
K14113	0.0
K14449	0.0
K10213	14.0
K14118	0.0
K11711	1036.0
K11710	0.0
K11712	1588.0
K11717	15414.0
K11719	0.0
K06857	0.0
K10440	18663.0
K10441	16716.0
K07103	0.0
K07102	0.0
K07101	0.0
K07100	0.0
K07107	14034.0
K07106	759.0
K07105	6961.0
K07456	13986.0
K07459	16.0
K07458	573.0
K07109	0.0
K07108	0.0
K10198	0.0
K10199	0.0
K10190	10204.0
K10191	0.0
K10192	1443.0
K10193	58.0
K10194	129.0
K10195	0.0
K10196	0.0
K10197	0.0
K15013	0.0
K01858	325.0
K15016	0.0
K15017	0.0
K01853	0.0
K01852	0.0
K01851	0.0
K01850	189.0
K01857	0.0
K01856	0.0
K01854	15731.0
K07539	0.0
K08478	0.0
K08479	0.0
K08476	0.0
K08477	0.0
K08475	0.0
K00450	0.0
K00451	0.0
K00452	0.0
K00453	0.0
K00455	0.0
K00456	0.0
K00457	0.0
K00106	0.0
K00459	2.0
K00104	2647.0
K00105	10.0
K00102	0.0
K00103	0.0
K00100	21911.0
K00101	0.0
K01509	0.0
K04759	25126.0
K04758	31935.0
K04757	299.0
K01504	0.0
K04755	0.0
K04754	0.0
K04753	35.0
K04752	0.0
K04751	6619.0
K01502	0.0
K14631	0.0
K05359	0.0
K14632	0.0
K07536	0.0
K12080	0.0
K02364	0.0
K12369	188.0
K02361	1.0
K02362	0.0
K02363	0.0
K13509	0.0
K13503	0.0
K13500	0.0
K12109	0.0
K12108	0.0
K12101	0.0
K12100	0.0
K12103	0.0
K12102	0.0
K12105	0.0
K12104	0.0
K12107	0.0
K12106	0.0
K11023	0.0
K03014	0.0
K08906	0.0
K08904	0.0
K08900	0.0
K06223	11060.0
K06199	6342.0
K06198	624.0
K06197	0.0
K06196	4545.0
K06194	2452.0
K06193	18.0
K06192	0.0
K06191	68.0
K06190	0.0
K11104	3704.0
K11105	6227.0
K11106	0.0
K11107	0.0
K11102	481.0
K11103	0.0
K07862	363.0
K00666	2955.0
K00663	0.0
K00662	3062.0
K00661	13605.0
K00660	0.0
K06997	13561.0
K06996	1.0
K06995	0.0
K10852	58.0
K06993	0.0
K06992	0.0
K06991	0.0
K06990	2.0
K11050	0.0
K06999	15.0
K06998	2403.0
K05338	38.0
K11051	0.0
K06441	0.0
K06440	0.0
K06443	0.0
K06442	11796.0
K06445	0.0
K06447	0.0
K06446	188.0
K06309	0.0
K05686	0.0
K02655	0.0
K07392	0.0
K00595	12935.0
K00594	0.0
K00596	0.0
K00599	31107.0
K00598	79.0
K02657	0.0
K07642	0.0
K07643	0.0
K07396	0.0
K07397	81.0
K07394	0.0
K07395	0.0
K04102	0.0
K04103	2.0
K04100	0.0
K04101	0.0
K04107	0.0
K04105	0.0
K04108	0.0
K04109	0.0
K07716	0.0
K07717	628.0
K07714	0.0
K07715	0.0
K07712	0.0
K07713	2.0
K07710	2.0
K07711	0.0
K07718	39560.0
K07719	1123.0
K00843	0.0
K00842	0.0
K00841	715.0
K00840	0.0
K00847	15203.0
K00846	0.0
K00845	24645.0
K00844	187.0
K00849	13322.0
K00848	6783.0
K06302	0.0
K13771	0.0
K13770	2.0
K13772	0.0
K13775	0.0
K13774	0.0
K13777	0.0
K13776	0.0
K13779	0.0
K13778	0.0
K02621	3573.0
K02992	14268.0
K02623	0.0
K08286	0.0
K08281	95.0
K02996	12561.0
K02995	0.0
K02994	14268.0
K02629	0.0
K02628	0.0
K08289	2452.0
K08288	0.0
K03578	0.0
K03579	0.0
K03576	0.0
K03577	1949.0
K03574	23321.0
K03575	7043.0
K03572	13986.0
K03573	0.0
K03570	14014.0
K03571	8837.0
K01710	17156.0
K01711	5919.0
K01712	590.0
K01713	0.0
K01714	26219.0
K01715	6553.0
K01716	0.0
K01718	0.0
K01719	2453.0
K03081	9.0
K02199	0.0
K02198	188.0
K14170	21357.0
K02193	0.0
K02192	209.0
K02191	29.0
K02190	7076.0
K02197	188.0
K02196	0.0
K02195	188.0
K02194	188.0
K03718	2468.0
K03719	3535.0
K03712	12436.0
K03713	17.0
K03710	12732.0
K03711	17128.0
K03716	4123.0
K03717	0.0
K03715	0.0
K07129	0.0
K00045	0.0
K13995	0.0
K13994	0.0
K13991	0.0
K13990	2451.0
K13993	3960.0
K13992	0.0
K06298	6088.0
K06299	0.0
K06294	0.0
K06295	3783.0
K06296	600.0
K06297	349.0
K06290	0.0
K06291	0.0
K06292	0.0
K06293	0.0
K12743	0.0
K00248	8467.0
K06426	381.0
K11739	0.0
K11738	0.0
K11733	0.0
K11732	0.0
K11731	0.0
K11737	2.0
K11736	0.0
K11735	0.0
K11734	0.0
K06870	0.0
K06871	18653.0
K06872	7526.0
K06873	0.0
K06874	0.0
K06875	0.0
K06876	0.0
K06877	1948.0
K06878	850.0
K06879	0.0
K07478	16292.0
K12645	0.0
K07479	0.0
K07473	10981.0
K07472	0.0
K07471	0.0
K07470	0.0
K07477	0.0
K07476	2.0
K07474	126.0
K15038	0.0
K15039	0.0
K15034	0.0
K15036	0.0
K15037	0.0
K08738	0.0
K06420	0.0
K00128	7531.0
K00129	0.0
K00438	0.0
K00432	433.0
K00433	1957.0
K00122	1.0
K00123	210.0
K00124	191.0
K00125	0.0
K00126	0.0
K00127	190.0
K08973	0.0
K14348	0.0
K14347	0.0
K14340	0.0
K08972	228.0
K01525	0.0
K01524	14833.0
K01523	3196.0
K01521	0.0
K01520	17357.0
K01529	585.0
K08977	0.0
K03969	400.0
K08929	0.0
K02388	8136.0
K02389	8104.0
K02386	0.0
K02387	8136.0
K02384	0.0
K02385	6429.0
K02382	0.0
K02380	2.0
K02381	2.0
K05386	0.0
K13524	0.0
K13525	0.0
K13527	0.0
K13520	0.0
K13522	0.0
K13529	0.0
K03385	189.0
K03384	0.0
K03387	2514.0
K03386	5646.0
K03381	0.0
K03380	0.0
K03383	0.0
K03382	1544.0
K03389	2644.0
K03388	2458.0
K05356	0.0
K12344	1.0
K12343	0.0
K12342	0.0
K12341	0.0
K12340	2452.0
K02430	0.0
K12349	0.0
K05351	0.0
K11694	2.0
K11695	2.0
K11690	6469.0
K05352	0.0
K11693	2.0
K08928	0.0
K03433	0.0
K13832	0.0
K03039	0.0
K03432	0.0
K06607	0.0
K06606	186.0
K06605	0.0
K03430	2744.0
K06603	312.0
K06602	0.0
K06601	0.0
K06600	0.0
K05358	0.0
K06609	0.0
K06608	72.0
K03923	0.0
K03922	0.0
K11472	0.0
K11473	3.0
K11474	0.0
K11475	0.0
K11476	2.0
K11477	0.0
K00601	0.0
K00600	12935.0
K00603	602.0
K03746	0.0
K00605	4739.0
K00604	14284.0
K00607	0.0
K00606	4924.0
K00609	13339.0
K03741	3648.0
K03740	627.0
K03743	2883.0
K10873	0.0
K03214	0.0
K14068	0.0
K13317	0.0
K06360	0.0
K14069	0.0
K08078	0.0
K09650	0.0
K06361	0.0
K07802	0.0
K07803	0.0
K07800	2.0
K07801	0.0
K07806	0.0
K07807	0.0
K07804	0.0
K07805	0.0
K06362	0.0
K01172	0.0
K10257	0.0
K10255	57.0
K10254	10444.0
K10253	0.0
K10918	0.0
K04128	0.0
K01958	1275.0
K01959	0.0
K01956	13640.0
K01957	0.0
K04126	0.0
K04127	0.0
K01952	14061.0
K01953	17758.0
K01950	13525.0
K01951	16153.0
K07730	0.0
K07731	0.0
K07732	0.0
K07733	0.0
K07734	2.0
K07735	1.0
K07736	10653.0
K07737	24592.0
K07738	10166.0
K07739	188.0
K06365	0.0
K06366	0.0
K06367	0.0
K10910	0.0
K10911	0.0
K04382	0.0
K10775	0.0
K02609	0.0
K02979	0.0
K02978	0.0
K06368	0.0
K02975	0.0
K02974	0.0
K02977	0.0
K02976	0.0
K03558	17.0
K03559	2452.0
K03550	13069.0
K03551	14326.0
K03552	0.0
K03553	16217.0
K03554	0.0
K03555	13986.0
K03556	2811.0
K03557	0.0
K01778	13297.0
K01779	2205.0
K06369	0.0
K01772	217.0
K01770	12243.0
K01771	0.0
K01776	12833.0
K01777	164.0
K01774	0.0
K01775	17297.0
K05385	0.0
K05384	0.0
K05383	0.0
K05382	0.0
K05381	0.0
K08159	0.0
K14153	26.0
K14154	0.0
K14155	14036.0
K08152	0.0
K08156	2459.0
K08076	0.0
K12809	0.0
K05297	4.0
K03734	17182.0
K03735	1755.0
K03736	1755.0
K03737	14473.0
K03731	0.0
K03732	0.0
K03733	3496.0
K03738	7.0
K03739	629.0
K08139	2.0
K06994	616.0
K12660	0.0
K12661	0.0
K07450	0.0
K08719	0.0
K08717	2.0
K08715	0.0
K08714	0.0
K08713	0.0
K08710	0.0
K11311	0.0
K11312	0.0
K00141	0.0
K00146	0.0
K00411	0.0
K00412	0.0
K00145	27574.0
K00148	0.0
K14367	0.0
K14366	0.0
K08954	0.0
K08384	15024.0
K14369	0.0
K14368	0.0
K14091	1964.0
K14090	2152.0
K14093	0.0
K14092	0.0
K14095	0.0
K14094	0.0
K14097	0.0
K14096	0.0
K14099	0.0
K14098	0.0
K02848	0.0
K01541	2.0
K04712	0.0
K04711	0.0
K01545	0.0
K01547	7021.0
K01546	7021.0
K01548	6812.0
K04719	0.0
K04718	0.0
K02018	9817.0
K02019	1561.0
K02016	23142.0
K02017	3.0
K02014	7467.0
K02015	29212.0
K02012	6939.0
K02013	21757.0
K02010	3155.0
K02011	6190.0
K04515	0.0
K03943	0.0
K03941	0.0
K03940	0.0
K00313	378.0
K04060	0.0
K01608	1962.0
K08942	0.0
K08943	0.0
K08940	0.0
K08941	0.0
K08946	0.0
K08947	0.0
K08944	0.0
K08945	0.0
K03059	0.0
K13811	0.0
K13812	0.0
K13815	0.0
K13816	0.0
K13818	0.0
K13819	0.0
K03053	0.0
K03052	0.0
K03055	0.0
K03054	0.0
K03057	0.0
K03056	0.0
K06222	0.0
K11418	0.0
K11410	0.0
K11415	0.0
K00622	0.0
K00621	0.0
K00620	21711.0
K00627	847.0
K00626	10283.0
K00625	12072.0
K00624	0.0
K02805	2057.0
K02552	9.0
K02550	0.0
K02556	5270.0
K02803	3.0
K02554	0.0
K07280	0.0
K07281	0.0
K07282	9458.0
K07283	0.0
K07284	9592.0
K07285	0.0
K07286	0.0
K08217	7884.0
K07288	0.0
K07289	0.0
K07534	0.0
K07535	13.0
K07533	5610.0
K07822	0.0
K07823	0.0
K08699	0.0
K00088	16122.0
K00087	3438.0
K00086	2217.0
K00082	0.0
K10239	0.0
K10238	0.0
K10231	329.0
K10230	0.0
K10233	0.0
K10232	0.0
K10235	0.0
K10234	0.0
K10237	0.0
K10236	0.0
K08353	0.0
K01970	0.0
K01971	435.0
K01972	17556.0
K01973	0.0
K01974	0.0
K01975	550.0
K01976	0.0
K07758	0.0
K05990	0.0
K07752	0.0
K07753	0.0
K07751	0.0
K13786	0.0
K07755	0.0
K07442	0.0
K08352	564.0
K07115	1.0
K07441	0.0
K07634	0.0
K07446	323.0
K07111	0.0
K07444	11192.0
K07445	0.0
K00647	0.0
K07449	0.0
K00641	2451.0
K00640	17542.0
K01289	0.0
K01282	0.0
K01283	0.0
K01280	0.0
K01281	617.0
K01286	1954.0
K01284	4903.0
K02954	14413.0
K02952	14268.0
K02950	12959.0
K00155	0.0
K02959	14268.0
K00887	0.0
K00886	0.0
K00885	0.0
K00884	0.0
K00883	496.0
K00882	8556.0
K00881	98.0
K00880	3258.0
K00053	12960.0
K14048	0.0
K01026	3669.0
K01756	14281.0
K01025	0.0
K01750	713.0
K01023	350.0
K01752	17786.0
K01753	417.0
K14583	0.0
K01758	324.0
K01759	15918.0
K09565	0.0
K09568	0.0
K08173	0.0
K08172	0.0
K02483	2211.0
K02482	0.0
K08177	1523.0
K08176	0.0
K08175	0.0
K02486	0.0
K02489	0.0
K02488	0.0
K08178	0.0
K14138	182.0
K14136	0.0
K09713	0.0
K09714	0.0
K09715	0.0
K03532	0.0
K03533	0.0
K03530	21420.0
K03531	12554.0
K03536	14137.0
K03537	1.0
K03534	5771.0
K03535	2.0
K03538	0.0
K03539	0.0
K14451	0.0
K14450	0.0
K02225	0.0
K02224	14688.0
K02227	8881.0
K02226	10695.0
K02221	1170.0
K14107	0.0
K02229	0.0
K02228	0.0
K14106	0.0
K00441	20.0
K03288	0.0
K03289	0.0
K03284	15870.0
K03285	0.0
K03286	0.0
K03287	2453.0
K03280	0.0
K03281	2458.0
K03282	12581.0
K00440	0.0
K13677	0.0
K12790	0.0
K09639	0.0
K12688	0.0
K12689	0.0
K12686	0.0
K12687	0.0
K12684	0.0
K12685	0.0
K12682	0.0
K12683	0.0
K12680	0.0
K11889	0.0
K08884	14872.0
K11085	4458.0
K11084	0.0
K11081	0.0
K11080	0.0
K11083	0.0
K11082	0.0
K11089	0.0
K08777	0.0
K08776	0.0
K06346	9817.0
K06347	2.0
K09824	0.0
K09825	14699.0
K09823	0.0
K09820	10.0
K10939	0.0
K10936	0.0
K10937	0.0
K10933	0.0
K06348	0.0
K09829	0.0
K11337	0.0
K11336	0.0
K11335	0.0
K11334	0.0
K11333	0.0
K11332	0.0
K11331	0.0
K11330	0.0
K00169	3052.0
K00164	2.0
K00166	8.0
K00167	8.0
K00161	847.0
K00162	847.0
K00163	0.0
K10689	0.0
K10680	0.0
K10681	2.0
K10682	2.0
K04083	11628.0
K04082	0.0
K04081	0.0
K04080	0.0
K04087	136.0
K04086	34.0
K04085	0.0
K04084	0.0
K04088	136.0
K01569	0.0
K01568	0.0
K01563	0.0
K01561	0.0
K01560	3065.0
K01567	3.0
K01565	0.0
K01564	0.0
K02038	14040.0
K02039	14066.0
K02030	31305.0
K02031	29592.0
K02032	32450.0
K02033	34383.0
K02034	35460.0
K02035	40196.0
K02036	14177.0
K02037	13947.0
K05556	0.0
K13658	0.0
K13659	0.0
K13656	0.0
K13657	0.0
K13654	0.0
K13655	188.0
K13652	1951.0
K13653	14369.0
K13650	0.0
K13651	0.0
K05555	0.0
K05552	0.0
K02057	31420.0
K05550	0.0
K05551	0.0
K12308	20830.0
K12306	0.0
K03073	14074.0
K03072	808.0
K03071	0.0
K03070	14300.0
K03077	130.0
K03076	12964.0
K03075	11252.0
K03074	2177.0
K08965	13.0
K08967	0.0
K08961	1.0
K08963	5407.0
K13873	0.0
K13876	0.0
K13874	0.0
K13875	0.0
K06139	0.0
K06138	1.0
K06135	0.0
K06134	0.0
K06137	0.0
K06136	0.0
K06131	18745.0
K06133	9790.0
K06132	0.0
K02600	14268.0
K07389	0.0
K07388	0.0
K04747	0.0
K01516	12991.0
K09977	0.0
K07518	0.0
K07519	0.0
K11437	0.0
K07512	0.0
K07516	3.0
K10212	187.0
K10747	0.0
K10217	0.0
K10219	0.0
K10218	0.0
K10748	0.0
K01912	11979.0
K01913	0.0
K01910	676.0
K01911	22.0
K01916	649.0
K01917	0.0
K01914	12904.0
K01915	27532.0
K01918	4542.0
K01919	416.0
K07774	0.0
K07775	2250.0
K07776	283.0
K07777	1923.0
K07770	346.0
K07771	0.0
K07772	0.0
K07773	0.0
K07778	1236.0
K01193	13612.0
K04340	0.0
K04341	0.0
K04342	0.0
K04343	0.0
K12986	0.0
K04691	0.0
K02931	12561.0
K02933	14268.0
K02935	14225.0
K02936	0.0
K02939	14268.0
K00205	0.0
K00204	0.0
K00207	0.0
K00206	0.0
K00201	0.0
K00200	0.0
K00203	0.0
K00202	0.0
K00209	0.0
K00208	2489.0
K01000	16022.0
K01001	0.0
K01002	1941.0
K01003	14.0
K01004	0.0
K01005	1804.0
K01006	13418.0
K01007	853.0
K01008	5441.0
K10855	0.0
K14115	0.0
K14116	0.0
K14441	12978.0
K14446	0.0
K14447	0.0
K14112	0.0
K14445	1.0
K08195	0.0
K08194	3.0
K14448	0.0
K08196	0.0
K08191	2452.0
K14119	0.0
K08193	0.0
K00702	3227.0
K10799	0.0
K03518	10018.0
K03519	725.0
K09719	0.0
K10856	0.0
K03516	0.0
K03517	8453.0
K02205	0.0
K02204	2.0
K02203	9722.0
K02201	0.0
K02200	0.0
K13714	3.0
K13461	0.0
K12518	0.0
K12519	0.0
K12517	0.0
K12514	0.0
K12515	0.0
K12512	0.0
K12513	0.0
K12510	10311.0
K12511	1855.0
K07183	10229.0
K07182	0.0
K07181	2842.0
K07180	292.0
K07186	0.0
K07185	4455.0
K07184	0.0
K09800	0.0
K09801	0.0
K09802	0.0
K09803	188.0
K09804	0.0
K09805	0.0
K09806	0.0
K09807	5175.0
K09808	4963.0
K09809	0.0
K10912	0.0
K10913	0.0
K10914	1254.0
K10915	0.0
K10916	0.0
K10917	0.0
K11358	8069.0
K11355	0.0
K11354	0.0
K11357	0.0
K11356	0.0
K04069	36068.0
K04068	16347.0
K04065	0.0
K04064	0.0
K04067	0.0
K04066	14073.0
K04061	6002.0
K09716	5.0
K04063	0.0
K04062	0.0
K10006	0.0
K10007	0.0
K10004	0.0
K10005	0.0
K10002	0.0
K10003	0.0
K10000	0.0
K10001	0.0
K09717	0.0
K10008	0.0
K10009	0.0
K02491	0.0
K14588	0.0
K14581	0.0
K13678	532.0
K13679	0.0
K11633	0.0
K13670	0.0
K13671	0.0
K11987	0.0
K11636	0.0
K11634	0.0
K13582	0.0
K13583	0.0
K13580	0.0
K13581	0.0
K13586	0.0
K13587	0.0
K13584	0.0
K13585	0.0
K13588	0.0
K13589	0.0
K02052	290.0
K02053	297.0
K02050	23375.0
K02051	20269.0
K02056	15983.0
K05553	0.0
K02054	286.0
K02055	273.0
K02058	5589.0
K02059	0.0
K05558	0.0
K05559	0.0
K03895	0.0
K03894	0.0
K03897	0.0
K03896	0.0
K03891	0.0
K03890	0.0
K03893	3.0
K03892	19629.0
K02423	0.0
K05342	0.0
K05341	29.0
K12989	0.0
K12988	0.0
K02420	6827.0
K12981	0.0
K12980	0.0
K12983	0.0
K12982	0.0
K12985	0.0
K12984	0.0
K12987	0.0
K02426	2452.0
K13854	0.0
K03098	2451.0
K13853	351.0
K03095	627.0
K05344	0.0
K03091	45022.0
K03090	298.0
K03093	651.0
K03092	5457.0
K06113	1.0
K09632	0.0
K02429	4929.0
K06118	0.0
K05716	0.0
K04844	14.0
K11632	2.0
K11630	2.0
K11631	3.0
K11637	0.0
K11635	0.0
K11638	0.0
K11639	0.0
K07572	0.0
K07573	0.0
K07570	516.0
K07571	2044.0
K07576	8794.0
K07577	0.0
K07574	10949.0
K07575	0.0
K07578	0.0
K07579	0.0
K11189	28058.0
K11184	5484.0
K11187	0.0
K11180	2.0
K11181	2.0
K11183	0.0
K10764	0.0
K10763	0.0
K10762	0.0
K01938	14630.0
K01939	15881.0
K01934	11830.0
K01935	2780.0
K01937	14300.0
K01930	0.0
K01932	0.0
K01933	15480.0
K07798	0.0
K07799	0.0
K07796	0.0
K07797	0.0
K07794	325.0
K07795	27.0
K07792	0.0
K07793	4590.0
K07790	0.0
K07791	2.0
K06379	10867.0
K00968	1952.0
K06378	9846.0
K06377	1.0
K06376	0.0
K06375	0.0
K09814	2.0
K09813	2.0
K06372	0.0
K06371	0.0
K06370	0.0
K01249	0.0
K01246	5853.0
K01247	75.0
K01244	0.0
K01243	11200.0
K08919	0.0
K01241	1.0
K02919	7588.0
K02913	13377.0
K02912	0.0
K02911	12923.0
K02910	0.0
K02917	0.0
K02916	14268.0
K02915	0.0
K02914	13956.0
K00228	0.0
K00227	0.0
K00226	17615.0
K00224	0.0
K00223	0.0
K00222	0.0
K00221	0.0
K00220	0.0
K01798	0.0
K01799	409.0
K01068	0.0
K01069	1570.0
K01062	2.0
K01791	12067.0
K01792	0.0
K01061	0.0
K01066	203.0
K01067	622.0
K01796	14.0
K01797	159.0
K05499	2370.0
K14468	0.0
K14469	0.0
K14465	0.0
K14466	0.0
K14467	0.0
K10834	0.0
K10833	0.0
K02266	0.0
K03793	0.0
K03790	1711.0
K03791	0.0
K03796	0.0
K03797	16618.0
K03794	0.0
K03795	0.0
K03798	28097.0
K03799	744.0
K13448	0.0
K12538	0.0
K12539	0.0
K12530	0.0
K12531	0.0
K12532	0.0
K12533	0.0
K12534	0.0
K12535	0.0
K12536	0.0
K12537	0.0
K03136	0.0
K09790	5092.0
K09791	0.0
K09792	0.0
K09793	2455.0
K09794	0.0
K09795	0.0
K09796	0.0
K09797	4446.0
K09798	0.0
K09799	0.0
K10972	0.0
K10973	0.0
K10977	324.0
K10974	3138.0
K10975	8.0
K10978	0.0
K10979	517.0
K06308	0.0
K00315	0.0
K09862	0.0
K06303	0.0
K09860	0.0
K09861	10799.0
K06306	2045.0
K06307	0.0
K06305	57.0
K11373	0.0
K04047	722.0
K04046	0.0
K04045	2207.0
K04044	0.0
K04043	15762.0
K04042	6615.0
K04041	8887.0
K04040	0.0
K02700	0.0
K04049	0.0
K04048	0.0
K02707	0.0
K02704	0.0
K02705	0.0
K10020	0.0
K10021	0.0
K10022	0.0
K10023	0.0
K10024	0.0
K10025	0.0
K10026	215.0
K10027	0.0
K13612	0.0
K13613	0.0
K13611	0.0
K13614	0.0
K13615	0.0
K05794	80.0
K05795	1793.0
K05796	53.0
K05797	0.0
K05790	0.0
K05791	0.0
K05792	326.0
K05793	0.0
K05798	0.0
K05799	14944.0
K01474	0.0
K01477	0.0
K01476	1.0
K01471	0.0
K01470	7979.0
K01473	0.0
K13039	0.0
K01479	5.0
K01478	772.0
K05570	2465.0
K05571	2469.0
K05572	0.0
K05573	0.0
K02078	29489.0
K02079	0.0
K05576	0.0
K02074	614.0
K02075	614.0
K02076	230.0
K02077	647.0
K02071	9666.0
K02072	8552.0
K02073	9831.0
K03309	3.0
K03308	27152.0
K03305	3114.0
K03304	0.0
K03307	10395.0
K03306	5335.0
K03301	0.0
K03300	1168.0
K03303	1294.0
K03302	0.0
K06173	21093.0
K06175	0.0
K06174	0.0
K06177	2453.0
K06176	0.0
K06179	10938.0
K07680	2.0
K03867	0.0
K03838	0.0
K12053	0.0
K11618	1959.0
K11619	0.0
K11614	0.0
K11615	0.0
K11616	0.0
K11617	10.0
K11610	0.0
K11611	0.0
K11960	0.0
K11961	79.0
K02836	14174.0
K10565	0.0
K10564	0.0
K02837	10705.0
K10561	1480.0
K10560	1480.0
K10563	5453.0
K10562	0.0
K02838	14268.0
K06858	0.0
K02839	1949.0
K06859	46.0
K12700	1670.0
K07558	0.0
K07559	4241.0
K07228	0.0
K07229	0.0
K07226	0.0
K07224	2.0
K07225	0.0
K07222	0.0
K07223	4.0
K07220	4317.0
K07221	1.0
K10709	4103.0
K10708	0.0
K10701	0.0
K10703	0.0
K10702	0.0
K10704	0.0
K05984	0.0
K07537	0.0
K08652	0.0
K08651	0.0
K08658	0.0
K08659	2217.0
K05982	0.0
K07451	0.0
K07453	0.0
K07452	0.0
K07455	197.0
K07454	0.0
K09707	2390.0
K07457	186.0
K09706	103.0
K07104	11.0
K00029	1.0
K00028	7.0
K00799	0.0
K00798	11741.0
K00797	7646.0
K00024	5289.0
K00795	0.0
K00026	0.0
K00021	0.0
K00020	463.0
K00023	0.0
K00022	0.0
K09017	30.0
K01269	11076.0
K09015	3005.0
K09014	5582.0
K09013	12649.0
K09011	2452.0
K09010	0.0
K01261	14.0
K01262	17776.0
K01263	108.0
K01264	0.0
K01265	20156.0
K01266	2006.0
K09018	0.0
K08227	0.0
K08226	0.0
K08225	0.0
K08224	80.0
K08223	1.0
K08222	0.0
K08221	2.0
K00249	0.0
K01790	12822.0
K00241	2455.0
K00240	4127.0
K00243	10379.0
K00242	0.0
K00245	0.0
K00244	7844.0
K00247	0.0
K00246	0.0
K01795	1973.0
K06983	0.0
K02799	0.0
K02798	184.0
K02791	188.0
K02790	0.0
K02793	4783.0
K02795	8519.0
K02794	8653.0
K02796	7763.0
K04564	3662.0
K04565	3821.0
K04566	1948.0
K04567	12319.0
K01040	531.0
K01041	1.0
K04562	1941.0
K04568	0.0
K01049	0.0
K02535	2452.0
K02242	664.0
K02536	2457.0
K02531	557.0
K02246	615.0
K02533	0.0
K02532	25.0
K02248	597.0
K02538	335.0
K00581	0.0
K13421	0.0
K01013	0.0
K15018	0.0
K15019	0.0
K03110	14167.0
K03111	28876.0
K03112	0.0
K03113	2452.0
K03116	2833.0
K03117	2.0
K03118	2645.0
K03119	0.0
K10919	0.0
K12552	2.0
K12553	2.0
K12551	2.0
K12556	10.0
K12554	9.0
K12555	1250.0
K06892	0.0
K06893	1.0
K06890	1836.0
K06891	16.0
K06896	5285.0
K06897	7477.0
K06894	1.0
K06895	1039.0
K10954	0.0
K10956	0.0
K06899	0.0
K06328	381.0
K06329	0.0
K10952	0.0
K10953	0.0
K11395	0.0
K11391	0.0
K11390	0.0
K11392	0.0
K00499	0.0
K00494	2.0
K00495	0.0
K00496	0.0
K00491	2.0
K00492	4.0
K00493	0.0
K13591	0.0
K01467	3239.0
K13593	0.0
K13592	0.0
K04021	0.0
K04020	0.0
K04023	2233.0
K04022	0.0
K04025	0.0
K04024	1127.0
K04027	333.0
K04026	1177.0
K04029	5062.0
K04028	5744.0
K07055	0.0
K07054	5.0
K07057	0.0
K07056	16719.0
K07051	0.0
K07050	8061.0
K07053	24343.0
K07052	21814.0
K07059	0.0
K07058	11391.0
K10040	662.0
K10041	2345.0
K10046	0.0
K04799	0.0
K04798	0.0
K04793	0.0
K04792	0.0
K04791	0.0
K04790	0.0
K04797	0.0
K04796	0.0
K04795	0.0
K04794	1.0
K13638	0.0
K13639	0.0
K13634	0.0
K13635	0.0
K13636	0.0
K13637	0.0
K13630	0.0
K13631	0.0
K13632	0.0
K13633	0.0
K02042	4004.0
K05778	0.0
K05779	0.0
K05776	2451.0
K05541	0.0
K05774	0.0
K05775	0.0
K05772	5.0
K05773	5.0
K05540	2350.0
K01459	0.0
K01458	0.0
K01457	79.0
K01455	326.0
K01454	0.0
K01453	0.0
K01452	0.0
K01451	1920.0
K01450	0.0
K05518	0.0
K08070	1787.0
K08071	0.0
K05516	190.0
K08077	620.0
K05515	12032.0
K13093	0.0
K11783	0.0
K12949	0.0
K12945	0.0
K12944	0.0
K12941	1136.0
K12940	323.0
K12943	0.0
K12942	1295.0
K14728	0.0
K14727	0.0
K11785	0.0
K00108	2.0
K13890	4.0
K13891	4.0
K13892	0.0
K13893	0.0
K13894	0.0
K13895	0.0
K13896	0.0
K06159	0.0
K06158	16675.0
K06153	14527.0
K06152	0.0
K06151	0.0
K06157	0.0
K06156	0.0
K06155	0.0
K06154	0.0
K03327	4904.0
K03326	50.0
K03325	452.0
K03324	21569.0
K03322	386.0
K03321	1783.0
K03320	2005.0
K03329	0.0
K03328	2523.0
K04802	0.0
K04801	0.0
K04800	0.0
K11948	0.0
K01505	0.0
K04756	0.0
K11940	0.0
K11941	0.0
K11942	0.0
K11943	0.0
K11944	0.0
K01507	19537.0
K11946	0.0
K11947	0.0
K01506	0.0
K01501	5.0
K01500	216.0
K01503	0.0
K06714	1777.0
K04750	2296.0
K12789	0.0
K12788	0.0
K11526	0.0
K10810	2.0
K11522	0.0
K11523	0.0
K08675	0.0
K08676	1.0
K08677	0.0
K08679	0.0
K11521	0.0
K10547	1269.0
K10546	1277.0
K10545	423.0
K10544	324.0
K10543	362.0
K10542	5666.0
K10541	5673.0
K10540	7771.0
K10549	409.0
K10548	1269.0
K14630	0.0
K11529	0.0
K00007	0.0
K00005	9533.0
K13444	0.0
K00003	12584.0
K00002	3104.0
K00001	4715.0
K01186	5579.0
K00009	176.0
K00008	13972.0
K10726	0.0
K10725	0.0
K08246	0.0
K00263	57.0
K00262	15544.0
K00261	13.0
K00260	3.0
K00266	44485.0
K00265	2458.0
K01200	3039.0
K01201	4142.0
K01206	27122.0
K01207	7585.0
K01205	2452.0
K01208	0.0
K01209	23395.0
K06167	2556.0
K00917	4078.0
K00912	2452.0
K00919	13587.0
K02519	12959.0
K02518	12959.0
K02517	2452.0
K02511	0.0
K02510	866.0
K13409	0.0
K13408	0.0
K03179	2453.0
K03170	0.0
K03177	14269.0
K12574	12218.0
K12570	0.0
K12573	12177.0
K11009	0.0
K11008	0.0
K11005	0.0
K11004	0.0
K11007	0.0
K11006	0.0
K11003	0.0
K08296	0.0
K08297	0.0
K08295	0.0
K02634	0.0
K02635	0.0
K10622	0.0
K07693	456.0
K07692	0.0
K07691	0.0
K07690	0.0
K07697	0.0
K07696	2139.0
K07695	0.0
K07694	1322.0
K07699	9339.0
K07698	0.0
K07079	13183.0
K07078	367.0
K07077	0.0
K07076	1800.0
K07075	2164.0
K07074	117.0
K07073	0.0
K07072	0.0
K07071	4.0
K07070	0.0
K14584	0.0
K11620	0.0
K09190	0.0
K11623	0.0
K05759	0.0
K08589	0.0
K11625	0.0
K11995	0.0
K01439	10968.0
K01438	2969.0
K01431	0.0
K01430	2034.0
K01433	0.0
K01432	0.0
K01434	0.0
K01437	0.0
K01436	5999.0
K05539	0.0
K14520	0.0
K12963	0.0
K12962	0.0
K12961	0.0
K12960	11625.0
K14749	0.0
K14748	0.0
K02972	0.0
K14743	0.0
K14742	11779.0
K14745	0.0
K14744	1.0
K14747	0.0
K14746	0.0
K02167	0.0
K02164	0.0
K02160	6958.0
K02168	58.0
K02169	2451.0
K10931	0.0
K03341	0.0
K03340	7938.0
K03343	0.0
K03342	3.0
K03346	942.0
K12299	0.0
K12291	0.0
K12290	0.0
K12293	0.0
K12292	0.0
K12295	0.0
K12294	0.0
K12297	0.0
K12368	0.0
K11922	0.0
K11923	0.0
K11920	0.0
K11921	0.0
K11926	0.0
K11927	1974.0
K11924	376.0
K11925	0.0
K11928	5108.0
K13181	0.0
K13219	0.0
K07262	0.0
K07263	2452.0
K07260	12887.0
K07261	0.0
K07266	0.0
K07267	0.0
K07264	0.0
K07265	0.0
K07268	0.0
K07269	0.0
K01155	3209.0
K04478	2.0
K04479	0.0
K10528	0.0
K14952	0.0
K07486	1595.0
K07487	0.0
K07484	714.0
K07485	1.0
K07482	1.0
K07483	20925.0
K07480	0.0
K07481	784.0
K07488	0.0
K07489	0.0
K11210	0.0
K11211	0.0
K11212	43.0
K11214	1995.0
K11216	324.0
K06300	0.0
K00061	0.0
K00060	237.0
K06301	0.0
K00065	2678.0
K00064	0.0
K00067	15145.0
K00066	0.0
K00069	0.0
K00068	195.0
K06304	0.0
K08262	0.0
K08261	0.0
K08260	0.0
K08265	0.0
K08264	0.0
K00288	0.0
K00285	0.0
K00284	8685.0
K00287	13560.0
K00286	15703.0
K00281	2452.0
K00280	0.0
K00283	2757.0
K00282	2757.0
K08088	0.0
K14198	0.0
K14199	0.0
K03452	0.0
K14194	0.0
K14195	0.0
K14196	1.0
K14197	1.0
K14192	0.0
K14193	0.0
K01880	13448.0
K01881	16219.0
K01883	14268.0
K01885	13699.0
K04618	0.0
K01887	16274.0
K01224	1935.0
K01889	14268.0
K01226	2701.0
K01227	72.0
K01220	582.0
K01222	1637.0
K01223	11754.0
K02759	4311.0
K02755	3.0
K02757	12686.0
K02756	7.0
K14998	0.0
K02750	810.0
K02753	0.0
K02752	0.0
K00939	14275.0
K00938	627.0
K00937	14128.0
K00936	46446.0
K00935	0.0
K00934	0.0
K00933	0.0
K00932	0.0
K00931	13680.0
K00930	27757.0
K01089	2452.0
K01080	0.0
K01081	4650.0
K01082	0.0
K01083	0.0
K01084	0.0
K01085	0.0
K01087	0.0
K02571	0.0
K02570	188.0
K02573	188.0
K02572	0.0
K02575	189.0
K02574	1536.0
K07780	0.0
K03488	8394.0
K03489	881.0
K03482	0.0
K03483	119.0
K03480	1202.0
K03481	1365.0
K03486	2578.0
K03487	0.0
K03484	9465.0
K03485	0.0
K02287	0.0
K02286	0.0
K02285	0.0
K02284	0.0
K02283	15108.0
K02282	190.0
K02281	0.0
K02280	0.0
K02289	0.0
K02288	0.0
K03626	0.0
K03627	0.0
K03624	21893.0
K03625	14268.0
K03151	11815.0
K03620	191.0
K03153	2.0
K08869	0.0
K03628	10065.0
K03629	14073.0
K09738	0.0
K09739	0.0
K09736	0.0
K09737	0.0
K09735	0.0
K09732	0.0
K09733	0.0
K09730	0.0
K09731	0.0
K09888	8834.0
K09889	0.0
K09880	0.0
K09882	0.0
K09883	0.0
K09884	0.0
K09887	0.0
K11027	0.0
K11026	0.0
K11025	0.0
K11024	0.0
K07679	0.0
K07678	0.0
K11021	0.0
K11020	0.0
K07675	0.0
K07674	0.0
K07676	0.0
K07671	0.0
K07670	0.0
K07673	0.0
K07672	0.0
K01117	0.0
K12048	0.0
K07019	0.0
K07018	0.0
K07011	8228.0
K07010	8348.0
K07013	0.0
K07012	9260.0
K07015	11726.0
K07014	0.0
K07017	978.0
K07016	4.0
K10084	0.0
K08372	374.0
K05884	486.0
K05885	2326.0
K05886	0.0
K05887	0.0
K05880	0.0
K05881	0.0
K05882	0.0
K05883	0.0
K08902	0.0
K05739	48.0
K05888	0.0
K05889	0.0
K08903	0.0
K00547	385.0
K00544	0.0
K00545	0.0
K00542	0.0
K00543	0.0
K00540	19597.0
K00548	19412.0
K00549	2365.0
K01145	0.0
K01412	0.0
K01147	0.0
K01417	3764.0
K00038	0.0
K01143	0.0
K01142	10514.0
K01419	599.0
K00788	14517.0
K00789	19208.0
K12502	0.0
K14762	0.0
K14761	11338.0
K06195	0.0
K03819	0.0
K03818	0.0
K03814	1.0
K03817	163.0
K03816	10015.0
K03811	3542.0
K03810	335.0
K03813	80.0
K11908	0.0
K11909	0.0
K11904	0.0
K11905	0.0
K11906	0.0
K11907	0.0
K11900	0.0
K11901	0.0
K11902	0.0
K11903	0.0
K10986	104.0
K13238	0.0
K13239	0.0
K13797	0.0
K07248	1714.0
K13796	0.0
K07244	0.0
K07245	0.0
K07246	211.0
K07240	29603.0
K07241	5.0
K07242	0.0
K07243	2.0
K01268	0.0
K05296	0.0
K02821	3172.0
K09016	0.0
K09945	0.0
K09944	0.0
K09947	0.0
K09946	0.0
K09941	0.0
K09940	60.0
K09943	0.0
K09942	2.0
K09949	0.0
K09948	0.0
K10851	2.0
K10850	2.0
K03666	3173.0
K03667	599.0
K03196	0.0
K03665	14095.0
K11275	0.0
K06012	9160.0
K00048	7594.0
K10857	0.0
K09773	824.0
K00043	1.0
K00042	5032.0
K00041	3237.0
K00040	4005.0
K00046	12263.0
K00733	0.0
K00044	0.0
K06011	0.0
K09012	0.0
K06016	1650.0
K06017	0.0
K06014	0.0
K06015	2034.0
K06019	270.0
K01075	0.0
K12221	0.0
K06444	0.0
K04632	0.0
K14977	180.0
K14974	0.0
K00958	2.0
K00951	16708.0
K00950	2788.0
K00952	158.0
K00955	1710.0
K00954	14268.0
K00957	1785.0
K00956	1784.0
K00590	0.0
K02777	1760.0
K02775	1204.0
K02774	2328.0
K02773	2459.0
K02771	323.0
K02770	7425.0
K02779	330.0
K02778	0.0
K01606	0.0
K01607	10860.0
K01604	0.0
K01605	0.0
K01602	0.0
K01601	0.0
K03750	1004.0
K01609	11050.0
K02553	0.0
K02804	4592.0
K02551	2461.0
K02806	388.0
K02557	8956.0
K02800	288.0
K05275	0.0
K02802	3.0
K13300	0.0
K02558	0.0
K02809	8.0
K02808	3.0
K03600	0.0
K03601	14174.0
K03602	13779.0
K03603	0.0
K03604	2475.0
K03605	2.0
K03606	1.0
K03607	0.0
K03608	6720.0
K03609	12779.0
K06078	0.0
K06079	1.0
K09710	14168.0
K09711	1.0
K09712	0.0
K06073	0.0
K06074	0.0
K06075	0.0
K06076	1.0
K06077	0.0
K06382	7191.0
K06383	4504.0
K06380	0.0
K06381	9249.0
K06386	57.0
K06387	8515.0
K06384	447.0
K06385	8308.0
K06388	0.0
K06389	0.0
K12466	0.0
K12468	0.0
K07657	0.0
K07656	0.0
K07655	0.0
K07654	0.0
K07653	0.0
K07652	1921.0
K07651	3.0
K07650	423.0
K07659	0.0
K07658	12875.0
K11041	169.0
K11040	0.0
K11043	0.0
K11042	0.0
K11045	0.0
K11044	0.0
K11047	0.0
K11046	0.0
K11049	0.0
K11048	0.0
K07387	2451.0
K07386	3782.0
K06926	12693.0
K06927	34.0
K06924	0.0
K06925	14268.0
K06922	0.0
K06923	10476.0
K06920	23.0
K06921	4743.0
K06928	1702.0
K06929	550.0
K07033	10888.0
K07032	341.0
K07031	2149.0
K07030	9898.0
K07037	2687.0
K07035	7986.0
K07034	5.0
K07039	0.0
K07038	143.0
K10829	0.0
K00384	27368.0
K00385	733.0
K00386	0.0
K00387	0.0
K00380	2.0
K00381	2.0
K00382	8034.0
K00383	19.0
K00389	0.0
K01387	0.0
K01385	0.0
K01389	0.0
K09158	0.0
K09159	0.0
K09156	0.0
K09157	11062.0
K09154	0.0
K09155	2265.0
K09152	0.0
K09153	3754.0
K09150	0.0
K09151	3.0
K05970	5810.0
K05714	0.0
K05715	0.0
K05710	0.0
K05711	0.0
K05712	0.0
K05713	0.0
K00560	12018.0
K00561	7.0
K00563	2061.0
K00564	1211.0
K00566	18029.0
K00567	11963.0
K00568	0.0
K00569	0.0
K05575	0.0
K01169	0.0
K01167	0.0
K01166	0.0
K05577	0.0
K01163	5201.0
K01161	0.0
K01160	0.0
K05578	0.0
K05579	0.0
K08092	1458.0
K08093	62.0
K08094	2521.0
K08095	0.0
K08096	0.0
K08097	2.0
K02254	0.0
K02255	0.0
K01743	0.0
K02251	2.0
K02061	0.0
K01741	0.0
K02060	0.0
K00114	0.0
K02122	12948.0
K02123	14242.0
K02120	15551.0
K02121	11553.0
K02124	15558.0
K03837	0.0
K03836	0.0
K03835	0.0
K03834	0.0
K03833	1207.0
K03832	2453.0
K03831	0.0
K03830	4589.0
K00443	0.0
K03839	2456.0
K02067	0.0
K10189	5650.0
K13038	19121.0
K13787	776.0
K13788	0.0
K13789	36601.0
K10188	7636.0
K12255	0.0
K12254	0.0
K12257	10995.0
K12256	0.0
K12251	3209.0
K12250	0.0
K12253	0.0
K12252	0.0
K13252	399.0
K13256	164.0
K13255	0.0
K12079	0.0
K12078	0.0
K12071	0.0
K12070	0.0
K12073	0.0
K12072	0.0
K09912	0.0
K06236	0.0
K06237	0.0
K05519	0.0
K09914	0.0
K11788	0.0
K11782	0.0
K11780	0.0
K11781	0.0
K11787	0.0
K11784	0.0
K11530	0.0
K12787	0.0
K12786	0.0
K12785	0.0
K12784	0.0
K06718	43.0
K09969	0.0
K09968	0.0
K09967	2028.0
K09966	0.0
K09965	0.0
K09964	0.0
K09963	1589.0
K09962	3.0
K09961	0.0
K09960	0.0
K11527	1.0
K11524	0.0
K11525	0.0
K11250	0.0
K11253	0.0
K11258	0.0
K11528	0.0
K00713	0.0
K00712	87.0
K10780	0.0
K10783	0.0
K10125	0.0
K10124	0.0
K10126	0.0
K10121	488.0
K10123	0.0
K10122	488.0
K04652	3504.0
K04653	2366.0
K04651	5362.0
K04656	2373.0
K04654	2373.0
K04655	2628.0
K00973	11100.0
K00972	1723.0
K00971	5750.0
K00970	2456.0
K00975	28053.0
K00974	34783.0
K00979	3990.0
K00978	1783.0
K14954	0.0
K14955	0.0
K14956	0.0
K06178	7108.0
K01596	1820.0
K01597	627.0
K01594	0.0
K01595	136.0
K01592	0.0
K01593	0.0
K01590	1.0
K01591	13339.0
K01598	10.0
K01599	21220.0
K02711	0.0
K02710	0.0
K02713	0.0
K02712	0.0
K02714	0.0
K02717	0.0
K02716	0.0
K02719	0.0
K02718	0.0
K03449	2008.0
K03446	2462.0
K03444	1.0
K03445	0.0
K03442	12239.0
K01620	9317.0
K01621	1691.0
K01622	0.0
K01623	2533.0
K01624	25831.0
K01625	23271.0
K01626	8508.0
K01627	2495.0
K01628	11774.0
K01629	2026.0
K05299	2.0
K02829	2.0
K02828	2.0
K02827	2.0
K02826	2.0
K02825	892.0
K02824	10436.0
K02823	13176.0
K02822	4020.0
K03198	0.0
K03199	0.0
K03668	0.0
K03669	0.0
K03190	2034.0
K03191	5.0
K03660	12665.0
K03194	0.0
K03195	0.0
K03664	14268.0
K03197	0.0
K09772	11602.0
K06013	57.0
K09770	234.0
K09771	2.0
K09776	0.0
K09777	8364.0
K09774	0.0
K09775	5473.0
K09778	1213.0
K09779	9097.0
K06269	0.0
K06323	0.0
K11624	0.0
K02991	0.0
K02990	13112.0
K02624	0.0
K02240	1028.0
K08282	0.0
K12440	0.0
K12441	0.0
K12442	0.0
K12443	0.0
K12444	0.0
K12445	0.0
K12449	0.0
K02247	0.0
K07637	0.0
K07636	13665.0
K07639	0.0
K07638	0.0
K11069	6653.0
K11068	10403.0
K11063	1.0
K11062	0.0
K11061	0.0
K11060	0.0
K11066	0.0
K11065	2585.0
K06900	0.0
K06901	13289.0
K06902	3791.0
K06903	808.0
K06904	1236.0
K06905	1950.0
K06906	1480.0
K06907	2359.0
K06908	1950.0
K06909	103.0
K10821	0.0
K05905	0.0
K05904	0.0
K05906	0.0
K05900	0.0
K05903	2.0
K01406	0.0
K05909	0.0
K05908	0.0
K00368	0.0
K00369	0.0
K00366	1484.0
K00367	0.0
K00364	627.0
K00365	0.0
K00362	6.0
K00363	2.0
K00360	0.0
```
