## Extended Data File 1 for "Diet induces reproducible alterations in the mouse and human gut microbiome": ERS795133_ERR986448.picrust_nol

```
# Constructed from biom file
#OTU ID	ERR986448
K01365	0.0
K01364	0.0
K01361	2.0
K01360	0.0
K01362	3262.0
K02249	0.0
K05841	0.0
K05844	1.0
K05845	79.0
K05846	17858.0
K05847	18331.0
K00508	0.0
K00500	0.0
K00507	0.0
K00504	0.0
K00505	0.0
K12521	0.0
K01101	1258.0
K01103	0.0
K12520	0.0
K01104	30626.0
K05592	11026.0
K05593	1990.0
K05590	0.0
K05591	1.0
K05596	1.0
K05597	0.0
K05594	0.0
K05595	3.0
K05599	0.0
K11964	0.0
K11962	0.0
K14540	13132.0
K12529	0.0
K12528	0.0
K06353	0.0
K02456	7661.0
K02457	1.0
K02454	1.0
K02455	1.0
K02452	1.0
K02453	1.0
K02450	0.0
K02103	1242.0
K08138	1.0
K02108	13155.0
K02109	14035.0
K02458	1.0
K02459	1.0
K08137	0.0
K03851	0.0
K03850	0.0
K03852	0.0
K03855	0.0
K03856	20998.0
K13018	0.0
K13019	0.0
K13010	0.0
K13011	0.0
K13012	440.0
K13013	0.0
K13014	0.0
K13015	58.0
K13016	1.0
K13017	0.0
K08566	0.0
K08567	0.0
K13274	0.0
K13275	7641.0
K13276	0.0
K13277	0.0
K03275	0.0
K03274	0.0
K03277	0.0
K03276	0.0
K03271	1900.0
K03270	1256.0
K03273	32.0
K03272	911.0
K03279	0.0
K03278	0.0
K11022	0.0
K12277	0.0
K12276	0.0
K12270	1.0
K11058	0.0
K12279	0.0
K12278	0.0
K07557	0.0
K07550	0.0
K07552	236.0
K06319	0.0
K09909	0.0
K09908	1.0
K12051	0.0
K12050	0.0
K12057	0.0
K12056	0.0
K06221	0.0
K09900	0.0
K09903	13368.0
K09902	1.0
K09904	0.0
K09907	0.0
K09906	0.0
K11501	0.0
K03234	0.0
K00773	13104.0
K00772	4.0
K00777	0.0
K00776	0.0
K06313	100.0
K06315	0.0
K05574	0.0
K10201	4.0
K07176	0.0
K07177	277.0
K07174	0.0
K07175	579.0
K07172	11.0
K07173	11873.0
K07170	640.0
K07171	19333.0
K07178	0.0
K07179	0.0
K00195	0.0
K00194	7649.0
K00197	7706.0
K00196	0.0
K00191	0.0
K00190	0.0
K00193	0.0
K00192	0.0
K00198	17220.0
K06405	12789.0
K10109	2085.0
K10108	4177.0
K10107	0.0
K01828	0.0
K01829	0.0
K01826	1.0
K01825	3.0
K01822	3.0
K01823	277.0
K01820	0.0
K01821	278.0
K00999	0.0
K00998	2530.0
K00995	25155.0
K00997	8355.0
K00996	268.0
K00991	14148.0
K00990	1.0
K00992	0.0
K11028	0.0
K02622	799.0
K02625	0.0
K03564	9989.0
K13489	0.0
K13488	0.0
K13483	0.0
K13482	0.0
K13481	0.0
K13480	0.0
K13487	0.0
K13486	0.0
K14680	0.0
K14681	0.0
K14682	1.0
K08358	1.0
K08357	1.0
K08356	0.0
K08355	0.0
K03469	13288.0
K03462	0.0
K03464	0.0
K03465	9464.0
K03466	13356.0
K01648	0.0
K01649	14253.0
K01643	612.0
K01640	7703.0
K01641	277.0
K01646	250.0
K01647	6828.0
K01644	604.0
K02597	0.0
K02626	0.0
K02595	0.0
K02594	7744.0
K02593	0.0
K02592	100.0
K02591	202.0
K02590	1069.0
K02598	8527.0
K02849	0.0
K14061	0.0
K14062	0.0
K14063	0.0
K14064	0.0
K14065	0.0
K14067	0.0
K02841	1.0
K02840	212.0
K02843	1.0
K02844	1.0
K02847	0.0
K02846	0.0
K02102	1.0
K09758	7648.0
K06039	0.0
K06034	0.0
K06036	0.0
K06037	0.0
K06032	0.0
K01581	270.0
K02702	0.0
K02659	0.0
K13490	0.0
K13491	0.0
K03644	242.0
K03645	0.0
K03646	1.0
K03647	151.0
K03640	1.0
K03641	1.0
K03642	1.0
K03643	1.0
K03648	11965.0
K03649	57.0
K06694	0.0
K11814	0.0
K12428	0.0
K12429	0.0
K12422	0.0
K12423	0.0
K12420	0.0
K12421	0.0
K12426	0.0
K12427	0.0
K12424	0.0
K12425	0.0
K07349	0.0
K07348	0.0
K05380	0.0
K07345	1.0
K07344	0.0
K07347	1.0
K07346	0.0
K07341	1229.0
K07340	1.0
K07343	1116.0
K07342	0.0
K06968	1.0
K06969	15977.0
K06962	7684.0
K06963	0.0
K06960	12853.0
K06961	0.0
K06966	417.0
K06967	13131.0
K06964	0.0
K06965	0.0
K08995	0.0
K08994	0.0
K08997	0.0
K08996	50.0
K08990	0.0
K08993	1.0
K08992	0.0
K08999	2.0
K08998	11903.0
K08344	0.0
K08345	0.0
K08346	0.0
K14940	0.0
K02724	0.0
K08349	0.0
K11815	0.0
K05929	0.0
K05928	0.0
K05927	0.0
K05924	0.0
K05922	0.0
K05921	1.0
K00349	236.0
K00698	0.0
K00340	236.0
K00341	236.0
K00690	1957.0
K00343	236.0
K00344	8.0
K00697	0.0
K00346	236.0
K00347	236.0
K09116	916.0
K09117	11657.0
K05337	17048.0
K09118	8.0
K09119	0.0
K02106	31.0
K05823	7660.0
K05820	1.0
K05826	0.0
K05827	0.0
K02100	0.0
K02101	0.0
K00524	0.0
K00525	26333.0
K00526	9438.0
K00527	18168.0
K00520	0.0
K00522	0.0
K00523	0.0
K02451	0.0
K00528	13056.0
K00529	1.0
K00025	0.0
K14215	0.0
K14213	0.0
K03453	434.0
K00796	9230.0
K05339	4.0
K00027	13923.0
K00794	10209.0
K00793	10160.0
K01347	0.0
K01346	0.0
K01344	0.0
K01343	0.0
K00791	13367.0
K01340	0.0
K00790	16739.0
K02694	0.0
K02696	0.0
K02697	0.0
K02690	0.0
K02691	1.0
K02692	0.0
K02693	0.0
K02698	0.0
K02699	0.0
K00836	0.0
K00837	15538.0
K00835	0.0
K00832	7677.0
K00833	238.0
K00830	0.0
K00831	5398.0
K00839	7682.0
K04335	0.0
K04334	0.0
K01120	0.0
K01126	20092.0
K04333	0.0
K01129	5288.0
K01128	0.0
K04339	0.0
K04338	0.0
K02470	18260.0
K02471	0.0
K02472	1.0
K02473	0.0
K02474	1150.0
K02475	7.0
K02476	7.0
K02477	16460.0
K02478	7647.0
K02479	1.0
K09019	0.0
K01267	3768.0
K13074	0.0
K13075	0.0
K11441	0.0
K14055	1.0
K13299	0.0
K13292	13300.0
K14057	0.0
K14056	0.0
K02856	1.0
K02585	146.0
K12211	0.0
K12210	0.0
K12213	0.0
K12212	0.0
K12215	0.0
K02854	0.0
K12217	0.0
K12216	0.0
K12219	0.0
K12218	0.0
K02855	0.0
K08692	0.0
K08693	3.0
K08690	0.0
K08691	0.0
K08696	0.0
K08697	0.0
K11748	0.0
K11749	13324.0
K11746	0.0
K11747	0.0
K11744	0.0
K11745	0.0
K11742	0.0
K11743	967.0
K11740	0.0
K11741	7649.0
K13920	562.0
K13921	0.0
K13922	1513.0
K13923	0.0
K13924	0.0
K13925	0.0
K13926	1.0
K13927	67.0
K13928	0.0
K13929	5.0
K09923	1.0
K09922	235.0
K06201	9875.0
K06200	3037.0
K06207	12444.0
K06206	2326.0
K06205	1.0
K09924	1.0
K09929	0.0
K06208	43.0
K00759	12681.0
K00758	0.0
K00752	0.0
K00757	4483.0
K00756	10968.0
K00754	7383.0
K06001	1345.0
K05557	0.0
K09766	621.0
K05554	0.0
K07475	0.0
K07150	10322.0
K07151	0.0
K07152	0.0
K07153	1.0
K07154	824.0
K07155	0.0
K07156	0.0
K07157	0.0
K07406	3947.0
K07407	8786.0
K07404	4210.0
K07405	235.0
K07402	20903.0
K07403	6.0
K07400	1.0
K07401	0.0
K01808	21456.0
K01809	11303.0
K01800	0.0
K01801	0.0
K01802	15520.0
K01803	13580.0
K01804	1136.0
K01805	7695.0
K01807	1531.0
K09718	0.0
K14668	0.0
K14669	0.0
K14666	0.0
K14667	0.0
K01664	7676.0
K01665	7912.0
K01666	1784.0
K01667	329.0
K01660	0.0
K01661	8.0
K01662	13048.0
K01663	0.0
K01668	3.0
K01669	13.0
K02863	13368.0
K02862	0.0
K02860	13063.0
K02867	13368.0
K02866	0.0
K02864	12746.0
K02869	0.0
K05362	8.0
K05365	1.0
K03402	4957.0
K03403	0.0
K03400	0.0
K03406	39440.0
K03407	11555.0
K03404	0.0
K03405	0.0
K03408	21161.0
K03409	51.0
K02315	14788.0
K02314	13372.0
K02317	0.0
K02316	13290.0
K02313	13368.0
K02312	1.0
K02319	0.0
K12405	0.0
K12152	0.0
K12151	0.0
K07091	1.0
K07090	30039.0
K07093	1.0
K07092	0.0
K07095	23543.0
K07094	0.0
K07097	0.0
K07096	0.0
K07099	9087.0
K07098	23200.0
K11175	13104.0
K11174	0.0
K11177	0.0
K11176	0.0
K11173	0.0
K11179	1.0
K11178	0.0
K00322	1.0
K00320	0.0
K00321	0.0
K00326	0.0
K00324	1.0
K00325	1.0
K00329	0.0
K05945	1.0
K05944	0.0
K05947	0.0
K05946	2250.0
K06944	0.0
K06945	0.0
K06946	0.0
K06415	100.0
K06940	2907.0
K06941	13307.0
K06942	13369.0
K06943	0.0
K10806	1.0
K10807	0.0
K10804	1.0
K10805	1.0
K06948	513.0
K06949	21910.0
K06418	268.0
K09138	57.0
K09139	0.0
K09134	1000.0
K09135	0.0
K09136	2.0
K09137	57.0
K09130	0.0
K09131	2.0
K09132	910.0
K09133	0.0
K05808	20743.0
K05809	0.0
K05804	910.0
K05805	1.0
K05806	0.0
K05807	236.0
K05800	1.0
K05801	1.0
K05802	1.0
K05803	0.0
K01044	0.0
K01045	0.0
K01046	32.0
K02068	73.0
K04561	0.0
K01042	15568.0
K05568	3831.0
K05567	951.0
K14273	0.0
K14275	0.0
K14274	46.0
K02062	0.0
K05245	0.0
K05564	0.0
K01048	855.0
K02066	236.0
K01322	235.0
K01325	0.0
K02065	236.0
K01326	0.0
K05560	0.0
K02243	559.0
K08930	0.0
K02679	0.0
K02676	0.0
K02674	0.0
K02675	0.0
K02672	0.0
K02241	56.0
K02670	1.0
K02671	0.0
K00810	0.0
K00811	7882.0
K00812	8787.0
K00813	0.0
K00814	0.0
K00817	20744.0
K00818	248.0
K00819	0.0
K02530	85.0
K02245	560.0
K02244	278.0
K01499	0.0
K01498	0.0
K01493	21009.0
K01492	158.0
K01491	28135.0
K01497	2.0
K01496	129.0
K01495	10272.0
K01494	1024.0
K02418	10174.0
K02419	11343.0
K14492	0.0
K02412	10771.0
K02413	11329.0
K02410	11343.0
K02411	9770.0
K02416	11343.0
K02417	18095.0
K02414	8221.0
K02415	7650.0
K00120	0.0
K00121	152.0
K00430	0.0
K13058	0.0
K13059	0.0
K13727	1.0
K13057	0.0
K13722	0.0
K13051	0.0
K13052	2325.0
K00435	1.0
K12054	0.0
K03239	0.0
K03238	0.0
K03231	0.0
K03230	1.0
K03232	0.0
K12059	0.0
K03237	0.0
K03236	0.0
K12058	0.0
K12239	0.0
K12238	0.0
K12235	0.0
K12234	62.0
K13942	0.0
K13940	4079.0
K13941	0.0
K12097	0.0
K12096	0.0
K12095	0.0
K12094	0.0
K12093	0.0
K12092	0.0
K12091	0.0
K12090	0.0
K12099	0.0
K12098	0.0
K06356	0.0
K05992	0.0
K03540	0.0
K06331	1533.0
K06330	1.0
K07138	12325.0
K07139	11065.0
K11811	0.0
K07132	191.0
K07133	12622.0
K07130	12051.0
K07131	0.0
K07137	18188.0
K07134	0.0
K07135	0.0
K01860	0.0
K01866	13372.0
K01867	13372.0
K01865	3.0
K01868	14308.0
K01869	13368.0
K06140	1.0
K04766	0.0
K04767	33.0
K04764	1.0
K04762	236.0
K04763	20816.0
K04760	1.0
K04761	30.0
K04768	0.0
K04769	11849.0
K08313	15.0
K08312	1.0
K08311	1.0
K08310	0.0
K08317	13.0
K08316	3501.0
K08315	0.0
K08314	8203.0
K05149	0.0
K08319	0.0
K08318	0.0
K06339	0.0
K14648	0.0
K14392	31.0
K14393	1.0
K14645	0.0
K14647	0.0
K01689	15163.0
K01686	5673.0
K01687	16067.0
K01684	1078.0
K01685	26843.0
K01682	1.0
K01681	13090.0
K05308	0.0
K02889	0.0
K02888	13367.0
K02885	0.0
K02884	13368.0
K02887	13369.0
K02886	13368.0
K02881	13368.0
K02883	0.0
K13743	0.0
K02086	496.0
K02081	7889.0
K02080	0.0
K02083	7764.0
K02082	7971.0
K13831	0.0
K03428	0.0
K03429	24465.0
K03424	14472.0
K03935	0.0
K03932	0.0
K03933	9.0
K03930	8579.0
K03931	3.0
K02339	1.0
K02338	13368.0
K02337	13300.0
K02336	1.0
K02335	14250.0
K02334	10915.0
K02330	0.0
K03688	10540.0
K03689	0.0
K03680	46.0
K03683	1.0
K03684	2.0
K03685	13368.0
K03686	21390.0
K03687	12792.0
K07301	11931.0
K07300	0.0
K07303	1.0
K07302	1.0
K07305	227.0
K07304	285.0
K07307	238.0
K07306	4.0
K07309	1.0
K07308	4.0
K02617	0.0
K02610	0.0
K02963	13368.0
K02612	0.0
K02961	12744.0
K09686	77361.0
K09687	110846.0
K09684	142.0
K09685	7970.0
K09682	0.0
K09683	0.0
K09680	1.0
K09681	0.0
K09688	0.0
K09689	0.0
K05962	0.0
K05961	0.0
K05967	7675.0
K05966	221.0
K11159	0.0
K05964	220.0
K05968	0.0
K11152	0.0
K00309	1.0
K00658	1.0
K00304	1.0
K00305	1.0
K00654	0.0
K00655	25530.0
K00652	238.0
K00301	0.0
K00302	912.0
K00303	1.0
K10828	0.0
K06431	0.0
K06432	0.0
K06433	0.0
K06434	1.0
K06436	7955.0
K06437	0.0
K10820	46.0
K06439	0.0
K10822	0.0
K10823	0.0
K10826	0.0
K09167	824.0
K06322	0.0
K14117	0.0
K14259	0.0
K14257	0.0
K01308	258.0
K01303	7656.0
K01301	0.0
K01305	140.0
K01304	8255.0
K02658	0.0
K00672	0.0
K02650	16365.0
K02651	1.0
K02652	17370.0
K02653	18993.0
K02654	33859.0
K05687	0.0
K02656	0.0
K05685	0.0
K00878	12651.0
K00879	267.0
K00872	9312.0
K00873	13636.0
K00870	0.0
K00876	15048.0
K00877	0.0
K00874	15331.0
K00875	0.0
K04487	27143.0
K04486	29888.0
K04485	13082.0
K04484	0.0
K04483	0.0
K04482	0.0
K04480	0.0
K04488	13997.0
K12049	0.0
K13693	0.0
K13706	0.0
K13694	1.0
K13695	0.0
K05977	0.0
K09516	1.0
K02434	14828.0
K02435	14254.0
K02436	110.0
K02437	8952.0
K05350	1496.0
K02431	1671.0
K08100	0.0
K02433	14952.0
K02438	4531.0
K02439	2.0
K03745	1.0
K03744	1494.0
K03747	0.0
K03210	13345.0
K03217	13633.0
K03216	13133.0
K03215	1.0
K03742	11476.0
K03219	1.0
K03218	13383.0
K03749	1.0
K03748	0.0
K02383	0.0
K06327	0.0
K06320	1482.0
K07238	22173.0
K09479	0.0
K09478	0.0
K09475	0.0
K09474	0.0
K09477	0.0
K09476	0.0
K09471	1.0
K09470	0.0
K09473	0.0
K09472	0.0
K07543	0.0
K06898	10622.0
K13967	0.0
K13963	988.0
K07545	0.0
K00737	910.0
K05345	0.0
K11706	8.0
K11707	0.0
K11704	8.0
K11705	8.0
K11708	0.0
K11709	0.0
K05588	0.0
K07114	2516.0
K07443	1165.0
K07116	0.0
K07117	0.0
K07110	0.0
K07447	13368.0
K07112	304.0
K07113	1.0
K07448	1543.0
K07118	122.0
K07119	0.0
K10619	0.0
K10618	0.0
K10617	0.0
K10616	0.0
K01848	6.0
K01849	6.0
K01844	608.0
K01845	1306.0
K01846	2.0
K01847	470.0
K01840	6666.0
K01841	110.0
K01842	0.0
K01843	7687.0
K06219	1.0
K10832	0.0
K05348	0.0
K14203	0.0
K08483	13113.0
K08482	0.0
K08481	0.0
K08480	0.0
K08485	0.0
K08484	1.0
K00464	0.0
K00467	0.0
K00466	0.0
K00461	0.0
K00460	0.0
K00463	0.0
K00462	0.0
K04509	0.0
K00469	0.0
K00468	0.0
K08645	0.0
K04744	1.0
K01518	0.0
K01519	0.0
K04748	0.0
K04749	7692.0
K01514	0.0
K01515	22660.0
K01512	3375.0
K01510	0.0
K14623	25.0
K14626	0.0
K14627	0.0
K14628	0.0
K14629	0.0
K03918	0.0
K03919	0.0
K12372	1.0
K12373	2631.0
K12370	1.0
K12371	1.0
K02359	0.0
K02358	13379.0
K02351	0.0
K02352	0.0
K02355	25798.0
K02357	13368.0
K02356	13898.0
K13574	0.0
K13573	0.0
K13572	0.0
K13571	0.0
K13570	0.0
K12112	0.0
K12113	0.0
K12110	0.0
K12111	87.0
K07329	0.0
K07328	0.0
K07323	1.0
K07322	470.0
K07321	16027.0
K07320	1.0
K07327	0.0
K07326	0.0
K07325	0.0
K07324	0.0
K08163	0.0
K06180	36352.0
K06181	1.0
K06182	3480.0
K06183	13399.0
K06186	1.0
K06187	13369.0
K06188	577.0
K06189	1.0
K08359	0.0
K07589	0.0
K07588	241.0
K07587	0.0
K07586	1256.0
K07585	0.0
K07584	13327.0
K07583	0.0
K07582	0.0
K07581	0.0
K07580	0.0
K11139	0.0
K05989	7122.0
K05988	0.0
K05985	9590.0
K05987	0.0
K05986	0.0
K10843	0.0
K08354	0.0
K10844	7.0
K10848	0.0
K00673	1.0
K00674	7915.0
K00675	2.0
K00676	11145.0
K00677	237.0
K06988	6.0
K06989	78.0
K08351	0.0
K06980	1.0
K06981	0.0
K06982	0.0
K08350	0.0
K06984	0.0
K06985	1.0
K06986	0.0
K06987	2175.0
K02445	940.0
K02444	8895.0
K00582	0.0
K00583	0.0
K00580	0.0
K02110	13835.0
K00586	0.0
K00587	0.0
K00584	0.0
K08921	0.0
K02441	1.0
K00588	257.0
K08922	0.0
K02440	1110.0
K00018	6056.0
K08923	0.0
K02443	1732.0
K00019	7642.0
K02442	0.0
K08925	0.0
K08926	0.0
K08927	0.0
K03149	8613.0
K06604	0.0
K00015	1.0
K01989	13666.0
K00854	17264.0
K00855	0.0
K00856	0.0
K00857	2277.0
K00850	31409.0
K00851	59.0
K00852	14960.0
K00853	73.0
K00858	13366.0
K00859	13333.0
K01181	1334.0
K01180	0.0
K01183	955.0
K01182	5607.0
K01185	295.0
K01184	0.0
K01187	15332.0
K01188	11938.0
K02596	57.0
K13766	0.0
K13767	0.0
K13003	0.0
K13002	1.0
K13000	0.0
K02984	0.0
K02986	13375.0
K02987	0.0
K02636	0.0
K02982	12459.0
K02983	0.0
K02638	0.0
K02639	0.0
K02988	13355.0
K08298	2.0
K08299	0.0
K03583	1.0
K03582	1.0
K03581	21385.0
K03580	1.0
K03587	237.0
K03586	1.0
K03585	471.0
K03584	13350.0
K03589	11820.0
K03588	17826.0
K01725	0.0
K01724	6.0
K01727	260.0
K01726	9754.0
K01721	0.0
K01720	0.0
K01722	0.0
K13008	0.0
K01729	1.0
K01728	1.0
K09530	0.0
K09539	0.0
K02188	12307.0
K02189	12307.0
K02182	0.0
K02183	0.0
K03769	8449.0
K03768	16428.0
K03767	15.0
K03765	0.0
K03764	0.0
K03763	16300.0
K03762	2.0
K03761	0.0
K03760	0.0
K09457	39.0
K09456	0.0
K09459	110.0
K09458	13259.0
K00602	41413.0
K13988	0.0
K13985	0.0
K09981	250.0
K09980	0.0
K09983	0.0
K09982	0.0
K09985	0.0
K09984	0.0
K09987	0.0
K09986	0.0
K09989	9692.0
K09988	989.0
K12583	0.0
K12582	0.0
K12589	0.0
K11720	1.0
K09759	1861.0
K10985	1.0
K10984	66.0
K07468	0.0
K07469	1.0
K07464	11468.0
K07465	0.0
K07466	0.0
K07467	18101.0
K07460	11786.0
K07461	10732.0
K07462	13317.0
K07463	0.0
K10679	1.0
K10678	0.0
K10671	0.0
K10670	25716.0
K10673	0.0
K10672	15421.0
K10674	0.0
K10677	0.0
K10676	0.0
K08726	0.0
K08724	546.0
K08722	1396.0
K08723	0.0
K08720	0.0
K08721	0.0
K08728	267.0
K10187	0.0
K00119	1.0
K00118	0.0
K00449	0.0
K00448	0.0
K00115	0.0
K00446	0.0
K00117	0.0
K00116	1.0
K00111	12577.0
K00442	0.0
K00113	0.0
K00112	0.0
K01539	0.0
K01531	4099.0
K04720	21497.0
K01533	13428.0
K01534	37589.0
K01535	0.0
K01537	14532.0
K14358	0.0
K14605	0.0
K14606	0.0
K00413	0.0
K10120	214.0
K05600	0.0
K05777	16.0
K03972	0.0
K03973	652.0
K03970	0.0
K03971	0.0
K03976	13359.0
K03977	13364.0
K03974	0.0
K03975	657.0
K03978	13368.0
K03979	13368.0
K13378	236.0
K02372	12895.0
K02371	12843.0
K02377	1204.0
K02379	7650.0
K03396	0.0
K03397	0.0
K03394	13033.0
K03395	0.0
K03392	0.0
K03393	0.0
K03390	236.0
K03391	0.0
K03399	7648.0
K03027	0.0
K12136	0.0
K12137	0.0
K06610	211.0
K12138	0.0
K12139	0.0
K11444	0.0
K11440	0.0
K11443	0.0
K11442	0.0
K00612	0.0
K00613	1.0
K00610	4905.0
K00611	13787.0
K00616	18130.0
K00617	0.0
K00614	8.0
K00615	49211.0
K00619	1.0
K10863	0.0
K07874	0.0
K06234	0.0
K10240	0.0
K10241	0.0
K10242	0.0
K10243	0.0
K04110	0.0
K04113	0.0
K04112	0.0
K04115	0.0
K04114	0.0
K04117	0.0
K04116	0.0
K04118	0.0
K05517	0.0
K07705	121.0
K07704	122.0
K07707	8671.0
K07706	1019.0
K07701	0.0
K07700	0.0
K07703	0.0
K07702	0.0
K07709	0.0
K07708	1.0
K01955	9181.0
K13042	0.0
K09934	0.0
K09935	2207.0
K06216	263.0
K09937	0.0
K13745	0.0
K13746	0.0
K13747	3689.0
K13740	0.0
K13741	0.0
K13742	0.0
K06211	910.0
K06212	3.0
K09933	0.0
K02618	0.0
K02619	7878.0
K02968	13326.0
K02966	0.0
K02967	13368.0
K02616	0.0
K02965	13368.0
K02962	0.0
K02611	0.0
K02613	0.0
K03569	26087.0
K03568	7665.0
K03565	13081.0
K06218	6.0
K03567	1.0
K03566	1.0
K03561	472.0
K03560	1.0
K03563	12369.0
K03562	1.0
K06430	0.0
K01709	91.0
K01708	0.0
K01707	0.0
K01706	36.0
K01705	0.0
K01704	28354.0
K01703	28374.0
K01702	0.0
K14165	0.0
K14164	0.0
K14166	0.0
K14161	0.0
K14160	0.0
K14162	0.0
K05396	38.0
K03709	48.0
K03708	7780.0
K08160	0.0
K03701	14855.0
K03700	4092.0
K03703	11890.0
K03702	13368.0
K03705	13133.0
K03704	37283.0
K03707	1167.0
K03706	11148.0
K06289	0.0
K06288	0.0
K06283	11721.0
K06282	2.0
K06281	2.0
K06287	13038.0
K06286	277.0
K06285	43.0
K06284	2627.0
K08161	528.0
K07540	0.0
K06438	11611.0
K06869	0.0
K06868	0.0
K06867	3.0
K06866	0.0
K06865	0.0
K06864	10661.0
K06863	0.0
K06862	0.0
K06861	282.0
K06860	0.0
K12659	0.0
K12658	0.0
K07547	0.0
K07546	0.0
K15023	0.0
K15022	0.0
K15020	0.0
K15024	10531.0
K08700	0.0
K08162	909.0
K07544	0.0
K00137	0.0
K00135	289.0
K00134	21073.0
K00133	13155.0
K00132	3.0
K00131	7707.0
K00130	968.0
K00139	0.0
K00138	0.0
K00429	0.0
K00428	234.0
K00421	0.0
K00423	0.0
K00425	506.0
K00427	0.0
K00426	506.0
K14292	0.0
K14379	0.0
K14370	0.0
K14371	0.0
K14372	0.0
K14373	0.0
K14374	0.0
K14375	0.0
K09845	0.0
K14082	0.0
K14083	1.0
K14080	0.0
K14081	0.0
K14086	910.0
K14087	911.0
K14084	110.0
K14088	911.0
K14089	910.0
K01552	11181.0
K01551	130.0
K01556	0.0
K01557	0.0
K01554	0.0
K01555	0.0
K04708	0.0
K03955	0.0
K13689	0.0
K13688	103.0
K13683	0.0
K13685	1520.0
K13684	0.0
K13687	0.0
K13686	0.0
K14159	0.0
K02399	1.0
K02398	8323.0
K02395	621.0
K02394	1.0
K02397	9233.0
K02396	11433.0
K02391	1.0
K02390	10268.0
K02393	1.0
K02392	21395.0
K13533	0.0
K13532	0.0
K13531	8.0
K13530	3.0
K01550	0.0
K05658	0.0
K14054	57.0
K02601	14335.0
K02970	13340.0
K05378	0.0
K12339	1.0
K14060	0.0
K11687	0.0
K11686	0.0
K11685	0.0
K11689	136.0
K11688	1138.0
K08939	0.0
K03048	548.0
K03049	0.0
K13821	1.0
K13820	7642.0
K03042	0.0
K03043	13340.0
K03040	12795.0
K03041	0.0
K03046	13355.0
K03047	0.0
K03044	0.0
K03045	0.0
K00348	236.0
K09847	0.0
K00692	108.0
K00638	11645.0
K00639	456.0
K00693	0.0
K00634	24181.0
K00635	0.0
K00630	0.0
K00631	1.0
K00632	602.0
K00633	1353.0
K00691	7914.0
K00696	0.0
K00694	7818.0
K00695	0.0
K10854	0.0
K07811	0.0
K07810	0.0
K07813	20697.0
K07812	1.0
K07814	964.0
K07816	7955.0
K00090	0.0
K00091	1021.0
K00094	563.0
K00096	1482.0
K00097	1563.0
K00098	0.0
K00099	13075.0
K10228	0.0
K10229	0.0
K12548	0.0
K10222	0.0
K10220	0.0
K10221	0.0
K10227	0.0
K05822	252.0
K01949	0.0
K01945	13098.0
K01947	0.0
K01946	0.0
K01941	58.0
K01940	12523.0
K06357	0.0
K07729	58863.0
K07728	0.0
K07727	15668.0
K07726	9582.0
K07725	0.0
K07724	0.0
K07723	7684.0
K07722	1.0
K07721	0.0
K07720	18512.0
K00899	88.0
K05824	0.0
K00891	15470.0
K00892	0.0
K00895	1.0
K00897	1079.0
K08151	0.0
K08153	3.0
K08154	0.0
K02948	13368.0
K02942	0.0
K02944	0.0
K05665	0.0
K02946	13157.0
K13793	0.0
K06352	0.0
K01769	0.0
K01768	0.0
K01761	7647.0
K01760	305.0
K01762	0.0
K09578	0.0
K01766	1.0
K08164	0.0
K02493	13355.0
K08166	0.0
K08167	1.0
K02496	1.0
K02497	0.0
K02494	1.0
K02495	25673.0
K02498	1.0
K02499	8903.0
K08168	0.0
K08169	0.0
K14415	912.0
K14414	1.0
K06881	13370.0
K00436	0.0
K06332	0.0
K12815	0.0
K12810	0.0
K06885	570.0
K00437	7641.0
K06335	0.0
K06334	20079.0
K03547	12725.0
K03546	11241.0
K03545	17071.0
K03544	23095.0
K03543	237.0
K06888	8628.0
K10941	0.0
K03549	320.0
K03548	1.0
K10940	0.0
K02236	515.0
K02237	11571.0
K02234	0.0
K02232	12312.0
K02233	13264.0
K02230	2.0
K02231	23444.0
K06359	0.0
K02238	29205.0
K02239	0.0
K03723	12755.0
K03722	9181.0
K03721	7.0
K03720	0.0
K03727	0.0
K03726	0.0
K03725	0.0
K03724	54.0
K06358	0.0
K12673	0.0
K12679	0.0
K12678	0.0
K06410	11106.0
K11898	0.0
K11899	0.0
K11896	1.0
K11897	0.0
K11894	1.0
K11895	1.0
K11892	1.0
K11893	1.0
K11890	0.0
K11891	1.0
K08762	0.0
K08764	0.0
K08765	0.0
K10418	0.0
K11325	0.0
K11326	0.0
K11327	0.0
K11328	0.0
K11329	0.0
K00151	0.0
K00150	0.0
K00153	0.0
K00400	0.0
K00407	0.0
K00406	1.0
K00405	1.0
K00404	1.0
K00158	55.0
K01342	0.0
K09388	0.0
K09386	0.0
K09384	267.0
K04094	1999.0
K04095	964.0
K04096	13353.0
K04097	1.0
K04090	0.0
K04091	1.0
K04092	0.0
K04093	0.0
K04098	0.0
K04099	0.0
K01578	0.0
K01579	1042.0
K01574	211.0
K01575	14.0
K01576	0.0
K01577	50.0
K01571	4779.0
K01572	5564.0
K01573	2.0
K02009	9353.0
K02008	39361.0
K02005	11146.0
K02004	145650.0
K02007	10581.0
K02006	54711.0
K02001	1.0
K02000	7.0
K02003	187425.0
K02002	9.0
K03065	0.0
K08952	0.0
K03060	12835.0
K13809	0.0
K10948	0.0
K09607	0.0
K06125	0.0
K04337	0.0
K06120	562.0
K06121	0.0
K04336	0.0
K01127	0.0
K09703	7645.0
K00004	0.0
K14699	0.0
K09702	140.0
K14698	0.0
K05311	7917.0
K13829	0.0
K10943	0.0
K07291	0.0
K07290	0.0
K10206	5731.0
K10202	1.0
K10208	0.0
K10209	3.0
K01966	0.0
K01965	0.0
K01964	57.0
K01963	11797.0
K01962	10334.0
K01961	24685.0
K01960	237.0
K01969	0.0
K01968	0.0
K07749	8707.0
K07748	0.0
K07741	860.0
K07740	0.0
K07743	0.0
K07742	13082.0
K07745	0.0
K07744	0.0
K07746	0.0
K01299	964.0
K01295	7783.0
K01297	9631.0
K02922	0.0
K05603	0.0
K02921	0.0
K02926	13368.0
K05607	0.0
K02924	0.0
K05605	0.0
K02928	0.0
K02929	0.0
K00216	0.0
K00217	0.0
K00214	0.0
K00215	29126.0
K00213	0.0
K00210	0.0
K00211	0.0
K00218	0.0
K00219	4.0
K01035	7641.0
K01034	8282.0
K04517	13100.0
K01740	18608.0
K01031	0.0
K01746	66.0
K01745	68.0
K01744	482.0
K01749	8723.0
K01039	39.0
K04518	292.0
K09591	0.0
K14129	0.0
K14128	0.0
K14121	0.0
K14120	0.0
K14123	0.0
K14122	0.0
K14125	0.0
K14124	0.0
K14127	0.0
K14126	0.0
K03521	29138.0
K03520	0.0
K03523	13922.0
K03522	29198.0
K03525	13219.0
K03524	13161.0
K03527	13728.0
K03526	13087.0
K03529	13078.0
K03528	1.0
K06338	0.0
K02217	9310.0
K03299	8254.0
K03298	64.0
K13472	0.0
K03293	2138.0
K03292	17494.0
K03291	0.0
K03290	0.0
K03297	1122.0
K03296	10385.0
K03295	498.0
K03294	27121.0
K13009	0.0
K12690	0.0
K09743	0.0
K06022	0.0
K07190	0.0
K06021	0.0
K07192	624.0
K06020	0.0
K06027	0.0
K06026	0.0
K09744	0.0
K07991	0.0
K08749	0.0
K09835	0.0
K09834	0.0
K10439	28348.0
K06351	0.0
K09833	0.0
K10925	0.0
K10924	0.0
K10927	0.0
K10926	0.0
K10923	0.0
K10922	0.0
K09629	0.0
K10697	0.0
K00179	9232.0
K00172	820.0
K00171	244.0
K00170	220.0
K00177	23500.0
K00176	23500.0
K00175	24466.0
K00174	16100.0
K13478	0.0
K14338	0.0
K14339	0.0
K14335	0.0
K14337	0.0
K14330	0.0
K14331	0.0
K14333	0.0
K08918	0.0
K13479	720.0
K04078	13353.0
K04079	13061.0
K04076	7684.0
K04077	13366.0
K04074	8190.0
K04075	13009.0
K04072	44596.0
K04073	0.0
K04070	4063.0
K04071	0.0
K14597	0.0
K13318	0.0
K08280	0.0
K13641	143.0
K13640	1.0
K13643	111.0
K13642	0.0
K02027	54430.0
K02026	102511.0
K02025	115078.0
K02024	1.0
K02023	1362.0
K02022	1.0
K02021	0.0
K02020	18107.0
K02029	32645.0
K02028	33919.0
K03886	0.0
K03887	0.0
K03884	0.0
K03885	526.0
K03881	0.0
K03888	0.0
K03889	0.0
K12998	0.0
K12999	8.0
K12992	820.0
K12993	0.0
K12990	910.0
K12991	0.0
K12996	260.0
K12997	8.0
K12994	0.0
K12995	0.0
K08979	0.0
K08978	11419.0
K03088	80267.0
K03089	1.0
K03086	22584.0
K03087	1.0
K08971	0.0
K08970	0.0
K03082	39.0
K03080	0.0
K08974	5071.0
K13868	0.0
K00918	722.0
K01553	0.0
K12214	0.0
K11646	0.0
K11645	0.0
K11641	0.0
K11640	0.0
K12736	0.0
K12733	0.0
K07507	17114.0
K07506	1.0
K07505	0.0
K07504	6.0
K07503	0.0
K07502	1730.0
K07501	0.0
K07500	0.0
K07509	0.0
K07508	0.0
K11422	0.0
K08698	0.0
K10773	6331.0
K10774	0.0
K14286	0.0
K10778	4.0
K14287	0.0
K00140	57.0
K05501	0.0
K01903	2.0
K01902	2.0
K01905	7642.0
K01904	0.0
K01907	0.0
K01906	0.0
K01909	0.0
K01908	0.0
K14534	10587.0
K00147	5386.0
K07767	0.0
K07769	0.0
K07768	0.0
K06203	1.0
K06202	1.0
K09921	1.0
K09920	0.0
K09927	910.0
K09024	0.0
K09022	629.0
K09023	0.0
K09020	46.0
K09021	0.0
K02908	0.0
K02909	13369.0
K08218	237.0
K08219	0.0
K02904	13339.0
K02906	13369.0
K02907	13351.0
K02902	13353.0
K00230	7698.0
K00231	0.0
K00232	0.0
K08976	0.0
K00234	0.0
K00239	1943.0
K06209	4253.0
K09928	1.0
K01015	0.0
K01014	0.0
K01012	29974.0
K01011	31176.0
K01010	0.0
K08920	0.0
K14103	0.0
K14102	0.0
K14101	0.0
K14100	0.0
K14105	0.0
K14104	0.0
K14109	0.0
K14108	0.0
K06401	0.0
K00893	0.0
K13402	0.0
K12858	0.0
K03503	234.0
K03502	5451.0
K03501	13367.0
K03500	13131.0
K08924	0.0
K02278	74.0
K02279	9020.0
K12977	0.0
K02276	0.0
K02277	0.0
K02274	1.0
K02275	1.0
K13450	0.0
K13451	0.0
K13452	0.0
K13454	0.0
K13455	0.0
K12509	0.0
K12508	0.0
K12507	3.0
K12506	42.0
K12500	0.0
K12503	0.0
K05926	0.0
K09728	0.0
K14587	46.0
K06597	0.0
K06596	0.0
K06595	0.0
K06599	0.0
K06598	0.0
K07978	0.0
K07979	37299.0
K07976	0.0
K14585	0.0
K10907	7353.0
K10906	0.0
K10901	0.0
K10909	0.0
K10908	0.0
K09819	3.0
K09818	3.0
K09817	5059.0
K09816	5057.0
K09815	5064.0
K06374	12105.0
K06373	12106.0
K09812	6410.0
K09811	6389.0
K09810	1151.0
K09724	0.0
K14582	0.0
K09721	0.0
K04058	1.0
K04059	0.0
K04050	0.0
K04051	0.0
K04052	0.0
K04053	0.0
K04054	0.0
K04055	0.0
K04056	0.0
K04057	0.0
K01047	0.0
K08975	0.0
K10015	0.0
K10014	0.0
K10017	0.0
K10016	0.0
K10011	0.0
K10010	367.0
K10013	0.0
K10012	976.0
K10019	0.0
K10018	0.0
K13665	0.0
K13664	0.0
K13663	0.0
K13662	0.0
K13661	0.0
K13660	0.0
K13669	0.0
K13668	0.0
K07641	0.0
K01466	177.0
K13590	2.0
K01464	19135.0
K01465	20913.0
K01462	26272.0
K01463	8791.0
K01460	0.0
K01461	0.0
K13599	2.0
K13598	0.0
K01468	40.0
K01469	0.0
K09251	57.0
K09252	0.0
K02041	1243.0
K02040	13468.0
K02043	0.0
K02045	602.0
K02044	1505.0
K02047	602.0
K02046	602.0
K02049	39915.0
K02048	602.0
K05549	0.0
K05548	0.0
K06046	0.0
K03319	687.0
K03316	18.0
K03317	7643.0
K03314	0.0
K03315	19158.0
K03312	10770.0
K03313	3.0
K03310	35755.0
K03311	25520.0
K12052	0.0
K02945	20373.0
K06162	7648.0
K06163	7642.0
K06160	0.0
K06161	0.0
K06166	7642.0
K00359	15398.0
K06164	7642.0
K06165	7642.0
K06168	13075.0
K06169	0.0
K13020	0.0
K07158	0.0
K07159	0.0
K04835	2.0
K11621	0.0
K11991	0.0
K11622	0.0
K11996	1.0
K11627	0.0
K11626	0.0
K11629	0.0
K11628	0.0
K07561	0.0
K07560	13365.0
K07563	0.0
K07562	0.0
K07565	0.0
K07564	0.0
K07567	21733.0
K07566	12884.0
K07569	0.0
K07568	13281.0
K09925	0.0
K11199	0.0
K11198	0.0
K11192	0.0
K11191	0.0
K11196	0.0
K11195	0.0
K11194	0.0
K02492	1220.0
K10713	0.0
K10710	622.0
K10711	1.0
K10716	0.0
K02490	1.0
K10714	0.0
K10715	0.0
K01929	13366.0
K01928	13967.0
K01923	21134.0
K01922	71.0
K01921	22149.0
K01920	1.0
K01926	12775.0
K01925	13368.0
K01924	13366.0
K07789	1.0
K07788	1.0
K07785	0.0
K07784	0.0
K07787	1.0
K07786	0.0
K07781	0.0
K07783	1.0
K07782	0.0
K05835	0.0
K06355	0.0
K14661	0.0
K09844	0.0
K00782	4.0
K00783	13368.0
K00784	12900.0
K00785	0.0
K00786	1867.0
K00039	0.0
K00036	1198.0
K00037	0.0
K00034	81.0
K00035	0.0
K00032	0.0
K00033	1203.0
K00030	8019.0
K00031	5047.0
K01259	7971.0
K01258	13327.0
K01255	9125.0
K01256	272.0
K01251	1263.0
K01250	752.0
K01253	0.0
K01252	0.0
K09008	0.0
K09009	0.0
K09000	0.0
K09001	7645.0
K09002	953.0
K09003	0.0
K09004	57.0
K09005	1.0
K09006	0.0
K09007	0.0
K09846	0.0
K08234	1887.0
K00258	0.0
K00259	154.0
K00252	0.0
K00253	0.0
K00256	0.0
K00257	337.0
K00254	0.0
K00255	0.0
K01079	39.0
K01078	0.0
K01071	277.0
K01070	1.0
K01073	6.0
K01077	2291.0
K01076	102.0
K14472	0.0
K14471	0.0
K14470	0.0
K14475	58.0
K09841	0.0
K02788	290.0
K02782	7641.0
K02783	30669.0
K02781	15507.0
K02786	289.0
K02787	0.0
K02784	0.0
K01060	118.0
K01787	33.0
K01786	11398.0
K01785	5954.0
K01784	15660.0
K01783	22071.0
K01782	2.0
K01781	0.0
K01780	0.0
K01789	0.0
K01788	11898.0
K02526	7849.0
K02527	236.0
K02525	1.0
K02250	0.0
K02523	236.0
K02520	13412.0
K02521	1.0
K02258	0.0
K02259	0.0
K02528	13340.0
K02529	49909.0
K03781	1291.0
K03780	612.0
K03783	12695.0
K03782	1.0
K03785	10787.0
K03784	2717.0
K03787	1154.0
K03786	3653.0
K03789	12323.0
K03788	0.0
K10700	0.0
K00342	236.0
K03124	0.0
K03120	0.0
K12527	720.0
K12526	0.0
K12525	0.0
K12524	470.0
K12523	0.0
K12522	0.0
K09789	235.0
K09788	51.0
K09787	13082.0
K09786	101.0
K09785	0.0
K09781	1.0
K09780	6.0
K10961	0.0
K10960	0.0
K10963	0.0
K10962	0.0
K10965	0.0
K10964	0.0
K10966	0.0
K09879	0.0
K06318	0.0
K06311	0.0
K06310	753.0
K06312	0.0
K06314	0.0
K06317	175.0
K11389	0.0
K11386	0.0
K11387	0.0
K11384	0.0
K11385	0.0
K11382	0.0
K11383	0.0
K11381	0.0
K11949	0.0
K10380	0.0
K04032	7709.0
K04033	0.0
K04030	7741.0
K04031	10970.0
K04036	0.0
K04037	0.0
K04034	2.0
K04035	46.0
K04038	0.0
K04039	0.0
K07046	2.0
K07047	9907.0
K07044	1.0
K07045	2823.0
K07042	13132.0
K07043	11541.0
K07040	13070.0
K07041	0.0
K07048	59.0
K07049	0.0
K08664	0.0
K02584	2.0
K10039	201.0
K10038	2.0
K10037	0.0
K10036	37.0
K04788	0.0
K04789	0.0
K04784	1.0
K04785	0.0
K04786	0.0
K04787	0.0
K04780	0.0
K04781	57.0
K04782	0.0
K04783	0.0
K13601	0.0
K13603	0.0
K13602	0.0
K13605	0.0
K13604	0.0
K13607	1.0
K02404	8263.0
K05783	0.0
K05782	0.0
K05781	7642.0
K05780	7642.0
K05787	1.0
K05786	12.0
K05785	1.0
K05784	0.0
K05789	0.0
K05788	1.0
K01442	4065.0
K01443	20744.0
K01444	7929.0
K01446	14.0
K01447	437.0
K01448	57283.0
K01449	10695.0
K14803	0.0
K02069	123.0
K05569	951.0
K08008	0.0
K02063	0.0
K05566	948.0
K05565	0.0
K05563	0.0
K05562	0.0
K05561	0.0
K02064	0.0
K03338	969.0
K03339	0.0
K03330	0.0
K03331	0.0
K03332	278.0
K03333	0.0
K03335	940.0
K03336	940.0
K03337	969.0
K12956	0.0
K12957	0.0
K12954	0.0
K12955	0.0
K12952	0.0
K12953	0.0
K12950	0.0
K12951	0.0
K14733	0.0
K00109	0.0
K06148	29474.0
K06149	1.0
K06144	0.0
K06145	1.0
K06146	0.0
K06147	123691.0
K06141	0.0
K06142	733.0
K06143	1.0
K11945	0.0
K08948	0.0
K08949	0.0
K00071	0.0
K14664	0.0
K13810	0.0
K14665	7641.0
K03058	0.0
K11609	0.0
K11608	0.0
K14660	0.0
K11603	0.0
K11602	0.0
K11601	0.0
K11600	0.0
K11607	0.0
K11606	0.0
K11605	0.0
K11604	0.0
K10558	46.0
K10559	49.0
K10550	49.0
K10551	49.0
K10552	0.0
K10553	0.0
K10554	0.0
K10555	192.0
K10556	49.0
K10557	46.0
K03051	0.0
K03050	0.0
K07549	0.0
K07548	0.0
K07239	2.0
K07235	1.0
K07234	0.0
K07237	1.0
K07236	1.0
K07231	0.0
K07230	0.0
K07233	0.0
K07232	0.0
K02467	0.0
K05306	1178.0
K05305	1473.0
K05304	0.0
K05303	0.0
K05301	0.0
K02565	0.0
K08644	0.0
K08646	0.0
K08641	3.0
K08643	0.0
K08642	0.0
K12146	0.0
K00010	1266.0
K00011	0.0
K00012	12081.0
K00013	13044.0
K00014	22193.0
K00016	13412.0
K09065	0.0
K08252	0.0
K08253	0.0
K08256	0.0
K08255	0.0
K08258	0.0
K08259	0.0
K00274	1.0
K00275	2.0
K00276	0.0
K00270	0.0
K00271	0.0
K00272	0.0
K00273	0.0
K00278	11084.0
K00279	0.0
K12675	0.0
K01277	235.0
K01274	0.0
K01273	18640.0
K01271	17199.0
K01270	12764.0
K01278	236.0
K00906	1.0
K00904	497.0
K00903	0.0
K00901	8346.0
K13785	0.0
K00908	0.0
K11149	0.0
K01053	0.0
K01051	6.0
K01057	2.0
K01056	13368.0
K01055	0.0
K01054	0.0
K01058	0.0
K02500	13044.0
K02501	13043.0
K02502	11778.0
K02503	13372.0
K02504	0.0
K02505	0.0
K02506	0.0
K02507	0.0
K02508	0.0
K02509	1.0
K00291	0.0
K13410	0.0
K13148	0.0
K13419	0.0
K05825	0.0
K03106	13368.0
K03105	0.0
K03101	14416.0
K03100	35879.0
K12541	0.0
K12540	0.0
K12543	0.0
K12542	0.0
K12545	0.0
K12544	0.0
K12547	0.0
K12546	0.0
K12549	0.0
K06080	0.0
K11018	0.0
K11019	0.0
K11016	0.0
K11017	0.0
K11014	0.0
K11015	0.0
K11012	0.0
K11013	0.0
K11010	0.0
K11011	0.0
K06333	18634.0
K06880	0.0
K06883	0.0
K06882	0.0
K09857	1.0
K06884	2.0
K06887	0.0
K06886	1.0
K06889	33006.0
K10942	0.0
K09859	0.0
K09858	1.0
K10947	26514.0
K10946	0.0
K10945	0.0
K10944	0.0
K13284	0.0
K00483	3.0
K00481	0.0
K00480	0.0
K00486	0.0
K00485	1.0
K00484	0.0
K09901	0.0
K10929	0.0
K07684	0.0
K07685	0.0
K07686	0.0
K07687	0.0
K07681	0.0
K07688	0.0
K07689	0.0
K10928	0.0
K04018	0.0
K04019	7712.0
K04014	2.0
K04015	4.0
K04016	0.0
K04017	0.0
K04013	1.0
K07060	0.0
K07061	0.0
K07062	2.0
K07063	0.0
K07064	0.0
K07065	0.0
K07066	909.0
K07067	7684.0
K07068	0.0
K07069	912.0
K01121	0.0
K13629	0.0
K13628	1.0
K13623	0.0
K13622	0.0
K13620	0.0
K13626	9857.0
K08586	0.0
K08587	0.0
K01428	968.0
K01429	967.0
K01422	243.0
K01423	3.0
K01420	14286.0
K01421	6596.0
K01426	954.0
K01427	0.0
K01424	12184.0
K01425	9101.0
K08068	0.0
K07538	0.0
K13086	0.0
K13085	0.0
K07287	1.0
K07824	0.0
K07682	0.0
K02722	0.0
K12978	0.0
K12979	0.0
K12972	1.0
K12973	0.0
K12974	0.0
K12975	0.0
K12976	0.0
K07821	0.0
K07683	0.0
K14750	0.0
K14751	0.0
K14953	0.0
K12288	0.0
K12289	0.0
K12282	0.0
K12283	0.0
K12280	0.0
K12281	0.0
K12286	0.0
K12287	0.0
K12284	0.0
K12285	0.0
K11957	0.0
K11956	0.0
K11955	0.0
K11954	0.0
K11953	0.0
K11952	0.0
K11951	0.0
K11950	0.0
K11959	0.0
K11958	0.0
K13889	1.0
K13888	0.0
K11963	0.0
K07217	7770.0
K07216	5283.0
K07215	0.0
K07214	966.0
K07213	206.0
K07212	0.0
K07219	7700.0
K07218	0.0
K12150	0.0
K08689	0.0
K08688	0.0
K00402	0.0
K00401	0.0
K11994	0.0
K00152	0.0
K01043	0.0
K00154	0.0
K00157	0.0
K00156	235.0
K10533	0.0
K10530	265.0
K10531	0.0
K10536	610.0
K10537	49.0
K10535	0.0
K10538	0.0
K10539	49.0
K00073	97.0
K13934	5.0
K00076	721.0
K00077	12102.0
K00074	13663.0
K00075	13353.0
K00078	0.0
K00079	0.0
K02290	0.0
K02563	13366.0
K02292	0.0
K08966	0.0
K02294	0.0
K08278	0.0
K08279	0.0
K08274	0.0
K08275	0.0
K08276	1.0
K08277	0.0
K00298	0.0
K00299	0.0
K00296	0.0
K00297	4467.0
K00294	0.0
K00292	0.0
K00293	0.0
K00290	4266.0
K07757	211.0
K12089	0.0
K01210	7641.0
K01213	0.0
K01212	1023.0
K01215	273.0
K01214	0.0
K01217	0.0
K01216	0.0
K01219	0.0
K01218	923.0
K02749	0.0
K02746	855.0
K02747	851.0
K02744	1509.0
K02745	852.0
K02742	1.0
K00924	14.0
K00925	14645.0
K00926	5593.0
K00927	13368.0
K00928	21109.0
K00929	26010.0
K12085	0.0
K02298	0.0
K02299	0.0
K02568	2.0
K02569	1.0
K02562	6.0
K02291	3.0
K02560	0.0
K02293	0.0
K02566	57.0
K02567	2.0
K02564	13546.0
K02297	0.0
K03169	36312.0
K03168	13356.0
K03163	0.0
K03162	0.0
K03167	0.0
K03166	0.0
K11038	0.0
K11039	0.0
K11030	0.0
K11031	0.0
K11032	0.0
K11033	0.0
K11034	0.0
K11035	0.0
K11036	0.0
K11037	0.0
K02546	0.0
K07668	391.0
K07669	0.0
K07666	0.0
K07667	22396.0
K07664	0.0
K07665	1647.0
K07662	0.0
K07663	0.0
K07660	1.0
K07661	0.0
K03927	4763.0
K07008	1.0
K07009	1201.0
K07002	2.0
K07003	4259.0
K07000	1.0
K07001	10330.0
K07006	263.0
K07007	25446.0
K07004	0.0
K07005	13781.0
K03921	0.0
K02956	13319.0
K09725	0.0
K09181	1.0
K08599	0.0
K08598	0.0
K08591	14892.0
K08590	270.0
K01156	302.0
K01154	13001.0
K01407	0.0
K01400	0.0
K01153	12157.0
K01150	1.0
K01151	13090.0
K01408	0.0
K01409	22394.0
K01158	0.0
K01159	9322.0
K05523	0.0
K05522	0.0
K05521	2731.0
K05520	248.0
K05527	1.0
K05526	0.0
K05525	0.0
K05524	46.0
K05529	0.0
K14518	0.0
K14519	0.0
K05949	0.0
K01754	13764.0
K05942	0.0
K01027	0.0
K02171	0.0
K02170	1.0
K02173	138.0
K02172	0.0
K01751	16109.0
K06416	8162.0
K06417	0.0
K06414	0.0
K06947	0.0
K03379	0.0
K03808	1.0
K03809	7698.0
K03806	1.0
K06412	12687.0
K03804	0.0
K12296	16.0
K03802	1.0
K03803	7945.0
K06413	0.0
K10808	0.0
K06411	11471.0
K01028	104.0
K01029	609.0
K11931	0.0
K11930	0.0
K11933	0.0
K11932	0.0
K11935	0.0
K11934	0.0
K11937	0.0
K11936	0.0
K11939	0.0
K11938	0.0
K10800	0.0
K06419	251.0
K11929	0.0
K07271	3789.0
K07270	0.0
K07273	521.0
K07272	8.0
K07275	1.0
K07274	0.0
K07277	236.0
K07276	0.0
K07279	0.0
K07278	1.0
K10623	0.0
K02481	236.0
K11520	0.0
K02480	0.0
K08170	0.0
K02485	0.0
K02484	828.0
K02487	1.0
K08600	16825.0
K08603	0.0
K08602	17778.0
K08605	3.0
K08604	0.0
K09956	1.0
K09957	0.0
K09954	1.0
K09955	4338.0
K09952	490.0
K09953	0.0
K09950	1.0
K09951	10960.0
K09958	0.0
K09959	0.0
K07495	3.0
K07494	2.0
K07497	2404.0
K07496	9135.0
K07491	4934.0
K07490	0.0
K07493	0.0
K07492	0.0
K07499	0.0
K07498	16.0
K11209	9.0
K11208	0.0
K11204	0.0
K11203	7928.0
K11202	15600.0
K11201	0.0
K11200	7641.0
K00058	18136.0
K00059	29653.0
K00728	0.0
K00729	0.0
K00055	1.0
K00057	13396.0
K00050	1050.0
K00051	0.0
K00720	0.0
K00721	376.0
K14424	0.0
K06033	0.0
K14189	0.0
K14188	7917.0
K06364	0.0
K14187	0.0
K01239	9154.0
K01238	8.0
K01897	4102.0
K01232	23730.0
K01895	1351.0
K01230	0.0
K01893	13354.0
K01236	0.0
K01235	1.0
K01890	13368.0
K02768	15724.0
K02769	15371.0
K02760	51328.0
K02761	43435.0
K02763	1.0
K02764	0.0
K02765	9904.0
K00948	16748.0
K00949	13131.0
K00942	14196.0
K00943	9915.0
K00940	560.0
K00941	26444.0
K00946	470.0
K00947	0.0
K00944	0.0
K00945	23428.0
K01097	0.0
K01096	1.0
K01095	2.0
K01093	0.0
K01092	1245.0
K01091	30305.0
K01090	14563.0
K03499	22747.0
K03498	19318.0
K03491	46648.0
K03490	912.0
K03493	8.0
K03492	99.0
K03495	13367.0
K03497	31702.0
K03496	25050.0
K02817	0.0
K02814	28.0
K02815	28.0
K02810	10584.0
K02548	1354.0
K02549	6.0
K02818	0.0
K02819	952.0
K03637	9594.0
K03636	1.0
K03147	19196.0
K03146	0.0
K08851	0.0
K06518	13032.0
K09729	7690.0
K06048	0.0
K06045	0.0
K06044	0.0
K09727	0.0
K09726	0.0
K06041	7961.0
K09720	0.0
K09723	0.0
K06042	11737.0
K09897	0.0
K09896	0.0
K09895	1.0
K09894	0.0
K09893	0.0
K09892	0.0
K09891	0.0
K09890	1.0
K09899	0.0
K09898	1.0
K03622	0.0
K07648	0.0
K07649	1.0
K07398	0.0
K07399	0.0
K11056	0.0
K11057	0.0
K11054	0.0
K11055	0.0
K07640	0.0
K07393	25.0
K07390	1.0
K07391	12723.0
K07644	1.0
K07645	0.0
K07646	15089.0
K07647	0.0
K10896	0.0
K07024	75996.0
K07025	16848.0
K07026	0.0
K07027	10323.0
K07020	0.0
K07021	228.0
K07022	0.0
K07023	4690.0
K07028	0.0
K07029	16089.0
K10094	0.0
K01390	0.0
K01392	0.0
K01399	0.0
K02673	0.0
K05893	0.0
K05897	0.0
K05896	13131.0
K05895	10290.0
K05899	0.0
K05898	0.0
K00555	0.0
K00554	11887.0
K00557	1.0
K00556	234.0
K00551	0.0
K00559	0.0
K00558	11143.0
K01170	0.0
K01173	8.0
K01174	9.0
K01175	1.0
K01176	143.0
K01178	0.0
K01179	13682.0
K14578	0.0
K14579	0.0
K08951	0.0
K08950	0.0
K08953	0.0
K03828	5.0
K03829	0.0
K03820	235.0
K03821	1.0
K03822	0.0
K03823	12237.0
K03824	0.0
K03825	7744.0
K03826	11254.0
K03827	8529.0
K12248	0.0
K12246	0.0
K12247	0.0
K12242	0.0
K12243	0.0
K12240	0.0
K12241	0.0
K11919	0.0
K11918	0.0
K11913	0.0
K11912	0.0
K11911	0.0
K11910	1.0
K11917	0.0
K11916	0.0
K11915	1.0
K11914	0.0
K12068	0.0
K12069	0.0
K12062	0.0
K12063	0.0
K12060	0.0
K12061	0.0
K12066	0.0
K12067	0.0
K12064	0.0
K12065	0.0
K07259	237.0
K07258	45980.0
K07253	0.0
K07251	0.0
K07250	968.0
K07257	1.0
K07256	0.0
K07255	0.0
K07254	0.0
K05372	0.0
K05373	0.0
K05370	0.0
K05371	0.0
K05374	0.0
K05375	0.0
K09970	0.0
K09971	0.0
K09972	3.0
K09973	1.0
K09974	1.0
K09975	1.0
K09976	563.0
K09978	1.0
K09979	234.0
K11261	8585.0
K11260	0.0
K11263	0.0
K11264	0.0
K10793	7804.0
K10796	15445.0
K10797	889.0
K10794	6.0
K10795	7798.0
K00700	15280.0
K00701	0.0
K10798	0.0
K00703	13743.0
K00705	5514.0
K09828	0.0
K10133	0.0
K13053	1.0
K03192	0.0
K00964	0.0
K00965	12820.0
K00966	133.0
K00960	0.0
K00961	0.0
K00962	13048.0
K00963	17240.0
K00969	13403.0
K12681	0.0
K02703	0.0
K08364	0.0
K08365	3.0
K02706	0.0
K08363	0.0
K08361	0.0
K02708	0.0
K02709	0.0
K08368	262.0
K08369	30.0
K01615	1302.0
K01617	0.0
K01616	0.0
K01611	9318.0
K01610	3792.0
K01613	2467.0
K01612	0.0
K01619	12660.0
K01618	0.0
K02834	13368.0
K02835	13368.0
K05281	0.0
K03619	0.0
K03618	0.0
K03617	12854.0
K03616	7662.0
K03615	12812.0
K03614	12270.0
K03613	12780.0
K03612	12767.0
K03611	1.0
K03610	11939.0
K09705	215.0
K09704	1838.0
K09701	0.0
K09700	6.0
K09709	0.0
K06391	9058.0
K06390	12561.0
K06393	12553.0
K06392	11652.0
K06395	7774.0
K06394	10660.0
K06397	11831.0
K06396	11969.0
K06399	19843.0
K06398	12829.0
K06435	0.0
K11078	0.0
K11079	0.0
K11074	0.0
K11075	0.0
K11076	0.0
K11077	0.0
K11070	13005.0
K11071	13057.0
K11072	14277.0
K11073	2.0
K06935	0.0
K06934	161.0
K06937	1.0
K06936	57.0
K06931	0.0
K06930	0.0
K06933	0.0
K06932	0.0
K06939	0.0
K06938	1.0
K13381	0.0
K05916	1.0
K05917	0.0
K05914	0.0
K05915	0.0
K05912	0.0
K05913	0.0
K05910	54.0
K05911	0.0
K05918	0.0
K05919	12092.0
K00392	0.0
K00390	63.0
K00397	0.0
K00395	0.0
K00394	752.0
K01884	0.0
K00399	0.0
K01886	12735.0
K01376	261.0
K01372	1577.0
K09149	0.0
K09148	0.0
K01225	42.0
K09145	910.0
K09144	909.0
K09147	0.0
K09146	0.0
K09141	0.0
K09140	0.0
K09143	0.0
K09142	0.0
K05709	0.0
K05708	0.0
K05879	1995.0
K05878	1995.0
K05875	0.0
K05874	1.0
K05877	0.0
K05876	0.0
K05873	1.0
K00579	0.0
K00578	0.0
K00577	0.0
K00575	12464.0
K00574	8639.0
K00573	1.0
K00571	5927.0
K00570	0.0
K01118	8848.0
K01119	1191.0
K01157	0.0
K01112	1.0
K01113	0.0
K04477	26967.0
K01114	0.0
K01115	0.0
K08087	0.0
K01315	0.0
K08085	0.0
K08084	0.0
K08083	0.0
K08082	0.0
K08081	0.0
K08080	0.0
K01152	0.0
K01401	0.0
K09826	0.0
K06344	0.0
K06345	0.0
K09822	0.0
K06343	0.0
K10938	0.0
K06341	0.0
K10934	0.0
K10935	0.0
K10932	0.0
K11052	0.0
K10930	0.0
K06349	0.0
K11053	0.0
K10754	0.0
K01755	13994.0
K10200	1905.0
K02132	0.0
K02137	0.0
K03840	0.0
K03841	1.0
K13028	0.0
K13799	0.0
K13798	0.0
K13795	0.0
K13794	0.0
K13021	0.0
K13792	0.0
K13791	0.0
K13790	0.0
K12268	0.0
K12269	1.0
K12262	2.0
K12263	0.0
K12264	0.0
K12265	0.0
K12266	0.0
K12267	19013.0
K01757	0.0
K12237	0.0
K13243	0.0
K13245	0.0
K13244	0.0
K13246	0.0
K03264	0.0
K03265	0.0
K03263	0.0
K03268	0.0
K03269	236.0
K12415	0.0
K10211	3.0
K09918	0.0
K09919	0.0
K06720	0.0
K09913	7642.0
K09910	0.0
K09911	0.0
K09916	1.0
K09917	0.0
K06726	878.0
K09915	0.0
K11535	0.0
K11534	46.0
K11537	1.0
K11531	0.0
K11533	0.0
K11532	0.0
K11249	150.0
K11539	0.0
K00762	15006.0
K00763	13135.0
K00760	21053.0
K00761	13340.0
K00766	4056.0
K00767	10940.0
K00764	14757.0
K00765	11964.0
K00768	12362.0
K00769	0.0
K11059	0.0
K00186	0.0
K00187	0.0
K00184	6.0
K00185	2.0
K00183	50.0
K00180	9466.0
K00188	0.0
K00189	0.0
K10110	3146.0
K10111	0.0
K10112	13910.0
K10113	0.0
K10114	0.0
K10115	0.0
K10116	0.0
K10117	6488.0
K10118	7614.0
K10119	7579.0
K04641	0.0
K04643	0.0
K04642	0.0
K13282	1.0
K00988	0.0
K00989	8829.0
K00986	80.0
K00984	910.0
K00985	0.0
K00982	1.0
K00983	1856.0
K00980	1539.0
K00981	13369.0
K01585	15518.0
K01584	0.0
K01586	22290.0
K13498	0.0
K01580	296.0
K01583	1579.0
K01582	2643.0
K13497	937.0
K01589	20.0
K01588	13104.0
K14941	0.0
K08347	0.0
K08348	0.0
K02720	0.0
K14949	0.0
K02723	0.0
K03459	0.0
K03458	20619.0
K03455	499.0
K03457	7874.0
K03451	62.0
K03981	1.0
K03980	16431.0
K02614	1155.0
K01639	12575.0
K01638	1.0
K01637	1.0
K01636	550.0
K01635	78.0
K01634	0.0
K01633	7994.0
K01632	0.0
K01631	0.0
K01630	7687.0
K02615	0.0
K02588	2650.0
K02589	1069.0
K02858	1.0
K02859	262.0
K14051	0.0
K14053	0.0
K14052	0.0
K02852	0.0
K02853	0.0
K02850	0.0
K02851	0.0
K14059	9035.0
K14058	1.0
K02586	160.0
K02587	202.0
K03679	0.0
K03671	34752.0
K03670	0.0
K03673	1.0
K03672	0.0
K03675	0.0
K03674	0.0
K03677	0.0
K03676	0.0
K09761	13043.0
K09760	364.0
K09763	0.0
K09762	13022.0
K09765	5104.0
K09764	100.0
K09767	164.0
K06006	0.0
K09769	612.0
K09768	3371.0
K10353	0.0
K03187	968.0
K03186	1346.0
K03185	1.0
K03184	0.0
K03183	2844.0
K03182	1319.0
K03181	1.0
K03189	968.0
K03188	968.0
K02715	0.0
K12455	0.0
K12454	0.0
K12453	0.0
K12452	32.0
K12451	0.0
K07358	0.0
K07356	0.0
K07357	0.0
K07354	0.0
K07355	0.0
K07352	0.0
K07353	0.0
K07350	0.0
K07351	0.0
K06919	2260.0
K06918	0.0
K06917	7649.0
K06916	1.0
K06915	9114.0
K06914	0.0
K06913	0.0
K06912	0.0
K06911	262.0
K06910	8566.0
K08986	15.0
K08987	277.0
K08984	0.0
K08985	0.0
K08982	57.0
K08983	0.0
K08980	0.0
K08981	2.0
K08988	0.0
K08989	0.0
K02252	0.0
K05934	12306.0
K05936	12306.0
K05937	3.0
K02253	0.0
K05939	0.0
K00378	13439.0
K00375	12761.0
K00374	0.0
K00376	0.0
K00371	0.0
K00370	0.0
K00373	0.0
K00372	1.0
K01358	22738.0
K09166	0.0
K09165	0.0
K09164	0.0
K09163	951.0
K09162	0.0
K09161	0.0
K09160	1.0
K01354	1.0
K01355	0.0
K01356	14047.0
K05601	0.0
K05851	1.0
K03807	0.0
K05606	909.0
K02927	0.0
K05974	0.0
K03805	0.0
K05976	0.0
K00519	0.0
K00518	0.0
K03800	16591.0
K00511	0.0
K00510	1.0
K03801	236.0
K00515	0.0
K00514	0.0
K00517	1.0
K05971	0.0
K03154	10246.0
K11147	0.0
K05581	0.0
K05580	0.0
K05583	0.0
K05582	0.0
K05585	0.0
K05584	0.0
K05587	0.0
K05586	0.0
K05589	1.0
K03150	19341.0
K03623	6.0
K03152	14539.0
K14200	0.0
K14201	0.0
K14202	0.0
K03621	13352.0
K14204	0.0
K14205	68.0
K01134	910.0
K01135	0.0
K01136	0.0
K01137	0.0
K01130	912.0
K01132	0.0
K01133	943.0
K01138	1901.0
K01139	615.0
K02113	13082.0
K02112	13874.0
K02111	13125.0
K02446	6.0
K02117	13262.0
K02116	965.0
K02115	13877.0
K02114	13876.0
K02119	12897.0
K02118	13845.0
K02448	0.0
K01036	28.0
K03212	0.0
K13007	0.0
K13006	0.0
K13005	0.0
K13004	938.0
K13001	0.0
K06404	2454.0
K01032	0.0
K06951	0.0
K03862	0.0
K03863	0.0
K06406	12830.0
K06957	0.0
K05020	7790.0
K06400	2665.0
K06403	2426.0
K06954	0.0
K10814	0.0
K10817	0.0
K10816	0.0
K07136	0.0
K03242	0.0
K03243	0.0
K12202	0.0
K12203	0.0
K12206	0.0
K12207	0.0
K12204	0.0
K12205	0.0
K12208	0.0
K12209	0.0
K13919	562.0
K13918	0.0
K06214	0.0
K06215	2321.0
K09936	11515.0
K06217	13364.0
K09930	1.0
K09931	0.0
K09932	1.0
K06213	12566.0
K09938	0.0
K09939	235.0
K11517	0.0
K06337	0.0
K13301	0.0
K00748	236.0
K00745	0.0
K00743	0.0
K07165	1.0
K07164	242.0
K07167	0.0
K07166	12791.0
K07161	0.0
K07160	7877.0
K07163	0.0
K07162	29.0
K07169	0.0
K07168	0.0
K06336	0.0
K01839	12719.0
K01838	8181.0
K01835	15728.0
K01834	33059.0
K01837	0.0
K01830	0.0
K00608	0.0
K02632	0.0
K02630	0.0
K02631	0.0
K08322	32.0
K08323	10.0
K08320	0.0
K08321	46.0
K08326	0.0
K08324	0.0
K08325	1.0
K01659	1.0
K01658	4014.0
K02637	0.0
K01653	6305.0
K01652	18793.0
K01655	0.0
K01654	2392.0
K01657	4042.0
K02874	13368.0
K02875	0.0
K02876	13355.0
K02877	0.0
K02871	13322.0
K02873	0.0
K02878	13368.0
K02879	13368.0
K14070	0.0
K09749	3696.0
K09748	13326.0
K06023	26251.0
K09742	0.0
K09741	0.0
K09740	47.0
K09747	12866.0
K09746	0.0
K09745	0.0
K06024	13119.0
K03477	0.0
K03476	662.0
K03475	16941.0
K03474	236.0
K03473	236.0
K03472	1.0
K03471	299.0
K03470	13245.0
K03478	8576.0
K02304	21059.0
K02305	0.0
K02302	574.0
K02303	0.0
K02300	0.0
K02301	1.0
K03653	0.0
K03652	9020.0
K03651	1.0
K03650	13367.0
K03657	45385.0
K03656	1.0
K03655	15959.0
K03654	12584.0
K03658	909.0
K12439	0.0
K12431	0.0
K12430	0.0
K12433	0.0
K12432	0.0
K12435	0.0
K12434	0.0
K12437	0.0
K12436	0.0
K06979	3.0
K06978	8711.0
K06971	8366.0
K06970	1.0
K06973	11958.0
K06972	4562.0
K06975	431.0
K06974	0.0
K06977	12.0
K06976	16192.0
K07082	12393.0
K07083	234.0
K07080	3128.0
K07081	0.0
K07086	0.0
K07087	0.0
K07084	27.0
K07085	8123.0
K07088	25725.0
K07089	11860.0
K01317	0.0
K11162	0.0
K11163	0.0
K11161	0.0
K11168	0.0
K00356	14.0
K00355	0.0
K00354	0.0
K00353	0.0
K00351	236.0
K00350	236.0
K05952	1.0
K05953	0.0
K05951	0.0
K05956	0.0
K05957	0.0
K00358	271.0
K00689	0.0
K00688	16754.0
K00681	7751.0
K00680	28474.0
K00683	0.0
K00685	0.0
K00684	1.0
K00687	14.0
K00686	0.0
K05831	0.0
K05830	0.0
K05833	14838.0
K05832	13033.0
K05834	0.0
K05837	13089.0
K05836	1.0
K05839	0.0
K05838	1.0
K07677	0.0
K00533	1831.0
K00532	7649.0
K00531	0.0
K00530	0.0
K00537	12568.0
K00536	0.0
K00535	0.0
K00534	0.0
K00539	0.0
K00538	0.0
K11029	0.0
K14260	952.0
K14261	0.0
K14266	0.0
K14267	0.0
K14268	0.0
K14269	0.0
K01337	0.0
K01338	14446.0
K02683	0.0
K02682	0.0
K02681	0.0
K02680	0.0
K02687	13083.0
K02686	0.0
K02685	0.0
K02689	0.0
K02688	7646.0
K00824	944.0
K00827	0.0
K00826	5475.0
K00821	27403.0
K00820	14324.0
K00823	7699.0
K00822	0.0
K00829	0.0
K00828	0.0
K01488	8685.0
K01489	13307.0
K01484	0.0
K01485	1230.0
K01486	12122.0
K01487	8523.0
K01480	12154.0
K01481	0.0
K01482	1.0
K01483	1.0
K02469	18247.0
K02468	0.0
K02466	7644.0
K02465	0.0
K02464	0.0
K02463	0.0
K02462	1.0
K02461	1.0
K02460	1.0
K08969	65.0
K13061	0.0
K13060	0.0
K13063	0.0
K13062	0.0
K13069	0.0
K08964	0.0
K06363	0.0
K03079	737.0
K06342	0.0
K03078	0.0
K13289	0.0
K13288	1.0
K13285	0.0
K13287	0.0
K13286	0.0
K13281	43.0
K13280	2408.0
K13283	0.0
K00054	277.0
K04496	0.0
K05369	0.0
K05368	0.0
K03228	1.0
K03229	1.0
K00052	13028.0
K03222	1.0
K03223	0.0
K03220	0.0
K03221	0.0
K03226	1.0
K03227	1.0
K03224	1.0
K03225	1.0
K09482	0.0
K09483	0.0
K13836	0.0
K12228	0.0
K05360	0.0
K12224	0.0
K12225	0.0
K12226	0.0
K12227	0.0
K12220	0.0
K05363	27.0
K12222	0.0
K12223	0.0
K08681	2320.0
K08680	6.0
K08683	0.0
K08682	0.0
K08685	0.0
K08684	0.0
K08687	0.0
K08686	0.0
K11755	21241.0
K11754	29985.0
K11751	0.0
K11750	0.0
K11753	26530.0
K11752	20877.0
K02407	9392.0
K13938	1.0
K13936	0.0
K13935	5.0
K02406	14164.0
K13933	0.0
K13932	5.0
K13931	5.0
K13930	0.0
K12088	0.0
K12081	0.0
K12082	0.0
K12083	0.0
K12084	0.0
K12086	0.0
K12087	0.0
K09611	0.0
K09612	6.0
K04940	0.0
K10085	0.0
K05394	0.0
K05395	0.0
K06340	0.0
K13043	1.0
K07149	9384.0
K07148	236.0
K07147	1.0
K07146	15.0
K07145	5.0
K07144	0.0
K07143	0.0
K07142	0.0
K07141	9761.0
K07140	1.0
K10156	0.0
K10150	0.0
K10620	0.0
K10621	0.0
K14028	0.0
K14029	0.0
K01817	4089.0
K01816	2.0
K01815	2822.0
K01814	13044.0
K01813	1650.0
K01812	5605.0
K01811	14606.0
K01810	13395.0
K01819	71.0
K01818	891.0
K14580	0.0
K05379	0.0
K08304	0.0
K08305	1.0
K08306	0.0
K08307	236.0
K08300	1.0
K08301	11341.0
K08302	16319.0
K08303	26104.0
K08308	0.0
K08309	9022.0
K14671	0.0
K14670	0.0
K14673	0.0
K14672	0.0
K01673	7710.0
K01672	0.0
K01671	0.0
K01677	12838.0
K01676	236.0
K01674	6.0
K01679	298.0
K01678	12782.0
K02899	13355.0
K02896	0.0
K02897	295.0
K02895	13340.0
K02892	13368.0
K02890	13368.0
K10811	0.0
K02096	0.0
K02097	0.0
K02094	0.0
K02095	0.0
K02092	0.0
K02093	0.0
K02099	6505.0
K03411	11329.0
K03410	11342.0
K03413	12757.0
K03412	9524.0
K03415	673.0
K03414	1.0
K03417	1.0
K03416	0.0
K03418	0.0
K05376	0.0
K02320	0.0
K02322	0.0
K02323	0.0
K05377	0.0
K13542	21087.0
K13543	0.0
K13540	0.0
K13541	1.0
K12145	0.0
K12144	0.0
K12147	0.0
K12410	14164.0
K12141	234.0
K12140	234.0
K12143	1.0
K12142	0.0
K12149	0.0
K12148	0.0
K07312	0.0
K07313	582.0
K07310	1.0
K07311	7644.0
K07316	133.0
K07317	0.0
K07314	0.0
K07315	47.0
K07318	112.0
K07319	2359.0
K03936	0.0
K03425	0.0
K03426	4865.0
K03427	12386.0
K03420	0.0
K03421	0.0
K03422	0.0
K03423	0.0
K03756	0.0
K03757	0.0
K03206	0.0
K03755	0.0
K11144	604.0
K11145	13129.0
K05972	0.0
K05973	0.0
K03752	7652.0
K05978	0.0
K05979	1.0
K03753	7838.0
K00331	236.0
K00330	236.0
K00333	0.0
K00332	0.0
K00335	20490.0
K00334	20713.0
K00337	236.0
K00336	14528.0
K00339	236.0
K00338	236.0
K03751	0.0
K06953	0.0
K06952	5.0
K06407	12830.0
K06950	26783.0
K10819	16.0
K06956	7774.0
K06955	0.0
K06402	285.0
K10815	0.0
K06959	13104.0
K06958	13131.0
K06409	23900.0
K06408	2054.0
K09129	0.0
K09128	140.0
K09123	140.0
K09122	0.0
K09121	2914.0
K09120	0.0
K09127	0.0
K09126	57.0
K09125	3.0
K09124	0.0
K01233	0.0
K05819	0.0
K05818	0.0
K01896	0.0
K05813	12649.0
K05812	1.0
K05811	0.0
K05810	12736.0
K05817	0.0
K05816	7641.0
K05815	1000.0
K05814	199.0
K01894	1.0
K01892	13374.0
K01234	831.0
K01144	2118.0
K01146	0.0
K01141	1.0
K01416	0.0
K11434	0.0
K01415	0.0
K06354	0.0
K01414	1.0
K09836	0.0
K01318	0.0
K01319	0.0
K01312	0.0
K06350	1.0
K02669	10968.0
K02668	0.0
K02665	0.0
K02664	1.0
K02667	0.0
K02666	0.0
K02661	0.0
K02660	0.0
K02663	7649.0
K02662	15470.0
K00809	0.0
K00808	0.0
K00806	21011.0
K00805	12328.0
K00804	0.0
K00803	146.0
K00802	0.0
K00801	0.0
K00800	12193.0
K10921	0.0
K02409	10358.0
K02408	11343.0
K02401	2055.0
K02400	11330.0
K02403	0.0
K02402	0.0
K02405	11344.0
K05364	2589.0
K05367	1.0
K05366	26741.0
K10210	3.0
K10216	0.0
K13049	909.0
K13048	0.0
K13739	0.0
K10215	0.0
K06122	0.0
K13735	0.0
K13734	0.0
K13041	0.0
K13040	0.0
K13731	0.0
K13730	0.0
K13733	0.0
K13732	0.0
K04516	243.0
K03204	0.0
K03205	13147.0
K03207	0.0
K03200	0.0
K03201	0.0
K03202	0.0
K03203	0.0
K03208	0.0
K03758	427.0
K03759	0.0
K09469	0.0
K09461	0.0
K06204	1.0
K00178	0.0
K13950	0.0
K13953	9.0
K13955	0.0
K13954	659.0
K10920	0.0
K06324	1.0
K11777	562.0
K11779	0.0
K11778	0.0
K06325	0.0
K12600	0.0
K07432	0.0
K07430	0.0
K06326	0.0
K07128	0.0
K07121	1.0
K07120	1.0
K07123	0.0
K07122	0.0
K07125	0.0
K07124	13269.0
K07127	0.0
K07126	9964.0
K01870	13368.0
K01873	14278.0
K01872	13340.0
K01875	21012.0
K01874	14279.0
K01876	13524.0
K01879	7925.0
K01878	7925.0
K06321	0.0
K00476	0.0
K00477	0.0
K00474	0.0
K00472	0.0
K00470	0.0
K00471	0.0
K00478	0.0
K00479	0.0
K04775	0.0
K04774	1.0
K04777	0.0
K04776	0.0
K04771	0.0
K04770	0.0
K04773	399.0
K04772	0.0
K04779	0.0
K04778	0.0
K14657	0.0
K14656	0.0
K14654	0.0
K14653	0.0
K14652	21127.0
K14659	0.0
K14658	0.0
K14386	0.0
K09926	0.0
K01699	0.0
K01698	8909.0
K01695	4092.0
K01697	0.0
K01696	5215.0
K01690	1.0
K01693	12809.0
K01692	731.0
K07227	0.0
K03439	13255.0
K03438	15284.0
K13380	0.0
K03928	117.0
K03925	5463.0
K03924	4174.0
K03431	14027.0
K03926	0.0
K03437	13634.0
K03436	7493.0
K03435	1.0
K03434	0.0
K02348	8417.0
K02342	10474.0
K02343	13356.0
K02340	12202.0
K02341	13317.0
K02346	14771.0
K02347	0.0
K02344	0.0
K02345	0.0
K03697	1657.0
K03696	13378.0
K03695	13097.0
K03694	2.0
K03693	64.0
K03692	0.0
K03690	1.0
K03699	12483.0
K03698	12785.0
K13566	0.0
K12164	0.0
K07338	0.0
K07339	564.0
K07334	262.0
K07335	29410.0
K07336	0.0
K07337	0.0
K07330	0.0
K07331	0.0
K07332	0.0
K07333	0.0
K09695	0.0
K09694	0.0
K09697	8632.0
K09696	8629.0
K09691	4671.0
K09690	3923.0
K09693	0.0
K09692	301.0
K09699	3.0
K09698	8192.0
K07590	1180.0
K07591	0.0
K07592	0.0
K05998	0.0
K05999	0.0
K05996	0.0
K05997	0.0
K05994	0.0
K05995	1185.0
K05993	8616.0
K05991	0.0
K10837	0.0
K00319	0.0
K00318	0.0
K00648	13248.0
K02545	0.0
K00645	13245.0
K00311	0.0
K00646	0.0
K00317	0.0
K00316	0.0
K00643	0.0
K00314	0.0
K02547	8517.0
K06429	0.0
K06428	0.0
K06427	0.0
K02812	0.0
K06425	57.0
K06424	0.0
K06423	100.0
K06422	0.0
K06421	57.0
K02813	0.0
K02930	0.0
K03815	0.0
K05612	0.0
K03367	7917.0
K03366	12.0
K03812	1.0
K03635	1.0
K03634	1.0
K03631	13303.0
K05969	0.0
K03630	13974.0
K03633	0.0
K03632	0.0
K01998	4495.0
K01999	4552.0
K01992	39331.0
K01993	478.0
K01990	97631.0
K01991	238.0
K01996	4605.0
K01997	4608.0
K01994	268.0
K01995	4632.0
K03148	7700.0
K03639	10394.0
K05692	0.0
K03638	0.0
K00869	277.0
K00868	12378.0
K00861	0.0
K00860	48.0
K00863	220.0
K00862	0.0
K00865	12295.0
K00864	22273.0
K00867	278.0
K00866	0.0
K01192	5116.0
K01190	15274.0
K01191	14396.0
K01197	1324.0
K01194	0.0
K01195	2042.0
K01198	9285.0
K01199	0.0
K00656	35153.0
K00657	8901.0
K00306	0.0
K14591	0.0
K00300	0.0
K00653	0.0
K13715	0.0
K13713	0.0
K00650	0.0
K00651	12844.0
K14596	0.0
K02647	9919.0
K14598	0.0
K02643	0.0
K02642	0.0
K02641	0.0
K02640	0.0
K03594	8869.0
K03595	13318.0
K03596	13354.0
K03597	1.0
K03590	556.0
K03591	0.0
K03592	7665.0
K03593	236.0
K03598	1.0
K03599	1.0
K01736	13103.0
K01737	317.0
K01734	14685.0
K01735	12196.0
K01732	0.0
K01733	13115.0
K01730	909.0
K01731	0.0
K06049	0.0
K01738	24001.0
K01739	15.0
K11809	0.0
K05343	124.0
K02422	20215.0
K02421	2055.0
K05340	7712.0
K02427	1.0
K05346	111.0
K02425	0.0
K02424	0.0
K05349	17774.0
K02428	237.0
K03770	236.0
K03771	236.0
K03772	0.0
K03773	237.0
K03774	4.0
K03775	236.0
K03776	2.0
K03777	1.0
K03778	11171.0
K03779	584.0
K09722	0.0
K08174	0.0
K14114	0.0
K13979	0.0
K13237	0.0
K14440	0.0
K09992	913.0
K09990	0.0
K09991	0.0
K09996	0.0
K09997	0.0
K09994	0.0
K14110	0.0
K09998	0.0
K09999	0.0
K14111	0.0
K14113	0.0
K14449	0.0
K10213	3.0
K14118	0.0
K11711	62.0
K11710	0.0
K11712	1199.0
K11717	5341.0
K11719	1.0
K06857	0.0
K10440	24589.0
K10441	23029.0
K07103	0.0
K07102	0.0
K07101	1.0
K07100	0.0
K07107	3904.0
K07106	7916.0
K07105	11255.0
K07456	13364.0
K07459	29.0
K07458	96.0
K07109	0.0
K07108	0.0
K10198	0.0
K10199	0.0
K10190	12090.0
K10191	0.0
K10192	1063.0
K10193	6.0
K10194	33.0
K10195	0.0
K10196	0.0
K10197	0.0
K15013	0.0
K01858	47.0
K15016	0.0
K15017	0.0
K01853	0.0
K01852	0.0
K01851	0.0
K01850	4.0
K01857	0.0
K01856	0.0
K01854	6283.0
K07539	0.0
K08478	0.0
K08479	0.0
K08476	0.0
K08477	0.0
K08475	0.0
K00450	28.0
K00451	0.0
K00452	0.0
K00453	0.0
K00455	0.0
K00456	0.0
K00457	0.0
K00106	0.0
K00459	1.0
K00104	8550.0
K00105	6.0
K00102	0.0
K00103	0.0
K00100	10131.0
K00101	0.0
K01509	0.0
K04759	25849.0
K04758	53307.0
K04757	7751.0
K01504	0.0
K04755	1.0
K04754	1.0
K04753	4.0
K04752	1.0
K04751	2590.0
K01502	0.0
K14631	0.0
K05359	0.0
K14632	0.0
K07536	0.0
K12080	0.0
K02364	0.0
K12369	2.0
K02361	1.0
K02362	0.0
K02363	0.0
K13509	0.0
K13503	0.0
K13500	0.0
K12109	0.0
K12108	0.0
K12101	0.0
K12100	0.0
K12103	0.0
K12102	0.0
K12105	0.0
K12104	0.0
K12107	0.0
K12106	0.0
K11023	0.0
K03014	0.0
K08906	0.0
K08904	0.0
K08900	0.0
K06223	4714.0
K06199	1946.0
K06198	277.0
K06197	0.0
K06196	9489.0
K06194	236.0
K06193	7662.0
K06192	1.0
K06191	16.0
K06190	0.0
K11104	1538.0
K11105	8643.0
K11106	0.0
K11107	0.0
K11102	212.0
K11103	0.0
K07862	136.0
K00666	1174.0
K00663	1.0
K00662	1397.0
K00661	21094.0
K00660	0.0
K06997	13103.0
K06996	1.0
K06995	1.0
K10852	7.0
K06993	0.0
K06992	0.0
K06991	0.0
K06990	0.0
K11050	0.0
K06999	9.0
K06998	9693.0
K05338	4.0
K11051	0.0
K06441	0.0
K06440	0.0
K06443	0.0
K06442	13118.0
K06445	1.0
K06447	0.0
K06446	1.0
K06309	0.0
K05686	0.0
K02655	0.0
K07392	0.0
K00595	6586.0
K00594	0.0
K00596	0.0
K00599	27289.0
K00598	58.0
K02657	0.0
K07642	0.0
K07643	0.0
K07396	1.0
K07397	58.0
K07394	1.0
K07395	0.0
K04102	0.0
K04103	0.0
K04100	0.0
K04101	0.0
K04107	0.0
K04105	0.0
K04108	0.0
K04109	0.0
K07716	0.0
K07717	1196.0
K07714	0.0
K07715	0.0
K07712	1.0
K07713	1.0
K07710	0.0
K07711	0.0
K07718	19079.0
K07719	1410.0
K00843	0.0
K00842	0.0
K00841	281.0
K00840	0.0
K00847	15039.0
K00846	0.0
K00845	18034.0
K00844	110.0
K00849	5492.0
K00848	2396.0
K06302	0.0
K13771	1.0
K13770	0.0
K13772	0.0
K13775	0.0
K13774	0.0
K13777	0.0
K13776	0.0
K13779	0.0
K13778	0.0
K02621	799.0
K02992	13339.0
K02623	0.0
K08286	0.0
K08281	4.0
K02996	12767.0
K02995	0.0
K02994	13368.0
K02629	0.0
K02628	0.0
K08289	236.0
K08288	0.0
K03578	1.0
K03579	1.0
K03576	1.0
K03577	912.0
K03574	20198.0
K03575	2449.0
K03572	13365.0
K03573	0.0
K03570	13316.0
K03571	11669.0
K01710	14272.0
K01711	2266.0
K01712	67.0
K01713	0.0
K01714	34061.0
K01715	10655.0
K01716	1.0
K01718	0.0
K01719	236.0
K03081	11.0
K02199	1.0
K02198	2.0
K14170	25536.0
K02193	1.0
K02192	112.0
K02191	7648.0
K02190	11587.0
K02197	2.0
K02196	0.0
K02195	2.0
K02194	2.0
K03718	237.0
K03719	9941.0
K03712	21481.0
K03713	14.0
K03710	29420.0
K03711	15578.0
K03716	9256.0
K03717	1.0
K03715	0.0
K07129	0.0
K00045	1.0
K13995	0.0
K13994	0.0
K13991	0.0
K13990	234.0
K13993	536.0
K13992	0.0
K06298	2468.0
K06299	0.0
K06294	0.0
K06295	1573.0
K06296	157.0
K06297	102.0
K06290	0.0
K06291	0.0
K06292	0.0
K06293	0.0
K12743	0.0
K00248	20495.0
K06426	268.0
K11739	0.0
K11738	0.0
K11733	0.0
K11732	0.0
K11731	0.0
K11737	0.0
K11736	0.0
K11735	0.0
K11734	0.0
K06870	0.0
K06871	24401.0
K06872	3570.0
K06873	0.0
K06874	0.0
K06875	0.0
K06876	0.0
K06877	910.0
K06878	496.0
K06879	1.0
K07478	14301.0
K12645	0.0
K07479	0.0
K07473	4442.0
K07472	0.0
K07471	0.0
K07470	0.0
K07477	0.0
K07476	0.0
K07474	86.0
K15038	0.0
K15039	0.0
K15034	0.0
K15036	0.0
K15037	0.0
K08738	0.0
K06420	0.0
K00128	9893.0
K00129	0.0
K00438	0.0
K00432	1222.0
K00433	8557.0
K00122	0.0
K00123	7656.0
K00124	2.0
K00125	0.0
K00126	0.0
K00127	2.0
K08973	0.0
K14348	0.0
K14347	0.0
K14340	0.0
K08972	8.0
K01525	1.0
K01524	20997.0
K01523	304.0
K01521	0.0
K01520	15012.0
K01529	7933.0
K08977	0.0
K03969	47.0
K08929	0.0
K02388	11343.0
K02389	11341.0
K02386	1.0
K02387	11343.0
K02384	0.0
K02385	10770.0
K02382	0.0
K02380	0.0
K02381	3.0
K05386	0.0
K13524	0.0
K13525	0.0
K13527	0.0
K13520	0.0
K13522	0.0
K13529	0.0
K03385	2.0
K03384	0.0
K03387	247.0
K03386	827.0
K03381	0.0
K03380	0.0
K03383	0.0
K03382	1218.0
K03389	237.0
K03388	236.0
K05356	0.0
K12344	1.0
K12343	0.0
K12342	0.0
K12341	0.0
K12340	237.0
K02430	0.0
K12349	0.0
K05351	0.0
K11694	0.0
K11695	0.0
K11690	3220.0
K05352	0.0
K11693	0.0
K08928	0.0
K03433	0.0
K13832	0.0
K03039	0.0
K03432	0.0
K06607	0.0
K06606	138.0
K06605	28.0
K03430	9927.0
K06603	111.0
K06602	0.0
K06601	0.0
K06600	0.0
K05358	0.0
K06609	0.0
K06608	55.0
K03923	1.0
K03922	0.0
K11472	0.0
K11473	1.0
K11474	0.0
K11475	0.0
K11476	0.0
K11477	0.0
K00601	0.0
K00600	20996.0
K00603	1142.0
K03746	0.0
K00605	1271.0
K00604	13369.0
K00607	0.0
K00606	9687.0
K00609	13109.0
K03741	2110.0
K03740	7917.0
K03743	846.0
K10873	0.0
K03214	0.0
K14068	0.0
K13317	0.0
K06360	0.0
K14069	0.0
K08078	0.0
K09650	0.0
K06361	0.0
K07802	0.0
K07803	0.0
K07800	0.0
K07801	0.0
K07806	0.0
K07807	0.0
K07804	0.0
K07805	0.0
K06362	0.0
K01172	0.0
K10257	0.0
K10255	0.0
K10254	5058.0
K10253	0.0
K10918	0.0
K04128	0.0
K01958	7823.0
K01959	0.0
K01956	20796.0
K01957	0.0
K04126	0.0
K04127	0.0
K01952	13330.0
K01953	24326.0
K01950	5439.0
K01951	14263.0
K07730	0.0
K07731	0.0
K07732	0.0
K07733	1.0
K07734	0.0
K07735	2.0
K07736	20732.0
K07737	57059.0
K07738	12286.0
K07739	1.0
K06365	0.0
K06366	0.0
K06367	0.0
K10910	0.0
K10911	0.0
K04382	0.0
K10775	0.0
K02609	0.0
K02979	0.0
K02978	0.0
K06368	0.0
K02975	0.0
K02974	0.0
K02977	0.0
K02976	0.0
K03558	2.0
K03559	236.0
K03550	12729.0
K03551	13368.0
K03552	0.0
K03553	14279.0
K03554	1.0
K03555	13365.0
K03556	2157.0
K03557	1.0
K01778	13707.0
K01779	16792.0
K06369	0.0
K01772	3.0
K01770	13077.0
K01771	0.0
K01776	13336.0
K01777	7804.0
K01774	0.0
K01775	14399.0
K05385	0.0
K05384	0.0
K05383	0.0
K05382	0.0
K05381	0.0
K08159	0.0
K14153	18.0
K14154	0.0
K14155	36515.0
K08152	0.0
K08156	239.0
K08076	0.0
K12809	0.0
K05297	30.0
K03734	15032.0
K03735	7742.0
K03736	7742.0
K03737	14236.0
K03731	0.0
K03732	1.0
K03733	791.0
K03738	7.0
K03739	7917.0
K08139	0.0
K06994	263.0
K12660	0.0
K12661	0.0
K07450	0.0
K08719	0.0
K08717	1.0
K08715	0.0
K08714	0.0
K08713	0.0
K08710	0.0
K11311	0.0
K11312	0.0
K00141	0.0
K00146	0.0
K00411	0.0
K00412	0.0
K00145	27261.0
K00148	0.0
K14367	0.0
K14366	0.0
K08954	0.0
K08384	14586.0
K14369	0.0
K14368	0.0
K14091	910.0
K14090	911.0
K14093	0.0
K14092	0.0
K14095	0.0
K14094	0.0
K14097	0.0
K14096	0.0
K14099	0.0
K14098	0.0
K02848	1.0
K01541	0.0
K04712	0.0
K04711	0.0
K01545	0.0
K01547	9639.0
K01546	9639.0
K01548	9528.0
K04719	0.0
K04718	0.0
K02018	28122.0
K02019	685.0
K02016	41650.0
K02017	1.0
K02014	747.0
K02015	59193.0
K02012	26578.0
K02013	39348.0
K02010	16535.0
K02011	17827.0
K04515	0.0
K03943	0.0
K03941	0.0
K03940	0.0
K00313	2.0
K04060	0.0
K01608	913.0
K08942	0.0
K08943	0.0
K08940	0.0
K08941	0.0
K08946	0.0
K08947	0.0
K08944	0.0
K08945	0.0
K03059	0.0
K13811	0.0
K13812	0.0
K13815	0.0
K13816	0.0
K13818	0.0
K13819	0.0
K03053	0.0
K03052	0.0
K03055	0.0
K03054	0.0
K03057	0.0
K03056	0.0
K06222	1.0
K11418	0.0
K11410	0.0
K11415	0.0
K00622	0.0
K00621	0.0
K00620	25449.0
K00627	7810.0
K00626	21246.0
K00625	5264.0
K00624	0.0
K02805	975.0
K02552	6.0
K02550	0.0
K02556	18478.0
K02803	0.0
K02554	0.0
K07280	0.0
K07281	0.0
K07282	12187.0
K07283	0.0
K07284	6224.0
K07285	0.0
K07286	1.0
K08217	12062.0
K07288	0.0
K07289	1.0
K07534	0.0
K07535	2.0
K07533	9571.0
K07822	0.0
K07823	0.0
K08699	0.0
K00088	14275.0
K00087	8379.0
K00086	8751.0
K00082	0.0
K10239	0.0
K10238	0.0
K10231	7780.0
K10230	0.0
K10233	0.0
K10232	0.0
K10235	0.0
K10234	0.0
K10237	0.0
K10236	0.0
K08353	0.0
K01970	0.0
K01971	199.0
K01972	22198.0
K01973	0.0
K01974	0.0
K01975	210.0
K01976	0.0
K07758	0.0
K05990	0.0
K07752	0.0
K07753	0.0
K07751	0.0
K13786	0.0
K07755	0.0
K07442	0.0
K08352	3.0
K07115	1.0
K07441	0.0
K07634	0.0
K07446	268.0
K07111	0.0
K07444	12820.0
K07445	0.0
K00647	3.0
K07449	0.0
K00641	234.0
K00640	14660.0
K01289	0.0
K01282	0.0
K01283	0.0
K01280	0.0
K01281	271.0
K01286	2063.0
K01284	470.0
K02954	13433.0
K02952	13368.0
K02950	13355.0
K00155	0.0
K02959	13368.0
K00887	0.0
K00886	0.0
K00885	0.0
K00884	0.0
K00883	191.0
K00882	19737.0
K00881	32.0
K00880	920.0
K00053	12982.0
K14048	0.0
K01026	1840.0
K01756	13342.0
K01025	0.0
K01750	15742.0
K01023	48.0
K01752	16326.0
K01753	83.0
K14583	0.0
K01758	46.0
K01759	13810.0
K09565	0.0
K09568	0.0
K08173	0.0
K08172	0.0
K02483	1030.0
K02482	0.0
K08177	399.0
K08176	0.0
K08175	0.0
K02486	0.0
K02489	0.0
K02488	0.0
K08178	0.0
K14138	23115.0
K14136	0.0
K09713	0.0
K09714	0.0
K09715	0.0
K03532	0.0
K03533	0.0
K03530	15878.0
K03531	12757.0
K03536	13367.0
K03537	7641.0
K03534	1834.0
K03535	0.0
K03538	0.0
K03539	0.0
K14451	0.0
K14450	0.0
K02225	0.0
K02224	22448.0
K02227	12355.0
K02226	12549.0
K02221	8027.0
K14107	0.0
K02229	0.0
K02228	0.0
K14106	0.0
K00441	1.0
K03288	0.0
K03289	0.0
K03284	21716.0
K03285	0.0
K03286	1.0
K03287	237.0
K03280	0.0
K03281	238.0
K03282	4746.0
K00440	0.0
K13677	0.0
K12790	0.0
K09639	0.0
K12688	0.0
K12689	0.0
K12686	0.0
K12687	0.0
K12684	0.0
K12685	0.0
K12682	0.0
K12683	0.0
K12680	0.0
K11889	0.0
K08884	13840.0
K11085	1145.0
K11084	0.0
K11081	0.0
K11080	0.0
K11083	0.0
K11082	0.0
K11089	0.0
K08777	0.0
K08776	0.0
K06346	12845.0
K06347	0.0
K09824	0.0
K09825	13343.0
K09823	1.0
K09820	6.0
K10939	0.0
K10936	0.0
K10937	0.0
K10933	0.0
K06348	0.0
K09829	0.0
K11337	0.0
K11336	0.0
K11335	0.0
K11334	0.0
K11333	0.0
K11332	0.0
K11331	0.0
K11330	0.0
K00169	820.0
K00164	1.0
K00166	3.0
K00167	3.0
K00161	7809.0
K00162	7809.0
K00163	1.0
K10689	0.0
K10680	1.0
K10681	0.0
K10682	0.0
K04083	13131.0
K04082	1.0
K04081	0.0
K04080	1.0
K04087	33.0
K04086	9.0
K04085	1.0
K04084	0.0
K04088	33.0
K01569	0.0
K01568	0.0
K01563	0.0
K01561	0.0
K01560	1064.0
K01567	0.0
K01565	0.0
K01564	0.0
K02038	13372.0
K02039	13374.0
K02030	38105.0
K02031	37772.0
K02032	38436.0
K02033	40628.0
K02034	40364.0
K02035	50121.0
K02036	13428.0
K02037	13261.0
K05556	0.0
K13658	0.0
K13659	0.0
K13656	0.0
K13657	0.0
K13654	0.0
K13655	1.0
K13652	8553.0
K13653	22755.0
K13650	0.0
K13651	0.0
K05555	0.0
K05552	0.0
K02057	22638.0
K05550	0.0
K05551	0.0
K12308	8240.0
K12306	0.0
K03073	13333.0
K03072	266.0
K03071	1.0
K03070	21010.0
K03077	7703.0
K03076	13356.0
K03075	12755.0
K03074	287.0
K08965	2.0
K08967	1.0
K08961	3.0
K08963	2745.0
K13873	0.0
K13876	0.0
K13874	0.0
K13875	0.0
K06139	0.0
K06138	2.0
K06135	0.0
K06134	0.0
K06137	0.0
K06136	0.0
K06131	24504.0
K06133	3523.0
K06132	0.0
K02600	13368.0
K07389	0.0
K07388	0.0
K04747	0.0
K01516	5712.0
K09977	0.0
K07518	0.0
K07519	0.0
K11437	0.0
K07512	0.0
K07516	0.0
K10212	113.0
K10747	0.0
K10217	0.0
K10219	0.0
K10218	0.0
K10748	0.0
K01912	2949.0
K01913	0.0
K01910	250.0
K01911	9.0
K01916	7927.0
K01917	0.0
K01914	13300.0
K01915	19670.0
K01918	8743.0
K01919	76.0
K07774	1.0
K07775	802.0
K07776	58.0
K07777	621.0
K07770	289.0
K07771	0.0
K07772	0.0
K07773	0.0
K07778	698.0
K01193	14755.0
K04340	0.0
K04341	0.0
K04342	0.0
K04343	0.0
K12986	0.0
K04691	1.0
K02931	12767.0
K02933	13368.0
K02935	13368.0
K02936	0.0
K02939	13368.0
K00205	0.0
K00204	0.0
K00207	0.0
K00206	0.0
K00201	0.0
K00200	0.0
K00203	0.0
K00202	0.0
K00209	0.0
K00208	243.0
K01000	14309.0
K01001	0.0
K01002	1241.0
K01003	4.0
K01004	0.0
K01005	1099.0
K01006	13037.0
K01007	7976.0
K01008	10396.0
K10855	0.0
K14115	0.0
K14116	0.0
K14441	12820.0
K14446	0.0
K14447	0.0
K14112	0.0
K14445	0.0
K08195	0.0
K08194	0.0
K14448	0.0
K08196	0.0
K08191	235.0
K14119	0.0
K08193	0.0
K00702	628.0
K10799	0.0
K03518	20090.0
K03519	95.0
K09719	0.0
K10856	0.0
K03516	0.0
K03517	10907.0
K02205	0.0
K02204	1.0
K02203	3504.0
K02201	0.0
K02200	1.0
K13714	0.0
K13461	0.0
K12518	0.0
K12519	0.0
K12517	0.0
K12514	0.0
K12515	0.0
K12512	0.0
K12513	0.0
K12510	11942.0
K12511	7895.0
K07183	12283.0
K07182	1.0
K07181	2127.0
K07180	101.0
K07186	0.0
K07185	9450.0
K07184	1.0
K09800	1.0
K09801	1.0
K09802	0.0
K09803	2.0
K09804	0.0
K09805	0.0
K09806	1.0
K09807	1204.0
K09808	477.0
K09809	28.0
K10912	0.0
K10913	0.0
K10914	649.0
K10915	0.0
K10916	0.0
K10917	0.0
K11358	12285.0
K11355	0.0
K11354	0.0
K11357	0.0
K11356	0.0
K04069	46954.0
K04068	22121.0
K04065	1.0
K04064	0.0
K04067	0.0
K04066	13315.0
K04061	2700.0
K09716	7647.0
K04063	0.0
K04062	0.0
K10006	0.0
K10007	0.0
K10004	0.0
K10005	0.0
K10002	0.0
K10003	0.0
K10000	0.0
K10001	0.0
K09717	0.0
K10008	0.0
K10009	0.0
K02491	0.0
K14588	0.0
K14581	0.0
K13678	229.0
K13679	0.0
K11633	0.0
K13670	0.0
K13671	0.0
K11987	0.0
K11636	0.0
K11634	0.0
K13582	0.0
K13583	0.0
K13580	0.0
K13581	0.0
K13586	0.0
K13587	0.0
K13584	0.0
K13585	0.0
K13588	0.0
K13589	0.0
K02052	128.0
K02053	138.0
K02050	50709.0
K02051	48291.0
K02056	15179.0
K05553	0.0
K02054	122.0
K02055	121.0
K02058	2400.0
K02059	0.0
K05558	0.0
K05559	0.0
K03895	0.0
K03894	0.0
K03897	0.0
K03896	0.0
K03891	0.0
K03890	0.0
K03893	0.0
K03892	19074.0
K02423	0.0
K05342	0.0
K05341	16.0
K12989	0.0
K12988	0.0
K02420	11330.0
K12981	0.0
K12980	0.0
K12983	0.0
K12982	0.0
K12985	0.0
K12984	0.0
K12987	0.0
K02426	236.0
K13854	0.0
K03098	235.0
K13853	100.0
K03095	277.0
K05344	0.0
K03091	68097.0
K03090	7748.0
K03093	136.0
K03092	9750.0
K06113	2.0
K09632	0.0
K02429	473.0
K06118	0.0
K05716	0.0
K04844	6.0
K11632	0.0
K11630	0.0
K11631	55.0
K11637	0.0
K11635	3.0
K11638	0.0
K11639	0.0
K07572	0.0
K07573	0.0
K07570	347.0
K07571	1437.0
K07576	4779.0
K07577	0.0
K07574	12866.0
K07575	0.0
K07578	0.0
K07579	0.0
K11189	19897.0
K11184	2911.0
K11187	0.0
K11180	0.0
K11181	0.0
K11183	1.0
K10764	0.0
K10763	1.0
K10762	0.0
K01938	13370.0
K01939	13910.0
K01934	13134.0
K01935	505.0
K01937	5650.0
K01930	0.0
K01932	0.0
K01933	14013.0
K07798	1.0
K07799	1.0
K07796	0.0
K07797	0.0
K07794	47.0
K07795	5.0
K07792	0.0
K07793	2427.0
K07790	0.0
K07791	1.0
K06379	12829.0
K00968	910.0
K06378	12855.0
K06377	0.0
K06376	0.0
K06375	0.0
K09814	0.0
K09813	0.0
K06372	0.0
K06371	0.0
K06370	0.0
K01249	0.0
K01246	1634.0
K01247	9.0
K01244	0.0
K01243	13194.0
K08919	0.0
K01241	2.0
K02919	10126.0
K02913	13438.0
K02912	0.0
K02911	13361.0
K02910	0.0
K02917	0.0
K02916	13369.0
K02915	0.0
K02914	13309.0
K00228	1.0
K00227	0.0
K00226	21633.0
K00224	0.0
K00223	0.0
K00222	0.0
K00221	0.0
K00220	0.0
K01798	0.0
K01799	75.0
K01068	0.0
K01069	1277.0
K01062	8.0
K01791	13244.0
K01792	1.0
K01061	0.0
K01066	60.0
K01067	7670.0
K01796	3.0
K01797	143.0
K05499	987.0
K14468	0.0
K14469	0.0
K14465	0.0
K14466	0.0
K14467	0.0
K10834	0.0
K10833	0.0
K02266	0.0
K03793	0.0
K03790	579.0
K03791	0.0
K03796	0.0
K03797	13465.0
K03794	0.0
K03795	0.0
K03798	42742.0
K03799	323.0
K13448	0.0
K12538	0.0
K12539	0.0
K12530	0.0
K12531	0.0
K12532	0.0
K12533	0.0
K12534	0.0
K12535	0.0
K12536	0.0
K12537	0.0
K03136	0.0
K09790	1339.0
K09791	1.0
K09792	0.0
K09793	235.0
K09794	1.0
K09795	0.0
K09796	0.0
K09797	1154.0
K09798	0.0
K09799	0.0
K10972	0.0
K10973	0.0
K10977	46.0
K10974	8799.0
K10975	3.0
K10978	0.0
K10979	141.0
K06308	0.0
K00315	0.0
K09862	1.0
K06303	0.0
K09860	0.0
K09861	11543.0
K06306	696.0
K06307	1.0
K06305	0.0
K11373	0.0
K04047	291.0
K04046	1.0
K04045	1018.0
K04044	1.0
K04043	14858.0
K04042	18935.0
K04041	12373.0
K04040	0.0
K02700	0.0
K04049	0.0
K04048	0.0
K02707	0.0
K02704	0.0
K02705	0.0
K10020	0.0
K10021	0.0
K10022	2.0
K10023	1.0
K10024	1.0
K10025	1.0
K10026	81.0
K10027	0.0
K13612	0.0
K13613	0.0
K13611	0.0
K13614	0.0
K13615	0.0
K05794	58.0
K05795	24173.0
K05796	15308.0
K05797	0.0
K05790	0.0
K05791	0.0
K05792	7687.0
K05793	0.0
K05798	0.0
K05799	13975.0
K01474	0.0
K01477	0.0
K01476	1.0
K01471	0.0
K01470	4393.0
K01473	0.0
K13039	0.0
K01479	7.0
K01478	232.0
K05570	943.0
K05571	949.0
K05572	0.0
K05573	0.0
K02078	28129.0
K02079	0.0
K05576	0.0
K02074	263.0
K02075	263.0
K02076	123.0
K02077	265.0
K02071	12459.0
K02072	12498.0
K02073	20158.0
K03309	0.0
K03308	11883.0
K03305	15813.0
K03304	0.0
K03307	19672.0
K03306	3042.0
K03301	0.0
K03300	279.0
K03303	648.0
K03302	0.0
K06173	24637.0
K06175	0.0
K06174	0.0
K06177	237.0
K06176	1.0
K06179	5208.0
K07680	0.0
K03867	0.0
K03838	0.0
K12053	0.0
K11618	924.0
K11619	0.0
K11614	0.0
K11615	0.0
K11616	0.0
K11617	14.0
K11610	0.0
K11611	0.0
K11960	0.0
K11961	57.0
K02836	13366.0
K10565	0.0
K10564	0.0
K02837	5012.0
K10561	622.0
K10560	622.0
K10563	3630.0
K10562	0.0
K02838	13368.0
K06858	0.0
K02839	910.0
K06859	48.0
K12700	776.0
K07558	0.0
K07559	1015.0
K07228	0.0
K07229	0.0
K07226	0.0
K07224	0.0
K07225	0.0
K07222	0.0
K07223	1.0
K07220	1932.0
K07221	2.0
K10709	1306.0
K10708	0.0
K10701	0.0
K10703	0.0
K10702	0.0
K10704	0.0
K05984	0.0
K07537	0.0
K08652	0.0
K08651	0.0
K08658	0.0
K08659	895.0
K05982	1.0
K07451	0.0
K07453	0.0
K07452	0.0
K07455	147.0
K07454	0.0
K09707	8631.0
K07457	115.0
K09706	59.0
K07104	6.0
K00029	2.0
K00028	6.0
K00799	3.0
K00798	6069.0
K00797	11694.0
K00024	524.0
K00795	0.0
K00026	0.0
K00021	0.0
K00020	55.0
K00023	0.0
K00022	0.0
K09017	2.0
K01269	21197.0
K09015	462.0
K09014	1720.0
K09013	12680.0
K09011	235.0
K09010	0.0
K01261	14.0
K01262	29672.0
K01263	55.0
K01264	0.0
K01265	22673.0
K01266	911.0
K09018	0.0
K08227	0.0
K08226	0.0
K08225	0.0
K08224	58.0
K08223	1.0
K08222	0.0
K08221	0.0
K00249	2.0
K01790	12345.0
K00241	236.0
K00240	848.0
K00243	11664.0
K00242	1.0
K00245	0.0
K00244	2639.0
K00247	0.0
K00246	0.0
K01795	942.0
K06983	0.0
K02799	0.0
K02798	7740.0
K02791	16416.0
K02790	0.0
K02793	32647.0
K02795	34811.0
K02794	34876.0
K02796	34250.0
K04564	9104.0
K04565	1985.0
K04566	909.0
K04567	12430.0
K01040	66.0
K01041	1.0
K04562	8263.0
K04568	0.0
K01049	0.0
K02535	236.0
K02242	7924.0
K02536	245.0
K02531	269.0
K02246	271.0
K02533	1.0
K02532	26.0
K02248	273.0
K02538	7923.0
K00581	0.0
K13421	0.0
K01013	0.0
K15018	0.0
K15019	0.0
K03110	13319.0
K03111	27257.0
K03112	1.0
K03113	236.0
K03116	238.0
K03117	1.0
K03118	238.0
K03119	0.0
K10919	0.0
K12552	0.0
K12553	0.0
K12551	0.0
K12556	18.0
K12554	11.0
K12555	555.0
K06892	0.0
K06893	1.0
K06890	1524.0
K06891	2.0
K06896	8184.0
K06897	11470.0
K06894	1.0
K06895	66.0
K10954	0.0
K10956	0.0
K06899	1.0
K06328	268.0
K06329	0.0
K10952	0.0
K10953	0.0
K11395	0.0
K11391	0.0
K11390	0.0
K11392	0.0
K00499	0.0
K00494	0.0
K00495	0.0
K00496	1.0
K00491	0.0
K00492	3.0
K00493	0.0
K13591	0.0
K01467	593.0
K13593	0.0
K13592	0.0
K04021	0.0
K04020	0.0
K04023	9137.0
K04022	0.0
K04025	0.0
K04024	1149.0
K04027	7690.0
K04026	7712.0
K04029	10321.0
K04028	10417.0
K07055	0.0
K07054	10.0
K07057	0.0
K07056	13602.0
K07051	0.0
K07050	12279.0
K07053	18486.0
K07052	26523.0
K07059	0.0
K07058	12753.0
K10040	282.0
K10041	586.0
K10046	0.0
K04799	0.0
K04798	0.0
K04793	0.0
K04792	0.0
K04791	0.0
K04790	0.0
K04797	0.0
K04796	0.0
K04795	0.0
K04794	7641.0
K13638	0.0
K13639	1.0
K13634	1.0
K13635	0.0
K13636	0.0
K13637	0.0
K13630	0.0
K13631	0.0
K13632	0.0
K13633	0.0
K02042	1559.0
K05778	0.0
K05779	0.0
K05776	235.0
K05541	1.0
K05774	0.0
K05775	0.0
K05772	6.0
K05773	6.0
K05540	9291.0
K01459	0.0
K01458	0.0
K01457	58.0
K01455	46.0
K01454	0.0
K01453	0.0
K01452	0.0
K01451	1471.0
K01450	0.0
K05518	0.0
K08070	16602.0
K08071	0.0
K05516	2.0
K08077	29.0
K05515	20059.0
K13093	0.0
K11783	0.0
K12949	0.0
K12945	0.0
K12944	0.0
K12941	15541.0
K12940	268.0
K12943	0.0
K12942	15423.0
K14728	0.0
K14727	0.0
K11785	0.0
K00108	1.0
K13890	1.0
K13891	1.0
K13892	1.0
K13893	1.0
K13894	0.0
K13895	0.0
K13896	0.0
K06159	0.0
K06158	14721.0
K06153	21440.0
K06152	0.0
K06151	0.0
K06157	0.0
K06156	0.0
K06155	0.0
K06154	0.0
K03327	472.0
K03326	7.0
K03325	1218.0
K03324	24452.0
K03322	200.0
K03321	335.0
K03320	975.0
K03329	0.0
K03328	246.0
K04802	0.0
K04801	0.0
K04800	0.0
K11948	0.0
K01505	0.0
K04756	0.0
K11940	0.0
K11941	0.0
K11942	0.0
K11943	0.0
K11944	0.0
K01507	16596.0
K11946	0.0
K11947	0.0
K01506	0.0
K01501	7642.0
K01500	7690.0
K01503	0.0
K06714	7767.0
K04750	8666.0
K12789	0.0
K12788	0.0
K11526	0.0
K10810	0.0
K11522	0.0
K11523	0.0
K08675	0.0
K08676	1.0
K08677	0.0
K08679	0.0
K11521	0.0
K10547	220.0
K10546	222.0
K10545	92.0
K10544	46.0
K10543	56.0
K10542	3004.0
K10541	3014.0
K10540	5362.0
K10549	75.0
K10548	220.0
K14630	0.0
K11529	0.0
K00007	0.0
K00005	4608.0
K13444	0.0
K00003	21390.0
K00002	1472.0
K00001	9248.0
K01186	1708.0
K00009	7734.0
K00008	28817.0
K10726	0.0
K10725	0.0
K08246	0.0
K00263	1.0
K00262	5593.0
K00261	2.0
K00260	7642.0
K00266	36019.0
K00265	252.0
K01200	2003.0
K01201	1932.0
K01206	9891.0
K01207	3676.0
K01205	236.0
K01208	0.0
K01209	8779.0
K06167	7910.0
K00917	9578.0
K00912	236.0
K00919	13104.0
K02519	13327.0
K02518	13355.0
K02517	236.0
K02511	0.0
K02510	108.0
K13409	0.0
K13408	0.0
K03179	235.0
K03170	0.0
K03177	13369.0
K12574	13386.0
K12570	0.0
K12573	13275.0
K11009	0.0
K11008	0.0
K11005	0.0
K11004	0.0
K11007	0.0
K11006	0.0
K11003	0.0
K08296	1.0
K08297	0.0
K08295	0.0
K02634	0.0
K02635	0.0
K10622	0.0
K07693	211.0
K07692	0.0
K07691	0.0
K07690	0.0
K07697	0.0
K07696	910.0
K07695	0.0
K07694	26.0
K07699	12214.0
K07698	0.0
K07079	13425.0
K07078	182.0
K07077	0.0
K07076	706.0
K07075	607.0
K07074	88.0
K07073	0.0
K07072	0.0
K07071	1.0
K07070	1.0
K14584	0.0
K11620	0.0
K09190	0.0
K11623	0.0
K05759	0.0
K08589	0.0
K11625	0.0
K11995	0.0
K01439	20645.0
K01438	8067.0
K01431	0.0
K01430	968.0
K01433	3.0
K01432	0.0
K01434	1.0
K01437	0.0
K01436	26297.0
K05539	1.0
K14520	0.0
K12963	0.0
K12962	0.0
K12961	0.0
K12960	34154.0
K14749	0.0
K14748	0.0
K02972	0.0
K14743	0.0
K14742	12229.0
K14745	0.0
K14744	0.0
K14747	0.0
K14746	0.0
K02167	1.0
K02164	0.0
K02160	11286.0
K02168	1.0
K02169	236.0
K10931	0.0
K03341	0.0
K03340	3149.0
K03343	0.0
K03342	8.0
K03346	498.0
K12299	0.0
K12291	0.0
K12290	0.0
K12293	0.0
K12292	0.0
K12295	0.0
K12294	0.0
K12297	1.0
K12368	1.0
K11922	0.0
K11923	0.0
K11920	0.0
K11921	0.0
K11926	0.0
K11927	1288.0
K11924	2.0
K11925	0.0
K11928	2054.0
K13181	0.0
K13219	0.0
K07262	0.0
K07263	235.0
K07260	21066.0
K07261	0.0
K07266	0.0
K07267	0.0
K07264	0.0
K07265	0.0
K07268	0.0
K07269	0.0
K01155	1716.0
K04478	0.0
K04479	0.0
K10528	0.0
K14952	0.0
K07486	1323.0
K07487	0.0
K07484	331.0
K07485	0.0
K07482	0.0
K07483	16486.0
K07480	1.0
K07481	80.0
K07488	0.0
K07489	0.0
K11210	0.0
K11211	0.0
K11212	0.0
K11214	911.0
K11216	46.0
K06300	0.0
K00061	0.0
K00060	170.0
K06301	0.0
K00065	2324.0
K00064	0.0
K00067	14899.0
K00066	1.0
K00069	0.0
K00068	7782.0
K06304	0.0
K08262	0.0
K08261	0.0
K08260	0.0
K08265	0.0
K08264	0.0
K00288	0.0
K00285	1.0
K00284	4891.0
K00287	13219.0
K00286	21800.0
K00281	236.0
K00280	0.0
K00283	9784.0
K00282	9784.0
K08088	0.0
K14198	0.0
K14199	0.0
K03452	0.0
K14194	0.0
K14195	0.0
K14196	0.0
K14197	0.0
K14192	0.0
K14193	0.0
K01880	5441.0
K01881	21977.0
K01883	13368.0
K01885	6020.0
K04618	0.0
K01887	14277.0
K01224	619.0
K01889	13368.0
K01226	8853.0
K01227	9.0
K01220	289.0
K01222	8408.0
K01223	38514.0
K02759	33397.0
K02755	0.0
K02757	38355.0
K02756	0.0
K14998	0.0
K02750	8152.0
K02753	0.0
K02752	0.0
K00939	13371.0
K00938	277.0
K00937	6106.0
K00936	70492.0
K00935	0.0
K00934	0.0
K00933	0.0
K00932	0.0
K00931	5511.0
K00930	26197.0
K01089	236.0
K01080	0.0
K01081	8846.0
K01082	0.0
K01083	0.0
K01084	0.0
K01085	0.0
K01087	0.0
K02571	0.0
K02570	2.0
K02573	1.0
K02572	0.0
K02575	2.0
K02574	565.0
K07780	0.0
K03488	42425.0
K03489	532.0
K03482	0.0
K03483	7737.0
K03480	591.0
K03481	16118.0
K03486	8808.0
K03487	0.0
K03484	13265.0
K03485	0.0
K02287	0.0
K02286	0.0
K02285	0.0
K02284	0.0
K02283	13895.0
K02282	1.0
K02281	0.0
K02280	0.0
K02289	0.0
K02288	0.0
K03626	0.0
K03627	0.0
K03624	17195.0
K03625	13368.0
K03151	13133.0
K03620	2.0
K03153	0.0
K08869	0.0
K03628	11421.0
K03629	13316.0
K09738	0.0
K09739	0.0
K09736	0.0
K09737	0.0
K09735	0.0
K09732	0.0
K09733	0.0
K09730	0.0
K09731	0.0
K09888	12481.0
K09889	1.0
K09880	0.0
K09882	0.0
K09883	0.0
K09884	0.0
K09887	0.0
K11027	0.0
K11026	0.0
K11025	0.0
K11024	0.0
K07679	0.0
K07678	0.0
K11021	0.0
K11020	0.0
K07675	1.0
K07674	0.0
K07676	0.0
K07671	0.0
K07670	0.0
K07673	0.0
K07672	0.0
K01117	0.0
K12048	0.0
K07019	1.0
K07018	0.0
K07011	2002.0
K07010	19913.0
K07013	0.0
K07012	19142.0
K07015	5213.0
K07014	1.0
K07017	1153.0
K07016	1.0
K10084	0.0
K08372	111.0
K05884	360.0
K05885	1146.0
K05886	0.0
K05887	0.0
K05880	0.0
K05881	3.0
K05882	0.0
K05883	0.0
K08902	0.0
K05739	15302.0
K05888	0.0
K05889	0.0
K08903	0.0
K00547	85.0
K00544	0.0
K00545	0.0
K00542	0.0
K00543	0.0
K00540	7326.0
K00548	31774.0
K00549	1275.0
K01145	0.0
K01412	0.0
K01147	0.0
K01417	10403.0
K00038	1.0
K01143	0.0
K01142	13168.0
K01419	271.0
K00788	21426.0
K00789	15767.0
K12502	0.0
K14762	0.0
K14761	13048.0
K06195	1.0
K03819	0.0
K03818	0.0
K03814	2.0
K03817	53.0
K03816	12132.0
K03811	1620.0
K03810	7690.0
K03813	57.0
K11908	0.0
K11909	0.0
K11904	2.0
K11905	1.0
K11906	1.0
K11907	1.0
K11900	1.0
K11901	1.0
K11902	0.0
K11903	1.0
K10986	50.0
K13238	0.0
K13239	0.0
K13797	0.0
K07248	573.0
K13796	0.0
K07244	0.0
K07245	0.0
K07246	89.0
K07240	44003.0
K07241	0.0
K07242	0.0
K07243	1.0
K01268	0.0
K05296	0.0
K02821	9197.0
K09016	0.0
K09945	0.0
K09944	0.0
K09947	0.0
K09946	0.0
K09941	0.0
K09940	0.0
K09943	0.0
K09942	0.0
K09949	0.0
K09948	0.0
K10851	0.0
K10850	0.0
K03666	8975.0
K03667	271.0
K03196	0.0
K03665	20948.0
K11275	0.0
K06012	12257.0
K00048	2670.0
K10857	0.0
K09773	7925.0
K00043	7641.0
K00042	9642.0
K00041	1507.0
K00040	1744.0
K00046	5858.0
K00733	0.0
K00044	0.0
K06011	0.0
K09012	0.0
K06016	214.0
K06017	0.0
K06014	0.0
K06015	8580.0
K06019	19.0
K01075	0.0
K12221	0.0
K06444	0.0
K04632	0.0
K14977	97.0
K14974	0.0
K00958	0.0
K00951	13659.0
K00950	7996.0
K00952	88.0
K00955	573.0
K00954	13365.0
K00957	754.0
K00956	753.0
K00590	0.0
K02777	24088.0
K02775	15631.0
K02774	24221.0
K02773	16588.0
K02771	296.0
K02770	34459.0
K02779	117.0
K02778	0.0
K01606	0.0
K01607	3584.0
K01604	0.0
K01605	0.0
K01602	0.0
K01601	0.0
K03750	8936.0
K01609	4335.0
K02553	1.0
K02804	9593.0
K02551	243.0
K02806	7952.0
K02557	18671.0
K02800	7813.0
K05275	0.0
K02802	0.0
K13300	0.0
K02558	1.0
K02809	0.0
K02808	0.0
K03600	1.0
K03601	13366.0
K03602	13293.0
K03603	0.0
K03604	1066.0
K03605	0.0
K03606	1.0
K03607	0.0
K03608	10378.0
K03609	13747.0
K06078	0.0
K06079	1.0
K09710	13363.0
K09711	7641.0
K09712	0.0
K06073	0.0
K06074	0.0
K06075	1.0
K06076	2.0
K06077	1.0
K06382	11603.0
K06383	10662.0
K06380	0.0
K06381	12501.0
K06386	0.0
K06387	11499.0
K06384	7773.0
K06385	12690.0
K06388	0.0
K06389	0.0
K12466	0.0
K12468	0.0
K07657	1.0
K07656	0.0
K07655	0.0
K07654	0.0
K07653	0.0
K07652	388.0
K07651	0.0
K07650	7981.0
K07659	1.0
K07658	13462.0
K11041	7805.0
K11040	0.0
K11043	0.0
K11042	0.0
K11045	0.0
K11044	0.0
K11047	0.0
K11046	0.0
K11049	0.0
K11048	0.0
K07387	236.0
K07386	827.0
K06926	5326.0
K06927	7651.0
K06924	0.0
K06925	13368.0
K06922	0.0
K06923	5086.0
K06920	40.0
K06921	1130.0
K06928	358.0
K06929	7969.0
K07033	12655.0
K07032	61.0
K07031	972.0
K07030	12516.0
K07037	285.0
K07035	11914.0
K07034	7.0
K07039	1.0
K07038	15310.0
K10829	0.0
K00384	35064.0
K00385	8783.0
K00386	0.0
K00387	0.0
K00380	1.0
K00381	0.0
K00382	18201.0
K00383	18.0
K00389	0.0
K01387	0.0
K01385	0.0
K01389	0.0
K09158	1.0
K09159	1.0
K09156	0.0
K09157	12803.0
K09154	0.0
K09155	929.0
K09152	0.0
K09153	1447.0
K09150	0.0
K09151	1.0
K05970	1221.0
K05714	0.0
K05715	0.0
K05710	0.0
K05711	0.0
K05712	0.0
K05713	0.0
K00560	12135.0
K00561	3.0
K00563	1641.0
K00564	606.0
K00566	13590.0
K00567	20116.0
K00568	1.0
K00569	0.0
K05575	0.0
K01169	0.0
K01167	0.0
K01166	0.0
K05577	0.0
K01163	9752.0
K01161	0.0
K01160	0.0
K05578	0.0
K05579	0.0
K08092	741.0
K08093	19.0
K08094	356.0
K08095	0.0
K08096	0.0
K08097	0.0
K02254	0.0
K02255	0.0
K01743	0.0
K02251	0.0
K02061	0.0
K01741	0.0
K02060	0.0
K00114	0.0
K02122	13522.0
K02123	13822.0
K02120	13834.0
K02121	12516.0
K02124	13845.0
K03837	0.0
K03836	0.0
K03835	0.0
K03834	0.0
K03833	7892.0
K03832	238.0
K03831	0.0
K03830	1913.0
K00443	0.0
K03839	242.0
K02067	1.0
K10189	2053.0
K13038	23464.0
K13787	48.0
K13788	1.0
K13789	38152.0
K10188	3746.0
K12255	0.0
K12254	1.0
K12257	4296.0
K12256	1.0
K12251	8410.0
K12250	0.0
K12253	0.0
K12252	0.0
K13252	7.0
K13256	61.0
K13255	0.0
K12079	0.0
K12078	0.0
K12071	0.0
K12070	0.0
K12073	0.0
K12072	0.0
K09912	1.0
K06236	0.0
K06237	0.0
K05519	0.0
K09914	0.0
K11788	0.0
K11782	0.0
K11780	0.0
K11781	0.0
K11787	0.0
K11784	0.0
K11530	0.0
K12787	0.0
K12786	0.0
K12785	0.0
K12784	0.0
K06718	0.0
K09969	0.0
K09968	1.0
K09967	967.0
K09966	0.0
K09965	0.0
K09964	1.0
K09963	9117.0
K09962	12.0
K09961	0.0
K09960	0.0
K11527	2.0
K11524	0.0
K11525	0.0
K11250	0.0
K11253	0.0
K11258	0.0
K11528	0.0
K00713	0.0
K00712	3.0
K10780	0.0
K10783	28.0
K10125	1.0
K10124	0.0
K10126	1.0
K10121	214.0
K10123	0.0
K10122	214.0
K04652	1641.0
K04653	955.0
K04651	2398.0
K04656	965.0
K04654	965.0
K04655	2208.0
K00973	13070.0
K00972	572.0
K00971	10893.0
K00970	242.0
K00975	28602.0
K00974	38256.0
K00979	359.0
K00978	92.0
K14954	0.0
K14955	0.0
K14956	0.0
K06178	9883.0
K01596	169.0
K01597	277.0
K01594	0.0
K01595	60.0
K01592	0.0
K01593	0.0
K01590	0.0
K01591	13109.0
K01598	14.0
K01599	17115.0
K02711	0.0
K02710	0.0
K02713	0.0
K02712	0.0
K02714	0.0
K02717	0.0
K02716	0.0
K02719	0.0
K02718	0.0
K03449	921.0
K03446	241.0
K03444	0.0
K03445	0.0
K03442	20653.0
K01620	11245.0
K01621	328.0
K01622	0.0
K01623	1056.0
K01624	26534.0
K01625	26042.0
K01626	3453.0
K01627	236.0
K01628	13151.0
K01629	919.0
K05299	0.0
K02829	0.0
K02828	0.0
K02827	0.0
K02826	0.0
K02825	7887.0
K02824	12970.0
K02823	13056.0
K02822	16941.0
K03198	0.0
K03199	0.0
K03668	1.0
K03669	0.0
K03190	968.0
K03191	4.0
K03660	20813.0
K03194	0.0
K03195	0.0
K03664	13368.0
K03197	0.0
K09772	13026.0
K06013	0.0
K09770	7691.0
K09771	1.0
K09776	0.0
K09777	4107.0
K09774	1.0
K09775	10037.0
K09778	563.0
K09779	12108.0
K06269	0.0
K06323	0.0
K11624	0.0
K02991	0.0
K02990	12806.0
K02624	0.0
K02240	560.0
K08282	0.0
K12440	0.0
K12441	0.0
K12442	0.0
K12443	0.0
K12444	0.0
K12445	0.0
K12449	0.0
K02247	0.0
K07637	1.0
K07636	13131.0
K07639	0.0
K07638	1.0
K11069	11337.0
K11068	13282.0
K11063	7641.0
K11062	0.0
K11061	0.0
K11060	0.0
K11066	1.0
K11065	259.0
K06900	0.0
K06901	21756.0
K06902	1661.0
K06903	1157.0
K06904	620.0
K06905	1716.0
K06906	608.0
K06907	1793.0
K06908	1716.0
K06909	7692.0
K10821	0.0
K05905	0.0
K05904	0.0
K05906	0.0
K05900	0.0
K05903	1.0
K01406	0.0
K05909	0.0
K05908	0.0
K00368	0.0
K00369	0.0
K00366	8347.0
K00367	0.0
K00364	277.0
K00365	0.0
K00362	6.0
K00363	0.0
K00360	0.0
```
