## Extended Data File 1 for "Diet induces reproducible alterations in the mouse and human gut microbiome": ERS795134_ERR986449.picrust_nol

```
# Constructed from biom file
#OTU ID	ERR986449
K01365	0.0
K01364	0.0
K01361	2.0
K01360	0.0
K01362	3572.0
K02249	0.0
K05841	0.0
K05844	1.0
K05845	64.0
K05846	16993.0
K05847	17914.0
K00508	0.0
K00500	0.0
K00507	1.0
K00504	0.0
K00505	0.0
K12521	0.0
K01101	2432.0
K01103	0.0
K12520	0.0
K01104	39316.0
K05592	12842.0
K05593	4449.0
K05590	0.0
K05591	0.0
K05596	0.0
K05597	0.0
K05594	0.0
K05595	2.0
K05599	0.0
K11964	0.0
K11962	0.0
K14540	16537.0
K12529	0.0
K12528	0.0
K06353	0.0
K02456	6727.0
K02457	0.0
K02454	3.0
K02455	2.0
K02452	1.0
K02453	4.0
K02450	0.0
K02103	2881.0
K08138	1.0
K02108	15850.0
K02109	17678.0
K02458	0.0
K02459	0.0
K08137	0.0
K03851	0.0
K03850	0.0
K03852	0.0
K03855	4.0
K03856	23889.0
K13018	0.0
K13019	0.0
K13010	0.0
K13011	0.0
K13012	1003.0
K13013	0.0
K13014	0.0
K13015	40.0
K13016	1.0
K13017	0.0
K08566	0.0
K08567	4.0
K13274	0.0
K13275	6709.0
K13276	0.0
K13277	0.0
K03275	0.0
K03274	1.0
K03277	0.0
K03276	0.0
K03271	3860.0
K03270	2602.0
K03273	58.0
K03272	1864.0
K03279	0.0
K03278	0.0
K11022	0.0
K12277	0.0
K12276	0.0
K12270	3.0
K11058	0.0
K12279	0.0
K12278	0.0
K07557	0.0
K07550	0.0
K07552	86.0
K06319	0.0
K09909	0.0
K09908	0.0
K12051	0.0
K12050	0.0
K12057	0.0
K12056	0.0
K06221	0.0
K09900	0.0
K09903	16625.0
K09902	0.0
K09904	0.0
K09907	0.0
K09906	0.0
K11501	0.0
K03234	0.0
K00773	16186.0
K00772	8.0
K00777	0.0
K00776	0.0
K06313	114.0
K06315	0.0
K05574	0.0
K10201	6.0
K07176	0.0
K07177	452.0
K07174	0.0
K07175	1128.0
K07172	10.0
K07173	14075.0
K07170	531.0
K07171	27843.0
K07178	0.0
K07179	0.0
K00195	0.0
K00194	6714.0
K00197	6754.0
K00196	0.0
K00191	0.0
K00190	4.0
K00193	0.0
K00192	0.0
K00198	15770.0
K06405	15994.0
K10109	5112.0
K10108	8385.0
K10107	0.0
K01828	0.0
K01829	0.0
K01826	0.0
K01825	2.0
K01822	5.0
K01823	449.0
K01820	1.0
K01821	456.0
K00999	0.0
K00998	3316.0
K00995	29916.0
K00997	8088.0
K00996	236.0
K00991	17505.0
K00990	2.0
K00992	0.0
K11028	0.0
K02622	822.0
K02625	0.0
K03564	11157.0
K13489	1.0
K13488	1.0
K13483	0.0
K13482	0.0
K13481	0.0
K13480	0.0
K13487	1.0
K13486	1.0
K14680	0.0
K14681	0.0
K14682	2.0
K08358	0.0
K08357	0.0
K08356	0.0
K08355	0.0
K03469	16478.0
K03462	0.0
K03464	0.0
K03465	11063.0
K03466	16630.0
K01648	0.0
K01649	18824.0
K01643	1038.0
K01640	6822.0
K01641	452.0
K01646	410.0
K01647	11642.0
K01644	1033.0
K02597	0.0
K02626	4.0
K02595	0.0
K02594	6825.0
K02593	0.0
K02592	114.0
K02591	227.0
K02590	2016.0
K02598	8135.0
K02849	1.0
K14061	0.0
K14062	0.0
K14063	0.0
K14064	0.0
K14065	0.0
K14067	0.0
K02841	2.0
K02840	343.0
K02843	0.0
K02844	2.0
K02847	0.0
K02846	0.0
K02102	3.0
K09758	6721.0
K06039	0.0
K06034	0.0
K06036	0.0
K06037	0.0
K06032	0.0
K01581	477.0
K02702	0.0
K02659	0.0
K13490	1.0
K13491	1.0
K03644	90.0
K03645	0.0
K03646	0.0
K03647	250.0
K03640	1.0
K03641	0.0
K03642	2.0
K03643	0.0
K03648	14652.0
K03649	39.0
K06694	0.0
K11814	0.0
K12428	0.0
K12429	0.0
K12422	0.0
K12423	0.0
K12420	0.0
K12421	0.0
K12426	0.0
K12427	0.0
K12424	0.0
K12425	0.0
K07349	0.0
K07348	0.0
K05380	0.0
K07345	0.0
K07344	0.0
K07347	0.0
K07346	0.0
K07341	2392.0
K07340	0.0
K07343	2617.0
K07342	0.0
K06968	2.0
K06969	21555.0
K06962	6752.0
K06963	0.0
K06960	16063.0
K06961	0.0
K06966	860.0
K06967	16535.0
K06964	0.0
K06965	0.0
K08995	2.0
K08994	0.0
K08997	0.0
K08996	88.0
K08990	0.0
K08993	0.0
K08992	0.0
K08999	2.0
K08998	14049.0
K08344	0.0
K08345	0.0
K08346	0.0
K14940	0.0
K02724	0.0
K08349	0.0
K11815	0.0
K05929	0.0
K05928	1.0
K05927	0.0
K05924	0.0
K05922	0.0
K05921	0.0
K00349	87.0
K00698	0.0
K00340	91.0
K00341	91.0
K00690	4868.0
K00343	91.0
K00344	4.0
K00697	0.0
K00346	87.0
K00347	87.0
K09116	1867.0
K09117	14352.0
K05337	15721.0
K09118	8.0
K09119	0.0
K02106	72.0
K05823	6728.0
K05820	1.0
K05826	0.0
K05827	0.0
K02100	0.0
K02101	0.0
K00524	0.0
K00525	25671.0
K00526	10234.0
K00527	24336.0
K00520	1.0
K00522	0.0
K00523	0.0
K02451	0.0
K00528	16131.0
K00529	1.0
K00025	1.0
K14215	0.0
K14213	0.0
K03453	263.0
K00796	9632.0
K05339	8.0
K00027	17215.0
K00794	11010.0
K00793	10922.0
K01347	0.0
K01346	0.0
K01344	0.0
K01343	0.0
K00791	16616.0
K01340	0.0
K00790	21228.0
K02694	0.0
K02696	0.0
K02697	0.0
K02690	0.0
K02691	0.0
K02692	0.0
K02693	0.0
K02698	0.0
K02699	0.0
K00836	0.0
K00837	13519.0
K00835	1.0
K00832	6758.0
K00833	90.0
K00830	0.0
K00831	9402.0
K00839	6754.0
K04335	0.0
K04334	0.0
K01120	1.0
K01126	21633.0
K04333	0.0
K01129	9519.0
K01128	0.0
K04339	0.0
K04338	0.0
K02470	25650.0
K02471	1.0
K02472	1.0
K02473	0.0
K02474	1955.0
K02475	10.0
K02476	10.0
K02477	15393.0
K02478	6712.0
K02479	5.0
K09019	0.0
K01267	7366.0
K13074	0.0
K13075	0.0
K11441	0.0
K14055	0.0
K13299	0.0
K13292	17250.0
K14057	0.0
K14056	0.0
K02856	1.0
K02585	190.0
K12211	0.0
K12210	0.0
K12213	0.0
K12212	0.0
K12215	0.0
K02854	0.0
K12217	0.0
K12216	0.0
K12219	0.0
K12218	0.0
K02855	0.0
K08692	0.0
K08693	5.0
K08690	0.0
K08691	0.0
K08696	0.0
K08697	0.0
K11748	1.0
K11749	16573.0
K11746	0.0
K11747	0.0
K11744	1.0
K11745	1.0
K11742	0.0
K11743	1900.0
K11740	0.0
K11741	6725.0
K13920	1104.0
K13921	0.0
K13922	3016.0
K13923	0.0
K13924	0.0
K13925	0.0
K13926	2.0
K13927	120.0
K13928	0.0
K13929	6.0
K09923	0.0
K09922	87.0
K06201	10360.0
K06200	5721.0
K06207	14745.0
K06206	3145.0
K06205	0.0
K09924	2.0
K09929	0.0
K06208	75.0
K00759	14688.0
K00758	0.0
K00752	0.0
K00757	7488.0
K00756	11390.0
K00754	11798.0
K06001	2760.0
K05557	0.0
K09766	2360.0
K05554	0.0
K07475	0.0
K07150	10495.0
K07151	0.0
K07152	0.0
K07153	0.0
K07154	2388.0
K07155	0.0
K07156	0.0
K07157	0.0
K07406	7588.0
K07407	15994.0
K07404	8243.0
K07405	86.0
K07402	23458.0
K07403	4.0
K07400	0.0
K07401	0.0
K01808	24739.0
K01809	11240.0
K01800	0.0
K01801	0.0
K01802	13505.0
K01803	16962.0
K01804	2216.0
K01805	6797.0
K01807	2628.0
K09718	0.0
K14668	0.0
K14669	0.0
K14666	0.0
K14667	0.0
K01664	6744.0
K01665	6833.0
K01666	4987.0
K01667	240.0
K01660	0.0
K01661	11.0
K01662	15889.0
K01663	0.0
K01668	3.0
K01669	14.0
K02863	16625.0
K02862	0.0
K02860	16336.0
K02867	16625.0
K02866	0.0
K02864	14251.0
K02869	0.0
K05362	10.0
K05365	1.0
K03402	9145.0
K03403	0.0
K03400	0.0
K03406	63222.0
K03407	13585.0
K03404	0.0
K03405	0.0
K03408	24163.0
K03409	79.0
K02315	19892.0
K02314	16637.0
K02317	0.0
K02316	16503.0
K02313	16625.0
K02312	0.0
K02319	0.0
K12405	0.0
K12152	0.0
K12151	0.0
K07091	0.0
K07090	33244.0
K07093	2.0
K07092	0.0
K07095	26854.0
K07094	0.0
K07097	0.0
K07096	0.0
K07099	8712.0
K07098	25030.0
K11175	16184.0
K11174	0.0
K11177	0.0
K11176	0.0
K11173	0.0
K11179	4.0
K11178	0.0
K00322	0.0
K00320	0.0
K00321	0.0
K00326	0.0
K00324	1.0
K00325	0.0
K00329	0.0
K05945	0.0
K05944	0.0
K05947	0.0
K05946	4099.0
K06944	0.0
K06945	0.0
K06946	0.0
K06415	114.0
K06940	4797.0
K06941	16505.0
K06942	16626.0
K06943	0.0
K10806	0.0
K10807	0.0
K10804	3.0
K10805	0.0
K06948	645.0
K06949	25194.0
K06418	236.0
K09138	39.0
K09139	0.0
K09134	2017.0
K09135	0.0
K09136	2.0
K09137	43.0
K09130	0.0
K09131	5.0
K09132	1861.0
K09133	0.0
K05808	22892.0
K05809	0.0
K05804	1861.0
K05805	0.0
K05806	0.0
K05807	87.0
K05800	0.0
K05801	1.0
K05802	0.0
K05803	0.0
K01044	0.0
K01045	0.0
K01046	57.0
K02068	57.0
K04561	0.0
K01042	13900.0
K05568	7449.0
K05567	1911.0
K14273	0.0
K14275	0.0
K14274	76.0
K02062	0.0
K05245	0.0
K05564	0.0
K01048	2572.0
K02066	88.0
K01322	87.0
K01325	0.0
K02065	88.0
K01326	0.0
K05560	0.0
K02243	721.0
K08930	0.0
K02679	0.0
K02676	0.0
K02674	0.0
K02675	0.0
K02672	0.0
K02241	85.0
K02670	1.0
K02671	0.0
K00810	0.0
K00811	6798.0
K00812	7797.0
K00813	0.0
K00814	0.0
K00817	22864.0
K00818	104.0
K00819	0.0
K02530	122.0
K02245	723.0
K02244	452.0
K01499	0.0
K01498	0.0
K01493	23333.0
K01492	733.0
K01491	35862.0
K01497	2.0
K01496	166.0
K01495	10984.0
K01494	1964.0
K02418	12895.0
K02419	13993.0
K14492	0.0
K02412	11707.0
K02413	13982.0
K02410	13993.0
K02411	9700.0
K02416	13993.0
K02417	18856.0
K02414	8999.0
K02415	6717.0
K00120	0.0
K00121	244.0
K00430	0.0
K13058	1.0
K13059	0.0
K13727	3.0
K13057	0.0
K13722	0.0
K13051	0.0
K13052	5855.0
K00435	3.0
K12054	0.0
K03239	0.0
K03238	0.0
K03231	0.0
K03230	2.0
K03232	0.0
K12059	0.0
K03237	0.0
K03236	0.0
K12058	0.0
K12239	0.0
K12238	0.0
K12235	0.0
K12234	113.0
K13942	0.0
K13940	7550.0
K13941	0.0
K12097	0.0
K12096	0.0
K12095	0.0
K12094	0.0
K12093	0.0
K12092	0.0
K12091	0.0
K12090	0.0
K12099	0.0
K12098	0.0
K06356	0.0
K05992	0.0
K03540	0.0
K06331	3058.0
K06330	3.0
K07138	14267.0
K07139	12815.0
K11811	0.0
K07132	280.0
K07133	25401.0
K07130	14853.0
K07131	0.0
K07137	25402.0
K07134	0.0
K07135	0.0
K01860	0.0
K01866	16630.0
K01867	16630.0
K01865	3.0
K01868	18540.0
K01869	16625.0
K06140	2.0
K04766	0.0
K04767	57.0
K04764	1.0
K04762	88.0
K04763	22541.0
K04760	0.0
K04761	55.0
K04768	0.0
K04769	13401.0
K08313	36.0
K08312	0.0
K08311	2.0
K08310	0.0
K08317	22.0
K08316	7109.0
K08315	0.0
K08314	7813.0
K05149	0.0
K08319	0.0
K08318	0.0
K06339	0.0
K14648	0.0
K14392	37.0
K14393	2.0
K14645	0.0
K14647	0.0
K01689	19925.0
K01686	8891.0
K01687	21032.0
K01684	2605.0
K01685	26415.0
K01682	0.0
K01681	16169.0
K05308	0.0
K02889	0.0
K02888	16623.0
K02885	0.0
K02884	16625.0
K02887	16625.0
K02886	16625.0
K02881	16625.0
K02883	0.0
K13743	0.0
K02086	603.0
K02081	7077.0
K02080	0.0
K02083	6944.0
K02082	7078.0
K13831	0.0
K03428	0.0
K03429	23445.0
K03424	18501.0
K03935	0.0
K03932	1.0
K03933	15.0
K03930	8601.0
K03931	5.0
K02339	0.0
K02338	16625.0
K02337	16551.0
K02336	0.0
K02335	18454.0
K02334	10987.0
K02330	0.0
K03688	13426.0
K03689	0.0
K03680	76.0
K03683	0.0
K03684	2.0
K03685	16625.0
K03686	32547.0
K03687	15511.0
K07301	13972.0
K07300	0.0
K07303	1.0
K07302	1.0
K07305	359.0
K07304	462.0
K07307	383.0
K07306	0.0
K07309	0.0
K07308	4.0
K02617	0.0
K02610	0.0
K02963	16625.0
K02612	0.0
K02961	14286.0
K09686	80152.0
K09687	135304.0
K09684	262.0
K09685	7244.0
K09682	0.0
K09683	0.0
K09680	0.0
K09681	0.0
K09688	0.0
K09689	0.0
K05962	0.0
K05961	0.0
K05967	6744.0
K05966	356.0
K11159	0.0
K05964	355.0
K05968	0.0
K11152	0.0
K00309	0.0
K00658	2.0
K00304	1.0
K00305	1.0
K00654	0.0
K00655	31335.0
K00652	88.0
K00301	0.0
K00302	1862.0
K00303	4.0
K10828	0.0
K06431	0.0
K06432	0.0
K06433	0.0
K06434	4.0
K06436	7022.0
K06437	0.0
K10820	76.0
K06439	0.0
K10822	0.0
K10823	0.0
K10826	0.0
K09167	1525.0
K06322	0.0
K14117	0.0
K14259	0.0
K14257	0.0
K01308	846.0
K01303	6745.0
K01301	0.0
K01305	225.0
K01304	7489.0
K02658	0.0
K00672	0.0
K02650	14790.0
K02651	0.0
K02652	16724.0
K02653	18922.0
K02654	39149.0
K05687	0.0
K02656	0.0
K05685	0.0
K00878	15295.0
K00879	897.0
K00872	8894.0
K00873	16860.0
K00870	0.0
K00876	18620.0
K00877	0.0
K00874	19822.0
K00875	0.0
K04487	33853.0
K04486	31152.0
K04485	16343.0
K04484	0.0
K04483	0.0
K04482	0.0
K04480	0.0
K04488	18319.0
K12049	0.0
K13693	0.0
K13706	0.0
K13694	1.0
K13695	0.0
K05977	0.0
K09516	0.0
K02434	19367.0
K02435	18260.0
K02436	654.0
K02437	8949.0
K05350	2476.0
K02431	3742.0
K08100	0.0
K02433	20077.0
K02438	9057.0
K02439	4.0
K03745	0.0
K03744	3107.0
K03747	0.0
K03210	16583.0
K03217	17067.0
K03216	16539.0
K03215	0.0
K03742	12338.0
K03219	2.0
K03218	16661.0
K03749	0.0
K03748	0.0
K02383	0.0
K06327	0.0
K06320	4147.0
K07238	24205.0
K09479	0.0
K09478	0.0
K09475	0.0
K09474	0.0
K09477	0.0
K09476	0.0
K09471	1.0
K09470	0.0
K09473	0.0
K09472	0.0
K07543	0.0
K06898	12739.0
K13967	0.0
K13963	2011.0
K07545	0.0
K00737	1861.0
K05345	0.0
K11706	9.0
K11707	1.0
K11704	9.0
K11705	9.0
K11708	1.0
K11709	1.0
K05588	0.0
K07114	3442.0
K07443	2768.0
K07116	0.0
K07117	1.0
K07110	0.0
K07447	16625.0
K07112	483.0
K07113	0.0
K07448	4192.0
K07118	173.0
K07119	0.0
K10619	0.0
K10618	0.0
K10617	0.0
K10616	0.0
K01848	2.0
K01849	2.0
K01844	2361.0
K01845	2366.0
K01846	6.0
K01847	174.0
K01840	11543.0
K01841	654.0
K01842	0.0
K01843	6768.0
K06219	0.0
K10832	0.0
K05348	0.0
K14203	0.0
K08483	16075.0
K08482	1.0
K08481	0.0
K08480	0.0
K08485	0.0
K08484	0.0
K00464	0.0
K00467	0.0
K00466	0.0
K00461	0.0
K00460	0.0
K00463	0.0
K00462	0.0
K04509	0.0
K00469	0.0
K00468	0.0
K08645	0.0
K04744	0.0
K01518	0.0
K01519	0.0
K04748	0.0
K04749	6788.0
K01514	0.0
K01515	27085.0
K01512	6462.0
K01510	0.0
K14623	22.0
K14626	0.0
K14627	0.0
K14628	0.0
K14629	0.0
K03918	0.0
K03919	0.0
K12372	0.0
K12373	2778.0
K12370	0.0
K12371	0.0
K02359	0.0
K02358	16636.0
K02351	0.0
K02352	0.0
K02355	30431.0
K02357	16625.0
K02356	17290.0
K13574	0.0
K13573	0.0
K13572	0.0
K13571	0.0
K13570	0.0
K12112	0.0
K12113	0.0
K12110	0.0
K12111	121.0
K07329	0.0
K07328	0.0
K07323	0.0
K07322	172.0
K07321	14672.0
K07320	0.0
K07327	0.0
K07326	0.0
K07325	0.0
K07324	0.0
K08163	0.0
K06180	43723.0
K06181	2.0
K06182	7086.0
K06183	16769.0
K06186	0.0
K06187	16626.0
K06188	2292.0
K06189	0.0
K08359	0.0
K07589	0.0
K07588	89.0
K07587	0.0
K07586	2240.0
K07585	0.0
K07584	17093.0
K07583	0.0
K07582	0.0
K07581	0.0
K07580	0.0
K11139	0.0
K05989	13331.0
K05988	0.0
K05985	9363.0
K05987	0.0
K05986	1.0
K10843	0.0
K08354	0.0
K10844	3.0
K10848	0.0
K00673	2.0
K00674	6831.0
K00675	2.0
K00676	13085.0
K00677	89.0
K06988	8.0
K06989	133.0
K08351	0.0
K06980	2.0
K06981	0.0
K06982	0.0
K08350	0.0
K06984	0.0
K06985	1.0
K06986	0.0
K06987	3475.0
K02445	1918.0
K02444	8935.0
K00582	0.0
K00583	0.0
K00580	0.0
K02110	18188.0
K00586	0.0
K00587	0.0
K00584	4.0
K08921	0.0
K02441	0.0
K00588	229.0
K08922	0.0
K02440	3135.0
K00018	11565.0
K08923	0.0
K02443	3826.0
K00019	6710.0
K02442	0.0
K08925	0.0
K08926	0.0
K08927	0.0
K03149	9472.0
K06604	0.0
K00015	3.0
K01989	18008.0
K00854	24896.0
K00855	0.0
K00856	0.0
K00857	2933.0
K00850	39583.0
K00851	103.0
K00852	19784.0
K00853	129.0
K00858	16614.0
K00859	16571.0
K01181	1625.0
K01180	0.0
K01183	1933.0
K01182	12389.0
K01185	130.0
K01184	0.0
K01187	19683.0
K01188	13820.0
K02596	39.0
K13766	0.0
K13767	0.0
K13003	0.0
K13002	0.0
K13000	0.0
K02984	0.0
K02986	16628.0
K02987	0.0
K02636	0.0
K02982	14764.0
K02983	0.0
K02638	0.0
K02639	0.0
K02988	16615.0
K08298	0.0
K08299	0.0
K03583	0.0
K03582	0.0
K03581	24456.0
K03580	2.0
K03587	87.0
K03586	0.0
K03585	177.0
K03584	16584.0
K03589	14603.0
K03588	25289.0
K01725	0.0
K01724	4.0
K01727	241.0
K01726	10514.0
K01721	0.0
K01720	0.0
K01722	0.0
K13008	0.0
K01729	1.0
K01728	0.0
K09530	0.0
K09539	0.0
K02188	14947.0
K02189	14949.0
K02182	0.0
K02183	0.0
K03769	8185.0
K03768	22017.0
K03767	20.0
K03765	0.0
K03764	0.0
K03763	22076.0
K03762	0.0
K03761	0.0
K03760	0.0
K09457	43.0
K09456	0.0
K09459	654.0
K09458	16850.0
K00602	44410.0
K13988	0.0
K13985	0.0
K09981	226.0
K09980	0.0
K09983	0.0
K09982	0.0
K09985	0.0
K09984	0.0
K09987	0.0
K09986	0.0
K09989	9624.0
K09988	1980.0
K12583	0.0
K12582	0.0
K12589	0.0
K11720	0.0
K09759	4630.0
K10985	0.0
K10984	124.0
K07468	0.0
K07469	3.0
K07464	14134.0
K07465	0.0
K07466	0.0
K07467	18436.0
K07460	13377.0
K07461	12876.0
K07462	16528.0
K07463	0.0
K10679	3.0
K10678	0.0
K10671	0.0
K10670	24441.0
K10673	0.0
K10672	13666.0
K10674	0.0
K10677	0.0
K10676	0.0
K08726	0.0
K08724	704.0
K08722	1922.0
K08723	0.0
K08720	0.0
K08721	0.0
K08728	437.0
K10187	0.0
K00119	1.0
K00118	1.0
K00449	0.0
K00448	0.0
K00115	0.0
K00446	0.0
K00117	2.0
K00116	2.0
K00111	15110.0
K00442	0.0
K00113	0.0
K00112	0.0
K01539	0.0
K01531	6877.0
K04720	26063.0
K01533	16664.0
K01534	45492.0
K01535	0.0
K01537	16098.0
K14358	0.0
K14605	0.0
K14606	0.0
K00413	0.0
K10120	345.0
K05600	0.0
K05777	12.0
K03972	0.0
K03973	1203.0
K03970	0.0
K03971	0.0
K03976	16608.0
K03977	16618.0
K03974	0.0
K03975	675.0
K03978	16624.0
K03979	16625.0
K13378	87.0
K02372	16121.0
K02371	15340.0
K02377	1990.0
K02379	6720.0
K03396	0.0
K03397	0.0
K03394	17156.0
K03395	0.0
K03392	0.0
K03393	0.0
K03390	93.0
K03391	0.0
K03399	6715.0
K03027	0.0
K12136	0.0
K12137	4.0
K06610	340.0
K12138	0.0
K12139	0.0
K11444	0.0
K11440	0.0
K11443	0.0
K11442	0.0
K00612	2.0
K00613	0.0
K00610	8798.0
K00611	16622.0
K00616	19499.0
K00617	0.0
K00614	9.0
K00615	60937.0
K00619	4.0
K10863	0.0
K07874	0.0
K06234	0.0
K10240	0.0
K10241	0.0
K10242	0.0
K10243	0.0
K04110	0.0
K04113	0.0
K04112	0.0
K04115	0.0
K04114	0.0
K04117	0.0
K04116	0.0
K04118	0.0
K05517	0.0
K07705	233.0
K07704	236.0
K07707	8717.0
K07706	1984.0
K07701	0.0
K07700	0.0
K07703	0.0
K07702	0.0
K07709	0.0
K07708	0.0
K01955	15444.0
K13042	0.0
K09934	0.0
K09935	5572.0
K06216	433.0
K09937	0.0
K13745	0.0
K13746	0.0
K13747	4825.0
K13740	0.0
K13741	0.0
K13742	0.0
K06211	1861.0
K06212	0.0
K09933	0.0
K02618	0.0
K02619	6799.0
K02968	16583.0
K02966	0.0
K02967	16625.0
K02616	0.0
K02965	16625.0
K02962	0.0
K02611	0.0
K02613	0.0
K03569	32670.0
K03568	6752.0
K03565	16341.0
K06218	2.0
K03567	0.0
K03566	1.0
K03561	180.0
K03560	1.0
K03563	15275.0
K03562	1.0
K06430	0.0
K01709	144.0
K01708	0.0
K01707	0.0
K01706	61.0
K01705	0.0
K01704	35823.0
K01703	35880.0
K01702	0.0
K14165	0.0
K14164	0.0
K14166	0.0
K14161	2.0
K14160	0.0
K14162	2.0
K05396	64.0
K03709	67.0
K03708	6863.0
K08160	0.0
K03701	19582.0
K03700	7901.0
K03703	13652.0
K03702	16625.0
K03705	16537.0
K03704	38908.0
K03707	1080.0
K03706	13833.0
K06289	0.0
K06288	0.0
K06283	13250.0
K06282	7.0
K06281	7.0
K06287	16135.0
K06286	452.0
K06285	75.0
K06284	3442.0
K08161	867.0
K07540	0.0
K06438	13869.0
K06869	0.0
K06868	0.0
K06867	6.0
K06866	0.0
K06865	0.0
K06864	12414.0
K06863	0.0
K06862	0.0
K06861	164.0
K06860	0.0
K12659	0.0
K12658	1.0
K07547	0.0
K07546	0.0
K15023	0.0
K15022	0.0
K15020	0.0
K15024	11210.0
K08700	0.0
K08162	1861.0
K07544	0.0
K00137	0.0
K00135	464.0
K00134	23388.0
K00133	16273.0
K00132	7.0
K00131	6758.0
K00130	1901.0
K00139	0.0
K00138	0.0
K00429	0.0
K00428	86.0
K00421	0.0
K00423	0.0
K00425	532.0
K00427	0.0
K00426	532.0
K14292	0.0
K14379	0.0
K14370	0.0
K14371	0.0
K14372	0.0
K14373	0.0
K14374	0.0
K14375	0.0
K09845	0.0
K14082	0.0
K14083	10.0
K14080	0.0
K14081	0.0
K14086	1861.0
K14087	1861.0
K14084	658.0
K14088	1861.0
K14089	1861.0
K01552	13880.0
K01551	169.0
K01556	0.0
K01557	0.0
K01554	0.0
K01555	0.0
K04708	0.0
K03955	0.0
K13689	0.0
K13688	117.0
K13683	0.0
K13685	1685.0
K13684	0.0
K13687	0.0
K13686	0.0
K14159	0.0
K02399	1.0
K02398	9116.0
K02395	2360.0
K02394	1.0
K02397	10978.0
K02396	14462.0
K02391	1.0
K02390	13027.0
K02393	1.0
K02392	24519.0
K13533	0.0
K13532	0.0
K13531	11.0
K13530	5.0
K01550	0.0
K05658	0.0
K14054	39.0
K02601	17566.0
K02970	16571.0
K05378	0.0
K12339	1.0
K14060	0.0
K11687	0.0
K11686	0.0
K11685	0.0
K11689	226.0
K11688	1064.0
K08939	0.0
K03048	697.0
K03049	0.0
K13821	4.0
K13820	6709.0
K03042	0.0
K03043	16579.0
K03040	14339.0
K03041	0.0
K03046	16614.0
K03047	0.0
K03044	0.0
K03045	0.0
K00348	87.0
K09847	0.0
K00692	129.0
K00638	12534.0
K00639	428.0
K00693	0.0
K00634	22249.0
K00635	0.0
K00630	0.0
K00631	0.0
K00632	2359.0
K00633	2385.0
K00691	7156.0
K00696	0.0
K00694	7417.0
K00695	0.0
K10854	0.0
K07811	0.0
K07810	0.0
K07813	25100.0
K07812	0.0
K07814	1942.0
K07816	7199.0
K00090	0.0
K00091	2516.0
K00094	1104.0
K00096	4148.0
K00097	1485.0
K00098	0.0
K00099	16154.0
K10228	0.0
K10229	0.0
K12548	0.0
K10222	0.0
K10220	0.0
K10221	0.0
K10227	0.0
K05822	227.0
K01949	0.0
K01945	16183.0
K01947	0.0
K01946	0.0
K01941	41.0
K01940	15039.0
K06357	0.0
K07729	64165.0
K07728	0.0
K07727	20229.0
K07726	9268.0
K07725	0.0
K07724	0.0
K07723	6784.0
K07722	1.0
K07721	0.0
K07720	34592.0
K00899	126.0
K05824	0.0
K00891	21786.0
K00892	0.0
K00895	2.0
K00897	1375.0
K08151	1.0
K08153	5.0
K08154	0.0
K02948	16624.0
K02942	0.0
K02944	0.0
K05665	0.0
K02946	16284.0
K13793	0.0
K06352	0.0
K01769	0.0
K01768	2.0
K01761	6712.0
K01760	425.0
K01762	0.0
K09578	0.0
K01766	0.0
K08164	0.0
K02493	16614.0
K08166	0.0
K08167	0.0
K02496	0.0
K02497	0.0
K02494	0.0
K02495	31989.0
K02498	0.0
K02499	7929.0
K08168	0.0
K08169	1.0
K14415	1863.0
K14414	2.0
K06881	16634.0
K00436	0.0
K06332	0.0
K12815	0.0
K12810	0.0
K06885	736.0
K00437	6709.0
K06335	0.0
K06334	21069.0
K03547	15886.0
K03546	11741.0
K03545	23524.0
K03544	28763.0
K03543	88.0
K06888	8707.0
K10941	0.0
K03549	530.0
K03548	0.0
K10940	0.0
K02236	826.0
K02237	14484.0
K02234	0.0
K02232	14951.0
K02233	16884.0
K02230	2.0
K02231	28370.0
K06359	0.0
K02238	29898.0
K02239	0.0
K03723	14288.0
K03722	8910.0
K03721	3.0
K03720	0.0
K03727	0.0
K03726	0.0
K03725	0.0
K03724	94.0
K06358	0.0
K12673	0.0
K12679	0.0
K12678	0.0
K06410	12672.0
K11898	0.0
K11899	0.0
K11896	1.0
K11897	0.0
K11894	0.0
K11895	1.0
K11892	1.0
K11893	1.0
K11890	0.0
K11891	1.0
K08762	0.0
K08764	0.0
K08765	0.0
K10418	0.0
K11325	0.0
K11326	0.0
K11327	0.0
K11328	0.0
K11329	0.0
K00151	0.0
K00150	0.0
K00153	0.0
K00400	0.0
K00407	0.0
K00406	2.0
K00405	2.0
K00404	2.0
K00158	97.0
K01342	0.0
K09388	0.0
K09386	0.0
K09384	437.0
K04094	2728.0
K04095	1960.0
K04096	16605.0
K04097	0.0
K04090	0.0
K04091	2.0
K04092	0.0
K04093	0.0
K04098	0.0
K04099	0.0
K01578	0.0
K01579	2616.0
K01574	340.0
K01575	19.0
K01576	0.0
K01577	90.0
K01571	8891.0
K01572	9406.0
K01573	1.0
K02009	10080.0
K02008	48926.0
K02005	11957.0
K02004	160937.0
K02007	11234.0
K02006	69246.0
K02001	1.0
K02000	11.0
K02003	216984.0
K02002	16.0
K03065	0.0
K08952	0.0
K03060	16248.0
K13809	0.0
K10948	0.0
K09607	0.0
K06125	0.0
K04337	0.0
K06120	1104.0
K06121	0.0
K04336	0.0
K01127	0.0
K09703	6714.0
K00004	0.0
K14699	0.0
K09702	725.0
K14698	0.0
K05311	7155.0
K13829	0.0
K10943	0.0
K07291	0.0
K07290	0.0
K10206	10443.0
K10202	3.0
K10208	0.0
K10209	5.0
K01966	0.0
K01965	0.0
K01964	39.0
K01963	13992.0
K01962	10140.0
K01961	28434.0
K01960	87.0
K01969	0.0
K01968	0.0
K07749	8826.0
K07748	0.0
K07741	1571.0
K07740	0.0
K07743	0.0
K07742	16449.0
K07745	0.0
K07744	0.0
K07746	0.0
K01299	1966.0
K01295	6960.0
K01297	9544.0
K02922	0.0
K05603	0.0
K02921	0.0
K02926	16625.0
K05607	0.0
K02924	0.0
K05605	0.0
K02928	0.0
K02929	0.0
K00216	0.0
K00217	0.0
K00214	0.0
K00215	31435.0
K00213	0.0
K00210	0.0
K00211	0.0
K00218	0.0
K00219	4.0
K01035	6709.0
K01034	9113.0
K04517	16180.0
K01740	27309.0
K01031	0.0
K01746	97.0
K01745	100.0
K01744	442.0
K01749	8568.0
K01039	46.0
K04518	180.0
K09591	0.0
K14129	0.0
K14128	0.0
K14121	0.0
K14120	0.0
K14123	0.0
K14122	0.0
K14125	0.0
K14124	0.0
K14127	0.0
K14126	0.0
K03521	31002.0
K03520	0.0
K03523	18913.0
K03522	31078.0
K03525	16373.0
K03524	16205.0
K03527	17433.0
K03526	16162.0
K03529	16477.0
K03528	0.0
K06338	0.0
K02217	8771.0
K03299	7895.0
K03298	42.0
K13472	0.0
K03293	2716.0
K03292	27180.0
K03291	0.0
K03290	0.0
K03297	2203.0
K03296	11090.0
K03295	519.0
K03294	26052.0
K13009	0.0
K12690	0.0
K09743	0.0
K06022	0.0
K07190	0.0
K06021	0.0
K07192	1207.0
K06020	0.0
K06027	0.0
K06026	0.0
K09744	0.0
K07991	0.0
K08749	0.0
K09835	0.0
K09834	0.0
K10439	35442.0
K06351	0.0
K09833	0.0
K10925	0.0
K10924	0.0
K10927	0.0
K10926	0.0
K10923	0.0
K10922	0.0
K09629	0.0
K10697	0.0
K00179	9341.0
K00172	2686.0
K00171	398.0
K00170	368.0
K00177	21141.0
K00176	21141.0
K00175	23685.0
K00174	14566.0
K13478	0.0
K14338	0.0
K14339	0.0
K14335	0.0
K14337	0.0
K14330	0.0
K14331	0.0
K14333	0.0
K08918	0.0
K13479	1374.0
K04078	16606.0
K04079	16132.0
K04076	6784.0
K04077	16616.0
K04074	8017.0
K04075	16259.0
K04072	43874.0
K04073	0.0
K04070	7579.0
K04071	0.0
K14597	0.0
K13318	0.0
K08280	0.0
K13641	698.0
K13640	0.0
K13643	654.0
K13642	0.0
K02027	105973.0
K02026	195728.0
K02025	211914.0
K02024	1.0
K02023	2533.0
K02022	2.0
K02021	0.0
K02020	18586.0
K02029	34906.0
K02028	39411.0
K03886	0.0
K03887	0.0
K03884	0.0
K03885	494.0
K03881	0.0
K03888	0.0
K03889	0.0
K12998	0.0
K12999	9.0
K12992	1536.0
K12993	0.0
K12990	1861.0
K12991	0.0
K12996	236.0
K12997	9.0
K12994	0.0
K12995	0.0
K08979	0.0
K08978	11567.0
K03088	105268.0
K03089	0.0
K03086	26482.0
K03087	0.0
K08971	0.0
K08970	2.0
K03082	48.0
K03080	0.0
K08974	8798.0
K13868	0.0
K00918	1358.0
K01553	0.0
K12214	0.0
K11646	0.0
K11645	0.0
K11641	0.0
K11640	0.0
K12736	0.0
K12733	0.0
K07507	15296.0
K07506	1.0
K07505	0.0
K07504	3.0
K07503	0.0
K07502	4444.0
K07501	0.0
K07500	0.0
K07509	0.0
K07508	0.0
K11422	0.0
K08698	0.0
K10773	11082.0
K10774	0.0
K14286	0.0
K10778	5.0
K14287	0.0
K00140	93.0
K05501	0.0
K01903	5.0
K01902	5.0
K01905	6709.0
K01904	0.0
K01907	0.0
K01906	0.0
K01909	0.0
K01908	0.0
K14534	11285.0
K00147	9374.0
K07767	0.0
K07769	0.0
K07768	0.0
K06203	0.0
K06202	0.0
K09921	0.0
K09920	0.0
K09927	1863.0
K09024	0.0
K09022	2325.0
K09023	1.0
K09020	76.0
K09021	0.0
K02908	0.0
K02909	16625.0
K08218	87.0
K08219	0.0
K02904	16592.0
K02906	16626.0
K02907	16579.0
K02902	16614.0
K00230	6748.0
K00231	0.0
K00232	0.0
K08976	1.0
K00234	0.0
K00239	2643.0
K06209	7816.0
K09928	5.0
K01015	0.0
K01014	0.0
K01012	33348.0
K01011	27981.0
K01010	0.0
K08920	0.0
K14103	0.0
K14102	0.0
K14101	0.0
K14100	0.0
K14105	0.0
K14104	0.0
K14109	0.0
K14108	0.0
K06401	0.0
K00893	0.0
K13402	0.0
K12858	0.0
K03503	86.0
K03502	9089.0
K03501	16624.0
K03500	16530.0
K08924	0.0
K02278	129.0
K02279	8127.0
K12977	0.0
K02276	0.0
K02277	0.0
K02274	2.0
K02275	2.0
K13450	0.0
K13451	0.0
K13452	0.0
K13454	0.0
K13455	0.0
K12509	0.0
K12508	0.0
K12507	3.0
K12506	72.0
K12500	0.0
K12503	0.0
K05926	0.0
K09728	0.0
K14587	76.0
K06597	0.0
K06596	0.0
K06595	0.0
K06599	0.0
K06598	0.0
K07978	0.0
K07979	44931.0
K07976	0.0
K14585	0.0
K10907	12424.0
K10906	0.0
K10901	0.0
K10909	0.0
K10908	0.0
K09819	6.0
K09818	5.0
K09817	9020.0
K09816	9017.0
K09815	9027.0
K06374	13625.0
K06373	13626.0
K09812	11385.0
K09811	11373.0
K09810	1951.0
K09724	0.0
K14582	0.0
K09721	0.0
K04058	2.0
K04059	0.0
K04050	0.0
K04051	0.0
K04052	0.0
K04053	0.0
K04054	0.0
K04055	0.0
K04056	1.0
K04057	0.0
K01047	0.0
K08975	0.0
K10015	0.0
K10014	0.0
K10017	0.0
K10016	0.0
K10011	0.0
K10010	934.0
K10013	0.0
K10012	1906.0
K10019	0.0
K10018	0.0
K13665	0.0
K13664	0.0
K13663	0.0
K13662	0.0
K13661	0.0
K13660	0.0
K13669	0.0
K13668	0.0
K07641	2.0
K01466	294.0
K13590	2.0
K01464	19880.0
K01465	23194.0
K01462	32350.0
K01463	7804.0
K01460	0.0
K01461	0.0
K13599	2.0
K13598	0.0
K01468	48.0
K01469	1.0
K09251	39.0
K09252	0.0
K02041	2417.0
K02040	16806.0
K02043	0.0
K02045	2322.0
K02044	2847.0
K02047	2323.0
K02046	2323.0
K02049	42424.0
K02048	2323.0
K05549	0.0
K05548	0.0
K06046	0.0
K03319	1112.0
K03316	24.0
K03317	6712.0
K03314	4.0
K03315	18642.0
K03312	11916.0
K03313	5.0
K03310	42131.0
K03311	23630.0
K12052	0.0
K02945	23657.0
K06162	6712.0
K06163	6710.0
K06160	0.0
K06161	0.0
K06166	6710.0
K00359	13596.0
K06164	6710.0
K06165	6710.0
K06168	16154.0
K06169	0.0
K13020	0.0
K07158	0.0
K07159	0.0
K04835	3.0
K11621	0.0
K11991	0.0
K11622	0.0
K11996	2.0
K11627	0.0
K11626	0.0
K11629	0.0
K11628	0.0
K07561	0.0
K07560	16613.0
K07563	0.0
K07562	0.0
K07565	0.0
K07564	0.0
K07567	24453.0
K07566	15385.0
K07569	0.0
K07568	16192.0
K09925	0.0
K11199	0.0
K11198	0.0
K11192	0.0
K11191	0.0
K11196	0.0
K11195	0.0
K11194	0.0
K02492	2249.0
K10713	0.0
K10710	1183.0
K10711	3.0
K10716	0.0
K02490	7.0
K10714	0.0
K10715	0.0
K01929	16616.0
K01928	17434.0
K01923	23702.0
K01922	60.0
K01921	24412.0
K01920	1.0
K01926	14322.0
K01925	16617.0
K01924	16614.0
K07789	2.0
K07788	0.0
K07785	0.0
K07784	0.0
K07787	2.0
K07786	0.0
K07781	0.0
K07783	1.0
K07782	0.0
K05835	0.0
K06355	0.0
K14661	0.0
K09844	0.0
K00782	9.0
K00783	16625.0
K00784	16544.0
K00785	0.0
K00786	4583.0
K00039	0.0
K00036	2344.0
K00037	0.0
K00034	137.0
K00035	0.0
K00032	0.0
K00033	2352.0
K00030	7064.0
K00031	9064.0
K01259	7252.0
K01258	16089.0
K01255	9693.0
K01256	443.0
K01251	2146.0
K01250	1472.0
K01253	0.0
K01252	0.0
K09008	0.0
K09009	0.0
K09000	1.0
K09001	6715.0
K09002	1935.0
K09003	0.0
K09004	39.0
K09005	4.0
K09006	0.0
K09007	2.0
K09846	0.0
K08234	5085.0
K00258	0.0
K00259	247.0
K00252	0.0
K00253	0.0
K00256	0.0
K00257	207.0
K00254	0.0
K00255	0.0
K01079	81.0
K01078	1.0
K01071	452.0
K01070	0.0
K01073	2.0
K01077	3035.0
K01076	114.0
K14472	0.0
K14471	0.0
K14470	0.0
K14475	40.0
K09841	0.0
K02788	453.0
K02782	6709.0
K02783	27016.0
K02781	13720.0
K02786	452.0
K02787	1.0
K02784	0.0
K01060	135.0
K01787	75.0
K01786	14726.0
K01785	10595.0
K01784	21034.0
K01783	25553.0
K01782	4.0
K01781	0.0
K01780	0.0
K01789	0.0
K01788	12861.0
K02526	7042.0
K02527	88.0
K02525	3.0
K02250	0.0
K02523	88.0
K02520	16654.0
K02521	0.0
K02258	0.0
K02259	2.0
K02528	16592.0
K02529	79198.0
K03781	2185.0
K03780	2368.0
K03783	15228.0
K03782	2.0
K03785	12290.0
K03784	3591.0
K03787	1958.0
K03786	5290.0
K03789	15052.0
K03788	0.0
K10700	0.0
K00342	91.0
K03124	0.0
K03120	0.0
K12527	1375.0
K12526	0.0
K12525	0.0
K12524	171.0
K12523	0.0
K12522	0.0
K09789	86.0
K09788	82.0
K09787	16449.0
K09786	115.0
K09785	0.0
K09781	0.0
K09780	3.0
K10961	0.0
K10960	0.0
K10963	0.0
K10962	0.0
K10965	0.0
K10964	0.0
K10966	0.0
K09879	0.0
K06318	0.0
K06311	0.0
K06310	2444.0
K06312	0.0
K06314	0.0
K06317	260.0
K11389	0.0
K11386	0.0
K11387	0.0
K11384	2.0
K11385	0.0
K11382	0.0
K11383	0.0
K11381	0.0
K11949	0.0
K10380	0.0
K04032	6824.0
K04033	0.0
K04030	6887.0
K04031	12149.0
K04036	0.0
K04037	0.0
K04034	6.0
K04035	77.0
K04038	0.0
K04039	0.0
K07046	2.0
K07047	9645.0
K07044	1.0
K07045	3903.0
K07042	16536.0
K07043	11954.0
K07040	16439.0
K07041	0.0
K07048	124.0
K07049	0.0
K08664	0.0
K02584	2.0
K10039	354.0
K10038	2.0
K10037	0.0
K10036	81.0
K04788	0.0
K04789	0.0
K04784	0.0
K04785	0.0
K04786	0.0
K04787	0.0
K04780	0.0
K04781	39.0
K04782	0.0
K04783	0.0
K13601	0.0
K13603	0.0
K13602	0.0
K13605	0.0
K13604	0.0
K13607	0.0
K02404	9073.0
K05783	0.0
K05782	0.0
K05781	6710.0
K05780	6710.0
K05787	0.0
K05786	16.0
K05785	1.0
K05784	0.0
K05789	0.0
K05788	0.0
K01442	8029.0
K01443	23273.0
K01444	6986.0
K01446	13.0
K01447	908.0
K01448	60527.0
K01449	11214.0
K14803	0.0
K02069	145.0
K05569	1911.0
K08008	0.0
K02063	0.0
K05566	1907.0
K05565	0.0
K05563	0.0
K05562	0.0
K05561	0.0
K02064	0.0
K03338	1952.0
K03339	0.0
K03330	0.0
K03331	0.0
K03332	258.0
K03333	0.0
K03335	1899.0
K03336	1898.0
K03337	1952.0
K12956	0.0
K12957	2.0
K12954	0.0
K12955	0.0
K12952	0.0
K12953	0.0
K12950	0.0
K12951	0.0
K14733	0.0
K00109	0.0
K06148	36522.0
K06149	0.0
K06144	0.0
K06145	0.0
K06146	0.0
K06147	169111.0
K06141	0.0
K06142	318.0
K06143	1.0
K11945	0.0
K08948	0.0
K08949	0.0
K00071	0.0
K14664	0.0
K13810	0.0
K14665	6709.0
K03058	0.0
K11609	0.0
K11608	0.0
K14660	0.0
K11603	0.0
K11602	0.0
K11601	0.0
K11600	0.0
K11607	1.0
K11606	1.0
K11605	1.0
K11604	1.0
K10558	77.0
K10559	81.0
K10550	80.0
K10551	80.0
K10552	0.0
K10553	0.0
K10554	0.0
K10555	313.0
K10556	80.0
K10557	77.0
K03051	0.0
K03050	0.0
K07549	0.0
K07548	0.0
K07239	1.0
K07235	0.0
K07234	0.0
K07237	0.0
K07236	0.0
K07231	0.0
K07230	0.0
K07233	0.0
K07232	0.0
K02467	0.0
K05306	2097.0
K05305	2968.0
K05304	0.0
K05303	1.0
K05301	0.0
K02565	0.0
K08644	0.0
K08646	0.0
K08641	5.0
K08643	0.0
K08642	0.0
K12146	0.0
K00010	2894.0
K00011	0.0
K00012	15444.0
K00013	16115.0
K00014	26665.0
K00016	16951.0
K09065	0.0
K08252	0.0
K08253	0.0
K08256	0.0
K08255	0.0
K08258	0.0
K08259	0.0
K00274	2.0
K00275	2.0
K00276	0.0
K00270	0.0
K00271	0.0
K00272	0.0
K00273	0.0
K00278	13726.0
K00279	0.0
K12675	0.0
K01277	86.0
K01274	1.0
K01273	19005.0
K01271	16680.0
K01270	15071.0
K01278	87.0
K00906	1.0
K00904	809.0
K00903	1.0
K00901	8049.0
K13785	0.0
K00908	0.0
K11149	0.0
K01053	1.0
K01051	6.0
K01057	1.0
K01056	16625.0
K01055	0.0
K01054	0.0
K01058	0.0
K02500	16115.0
K02501	16115.0
K02502	15116.0
K02503	16630.0
K02504	0.0
K02505	0.0
K02506	0.0
K02507	0.0
K02508	0.0
K02509	3.0
K00291	0.0
K13410	0.0
K13148	0.0
K13419	0.0
K05825	0.0
K03106	16625.0
K03105	0.0
K03101	18703.0
K03100	41763.0
K12541	0.0
K12540	0.0
K12543	0.0
K12542	0.0
K12545	0.0
K12544	0.0
K12547	0.0
K12546	0.0
K12549	0.0
K06080	0.0
K11018	0.0
K11019	0.0
K11016	0.0
K11017	0.0
K11014	0.0
K11015	0.0
K11012	0.0
K11013	0.0
K11010	0.0
K11011	0.0
K06333	19265.0
K06880	0.0
K06883	1.0
K06882	0.0
K09857	2.0
K06884	2.0
K06887	0.0
K06886	2.0
K06889	35203.0
K10942	0.0
K09859	0.0
K09858	0.0
K10947	32573.0
K10946	0.0
K10945	0.0
K10944	0.0
K13284	0.0
K00483	3.0
K00481	0.0
K00480	0.0
K00486	0.0
K00485	1.0
K00484	0.0
K09901	0.0
K10929	0.0
K07684	0.0
K07685	0.0
K07686	0.0
K07687	0.0
K07681	0.0
K07688	0.0
K07689	0.0
K10928	0.0
K04018	0.0
K04019	6833.0
K04014	0.0
K04015	4.0
K04016	0.0
K04017	0.0
K04013	0.0
K07060	0.0
K07061	0.0
K07062	2.0
K07063	0.0
K07064	0.0
K07065	0.0
K07066	1861.0
K07067	6784.0
K07068	0.0
K07069	1866.0
K01121	0.0
K13629	0.0
K13628	2.0
K13623	0.0
K13622	1.0
K13620	0.0
K13626	9840.0
K08586	0.0
K08587	0.0
K01428	1905.0
K01429	1902.0
K01422	96.0
K01423	3.0
K01420	18153.0
K01421	12528.0
K01426	1939.0
K01427	0.0
K01424	13058.0
K01425	8042.0
K08068	0.0
K07538	0.0
K13086	0.0
K13085	0.0
K07287	0.0
K07824	0.0
K07682	0.0
K02722	0.0
K12978	0.0
K12979	0.0
K12972	0.0
K12973	0.0
K12974	0.0
K12975	0.0
K12976	0.0
K07821	0.0
K07683	0.0
K14750	0.0
K14751	0.0
K14953	0.0
K12288	0.0
K12289	0.0
K12282	0.0
K12283	0.0
K12280	0.0
K12281	0.0
K12286	0.0
K12287	0.0
K12284	0.0
K12285	0.0
K11957	0.0
K11956	0.0
K11955	0.0
K11954	0.0
K11953	0.0
K11952	0.0
K11951	0.0
K11950	0.0
K11959	0.0
K11958	0.0
K13889	3.0
K13888	0.0
K11963	0.0
K07217	7407.0
K07216	10544.0
K07215	0.0
K07214	1925.0
K07213	249.0
K07212	0.0
K07219	6755.0
K07218	0.0
K12150	0.0
K08689	0.0
K08688	0.0
K00402	0.0
K00401	0.0
K11994	0.0
K00152	0.0
K01043	0.0
K00154	0.0
K00157	0.0
K00156	86.0
K10533	0.0
K10530	434.0
K10531	0.0
K10536	2355.0
K10537	80.0
K10535	0.0
K10538	0.0
K10539	80.0
K00073	185.0
K13934	6.0
K00076	1358.0
K00077	14136.0
K00074	17528.0
K00075	16604.0
K00078	0.0
K00079	0.0
K02290	0.0
K02563	16616.0
K02292	0.0
K08966	0.0
K02294	0.0
K08278	0.0
K08279	0.0
K08274	0.0
K08275	0.0
K08276	0.0
K08277	0.0
K00298	0.0
K00299	2.0
K00296	0.0
K00297	7185.0
K00294	0.0
K00292	0.0
K00293	0.0
K00290	7104.0
K07757	340.0
K12089	0.0
K01210	6709.0
K01213	0.0
K01212	2519.0
K01215	444.0
K01214	0.0
K01217	0.0
K01216	0.0
K01219	0.0
K01218	1872.0
K02749	0.0
K02746	1417.0
K02747	1412.0
K02744	2220.0
K02745	1414.0
K02742	0.0
K00924	20.0
K00925	18891.0
K00926	9964.0
K00927	16625.0
K00928	23293.0
K00929	25680.0
K12085	0.0
K02298	0.0
K02299	0.0
K02568	0.0
K02569	0.0
K02562	2.0
K02291	6.0
K02560	0.0
K02293	0.0
K02566	41.0
K02567	1.0
K02564	16226.0
K02297	0.0
K03169	41977.0
K03168	16614.0
K03163	0.0
K03162	0.0
K03167	0.0
K03166	0.0
K11038	0.0
K11039	0.0
K11030	0.0
K11031	1.0
K11032	0.0
K11033	0.0
K11034	0.0
K11035	0.0
K11036	0.0
K11037	0.0
K02546	0.0
K07668	641.0
K07669	0.0
K07666	1.0
K07667	25539.0
K07664	0.0
K07665	3210.0
K07662	0.0
K07663	2.0
K07660	0.0
K07661	0.0
K03927	8813.0
K07008	0.0
K07009	2647.0
K07002	3.0
K07003	7848.0
K07000	0.0
K07001	10190.0
K07006	435.0
K07007	31649.0
K07004	1.0
K07005	17653.0
K03921	0.0
K02956	16537.0
K09725	0.0
K09181	2.0
K08599	0.0
K08598	0.0
K08591	20958.0
K08590	148.0
K01156	426.0
K01154	16609.0
K01407	0.0
K01400	0.0
K01153	14049.0
K01150	1.0
K01151	16179.0
K01408	0.0
K01409	25254.0
K01158	0.0
K01159	8800.0
K05523	0.0
K05522	0.0
K05521	5141.0
K05520	101.0
K05527	0.0
K05526	0.0
K05525	0.0
K05524	77.0
K05529	0.0
K14518	0.0
K14519	2.0
K05949	0.0
K01754	16312.0
K05942	0.0
K01027	0.0
K02171	0.0
K02170	0.0
K02173	686.0
K02172	0.0
K01751	14977.0
K06416	7743.0
K06417	0.0
K06414	0.0
K06947	0.0
K03379	0.0
K03808	2.0
K03809	6750.0
K03806	0.0
K06412	15889.0
K03804	0.0
K12296	19.0
K03802	4.0
K03803	6912.0
K06413	4.0
K10808	0.0
K06411	13552.0
K01028	116.0
K01029	2361.0
K11931	0.0
K11930	0.0
K11933	0.0
K11932	0.0
K11935	0.0
K11934	0.0
K11937	0.0
K11936	0.0
K11939	0.0
K11938	0.0
K10800	1.0
K06419	229.0
K11929	0.0
K07271	9009.0
K07270	0.0
K07273	486.0
K07272	9.0
K07275	1.0
K07274	0.0
K07277	88.0
K07276	0.0
K07279	0.0
K07278	0.0
K10623	0.0
K02481	91.0
K11520	0.0
K02480	0.0
K08170	0.0
K02485	0.0
K02484	1248.0
K02487	0.0
K08600	24603.0
K08603	0.0
K08602	17739.0
K08605	5.0
K08604	0.0
K09956	2.0
K09957	0.0
K09954	2.0
K09955	8390.0
K09952	587.0
K09953	0.0
K09950	1.0
K09951	11919.0
K09958	1.0
K09959	0.0
K07495	12.0
K07494	2.0
K07497	3996.0
K07496	9176.0
K07491	6123.0
K07490	0.0
K07493	0.0
K07492	0.0
K07499	0.0
K07498	23.0
K11209	10.0
K11208	0.0
K11204	0.0
K11203	6985.0
K11202	13729.0
K11201	0.0
K11200	6709.0
K00058	22919.0
K00059	37963.0
K00728	0.0
K00729	0.0
K00055	3.0
K00057	16657.0
K00050	2586.0
K00051	0.0
K00720	0.0
K00721	336.0
K14424	0.0
K06033	0.0
K14189	0.0
K14188	7159.0
K06364	0.0
K14187	0.0
K01239	9895.0
K01238	11.0
K01897	5600.0
K01232	21050.0
K01895	2228.0
K01230	0.0
K01893	16611.0
K01236	0.0
K01235	1.0
K01890	16625.0
K02768	13933.0
K02769	13561.0
K02760	47743.0
K02761	39503.0
K02763	0.0
K02764	0.0
K02765	9451.0
K00948	22622.0
K00949	16528.0
K00942	18166.0
K00943	9575.0
K00940	558.0
K00941	32245.0
K00946	177.0
K00947	0.0
K00944	0.0
K00945	34592.0
K01097	0.0
K01096	3.0
K01095	1.0
K01093	0.0
K01092	2124.0
K01091	41374.0
K01090	18248.0
K03499	33461.0
K03498	27672.0
K03491	41196.0
K03490	1864.0
K03493	10.0
K03492	79.0
K03495	16625.0
K03497	41803.0
K03496	39529.0
K02817	1.0
K02814	32.0
K02815	32.0
K02810	11029.0
K02548	3267.0
K02549	11.0
K02818	1.0
K02819	1932.0
K03637	9302.0
K03636	2.0
K03147	20823.0
K03146	0.0
K08851	0.0
K06518	16086.0
K09729	6783.0
K06048	0.0
K06045	2.0
K06044	0.0
K09727	0.0
K09726	0.0
K06041	6926.0
K09720	0.0
K09723	0.0
K06042	12663.0
K09897	0.0
K09896	0.0
K09895	0.0
K09894	0.0
K09893	0.0
K09892	0.0
K09891	0.0
K09890	0.0
K09899	0.0
K09898	0.0
K03622	0.0
K07648	0.0
K07649	0.0
K07398	0.0
K07399	4.0
K11056	0.0
K11057	0.0
K11054	0.0
K11055	0.0
K07640	0.0
K07393	30.0
K07390	2.0
K07391	15798.0
K07644	2.0
K07645	1.0
K07646	19046.0
K07647	0.0
K10896	0.0
K07024	87953.0
K07025	23143.0
K07026	0.0
K07027	12927.0
K07020	0.0
K07021	364.0
K07022	0.0
K07023	9081.0
K07028	0.0
K07029	21020.0
K10094	0.0
K01390	0.0
K01392	0.0
K01399	0.0
K02673	0.0
K05893	0.0
K05897	0.0
K05896	16536.0
K05895	10788.0
K05899	0.0
K05898	0.0
K00555	0.0
K00554	12478.0
K00557	0.0
K00556	86.0
K00551	0.0
K00559	0.0
K00558	18088.0
K01170	0.0
K01173	10.0
K01174	8.0
K01175	4.0
K01176	684.0
K01178	1.0
K01179	16868.0
K14578	0.0
K14579	0.0
K08951	0.0
K08950	0.0
K08953	0.0
K03828	6.0
K03829	0.0
K03820	87.0
K03821	1.0
K03822	0.0
K03823	13554.0
K03824	0.0
K03825	6825.0
K03826	13020.0
K03827	7505.0
K12248	0.0
K12246	0.0
K12247	0.0
K12242	0.0
K12243	0.0
K12240	0.0
K12241	0.0
K11919	0.0
K11918	0.0
K11913	0.0
K11912	0.0
K11911	0.0
K11910	0.0
K11917	0.0
K11916	0.0
K11915	1.0
K11914	0.0
K12068	0.0
K12069	0.0
K12062	0.0
K12063	0.0
K12060	0.0
K12061	0.0
K12066	0.0
K12067	0.0
K12064	0.0
K12065	0.0
K07259	87.0
K07258	53621.0
K07253	0.0
K07251	0.0
K07250	1904.0
K07257	0.0
K07256	0.0
K07255	0.0
K07254	0.0
K05372	0.0
K05373	0.0
K05370	0.0
K05371	0.0
K05374	0.0
K05375	0.0
K09970	0.0
K09971	0.0
K09972	4.0
K09973	2.0
K09974	2.0
K09975	0.0
K09976	733.0
K09978	0.0
K09979	86.0
K11261	8645.0
K11260	0.0
K11263	0.0
K11264	0.0
K10793	6962.0
K10796	13672.0
K10797	1413.0
K10794	2.0
K10795	6960.0
K00700	19618.0
K00701	0.0
K10798	0.0
K00703	18570.0
K00705	9577.0
K09828	0.0
K10133	0.0
K13053	0.0
K03192	2.0
K00964	0.0
K00965	16120.0
K00966	172.0
K00960	0.0
K00961	0.0
K00962	16153.0
K00963	16065.0
K00969	16690.0
K12681	0.0
K02703	0.0
K08364	0.0
K08365	5.0
K02706	0.0
K08363	0.0
K08361	0.0
K02708	0.0
K02709	0.0
K08368	430.0
K08369	38.0
K01615	1847.0
K01617	0.0
K01616	0.0
K01611	8851.0
K01610	7294.0
K01613	3230.0
K01612	0.0
K01619	14690.0
K01618	0.0
K02834	16625.0
K02835	16625.0
K05281	0.0
K03619	0.0
K03618	0.0
K03617	16040.0
K03616	6726.0
K03615	15971.0
K03614	13722.0
K03613	15894.0
K03612	15884.0
K03611	0.0
K03610	15504.0
K09705	346.0
K09704	3746.0
K09701	2.0
K09700	3.0
K09709	0.0
K06391	8200.0
K06390	15799.0
K06393	15753.0
K06392	13938.0
K06395	6882.0
K06394	12239.0
K06397	13344.0
K06396	13457.0
K06399	20396.0
K06398	16035.0
K06435	0.0
K11078	0.0
K11079	0.0
K11074	0.0
K11075	0.0
K11076	0.0
K11077	0.0
K11070	15858.0
K11071	15949.0
K11072	18049.0
K11073	2.0
K06935	0.0
K06934	243.0
K06937	4.0
K06936	39.0
K06931	0.0
K06930	0.0
K06933	0.0
K06932	0.0
K06939	0.0
K06938	1.0
K13381	0.0
K05916	2.0
K05917	0.0
K05914	0.0
K05915	0.0
K05912	0.0
K05913	0.0
K05910	94.0
K05911	0.0
K05918	0.0
K05919	14826.0
K00392	0.0
K00390	100.0
K00397	0.0
K00395	0.0
K00394	2448.0
K01884	0.0
K00399	0.0
K01886	15843.0
K01376	428.0
K01372	2571.0
K09149	0.0
K09148	0.0
K01225	71.0
K09145	1861.0
K09144	1861.0
K09147	0.0
K09146	0.0
K09141	0.0
K09140	0.0
K09143	0.0
K09142	0.0
K05709	0.0
K05708	0.0
K05879	3307.0
K05878	3307.0
K05875	0.0
K05874	0.0
K05877	0.0
K05876	0.0
K05873	0.0
K00579	0.0
K00578	0.0
K00577	0.0
K00575	15443.0
K00574	8729.0
K00573	2.0
K00571	9507.0
K00570	0.0
K01118	7853.0
K01119	1168.0
K01157	0.0
K01112	0.0
K01113	1.0
K04477	27156.0
K01114	0.0
K01115	0.0
K08087	0.0
K01315	0.0
K08085	0.0
K08084	0.0
K08083	0.0
K08082	0.0
K08081	0.0
K08080	0.0
K01152	0.0
K01401	0.0
K09826	0.0
K06344	0.0
K06345	0.0
K09822	2.0
K06343	0.0
K10938	0.0
K06341	0.0
K10934	0.0
K10935	0.0
K10932	0.0
K11052	0.0
K10930	0.0
K06349	0.0
K11053	0.0
K10754	0.0
K01755	18004.0
K10200	2382.0
K02132	0.0
K02137	0.0
K03840	0.0
K03841	0.0
K13028	0.0
K13799	0.0
K13798	0.0
K13795	0.0
K13794	0.0
K13021	0.0
K13792	0.0
K13791	0.0
K13790	0.0
K12268	0.0
K12269	3.0
K12262	2.0
K12263	0.0
K12264	0.0
K12265	0.0
K12266	0.0
K12267	19218.0
K01757	0.0
K12237	0.0
K13243	0.0
K13245	0.0
K13244	0.0
K13246	0.0
K03264	0.0
K03265	0.0
K03263	0.0
K03268	0.0
K03269	88.0
K12415	0.0
K10211	5.0
K09918	0.0
K09919	0.0
K06720	0.0
K09913	6710.0
K09910	0.0
K09911	0.0
K09916	0.0
K09917	0.0
K06726	1617.0
K09915	2.0
K11535	0.0
K11534	76.0
K11537	1.0
K11531	0.0
K11533	0.0
K11532	0.0
K11249	261.0
K11539	0.0
K00762	20201.0
K00763	16541.0
K00760	23413.0
K00761	16592.0
K00766	7952.0
K00767	13007.0
K00764	19277.0
K00765	15144.0
K00768	15069.0
K00769	0.0
K11059	0.0
K00186	0.0
K00187	0.0
K00184	1.0
K00185	1.0
K00183	76.0
K00180	9426.0
K00188	0.0
K00189	0.0
K10110	7096.0
K10111	0.0
K10112	18111.0
K10113	0.0
K10114	0.0
K10115	0.0
K10116	0.0
K10117	14020.0
K10118	16678.0
K10119	16175.0
K04641	0.0
K04643	0.0
K04642	0.0
K13282	4.0
K00988	0.0
K00989	7871.0
K00986	138.0
K00984	1862.0
K00985	0.0
K00982	0.0
K00983	3780.0
K00980	2168.0
K00981	16627.0
K01585	13506.0
K01584	0.0
K01586	27088.0
K13498	0.0
K01580	130.0
K01583	2008.0
K01582	3434.0
K13497	1894.0
K01589	32.0
K01588	16186.0
K14941	0.0
K08347	0.0
K08348	0.0
K02720	0.0
K14949	0.0
K02723	0.0
K03459	0.0
K03458	22198.0
K03455	521.0
K03457	7107.0
K03451	138.0
K03981	0.0
K03980	14480.0
K02614	1509.0
K01639	14448.0
K01638	1.0
K01637	0.0
K01636	502.0
K01635	127.0
K01634	0.0
K01633	6930.0
K01632	0.0
K01631	0.0
K01630	6786.0
K02615	0.0
K02588	2953.0
K02589	2016.0
K02858	1.0
K02859	430.0
K14051	0.0
K14053	0.0
K14052	0.0
K02852	0.0
K02853	0.0
K02850	0.0
K02851	0.0
K14059	8241.0
K14058	0.0
K02586	155.0
K02587	226.0
K03679	0.0
K03671	41944.0
K03670	2.0
K03673	0.0
K03672	0.0
K03675	0.0
K03674	0.0
K03677	0.0
K03676	1.0
K09761	16081.0
K09760	235.0
K09763	0.0
K09762	15883.0
K09765	9178.0
K09764	114.0
K09767	163.0
K06006	0.0
K09769	1253.0
K09768	5179.0
K10353	0.0
K03187	1905.0
K03186	2271.0
K03185	0.0
K03184	0.0
K03183	3643.0
K03182	2217.0
K03181	0.0
K03189	1905.0
K03188	1905.0
K02715	0.0
K12455	0.0
K12454	1.0
K12453	0.0
K12452	56.0
K12451	0.0
K07358	0.0
K07356	0.0
K07357	0.0
K07354	0.0
K07355	0.0
K07352	0.0
K07353	0.0
K07350	0.0
K07351	0.0
K06919	2503.0
K06918	0.0
K06917	6716.0
K06916	1.0
K06915	9679.0
K06914	0.0
K06913	0.0
K06912	0.0
K06911	111.0
K06910	8590.0
K08986	20.0
K08987	452.0
K08984	1.0
K08985	0.0
K08982	44.0
K08983	0.0
K08980	0.0
K08981	0.0
K08988	0.0
K08989	0.0
K02252	0.0
K05934	14947.0
K05936	14948.0
K05937	5.0
K02253	0.0
K05939	2.0
K00378	16382.0
K00375	15982.0
K00374	0.0
K00376	0.0
K00371	0.0
K00370	0.0
K00373	0.0
K00372	2.0
K01358	26649.0
K09166	1.0
K09165	0.0
K09164	0.0
K09163	2215.0
K09162	1.0
K09161	0.0
K09160	0.0
K01354	2.0
K01355	0.0
K01356	19039.0
K05601	4.0
K05851	0.0
K03807	0.0
K05606	1861.0
K02927	0.0
K05974	0.0
K03805	0.0
K05976	0.0
K00519	0.0
K00518	0.0
K03800	16404.0
K00511	0.0
K00510	0.0
K03801	87.0
K00515	0.0
K00514	0.0
K00517	1.0
K05971	0.0
K03154	13130.0
K11147	0.0
K05581	0.0
K05580	0.0
K05583	0.0
K05582	0.0
K05585	0.0
K05584	0.0
K05587	0.0
K05586	0.0
K05589	0.0
K03150	22295.0
K03623	2.0
K03152	18707.0
K14200	0.0
K14201	0.0
K14202	0.0
K03621	16589.0
K14204	0.0
K14205	59.0
K01134	1861.0
K01135	0.0
K01136	2.0
K01137	1.0
K01130	1867.0
K01132	0.0
K01133	1920.0
K01138	3861.0
K01139	1164.0
K02113	15708.0
K02112	18254.0
K02111	15817.0
K02446	7.0
K02117	15325.0
K02116	1924.0
K02115	18258.0
K02114	18256.0
K02119	14989.0
K02118	17622.0
K02448	0.0
K01036	32.0
K03212	0.0
K13007	0.0
K13006	0.0
K13005	0.0
K13004	1893.0
K13001	0.0
K06404	5804.0
K01032	0.0
K06951	0.0
K03862	0.0
K03863	0.0
K06406	16036.0
K06957	0.0
K05020	6948.0
K06400	5322.0
K06403	5772.0
K06954	0.0
K10814	0.0
K10817	0.0
K10816	0.0
K07136	0.0
K03242	0.0
K03243	0.0
K12202	0.0
K12203	0.0
K12206	0.0
K12207	0.0
K12204	0.0
K12205	0.0
K12208	0.0
K12209	0.0
K13919	1104.0
K13918	0.0
K06214	0.0
K06215	6084.0
K09936	12422.0
K06217	16613.0
K09930	2.0
K09931	0.0
K09932	2.0
K06213	15469.0
K09938	0.0
K09939	86.0
K11517	0.0
K06337	0.0
K13301	0.0
K00748	88.0
K00745	0.0
K00743	0.0
K07165	2.0
K07164	90.0
K07167	0.0
K07166	16018.0
K07161	4.0
K07160	7092.0
K07163	0.0
K07162	69.0
K07169	0.0
K07168	0.0
K06336	0.0
K01839	15868.0
K01838	8023.0
K01835	14024.0
K01834	45356.0
K01837	0.0
K01830	0.0
K00608	0.0
K02632	0.0
K02630	0.0
K02631	0.0
K08322	59.0
K08323	12.0
K08320	0.0
K08321	78.0
K08326	0.0
K08324	0.0
K08325	2.0
K01659	0.0
K01658	7899.0
K02637	0.0
K01653	11241.0
K01652	26905.0
K01655	0.0
K01654	4833.0
K01657	7931.0
K02874	16623.0
K02875	0.0
K02876	16615.0
K02877	0.0
K02871	16548.0
K02873	0.0
K02878	16625.0
K02879	16625.0
K14070	0.0
K09749	7276.0
K09748	16582.0
K06023	33053.0
K09742	0.0
K09741	0.0
K09740	80.0
K09747	16303.0
K09746	0.0
K09745	0.0
K06024	16526.0
K03477	0.0
K03476	1263.0
K03475	16681.0
K03474	88.0
K03473	87.0
K03472	0.0
K03471	302.0
K03470	15961.0
K03478	8590.0
K02304	23973.0
K02305	0.0
K02302	2288.0
K02303	0.0
K02300	0.0
K02301	2.0
K03653	0.0
K03652	8169.0
K03651	0.0
K03650	16625.0
K03657	53404.0
K03656	0.0
K03655	21757.0
K03654	14921.0
K03658	1861.0
K12439	0.0
K12431	0.0
K12430	0.0
K12433	0.0
K12432	0.0
K12435	0.0
K12434	0.0
K12437	0.0
K12436	0.0
K06979	6.0
K06978	8826.0
K06971	8127.0
K06970	1.0
K06973	15101.0
K06972	8059.0
K06975	838.0
K06974	0.0
K06977	12.0
K06976	15280.0
K07082	14873.0
K07083	86.0
K07080	5190.0
K07081	4.0
K07086	0.0
K07087	0.0
K07084	52.0
K07085	6891.0
K07088	31891.0
K07089	12054.0
K01317	0.0
K11162	0.0
K11163	0.0
K11161	0.0
K11168	0.0
K00356	19.0
K00355	1.0
K00354	0.0
K00353	0.0
K00351	87.0
K00350	87.0
K05952	0.0
K05953	0.0
K05951	0.0
K05956	0.0
K05957	0.0
K00358	238.0
K00689	2.0
K00688	23969.0
K00681	6888.0
K00680	28043.0
K00683	0.0
K00685	2.0
K00684	2.0
K00687	19.0
K00686	0.0
K05831	0.0
K05830	0.0
K05833	19159.0
K05832	15776.0
K05834	0.0
K05837	16354.0
K05836	0.0
K05839	0.0
K05838	0.0
K07677	0.0
K00533	5090.0
K00532	6715.0
K00531	0.0
K00530	0.0
K00537	15954.0
K00536	0.0
K00535	0.0
K00534	0.0
K00539	0.0
K00538	0.0
K11029	0.0
K14260	2623.0
K14261	0.0
K14266	0.0
K14267	0.0
K14268	0.0
K14269	0.0
K01337	0.0
K01338	17513.0
K02683	0.0
K02682	0.0
K02681	0.0
K02680	0.0
K02687	16344.0
K02686	0.0
K02685	0.0
K02689	0.0
K02688	6714.0
K00824	1922.0
K00827	0.0
K00826	9474.0
K00821	35970.0
K00820	19011.0
K00823	6751.0
K00822	0.0
K00829	0.0
K00828	0.0
K01488	8602.0
K01489	16525.0
K01484	0.0
K01485	2377.0
K01486	14861.0
K01487	8336.0
K01480	13328.0
K01481	0.0
K01482	0.0
K01483	1.0
K02469	25639.0
K02468	0.0
K02466	6714.0
K02465	0.0
K02464	0.0
K02463	0.0
K02462	0.0
K02461	0.0
K02460	0.0
K08969	48.0
K13061	0.0
K13060	0.0
K13063	0.0
K13062	0.0
K13069	0.0
K08964	0.0
K06363	0.0
K03079	1860.0
K06342	0.0
K03078	0.0
K13289	0.0
K13288	0.0
K13285	0.0
K13287	0.0
K13286	0.0
K13281	72.0
K13280	4230.0
K13283	0.0
K00054	452.0
K04496	0.0
K05369	0.0
K05368	0.0
K03228	2.0
K03229	2.0
K00052	16078.0
K03222	2.0
K03223	2.0
K03220	0.0
K03221	0.0
K03226	2.0
K03227	2.0
K03224	2.0
K03225	1.0
K09482	0.0
K09483	0.0
K13836	0.0
K12228	0.0
K05360	0.0
K12224	0.0
K12225	0.0
K12226	0.0
K12227	0.0
K12220	0.0
K05363	52.0
K12222	0.0
K12223	0.0
K08681	6084.0
K08680	10.0
K08683	0.0
K08682	0.0
K08685	0.0
K08684	0.0
K08687	0.0
K08686	0.0
K11755	22019.0
K11754	39365.0
K11751	0.0
K11750	0.0
K11753	32918.0
K11752	22810.0
K02407	11108.0
K13938	1.0
K13936	0.0
K13935	6.0
K02406	20672.0
K13933	0.0
K13932	6.0
K13931	6.0
K13930	0.0
K12088	0.0
K12081	0.0
K12082	0.0
K12083	0.0
K12084	0.0
K12086	0.0
K12087	0.0
K09611	0.0
K09612	2.0
K04940	0.0
K10085	0.0
K05394	0.0
K05395	0.0
K06340	0.0
K13043	1.0
K07149	10819.0
K07148	86.0
K07147	2.0
K07146	20.0
K07145	8.0
K07144	0.0
K07143	0.0
K07142	0.0
K07141	10528.0
K07140	0.0
K10156	0.0
K10150	0.0
K10620	0.0
K10621	0.0
K14028	0.0
K14029	0.0
K01817	6823.0
K01816	2.0
K01815	4084.0
K01814	16115.0
K01813	3722.0
K01812	8787.0
K01811	21375.0
K01810	16692.0
K01819	116.0
K01818	2099.0
K14580	0.0
K05379	0.0
K08304	0.0
K08305	0.0
K08306	0.0
K08307	87.0
K08300	0.0
K08301	13807.0
K08302	15549.0
K08303	32252.0
K08308	0.0
K08309	8596.0
K14671	0.0
K14670	0.0
K14673	0.0
K14672	0.0
K01673	6814.0
K01672	0.0
K01671	0.0
K01677	16040.0
K01676	87.0
K01674	10.0
K01679	479.0
K01678	15934.0
K02899	16615.0
K02896	0.0
K02897	157.0
K02895	16592.0
K02892	16625.0
K02890	16625.0
K10811	0.0
K02096	0.0
K02097	0.0
K02094	0.0
K02095	0.0
K02092	0.0
K02093	0.0
K02099	12410.0
K03411	13982.0
K03410	13992.0
K03413	15801.0
K03412	10279.0
K03415	2422.0
K03414	0.0
K03417	0.0
K03416	0.0
K03418	0.0
K05376	0.0
K02320	0.0
K02322	0.0
K02323	0.0
K05377	0.0
K13542	23509.0
K13543	0.0
K13540	0.0
K13541	1.0
K12145	0.0
K12144	0.0
K12147	0.0
K12410	18475.0
K12141	89.0
K12140	89.0
K12143	0.0
K12142	0.0
K12149	0.0
K12148	0.0
K07312	0.0
K07313	580.0
K07310	0.0
K07311	6712.0
K07316	157.0
K07317	0.0
K07314	0.0
K07315	78.0
K07318	657.0
K07319	3928.0
K03936	0.0
K03425	0.0
K03426	8284.0
K03427	14029.0
K03420	0.0
K03421	0.0
K03422	0.0
K03423	0.0
K03756	0.0
K03757	0.0
K03206	0.0
K03755	0.0
K11144	762.0
K11145	16528.0
K05972	0.0
K05973	0.0
K03752	6725.0
K05978	0.0
K05979	4.0
K03753	7028.0
K00331	91.0
K00330	91.0
K00333	4.0
K00332	4.0
K00335	22711.0
K00334	23136.0
K00337	91.0
K00336	20048.0
K00339	91.0
K00338	91.0
K03751	0.0
K06953	0.0
K06952	4.0
K06407	16039.0
K06950	31968.0
K10819	20.0
K06956	6919.0
K06955	0.0
K06402	915.0
K10815	0.0
K06959	16185.0
K06958	16528.0
K06409	30460.0
K06408	4202.0
K09129	0.0
K09128	709.0
K09123	708.0
K09122	0.0
K09121	5532.0
K09120	0.0
K09127	0.0
K09126	39.0
K09125	2.0
K09124	0.0
K01233	0.0
K05819	0.0
K05818	0.0
K01896	0.0
K05813	15071.0
K05812	0.0
K05811	0.0
K05810	15949.0
K05817	0.0
K05816	6709.0
K05815	1958.0
K05814	750.0
K01894	2.0
K01892	16625.0
K01234	1546.0
K01144	2515.0
K01146	0.0
K01141	0.0
K01416	0.0
K11434	0.0
K01415	0.0
K06354	0.0
K01414	2.0
K09836	0.0
K01318	0.0
K01319	0.0
K01312	0.0
K06350	3.0
K02669	13597.0
K02668	0.0
K02665	0.0
K02664	4.0
K02667	0.0
K02666	0.0
K02661	0.0
K02660	0.0
K02663	6719.0
K02662	13637.0
K00809	0.0
K00808	0.0
K00806	23332.0
K00805	15215.0
K00804	0.0
K00803	237.0
K00802	0.0
K00801	1.0
K00800	14322.0
K10921	0.0
K02409	12001.0
K02408	13993.0
K02401	4032.0
K02400	13983.0
K02403	0.0
K02402	0.0
K02405	13994.0
K05364	6518.0
K05367	3.0
K05366	33264.0
K10210	5.0
K10216	0.0
K13049	1861.0
K13048	0.0
K13739	0.0
K10215	0.0
K06122	0.0
K13735	0.0
K13734	1.0
K13041	0.0
K13040	0.0
K13731	0.0
K13730	0.0
K13733	0.0
K13732	0.0
K04516	96.0
K03204	0.0
K03205	24127.0
K03207	0.0
K03200	0.0
K03201	0.0
K03202	0.0
K03203	0.0
K03208	0.0
K03758	686.0
K03759	0.0
K09469	0.0
K09461	0.0
K06204	1.0
K00178	0.0
K13950	0.0
K13953	16.0
K13955	0.0
K13954	2431.0
K10920	0.0
K06324	0.0
K11777	1104.0
K11779	0.0
K11778	0.0
K06325	0.0
K12600	0.0
K07432	0.0
K07430	0.0
K06326	0.0
K07128	0.0
K07121	0.0
K07120	1.0
K07123	1.0
K07122	0.0
K07125	0.0
K07124	17161.0
K07127	2.0
K07126	11294.0
K01870	16625.0
K01873	18486.0
K01872	16593.0
K01875	23339.0
K01874	18486.0
K01876	17321.0
K01879	7165.0
K01878	7165.0
K06321	0.0
K00476	0.0
K00477	0.0
K00474	0.0
K00472	0.0
K00470	0.0
K00471	0.0
K00478	0.0
K00479	0.0
K04775	0.0
K04774	0.0
K04777	0.0
K04776	0.0
K04771	1.0
K04770	0.0
K04773	350.0
K04772	1.0
K04779	0.0
K04778	0.0
K14657	0.0
K14656	0.0
K14654	0.0
K14653	0.0
K14652	22932.0
K14659	0.0
K14658	0.0
K14386	0.0
K09926	0.0
K01699	0.0
K01698	9048.0
K01695	8031.0
K01697	0.0
K01696	9077.0
K01690	0.0
K01693	16029.0
K01692	2554.0
K07227	0.0
K03439	16524.0
K03438	21339.0
K13380	0.0
K03928	668.0
K03925	9801.0
K03924	6869.0
K03431	18380.0
K03926	1.0
K03437	16859.0
K03436	13859.0
K03435	0.0
K03434	0.0
K02348	8158.0
K02342	10632.0
K02343	16614.0
K02340	15511.0
K02341	16535.0
K02346	20271.0
K02347	4.0
K02344	0.0
K02345	0.0
K03697	2315.0
K03696	16647.0
K03695	16183.0
K03694	1.0
K03693	108.0
K03692	0.0
K03690	0.0
K03699	13946.0
K03698	15522.0
K13566	0.0
K12164	0.0
K07338	0.0
K07339	1108.0
K07334	428.0
K07335	29176.0
K07336	2.0
K07337	0.0
K07330	0.0
K07331	0.0
K07332	0.0
K07333	0.0
K09695	1.0
K09694	1.0
K09697	8305.0
K09696	8300.0
K09691	9817.0
K09690	8025.0
K09693	0.0
K09692	296.0
K09699	5.0
K09698	7403.0
K07590	1155.0
K07591	0.0
K07592	0.0
K05998	0.0
K05999	0.0
K05996	0.0
K05997	0.0
K05994	0.0
K05995	2007.0
K05993	8621.0
K05991	0.0
K10837	0.0
K00319	0.0
K00318	0.0
K00648	16300.0
K02545	0.0
K00645	16300.0
K00311	0.0
K00646	0.0
K00317	0.0
K00316	0.0
K00643	0.0
K00314	0.0
K02547	8193.0
K06429	0.0
K06428	0.0
K06427	0.0
K02812	0.0
K06425	40.0
K06424	0.0
K06423	114.0
K06422	0.0
K06421	39.0
K02813	0.0
K02930	0.0
K03815	0.0
K05612	0.0
K03367	7159.0
K03366	19.0
K03812	0.0
K03635	2.0
K03634	0.0
K03631	16518.0
K05969	0.0
K03630	18937.0
K03633	0.0
K03632	0.0
K01998	7620.0
K01999	7683.0
K01992	46540.0
K01993	184.0
K01990	109243.0
K01991	90.0
K01996	7738.0
K01997	7742.0
K01994	236.0
K01995	7792.0
K03148	6794.0
K03639	11763.0
K05692	0.0
K03638	0.0
K00869	452.0
K00868	13940.0
K00861	0.0
K00860	79.0
K00863	344.0
K00862	0.0
K00865	14561.0
K00864	26433.0
K00867	452.0
K00866	0.0
K01192	8987.0
K01190	25749.0
K01191	20705.0
K01197	1173.0
K01194	0.0
K01195	4074.0
K01198	10992.0
K01199	0.0
K00656	41265.0
K00657	8880.0
K00306	0.0
K14591	0.0
K00300	0.0
K00653	0.0
K13715	0.0
K13713	0.0
K00650	0.0
K00651	16052.0
K14596	0.0
K02647	19269.0
K14598	0.0
K02643	0.0
K02642	0.0
K02641	0.0
K02640	0.0
K03594	8395.0
K03595	16534.0
K03596	16614.0
K03597	0.0
K03590	611.0
K03591	0.0
K03592	6752.0
K03593	88.0
K03598	0.0
K03599	0.0
K01736	16183.0
K01737	204.0
K01734	19520.0
K01735	14328.0
K01732	0.0
K01733	16240.0
K01730	1861.0
K01731	0.0
K06049	0.0
K01738	27285.0
K01739	18.0
K11809	0.0
K05343	664.0
K02422	22206.0
K02421	4032.0
K05340	6825.0
K02427	0.0
K05346	657.0
K02425	0.0
K02424	0.0
K05349	34306.0
K02428	88.0
K03770	88.0
K03771	88.0
K03772	2.0
K03773	87.0
K03774	0.0
K03775	87.0
K03776	2.0
K03777	0.0
K03778	12801.0
K03779	2299.0
K09722	0.0
K08174	0.0
K14114	0.0
K13979	1.0
K13237	0.0
K14440	0.0
K09992	1867.0
K09990	0.0
K09991	0.0
K09996	0.0
K09997	0.0
K09994	0.0
K14110	0.0
K09998	0.0
K09999	0.0
K14111	0.0
K14113	0.0
K14449	0.0
K10213	3.0
K14118	0.0
K11711	114.0
K11710	1.0
K11712	1177.0
K11717	9792.0
K11719	0.0
K06857	0.0
K10440	27356.0
K10441	25321.0
K07103	0.0
K07102	2.0
K07101	0.0
K07100	0.0
K07107	7253.0
K07106	7138.0
K07105	13637.0
K07456	16614.0
K07459	32.0
K07458	87.0
K07109	1.0
K07108	0.0
K10198	0.0
K10199	0.0
K10190	14997.0
K10191	0.0
K10192	1346.0
K10193	7.0
K10194	58.0
K10195	0.0
K10196	0.0
K10197	0.0
K15013	0.0
K01858	77.0
K15016	0.0
K15017	0.0
K01853	0.0
K01852	0.0
K01851	0.0
K01850	3.0
K01857	0.0
K01856	0.0
K01854	10895.0
K07539	0.0
K08478	0.0
K08479	0.0
K08476	0.0
K08477	0.0
K08475	0.0
K00450	32.0
K00451	0.0
K00452	0.0
K00453	0.0
K00455	0.0
K00456	0.0
K00457	0.0
K00106	0.0
K00459	1.0
K00104	9503.0
K00105	10.0
K00102	0.0
K00103	0.0
K00100	16848.0
K00101	0.0
K01509	0.0
K04759	32170.0
K04758	60088.0
K04757	6826.0
K01504	0.0
K04755	0.0
K04754	1.0
K04753	7.0
K04752	0.0
K04751	5846.0
K01502	1.0
K14631	0.0
K05359	0.0
K14632	0.0
K07536	0.0
K12080	0.0
K02364	0.0
K12369	0.0
K02361	0.0
K02362	0.0
K02363	0.0
K13509	0.0
K13503	0.0
K13500	0.0
K12109	0.0
K12108	0.0
K12101	0.0
K12100	0.0
K12103	0.0
K12102	0.0
K12105	0.0
K12104	0.0
K12107	0.0
K12106	0.0
K11023	0.0
K03014	0.0
K08906	0.0
K08904	0.0
K08900	0.0
K06223	8323.0
K06199	3891.0
K06198	452.0
K06197	0.0
K06196	10699.0
K06194	87.0
K06193	6733.0
K06192	2.0
K06191	25.0
K06190	0.0
K11104	4199.0
K11105	8689.0
K11106	0.0
K11107	0.0
K11102	343.0
K11103	1.0
K07862	224.0
K00666	2714.0
K00663	0.0
K00662	2667.0
K00661	23275.0
K00660	1.0
K06997	16183.0
K06996	2.0
K06995	1.0
K10852	7.0
K06993	0.0
K06992	0.0
K06991	0.0
K06990	4.0
K11050	0.0
K06999	16.0
K06998	9642.0
K05338	8.0
K11051	0.0
K06441	0.0
K06440	0.0
K06443	0.0
K06442	16503.0
K06445	0.0
K06447	0.0
K06446	0.0
K06309	0.0
K05686	0.0
K02655	0.0
K07392	0.0
K00595	11802.0
K00594	0.0
K00596	0.0
K00599	34914.0
K00598	40.0
K02657	0.0
K07642	0.0
K07643	0.0
K07396	1.0
K07397	44.0
K07394	0.0
K07395	0.0
K04102	0.0
K04103	0.0
K04100	0.0
K04101	0.0
K04107	0.0
K04105	0.0
K04108	0.0
K04109	0.0
K07716	0.0
K07717	1181.0
K07714	1.0
K07715	0.0
K07712	2.0
K07713	1.0
K07710	4.0
K07711	0.0
K07718	37517.0
K07719	1525.0
K00843	0.0
K00842	0.0
K00841	458.0
K00840	0.0
K00847	18953.0
K00846	0.0
K00845	23700.0
K00844	654.0
K00849	9640.0
K00848	5145.0
K06302	0.0
K13771	1.0
K13770	4.0
K13772	0.0
K13775	0.0
K13774	0.0
K13777	0.0
K13776	0.0
K13779	0.0
K13778	0.0
K02621	821.0
K02992	16593.0
K02623	0.0
K08286	0.0
K08281	10.0
K02996	14307.0
K02995	0.0
K02994	16625.0
K02629	0.0
K02628	0.0
K08289	88.0
K08288	0.0
K03578	2.0
K03579	2.0
K03576	2.0
K03577	1864.0
K03574	28088.0
K03575	4628.0
K03572	16615.0
K03573	0.0
K03570	16527.0
K03571	15104.0
K01710	18172.0
K01711	3336.0
K01712	99.0
K01713	0.0
K01714	40592.0
K01715	12482.0
K01716	0.0
K01718	0.0
K01719	87.0
K03081	15.0
K02199	0.0
K02198	0.0
K14170	31920.0
K02193	0.0
K02192	658.0
K02191	6715.0
K02190	12539.0
K02197	0.0
K02196	0.0
K02195	0.0
K02194	0.0
K03718	87.0
K03719	10003.0
K03712	23803.0
K03713	20.0
K03710	30867.0
K03711	19661.0
K03716	11028.0
K03717	2.0
K03715	0.0
K07129	0.0
K00045	0.0
K13995	0.0
K13994	0.0
K13991	0.0
K13990	86.0
K13993	1029.0
K13992	0.0
K06298	5843.0
K06299	0.0
K06294	0.0
K06295	2137.0
K06296	154.0
K06297	112.0
K06290	0.0
K06291	0.0
K06292	0.0
K06293	0.0
K12743	0.0
K00248	21578.0
K06426	236.0
K11739	0.0
K11738	0.0
K11733	0.0
K11732	0.0
K11731	0.0
K11737	0.0
K11736	0.0
K11735	0.0
K11734	0.0
K06870	0.0
K06871	27874.0
K06872	4743.0
K06873	0.0
K06874	0.0
K06875	0.0
K06876	2.0
K06877	1861.0
K06878	601.0
K06879	0.0
K07478	18503.0
K12645	0.0
K07479	0.0
K07473	9130.0
K07472	0.0
K07471	0.0
K07470	0.0
K07477	0.0
K07476	0.0
K07474	58.0
K15038	0.0
K15039	0.0
K15034	0.0
K15036	0.0
K15037	0.0
K08738	0.0
K06420	0.0
K00128	10449.0
K00129	0.0
K00438	0.0
K00432	1143.0
K00433	8581.0
K00122	0.0
K00123	6731.0
K00124	7.0
K00125	0.0
K00126	0.0
K00127	4.0
K08973	0.0
K14348	0.0
K14347	0.0
K14340	0.0
K08972	16.0
K01525	0.0
K01524	23691.0
K01523	908.0
K01521	0.0
K01520	19815.0
K01529	7122.0
K08977	0.0
K03969	74.0
K08929	0.0
K02388	13993.0
K02389	13991.0
K02386	1.0
K02387	13993.0
K02384	0.0
K02385	11706.0
K02382	0.0
K02380	4.0
K02381	5.0
K05386	0.0
K13524	0.0
K13525	0.0
K13527	0.0
K13520	0.0
K13522	0.0
K13529	1.0
K03385	0.0
K03384	0.0
K03387	100.0
K03386	842.0
K03381	0.0
K03380	0.0
K03383	0.0
K03382	1217.0
K03389	93.0
K03388	96.0
K05356	0.0
K12344	1.0
K12343	0.0
K12342	0.0
K12341	0.0
K12340	88.0
K02430	0.0
K12349	0.0
K05351	0.0
K11694	0.0
K11695	0.0
K11690	5355.0
K05352	0.0
K11693	0.0
K08928	0.0
K03433	0.0
K13832	0.0
K03039	0.0
K03432	0.0
K06607	0.0
K06606	686.0
K06605	32.0
K03430	9817.0
K06603	122.0
K06602	0.0
K06601	0.0
K06600	0.0
K05358	0.0
K06609	0.0
K06608	83.0
K03923	0.0
K03922	0.0
K11472	0.0
K11473	8.0
K11474	0.0
K11475	0.0
K11476	0.0
K11477	0.0
K00601	0.0
K00600	23322.0
K00603	1065.0
K03746	0.0
K00605	2183.0
K00604	16625.0
K00607	0.0
K00606	10241.0
K00609	16198.0
K03741	2745.0
K03740	7159.0
K03743	1360.0
K10873	0.0
K03214	0.0
K14068	0.0
K13317	0.0
K06360	0.0
K14069	0.0
K08078	0.0
K09650	0.0
K06361	0.0
K07802	0.0
K07803	0.0
K07800	0.0
K07801	0.0
K07806	0.0
K07807	0.0
K07804	0.0
K07805	0.0
K06362	0.0
K01172	0.0
K10257	0.0
K10255	1.0
K10254	8052.0
K10253	0.0
K10918	0.0
K04128	0.0
K01958	6929.0
K01959	0.0
K01956	22534.0
K01957	0.0
K04126	0.0
K04127	0.0
K01952	16554.0
K01953	29030.0
K01950	9449.0
K01951	18462.0
K07730	0.0
K07731	0.0
K07732	0.0
K07733	1.0
K07734	0.0
K07735	2.0
K07736	22887.0
K07737	58844.0
K07738	15154.0
K07739	0.0
K06365	0.0
K06366	0.0
K06367	0.0
K10910	0.0
K10911	0.0
K04382	0.0
K10775	0.0
K02609	0.0
K02979	0.0
K02978	0.0
K06368	0.0
K02975	0.0
K02974	0.0
K02977	0.0
K02976	0.0
K03558	1.0
K03559	94.0
K03550	15401.0
K03551	16625.0
K03552	0.0
K03553	18487.0
K03554	0.0
K03555	16615.0
K03556	3046.0
K03557	0.0
K01778	16886.0
K01779	15093.0
K06369	0.0
K01772	3.0
K01770	16156.0
K01771	0.0
K01776	16568.0
K01777	6962.0
K01774	0.0
K01775	18637.0
K05385	0.0
K05384	0.0
K05383	0.0
K05382	0.0
K05381	0.0
K08159	0.0
K14153	14.0
K14154	0.0
K14155	36504.0
K08152	0.0
K08156	92.0
K08076	0.0
K12809	0.0
K05297	36.0
K03734	19961.0
K03735	6904.0
K03736	6904.0
K03737	17229.0
K03731	0.0
K03732	0.0
K03733	803.0
K03738	10.0
K03739	7159.0
K08139	0.0
K06994	432.0
K12660	0.0
K12661	0.0
K07450	0.0
K08719	0.0
K08717	1.0
K08715	0.0
K08714	0.0
K08713	0.0
K08710	0.0
K11311	0.0
K11312	0.0
K00141	0.0
K00146	0.0
K00411	0.0
K00412	0.0
K00145	33309.0
K00148	0.0
K14367	0.0
K14366	0.0
K08954	0.0
K08384	19433.0
K14369	0.0
K14368	0.0
K14091	1861.0
K14090	1861.0
K14093	0.0
K14092	0.0
K14095	0.0
K14094	0.0
K14097	0.0
K14096	0.0
K14099	0.0
K14098	0.0
K02848	0.0
K01541	0.0
K04712	0.0
K04711	0.0
K01545	0.0
K01547	10680.0
K01546	10680.0
K01548	10023.0
K04719	0.0
K04718	0.0
K02018	30320.0
K02019	1245.0
K02016	43705.0
K02017	5.0
K02014	340.0
K02015	62697.0
K02012	25144.0
K02013	41257.0
K02010	15124.0
K02011	17383.0
K04515	0.0
K03943	0.0
K03941	0.0
K03940	0.0
K00313	4.0
K04060	0.0
K01608	1865.0
K08942	0.0
K08943	0.0
K08940	0.0
K08941	0.0
K08946	0.0
K08947	0.0
K08944	0.0
K08945	0.0
K03059	0.0
K13811	0.0
K13812	0.0
K13815	0.0
K13816	0.0
K13818	0.0
K13819	0.0
K03053	0.0
K03052	0.0
K03055	0.0
K03054	0.0
K03057	0.0
K03056	0.0
K06222	0.0
K11418	0.0
K11410	0.0
K11415	0.0
K00622	0.0
K00621	0.0
K00620	31728.0
K00627	7452.0
K00626	24178.0
K00625	8919.0
K00624	0.0
K02805	1906.0
K02552	11.0
K02550	0.0
K02556	18462.0
K02803	0.0
K02554	0.0
K07280	0.0
K07281	0.0
K07282	14046.0
K07283	0.0
K07284	9976.0
K07285	0.0
K07286	0.0
K08217	13470.0
K07288	0.0
K07289	0.0
K07534	0.0
K07535	2.0
K07533	11560.0
K07822	0.0
K07823	0.0
K08699	0.0
K00088	18476.0
K00087	8149.0
K00086	8845.0
K00082	1.0
K10239	0.0
K10238	0.0
K10231	7418.0
K10230	0.0
K10233	0.0
K10232	0.0
K10235	0.0
K10234	0.0
K10237	0.0
K10236	0.0
K08353	0.0
K01970	0.0
K01971	757.0
K01972	25676.0
K01973	0.0
K01974	2.0
K01975	765.0
K01976	0.0
K07758	0.0
K05990	0.0
K07752	0.0
K07753	0.0
K07751	0.0
K13786	0.0
K07755	0.0
K07442	0.0
K08352	0.0
K07115	1.0
K07441	0.0
K07634	0.0
K07446	236.0
K07111	0.0
K07444	16224.0
K07445	0.0
K00647	2.0
K07449	0.0
K00641	87.0
K00640	20439.0
K01289	0.0
K01282	0.0
K01283	0.0
K01280	0.0
K01281	442.0
K01286	2486.0
K01284	173.0
K02954	16733.0
K02952	16625.0
K02950	16615.0
K00155	2.0
K02959	16624.0
K00887	0.0
K00886	0.0
K00885	0.0
K00884	0.0
K00883	311.0
K00882	20697.0
K00881	58.0
K00880	2154.0
K00053	16000.0
K14048	0.0
K01026	3596.0
K01756	16594.0
K01025	0.0
K01750	14130.0
K01023	79.0
K01752	20806.0
K01753	136.0
K14583	0.0
K01758	76.0
K01759	16339.0
K09565	0.0
K09568	0.0
K08173	0.0
K08172	0.0
K02483	2534.0
K02482	1.0
K08177	666.0
K08176	0.0
K08175	0.0
K02486	0.0
K02489	0.0
K02488	0.0
K08178	0.0
K14138	20286.0
K14136	0.0
K09713	0.0
K09714	0.0
K09715	0.0
K03532	0.0
K03533	0.0
K03530	19297.0
K03531	14297.0
K03536	16625.0
K03537	6709.0
K03534	3725.0
K03535	2.0
K03538	0.0
K03539	0.0
K14451	0.0
K14450	0.0
K02225	0.0
K02224	27526.0
K02227	15023.0
K02226	15786.0
K02221	7280.0
K14107	0.0
K02229	0.0
K02228	0.0
K14106	0.0
K00441	3.0
K03288	0.0
K03289	0.0
K03284	24850.0
K03285	0.0
K03286	0.0
K03287	88.0
K03280	0.0
K03281	92.0
K03282	8318.0
K00440	0.0
K13677	0.0
K12790	0.0
K09639	0.0
K12688	0.0
K12689	0.0
K12686	0.0
K12687	0.0
K12684	0.0
K12685	0.0
K12682	0.0
K12683	0.0
K12680	0.0
K11889	0.0
K08884	19026.0
K11085	1949.0
K11084	0.0
K11081	0.0
K11080	0.0
K11083	0.0
K11082	0.0
K11089	1.0
K08777	0.0
K08776	0.0
K06346	16079.0
K06347	0.0
K09824	0.0
K09825	16596.0
K09823	0.0
K09820	11.0
K10939	0.0
K10936	0.0
K10937	0.0
K10933	0.0
K06348	0.0
K09829	0.0
K11337	0.0
K11336	0.0
K11335	0.0
K11334	0.0
K11333	0.0
K11332	0.0
K11331	0.0
K11330	0.0
K00169	2686.0
K00164	2.0
K00166	5.0
K00167	5.0
K00161	7452.0
K00162	7452.0
K00163	0.0
K10689	0.0
K10680	0.0
K10681	0.0
K10682	0.0
K04083	16536.0
K04082	0.0
K04081	0.0
K04080	0.0
K04087	61.0
K04086	12.0
K04085	0.0
K04084	0.0
K04088	61.0
K01569	0.0
K01568	0.0
K01563	0.0
K01561	0.0
K01560	2141.0
K01567	2.0
K01565	1.0
K01564	0.0
K02038	16629.0
K02039	16631.0
K02030	45702.0
K02031	45097.0
K02032	46358.0
K02033	49527.0
K02034	50237.0
K02035	58855.0
K02036	16729.0
K02037	15965.0
K05556	0.0
K13658	0.0
K13659	0.0
K13656	0.0
K13657	0.0
K13654	0.0
K13655	0.0
K13652	8571.0
K13653	26085.0
K13650	0.0
K13651	0.0
K05555	0.0
K05552	0.0
K02057	27990.0
K05550	0.0
K05551	0.0
K12308	16887.0
K12306	0.0
K03073	16568.0
K03072	849.0
K03071	1.0
K03070	23338.0
K03077	6801.0
K03076	16616.0
K03075	14297.0
K03074	910.0
K08965	2.0
K08967	1.0
K08961	2.0
K08963	5439.0
K13873	0.0
K13876	0.0
K13874	0.0
K13875	0.0
K06139	0.0
K06138	1.0
K06135	0.0
K06134	0.0
K06137	2.0
K06136	0.0
K06131	30130.0
K06133	7196.0
K06132	0.0
K02600	16625.0
K07389	0.0
K07388	0.0
K04747	0.0
K01516	9910.0
K09977	0.0
K07518	0.0
K07519	0.0
K11437	0.0
K07512	1.0
K07516	4.0
K10212	659.0
K10747	0.0
K10217	0.0
K10219	0.0
K10218	0.0
K10748	0.0
K01912	5095.0
K01913	0.0
K01910	410.0
K01911	13.0
K01916	7166.0
K01917	0.0
K01914	16592.0
K01915	28009.0
K01918	9366.0
K01919	68.0
K07774	0.0
K07775	3097.0
K07776	40.0
K07777	2364.0
K07770	274.0
K07771	0.0
K07772	0.0
K07773	0.0
K07778	925.0
K01193	19680.0
K04340	0.0
K04341	0.0
K04342	0.0
K04343	0.0
K12986	0.0
K04691	0.0
K02931	14307.0
K02933	16625.0
K02935	16625.0
K02936	0.0
K02939	16625.0
K00205	0.0
K00204	0.0
K00207	0.0
K00206	0.0
K00201	0.0
K00200	0.0
K00203	0.0
K00202	0.0
K00209	0.0
K00208	98.0
K01000	18483.0
K01001	0.0
K01002	1821.0
K01003	4.0
K01004	0.0
K01005	1577.0
K01006	16133.0
K01007	7182.0
K01008	11832.0
K10855	0.0
K14115	0.0
K14116	0.0
K14441	15928.0
K14446	0.0
K14447	0.0
K14112	0.0
K14445	2.0
K08195	0.0
K08194	0.0
K14448	0.0
K08196	0.0
K08191	86.0
K14119	0.0
K08193	0.0
K00702	2368.0
K10799	0.0
K03518	21565.0
K03519	158.0
K09719	0.0
K10856	0.0
K03516	0.0
K03517	12983.0
K02205	0.0
K02204	4.0
K02203	8345.0
K02201	0.0
K02200	1.0
K13714	0.0
K13461	0.0
K12518	0.0
K12519	0.0
K12517	0.0
K12514	0.0
K12515	0.0
K12512	0.0
K12513	0.0
K12510	16369.0
K12511	7102.0
K07183	13831.0
K07182	1.0
K07181	2990.0
K07180	115.0
K07186	0.0
K07185	9328.0
K07184	0.0
K09800	0.0
K09801	0.0
K09802	0.0
K09803	0.0
K09804	0.0
K09805	0.0
K09806	0.0
K09807	2073.0
K09808	176.0
K09809	32.0
K10912	0.0
K10913	0.0
K10914	1222.0
K10915	0.0
K10916	0.0
K10917	0.0
K11358	14890.0
K11355	0.0
K11354	0.0
K11357	0.0
K11356	0.0
K04069	56264.0
K04068	25492.0
K04065	0.0
K04064	0.0
K04067	0.0
K04066	16527.0
K04061	5322.0
K09716	6712.0
K04063	2.0
K04062	0.0
K10006	0.0
K10007	0.0
K10004	0.0
K10005	0.0
K10002	0.0
K10003	0.0
K10000	0.0
K10001	0.0
K09717	0.0
K10008	1.0
K10009	0.0
K02491	0.0
K14588	0.0
K14581	0.0
K13678	380.0
K13679	0.0
K11633	0.0
K13670	0.0
K13671	0.0
K11987	0.0
K11636	0.0
K11634	0.0
K13582	0.0
K13583	0.0
K13580	0.0
K13581	0.0
K13586	0.0
K13587	0.0
K13584	0.0
K13585	0.0
K13588	0.0
K13589	0.0
K02052	159.0
K02053	169.0
K02050	53371.0
K02051	50666.0
K02056	17006.0
K05553	0.0
K02054	157.0
K02055	156.0
K02058	4689.0
K02059	0.0
K05558	0.0
K05559	0.0
K03895	0.0
K03894	0.0
K03897	0.0
K03896	0.0
K03891	0.0
K03890	0.0
K03893	0.0
K03892	24667.0
K02423	0.0
K05342	0.0
K05341	16.0
K12989	0.0
K12988	0.0
K02420	13983.0
K12981	0.0
K12980	0.0
K12983	0.0
K12982	0.0
K12985	0.0
K12984	0.0
K12987	0.0
K02426	88.0
K13854	0.0
K03098	88.0
K13853	111.0
K03095	452.0
K05344	0.0
K03091	78121.0
K03090	6824.0
K03093	224.0
K03092	9225.0
K06113	1.0
K09632	0.0
K02429	176.0
K06118	0.0
K05716	0.0
K04844	8.0
K11632	0.0
K11630	0.0
K11631	62.0
K11637	0.0
K11635	5.0
K11638	0.0
K11639	0.0
K07572	0.0
K07573	0.0
K07570	379.0
K07571	2004.0
K07576	8909.0
K07577	0.0
K07574	16096.0
K07575	0.0
K07578	0.0
K07579	0.0
K11189	29310.0
K11184	4806.0
K11187	0.0
K11180	4.0
K11181	4.0
K11183	2.0
K10764	0.0
K10763	0.0
K10762	0.0
K01938	16625.0
K01939	18869.0
K01934	16540.0
K01935	326.0
K01937	9813.0
K01930	0.0
K01932	0.0
K01933	18046.0
K07798	0.0
K07799	2.0
K07796	0.0
K07797	0.0
K07794	77.0
K07795	5.0
K07792	0.0
K07793	2862.0
K07790	0.0
K07791	0.0
K06379	16035.0
K00968	1861.0
K06378	16056.0
K06377	0.0
K06376	0.0
K06375	0.0
K09814	0.0
K09813	0.0
K06372	0.0
K06371	0.0
K06370	0.0
K01249	0.0
K01246	2546.0
K01247	7.0
K01244	0.0
K01243	15963.0
K08919	0.0
K01241	1.0
K02919	10321.0
K02913	16291.0
K02912	0.0
K02911	16623.0
K02910	0.0
K02917	0.0
K02916	16625.0
K02915	0.0
K02914	16534.0
K00228	0.0
K00227	0.0
K00226	25343.0
K00224	0.0
K00223	0.0
K00222	0.0
K00221	0.0
K00220	0.0
K01798	0.0
K01799	131.0
K01068	0.0
K01069	1263.0
K01062	9.0
K01791	14719.0
K01792	2.0
K01061	2.0
K01066	68.0
K01067	6778.0
K01796	3.0
K01797	233.0
K05499	1993.0
K14468	0.0
K14469	0.0
K14465	0.0
K14466	0.0
K14467	0.0
K10834	0.0
K10833	0.0
K02266	0.0
K03793	0.0
K03790	2289.0
K03791	0.0
K03796	0.0
K03797	15734.0
K03794	0.0
K03795	1.0
K03798	48418.0
K03799	533.0
K13448	0.0
K12538	0.0
K12539	0.0
K12530	0.0
K12531	0.0
K12532	0.0
K12533	0.0
K12534	0.0
K12535	0.0
K12536	0.0
K12537	0.0
K03136	0.0
K09790	2324.0
K09791	0.0
K09792	2.0
K09793	91.0
K09794	1.0
K09795	0.0
K09796	0.0
K09797	1953.0
K09798	0.0
K09799	0.0
K10972	0.0
K10973	0.0
K10977	76.0
K10974	9004.0
K10975	5.0
K10978	0.0
K10979	714.0
K06308	0.0
K00315	0.0
K09862	0.0
K06303	0.0
K09860	0.0
K09861	13136.0
K06306	1294.0
K06307	0.0
K06305	0.0
K11373	0.0
K04047	464.0
K04046	0.0
K04045	2002.0
K04044	0.0
K04043	18013.0
K04042	17756.0
K04041	15009.0
K04040	0.0
K02700	0.0
K04049	0.0
K04048	0.0
K02707	0.0
K02704	0.0
K02705	0.0
K10020	0.0
K10021	0.0
K10022	2.0
K10023	1.0
K10024	1.0
K10025	1.0
K10026	114.0
K10027	0.0
K13612	0.0
K13613	0.0
K13611	0.0
K13614	0.0
K13615	0.0
K05794	41.0
K05795	21634.0
K05796	13432.0
K05797	0.0
K05790	0.0
K05791	1.0
K05792	6786.0
K05793	1.0
K05798	0.0
K05799	18747.0
K01474	0.0
K01477	0.0
K01476	0.0
K01471	0.0
K01470	6759.0
K01473	0.0
K13039	0.0
K01479	3.0
K01478	365.0
K05570	1905.0
K05571	1908.0
K05572	0.0
K05573	0.0
K02078	36476.0
K02079	0.0
K05576	0.0
K02074	432.0
K02075	432.0
K02076	669.0
K02077	436.0
K02071	13577.0
K02072	13664.0
K02073	20386.0
K03309	0.0
K03308	20782.0
K03305	13972.0
K03304	0.0
K03307	21546.0
K03306	5166.0
K03301	0.0
K03300	478.0
K03303	1046.0
K03302	0.0
K06173	29466.0
K06175	0.0
K06174	0.0
K06177	88.0
K06176	0.0
K06179	9371.0
K07680	4.0
K03867	0.0
K03838	0.0
K12053	0.0
K11618	1881.0
K11619	0.0
K11614	0.0
K11615	0.0
K11616	0.0
K11617	20.0
K11610	0.0
K11611	0.0
K11960	0.0
K11961	39.0
K02836	16615.0
K10565	0.0
K10564	0.0
K02837	6918.0
K10561	1198.0
K10560	1198.0
K10563	4949.0
K10562	0.0
K02838	16625.0
K06858	0.0
K02839	1861.0
K06859	72.0
K12700	1448.0
K07558	0.0
K07559	2028.0
K07228	0.0
K07229	0.0
K07226	0.0
K07224	0.0
K07225	0.0
K07222	1.0
K07223	1.0
K07220	4139.0
K07221	1.0
K10709	2543.0
K10708	0.0
K10701	0.0
K10703	0.0
K10702	0.0
K10704	0.0
K05984	0.0
K07537	0.0
K08652	0.0
K08651	0.0
K08658	0.0
K08659	1474.0
K05982	0.0
K07451	0.0
K07453	0.0
K07452	0.0
K07455	693.0
K07454	1.0
K09707	8708.0
K07457	137.0
K09706	42.0
K07104	11.0
K00029	1.0
K00028	10.0
K00799	2.0
K00798	11176.0
K00797	13753.0
K00024	259.0
K00795	0.0
K00026	0.0
K00021	0.0
K00020	91.0
K00023	0.0
K00022	0.0
K09017	3.0
K01269	23495.0
K09015	449.0
K09014	2630.0
K09013	14028.0
K09011	86.0
K09010	0.0
K01261	20.0
K01262	31725.0
K01263	98.0
K01264	0.0
K01265	25943.0
K01266	1864.0
K09018	0.0
K08227	0.0
K08226	0.0
K08225	0.0
K08224	40.0
K08223	2.0
K08222	0.0
K08221	4.0
K00249	2.0
K01790	14255.0
K00241	91.0
K00240	1275.0
K00243	14360.0
K00242	0.0
K00245	0.0
K00244	4958.0
K00247	0.0
K00246	0.0
K01795	1900.0
K06983	0.0
K02799	0.0
K02798	6801.0
K02791	14467.0
K02790	0.0
K02793	30111.0
K02795	33166.0
K02794	33264.0
K02796	32525.0
K04564	7990.0
K04565	3547.0
K04566	1861.0
K04567	14731.0
K01040	97.0
K01041	1.0
K04562	9073.0
K04568	0.0
K01049	0.0
K02535	88.0
K02242	7161.0
K02536	97.0
K02531	437.0
K02246	442.0
K02533	0.0
K02532	19.0
K02248	444.0
K02538	6963.0
K00581	0.0
K13421	0.0
K01013	0.0
K15018	0.0
K15019	0.0
K03110	16537.0
K03111	32102.0
K03112	0.0
K03113	88.0
K03116	95.0
K03117	4.0
K03118	93.0
K03119	0.0
K10919	0.0
K12552	0.0
K12553	0.0
K12551	0.0
K12556	24.0
K12554	14.0
K12555	904.0
K06892	0.0
K06893	2.0
K06890	1745.0
K06891	2.0
K06896	6997.0
K06897	13460.0
K06894	3.0
K06895	117.0
K10954	0.0
K10956	0.0
K06899	0.0
K06328	236.0
K06329	0.0
K10952	0.0
K10953	0.0
K11395	0.0
K11391	0.0
K11390	0.0
K11392	0.0
K00499	0.0
K00494	1.0
K00495	0.0
K00496	1.0
K00491	0.0
K00492	5.0
K00493	0.0
K13591	0.0
K01467	683.0
K13593	0.0
K13592	0.0
K04021	0.0
K04020	0.0
K04023	8175.0
K04022	0.0
K04025	0.0
K04024	1093.0
K04027	6794.0
K04026	6833.0
K04029	10901.0
K04028	11061.0
K07055	0.0
K07054	8.0
K07057	0.0
K07056	16709.0
K07051	1.0
K07050	14876.0
K07053	26647.0
K07052	33051.0
K07059	0.0
K07058	15352.0
K10040	458.0
K10041	759.0
K10046	0.0
K04799	0.0
K04798	0.0
K04793	0.0
K04792	0.0
K04791	0.0
K04790	0.0
K04797	0.0
K04796	0.0
K04795	0.0
K04794	6709.0
K13638	0.0
K13639	0.0
K13634	0.0
K13635	0.0
K13636	0.0
K13637	0.0
K13630	0.0
K13631	0.0
K13632	0.0
K13633	0.0
K02042	2948.0
K05778	0.0
K05779	0.0
K05776	86.0
K05541	0.0
K05774	0.0
K05775	0.0
K05772	6.0
K05773	6.0
K05540	9059.0
K01459	0.0
K01458	0.0
K01457	41.0
K01455	78.0
K01454	0.0
K01453	0.0
K01452	0.0
K01451	1401.0
K01450	0.0
K05518	0.0
K08070	14709.0
K08071	0.0
K05516	5.0
K08077	70.0
K05515	21058.0
K13093	0.0
K11783	0.0
K12949	0.0
K12945	0.0
K12944	0.0
K12941	13827.0
K12940	236.0
K12943	0.0
K12942	13654.0
K14728	0.0
K14727	0.0
K11785	0.0
K00108	2.0
K13890	3.0
K13891	3.0
K13892	0.0
K13893	1.0
K13894	0.0
K13895	0.0
K13896	0.0
K06159	0.0
K06158	20604.0
K06153	23644.0
K06152	0.0
K06151	0.0
K06157	0.0
K06156	0.0
K06155	0.0
K06154	0.0
K03327	176.0
K03326	11.0
K03325	1145.0
K03324	30256.0
K03322	201.0
K03321	321.0
K03320	1507.0
K03329	0.0
K03328	101.0
K04802	0.0
K04801	0.0
K04800	0.0
K11948	0.0
K01505	0.0
K04756	0.0
K11940	0.0
K11941	0.0
K11942	0.0
K11943	0.0
K11944	0.0
K01507	20804.0
K11946	0.0
K11947	0.0
K01506	0.0
K01501	6712.0
K01500	6783.0
K01503	0.0
K06714	6952.0
K04750	8707.0
K12789	0.0
K12788	0.0
K11526	0.0
K10810	0.0
K11522	0.0
K11523	0.0
K08675	0.0
K08676	0.0
K08677	0.0
K08679	0.0
K11521	0.0
K10547	297.0
K10546	300.0
K10545	152.0
K10544	76.0
K10543	85.0
K10542	5769.0
K10541	5779.0
K10540	8443.0
K10549	131.0
K10548	297.0
K14630	0.0
K11529	0.0
K00007	0.0
K00005	7520.0
K13444	0.0
K00003	24326.0
K00002	2965.0
K00001	10588.0
K01186	3056.0
K00009	6792.0
K00008	32099.0
K10726	0.0
K10725	0.0
K08246	0.0
K00263	2.0
K00262	9440.0
K00261	2.0
K00260	6710.0
K00266	50462.0
K00265	107.0
K01200	2433.0
K01201	4378.0
K01206	18961.0
K01207	5667.0
K01205	87.0
K01208	0.0
K01209	19705.0
K06167	6857.0
K00917	10703.0
K00912	88.0
K00919	16185.0
K02519	16583.0
K02518	16615.0
K02517	87.0
K02511	0.0
K02510	176.0
K13409	0.0
K13408	0.0
K03179	91.0
K03170	0.0
K03177	16626.0
K12574	16777.0
K12570	0.0
K12573	16491.0
K11009	0.0
K11008	0.0
K11005	0.0
K11004	0.0
K11007	0.0
K11006	0.0
K11003	0.0
K08296	2.0
K08297	0.0
K08295	0.0
K02634	0.0
K02635	0.0
K10622	0.0
K07693	340.0
K07692	0.0
K07691	0.0
K07690	0.0
K07697	0.0
K07696	1861.0
K07695	0.0
K07694	26.0
K07699	14468.0
K07698	0.0
K07079	17677.0
K07078	711.0
K07077	0.0
K07076	1803.0
K07075	2331.0
K07074	120.0
K07073	0.0
K07072	0.0
K07071	6.0
K07070	0.0
K14584	0.0
K11620	0.0
K09190	0.0
K11623	0.0
K05759	0.0
K08589	0.0
K11625	0.0
K11995	0.0
K01439	21906.0
K01438	7108.0
K01431	0.0
K01430	1905.0
K01433	3.0
K01432	0.0
K01434	1.0
K01437	0.0
K01436	24892.0
K05539	1.0
K14520	0.0
K12963	0.0
K12962	0.0
K12961	0.0
K12960	32550.0
K14749	0.0
K14748	0.0
K02972	0.0
K14743	0.0
K14742	14777.0
K14745	0.0
K14744	0.0
K14747	0.0
K14746	0.0
K02167	0.0
K02164	0.0
K02160	11771.0
K02168	1.0
K02169	86.0
K10931	0.0
K03341	0.0
K03340	4893.0
K03343	0.0
K03342	10.0
K03346	609.0
K12299	0.0
K12291	0.0
K12290	0.0
K12293	0.0
K12292	0.0
K12295	0.0
K12294	0.0
K12297	0.0
K12368	0.0
K11922	0.0
K11923	0.0
K11920	0.0
K11921	0.0
K11926	0.0
K11927	1288.0
K11924	0.0
K11925	0.0
K11928	4698.0
K13181	0.0
K13219	0.0
K07262	0.0
K07263	88.0
K07260	23152.0
K07261	0.0
K07266	0.0
K07267	1.0
K07264	0.0
K07265	0.0
K07268	0.0
K07269	0.0
K01155	4231.0
K04478	0.0
K04479	0.0
K10528	0.0
K14952	0.0
K07486	1172.0
K07487	0.0
K07484	377.0
K07485	1.0
K07482	0.0
K07483	19394.0
K07480	0.0
K07481	125.0
K07488	0.0
K07489	0.0
K11210	0.0
K11211	0.0
K11212	0.0
K11214	1864.0
K11216	77.0
K06300	0.0
K00061	0.0
K00060	266.0
K06301	0.0
K00065	3122.0
K00064	0.0
K00067	19841.0
K00066	2.0
K00069	0.0
K00068	7400.0
K06304	0.0
K08262	0.0
K08261	0.0
K08260	0.0
K08265	0.0
K08264	0.0
K00288	0.0
K00285	2.0
K00284	8388.0
K00287	15895.0
K00286	24994.0
K00281	88.0
K00280	0.0
K00283	9814.0
K00282	9814.0
K08088	0.0
K14198	0.0
K14199	0.0
K03452	0.0
K14194	0.0
K14195	0.0
K14196	0.0
K14197	0.0
K14192	0.0
K14193	0.0
K01880	9458.0
K01881	25262.0
K01883	16625.0
K01885	9433.0
K04618	0.0
K01887	18486.0
K01224	2363.0
K01889	16625.0
K01226	9066.0
K01227	15.0
K01220	452.0
K01222	8054.0
K01223	37239.0
K02759	31589.0
K02755	1.0
K02757	38938.0
K02756	1.0
K14998	0.0
K02750	7323.0
K02753	0.0
K02752	0.0
K00939	16630.0
K00938	452.0
K00937	10686.0
K00936	82005.0
K00935	0.0
K00934	1.0
K00933	0.0
K00932	0.0
K00931	10063.0
K00930	32354.0
K01089	87.0
K01080	0.0
K01081	8754.0
K01082	0.0
K01083	0.0
K01084	0.0
K01085	0.0
K01087	0.0
K02571	0.0
K02570	0.0
K02573	0.0
K02572	0.0
K02575	2.0
K02574	1107.0
K07780	0.0
K03488	40387.0
K03489	668.0
K03482	0.0
K03483	6797.0
K03480	580.0
K03481	14345.0
K03486	8986.0
K03487	0.0
K03484	16582.0
K03485	0.0
K02287	0.0
K02286	0.0
K02285	0.0
K02284	0.0
K02283	18930.0
K02282	4.0
K02281	0.0
K02280	0.0
K02289	0.0
K02288	0.0
K03626	0.0
K03627	0.0
K03624	23908.0
K03625	16625.0
K03151	16534.0
K03620	7.0
K03153	0.0
K08869	0.0
K03628	13981.0
K03629	16528.0
K09738	0.0
K09739	0.0
K09736	0.0
K09737	0.0
K09735	0.0
K09732	0.0
K09733	0.0
K09730	0.0
K09731	0.0
K09888	15648.0
K09889	0.0
K09880	0.0
K09882	0.0
K09883	0.0
K09884	0.0
K09887	0.0
K11027	0.0
K11026	0.0
K11025	0.0
K11024	0.0
K07679	0.0
K07678	0.0
K11021	0.0
K11020	0.0
K07675	0.0
K07674	0.0
K07676	0.0
K07671	0.0
K07670	0.0
K07673	0.0
K07672	0.0
K01117	0.0
K12048	0.0
K07019	2.0
K07018	0.0
K07011	3465.0
K07010	20174.0
K07013	0.0
K07012	20900.0
K07015	9616.0
K07014	0.0
K07017	1116.0
K07016	3.0
K10084	0.0
K08372	654.0
K05884	880.0
K05885	2670.0
K05886	0.0
K05887	0.0
K05880	0.0
K05881	5.0
K05882	1.0
K05883	0.0
K08902	0.0
K05739	13430.0
K05888	0.0
K05889	0.0
K08903	0.0
K00547	123.0
K00544	0.0
K00545	0.0
K00542	0.0
K00543	0.0
K00540	12400.0
K00548	34765.0
K00549	2184.0
K01145	0.0
K01412	0.0
K01147	0.0
K01417	10895.0
K00038	0.0
K01143	0.0
K01142	16608.0
K01419	446.0
K00788	24746.0
K00789	20594.0
K12502	0.0
K14762	0.0
K14761	16378.0
K06195	2.0
K03819	0.0
K03818	0.0
K03814	1.0
K03817	92.0
K03816	14077.0
K03811	3241.0
K03810	6791.0
K03813	39.0
K11908	0.0
K11909	0.0
K11904	2.0
K11905	0.0
K11906	1.0
K11907	1.0
K11900	1.0
K11901	1.0
K11902	0.0
K11903	1.0
K10986	88.0
K13238	0.0
K13239	0.0
K13797	0.0
K07248	2289.0
K13796	0.0
K07244	0.0
K07245	0.0
K07246	96.0
K07240	46948.0
K07241	0.0
K07242	0.0
K07243	2.0
K01268	0.0
K05296	0.0
K02821	9793.0
K09016	0.0
K09945	0.0
K09944	0.0
K09947	0.0
K09946	1.0
K09941	0.0
K09940	2.0
K09943	0.0
K09942	4.0
K09949	1.0
K09948	0.0
K10851	0.0
K10850	0.0
K03666	8057.0
K03667	446.0
K03196	0.0
K03665	23283.0
K11275	0.0
K06012	13749.0
K00048	6535.0
K10857	0.0
K09773	7168.0
K00043	6709.0
K00042	10378.0
K00041	3027.0
K00040	3292.0
K00046	10694.0
K00733	0.0
K00044	0.0
K06011	0.0
K09012	0.0
K06016	306.0
K06017	0.0
K06014	0.0
K06015	8625.0
K06019	14.0
K01075	0.0
K12221	0.0
K06444	0.0
K04632	0.0
K14977	184.0
K14974	0.0
K00958	0.0
K00951	16771.0
K00950	6932.0
K00952	171.0
K00955	2288.0
K00954	16620.0
K00957	2446.0
K00956	2446.0
K00590	1.0
K02777	21376.0
K02775	13992.0
K02774	21852.0
K02773	15165.0
K02771	268.0
K02770	32962.0
K02779	216.0
K02778	1.0
K01606	0.0
K01607	4992.0
K01604	0.0
K01605	0.0
K01602	0.0
K01601	0.0
K03750	8000.0
K01609	8210.0
K02553	0.0
K02804	10246.0
K02551	96.0
K02806	6979.0
K02557	18522.0
K02800	6924.0
K05275	0.0
K02802	0.0
K13300	0.0
K02558	2.0
K02809	1.0
K02808	1.0
K03600	0.0
K03601	16615.0
K03602	16487.0
K03603	0.0
K03604	2592.0
K03605	4.0
K03606	1.0
K03607	0.0
K03608	13149.0
K03609	17901.0
K06078	0.0
K06079	0.0
K09710	16610.0
K09711	6709.0
K09712	0.0
K06073	0.0
K06074	0.0
K06075	0.0
K06076	2.0
K06077	0.0
K06382	13849.0
K06383	11087.0
K06380	0.0
K06381	14166.0
K06386	0.0
K06387	13813.0
K06384	6879.0
K06385	15826.0
K06388	0.0
K06389	0.0
K12466	0.0
K12468	0.0
K07657	2.0
K07656	0.0
K07655	0.0
K07654	0.0
K07653	0.0
K07652	640.0
K07651	4.0
K07650	7020.0
K07659	0.0
K07658	16105.0
K11041	6971.0
K11040	0.0
K11043	0.0
K11042	0.0
K11045	0.0
K11044	0.0
K11047	0.0
K11046	0.0
K11049	0.0
K11048	0.0
K07387	86.0
K07386	1056.0
K06926	10926.0
K06927	6720.0
K06924	0.0
K06925	16625.0
K06922	0.0
K06923	9184.0
K06920	47.0
K06921	3215.0
K06928	415.0
K06929	7037.0
K07033	15714.0
K07032	101.0
K07031	1972.0
K07030	14177.0
K07037	172.0
K07035	13898.0
K07034	6.0
K07039	1.0
K07038	13440.0
K10829	0.0
K00384	41812.0
K00385	7806.0
K00386	0.0
K00387	0.0
K00380	2.0
K00381	1.0
K00382	17967.0
K00383	25.0
K00389	0.0
K01387	0.0
K01385	0.0
K01389	0.0
K09158	0.0
K09159	0.0
K09156	0.0
K09157	16026.0
K09154	0.0
K09155	1711.0
K09152	0.0
K09153	2569.0
K09150	0.0
K09151	5.0
K05970	2002.0
K05714	0.0
K05715	0.0
K05710	0.0
K05711	0.0
K05712	0.0
K05713	0.0
K00560	14532.0
K00561	5.0
K00563	2135.0
K00564	798.0
K00566	16689.0
K00567	20655.0
K00568	1.0
K00569	2.0
K05575	0.0
K01169	0.0
K01167	0.0
K01166	0.0
K05577	2.0
K01163	10405.0
K01161	0.0
K01160	0.0
K05578	0.0
K05579	0.0
K08092	1398.0
K08093	42.0
K08094	1087.0
K08095	0.0
K08096	0.0
K08097	4.0
K02254	0.0
K02255	0.0
K01743	0.0
K02251	4.0
K02061	0.0
K01741	0.0
K02060	0.0
K00114	0.0
K02122	17364.0
K02123	17602.0
K02120	17612.0
K02121	13869.0
K02124	17622.0
K03837	0.0
K03836	0.0
K03835	0.0
K03834	0.0
K03833	7124.0
K03832	89.0
K03831	1.0
K03830	3415.0
K00443	0.0
K03839	89.0
K02067	1.0
K10189	4514.0
K13038	26656.0
K13787	73.0
K13788	2.0
K13789	45468.0
K10188	7839.0
K12255	0.0
K12254	1.0
K12257	8319.0
K12256	1.0
K12251	9191.0
K12250	0.0
K12253	0.0
K12252	0.0
K13252	8.0
K13256	107.0
K13255	0.0
K12079	0.0
K12078	0.0
K12071	0.0
K12070	0.0
K12073	1.0
K12072	0.0
K09912	0.0
K06236	0.0
K06237	0.0
K05519	0.0
K09914	0.0
K11788	0.0
K11782	0.0
K11780	0.0
K11781	0.0
K11787	0.0
K11784	0.0
K11530	0.0
K12787	0.0
K12786	0.0
K12785	0.0
K12784	0.0
K06718	0.0
K09969	0.0
K09968	0.0
K09967	1903.0
K09966	1.0
K09965	1.0
K09964	1.0
K09963	8330.0
K09962	14.0
K09961	0.0
K09960	0.0
K11527	3.0
K11524	0.0
K11525	0.0
K11250	0.0
K11253	0.0
K11258	0.0
K11528	0.0
K00713	0.0
K00712	8.0
K10780	0.0
K10783	33.0
K10125	1.0
K10124	0.0
K10126	1.0
K10121	345.0
K10123	0.0
K10122	345.0
K04652	3128.0
K04653	1936.0
K04651	4848.0
K04656	1946.0
K04654	1946.0
K04655	3146.0
K00973	16104.0
K00972	2286.0
K00971	10916.0
K00970	90.0
K00975	38862.0
K00974	48507.0
K00979	752.0
K00978	144.0
K14954	0.0
K14955	0.0
K14956	0.0
K06178	9530.0
K01596	742.0
K01597	452.0
K01594	0.0
K01595	101.0
K01592	0.0
K01593	0.0
K01590	1.0
K01591	16198.0
K01598	20.0
K01599	24553.0
K02711	0.0
K02710	0.0
K02713	0.0
K02712	0.0
K02714	0.0
K02717	0.0
K02716	0.0
K02719	0.0
K02718	0.0
K03449	1878.0
K03446	97.0
K03444	0.0
K03445	0.0
K03442	23003.0
K01620	12966.0
K01621	551.0
K01622	0.0
K01623	2064.0
K01624	33358.0
K01625	31243.0
K01626	7058.0
K01627	88.0
K01628	17100.0
K01629	1873.0
K05299	4.0
K02829	0.0
K02828	0.0
K02827	0.0
K02826	0.0
K02825	7072.0
K02824	16377.0
K02823	16105.0
K02822	16681.0
K03198	0.0
K03199	0.0
K03668	1.0
K03669	2.0
K03190	1905.0
K03191	8.0
K03660	24047.0
K03194	0.0
K03195	0.0
K03664	16625.0
K03197	0.0
K09772	16378.0
K06013	1.0
K09770	6787.0
K09771	0.0
K09776	0.0
K09777	7562.0
K09774	0.0
K09775	10661.0
K09778	1106.0
K09779	13631.0
K06269	0.0
K06323	0.0
K11624	0.0
K02991	0.0
K02990	15521.0
K02624	0.0
K02240	727.0
K08282	2.0
K12440	0.0
K12441	0.0
K12442	0.0
K12443	0.0
K12444	0.0
K12445	0.0
K12449	0.0
K02247	0.0
K07637	0.0
K07636	16224.0
K07639	0.0
K07638	0.0
K11069	11864.0
K11068	16638.0
K11063	6709.0
K11062	0.0
K11061	0.0
K11060	0.0
K11066	0.0
K11065	114.0
K06900	0.0
K06901	25583.0
K06902	4440.0
K06903	1090.0
K06904	1144.0
K06905	2191.0
K06906	1180.0
K06907	2322.0
K06908	2191.0
K06909	6797.0
K10821	0.0
K05905	0.0
K05904	0.0
K05906	0.0
K05900	0.0
K05903	4.0
K01406	0.0
K05909	0.0
K05908	0.0
K00368	0.0
K00369	0.0
K00366	8003.0
K00367	0.0
K00364	452.0
K00365	1.0
K00362	3.0
K00363	0.0
K00360	0.0
```
