## Extended Data File 1 for "Diet induces reproducible alterations in the mouse and human gut microbiome": ERS795135_ERR986450.picrust_nol

```
# Constructed from biom file
#OTU ID	ERR986450
K01365	0.0
K01364	0.0
K01361	3.0
K01360	0.0
K01362	3901.0
K02249	0.0
K05841	0.0
K05844	1.0
K05845	130.0
K05846	12938.0
K05847	13356.0
K00508	0.0
K00500	0.0
K00507	0.0
K00504	0.0
K00505	0.0
K12521	0.0
K01101	1547.0
K01103	0.0
K12520	0.0
K01104	27439.0
K05592	9236.0
K05593	1960.0
K05590	0.0
K05591	0.0
K05596	0.0
K05597	0.0
K05594	0.0
K05595	1.0
K05599	0.0
K11964	0.0
K11962	0.0
K14540	10931.0
K12529	0.0
K12528	0.0
K06353	0.0
K02456	5221.0
K02457	0.0
K02454	0.0
K02455	0.0
K02452	0.0
K02453	0.0
K02450	0.0
K02103	1187.0
K08138	0.0
K02108	11160.0
K02109	12045.0
K02458	0.0
K02459	0.0
K08137	0.0
K03851	0.0
K03850	0.0
K03852	0.0
K03855	1.0
K03856	16139.0
K13018	0.0
K13019	0.0
K13010	0.0
K13011	0.0
K13012	490.0
K13013	0.0
K13014	0.0
K13015	88.0
K13016	0.0
K13017	0.0
K08566	0.0
K08567	1.0
K13274	0.0
K13275	5212.0
K13276	0.0
K13277	0.0
K03275	0.0
K03274	0.0
K03277	0.0
K03276	0.0
K03271	1922.0
K03270	1439.0
K03273	47.0
K03272	905.0
K03279	0.0
K03278	0.0
K11022	0.0
K12277	0.0
K12276	0.0
K12270	3.0
K11058	0.0
K12279	0.0
K12278	0.0
K07557	0.0
K07550	0.0
K07552	456.0
K06319	0.0
K09909	0.0
K09908	0.0
K12051	0.0
K12050	0.0
K12057	0.0
K12056	0.0
K06221	0.0
K09900	0.0
K09903	11387.0
K09902	0.0
K09904	0.0
K09907	0.0
K09906	0.0
K11501	0.0
K03234	0.0
K00773	10887.0
K00772	2.0
K00777	0.0
K00776	0.0
K06313	146.0
K06315	0.0
K05574	0.0
K10201	7.0
K07176	0.0
K07177	523.0
K07174	0.0
K07175	539.0
K07172	16.0
K07173	9476.0
K07170	1002.0
K07171	17064.0
K07178	0.0
K07179	0.0
K00195	0.0
K00194	5225.0
K00197	5314.0
K00196	0.0
K00191	0.0
K00190	1.0
K00193	0.0
K00192	0.0
K00198	12172.0
K06405	10298.0
K10109	2155.0
K10108	4575.0
K10107	0.0
K01828	0.0
K01829	0.0
K01826	0.0
K01825	0.0
K01822	2.0
K01823	520.0
K01820	0.0
K01821	524.0
K00999	0.0
K00998	3076.0
K00995	20543.0
K00997	6096.0
K00996	297.0
K00991	12183.0
K00990	0.0
K00992	0.0
K11028	0.0
K02622	1347.0
K02625	0.0
K03564	7738.0
K13489	0.0
K13488	0.0
K13483	0.0
K13482	0.0
K13481	0.0
K13480	0.0
K13487	0.0
K13486	0.0
K14680	0.0
K14681	0.0
K14682	0.0
K08358	0.0
K08357	0.0
K08356	0.0
K08355	0.0
K03469	11197.0
K03462	0.0
K03464	0.0
K03465	7197.0
K03466	11400.0
K01648	0.0
K01649	12039.0
K01643	1036.0
K01640	5272.0
K01641	523.0
K01646	454.0
K01647	7328.0
K01644	1026.0
K02597	0.0
K02626	1.0
K02595	0.0
K02594	5360.0
K02593	0.0
K02592	145.0
K02591	291.0
K02590	1139.0
K02598	6127.0
K02849	0.0
K14061	0.0
K14062	0.0
K14063	0.0
K14064	0.0
K14065	0.0
K14067	0.0
K02841	0.0
K02840	382.0
K02843	0.0
K02844	0.0
K02847	0.0
K02846	0.0
K02102	6.0
K09758	5241.0
K06039	0.0
K06034	0.0
K06036	0.0
K06037	0.0
K06032	0.0
K01581	502.0
K02702	0.0
K02659	0.0
K13490	0.0
K13491	0.0
K03644	461.0
K03645	0.0
K03646	0.0
K03647	341.0
K03640	0.0
K03641	0.0
K03642	0.0
K03643	0.0
K03648	10215.0
K03649	88.0
K06694	0.0
K11814	0.0
K12428	0.0
K12429	0.0
K12422	0.0
K12423	0.0
K12420	0.0
K12421	0.0
K12426	0.0
K12427	0.0
K12424	0.0
K12425	0.0
K07349	0.0
K07348	0.0
K05380	0.0
K07345	0.0
K07344	0.0
K07347	0.0
K07346	0.0
K07341	1537.0
K07340	0.0
K07343	1124.0
K07342	0.0
K06968	0.0
K06969	13710.0
K06962	5265.0
K06963	0.0
K06960	10375.0
K06961	0.0
K06966	683.0
K06967	10928.0
K06964	0.0
K06965	0.0
K08995	0.0
K08994	0.0
K08997	0.0
K08996	104.0
K08990	0.0
K08993	0.0
K08992	0.0
K08999	0.0
K08998	9649.0
K08344	0.0
K08345	0.0
K08346	0.0
K14940	0.0
K02724	0.0
K08349	0.0
K11815	0.0
K05929	0.0
K05928	0.0
K05927	0.0
K05924	0.0
K05922	0.0
K05921	0.0
K00349	456.0
K00698	0.0
K00340	457.0
K00341	457.0
K00690	2055.0
K00343	457.0
K00344	5.0
K00697	0.0
K00346	456.0
K00347	456.0
K09116	910.0
K09117	9817.0
K05337	11891.0
K09118	6.0
K09119	0.0
K02106	37.0
K05823	5250.0
K05820	1.0
K05826	0.0
K05827	0.0
K02100	0.0
K02101	0.0
K00524	0.0
K00525	19082.0
K00526	7106.0
K00527	16057.0
K00520	0.0
K00522	0.0
K00523	0.0
K02451	0.0
K00528	10847.0
K00529	0.0
K00025	0.0
K14215	0.0
K14213	0.0
K03453	728.0
K00796	7120.0
K05339	23.0
K00027	11352.0
K00794	7979.0
K00793	7875.0
K01347	0.0
K01346	0.0
K01344	0.0
K01343	0.0
K00791	11374.0
K01340	0.0
K00790	14881.0
K02694	0.0
K02696	0.0
K02697	0.0
K02690	0.0
K02691	0.0
K02692	0.0
K02693	0.0
K02698	0.0
K02699	0.0
K00836	0.0
K00837	10893.0
K00835	0.0
K00832	5276.0
K00833	462.0
K00830	0.0
K00831	5594.0
K00839	5260.0
K04335	0.0
K04334	0.0
K01120	0.0
K01126	15541.0
K04333	0.0
K01129	5161.0
K01128	0.0
K04339	0.0
K04338	0.0
K02470	16181.0
K02471	0.0
K02472	2.0
K02473	0.0
K02474	1365.0
K02475	24.0
K02476	24.0
K02477	11808.0
K02478	5217.0
K02479	0.0
K09019	0.0
K01267	3974.0
K13074	0.0
K13075	0.0
K11441	0.0
K14055	0.0
K13299	0.0
K13292	11036.0
K14057	0.0
K14056	0.0
K02856	0.0
K02585	209.0
K12211	0.0
K12210	0.0
K12213	0.0
K12212	0.0
K12215	0.0
K02854	0.0
K12217	0.0
K12216	0.0
K12219	0.0
K12218	0.0
K02855	0.0
K08692	0.0
K08693	21.0
K08690	0.0
K08691	0.0
K08696	0.0
K08697	0.0
K11748	0.0
K11749	11336.0
K11746	0.0
K11747	0.0
K11744	0.0
K11745	0.0
K11742	0.0
K11743	993.0
K11740	0.0
K11741	5254.0
K13920	534.0
K13921	0.0
K13922	1474.0
K13923	0.0
K13924	0.0
K13925	0.0
K13926	0.0
K13927	63.0
K13928	0.0
K13929	4.0
K09923	0.0
K09922	456.0
K06201	7786.0
K06200	2680.0
K06207	10452.0
K06206	2332.0
K06205	0.0
K09924	0.0
K09929	0.0
K06208	57.0
K00759	10616.0
K00758	0.0
K00752	0.0
K00757	4762.0
K00756	8562.0
K00754	8338.0
K06001	1557.0
K05557	0.0
K09766	522.0
K05554	0.0
K07475	0.0
K07150	7907.0
K07151	0.0
K07152	0.0
K07153	0.0
K07154	939.0
K07155	0.0
K07156	0.0
K07157	0.0
K07406	4207.0
K07407	9196.0
K07404	4712.0
K07405	456.0
K07402	15547.0
K07403	5.0
K07400	0.0
K07401	0.0
K01808	16786.0
K01809	9558.0
K01800	0.0
K01801	0.0
K01802	10882.0
K01803	11541.0
K01804	1081.0
K01805	5278.0
K01807	1872.0
K09718	0.0
K14668	0.0
K14669	0.0
K14666	0.0
K14667	0.0
K01664	5237.0
K01665	5694.0
K01666	1731.0
K01667	580.0
K01660	0.0
K01661	23.0
K01662	10989.0
K01663	0.0
K01668	1.0
K01669	27.0
K02863	11387.0
K02862	0.0
K02860	11058.0
K02867	11387.0
K02866	0.0
K02864	10824.0
K02869	0.0
K05362	11.0
K05365	0.0
K03402	4928.0
K03403	0.0
K03400	0.0
K03406	35219.0
K03407	9076.0
K03404	0.0
K03405	0.0
K03408	16321.0
K03409	63.0
K02315	12185.0
K02314	11403.0
K02317	0.0
K02316	11261.0
K02313	11387.0
K02312	0.0
K02319	0.0
K12405	0.0
K12152	0.0
K12151	0.0
K07091	0.0
K07090	22921.0
K07093	0.0
K07092	0.0
K07095	18697.0
K07094	0.0
K07097	0.0
K07096	0.0
K07099	6427.0
K07098	19026.0
K11175	10887.0
K11174	0.0
K11177	0.0
K11176	0.0
K11173	0.0
K11179	1.0
K11178	0.0
K00322	0.0
K00320	0.0
K00321	0.0
K00326	0.0
K00324	0.0
K00325	0.0
K00329	0.0
K05945	0.0
K05944	0.0
K05947	0.0
K05946	2234.0
K06944	0.0
K06945	0.0
K06946	0.0
K06415	147.0
K06940	3171.0
K06941	11047.0
K06942	11388.0
K06943	0.0
K10806	0.0
K10807	0.0
K10804	0.0
K10805	0.0
K06948	785.0
K06949	17490.0
K06418	297.0
K09138	88.0
K09139	0.0
K09134	1069.0
K09135	0.0
K09136	2.0
K09137	89.0
K09130	0.0
K09131	1.0
K09132	905.0
K09133	0.0
K05808	16097.0
K05809	0.0
K05804	905.0
K05805	0.0
K05806	0.0
K05807	456.0
K05800	0.0
K05801	0.0
K05802	0.0
K05803	0.0
K01044	0.0
K01045	0.0
K01046	48.0
K02068	122.0
K04561	0.0
K01042	10704.0
K05568	3507.0
K05567	934.0
K14273	0.0
K14275	0.0
K14274	64.0
K02062	0.0
K05245	0.0
K05564	0.0
K01048	793.0
K02066	456.0
K01322	456.0
K01325	0.0
K02065	456.0
K01326	0.0
K05560	0.0
K02243	873.0
K08930	0.0
K02679	0.0
K02676	0.0
K02674	0.0
K02675	0.0
K02672	0.0
K02241	74.0
K02670	0.0
K02671	0.0
K00810	0.0
K00811	5674.0
K00812	6092.0
K00813	0.0
K00814	0.0
K00817	16116.0
K00818	472.0
K00819	0.0
K02530	158.0
K02245	876.0
K02244	523.0
K01499	0.0
K01498	0.0
K01493	16599.0
K01492	143.0
K01491	24033.0
K01497	0.0
K01496	222.0
K01495	8434.0
K01494	1044.0
K02418	7681.0
K02419	8595.0
K14492	0.0
K02412	8136.0
K02413	8578.0
K02410	8595.0
K02411	7103.0
K02416	8595.0
K02417	12915.0
K02414	5678.0
K02415	5219.0
K00120	0.0
K00121	85.0
K00430	0.0
K13058	0.0
K13059	0.0
K13727	3.0
K13057	0.0
K13722	0.0
K13051	0.0
K13052	2528.0
K00435	3.0
K12054	0.0
K03239	0.0
K03238	0.0
K03231	0.0
K03230	0.0
K03232	0.0
K12059	0.0
K03237	0.0
K03236	0.0
K12058	0.0
K12239	0.0
K12238	0.0
K12235	0.0
K12234	60.0
K13942	0.0
K13940	3944.0
K13941	0.0
K12097	0.0
K12096	0.0
K12095	0.0
K12094	0.0
K12093	0.0
K12092	0.0
K12091	0.0
K12090	0.0
K12099	0.0
K12098	0.0
K06356	0.0
K05992	0.0
K03540	0.0
K06331	1502.0
K06330	6.0
K07138	9958.0
K07139	9048.0
K11811	0.0
K07132	256.0
K07133	13427.0
K07130	9457.0
K07131	0.0
K07137	15892.0
K07134	0.0
K07135	0.0
K01860	0.0
K01866	11409.0
K01867	11407.0
K01865	1.0
K01868	12338.0
K01869	11387.0
K06140	0.0
K04766	0.0
K04767	74.0
K04764	0.0
K04762	456.0
K04763	16574.0
K04760	0.0
K04761	46.0
K04768	0.0
K04769	9366.0
K08313	56.0
K08312	0.0
K08311	0.0
K08310	0.0
K08317	47.0
K08316	3640.0
K08315	0.0
K08314	5746.0
K05149	0.0
K08319	0.0
K08318	0.0
K06339	0.0
K14648	0.0
K14392	26.0
K14393	0.0
K14645	0.0
K14647	0.0
K01689	13218.0
K01686	5830.0
K01687	13552.0
K01684	1055.0
K01685	19523.0
K01682	0.0
K01681	10848.0
K05308	0.0
K02889	0.0
K02888	11387.0
K02885	0.0
K02884	11387.0
K02887	11388.0
K02886	11387.0
K02881	11387.0
K02883	0.0
K13743	0.0
K02086	716.0
K02081	5484.0
K02080	0.0
K02083	5311.0
K02082	5687.0
K13831	0.0
K03428	0.0
K03429	17363.0
K03424	12688.0
K03935	0.0
K03932	0.0
K03933	43.0
K03930	6169.0
K03931	20.0
K02339	0.0
K02338	11387.0
K02337	11318.0
K02336	0.0
K02335	12274.0
K02334	8041.0
K02330	0.0
K03688	8040.0
K03689	0.0
K03680	64.0
K03683	0.0
K03684	0.0
K03685	11387.0
K03686	19158.0
K03687	10836.0
K07301	9474.0
K07300	0.0
K07303	0.0
K07302	0.0
K07305	413.0
K07304	528.0
K07307	195.0
K07306	0.0
K07309	0.0
K07308	0.0
K02617	0.0
K02610	0.0
K02963	11387.0
K02612	0.0
K02961	10876.0
K09686	59021.0
K09687	89312.0
K09684	118.0
K09685	5804.0
K09682	0.0
K09683	0.0
K09680	0.0
K09681	0.0
K09688	0.0
K09689	0.0
K05962	0.0
K05961	0.0
K05967	5236.0
K05966	408.0
K11159	0.0
K05964	407.0
K05968	0.0
K11152	0.0
K00309	1.0
K00658	0.0
K00304	0.0
K00305	0.0
K00654	0.0
K00655	20963.0
K00652	457.0
K00301	0.0
K00302	905.0
K00303	1.0
K10828	0.0
K06431	0.0
K06432	0.0
K06433	0.0
K06434	2.0
K06436	5569.0
K06437	0.0
K10820	64.0
K06439	0.0
K10822	0.0
K10823	0.0
K10826	0.0
K09167	981.0
K06322	0.0
K14117	0.0
K14259	0.0
K14257	0.0
K01308	289.0
K01303	5268.0
K01301	0.0
K01305	80.0
K01304	6134.0
K02658	0.0
K00672	0.0
K02650	11779.0
K02651	0.0
K02652	12800.0
K02653	14226.0
K02654	26648.0
K05687	0.0
K02656	0.0
K05685	0.0
K00878	10169.0
K00879	175.0
K00872	6779.0
K00873	11684.0
K00870	0.0
K00876	12960.0
K00877	0.0
K00874	12771.0
K00875	0.0
K04487	22358.0
K04486	22387.0
K04485	11021.0
K04484	0.0
K04483	0.0
K04482	0.0
K04480	0.0
K04488	11734.0
K12049	0.0
K13693	0.0
K13706	0.0
K13694	0.0
K13695	0.0
K05977	0.0
K09516	0.0
K02434	13022.0
K02435	12478.0
K02436	78.0
K02437	6705.0
K05350	1652.0
K02431	1627.0
K08100	0.0
K02433	13127.0
K02438	4753.0
K02439	6.0
K03745	0.0
K03744	2160.0
K03747	0.0
K03210	11319.0
K03217	11893.0
K03216	10931.0
K03215	0.0
K03742	9267.0
K03219	0.0
K03218	11443.0
K03749	0.0
K03748	0.0
K02383	0.0
K06327	0.0
K06320	1365.0
K07238	17313.0
K09479	0.0
K09478	0.0
K09475	0.0
K09474	0.0
K09477	0.0
K09476	0.0
K09471	0.0
K09470	0.0
K09473	0.0
K09472	0.0
K07543	0.0
K06898	8499.0
K13967	0.0
K13963	1006.0
K07545	0.0
K00737	905.0
K05345	0.0
K11706	11.0
K11707	0.0
K11704	11.0
K11705	11.0
K11708	0.0
K11709	0.0
K05588	0.0
K07114	3251.0
K07443	1156.0
K07116	0.0
K07117	0.0
K07110	0.0
K07447	11387.0
K07112	285.0
K07113	0.0
K07448	1463.0
K07118	191.0
K07119	0.0
K10619	0.0
K10618	0.0
K10617	0.0
K10616	0.0
K01848	5.0
K01849	5.0
K01844	500.0
K01845	1451.0
K01846	1.0
K01847	913.0
K01840	7171.0
K01841	78.0
K01842	0.0
K01843	5245.0
K06219	0.0
K10832	0.0
K05348	0.0
K14203	0.0
K08483	10882.0
K08482	0.0
K08481	0.0
K08480	0.0
K08485	0.0
K08484	0.0
K00464	0.0
K00467	0.0
K00466	0.0
K00461	0.0
K00460	0.0
K00463	0.0
K00462	0.0
K04509	0.0
K00469	0.0
K00468	0.0
K08645	0.0
K04744	0.0
K01518	0.0
K01519	0.0
K04748	0.0
K04749	5275.0
K01514	0.0
K01515	18021.0
K01512	3887.0
K01510	0.0
K14623	35.0
K14626	0.0
K14627	0.0
K14628	0.0
K14629	0.0
K03918	0.0
K03919	0.0
K12372	0.0
K12373	3808.0
K12370	0.0
K12371	0.0
K02359	0.0
K02358	11394.0
K02351	0.0
K02352	0.0
K02355	21671.0
K02357	11387.0
K02356	12170.0
K13574	0.0
K13573	0.0
K13572	0.0
K13571	0.0
K13570	0.0
K12112	0.0
K12113	0.0
K12110	0.0
K12111	116.0
K07329	0.0
K07328	0.0
K07323	0.0
K07322	914.0
K07321	11220.0
K07320	0.0
K07327	0.0
K07326	0.0
K07325	0.0
K07324	0.0
K08163	0.0
K06180	30381.0
K06181	0.0
K06182	3611.0
K06183	11229.0
K06186	0.0
K06187	11388.0
K06188	480.0
K06189	0.0
K08359	0.0
K07589	0.0
K07588	461.0
K07587	0.0
K07586	1396.0
K07585	0.0
K07584	10826.0
K07583	0.0
K07582	0.0
K07581	0.0
K07580	0.0
K11139	0.0
K05989	7854.0
K05988	0.0
K05985	7236.0
K05987	0.0
K05986	0.0
K10843	0.0
K08354	0.0
K10844	6.0
K10848	0.0
K00673	0.0
K00674	5730.0
K00675	0.0
K00676	8975.0
K00677	457.0
K06988	4.0
K06989	111.0
K08351	0.0
K06980	0.0
K06981	0.0
K06982	0.0
K08350	0.0
K06984	0.0
K06985	0.0
K06986	0.0
K06987	2488.0
K02445	951.0
K02444	6543.0
K00582	0.0
K00583	0.0
K00580	0.0
K02110	11789.0
K00586	0.0
K00587	0.0
K00584	1.0
K08921	0.0
K02441	0.0
K00588	284.0
K08922	0.0
K02440	1424.0
K00018	6136.0
K08923	0.0
K02443	1715.0
K00019	5212.0
K02442	0.0
K08925	0.0
K08926	0.0
K08927	0.0
K03149	6123.0
K06604	0.0
K00015	3.0
K01989	11313.0
K00854	14674.0
K00855	0.0
K00856	0.0
K00857	2308.0
K00850	27149.0
K00851	131.0
K00852	12717.0
K00853	108.0
K00858	11373.0
K00859	11350.0
K01181	1724.0
K01180	0.0
K01183	964.0
K01182	5796.0
K01185	550.0
K01184	0.0
K01187	13730.0
K01188	10258.0
K02596	88.0
K13766	0.0
K13767	0.0
K13003	0.0
K13002	0.0
K13000	0.0
K02984	0.0
K02986	11393.0
K02987	0.0
K02636	0.0
K02982	10483.0
K02983	0.0
K02638	0.0
K02639	0.0
K02988	11370.0
K08298	0.0
K08299	0.0
K03583	0.0
K03582	0.0
K03581	16711.0
K03580	0.0
K03587	456.0
K03586	0.0
K03585	913.0
K03584	11328.0
K03589	10061.0
K03588	15932.0
K01725	0.0
K01724	5.0
K01727	324.0
K01726	7260.0
K01721	0.0
K01720	0.0
K01722	0.0
K13008	0.0
K01729	0.0
K01728	1.0
K09530	0.0
K09539	0.0
K02188	9764.0
K02189	9764.0
K02182	0.0
K02183	0.0
K03769	5929.0
K03768	14686.0
K03767	34.0
K03765	0.0
K03764	0.0
K03763	14312.0
K03762	0.0
K03761	0.0
K03760	0.0
K09457	31.0
K09456	0.0
K09459	78.0
K09458	11018.0
K00602	32369.0
K13988	0.0
K13985	0.0
K09981	280.0
K09980	0.0
K09983	0.0
K09982	0.0
K09985	0.0
K09984	0.0
K09987	0.0
K09986	0.0
K09989	6973.0
K09988	986.0
K12583	0.0
K12582	0.0
K12589	0.0
K11720	0.0
K09759	1808.0
K10985	1.0
K10984	162.0
K07468	0.0
K07469	6.0
K07464	9243.0
K07465	0.0
K07466	0.0
K07467	13241.0
K07460	9515.0
K07461	8167.0
K07462	11269.0
K07463	0.0
K10679	0.0
K10678	0.0
K10671	0.0
K10670	18218.0
K10673	0.0
K10672	10511.0
K10674	0.0
K10677	0.0
K10676	0.0
K08726	0.0
K08724	842.0
K08722	1157.0
K08723	0.0
K08720	0.0
K08721	0.0
K08728	491.0
K10187	0.0
K00119	0.0
K00118	0.0
K00449	0.0
K00448	0.0
K00115	0.0
K00446	0.0
K00117	0.0
K00116	0.0
K00111	10293.0
K00442	0.0
K00113	0.0
K00112	0.0
K01539	0.0
K01531	4029.0
K04720	16357.0
K01533	11466.0
K01534	30049.0
K01535	0.0
K01537	12471.0
K14358	0.0
K14605	0.0
K14606	0.0
K00413	0.0
K10120	388.0
K05600	0.0
K05777	21.0
K03972	0.0
K03973	611.0
K03970	0.0
K03971	0.0
K03976	11368.0
K03977	11383.0
K03974	0.0
K03975	1182.0
K03978	11387.0
K03979	11387.0
K13378	456.0
K02372	10425.0
K02371	10578.0
K02377	1456.0
K02379	5224.0
K03396	0.0
K03397	0.0
K03394	10438.0
K03395	0.0
K03392	0.0
K03393	0.0
K03390	463.0
K03391	0.0
K03399	5222.0
K03027	0.0
K12136	0.0
K12137	1.0
K06610	380.0
K12138	0.0
K12139	0.0
K11444	0.0
K11440	0.0
K11443	0.0
K11442	0.0
K00612	0.0
K00613	0.0
K00610	4965.0
K00611	11450.0
K00616	13437.0
K00617	0.0
K00614	11.0
K00615	40383.0
K00619	0.0
K10863	0.0
K07874	0.0
K06234	0.0
K10240	0.0
K10241	0.0
K10242	0.0
K10243	0.0
K04110	0.0
K04113	0.0
K04112	0.0
K04115	0.0
K04114	0.0
K04117	0.0
K04116	0.0
K04118	0.0
K05517	0.0
K07705	100.0
K07704	100.0
K07707	6346.0
K07706	1063.0
K07701	0.0
K07700	0.0
K07703	0.0
K07702	0.0
K07709	0.0
K07708	0.0
K01955	9945.0
K13042	0.0
K09934	0.0
K09935	2034.0
K06216	505.0
K09937	0.0
K13745	0.0
K13746	0.0
K13747	3987.0
K13740	0.0
K13741	0.0
K13742	0.0
K06211	905.0
K06212	0.0
K09933	0.0
K02618	0.0
K02619	5671.0
K02968	11351.0
K02966	0.0
K02967	11387.0
K02616	0.0
K02965	11387.0
K02962	0.0
K02611	0.0
K02613	0.0
K03569	21772.0
K03568	5276.0
K03565	11020.0
K06218	5.0
K03567	0.0
K03566	0.0
K03561	913.0
K03560	0.0
K03563	9879.0
K03562	0.0
K06430	0.0
K01709	130.0
K01708	0.0
K01707	0.0
K01706	48.0
K01705	0.0
K01704	24175.0
K01703	24208.0
K01702	0.0
K14165	0.0
K14164	0.0
K14166	0.0
K14161	0.0
K14160	0.0
K14162	0.0
K05396	52.0
K03709	60.0
K03708	5409.0
K08160	0.0
K03701	13226.0
K03700	4574.0
K03703	9936.0
K03702	11387.0
K03705	10931.0
K03704	27875.0
K03707	906.0
K03706	8879.0
K06289	0.0
K06288	0.0
K06283	9185.0
K06282	2.0
K06281	1.0
K06287	10785.0
K06286	523.0
K06285	57.0
K06284	2725.0
K08161	994.0
K07540	0.0
K06438	9091.0
K06869	0.0
K06868	0.0
K06867	20.0
K06866	0.0
K06865	0.0
K06864	8018.0
K06863	0.0
K06862	0.0
K06861	520.0
K06860	0.0
K12659	0.0
K12658	0.0
K07547	0.0
K07546	0.0
K15023	0.0
K15022	0.0
K15020	0.0
K15024	7779.0
K08700	0.0
K08162	905.0
K07544	0.0
K00137	0.0
K00135	506.0
K00134	16711.0
K00133	10991.0
K00132	2.0
K00131	5313.0
K00130	993.0
K00139	0.0
K00138	0.0
K00429	0.0
K00428	456.0
K00421	0.0
K00423	0.0
K00425	968.0
K00427	0.0
K00426	968.0
K14292	0.0
K14379	0.0
K14370	0.0
K14371	0.0
K14372	0.0
K14373	0.0
K14374	0.0
K14375	0.0
K09845	0.0
K14082	0.0
K14083	2.0
K14080	0.0
K14081	0.0
K14086	905.0
K14087	905.0
K14084	78.0
K14088	905.0
K14089	905.0
K01552	9263.0
K01551	193.0
K01556	0.0
K01557	0.0
K01554	0.0
K01555	0.0
K04708	0.0
K03955	0.0
K13689	0.0
K13688	152.0
K13683	0.0
K13685	1544.0
K13684	0.0
K13687	0.0
K13686	0.0
K14159	0.0
K02399	0.0
K02398	5824.0
K02395	521.0
K02394	0.0
K02397	6730.0
K02396	9295.0
K02391	0.0
K02390	7786.0
K02393	0.0
K02392	16543.0
K13533	0.0
K13532	0.0
K13531	24.0
K13530	21.0
K01550	0.0
K05658	0.0
K14054	88.0
K02601	12516.0
K02970	11340.0
K05378	0.0
K12339	0.0
K14060	0.0
K11687	0.0
K11686	0.0
K11685	0.0
K11689	178.0
K11688	878.0
K08939	0.0
K03048	834.0
K03049	0.0
K13821	0.0
K13820	5214.0
K03042	0.0
K03043	11315.0
K03040	10928.0
K03041	0.0
K03046	11370.0
K03047	0.0
K03044	0.0
K03045	0.0
K00348	456.0
K09847	0.0
K00692	194.0
K00638	9260.0
K00639	620.0
K00693	0.0
K00634	17143.0
K00635	0.0
K00630	0.0
K00631	0.0
K00632	496.0
K00633	1332.0
K00691	5725.0
K00696	0.0
K00694	5403.0
K00695	0.0
K10854	0.0
K07811	0.0
K07810	0.0
K07813	15690.0
K07812	0.0
K07814	975.0
K07816	5768.0
K00090	0.0
K00091	983.0
K00094	534.0
K00096	1364.0
K00097	1457.0
K00098	0.0
K00099	10833.0
K10228	0.0
K10229	0.0
K12548	0.0
K10222	0.0
K10220	0.0
K10221	0.0
K10227	0.0
K05822	281.0
K01949	0.0
K01945	10882.0
K01947	0.0
K01946	0.0
K01941	88.0
K01940	10276.0
K06357	0.0
K07729	43812.0
K07728	0.0
K07727	12788.0
K07726	6944.0
K07725	0.0
K07724	0.0
K07723	5271.0
K07722	0.0
K07721	0.0
K07720	18744.0
K00899	93.0
K05824	0.0
K00891	13185.0
K00892	0.0
K00895	0.0
K00897	1390.0
K08151	0.0
K08153	21.0
K08154	0.0
K02948	11387.0
K02942	0.0
K02944	0.0
K05665	0.0
K02946	11008.0
K13793	0.0
K06352	0.0
K01769	0.0
K01768	0.0
K01761	5217.0
K01760	514.0
K01762	0.0
K09578	0.0
K01766	0.0
K08164	0.0
K02493	11369.0
K08166	0.0
K08167	0.0
K02496	0.0
K02497	0.0
K02494	0.0
K02495	20927.0
K02498	0.0
K02499	6289.0
K08168	0.0
K08169	0.0
K14415	906.0
K14414	0.0
K06881	11402.0
K00436	0.0
K06332	0.0
K12815	0.0
K12810	0.0
K06885	894.0
K00437	5213.0
K06335	0.0
K06334	15207.0
K03547	10258.0
K03546	8875.0
K03545	14737.0
K03544	18499.0
K03543	457.0
K06888	6229.0
K10941	0.0
K03549	616.0
K03548	0.0
K10940	0.0
K02236	957.0
K02237	9609.0
K02234	0.0
K02232	9767.0
K02233	10728.0
K02230	0.0
K02231	18234.0
K06359	0.0
K02238	22116.0
K02239	0.0
K03723	10880.0
K03722	6699.0
K03721	5.0
K03720	0.0
K03727	0.0
K03726	0.0
K03725	0.0
K03724	107.0
K06358	0.0
K12673	0.0
K12679	0.0
K12678	0.0
K06410	8589.0
K11898	0.0
K11899	0.0
K11896	0.0
K11897	0.0
K11894	0.0
K11895	0.0
K11892	0.0
K11893	0.0
K11890	0.0
K11891	0.0
K08762	0.0
K08764	0.0
K08765	0.0
K10418	0.0
K11325	0.0
K11326	0.0
K11327	0.0
K11328	0.0
K11329	0.0
K00151	0.0
K00150	0.0
K00153	0.0
K00400	0.0
K00407	0.0
K00406	0.0
K00405	0.0
K00404	0.0
K00158	111.0
K01342	0.0
K09388	0.0
K09386	0.0
K09384	491.0
K04094	2088.0
K04095	1034.0
K04096	11356.0
K04097	0.0
K04090	0.0
K04091	0.0
K04092	0.0
K04093	0.0
K04098	0.0
K04099	0.0
K01578	0.0
K01579	1241.0
K01574	380.0
K01575	34.0
K01576	0.0
K01577	107.0
K01571	4662.0
K01572	5773.0
K01573	0.0
K02009	6842.0
K02008	32472.0
K02005	9164.0
K02004	114134.0
K02007	7892.0
K02006	45596.0
K02001	1.0
K02000	23.0
K02003	147207.0
K02002	24.0
K03065	0.0
K08952	0.0
K03060	10547.0
K13809	0.0
K10948	0.0
K09607	0.0
K06125	0.0
K04337	0.0
K06120	534.0
K06121	0.0
K04336	0.0
K01127	0.0
K09703	5233.0
K00004	0.0
K14699	0.0
K09702	115.0
K14698	0.0
K05311	5732.0
K13829	0.0
K10943	0.0
K07291	0.0
K07290	0.0
K10206	5702.0
K10202	6.0
K10208	0.0
K10209	2.0
K01966	0.0
K01965	0.0
K01964	88.0
K01963	9299.0
K01962	7937.0
K01961	20185.0
K01960	457.0
K01969	0.0
K01968	0.0
K07749	6354.0
K07748	0.0
K07741	1062.0
K07740	0.0
K07743	0.0
K07742	10827.0
K07745	0.0
K07744	0.0
K07746	0.0
K01299	1032.0
K01295	5385.0
K01297	6934.0
K02922	0.0
K05603	0.0
K02921	0.0
K02926	11387.0
K05607	0.0
K02924	0.0
K05605	0.0
K02928	0.0
K02929	0.0
K00216	0.0
K00217	0.0
K00214	0.0
K00215	21955.0
K00213	0.0
K00210	0.0
K00211	0.0
K00218	0.0
K00219	1.0
K01035	5212.0
K01034	5737.0
K04517	10883.0
K01740	16375.0
K01031	0.0
K01746	73.0
K01745	73.0
K01744	693.0
K01749	6325.0
K01039	28.0
K04518	547.0
K09591	0.0
K14129	0.0
K14128	0.0
K14121	0.0
K14120	0.0
K14123	0.0
K14122	0.0
K14125	0.0
K14124	0.0
K14127	0.0
K14126	0.0
K03521	21648.0
K03520	0.0
K03523	11351.0
K03522	21690.0
K03525	11001.0
K03524	10947.0
K03527	11399.0
K03526	10850.0
K03529	10881.0
K03528	0.0
K06338	0.0
K02217	6871.0
K03299	5815.0
K03298	93.0
K13472	0.0
K03293	2793.0
K03292	14636.0
K03291	0.0
K03290	0.0
K03297	1285.0
K03296	8662.0
K03295	945.0
K03294	20601.0
K13009	0.0
K12690	0.0
K09743	0.0
K06022	0.0
K07190	0.0
K06021	0.0
K07192	619.0
K06020	0.0
K06027	0.0
K06026	0.0
K09744	0.0
K07991	0.0
K08749	0.0
K09835	0.0
K09834	0.0
K10439	24172.0
K06351	0.0
K09833	0.0
K10925	0.0
K10924	0.0
K10927	0.0
K10926	0.0
K10923	0.0
K10922	0.0
K09629	0.0
K10697	0.0
K00179	7042.0
K00172	658.0
K00171	198.0
K00170	180.0
K00177	16448.0
K00176	16447.0
K00175	17607.0
K00174	11708.0
K13478	0.0
K14338	0.0
K14339	0.0
K14335	0.0
K14337	0.0
K14330	0.0
K14331	0.0
K14333	0.0
K08918	0.0
K13479	717.0
K04078	11357.0
K04079	10832.0
K04076	5271.0
K04077	11374.0
K04074	5972.0
K04075	10950.0
K04072	32967.0
K04073	0.0
K04070	4025.0
K04071	0.0
K14597	0.0
K13318	0.0
K08280	0.0
K13641	102.0
K13640	0.0
K13643	78.0
K13642	0.0
K02027	56559.0
K02026	101786.0
K02025	112056.0
K02024	0.0
K02023	1631.0
K02022	0.0
K02021	0.0
K02020	12929.0
K02029	25824.0
K02028	27346.0
K03886	0.0
K03887	0.0
K03884	0.0
K03885	980.0
K03881	0.0
K03888	0.0
K03889	0.0
K12998	0.0
K12999	11.0
K12992	744.0
K12993	0.0
K12990	905.0
K12991	0.0
K12996	291.0
K12997	11.0
K12994	0.0
K12995	0.0
K08979	0.0
K08978	9349.0
K03088	70860.0
K03089	0.0
K03086	18142.0
K03087	0.0
K08971	0.0
K08970	0.0
K03082	51.0
K03080	0.0
K08974	5568.0
K13868	0.0
K00918	619.0
K01553	0.0
K12214	0.0
K11646	0.0
K11645	0.0
K11641	0.0
K11640	0.0
K12736	0.0
K12733	0.0
K07507	12526.0
K07506	0.0
K07505	0.0
K07504	5.0
K07503	0.0
K07502	1706.0
K07501	0.0
K07500	0.0
K07509	0.0
K07508	0.0
K11422	0.0
K08698	0.0
K10773	6743.0
K10774	0.0
K14286	0.0
K10778	2.0
K14287	0.0
K00140	106.0
K05501	0.0
K01903	1.0
K01902	1.0
K01905	5213.0
K01904	0.0
K01907	0.0
K01906	0.0
K01909	0.0
K01908	0.0
K14534	7473.0
K00147	5562.0
K07767	0.0
K07769	0.0
K07768	0.0
K06203	0.0
K06202	0.0
K09921	0.0
K09920	0.0
K09927	906.0
K09024	0.0
K09022	547.0
K09023	0.0
K09020	64.0
K09021	0.0
K02908	0.0
K02909	11387.0
K08218	457.0
K08219	0.0
K02904	11368.0
K02906	11388.0
K02907	11318.0
K02902	11370.0
K00230	5301.0
K00231	0.0
K00232	0.0
K08976	0.0
K00234	0.0
K00239	2393.0
K06209	4284.0
K09928	1.0
K01015	0.0
K01014	0.0
K01012	22837.0
K01011	21425.0
K01010	0.0
K08920	0.0
K14103	0.0
K14102	0.0
K14101	0.0
K14100	0.0
K14105	0.0
K14104	0.0
K14109	0.0
K14108	0.0
K06401	0.0
K00893	0.0
K13402	0.0
K12858	0.0
K03503	456.0
K03502	5847.0
K03501	11387.0
K03500	10917.0
K08924	0.0
K02278	111.0
K02279	6421.0
K12977	0.0
K02276	0.0
K02277	0.0
K02274	0.0
K02275	0.0
K13450	0.0
K13451	0.0
K13452	0.0
K13454	0.0
K13455	0.0
K12509	0.0
K12508	0.0
K12507	1.0
K12506	42.0
K12500	0.0
K12503	0.0
K05926	0.0
K09728	0.0
K14587	64.0
K06597	0.0
K06596	0.0
K06595	0.0
K06599	0.0
K06598	0.0
K07978	0.0
K07979	30448.0
K07976	0.0
K14585	0.0
K10907	7083.0
K10906	0.0
K10901	0.0
K10909	0.0
K10908	0.0
K09819	21.0
K09818	21.0
K09817	5292.0
K09816	5290.0
K09815	5314.0
K06374	9640.0
K06373	9640.0
K09812	6604.0
K09811	6634.0
K09810	1366.0
K09724	0.0
K14582	0.0
K09721	0.0
K04058	0.0
K04059	0.0
K04050	0.0
K04051	0.0
K04052	0.0
K04053	0.0
K04054	0.0
K04055	0.0
K04056	0.0
K04057	0.0
K01047	0.0
K08975	0.0
K10015	0.0
K10014	0.0
K10017	0.0
K10016	0.0
K10011	0.0
K10010	402.0
K10013	0.0
K10012	1006.0
K10019	0.0
K10018	0.0
K13665	0.0
K13664	0.0
K13663	0.0
K13662	0.0
K13661	0.0
K13660	0.0
K13669	0.0
K13668	0.0
K07641	0.0
K01466	147.0
K13590	0.0
K01464	14213.0
K01465	16386.0
K01462	22037.0
K01463	6132.0
K01460	0.0
K01461	0.0
K13599	1.0
K13598	0.0
K01468	29.0
K01469	0.0
K09251	89.0
K09252	0.0
K02041	1516.0
K02040	11434.0
K02043	0.0
K02045	484.0
K02044	2002.0
K02047	484.0
K02046	484.0
K02049	30308.0
K02048	484.0
K05549	0.0
K05548	0.0
K06046	0.0
K03319	1248.0
K03316	38.0
K03317	5216.0
K03314	0.0
K03315	14794.0
K03312	8355.0
K03313	2.0
K03310	27669.0
K03311	18260.0
K12052	0.0
K02945	16087.0
K06162	5217.0
K06163	5212.0
K06160	0.0
K06161	0.0
K06166	5212.0
K00359	10606.0
K06164	5212.0
K06165	5212.0
K06168	10833.0
K06169	0.0
K13020	0.0
K07158	0.0
K07159	0.0
K04835	1.0
K11621	0.0
K11991	0.0
K11622	0.0
K11996	0.0
K11627	0.0
K11626	0.0
K11629	0.0
K11628	0.0
K07561	0.0
K07560	11370.0
K07563	0.0
K07562	0.0
K07565	0.0
K07564	0.0
K07567	17084.0
K07566	11063.0
K07569	0.0
K07568	11250.0
K09925	0.0
K11199	0.0
K11198	0.0
K11192	0.0
K11191	0.0
K11196	0.0
K11195	0.0
K11194	0.0
K02492	1327.0
K10713	0.0
K10710	619.0
K10711	6.0
K10716	0.0
K02490	1.0
K10714	0.0
K10715	0.0
K01929	11374.0
K01928	12282.0
K01923	16503.0
K01922	122.0
K01921	17461.0
K01920	0.0
K01926	10904.0
K01925	11375.0
K01924	11373.0
K07789	0.0
K07788	0.0
K07785	0.0
K07784	0.0
K07787	0.0
K07786	0.0
K07781	0.0
K07783	0.0
K07782	0.0
K05835	0.0
K06355	0.0
K14661	0.0
K09844	0.0
K00782	22.0
K00783	11387.0
K00784	11098.0
K00785	0.0
K00786	1807.0
K00039	0.0
K00036	1474.0
K00037	0.0
K00034	131.0
K00035	0.0
K00032	0.0
K00033	1496.0
K00030	5668.0
K00031	5131.0
K01259	5814.0
K01258	11506.0
K01255	6676.0
K01256	500.0
K01251	1495.0
K01250	705.0
K01253	0.0
K01252	0.0
K09008	0.0
K09009	0.0
K09000	0.0
K09001	5215.0
K09002	967.0
K09003	0.0
K09004	89.0
K09005	1.0
K09006	0.0
K09007	0.0
K09846	0.0
K08234	1902.0
K00258	0.0
K00259	88.0
K00252	0.0
K00253	0.0
K00256	0.0
K00257	602.0
K00254	0.0
K00255	0.0
K01079	49.0
K01078	0.0
K01071	523.0
K01070	0.0
K01073	5.0
K01077	2255.0
K01076	146.0
K14472	0.0
K14471	0.0
K14470	0.0
K14475	89.0
K09841	0.0
K02788	515.0
K02782	5212.0
K02783	21019.0
K02781	10746.0
K02786	515.0
K02787	0.0
K02784	0.0
K01060	182.0
K01787	38.0
K01786	9191.0
K01785	6392.0
K01784	13941.0
K01783	17674.0
K01782	0.0
K01781	0.0
K01780	0.0
K01789	0.0
K01788	9586.0
K02526	5363.0
K02527	456.0
K02525	3.0
K02250	0.0
K02523	456.0
K02520	11459.0
K02521	0.0
K02258	0.0
K02259	0.0
K02528	11368.0
K02529	46510.0
K03781	1461.0
K03780	517.0
K03783	10477.0
K03782	0.0
K03785	8286.0
K03784	2824.0
K03787	1369.0
K03786	3895.0
K03789	9991.0
K03788	0.0
K10700	0.0
K00342	457.0
K03124	0.0
K03120	0.0
K12527	736.0
K12526	0.0
K12525	0.0
K12524	913.0
K12523	0.0
K12522	0.0
K09789	456.0
K09788	67.0
K09787	10827.0
K09786	147.0
K09785	0.0
K09781	0.0
K09780	5.0
K10961	0.0
K10960	0.0
K10963	0.0
K10962	0.0
K10965	0.0
K10964	0.0
K10966	0.0
K09879	0.0
K06318	0.0
K06311	0.0
K06310	712.0
K06312	0.0
K06314	0.0
K06317	247.0
K11389	0.0
K11386	0.0
K11387	0.0
K11384	0.0
K11385	0.0
K11382	0.0
K11383	0.0
K11381	0.0
K11949	0.0
K10380	0.0
K04032	5277.0
K04033	0.0
K04030	5343.0
K04031	8256.0
K04036	0.0
K04037	0.0
K04034	2.0
K04035	64.0
K04038	0.0
K04039	0.0
K07046	1.0
K07047	7269.0
K07044	0.0
K07045	2844.0
K07042	10928.0
K07043	9434.0
K07040	10835.0
K07041	0.0
K07048	83.0
K07049	0.0
K08664	0.0
K02584	1.0
K10039	245.0
K10038	1.0
K10037	0.0
K10036	36.0
K04788	0.0
K04789	0.0
K04784	0.0
K04785	0.0
K04786	0.0
K04787	0.0
K04780	0.0
K04781	88.0
K04782	0.0
K04783	0.0
K13601	0.0
K13603	0.0
K13602	0.0
K13605	0.0
K13604	0.0
K13607	0.0
K02404	5735.0
K05783	0.0
K05782	0.0
K05781	5212.0
K05780	5212.0
K05787	0.0
K05786	13.0
K05785	0.0
K05784	0.0
K05789	0.0
K05788	0.0
K01442	4650.0
K01443	16121.0
K01444	5569.0
K01446	17.0
K01447	690.0
K01448	42714.0
K01449	8376.0
K14803	0.0
K02069	226.0
K05569	934.0
K08008	0.0
K02063	0.0
K05566	933.0
K05565	0.0
K05563	0.0
K05562	0.0
K05561	0.0
K02064	0.0
K03338	990.0
K03339	0.0
K03330	0.0
K03331	0.0
K03332	299.0
K03333	0.0
K03335	944.0
K03336	944.0
K03337	990.0
K12956	0.0
K12957	0.0
K12954	0.0
K12955	0.0
K12952	0.0
K12953	0.0
K12950	0.0
K12951	0.0
K14733	0.0
K00109	0.0
K06148	26050.0
K06149	0.0
K06144	0.0
K06145	0.0
K06146	0.0
K06147	108079.0
K06141	0.0
K06142	1392.0
K06143	0.0
K11945	0.0
K08948	0.0
K08949	0.0
K00071	0.0
K14664	0.0
K13810	0.0
K14665	5212.0
K03058	0.0
K11609	0.0
K11608	0.0
K14660	0.0
K11603	0.0
K11602	0.0
K11601	0.0
K11600	0.0
K11607	0.0
K11606	0.0
K11605	0.0
K11604	0.0
K10558	64.0
K10559	71.0
K10550	65.0
K10551	65.0
K10552	0.0
K10553	0.0
K10554	0.0
K10555	146.0
K10556	66.0
K10557	64.0
K03051	0.0
K03050	0.0
K07549	0.0
K07548	0.0
K07239	0.0
K07235	0.0
K07234	0.0
K07237	0.0
K07236	0.0
K07231	0.0
K07230	0.0
K07233	0.0
K07232	0.0
K02467	0.0
K05306	1202.0
K05305	1445.0
K05304	0.0
K05303	0.0
K05301	0.0
K02565	0.0
K08644	0.0
K08646	0.0
K08641	1.0
K08643	0.0
K08642	0.0
K12146	0.0
K00010	1198.0
K00011	0.0
K00012	10135.0
K00013	10814.0
K00014	17634.0
K00016	11585.0
K09065	0.0
K08252	0.0
K08253	0.0
K08256	0.0
K08255	0.0
K08258	0.0
K08259	0.0
K00274	1.0
K00275	0.0
K00276	0.0
K00270	0.0
K00271	0.0
K00272	0.0
K00273	0.0
K00278	9017.0
K00279	0.0
K12675	0.0
K01277	456.0
K01274	0.0
K01273	13504.0
K01271	12661.0
K01270	10636.0
K01278	457.0
K00906	0.0
K00904	923.0
K00903	0.0
K00901	5941.0
K13785	0.0
K00908	0.0
K11149	0.0
K01053	0.0
K01051	3.0
K01057	0.0
K01056	11387.0
K01055	0.0
K01054	0.0
K01058	0.0
K02500	10814.0
K02501	10814.0
K02502	9592.0
K02503	11389.0
K02504	0.0
K02505	0.0
K02506	0.0
K02507	0.0
K02508	0.0
K02509	3.0
K00291	0.0
K13410	0.0
K13148	0.0
K13419	0.0
K05825	0.0
K03106	11387.0
K03105	0.0
K03101	12316.0
K03100	29564.0
K12541	0.0
K12540	0.0
K12543	0.0
K12542	0.0
K12545	0.0
K12544	0.0
K12547	0.0
K12546	0.0
K12549	0.0
K06080	0.0
K11018	0.0
K11019	0.0
K11016	0.0
K11017	0.0
K11014	0.0
K11015	0.0
K11012	0.0
K11013	0.0
K11010	0.0
K11011	0.0
K06333	14022.0
K06880	0.0
K06883	0.0
K06882	0.0
K09857	0.0
K06884	0.0
K06887	0.0
K06886	0.0
K06889	26956.0
K10942	0.0
K09859	0.0
K09858	0.0
K10947	21769.0
K10946	0.0
K10945	0.0
K10944	0.0
K13284	0.0
K00483	1.0
K00481	0.0
K00480	0.0
K00486	0.0
K00485	0.0
K00484	0.0
K09901	0.0
K10929	0.0
K07684	0.0
K07685	0.0
K07686	0.0
K07687	0.0
K07681	0.0
K07688	0.0
K07689	0.0
K10928	0.0
K04018	0.0
K04019	5297.0
K04014	0.0
K04015	1.0
K04016	0.0
K04017	0.0
K04013	0.0
K07060	0.0
K07061	0.0
K07062	0.0
K07063	0.0
K07064	0.0
K07065	0.0
K07066	905.0
K07067	5271.0
K07068	0.0
K07069	925.0
K01121	0.0
K13629	0.0
K13628	0.0
K13623	0.0
K13622	0.0
K13620	0.0
K13626	7230.0
K08586	0.0
K08587	0.0
K01428	999.0
K01429	993.0
K01422	468.0
K01423	1.0
K01420	11499.0
K01421	6579.0
K01426	997.0
K01427	0.0
K01424	10063.0
K01425	6690.0
K08068	0.0
K07538	0.0
K13086	0.0
K13085	0.0
K07287	0.0
K07824	0.0
K07682	0.0
K02722	0.0
K12978	0.0
K12979	0.0
K12972	0.0
K12973	0.0
K12974	0.0
K12975	0.0
K12976	0.0
K07821	0.0
K07683	0.0
K14750	0.0
K14751	0.0
K14953	0.0
K12288	0.0
K12289	0.0
K12282	0.0
K12283	0.0
K12280	0.0
K12281	0.0
K12286	0.0
K12287	0.0
K12284	0.0
K12285	0.0
K11957	0.0
K11956	0.0
K11955	0.0
K11954	0.0
K11953	0.0
K11952	0.0
K11951	0.0
K11950	0.0
K11959	0.0
K11958	0.0
K13889	6.0
K13888	0.0
K11963	0.0
K07217	5350.0
K07216	5096.0
K07215	0.0
K07214	955.0
K07213	338.0
K07212	0.0
K07219	5307.0
K07218	0.0
K12150	0.0
K08689	0.0
K08688	0.0
K00402	0.0
K00401	0.0
K11994	0.0
K00152	0.0
K01043	0.0
K00154	0.0
K00157	0.0
K00156	456.0
K10533	0.0
K10530	488.0
K10531	0.0
K10536	533.0
K10537	65.0
K10535	0.0
K10538	0.0
K10539	65.0
K00073	54.0
K13934	4.0
K00076	625.0
K00077	9951.0
K00074	11088.0
K00075	11356.0
K00078	0.0
K00079	0.0
K02290	0.0
K02563	11373.0
K02292	0.0
K08966	0.0
K02294	0.0
K08278	0.0
K08279	0.0
K08274	0.0
K08275	0.0
K08276	0.0
K08277	0.0
K00298	0.0
K00299	0.0
K00296	0.0
K00297	5013.0
K00294	0.0
K00292	0.0
K00293	0.0
K00290	4458.0
K07757	380.0
K12089	0.0
K01210	5212.0
K01213	0.0
K01212	989.0
K01215	518.0
K01214	0.0
K01217	0.0
K01216	0.0
K01219	0.0
K01218	922.0
K02749	0.0
K02746	934.0
K02747	931.0
K02744	1901.0
K02745	933.0
K02742	0.0
K00924	34.0
K00925	12762.0
K00926	5646.0
K00927	11387.0
K00928	16573.0
K00929	18687.0
K12085	0.0
K02298	0.0
K02299	0.0
K02568	0.0
K02569	0.0
K02562	5.0
K02291	2.0
K02560	0.0
K02293	0.0
K02566	88.0
K02567	0.0
K02564	11729.0
K02297	0.0
K03169	29289.0
K03168	11370.0
K03163	0.0
K03162	0.0
K03167	0.0
K03166	0.0
K11038	0.0
K11039	0.0
K11030	0.0
K11031	0.0
K11032	0.0
K11033	0.0
K11034	0.0
K11035	0.0
K11036	0.0
K11037	0.0
K02546	0.0
K07668	645.0
K07669	0.0
K07666	0.0
K07667	17468.0
K07664	0.0
K07665	1622.0
K07662	0.0
K07663	0.0
K07660	0.0
K07661	0.0
K03927	5028.0
K07008	0.0
K07009	1395.0
K07002	3.0
K07003	4177.0
K07000	0.0
K07001	7942.0
K07006	486.0
K07007	20620.0
K07004	0.0
K07005	11544.0
K03921	0.0
K02956	11283.0
K09725	0.0
K09181	0.0
K08599	0.0
K08598	0.0
K08591	12821.0
K08590	512.0
K01156	494.0
K01154	11231.0
K01407	0.0
K01400	0.0
K01153	10404.0
K01150	0.0
K01151	10887.0
K01408	0.0
K01409	17733.0
K01158	0.0
K01159	6876.0
K05523	0.0
K05522	0.0
K05521	2881.0
K05520	465.0
K05527	0.0
K05526	0.0
K05525	0.0
K05524	64.0
K05529	0.0
K14518	0.0
K14519	0.0
K05949	0.0
K01754	11055.0
K05942	0.0
K01027	0.0
K02171	0.0
K02170	0.0
K02173	97.0
K02172	0.0
K01751	11314.0
K06416	5769.0
K06417	0.0
K06414	0.0
K06947	0.0
K03379	0.0
K03808	0.0
K03809	5301.0
K03806	0.0
K06412	10209.0
K03804	0.0
K12296	22.0
K03802	2.0
K03803	5734.0
K06413	1.0
K10808	0.0
K06411	8947.0
K01028	152.0
K01029	500.0
K11931	0.0
K11930	0.0
K11933	0.0
K11932	0.0
K11935	0.0
K11934	0.0
K11937	0.0
K11936	0.0
K11939	0.0
K11938	0.0
K10800	0.0
K06419	280.0
K11929	0.0
K07271	3941.0
K07270	0.0
K07273	952.0
K07272	11.0
K07275	0.0
K07274	0.0
K07277	456.0
K07276	0.0
K07279	0.0
K07278	0.0
K10623	0.0
K02481	457.0
K11520	0.0
K02480	0.0
K08170	0.0
K02485	0.0
K02484	1037.0
K02487	0.0
K08600	14808.0
K08603	0.0
K08602	12944.0
K08605	20.0
K08604	0.0
K09956	0.0
K09957	0.0
K09954	0.0
K09955	4785.0
K09952	690.0
K09953	0.0
K09950	0.0
K09951	9116.0
K09958	0.0
K09959	0.0
K07495	20.0
K07494	1.0
K07497	2540.0
K07496	6896.0
K07491	5259.0
K07490	0.0
K07493	0.0
K07492	0.0
K07499	0.0
K07498	72.0
K11209	11.0
K11208	0.0
K11204	0.0
K11203	5568.0
K11202	10790.0
K11201	0.0
K11200	5212.0
K00058	15780.0
K00059	25247.0
K00728	0.0
K00729	0.0
K00055	3.0
K00057	11406.0
K00050	1020.0
K00051	0.0
K00720	0.0
K00721	628.0
K14424	0.0
K06033	0.0
K14189	0.0
K14188	5734.0
K06364	0.0
K14187	0.0
K01239	7178.0
K01238	24.0
K01897	4623.0
K01232	16718.0
K01895	1656.0
K01230	0.0
K01893	11370.0
K01236	0.0
K01235	1.0
K01890	11387.0
K02768	10968.0
K02769	10581.0
K02760	37399.0
K02761	32552.0
K02763	1.0
K02764	0.0
K02765	7339.0
K00948	15287.0
K00949	10917.0
K00942	12430.0
K00943	7800.0
K00940	1017.0
K00941	22368.0
K00946	913.0
K00947	0.0
K00944	0.0
K00945	21555.0
K01097	0.0
K01096	3.0
K01095	1.0
K01093	0.0
K01092	1510.0
K01091	25775.0
K01090	12701.0
K03499	20737.0
K03498	16883.0
K03491	32292.0
K03490	906.0
K03493	11.0
K03492	129.0
K03495	11387.0
K03497	27176.0
K03496	23045.0
K02817	0.0
K02814	19.0
K02815	19.0
K02810	8364.0
K02548	1945.0
K02549	23.0
K02818	0.0
K02819	985.0
K03637	6859.0
K03636	0.0
K03147	14748.0
K03146	0.0
K08851	0.0
K06518	10783.0
K09729	5274.0
K06048	0.0
K06045	0.0
K06044	0.0
K09727	0.0
K09726	0.0
K06041	5798.0
K09720	0.0
K09723	0.0
K06042	9305.0
K09897	0.0
K09896	0.0
K09895	0.0
K09894	0.0
K09893	0.0
K09892	0.0
K09891	0.0
K09890	0.0
K09899	0.0
K09898	0.0
K03622	0.0
K07648	0.0
K07649	0.0
K07398	0.0
K07399	1.0
K11056	0.0
K11057	0.0
K11054	0.0
K11055	0.0
K07640	0.0
K07393	20.0
K07390	0.0
K07391	10429.0
K07644	0.0
K07645	0.0
K07646	12819.0
K07647	0.0
K10896	0.0
K07024	63521.0
K07025	14718.0
K07026	0.0
K07027	8245.0
K07020	0.0
K07021	418.0
K07022	0.0
K07023	5118.0
K07028	0.0
K07029	14629.0
K10094	0.0
K01390	0.0
K01392	0.0
K01399	0.0
K02673	0.0
K05893	0.0
K05897	0.0
K05896	10928.0
K05895	7554.0
K05899	0.0
K05898	0.0
K00555	0.0
K00554	10024.0
K00557	0.0
K00556	456.0
K00551	0.0
K00559	0.0
K00558	11214.0
K01170	0.0
K01173	11.0
K01174	26.0
K01175	7.0
K01176	117.0
K01178	0.0
K01179	11247.0
K14578	0.0
K14579	0.0
K08951	0.0
K08950	0.0
K08953	0.0
K03828	3.0
K03829	0.0
K03820	456.0
K03821	0.0
K03822	0.0
K03823	10024.0
K03824	0.0
K03825	5365.0
K03826	9174.0
K03827	6475.0
K12248	0.0
K12246	0.0
K12247	0.0
K12242	0.0
K12243	0.0
K12240	0.0
K12241	0.0
K11919	0.0
K11918	0.0
K11913	0.0
K11912	0.0
K11911	0.0
K11910	0.0
K11917	0.0
K11916	0.0
K11915	0.0
K11914	0.0
K12068	0.0
K12069	0.0
K12062	0.0
K12063	0.0
K12060	0.0
K12061	0.0
K12066	0.0
K12067	0.0
K12064	0.0
K12065	0.0
K07259	457.0
K07258	36619.0
K07253	0.0
K07251	0.0
K07250	994.0
K07257	0.0
K07256	0.0
K07255	0.0
K07254	0.0
K05372	0.0
K05373	0.0
K05370	0.0
K05371	0.0
K05374	0.0
K05375	0.0
K09970	0.0
K09971	0.0
K09972	1.0
K09973	0.0
K09974	0.0
K09975	0.0
K09976	890.0
K09978	0.0
K09979	456.0
K11261	6159.0
K11260	0.0
K11263	0.0
K11264	0.0
K10793	5301.0
K10796	10514.0
K10797	877.0
K10794	5.0
K10795	5296.0
K00700	13394.0
K00701	0.0
K10798	0.0
K00703	11407.0
K00705	5647.0
K09828	0.0
K10133	0.0
K13053	0.0
K03192	0.0
K00964	0.0
K00965	10534.0
K00966	193.0
K00960	0.0
K00961	0.0
K00962	10810.0
K00963	12429.0
K00969	11435.0
K12681	0.0
K02703	0.0
K08364	0.0
K08365	2.0
K02706	0.0
K08363	0.0
K08361	0.0
K02708	0.0
K02709	0.0
K08368	486.0
K08369	22.0
K01615	1019.0
K01617	0.0
K01616	0.0
K01611	6649.0
K01610	4206.0
K01613	2973.0
K01612	0.0
K01619	10524.0
K01618	0.0
K02834	11387.0
K02835	11387.0
K05281	0.0
K03619	0.0
K03618	0.0
K03617	10582.0
K03616	5239.0
K03615	10524.0
K03614	10069.0
K03613	10482.0
K03612	10465.0
K03611	0.0
K03610	9713.0
K09705	401.0
K09704	1852.0
K09701	0.0
K09700	5.0
K09709	0.0
K06391	6441.0
K06390	10036.0
K06393	10020.0
K06392	9131.0
K06395	5412.0
K06394	8436.0
K06397	9334.0
K06396	9544.0
K06399	15036.0
K06398	10333.0
K06435	0.0
K11078	0.0
K11079	0.0
K11074	0.0
K11075	0.0
K11076	0.0
K11077	0.0
K11070	10794.0
K11071	10907.0
K11072	12141.0
K11073	0.0
K06935	0.0
K06934	177.0
K06937	6.0
K06936	88.0
K06931	0.0
K06930	0.0
K06933	0.0
K06932	0.0
K06939	0.0
K06938	0.0
K13381	0.0
K05916	0.0
K05917	0.0
K05914	0.0
K05915	0.0
K05912	0.0
K05913	0.0
K05910	126.0
K05911	0.0
K05918	0.0
K05919	9604.0
K00392	0.0
K00390	121.0
K00397	0.0
K00395	0.0
K00394	712.0
K01884	0.0
K00399	0.0
K01886	10392.0
K01376	484.0
K01372	2079.0
K09149	0.0
K09148	0.0
K01225	56.0
K09145	905.0
K09144	905.0
K09147	0.0
K09146	0.0
K09141	0.0
K09140	0.0
K09143	0.0
K09142	0.0
K05709	0.0
K05708	0.0
K05879	2363.0
K05878	2363.0
K05875	0.0
K05874	0.0
K05877	0.0
K05876	0.0
K05873	1.0
K00579	0.0
K00578	0.0
K00577	0.0
K00575	9980.0
K00574	6300.0
K00573	0.0
K00571	6254.0
K00570	0.0
K01118	6213.0
K01119	958.0
K01157	0.0
K01112	0.0
K01113	0.0
K04477	19960.0
K01114	0.0
K01115	0.0
K08087	0.0
K01315	0.0
K08085	0.0
K08084	0.0
K08083	0.0
K08082	0.0
K08081	0.0
K08080	0.0
K01152	0.0
K01401	0.0
K09826	0.0
K06344	0.0
K06345	0.0
K09822	0.0
K06343	0.0
K10938	0.0
K06341	0.0
K10934	0.0
K10935	0.0
K10932	0.0
K11052	0.0
K10930	0.0
K06349	0.0
K11053	0.0
K10754	0.0
K01755	11715.0
K10200	1725.0
K02132	0.0
K02137	0.0
K03840	0.0
K03841	0.0
K13028	0.0
K13799	0.0
K13798	0.0
K13795	0.0
K13794	0.0
K13021	0.0
K13792	0.0
K13791	0.0
K13790	0.0
K12268	0.0
K12269	3.0
K12262	0.0
K12263	0.0
K12264	0.0
K12265	0.0
K12266	0.0
K12267	14847.0
K01757	0.0
K12237	0.0
K13243	0.0
K13245	0.0
K13244	0.0
K13246	0.0
K03264	0.0
K03265	0.0
K03263	0.0
K03268	0.0
K03269	456.0
K12415	0.0
K10211	2.0
K09918	0.0
K09919	0.0
K06720	0.0
K09913	5212.0
K09910	0.0
K09911	0.0
K09916	0.0
K09917	0.0
K06726	1098.0
K09915	0.0
K11535	0.0
K11534	64.0
K11537	0.0
K11531	0.0
K11533	0.0
K11532	0.0
K11249	97.0
K11539	0.0
K00762	12773.0
K00763	10934.0
K00760	16689.0
K00761	11368.0
K00766	4525.0
K00767	8895.0
K00764	12714.0
K00765	10003.0
K00768	9839.0
K00769	0.0
K11059	0.0
K00186	0.0
K00187	0.0
K00184	0.0
K00185	0.0
K00183	64.0
K00180	7498.0
K00188	0.0
K00189	0.0
K10110	3287.0
K10111	0.0
K10112	11785.0
K10113	0.0
K10114	0.0
K10115	0.0
K10116	0.0
K10117	6612.0
K10118	7699.0
K10119	7647.0
K04641	0.0
K04643	0.0
K04642	0.0
K13282	2.0
K00988	0.0
K00989	6149.0
K00986	131.0
K00984	906.0
K00985	0.0
K00982	0.0
K00983	1861.0
K00980	1888.0
K00981	11387.0
K01585	10881.0
K01584	0.0
K01586	17559.0
K13498	0.0
K01580	547.0
K01583	1347.0
K01582	2652.0
K13497	924.0
K01589	59.0
K01588	10887.0
K14941	0.0
K08347	0.0
K08348	0.0
K02720	0.0
K14949	0.0
K02723	0.0
K03459	0.0
K03458	15931.0
K03455	946.0
K03457	5429.0
K03451	84.0
K03981	0.0
K03980	11309.0
K02614	1467.0
K01639	10156.0
K01638	0.0
K01637	0.0
K01636	623.0
K01635	173.0
K01634	0.0
K01633	5853.0
K01632	0.0
K01631	0.0
K01630	5276.0
K02615	0.0
K02588	2772.0
K02589	1139.0
K02858	0.0
K02859	486.0
K14051	0.0
K14053	0.0
K14052	0.0
K02852	0.0
K02853	0.0
K02850	0.0
K02851	0.0
K14059	6374.0
K14058	0.0
K02586	235.0
K02587	291.0
K03679	0.0
K03671	27696.0
K03670	0.0
K03673	0.0
K03672	0.0
K03675	0.0
K03674	0.0
K03677	0.0
K03676	0.0
K09761	10841.0
K09760	652.0
K09763	0.0
K09762	10853.0
K09765	5020.0
K09764	147.0
K09767	256.0
K06006	0.0
K09769	738.0
K09768	3299.0
K10353	0.0
K03187	999.0
K03186	1507.0
K03185	0.0
K03184	0.0
K03183	3078.0
K03182	1462.0
K03181	0.0
K03189	999.0
K03188	999.0
K02715	0.0
K12455	0.0
K12454	0.0
K12453	0.0
K12452	47.0
K12451	0.0
K07358	0.0
K07356	0.0
K07357	0.0
K07354	0.0
K07355	0.0
K07352	0.0
K07353	0.0
K07350	0.0
K07351	0.0
K06919	2290.0
K06918	0.0
K06917	5219.0
K06916	0.0
K06915	6655.0
K06914	0.0
K06913	0.0
K06912	0.0
K06911	484.0
K06910	6152.0
K08986	35.0
K08987	522.0
K08984	0.0
K08985	0.0
K08982	89.0
K08983	0.0
K08980	0.0
K08981	1.0
K08988	0.0
K08989	0.0
K02252	0.0
K05934	9763.0
K05936	9763.0
K05937	2.0
K02253	0.0
K05939	0.0
K00378	11260.0
K00375	10239.0
K00374	0.0
K00376	0.0
K00371	0.0
K00370	0.0
K00373	0.0
K00372	2.0
K01358	18342.0
K09166	0.0
K09165	0.0
K09164	0.0
K09163	843.0
K09162	0.0
K09161	0.0
K09160	0.0
K01354	0.0
K01355	0.0
K01356	11784.0
K05601	0.0
K05851	0.0
K03807	0.0
K05606	905.0
K02927	0.0
K05974	0.0
K03805	0.0
K05976	0.0
K00519	0.0
K00518	0.0
K03800	11687.0
K00511	0.0
K00510	1.0
K03801	456.0
K00515	0.0
K00514	0.0
K00517	1.0
K05971	0.0
K03154	7914.0
K11147	0.0
K05581	0.0
K05580	0.0
K05583	0.0
K05582	0.0
K05585	0.0
K05584	0.0
K05587	0.0
K05586	0.0
K05589	0.0
K03150	14844.0
K03623	5.0
K03152	12566.0
K14200	0.0
K14201	0.0
K14202	0.0
K03621	11331.0
K14204	0.0
K14205	134.0
K01134	905.0
K01135	0.0
K01136	0.0
K01137	0.0
K01130	905.0
K01132	0.0
K01133	952.0
K01138	1922.0
K01139	573.0
K02113	11066.0
K02112	11844.0
K02111	11141.0
K02446	5.0
K02117	11083.0
K02116	955.0
K02115	11846.0
K02114	11845.0
K02119	10544.0
K02118	11558.0
K02448	0.0
K01036	19.0
K03212	0.0
K13007	0.0
K13006	0.0
K13005	0.0
K13004	924.0
K13001	0.0
K06404	2335.0
K01032	0.0
K06951	0.0
K03862	0.0
K03863	0.0
K06406	10334.0
K06957	0.0
K05020	5298.0
K06400	3006.0
K06403	2316.0
K06954	0.0
K10814	0.0
K10817	0.0
K10816	0.0
K07136	0.0
K03242	0.0
K03243	0.0
K12202	0.0
K12203	0.0
K12206	0.0
K12207	0.0
K12204	0.0
K12205	0.0
K12208	0.0
K12209	0.0
K13919	534.0
K13918	0.0
K06214	0.0
K06215	2168.0
K09936	9014.0
K06217	11369.0
K09930	0.0
K09931	0.0
K09932	0.0
K06213	9981.0
K09938	0.0
K09939	456.0
K11517	0.0
K06337	0.0
K13301	0.0
K00748	456.0
K00745	0.0
K00743	0.0
K07165	0.0
K07164	461.0
K07167	0.0
K07166	10338.0
K07161	1.0
K07160	5378.0
K07163	0.0
K07162	36.0
K07169	0.0
K07168	0.0
K06336	0.0
K01839	10193.0
K01838	6001.0
K01835	11161.0
K01834	30303.0
K01837	0.0
K01830	0.0
K00608	0.0
K02632	0.0
K02630	0.0
K02631	0.0
K08322	53.0
K08323	6.0
K08320	0.0
K08321	64.0
K08326	0.0
K08324	0.0
K08325	1.0
K01659	0.0
K01658	4486.0
K02637	0.0
K01653	6462.0
K01652	16423.0
K01655	0.0
K01654	2350.0
K01657	4505.0
K02874	11387.0
K02875	0.0
K02876	11370.0
K02877	0.0
K02871	11323.0
K02873	0.0
K02878	11387.0
K02879	11387.0
K14070	0.0
K09749	3380.0
K09748	11351.0
K06023	21840.0
K09742	0.0
K09741	0.0
K09740	65.0
K09747	10634.0
K09746	0.0
K09745	0.0
K06024	10911.0
K03477	0.0
K03476	705.0
K03475	12126.0
K03474	456.0
K03473	456.0
K03472	0.0
K03471	401.0
K03470	11292.0
K03478	6140.0
K02304	16088.0
K02305	0.0
K02302	459.0
K02303	0.0
K02300	0.0
K02301	0.0
K03653	0.0
K03652	6562.0
K03651	0.0
K03650	11387.0
K03657	35957.0
K03656	0.0
K03655	14459.0
K03654	10480.0
K03658	905.0
K12439	0.0
K12431	0.0
K12430	0.0
K12433	0.0
K12432	0.0
K12435	0.0
K12434	0.0
K12437	0.0
K12436	0.0
K06979	21.0
K06978	6203.0
K06971	6012.0
K06970	0.0
K06973	9971.0
K06972	4430.0
K06975	709.0
K06974	0.0
K06977	27.0
K06976	11330.0
K07082	10336.0
K07083	456.0
K07080	3126.0
K07081	0.0
K07086	0.0
K07087	0.0
K07084	44.0
K07085	6135.0
K07088	20988.0
K07089	9512.0
K01317	0.0
K11162	0.0
K11163	0.0
K11161	0.0
K11168	0.0
K00356	34.0
K00355	0.0
K00354	0.0
K00353	0.0
K00351	456.0
K00350	456.0
K05952	0.0
K05953	0.0
K05951	0.0
K05956	0.0
K05957	0.0
K00358	298.0
K00689	0.0
K00688	14671.0
K00681	5325.0
K00680	21184.0
K00683	0.0
K00685	0.0
K00684	0.0
K00687	34.0
K00686	0.0
K05831	0.0
K05830	0.0
K05833	12163.0
K05832	10657.0
K05834	0.0
K05837	11043.0
K05836	0.0
K05839	0.0
K05838	0.0
K07677	0.0
K00533	1771.0
K00532	5223.0
K00531	0.0
K00530	0.0
K00537	10969.0
K00536	0.0
K00535	0.0
K00534	0.0
K00539	0.0
K00538	0.0
K11029	0.0
K14260	1033.0
K14261	0.0
K14266	0.0
K14267	0.0
K14268	0.0
K14269	0.0
K01337	0.0
K01338	12086.0
K02683	0.0
K02682	0.0
K02681	0.0
K02680	0.0
K02687	11022.0
K02686	0.0
K02685	0.0
K02689	0.0
K02688	5215.0
K00824	954.0
K00827	0.0
K00826	5638.0
K00821	22407.0
K00820	12197.0
K00823	5304.0
K00822	0.0
K00829	0.0
K00828	0.0
K01488	6420.0
K01489	11264.0
K01484	0.0
K01485	1448.0
K01486	9577.0
K01487	6050.0
K01480	9925.0
K01481	0.0
K01482	0.0
K01483	0.0
K02469	16164.0
K02468	0.0
K02466	5214.0
K02465	0.0
K02464	0.0
K02463	0.0
K02462	0.0
K02461	0.0
K02460	0.0
K08969	99.0
K13061	0.0
K13060	0.0
K13063	0.0
K13062	0.0
K13069	0.0
K08964	0.0
K06363	0.0
K03079	685.0
K06342	0.0
K03078	0.0
K13289	0.0
K13288	0.0
K13285	0.0
K13287	0.0
K13286	0.0
K13281	58.0
K13280	2731.0
K13283	0.0
K00054	523.0
K04496	0.0
K05369	0.0
K05368	0.0
K03228	0.0
K03229	0.0
K00052	10757.0
K03222	0.0
K03223	0.0
K03220	0.0
K03221	0.0
K03226	0.0
K03227	0.0
K03224	0.0
K03225	0.0
K09482	0.0
K09483	0.0
K13836	0.0
K12228	0.0
K05360	0.0
K12224	0.0
K12225	0.0
K12226	0.0
K12227	0.0
K12220	0.0
K05363	88.0
K12222	0.0
K12223	0.0
K08681	2168.0
K08680	23.0
K08683	0.0
K08682	0.0
K08685	0.0
K08684	0.0
K08687	0.0
K08686	0.0
K11755	16861.0
K11754	26142.0
K11751	0.0
K11750	0.0
K11753	22573.0
K11752	16190.0
K02407	6960.0
K13938	0.0
K13936	0.0
K13935	4.0
K02406	11606.0
K13933	0.0
K13932	4.0
K13931	4.0
K13930	0.0
K12088	0.0
K12081	0.0
K12082	0.0
K12083	0.0
K12084	0.0
K12086	0.0
K12087	0.0
K09611	0.0
K09612	5.0
K04940	0.0
K10085	0.0
K05394	0.0
K05395	0.0
K06340	0.0
K13043	0.0
K07149	6969.0
K07148	457.0
K07147	0.0
K07146	34.0
K07145	4.0
K07144	0.0
K07143	0.0
K07142	0.0
K07141	7052.0
K07140	0.0
K10156	0.0
K10150	0.0
K10620	0.0
K10621	0.0
K14028	0.0
K14029	0.0
K01817	4626.0
K01816	0.0
K01815	2778.0
K01814	10814.0
K01813	1589.0
K01812	5739.0
K01811	12598.0
K01810	11423.0
K01819	169.0
K01818	783.0
K14580	0.0
K05379	0.0
K08304	0.0
K08305	0.0
K08306	0.0
K08307	456.0
K08300	0.0
K08301	9330.0
K08302	11420.0
K08303	21601.0
K08308	0.0
K08309	6360.0
K14671	0.0
K14670	0.0
K14673	0.0
K14672	0.0
K01673	5296.0
K01672	0.0
K01671	0.0
K01677	10338.0
K01676	456.0
K01674	22.0
K01679	513.0
K01678	10277.0
K02899	11370.0
K02896	0.0
K02897	518.0
K02895	11368.0
K02892	11387.0
K02890	11387.0
K10811	0.0
K02096	0.0
K02097	0.0
K02094	0.0
K02095	0.0
K02092	0.0
K02093	0.0
K02099	6372.0
K03411	8578.0
K03410	8595.0
K03413	10413.0
K03412	6778.0
K03415	570.0
K03414	0.0
K03417	0.0
K03416	0.0
K03418	0.0
K05376	0.0
K02320	0.0
K02322	0.0
K02323	0.0
K05377	0.0
K13542	16157.0
K13543	0.0
K13540	0.0
K13541	0.0
K12145	0.0
K12144	0.0
K12147	0.0
K12410	12068.0
K12141	457.0
K12140	457.0
K12143	0.0
K12142	0.0
K12149	0.0
K12148	0.0
K07312	0.0
K07313	711.0
K07310	0.0
K07311	5214.0
K07316	171.0
K07317	0.0
K07314	0.0
K07315	64.0
K07318	82.0
K07319	1990.0
K03936	0.0
K03425	0.0
K03426	5004.0
K03427	10917.0
K03420	0.0
K03421	0.0
K03422	0.0
K03423	0.0
K03756	0.0
K03757	0.0
K03206	0.0
K03755	0.0
K11144	961.0
K11145	10917.0
K05972	0.0
K05973	0.0
K03752	5245.0
K05978	0.0
K05979	2.0
K03753	5369.0
K00331	457.0
K00330	457.0
K00333	1.0
K00332	1.0
K00335	15613.0
K00334	15801.0
K00337	457.0
K00336	11980.0
K00339	457.0
K00338	457.0
K03751	0.0
K06953	0.0
K06952	8.0
K06407	10334.0
K06950	22896.0
K10819	34.0
K06956	5425.0
K06955	0.0
K06402	325.0
K10815	0.0
K06959	10887.0
K06958	10917.0
K06409	18886.0
K06408	2001.0
K09129	0.0
K09128	124.0
K09123	124.0
K09122	0.0
K09121	2685.0
K09120	0.0
K09127	0.0
K09126	88.0
K09125	0.0
K09124	0.0
K01233	0.0
K05819	0.0
K05818	0.0
K01896	0.0
K05813	10128.0
K05812	0.0
K05811	0.0
K05810	10224.0
K05817	0.0
K05816	5213.0
K05815	1042.0
K05814	214.0
K01894	0.0
K01892	11390.0
K01234	1045.0
K01144	2091.0
K01146	0.0
K01141	0.0
K01416	0.0
K11434	0.0
K01415	0.0
K06354	0.0
K01414	0.0
K09836	0.0
K01318	0.0
K01319	0.0
K01312	0.0
K06350	3.0
K02669	8841.0
K02668	0.0
K02665	0.0
K02664	2.0
K02667	0.0
K02666	0.0
K02661	0.0
K02660	0.0
K02663	5223.0
K02662	10664.0
K00809	0.0
K00808	0.0
K00806	16589.0
K00805	10144.0
K00804	0.0
K00803	81.0
K00802	0.0
K00801	0.0
K00800	9980.0
K10921	0.0
K02409	7581.0
K02408	8595.0
K02401	2114.0
K02400	8578.0
K02403	0.0
K02402	0.0
K02405	8596.0
K05364	2445.0
K05367	0.0
K05366	22800.0
K10210	2.0
K10216	0.0
K13049	905.0
K13048	0.0
K13739	0.0
K10215	0.0
K06122	0.0
K13735	0.0
K13734	0.0
K13041	0.0
K13040	0.0
K13731	0.0
K13730	0.0
K13733	0.0
K13732	0.0
K04516	468.0
K03204	0.0
K03205	12481.0
K03207	0.0
K03200	0.0
K03201	0.0
K03202	0.0
K03203	0.0
K03208	0.0
K03758	765.0
K03759	0.0
K09469	0.0
K09461	0.0
K06204	0.0
K00178	0.0
K13950	0.0
K13953	28.0
K13955	0.0
K13954	586.0
K10920	0.0
K06324	1.0
K11777	534.0
K11779	0.0
K11778	0.0
K06325	0.0
K12600	0.0
K07432	0.0
K07430	0.0
K06326	0.0
K07128	0.0
K07121	0.0
K07120	0.0
K07123	0.0
K07122	0.0
K07125	0.0
K07124	10865.0
K07127	0.0
K07126	7246.0
K01870	11387.0
K01873	12292.0
K01872	11368.0
K01875	16620.0
K01874	12292.0
K01876	11503.0
K01879	5738.0
K01878	5738.0
K06321	0.0
K00476	0.0
K00477	0.0
K00474	0.0
K00472	0.0
K00470	0.0
K00471	0.0
K00478	0.0
K00479	0.0
K04775	0.0
K04774	0.0
K04777	0.0
K04776	0.0
K04771	0.0
K04770	0.0
K04773	544.0
K04772	0.0
K04779	0.0
K04778	0.0
K14657	0.0
K14656	0.0
K14654	0.0
K14653	0.0
K14652	16702.0
K14659	0.0
K14658	0.0
K14386	0.0
K09926	0.0
K01699	0.0
K01698	6583.0
K01695	4560.0
K01697	0.0
K01696	5434.0
K01690	0.0
K01693	10358.0
K01692	640.0
K07227	0.0
K03439	11249.0
K03438	13210.0
K13380	0.0
K03928	101.0
K03925	5680.0
K03924	4746.0
K03431	11805.0
K03926	0.0
K03437	11684.0
K03436	7647.0
K03435	0.0
K03434	0.0
K02348	6132.0
K02342	8639.0
K02343	11370.0
K02340	10499.0
K02341	11282.0
K02346	12537.0
K02347	1.0
K02344	0.0
K02345	0.0
K03697	1660.0
K03696	11353.0
K03695	10888.0
K03694	1.0
K03693	139.0
K03692	0.0
K03690	0.0
K03699	10543.0
K03698	10546.0
K13566	0.0
K12164	0.0
K07338	0.0
K07339	535.0
K07334	484.0
K07335	22678.0
K07336	0.0
K07337	0.0
K07330	0.0
K07331	0.0
K07332	0.0
K07333	0.0
K09695	0.0
K09694	0.0
K09697	6149.0
K09696	6129.0
K09691	4844.0
K09690	4102.0
K09693	0.0
K09692	352.0
K09699	20.0
K09698	6038.0
K07590	927.0
K07591	0.0
K07592	0.0
K05998	0.0
K05999	0.0
K05996	0.0
K05997	0.0
K05994	0.0
K05995	1466.0
K05993	6230.0
K05991	0.0
K10837	0.0
K00319	0.0
K00318	0.0
K00648	11061.0
K02545	0.0
K00645	11065.0
K00311	0.0
K00646	0.0
K00317	0.0
K00316	0.0
K00643	0.0
K00314	0.0
K02547	6067.0
K06429	0.0
K06428	0.0
K06427	0.0
K02812	0.0
K06425	88.0
K06424	0.0
K06423	146.0
K06422	0.0
K06421	88.0
K02813	0.0
K02930	0.0
K03815	0.0
K05612	0.0
K03367	5734.0
K03366	21.0
K03812	0.0
K03635	0.0
K03634	0.0
K03631	11252.0
K05969	0.0
K03630	11858.0
K03633	0.0
K03632	0.0
K01998	4634.0
K01999	4740.0
K01992	32990.0
K01993	919.0
K01990	77764.0
K01991	458.0
K01996	4789.0
K01997	4796.0
K01994	297.0
K01995	4834.0
K03148	5287.0
K03639	7641.0
K05692	0.0
K03638	0.0
K00869	523.0
K00868	10107.0
K00861	0.0
K00860	65.0
K00863	159.0
K00862	0.0
K00865	10082.0
K00864	17678.0
K00867	523.0
K00866	0.0
K01192	5686.0
K01190	16187.0
K01191	12188.0
K01197	1474.0
K01194	0.0
K01195	2204.0
K01198	6812.0
K01199	0.0
K00656	27915.0
K00657	6784.0
K00306	0.0
K14591	0.0
K00300	0.0
K00653	0.0
K13715	0.0
K13713	0.0
K00650	0.0
K00651	10349.0
K14596	0.0
K02647	9980.0
K14598	0.0
K02643	0.0
K02642	0.0
K02641	0.0
K02640	0.0
K03594	6588.0
K03595	11280.0
K03596	11370.0
K03597	0.0
K03590	1036.0
K03591	0.0
K03592	5276.0
K03593	456.0
K03598	0.0
K03599	0.0
K01736	10884.0
K01737	544.0
K01734	12195.0
K01735	9983.0
K01732	0.0
K01733	10898.0
K01730	905.0
K01731	0.0
K06049	0.0
K01738	19441.0
K01739	16.0
K11809	0.0
K05343	95.0
K02422	15368.0
K02421	2114.0
K05340	5357.0
K02427	0.0
K05346	81.0
K02425	0.0
K02424	0.0
K05349	18072.0
K02428	456.0
K03770	456.0
K03771	457.0
K03772	0.0
K03773	457.0
K03774	0.0
K03775	456.0
K03776	0.0
K03777	0.0
K03778	9478.0
K03779	481.0
K09722	0.0
K08174	0.0
K14114	0.0
K13979	0.0
K13237	0.0
K14440	0.0
K09992	907.0
K09990	0.0
K09991	0.0
K09996	0.0
K09997	0.0
K09994	0.0
K14110	0.0
K09998	0.0
K09999	0.0
K14111	0.0
K14113	0.0
K14449	0.0
K10213	1.0
K14118	0.0
K11711	60.0
K11710	0.0
K11712	938.0
K11717	6554.0
K11719	0.0
K06857	0.0
K10440	20362.0
K10441	18560.0
K07103	0.0
K07102	0.0
K07101	0.0
K07100	0.0
K07107	4612.0
K07106	5706.0
K07105	8491.0
K07456	11373.0
K07459	19.0
K07458	116.0
K07109	0.0
K07108	0.0
K10198	0.0
K10199	0.0
K10190	9958.0
K10191	0.0
K10192	1334.0
K10193	4.0
K10194	48.0
K10195	0.0
K10196	0.0
K10197	0.0
K15013	0.0
K01858	64.0
K15016	0.0
K15017	0.0
K01853	0.0
K01852	0.0
K01851	0.0
K01850	1.0
K01857	0.0
K01856	0.0
K01854	6691.0
K07539	0.0
K08478	0.0
K08479	0.0
K08476	0.0
K08477	0.0
K08475	0.0
K00450	19.0
K00451	0.0
K00452	0.0
K00453	0.0
K00455	0.0
K00456	0.0
K00457	0.0
K00106	0.0
K00459	0.0
K00104	6170.0
K00105	23.0
K00102	0.0
K00103	0.0
K00100	10368.0
K00101	0.0
K01509	0.0
K04759	21150.0
K04758	41006.0
K04757	5363.0
K01504	0.0
K04755	0.0
K04754	0.0
K04753	23.0
K04752	0.0
K04751	2561.0
K01502	0.0
K14631	0.0
K05359	0.0
K14632	0.0
K07536	0.0
K12080	0.0
K02364	0.0
K12369	0.0
K02361	0.0
K02362	0.0
K02363	0.0
K13509	0.0
K13503	0.0
K13500	0.0
K12109	0.0
K12108	0.0
K12101	0.0
K12100	0.0
K12103	0.0
K12102	0.0
K12105	0.0
K12104	0.0
K12107	0.0
K12106	0.0
K11023	0.0
K03014	0.0
K08906	0.0
K08904	0.0
K08900	0.0
K06223	4770.0
K06199	2608.0
K06198	522.0
K06197	0.0
K06196	7081.0
K06194	456.0
K06193	5253.0
K06192	0.0
K06191	40.0
K06190	0.0
K11104	1416.0
K11105	6366.0
K11106	0.0
K11107	0.0
K11102	382.0
K11103	0.0
K07862	92.0
K00666	1194.0
K00663	1.0
K00662	1826.0
K00661	16680.0
K00660	0.0
K06997	10885.0
K06996	0.0
K06995	0.0
K10852	4.0
K06993	0.0
K06992	0.0
K06991	0.0
K06990	0.0
K11050	0.0
K06999	43.0
K06998	7044.0
K05338	23.0
K11051	0.0
K06441	0.0
K06440	0.0
K06443	0.0
K06442	10875.0
K06445	0.0
K06447	0.0
K06446	0.0
K06309	0.0
K05686	0.0
K02655	0.0
K07392	0.0
K00595	6521.0
K00594	0.0
K00596	0.0
K00599	23387.0
K00598	88.0
K02657	0.0
K07642	0.0
K07643	0.0
K07396	0.0
K07397	89.0
K07394	0.0
K07395	0.0
K04102	0.0
K04103	0.0
K04100	0.0
K04101	0.0
K04107	0.0
K04105	0.0
K04108	0.0
K04109	0.0
K07716	0.0
K07717	863.0
K07714	0.0
K07715	0.0
K07712	0.0
K07713	1.0
K07710	0.0
K07711	0.0
K07718	19502.0
K07719	1247.0
K00843	0.0
K00842	0.0
K00841	529.0
K00840	0.0
K00847	12678.0
K00846	0.0
K00845	16142.0
K00844	78.0
K00849	5902.0
K00848	2249.0
K06302	0.0
K13771	1.0
K13770	1.0
K13772	0.0
K13775	0.0
K13774	0.0
K13777	0.0
K13776	0.0
K13779	0.0
K13778	0.0
K02621	1347.0
K02992	11368.0
K02623	0.0
K08286	0.0
K08281	14.0
K02996	10909.0
K02995	0.0
K02994	11387.0
K02629	0.0
K02628	0.0
K08289	456.0
K08288	0.0
K03578	0.0
K03579	0.0
K03576	0.0
K03577	905.0
K03574	18098.0
K03575	2473.0
K03572	11373.0
K03573	0.0
K03570	11269.0
K03571	9654.0
K01710	12349.0
K01711	2788.0
K01712	73.0
K01713	0.0
K01714	26863.0
K01715	7970.0
K01716	0.0
K01718	0.0
K01719	456.0
K03081	32.0
K02199	0.0
K02198	0.0
K14170	20515.0
K02193	0.0
K02192	84.0
K02191	5222.0
K02190	9079.0
K02197	0.0
K02196	0.0
K02195	0.0
K02194	0.0
K03718	458.0
K03719	7212.0
K03712	16682.0
K03713	34.0
K03710	22545.0
K03711	12999.0
K03716	6770.0
K03717	0.0
K03715	0.0
K07129	0.0
K00045	0.0
K13995	0.0
K13994	0.0
K13991	0.0
K13990	456.0
K13993	829.0
K13992	0.0
K06298	2372.0
K06299	0.0
K06294	0.0
K06295	1424.0
K06296	234.0
K06297	146.0
K06290	0.0
K06291	0.0
K06292	0.0
K06293	0.0
K12743	0.0
K00248	15369.0
K06426	297.0
K11739	0.0
K11738	0.0
K11733	0.0
K11732	0.0
K11731	0.0
K11737	0.0
K11736	0.0
K11735	0.0
K11734	0.0
K06870	0.0
K06871	19574.0
K06872	3827.0
K06873	0.0
K06874	0.0
K06875	0.0
K06876	0.0
K06877	905.0
K06878	716.0
K06879	0.0
K07478	12314.0
K12645	0.0
K07479	0.0
K07473	5119.0
K07472	0.0
K07471	0.0
K07470	0.0
K07477	0.0
K07476	0.0
K07474	132.0
K15038	0.0
K15039	0.0
K15034	0.0
K15036	0.0
K15037	0.0
K08738	0.0
K06420	0.0
K00128	7656.0
K00129	0.0
K00438	0.0
K00432	1041.0
K00433	6141.0
K00122	0.0
K00123	5245.0
K00124	1.0
K00125	0.0
K00126	0.0
K00127	1.0
K08973	0.0
K14348	0.0
K14347	0.0
K14340	0.0
K08972	26.0
K01525	0.0
K01524	16492.0
K01523	325.0
K01521	0.0
K01520	12860.0
K01529	5743.0
K08977	0.0
K03969	59.0
K08929	0.0
K02388	8595.0
K02389	8594.0
K02386	0.0
K02387	8595.0
K02384	0.0
K02385	8136.0
K02382	0.0
K02380	1.0
K02381	2.0
K05386	0.0
K13524	0.0
K13525	0.0
K13527	0.0
K13520	0.0
K13522	0.0
K13529	0.0
K03385	0.0
K03384	0.0
K03387	470.0
K03386	1195.0
K03381	0.0
K03380	0.0
K03383	0.0
K03382	982.0
K03389	463.0
K03388	463.0
K05356	0.0
K12344	0.0
K12343	0.0
K12342	0.0
K12341	0.0
K12340	457.0
K02430	0.0
K12349	0.0
K05351	0.0
K11694	0.0
K11695	0.0
K11690	3279.0
K05352	0.0
K11693	0.0
K08928	0.0
K03433	0.0
K13832	0.0
K03039	0.0
K03432	0.0
K06607	0.0
K06606	97.0
K06605	19.0
K03430	7247.0
K06603	153.0
K06602	0.0
K06601	0.0
K06600	0.0
K05358	0.0
K06609	0.0
K06608	64.0
K03923	0.0
K03922	0.0
K11472	0.0
K11473	1.0
K11474	0.0
K11475	0.0
K11476	0.0
K11477	0.0
K00601	0.0
K00600	16580.0
K00603	882.0
K03746	0.0
K00605	1444.0
K00604	11388.0
K00607	0.0
K00606	7126.0
K00609	10929.0
K03741	1848.0
K03740	5734.0
K03743	862.0
K10873	0.0
K03214	0.0
K14068	0.0
K13317	0.0
K06360	0.0
K14069	0.0
K08078	0.0
K09650	0.0
K06361	0.0
K07802	0.0
K07803	0.0
K07800	0.0
K07801	0.0
K07806	0.0
K07807	0.0
K07804	0.0
K07805	0.0
K06362	0.0
K01172	0.0
K10257	0.0
K10255	0.0
K10254	5373.0
K10253	0.0
K10918	0.0
K04128	0.0
K01958	5421.0
K01959	0.0
K01956	16395.0
K01957	0.0
K04126	0.0
K04127	0.0
K01952	11317.0
K01953	19954.0
K01950	5632.0
K01951	12274.0
K07730	0.0
K07731	0.0
K07732	0.0
K07733	0.0
K07734	0.0
K07735	0.0
K07736	15848.0
K07737	42090.0
K07738	10030.0
K07739	0.0
K06365	0.0
K06366	0.0
K06367	0.0
K10910	0.0
K10911	0.0
K04382	0.0
K10775	0.0
K02609	0.0
K02979	0.0
K02978	0.0
K06368	0.0
K02975	0.0
K02974	0.0
K02977	0.0
K02976	0.0
K03558	1.0
K03559	456.0
K03550	10730.0
K03551	11387.0
K03552	0.0
K03553	12293.0
K03554	0.0
K03555	11373.0
K03556	1935.0
K03557	0.0
K01778	11389.0
K01779	11914.0
K06369	0.0
K01772	3.0
K01770	10853.0
K01771	0.0
K01776	11299.0
K01777	5301.0
K01774	0.0
K01775	12429.0
K05385	0.0
K05384	0.0
K05383	0.0
K05382	0.0
K05381	0.0
K08159	0.0
K14153	18.0
K14154	0.0
K14155	27069.0
K08152	0.0
K08156	477.0
K08076	0.0
K12809	0.0
K05297	25.0
K03734	12710.0
K03735	5334.0
K03736	5334.0
K03737	11749.0
K03731	0.0
K03732	0.0
K03733	1324.0
K03738	6.0
K03739	5734.0
K08139	0.0
K06994	488.0
K12660	0.0
K12661	0.0
K07450	0.0
K08719	0.0
K08717	0.0
K08715	0.0
K08714	0.0
K08713	0.0
K08710	0.0
K11311	0.0
K11312	0.0
K00141	0.0
K00146	0.0
K00411	0.0
K00412	0.0
K00145	22464.0
K00148	0.0
K14367	0.0
K14366	0.0
K08954	0.0
K08384	12041.0
K14369	0.0
K14368	0.0
K14091	905.0
K14090	905.0
K14093	0.0
K14092	0.0
K14095	0.0
K14094	0.0
K14097	0.0
K14096	0.0
K14099	0.0
K14098	0.0
K02848	0.0
K01541	0.0
K04712	0.0
K04711	0.0
K01545	0.0
K01547	7432.0
K01546	7432.0
K01548	7350.0
K04719	0.0
K04718	0.0
K02018	20643.0
K02019	711.0
K02016	32129.0
K02017	1.0
K02014	1398.0
K02015	44641.0
K02012	19450.0
K02013	29782.0
K02010	12012.0
K02011	13385.0
K04515	0.0
K03943	0.0
K03941	0.0
K03940	0.0
K00313	1.0
K04060	0.0
K01608	906.0
K08942	0.0
K08943	0.0
K08940	0.0
K08941	0.0
K08946	0.0
K08947	0.0
K08944	0.0
K08945	0.0
K03059	0.0
K13811	0.0
K13812	0.0
K13815	0.0
K13816	0.0
K13818	0.0
K13819	0.0
K03053	0.0
K03052	0.0
K03055	0.0
K03054	0.0
K03057	0.0
K03056	0.0
K06222	0.0
K11418	0.0
K11410	0.0
K11415	0.0
K00622	0.0
K00621	0.0
K00620	20524.0
K00627	5388.0
K00626	16232.0
K00625	5706.0
K00624	0.0
K02805	1006.0
K02552	23.0
K02550	0.0
K02556	13433.0
K02803	0.0
K02554	0.0
K07280	0.0
K07281	0.0
K07282	10009.0
K07283	0.0
K07284	6992.0
K07285	0.0
K07286	0.0
K08217	9695.0
K07288	0.0
K07289	0.0
K07534	0.0
K07535	1.0
K07533	7338.0
K07822	0.0
K07823	0.0
K08699	0.0
K00088	12278.0
K00087	5964.0
K00086	6288.0
K00082	0.0
K10239	0.0
K10238	0.0
K10231	5336.0
K10230	0.0
K10233	0.0
K10232	0.0
K10235	0.0
K10234	0.0
K10237	0.0
K10236	0.0
K08353	0.0
K01970	0.0
K01971	216.0
K01972	17755.0
K01973	0.0
K01974	0.0
K01975	223.0
K01976	0.0
K07758	0.0
K05990	0.0
K07752	0.0
K07753	0.0
K07751	0.0
K13786	0.0
K07755	0.0
K07442	0.0
K08352	0.0
K07115	0.0
K07441	0.0
K07634	0.0
K07446	297.0
K07111	0.0
K07444	10546.0
K07445	0.0
K00647	0.0
K07449	0.0
K00641	456.0
K00640	12332.0
K01289	0.0
K01282	0.0
K01283	0.0
K01280	0.0
K01281	500.0
K01286	1868.0
K01284	913.0
K02954	11527.0
K02952	11387.0
K02950	11370.0
K00155	0.0
K02959	11387.0
K00887	0.0
K00886	0.0
K00885	0.0
K00884	0.0
K00883	145.0
K00882	15211.0
K00881	47.0
K00880	827.0
K00053	10693.0
K14048	0.0
K01026	1505.0
K01756	11369.0
K01025	0.0
K01750	11009.0
K01023	68.0
K01752	14076.0
K01753	115.0
K14583	0.0
K01758	64.0
K01759	11852.0
K09565	0.0
K09568	0.0
K08173	0.0
K08172	0.0
K02483	1014.0
K02482	0.0
K08177	513.0
K08176	0.0
K08175	0.0
K02486	0.0
K02489	0.0
K02488	0.0
K08178	0.0
K14138	15916.0
K14136	0.0
K09713	0.0
K09714	0.0
K09715	0.0
K03532	0.0
K03533	0.0
K03530	14093.0
K03531	10893.0
K03536	11387.0
K03537	5212.0
K03534	1979.0
K03535	0.0
K03538	0.0
K03539	0.0
K14451	0.0
K14450	0.0
K02225	0.0
K02224	17395.0
K02227	9823.0
K02226	10034.0
K02221	5886.0
K14107	0.0
K02229	0.0
K02228	0.0
K14106	0.0
K00441	6.0
K03288	0.0
K03289	0.0
K03284	17071.0
K03285	0.0
K03286	0.0
K03287	457.0
K03280	0.0
K03281	477.0
K03282	5254.0
K00440	0.0
K13677	0.0
K12790	0.0
K09639	0.0
K12688	0.0
K12689	0.0
K12686	0.0
K12687	0.0
K12684	0.0
K12685	0.0
K12682	0.0
K12683	0.0
K12680	0.0
K11889	0.0
K08884	11416.0
K11085	1361.0
K11084	0.0
K11081	0.0
K11080	0.0
K11083	0.0
K11082	0.0
K11089	0.0
K08777	0.0
K08776	0.0
K06346	10398.0
K06347	0.0
K09824	0.0
K09825	11309.0
K09823	0.0
K09820	23.0
K10939	0.0
K10936	0.0
K10937	0.0
K10933	0.0
K06348	0.0
K09829	0.0
K11337	0.0
K11336	0.0
K11335	0.0
K11334	0.0
K11333	0.0
K11332	0.0
K11331	0.0
K11330	0.0
K00169	658.0
K00164	0.0
K00166	20.0
K00167	20.0
K00161	5388.0
K00162	5388.0
K00163	0.0
K10689	0.0
K10680	0.0
K10681	0.0
K10682	0.0
K04083	10930.0
K04082	0.0
K04081	0.0
K04080	0.0
K04087	53.0
K04086	14.0
K04085	0.0
K04084	0.0
K04088	53.0
K01569	0.0
K01568	0.0
K01563	0.0
K01561	0.0
K01560	1137.0
K01567	0.0
K01565	0.0
K01564	0.0
K02038	11394.0
K02039	11397.0
K02030	31714.0
K02031	31140.0
K02032	31749.0
K02033	33654.0
K02034	33587.0
K02035	41003.0
K02036	11519.0
K02037	11303.0
K05556	0.0
K13658	0.0
K13659	0.0
K13656	0.0
K13657	0.0
K13654	0.0
K13655	0.0
K13652	6117.0
K13653	18015.0
K13650	0.0
K13651	0.0
K05555	0.0
K05552	0.0
K02057	21039.0
K05550	0.0
K05551	0.0
K12308	8626.0
K12306	0.0
K03073	11299.0
K03072	294.0
K03071	0.0
K03070	16603.0
K03077	5280.0
K03076	11371.0
K03075	10892.0
K03074	331.0
K08965	1.0
K08967	0.0
K08961	0.0
K08963	2405.0
K13873	0.0
K13876	0.0
K13874	0.0
K13875	0.0
K06139	0.0
K06138	0.0
K06135	0.0
K06134	0.0
K06137	0.0
K06136	0.0
K06131	19759.0
K06133	3686.0
K06132	0.0
K02600	11387.0
K07389	0.0
K07388	0.0
K04747	0.0
K01516	6174.0
K09977	0.0
K07518	0.0
K07519	0.0
K11437	0.0
K07512	0.0
K07516	0.0
K10212	80.0
K10747	0.0
K10217	0.0
K10219	0.0
K10218	0.0
K10748	0.0
K01912	3460.0
K01913	0.0
K01910	454.0
K01911	24.0
K01916	5741.0
K01917	0.0
K01914	11284.0
K01915	17695.0
K01918	6543.0
K01919	132.0
K07774	0.0
K07775	741.0
K07776	89.0
K07777	522.0
K07770	357.0
K07771	0.0
K07772	0.0
K07773	0.0
K07778	1068.0
K01193	12691.0
K04340	0.0
K04341	0.0
K04342	0.0
K04343	0.0
K12986	0.0
K04691	0.0
K02931	10909.0
K02933	11387.0
K02935	11387.0
K02936	0.0
K02939	11387.0
K00205	0.0
K00204	0.0
K00207	0.0
K00206	0.0
K00201	0.0
K00200	0.0
K00203	0.0
K00202	0.0
K00209	0.0
K00208	481.0
K01000	12243.0
K01001	0.0
K01002	1197.0
K01003	1.0
K01004	0.0
K01005	1128.0
K01006	10785.0
K01007	5749.0
K01008	7607.0
K10855	0.0
K14115	0.0
K14116	0.0
K14441	10553.0
K14446	0.0
K14447	0.0
K14112	0.0
K14445	0.0
K08195	0.0
K08194	0.0
K14448	0.0
K08196	0.0
K08191	456.0
K14119	0.0
K08193	0.0
K00702	533.0
K10799	0.0
K03518	15217.0
K03519	130.0
K09719	0.0
K10856	0.0
K03516	0.0
K03517	8868.0
K02205	0.0
K02204	1.0
K02203	3552.0
K02201	0.0
K02200	0.0
K13714	0.0
K13461	0.0
K12518	0.0
K12519	0.0
K12517	0.0
K12514	0.0
K12515	0.0
K12512	0.0
K12513	0.0
K12510	9617.0
K12511	5569.0
K07183	9922.0
K07182	0.0
K07181	1896.0
K07180	147.0
K07186	0.0
K07185	7346.0
K07184	0.0
K09800	0.0
K09801	0.0
K09802	0.0
K09803	0.0
K09804	0.0
K09805	0.0
K09806	0.0
K09807	1444.0
K09808	917.0
K09809	19.0
K10912	0.0
K10913	0.0
K10914	631.0
K10915	0.0
K10916	0.0
K10917	0.0
K11358	9728.0
K11355	0.0
K11354	0.0
K11357	0.0
K11356	0.0
K04069	37550.0
K04068	17678.0
K04065	0.0
K04064	0.0
K04067	0.0
K04066	11269.0
K04061	2341.0
K09716	5217.0
K04063	0.0
K04062	0.0
K10006	0.0
K10007	0.0
K10004	0.0
K10005	0.0
K10002	0.0
K10003	0.0
K10000	0.0
K10001	0.0
K09717	0.0
K10008	0.0
K10009	0.0
K02491	0.0
K14588	0.0
K14581	0.0
K13678	440.0
K13679	0.0
K11633	0.0
K13670	0.0
K13671	0.0
K11987	0.0
K11636	0.0
K11634	0.0
K13582	0.0
K13583	0.0
K13580	0.0
K13581	0.0
K13586	0.0
K13587	0.0
K13584	0.0
K13585	0.0
K13588	0.0
K13589	0.0
K02052	206.0
K02053	222.0
K02050	38723.0
K02051	36185.0
K02056	13085.0
K05553	0.0
K02054	201.0
K02055	200.0
K02058	2583.0
K02059	0.0
K05558	0.0
K05559	0.0
K03895	0.0
K03894	0.0
K03897	0.0
K03896	0.0
K03891	0.0
K03890	0.0
K03893	0.0
K03892	16483.0
K02423	0.0
K05342	0.0
K05341	25.0
K12989	0.0
K12988	0.0
K02420	8578.0
K12981	0.0
K12980	0.0
K12983	0.0
K12982	0.0
K12985	0.0
K12984	0.0
K12987	0.0
K02426	456.0
K13854	0.0
K03098	456.0
K13853	145.0
K03095	523.0
K05344	0.0
K03091	53276.0
K03090	5363.0
K03093	173.0
K03092	7317.0
K06113	0.0
K09632	0.0
K02429	916.0
K06118	0.0
K05716	0.0
K04844	3.0
K11632	0.0
K11630	0.0
K11631	50.0
K11637	0.0
K11635	2.0
K11638	0.0
K11639	0.0
K07572	0.0
K07573	0.0
K07570	491.0
K07571	1216.0
K07576	4632.0
K07577	0.0
K07574	10430.0
K07575	0.0
K07578	0.0
K07579	0.0
K11189	17613.0
K11184	3162.0
K11187	0.0
K11180	1.0
K11181	1.0
K11183	0.0
K10764	0.0
K10763	0.0
K10762	0.0
K01938	11378.0
K01939	11813.0
K01934	10931.0
K01935	760.0
K01937	6063.0
K01930	0.0
K01932	0.0
K01933	11791.0
K07798	0.0
K07799	0.0
K07796	0.0
K07797	0.0
K07794	64.0
K07795	3.0
K07792	0.0
K07793	2501.0
K07790	0.0
K07791	0.0
K06379	10333.0
K00968	905.0
K06378	10364.0
K06377	0.0
K06376	0.0
K06375	0.0
K09814	0.0
K09813	0.0
K06372	0.0
K06371	0.0
K06370	0.0
K01249	0.0
K01246	2035.0
K01247	6.0
K01244	0.0
K01243	11218.0
K08919	0.0
K01241	0.0
K02919	7940.0
K02913	11736.0
K02912	0.0
K02911	11393.0
K02910	0.0
K02917	0.0
K02916	11388.0
K02915	0.0
K02914	11303.0
K00228	0.0
K00227	0.0
K00226	17181.0
K00224	0.0
K00223	0.0
K00222	0.0
K00221	0.0
K00220	0.0
K01798	0.0
K01799	110.0
K01068	0.0
K01069	1078.0
K01062	11.0
K01791	11253.0
K01792	0.0
K01061	0.0
K01066	52.0
K01067	5248.0
K01796	1.0
K01797	80.0
K05499	1016.0
K14468	0.0
K14469	0.0
K14465	0.0
K14466	0.0
K14467	0.0
K10834	0.0
K10833	0.0
K02266	0.0
K03793	0.0
K03790	465.0
K03791	0.0
K03796	0.0
K03797	11777.0
K03794	0.0
K03795	0.0
K03798	33483.0
K03799	607.0
K13448	0.0
K12538	0.0
K12539	0.0
K12530	0.0
K12531	0.0
K12532	0.0
K12533	0.0
K12534	0.0
K12535	0.0
K12536	0.0
K12537	0.0
K03136	0.0
K09790	1579.0
K09791	0.0
K09792	0.0
K09793	457.0
K09794	0.0
K09795	0.0
K09796	0.0
K09797	1368.0
K09798	0.0
K09799	0.0
K10972	0.0
K10973	0.0
K10977	64.0
K10974	6345.0
K10975	20.0
K10978	0.0
K10979	124.0
K06308	0.0
K00315	0.0
K09862	0.0
K06303	0.0
K09860	0.0
K09861	9869.0
K06306	712.0
K06307	1.0
K06305	0.0
K11373	0.0
K04047	529.0
K04046	0.0
K04045	1019.0
K04044	0.0
K04043	12661.0
K04042	14823.0
K04041	9877.0
K04040	0.0
K02700	0.0
K04049	0.0
K04048	0.0
K02707	0.0
K02704	0.0
K02705	0.0
K10020	0.0
K10021	0.0
K10022	0.0
K10023	0.0
K10024	0.0
K10025	0.0
K10026	87.0
K10027	0.0
K13612	0.0
K13613	0.0
K13611	0.0
K13614	0.0
K13615	0.0
K05794	90.0
K05795	17234.0
K05796	10437.0
K05797	0.0
K05790	0.0
K05791	0.0
K05792	5276.0
K05793	0.0
K05798	0.0
K05799	11477.0
K01474	0.0
K01477	0.0
K01476	2.0
K01471	0.0
K01470	4378.0
K01473	0.0
K13039	0.0
K01479	5.0
K01478	415.0
K05570	928.0
K05571	933.0
K05572	0.0
K05573	0.0
K02078	23796.0
K02079	0.0
K05576	0.0
K02074	489.0
K02075	489.0
K02076	108.0
K02077	490.0
K02071	10356.0
K02072	10457.0
K02073	15681.0
K03309	0.0
K03308	12027.0
K03305	11429.0
K03304	0.0
K03307	14764.0
K03306	2936.0
K03301	0.0
K03300	487.0
K03303	968.0
K03302	0.0
K06173	20376.0
K06175	0.0
K06174	0.0
K06177	457.0
K06176	0.0
K06179	5190.0
K07680	0.0
K03867	0.0
K03838	0.0
K12053	0.0
K11618	939.0
K11619	0.0
K11614	0.0
K11615	0.0
K11616	0.0
K11617	34.0
K11610	0.0
K11611	0.0
K11960	0.0
K11961	88.0
K02836	11373.0
K10565	0.0
K10564	0.0
K02837	5550.0
K10561	602.0
K10560	602.0
K10563	3977.0
K10562	0.0
K02838	11387.0
K06858	0.0
K02839	905.0
K06859	77.0
K12700	918.0
K07558	0.0
K07559	1039.0
K07228	0.0
K07229	0.0
K07226	0.0
K07224	0.0
K07225	0.0
K07222	0.0
K07223	0.0
K07220	2112.0
K07221	0.0
K10709	1277.0
K10708	0.0
K10701	0.0
K10703	0.0
K10702	0.0
K10704	0.0
K05984	0.0
K07537	0.0
K08652	0.0
K08651	0.0
K08658	0.0
K08659	1644.0
K05982	0.0
K07451	0.0
K07453	0.0
K07452	0.0
K07455	122.0
K07454	0.0
K09707	6230.0
K07457	204.0
K09706	97.0
K07104	23.0
K00029	0.0
K00028	22.0
K00799	0.0
K00798	6010.0
K00797	9221.0
K00024	988.0
K00795	0.0
K00026	0.0
K00021	0.0
K00020	90.0
K00023	0.0
K00022	0.0
K09017	2.0
K01269	16289.0
K09015	873.0
K09014	2231.0
K09013	10733.0
K09011	456.0
K09010	0.0
K01261	34.0
K01262	22899.0
K01263	127.0
K01264	0.0
K01265	18456.0
K01266	907.0
K09018	0.0
K08227	0.0
K08226	0.0
K08225	0.0
K08224	88.0
K08223	0.0
K08222	0.0
K08221	1.0
K00249	0.0
K01790	10320.0
K00241	457.0
K00240	1061.0
K00243	9828.0
K00242	0.0
K00245	0.0
K00244	2994.0
K00247	0.0
K00246	0.0
K01795	944.0
K06983	0.0
K02799	0.0
K02798	5367.0
K02791	11317.0
K02790	0.0
K02793	23649.0
K02795	26546.0
K02794	26640.0
K02796	25727.0
K04564	6679.0
K04565	1955.0
K04566	905.0
K04567	10464.0
K01040	73.0
K01041	0.0
K04562	5735.0
K04568	0.0
K01049	0.0
K02535	456.0
K02242	5739.0
K02536	464.0
K02531	495.0
K02246	500.0
K02533	0.0
K02532	29.0
K02248	517.0
K02538	5543.0
K00581	0.0
K13421	0.0
K01013	0.0
K15018	0.0
K15019	0.0
K03110	11283.0
K03111	23074.0
K03112	0.0
K03113	456.0
K03116	458.0
K03117	0.0
K03118	458.0
K03119	0.0
K10919	0.0
K12552	0.0
K12553	0.0
K12551	0.0
K12556	36.0
K12554	31.0
K12555	1046.0
K06892	0.0
K06893	0.0
K06890	1639.0
K06891	1.0
K06896	6254.0
K06897	8944.0
K06894	0.0
K06895	62.0
K10954	0.0
K10956	0.0
K06899	0.0
K06328	297.0
K06329	0.0
K10952	0.0
K10953	0.0
K11395	0.0
K11391	0.0
K11390	0.0
K11392	0.0
K00499	0.0
K00494	0.0
K00495	0.0
K00496	0.0
K00491	0.0
K00492	2.0
K00493	0.0
K13591	0.0
K01467	1133.0
K13593	0.0
K13592	0.0
K04021	0.0
K04020	0.0
K04023	6499.0
K04022	0.0
K04025	0.0
K04024	883.0
K04027	5297.0
K04026	5297.0
K04029	7634.0
K04028	7768.0
K07055	0.0
K07054	7.0
K07057	0.0
K07056	11843.0
K07051	0.0
K07050	9729.0
K07053	16232.0
K07052	22196.0
K07059	0.0
K07058	10595.0
K10040	530.0
K10041	846.0
K10046	0.0
K04799	0.0
K04798	0.0
K04793	0.0
K04792	0.0
K04791	0.0
K04790	0.0
K04797	0.0
K04796	0.0
K04795	0.0
K04794	5212.0
K13638	0.0
K13639	0.0
K13634	0.0
K13635	0.0
K13636	0.0
K13637	0.0
K13630	0.0
K13631	0.0
K13632	0.0
K13633	0.0
K02042	2109.0
K05778	0.0
K05779	0.0
K05776	456.0
K05541	0.0
K05774	0.0
K05775	0.0
K05772	5.0
K05773	5.0
K05540	6831.0
K01459	0.0
K01458	0.0
K01457	88.0
K01455	64.0
K01454	0.0
K01453	0.0
K01452	0.0
K01451	1216.0
K01450	0.0
K05518	0.0
K08070	11525.0
K08071	0.0
K05516	1.0
K08077	36.0
K05515	15463.0
K13093	0.0
K11783	0.0
K12949	0.0
K12945	0.0
K12944	0.0
K12941	10625.0
K12940	297.0
K12943	0.0
K12942	10590.0
K14728	0.0
K14727	0.0
K11785	0.0
K00108	0.0
K13890	6.0
K13891	6.0
K13892	0.0
K13893	0.0
K13894	0.0
K13895	0.0
K13896	0.0
K06159	0.0
K06158	12574.0
K06153	17121.0
K06152	0.0
K06151	0.0
K06157	0.0
K06156	0.0
K06155	0.0
K06154	0.0
K03327	913.0
K03326	24.0
K03325	1009.0
K03324	19968.0
K03322	287.0
K03321	404.0
K03320	1013.0
K03329	0.0
K03328	482.0
K04802	0.0
K04801	0.0
K04800	0.0
K11948	0.0
K01505	0.0
K04756	0.0
K11940	0.0
K11941	0.0
K11942	0.0
K11943	0.0
K11944	0.0
K01507	14652.0
K11946	0.0
K11947	0.0
K01506	0.0
K01501	5218.0
K01500	5274.0
K01503	0.0
K06714	5359.0
K04750	6311.0
K12789	0.0
K12788	0.0
K11526	0.0
K10810	0.0
K11522	0.0
K11523	0.0
K08675	0.0
K08676	0.0
K08677	0.0
K08679	0.0
K11521	0.0
K10547	292.0
K10546	300.0
K10545	115.0
K10544	64.0
K10543	76.0
K10542	2672.0
K10541	2688.0
K10540	4967.0
K10549	110.0
K10548	292.0
K14630	0.0
K11529	0.0
K00007	0.0
K00005	4569.0
K13444	0.0
K00003	16567.0
K00002	1439.0
K00001	6911.0
K01186	1901.0
K00009	5346.0
K00008	21338.0
K10726	0.0
K10725	0.0
K08246	0.0
K00263	0.0
K00262	5976.0
K00261	1.0
K00260	5212.0
K00266	31094.0
K00265	472.0
K01200	1783.0
K01201	1889.0
K01206	10672.0
K01207	3741.0
K01205	457.0
K01208	0.0
K01209	9161.0
K06167	5736.0
K00917	7147.0
K00912	456.0
K00919	10887.0
K02519	11351.0
K02518	11370.0
K02517	456.0
K02511	0.0
K02510	133.0
K13409	0.0
K13408	0.0
K03179	456.0
K03170	0.0
K03177	11388.0
K12574	11265.0
K12570	0.0
K12573	11282.0
K11009	0.0
K11008	0.0
K11005	0.0
K11004	0.0
K11007	0.0
K11006	0.0
K11003	0.0
K08296	0.0
K08297	0.0
K08295	0.0
K02634	0.0
K02635	0.0
K10622	0.0
K07693	380.0
K07692	0.0
K07691	0.0
K07690	0.0
K07697	0.0
K07696	905.0
K07695	0.0
K07694	40.0
K07699	9783.0
K07698	0.0
K07079	11030.0
K07078	198.0
K07077	0.0
K07076	636.0
K07075	484.0
K07074	97.0
K07073	0.0
K07072	0.0
K07071	1.0
K07070	0.0
K14584	0.0
K11620	0.0
K09190	0.0
K11623	0.0
K05759	0.0
K08589	0.0
K11625	0.0
K11995	0.0
K01439	16099.0
K01438	5814.0
K01431	0.0
K01430	999.0
K01433	0.0
K01432	0.0
K01434	0.0
K01437	0.0
K01436	18984.0
K05539	1.0
K14520	0.0
K12963	0.0
K12962	0.0
K12961	0.0
K12960	24544.0
K14749	0.0
K14748	0.0
K02972	0.0
K14743	0.0
K14742	9946.0
K14745	0.0
K14744	0.0
K14747	0.0
K14746	0.0
K02167	0.0
K02164	0.0
K02160	8899.0
K02168	0.0
K02169	456.0
K10931	0.0
K03341	0.0
K03340	3619.0
K03343	0.0
K03342	12.0
K03346	729.0
K12299	0.0
K12291	0.0
K12290	0.0
K12293	0.0
K12292	0.0
K12295	0.0
K12294	0.0
K12297	0.0
K12368	0.0
K11922	0.0
K11923	0.0
K11920	0.0
K11921	0.0
K11926	0.0
K11927	1123.0
K11924	0.0
K11925	0.0
K11928	2280.0
K13181	0.0
K13219	0.0
K07262	0.0
K07263	456.0
K07260	16278.0
K07261	0.0
K07266	0.0
K07267	0.0
K07264	0.0
K07265	0.0
K07268	0.0
K07269	0.0
K01155	1824.0
K04478	0.0
K04479	0.0
K10528	0.0
K14952	0.0
K07486	1468.0
K07487	0.0
K07484	486.0
K07485	1.0
K07482	0.0
K07483	15116.0
K07480	0.0
K07481	89.0
K07488	0.0
K07489	0.0
K11210	0.0
K11211	0.0
K11212	0.0
K11214	911.0
K11216	64.0
K06300	0.0
K00061	0.0
K00060	102.0
K06301	0.0
K00065	2323.0
K00064	0.0
K00067	12697.0
K00066	0.0
K00069	0.0
K00068	5331.0
K06304	0.0
K08262	0.0
K08261	0.0
K08260	0.0
K08265	0.0
K08264	0.0
K00288	0.0
K00285	0.0
K00284	4826.0
K00287	11248.0
K00286	17104.0
K00281	456.0
K00280	0.0
K00283	7033.0
K00282	7033.0
K08088	0.0
K14198	0.0
K14199	0.0
K03452	0.0
K14194	0.0
K14195	0.0
K14196	0.0
K14197	0.0
K14192	0.0
K14193	0.0
K01880	5647.0
K01881	17557.0
K01883	11387.0
K01885	5981.0
K04618	0.0
K01887	12292.0
K01224	518.0
K01889	11387.0
K01226	6664.0
K01227	43.0
K01220	515.0
K01222	6073.0
K01223	29927.0
K02759	23820.0
K02755	0.0
K02757	29301.0
K02756	0.0
K14998	0.0
K02750	5912.0
K02753	0.0
K02752	0.0
K00939	11407.0
K00938	523.0
K00937	6143.0
K00936	55649.0
K00935	0.0
K00934	0.0
K00933	0.0
K00932	0.0
K00931	5695.0
K00930	21671.0
K01089	457.0
K01080	0.0
K01081	6689.0
K01082	0.0
K01083	0.0
K01084	0.0
K01085	0.0
K01087	0.0
K02571	0.0
K02570	0.0
K02573	0.0
K02572	0.0
K02575	0.0
K02574	540.0
K07780	0.0
K03488	30987.0
K03489	783.0
K03482	0.0
K03483	5348.0
K03480	781.0
K03481	11486.0
K03486	6579.0
K03487	0.0
K03484	11187.0
K03485	0.0
K02287	0.0
K02286	0.0
K02285	0.0
K02284	0.0
K02283	11372.0
K02282	1.0
K02281	0.0
K02280	0.0
K02289	0.0
K02288	0.0
K03626	0.0
K03627	0.0
K03624	15061.0
K03625	11387.0
K03151	10930.0
K03620	1.0
K03153	0.0
K08869	0.0
K03628	9377.0
K03629	11269.0
K09738	0.0
K09739	0.0
K09736	0.0
K09737	0.0
K09735	0.0
K09732	0.0
K09733	0.0
K09730	0.0
K09731	0.0
K09888	9948.0
K09889	0.0
K09880	0.0
K09882	0.0
K09883	0.0
K09884	0.0
K09887	0.0
K11027	0.0
K11026	0.0
K11025	0.0
K11024	0.0
K07679	0.0
K07678	0.0
K11021	0.0
K11020	0.0
K07675	0.0
K07674	0.0
K07676	0.0
K07671	0.0
K07670	0.0
K07673	0.0
K07672	0.0
K01117	0.0
K12048	0.0
K07019	0.0
K07018	0.0
K07011	2591.0
K07010	15321.0
K07013	0.0
K07012	14504.0
K07015	5448.0
K07014	0.0
K07017	917.0
K07016	6.0
K10084	0.0
K08372	78.0
K05884	358.0
K05885	1205.0
K05886	0.0
K05887	0.0
K05880	0.0
K05881	2.0
K05882	0.0
K05883	0.0
K08902	0.0
K05739	10433.0
K05888	0.0
K05889	0.0
K08903	0.0
K00547	99.0
K00544	0.0
K00545	0.0
K00542	0.0
K00543	0.0
K00540	8395.0
K00548	24690.0
K00549	1342.0
K01145	0.0
K01412	0.0
K01147	0.0
K01417	7790.0
K00038	1.0
K01143	0.0
K01142	11005.0
K01419	510.0
K00788	16668.0
K00789	13423.0
K12502	0.0
K14762	0.0
K14761	10720.0
K06195	0.0
K03819	0.0
K03818	0.0
K03814	0.0
K03817	108.0
K03816	9965.0
K03811	1602.0
K03810	5299.0
K03813	88.0
K11908	0.0
K11909	0.0
K11904	0.0
K11905	0.0
K11906	0.0
K11907	0.0
K11900	0.0
K11901	0.0
K11902	0.0
K11903	0.0
K10986	105.0
K13238	0.0
K13239	0.0
K13797	0.0
K07248	465.0
K13796	0.0
K07244	0.0
K07245	0.0
K07246	136.0
K07240	34851.0
K07241	0.0
K07242	0.0
K07243	0.0
K01268	0.0
K05296	0.0
K02821	6783.0
K09016	0.0
K09945	0.0
K09944	0.0
K09947	0.0
K09946	0.0
K09941	0.0
K09940	0.0
K09943	0.0
K09942	1.0
K09949	0.0
K09948	0.0
K10851	0.0
K10850	0.0
K03666	6342.0
K03667	510.0
K03196	0.0
K03665	16497.0
K11275	0.0
K06012	9874.0
K00048	2456.0
K10857	0.0
K09773	5755.0
K00043	5212.0
K00042	7168.0
K00041	1488.0
K00040	1808.0
K00046	6058.0
K00733	0.0
K00044	0.0
K06011	0.0
K09012	0.0
K06016	200.0
K06017	0.0
K06014	0.0
K06015	6164.0
K06019	19.0
K01075	0.0
K12221	0.0
K06444	0.0
K04632	0.0
K14977	54.0
K14974	0.0
K00958	0.0
K00951	11892.0
K00950	5854.0
K00952	30.0
K00955	459.0
K00954	11385.0
K00957	712.0
K00956	712.0
K00590	0.0
K02777	17216.0
K02775	10987.0
K02774	17351.0
K02773	12169.0
K02771	316.0
K02770	25019.0
K02779	278.0
K02778	0.0
K01606	0.0
K01607	4427.0
K01604	0.0
K01605	0.0
K01602	0.0
K01601	0.0
K03750	6246.0
K01609	4824.0
K02553	0.0
K02804	7196.0
K02551	480.0
K02806	5601.0
K02557	13825.0
K02800	5489.0
K05275	0.0
K02802	0.0
K13300	0.0
K02558	0.0
K02809	0.0
K02808	0.0
K03600	0.0
K03601	11373.0
K03602	11265.0
K03603	0.0
K03604	1048.0
K03605	1.0
K03606	1.0
K03607	0.0
K03608	7930.0
K03609	11243.0
K06078	0.0
K06079	0.0
K09710	11352.0
K09711	5212.0
K09712	0.0
K06073	0.0
K06074	0.0
K06075	0.0
K06076	0.0
K06077	0.0
K06382	9079.0
K06383	8242.0
K06380	0.0
K06381	10053.0
K06386	0.0
K06387	8896.0
K06384	5406.0
K06385	10152.0
K06388	0.0
K06389	0.0
K12466	0.0
K12468	0.0
K07657	0.0
K07656	0.0
K07655	0.0
K07654	0.0
K07653	0.0
K07652	644.0
K07651	0.0
K07650	5654.0
K07659	0.0
K07658	11495.0
K11041	5321.0
K11040	0.0
K11043	0.0
K11042	0.0
K11045	0.0
K11044	0.0
K11047	0.0
K11046	0.0
K11049	0.0
K11048	0.0
K07387	456.0
K07386	1552.0
K06926	5572.0
K06927	5242.0
K06924	0.0
K06925	11387.0
K06922	0.0
K06923	5001.0
K06920	31.0
K06921	1275.0
K06928	403.0
K06929	5603.0
K07033	10191.0
K07032	111.0
K07031	998.0
K07030	10415.0
K07037	538.0
K07035	9522.0
K07034	6.0
K07039	0.0
K07038	10446.0
K10829	0.0
K00384	28484.0
K00385	6115.0
K00386	0.0
K00387	0.0
K00380	0.0
K00381	0.0
K00382	13228.0
K00383	36.0
K00389	0.0
K01387	0.0
K01385	0.0
K01389	0.0
K09158	0.0
K09159	0.0
K09156	0.0
K09157	10355.0
K09154	0.0
K09155	1199.0
K09152	0.0
K09153	1455.0
K09150	0.0
K09151	1.0
K05970	1468.0
K05714	0.0
K05715	0.0
K05710	0.0
K05711	0.0
K05712	0.0
K05713	0.0
K00560	9813.0
K00561	21.0
K00563	1478.0
K00564	931.0
K00566	11842.0
K00567	15602.0
K00568	0.0
K00569	0.0
K05575	0.0
K01169	0.0
K01167	0.0
K01166	0.0
K05577	0.0
K01163	7526.0
K01161	0.0
K01160	0.0
K05578	0.0
K05579	0.0
K08092	664.0
K08093	61.0
K08094	321.0
K08095	0.0
K08096	0.0
K08097	1.0
K02254	0.0
K02255	0.0
K01743	0.0
K02251	0.0
K02061	0.0
K01741	0.0
K02060	0.0
K00114	0.0
K02122	11072.0
K02123	11525.0
K02120	11542.0
K02121	10382.0
K02124	11558.0
K03837	0.0
K03836	0.0
K03835	0.0
K03834	0.0
K03833	5419.0
K03832	457.0
K03831	0.0
K03830	1934.0
K00443	0.0
K03839	461.0
K02067	0.0
K10189	2055.0
K13038	19202.0
K13787	57.0
K13788	0.0
K13789	32229.0
K10188	3382.0
K12255	0.0
K12254	0.0
K12257	4666.0
K12256	0.0
K12251	5974.0
K12250	0.0
K12253	0.0
K12252	0.0
K13252	22.0
K13256	133.0
K13255	0.0
K12079	0.0
K12078	0.0
K12071	0.0
K12070	0.0
K12073	0.0
K12072	0.0
K09912	0.0
K06236	0.0
K06237	0.0
K05519	0.0
K09914	0.0
K11788	0.0
K11782	0.0
K11780	0.0
K11781	0.0
K11787	0.0
K11784	0.0
K11530	0.0
K12787	0.0
K12786	0.0
K12785	0.0
K12784	0.0
K06718	0.0
K09969	0.0
K09968	0.0
K09967	993.0
K09966	0.0
K09965	0.0
K09964	0.0
K09963	6751.0
K09962	13.0
K09961	0.0
K09960	0.0
K11527	0.0
K11524	0.0
K11525	0.0
K11250	0.0
K11253	0.0
K11258	0.0
K11528	0.0
K00713	0.0
K00712	8.0
K10780	0.0
K10783	19.0
K10125	0.0
K10124	0.0
K10126	0.0
K10121	388.0
K10123	0.0
K10122	388.0
K04652	1725.0
K04653	962.0
K04651	2351.0
K04656	978.0
K04654	978.0
K04655	1915.0
K00973	10902.0
K00972	459.0
K00971	8675.0
K00970	462.0
K00975	23545.0
K00974	31847.0
K00979	551.0
K00978	130.0
K14954	0.0
K14955	0.0
K14956	0.0
K06178	7764.0
K01596	159.0
K01597	523.0
K01594	0.0
K01595	118.0
K01592	0.0
K01593	0.0
K01590	0.0
K01591	10929.0
K01598	34.0
K01599	14607.0
K02711	0.0
K02710	0.0
K02713	0.0
K02712	0.0
K02714	0.0
K02717	0.0
K02716	0.0
K02719	0.0
K02718	0.0
K03449	921.0
K03446	478.0
K03444	0.0
K03445	0.0
K03442	16128.0
K01620	8774.0
K01621	550.0
K01622	0.0
K01623	1152.0
K01624	22602.0
K01625	21499.0
K01626	3605.0
K01627	456.0
K01628	10445.0
K01629	916.0
K05299	0.0
K02829	0.0
K02828	0.0
K02827	0.0
K02826	0.0
K02825	5675.0
K02824	10728.0
K02823	10820.0
K02822	12126.0
K03198	0.0
K03199	0.0
K03668	0.0
K03669	0.0
K03190	999.0
K03191	8.0
K03660	15889.0
K03194	0.0
K03195	0.0
K03664	11387.0
K03197	0.0
K09772	10762.0
K06013	0.0
K09770	5276.0
K09771	0.0
K09776	0.0
K09777	4092.0
K09774	0.0
K09775	7426.0
K09778	535.0
K09779	9668.0
K06269	0.0
K06323	0.0
K11624	0.0
K02991	0.0
K02990	10853.0
K02624	0.0
K02240	876.0
K08282	0.0
K12440	0.0
K12441	0.0
K12442	0.0
K12443	0.0
K12444	0.0
K12445	0.0
K12449	0.0
K02247	0.0
K07637	0.0
K07636	10897.0
K07639	0.0
K07638	0.0
K11069	9263.0
K11068	11049.0
K11063	5212.0
K11062	0.0
K11061	0.0
K11060	0.0
K11066	0.0
K11065	501.0
K06900	0.0
K06901	17352.0
K06902	1574.0
K06903	898.0
K06904	624.0
K06905	1431.0
K06906	598.0
K06907	1541.0
K06908	1431.0
K06909	5317.0
K10821	0.0
K05905	0.0
K05904	0.0
K05906	0.0
K05900	0.0
K05903	0.0
K01406	0.0
K05909	0.0
K05908	0.0
K00368	0.0
K00369	0.0
K00366	5885.0
K00367	0.0
K00364	523.0
K00365	0.0
K00362	5.0
K00363	0.0
K00360	0.0
```
