## Extended Data File 1 for "Diet induces reproducible alterations in the mouse and human gut microbiome": ERS795136_ERR986451.picrust_nol

```
# Constructed from biom file
#OTU ID	ERR986451
K01365	0.0
K01364	0.0
K01361	2.0
K01360	0.0
K01362	2444.0
K02249	0.0
K05841	0.0
K05844	3.0
K05845	97.0
K05846	12896.0
K05847	13631.0
K00508	1.0
K00500	1.0
K00507	0.0
K00504	0.0
K00505	0.0
K12521	0.0
K01101	1455.0
K01103	0.0
K12520	0.0
K01104	25612.0
K05592	8518.0
K05593	2534.0
K05590	0.0
K05591	1.0
K05596	1.0
K05597	0.0
K05594	0.0
K05595	3.0
K05599	0.0
K11964	0.0
K11962	0.0
K14540	10657.0
K12529	0.0
K12528	0.0
K06353	0.0
K02456	5188.0
K02457	1.0
K02454	2.0
K02455	2.0
K02452	2.0
K02453	2.0
K02450	0.0
K02103	1444.0
K08138	0.0
K02108	10557.0
K02109	11666.0
K02458	1.0
K02459	1.0
K08137	0.0
K03851	0.0
K03850	0.0
K03852	0.0
K03855	1.0
K03856	16198.0
K13018	1.0
K13019	0.0
K13010	0.0
K13011	0.0
K13012	528.0
K13013	0.0
K13014	0.0
K13015	55.0
K13016	1.0
K13017	1.0
K08566	0.0
K08567	1.0
K13274	0.0
K13275	5184.0
K13276	0.0
K13277	0.0
K03275	0.0
K03274	0.0
K03277	0.0
K03276	0.0
K03271	2285.0
K03270	1366.0
K03273	16.0
K03272	1127.0
K03279	0.0
K03278	0.0
K11022	0.0
K12277	0.0
K12276	0.0
K12270	2.0
K11058	0.0
K12279	0.0
K12278	0.0
K07557	0.0
K07550	0.0
K07552	108.0
K06319	0.0
K09909	0.0
K09908	1.0
K12051	0.0
K12050	0.0
K12057	0.0
K12056	0.0
K06221	1.0
K09900	0.0
K09903	10764.0
K09902	1.0
K09904	0.0
K09907	0.0
K09906	0.0
K11501	0.0
K03234	0.0
K00773	10537.0
K00772	3.0
K00777	0.0
K00776	0.0
K06313	85.0
K06315	0.0
K05574	0.0
K10201	2.0
K07176	0.0
K07177	261.0
K07174	0.0
K07175	833.0
K07172	8.0
K07173	9267.0
K07170	676.0
K07171	17290.0
K07178	1.0
K07179	0.0
K00195	0.0
K00194	5187.0
K00197	5240.0
K00196	0.0
K00191	0.0
K00190	1.0
K00193	0.0
K00192	0.0
K00198	12177.0
K06405	10329.0
K10109	2764.0
K10108	4734.0
K10107	0.0
K01828	0.0
K01829	0.0
K01826	1.0
K01825	5.0
K01822	5.0
K01823	260.0
K01820	0.0
K01821	262.0
K00999	0.0
K00998	2364.0
K00995	19981.0
K00997	6028.0
K00996	315.0
K00991	11222.0
K00990	1.0
K00992	0.0
K11028	0.0
K02622	730.0
K02625	0.0
K03564	8051.0
K13489	0.0
K13488	0.0
K13483	1.0
K13482	1.0
K13481	1.0
K13480	0.0
K13487	0.0
K13486	0.0
K14680	0.0
K14681	0.0
K14682	1.0
K08358	0.0
K08357	0.0
K08356	0.0
K08355	0.0
K03469	10657.0
K03462	0.0
K03464	0.0
K03465	6797.0
K03466	10682.0
K01648	0.0
K01649	11765.0
K01643	524.0
K01640	5220.0
K01641	260.0
K01646	217.0
K01647	6347.0
K01644	514.0
K02597	0.0
K02626	1.0
K02595	0.0
K02594	5269.0
K02593	0.0
K02592	85.0
K02591	169.0
K02590	1262.0
K02598	6350.0
K02849	0.0
K14061	0.0
K14062	0.0
K14063	0.0
K14064	0.0
K14065	0.0
K14067	0.0
K02841	1.0
K02840	177.0
K02843	1.0
K02844	1.0
K02847	0.0
K02846	0.0
K02102	1.0
K09758	5208.0
K06039	0.0
K06034	0.0
K06036	0.0
K06037	0.0
K06032	0.0
K01581	234.0
K02702	0.0
K02659	1.0
K13490	0.0
K13491	0.0
K03644	109.0
K03645	0.0
K03646	1.0
K03647	209.0
K03640	1.0
K03641	1.0
K03642	2.0
K03643	1.0
K03648	9727.0
K03649	54.0
K06694	0.0
K11814	0.0
K12428	0.0
K12429	0.0
K12422	0.0
K12423	0.0
K12420	0.0
K12421	0.0
K12426	0.0
K12427	0.0
K12424	0.0
K12425	0.0
K07349	0.0
K07348	0.0
K05380	0.0
K07345	0.0
K07344	0.0
K07347	0.0
K07346	0.0
K07341	1427.0
K07340	1.0
K07343	1334.0
K07342	0.0
K06968	1.0
K06969	13169.0
K06962	5230.0
K06963	0.0
K06960	10389.0
K06961	0.0
K06966	334.0
K06967	10656.0
K06964	0.0
K06965	0.0
K08995	1.0
K08994	0.0
K08997	0.0
K08996	44.0
K08990	0.0
K08993	1.0
K08992	0.0
K08999	0.0
K08998	9054.0
K08344	0.0
K08345	0.0
K08346	0.0
K14940	0.0
K02724	0.0
K08349	0.0
K11815	0.0
K05929	0.0
K05928	0.0
K05927	0.0
K05924	0.0
K05922	0.0
K05921	1.0
K00349	106.0
K00698	0.0
K00340	107.0
K00341	107.0
K00690	2368.0
K00343	107.0
K00344	6.0
K00697	1.0
K00346	106.0
K00347	106.0
K09116	1127.0
K09117	9344.0
K05337	11952.0
K09118	6.0
K09119	0.0
K02106	22.0
K05823	5219.0
K05820	2.0
K05826	0.0
K05827	0.0
K02100	0.0
K02101	0.0
K00524	0.0
K00525	19066.0
K00526	7580.0
K00527	15776.0
K00520	0.0
K00522	0.0
K00523	1.0
K02451	0.0
K00528	10501.0
K00529	2.0
K00025	0.0
K14215	0.0
K14213	0.0
K03453	273.0
K00796	6835.0
K05339	20.0
K00027	11060.0
K00794	7281.0
K00793	7237.0
K01347	0.0
K01346	0.0
K01344	0.0
K01343	0.0
K00791	10760.0
K01340	0.0
K00790	13623.0
K02694	0.0
K02696	0.0
K02697	0.0
K02690	0.0
K02691	0.0
K02692	0.0
K02693	0.0
K02698	0.0
K02699	0.0
K00836	1.0
K00837	10478.0
K00835	0.0
K00832	5230.0
K00833	107.0
K00830	0.0
K00831	5203.0
K00839	5224.0
K04335	0.0
K04334	0.0
K01120	0.0
K01126	14878.0
K04333	0.0
K01129	5306.0
K01128	0.0
K04339	0.0
K04338	0.0
K02470	15594.0
K02471	0.0
K02472	1.0
K02473	0.0
K02474	1235.0
K02475	25.0
K02476	25.0
K02477	11604.0
K02478	5186.0
K02479	2.0
K09019	0.0
K01267	4162.0
K13074	0.0
K13075	0.0
K11441	0.0
K14055	1.0
K13299	0.0
K13292	10916.0
K14057	0.0
K14056	0.0
K02856	0.0
K02585	104.0
K12211	0.0
K12210	0.0
K12213	0.0
K12212	0.0
K12215	0.0
K02854	0.0
K12217	0.0
K12216	0.0
K12219	0.0
K12218	0.0
K02855	0.0
K08692	0.0
K08693	19.0
K08690	0.0
K08691	0.0
K08696	0.0
K08697	0.0
K11748	0.0
K11749	10742.0
K11746	0.0
K11747	0.0
K11744	0.0
K11745	0.0
K11742	0.0
K11743	1178.0
K11740	1.0
K11741	5224.0
K13920	825.0
K13921	0.0
K13922	1969.0
K13923	0.0
K13924	0.0
K13925	0.0
K13926	1.0
K13927	39.0
K13928	0.0
K13929	6.0
K09923	1.0
K09922	105.0
K06201	7876.0
K06200	3045.0
K06207	9634.0
K06206	1690.0
K06205	1.0
K09924	1.0
K09929	1.0
K06208	31.0
K00759	10057.0
K00758	1.0
K00752	0.0
K00757	3930.0
K00756	8208.0
K00754	7439.0
K06001	1407.0
K05557	0.0
K09766	723.0
K05554	0.0
K07475	0.0
K07150	7703.0
K07151	0.0
K07152	1.0
K07153	1.0
K07154	801.0
K07155	0.0
K07156	2.0
K07157	1.0
K07406	4302.0
K07407	9505.0
K07404	4415.0
K07405	105.0
K07402	15617.0
K07403	3.0
K07400	1.0
K07401	1.0
K01808	16419.0
K01809	8118.0
K01800	1.0
K01801	0.0
K01802	10477.0
K01803	11040.0
K01804	1311.0
K01805	5228.0
K01807	1798.0
K09718	0.0
K14668	0.0
K14669	0.0
K14666	0.0
K14667	0.0
K01664	5201.0
K01665	5307.0
K01666	2101.0
K01667	160.0
K01660	0.0
K01661	25.0
K01662	10441.0
K01663	0.0
K01668	1.0
K01669	28.0
K02863	10764.0
K02862	0.0
K02860	10342.0
K02867	10764.0
K02866	0.0
K02864	10030.0
K02869	0.0
K05362	14.0
K05365	2.0
K03402	4970.0
K03403	0.0
K03400	0.0
K03406	35189.0
K03407	8668.0
K03404	0.0
K03405	1.0
K03408	16240.0
K03409	34.0
K02315	11927.0
K02314	10770.0
K02317	0.0
K02316	10705.0
K02313	10764.0
K02312	0.0
K02319	0.0
K12405	0.0
K12152	0.0
K12151	0.0
K07091	1.0
K07090	21762.0
K07093	2.0
K07092	0.0
K07095	18607.0
K07094	0.0
K07097	0.0
K07096	0.0
K07099	6233.0
K07098	18268.0
K11175	10538.0
K11174	0.0
K11177	1.0
K11176	0.0
K11173	0.0
K11179	2.0
K11178	1.0
K00322	1.0
K00320	0.0
K00321	0.0
K00326	0.0
K00324	4.0
K00325	2.0
K00329	0.0
K05945	0.0
K05944	0.0
K05947	0.0
K05946	1946.0
K06944	0.0
K06945	0.0
K06946	0.0
K06415	85.0
K06940	3119.0
K06941	10804.0
K06942	10765.0
K06943	0.0
K10806	1.0
K10807	0.0
K10804	2.0
K10805	2.0
K06948	579.0
K06949	17075.0
K06418	315.0
K09138	54.0
K09139	0.0
K09134	1202.0
K09135	0.0
K09136	2.0
K09137	55.0
K09130	0.0
K09131	2.0
K09132	1124.0
K09133	0.0
K05808	15719.0
K05809	0.0
K05804	1124.0
K05805	1.0
K05806	0.0
K05807	106.0
K05800	1.0
K05801	1.0
K05802	1.0
K05803	0.0
K01044	1.0
K01045	0.0
K01046	18.0
K02068	82.0
K04561	0.0
K01042	10708.0
K05568	3934.0
K05567	1144.0
K14273	0.0
K14275	0.0
K14274	20.0
K02062	0.0
K05245	0.0
K05564	1.0
K01048	1004.0
K02066	108.0
K01322	105.0
K01325	0.0
K02065	108.0
K01326	0.0
K05560	1.0
K02243	617.0
K08930	0.0
K02679	0.0
K02676	1.0
K02674	1.0
K02675	0.0
K02672	1.0
K02241	33.0
K02670	2.0
K02671	1.0
K00810	0.0
K00811	5291.0
K00812	5977.0
K00813	0.0
K00814	0.0
K00817	15630.0
K00818	126.0
K00819	0.0
K02530	106.0
K02245	618.0
K02244	261.0
K01499	0.0
K01498	0.0
K01493	15945.0
K01492	156.0
K01491	23584.0
K01497	5.0
K01496	134.0
K01495	7573.0
K01494	1307.0
K02418	8230.0
K02419	9020.0
K14492	0.0
K02412	8331.0
K02413	9017.0
K02410	9021.0
K02411	7165.0
K02416	9020.0
K02417	13084.0
K02414	5880.0
K02415	5191.0
K00120	0.0
K00121	258.0
K00430	0.0
K13058	0.0
K13059	0.0
K13727	1.0
K13057	0.0
K13722	0.0
K13051	0.0
K13052	2746.0
K00435	1.0
K12054	0.0
K03239	0.0
K03238	0.0
K03231	0.0
K03230	1.0
K03232	0.0
K12059	0.0
K03237	0.0
K03236	0.0
K12058	0.0
K12239	0.0
K12238	0.0
K12235	0.0
K12234	37.0
K13942	0.0
K13940	3749.0
K13941	0.0
K12097	0.0
K12096	0.0
K12095	0.0
K12094	0.0
K12093	0.0
K12092	0.0
K12091	0.0
K12090	0.0
K12099	0.0
K12098	0.0
K06356	0.0
K05992	0.0
K03540	0.0
K06331	1984.0
K06330	2.0
K07138	9646.0
K07139	8696.0
K11811	1.0
K07132	122.0
K07133	13058.0
K07130	9384.0
K07131	0.0
K07137	15526.0
K07134	0.0
K07135	0.0
K01860	0.0
K01866	10783.0
K01867	10784.0
K01865	1.0
K01868	11903.0
K01869	10764.0
K06140	1.0
K04766	0.0
K04767	66.0
K04764	1.0
K04762	107.0
K04763	15474.0
K04760	1.0
K04761	16.0
K04768	0.0
K04769	9211.0
K08313	43.0
K08312	1.0
K08311	1.0
K08310	0.0
K08317	48.0
K08316	3811.0
K08315	0.0
K08314	6008.0
K05149	0.0
K08319	0.0
K08318	0.0
K06339	0.0
K14648	0.0
K14392	17.0
K14393	1.0
K14645	1.0
K14647	0.0
K01689	13074.0
K01686	5906.0
K01687	13543.0
K01684	1286.0
K01685	19224.0
K01682	1.0
K01681	10517.0
K05308	0.0
K02889	0.0
K02888	10763.0
K02885	0.0
K02884	10764.0
K02887	10765.0
K02886	10764.0
K02881	10764.0
K02883	0.0
K13743	0.0
K02086	532.0
K02081	5542.0
K02080	0.0
K02083	5340.0
K02082	5604.0
K13831	0.0
K03428	0.0
K03429	17283.0
K03424	11981.0
K03935	0.0
K03932	0.0
K03933	43.0
K03930	6348.0
K03931	18.0
K02339	1.0
K02338	10764.0
K02337	10635.0
K02336	1.0
K02335	11875.0
K02334	7983.0
K02330	0.0
K03688	8816.0
K03689	0.0
K03680	20.0
K03683	1.0
K03684	2.0
K03685	10764.0
K03686	19739.0
K03687	9937.0
K07301	9181.0
K07300	1.0
K07303	2.0
K07302	2.0
K07305	208.0
K07304	273.0
K07307	284.0
K07306	0.0
K07309	0.0
K07308	1.0
K02617	0.0
K02610	0.0
K02963	10764.0
K02612	0.0
K02961	10050.0
K09686	57491.0
K09687	90533.0
K09684	164.0
K09685	5482.0
K09682	0.0
K09683	0.0
K09680	0.0
K09681	0.0
K09688	0.0
K09689	0.0
K05962	0.0
K05961	0.0
K05967	5200.0
K05966	202.0
K11159	0.0
K05964	201.0
K05968	0.0
K11152	0.0
K00309	0.0
K00658	3.0
K00304	2.0
K00305	2.0
K00654	0.0
K00655	20453.0
K00652	107.0
K00301	0.0
K00302	1127.0
K00303	4.0
K10828	0.0
K06431	0.0
K06432	0.0
K06433	0.0
K06434	2.0
K06436	5530.0
K06437	0.0
K10820	20.0
K06439	0.0
K10822	0.0
K10823	0.0
K10826	0.0
K09167	1027.0
K06322	0.0
K14117	0.0
K14259	0.0
K14257	0.0
K01308	240.0
K01303	5226.0
K01301	0.0
K01305	149.0
K01304	5919.0
K02658	1.0
K00672	0.0
K02650	11115.0
K02651	0.0
K02652	12298.0
K02653	13643.0
K02654	26511.0
K05687	0.0
K02656	1.0
K05685	0.0
K00878	10174.0
K00879	382.0
K00872	6605.0
K00873	11081.0
K00870	0.0
K00876	12277.0
K00877	0.0
K00874	12878.0
K00875	0.0
K04487	21842.0
K04486	22258.0
K04485	10401.0
K04484	0.0
K04483	0.0
K04482	0.0
K04480	0.0
K04488	11741.0
K12049	0.0
K13693	0.0
K13706	0.0
K13694	0.0
K13695	0.0
K05977	0.0
K09516	0.0
K02434	12558.0
K02435	11742.0
K02436	135.0
K02437	6592.0
K05350	1837.0
K02431	2120.0
K08100	0.0
K02433	12718.0
K02438	5058.0
K02439	2.0
K03745	1.0
K03744	1308.0
K03747	0.0
K03210	10710.0
K03217	11023.0
K03216	10659.0
K03215	1.0
K03742	8506.0
K03219	1.0
K03218	10807.0
K03749	1.0
K03748	0.0
K02383	0.0
K06327	0.0
K06320	1816.0
K07238	16839.0
K09479	0.0
K09478	0.0
K09475	0.0
K09474	0.0
K09477	0.0
K09476	0.0
K09471	2.0
K09470	0.0
K09473	0.0
K09472	0.0
K07543	0.0
K06898	8070.0
K13967	0.0
K13963	1175.0
K07545	0.0
K00737	1124.0
K05345	0.0
K11706	13.0
K11707	1.0
K11704	13.0
K11705	13.0
K11708	1.0
K11709	1.0
K05588	0.0
K07114	2133.0
K07443	1336.0
K07116	0.0
K07117	0.0
K07110	0.0
K07447	10764.0
K07112	333.0
K07113	1.0
K07448	1871.0
K07118	212.0
K07119	0.0
K10619	0.0
K10618	0.0
K10617	0.0
K10616	0.0
K01848	2.0
K01849	2.0
K01844	713.0
K01845	1437.0
K01846	3.0
K01847	210.0
K01840	6639.0
K01841	135.0
K01842	0.0
K01843	5206.0
K06219	1.0
K10832	0.0
K05348	0.0
K14203	0.0
K08483	10636.0
K08482	0.0
K08481	0.0
K08480	0.0
K08485	0.0
K08484	1.0
K00464	0.0
K00467	0.0
K00466	0.0
K00461	0.0
K00460	0.0
K00463	0.0
K00462	0.0
K04509	0.0
K00469	0.0
K00468	0.0
K08645	0.0
K04744	1.0
K01518	0.0
K01519	0.0
K04748	0.0
K04749	5217.0
K01514	0.0
K01515	18160.0
K01512	3333.0
K01510	0.0
K14623	10.0
K14626	0.0
K14627	0.0
K14628	0.0
K14629	0.0
K03918	0.0
K03919	0.0
K12372	1.0
K12373	2305.0
K12370	1.0
K12371	1.0
K02359	0.0
K02358	10774.0
K02351	2.0
K02352	0.0
K02355	20503.0
K02357	10764.0
K02356	11300.0
K13574	0.0
K13573	1.0
K13572	1.0
K13571	0.0
K13570	0.0
K12112	0.0
K12113	0.0
K12110	0.0
K12111	160.0
K07329	0.0
K07328	0.0
K07323	1.0
K07322	210.0
K07321	11336.0
K07320	1.0
K07327	0.0
K07326	0.0
K07325	0.0
K07324	0.0
K08163	0.0
K06180	28837.0
K06181	1.0
K06182	3797.0
K06183	11002.0
K06186	1.0
K06187	10765.0
K06188	709.0
K06189	1.0
K08359	0.0
K07589	1.0
K07588	107.0
K07587	0.0
K07586	1565.0
K07585	0.0
K07584	11185.0
K07583	0.0
K07582	0.0
K07581	0.0
K07580	0.0
K11139	0.0
K05989	7828.0
K05988	0.0
K05985	6823.0
K05987	0.0
K05986	0.0
K10843	1.0
K08354	0.0
K10844	3.0
K10848	0.0
K00673	2.0
K00674	5354.0
K00675	1.0
K00676	8934.0
K00677	107.0
K06988	9.0
K06989	35.0
K08351	0.0
K06980	2.0
K06981	0.0
K06982	0.0
K08350	0.0
K06984	0.0
K06985	2.0
K06986	0.0
K06987	1983.0
K02445	1139.0
K02444	6697.0
K00582	0.0
K00583	0.0
K00580	0.0
K02110	11352.0
K00586	0.0
K00587	0.0
K00584	1.0
K08921	0.0
K02441	2.0
K00588	299.0
K08922	0.0
K02440	1180.0
K00018	6110.0
K08923	0.0
K02443	2199.0
K00019	5185.0
K02442	0.0
K08925	0.0
K08926	0.0
K08927	0.0
K03149	6243.0
K06604	0.0
K00015	1.0
K01989	11320.0
K00854	15752.0
K00855	0.0
K00856	0.0
K00857	2246.0
K00850	26257.0
K00851	72.0
K00852	13389.0
K00853	33.0
K00858	10759.0
K00859	10743.0
K01181	962.0
K01180	0.0
K01183	1155.0
K01182	6302.0
K01185	161.0
K01184	1.0
K01187	13192.0
K01188	9524.0
K02596	54.0
K13766	1.0
K13767	0.0
K13003	0.0
K13002	0.0
K13000	0.0
K02984	0.0
K02986	10767.0
K02987	0.0
K02636	0.0
K02982	9640.0
K02983	0.0
K02638	0.0
K02639	0.0
K02988	10762.0
K08298	0.0
K08299	0.0
K03583	1.0
K03582	1.0
K03581	16677.0
K03580	1.0
K03587	107.0
K03586	1.0
K03585	213.0
K03584	10719.0
K03589	9480.0
K03588	15968.0
K01725	0.0
K01724	3.0
K01727	338.0
K01726	7927.0
K01721	0.0
K01720	1.0
K01722	0.0
K13008	0.0
K01729	2.0
K01728	1.0
K09530	0.0
K09539	0.0
K02188	9786.0
K02189	9787.0
K02182	0.0
K02183	0.0
K03769	6316.0
K03768	14032.0
K03767	40.0
K03765	0.0
K03764	0.0
K03763	13961.0
K03762	2.0
K03761	0.0
K03760	0.0
K09457	28.0
K09456	1.0
K09459	135.0
K09458	10703.0
K00602	31255.0
K13988	0.0
K13985	0.0
K09981	297.0
K09980	1.0
K09983	0.0
K09982	0.0
K09985	0.0
K09984	1.0
K09987	0.0
K09986	1.0
K09989	7091.0
K09988	1159.0
K12583	1.0
K12582	0.0
K12589	0.0
K11720	1.0
K09759	2163.0
K10985	1.0
K10984	88.0
K07468	0.0
K07469	1.0
K07464	9369.0
K07465	0.0
K07466	0.0
K07467	14111.0
K07460	8882.0
K07461	8380.0
K07462	10715.0
K07463	0.0
K10679	2.0
K10678	0.0
K10671	0.0
K10670	18915.0
K10673	0.0
K10672	10506.0
K10674	0.0
K10677	0.0
K10676	0.0
K08726	0.0
K08724	580.0
K08722	1026.0
K08723	0.0
K08720	0.0
K08721	0.0
K08728	228.0
K10187	0.0
K00119	2.0
K00118	0.0
K00449	1.0
K00448	0.0
K00115	0.0
K00446	0.0
K00117	1.0
K00116	4.0
K00111	9953.0
K00442	0.0
K00113	0.0
K00112	0.0
K01539	0.0
K01531	4702.0
K04720	16903.0
K01533	10821.0
K01534	31039.0
K01535	0.0
K01537	11575.0
K14358	0.0
K14605	0.0
K14606	0.0
K00413	1.0
K10120	177.0
K05600	0.0
K05777	10.0
K03972	1.0
K03973	970.0
K03970	0.0
K03971	0.0
K03976	10754.0
K03977	10758.0
K03974	0.0
K03975	468.0
K03978	10763.0
K03979	10764.0
K13378	106.0
K02372	10432.0
K02371	10253.0
K02377	1284.0
K02379	5189.0
K03396	0.0
K03397	0.0
K03394	10707.0
K03395	1.0
K03392	0.0
K03393	0.0
K03390	107.0
K03391	0.0
K03399	5189.0
K03027	0.0
K12136	0.0
K12137	1.0
K06610	176.0
K12138	0.0
K12139	0.0
K11444	0.0
K11440	0.0
K11443	0.0
K11442	0.0
K00612	1.0
K00613	0.0
K00610	4793.0
K00611	10705.0
K00616	13307.0
K00617	0.0
K00614	14.0
K00615	40012.0
K00619	3.0
K10863	0.0
K07874	0.0
K06234	0.0
K10240	0.0
K10241	0.0
K10242	0.0
K10243	1.0
K04110	0.0
K04113	0.0
K04112	0.0
K04115	0.0
K04114	0.0
K04117	0.0
K04116	0.0
K04118	0.0
K05517	0.0
K07705	152.0
K07704	153.0
K07707	6442.0
K07706	1224.0
K07701	0.0
K07700	0.0
K07703	0.0
K07702	0.0
K07709	0.0
K07708	1.0
K01955	9213.0
K13042	0.0
K09934	0.0
K09935	2797.0
K06216	239.0
K09937	1.0
K13745	0.0
K13746	0.0
K13747	3245.0
K13740	0.0
K13741	0.0
K13742	0.0
K06211	1124.0
K06212	0.0
K09933	1.0
K02618	0.0
K02619	5292.0
K02968	10748.0
K02966	0.0
K02967	10764.0
K02616	0.0
K02965	10764.0
K02962	0.0
K02611	0.0
K02613	0.0
K03569	20928.0
K03568	5232.0
K03565	10399.0
K06218	3.0
K03567	1.0
K03566	2.0
K03561	214.0
K03560	2.0
K03563	9724.0
K03562	2.0
K06430	0.0
K01709	38.0
K01708	1.0
K01707	1.0
K01706	19.0
K01705	0.0
K01704	22970.0
K01703	22984.0
K01702	0.0
K14165	0.0
K14164	0.0
K14166	0.0
K14161	1.0
K14160	0.0
K14162	1.0
K05396	21.0
K03709	58.0
K03708	5313.0
K08160	0.0
K03701	12325.0
K03700	4444.0
K03703	8816.0
K03702	10764.0
K03705	10658.0
K03704	27774.0
K03707	914.0
K03706	9031.0
K06289	0.0
K06288	0.0
K06283	9112.0
K06282	2.0
K06281	2.0
K06287	10469.0
K06286	260.0
K06285	31.0
K06284	1891.0
K08161	461.0
K07540	0.0
K06438	8890.0
K06869	0.0
K06868	0.0
K06867	19.0
K06866	0.0
K06865	0.0
K06864	8109.0
K06863	0.0
K06862	0.0
K06861	126.0
K06860	1.0
K12659	0.0
K12658	0.0
K07547	0.0
K07546	0.0
K15023	0.0
K15022	0.0
K15020	0.0
K15024	8141.0
K08700	0.0
K08162	1124.0
K07544	0.0
K00137	0.0
K00135	247.0
K00134	16028.0
K00133	10584.0
K00132	2.0
K00131	5251.0
K00130	1182.0
K00139	0.0
K00138	0.0
K00429	0.0
K00428	105.0
K00421	0.0
K00423	0.0
K00425	354.0
K00427	0.0
K00426	354.0
K14292	0.0
K14379	0.0
K14370	0.0
K14371	0.0
K14372	0.0
K14373	0.0
K14374	0.0
K14375	0.0
K09845	0.0
K14082	0.0
K14083	3.0
K14080	0.0
K14081	0.0
K14086	1124.0
K14087	1124.0
K14084	136.0
K14088	1124.0
K14089	1124.0
K01552	9390.0
K01551	100.0
K01556	0.0
K01557	0.0
K01554	0.0
K01555	0.0
K04708	0.0
K03955	0.0
K13689	0.0
K13688	73.0
K13683	0.0
K13685	1132.0
K13684	0.0
K13687	0.0
K13686	0.0
K14159	0.0
K02399	2.0
K02398	5965.0
K02395	724.0
K02394	2.0
K02397	7094.0
K02396	9127.0
K02391	2.0
K02390	8270.0
K02393	2.0
K02392	16559.0
K13533	0.0
K13532	0.0
K13531	24.0
K13530	19.0
K01550	0.0
K05658	0.0
K14054	54.0
K02601	11808.0
K02970	10749.0
K05378	0.0
K12339	1.0
K14060	0.0
K11687	0.0
K11686	0.0
K11685	0.0
K11689	65.0
K11688	782.0
K08939	0.0
K03048	580.0
K03049	0.0
K13821	6.0
K13820	5184.0
K03042	0.0
K03043	10719.0
K03040	10074.0
K03041	0.0
K03046	10762.0
K03047	0.0
K03044	0.0
K03045	0.0
K00348	106.0
K09847	0.0
K00692	99.0
K00638	8880.0
K00639	396.0
K00693	0.0
K00634	16847.0
K00635	0.0
K00630	0.0
K00631	1.0
K00632	714.0
K00633	1699.0
K00691	5435.0
K00696	0.0
K00694	5402.0
K00695	0.0
K10854	0.0
K07811	0.0
K07810	0.0
K07813	15694.0
K07812	0.0
K07814	1149.0
K07816	5462.0
K00090	0.0
K00091	1259.0
K00094	825.0
K00096	1814.0
K00097	1167.0
K00098	1.0
K00099	10497.0
K10228	1.0
K10229	1.0
K12548	0.0
K10222	0.0
K10220	0.0
K10221	0.0
K10227	1.0
K05822	296.0
K01949	0.0
K01945	10536.0
K01947	0.0
K01946	0.0
K01941	55.0
K01940	9650.0
K06357	0.0
K07729	44089.0
K07728	0.0
K07727	13539.0
K07726	6909.0
K07725	0.0
K07724	0.0
K07723	5215.0
K07722	0.0
K07721	0.0
K07720	19928.0
K00899	39.0
K05824	0.0
K00891	13403.0
K00892	0.0
K00895	0.0
K00897	754.0
K08151	0.0
K08153	19.0
K08154	0.0
K02948	10764.0
K02942	0.0
K02944	0.0
K05665	0.0
K02946	10588.0
K13793	0.0
K06352	0.0
K01769	0.0
K01768	0.0
K01761	5186.0
K01760	269.0
K01762	0.0
K09578	0.0
K01766	1.0
K08164	0.0
K02493	10762.0
K08166	0.0
K08167	1.0
K02496	1.0
K02497	0.0
K02494	1.0
K02495	20572.0
K02498	1.0
K02499	6060.0
K08168	0.0
K08169	0.0
K14415	1125.0
K14414	1.0
K06881	10767.0
K00436	0.0
K06332	0.0
K12815	0.0
K12810	0.0
K06885	625.0
K00437	5184.0
K06335	0.0
K06334	14995.0
K03547	10350.0
K03546	8509.0
K03545	14772.0
K03544	18535.0
K03543	107.0
K06888	6343.0
K10941	1.0
K03549	290.0
K03548	1.0
K10940	0.0
K02236	484.0
K02237	9398.0
K02234	1.0
K02232	9787.0
K02233	10941.0
K02230	2.0
K02231	18654.0
K06359	0.0
K02238	21063.0
K02239	0.0
K03723	10048.0
K03722	6370.0
K03721	3.0
K03720	0.0
K03727	1.0
K03726	0.0
K03725	0.0
K03724	48.0
K06358	0.0
K12673	0.0
K12679	0.0
K12678	0.0
K06410	8302.0
K11898	1.0
K11899	0.0
K11896	2.0
K11897	1.0
K11894	1.0
K11895	2.0
K11892	2.0
K11893	2.0
K11890	1.0
K11891	2.0
K08762	0.0
K08764	0.0
K08765	0.0
K10418	0.0
K11325	0.0
K11326	0.0
K11327	0.0
K11328	0.0
K11329	0.0
K00151	0.0
K00150	0.0
K00153	0.0
K00400	0.0
K00407	1.0
K00406	2.0
K00405	2.0
K00404	2.0
K00158	52.0
K01342	0.0
K09388	0.0
K09386	0.0
K09384	228.0
K04094	1666.0
K04095	1190.0
K04096	10757.0
K04097	1.0
K04090	1.0
K04091	3.0
K04092	2.0
K04093	0.0
K04098	0.0
K04099	0.0
K01578	0.0
K01579	985.0
K01574	176.0
K01575	38.0
K01576	0.0
K01577	46.0
K01571	4768.0
K01572	5482.0
K01573	2.0
K02009	7425.0
K02008	32196.0
K02005	7841.0
K02004	110843.0
K02007	8317.0
K02006	45799.0
K02001	3.0
K02000	25.0
K02003	148593.0
K02002	31.0
K03065	0.0
K08952	0.0
K03060	10294.0
K13809	0.0
K10948	0.0
K09607	0.0
K06125	0.0
K04337	0.0
K06120	825.0
K06121	0.0
K04336	0.0
K01127	0.0
K09703	5203.0
K00004	0.0
K14699	0.0
K09702	156.0
K14698	0.0
K05311	5434.0
K13829	0.0
K10943	1.0
K07291	0.0
K07290	1.0
K10206	5907.0
K10202	1.0
K10208	0.0
K10209	5.0
K01966	1.0
K01965	0.0
K01964	54.0
K01963	9089.0
K01962	7261.0
K01961	19355.0
K01960	107.0
K01969	1.0
K01968	1.0
K07749	6404.0
K07748	0.0
K07741	1080.0
K07740	1.0
K07743	0.0
K07742	10614.0
K07745	0.0
K07744	0.0
K07746	1.0
K01299	1207.0
K01295	5258.0
K01297	7065.0
K02922	0.0
K05603	0.0
K02921	0.0
K02926	10764.0
K05607	0.0
K02924	0.0
K05605	0.0
K02928	0.0
K02929	0.0
K00216	0.0
K00217	0.0
K00214	0.0
K00215	21867.0
K00213	0.0
K00210	0.0
K00211	0.0
K00218	0.0
K00219	2.0
K01035	5184.0
K01034	5913.0
K04517	10534.0
K01740	15946.0
K01031	0.0
K01746	32.0
K01745	34.0
K01744	440.0
K01749	6520.0
K01039	18.0
K04518	175.0
K09591	0.0
K14129	0.0
K14128	0.0
K14121	0.0
K14120	0.0
K14123	0.0
K14122	0.0
K14125	0.0
K14124	0.0
K14127	0.0
K14126	0.0
K03521	21042.0
K03520	0.0
K03523	11710.0
K03522	21072.0
K03525	10664.0
K03524	10554.0
K03527	11441.0
K03526	10499.0
K03529	10532.0
K03528	1.0
K06338	0.0
K02217	6330.0
K03299	6031.0
K03298	57.0
K13472	0.0
K03293	1671.0
K03292	16534.0
K03291	0.0
K03290	0.0
K03297	1301.0
K03296	7487.0
K03295	328.0
K03294	19271.0
K13009	0.0
K12690	0.0
K09743	0.0
K06022	0.0
K07190	0.0
K06021	0.0
K07192	881.0
K06020	0.0
K06027	0.0
K06026	0.0
K09744	0.0
K07991	0.0
K08749	0.0
K09835	0.0
K09834	0.0
K10439	24427.0
K06351	0.0
K09833	0.0
K10925	0.0
K10924	0.0
K10927	0.0
K10926	0.0
K10923	0.0
K10922	0.0
K09629	0.0
K10697	0.0
K00179	6458.0
K00172	890.0
K00171	200.0
K00170	186.0
K00177	15924.0
K00176	15924.0
K00175	16868.0
K00174	10859.0
K13478	0.0
K14338	0.0
K14339	0.0
K14335	0.0
K14337	0.0
K14330	0.0
K14331	0.0
K14333	0.0
K08918	0.0
K13479	901.0
K04078	10758.0
K04079	10484.0
K04076	5215.0
K04077	10760.0
K04074	5673.0
K04075	10389.0
K04072	32553.0
K04073	0.0
K04070	3666.0
K04071	0.0
K14597	0.0
K13318	0.0
K08280	0.0
K13641	151.0
K13640	1.0
K13643	136.0
K13642	0.0
K02027	61094.0
K02026	112193.0
K02025	123279.0
K02024	2.0
K02023	1595.0
K02022	2.0
K02021	0.0
K02020	13230.0
K02029	24168.0
K02028	26436.0
K03886	0.0
K03887	0.0
K03884	0.0
K03885	390.0
K03881	0.0
K03888	0.0
K03889	1.0
K12998	0.0
K12999	14.0
K12992	1144.0
K12993	0.0
K12990	1125.0
K12991	0.0
K12996	310.0
K12997	14.0
K12994	0.0
K12995	0.0
K08979	0.0
K08978	8344.0
K03088	65672.0
K03089	1.0
K03086	17957.0
K03087	1.0
K08971	0.0
K08970	1.0
K03082	46.0
K03080	0.0
K08974	5731.0
K13868	0.0
K00918	1075.0
K01553	0.0
K12214	0.0
K11646	0.0
K11645	0.0
K11641	0.0
K11640	0.0
K12736	0.0
K12733	0.0
K07507	11661.0
K07506	2.0
K07505	0.0
K07504	3.0
K07503	1.0
K07502	2013.0
K07501	0.0
K07500	0.0
K07509	0.0
K07508	0.0
K11422	0.0
K08698	0.0
K10773	6417.0
K10774	0.0
K14286	0.0
K10778	6.0
K14287	1.0
K00140	68.0
K05501	0.0
K01903	4.0
K01902	4.0
K01905	5184.0
K01904	0.0
K01907	1.0
K01906	0.0
K01909	0.0
K01908	0.0
K14534	7495.0
K00147	5182.0
K07767	0.0
K07769	0.0
K07768	1.0
K06203	1.0
K06202	1.0
K09921	1.0
K09920	1.0
K09927	1126.0
K09024	0.0
K09022	744.0
K09023	0.0
K09020	20.0
K09021	0.0
K02908	0.0
K02909	10764.0
K08218	107.0
K08219	0.0
K02904	10750.0
K02906	10765.0
K02907	10716.0
K02902	10762.0
K00230	5237.0
K00231	1.0
K00232	1.0
K08976	0.0
K00234	0.0
K00239	1695.0
K06209	3935.0
K09928	2.0
K01015	0.0
K01014	0.0
K01012	22844.0
K01011	21587.0
K01010	0.0
K08920	0.0
K14103	0.0
K14102	0.0
K14101	0.0
K14100	0.0
K14105	0.0
K14104	0.0
K14109	0.0
K14108	0.0
K06401	0.0
K00893	0.0
K13402	0.0
K12858	0.0
K03503	105.0
K03502	5330.0
K03501	10764.0
K03500	10654.0
K08924	0.0
K02278	46.0
K02279	6112.0
K12977	0.0
K02276	2.0
K02277	0.0
K02274	4.0
K02275	4.0
K13450	0.0
K13451	0.0
K13452	0.0
K13454	0.0
K13455	0.0
K12509	0.0
K12508	0.0
K12507	1.0
K12506	20.0
K12500	0.0
K12503	1.0
K05926	0.0
K09728	0.0
K14587	20.0
K06597	1.0
K06596	1.0
K06595	0.0
K06599	0.0
K06598	1.0
K07978	0.0
K07979	30463.0
K07976	0.0
K14585	0.0
K10907	7189.0
K10906	0.0
K10901	0.0
K10909	0.0
K10908	0.0
K09819	20.0
K09818	19.0
K09817	4796.0
K09816	4795.0
K09815	4819.0
K06374	9518.0
K06373	9519.0
K09812	6499.0
K09811	6521.0
K09810	1233.0
K09724	0.0
K14582	0.0
K09721	0.0
K04058	1.0
K04059	0.0
K04050	0.0
K04051	0.0
K04052	0.0
K04053	0.0
K04054	0.0
K04055	0.0
K04056	0.0
K04057	0.0
K01047	0.0
K08975	0.0
K10015	0.0
K10014	0.0
K10017	0.0
K10016	0.0
K10011	0.0
K10010	324.0
K10013	0.0
K10012	1181.0
K10019	0.0
K10018	0.0
K13665	0.0
K13664	0.0
K13663	0.0
K13662	0.0
K13661	0.0
K13660	0.0
K13669	0.0
K13668	0.0
K07641	1.0
K01466	278.0
K13590	4.0
K01464	13930.0
K01465	15845.0
K01462	21191.0
K01463	5968.0
K01460	0.0
K01461	0.0
K13599	2.0
K13598	0.0
K01468	21.0
K01469	0.0
K09251	54.0
K09252	1.0
K02041	1421.0
K02040	10915.0
K02043	1.0
K02045	706.0
K02044	1642.0
K02047	708.0
K02046	708.0
K02049	29807.0
K02048	708.0
K05549	0.0
K05548	0.0
K06046	0.0
K03319	573.0
K03316	43.0
K03317	5185.0
K03314	1.0
K03315	13516.0
K03312	7638.0
K03313	2.0
K03310	27546.0
K03311	18250.0
K12052	0.0
K02945	15821.0
K06162	5187.0
K06163	5185.0
K06160	0.0
K06161	0.0
K06166	5185.0
K00359	10473.0
K06164	5185.0
K06165	5185.0
K06168	10496.0
K06169	1.0
K13020	0.0
K07158	0.0
K07159	0.0
K04835	2.0
K11621	0.0
K11991	0.0
K11622	0.0
K11996	2.0
K11627	0.0
K11626	0.0
K11629	0.0
K11628	0.0
K07561	0.0
K07560	10757.0
K07563	0.0
K07562	0.0
K07565	0.0
K07564	0.0
K07567	16902.0
K07566	9818.0
K07569	0.0
K07568	10583.0
K09925	0.0
K11199	0.0
K11198	0.0
K11192	0.0
K11191	0.0
K11196	0.0
K11195	0.0
K11194	0.0
K02492	1353.0
K10713	0.0
K10710	852.0
K10711	1.0
K10716	0.0
K02490	2.0
K10714	0.0
K10715	0.0
K01929	10759.0
K01928	11398.0
K01923	16146.0
K01922	92.0
K01921	16737.0
K01920	2.0
K01926	10082.0
K01925	10760.0
K01924	10759.0
K07789	1.0
K07788	1.0
K07785	0.0
K07784	0.0
K07787	1.0
K07786	0.0
K07781	0.0
K07783	0.0
K07782	0.0
K05835	0.0
K06355	0.0
K14661	0.0
K09844	0.0
K00782	20.0
K00783	10763.0
K00784	10822.0
K00785	0.0
K00786	2286.0
K00039	0.0
K00036	1417.0
K00037	0.0
K00034	53.0
K00035	0.0
K00032	0.0
K00033	1440.0
K00030	5574.0
K00031	4898.0
K01259	5458.0
K01258	10728.0
K01255	7148.0
K01256	238.0
K01251	1298.0
K01250	1008.0
K01253	0.0
K01252	0.0
K09008	0.0
K09009	1.0
K09000	0.0
K09001	5190.0
K09002	1155.0
K09003	0.0
K09004	54.0
K09005	1.0
K09006	0.0
K09007	1.0
K09846	0.0
K08234	2209.0
K00258	0.0
K00259	257.0
K00252	2.0
K00253	1.0
K00256	0.0
K00257	196.0
K00254	0.0
K00255	0.0
K01079	37.0
K01078	0.0
K01071	260.0
K01070	1.0
K01073	2.0
K01077	2036.0
K01076	86.0
K14472	0.0
K14471	0.0
K14470	0.0
K14475	55.0
K09841	0.0
K02788	259.0
K02782	5184.0
K02783	20872.0
K02781	10572.0
K02786	258.0
K02787	0.0
K02784	0.0
K01060	127.0
K01787	21.0
K01786	9280.0
K01785	5721.0
K01784	13441.0
K01783	17333.0
K01782	4.0
K01781	0.0
K01780	0.0
K01789	0.0
K01788	9427.0
K02526	5454.0
K02527	106.0
K02525	1.0
K02250	0.0
K02523	106.0
K02520	10816.0
K02521	1.0
K02258	1.0
K02259	2.0
K02528	10750.0
K02529	46686.0
K03781	1494.0
K03780	718.0
K03783	10086.0
K03782	4.0
K03785	8394.0
K03784	2115.0
K03787	1236.0
K03786	3115.0
K03789	9654.0
K03788	0.0
K10700	0.0
K00342	107.0
K03124	0.0
K03120	0.0
K12527	919.0
K12526	0.0
K12525	0.0
K12524	210.0
K12523	0.0
K12522	0.0
K09789	105.0
K09788	22.0
K09787	10613.0
K09786	86.0
K09785	0.0
K09781	1.0
K09780	3.0
K10961	0.0
K10960	0.0
K10963	0.0
K10962	0.0
K10965	0.0
K10964	0.0
K10966	0.0
K09879	0.0
K06318	0.0
K06311	0.0
K06310	841.0
K06312	0.0
K06314	0.0
K06317	124.0
K11389	0.0
K11386	0.0
K11387	0.0
K11384	1.0
K11385	0.0
K11382	0.0
K11383	1.0
K11381	0.0
K11949	0.0
K10380	0.0
K04032	5221.0
K04033	0.0
K04030	5255.0
K04031	8859.0
K04036	0.0
K04037	0.0
K04034	3.0
K04035	20.0
K04038	0.0
K04039	0.0
K07046	2.0
K07047	7416.0
K07044	2.0
K07045	2124.0
K07042	10658.0
K07043	8561.0
K07040	10630.0
K07041	0.0
K07048	35.0
K07049	0.0
K08664	0.0
K02584	2.0
K10039	222.0
K10038	2.0
K10037	0.0
K10036	28.0
K04788	0.0
K04789	0.0
K04784	0.0
K04785	0.0
K04786	0.0
K04787	0.0
K04780	0.0
K04781	54.0
K04782	0.0
K04783	0.0
K13601	0.0
K13603	0.0
K13602	0.0
K13605	0.0
K13604	0.0
K13607	0.0
K02404	5909.0
K05783	0.0
K05782	1.0
K05781	5185.0
K05780	5185.0
K05787	1.0
K05786	21.0
K05785	0.0
K05784	0.0
K05789	0.0
K05788	1.0
K01442	4246.0
K01443	15835.0
K01444	5543.0
K01446	17.0
K01447	344.0
K01448	42712.0
K01449	7539.0
K14803	0.0
K02069	126.0
K05569	1144.0
K08008	0.0
K02063	0.0
K05566	1142.0
K05565	1.0
K05563	1.0
K05562	1.0
K05561	1.0
K02064	0.0
K03338	1171.0
K03339	0.0
K03330	0.0
K03331	0.0
K03332	310.0
K03333	0.0
K03335	1157.0
K03336	1156.0
K03337	1171.0
K12956	0.0
K12957	1.0
K12954	0.0
K12955	0.0
K12952	0.0
K12953	0.0
K12950	0.0
K12951	0.0
K14733	0.0
K00109	0.0
K06148	25309.0
K06149	1.0
K06144	0.0
K06145	1.0
K06146	0.0
K06147	108202.0
K06141	0.0
K06142	330.0
K06143	1.0
K11945	0.0
K08948	0.0
K08949	0.0
K00071	0.0
K14664	0.0
K13810	0.0
K14665	5184.0
K03058	0.0
K11609	0.0
K11608	0.0
K14660	0.0
K11603	0.0
K11602	0.0
K11601	0.0
K11600	0.0
K11607	0.0
K11606	0.0
K11605	0.0
K11604	0.0
K10558	20.0
K10559	21.0
K10550	20.0
K10551	20.0
K10552	0.0
K10553	0.0
K10554	0.0
K10555	266.0
K10556	21.0
K10557	20.0
K03051	0.0
K03050	0.0
K07549	0.0
K07548	0.0
K07239	2.0
K07235	1.0
K07234	1.0
K07237	1.0
K07236	1.0
K07231	1.0
K07230	0.0
K07233	1.0
K07232	0.0
K02467	0.0
K05306	1439.0
K05305	1950.0
K05304	0.0
K05303	0.0
K05301	0.0
K02565	0.0
K08644	0.0
K08646	0.0
K08641	3.0
K08643	1.0
K08642	0.0
K12146	0.0
K00010	1599.0
K00011	0.0
K00012	9802.0
K00013	10390.0
K00014	17382.0
K00016	10783.0
K09065	0.0
K08252	0.0
K08253	0.0
K08256	0.0
K08255	0.0
K08258	0.0
K08259	0.0
K00274	0.0
K00275	3.0
K00276	1.0
K00270	0.0
K00271	0.0
K00272	0.0
K00273	0.0
K00278	8643.0
K00279	0.0
K12675	0.0
K01277	105.0
K01274	2.0
K01273	13970.0
K01271	12618.0
K01270	10001.0
K01278	105.0
K00906	2.0
K00904	448.0
K00903	0.0
K00901	6065.0
K13785	0.0
K00908	0.0
K11149	0.0
K01053	0.0
K01051	7.0
K01057	3.0
K01056	10764.0
K01055	1.0
K01054	0.0
K01058	0.0
K02500	10390.0
K02501	10390.0
K02502	9652.0
K02503	10769.0
K02504	0.0
K02505	0.0
K02506	0.0
K02507	0.0
K02508	0.0
K02509	2.0
K00291	0.0
K13410	0.0
K13148	0.0
K13419	0.0
K05825	0.0
K03106	10764.0
K03105	0.0
K03101	12107.0
K03100	28198.0
K12541	1.0
K12540	0.0
K12543	0.0
K12542	1.0
K12545	0.0
K12544	0.0
K12547	0.0
K12546	0.0
K12549	0.0
K06080	0.0
K11018	0.0
K11019	0.0
K11016	0.0
K11017	0.0
K11014	0.0
K11015	0.0
K11012	0.0
K11013	0.0
K11010	0.0
K11011	0.0
K06333	13918.0
K06880	0.0
K06883	0.0
K06882	0.0
K09857	1.0
K06884	4.0
K06887	0.0
K06886	4.0
K06889	25004.0
K10942	1.0
K09859	0.0
K09858	2.0
K10947	21948.0
K10946	0.0
K10945	0.0
K10944	0.0
K13284	0.0
K00483	1.0
K00481	0.0
K00480	0.0
K00486	0.0
K00485	2.0
K00484	0.0
K09901	0.0
K10929	0.0
K07684	0.0
K07685	0.0
K07686	0.0
K07687	0.0
K07681	0.0
K07688	0.0
K07689	0.0
K10928	0.0
K04018	0.0
K04019	5241.0
K04014	0.0
K04015	1.0
K04016	0.0
K04017	0.0
K04013	0.0
K07060	0.0
K07061	0.0
K07062	1.0
K07063	0.0
K07064	0.0
K07065	0.0
K07066	1124.0
K07067	5215.0
K07068	0.0
K07069	1142.0
K01121	0.0
K13629	0.0
K13628	1.0
K13623	0.0
K13622	0.0
K13620	0.0
K13626	7199.0
K08586	0.0
K08587	0.0
K01428	1180.0
K01429	1179.0
K01422	121.0
K01423	1.0
K01420	11587.0
K01421	6967.0
K01426	1187.0
K01427	0.0
K01424	9533.0
K01425	6146.0
K08068	0.0
K07538	0.0
K13086	0.0
K13085	0.0
K07287	1.0
K07824	0.0
K07682	0.0
K02722	0.0
K12978	0.0
K12979	1.0
K12972	1.0
K12973	0.0
K12974	0.0
K12975	0.0
K12976	1.0
K07821	0.0
K07683	0.0
K14750	0.0
K14751	0.0
K14953	0.0
K12288	0.0
K12289	0.0
K12282	0.0
K12283	0.0
K12280	0.0
K12281	0.0
K12286	0.0
K12287	0.0
K12284	0.0
K12285	0.0
K11957	0.0
K11956	0.0
K11955	0.0
K11954	0.0
K11953	0.0
K11952	0.0
K11951	0.0
K11950	0.0
K11959	0.0
K11958	0.0
K13889	1.0
K13888	0.0
K11963	0.0
K07217	5368.0
K07216	5344.0
K07215	1.0
K07214	1251.0
K07213	203.0
K07212	0.0
K07219	5239.0
K07218	0.0
K12150	0.0
K08689	0.0
K08688	0.0
K00402	0.0
K00401	0.0
K11994	0.0
K00152	0.0
K01043	0.0
K00154	1.0
K00157	0.0
K00156	106.0
K10533	0.0
K10530	226.0
K10531	1.0
K10536	729.0
K10537	20.0
K10535	0.0
K10538	0.0
K10539	20.0
K00073	147.0
K13934	6.0
K00076	1075.0
K00077	9173.0
K00074	10520.0
K00075	10757.0
K00078	0.0
K00079	0.0
K02290	0.0
K02563	10759.0
K02292	0.0
K08966	0.0
K02294	0.0
K08278	0.0
K08279	0.0
K08274	0.0
K08275	0.0
K08276	1.0
K08277	0.0
K00298	0.0
K00299	3.0
K00296	0.0
K00297	4764.0
K00294	0.0
K00292	0.0
K00293	0.0
K00290	3932.0
K07757	176.0
K12089	0.0
K01210	5184.0
K01213	0.0
K01212	1260.0
K01215	253.0
K01214	0.0
K01217	0.0
K01216	0.0
K01219	0.0
K01218	1126.0
K02749	0.0
K02746	1220.0
K02747	1218.0
K02744	1869.0
K02745	1219.0
K02742	1.0
K00924	38.0
K00925	12270.0
K00926	5842.0
K00927	10764.0
K00928	16107.0
K00929	18439.0
K12085	0.0
K02298	0.0
K02299	0.0
K02568	1.0
K02569	1.0
K02562	2.0
K02291	5.0
K02560	0.0
K02293	0.0
K02566	55.0
K02567	2.0
K02564	10797.0
K02297	0.0
K03169	28836.0
K03168	10763.0
K03163	0.0
K03162	0.0
K03167	0.0
K03166	0.0
K11038	0.0
K11039	0.0
K11030	0.0
K11031	0.0
K11032	0.0
K11033	0.0
K11034	0.0
K11035	0.0
K11036	0.0
K11037	0.0
K02546	0.0
K07668	329.0
K07669	0.0
K07666	0.0
K07667	18049.0
K07664	0.0
K07665	2131.0
K07662	0.0
K07663	1.0
K07660	1.0
K07661	1.0
K03927	5282.0
K07008	1.0
K07009	1571.0
K07002	2.0
K07003	3967.0
K07000	1.0
K07001	7735.0
K07006	223.0
K07007	20389.0
K07004	0.0
K07005	11303.0
K03921	0.0
K02956	10720.0
K09725	0.0
K09181	0.0
K08599	0.0
K08598	0.0
K08591	12701.0
K08590	134.0
K01156	247.0
K01154	10046.0
K01407	0.0
K01400	0.0
K01153	9060.0
K01150	2.0
K01151	10522.0
K01408	0.0
K01409	16964.0
K01158	0.0
K01159	6340.0
K05523	0.0
K05522	5.0
K05521	2929.0
K05520	120.0
K05527	1.0
K05526	1.0
K05525	0.0
K05524	21.0
K05529	0.0
K14518	0.0
K14519	1.0
K05949	0.0
K01754	10892.0
K05942	0.0
K01027	0.0
K02171	0.0
K02170	1.0
K02173	150.0
K02172	0.0
K01751	11363.0
K06416	5728.0
K06417	0.0
K06414	0.0
K06947	0.0
K03379	1.0
K03808	2.0
K03809	5239.0
K03806	1.0
K06412	10097.0
K03804	0.0
K12296	27.0
K03802	2.0
K03803	5327.0
K06413	1.0
K10808	0.0
K06411	8750.0
K01028	74.0
K01029	714.0
K11931	0.0
K11930	0.0
K11933	0.0
K11932	0.0
K11935	0.0
K11934	0.0
K11937	0.0
K11936	0.0
K11939	0.0
K11938	0.0
K10800	0.0
K06419	297.0
K11929	0.0
K07271	4030.0
K07270	0.0
K07273	358.0
K07272	14.0
K07275	2.0
K07274	0.0
K07277	106.0
K07276	0.0
K07279	0.0
K07278	1.0
K10623	0.0
K02481	106.0
K11520	0.0
K02480	1.0
K08170	0.0
K02485	0.0
K02484	949.0
K02487	1.0
K08600	15543.0
K08603	0.0
K08602	12643.0
K08605	18.0
K08604	0.0
K09956	2.0
K09957	1.0
K09954	1.0
K09955	4536.0
K09952	505.0
K09953	0.0
K09950	2.0
K09951	8635.0
K09958	0.0
K09959	0.0
K07495	18.0
K07494	0.0
K07497	3169.0
K07496	7095.0
K07491	4971.0
K07490	0.0
K07493	0.0
K07492	2.0
K07499	0.0
K07498	68.0
K11209	15.0
K11208	0.0
K11204	0.0
K11203	5543.0
K11202	10723.0
K11201	0.0
K11200	5184.0
K00058	14941.0
K00059	24086.0
K00728	0.0
K00729	0.0
K00055	2.0
K00057	10778.0
K00050	1280.0
K00051	0.0
K00720	0.0
K00721	199.0
K14424	0.0
K06033	0.0
K14189	0.0
K14188	5440.0
K06364	0.0
K14187	0.0
K01239	6996.0
K01238	24.0
K01897	3407.0
K01232	16412.0
K01895	976.0
K01230	0.0
K01893	10759.0
K01236	2.0
K01235	1.0
K01890	10764.0
K02768	10862.0
K02769	10479.0
K02760	36599.0
K02761	31348.0
K02763	0.0
K02764	0.0
K02765	7360.0
K00948	14332.0
K00949	10652.0
K00942	11830.0
K00943	6982.0
K00940	402.0
K00941	21172.0
K00946	213.0
K00947	0.0
K00944	0.0
K00945	21625.0
K01097	0.0
K01096	1.0
K01095	2.0
K01093	0.0
K01092	1313.0
K01091	25933.0
K01090	11789.0
K03499	20669.0
K03498	17002.0
K03491	32022.0
K03490	1125.0
K03493	14.0
K03492	109.0
K03495	10763.0
K03497	25824.0
K03496	22856.0
K02817	0.0
K02814	14.0
K02815	14.0
K02810	8238.0
K02548	1292.0
K02549	25.0
K02818	0.0
K02819	1172.0
K03637	7121.0
K03636	2.0
K03147	14408.0
K03146	0.0
K08851	0.0
K06518	10475.0
K09729	5216.0
K06048	2.0
K06045	0.0
K06044	2.0
K09727	0.0
K09726	0.0
K06041	5359.0
K09720	0.0
K09723	0.0
K06042	9097.0
K09897	0.0
K09896	0.0
K09895	1.0
K09894	0.0
K09893	0.0
K09892	0.0
K09891	0.0
K09890	1.0
K09899	0.0
K09898	1.0
K03622	0.0
K07648	0.0
K07649	1.0
K07398	0.0
K07399	2.0
K11056	0.0
K11057	0.0
K11054	0.0
K11055	0.0
K07640	0.0
K07393	14.0
K07390	1.0
K07391	10000.0
K07644	2.0
K07645	0.0
K07646	13009.0
K07647	0.0
K10896	0.0
K07024	61751.0
K07025	14478.0
K07026	0.0
K07027	8198.0
K07020	1.0
K07021	216.0
K07022	0.0
K07023	5353.0
K07028	1.0
K07029	13913.0
K10094	1.0
K01390	0.0
K01392	0.0
K01399	0.0
K02673	1.0
K05893	0.0
K05897	0.0
K05896	10658.0
K05895	7938.0
K05899	0.0
K05898	0.0
K00555	0.0
K00554	8950.0
K00557	1.0
K00556	105.0
K00551	0.0
K00559	0.0
K00558	10597.0
K01170	0.0
K01173	15.0
K01174	21.0
K01175	1.0
K01176	161.0
K01178	0.0
K01179	10028.0
K14578	0.0
K14579	0.0
K08951	0.0
K08950	0.0
K08953	0.0
K03828	6.0
K03829	1.0
K03820	107.0
K03821	2.0
K03822	0.0
K03823	9523.0
K03824	0.0
K03825	5257.0
K03826	9173.0
K03827	6009.0
K12248	0.0
K12246	0.0
K12247	0.0
K12242	0.0
K12243	0.0
K12240	0.0
K12241	0.0
K11919	0.0
K11918	0.0
K11913	1.0
K11912	1.0
K11911	0.0
K11910	1.0
K11917	0.0
K11916	1.0
K11915	2.0
K11914	1.0
K12068	0.0
K12069	0.0
K12062	0.0
K12063	0.0
K12060	0.0
K12061	0.0
K12066	0.0
K12067	0.0
K12064	0.0
K12065	0.0
K07259	109.0
K07258	35881.0
K07253	0.0
K07251	0.0
K07250	1182.0
K07257	0.0
K07256	0.0
K07255	0.0
K07254	0.0
K05372	0.0
K05373	0.0
K05370	0.0
K05371	0.0
K05374	0.0
K05375	1.0
K09970	1.0
K09971	1.0
K09972	2.0
K09973	0.0
K09974	1.0
K09975	1.0
K09976	623.0
K09978	1.0
K09979	105.0
K11261	6330.0
K11260	0.0
K11263	1.0
K11264	0.0
K10793	5435.0
K10796	10618.0
K10797	1170.0
K10794	2.0
K10795	5432.0
K00700	12547.0
K00701	0.0
K10798	0.0
K00703	11253.0
K00705	5419.0
K09828	0.0
K10133	0.0
K13053	1.0
K03192	1.0
K00964	0.0
K00965	10309.0
K00966	101.0
K00960	0.0
K00961	0.0
K00962	10488.0
K00963	11978.0
K00969	10775.0
K12681	0.0
K02703	0.0
K08364	0.0
K08365	5.0
K02706	0.0
K08363	0.0
K08361	0.0
K02708	0.0
K02709	0.0
K08368	221.0
K08369	16.0
K01615	952.0
K01617	0.0
K01616	0.0
K01611	6632.0
K01610	3977.0
K01613	2298.0
K01612	0.0
K01619	10002.0
K01618	0.0
K02834	10764.0
K02835	10764.0
K05281	0.0
K03619	0.0
K03618	0.0
K03617	10186.0
K03616	5192.0
K03615	10173.0
K03614	9459.0
K03613	10148.0
K03612	10145.0
K03611	1.0
K03610	9897.0
K09705	196.0
K09704	2288.0
K09701	1.0
K09700	2.0
K09709	0.0
K06391	6254.0
K06390	10029.0
K06393	10017.0
K06392	8906.0
K06395	5285.0
K06394	8398.0
K06397	9191.0
K06396	9325.0
K06399	14711.0
K06398	10344.0
K06435	0.0
K11078	0.0
K11079	0.0
K11074	1.0
K11075	1.0
K11076	1.0
K11077	0.0
K11070	10494.0
K11071	10539.0
K11072	11989.0
K11073	5.0
K06935	0.0
K06934	181.0
K06937	1.0
K06936	54.0
K06931	0.0
K06930	0.0
K06933	0.0
K06932	0.0
K06939	0.0
K06938	2.0
K13381	0.0
K05916	1.0
K05917	0.0
K05914	0.0
K05915	0.0
K05912	0.0
K05913	0.0
K05910	63.0
K05911	0.0
K05918	0.0
K05919	9308.0
K00392	1.0
K00390	48.0
K00397	0.0
K00395	0.0
K00394	842.0
K01884	0.0
K00399	0.0
K01886	10084.0
K01376	220.0
K01372	1700.0
K09149	0.0
K09148	0.0
K01225	30.0
K09145	1124.0
K09144	1124.0
K09147	0.0
K09146	0.0
K09141	0.0
K09140	0.0
K09143	0.0
K09142	0.0
K05709	0.0
K05708	0.0
K05879	1853.0
K05878	1853.0
K05875	0.0
K05874	1.0
K05877	0.0
K05876	0.0
K05873	0.0
K00579	0.0
K00578	0.0
K00577	0.0
K00575	9792.0
K00574	6391.0
K00573	1.0
K00571	6037.0
K00570	0.0
K01118	6060.0
K01119	833.0
K01157	0.0
K01112	2.0
K01113	0.0
K04477	20054.0
K01114	0.0
K01115	0.0
K08087	0.0
K01315	0.0
K08085	1.0
K08084	1.0
K08083	1.0
K08082	1.0
K08081	0.0
K08080	0.0
K01152	0.0
K01401	0.0
K09826	0.0
K06344	0.0
K06345	0.0
K09822	1.0
K06343	0.0
K10938	0.0
K06341	0.0
K10934	0.0
K10935	0.0
K10932	0.0
K11052	0.0
K10930	0.0
K06349	0.0
K11053	0.0
K10754	0.0
K01755	11599.0
K10200	1907.0
K02132	0.0
K02137	0.0
K03840	0.0
K03841	1.0
K13028	0.0
K13799	0.0
K13798	0.0
K13795	0.0
K13794	0.0
K13021	0.0
K13792	0.0
K13791	0.0
K13790	0.0
K12268	1.0
K12269	2.0
K12262	4.0
K12263	0.0
K12264	0.0
K12265	0.0
K12266	1.0
K12267	13965.0
K01757	0.0
K12237	0.0
K13243	0.0
K13245	0.0
K13244	0.0
K13246	0.0
K03264	0.0
K03265	0.0
K03263	0.0
K03268	0.0
K03269	106.0
K12415	0.0
K10211	5.0
K09918	1.0
K09919	1.0
K06720	0.0
K09913	5185.0
K09910	0.0
K09911	0.0
K09916	1.0
K09917	0.0
K06726	1087.0
K09915	1.0
K11535	0.0
K11534	20.0
K11537	0.0
K11531	0.0
K11533	0.0
K11532	0.0
K11249	149.0
K11539	0.0
K00762	13024.0
K00763	10661.0
K00760	15992.0
K00761	10750.0
K00766	4204.0
K00767	8497.0
K00764	12366.0
K00765	9633.0
K00768	9830.0
K00769	0.0
K11059	0.0
K00186	0.0
K00187	0.0
K00184	0.0
K00185	0.0
K00183	20.0
K00180	6562.0
K00188	0.0
K00189	0.0
K10110	4024.0
K10111	1.0
K10112	11766.0
K10113	0.0
K10114	0.0
K10115	0.0
K10116	0.0
K10117	7518.0
K10118	8930.0
K10119	8904.0
K04641	0.0
K04643	0.0
K04642	0.0
K13282	2.0
K00988	0.0
K00989	6009.0
K00986	66.0
K00984	1125.0
K00985	0.0
K00982	2.0
K00983	2266.0
K00980	1828.0
K00981	10765.0
K01585	10473.0
K01584	0.0
K01586	17591.0
K13498	0.0
K01580	164.0
K01583	1285.0
K01582	2001.0
K13497	1138.0
K01589	62.0
K01588	10538.0
K14941	0.0
K08347	0.0
K08348	0.0
K02720	0.0
K14949	0.0
K02723	0.0
K03459	0.0
K03458	15904.0
K03455	329.0
K03457	5498.0
K03451	47.0
K03981	1.0
K03980	11158.0
K02614	809.0
K01639	10187.0
K01638	2.0
K01637	1.0
K01636	646.0
K01635	120.0
K01634	0.0
K01633	5411.0
K01632	0.0
K01631	0.0
K01630	5203.0
K02615	0.0
K02588	1936.0
K02589	1262.0
K02858	4.0
K02859	221.0
K14051	0.0
K14053	0.0
K14052	1.0
K02852	0.0
K02853	0.0
K02850	0.0
K02851	0.0
K14059	6099.0
K14058	1.0
K02586	139.0
K02587	169.0
K03679	0.0
K03671	27587.0
K03670	1.0
K03673	1.0
K03672	1.0
K03675	0.0
K03674	0.0
K03677	0.0
K03676	1.0
K09761	10508.0
K09760	203.0
K09763	0.0
K09762	10523.0
K09765	5133.0
K09764	85.0
K09767	164.0
K06006	0.0
K09769	662.0
K09768	3053.0
K10353	0.0
K03187	1180.0
K03186	1505.0
K03185	1.0
K03184	0.0
K03183	2743.0
K03182	1490.0
K03181	1.0
K03189	1180.0
K03188	1180.0
K02715	0.0
K12455	0.0
K12454	0.0
K12453	0.0
K12452	16.0
K12451	0.0
K07358	0.0
K07356	0.0
K07357	0.0
K07354	0.0
K07355	0.0
K07352	0.0
K07353	0.0
K07350	0.0
K07351	0.0
K06919	1638.0
K06918	0.0
K06917	5188.0
K06916	4.0
K06915	7136.0
K06914	0.0
K06913	0.0
K06912	0.0
K06911	126.0
K06910	6343.0
K08986	39.0
K08987	261.0
K08984	0.0
K08985	1.0
K08982	55.0
K08983	1.0
K08980	0.0
K08981	2.0
K08988	0.0
K08989	0.0
K02252	0.0
K05934	9785.0
K05936	9786.0
K05937	5.0
K02253	0.0
K05939	0.0
K00378	10952.0
K00375	10332.0
K00374	0.0
K00376	0.0
K00371	0.0
K00370	0.0
K00373	0.0
K00372	1.0
K01358	18171.0
K09166	0.0
K09165	1.0
K09164	2.0
K09163	1268.0
K09162	1.0
K09161	0.0
K09160	1.0
K01354	2.0
K01355	0.0
K01356	11752.0
K05601	1.0
K05851	1.0
K03807	1.0
K05606	1124.0
K02927	0.0
K05974	0.0
K03805	0.0
K05976	0.0
K00519	0.0
K00518	0.0
K03800	12000.0
K00511	0.0
K00510	1.0
K03801	107.0
K00515	0.0
K00514	0.0
K00517	1.0
K05971	0.0
K03154	7675.0
K11147	0.0
K05581	0.0
K05580	0.0
K05583	0.0
K05582	0.0
K05585	0.0
K05584	0.0
K05587	0.0
K05586	0.0
K05589	1.0
K03150	14501.0
K03623	3.0
K03152	12177.0
K14200	0.0
K14201	0.0
K14202	0.0
K03621	10720.0
K14204	0.0
K14205	99.0
K01134	1124.0
K01135	0.0
K01136	0.0
K01137	0.0
K01130	1124.0
K01132	0.0
K01133	1141.0
K01138	2284.0
K01139	852.0
K02113	10506.0
K02112	11377.0
K02111	10542.0
K02446	4.0
K02117	10820.0
K02116	1252.0
K02115	11382.0
K02114	11381.0
K02119	10575.0
K02118	11518.0
K02448	0.0
K01036	14.0
K03212	0.0
K13007	1.0
K13006	0.0
K13005	0.0
K13004	1139.0
K13001	0.0
K06404	3091.0
K01032	0.0
K06951	0.0
K03862	0.0
K03863	0.0
K06406	10345.0
K06957	0.0
K05020	5432.0
K06400	2653.0
K06403	3077.0
K06954	0.0
K10814	0.0
K10817	0.0
K10816	0.0
K07136	0.0
K03242	0.0
K03243	0.0
K12202	0.0
K12203	0.0
K12206	0.0
K12207	0.0
K12204	0.0
K12205	0.0
K12208	0.0
K12209	0.0
K13919	825.0
K13918	0.0
K06214	0.0
K06215	2883.0
K09936	8932.0
K06217	10758.0
K09930	2.0
K09931	0.0
K09932	2.0
K06213	10305.0
K09938	1.0
K09939	105.0
K11517	0.0
K06337	0.0
K13301	0.0
K00748	106.0
K00745	0.0
K00743	0.0
K07165	2.0
K07164	108.0
K07167	0.0
K07166	10281.0
K07161	1.0
K07160	5482.0
K07163	0.0
K07162	20.0
K07169	0.0
K07168	0.0
K06336	0.0
K01839	10286.0
K01838	5766.0
K01835	10738.0
K01834	28325.0
K01837	0.0
K01830	0.0
K00608	0.0
K02632	0.0
K02630	0.0
K02631	0.0
K08322	16.0
K08323	8.0
K08320	0.0
K08321	20.0
K08326	0.0
K08324	0.0
K08325	2.0
K01659	1.0
K01658	4179.0
K02637	0.0
K01653	6289.0
K01652	16308.0
K01655	0.0
K01654	3078.0
K01657	4195.0
K02874	10764.0
K02875	0.0
K02876	10762.0
K02877	0.0
K02871	10745.0
K02873	0.0
K02878	10764.0
K02879	10764.0
K14070	0.0
K09749	3828.0
K09748	10747.0
K06023	21301.0
K09742	0.0
K09741	0.0
K09740	21.0
K09747	10343.0
K09746	0.0
K09745	0.0
K06024	10656.0
K03477	0.0
K03476	934.0
K03475	12521.0
K03474	106.0
K03473	106.0
K03472	1.0
K03471	401.0
K03470	10627.0
K03478	6338.0
K02304	16425.0
K02305	0.0
K02302	694.0
K02303	1.0
K02300	0.0
K02301	2.0
K03653	0.0
K03652	6203.0
K03651	1.0
K03650	10763.0
K03657	35742.0
K03656	1.0
K03655	12987.0
K03654	9901.0
K03658	1124.0
K12439	0.0
K12431	0.0
K12430	0.0
K12433	0.0
K12432	0.0
K12435	0.0
K12434	0.0
K12437	0.0
K12436	0.0
K06979	20.0
K06978	6557.0
K06971	6138.0
K06970	1.0
K06973	9684.0
K06972	4553.0
K06975	372.0
K06974	0.0
K06977	26.0
K06976	11492.0
K07082	9485.0
K07083	105.0
K07080	2453.0
K07081	1.0
K07086	1.0
K07087	0.0
K07084	15.0
K07085	5400.0
K07088	20549.0
K07089	9226.0
K01317	0.0
K11162	0.0
K11163	0.0
K11161	0.0
K11168	0.0
K00356	37.0
K00355	2.0
K00354	0.0
K00353	0.0
K00351	106.0
K00350	106.0
K05952	1.0
K05953	0.0
K05951	0.0
K05956	0.0
K05957	0.0
K00358	316.0
K00689	2.0
K00688	14502.0
K00681	5236.0
K00680	20230.0
K00683	0.0
K00685	1.0
K00684	2.0
K00687	38.0
K00686	0.0
K05831	0.0
K05830	0.0
K05833	12208.0
K05832	10617.0
K05834	1.0
K05837	10424.0
K05836	1.0
K05839	0.0
K05838	2.0
K07677	0.0
K00533	2143.0
K00532	5189.0
K00531	0.0
K00530	0.0
K00537	10395.0
K00536	0.0
K00535	0.0
K00534	0.0
K00539	0.0
K00538	0.0
K11029	0.0
K14260	1066.0
K14261	1.0
K14266	0.0
K14267	1.0
K14268	1.0
K14269	1.0
K01337	0.0
K01338	11496.0
K02683	0.0
K02682	0.0
K02681	0.0
K02680	0.0
K02687	10401.0
K02686	0.0
K02685	0.0
K02689	0.0
K02688	5185.0
K00824	1144.0
K00827	0.0
K00826	5325.0
K00821	22856.0
K00820	11932.0
K00823	5238.0
K00822	1.0
K00829	0.0
K00828	0.0
K01488	6557.0
K01489	10710.0
K01484	1.0
K01485	1382.0
K01486	9682.0
K01487	6363.0
K01480	9438.0
K01481	0.0
K01482	1.0
K01483	2.0
K02469	15591.0
K02468	0.0
K02466	5189.0
K02465	0.0
K02464	0.0
K02463	0.0
K02462	1.0
K02461	1.0
K02460	1.0
K08969	68.0
K13061	0.0
K13060	0.0
K13063	0.0
K13062	0.0
K13069	0.0
K08964	0.0
K06363	0.0
K03079	986.0
K06342	0.0
K03078	0.0
K13289	0.0
K13288	2.0
K13285	0.0
K13287	0.0
K13286	0.0
K13281	30.0
K13280	2384.0
K13283	0.0
K00054	260.0
K04496	0.0
K05369	0.0
K05368	0.0
K03228	1.0
K03229	1.0
K00052	10347.0
K03222	1.0
K03223	1.0
K03220	1.0
K03221	0.0
K03226	1.0
K03227	1.0
K03224	1.0
K03225	2.0
K09482	0.0
K09483	0.0
K13836	0.0
K12228	0.0
K05360	0.0
K12224	0.0
K12225	0.0
K12226	0.0
K12227	0.0
K12220	0.0
K05363	76.0
K12222	0.0
K12223	0.0
K08681	2883.0
K08680	24.0
K08683	0.0
K08682	0.0
K08685	0.0
K08684	0.0
K08687	0.0
K08686	0.0
K11755	16217.0
K11754	24870.0
K11751	0.0
K11750	0.0
K11753	21237.0
K11752	14957.0
K02407	7232.0
K13938	2.0
K13936	0.0
K13935	6.0
K02406	11778.0
K13933	0.0
K13932	6.0
K13931	6.0
K13930	0.0
K12088	0.0
K12081	0.0
K12082	0.0
K12083	0.0
K12084	0.0
K12086	0.0
K12087	0.0
K09611	0.0
K09612	2.0
K04940	0.0
K10085	0.0
K05394	0.0
K05395	0.0
K06340	0.0
K13043	0.0
K07149	7269.0
K07148	105.0
K07147	1.0
K07146	39.0
K07145	9.0
K07144	0.0
K07143	0.0
K07142	0.0
K07141	7088.0
K07140	1.0
K10156	0.0
K10150	0.0
K10620	0.0
K10621	0.0
K14028	0.0
K14029	0.0
K01817	4357.0
K01816	2.0
K01815	2845.0
K01814	10390.0
K01813	2115.0
K01812	5857.0
K01811	12852.0
K01810	10782.0
K01819	108.0
K01818	1232.0
K14580	0.0
K05379	0.0
K08304	0.0
K08305	1.0
K08306	0.0
K08307	106.0
K08300	2.0
K08301	9008.0
K08302	11671.0
K08303	20966.0
K08308	0.0
K08309	6197.0
K14671	0.0
K14670	0.0
K14673	0.0
K14672	0.0
K01673	5233.0
K01672	0.0
K01671	0.0
K01677	10349.0
K01676	106.0
K01674	26.0
K01679	241.0
K01678	10313.0
K02899	10762.0
K02896	0.0
K02897	154.0
K02895	10750.0
K02892	10764.0
K02890	10764.0
K10811	0.0
K02096	0.0
K02097	0.0
K02094	0.0
K02095	0.0
K02092	0.0
K02093	0.0
K02099	6975.0
K03411	9016.0
K03410	9018.0
K03413	10049.0
K03412	6787.0
K03415	735.0
K03414	1.0
K03417	2.0
K03416	0.0
K03418	0.0
K05376	0.0
K02320	0.0
K02322	0.0
K02323	0.0
K05377	0.0
K13542	16520.0
K13543	0.0
K13540	0.0
K13541	2.0
K12145	0.0
K12144	0.0
K12147	0.0
K12410	11817.0
K12141	106.0
K12140	106.0
K12143	0.0
K12142	0.0
K12149	0.0
K12148	0.0
K07312	0.0
K07313	714.0
K07310	0.0
K07311	5184.0
K07316	101.0
K07317	0.0
K07314	0.0
K07315	20.0
K07318	136.0
K07319	2319.0
K03936	0.0
K03425	0.0
K03426	4736.0
K03427	9096.0
K03420	0.0
K03421	0.0
K03422	0.0
K03423	0.0
K03756	1.0
K03757	0.0
K03206	0.0
K03755	0.0
K11144	657.0
K11145	10652.0
K05972	0.0
K05973	0.0
K03752	5208.0
K05978	0.0
K05979	2.0
K03753	5453.0
K00331	107.0
K00330	107.0
K00333	1.0
K00332	1.0
K00335	15577.0
K00334	15852.0
K00337	107.0
K00336	12334.0
K00339	107.0
K00338	107.0
K03751	0.0
K06953	0.0
K06952	2.0
K06407	10346.0
K06950	21707.0
K10819	41.0
K06956	5286.0
K06955	1.0
K06402	259.0
K10815	0.0
K06959	10537.0
K06958	10654.0
K06409	19805.0
K06408	2706.0
K09129	0.0
K09128	150.0
K09123	150.0
K09122	0.0
K09121	2858.0
K09120	0.0
K09127	0.0
K09126	54.0
K09125	2.0
K09124	0.0
K01233	0.0
K05819	0.0
K05818	0.0
K01896	0.0
K05813	10267.0
K05812	1.0
K05811	0.0
K05810	10316.0
K05817	0.0
K05816	5184.0
K05815	1193.0
K05814	204.0
K01894	1.0
K01892	10766.0
K01234	1071.0
K01144	1947.0
K01146	0.0
K01141	1.0
K01416	0.0
K11434	0.0
K01415	0.0
K06354	0.0
K01414	1.0
K09836	0.0
K01318	0.0
K01319	0.0
K01312	0.0
K06350	1.0
K02669	8518.0
K02668	1.0
K02665	1.0
K02664	3.0
K02667	1.0
K02666	1.0
K02661	1.0
K02660	1.0
K02663	5191.0
K02662	10493.0
K00809	0.0
K00808	0.0
K00806	15945.0
K00805	9569.0
K00804	0.0
K00803	247.0
K00802	0.0
K00801	0.0
K00800	9413.0
K10921	0.0
K02409	7863.0
K02408	9021.0
K02401	2395.0
K02400	9018.0
K02403	0.0
K02402	0.0
K02405	9021.0
K05364	3150.0
K05367	2.0
K05366	21557.0
K10210	5.0
K10216	0.0
K13049	1124.0
K13048	0.0
K13739	0.0
K10215	0.0
K06122	0.0
K13735	0.0
K13734	0.0
K13041	0.0
K13040	0.0
K13731	0.0
K13730	0.0
K13733	0.0
K13732	0.0
K04516	120.0
K03204	0.0
K03205	12439.0
K03207	0.0
K03200	0.0
K03201	0.0
K03202	0.0
K03203	0.0
K03208	0.0
K03758	358.0
K03759	0.0
K09469	0.0
K09461	0.0
K06204	2.0
K00178	0.0
K13950	0.0
K13953	29.0
K13955	0.0
K13954	733.0
K10920	0.0
K06324	0.0
K11777	825.0
K11779	0.0
K11778	0.0
K06325	0.0
K12600	0.0
K07432	0.0
K07430	0.0
K06326	0.0
K07128	0.0
K07121	1.0
K07120	1.0
K07123	0.0
K07122	0.0
K07125	0.0
K07124	10988.0
K07127	1.0
K07126	7270.0
K01870	10764.0
K01873	11888.0
K01872	10750.0
K01875	15966.0
K01874	11889.0
K01876	10916.0
K01879	5447.0
K01878	5447.0
K06321	0.0
K00476	0.0
K00477	0.0
K00474	0.0
K00472	0.0
K00470	0.0
K00471	1.0
K00478	0.0
K00479	1.0
K04775	0.0
K04774	1.0
K04777	0.0
K04776	0.0
K04771	0.0
K04770	0.0
K04773	363.0
K04772	0.0
K04779	0.0
K04778	0.0
K14657	0.0
K14656	0.0
K14654	0.0
K14653	0.0
K14652	15107.0
K14659	0.0
K14658	0.0
K14386	0.0
K09926	1.0
K01699	0.0
K01698	6567.0
K01695	4231.0
K01697	1.0
K01696	5002.0
K01690	1.0
K01693	10285.0
K01692	793.0
K07227	0.0
K03439	10584.0
K03438	13052.0
K13380	0.0
K03928	160.0
K03925	5453.0
K03924	4380.0
K03431	11776.0
K03926	0.0
K03437	11078.0
K03436	7955.0
K03435	1.0
K03434	0.0
K02348	6189.0
K02342	7649.0
K02343	10763.0
K02340	9962.0
K02341	10718.0
K02346	12763.0
K02347	1.0
K02344	0.0
K02345	0.0
K03697	1268.0
K03696	10734.0
K03695	10528.0
K03694	2.0
K03693	82.0
K03692	1.0
K03690	1.0
K03699	9744.0
K03698	10366.0
K13566	0.0
K12164	0.0
K07338	1.0
K07339	826.0
K07334	220.0
K07335	21268.0
K07336	1.0
K07337	0.0
K07330	0.0
K07331	0.0
K07332	0.0
K07333	0.0
K09695	0.0
K09694	0.0
K09697	6591.0
K09696	6573.0
K09691	5158.0
K09690	4301.0
K09693	0.0
K09692	332.0
K09699	18.0
K09698	5762.0
K07590	818.0
K07591	0.0
K07592	0.0
K05998	0.0
K05999	0.0
K05996	0.0
K05997	0.0
K05994	0.0
K05995	1306.0
K05993	6388.0
K05991	0.0
K10837	0.0
K00319	0.0
K00318	0.0
K00648	10633.0
K02545	0.0
K00645	10633.0
K00311	1.0
K00646	0.0
K00317	0.0
K00316	0.0
K00643	0.0
K00314	0.0
K02547	6396.0
K06429	0.0
K06428	0.0
K06427	0.0
K02812	0.0
K06425	54.0
K06424	0.0
K06423	85.0
K06422	0.0
K06421	54.0
K02813	0.0
K02930	0.0
K03815	0.0
K05612	0.0
K03367	5440.0
K03366	19.0
K03812	1.0
K03635	2.0
K03634	1.0
K03631	10713.0
K05969	0.0
K03630	11467.0
K03633	0.0
K03632	0.0
K01998	4025.0
K01999	4094.0
K01992	31969.0
K01993	216.0
K01990	76469.0
K01991	105.0
K01996	4116.0
K01997	4117.0
K01994	315.0
K01995	4131.0
K03148	5224.0
K03639	8003.0
K05692	0.0
K03638	2.0
K00869	260.0
K00868	9784.0
K00861	0.0
K00860	21.0
K00863	290.0
K00862	0.0
K00865	9577.0
K00864	17661.0
K00867	261.0
K00866	0.0
K01192	5503.0
K01190	16147.0
K01191	12859.0
K01197	1559.0
K01194	0.0
K01195	2438.0
K01198	7148.0
K01199	0.0
K00656	28252.0
K00657	6519.0
K00306	0.0
K14591	0.0
K00300	0.0
K00653	0.0
K13715	0.0
K13713	0.0
K00650	0.0
K00651	10366.0
K14596	0.0
K02647	10642.0
K14598	0.0
K02643	0.0
K02642	0.0
K02641	0.0
K02640	0.0
K03594	6683.0
K03595	10719.0
K03596	10762.0
K03597	1.0
K03590	397.0
K03591	0.0
K03592	5232.0
K03593	107.0
K03598	1.0
K03599	1.0
K01736	10537.0
K01737	165.0
K01734	12750.0
K01735	9416.0
K01732	0.0
K01733	10449.0
K01730	1124.0
K01731	0.0
K06049	0.0
K01738	18503.0
K01739	22.0
K11809	0.0
K05343	140.0
K02422	15085.0
K02421	2395.0
K05340	5273.0
K02427	1.0
K05346	136.0
K02425	0.0
K02424	1.0
K05349	19197.0
K02428	107.0
K03770	106.0
K03771	106.0
K03772	0.0
K03773	109.0
K03774	1.0
K03775	106.0
K03776	4.0
K03777	1.0
K03778	9261.0
K03779	699.0
K09722	0.0
K08174	0.0
K14114	0.0
K13979	0.0
K13237	0.0
K14440	0.0
K09992	1130.0
K09990	0.0
K09991	0.0
K09996	0.0
K09997	0.0
K09994	0.0
K14110	0.0
K09998	0.0
K09999	0.0
K14111	0.0
K14113	0.0
K14449	0.0
K10213	1.0
K14118	0.0
K11711	36.0
K11710	1.0
K11712	817.0
K11717	5420.0
K11719	1.0
K06857	0.0
K10440	19674.0
K10441	18171.0
K07103	0.0
K07102	1.0
K07101	1.0
K07100	0.0
K07107	3685.0
K07106	5441.0
K07105	9153.0
K07456	10757.0
K07459	14.0
K07458	71.0
K07109	0.0
K07108	0.0
K10198	0.0
K10199	0.0
K10190	10069.0
K10191	0.0
K10192	725.0
K10193	2.0
K10194	16.0
K10195	0.0
K10196	0.0
K10197	0.0
K15013	0.0
K01858	20.0
K15016	0.0
K15017	0.0
K01853	0.0
K01852	0.0
K01851	0.0
K01850	2.0
K01857	0.0
K01856	0.0
K01854	6227.0
K07539	0.0
K08478	0.0
K08479	0.0
K08476	0.0
K08477	0.0
K08475	0.0
K00450	14.0
K00451	1.0
K00452	0.0
K00453	0.0
K00455	0.0
K00456	0.0
K00457	1.0
K00106	0.0
K00459	2.0
K00104	6108.0
K00105	24.0
K00102	0.0
K00103	0.0
K00100	10066.0
K00101	2.0
K01509	0.0
K04759	20736.0
K04758	41046.0
K04757	5271.0
K01504	0.0
K04755	1.0
K04754	2.0
K04753	19.0
K04752	1.0
K04751	3181.0
K01502	0.0
K14631	0.0
K05359	0.0
K14632	0.0
K07536	0.0
K12080	0.0
K02364	0.0
K12369	1.0
K02361	0.0
K02362	1.0
K02363	0.0
K13509	0.0
K13503	0.0
K13500	0.0
K12109	0.0
K12108	0.0
K12101	0.0
K12100	0.0
K12103	0.0
K12102	0.0
K12105	0.0
K12104	0.0
K12107	0.0
K12106	0.0
K11023	0.0
K03014	0.0
K08906	0.0
K08904	0.0
K08900	0.0
K06223	4497.0
K06199	1890.0
K06198	260.0
K06197	0.0
K06196	7566.0
K06194	106.0
K06193	5226.0
K06192	1.0
K06191	41.0
K06190	0.0
K11104	1856.0
K11105	6289.0
K11106	0.0
K11107	0.0
K11102	177.0
K11103	1.0
K07862	169.0
K00666	1368.0
K00663	0.0
K00662	1563.0
K00661	15904.0
K00660	1.0
K06997	10537.0
K06996	2.0
K06995	2.0
K10852	2.0
K06993	0.0
K06992	1.0
K06991	1.0
K06990	1.0
K11050	0.0
K06999	43.0
K06998	7128.0
K05338	20.0
K11051	0.0
K06441	0.0
K06440	0.0
K06443	0.0
K06442	10615.0
K06445	1.0
K06447	1.0
K06446	0.0
K06309	0.0
K05686	0.0
K02655	1.0
K07392	0.0
K00595	7051.0
K00594	0.0
K00596	0.0
K00599	22059.0
K00598	55.0
K02657	1.0
K07642	0.0
K07643	0.0
K07396	2.0
K07397	57.0
K07394	1.0
K07395	0.0
K04102	0.0
K04103	0.0
K04100	0.0
K04101	0.0
K04107	0.0
K04105	0.0
K04108	0.0
K04109	0.0
K07716	0.0
K07717	885.0
K07714	0.0
K07715	0.0
K07712	1.0
K07713	0.0
K07710	1.0
K07711	0.0
K07718	21292.0
K07719	1063.0
K00843	0.0
K00842	0.0
K00841	264.0
K00840	0.0
K00847	12365.0
K00846	0.0
K00845	15145.0
K00844	135.0
K00849	5289.0
K00848	3217.0
K06302	0.0
K13771	0.0
K13770	1.0
K13772	0.0
K13775	1.0
K13774	1.0
K13777	1.0
K13776	1.0
K13779	1.0
K13778	1.0
K02621	730.0
K02992	10750.0
K02623	0.0
K08286	0.0
K08281	8.0
K02996	10060.0
K02995	0.0
K02994	10764.0
K02629	0.0
K02628	0.0
K08289	106.0
K08288	0.0
K03578	1.0
K03579	1.0
K03576	1.0
K03577	1128.0
K03574	18415.0
K03575	2088.0
K03572	10758.0
K03573	0.0
K03570	10714.0
K03571	9491.0
K01710	11796.0
K01711	2010.0
K01712	33.0
K01713	0.0
K01714	26737.0
K01715	8093.0
K01716	1.0
K01718	0.0
K01719	107.0
K03081	32.0
K02199	1.0
K02198	1.0
K14170	20619.0
K02193	1.0
K02192	140.0
K02191	5189.0
K02190	8960.0
K02197	1.0
K02196	1.0
K02195	1.0
K02194	1.0
K03718	107.0
K03719	7424.0
K03712	16760.0
K03713	38.0
K03710	22660.0
K03711	13109.0
K03716	7097.0
K03717	1.0
K03715	0.0
K07129	0.0
K00045	1.0
K13995	0.0
K13994	0.0
K13991	0.0
K13990	105.0
K13993	403.0
K13992	0.0
K06298	3107.0
K06299	0.0
K06294	0.0
K06295	1179.0
K06296	138.0
K06297	84.0
K06290	0.0
K06291	0.0
K06292	0.0
K06293	0.0
K12743	0.0
K00248	14785.0
K06426	315.0
K11739	1.0
K11738	1.0
K11733	0.0
K11732	0.0
K11731	1.0
K11737	0.0
K11736	0.0
K11735	0.0
K11734	0.0
K06870	0.0
K06871	19890.0
K06872	3019.0
K06873	0.0
K06874	0.0
K06875	0.0
K06876	1.0
K06877	1124.0
K06878	532.0
K06879	1.0
K07478	11910.0
K12645	0.0
K07479	0.0
K07473	4731.0
K07472	0.0
K07471	0.0
K07470	0.0
K07477	0.0
K07476	0.0
K07474	94.0
K15038	0.0
K15039	0.0
K15034	1.0
K15036	0.0
K15037	0.0
K08738	0.0
K06420	0.0
K00128	7913.0
K00129	0.0
K00438	0.0
K00432	913.0
K00433	6332.0
K00122	0.0
K00123	5212.0
K00124	2.0
K00125	0.0
K00126	1.0
K00127	2.0
K08973	1.0
K14348	0.0
K14347	1.0
K14340	1.0
K08972	28.0
K01525	1.0
K01524	15793.0
K01523	265.0
K01521	0.0
K01520	13048.0
K01529	5478.0
K08977	0.0
K03969	31.0
K08929	0.0
K02388	9021.0
K02389	9021.0
K02386	2.0
K02387	9021.0
K02384	0.0
K02385	8329.0
K02382	0.0
K02380	1.0
K02381	5.0
K05386	0.0
K13524	0.0
K13525	0.0
K13527	0.0
K13520	0.0
K13522	0.0
K13529	0.0
K03385	0.0
K03384	0.0
K03387	126.0
K03386	663.0
K03381	0.0
K03380	0.0
K03383	0.0
K03382	825.0
K03389	107.0
K03388	108.0
K05356	0.0
K12344	0.0
K12343	0.0
K12342	0.0
K12341	0.0
K12340	109.0
K02430	0.0
K12349	0.0
K05351	0.0
K11694	0.0
K11695	0.0
K11690	2494.0
K05352	0.0
K11693	0.0
K08928	0.0
K03433	0.0
K13832	0.0
K03039	0.0
K03432	0.0
K06607	0.0
K06606	149.0
K06605	14.0
K03430	7390.0
K06603	94.0
K06602	0.0
K06601	0.0
K06600	1.0
K05358	0.0
K06609	1.0
K06608	28.0
K03923	1.0
K03922	0.0
K11472	1.0
K11473	3.0
K11474	1.0
K11475	0.0
K11476	0.0
K11477	1.0
K00601	0.0
K00600	15947.0
K00603	783.0
K03746	0.0
K00605	1369.0
K00604	10765.0
K00607	0.0
K00606	6847.0
K00609	10564.0
K03741	2073.0
K03740	5440.0
K03743	1149.0
K10873	0.0
K03214	0.0
K14068	0.0
K13317	0.0
K06360	0.0
K14069	0.0
K08078	0.0
K09650	0.0
K06361	0.0
K07802	0.0
K07803	0.0
K07800	0.0
K07801	0.0
K07806	0.0
K07807	1.0
K07804	0.0
K07805	0.0
K06362	0.0
K01172	0.0
K10257	0.0
K10255	0.0
K10254	5117.0
K10253	0.0
K10918	0.0
K04128	0.0
K01958	5320.0
K01959	1.0
K01956	15661.0
K01957	0.0
K04126	0.0
K04127	0.0
K01952	10768.0
K01953	19881.0
K01950	5309.0
K01951	11888.0
K07730	0.0
K07731	0.0
K07732	0.0
K07733	2.0
K07734	1.0
K07735	2.0
K07736	15710.0
K07737	42166.0
K07738	9471.0
K07739	0.0
K06365	0.0
K06366	0.0
K06367	0.0
K10910	0.0
K10911	0.0
K04382	0.0
K10775	0.0
K02609	0.0
K02979	0.0
K02978	0.0
K06368	0.0
K02975	0.0
K02974	0.0
K02977	0.0
K02976	0.0
K03558	2.0
K03559	108.0
K03550	9881.0
K03551	10764.0
K03552	0.0
K03553	11890.0
K03554	1.0
K03555	10758.0
K03556	1998.0
K03557	1.0
K01778	11433.0
K01779	11426.0
K06369	0.0
K01772	4.0
K01770	10512.0
K01771	0.0
K01776	10714.0
K01777	5435.0
K01774	0.0
K01775	11979.0
K05385	0.0
K05384	0.0
K05383	0.0
K05382	0.0
K05381	0.0
K08159	0.0
K14153	20.0
K14154	0.0
K14155	26626.0
K08152	0.0
K08156	126.0
K08076	0.0
K12809	0.0
K05297	16.0
K03734	12124.0
K03735	5262.0
K03736	5262.0
K03737	11322.0
K03731	0.0
K03732	1.0
K03733	708.0
K03738	4.0
K03739	5440.0
K08139	1.0
K06994	224.0
K12660	0.0
K12661	0.0
K07450	0.0
K08719	0.0
K08717	1.0
K08715	0.0
K08714	1.0
K08713	0.0
K08710	0.0
K11311	0.0
K11312	0.0
K00141	0.0
K00146	0.0
K00411	1.0
K00412	1.0
K00145	21728.0
K00148	1.0
K14367	0.0
K14366	0.0
K08954	0.0
K08384	12646.0
K14369	0.0
K14368	0.0
K14091	1124.0
K14090	1124.0
K14093	0.0
K14092	0.0
K14095	0.0
K14094	0.0
K14097	0.0
K14096	0.0
K14099	0.0
K14098	0.0
K02848	1.0
K01541	0.0
K04712	0.0
K04711	0.0
K01545	0.0
K01547	7492.0
K01546	7492.0
K01548	7354.0
K04719	1.0
K04718	0.0
K02018	20869.0
K02019	929.0
K02016	31138.0
K02017	2.0
K02014	354.0
K02015	44475.0
K02012	18742.0
K02013	29430.0
K02010	11247.0
K02011	12774.0
K04515	0.0
K03943	0.0
K03941	0.0
K03940	0.0
K00313	1.0
K04060	0.0
K01608	1126.0
K08942	0.0
K08943	0.0
K08940	0.0
K08941	0.0
K08946	0.0
K08947	0.0
K08944	0.0
K08945	0.0
K03059	0.0
K13811	0.0
K13812	0.0
K13815	0.0
K13816	0.0
K13818	0.0
K13819	0.0
K03053	0.0
K03052	0.0
K03055	0.0
K03054	0.0
K03057	0.0
K03056	0.0
K06222	1.0
K11418	0.0
K11410	0.0
K11415	0.0
K00622	0.0
K00621	0.0
K00620	20210.0
K00627	5407.0
K00626	15667.0
K00625	5102.0
K00624	0.0
K02805	1181.0
K02552	25.0
K02550	0.0
K02556	13574.0
K02803	0.0
K02554	0.0
K07280	0.0
K07281	1.0
K07282	9331.0
K07283	0.0
K07284	5965.0
K07285	0.0
K07286	1.0
K08217	9506.0
K07288	1.0
K07289	1.0
K07534	0.0
K07535	0.0
K07533	7392.0
K07822	0.0
K07823	0.0
K08699	0.0
K00088	11885.0
K00087	6112.0
K00086	6607.0
K00082	0.0
K10239	0.0
K10238	0.0
K10231	5333.0
K10230	1.0
K10233	0.0
K10232	0.0
K10235	0.0
K10234	0.0
K10237	0.0
K10236	0.0
K08353	0.0
K01970	0.0
K01971	210.0
K01972	17629.0
K01973	0.0
K01974	1.0
K01975	220.0
K01976	0.0
K07758	0.0
K05990	0.0
K07752	0.0
K07753	0.0
K07751	0.0
K13786	0.0
K07755	0.0
K07442	1.0
K08352	0.0
K07115	1.0
K07441	0.0
K07634	0.0
K07446	315.0
K07111	0.0
K07444	10281.0
K07445	0.0
K00647	3.0
K07449	0.0
K00641	107.0
K00640	12385.0
K01289	0.0
K01282	0.0
K01283	0.0
K01280	0.0
K01281	236.0
K01286	2036.0
K01284	210.0
K02954	10847.0
K02952	10764.0
K02950	10762.0
K00155	1.0
K02959	10764.0
K00887	0.0
K00886	1.0
K00885	0.0
K00884	0.0
K00883	265.0
K00882	14590.0
K00881	16.0
K00880	1246.0
K00053	10327.0
K14048	0.0
K01026	1591.0
K01756	10751.0
K01025	0.0
K01750	10954.0
K01023	21.0
K01752	13941.0
K01753	39.0
K14583	0.0
K01758	20.0
K01759	11280.0
K09565	0.0
K09568	0.0
K08173	0.0
K08172	0.0
K02483	1290.0
K02482	0.0
K08177	463.0
K08176	0.0
K08175	0.0
K02486	0.0
K02489	0.0
K02488	0.0
K08178	0.0
K14138	15700.0
K14136	0.0
K09713	0.0
K09714	0.0
K09715	0.0
K03532	0.0
K03533	0.0
K03530	13048.0
K03531	10052.0
K03536	10763.0
K03537	5184.0
K03534	2196.0
K03535	1.0
K03538	0.0
K03539	0.0
K14451	0.0
K14450	0.0
K02225	1.0
K02224	18116.0
K02227	9818.0
K02226	10021.0
K02221	5534.0
K14107	0.0
K02229	1.0
K02228	1.0
K14106	0.0
K00441	2.0
K03288	0.0
K03289	0.0
K03284	16866.0
K03285	0.0
K03286	1.0
K03287	106.0
K03280	0.0
K03281	124.0
K03282	4200.0
K00440	0.0
K13677	0.0
K12790	0.0
K09639	0.0
K12688	0.0
K12689	0.0
K12686	0.0
K12687	0.0
K12684	0.0
K12685	0.0
K12682	0.0
K12683	0.0
K12680	0.0
K11889	0.0
K08884	11564.0
K11085	1230.0
K11084	0.0
K11081	0.0
K11080	0.0
K11083	0.0
K11082	0.0
K11089	0.0
K08777	0.0
K08776	0.0
K06346	10422.0
K06347	0.0
K09824	0.0
K09825	10720.0
K09823	1.0
K09820	24.0
K10939	0.0
K10936	0.0
K10937	0.0
K10933	0.0
K06348	0.0
K09829	0.0
K11337	0.0
K11336	0.0
K11335	0.0
K11334	0.0
K11333	0.0
K11332	0.0
K11331	0.0
K11330	0.0
K00169	890.0
K00164	2.0
K00166	18.0
K00167	18.0
K00161	5406.0
K00162	5406.0
K00163	2.0
K10689	0.0
K10680	1.0
K10681	0.0
K10682	0.0
K04083	10656.0
K04082	1.0
K04081	0.0
K04080	1.0
K04087	18.0
K04086	16.0
K04085	1.0
K04084	1.0
K04088	18.0
K01569	0.0
K01568	0.0
K01563	0.0
K01561	0.0
K01560	1242.0
K01567	1.0
K01565	0.0
K01564	0.0
K02038	10774.0
K02039	10775.0
K02030	30188.0
K02031	30800.0
K02032	31645.0
K02033	33842.0
K02034	34115.0
K02035	40549.0
K02036	10849.0
K02037	10634.0
K05556	0.0
K13658	0.0
K13659	0.0
K13656	0.0
K13657	0.0
K13654	0.0
K13655	0.0
K13652	6308.0
K13653	18359.0
K13650	0.0
K13651	0.0
K05555	0.0
K05552	0.0
K02057	18318.0
K05550	0.0
K05551	0.0
K12308	9467.0
K12306	0.0
K03073	10696.0
K03072	244.0
K03071	1.0
K03070	15949.0
K03077	5218.0
K03076	10763.0
K03075	10058.0
K03074	262.0
K08965	0.0
K08967	4.0
K08961	1.0
K08963	2671.0
K13873	0.0
K13876	0.0
K13874	0.0
K13875	0.0
K06139	1.0
K06138	2.0
K06135	1.0
K06134	1.0
K06137	1.0
K06136	1.0
K06131	19795.0
K06133	3729.0
K06132	1.0
K02600	10764.0
K07389	0.0
K07388	0.0
K04747	0.0
K01516	5595.0
K09977	1.0
K07518	0.0
K07519	0.0
K11437	0.0
K07512	0.0
K07516	1.0
K10212	140.0
K10747	0.0
K10217	0.0
K10219	0.0
K10218	0.0
K10748	0.0
K01912	2735.0
K01913	0.0
K01910	217.0
K01911	26.0
K01916	5450.0
K01917	0.0
K01914	10680.0
K01915	17210.0
K01918	6225.0
K01919	97.0
K07774	1.0
K07775	959.0
K07776	55.0
K07777	724.0
K07770	360.0
K07771	0.0
K07772	0.0
K07773	0.0
K07778	682.0
K01193	12761.0
K04340	0.0
K04341	0.0
K04342	0.0
K04343	0.0
K12986	0.0
K04691	1.0
K02931	10060.0
K02933	10764.0
K02935	10764.0
K02936	0.0
K02939	10764.0
K00205	0.0
K00204	0.0
K00207	0.0
K00206	0.0
K00201	0.0
K00200	0.0
K00203	0.0
K00202	0.0
K00209	0.0
K00208	132.0
K01000	11980.0
K01001	0.0
K01002	1690.0
K01003	4.0
K01004	1.0
K01005	1456.0
K01006	10467.0
K01007	5449.0
K01008	7981.0
K10855	0.0
K14115	0.0
K14116	0.0
K14441	10183.0
K14446	0.0
K14447	0.0
K14112	0.0
K14445	1.0
K08195	0.0
K08194	0.0
K14448	0.0
K08196	0.0
K08191	105.0
K14119	0.0
K08193	0.0
K00702	722.0
K10799	0.0
K03518	15149.0
K03519	41.0
K09719	0.0
K10856	0.0
K03516	0.0
K03517	8493.0
K02205	0.0
K02204	2.0
K02203	3585.0
K02201	0.0
K02200	2.0
K13714	0.0
K13461	1.0
K12518	0.0
K12519	0.0
K12517	0.0
K12514	0.0
K12515	0.0
K12512	0.0
K12513	0.0
K12510	9852.0
K12511	5341.0
K07183	9681.0
K07182	2.0
K07181	1967.0
K07180	86.0
K07186	0.0
K07185	6721.0
K07184	1.0
K09800	1.0
K09801	1.0
K09802	0.0
K09803	0.0
K09804	0.0
K09805	0.0
K09806	1.0
K09807	1263.0
K09808	214.0
K09809	14.0
K10912	0.0
K10913	0.0
K10914	968.0
K10915	0.0
K10916	0.0
K10917	0.0
K11358	9785.0
K11355	0.0
K11354	0.0
K11357	0.0
K11356	0.0
K04069	37827.0
K04068	17426.0
K04065	1.0
K04064	1.0
K04067	0.0
K04066	10715.0
K04061	2638.0
K09716	5186.0
K04063	2.0
K04062	0.0
K10006	0.0
K10007	0.0
K10004	0.0
K10005	0.0
K10002	0.0
K10003	0.0
K10000	0.0
K10001	0.0
K09717	0.0
K10008	0.0
K10009	1.0
K02491	0.0
K14588	0.0
K14581	0.0
K13678	221.0
K13679	0.0
K11633	0.0
K13670	0.0
K13671	0.0
K11987	0.0
K11636	0.0
K11634	0.0
K13582	0.0
K13583	0.0
K13580	1.0
K13581	0.0
K13586	0.0
K13587	0.0
K13584	0.0
K13585	0.0
K13588	0.0
K13589	0.0
K02052	109.0
K02053	117.0
K02050	37712.0
K02051	35895.0
K02056	11940.0
K05553	0.0
K02054	107.0
K02055	108.0
K02058	2256.0
K02059	0.0
K05558	0.0
K05559	1.0
K03895	0.0
K03894	0.0
K03897	0.0
K03896	1.0
K03891	1.0
K03890	1.0
K03893	0.0
K03892	16333.0
K02423	0.0
K05342	0.0
K05341	10.0
K12989	0.0
K12988	1.0
K02420	9018.0
K12981	0.0
K12980	0.0
K12983	0.0
K12982	0.0
K12985	0.0
K12984	0.0
K12987	0.0
K02426	107.0
K13854	0.0
K03098	106.0
K13853	84.0
K03095	260.0
K05344	0.0
K03091	53147.0
K03090	5271.0
K03093	93.0
K03092	7046.0
K06113	0.0
K09632	0.0
K02429	212.0
K06118	0.0
K05716	0.0
K04844	6.0
K11632	0.0
K11630	0.0
K11631	127.0
K11637	0.0
K11635	5.0
K11638	0.0
K11639	0.0
K07572	0.0
K07573	0.0
K07570	440.0
K07571	1071.0
K07576	4746.0
K07577	1.0
K07574	10431.0
K07575	0.0
K07578	0.0
K07579	0.0
K11189	17775.0
K11184	3111.0
K11187	0.0
K11180	1.0
K11181	1.0
K11183	1.0
K10764	1.0
K10763	1.0
K10762	0.0
K01938	10759.0
K01939	11435.0
K01934	10658.0
K01935	422.0
K01937	5407.0
K01930	0.0
K01932	0.0
K01933	11662.0
K07798	1.0
K07799	1.0
K07796	0.0
K07797	0.0
K07794	21.0
K07795	3.0
K07792	0.0
K07793	1642.0
K07790	0.0
K07791	0.0
K06379	10344.0
K00968	1124.0
K06378	10349.0
K06377	0.0
K06376	0.0
K06375	0.0
K09814	0.0
K09813	0.0
K06372	0.0
K06371	0.0
K06370	0.0
K01249	0.0
K01246	1757.0
K01247	4.0
K01244	0.0
K01243	10719.0
K08919	0.0
K01241	3.0
K02919	7448.0
K02913	10884.0
K02912	0.0
K02911	10786.0
K02910	0.0
K02917	0.0
K02916	10765.0
K02915	0.0
K02914	10735.0
K00228	1.0
K00227	0.0
K00226	16635.0
K00224	0.0
K00223	0.0
K00222	0.0
K00221	0.0
K00220	0.0
K01798	0.0
K01799	34.0
K01068	0.0
K01069	890.0
K01062	13.0
K01791	10844.0
K01792	1.0
K01061	0.0
K01066	130.0
K01067	5203.0
K01796	1.0
K01797	245.0
K05499	1158.0
K14468	0.0
K14469	0.0
K14465	0.0
K14466	0.0
K14467	0.0
K10834	0.0
K10833	0.0
K02266	0.0
K03793	0.0
K03790	694.0
K03791	0.0
K03796	0.0
K03797	10628.0
K03794	0.0
K03795	0.0
K03798	33145.0
K03799	282.0
K13448	0.0
K12538	0.0
K12539	0.0
K12530	0.0
K12531	0.0
K12532	0.0
K12533	0.0
K12534	0.0
K12535	0.0
K12536	0.0
K12537	0.0
K03136	0.0
K09790	1625.0
K09791	1.0
K09792	1.0
K09793	106.0
K09794	2.0
K09795	0.0
K09796	2.0
K09797	1232.0
K09798	0.0
K09799	0.0
K10972	0.0
K10973	0.0
K10977	20.0
K10974	6607.0
K10975	18.0
K10978	0.0
K10979	153.0
K06308	0.0
K00315	0.0
K09862	1.0
K06303	0.0
K09860	0.0
K09861	9171.0
K06306	919.0
K06307	0.0
K06305	0.0
K11373	0.0
K04047	275.0
K04046	1.0
K04045	1285.0
K04044	1.0
K04043	11934.0
K04042	13354.0
K04041	9870.0
K04040	0.0
K02700	0.0
K04049	0.0
K04048	0.0
K02707	0.0
K02704	0.0
K02705	0.0
K10020	0.0
K10021	0.0
K10022	4.0
K10023	2.0
K10024	2.0
K10025	2.0
K10026	59.0
K10027	0.0
K13612	0.0
K13613	0.0
K13611	0.0
K13614	0.0
K13615	0.0
K05794	56.0
K05795	16422.0
K05796	10371.0
K05797	0.0
K05790	0.0
K05791	0.0
K05792	5203.0
K05793	0.0
K05798	0.0
K05799	11752.0
K01474	0.0
K01477	0.0
K01476	2.0
K01471	0.0
K01470	4228.0
K01473	0.0
K13039	0.0
K01479	3.0
K01478	212.0
K05570	1141.0
K05571	1143.0
K05572	0.0
K05573	0.0
K02078	23383.0
K02079	0.0
K05576	0.0
K02074	223.0
K02075	223.0
K02076	163.0
K02077	224.0
K02071	9958.0
K02072	10005.0
K02073	15197.0
K03309	0.0
K03308	12044.0
K03305	10746.0
K03304	0.0
K03307	14389.0
K03306	3158.0
K03301	0.0
K03300	237.0
K03303	660.0
K03302	0.0
K06173	20155.0
K06175	0.0
K06174	0.0
K06177	108.0
K06176	1.0
K06179	5211.0
K07680	1.0
K03867	0.0
K03838	0.0
K12053	0.0
K11618	1162.0
K11619	0.0
K11614	0.0
K11615	0.0
K11616	0.0
K11617	38.0
K11610	0.0
K11611	0.0
K11960	0.0
K11961	54.0
K02836	10759.0
K10565	0.0
K10564	0.0
K02837	4703.0
K10561	848.0
K10560	848.0
K10563	3751.0
K10562	0.0
K02838	10764.0
K06858	0.0
K02839	1124.0
K06859	58.0
K12700	1003.0
K07558	0.0
K07559	1184.0
K07228	1.0
K07229	2.0
K07226	2.0
K07224	2.0
K07225	0.0
K07222	1.0
K07223	2.0
K07220	2384.0
K07221	3.0
K10709	1753.0
K10708	0.0
K10701	0.0
K10703	0.0
K10702	0.0
K10704	0.0
K05984	0.0
K07537	0.0
K08652	0.0
K08651	0.0
K08658	0.0
K08659	762.0
K05982	1.0
K07451	0.0
K07453	0.0
K07452	0.0
K07455	171.0
K07454	0.0
K09707	6347.0
K07457	112.0
K09706	55.0
K07104	24.0
K00029	2.0
K00028	24.0
K00799	6.0
K00798	6177.0
K00797	9020.0
K00024	243.0
K00795	0.0
K00026	0.0
K00021	0.0
K00020	49.0
K00023	0.0
K00022	0.0
K09017	3.0
K01269	16687.0
K09015	322.0
K09014	1871.0
K09013	9871.0
K09011	105.0
K09010	0.0
K01261	38.0
K01262	22352.0
K01263	68.0
K01264	1.0
K01265	17812.0
K01266	1126.0
K09018	0.0
K08227	0.0
K08226	0.0
K08225	0.0
K08224	55.0
K08223	1.0
K08222	0.0
K08221	1.0
K00249	6.0
K01790	9436.0
K00241	108.0
K00240	954.0
K00243	9358.0
K00242	2.0
K00245	0.0
K00244	2315.0
K00247	0.0
K00246	0.0
K01795	1157.0
K06983	0.0
K02799	1.0
K02798	5300.0
K02791	11163.0
K02790	0.0
K02793	22924.0
K02795	25451.0
K02794	25505.0
K02796	24834.0
K04564	6144.0
K04565	2583.0
K04566	1124.0
K04567	9626.0
K01040	32.0
K01041	0.0
K04562	5909.0
K04568	0.0
K01049	0.0
K02535	106.0
K02242	5446.0
K02536	112.0
K02531	234.0
K02246	236.0
K02533	1.0
K02532	33.0
K02248	254.0
K02538	5536.0
K00581	0.0
K13421	0.0
K01013	0.0
K15018	0.0
K15019	0.0
K03110	10720.0
K03111	21794.0
K03112	1.0
K03113	106.0
K03116	110.0
K03117	3.0
K03118	109.0
K03119	0.0
K10919	0.0
K12552	0.0
K12553	0.0
K12551	0.0
K12556	43.0
K12554	32.0
K12555	521.0
K06892	1.0
K06893	2.0
K06890	1154.0
K06891	3.0
K06896	5481.0
K06897	8615.0
K06894	2.0
K06895	39.0
K10954	0.0
K10956	0.0
K06899	1.0
K06328	315.0
K06329	0.0
K10952	0.0
K10953	0.0
K11395	0.0
K11391	0.0
K11390	0.0
K11392	0.0
K00499	0.0
K00494	1.0
K00495	0.0
K00496	2.0
K00491	0.0
K00492	5.0
K00493	0.0
K13591	0.0
K01467	426.0
K13593	0.0
K13592	0.0
K04021	0.0
K04020	0.0
K04023	6346.0
K04022	0.0
K04025	0.0
K04024	792.0
K04027	5222.0
K04026	5241.0
K04029	7985.0
K04028	8028.0
K07055	0.0
K07054	9.0
K07057	0.0
K07056	10868.0
K07051	0.0
K07050	9766.0
K07053	16729.0
K07052	21611.0
K07059	0.0
K07058	10103.0
K10040	263.0
K10041	576.0
K10046	0.0
K04799	0.0
K04798	0.0
K04793	0.0
K04792	0.0
K04791	0.0
K04790	0.0
K04797	0.0
K04796	0.0
K04795	0.0
K04794	5184.0
K13638	0.0
K13639	1.0
K13634	1.0
K13635	0.0
K13636	0.0
K13637	0.0
K13630	0.0
K13631	0.0
K13632	0.0
K13633	1.0
K02042	1712.0
K05778	0.0
K05779	0.0
K05776	105.0
K05541	1.0
K05774	1.0
K05775	1.0
K05772	3.0
K05773	3.0
K05540	6426.0
K01459	0.0
K01458	0.0
K01457	55.0
K01455	20.0
K01454	0.0
K01453	0.0
K01452	1.0
K01451	1140.0
K01450	0.0
K05518	0.0
K08070	11269.0
K08071	0.0
K05516	1.0
K08077	21.0
K05515	14829.0
K13093	0.0
K11783	0.0
K12949	0.0
K12945	0.0
K12944	0.0
K12941	10556.0
K12940	315.0
K12943	0.0
K12942	10437.0
K14728	0.0
K14727	0.0
K11785	0.0
K00108	1.0
K13890	1.0
K13891	1.0
K13892	0.0
K13893	2.0
K13894	1.0
K13895	1.0
K13896	1.0
K06159	1.0
K06158	12476.0
K06153	16422.0
K06152	0.0
K06151	0.0
K06157	0.0
K06156	0.0
K06155	0.0
K06154	0.0
K03327	215.0
K03326	20.0
K03325	860.0
K03324	19788.0
K03322	191.0
K03321	363.0
K03320	1262.0
K03329	0.0
K03328	136.0
K04802	0.0
K04801	0.0
K04800	0.0
K11948	0.0
K01505	1.0
K04756	0.0
K11940	0.0
K11941	0.0
K11942	0.0
K11943	0.0
K11944	0.0
K01507	13691.0
K11946	0.0
K11947	0.0
K01506	1.0
K01501	5184.0
K01500	5216.0
K01503	0.0
K06714	5257.0
K04750	6443.0
K12789	0.0
K12788	0.0
K11526	0.0
K10810	0.0
K11522	0.0
K11523	0.0
K08675	0.0
K08676	0.0
K08677	0.0
K08679	0.0
K11521	0.0
K10547	144.0
K10546	146.0
K10545	39.0
K10544	20.0
K10543	24.0
K10542	3034.0
K10541	3042.0
K10540	4806.0
K10549	34.0
K10548	144.0
K14630	0.0
K11529	0.0
K00007	0.0
K00005	4612.0
K13444	0.0
K00003	16754.0
K00002	1949.0
K00001	7080.0
K01186	2057.0
K00009	5277.0
K00008	21659.0
K10726	0.0
K10725	0.0
K08246	0.0
K00263	2.0
K00262	5384.0
K00261	0.0
K00260	5185.0
K00266	31579.0
K00265	134.0
K01200	2088.0
K01201	2383.0
K01206	11262.0
K01207	3200.0
K01205	105.0
K01208	0.0
K01209	9834.0
K06167	5323.0
K00917	7678.0
K00912	106.0
K00919	10537.0
K02519	10748.0
K02518	10762.0
K02517	108.0
K02511	0.0
K02510	50.0
K13409	0.0
K13408	0.0
K03179	107.0
K03170	0.0
K03177	10764.0
K12574	11002.0
K12570	0.0
K12573	10725.0
K11009	0.0
K11008	0.0
K11005	0.0
K11004	0.0
K11007	0.0
K11006	0.0
K11003	0.0
K08296	1.0
K08297	0.0
K08295	0.0
K02634	0.0
K02635	0.0
K10622	0.0
K07693	177.0
K07692	0.0
K07691	0.0
K07690	0.0
K07697	0.0
K07696	1124.0
K07695	0.0
K07694	13.0
K07699	9573.0
K07698	0.0
K07079	10906.0
K07078	218.0
K07077	0.0
K07076	976.0
K07075	706.0
K07074	143.0
K07073	0.0
K07072	0.0
K07071	3.0
K07070	1.0
K14584	0.0
K11620	0.0
K09190	0.0
K11623	0.0
K05759	0.0
K08589	0.0
K11625	0.0
K11995	0.0
K01439	15674.0
K01438	5555.0
K01431	0.0
K01430	1180.0
K01433	5.0
K01432	0.0
K01434	2.0
K01437	0.0
K01436	18528.0
K05539	2.0
K14520	0.0
K12963	0.0
K12962	0.0
K12961	0.0
K12960	23558.0
K14749	0.0
K14748	0.0
K02972	0.0
K14743	0.0
K14742	9306.0
K14745	0.0
K14744	0.0
K14747	0.0
K14746	0.0
K02167	1.0
K02164	0.0
K02160	8528.0
K02168	1.0
K02169	106.0
K10931	0.0
K03341	0.0
K03340	3216.0
K03343	0.0
K03342	15.0
K03346	536.0
K12299	0.0
K12291	0.0
K12290	0.0
K12293	0.0
K12292	0.0
K12295	0.0
K12294	0.0
K12297	1.0
K12368	1.0
K11922	0.0
K11923	0.0
K11920	0.0
K11921	0.0
K11926	0.0
K11927	918.0
K11924	0.0
K11925	0.0
K11928	1787.0
K13181	0.0
K13219	0.0
K07262	1.0
K07263	105.0
K07260	16391.0
K07261	0.0
K07266	0.0
K07267	0.0
K07264	0.0
K07265	0.0
K07268	0.0
K07269	0.0
K01155	1537.0
K04478	0.0
K04479	0.0
K10528	0.0
K14952	0.0
K07486	1557.0
K07487	0.0
K07484	269.0
K07485	1.0
K07482	1.0
K07483	14532.0
K07480	0.0
K07481	37.0
K07488	0.0
K07489	0.0
K11210	0.0
K11211	0.0
K11212	0.0
K11214	1125.0
K11216	20.0
K06300	0.0
K00061	0.0
K00060	258.0
K06301	0.0
K00065	1662.0
K00064	0.0
K00067	12749.0
K00066	2.0
K00069	0.0
K00068	5351.0
K06304	0.0
K08262	0.0
K08261	0.0
K08260	0.0
K08265	0.0
K08264	0.0
K00288	0.0
K00285	1.0
K00284	4830.0
K00287	10611.0
K00286	17109.0
K00281	106.0
K00280	0.0
K00283	7210.0
K00282	7210.0
K08088	0.0
K14198	0.0
K14199	0.0
K03452	0.0
K14194	0.0
K14195	0.0
K14196	0.0
K14197	0.0
K14192	0.0
K14193	0.0
K01880	5316.0
K01881	17204.0
K01883	10764.0
K01885	5279.0
K04618	0.0
K01887	11888.0
K01224	727.0
K01889	10764.0
K01226	6558.0
K01227	42.0
K01220	258.0
K01222	6081.0
K01223	29261.0
K02759	23554.0
K02755	1.0
K02757	29527.0
K02756	1.0
K14998	0.0
K02750	5694.0
K02753	0.0
K02752	0.0
K00939	10782.0
K00938	260.0
K00937	6310.0
K00936	57203.0
K00935	0.0
K00934	0.0
K00933	0.0
K00932	0.0
K00931	5359.0
K00930	20985.0
K01089	105.0
K01080	0.0
K01081	6463.0
K01082	0.0
K01083	1.0
K01084	0.0
K01085	0.0
K01087	1.0
K02571	1.0
K02570	1.0
K02573	0.0
K02572	0.0
K02575	2.0
K02574	826.0
K07780	0.0
K03488	30620.0
K03489	540.0
K03482	0.0
K03483	5281.0
K03480	704.0
K03481	11216.0
K03486	6537.0
K03487	0.0
K03484	10975.0
K03485	0.0
K02287	0.0
K02286	0.0
K02285	0.0
K02284	0.0
K02283	11637.0
K02282	1.0
K02281	0.0
K02280	0.0
K02289	0.0
K02288	0.0
K03626	0.0
K03627	0.0
K03624	14851.0
K03625	10764.0
K03151	10657.0
K03620	2.0
K03153	1.0
K08869	0.0
K03628	9152.0
K03629	10715.0
K09738	0.0
K09739	0.0
K09736	0.0
K09737	0.0
K09735	0.0
K09732	0.0
K09733	0.0
K09730	0.0
K09731	0.0
K09888	10011.0
K09889	1.0
K09880	0.0
K09882	0.0
K09883	0.0
K09884	0.0
K09887	0.0
K11027	0.0
K11026	0.0
K11025	0.0
K11024	0.0
K07679	0.0
K07678	1.0
K11021	0.0
K11020	0.0
K07675	1.0
K07674	0.0
K07676	0.0
K07671	0.0
K07670	1.0
K07673	0.0
K07672	0.0
K01117	0.0
K12048	0.0
K07019	1.0
K07018	2.0
K07011	2009.0
K07010	14824.0
K07013	0.0
K07012	14570.0
K07015	5155.0
K07014	1.0
K07017	792.0
K07016	1.0
K10084	0.0
K08372	136.0
K05884	431.0
K05885	1401.0
K05886	0.0
K05887	0.0
K05880	0.0
K05881	6.0
K05882	1.0
K05883	0.0
K08902	0.0
K05739	10368.0
K05888	0.0
K05889	0.0
K08903	0.0
K00547	50.0
K00544	0.0
K00545	0.0
K00542	0.0
K00543	0.0
K00540	7294.0
K00548	23770.0
K00549	1541.0
K01145	0.0
K01412	0.0
K01147	0.0
K01417	8207.0
K00038	0.0
K01143	0.0
K01142	10699.0
K01419	249.0
K00788	16476.0
K00789	13342.0
K12502	0.0
K14762	0.0
K14761	10523.0
K06195	1.0
K03819	0.0
K03818	0.0
K03814	2.0
K03817	46.0
K03816	9410.0
K03811	2137.0
K03810	5223.0
K03813	54.0
K11908	0.0
K11909	0.0
K11904	4.0
K11905	1.0
K11906	2.0
K11907	2.0
K11900	2.0
K11901	2.0
K11902	1.0
K11903	2.0
K10986	45.0
K13238	0.0
K13239	0.0
K13797	0.0
K07248	691.0
K13796	0.0
K07244	0.0
K07245	2.0
K07246	71.0
K07240	33284.0
K07241	0.0
K07242	0.0
K07243	3.0
K01268	0.0
K05296	0.0
K02821	7240.0
K09016	0.0
K09945	0.0
K09944	0.0
K09947	1.0
K09946	0.0
K09941	0.0
K09940	2.0
K09943	0.0
K09942	1.0
K09949	0.0
K09948	1.0
K10851	0.0
K10850	0.0
K03666	6098.0
K03667	249.0
K03196	0.0
K03665	15887.0
K11275	0.0
K06012	9654.0
K00048	3400.0
K10857	0.0
K09773	5460.0
K00043	5184.0
K00042	7770.0
K00041	1970.0
K00040	2262.0
K00046	5926.0
K00733	0.0
K00044	0.0
K06011	0.0
K09012	0.0
K06016	203.0
K06017	0.0
K06014	0.0
K06015	6322.0
K06019	21.0
K01075	1.0
K12221	0.0
K06444	0.0
K04632	0.0
K14977	144.0
K14974	0.0
K00958	0.0
K00951	10996.0
K00950	5413.0
K00952	118.0
K00955	693.0
K00954	10759.0
K00957	843.0
K00956	841.0
K00590	0.0
K02777	16855.0
K02775	10682.0
K02774	16547.0
K02773	11351.0
K02771	329.0
K02770	24166.0
K02779	165.0
K02778	0.0
K01606	0.0
K01607	3387.0
K01604	0.0
K01605	0.0
K01602	0.0
K01601	0.0
K03750	6158.0
K01609	4514.0
K02553	1.0
K02804	7683.0
K02551	130.0
K02806	5553.0
K02557	13627.0
K02800	5372.0
K05275	0.0
K02802	0.0
K13300	0.0
K02558	1.0
K02809	1.0
K02808	1.0
K03600	1.0
K03601	10759.0
K03602	10726.0
K03603	0.0
K03604	1279.0
K03605	1.0
K03606	0.0
K03607	0.0
K03608	8478.0
K03609	11474.0
K06078	0.0
K06079	0.0
K09710	10740.0
K09711	5184.0
K09712	0.0
K06073	0.0
K06074	0.0
K06075	1.0
K06076	3.0
K06077	1.0
K06382	8877.0
K06383	7763.0
K06380	0.0
K06381	9955.0
K06386	0.0
K06387	8769.0
K06384	5284.0
K06385	10241.0
K06388	0.0
K06389	0.0
K12466	0.0
K12468	0.0
K07657	1.0
K07656	0.0
K07655	0.0
K07654	1.0
K07653	0.0
K07652	328.0
K07651	1.0
K07650	5595.0
K07659	1.0
K07658	10907.0
K11041	5458.0
K11040	0.0
K11043	0.0
K11042	0.0
K11045	0.0
K11044	0.0
K11047	0.0
K11046	0.0
K11049	0.0
K11048	0.0
K07387	106.0
K07386	615.0
K06926	6054.0
K06927	5207.0
K06924	0.0
K06925	10764.0
K06922	0.0
K06923	5013.0
K06920	31.0
K06921	1197.0
K06928	351.0
K06929	5564.0
K07033	10017.0
K07032	70.0
K07031	1153.0
K07030	9935.0
K07037	161.0
K07035	9096.0
K07034	4.0
K07039	2.0
K07038	10377.0
K10829	0.0
K00384	27760.0
K00385	5974.0
K00386	0.0
K00387	0.0
K00380	1.0
K00381	0.0
K00382	13207.0
K00383	46.0
K00389	1.0
K01387	0.0
K01385	0.0
K01389	0.0
K09158	1.0
K09159	1.0
K09156	0.0
K09157	10282.0
K09154	0.0
K09155	1139.0
K09152	0.0
K09153	1777.0
K09150	0.0
K09151	2.0
K05970	1287.0
K05714	0.0
K05715	0.0
K05710	1.0
K05711	0.0
K05712	0.0
K05713	0.0
K00560	9912.0
K00561	19.0
K00563	1380.0
K00564	655.0
K00566	10858.0
K00567	14962.0
K00568	2.0
K00569	1.0
K05575	0.0
K01169	0.0
K01167	0.0
K01166	0.0
K05577	1.0
K01163	7175.0
K01161	0.0
K01160	0.0
K05578	0.0
K05579	0.0
K08092	1086.0
K08093	45.0
K08094	474.0
K08095	0.0
K08096	0.0
K08097	1.0
K02254	0.0
K02255	0.0
K01743	0.0
K02251	1.0
K02061	0.0
K01741	0.0
K02060	0.0
K00114	1.0
K02122	11295.0
K02123	11508.0
K02120	11510.0
K02121	9798.0
K02124	11518.0
K03837	0.0
K03836	0.0
K03835	0.0
K03834	0.0
K03833	5483.0
K03832	108.0
K03831	0.0
K03830	2480.0
K00443	0.0
K03839	108.0
K02067	2.0
K10189	2469.0
K13038	18094.0
K13787	33.0
K13788	2.0
K13789	29897.0
K10188	3942.0
K12255	1.0
K12254	2.0
K12257	4775.0
K12256	2.0
K12251	6032.0
K12250	0.0
K12253	0.0
K12252	0.0
K13252	19.0
K13256	75.0
K13255	1.0
K12079	0.0
K12078	0.0
K12071	0.0
K12070	0.0
K12073	0.0
K12072	0.0
K09912	1.0
K06236	0.0
K06237	0.0
K05519	0.0
K09914	0.0
K11788	0.0
K11782	0.0
K11780	0.0
K11781	0.0
K11787	0.0
K11784	0.0
K11530	0.0
K12787	0.0
K12786	0.0
K12785	0.0
K12784	0.0
K06718	0.0
K09969	1.0
K09968	0.0
K09967	1180.0
K09966	0.0
K09965	0.0
K09964	1.0
K09963	6336.0
K09962	19.0
K09961	0.0
K09960	0.0
K11527	2.0
K11524	0.0
K11525	0.0
K11250	0.0
K11253	0.0
K11258	0.0
K11528	0.0
K00713	0.0
K00712	5.0
K10780	0.0
K10783	14.0
K10125	2.0
K10124	0.0
K10126	2.0
K10121	177.0
K10123	0.0
K10122	177.0
K04652	2130.0
K04653	1155.0
K04651	3079.0
K04656	1163.0
K04654	1163.0
K04655	2094.0
K00973	10530.0
K00972	690.0
K00971	7880.0
K00970	110.0
K00975	24547.0
K00974	31190.0
K00979	244.0
K00978	39.0
K14954	0.0
K14955	0.0
K14956	0.0
K06178	6961.0
K01596	158.0
K01597	260.0
K01594	0.0
K01595	60.0
K01592	0.0
K01593	0.0
K01590	0.0
K01591	10564.0
K01598	38.0
K01599	15541.0
K02711	0.0
K02710	0.0
K02713	0.0
K02712	0.0
K02714	0.0
K02717	0.0
K02716	0.0
K02719	0.0
K02718	0.0
K03449	1144.0
K03446	130.0
K03444	0.0
K03445	0.0
K03442	15529.0
K01620	8731.0
K01621	263.0
K01622	0.0
K01623	1265.0
K01624	21683.0
K01625	21397.0
K01626	3697.0
K01627	107.0
K01628	11075.0
K01629	1133.0
K05299	1.0
K02829	0.0
K02828	0.0
K02827	0.0
K02826	0.0
K02825	5450.0
K02824	10437.0
K02823	10515.0
K02822	12523.0
K03198	0.0
K03199	0.0
K03668	1.0
K03669	1.0
K03190	1180.0
K03191	7.0
K03660	15835.0
K03194	0.0
K03195	0.0
K03664	10764.0
K03197	0.0
K09772	10482.0
K06013	0.0
K09770	5218.0
K09771	1.0
K09776	0.0
K09777	3708.0
K09774	1.0
K09775	7413.0
K09778	825.0
K09779	9537.0
K06269	0.0
K06323	0.0
K11624	0.0
K02991	0.0
K02990	9939.0
K02624	0.0
K02240	619.0
K08282	1.0
K12440	0.0
K12441	0.0
K12442	0.0
K12443	0.0
K12444	0.0
K12445	0.0
K12449	0.0
K02247	0.0
K07637	1.0
K07636	10510.0
K07639	1.0
K07638	1.0
K11069	8330.0
K11068	10879.0
K11063	5184.0
K11062	0.0
K11061	0.0
K11060	0.0
K11066	1.0
K11065	149.0
K06900	0.0
K06901	17060.0
K06902	2196.0
K06903	788.0
K06904	881.0
K06905	1612.0
K06906	844.0
K06907	1646.0
K06908	1612.0
K06909	5228.0
K10821	0.0
K05905	0.0
K05904	0.0
K05906	0.0
K05900	0.0
K05903	2.0
K01406	1.0
K05909	0.0
K05908	0.0
K00368	0.0
K00369	0.0
K00366	6174.0
K00367	0.0
K00364	260.0
K00365	0.0
K00362	4.0
K00363	1.0
K00360	0.0
```
