## Extended Data File 1 for "Diet induces reproducible alterations in the mouse and human gut microbiome": ERS795137_ERR986452.picrust_nol

```
# Constructed from biom file
#OTU ID	ERR986452
K01365	0.0
K01364	0.0
K01361	2.0
K01360	0.0
K01362	2372.0
K02249	0.0
K05841	0.0
K05844	2.0
K05845	64.0
K05846	10989.0
K05847	11287.0
K00508	2.0
K00500	2.0
K00507	0.0
K00504	0.0
K00505	0.0
K12521	0.0
K01101	982.0
K01103	0.0
K12520	0.0
K01104	20939.0
K05592	7269.0
K05593	1622.0
K05590	0.0
K05591	2.0
K05596	2.0
K05597	0.0
K05594	0.0
K05595	2.0
K05599	0.0
K11964	0.0
K11962	0.0
K14540	8780.0
K12529	0.0
K12528	0.0
K06353	0.0
K02456	4594.0
K02457	2.0
K02454	4.0
K02455	4.0
K02452	3.0
K02453	4.0
K02450	0.0
K02103	954.0
K08138	0.0
K02108	8745.0
K02109	9456.0
K02458	2.0
K02459	2.0
K08137	0.0
K03851	0.0
K03850	0.0
K03852	0.0
K03855	0.0
K03856	13573.0
K13018	2.0
K13019	0.0
K13010	0.0
K13011	0.0
K13012	341.0
K13013	0.0
K13014	0.0
K13015	41.0
K13016	2.0
K13017	2.0
K08566	0.0
K08567	0.0
K13274	0.0
K13275	4584.0
K13276	0.0
K13277	0.0
K03275	0.0
K03274	0.0
K03277	0.0
K03276	0.0
K03271	1506.0
K03270	957.0
K03273	30.0
K03272	726.0
K03279	0.0
K03278	0.0
K11022	0.0
K12277	0.0
K12276	0.0
K12270	2.0
K11058	0.0
K12279	0.0
K12278	0.0
K07557	0.0
K07550	0.0
K07552	139.0
K06319	0.0
K09909	0.0
K09908	2.0
K12051	0.0
K12050	0.0
K12057	0.0
K12056	0.0
K06221	0.0
K09900	0.0
K09903	8919.0
K09902	2.0
K09904	0.0
K09907	0.0
K09906	0.0
K11501	0.0
K03234	0.0
K00773	8736.0
K00772	2.0
K00777	0.0
K00776	0.0
K06313	71.0
K06315	0.0
K05574	0.0
K10201	1.0
K07176	0.0
K07177	204.0
K07174	0.0
K07175	406.0
K07172	8.0
K07173	7800.0
K07170	471.0
K07171	13513.0
K07178	2.0
K07179	0.0
K00195	0.0
K00194	4587.0
K00197	4626.0
K00196	0.0
K00191	0.0
K00190	0.0
K00193	0.0
K00192	0.0
K00198	10405.0
K06405	8535.0
K10109	1623.0
K10108	3352.0
K10107	0.0
K01828	0.0
K01829	0.0
K01826	2.0
K01825	6.0
K01822	2.0
K01823	201.0
K01820	0.0
K01821	204.0
K00999	0.0
K00998	1929.0
K00995	16603.0
K00997	5161.0
K00996	191.0
K00991	9649.0
K00990	2.0
K00992	0.0
K11028	0.0
K02622	554.0
K02625	0.0
K03564	6354.0
K13489	0.0
K13488	0.0
K13483	2.0
K13482	2.0
K13481	2.0
K13480	0.0
K13487	0.0
K13486	0.0
K14680	0.0
K14681	0.0
K14682	2.0
K08358	0.0
K08357	0.0
K08356	0.0
K08355	0.0
K03469	8860.0
K03462	0.0
K03464	0.0
K03465	6189.0
K03466	8886.0
K01648	0.0
K01649	9596.0
K01643	472.0
K01640	4623.0
K01641	204.0
K01646	193.0
K01647	5281.0
K01644	462.0
K02597	0.0
K02626	0.0
K02595	0.0
K02594	4655.0
K02593	0.0
K02592	71.0
K02591	142.0
K02590	833.0
K02598	5195.0
K02849	0.0
K14061	0.0
K14062	0.0
K14063	0.0
K14064	0.0
K14065	0.0
K14067	0.0
K02841	2.0
K02840	154.0
K02843	2.0
K02844	2.0
K02847	0.0
K02846	0.0
K02102	1.0
K09758	4596.0
K06039	0.0
K06034	0.0
K06036	0.0
K06037	0.0
K06032	0.0
K01581	208.0
K02702	0.0
K02659	2.0
K13490	0.0
K13491	0.0
K03644	141.0
K03645	0.0
K03646	2.0
K03647	112.0
K03640	2.0
K03641	2.0
K03642	4.0
K03643	2.0
K03648	8008.0
K03649	39.0
K06694	0.0
K11814	0.0
K12428	0.0
K12429	0.0
K12422	0.0
K12423	0.0
K12420	0.0
K12421	0.0
K12426	0.0
K12427	0.0
K12424	0.0
K12425	0.0
K07349	0.0
K07348	0.0
K05380	0.0
K07345	0.0
K07344	0.0
K07347	0.0
K07346	0.0
K07341	950.0
K07340	2.0
K07343	889.0
K07342	0.0
K06968	2.0
K06969	10818.0
K06962	4616.0
K06963	0.0
K06960	8579.0
K06961	0.0
K06966	292.0
K06967	8778.0
K06964	0.0
K06965	0.0
K08995	2.0
K08994	0.0
K08997	0.0
K08996	29.0
K08990	0.0
K08993	2.0
K08992	0.0
K08999	1.0
K08998	7787.0
K08344	0.0
K08345	0.0
K08346	0.0
K14940	0.0
K02724	0.0
K08349	0.0
K11815	0.0
K05929	0.0
K05928	0.0
K05927	0.0
K05924	0.0
K05922	0.0
K05921	2.0
K00349	139.0
K00698	0.0
K00340	139.0
K00341	139.0
K00690	1610.0
K00343	139.0
K00344	6.0
K00697	0.0
K00346	139.0
K00347	139.0
K09116	724.0
K09117	7776.0
K05337	10351.0
K09118	3.0
K09119	0.0
K02106	20.0
K05823	4604.0
K05820	2.0
K05826	0.0
K05827	0.0
K02100	0.0
K02101	0.0
K00524	0.0
K00525	16164.0
K00526	5961.0
K00527	12484.0
K00520	0.0
K00522	0.0
K00523	2.0
K02451	0.0
K00528	8709.0
K00529	3.0
K00025	0.0
K14215	0.0
K14213	0.0
K03453	264.0
K00796	5763.0
K05339	10.0
K00027	9231.0
K00794	6388.0
K00793	6360.0
K01347	0.0
K01346	0.0
K01344	0.0
K01343	0.0
K00791	8918.0
K01340	0.0
K00790	11458.0
K02694	0.0
K02696	0.0
K02697	0.0
K02690	0.0
K02691	0.0
K02692	0.0
K02693	0.0
K02698	0.0
K02699	0.0
K00836	2.0
K00837	9315.0
K00835	0.0
K00832	4613.0
K00833	140.0
K00830	0.0
K00831	4068.0
K00839	4607.0
K04335	0.0
K04334	0.0
K01120	0.0
K01126	12869.0
K04333	0.0
K01129	4039.0
K01128	0.0
K04339	0.0
K04338	0.0
K02470	12663.0
K02471	0.0
K02472	0.0
K02473	0.0
K02474	862.0
K02475	10.0
K02476	10.0
K02477	10040.0
K02478	4586.0
K02479	2.0
K09019	0.0
K01267	3063.0
K13074	0.0
K13075	0.0
K11441	0.0
K14055	2.0
K13299	0.0
K13292	8962.0
K14057	0.0
K14056	0.0
K02856	0.0
K02585	101.0
K12211	0.0
K12210	0.0
K12213	0.0
K12212	0.0
K12215	0.0
K02854	0.0
K12217	0.0
K12216	0.0
K12219	0.0
K12218	0.0
K02855	0.0
K08692	0.0
K08693	7.0
K08690	0.0
K08691	0.0
K08696	0.0
K08697	0.0
K11748	0.0
K11749	8900.0
K11746	0.0
K11747	0.0
K11744	0.0
K11745	0.0
K11742	0.0
K11743	762.0
K11740	2.0
K11741	4603.0
K13920	384.0
K13921	0.0
K13922	1130.0
K13923	0.0
K13924	0.0
K13925	0.0
K13926	2.0
K13927	40.0
K13928	0.0
K13929	4.0
K09923	2.0
K09922	138.0
K06201	6235.0
K06200	2242.0
K06207	8188.0
K06206	1760.0
K06205	2.0
K09924	2.0
K09929	2.0
K06208	32.0
K00759	8411.0
K00758	0.0
K00752	0.0
K00757	3425.0
K00756	7046.0
K00754	5527.0
K06001	1011.0
K05557	0.0
K09766	561.0
K05554	0.0
K07475	0.0
K07150	6475.0
K07151	0.0
K07152	2.0
K07153	2.0
K07154	676.0
K07155	0.0
K07156	0.0
K07157	2.0
K07406	3228.0
K07407	6723.0
K07404	3458.0
K07405	137.0
K07402	13392.0
K07403	4.0
K07400	2.0
K07401	2.0
K01808	13848.0
K01809	7263.0
K01800	2.0
K01801	0.0
K01802	9306.0
K01803	9089.0
K01804	869.0
K01805	4624.0
K01807	1179.0
K09718	0.0
K14668	0.0
K14669	0.0
K14666	0.0
K14667	0.0
K01664	4597.0
K01665	4735.0
K01666	1480.0
K01667	202.0
K01660	0.0
K01661	10.0
K01662	8589.0
K01663	0.0
K01668	0.0
K01669	13.0
K02863	8919.0
K02862	0.0
K02860	8661.0
K02867	8919.0
K02866	0.0
K02864	8362.0
K02869	0.0
K05362	10.0
K05365	3.0
K03402	3835.0
K03403	0.0
K03400	0.0
K03406	28578.0
K03407	7620.0
K03404	0.0
K03405	2.0
K03408	13758.0
K03409	33.0
K02315	9945.0
K02314	8922.0
K02317	0.0
K02316	8877.0
K02313	8919.0
K02312	0.0
K02319	0.0
K12405	0.0
K12152	0.0
K12151	0.0
K07091	2.0
K07090	19070.0
K07093	4.0
K07092	0.0
K07095	15232.0
K07094	0.0
K07097	0.0
K07096	0.0
K07099	5516.0
K07098	15245.0
K11175	8735.0
K11174	0.0
K11177	2.0
K11176	0.0
K11173	0.0
K11179	2.0
K11178	2.0
K00322	2.0
K00320	0.0
K00321	0.0
K00326	0.0
K00324	3.0
K00325	2.0
K00329	0.0
K05945	0.0
K05944	0.0
K05947	0.0
K05946	1608.0
K06944	0.0
K06945	0.0
K06946	0.0
K06415	71.0
K06940	2336.0
K06941	8891.0
K06942	8920.0
K06943	0.0
K10806	2.0
K10807	0.0
K10804	4.0
K10805	2.0
K06948	386.0
K06949	14221.0
K06418	191.0
K09138	39.0
K09139	0.0
K09134	790.0
K09135	0.0
K09136	3.0
K09137	40.0
K09130	0.0
K09131	2.0
K09132	722.0
K09133	0.0
K05808	13317.0
K05809	0.0
K05804	722.0
K05805	2.0
K05806	0.0
K05807	139.0
K05800	2.0
K05801	2.0
K05802	2.0
K05803	0.0
K01044	2.0
K01045	0.0
K01046	31.0
K02068	54.0
K04561	0.0
K01042	9401.0
K05568	2870.0
K05567	746.0
K14273	0.0
K14275	0.0
K14274	30.0
K02062	0.0
K05245	0.0
K05564	2.0
K01048	743.0
K02066	141.0
K01322	137.0
K01325	0.0
K02065	141.0
K01326	0.0
K05560	2.0
K02243	411.0
K08930	0.0
K02679	0.0
K02676	2.0
K02674	2.0
K02675	0.0
K02672	2.0
K02241	39.0
K02670	3.0
K02671	2.0
K00810	0.0
K00811	4723.0
K00812	5278.0
K00813	0.0
K00814	0.0
K00817	13281.0
K00818	152.0
K00819	0.0
K02530	56.0
K02245	413.0
K02244	204.0
K01499	0.0
K01498	0.0
K01493	13502.0
K01492	127.0
K01491	18865.0
K01497	4.0
K01496	104.0
K01495	6690.0
K01494	835.0
K02418	6660.0
K02419	7370.0
K14492	0.0
K02412	6842.0
K02413	7362.0
K02410	7370.0
K02411	6054.0
K02416	7370.0
K02417	11242.0
K02414	5117.0
K02415	4590.0
K00120	0.0
K00121	124.0
K00430	0.0
K13058	0.0
K13059	0.0
K13727	2.0
K13057	0.0
K13722	0.0
K13051	0.0
K13052	1908.0
K00435	2.0
K12054	0.0
K03239	0.0
K03238	0.0
K03231	0.0
K03230	2.0
K03232	0.0
K12059	0.0
K03237	0.0
K03236	0.0
K12058	0.0
K12239	0.0
K12238	0.0
K12235	0.0
K12234	38.0
K13942	0.0
K13940	3145.0
K13941	0.0
K12097	0.0
K12096	0.0
K12095	0.0
K12094	0.0
K12093	0.0
K12092	0.0
K12091	0.0
K12090	0.0
K12099	0.0
K12098	0.0
K06356	0.0
K05992	0.0
K03540	0.0
K06331	1158.0
K06330	1.0
K07138	8162.0
K07139	7314.0
K11811	2.0
K07132	133.0
K07133	9999.0
K07130	8041.0
K07131	0.0
K07137	12596.0
K07134	0.0
K07135	0.0
K01860	0.0
K01866	8927.0
K01867	8928.0
K01865	0.0
K01868	9669.0
K01869	8919.0
K06140	2.0
K04766	0.0
K04767	32.0
K04764	2.0
K04762	139.0
K04763	13349.0
K04760	2.0
K04761	30.0
K04768	0.0
K04769	7743.0
K08313	19.0
K08312	2.0
K08311	2.0
K08310	0.0
K08317	21.0
K08316	2862.0
K08315	0.0
K08314	4968.0
K05149	0.0
K08319	0.0
K08318	0.0
K06339	0.0
K14648	0.0
K14392	13.0
K14393	2.0
K14645	2.0
K14647	0.0
K01689	10257.0
K01686	4225.0
K01687	10882.0
K01684	854.0
K01685	16678.0
K01682	2.0
K01681	8721.0
K05308	0.0
K02889	0.0
K02888	8918.0
K02885	0.0
K02884	8919.0
K02887	8919.0
K02886	8919.0
K02881	8919.0
K02883	0.0
K13743	0.0
K02086	366.0
K02081	4787.0
K02080	0.0
K02083	4666.0
K02082	4837.0
K13831	0.0
K03428	0.0
K03429	14921.0
K03424	9753.0
K03935	0.0
K03932	1.0
K03933	18.0
K03930	5334.0
K03931	7.0
K02339	2.0
K02338	8919.0
K02337	8840.0
K02336	2.0
K02335	9631.0
K02334	6693.0
K02330	0.0
K03688	6855.0
K03689	0.0
K03680	30.0
K03683	2.0
K03684	2.0
K03685	8919.0
K03686	15083.0
K03687	8528.0
K07301	7891.0
K07300	0.0
K07303	3.0
K07302	3.0
K07305	169.0
K07304	210.0
K07307	194.0
K07306	0.0
K07309	0.0
K07308	0.0
K02617	0.0
K02610	0.0
K02963	8919.0
K02612	0.0
K02961	8365.0
K09686	48854.0
K09687	73423.0
K09684	87.0
K09685	4825.0
K09682	0.0
K09683	0.0
K09680	0.0
K09681	0.0
K09688	0.0
K09689	0.0
K05962	0.0
K05961	0.0
K05967	4597.0
K05966	166.0
K11159	0.0
K05964	165.0
K05968	0.0
K11152	0.0
K00309	0.0
K00658	2.0
K00304	3.0
K00305	3.0
K00654	0.0
K00655	16983.0
K00652	139.0
K00301	0.0
K00302	726.0
K00303	3.0
K10828	0.0
K06431	0.0
K06432	0.0
K06433	0.0
K06434	0.0
K06436	4807.0
K06437	0.0
K10820	30.0
K06439	0.0
K10822	0.0
K10823	0.0
K10826	0.0
K09167	568.0
K06322	0.0
K14117	0.0
K14259	0.0
K14257	0.0
K01308	198.0
K01303	4603.0
K01301	0.0
K01305	71.0
K01304	5061.0
K02658	2.0
K00672	0.0
K02650	10112.0
K02651	0.0
K02652	10891.0
K02653	11985.0
K02654	22130.0
K05687	0.0
K02656	2.0
K05685	0.0
K00878	8423.0
K00879	220.0
K00872	5697.0
K00873	9110.0
K00870	0.0
K00876	9976.0
K00877	0.0
K00874	10266.0
K00875	0.0
K04487	18065.0
K04486	18869.0
K04485	8708.0
K04484	0.0
K04483	0.0
K04482	0.0
K04480	0.0
K04488	9476.0
K12049	0.0
K13693	0.0
K13706	0.0
K13694	0.0
K13695	0.0
K05977	0.0
K09516	0.0
K02434	10065.0
K02435	9682.0
K02436	96.0
K02437	5555.0
K05350	1180.0
K02431	1269.0
K08100	0.0
K02433	10196.0
K02438	3672.0
K02439	2.0
K03745	2.0
K03744	1102.0
K03747	0.0
K03210	8903.0
K03217	9116.0
K03216	8782.0
K03215	2.0
K03742	7475.0
K03219	2.0
K03218	8938.0
K03749	2.0
K03748	0.0
K02383	0.0
K06327	0.0
K06320	1251.0
K07238	14215.0
K09479	0.0
K09478	0.0
K09475	0.0
K09474	0.0
K09477	0.0
K09476	0.0
K09471	3.0
K09470	0.0
K09473	0.0
K09472	0.0
K07543	0.0
K06898	7055.0
K13967	0.0
K13963	772.0
K07545	0.0
K00737	723.0
K05345	0.0
K11706	10.0
K11707	0.0
K11704	10.0
K11705	10.0
K11708	0.0
K11709	0.0
K05588	0.0
K07114	1981.0
K07443	918.0
K07116	0.0
K07117	0.0
K07110	0.0
K07447	8919.0
K07112	242.0
K07113	2.0
K07448	1293.0
K07118	123.0
K07119	0.0
K10619	0.0
K10618	0.0
K10617	0.0
K10616	0.0
K01848	2.0
K01849	2.0
K01844	548.0
K01845	986.0
K01846	1.0
K01847	275.0
K01840	5059.0
K01841	96.0
K01842	0.0
K01843	4610.0
K06219	2.0
K10832	0.0
K05348	0.0
K14203	0.0
K08483	8740.0
K08482	0.0
K08481	0.0
K08480	0.0
K08485	0.0
K08484	2.0
K00464	0.0
K00467	0.0
K00466	0.0
K00461	0.0
K00460	0.0
K00463	0.0
K00462	0.0
K04509	0.0
K00469	0.0
K00468	0.0
K08645	0.0
K04744	2.0
K01518	0.0
K01519	0.0
K04748	0.0
K04749	4617.0
K01514	0.0
K01515	14860.0
K01512	2772.0
K01510	0.0
K14623	16.0
K14626	0.0
K14627	0.0
K14628	0.0
K14629	0.0
K03918	0.0
K03919	0.0
K12372	2.0
K12373	1801.0
K12370	2.0
K12371	2.0
K02359	0.0
K02358	8925.0
K02351	2.0
K02352	0.0
K02355	17054.0
K02357	8919.0
K02356	9292.0
K13574	0.0
K13573	0.0
K13572	0.0
K13571	0.0
K13570	0.0
K12112	0.0
K12113	0.0
K12110	0.0
K12111	105.0
K07329	0.0
K07328	0.0
K07323	2.0
K07322	274.0
K07321	9663.0
K07320	2.0
K07327	0.0
K07326	0.0
K07325	0.0
K07324	0.0
K08163	0.0
K06180	23950.0
K06181	2.0
K06182	2846.0
K06183	8982.0
K06186	2.0
K06187	8920.0
K06188	536.0
K06189	2.0
K08359	0.0
K07589	2.0
K07588	139.0
K07587	0.0
K07586	981.0
K07585	0.0
K07584	8911.0
K07583	0.0
K07582	0.0
K07581	0.0
K07580	0.0
K11139	0.0
K05989	5576.0
K05988	0.0
K05985	5891.0
K05987	0.0
K05986	0.0
K10843	0.0
K08354	0.0
K10844	2.0
K10848	0.0
K00673	4.0
K00674	4752.0
K00675	2.0
K00676	7457.0
K00677	140.0
K06988	8.0
K06989	58.0
K08351	0.0
K06980	2.0
K06981	0.0
K06982	0.0
K08350	0.0
K06984	0.0
K06985	3.0
K06986	0.0
K06987	1784.0
K02445	751.0
K02444	5557.0
K00582	0.0
K00583	0.0
K00580	0.0
K02110	9341.0
K00586	0.0
K00587	0.0
K00584	0.0
K08921	0.0
K02441	2.0
K00588	190.0
K08922	0.0
K02440	917.0
K00018	4649.0
K08923	0.0
K02443	1327.0
K00019	4586.0
K02442	0.0
K08925	0.0
K08926	0.0
K08927	0.0
K03149	5370.0
K06604	0.0
K00015	2.0
K01989	9271.0
K00854	12085.0
K00855	0.0
K00856	0.0
K00857	1497.0
K00850	21307.0
K00851	44.0
K00852	9967.0
K00853	58.0
K00858	8917.0
K00859	8897.0
K01181	1120.0
K01180	0.0
K01183	754.0
K01182	4559.0
K01185	181.0
K01184	0.0
K01187	10281.0
K01188	7993.0
K02596	39.0
K13766	2.0
K13767	0.0
K13003	0.0
K13002	0.0
K13000	0.0
K02984	0.0
K02986	8921.0
K02987	0.0
K02636	0.0
K02982	8197.0
K02983	0.0
K02638	0.0
K02639	0.0
K02988	8912.0
K08298	0.0
K08299	0.0
K03583	2.0
K03582	2.0
K03581	13792.0
K03580	2.0
K03587	139.0
K03586	2.0
K03585	279.0
K03584	8897.0
K03589	7898.0
K03588	12486.0
K01725	0.0
K01724	4.0
K01727	203.0
K01726	6201.0
K01721	0.0
K01720	0.0
K01722	0.0
K13008	0.0
K01729	3.0
K01728	0.0
K09530	0.0
K09539	0.0
K02188	8155.0
K02189	8157.0
K02182	0.0
K02183	0.0
K03769	5159.0
K03768	11369.0
K03767	21.0
K03765	0.0
K03764	0.0
K03763	11372.0
K03762	2.0
K03761	0.0
K03760	0.0
K09457	21.0
K09456	2.0
K09459	96.0
K09458	8860.0
K00602	26520.0
K13988	0.0
K13985	0.0
K09981	186.0
K09980	2.0
K09983	0.0
K09982	0.0
K09985	0.0
K09984	2.0
K09987	0.0
K09986	2.0
K09989	6000.0
K09988	790.0
K12583	0.0
K12582	0.0
K12589	0.0
K11720	2.0
K09759	1501.0
K10985	0.0
K10984	48.0
K07468	0.0
K07469	1.0
K07464	7675.0
K07465	0.0
K07466	0.0
K07467	11234.0
K07460	7686.0
K07461	6836.0
K07462	8889.0
K07463	0.0
K10679	4.0
K10678	0.0
K10671	0.0
K10670	16031.0
K10673	0.0
K10672	9262.0
K10674	0.0
K10677	0.0
K10676	0.0
K08726	0.0
K08724	394.0
K08722	886.0
K08723	0.0
K08720	0.0
K08721	0.0
K08728	187.0
K10187	0.0
K00119	3.0
K00118	0.0
K00449	2.0
K00448	0.0
K00115	0.0
K00446	0.0
K00117	2.0
K00116	4.0
K00111	8334.0
K00442	0.0
K00113	0.0
K00112	0.0
K01539	0.0
K01531	2834.0
K04720	13933.0
K01533	8965.0
K01534	24609.0
K01535	0.0
K01537	9523.0
K14358	0.0
K14605	0.0
K14606	0.0
K00413	2.0
K10120	154.0
K05600	0.0
K05777	10.0
K03972	2.0
K03973	470.0
K03970	0.0
K03971	0.0
K03976	8914.0
K03977	8915.0
K03974	0.0
K03975	434.0
K03978	8919.0
K03979	8919.0
K13378	138.0
K02372	8614.0
K02371	8532.0
K02377	900.0
K02379	4589.0
K03396	0.0
K03397	0.0
K03394	8734.0
K03395	2.0
K03392	0.0
K03393	0.0
K03390	138.0
K03391	0.0
K03399	4589.0
K03027	0.0
K12136	0.0
K12137	0.0
K06610	152.0
K12138	0.0
K12139	0.0
K11444	0.0
K11440	0.0
K11443	0.0
K11442	0.0
K00612	2.0
K00613	0.0
K00610	3735.0
K00611	9146.0
K00616	11522.0
K00617	0.0
K00614	10.0
K00615	32846.0
K00619	2.0
K10863	0.0
K07874	0.0
K06234	0.0
K10240	0.0
K10241	0.0
K10242	0.0
K10243	0.0
K04110	0.0
K04113	0.0
K04112	0.0
K04115	0.0
K04114	0.0
K04117	0.0
K04116	0.0
K04118	0.0
K05517	0.0
K07705	82.0
K07704	83.0
K07707	5395.0
K07706	805.0
K07701	0.0
K07700	0.0
K07703	0.0
K07702	0.0
K07709	0.0
K07708	2.0
K01955	7120.0
K13042	0.0
K09934	0.0
K09935	1729.0
K06216	188.0
K09937	2.0
K13745	0.0
K13746	0.0
K13747	2699.0
K13740	0.0
K13741	0.0
K13742	0.0
K06211	723.0
K06212	0.0
K09933	2.0
K02618	0.0
K02619	4722.0
K02968	8901.0
K02966	0.0
K02967	8919.0
K02616	0.0
K02965	8919.0
K02962	0.0
K02611	0.0
K02613	0.0
K03569	17381.0
K03568	4607.0
K03565	8706.0
K06218	2.0
K03567	2.0
K03566	3.0
K03561	282.0
K03560	3.0
K03563	8273.0
K03562	3.0
K06430	0.0
K01709	66.0
K01708	2.0
K01707	2.0
K01706	31.0
K01705	0.0
K01704	19203.0
K01703	19235.0
K01702	0.0
K14165	0.0
K14164	0.0
K14166	0.0
K14161	2.0
K14160	0.0
K14162	2.0
K05396	32.0
K03709	43.0
K03708	4687.0
K08160	0.0
K03701	10034.0
K03700	3295.0
K03703	7807.0
K03702	8919.0
K03705	8780.0
K03704	23532.0
K03707	753.0
K03706	7460.0
K06289	0.0
K06288	0.0
K06283	7644.0
K06282	0.0
K06281	0.0
K06287	8685.0
K06286	204.0
K06285	32.0
K06284	1945.0
K08161	373.0
K07540	0.0
K06438	7601.0
K06869	0.0
K06868	0.0
K06867	8.0
K06866	0.0
K06865	0.0
K06864	6798.0
K06863	0.0
K06862	0.0
K06861	169.0
K06860	0.0
K12659	0.0
K12658	0.0
K07547	0.0
K07546	0.0
K15023	0.0
K15022	0.0
K15020	0.0
K15024	6560.0
K08700	0.0
K08162	722.0
K07544	0.0
K00137	0.0
K00135	216.0
K00134	13556.0
K00133	8766.0
K00132	0.0
K00131	4633.0
K00130	765.0
K00139	0.0
K00138	0.0
K00429	0.0
K00428	137.0
K00421	0.0
K00423	0.0
K00425	333.0
K00427	0.0
K00426	333.0
K14292	0.0
K14379	0.0
K14370	0.0
K14371	0.0
K14372	0.0
K14373	0.0
K14374	0.0
K14375	0.0
K09845	0.0
K14082	0.0
K14083	0.0
K14080	0.0
K14081	0.0
K14086	723.0
K14087	723.0
K14084	96.0
K14088	723.0
K14089	723.0
K01552	7305.0
K01551	98.0
K01556	0.0
K01557	0.0
K01554	0.0
K01555	0.0
K04708	0.0
K03955	0.0
K13689	0.0
K13688	70.0
K13683	0.0
K13685	980.0
K13684	0.0
K13687	0.0
K13686	0.0
K14159	0.0
K02399	3.0
K02398	5188.0
K02395	563.0
K02394	3.0
K02397	5913.0
K02396	7725.0
K02391	3.0
K02390	6720.0
K02393	3.0
K02392	13948.0
K13533	0.0
K13532	0.0
K13531	11.0
K13530	7.0
K01550	0.0
K05658	0.0
K14054	39.0
K02601	9615.0
K02970	8891.0
K05378	0.0
K12339	2.0
K14060	0.0
K11687	0.0
K11686	0.0
K11685	0.0
K11689	106.0
K11688	701.0
K08939	0.0
K03048	396.0
K03049	0.0
K13821	4.0
K13820	4584.0
K03042	0.0
K03043	8894.0
K03040	8391.0
K03041	0.0
K03046	8912.0
K03047	0.0
K03044	0.0
K03045	0.0
K00348	139.0
K09847	0.0
K00692	70.0
K00638	7557.0
K00639	316.0
K00693	0.0
K00634	14679.0
K00635	0.0
K00630	0.0
K00631	2.0
K00632	547.0
K00633	1058.0
K00691	4780.0
K00696	0.0
K00694	4731.0
K00695	0.0
K10854	0.0
K07811	0.0
K07810	0.0
K07813	13521.0
K07812	0.0
K07814	757.0
K07816	4801.0
K00090	0.0
K00091	819.0
K00094	384.0
K00096	1251.0
K00097	1003.0
K00098	0.0
K00099	8707.0
K10228	2.0
K10229	2.0
K12548	0.0
K10222	0.0
K10220	0.0
K10221	0.0
K10227	2.0
K05822	188.0
K01949	0.0
K01945	8734.0
K01947	0.0
K01946	0.0
K01941	41.0
K01940	8325.0
K06357	0.0
K07729	37527.0
K07728	0.0
K07727	10405.0
K07726	5883.0
K07725	0.0
K07724	0.0
K07723	4616.0
K07722	1.0
K07721	0.0
K07720	14493.0
K00899	52.0
K05824	0.0
K00891	10578.0
K00892	0.0
K00895	1.0
K00897	935.0
K08151	0.0
K08153	7.0
K08154	0.0
K02948	8919.0
K02942	0.0
K02944	0.0
K05665	0.0
K02946	8768.0
K13793	0.0
K06352	0.0
K01769	0.0
K01768	1.0
K01761	4586.0
K01760	215.0
K01762	0.0
K09578	0.0
K01766	2.0
K08164	0.0
K02493	8912.0
K08166	0.0
K08167	2.0
K02496	2.0
K02497	0.0
K02494	2.0
K02495	17101.0
K02498	2.0
K02499	5368.0
K08168	0.0
K08169	1.0
K14415	725.0
K14414	2.0
K06881	8919.0
K00436	0.0
K06332	0.0
K12815	0.0
K12810	0.0
K06885	416.0
K00437	4584.0
K06335	0.0
K06334	12845.0
K03547	8498.0
K03546	7249.0
K03545	11615.0
K03544	15154.0
K03543	139.0
K06888	5365.0
K10941	2.0
K03549	222.0
K03548	2.0
K10940	0.0
K02236	386.0
K02237	7776.0
K02234	2.0
K02232	8157.0
K02233	8911.0
K02230	2.0
K02231	15300.0
K06359	0.0
K02238	18372.0
K02239	0.0
K03723	8371.0
K03722	5582.0
K03721	3.0
K03720	0.0
K03727	0.0
K03726	0.0
K03725	0.0
K03724	35.0
K06358	0.0
K12673	0.0
K12679	0.0
K12678	0.0
K06410	7200.0
K11898	2.0
K11899	0.0
K11896	3.0
K11897	2.0
K11894	2.0
K11895	3.0
K11892	3.0
K11893	3.0
K11890	2.0
K11891	3.0
K08762	0.0
K08764	0.0
K08765	0.0
K10418	0.0
K11325	0.0
K11326	0.0
K11327	0.0
K11328	0.0
K11329	0.0
K00151	0.0
K00150	0.0
K00153	0.0
K00400	0.0
K00407	2.0
K00406	4.0
K00405	4.0
K00404	4.0
K00158	35.0
K01342	0.0
K09388	0.0
K09386	0.0
K09384	186.0
K04094	1341.0
K04095	762.0
K04096	8911.0
K04097	2.0
K04090	2.0
K04091	4.0
K04092	0.0
K04093	0.0
K04098	0.0
K04099	0.0
K01578	0.0
K01579	816.0
K01574	152.0
K01575	20.0
K01576	0.0
K01577	31.0
K01571	3682.0
K01572	4192.0
K01573	2.0
K02009	5875.0
K02008	26324.0
K02005	7213.0
K02004	93811.0
K02007	6640.0
K02006	36780.0
K02001	2.0
K02000	11.0
K02003	122210.0
K02002	18.0
K03065	0.0
K08952	0.0
K03060	8564.0
K13809	0.0
K10948	0.0
K09607	0.0
K06125	0.0
K04337	0.0
K06120	384.0
K06121	0.0
K04336	0.0
K01127	0.0
K09703	4591.0
K00004	0.0
K14699	0.0
K09702	114.0
K14698	0.0
K05311	4780.0
K13829	0.0
K10943	2.0
K07291	0.0
K07290	2.0
K10206	4313.0
K10202	1.0
K10208	0.0
K10209	2.0
K01966	0.0
K01965	0.0
K01964	39.0
K01963	7725.0
K01962	6584.0
K01961	16176.0
K01960	139.0
K01969	2.0
K01968	2.0
K07749	5408.0
K07748	0.0
K07741	584.0
K07740	2.0
K07743	0.0
K07742	8751.0
K07745	0.0
K07744	0.0
K07746	0.0
K01299	780.0
K01295	4682.0
K01297	5963.0
K02922	0.0
K05603	0.0
K02921	0.0
K02926	8919.0
K05607	0.0
K02924	0.0
K05605	0.0
K02928	0.0
K02929	0.0
K00216	0.0
K00217	0.0
K00214	0.0
K00215	18420.0
K00213	0.0
K00210	0.0
K00211	0.0
K00218	0.0
K00219	2.0
K01035	4584.0
K01034	5152.0
K04517	8731.0
K01740	12961.0
K01031	0.0
K01746	49.0
K01745	51.0
K01744	331.0
K01749	5352.0
K01039	22.0
K04518	188.0
K09591	0.0
K14129	0.0
K14128	0.0
K14121	0.0
K14120	0.0
K14123	0.0
K14122	0.0
K14125	0.0
K14124	0.0
K14127	0.0
K14126	0.0
K03521	18419.0
K03520	0.0
K03523	9482.0
K03522	18450.0
K03525	8834.0
K03524	8767.0
K03527	9138.0
K03526	8714.0
K03529	8711.0
K03528	2.0
K06338	0.0
K02217	5655.0
K03299	5003.0
K03298	43.0
K13472	0.0
K03293	1405.0
K03292	12246.0
K03291	0.0
K03290	0.0
K03297	876.0
K03296	6756.0
K03295	321.0
K03294	16815.0
K13009	0.0
K12690	0.0
K09743	0.0
K06022	0.0
K07190	0.0
K06021	0.0
K07192	423.0
K06020	0.0
K06027	0.0
K06026	0.0
K09744	0.0
K07991	0.0
K08749	0.0
K09835	0.0
K09834	0.0
K10439	19245.0
K06351	0.0
K09833	0.0
K10925	0.0
K10924	0.0
K10927	0.0
K10926	0.0
K10923	0.0
K10922	0.0
K09629	0.0
K10697	0.0
K00179	5922.0
K00172	670.0
K00171	142.0
K00170	131.0
K00177	14128.0
K00176	14128.0
K00175	14917.0
K00174	9706.0
K13478	0.0
K14338	0.0
K14339	0.0
K14335	0.0
K14337	0.0
K14330	0.0
K14331	0.0
K14333	0.0
K08918	0.0
K13479	500.0
K04078	8911.0
K04079	8703.0
K04076	4616.0
K04077	8918.0
K04074	5004.0
K04075	8681.0
K04072	27688.0
K04073	0.0
K04070	3169.0
K04071	0.0
K14597	0.0
K13318	0.0
K08280	0.0
K13641	117.0
K13640	0.0
K13643	98.0
K13642	0.0
K02027	43402.0
K02026	80333.0
K02025	88858.0
K02024	3.0
K02023	1070.0
K02022	2.0
K02021	0.0
K02020	11182.0
K02029	20950.0
K02028	22164.0
K03886	0.0
K03887	0.0
K03884	0.0
K03885	356.0
K03881	0.0
K03888	0.0
K03889	0.0
K12998	0.0
K12999	10.0
K12992	597.0
K12993	0.0
K12990	722.0
K12991	0.0
K12996	196.0
K12997	10.0
K12994	0.0
K12995	0.0
K08979	0.0
K08978	7385.0
K03088	55186.0
K03089	2.0
K03086	14692.0
K03087	2.0
K08971	0.0
K08970	2.0
K03082	29.0
K03080	0.0
K08974	3948.0
K13868	0.0
K00918	520.0
K01553	0.0
K12214	0.0
K11646	0.0
K11645	0.0
K11641	0.0
K11640	0.0
K12736	0.0
K12733	0.0
K07507	10331.0
K07506	3.0
K07505	0.0
K07504	3.0
K07503	0.0
K07502	1419.0
K07501	0.0
K07500	0.0
K07509	0.0
K07508	0.0
K11422	0.0
K08698	0.0
K10773	4762.0
K10774	0.0
K14286	0.0
K10778	4.0
K14287	2.0
K00140	56.0
K05501	0.0
K01903	2.0
K01902	2.0
K01905	4584.0
K01904	0.0
K01907	2.0
K01906	0.0
K01909	0.0
K01908	0.0
K14534	6572.0
K00147	4058.0
K07767	0.0
K07769	0.0
K07768	0.0
K06203	2.0
K06202	2.0
K09921	2.0
K09920	2.0
K09927	724.0
K09024	0.0
K09022	567.0
K09023	0.0
K09020	30.0
K09021	0.0
K02908	0.0
K02909	8919.0
K08218	139.0
K08219	0.0
K02904	8908.0
K02906	8920.0
K02907	8899.0
K02902	8912.0
K00230	4623.0
K00231	0.0
K00232	0.0
K08976	0.0
K00234	0.0
K00239	1494.0
K06209	3335.0
K09928	2.0
K01015	0.0
K01014	0.0
K01012	19133.0
K01011	18751.0
K01010	0.0
K08920	0.0
K14103	0.0
K14102	0.0
K14101	0.0
K14100	0.0
K14105	0.0
K14104	0.0
K14109	0.0
K14108	0.0
K06401	0.0
K00893	0.0
K13402	0.0
K12858	0.0
K03503	137.0
K03502	4134.0
K03501	8919.0
K03500	8781.0
K08924	0.0
K02278	60.0
K02279	5439.0
K12977	0.0
K02276	2.0
K02277	0.0
K02274	4.0
K02275	4.0
K13450	0.0
K13451	0.0
K13452	0.0
K13454	0.0
K13455	0.0
K12509	0.0
K12508	0.0
K12507	0.0
K12506	41.0
K12500	0.0
K12503	0.0
K05926	0.0
K09728	0.0
K14587	30.0
K06597	2.0
K06596	2.0
K06595	0.0
K06599	0.0
K06598	2.0
K07978	0.0
K07979	24786.0
K07976	0.0
K14585	0.0
K10907	5478.0
K10906	0.0
K10901	0.0
K10909	0.0
K10908	0.0
K09819	8.0
K09818	7.0
K09817	3834.0
K09816	3834.0
K09815	3843.0
K06374	7926.0
K06373	7926.0
K09812	4895.0
K09811	4891.0
K09810	863.0
K09724	0.0
K14582	0.0
K09721	0.0
K04058	2.0
K04059	0.0
K04050	0.0
K04051	0.0
K04052	0.0
K04053	0.0
K04054	0.0
K04055	0.0
K04056	0.0
K04057	0.0
K01047	0.0
K08975	0.0
K10015	0.0
K10014	0.0
K10017	0.0
K10016	0.0
K10011	0.0
K10010	253.0
K10013	0.0
K10012	765.0
K10019	0.0
K10018	0.0
K13665	0.0
K13664	0.0
K13663	0.0
K13662	0.0
K13661	0.0
K13660	0.0
K13669	0.0
K13668	0.0
K07641	2.0
K01466	152.0
K13590	4.0
K01464	12080.0
K01465	13444.0
K01462	17519.0
K01463	5292.0
K01460	0.0
K01461	0.0
K13599	1.0
K13598	0.0
K01468	24.0
K01469	0.0
K09251	39.0
K09252	2.0
K02041	961.0
K02040	8983.0
K02043	2.0
K02045	542.0
K02044	1143.0
K02047	544.0
K02046	544.0
K02049	25443.0
K02048	544.0
K05549	0.0
K05548	0.0
K06046	0.0
K03319	487.0
K03316	24.0
K03317	4587.0
K03314	0.0
K03315	12034.0
K03312	7012.0
K03313	1.0
K03310	23273.0
K03311	15566.0
K12052	0.0
K02945	13219.0
K06162	4587.0
K06163	4586.0
K06160	0.0
K06161	0.0
K06166	4586.0
K00359	9260.0
K06164	4586.0
K06165	4586.0
K06168	8707.0
K06169	2.0
K13020	0.0
K07158	0.0
K07159	0.0
K04835	1.0
K11621	0.0
K11991	0.0
K11622	0.0
K11996	2.0
K11627	0.0
K11626	0.0
K11629	0.0
K11628	0.0
K07561	0.0
K07560	8915.0
K07563	0.0
K07562	0.0
K07565	0.0
K07564	0.0
K07567	14066.0
K07566	8523.0
K07569	0.0
K07568	8834.0
K09925	0.0
K11199	0.0
K11198	0.0
K11192	0.0
K11191	0.0
K11196	0.0
K11195	0.0
K11194	0.0
K02492	919.0
K10713	0.0
K10710	428.0
K10711	1.0
K10716	0.0
K02490	0.0
K10714	0.0
K10715	0.0
K01929	8918.0
K01928	9354.0
K01923	13722.0
K01922	59.0
K01921	14196.0
K01920	3.0
K01926	8383.0
K01925	8919.0
K01924	8917.0
K07789	2.0
K07788	2.0
K07785	0.0
K07784	0.0
K07787	2.0
K07786	0.0
K07781	0.0
K07783	1.0
K07782	0.0
K05835	0.0
K06355	0.0
K14661	0.0
K09844	0.0
K00782	8.0
K00783	8919.0
K00784	8736.0
K00785	0.0
K00786	1544.0
K00039	0.0
K00036	940.0
K00037	0.0
K00034	65.0
K00035	0.0
K00032	0.0
K00033	946.0
K00030	4847.0
K00031	3853.0
K01259	4821.0
K01258	8880.0
K01255	5699.0
K01256	196.0
K01251	938.0
K01250	508.0
K01253	0.0
K01252	0.0
K09008	0.0
K09009	0.0
K09000	0.0
K09001	4588.0
K09002	755.0
K09003	0.0
K09004	39.0
K09005	0.0
K09006	0.0
K09007	2.0
K09846	0.0
K08234	1551.0
K00258	0.0
K00259	124.0
K00252	2.0
K00253	2.0
K00256	0.0
K00257	215.0
K00254	0.0
K00255	0.0
K01079	29.0
K01078	0.0
K01071	204.0
K01070	2.0
K01073	2.0
K01077	1558.0
K01076	74.0
K14472	0.0
K14471	0.0
K14470	0.0
K14475	41.0
K09841	0.0
K02788	198.0
K02782	4584.0
K02783	18421.0
K02781	9313.0
K02786	197.0
K02787	0.0
K02784	0.0
K01060	93.0
K01787	18.0
K01786	7657.0
K01785	4476.0
K01784	10735.0
K01783	14281.0
K01782	6.0
K01781	0.0
K01780	0.0
K01789	0.0
K01788	7775.0
K02526	4752.0
K02527	139.0
K02525	2.0
K02250	0.0
K02523	139.0
K02520	8952.0
K02521	2.0
K02258	2.0
K02259	2.0
K02528	8908.0
K02529	36154.0
K03781	985.0
K03780	554.0
K03783	8408.0
K03782	4.0
K03785	6806.0
K03784	2050.0
K03787	865.0
K03786	2761.0
K03789	8235.0
K03788	0.0
K10700	0.0
K00342	139.0
K03124	0.0
K03120	0.0
K12527	507.0
K12526	0.0
K12525	0.0
K12524	273.0
K12523	0.0
K12522	0.0
K09789	137.0
K09788	33.0
K09787	8751.0
K09786	73.0
K09785	0.0
K09781	2.0
K09780	3.0
K10961	0.0
K10960	0.0
K10963	0.0
K10962	0.0
K10965	0.0
K10964	0.0
K10966	0.0
K09879	0.0
K06318	0.0
K06311	0.0
K06310	639.0
K06312	0.0
K06314	0.0
K06317	118.0
K11389	0.0
K11386	0.0
K11387	0.0
K11384	2.0
K11385	0.0
K11382	0.0
K11383	2.0
K11381	0.0
K11949	0.0
K10380	0.0
K04032	4623.0
K04033	0.0
K04030	4658.0
K04031	6894.0
K04036	0.0
K04037	0.0
K04034	1.0
K04035	30.0
K04038	0.0
K04039	0.0
K07046	2.0
K07047	6112.0
K07044	3.0
K07045	2123.0
K07042	8780.0
K07043	7388.0
K07040	8742.0
K07041	0.0
K07048	44.0
K07049	0.0
K08664	0.0
K02584	1.0
K10039	135.0
K10038	1.0
K10037	0.0
K10036	37.0
K04788	0.0
K04789	0.0
K04784	0.0
K04785	0.0
K04786	0.0
K04787	0.0
K04780	0.0
K04781	39.0
K04782	0.0
K04783	0.0
K13601	0.0
K13603	0.0
K13602	0.0
K13605	0.0
K13604	0.0
K13607	0.0
K02404	5147.0
K05783	0.0
K05782	2.0
K05781	4586.0
K05780	4586.0
K05787	2.0
K05786	15.0
K05785	1.0
K05784	0.0
K05789	0.0
K05788	2.0
K01442	3230.0
K01443	13359.0
K01444	4795.0
K01446	11.0
K01447	309.0
K01448	36174.0
K01449	6861.0
K14803	0.0
K02069	83.0
K05569	746.0
K08008	0.0
K02063	0.0
K05566	744.0
K05565	2.0
K05563	2.0
K05562	2.0
K05561	2.0
K02064	0.0
K03338	768.0
K03339	0.0
K03330	0.0
K03331	0.0
K03332	197.0
K03333	0.0
K03335	741.0
K03336	741.0
K03337	768.0
K12956	0.0
K12957	2.0
K12954	0.0
K12955	0.0
K12952	0.0
K12953	0.0
K12950	0.0
K12951	0.0
K14733	0.0
K00109	0.0
K06148	19775.0
K06149	2.0
K06144	0.0
K06145	2.0
K06146	0.0
K06147	85840.0
K06141	0.0
K06142	445.0
K06143	2.0
K11945	0.0
K08948	0.0
K08949	0.0
K00071	0.0
K14664	0.0
K13810	0.0
K14665	4584.0
K03058	0.0
K11609	0.0
K11608	0.0
K14660	0.0
K11603	0.0
K11602	0.0
K11601	0.0
K11600	0.0
K11607	0.0
K11606	0.0
K11605	0.0
K11604	0.0
K10558	30.0
K10559	32.0
K10550	30.0
K10551	30.0
K10552	0.0
K10553	0.0
K10554	0.0
K10555	147.0
K10556	30.0
K10557	30.0
K03051	0.0
K03050	0.0
K07549	0.0
K07548	0.0
K07239	2.0
K07235	2.0
K07234	2.0
K07237	2.0
K07236	2.0
K07231	2.0
K07230	0.0
K07233	2.0
K07232	0.0
K02467	0.0
K05306	914.0
K05305	1107.0
K05304	0.0
K05303	0.0
K05301	0.0
K02565	0.0
K08644	0.0
K08646	0.0
K08641	3.0
K08643	0.0
K08642	0.0
K12146	0.0
K00010	1004.0
K00011	0.0
K00012	8205.0
K00013	8656.0
K00014	14410.0
K00016	8957.0
K09065	0.0
K08252	0.0
K08253	0.0
K08256	0.0
K08255	0.0
K08258	0.0
K08259	0.0
K00274	1.0
K00275	2.0
K00276	0.0
K00270	0.0
K00271	0.0
K00272	0.0
K00273	0.0
K00278	7318.0
K00279	0.0
K12675	0.0
K01277	137.0
K01274	0.0
K01273	11569.0
K01271	10673.0
K01270	8409.0
K01278	138.0
K00906	3.0
K00904	362.0
K00903	1.0
K00901	5138.0
K13785	0.0
K00908	0.0
K11149	0.0
K01053	0.0
K01051	2.0
K01057	2.0
K01056	8919.0
K01055	2.0
K01054	0.0
K01058	0.0
K02500	8656.0
K02501	8656.0
K02502	7934.0
K02503	8921.0
K02504	0.0
K02505	0.0
K02506	0.0
K02507	0.0
K02508	0.0
K02509	2.0
K00291	0.0
K13410	0.0
K13148	0.0
K13419	0.0
K05825	0.0
K03106	8919.0
K03105	0.0
K03101	9774.0
K03100	23642.0
K12541	2.0
K12540	0.0
K12543	0.0
K12542	2.0
K12545	0.0
K12544	0.0
K12547	0.0
K12546	0.0
K12549	0.0
K06080	0.0
K11018	0.0
K11019	0.0
K11016	0.0
K11017	0.0
K11014	0.0
K11015	0.0
K11012	0.0
K11013	0.0
K11010	0.0
K11011	0.0
K06333	11824.0
K06880	0.0
K06883	0.0
K06882	0.0
K09857	2.0
K06884	4.0
K06887	0.0
K06886	4.0
K06889	21343.0
K10942	2.0
K09859	0.0
K09858	2.0
K10947	17689.0
K10946	0.0
K10945	0.0
K10944	0.0
K13284	0.0
K00483	0.0
K00481	0.0
K00480	0.0
K00486	0.0
K00485	3.0
K00484	0.0
K09901	0.0
K10929	0.0
K07684	0.0
K07685	0.0
K07686	0.0
K07687	0.0
K07681	0.0
K07688	0.0
K07689	0.0
K10928	0.0
K04018	0.0
K04019	4631.0
K04014	0.0
K04015	0.0
K04016	0.0
K04017	0.0
K04013	0.0
K07060	0.0
K07061	0.0
K07062	2.0
K07063	0.0
K07064	0.0
K07065	0.0
K07066	722.0
K07067	4616.0
K07068	0.0
K07069	730.0
K01121	0.0
K13629	0.0
K13628	2.0
K13623	0.0
K13622	0.0
K13620	0.0
K13626	6115.0
K08586	0.0
K08587	0.0
K01428	765.0
K01429	764.0
K01422	146.0
K01423	0.0
K01420	9505.0
K01421	5045.0
K01426	771.0
K01427	0.0
K01424	7959.0
K01425	5464.0
K08068	0.0
K07538	0.0
K13086	0.0
K13085	0.0
K07287	2.0
K07824	0.0
K07682	0.0
K02722	0.0
K12978	0.0
K12979	2.0
K12972	2.0
K12973	0.0
K12974	0.0
K12975	0.0
K12976	2.0
K07821	0.0
K07683	0.0
K14750	0.0
K14751	0.0
K14953	0.0
K12288	0.0
K12289	0.0
K12282	0.0
K12283	0.0
K12280	0.0
K12281	0.0
K12286	0.0
K12287	0.0
K12284	0.0
K12285	0.0
K11957	0.0
K11956	0.0
K11955	0.0
K11954	0.0
K11953	0.0
K11952	0.0
K11951	0.0
K11950	0.0
K11959	0.0
K11958	0.0
K13889	1.0
K13888	0.0
K11963	0.0
K07217	4701.0
K07216	4134.0
K07215	2.0
K07214	794.0
K07213	161.0
K07212	0.0
K07219	4625.0
K07218	0.0
K12150	0.0
K08689	0.0
K08688	0.0
K00402	0.0
K00401	0.0
K11994	0.0
K00152	0.0
K01043	0.0
K00154	2.0
K00157	0.0
K00156	138.0
K10533	0.0
K10530	184.0
K10531	2.0
K10536	567.0
K10537	30.0
K10535	0.0
K10538	0.0
K10539	30.0
K00073	58.0
K13934	4.0
K00076	521.0
K00077	8002.0
K00074	9132.0
K00075	8910.0
K00078	0.0
K00079	0.0
K02290	0.0
K02563	8918.0
K02292	0.0
K08966	0.0
K02294	0.0
K08278	0.0
K08279	0.0
K08274	0.0
K08275	0.0
K08276	2.0
K08277	0.0
K00298	0.0
K00299	2.0
K00296	0.0
K00297	3470.0
K00294	0.0
K00292	0.0
K00293	0.0
K00290	3220.0
K07757	152.0
K12089	0.0
K01210	4584.0
K01213	0.0
K01212	820.0
K01215	199.0
K01214	0.0
K01217	0.0
K01216	0.0
K01219	0.0
K01218	729.0
K02749	0.0
K02746	614.0
K02747	612.0
K02744	1079.0
K02745	613.0
K02742	2.0
K00924	20.0
K00925	9895.0
K00926	4240.0
K00927	8919.0
K00928	13578.0
K00929	15985.0
K12085	0.0
K02298	0.0
K02299	0.0
K02568	2.0
K02569	2.0
K02562	2.0
K02291	3.0
K02560	0.0
K02293	0.0
K02566	41.0
K02567	3.0
K02564	8982.0
K02297	0.0
K03169	23688.0
K03168	8913.0
K03163	0.0
K03162	0.0
K03167	0.0
K03166	0.0
K11038	0.0
K11039	0.0
K11030	0.0
K11031	0.0
K11032	0.0
K11033	0.0
K11034	0.0
K11035	0.0
K11036	0.0
K11037	0.0
K02546	0.0
K07668	275.0
K07669	0.0
K07666	0.0
K07667	14516.0
K07664	0.0
K07665	1268.0
K07662	0.0
K07663	2.0
K07660	2.0
K07661	2.0
K03927	3855.0
K07008	2.0
K07009	914.0
K07002	4.0
K07003	3333.0
K07000	2.0
K07001	6478.0
K07006	184.0
K07007	16930.0
K07004	0.0
K07005	9254.0
K03921	0.0
K02956	8890.0
K09725	0.0
K09181	1.0
K08599	0.0
K08598	0.0
K08591	10153.0
K08590	175.0
K01156	214.0
K01154	8736.0
K01407	0.0
K01400	0.0
K01153	7987.0
K01150	3.0
K01151	8721.0
K01408	0.0
K01409	14396.0
K01158	0.0
K01159	5654.0
K05523	0.0
K05522	0.0
K05521	2185.0
K05520	147.0
K05527	2.0
K05526	2.0
K05525	0.0
K05524	32.0
K05529	0.0
K14518	0.0
K14519	2.0
K05949	0.0
K01754	9065.0
K05942	0.0
K01027	0.0
K02171	0.0
K02170	2.0
K02173	107.0
K02172	0.0
K01751	9739.0
K06416	4961.0
K06417	0.0
K06414	0.0
K06947	0.0
K03379	2.0
K03808	4.0
K03809	4625.0
K03806	2.0
K06412	8424.0
K03804	0.0
K12296	19.0
K03802	0.0
K03803	4763.0
K06413	0.0
K10808	0.0
K06411	7480.0
K01028	71.0
K01029	549.0
K11931	0.0
K11930	0.0
K11933	0.0
K11932	0.0
K11935	0.0
K11934	0.0
K11937	0.0
K11936	0.0
K11939	0.0
K11938	0.0
K10800	0.0
K06419	186.0
K11929	0.0
K07271	3252.0
K07270	0.0
K07273	345.0
K07272	10.0
K07275	3.0
K07274	0.0
K07277	139.0
K07276	0.0
K07279	0.0
K07278	2.0
K10623	0.0
K02481	137.0
K11520	0.0
K02480	2.0
K08170	0.0
K02485	0.0
K02484	549.0
K02487	2.0
K08600	11798.0
K08603	0.0
K08602	10943.0
K08605	7.0
K08604	0.0
K09956	4.0
K09957	2.0
K09954	2.0
K09955	3485.0
K09952	354.0
K09953	0.0
K09950	3.0
K09951	7184.0
K09958	0.0
K09959	0.0
K07495	11.0
K07494	1.0
K07497	1669.0
K07496	5684.0
K07491	3687.0
K07490	0.0
K07493	0.0
K07492	0.0
K07499	0.0
K07498	32.0
K11209	11.0
K11208	0.0
K11204	0.0
K11203	4795.0
K11202	9392.0
K11201	0.0
K11200	4584.0
K00058	12344.0
K00059	20122.0
K00728	0.0
K00729	0.0
K00055	2.0
K00057	8930.0
K00050	838.0
K00051	0.0
K00720	0.0
K00721	238.0
K14424	0.0
K06033	0.0
K14189	0.0
K14188	4787.0
K06364	0.0
K14187	0.0
K01239	5711.0
K01238	11.0
K01897	3003.0
K01232	14342.0
K01895	1145.0
K01230	0.0
K01893	8911.0
K01236	2.0
K01235	0.0
K01890	8919.0
K02768	9494.0
K02769	9246.0
K02760	31707.0
K02761	26613.0
K02763	0.0
K02764	0.0
K02765	6045.0
K00948	11601.0
K00949	8779.0
K00942	9495.0
K00943	6081.0
K00940	381.0
K00941	17582.0
K00946	276.0
K00947	0.0
K00944	0.0
K00945	16707.0
K01097	0.0
K01096	2.0
K01095	2.0
K01093	0.0
K01092	934.0
K01091	20824.0
K01090	9969.0
K03499	16243.0
K03498	13527.0
K03491	28121.0
K03490	723.0
K03493	10.0
K03492	65.0
K03495	8919.0
K03497	21453.0
K03496	17884.0
K02817	0.0
K02814	11.0
K02815	11.0
K02810	6539.0
K02548	1057.0
K02549	10.0
K02818	0.0
K02819	768.0
K03637	5874.0
K03636	2.0
K03147	12276.0
K03146	0.0
K08851	0.0
K06518	8681.0
K09729	4617.0
K06048	2.0
K06045	1.0
K06044	2.0
K09727	0.0
K09726	0.0
K06041	4781.0
K09720	0.0
K09723	0.0
K06042	7629.0
K09897	0.0
K09896	0.0
K09895	2.0
K09894	0.0
K09893	0.0
K09892	0.0
K09891	0.0
K09890	2.0
K09899	0.0
K09898	2.0
K03622	0.0
K07648	0.0
K07649	2.0
K07398	0.0
K07399	0.0
K11056	0.0
K11057	0.0
K11054	0.0
K11055	0.0
K07640	0.0
K07393	29.0
K07390	2.0
K07391	8423.0
K07644	4.0
K07645	0.0
K07646	10124.0
K07647	0.0
K10896	0.0
K07024	50197.0
K07025	11443.0
K07026	0.0
K07027	6625.0
K07020	2.0
K07021	175.0
K07022	0.0
K07023	3738.0
K07028	2.0
K07029	10920.0
K10094	2.0
K01390	0.0
K01392	0.0
K01399	0.0
K02673	2.0
K05893	0.0
K05897	0.0
K05896	8780.0
K05895	6402.0
K05899	0.0
K05898	0.0
K00555	0.0
K00554	7669.0
K00557	2.0
K00556	137.0
K00551	0.0
K00559	0.0
K00558	8187.0
K01170	0.0
K01173	11.0
K01174	9.0
K01175	2.0
K01176	121.0
K01178	0.0
K01179	9204.0
K14578	0.0
K14579	0.0
K08951	0.0
K08950	0.0
K08953	0.0
K03828	3.0
K03829	2.0
K03820	139.0
K03821	3.0
K03822	0.0
K03823	7980.0
K03824	0.0
K03825	4653.0
K03826	7474.0
K03827	5186.0
K12248	0.0
K12246	0.0
K12247	0.0
K12242	0.0
K12243	0.0
K12240	0.0
K12241	0.0
K11919	0.0
K11918	0.0
K11913	2.0
K11912	2.0
K11911	0.0
K11910	2.0
K11917	0.0
K11916	2.0
K11915	3.0
K11914	2.0
K12068	0.0
K12069	0.0
K12062	0.0
K12063	0.0
K12060	0.0
K12061	0.0
K12066	0.0
K12067	0.0
K12064	0.0
K12065	0.0
K07259	140.0
K07258	30123.0
K07253	0.0
K07251	0.0
K07250	763.0
K07257	0.0
K07256	0.0
K07255	0.0
K07254	0.0
K05372	0.0
K05373	0.0
K05370	0.0
K05371	0.0
K05374	0.0
K05375	2.0
K09970	2.0
K09971	2.0
K09972	2.0
K09973	0.0
K09974	2.0
K09975	2.0
K09976	415.0
K09978	2.0
K09979	137.0
K11261	5325.0
K11260	0.0
K11263	0.0
K11264	0.0
K10793	4722.0
K10796	9306.0
K10797	624.0
K10794	2.0
K10795	4720.0
K00700	10523.0
K00701	0.0
K10798	0.0
K00703	9299.0
K00705	4163.0
K09828	0.0
K10133	0.0
K13053	2.0
K03192	2.0
K00964	0.0
K00965	8539.0
K00966	101.0
K00960	0.0
K00961	0.0
K00962	8696.0
K00963	10475.0
K00969	8940.0
K12681	0.0
K02703	0.0
K08364	0.0
K08365	2.0
K02706	0.0
K08363	0.0
K08361	0.0
K02708	0.0
K02709	0.0
K08368	182.0
K08369	13.0
K01615	846.0
K01617	0.0
K01616	0.0
K01611	5721.0
K01610	3038.0
K01613	1865.0
K01612	0.0
K01619	8340.0
K01618	0.0
K02834	8919.0
K02835	8919.0
K05281	0.0
K03619	0.0
K03618	0.0
K03617	8535.0
K03616	4597.0
K03615	8508.0
K03614	7991.0
K03613	8488.0
K03612	8481.0
K03611	2.0
K03610	8074.0
K09705	160.0
K09704	1465.0
K09701	2.0
K09700	2.0
K09709	0.0
K06391	5521.0
K06390	8362.0
K06393	8337.0
K06392	7640.0
K06395	4684.0
K06394	7004.0
K06397	7710.0
K06396	7802.0
K06399	12538.0
K06398	8553.0
K06435	0.0
K11078	0.0
K11079	0.0
K11074	2.0
K11075	2.0
K11076	2.0
K11077	0.0
K11070	8678.0
K11071	8708.0
K11072	9642.0
K11073	6.0
K06935	0.0
K06934	130.0
K06937	2.0
K06936	39.0
K06931	0.0
K06930	0.0
K06933	0.0
K06932	0.0
K06939	0.0
K06938	3.0
K13381	0.0
K05916	2.0
K05917	0.0
K05914	0.0
K05915	0.0
K05912	0.0
K05913	0.0
K05910	38.0
K05911	0.0
K05918	0.0
K05919	8017.0
K00392	2.0
K00390	38.0
K00397	0.0
K00395	0.0
K00394	639.0
K01884	0.0
K00399	0.0
K01886	8458.0
K01376	180.0
K01372	1205.0
K09149	0.0
K09148	0.0
K01225	32.0
K09145	723.0
K09144	722.0
K09147	0.0
K09146	0.0
K09141	0.0
K09140	0.0
K09143	0.0
K09142	0.0
K05709	0.0
K05708	0.0
K05879	1689.0
K05878	1689.0
K05875	0.0
K05874	2.0
K05877	0.0
K05876	0.0
K05873	0.0
K00579	0.0
K00578	0.0
K00577	0.0
K00575	8344.0
K00574	5379.0
K00573	2.0
K00571	4401.0
K00570	0.0
K01118	5331.0
K01119	729.0
K01157	0.0
K01112	2.0
K01113	1.0
K04477	16868.0
K01114	0.0
K01115	0.0
K08087	0.0
K01315	0.0
K08085	2.0
K08084	2.0
K08083	2.0
K08082	2.0
K08081	0.0
K08080	0.0
K01152	0.0
K01401	0.0
K09826	0.0
K06344	0.0
K06345	0.0
K09822	2.0
K06343	0.0
K10938	0.0
K06341	0.0
K10934	0.0
K10935	0.0
K10932	0.0
K11052	0.0
K10930	0.0
K06349	0.0
K11053	0.0
K10754	0.0
K01755	9431.0
K10200	1261.0
K02132	0.0
K02137	0.0
K03840	0.0
K03841	2.0
K13028	0.0
K13799	0.0
K13798	0.0
K13795	0.0
K13794	0.0
K13021	0.0
K13792	0.0
K13791	0.0
K13790	0.0
K12268	0.0
K12269	2.0
K12262	4.0
K12263	0.0
K12264	0.0
K12265	0.0
K12266	2.0
K12267	12110.0
K01757	0.0
K12237	0.0
K13243	0.0
K13245	0.0
K13244	0.0
K13246	0.0
K03264	0.0
K03265	0.0
K03263	0.0
K03268	0.0
K03269	139.0
K12415	0.0
K10211	2.0
K09918	2.0
K09919	2.0
K06720	0.0
K09913	4586.0
K09910	0.0
K09911	0.0
K09916	2.0
K09917	0.0
K06726	623.0
K09915	2.0
K11535	0.0
K11534	30.0
K11537	1.0
K11531	0.0
K11533	0.0
K11532	0.0
K11249	86.0
K11539	0.0
K00762	10175.0
K00763	8784.0
K00760	13527.0
K00761	8908.0
K00766	3224.0
K00767	7202.0
K00764	9957.0
K00765	8002.0
K00768	8213.0
K00769	0.0
K11059	0.0
K00186	0.0
K00187	0.0
K00184	0.0
K00185	0.0
K00183	30.0
K00180	6058.0
K00188	0.0
K00189	0.0
K10110	2445.0
K10111	2.0
K10112	9386.0
K10113	0.0
K10114	0.0
K10115	0.0
K10116	0.0
K10117	5264.0
K10118	6203.0
K10119	6131.0
K04641	0.0
K04643	0.0
K04642	0.0
K13282	0.0
K00988	0.0
K00989	5311.0
K00986	68.0
K00984	724.0
K00985	0.0
K00982	2.0
K00983	1474.0
K00980	1068.0
K00981	8921.0
K01585	9307.0
K01584	0.0
K01586	14611.0
K13498	0.0
K01580	179.0
K01583	1028.0
K01582	1961.0
K13497	734.0
K01589	34.0
K01588	8736.0
K14941	0.0
K08347	0.0
K08348	0.0
K02720	0.0
K14949	0.0
K02723	0.0
K03459	0.0
K03458	13193.0
K03455	324.0
K03457	4766.0
K03451	56.0
K03981	2.0
K03980	9864.0
K02614	1001.0
K01639	8309.0
K01638	3.0
K01637	2.0
K01636	397.0
K01635	68.0
K01634	0.0
K01633	4815.0
K01632	0.0
K01631	0.0
K01630	4614.0
K02615	0.0
K02588	1919.0
K02589	833.0
K02858	3.0
K02859	182.0
K14051	0.0
K14053	0.0
K14052	0.0
K02852	0.0
K02853	0.0
K02850	0.0
K02851	0.0
K14059	5451.0
K14058	2.0
K02586	110.0
K02587	142.0
K03679	0.0
K03671	22832.0
K03670	2.0
K03673	2.0
K03672	2.0
K03675	0.0
K03674	0.0
K03677	0.0
K03676	2.0
K09761	8699.0
K09760	228.0
K09763	0.0
K09762	8684.0
K09765	3924.0
K09764	71.0
K09767	121.0
K06006	0.0
K09769	457.0
K09768	2589.0
K10353	0.0
K03187	765.0
K03186	1017.0
K03185	2.0
K03184	0.0
K03183	1811.0
K03182	990.0
K03181	2.0
K03189	765.0
K03188	765.0
K02715	0.0
K12455	0.0
K12454	0.0
K12453	0.0
K12452	28.0
K12451	0.0
K07358	0.0
K07356	0.0
K07357	0.0
K07354	0.0
K07355	0.0
K07352	0.0
K07353	0.0
K07350	0.0
K07351	0.0
K06919	1720.0
K06918	0.0
K06917	4587.0
K06916	3.0
K06915	5695.0
K06914	0.0
K06913	0.0
K06912	0.0
K06911	155.0
K06910	5327.0
K08986	19.0
K08987	204.0
K08984	0.0
K08985	2.0
K08982	40.0
K08983	2.0
K08980	0.0
K08981	0.0
K08988	0.0
K08989	0.0
K02252	0.0
K05934	8154.0
K05936	8156.0
K05937	2.0
K02253	0.0
K05939	1.0
K00378	8903.0
K00375	8513.0
K00374	0.0
K00376	0.0
K00371	0.0
K00370	0.0
K00373	0.0
K00372	1.0
K01358	14833.0
K09166	0.0
K09165	2.0
K09164	0.0
K09163	692.0
K09162	0.0
K09161	0.0
K09160	2.0
K01354	2.0
K01355	0.0
K01356	9535.0
K05601	0.0
K05851	2.0
K03807	2.0
K05606	722.0
K02927	0.0
K05974	0.0
K03805	0.0
K05976	0.0
K00519	0.0
K00518	0.0
K03800	10214.0
K00511	0.0
K00510	0.0
K03801	139.0
K00515	0.0
K00514	0.0
K00517	0.0
K05971	0.0
K03154	6835.0
K11147	0.0
K05581	0.0
K05580	0.0
K05583	0.0
K05582	0.0
K05585	0.0
K05584	0.0
K05587	0.0
K05586	0.0
K05589	2.0
K03150	12466.0
K03623	2.0
K03152	9822.0
K14200	0.0
K14201	0.0
K14202	0.0
K03621	8900.0
K14204	0.0
K14205	60.0
K01134	722.0
K01135	0.0
K01136	1.0
K01137	0.0
K01130	725.0
K01132	0.0
K01133	752.0
K01138	1504.0
K01139	424.0
K02113	8695.0
K02112	9370.0
K02111	8734.0
K02446	2.0
K02117	8691.0
K02116	795.0
K02115	9372.0
K02114	9371.0
K02119	8484.0
K02118	9227.0
K02448	0.0
K01036	11.0
K03212	0.0
K13007	2.0
K13006	0.0
K13005	0.0
K13004	734.0
K13001	0.0
K06404	1944.0
K01032	0.0
K06951	0.0
K03862	0.0
K03863	0.0
K06406	8553.0
K06957	0.0
K05020	4703.0
K06400	2194.0
K06403	1933.0
K06954	0.0
K10814	0.0
K10817	0.0
K10816	0.0
K07136	0.0
K03242	0.0
K03243	0.0
K12202	0.0
K12203	0.0
K12206	0.0
K12207	0.0
K12204	0.0
K12205	0.0
K12208	0.0
K12209	0.0
K13919	384.0
K13918	0.0
K06214	0.0
K06215	1840.0
K09936	7491.0
K06217	8915.0
K09930	4.0
K09931	0.0
K09932	4.0
K06213	8315.0
K09938	2.0
K09939	137.0
K11517	0.0
K06337	0.0
K13301	0.0
K00748	139.0
K00745	0.0
K00743	0.0
K07165	4.0
K07164	139.0
K07167	0.0
K07166	8510.0
K07161	0.0
K07160	4754.0
K07163	0.0
K07162	17.0
K07169	0.0
K07168	0.0
K06336	0.0
K01839	8485.0
K01838	5028.0
K01835	9476.0
K01834	22810.0
K01837	0.0
K01830	0.0
K00608	0.0
K02632	0.0
K02630	0.0
K02631	0.0
K08322	29.0
K08323	4.0
K08320	0.0
K08321	31.0
K08326	0.0
K08324	0.0
K08325	2.0
K01659	2.0
K01658	3196.0
K02637	0.0
K01653	4780.0
K01652	13084.0
K01655	0.0
K01654	1831.0
K01657	3207.0
K02874	8919.0
K02875	0.0
K02876	8912.0
K02877	0.0
K02871	8889.0
K02873	0.0
K02878	8919.0
K02879	8919.0
K14070	0.0
K09749	2780.0
K09748	8901.0
K06023	17555.0
K09742	0.0
K09741	0.0
K09740	30.0
K09747	8591.0
K09746	0.0
K09745	0.0
K06024	8773.0
K03477	0.0
K03476	461.0
K03475	10422.0
K03474	139.0
K03473	139.0
K03472	2.0
K03471	231.0
K03470	8816.0
K03478	5316.0
K02304	13544.0
K02305	0.0
K02302	532.0
K02303	2.0
K02300	0.0
K02301	2.0
K03653	0.0
K03652	5454.0
K03651	2.0
K03650	8919.0
K03657	29466.0
K03656	2.0
K03655	11026.0
K03654	8317.0
K03658	722.0
K12439	0.0
K12431	0.0
K12430	0.0
K12433	0.0
K12432	0.0
K12435	0.0
K12434	0.0
K12437	0.0
K12436	0.0
K06979	9.0
K06978	5444.0
K06971	5107.0
K06970	2.0
K06973	7998.0
K06972	3501.0
K06975	310.0
K06974	0.0
K06977	11.0
K06976	9891.0
K07082	8223.0
K07083	137.0
K07080	2412.0
K07081	1.0
K07086	2.0
K07087	0.0
K07084	28.0
K07085	4865.0
K07088	17172.0
K07089	7689.0
K01317	0.0
K11162	0.0
K11163	0.0
K11161	0.0
K11168	0.0
K00356	19.0
K00355	2.0
K00354	0.0
K00353	0.0
K00351	139.0
K00350	139.0
K05952	2.0
K05953	0.0
K05951	0.0
K05956	0.0
K05957	0.0
K00358	192.0
K00689	0.0
K00688	11713.0
K00681	4660.0
K00680	17765.0
K00683	0.0
K00685	2.0
K00684	2.0
K00687	19.0
K00686	0.0
K05831	0.0
K05830	0.0
K05833	9979.0
K05832	8692.0
K05834	2.0
K05837	8718.0
K05836	2.0
K05839	0.0
K05838	2.0
K07677	0.0
K00533	1511.0
K00532	4589.0
K00531	0.0
K00530	0.0
K00537	8478.0
K00536	0.0
K00535	0.0
K00534	0.0
K00539	0.0
K00538	0.0
K11029	0.0
K14260	789.0
K14261	2.0
K14266	0.0
K14267	2.0
K14268	2.0
K14269	2.0
K01337	0.0
K01338	9584.0
K02683	0.0
K02682	0.0
K02681	0.0
K02680	0.0
K02687	8708.0
K02686	0.0
K02685	0.0
K02689	0.0
K02688	4585.0
K00824	752.0
K00827	0.0
K00826	4143.0
K00821	18521.0
K00820	9689.0
K00823	4626.0
K00822	2.0
K00829	0.0
K00828	0.0
K01488	5358.0
K01489	8877.0
K01484	2.0
K01485	957.0
K01486	7956.0
K01487	5222.0
K01480	7932.0
K01481	0.0
K01482	0.0
K01483	3.0
K02469	12656.0
K02468	0.0
K02466	4586.0
K02465	0.0
K02464	0.0
K02463	0.0
K02462	2.0
K02461	2.0
K02460	2.0
K08969	49.0
K13061	0.0
K13060	0.0
K13063	0.0
K13062	0.0
K13069	0.0
K08964	0.0
K06363	0.0
K03079	533.0
K06342	0.0
K03078	0.0
K13289	0.0
K13288	2.0
K13285	0.0
K13287	0.0
K13286	0.0
K13281	32.0
K13280	1996.0
K13283	0.0
K00054	204.0
K04496	0.0
K05369	0.0
K05368	0.0
K03228	2.0
K03229	2.0
K00052	8635.0
K03222	2.0
K03223	2.0
K03220	2.0
K03221	0.0
K03226	2.0
K03227	2.0
K03224	2.0
K03225	3.0
K09482	0.0
K09483	0.0
K13836	0.0
K12228	0.0
K05360	0.0
K12224	0.0
K12225	0.0
K12226	0.0
K12227	0.0
K12220	0.0
K05363	37.0
K12222	0.0
K12223	0.0
K08681	1840.0
K08680	10.0
K08683	0.0
K08682	0.0
K08685	0.0
K08684	0.0
K08687	0.0
K08686	0.0
K11755	13493.0
K11754	20519.0
K11751	0.0
K11750	0.0
K11753	17685.0
K11752	13310.0
K02407	6013.0
K13938	3.0
K13936	0.0
K13935	4.0
K02406	9806.0
K13933	0.0
K13932	4.0
K13931	4.0
K13930	0.0
K12088	0.0
K12081	0.0
K12082	0.0
K12083	0.0
K12084	0.0
K12086	0.0
K12087	0.0
K09611	0.0
K09612	2.0
K04940	0.0
K10085	0.0
K05394	0.0
K05395	0.0
K06340	0.0
K13043	1.0
K07149	5926.0
K07148	137.0
K07147	2.0
K07146	21.0
K07145	7.0
K07144	0.0
K07143	0.0
K07142	0.0
K07141	6095.0
K07140	2.0
K10156	0.0
K10150	0.0
K10620	0.0
K10621	0.0
K14028	0.0
K14029	0.0
K01817	3113.0
K01816	4.0
K01815	1932.0
K01814	8656.0
K01813	1255.0
K01812	4169.0
K01811	10215.0
K01810	8935.0
K01819	63.0
K01818	654.0
K14580	0.0
K05379	0.0
K08304	0.0
K08305	2.0
K08306	0.0
K08307	139.0
K08300	2.0
K08301	7568.0
K08302	9906.0
K08303	17381.0
K08308	0.0
K08309	5477.0
K14671	0.0
K14670	0.0
K14673	0.0
K14672	0.0
K01673	4637.0
K01672	0.0
K01671	0.0
K01677	8556.0
K01676	139.0
K01674	11.0
K01679	208.0
K01678	8500.0
K02899	8912.0
K02896	0.0
K02897	182.0
K02895	8908.0
K02892	8919.0
K02890	8919.0
K10811	0.0
K02096	0.0
K02097	0.0
K02094	0.0
K02095	0.0
K02092	0.0
K02093	0.0
K02099	5056.0
K03411	7360.0
K03410	7367.0
K03413	8559.0
K03412	5925.0
K03415	593.0
K03414	2.0
K03417	2.0
K03416	0.0
K03418	0.0
K05376	0.0
K02320	0.0
K02322	0.0
K02323	0.0
K05377	0.0
K13542	13567.0
K13543	0.0
K13540	0.0
K13541	3.0
K12145	0.0
K12144	0.0
K12147	0.0
K12410	9562.0
K12141	137.0
K12140	137.0
K12143	0.0
K12142	0.0
K12149	0.0
K12148	0.0
K07312	0.0
K07313	447.0
K07310	0.0
K07311	4584.0
K07316	94.0
K07317	0.0
K07314	0.0
K07315	31.0
K07318	98.0
K07319	1669.0
K03936	0.0
K03425	0.0
K03426	3714.0
K03427	8121.0
K03420	0.0
K03421	0.0
K03422	0.0
K03423	0.0
K03756	2.0
K03757	0.0
K03206	0.0
K03755	0.0
K11144	449.0
K11145	8779.0
K05972	0.0
K05973	0.0
K03752	4596.0
K05978	0.0
K05979	0.0
K03753	4734.0
K00331	139.0
K00330	139.0
K00333	1.0
K00332	1.0
K00335	13146.0
K00334	13333.0
K00337	139.0
K00336	9939.0
K00339	139.0
K00338	139.0
K03751	0.0
K06953	0.0
K06952	2.0
K06407	8554.0
K06950	17830.0
K10819	26.0
K06956	4664.0
K06955	2.0
K06402	214.0
K10815	0.0
K06959	8735.0
K06958	8780.0
K06409	15849.0
K06408	1576.0
K09129	0.0
K09128	123.0
K09123	123.0
K09122	0.0
K09121	2147.0
K09120	0.0
K09127	0.0
K09126	39.0
K09125	2.0
K09124	0.0
K01233	0.0
K05819	0.0
K05818	0.0
K01896	0.0
K05813	8384.0
K05812	2.0
K05811	0.0
K05810	8500.0
K05817	0.0
K05816	4584.0
K05815	791.0
K05814	163.0
K01894	2.0
K01892	8919.0
K01234	578.0
K01144	1369.0
K01146	0.0
K01141	2.0
K01416	0.0
K11434	0.0
K01415	0.0
K06354	0.0
K01414	2.0
K09836	0.0
K01318	0.0
K01319	0.0
K01312	0.0
K06350	2.0
K02669	7350.0
K02668	2.0
K02665	2.0
K02664	2.0
K02667	2.0
K02666	2.0
K02661	2.0
K02660	2.0
K02663	4590.0
K02662	9292.0
K00809	0.0
K00808	0.0
K00806	13502.0
K00805	8220.0
K00804	0.0
K00803	119.0
K00802	0.0
K00801	0.0
K00800	8011.0
K10921	0.0
K02409	6591.0
K02408	7370.0
K02401	1608.0
K02400	7363.0
K02403	0.0
K02402	0.0
K02405	7372.0
K05364	2023.0
K05367	3.0
K05366	17853.0
K10210	2.0
K10216	0.0
K13049	722.0
K13048	0.0
K13739	0.0
K10215	0.0
K06122	0.0
K13735	0.0
K13734	0.0
K13041	0.0
K13040	0.0
K13731	0.0
K13730	0.0
K13733	0.0
K13732	0.0
K04516	147.0
K03204	0.0
K03205	9694.0
K03207	0.0
K03200	0.0
K03201	0.0
K03202	0.0
K03203	0.0
K03208	0.0
K03758	310.0
K03759	0.0
K09469	0.0
K09461	0.0
K06204	3.0
K00178	0.0
K13950	0.0
K13953	16.0
K13955	0.0
K13954	594.0
K10920	0.0
K06324	0.0
K11777	384.0
K11779	0.0
K11778	0.0
K06325	0.0
K12600	0.0
K07432	0.0
K07430	0.0
K06326	0.0
K07128	0.0
K07121	2.0
K07120	2.0
K07123	0.0
K07122	0.0
K07125	0.0
K07124	8866.0
K07127	2.0
K07126	6259.0
K01870	8919.0
K01873	9642.0
K01872	8908.0
K01875	13511.0
K01874	9642.0
K01876	9033.0
K01879	4789.0
K01878	4789.0
K06321	0.0
K00476	0.0
K00477	0.0
K00474	0.0
K00472	0.0
K00470	0.0
K00471	2.0
K00478	0.0
K00479	2.0
K04775	0.0
K04774	2.0
K04777	0.0
K04776	0.0
K04771	0.0
K04770	0.0
K04773	279.0
K04772	0.0
K04779	0.0
K04778	0.0
K14657	0.0
K14656	0.0
K14654	0.0
K14653	0.0
K14652	13469.0
K14659	0.0
K14658	0.0
K14386	0.0
K09926	2.0
K01699	0.0
K01698	5536.0
K01695	3260.0
K01697	0.0
K01696	3941.0
K01690	2.0
K01693	8519.0
K01692	649.0
K07227	0.0
K03439	8809.0
K03438	10486.0
K13380	0.0
K03928	106.0
K03925	4175.0
K03924	3271.0
K03431	9496.0
K03926	0.0
K03437	9108.0
K03436	5797.0
K03435	2.0
K03434	0.0
K02348	5124.0
K02342	6439.0
K02343	8912.0
K02340	8218.0
K02341	8889.0
K02346	10047.0
K02347	1.0
K02344	0.0
K02345	0.0
K03697	1079.0
K03696	8915.0
K03695	8725.0
K03694	2.0
K03693	48.0
K03692	2.0
K03690	2.0
K03699	8195.0
K03698	8511.0
K13566	0.0
K12164	0.0
K07338	2.0
K07339	384.0
K07334	181.0
K07335	18420.0
K07336	2.0
K07337	0.0
K07330	0.0
K07331	0.0
K07332	0.0
K07333	0.0
K09695	0.0
K09694	0.0
K09697	5302.0
K09696	5295.0
K09691	3778.0
K09690	3177.0
K09693	0.0
K09692	220.0
K09699	7.0
K09698	4980.0
K07590	721.0
K07591	0.0
K07592	0.0
K05998	0.0
K05999	0.0
K05996	0.0
K05997	0.0
K05994	0.0
K05995	903.0
K05993	5357.0
K05991	0.0
K10837	0.0
K00319	0.0
K00318	0.0
K00648	8827.0
K02545	0.0
K00645	8828.0
K00311	2.0
K00646	0.0
K00317	0.0
K00316	0.0
K00643	0.0
K00314	0.0
K02547	5204.0
K06429	0.0
K06428	0.0
K06427	0.0
K02812	0.0
K06425	39.0
K06424	0.0
K06423	71.0
K06422	0.0
K06421	39.0
K02813	0.0
K02930	0.0
K03815	0.0
K05612	0.0
K03367	4787.0
K03366	19.0
K03812	2.0
K03635	2.0
K03634	2.0
K03631	8882.0
K05969	0.0
K03630	9460.0
K03633	0.0
K03632	0.0
K01998	3472.0
K01999	3518.0
K01992	26156.0
K01993	278.0
K01990	63205.0
K01991	139.0
K01996	3550.0
K01997	3552.0
K01994	191.0
K01995	3576.0
K03148	4625.0
K03639	6549.0
K05692	0.0
K03638	2.0
K00869	204.0
K00868	8122.0
K00861	0.0
K00860	32.0
K00863	184.0
K00862	0.0
K00865	8192.0
K00864	14497.0
K00867	204.0
K00866	0.0
K01192	4073.0
K01190	11352.0
K01191	10079.0
K01197	953.0
K01194	0.0
K01195	1607.0
K01198	5943.0
K01199	0.0
K00656	23116.0
K00657	5528.0
K00306	0.0
K14591	0.0
K00300	0.0
K00653	0.0
K13715	0.0
K13713	0.0
K00650	0.0
K00651	8568.0
K14596	0.0
K02647	7792.0
K14598	0.0
K02643	0.0
K02642	0.0
K02641	0.0
K02640	0.0
K03594	5437.0
K03595	8888.0
K03596	8912.0
K03597	2.0
K03590	374.0
K03591	0.0
K03592	4607.0
K03593	139.0
K03598	2.0
K03599	2.0
K01736	8734.0
K01737	191.0
K01734	9964.0
K01735	8015.0
K01732	0.0
K01733	8704.0
K01730	722.0
K01731	0.0
K06049	0.0
K01738	15761.0
K01739	15.0
K11809	0.0
K05343	105.0
K02422	12998.0
K02421	1608.0
K05340	4638.0
K02427	2.0
K05346	98.0
K02425	0.0
K02424	2.0
K05349	13681.0
K02428	139.0
K03770	139.0
K03771	139.0
K03772	1.0
K03773	141.0
K03774	2.0
K03775	139.0
K03776	4.0
K03777	2.0
K03778	7205.0
K03779	537.0
K09722	0.0
K08174	0.0
K14114	0.0
K13979	0.0
K13237	0.0
K14440	0.0
K09992	725.0
K09990	0.0
K09991	0.0
K09996	0.0
K09997	0.0
K09994	0.0
K14110	0.0
K09998	0.0
K09999	0.0
K14111	0.0
K14113	0.0
K14449	0.0
K10213	0.0
K14118	0.0
K11711	38.0
K11710	0.0
K11712	736.0
K11717	4253.0
K11719	2.0
K06857	0.0
K10440	16477.0
K10441	15121.0
K07103	0.0
K07102	2.0
K07101	0.0
K07100	0.0
K07107	3101.0
K07106	4789.0
K07105	7259.0
K07456	8916.0
K07459	11.0
K07458	61.0
K07109	1.0
K07108	0.0
K10198	0.0
K10199	0.0
K10190	8224.0
K10191	0.0
K10192	935.0
K10193	2.0
K10194	29.0
K10195	0.0
K10196	0.0
K10197	0.0
K15013	0.0
K01858	30.0
K15016	0.0
K15017	0.0
K01853	0.0
K01852	0.0
K01851	0.0
K01850	1.0
K01857	0.0
K01856	0.0
K01854	4759.0
K07539	0.0
K08478	0.0
K08479	0.0
K08476	0.0
K08477	0.0
K08475	0.0
K00450	11.0
K00451	2.0
K00452	0.0
K00453	0.0
K00455	0.0
K00456	0.0
K00457	2.0
K00106	0.0
K00459	3.0
K00104	5331.0
K00105	10.0
K00102	0.0
K00103	0.0
K00100	7704.0
K00101	2.0
K01509	0.0
K04759	17204.0
K04758	34454.0
K04757	4658.0
K01504	0.0
K04755	2.0
K04754	3.0
K04753	10.0
K04752	2.0
K04751	2016.0
K01502	0.0
K14631	0.0
K05359	0.0
K14632	0.0
K07536	0.0
K12080	0.0
K02364	0.0
K12369	2.0
K02361	0.0
K02362	2.0
K02363	0.0
K13509	0.0
K13503	0.0
K13500	0.0
K12109	0.0
K12108	0.0
K12101	0.0
K12100	0.0
K12103	0.0
K12102	0.0
K12105	0.0
K12104	0.0
K12107	0.0
K12106	0.0
K11023	0.0
K03014	0.0
K08906	0.0
K08904	0.0
K08900	0.0
K06223	3604.0
K06199	1441.0
K06198	204.0
K06197	0.0
K06196	6020.0
K06194	139.0
K06193	4607.0
K06192	2.0
K06191	24.0
K06190	0.0
K11104	1275.0
K11105	5254.0
K11106	0.0
K11107	0.0
K11102	154.0
K11103	0.0
K07862	78.0
K00666	925.0
K00663	0.0
K00662	1074.0
K00661	13586.0
K00660	0.0
K06997	8734.0
K06996	2.0
K06995	3.0
K10852	2.0
K06993	0.0
K06992	2.0
K06991	2.0
K06990	0.0
K11050	0.0
K06999	18.0
K06998	6010.0
K05338	10.0
K11051	0.0
K06441	0.0
K06440	0.0
K06443	0.0
K06442	8762.0
K06445	2.0
K06447	2.0
K06446	0.0
K06309	0.0
K05686	0.0
K02655	2.0
K07392	0.0
K00595	5020.0
K00594	0.0
K00596	0.0
K00599	18382.0
K00598	41.0
K02657	2.0
K07642	0.0
K07643	0.0
K07396	3.0
K07397	43.0
K07394	2.0
K07395	0.0
K04102	0.0
K04103	0.0
K04100	0.0
K04101	0.0
K04107	0.0
K04105	0.0
K04108	0.0
K04109	0.0
K07716	0.0
K07717	718.0
K07714	0.0
K07715	0.0
K07712	2.0
K07713	1.0
K07710	0.0
K07711	0.0
K07718	15160.0
K07719	873.0
K00843	0.0
K00842	0.0
K00841	209.0
K00840	0.0
K00847	9995.0
K00846	0.0
K00845	12451.0
K00844	96.0
K00849	4148.0
K00848	1806.0
K06302	0.0
K13771	1.0
K13770	0.0
K13772	0.0
K13775	2.0
K13774	2.0
K13777	2.0
K13776	2.0
K13779	2.0
K13778	2.0
K02621	554.0
K02992	8908.0
K02623	0.0
K08286	0.0
K08281	4.0
K02996	8380.0
K02995	0.0
K02994	8919.0
K02629	0.0
K02628	0.0
K08289	139.0
K08288	0.0
K03578	2.0
K03579	2.0
K03576	2.0
K03577	726.0
K03574	14214.0
K03575	1758.0
K03572	8918.0
K03573	0.0
K03570	8889.0
K03571	7841.0
K01710	9619.0
K01711	1833.0
K01712	51.0
K01713	0.0
K01714	22233.0
K01715	6805.0
K01716	2.0
K01718	0.0
K01719	139.0
K03081	17.0
K02199	2.0
K02198	2.0
K14170	17027.0
K02193	2.0
K02192	101.0
K02191	4589.0
K02190	7527.0
K02197	2.0
K02196	2.0
K02195	2.0
K02194	2.0
K03718	138.0
K03719	6203.0
K03712	13885.0
K03713	20.0
K03710	18631.0
K03711	10442.0
K03716	5933.0
K03717	2.0
K03715	0.0
K07129	0.0
K00045	2.0
K13995	0.0
K13994	0.0
K13991	0.0
K13990	138.0
K13993	360.0
K13992	0.0
K06298	1965.0
K06299	0.0
K06294	0.0
K06295	1029.0
K06296	110.0
K06297	71.0
K06290	0.0
K06291	0.0
K06292	0.0
K06293	0.0
K12743	0.0
K00248	13012.0
K06426	191.0
K11739	2.0
K11738	0.0
K11733	0.0
K11732	0.0
K11731	2.0
K11737	0.0
K11736	0.0
K11735	0.0
K11734	0.0
K06870	0.0
K06871	15744.0
K06872	2662.0
K06873	0.0
K06874	0.0
K06875	0.0
K06876	2.0
K06877	722.0
K06878	368.0
K06879	2.0
K07478	9650.0
K12645	0.0
K07479	0.0
K07473	3545.0
K07472	0.0
K07471	0.0
K07470	0.0
K07477	0.0
K07476	0.0
K07474	54.0
K15038	0.0
K15039	0.0
K15034	2.0
K15036	0.0
K15037	0.0
K08738	0.0
K06420	0.0
K00128	6234.0
K00129	0.0
K00438	0.0
K00432	765.0
K00433	5316.0
K00122	0.0
K00123	4600.0
K00124	0.0
K00125	0.0
K00126	2.0
K00127	2.0
K08973	2.0
K14348	0.0
K14347	2.0
K14340	0.0
K08972	12.0
K01525	2.0
K01524	13575.0
K01523	225.0
K01521	0.0
K01520	10210.0
K01529	4808.0
K08977	0.0
K03969	32.0
K08929	0.0
K02388	7370.0
K02389	7369.0
K02386	3.0
K02387	7370.0
K02384	0.0
K02385	6839.0
K02382	0.0
K02380	0.0
K02381	2.0
K05386	0.0
K13524	0.0
K13525	0.0
K13527	0.0
K13520	0.0
K13522	0.0
K13529	0.0
K03385	0.0
K03384	0.0
K03387	150.0
K03386	574.0
K03381	0.0
K03380	0.0
K03383	0.0
K03382	749.0
K03389	138.0
K03388	138.0
K05356	0.0
K12344	1.0
K12343	0.0
K12342	0.0
K12341	0.0
K12340	142.0
K02430	0.0
K12349	0.0
K05351	0.0
K11694	0.0
K11695	0.0
K11690	2479.0
K05352	0.0
K11693	0.0
K08928	0.0
K03433	0.0
K13832	0.0
K03039	0.0
K03432	0.0
K06607	0.0
K06606	107.0
K06605	11.0
K03430	6170.0
K06603	77.0
K06602	0.0
K06601	0.0
K06600	2.0
K05358	0.0
K06609	0.0
K06608	38.0
K03923	2.0
K03922	0.0
K11472	2.0
K11473	2.0
K11474	2.0
K11475	0.0
K11476	0.0
K11477	2.0
K00601	0.0
K00600	13497.0
K00603	700.0
K03746	0.0
K00605	940.0
K00604	8920.0
K00607	0.0
K00606	6005.0
K00609	8736.0
K03741	1389.0
K03740	4787.0
K03743	585.0
K10873	0.0
K03214	0.0
K14068	0.0
K13317	0.0
K06360	0.0
K14069	0.0
K08078	0.0
K09650	0.0
K06361	0.0
K07802	0.0
K07803	0.0
K07800	0.0
K07801	0.0
K07806	0.0
K07807	2.0
K07804	0.0
K07805	0.0
K06362	0.0
K01172	0.0
K10257	0.0
K10255	0.0
K10254	3853.0
K10253	0.0
K10918	0.0
K04128	0.0
K01958	4696.0
K01959	2.0
K01956	13305.0
K01957	0.0
K04126	0.0
K04127	0.0
K01952	8912.0
K01953	16134.0
K01950	4126.0
K01951	9643.0
K07730	0.0
K07731	0.0
K07732	0.0
K07733	3.0
K07734	2.0
K07735	2.0
K07736	13395.0
K07737	35763.0
K07738	8187.0
K07739	0.0
K06365	0.0
K06366	0.0
K06367	0.0
K10910	0.0
K10911	0.0
K04382	0.0
K10775	0.0
K02609	0.0
K02979	0.0
K02978	0.0
K06368	0.0
K02975	0.0
K02974	0.0
K02977	0.0
K02976	0.0
K03558	2.0
K03559	144.0
K03550	8495.0
K03551	8919.0
K03552	0.0
K03553	9643.0
K03554	2.0
K03555	8918.0
K03556	1501.0
K03557	2.0
K01778	9152.0
K01779	10113.0
K06369	0.0
K01772	4.0
K01770	8713.0
K01771	0.0
K01776	8891.0
K01777	4722.0
K01774	0.0
K01775	9722.0
K05385	0.0
K05384	0.0
K05383	0.0
K05382	0.0
K05381	0.0
K08159	0.0
K14153	5.0
K14154	0.0
K14155	22857.0
K08152	0.0
K08156	148.0
K08076	0.0
K12809	0.0
K05297	14.0
K03734	10084.0
K03735	4651.0
K03736	4651.0
K03737	9421.0
K03731	0.0
K03732	2.0
K03733	543.0
K03738	2.0
K03739	4787.0
K08139	0.0
K06994	184.0
K12660	0.0
K12661	0.0
K07450	0.0
K08719	0.0
K08717	2.0
K08715	0.0
K08714	2.0
K08713	0.0
K08710	0.0
K11311	0.0
K11312	0.0
K00141	0.0
K00146	0.0
K00411	2.0
K00412	2.0
K00145	18076.0
K00148	2.0
K14367	0.0
K14366	0.0
K08954	0.0
K08384	9894.0
K14369	0.0
K14368	0.0
K14091	723.0
K14090	723.0
K14093	0.0
K14092	0.0
K14095	0.0
K14094	0.0
K14097	0.0
K14096	0.0
K14099	0.0
K14098	0.0
K02848	2.0
K01541	0.0
K04712	0.0
K04711	0.0
K01545	0.0
K01547	6061.0
K01546	6061.0
K01548	5962.0
K04719	2.0
K04718	0.0
K02018	17756.0
K02019	472.0
K02016	26516.0
K02017	2.0
K02014	477.0
K02015	37484.0
K02012	16532.0
K02013	24784.0
K02010	10268.0
K02011	11266.0
K04515	0.0
K03943	0.0
K03941	0.0
K03940	0.0
K00313	0.0
K04060	0.0
K01608	724.0
K08942	0.0
K08943	0.0
K08940	0.0
K08941	0.0
K08946	0.0
K08947	0.0
K08944	0.0
K08945	0.0
K03059	0.0
K13811	0.0
K13812	0.0
K13815	0.0
K13816	0.0
K13818	0.0
K13819	0.0
K03053	0.0
K03052	0.0
K03055	0.0
K03054	0.0
K03057	0.0
K03056	0.0
K06222	2.0
K11418	0.0
K11410	0.0
K11415	0.0
K00622	0.0
K00621	0.0
K00620	17062.0
K00627	4738.0
K00626	13692.0
K00625	4000.0
K00624	0.0
K02805	765.0
K02552	10.0
K02550	0.0
K02556	11472.0
K02803	0.0
K02554	0.0
K07280	0.0
K07281	2.0
K07282	8035.0
K07283	0.0
K07284	4788.0
K07285	0.0
K07286	2.0
K08217	8002.0
K07288	2.0
K07289	2.0
K07534	0.0
K07535	1.0
K07533	6168.0
K07822	0.0
K07823	0.0
K08699	0.0
K00088	9640.0
K00087	5094.0
K00086	5465.0
K00082	1.0
K10239	0.0
K10238	0.0
K10231	4707.0
K10230	2.0
K10233	0.0
K10232	0.0
K10235	0.0
K10234	0.0
K10237	0.0
K10236	0.0
K08353	0.0
K01970	0.0
K01971	169.0
K01972	14329.0
K01973	0.0
K01974	2.0
K01975	169.0
K01976	0.0
K07758	0.0
K05990	0.0
K07752	0.0
K07753	0.0
K07751	0.0
K13786	0.0
K07755	0.0
K07442	0.0
K08352	0.0
K07115	2.0
K07441	0.0
K07634	0.0
K07446	191.0
K07111	0.0
K07444	8558.0
K07445	0.0
K00647	3.0
K07449	0.0
K00641	139.0
K00640	10025.0
K01289	0.0
K01282	0.0
K01283	0.0
K01280	0.0
K01281	194.0
K01286	1337.0
K01284	274.0
K02954	8969.0
K02952	8919.0
K02950	8912.0
K00155	2.0
K02959	8919.0
K00887	0.0
K00886	0.0
K00885	0.0
K00884	0.0
K00883	148.0
K00882	12537.0
K00881	27.0
K00880	683.0
K00053	8605.0
K14048	0.0
K01026	1330.0
K01756	8909.0
K01025	0.0
K01750	9564.0
K01023	32.0
K01752	10980.0
K01753	61.0
K14583	0.0
K01758	30.0
K01759	9247.0
K09565	0.0
K09568	0.0
K08173	0.0
K08172	0.0
K02483	833.0
K02482	0.0
K08177	300.0
K08176	0.0
K08175	0.0
K02486	0.0
K02489	0.0
K02488	0.0
K08178	0.0
K14138	13868.0
K14136	0.0
K09713	0.0
K09714	0.0
K09715	0.0
K03532	0.0
K03533	0.0
K03530	10550.0
K03531	8372.0
K03536	8919.0
K03537	4584.0
K03534	1359.0
K03535	2.0
K03538	0.0
K03539	0.0
K14451	0.0
K14450	0.0
K02225	2.0
K02224	14726.0
K02227	8188.0
K02226	8354.0
K02221	4863.0
K14107	0.0
K02229	2.0
K02228	2.0
K14106	0.0
K00441	1.0
K03288	0.0
K03289	0.0
K03284	14075.0
K03285	0.0
K03286	2.0
K03287	138.0
K03280	0.0
K03281	145.0
K03282	3619.0
K00440	0.0
K13677	0.0
K12790	0.0
K09639	0.0
K12688	0.0
K12689	0.0
K12686	0.0
K12687	0.0
K12684	0.0
K12685	0.0
K12682	0.0
K12683	0.0
K12680	0.0
K11889	0.0
K08884	9430.0
K11085	862.0
K11084	0.0
K11081	0.0
K11080	0.0
K11083	0.0
K11082	0.0
K11089	0.0
K08777	0.0
K08776	0.0
K06346	8582.0
K06347	0.0
K09824	0.0
K09825	8900.0
K09823	2.0
K09820	10.0
K10939	0.0
K10936	0.0
K10937	0.0
K10933	0.0
K06348	0.0
K09829	0.0
K11337	0.0
K11336	0.0
K11335	0.0
K11334	0.0
K11333	0.0
K11332	0.0
K11331	0.0
K11330	0.0
K00169	670.0
K00164	2.0
K00166	7.0
K00167	7.0
K00161	4737.0
K00162	4737.0
K00163	2.0
K10689	0.0
K10680	2.0
K10681	0.0
K10682	0.0
K04083	8781.0
K04082	2.0
K04081	0.0
K04080	2.0
K04087	31.0
K04086	12.0
K04085	2.0
K04084	2.0
K04088	31.0
K01569	0.0
K01568	0.0
K01563	0.0
K01561	0.0
K01560	832.0
K01567	1.0
K01565	0.0
K01564	0.0
K02038	8925.0
K02039	8927.0
K02030	25297.0
K02031	25282.0
K02032	25719.0
K02033	27281.0
K02034	27278.0
K02035	33109.0
K02036	8967.0
K02037	8828.0
K05556	0.0
K13658	0.0
K13659	0.0
K13656	0.0
K13657	0.0
K13654	0.0
K13655	0.0
K13652	5306.0
K13653	14972.0
K13650	0.0
K13651	0.0
K05555	0.0
K05552	0.0
K02057	15868.0
K05550	0.0
K05551	0.0
K12308	6584.0
K12306	0.0
K03073	8893.0
K03072	200.0
K03071	2.0
K03070	13506.0
K03077	4625.0
K03076	8913.0
K03075	8373.0
K03074	235.0
K08965	1.0
K08967	3.0
K08961	1.0
K08963	2033.0
K13873	0.0
K13876	0.0
K13874	0.0
K13875	0.0
K06139	2.0
K06138	2.0
K06135	2.0
K06134	2.0
K06137	2.0
K06136	2.0
K06131	16086.0
K06133	2846.0
K06132	2.0
K02600	8919.0
K07389	0.0
K07388	0.0
K04747	0.0
K01516	4335.0
K09977	2.0
K07518	0.0
K07519	0.0
K11437	0.0
K07512	0.0
K07516	0.0
K10212	98.0
K10747	0.0
K10217	0.0
K10219	0.0
K10218	0.0
K10748	0.0
K01912	2261.0
K01913	0.0
K01910	193.0
K01911	11.0
K01916	4792.0
K01917	0.0
K01914	8876.0
K01915	13749.0
K01918	5441.0
K01919	67.0
K07774	2.0
K07775	717.0
K07776	40.0
K07777	561.0
K07770	211.0
K07771	0.0
K07772	0.0
K07773	0.0
K07778	504.0
K01193	9985.0
K04340	0.0
K04341	0.0
K04342	0.0
K04343	0.0
K12986	0.0
K04691	2.0
K02931	8380.0
K02933	8919.0
K02935	8919.0
K02936	0.0
K02939	8919.0
K00205	0.0
K00204	0.0
K00207	0.0
K00206	0.0
K00201	0.0
K00200	0.0
K00203	0.0
K00202	0.0
K00209	0.0
K00208	150.0
K01000	9693.0
K01001	0.0
K01002	899.0
K01003	3.0
K01004	2.0
K01005	766.0
K01006	8683.0
K01007	4818.0
K01008	6542.0
K10855	0.0
K14115	0.0
K14116	0.0
K14441	8523.0
K14446	0.0
K14447	0.0
K14112	0.0
K14445	2.0
K08195	0.0
K08194	0.0
K14448	0.0
K08196	0.0
K08191	137.0
K14119	0.0
K08193	0.0
K00702	566.0
K10799	0.0
K03518	12780.0
K03519	61.0
K09719	0.0
K10856	0.0
K03516	0.0
K03517	7186.0
K02205	0.0
K02204	2.0
K02203	2957.0
K02201	0.0
K02200	3.0
K13714	0.0
K13461	2.0
K12518	0.0
K12519	0.0
K12517	0.0
K12514	0.0
K12515	0.0
K12512	0.0
K12513	0.0
K12510	8126.0
K12511	4759.0
K07183	8058.0
K07182	3.0
K07181	1466.0
K07180	73.0
K07186	0.0
K07185	6070.0
K07184	2.0
K09800	2.0
K09801	2.0
K09802	0.0
K09803	0.0
K09804	0.0
K09805	0.0
K09806	2.0
K09807	904.0
K09808	279.0
K09809	11.0
K10912	0.0
K10913	0.0
K10914	484.0
K10915	0.0
K10916	0.0
K10917	0.0
K11358	8140.0
K11355	0.0
K11354	0.0
K11357	0.0
K11356	0.0
K04069	31105.0
K04068	14314.0
K04065	2.0
K04064	2.0
K04067	0.0
K04066	8889.0
K04061	1994.0
K09716	4586.0
K04063	2.0
K04062	0.0
K10006	0.0
K10007	0.0
K10004	0.0
K10005	0.0
K10002	0.0
K10003	0.0
K10000	0.0
K10001	0.0
K09717	0.0
K10008	0.0
K10009	2.0
K02491	0.0
K14588	0.0
K14581	0.0
K13678	174.0
K13679	0.0
K11633	0.0
K13670	0.0
K13671	0.0
K11987	0.0
K11636	0.0
K11634	0.0
K13582	0.0
K13583	0.0
K13580	2.0
K13581	0.0
K13586	0.0
K13587	0.0
K13584	0.0
K13585	0.0
K13588	0.0
K13589	0.0
K02052	109.0
K02053	117.0
K02050	32404.0
K02051	30578.0
K02056	10239.0
K05553	0.0
K02054	107.0
K02055	108.0
K02058	2042.0
K02059	0.0
K05558	0.0
K05559	2.0
K03895	0.0
K03894	0.0
K03897	0.0
K03896	2.0
K03891	0.0
K03890	0.0
K03893	0.0
K03892	12992.0
K02423	0.0
K05342	0.0
K05341	9.0
K12989	0.0
K12988	2.0
K02420	7363.0
K12981	0.0
K12980	0.0
K12983	0.0
K12982	0.0
K12985	0.0
K12984	0.0
K12987	0.0
K02426	139.0
K13854	0.0
K03098	139.0
K13853	71.0
K03095	204.0
K05344	0.0
K03091	44217.0
K03090	4658.0
K03093	95.0
K03092	5911.0
K06113	0.0
K09632	0.0
K02429	276.0
K06118	0.0
K05716	0.0
K04844	2.0
K11632	0.0
K11630	0.0
K11631	71.0
K11637	0.0
K11635	2.0
K11638	0.0
K11639	0.0
K07572	0.0
K07573	0.0
K07570	258.0
K07571	935.0
K07576	3669.0
K07577	2.0
K07574	8597.0
K07575	0.0
K07578	0.0
K07579	0.0
K11189	13958.0
K11184	2322.0
K11187	0.0
K11180	0.0
K11181	0.0
K11183	2.0
K10764	2.0
K10763	2.0
K10762	0.0
K01938	8925.0
K01939	9435.0
K01934	8782.0
K01935	331.0
K01937	4243.0
K01930	0.0
K01932	0.0
K01933	9458.0
K07798	2.0
K07799	2.0
K07796	0.0
K07797	0.0
K07794	32.0
K07795	3.0
K07792	0.0
K07793	1815.0
K07790	0.0
K07791	0.0
K06379	8553.0
K00968	723.0
K06378	8552.0
K06377	0.0
K06376	0.0
K06375	0.0
K09814	0.0
K09813	0.0
K06372	0.0
K06371	0.0
K06370	0.0
K01249	0.0
K01246	1220.0
K01247	3.0
K01244	0.0
K01243	8718.0
K08919	0.0
K01241	2.0
K02919	6228.0
K02913	8980.0
K02912	0.0
K02911	8921.0
K02910	0.0
K02917	0.0
K02916	8919.0
K02915	0.0
K02914	8878.0
K00228	2.0
K00227	0.0
K00226	14046.0
K00224	0.0
K00223	0.0
K00222	0.0
K00221	0.0
K00220	0.0
K01798	0.0
K01799	57.0
K01068	0.0
K01069	798.0
K01062	10.0
K01791	8686.0
K01792	2.0
K01061	1.0
K01066	76.0
K01067	4601.0
K01796	0.0
K01797	117.0
K05499	780.0
K14468	0.0
K14469	0.0
K14465	0.0
K14466	0.0
K14467	0.0
K10834	0.0
K10833	0.0
K02266	0.0
K03793	0.0
K03790	530.0
K03791	0.0
K03796	0.0
K03797	8907.0
K03794	0.0
K03795	0.0
K03798	27592.0
K03799	227.0
K13448	0.0
K12538	0.0
K12539	0.0
K12530	0.0
K12531	0.0
K12532	0.0
K12533	0.0
K12534	0.0
K12535	0.0
K12536	0.0
K12537	0.0
K03136	0.0
K09790	968.0
K09791	2.0
K09792	2.0
K09793	138.0
K09794	3.0
K09795	0.0
K09796	2.0
K09797	862.0
K09798	0.0
K09799	0.0
K10972	0.0
K10973	0.0
K10977	30.0
K10974	5497.0
K10975	7.0
K10978	0.0
K10979	125.0
K06308	0.0
K00315	0.0
K09862	2.0
K06303	0.0
K09860	0.0
K09861	7605.0
K06306	488.0
K06307	0.0
K06305	0.0
K11373	0.0
K04047	210.0
K04046	2.0
K04045	828.0
K04044	2.0
K04043	9850.0
K04042	11849.0
K04041	8204.0
K04040	0.0
K02700	0.0
K04049	0.0
K04048	0.0
K02707	0.0
K02704	0.0
K02705	0.0
K10020	0.0
K10021	0.0
K10022	4.0
K10023	3.0
K10024	3.0
K10025	3.0
K10026	54.0
K10027	0.0
K13612	0.0
K13613	0.0
K13611	0.0
K13614	0.0
K13615	0.0
K05794	42.0
K05795	14799.0
K05796	9177.0
K05797	0.0
K05790	0.0
K05791	0.0
K05792	4614.0
K05793	0.0
K05798	0.0
K05799	9421.0
K01474	0.0
K01477	0.0
K01476	0.0
K01471	0.0
K01470	3399.0
K01473	0.0
K13039	0.0
K01479	3.0
K01478	171.0
K05570	744.0
K05571	746.0
K05572	0.0
K05573	0.0
K02078	19001.0
K02079	0.0
K05576	0.0
K02074	184.0
K02075	184.0
K02076	109.0
K02077	187.0
K02071	8213.0
K02072	8236.0
K02073	12832.0
K03309	0.0
K03308	8995.0
K03305	9522.0
K03304	0.0
K03307	12606.0
K03306	2125.0
K03301	0.0
K03300	208.0
K03303	467.0
K03302	0.0
K06173	16340.0
K06175	0.0
K06174	0.0
K06177	140.0
K06176	2.0
K06179	3992.0
K07680	0.0
K03867	0.0
K03838	0.0
K12053	0.0
K11618	742.0
K11619	0.0
K11614	0.0
K11615	0.0
K11616	0.0
K11617	19.0
K11610	0.0
K11611	0.0
K11960	0.0
K11961	39.0
K02836	8918.0
K10565	0.0
K10564	0.0
K02837	3683.0
K10561	433.0
K10560	433.0
K10563	2601.0
K10562	0.0
K02838	8919.0
K06858	0.0
K02839	722.0
K06859	31.0
K12700	539.0
K07558	0.0
K07559	782.0
K07228	0.0
K07229	0.0
K07226	2.0
K07224	0.0
K07225	0.0
K07222	0.0
K07223	0.0
K07220	1464.0
K07221	3.0
K10709	901.0
K10708	0.0
K10701	0.0
K10703	0.0
K10702	0.0
K10704	0.0
K05984	0.0
K07537	0.0
K08652	0.0
K08651	0.0
K08658	0.0
K08659	628.0
K05982	2.0
K07451	0.0
K07453	0.0
K07452	0.0
K07455	116.0
K07454	0.0
K09707	5366.0
K07457	78.0
K09706	41.0
K07104	10.0
K00029	2.0
K00028	10.0
K00799	8.0
K00798	4647.0
K00797	7683.0
K00024	314.0
K00795	0.0
K00026	0.0
K00021	0.0
K00020	46.0
K00023	0.0
K00022	0.0
K09017	4.0
K01269	13635.0
K09015	310.0
K09014	1292.0
K09013	8365.0
K09011	137.0
K09010	0.0
K01261	19.0
K01262	18906.0
K01263	38.0
K01264	2.0
K01265	14762.0
K01266	724.0
K09018	0.0
K08227	0.0
K08226	0.0
K08225	0.0
K08224	41.0
K08223	1.0
K08222	0.0
K08221	0.0
K00249	8.0
K01790	8090.0
K00241	139.0
K00240	554.0
K00243	7787.0
K00242	2.0
K00245	0.0
K00244	1905.0
K00247	0.0
K00246	0.0
K01795	741.0
K06983	0.0
K02799	0.0
K02798	4655.0
K02791	9865.0
K02790	0.0
K02793	20054.0
K02795	21612.0
K02794	21661.0
K02796	21212.0
K04564	5484.0
K04565	1502.0
K04566	722.0
K04567	8186.0
K01040	49.0
K01041	0.0
K04562	5147.0
K04568	0.0
K01049	0.0
K02535	139.0
K02242	4787.0
K02536	144.0
K02531	190.0
K02246	194.0
K02533	2.0
K02532	15.0
K02248	199.0
K02538	4794.0
K00581	0.0
K13421	0.0
K01013	0.0
K15018	0.0
K15019	0.0
K03110	8890.0
K03111	17862.0
K03112	2.0
K03113	139.0
K03116	140.0
K03117	2.0
K03118	141.0
K03119	0.0
K10919	0.0
K12552	0.0
K12553	0.0
K12551	0.0
K12556	22.0
K12554	17.0
K12555	407.0
K06892	2.0
K06893	2.0
K06890	979.0
K06891	2.0
K06896	4927.0
K06897	7556.0
K06894	3.0
K06895	41.0
K10954	0.0
K10956	0.0
K06899	2.0
K06328	191.0
K06329	0.0
K10952	0.0
K10953	0.0
K11395	0.0
K11391	0.0
K11390	0.0
K11392	0.0
K00499	0.0
K00494	0.0
K00495	0.0
K00496	3.0
K00491	0.0
K00492	2.0
K00493	0.0
K13591	0.0
K01467	398.0
K13593	0.0
K13592	0.0
K04021	0.0
K04020	0.0
K04023	5527.0
K04022	0.0
K04025	0.0
K04024	693.0
K04027	4622.0
K04026	4631.0
K04029	6444.0
K04028	6508.0
K07055	0.0
K07054	6.0
K07057	0.0
K07056	9055.0
K07051	0.0
K07050	8138.0
K07053	13121.0
K07052	17845.0
K07059	0.0
K07058	8449.0
K10040	204.0
K10041	426.0
K10046	0.0
K04799	0.0
K04798	0.0
K04793	0.0
K04792	0.0
K04791	0.0
K04790	0.0
K04797	0.0
K04796	0.0
K04795	0.0
K04794	4584.0
K13638	0.0
K13639	2.0
K13634	2.0
K13635	0.0
K13636	0.0
K13637	0.0
K13630	0.0
K13631	0.0
K13632	0.0
K13633	2.0
K02042	1194.0
K05778	0.0
K05779	0.0
K05776	137.0
K05541	2.0
K05774	2.0
K05775	2.0
K05772	2.0
K05773	2.0
K05540	5660.0
K01459	0.0
K01458	0.0
K01457	41.0
K01455	30.0
K01454	0.0
K01453	0.0
K01452	2.0
K01451	917.0
K01450	0.0
K05518	0.0
K08070	9974.0
K08071	0.0
K05516	1.0
K08077	18.0
K05515	12716.0
K13093	0.0
K11783	0.0
K12949	0.0
K12945	0.0
K12944	0.0
K12941	9330.0
K12940	191.0
K12943	0.0
K12942	9270.0
K14728	0.0
K14727	0.0
K11785	0.0
K00108	2.0
K13890	1.0
K13891	1.0
K13892	0.0
K13893	3.0
K13894	2.0
K13895	2.0
K13896	2.0
K06159	2.0
K06158	10083.0
K06153	13809.0
K06152	0.0
K06151	0.0
K06157	0.0
K06156	0.0
K06155	0.0
K06154	0.0
K03327	279.0
K03326	10.0
K03325	754.0
K03324	16332.0
K03322	141.0
K03321	245.0
K03320	672.0
K03329	0.0
K03328	149.0
K04802	0.0
K04801	0.0
K04800	0.0
K11948	0.0
K01505	2.0
K04756	0.0
K11940	0.0
K11941	0.0
K11942	0.0
K11943	0.0
K11944	0.0
K01507	11292.0
K11946	0.0
K11947	0.0
K01506	2.0
K01501	4585.0
K01500	4617.0
K01503	0.0
K06714	4669.0
K04750	5401.0
K12789	0.0
K12788	0.0
K11526	0.0
K10810	0.0
K11522	0.0
K11523	0.0
K08675	0.0
K08676	0.0
K08677	0.0
K08679	0.0
K11521	0.0
K10547	154.0
K10546	155.0
K10545	76.0
K10544	30.0
K10543	33.0
K10542	2239.0
K10541	2247.0
K10540	4005.0
K10549	57.0
K10548	154.0
K14630	0.0
K11529	0.0
K00007	0.0
K00005	3407.0
K13444	0.0
K00003	13770.0
K00002	1106.0
K00001	5853.0
K01186	1247.0
K00009	4646.0
K00008	18346.0
K10726	0.0
K10725	0.0
K08246	0.0
K00263	4.0
K00262	4217.0
K00261	1.0
K00260	4586.0
K00266	24724.0
K00265	155.0
K01200	1337.0
K01201	1541.0
K01206	7778.0
K01207	2845.0
K01205	137.0
K01208	0.0
K01209	7148.0
K06167	4758.0
K00917	6061.0
K00912	139.0
K00919	8736.0
K02519	8901.0
K02518	8912.0
K02517	140.0
K02511	0.0
K02510	78.0
K13409	0.0
K13408	0.0
K03179	139.0
K03170	0.0
K03177	8920.0
K12574	8979.0
K12570	0.0
K12573	8862.0
K11009	0.0
K11008	0.0
K11005	0.0
K11004	0.0
K11007	0.0
K11006	0.0
K11003	0.0
K08296	2.0
K08297	0.0
K08295	0.0
K02634	0.0
K02635	0.0
K10622	0.0
K07693	152.0
K07692	0.0
K07691	0.0
K07690	0.0
K07697	0.0
K07696	722.0
K07695	0.0
K07694	17.0
K07699	8047.0
K07698	0.0
K07079	9100.0
K07078	150.0
K07077	0.0
K07076	502.0
K07075	549.0
K07074	101.0
K07073	0.0
K07072	0.0
K07071	3.0
K07070	2.0
K14584	0.0
K11620	0.0
K09190	0.0
K11623	0.0
K05759	0.0
K08589	0.0
K11625	0.0
K11995	0.0
K01439	13299.0
K01438	4871.0
K01431	0.0
K01430	765.0
K01433	5.0
K01432	0.0
K01434	3.0
K01437	0.0
K01436	16334.0
K05539	2.0
K14520	0.0
K12963	0.0
K12962	0.0
K12961	0.0
K12960	21057.0
K14749	0.0
K14748	0.0
K02972	0.0
K14743	0.0
K14742	8112.0
K14745	0.0
K14744	0.0
K14747	0.0
K14746	0.0
K02167	2.0
K02164	0.0
K02160	7271.0
K02168	2.0
K02169	138.0
K10931	0.0
K03341	0.0
K03340	2459.0
K03343	0.0
K03342	10.0
K03346	367.0
K12299	0.0
K12291	0.0
K12290	0.0
K12293	0.0
K12292	0.0
K12295	0.0
K12294	0.0
K12297	2.0
K12368	2.0
K11922	0.0
K11923	0.0
K11920	0.0
K11921	0.0
K11926	0.0
K11927	807.0
K11924	0.0
K11925	0.0
K11928	1782.0
K13181	0.0
K13219	0.0
K07262	2.0
K07263	138.0
K07260	13573.0
K07261	0.0
K07266	0.0
K07267	0.0
K07264	0.0
K07265	0.0
K07268	0.0
K07269	0.0
K01155	1531.0
K04478	0.0
K04479	0.0
K10528	0.0
K14952	0.0
K07486	952.0
K07487	0.0
K07484	233.0
K07485	0.0
K07482	0.0
K07483	11195.0
K07480	0.0
K07481	52.0
K07488	0.0
K07489	0.0
K11210	0.0
K11211	0.0
K11212	0.0
K11214	724.0
K11216	30.0
K06300	0.0
K00061	0.0
K00060	145.0
K06301	0.0
K00065	1740.0
K00064	0.0
K00067	10149.0
K00066	4.0
K00069	0.0
K00068	4698.0
K06304	0.0
K08262	0.0
K08261	0.0
K08260	0.0
K08265	0.0
K08264	0.0
K00288	0.0
K00285	2.0
K00284	3699.0
K00287	8793.0
K00286	14167.0
K00281	139.0
K00280	0.0
K00283	6054.0
K00282	6054.0
K08088	0.0
K14198	0.0
K14199	0.0
K03452	0.0
K14194	0.0
K14195	0.0
K14196	0.0
K14197	0.0
K14192	0.0
K14193	0.0
K01880	4128.0
K01881	14299.0
K01883	8919.0
K01885	4435.0
K04618	0.0
K01887	9642.0
K01224	562.0
K01889	8919.0
K01226	5526.0
K01227	17.0
K01220	197.0
K01222	5152.0
K01223	24169.0
K02759	20448.0
K02755	0.0
K02757	24037.0
K02756	0.0
K14998	0.0
K02750	4941.0
K02753	0.0
K02752	0.0
K00939	8926.0
K00938	204.0
K00937	4589.0
K00936	45931.0
K00935	0.0
K00934	0.0
K00933	0.0
K00932	0.0
K00931	4173.0
K00930	17433.0
K01089	137.0
K01080	0.0
K01081	5481.0
K01082	0.0
K01083	2.0
K01084	0.0
K01085	0.0
K01087	0.0
K02571	2.0
K02570	2.0
K02573	0.0
K02572	0.0
K02575	2.0
K02574	385.0
K07780	0.0
K03488	26172.0
K03489	374.0
K03482	0.0
K03483	4648.0
K03480	446.0
K03481	9756.0
K03486	5505.0
K03487	0.0
K03484	8859.0
K03485	0.0
K02287	0.0
K02286	0.0
K02285	0.0
K02284	0.0
K02283	9382.0
K02282	0.0
K02281	0.0
K02280	0.0
K02289	0.0
K02288	0.0
K03626	0.0
K03627	0.0
K03624	11725.0
K03625	8919.0
K03151	8781.0
K03620	0.0
K03153	2.0
K08869	0.0
K03628	7618.0
K03629	8889.0
K09738	0.0
K09739	0.0
K09736	0.0
K09737	0.0
K09735	0.0
K09732	0.0
K09733	0.0
K09730	0.0
K09731	0.0
K09888	8303.0
K09889	2.0
K09880	0.0
K09882	0.0
K09883	0.0
K09884	0.0
K09887	0.0
K11027	0.0
K11026	0.0
K11025	0.0
K11024	0.0
K07679	0.0
K07678	2.0
K11021	0.0
K11020	0.0
K07675	2.0
K07674	0.0
K07676	0.0
K07671	0.0
K07670	0.0
K07673	0.0
K07672	0.0
K01117	0.0
K12048	0.0
K07019	2.0
K07018	2.0
K07011	1489.0
K07010	12626.0
K07013	0.0
K07012	12310.0
K07015	4011.0
K07014	2.0
K07017	700.0
K07016	1.0
K10084	0.0
K08372	96.0
K05884	282.0
K05885	905.0
K05886	0.0
K05887	0.0
K05880	0.0
K05881	2.0
K05882	0.0
K05883	0.0
K08902	0.0
K05739	9175.0
K05888	0.0
K05889	0.0
K08903	0.0
K00547	55.0
K00544	0.0
K00545	0.0
K00542	0.0
K00543	0.0
K00540	5540.0
K00548	20428.0
K00549	983.0
K01145	0.0
K01412	0.0
K01147	0.0
K01417	6532.0
K00038	0.0
K01143	0.0
K01142	8804.0
K01419	194.0
K00788	13871.0
K00789	10499.0
K12502	0.0
K14762	0.0
K14761	8710.0
K06195	2.0
K03819	0.0
K03818	0.0
K03814	2.0
K03817	33.0
K03816	7976.0
K03811	1200.0
K03810	4621.0
K03813	39.0
K11908	0.0
K11909	0.0
K11904	4.0
K11905	2.0
K11906	3.0
K11907	3.0
K11900	3.0
K11901	3.0
K11902	2.0
K11903	3.0
K10986	29.0
K13238	0.0
K13239	0.0
K13797	0.0
K07248	529.0
K13796	0.0
K07244	0.0
K07245	0.0
K07246	69.0
K07240	28412.0
K07241	0.0
K07242	0.0
K07243	2.0
K01268	0.0
K05296	0.0
K02821	5752.0
K09016	0.0
K09945	0.0
K09944	0.0
K09947	2.0
K09946	0.0
K09941	0.0
K09940	2.0
K09943	0.0
K09942	0.0
K09949	0.0
K09948	2.0
K10851	0.0
K10850	0.0
K03666	5420.0
K03667	194.0
K03196	0.0
K03665	13461.0
K11275	0.0
K06012	8025.0
K00048	2115.0
K10857	0.0
K09773	4791.0
K00043	4584.0
K00042	6099.0
K00041	1137.0
K00040	1334.0
K00046	4521.0
K00733	0.0
K00044	0.0
K06011	0.0
K09012	0.0
K06016	131.0
K06017	0.0
K06014	0.0
K06015	5333.0
K06019	5.0
K01075	2.0
K12221	0.0
K06444	0.0
K04632	0.0
K14977	57.0
K14974	0.0
K00958	0.0
K00951	9126.0
K00950	4817.0
K00952	46.0
K00955	532.0
K00954	8917.0
K00957	641.0
K00956	640.0
K00590	1.0
K02777	14599.0
K02775	9395.0
K02774	14853.0
K02773	10269.0
K02771	202.0
K02770	21309.0
K02779	105.0
K02778	0.0
K01606	0.0
K01607	2796.0
K01604	0.0
K01605	0.0
K01602	0.0
K01601	0.0
K03750	5385.0
K01609	3421.0
K02553	2.0
K02804	6079.0
K02551	147.0
K02806	4818.0
K02557	11578.0
K02800	4712.0
K05275	0.0
K02802	0.0
K13300	0.0
K02558	3.0
K02809	0.0
K02808	0.0
K03600	2.0
K03601	8918.0
K03602	8861.0
K03603	0.0
K03604	849.0
K03605	0.0
K03606	0.0
K03607	0.0
K03608	6828.0
K03609	9280.0
K06078	0.0
K06079	0.0
K09710	8910.0
K09711	4584.0
K09712	0.0
K06073	0.0
K06074	0.0
K06075	2.0
K06076	4.0
K06077	2.0
K06382	7597.0
K06383	6791.0
K06380	0.0
K06381	8223.0
K06386	0.0
K06387	7540.0
K06384	4683.0
K06385	8444.0
K06388	0.0
K06389	0.0
K12466	0.0
K12468	0.0
K07657	2.0
K07656	0.0
K07655	0.0
K07654	0.0
K07653	0.0
K07652	275.0
K07651	0.0
K07650	4833.0
K07659	2.0
K07658	8981.0
K11041	4730.0
K11040	0.0
K11043	0.0
K11042	0.0
K11045	0.0
K11044	0.0
K11047	0.0
K11046	0.0
K11049	0.0
K11048	0.0
K07387	138.0
K07386	546.0
K06926	4247.0
K06927	4597.0
K06924	0.0
K06925	8919.0
K06922	0.0
K06923	3867.0
K06920	23.0
K06921	934.0
K06928	254.0
K06929	4825.0
K07033	8471.0
K07032	53.0
K07031	777.0
K07030	8219.0
K07037	179.0
K07035	7883.0
K07034	2.0
K07039	3.0
K07038	9184.0
K10829	0.0
K00384	23036.0
K00385	5284.0
K00386	0.0
K00387	0.0
K00380	2.0
K00381	0.0
K00382	11254.0
K00383	23.0
K00389	2.0
K01387	0.0
K01385	0.0
K01389	0.0
K09158	2.0
K09159	2.0
K09156	0.0
K09157	8516.0
K09154	0.0
K09155	641.0
K09152	0.0
K09153	1144.0
K09150	0.0
K09151	2.0
K05970	907.0
K05714	0.0
K05715	0.0
K05710	0.0
K05711	0.0
K05712	0.0
K05713	0.0
K00560	7868.0
K00561	7.0
K00563	1078.0
K00564	448.0
K00566	9052.0
K00567	12743.0
K00568	3.0
K00569	2.0
K05575	0.0
K01169	0.0
K01167	0.0
K01166	0.0
K05577	2.0
K01163	6239.0
K01161	0.0
K01160	0.0
K05578	0.0
K05579	0.0
K08092	530.0
K08093	21.0
K08094	315.0
K08095	0.0
K08096	0.0
K08097	0.0
K02254	0.0
K02255	0.0
K01743	0.0
K02251	0.0
K02061	0.0
K01741	0.0
K02060	0.0
K00114	2.0
K02122	9044.0
K02123	9212.0
K02120	9219.0
K02121	8204.0
K02124	9227.0
K03837	0.0
K03836	0.0
K03835	0.0
K03834	0.0
K03833	4778.0
K03832	141.0
K03831	0.0
K03830	1445.0
K00443	0.0
K03839	139.0
K02067	3.0
K10189	1639.0
K13038	15119.0
K13787	32.0
K13788	2.0
K13789	25207.0
K10188	2849.0
K12255	2.0
K12254	3.0
K12257	3391.0
K12256	3.0
K12251	5251.0
K12250	0.0
K12253	0.0
K12252	0.0
K13252	8.0
K13256	44.0
K13255	2.0
K12079	0.0
K12078	0.0
K12071	0.0
K12070	0.0
K12073	0.0
K12072	0.0
K09912	2.0
K06236	0.0
K06237	0.0
K05519	0.0
K09914	0.0
K11788	0.0
K11782	0.0
K11780	0.0
K11781	0.0
K11787	0.0
K11784	0.0
K11530	0.0
K12787	0.0
K12786	0.0
K12785	0.0
K12784	0.0
K06718	0.0
K09969	2.0
K09968	0.0
K09967	765.0
K09966	0.0
K09965	0.0
K09964	2.0
K09963	5529.0
K09962	12.0
K09961	0.0
K09960	0.0
K11527	3.0
K11524	0.0
K11525	0.0
K11250	0.0
K11253	0.0
K11258	0.0
K11528	0.0
K00713	0.0
K00712	7.0
K10780	0.0
K10783	12.0
K10125	3.0
K10124	0.0
K10126	3.0
K10121	154.0
K10123	0.0
K10122	154.0
K04652	1225.0
K04653	754.0
K04651	1848.0
K04656	762.0
K04654	762.0
K04655	1520.0
K00973	8694.0
K00972	528.0
K00971	7007.0
K00970	140.0
K00975	19365.0
K00974	25622.0
K00979	242.0
K00978	66.0
K14954	0.0
K14955	0.0
K14956	0.0
K06178	6066.0
K01596	134.0
K01597	204.0
K01594	0.0
K01595	42.0
K01592	0.0
K01593	0.0
K01590	0.0
K01591	8736.0
K01598	20.0
K01599	11976.0
K02711	0.0
K02710	0.0
K02713	0.0
K02712	0.0
K02714	0.0
K02717	0.0
K02716	0.0
K02719	0.0
K02718	0.0
K03449	740.0
K03446	148.0
K03444	0.0
K03445	0.0
K03442	13245.0
K01620	7242.0
K01621	224.0
K01622	0.0
K01623	840.0
K01624	18005.0
K01625	17401.0
K01626	2803.0
K01627	139.0
K01628	8831.0
K01629	727.0
K05299	0.0
K02829	0.0
K02828	0.0
K02827	0.0
K02826	0.0
K02825	4764.0
K02824	8641.0
K02823	8702.0
K02822	10423.0
K03198	0.0
K03199	0.0
K03668	2.0
K03669	2.0
K03190	765.0
K03191	3.0
K03660	13515.0
K03194	0.0
K03195	0.0
K03664	8919.0
K03197	0.0
K09772	8679.0
K06013	0.0
K09770	4618.0
K09771	2.0
K09776	0.0
K09777	3186.0
K09774	2.0
K09775	6283.0
K09778	385.0
K09779	7934.0
K06269	0.0
K06323	0.0
K11624	0.0
K02991	0.0
K02990	8535.0
K02624	0.0
K02240	413.0
K08282	2.0
K12440	0.0
K12441	0.0
K12442	0.0
K12443	0.0
K12444	0.0
K12445	0.0
K12449	0.0
K02247	0.0
K07637	2.0
K07636	8744.0
K07639	2.0
K07638	2.0
K11069	7363.0
K11068	8889.0
K11063	4584.0
K11062	0.0
K11061	0.0
K11060	0.0
K11066	2.0
K11065	164.0
K06900	0.0
K06901	14088.0
K06902	1351.0
K06903	702.0
K06904	424.0
K06905	1086.0
K06906	414.0
K06907	1143.0
K06908	1086.0
K06909	4613.0
K10821	0.0
K05905	0.0
K05904	0.0
K05906	0.0
K05900	0.0
K05903	2.0
K01406	2.0
K05909	0.0
K05908	0.0
K00368	0.0
K00369	0.0
K00366	5100.0
K00367	0.0
K00364	204.0
K00365	0.0
K00362	3.0
K00363	2.0
K00360	0.0
```
