## Extended Data File 1 for "Diet induces reproducible alterations in the mouse and human gut microbiome": ERS795138_ERR986453.picrust_nol

```
# Constructed from biom file
#OTU ID	ERR986453
K01365	0.0
K01364	0.0
K01361	2.0
K01360	0.0
K01362	4461.0
K02249	0.0
K05841	0.0
K05844	42.0
K05845	752.0
K05846	8147.0
K05847	8258.0
K00508	0.0
K00500	0.0
K00507	188.0
K00504	0.0
K00505	0.0
K12521	0.0
K01101	2139.0
K01103	7.0
K12520	0.0
K01104	21855.0
K05592	7345.0
K05593	2725.0
K05590	44.0
K05591	44.0
K05596	44.0
K05597	0.0
K05594	0.0
K05595	720.0
K05599	0.0
K11964	0.0
K11962	0.0
K14540	8405.0
K12529	0.0
K12528	0.0
K06353	0.0
K02456	2931.0
K02457	85.0
K02454	467.0
K02455	273.0
K02452	92.0
K02453	655.0
K02450	7.0
K02103	2097.0
K08138	218.0
K02108	8231.0
K02109	9406.0
K02458	85.0
K02459	85.0
K08137	44.0
K03851	303.0
K03850	0.0
K03852	303.0
K03855	306.0
K03856	10664.0
K13018	0.0
K13019	0.0
K13010	0.0
K13011	0.0
K13012	326.0
K13013	0.0
K13014	44.0
K13015	310.0
K13016	0.0
K13017	0.0
K08566	42.0
K08567	315.0
K13274	0.0
K13275	2124.0
K13276	0.0
K13277	0.0
K03275	2.0
K03274	238.0
K03277	0.0
K03276	0.0
K03271	2906.0
K03270	2265.0
K03273	357.0
K03272	1684.0
K03279	0.0
K03278	0.0
K11022	0.0
K12277	0.0
K12276	0.0
K12270	5.0
K11058	0.0
K12279	0.0
K12278	7.0
K07557	0.0
K07550	0.0
K07552	187.0
K06319	0.0
K09909	0.0
K09908	44.0
K12051	0.0
K12050	0.0
K12057	42.0
K12056	42.0
K06221	86.0
K09900	44.0
K09903	9566.0
K09902	44.0
K09904	44.0
K09907	44.0
K09906	44.0
K11501	0.0
K03234	0.0
K00773	9278.0
K00772	504.0
K00777	0.0
K00776	0.0
K06313	671.0
K06315	0.0
K05574	0.0
K10201	3.0
K07176	0.0
K07177	845.0
K07174	0.0
K07175	1195.0
K07172	354.0
K07173	6214.0
K07170	652.0
K07171	15417.0
K07178	0.0
K07179	0.0
K00195	0.0
K00194	2127.0
K00197	2436.0
K00196	0.0
K00191	0.0
K00190	306.0
K00193	0.0
K00192	0.0
K00198	6354.0
K06405	7147.0
K10109	3238.0
K10108	4485.0
K10107	0.0
K01828	0.0
K01829	0.0
K01826	43.0
K01825	174.0
K01822	42.0
K01823	1191.0
K01820	188.0
K01821	1246.0
K00999	0.0
K00998	2943.0
K00995	15498.0
K00997	4300.0
K00996	45.0
K00991	9408.0
K00990	238.0
K00992	0.0
K11028	0.0
K02622	1912.0
K02625	0.0
K03564	5986.0
K13489	188.0
K13488	188.0
K13483	0.0
K13482	0.0
K13481	0.0
K13480	0.0
K13487	188.0
K13486	188.0
K14680	0.0
K14681	0.0
K14682	231.0
K08358	176.0
K08357	169.0
K08356	0.0
K08355	0.0
K03469	10022.0
K03462	0.0
K03464	0.0
K03465	4290.0
K03466	9714.0
K01648	0.0
K01649	10887.0
K01643	1177.0
K01640	2360.0
K01641	847.0
K01646	436.0
K01647	6422.0
K01644	1178.0
K02597	49.0
K02626	306.0
K02595	0.0
K02594	2846.0
K02593	49.0
K02592	416.0
K02591	795.0
K02590	1892.0
K02598	3061.0
K02849	231.0
K14061	47.0
K14062	44.0
K14063	42.0
K14064	42.0
K14065	0.0
K14067	0.0
K02841	231.0
K02840	783.0
K02843	58.0
K02844	238.0
K02847	2.0
K02846	42.0
K02102	0.0
K09758	2350.0
K06039	44.0
K06034	0.0
K06036	0.0
K06037	0.0
K06032	0.0
K01581	586.0
K02702	0.0
K02659	0.0
K13490	188.0
K13491	188.0
K03644	1038.0
K03645	44.0
K03646	44.0
K03647	1077.0
K03640	261.0
K03641	44.0
K03642	759.0
K03643	44.0
K03648	7607.0
K03649	354.0
K06694	0.0
K11814	0.0
K12428	0.0
K12429	0.0
K12422	0.0
K12423	0.0
K12420	0.0
K12421	0.0
K12426	0.0
K12427	0.0
K12424	0.0
K12425	0.0
K07349	130.0
K07348	44.0
K05380	0.0
K07345	220.0
K07344	0.0
K07347	347.0
K07346	90.0
K07341	2162.0
K07340	44.0
K07343	2136.0
K07342	0.0
K06968	231.0
K06969	13022.0
K06962	3000.0
K06963	0.0
K06960	8416.0
K06961	0.0
K06966	1472.0
K06967	8402.0
K06964	0.0
K06965	0.0
K08995	188.0
K08994	43.0
K08997	42.0
K08996	437.0
K08990	44.0
K08993	44.0
K08992	44.0
K08999	531.0
K08998	7623.0
K08344	43.0
K08345	42.0
K08346	42.0
K14940	303.0
K02724	0.0
K08349	42.0
K11815	0.0
K05929	0.0
K05928	188.0
K05927	0.0
K05924	0.0
K05922	0.0
K05921	171.0
K00349	854.0
K00698	0.0
K00340	1131.0
K00341	1131.0
K00690	3335.0
K00343	1119.0
K00344	47.0
K00697	42.0
K00346	854.0
K00347	854.0
K09116	1540.0
K09117	7841.0
K05337	6639.0
K09118	313.0
K09119	0.0
K02106	90.0
K05823	2694.0
K05820	44.0
K05826	0.0
K05827	0.0
K02100	42.0
K02101	0.0
K00524	0.0
K00525	11847.0
K00526	5309.0
K00527	13629.0
K00520	195.0
K00522	0.0
K00523	0.0
K02451	42.0
K00528	8507.0
K00529	0.0
K00025	188.0
K14215	0.0
K14213	0.0
K03453	1276.0
K00796	5866.0
K05339	348.0
K00027	9238.0
K00794	6590.0
K00793	6539.0
K01347	0.0
K01346	0.0
K01344	0.0
K01343	0.0
K00791	9773.0
K01340	0.0
K00790	13417.0
K02694	0.0
K02696	0.0
K02697	0.0
K02690	0.0
K02691	119.0
K02692	0.0
K02693	0.0
K02698	0.0
K02699	0.0
K00836	42.0
K00837	4542.0
K00835	231.0
K00832	2517.0
K00833	456.0
K00830	1.0
K00831	6215.0
K00839	2362.0
K04335	0.0
K04334	0.0
K01120	188.0
K01126	11675.0
K04333	42.0
K01129	6027.0
K01128	0.0
K04339	0.0
K04338	0.0
K02470	14578.0
K02471	189.0
K02472	481.0
K02473	0.0
K02474	2549.0
K02475	3.0
K02476	3.0
K02477	7822.0
K02478	2212.0
K02479	190.0
K09019	42.0
K01267	3430.0
K13074	0.0
K13075	0.0
K11441	0.0
K14055	44.0
K13299	0.0
K13292	9298.0
K14057	42.0
K14056	42.0
K02856	259.0
K02585	534.0
K12211	0.0
K12210	0.0
K12213	0.0
K12212	0.0
K12215	0.0
K02854	42.0
K12217	0.0
K12216	0.0
K12219	0.0
K12218	0.0
K02855	84.0
K08692	0.0
K08693	3.0
K08690	0.0
K08691	0.0
K08696	0.0
K08697	0.0
K11748	231.0
K11749	9464.0
K11746	42.0
K11747	44.0
K11744	230.0
K11745	230.0
K11742	44.0
K11743	1568.0
K11740	0.0
K11741	3774.0
K13920	1153.0
K13921	382.0
K13922	2522.0
K13923	382.0
K13924	1.0
K13925	0.0
K13926	238.0
K13927	298.0
K13928	42.0
K13929	43.0
K09923	44.0
K09922	992.0
K06201	5477.0
K06200	3576.0
K06207	8253.0
K06206	1281.0
K06205	44.0
K09924	188.0
K09929	0.0
K06208	58.0
K00759	6849.0
K00758	44.0
K00752	0.0
K00757	5081.0
K00756	4788.0
K00754	9652.0
K06001	2653.0
K05557	0.0
K09766	1116.0
K05554	0.0
K07475	0.0
K07150	5448.0
K07151	7.0
K07152	1.0
K07153	44.0
K07154	2913.0
K07155	0.0
K07156	44.0
K07157	0.0
K07406	4243.0
K07407	11264.0
K07404	5179.0
K07405	804.0
K07402	9833.0
K07403	718.0
K07400	44.0
K07401	42.0
K01808	11604.0
K01809	6285.0
K01800	0.0
K01801	0.0
K01802	5331.0
K01803	10532.0
K01804	2189.0
K01805	2834.0
K01807	2433.0
K09718	0.0
K14668	0.0
K14669	0.0
K14666	0.0
K14667	0.0
K01664	2477.0
K01665	2705.0
K01666	2718.0
K01667	807.0
K01660	0.0
K01661	1215.0
K01662	8875.0
K01663	0.0
K01668	3.0
K01669	244.0
K02863	9553.0
K02862	0.0
K02860	8705.0
K02867	9566.0
K02866	0.0
K02864	8456.0
K02869	0.0
K05362	7.0
K05365	87.0
K03402	6856.0
K03403	0.0
K03400	0.0
K03406	39124.0
K03407	6467.0
K03404	0.0
K03405	0.0
K03408	11980.0
K03409	373.0
K02315	10077.0
K02314	10241.0
K02317	42.0
K02316	9508.0
K02313	9556.0
K02312	0.0
K02319	0.0
K12405	0.0
K12152	44.0
K12151	42.0
K07091	44.0
K07090	17271.0
K07093	188.0
K07092	0.0
K07095	13668.0
K07094	0.0
K07097	7.0
K07096	0.0
K07099	4112.0
K07098	11619.0
K11175	9088.0
K11174	0.0
K11177	0.0
K11176	0.0
K11173	0.0
K11179	350.0
K11178	0.0
K00322	44.0
K00320	0.0
K00321	0.0
K00326	0.0
K00324	44.0
K00325	44.0
K00329	0.0
K05945	0.0
K05944	0.0
K05947	0.0
K05946	3128.0
K06944	0.0
K06945	0.0
K06946	44.0
K06415	367.0
K06940	2658.0
K06941	9424.0
K06942	9554.0
K06943	0.0
K10806	44.0
K10807	0.0
K10804	462.0
K10805	44.0
K06948	825.0
K06949	13118.0
K06418	6.0
K09138	317.0
K09139	0.0
K09134	1334.0
K09135	0.0
K09136	45.0
K09137	320.0
K09130	0.0
K09131	662.0
K09132	1214.0
K09133	0.0
K05808	10974.0
K05809	44.0
K05804	1303.0
K05805	44.0
K05806	0.0
K05807	854.0
K05800	44.0
K05801	44.0
K05802	44.0
K05803	44.0
K01044	0.0
K01045	0.0
K01046	250.0
K02068	417.0
K04561	0.0
K01042	4832.0
K05568	4911.0
K05567	1379.0
K14273	0.0
K14275	0.0
K14274	118.0
K02062	44.0
K05245	0.0
K05564	0.0
K01048	1166.0
K02066	1049.0
K01322	774.0
K01325	0.0
K02065	1042.0
K01326	0.0
K05560	0.0
K02243	862.0
K08930	0.0
K02679	44.0
K02676	0.0
K02674	7.0
K02675	0.0
K02672	7.0
K02241	444.0
K02670	0.0
K02671	7.0
K00810	0.0
K00811	2932.0
K00812	3404.0
K00813	44.0
K00814	0.0
K00817	10389.0
K00818	1119.0
K00819	218.0
K02530	279.0
K02245	866.0
K02244	848.0
K01499	0.0
K01498	0.0
K01493	11645.0
K01492	533.0
K01491	21428.0
K01497	46.0
K01496	950.0
K01495	5673.0
K01494	1659.0
K02418	6351.0
K02419	7292.0
K14492	0.0
K02412	6234.0
K02413	6911.0
K02410	7292.0
K02411	4708.0
K02416	7292.0
K02417	8539.0
K02414	3193.0
K02415	2443.0
K00120	0.0
K00121	198.0
K00430	0.0
K13058	188.0
K13059	0.0
K13727	47.0
K13057	0.0
K13722	0.0
K13051	44.0
K13052	4281.0
K00435	5.0
K12054	0.0
K03239	0.0
K03238	0.0
K03231	0.0
K03230	189.0
K03232	0.0
K12059	0.0
K03237	0.0
K03236	0.0
K12058	1.0
K12239	0.0
K12238	0.0
K12235	0.0
K12234	236.0
K13942	0.0
K13940	3269.0
K13941	0.0
K12097	0.0
K12096	0.0
K12095	0.0
K12094	0.0
K12093	0.0
K12092	0.0
K12091	0.0
K12090	0.0
K12099	0.0
K12098	0.0
K06356	0.0
K05992	433.0
K03540	0.0
K06331	2043.0
K06330	0.0
K07138	7601.0
K07139	5973.0
K11811	0.0
K07132	723.0
K07133	16852.0
K07130	6679.0
K07131	0.0
K07137	13854.0
K07134	0.0
K07135	0.0
K01860	0.0
K01866	9568.0
K01867	9610.0
K01865	3.0
K01868	10858.0
K01869	9566.0
K06140	231.0
K04766	0.0
K04767	336.0
K04764	51.0
K04762	1035.0
K04763	12200.0
K04760	44.0
K04761	1096.0
K04768	0.0
K04769	6460.0
K08313	55.0
K08312	44.0
K08311	231.0
K08310	44.0
K08317	51.0
K08316	3855.0
K08315	42.0
K08314	2937.0
K05149	0.0
K08319	1.0
K08318	0.0
K06339	0.0
K14648	0.0
K14392	49.0
K14393	238.0
K14645	0.0
K14647	0.0
K01689	11533.0
K01686	5801.0
K01687	12225.0
K01684	1853.0
K01685	10391.0
K01682	93.0
K01681	8149.0
K05308	0.0
K02889	0.0
K02888	9566.0
K02885	0.0
K02884	9566.0
K02887	9550.0
K02886	9566.0
K02881	9566.0
K02883	0.0
K13743	0.0
K02086	804.0
K02081	3463.0
K02080	0.0
K02083	2248.0
K02082	2416.0
K13831	0.0
K03428	0.0
K03429	9448.0
K03424	10967.0
K03935	0.0
K03932	586.0
K03933	49.0
K03930	3426.0
K03931	45.0
K02339	44.0
K02338	9568.0
K02337	9402.0
K02336	44.0
K02335	10777.0
K02334	7159.0
K02330	0.0
K03688	7218.0
K03689	0.0
K03680	118.0
K03683	44.0
K03684	350.0
K03685	9553.0
K03686	18337.0
K03687	8706.0
K07301	6169.0
K07300	42.0
K07303	0.0
K07302	0.0
K07305	1023.0
K07304	1081.0
K07307	864.0
K07306	521.0
K07309	161.0
K07308	523.0
K02617	42.0
K02610	43.0
K02963	9566.0
K02612	43.0
K02961	8421.0
K09686	36065.0
K09687	65281.0
K09684	445.0
K09685	3339.0
K09682	0.0
K09683	0.0
K09680	218.0
K09681	0.0
K09688	0.0
K09689	0.0
K05962	0.0
K05961	0.0
K05967	2130.0
K05966	322.0
K11159	0.0
K05964	320.0
K05968	42.0
K11152	0.0
K00309	0.0
K00658	449.0
K00304	0.0
K00305	0.0
K00654	0.0
K00655	15908.0
K00652	674.0
K00301	0.0
K00302	1230.0
K00303	3.0
K10828	0.0
K06431	0.0
K06432	0.0
K06433	0.0
K06434	306.0
K06436	2492.0
K06437	0.0
K10820	118.0
K06439	0.0
K10822	0.0
K10823	0.0
K10826	0.0
K09167	1232.0
K06322	0.0
K14117	0.0
K14259	0.0
K14257	0.0
K01308	1041.0
K01303	2137.0
K01301	0.0
K01305	35.0
K01304	2558.0
K02658	7.0
K00672	0.0
K02650	4656.0
K02651	218.0
K02652	7344.0
K02653	8517.0
K02654	19685.0
K05687	0.0
K02656	7.0
K05685	86.0
K00878	7337.0
K00879	419.0
K00872	4217.0
K00873	9494.0
K00870	0.0
K00876	11293.0
K00877	0.0
K00874	10965.0
K00875	0.0
K04487	17420.0
K04486	14027.0
K04485	9233.0
K04484	0.0
K04483	0.0
K04482	0.0
K04480	0.0
K04488	10236.0
K12049	0.0
K13693	0.0
K13706	0.0
K13694	261.0
K13695	44.0
K05977	0.0
K09516	0.0
K02434	12186.0
K02435	11221.0
K02436	238.0
K02437	5504.0
K05350	2484.0
K02431	2485.0
K08100	0.0
K02433	12362.0
K02438	4909.0
K02439	44.0
K03745	44.0
K03744	3875.0
K03747	49.0
K03210	9428.0
K03217	10341.0
K03216	8644.0
K03215	51.0
K03742	6787.0
K03219	189.0
K03218	9578.0
K03749	44.0
K03748	44.0
K02383	0.0
K06327	0.0
K06320	2273.0
K07238	11592.0
K09479	0.0
K09478	0.0
K09475	42.0
K09474	42.0
K09477	0.0
K09476	43.0
K09471	44.0
K09470	42.0
K09473	42.0
K09472	42.0
K07543	0.0
K06898	5915.0
K13967	0.0
K13963	1688.0
K07545	0.0
K00737	1214.0
K05345	0.0
K11706	5.0
K11707	2.0
K11704	5.0
K11705	5.0
K11708	2.0
K11709	2.0
K05588	0.0
K07114	3789.0
K07443	2763.0
K07116	0.0
K07117	188.0
K07110	0.0
K07447	9546.0
K07112	1685.0
K07113	44.0
K07448	2588.0
K07118	842.0
K07119	42.0
K10619	0.0
K10618	0.0
K10617	0.0
K10616	0.0
K01848	3.0
K01849	3.0
K01844	1729.0
K01845	2919.0
K01846	52.0
K01847	1844.0
K01840	8550.0
K01841	196.0
K01842	0.0
K01843	3286.0
K06219	44.0
K10832	0.0
K05348	0.0
K14203	0.0
K08483	8535.0
K08482	188.0
K08481	0.0
K08480	0.0
K08485	44.0
K08484	44.0
K00464	0.0
K00467	0.0
K00466	0.0
K00461	0.0
K00460	0.0
K00463	0.0
K00462	0.0
K04509	0.0
K00469	0.0
K00468	0.0
K08645	0.0
K04744	51.0
K01518	0.0
K01519	0.0
K04748	0.0
K04749	2199.0
K01514	1.0
K01515	13301.0
K01512	4088.0
K01510	0.0
K14623	857.0
K14626	0.0
K14627	0.0
K14628	0.0
K14629	0.0
K03918	0.0
K03919	43.0
K12372	44.0
K12373	4890.0
K12370	44.0
K12371	44.0
K02359	0.0
K02358	9925.0
K02351	0.0
K02352	0.0
K02355	16901.0
K02357	9566.0
K02356	9891.0
K13574	84.0
K13573	0.0
K13572	0.0
K13571	0.0
K13570	0.0
K12112	42.0
K12113	42.0
K12110	0.0
K12111	196.0
K07329	0.0
K07328	0.0
K07323	44.0
K07322	1284.0
K07321	5379.0
K07320	44.0
K07327	0.0
K07326	0.0
K07325	0.0
K07324	0.0
K08163	43.0
K06180	23756.0
K06181	231.0
K06182	3454.0
K06183	8097.0
K06186	44.0
K06187	9570.0
K06188	1411.0
K06189	44.0
K08359	43.0
K07589	42.0
K07588	856.0
K07587	0.0
K07586	1515.0
K07585	0.0
K07584	8472.0
K07583	0.0
K07582	0.0
K07581	0.0
K07580	0.0
K11139	0.0
K05989	8587.0
K05988	0.0
K05985	4859.0
K05987	42.0
K05986	188.0
K10843	0.0
K08354	1.0
K10844	3.0
K10848	0.0
K00673	230.0
K00674	3156.0
K00675	656.0
K00676	5511.0
K00677	1447.0
K06988	6.0
K06989	454.0
K08351	42.0
K06980	231.0
K06981	0.0
K06982	0.0
K08350	44.0
K06984	0.0
K06985	0.0
K06986	0.0
K06987	2029.0
K02445	2705.0
K02444	3467.0
K00582	0.0
K00583	0.0
K00580	0.0
K02110	9262.0
K00586	0.0
K00587	0.0
K00584	306.0
K08921	0.0
K02441	44.0
K00588	576.0
K08922	0.0
K02440	2834.0
K00018	6974.0
K08923	0.0
K02443	2769.0
K00019	2131.0
K02442	0.0
K08925	0.0
K08926	0.0
K08927	0.0
K03149	4137.0
K06604	0.0
K00015	3.0
K01989	8862.0
K00854	13190.0
K00855	44.0
K00856	0.0
K00857	3120.0
K00850	21390.0
K00851	972.0
K00852	11773.0
K00853	1349.0
K00858	9368.0
K00859	9407.0
K01181	1345.0
K01180	0.0
K01183	1530.0
K01182	6814.0
K01185	1734.0
K01184	0.0
K01187	12267.0
K01188	5551.0
K02596	359.0
K13766	0.0
K13767	13.0
K13003	0.0
K13002	0.0
K13000	0.0
K02984	0.0
K02986	9568.0
K02987	0.0
K02636	0.0
K02982	8351.0
K02983	0.0
K02638	0.0
K02639	0.0
K02988	9490.0
K08298	238.0
K08299	0.0
K03583	51.0
K03582	51.0
K03581	11390.0
K03580	231.0
K03587	1015.0
K03586	44.0
K03585	2523.0
K03584	9536.0
K03589	7657.0
K03588	13848.0
K01725	0.0
K01724	190.0
K01727	6.0
K01726	4932.0
K01721	43.0
K01720	2.0
K01722	0.0
K13008	0.0
K01729	0.0
K01728	42.0
K09530	0.0
K09539	0.0
K02188	7126.0
K02189	6911.0
K02182	0.0
K02183	0.0
K03769	3827.0
K03768	12686.0
K03767	53.0
K03765	42.0
K03764	44.0
K03763	11440.0
K03762	163.0
K03761	43.0
K03760	54.0
K09457	432.0
K09456	42.0
K09459	196.0
K09458	10059.0
K00602	21382.0
K13988	0.0
K13985	0.0
K09981	0.0
K09980	0.0
K09983	0.0
K09982	42.0
K09985	7.0
K09984	42.0
K09987	0.0
K09986	0.0
K09989	4226.0
K09988	1467.0
K12583	0.0
K12582	44.0
K12589	0.0
K11720	51.0
K09759	2823.0
K10985	2.0
K10984	66.0
K07468	0.0
K07469	0.0
K07464	6470.0
K07465	0.0
K07466	0.0
K07467	7223.0
K07460	7279.0
K07461	6739.0
K07462	9504.0
K07463	0.0
K10679	461.0
K10678	42.0
K10671	0.0
K10670	8398.0
K10673	0.0
K10672	4385.0
K10674	0.0
K10677	42.0
K10676	0.0
K08726	0.0
K08724	516.0
K08722	1550.0
K08723	42.0
K08720	0.0
K08721	0.0
K08728	1053.0
K10187	0.0
K00119	0.0
K00118	188.0
K00449	42.0
K00448	42.0
K00115	0.0
K00446	0.0
K00117	417.0
K00116	274.0
K00111	7622.0
K00442	0.0
K00113	44.0
K00112	44.0
K01539	0.0
K01531	5250.0
K04720	11324.0
K01533	10279.0
K01534	23772.0
K01535	0.0
K01537	10332.0
K14358	0.0
K14605	0.0
K14606	0.0
K00413	0.0
K10120	225.0
K05600	0.0
K05777	53.0
K03972	42.0
K03973	2116.0
K03970	44.0
K03971	42.0
K03976	9005.0
K03977	9551.0
K03974	44.0
K03975	2210.0
K03978	9378.0
K03979	9568.0
K13378	630.0
K02372	9229.0
K02371	7933.0
K02377	2273.0
K02379	2480.0
K03396	0.0
K03397	0.0
K03394	9501.0
K03395	0.0
K03392	0.0
K03393	0.0
K03390	905.0
K03391	0.0
K03399	2518.0
K03027	0.0
K12136	0.0
K12137	306.0
K06610	225.0
K12138	0.0
K12139	0.0
K11444	0.0
K11440	0.0
K11443	0.0
K11442	0.0
K00612	405.0
K00613	119.0
K00610	4462.0
K00611	8641.0
K00616	8906.0
K00617	0.0
K00614	5.0
K00615	29447.0
K00619	10.0
K10863	0.0
K07874	0.0
K06234	0.0
K10240	0.0
K10241	0.0
K10242	0.0
K10243	0.0
K04110	0.0
K04113	0.0
K04112	0.0
K04115	0.0
K04114	0.0
K04117	0.0
K04116	0.0
K04118	0.0
K05517	43.0
K07705	427.0
K07704	549.0
K07707	3929.0
K07706	1804.0
K07701	49.0
K07700	86.0
K07703	91.0
K07702	86.0
K07709	49.0
K07708	44.0
K01955	11586.0
K13042	0.0
K09934	0.0
K09935	3467.0
K06216	495.0
K09937	42.0
K13745	42.0
K13746	0.0
K13747	3611.0
K13740	0.0
K13741	0.0
K13742	0.0
K06211	1261.0
K06212	163.0
K09933	42.0
K02618	43.0
K02619	2699.0
K02968	9485.0
K02966	0.0
K02967	9553.0
K02616	43.0
K02965	9566.0
K02962	0.0
K02611	43.0
K02613	43.0
K03569	17502.0
K03568	2709.0
K03565	9350.0
K06218	3.0
K03567	51.0
K03566	170.0
K03561	2839.0
K03560	44.0
K03563	7352.0
K03562	44.0
K06430	0.0
K01709	513.0
K01708	42.0
K01707	0.0
K01706	164.0
K01705	0.0
K01704	18751.0
K01703	18877.0
K01702	0.0
K14165	0.0
K14164	0.0
K14166	0.0
K14161	188.0
K14160	0.0
K14162	188.0
K05396	516.0
K03709	1215.0
K03708	3399.0
K08160	42.0
K03701	12753.0
K03700	4409.0
K03703	7292.0
K03702	9566.0
K03705	8531.0
K03704	17697.0
K03707	1224.0
K03706	6163.0
K06289	0.0
K06288	0.0
K06283	5702.0
K06282	1051.0
K06281	747.0
K06287	8403.0
K06286	847.0
K06285	361.0
K06284	2733.0
K08161	1202.0
K07540	0.0
K06438	6137.0
K06869	0.0
K06868	0.0
K06867	192.0
K06866	44.0
K06865	0.0
K06864	6430.0
K06863	0.0
K06862	0.0
K06861	1159.0
K06860	0.0
K12659	0.0
K12658	188.0
K07547	0.0
K07546	0.0
K15023	0.0
K15022	7.0
K15020	0.0
K15024	5708.0
K08700	0.0
K08162	1258.0
K07544	0.0
K00137	42.0
K00135	1274.0
K00134	12587.0
K00133	9371.0
K00132	6.0
K00131	2439.0
K00130	1568.0
K00139	0.0
K00138	0.0
K00429	0.0
K00428	448.0
K00421	0.0
K00423	0.0
K00425	2192.0
K00427	42.0
K00426	2191.0
K14292	0.0
K14379	0.0
K14370	0.0
K14371	0.0
K14372	0.0
K14373	0.0
K14374	0.0
K14375	0.0
K09845	0.0
K14082	0.0
K14083	314.0
K14080	0.0
K14081	303.0
K14086	1214.0
K14087	1333.0
K14084	199.0
K14088	1333.0
K14089	1214.0
K01552	7316.0
K01551	432.0
K01556	0.0
K01557	0.0
K01554	43.0
K01555	0.0
K04708	0.0
K03955	0.0
K13689	0.0
K13688	615.0
K13683	0.0
K13685	2237.0
K13684	0.0
K13687	0.0
K13686	0.0
K14159	0.0
K02399	2.0
K02398	3868.0
K02395	1776.0
K02394	9.0
K02397	5073.0
K02396	6666.0
K02391	2.0
K02390	6756.0
K02393	9.0
K02392	11480.0
K13533	0.0
K13532	0.0
K13531	4.0
K13530	3.0
K01550	0.0
K05658	0.0
K14054	352.0
K02601	10422.0
K02970	9384.0
K05378	0.0
K12339	671.0
K14060	1.0
K11687	0.0
K11686	0.0
K11685	42.0
K11689	449.0
K11688	862.0
K08939	0.0
K03048	861.0
K03049	0.0
K13821	609.0
K13820	2124.0
K03042	0.0
K03043	9474.0
K03040	8508.0
K03041	0.0
K03046	9490.0
K03047	0.0
K03044	0.0
K03045	0.0
K00348	854.0
K09847	0.0
K00692	362.0
K00638	6663.0
K00639	1798.0
K00693	0.0
K00634	8434.0
K00635	0.0
K00630	0.0
K00631	44.0
K00632	1243.0
K00633	1950.0
K00691	2964.0
K00696	0.0
K00694	2723.0
K00695	0.0
K10854	0.0
K07811	0.0
K07810	43.0
K07813	10531.0
K07812	168.0
K07814	1338.0
K07816	2997.0
K00090	42.0
K00091	1424.0
K00094	813.0
K00096	2878.0
K00097	2166.0
K00098	42.0
K00099	8632.0
K10228	0.0
K10229	0.0
K12548	0.0
K10222	0.0
K10220	0.0
K10221	0.0
K10227	0.0
K05822	217.0
K01949	0.0
K01945	9273.0
K01947	0.0
K01946	0.0
K01941	539.0
K01940	8485.0
K06357	0.0
K07729	27709.0
K07728	0.0
K07727	12207.0
K07726	3776.0
K07725	0.0
K07724	85.0
K07723	2487.0
K07722	566.0
K07721	0.0
K07720	21194.0
K00899	331.0
K05824	0.0
K00891	12498.0
K00892	44.0
K00895	405.0
K00897	113.0
K08151	189.0
K08153	348.0
K08154	44.0
K02948	9566.0
K02942	0.0
K02944	0.0
K05665	0.0
K02946	9341.0
K13793	0.0
K06352	0.0
K01769	0.0
K01768	383.0
K01761	2131.0
K01760	1148.0
K01762	0.0
K09578	0.0
K01766	44.0
K08164	0.0
K02493	9490.0
K08166	0.0
K08167	44.0
K02496	44.0
K02497	0.0
K02494	44.0
K02495	16695.0
K02498	44.0
K02499	3533.0
K08168	0.0
K08169	845.0
K14415	1218.0
K14414	231.0
K06881	9535.0
K00436	0.0
K06332	0.0
K12815	0.0
K12810	0.0
K06885	879.0
K00437	2124.0
K06335	0.0
K06334	8968.0
K03547	7970.0
K03546	5735.0
K03545	13439.0
K03544	14950.0
K03543	458.0
K06888	4024.0
K10941	0.0
K03549	778.0
K03548	44.0
K10940	0.0
K02236	1649.0
K02237	7587.0
K02234	0.0
K02232	7142.0
K02233	8715.0
K02230	188.0
K02231	14667.0
K06359	0.0
K02238	13382.0
K02239	0.0
K03723	8368.0
K03722	4734.0
K03721	46.0
K03720	44.0
K03727	0.0
K03726	0.0
K03725	0.0
K03724	338.0
K06358	0.0
K12673	0.0
K12679	0.0
K12678	0.0
K06410	5684.0
K11898	0.0
K11899	0.0
K11896	130.0
K11897	0.0
K11894	2.0
K11895	129.0
K11892	128.0
K11893	128.0
K11890	0.0
K11891	128.0
K08762	0.0
K08764	0.0
K08765	0.0
K10418	0.0
K11325	0.0
K11326	0.0
K11327	0.0
K11328	0.0
K11329	0.0
K00151	43.0
K00150	0.0
K00153	0.0
K00400	0.0
K00407	0.0
K00406	188.0
K00405	194.0
K00404	194.0
K00158	578.0
K01342	0.0
K09388	0.0
K09386	0.0
K09384	927.0
K04094	2642.0
K04095	1716.0
K04096	9479.0
K04097	1.0
K04090	0.0
K04091	274.0
K04092	0.0
K04093	42.0
K04098	0.0
K04099	0.0
K01578	0.0
K01579	2488.0
K01574	225.0
K01575	609.0
K01576	0.0
K01577	394.0
K01571	4963.0
K01572	6733.0
K01573	302.0
K02009	4826.0
K02008	26172.0
K02005	7030.0
K02004	75541.0
K02007	6108.0
K02006	37101.0
K02001	785.0
K02000	797.0
K02003	99309.0
K02002	1101.0
K03065	0.0
K08952	0.0
K03060	8644.0
K13809	0.0
K10948	0.0
K09607	0.0
K06125	0.0
K04337	0.0
K06120	771.0
K06121	0.0
K04336	0.0
K01127	0.0
K09703	2127.0
K00004	0.0
K14699	0.0
K09702	327.0
K14698	0.0
K05311	2928.0
K13829	0.0
K10943	7.0
K07291	0.0
K07290	0.0
K10206	6314.0
K10202	0.0
K10208	0.0
K10209	0.0
K01966	0.0
K01965	0.0
K01964	310.0
K01963	6564.0
K01962	4475.0
K01961	14789.0
K01960	1107.0
K01969	0.0
K01968	0.0
K07749	3974.0
K07748	0.0
K07741	1736.0
K07740	42.0
K07743	0.0
K07742	8472.0
K07745	0.0
K07744	0.0
K07746	1.0
K01299	1581.0
K01295	2784.0
K01297	3921.0
K02922	0.0
K05603	42.0
K02921	0.0
K02926	9553.0
K05607	0.0
K02924	0.0
K05605	0.0
K02928	0.0
K02929	0.0
K00216	42.0
K00217	0.0
K00214	0.0
K00215	14610.0
K00213	0.0
K00210	0.0
K00211	0.0
K00218	0.0
K00219	166.0
K01035	2124.0
K01034	3426.0
K04517	8455.0
K01740	14512.0
K01031	42.0
K01746	213.0
K01745	1156.0
K01744	1602.0
K01749	4404.0
K01039	151.0
K04518	871.0
K09591	0.0
K14129	0.0
K14128	303.0
K14121	0.0
K14120	0.0
K14123	0.0
K14122	0.0
K14125	0.0
K14124	0.0
K14127	303.0
K14126	303.0
K03521	13629.0
K03520	0.0
K03523	10066.0
K03522	13689.0
K03525	9002.0
K03524	9654.0
K03527	9610.0
K03526	8120.0
K03529	8629.0
K03528	44.0
K06338	0.0
K02217	5203.0
K03299	3548.0
K03298	356.0
K13472	0.0
K03293	4413.0
K03292	14352.0
K03291	84.0
K03290	42.0
K03297	1793.0
K03296	8774.0
K03295	1258.0
K03294	12483.0
K13009	42.0
K12690	0.0
K09743	0.0
K06022	0.0
K07190	0.0
K06021	0.0
K07192	1149.0
K06020	0.0
K06027	0.0
K06026	0.0
K09744	0.0
K07991	0.0
K08749	0.0
K09835	0.0
K09834	0.0
K10439	17492.0
K06351	0.0
K09833	0.0
K10925	0.0
K10924	7.0
K10927	7.0
K10926	0.0
K10923	0.0
K10922	0.0
K09629	0.0
K10697	0.0
K00179	5098.0
K00172	1605.0
K00171	412.0
K00170	529.0
K00177	8883.0
K00176	8883.0
K00175	11006.0
K00174	7677.0
K13478	0.0
K14338	0.0
K14339	0.0
K14335	0.0
K14337	0.0
K14330	0.0
K14331	0.0
K14333	0.0
K08918	0.0
K13479	1247.0
K04078	9468.0
K04079	8691.0
K04076	2485.0
K04077	9556.0
K04074	4008.0
K04075	9310.0
K04072	18249.0
K04073	42.0
K04070	3944.0
K04071	0.0
K14597	0.0
K13318	0.0
K08280	0.0
K13641	575.0
K13640	126.0
K13643	240.0
K13642	0.0
K02027	62578.0
K02026	111162.0
K02025	120022.0
K02024	210.0
K02023	2301.0
K02022	316.0
K02021	3.0
K02020	8518.0
K02029	18228.0
K02028	20007.0
K03886	0.0
K03887	0.0
K03884	0.0
K03885	1350.0
K03881	0.0
K03888	0.0
K03889	0.0
K12998	0.0
K12999	5.0
K12992	1278.0
K12993	0.0
K12990	1218.0
K12991	0.0
K12996	7.0
K12997	6.0
K12994	0.0
K12995	13.0
K08979	0.0
K08978	5920.0
K03088	68775.0
K03089	44.0
K03086	14091.0
K03087	51.0
K08971	0.0
K08970	230.0
K03082	243.0
K03080	42.0
K08974	5439.0
K13868	0.0
K00918	879.0
K01553	0.0
K12214	0.0
K11646	0.0
K11645	0.0
K11641	0.0
K11640	0.0
K12736	0.0
K12733	0.0
K07507	7637.0
K07506	42.0
K07505	0.0
K07504	3.0
K07503	0.0
K07502	2515.0
K07501	0.0
K07500	0.0
K07509	0.0
K07508	0.0
K11422	0.0
K08698	0.0
K10773	8323.0
K10774	0.0
K14286	0.0
K10778	44.0
K14287	42.0
K00140	559.0
K05501	44.0
K01903	242.0
K01902	242.0
K01905	2427.0
K01904	0.0
K01907	0.0
K01906	0.0
K01909	0.0
K01908	0.0
K14534	5338.0
K00147	7042.0
K07767	0.0
K07769	0.0
K07768	0.0
K06203	44.0
K06202	44.0
K09921	44.0
K09920	42.0
K09927	1444.0
K09024	42.0
K09022	1453.0
K09023	230.0
K09020	160.0
K09021	42.0
K02908	0.0
K02909	9612.0
K08218	848.0
K08219	42.0
K02904	9375.0
K02906	9554.0
K02907	9336.0
K02902	9342.0
K00230	2487.0
K00231	225.0
K00232	0.0
K08976	188.0
K00234	0.0
K00239	2599.0
K06209	4545.0
K09928	501.0
K01015	0.0
K01014	0.0
K01012	14680.0
K01011	9926.0
K01010	0.0
K08920	0.0
K14103	0.0
K14102	0.0
K14101	0.0
K14100	0.0
K14105	0.0
K14104	0.0
K14109	0.0
K14108	0.0
K06401	0.0
K00893	0.0
K13402	0.0
K12858	0.0
K03503	630.0
K03502	5840.0
K03501	9368.0
K03500	8939.0
K08924	0.0
K02278	421.0
K02279	3886.0
K12977	0.0
K02276	0.0
K02277	0.0
K02274	188.0
K02275	188.0
K13450	0.0
K13451	0.0
K13452	0.0
K13454	0.0
K13455	0.0
K12509	0.0
K12508	0.0
K12507	3.0
K12506	218.0
K12500	44.0
K12503	0.0
K05926	0.0
K09728	0.0
K14587	118.0
K06597	0.0
K06596	7.0
K06595	0.0
K06599	0.0
K06598	0.0
K07978	0.0
K07979	20723.0
K07976	0.0
K14585	0.0
K10907	7849.0
K10906	43.0
K10901	0.0
K10909	0.0
K10908	0.0
K09819	191.0
K09818	3.0
K09817	6335.0
K09816	6307.0
K09815	6430.0
K06374	6457.0
K06373	6457.0
K09812	7972.0
K09811	7849.0
K09810	2259.0
K09724	0.0
K14582	0.0
K09721	0.0
K04058	189.0
K04059	0.0
K04050	0.0
K04051	0.0
K04052	0.0
K04053	0.0
K04054	0.0
K04055	0.0
K04056	188.0
K04057	0.0
K01047	0.0
K08975	0.0
K10015	42.0
K10014	42.0
K10017	42.0
K10016	42.0
K10011	87.0
K10010	744.0
K10013	84.0
K10012	1586.0
K10019	0.0
K10018	0.0
K13665	0.0
K13664	0.0
K13663	0.0
K13662	0.0
K13661	0.0
K13660	0.0
K13669	0.0
K13668	0.0
K07641	230.0
K01466	226.0
K13590	0.0
K01464	7874.0
K01465	11788.0
K01462	17817.0
K01463	2894.0
K01460	86.0
K01461	0.0
K13599	2.0
K13598	7.0
K01468	1042.0
K01469	188.0
K09251	655.0
K09252	0.0
K02041	1676.0
K02040	9484.0
K02043	42.0
K02045	1105.0
K02044	1973.0
K02047	1292.0
K02046	1292.0
K02049	21075.0
K02048	1336.0
K05549	0.0
K05548	0.0
K06046	42.0
K03319	1395.0
K03316	1076.0
K03317	3030.0
K03314	47.0
K03315	9559.0
K03312	4848.0
K03313	1272.0
K03310	20574.0
K03311	10054.0
K12052	0.0
K02945	11235.0
K06162	2169.0
K06163	2166.0
K06160	0.0
K06161	0.0
K06166	2166.0
K00359	5337.0
K06164	2166.0
K06165	2166.0
K06168	8620.0
K06169	42.0
K13020	217.0
K07158	0.0
K07159	0.0
K04835	47.0
K11621	0.0
K11991	44.0
K11622	0.0
K11996	614.0
K11627	0.0
K11626	303.0
K11629	0.0
K11628	0.0
K07561	0.0
K07560	9540.0
K07563	0.0
K07562	0.0
K07565	0.0
K07564	0.0
K07567	11829.0
K07566	9407.0
K07569	0.0
K07568	9647.0
K09925	0.0
K11199	0.0
K11198	0.0
K11192	44.0
K11191	0.0
K11196	42.0
K11195	42.0
K11194	0.0
K02492	2518.0
K10713	0.0
K10710	922.0
K10711	0.0
K10716	2.0
K02490	620.0
K10714	0.0
K10715	0.0
K01929	9555.0
K01928	10577.0
K01923	11668.0
K01922	507.0
K01921	12361.0
K01920	44.0
K01926	8543.0
K01925	9557.0
K01924	9368.0
K07789	231.0
K07788	44.0
K07785	0.0
K07784	43.0
K07787	449.0
K07786	0.0
K07781	42.0
K07783	726.0
K07782	84.0
K05835	84.0
K06355	0.0
K14661	0.0
K09844	0.0
K00782	1090.0
K00783	9568.0
K00784	9090.0
K00785	0.0
K00786	2741.0
K00039	42.0
K00036	2523.0
K00037	0.0
K00034	308.0
K00035	0.0
K00032	0.0
K00033	2527.0
K00030	2561.0
K00031	5523.0
K01259	2964.0
K01258	8578.0
K01255	4236.0
K01256	1291.0
K01251	3047.0
K01250	1592.0
K01253	0.0
K01252	43.0
K09008	0.0
K09009	0.0
K09000	188.0
K09001	2171.0
K09002	1276.0
K09003	0.0
K09004	622.0
K09005	425.0
K09006	0.0
K09007	195.0
K09846	0.0
K08234	3281.0
K00258	0.0
K00259	1418.0
K00252	0.0
K00253	0.0
K00256	0.0
K00257	1362.0
K00254	0.0
K00255	0.0
K01079	929.0
K01078	188.0
K01071	847.0
K01070	44.0
K01073	558.0
K01077	3524.0
K01076	554.0
K14472	0.0
K14471	0.0
K14470	0.0
K14475	429.0
K09841	0.0
K02788	287.0
K02782	2124.0
K02783	8953.0
K02781	5041.0
K02786	286.0
K02787	1.0
K02784	44.0
K01060	560.0
K01787	1213.0
K01786	6445.0
K01785	7452.0
K01784	13862.0
K01783	12880.0
K01782	506.0
K01781	0.0
K01780	0.0
K01789	0.0
K01788	5484.0
K02526	2450.0
K02527	1042.0
K02525	344.0
K02250	0.0
K02523	1042.0
K02520	9787.0
K02521	44.0
K02258	0.0
K02259	188.0
K02528	8977.0
K02529	45601.0
K03781	2113.0
K03780	1196.0
K03783	8094.0
K03782	273.0
K03785	5373.0
K03784	1925.0
K03787	2612.0
K03786	4215.0
K03789	7441.0
K03788	44.0
K10700	0.0
K00342	1131.0
K03124	0.0
K03120	0.0
K12527	1234.0
K12526	0.0
K12525	87.0
K12524	523.0
K12523	0.0
K12522	0.0
K09789	218.0
K09788	209.0
K09787	8353.0
K09786	410.0
K09785	0.0
K09781	44.0
K09780	45.0
K10961	0.0
K10960	0.0
K10963	0.0
K10962	0.0
K10965	0.0
K10964	0.0
K10966	0.0
K09879	0.0
K06318	0.0
K06311	0.0
K06310	1094.0
K06312	0.0
K06314	0.0
K06317	876.0
K11389	0.0
K11386	0.0
K11387	0.0
K11384	188.0
K11385	0.0
K11382	0.0
K11383	0.0
K11381	218.0
K11949	0.0
K10380	0.0
K04032	2405.0
K04033	42.0
K04030	2474.0
K04031	6605.0
K04036	0.0
K04037	0.0
K04034	311.0
K04035	118.0
K04038	0.0
K04039	0.0
K07046	190.0
K07047	5502.0
K07044	0.0
K07045	2823.0
K07042	8456.0
K07043	5984.0
K07040	8368.0
K07041	0.0
K07048	237.0
K07049	0.0
K08664	0.0
K02584	51.0
K10039	931.0
K10038	86.0
K10037	84.0
K10036	139.0
K04788	0.0
K04789	0.0
K04784	42.0
K04785	42.0
K04786	0.0
K04787	0.0
K04780	0.0
K04781	394.0
K04782	42.0
K04783	42.0
K13601	0.0
K13603	0.0
K13602	0.0
K13605	0.0
K13604	0.0
K13607	119.0
K02404	3555.0
K05783	0.0
K05782	42.0
K05781	2166.0
K05780	2166.0
K05787	44.0
K05786	244.0
K05785	456.0
K05784	0.0
K05789	0.0
K05788	51.0
K01442	5789.0
K01443	10429.0
K01444	2146.0
K01446	10.0
K01447	2271.0
K01448	26560.0
K01449	5258.0
K14803	0.0
K02069	427.0
K05569	1379.0
K08008	0.0
K02063	44.0
K05566	1375.0
K05565	1.0
K05563	0.0
K05562	0.0
K05561	0.0
K02064	44.0
K03338	1325.0
K03339	0.0
K03330	0.0
K03331	0.0
K03332	3.0
K03333	0.0
K03335	1492.0
K03336	1262.0
K03337	1325.0
K12956	0.0
K12957	230.0
K12954	0.0
K12955	0.0
K12952	0.0
K12953	0.0
K12950	0.0
K12951	0.0
K14733	0.0
K00109	0.0
K06148	19816.0
K06149	44.0
K06144	44.0
K06145	86.0
K06146	42.0
K06147	89092.0
K06141	42.0
K06142	2159.0
K06143	42.0
K11945	0.0
K08948	0.0
K08949	0.0
K00071	0.0
K14664	0.0
K13810	0.0
K14665	2166.0
K03058	0.0
K11609	0.0
K11608	0.0
K14660	0.0
K11603	0.0
K11602	0.0
K11601	0.0
K11600	0.0
K11607	231.0
K11606	231.0
K11605	231.0
K11604	231.0
K10558	160.0
K10559	162.0
K10550	163.0
K10551	163.0
K10552	0.0
K10553	0.0
K10554	0.0
K10555	268.0
K10556	163.0
K10557	160.0
K03051	0.0
K03050	0.0
K07549	0.0
K07548	0.0
K07239	218.0
K07235	44.0
K07234	0.0
K07237	44.0
K07236	44.0
K07231	0.0
K07230	2.0
K07233	0.0
K07232	42.0
K02467	42.0
K05306	1477.0
K05305	1985.0
K05304	0.0
K05303	188.0
K05301	0.0
K02565	44.0
K08644	0.0
K08646	0.0
K08641	593.0
K08643	0.0
K08642	0.0
K12146	0.0
K00010	1895.0
K00011	0.0
K00012	8169.0
K00013	8929.0
K00014	13214.0
K00016	10844.0
K09065	0.0
K08252	0.0
K08253	0.0
K08256	0.0
K08255	0.0
K08258	0.0
K08259	0.0
K00274	190.0
K00275	231.0
K00276	42.0
K00270	0.0
K00271	0.0
K00272	0.0
K00273	0.0
K00278	6551.0
K00279	0.0
K12675	0.0
K01277	804.0
K01274	1.0
K01273	8346.0
K01271	7345.0
K01270	8956.0
K01278	1226.0
K00906	87.0
K00904	1641.0
K00903	629.0
K00901	4302.0
K13785	0.0
K00908	0.0
K11149	0.0
K01053	188.0
K01051	96.0
K01057	218.0
K01056	9566.0
K01055	42.0
K01054	0.0
K01058	261.0
K02500	8323.0
K02501	8507.0
K02502	6913.0
K02503	9522.0
K02504	44.0
K02505	44.0
K02506	42.0
K02507	44.0
K02508	43.0
K02509	727.0
K00291	0.0
K13410	0.0
K13148	0.0
K13419	0.0
K05825	0.0
K03106	9566.0
K03105	0.0
K03101	10950.0
K03100	21022.0
K12541	0.0
K12540	0.0
K12543	0.0
K12542	0.0
K12545	0.0
K12544	0.0
K12547	0.0
K12546	0.0
K12549	0.0
K06080	44.0
K11018	0.0
K11019	0.0
K11016	0.0
K11017	0.0
K11014	0.0
K11015	0.0
K11012	0.0
K11013	0.0
K11010	0.0
K11011	0.0
K06333	7765.0
K06880	0.0
K06883	194.0
K06882	0.0
K09857	231.0
K06884	84.0
K06887	5.0
K06886	230.0
K06889	17818.0
K10942	7.0
K09859	0.0
K09858	44.0
K10947	16889.0
K10946	0.0
K10945	0.0
K10944	0.0
K13284	0.0
K00483	47.0
K00481	42.0
K00480	42.0
K00486	0.0
K00485	0.0
K00484	44.0
K09901	44.0
K10929	0.0
K07684	44.0
K07685	2.0
K07686	86.0
K07687	44.0
K07681	0.0
K07688	0.0
K07689	44.0
K10928	0.0
K04018	0.0
K04019	2411.0
K04014	240.0
K04015	785.0
K04016	2.0
K04017	0.0
K04013	128.0
K07060	0.0
K07061	0.0
K07062	454.0
K07063	0.0
K07064	0.0
K07065	0.0
K07066	1214.0
K07067	2485.0
K07068	0.0
K07069	1523.0
K01121	0.0
K13629	42.0
K13628	232.0
K13623	0.0
K13622	188.0
K13620	0.0
K13626	5018.0
K08586	0.0
K08587	0.0
K01428	1754.0
K01429	1754.0
K01422	237.0
K01423	5.0
K01420	9748.0
K01421	7277.0
K01426	1739.0
K01427	0.0
K01424	7602.0
K01425	4852.0
K08068	0.0
K07538	0.0
K13086	0.0
K13085	0.0
K07287	44.0
K07824	0.0
K07682	0.0
K02722	0.0
K12978	0.0
K12979	0.0
K12972	130.0
K12973	44.0
K12974	86.0
K12975	42.0
K12976	0.0
K07821	0.0
K07683	340.0
K14750	0.0
K14751	0.0
K14953	0.0
K12288	44.0
K12289	44.0
K12282	0.0
K12283	0.0
K12280	0.0
K12281	0.0
K12286	0.0
K12287	7.0
K12284	0.0
K12285	7.0
K11957	0.0
K11956	0.0
K11955	0.0
K11954	0.0
K11953	0.0
K11952	0.0
K11951	0.0
K11950	0.0
K11959	0.0
K11958	0.0
K13889	43.0
K13888	86.0
K11963	0.0
K07217	2685.0
K07216	6010.0
K07215	0.0
K07214	1795.0
K07213	1367.0
K07212	0.0
K07219	2571.0
K07218	0.0
K12150	44.0
K08689	0.0
K08688	0.0
K00402	0.0
K00401	0.0
K11994	0.0
K00152	0.0
K01043	54.0
K00154	0.0
K00157	0.0
K00156	57.0
K10533	0.0
K10530	277.0
K10531	0.0
K10536	1559.0
K10537	163.0
K10535	0.0
K10538	42.0
K10539	163.0
K00073	21.0
K13934	43.0
K00076	876.0
K00077	7356.0
K00074	8777.0
K00075	9292.0
K00078	0.0
K00079	0.0
K02290	0.0
K02563	9558.0
K02292	0.0
K08966	0.0
K02294	0.0
K08278	0.0
K08279	0.0
K08274	0.0
K08275	0.0
K08276	44.0
K08277	0.0
K00298	0.0
K00299	230.0
K00296	0.0
K00297	5350.0
K00294	225.0
K00292	0.0
K00293	0.0
K00290	4415.0
K07757	266.0
K12089	0.0
K01210	2127.0
K01213	0.0
K01212	1670.0
K01215	286.0
K01214	0.0
K01217	0.0
K01216	0.0
K01219	0.0
K01218	1304.0
K02749	0.0
K02746	806.0
K02747	800.0
K02744	1523.0
K02745	802.0
K02742	51.0
K00924	385.0
K00925	11773.0
K00926	6091.0
K00927	9566.0
K00928	12240.0
K00929	10163.0
K12085	0.0
K02298	44.0
K02299	44.0
K02568	121.0
K02569	2.0
K02562	45.0
K02291	189.0
K02560	44.0
K02293	0.0
K02566	1142.0
K02567	128.0
K02564	9083.0
K02297	44.0
K03169	21323.0
K03168	9302.0
K03163	0.0
K03162	0.0
K03167	0.0
K03166	0.0
K11038	0.0
K11039	0.0
K11030	0.0
K11031	1.0
K11032	0.0
K11033	0.0
K11034	0.0
K11035	0.0
K11036	0.0
K11037	0.0
K02546	0.0
K07668	1197.0
K07669	0.0
K07666	231.0
K07667	11711.0
K07664	44.0
K07665	2729.0
K07662	44.0
K07663	230.0
K07660	86.0
K07661	42.0
K03927	5255.0
K07008	44.0
K07009	2125.0
K07002	387.0
K07003	3898.0
K07000	86.0
K07001	6465.0
K07006	512.0
K07007	14998.0
K07004	1.0
K07005	8917.0
K03921	0.0
K02956	9514.0
K09725	0.0
K09181	449.0
K08599	0.0
K08598	0.0
K08591	11671.0
K08590	1442.0
K01156	689.0
K01154	11107.0
K01407	44.0
K01400	0.0
K01153	8850.0
K01150	44.0
K01151	8430.0
K01408	0.0
K01409	13126.0
K01158	0.0
K01159	5276.0
K05523	0.0
K05522	85.0
K05521	3551.0
K05520	1099.0
K05527	44.0
K05526	42.0
K05525	0.0
K05524	118.0
K05529	0.0
K14518	0.0
K14519	188.0
K05949	0.0
K01754	7924.0
K05942	0.0
K01027	7.0
K02171	0.0
K02170	51.0
K02173	199.0
K02172	0.0
K01751	5711.0
K06416	3243.0
K06417	0.0
K06414	0.0
K06947	0.0
K03379	0.0
K03808	281.0
K03809	2663.0
K03806	44.0
K06412	7947.0
K03804	44.0
K12296	12.0
K03802	4.0
K03803	3261.0
K06413	309.0
K10808	0.0
K06411	5806.0
K01028	427.0
K01029	1154.0
K11931	7.0
K11930	0.0
K11933	44.0
K11932	44.0
K11935	0.0
K11934	477.0
K11937	0.0
K11936	0.0
K11939	44.0
K11938	42.0
K10800	188.0
K06419	3.0
K11929	42.0
K07271	4798.0
K07270	0.0
K07273	566.0
K07272	5.0
K07275	44.0
K07274	86.0
K07277	1049.0
K07276	0.0
K07279	0.0
K07278	44.0
K10623	0.0
K02481	638.0
K11520	0.0
K02480	0.0
K08170	42.0
K02485	44.0
K02484	1502.0
K02487	1.0
K08600	12332.0
K08603	0.0
K08602	7106.0
K08605	3.0
K08604	0.0
K09956	188.0
K09957	0.0
K09954	231.0
K09955	4858.0
K09952	570.0
K09953	0.0
K09950	0.0
K09951	5272.0
K09958	230.0
K09959	0.0
K07495	1315.0
K07494	2.0
K07497	4350.0
K07496	5143.0
K07491	5420.0
K07490	44.0
K07493	0.0
K07492	0.0
K07499	0.0
K07498	14.0
K11209	49.0
K11208	42.0
K11204	0.0
K11203	2189.0
K11202	4401.0
K11201	43.0
K11200	2124.0
K00058	13608.0
K00059	22400.0
K00728	0.0
K00729	0.0
K00055	346.0
K00057	9571.0
K00050	1560.0
K00051	0.0
K00720	0.0
K00721	1989.0
K14424	0.0
K06033	0.0
K14189	0.0
K14188	2973.0
K06364	0.0
K14187	87.0
K01239	4935.0
K01238	4.0
K01897	5901.0
K01232	6850.0
K01895	3002.0
K01230	0.0
K01893	9060.0
K01236	0.0
K01235	0.0
K01890	9566.0
K02768	4570.0
K02769	4386.0
K02760	16055.0
K02761	14465.0
K02763	0.0
K02764	0.0
K02765	4061.0
K00948	13416.0
K00949	8731.0
K00942	11179.0
K00943	5965.0
K00940	2040.0
K00941	18104.0
K00946	1934.0
K00947	0.0
K00944	0.0
K00945	19750.0
K01097	0.0
K01096	262.0
K01095	574.0
K01093	85.0
K01092	3081.0
K01091	22138.0
K01090	9601.0
K03499	18664.0
K03498	14981.0
K03491	13198.0
K03490	1261.0
K03493	7.0
K03492	794.0
K03495	9449.0
K03497	23672.0
K03496	23731.0
K02817	1.0
K02814	45.0
K02815	45.0
K02810	5568.0
K02548	4861.0
K02549	538.0
K02818	1.0
K02819	1387.0
K03637	4305.0
K03636	572.0
K03147	9334.0
K03146	217.0
K08851	0.0
K06518	8462.0
K09729	2492.0
K06048	42.0
K06045	375.0
K06044	42.0
K09727	0.0
K09726	0.0
K06041	3329.0
K09720	0.0
K09723	0.0
K06042	5972.0
K09897	44.0
K09896	44.0
K09895	44.0
K09894	44.0
K09893	44.0
K09892	44.0
K09891	44.0
K09890	43.0
K09899	44.0
K09898	44.0
K03622	0.0
K07648	44.0
K07649	43.0
K07398	0.0
K07399	306.0
K11056	0.0
K11057	0.0
K11054	0.0
K11055	0.0
K07640	44.0
K07393	454.0
K07390	231.0
K07391	8598.0
K07644	231.0
K07645	231.0
K07646	10132.0
K07647	0.0
K10896	0.0
K07024	41325.0
K07025	13337.0
K07026	0.0
K07027	6357.0
K07020	0.0
K07021	581.0
K07022	0.0
K07023	5714.0
K07028	7.0
K07029	14014.0
K10094	0.0
K01390	0.0
K01392	0.0
K01399	0.0
K02673	0.0
K05893	0.0
K05897	0.0
K05896	8715.0
K05895	5694.0
K05899	0.0
K05898	0.0
K00555	0.0
K00554	7293.0
K00557	259.0
K00556	630.0
K00551	0.0
K00559	0.0
K00558	13579.0
K01170	0.0
K01173	1150.0
K01174	6.0
K01175	535.0
K01176	600.0
K01178	188.0
K01179	8877.0
K14578	0.0
K14579	0.0
K08951	0.0
K08950	0.0
K08953	0.0
K03828	231.0
K03829	42.0
K03820	824.0
K03821	0.0
K03822	0.0
K03823	7249.0
K03824	44.0
K03825	2595.0
K03826	5722.0
K03827	3036.0
K12248	0.0
K12246	0.0
K12247	0.0
K12242	0.0
K12243	0.0
K12240	0.0
K12241	0.0
K11919	0.0
K11918	0.0
K11913	0.0
K11912	0.0
K11911	44.0
K11910	44.0
K11917	0.0
K11916	0.0
K11915	0.0
K11914	0.0
K12068	1.0
K12069	0.0
K12062	1.0
K12063	1.0
K12060	1.0
K12061	1.0
K12066	1.0
K12067	1.0
K12064	0.0
K12065	1.0
K07259	522.0
K07258	25895.0
K07253	0.0
K07251	44.0
K07250	1756.0
K07257	0.0
K07256	0.0
K07255	0.0
K07254	0.0
K05372	42.0
K05373	42.0
K05370	0.0
K05371	0.0
K05374	42.0
K05375	0.0
K09970	0.0
K09971	0.0
K09972	4.0
K09973	231.0
K09974	189.0
K09975	44.0
K09976	876.0
K09978	44.0
K09979	617.0
K11261	4039.0
K11260	0.0
K11263	1.0
K11264	42.0
K10793	2232.0
K10796	4356.0
K10797	1238.0
K10794	3.0
K10795	2229.0
K00700	10343.0
K00701	0.0
K10798	0.0
K00703	9756.0
K00705	6181.0
K09828	0.0
K10133	0.0
K13053	44.0
K03192	188.0
K00964	0.0
K00965	8109.0
K00966	1195.0
K00960	0.0
K00961	0.0
K00962	8419.0
K00963	7026.0
K00969	8902.0
K12681	0.0
K02703	0.0
K08364	0.0
K08365	0.0
K02706	0.0
K08363	0.0
K08361	42.0
K02708	0.0
K02709	0.0
K08368	617.0
K08369	181.0
K01615	1220.0
K01617	0.0
K01616	0.0
K01611	3900.0
K01610	4953.0
K01613	2340.0
K01612	0.0
K01619	8856.0
K01618	0.0
K02834	9566.0
K02835	9566.0
K05281	0.0
K03619	0.0
K03618	0.0
K03617	8307.0
K03616	2249.0
K03615	8177.0
K03614	7224.0
K03613	8089.0
K03612	8010.0
K03611	44.0
K03610	7271.0
K09705	228.0
K09704	2656.0
K09701	230.0
K09700	5.0
K09709	0.0
K06391	3924.0
K06390	7524.0
K06393	7474.0
K06392	6309.0
K06395	2860.0
K06394	5463.0
K06397	6400.0
K06396	6340.0
K06399	8506.0
K06398	7529.0
K06435	0.0
K11078	0.0
K11079	0.0
K11074	42.0
K11075	42.0
K11076	42.0
K11077	0.0
K11070	8450.0
K11071	8501.0
K11072	10017.0
K11073	42.0
K06935	0.0
K06934	581.0
K06937	188.0
K06936	310.0
K06931	0.0
K06930	0.0
K06933	0.0
K06932	0.0
K06939	0.0
K06938	42.0
K13381	0.0
K05916	232.0
K05917	0.0
K05914	0.0
K05915	0.0
K05912	0.0
K05913	0.0
K05910	58.0
K05911	0.0
K05918	0.0
K05919	6757.0
K00392	0.0
K00390	699.0
K00397	0.0
K00395	0.0
K00394	1095.0
K01884	0.0
K00399	0.0
K01886	8174.0
K01376	276.0
K01372	2950.0
K09149	0.0
K09148	0.0
K01225	55.0
K09145	1215.0
K09144	1214.0
K09147	0.0
K09146	0.0
K09141	7.0
K09140	0.0
K09143	0.0
K09142	0.0
K05709	0.0
K05708	0.0
K05879	2219.0
K05878	2219.0
K05875	2.0
K05874	2.0
K05877	2.0
K05876	0.0
K05873	1.0
K00579	0.0
K00578	0.0
K00577	0.0
K00575	7375.0
K00574	4368.0
K00573	238.0
K00571	6877.0
K00570	0.0
K01118	3447.0
K01119	997.0
K01157	0.0
K01112	2.0
K01113	405.0
K04477	10662.0
K01114	0.0
K01115	0.0
K08087	0.0
K01315	0.0
K08085	0.0
K08084	0.0
K08083	0.0
K08082	0.0
K08081	0.0
K08080	0.0
K01152	12.0
K01401	0.0
K09826	0.0
K06344	0.0
K06345	0.0
K09822	188.0
K06343	0.0
K10938	0.0
K06341	0.0
K10934	0.0
K10935	0.0
K10932	0.0
K11052	0.0
K10930	0.0
K06349	0.0
K11053	0.0
K10754	0.0
K01755	10470.0
K10200	1568.0
K02132	0.0
K02137	0.0
K03840	44.0
K03841	51.0
K13028	0.0
K13799	0.0
K13798	0.0
K13795	42.0
K13794	42.0
K13021	0.0
K13792	0.0
K13791	0.0
K13790	0.0
K12268	2.0
K12269	5.0
K12262	42.0
K12263	0.0
K12264	42.0
K12265	42.0
K12266	42.0
K12267	9985.0
K01757	0.0
K12237	0.0
K13243	0.0
K13245	0.0
K13244	0.0
K13246	0.0
K03264	0.0
K03265	0.0
K03263	0.0
K03268	0.0
K03269	1035.0
K12415	0.0
K10211	0.0
K09918	42.0
K09919	0.0
K06720	0.0
K09913	2166.0
K09910	44.0
K09911	44.0
K09916	44.0
K09917	44.0
K06726	1775.0
K09915	230.0
K11535	44.0
K11534	161.0
K11537	629.0
K11531	42.0
K11533	0.0
K11532	0.0
K11249	86.0
K11539	0.0
K00762	11644.0
K00763	8918.0
K00760	12008.0
K00761	9375.0
K00766	4754.0
K00767	6062.0
K00764	11021.0
K00765	7915.0
K00768	7550.0
K00769	44.0
K11059	0.0
K00186	0.0
K00187	0.0
K00184	909.0
K00185	426.0
K00183	600.0
K00180	5110.0
K00188	0.0
K00189	0.0
K10110	4468.0
K10111	84.0
K10112	9142.0
K10113	0.0
K10114	0.0
K10115	0.0
K10116	0.0
K10117	7833.0
K10118	9398.0
K10119	9273.0
K04641	3.0
K04643	0.0
K04642	0.0
K13282	4.0
K00988	0.0
K00989	3559.0
K00986	480.0
K00984	1214.0
K00985	0.0
K00982	51.0
K00983	2511.0
K00980	1162.0
K00981	9755.0
K01585	5290.0
K01584	2.0
K01586	14291.0
K13498	87.0
K01580	1234.0
K01583	1303.0
K01582	1704.0
K13497	1490.0
K01589	1950.0
K01588	9463.0
K14941	0.0
K08347	42.0
K08348	43.0
K02720	0.0
K14949	0.0
K02723	0.0
K03459	0.0
K03458	10009.0
K03455	2102.0
K03457	2534.0
K03451	512.0
K03981	44.0
K03980	5844.0
K02614	1099.0
K01639	7130.0
K01638	44.0
K01637	44.0
K01636	224.0
K01635	73.0
K01634	0.0
K01633	3882.0
K01632	215.0
K01631	84.0
K01630	2471.0
K02615	43.0
K02588	1602.0
K02589	1892.0
K02858	46.0
K02859	834.0
K14051	0.0
K14053	0.0
K14052	42.0
K02852	261.0
K02853	44.0
K02850	0.0
K02851	44.0
K14059	3944.0
K14058	44.0
K02586	740.0
K02587	782.0
K03679	0.0
K03671	21854.0
K03670	230.0
K03673	86.0
K03672	42.0
K03675	43.0
K03674	44.0
K03677	0.0
K03676	45.0
K09761	8879.0
K09760	1392.0
K09763	0.0
K09762	8328.0
K09765	5701.0
K09764	678.0
K09767	1153.0
K06006	44.0
K09769	1517.0
K09768	2684.0
K10353	0.0
K03187	1754.0
K03186	2100.0
K03185	44.0
K03184	44.0
K03183	7046.0
K03182	1996.0
K03181	44.0
K03189	1754.0
K03188	1754.0
K02715	0.0
K12455	0.0
K12454	188.0
K12453	0.0
K12452	120.0
K12451	0.0
K07358	0.0
K07356	0.0
K07357	130.0
K07354	0.0
K07355	0.0
K07352	0.0
K07353	0.0
K07350	44.0
K07351	86.0
K06919	1965.0
K06918	44.0
K06917	2486.0
K06916	51.0
K06915	4746.0
K06914	0.0
K06913	0.0
K06912	0.0
K06911	1499.0
K06910	3899.0
K08986	10.0
K08987	847.0
K08984	230.0
K08985	0.0
K08982	331.0
K08983	0.0
K08980	0.0
K08981	120.0
K08988	0.0
K08989	0.0
K02252	0.0
K05934	6855.0
K05936	6909.0
K05937	0.0
K02253	0.0
K05939	462.0
K00378	8787.0
K00375	7243.0
K00374	384.0
K00376	0.0
K00371	384.0
K00370	384.0
K00373	384.0
K00372	230.0
K01358	14696.0
K09166	188.0
K09165	0.0
K09164	0.0
K09163	2038.0
K09162	188.0
K09161	44.0
K09160	44.0
K01354	231.0
K01355	1.0
K01356	10301.0
K05601	3.0
K05851	44.0
K03807	42.0
K05606	1215.0
K02927	0.0
K05974	0.0
K03805	42.0
K05976	0.0
K00519	0.0
K00518	0.0
K03800	7502.0
K00511	0.0
K00510	0.0
K03801	848.0
K00515	0.0
K00514	0.0
K00517	1.0
K05971	0.0
K03154	5322.0
K11147	0.0
K05581	0.0
K05580	0.0
K05583	0.0
K05582	0.0
K05585	0.0
K05584	0.0
K05587	0.0
K05586	0.0
K05589	51.0
K03150	10271.0
K03623	46.0
K03152	9878.0
K14200	0.0
K14201	0.0
K14202	0.0
K03621	9335.0
K14204	0.0
K14205	876.0
K01134	1214.0
K01135	12.0
K01136	592.0
K01137	188.0
K01130	2370.0
K01132	0.0
K01133	1468.0
K01138	3231.0
K01139	841.0
K02113	8004.0
K02112	9304.0
K02111	8227.0
K02446	543.0
K02117	7964.0
K02116	1354.0
K02115	9304.0
K02114	9302.0
K02119	6980.0
K02118	9018.0
K02448	0.0
K01036	3.0
K03212	44.0
K13007	0.0
K13006	0.0
K13005	0.0
K13004	1219.0
K13001	0.0
K06404	3340.0
K01032	42.0
K06951	303.0
K03862	42.0
K03863	42.0
K06406	7529.0
K06957	44.0
K05020	2539.0
K06400	3480.0
K06403	3391.0
K06954	42.0
K10814	0.0
K10817	0.0
K10816	0.0
K07136	44.0
K03242	0.0
K03243	0.0
K12202	0.0
K12203	0.0
K12206	0.0
K12207	0.0
K12204	0.0
K12205	0.0
K12208	0.0
K12209	0.0
K13919	1153.0
K13918	42.0
K06214	0.0
K06215	4132.0
K09936	5240.0
K06217	9595.0
K09930	188.0
K09931	7.0
K09932	230.0
K06213	7415.0
K09938	0.0
K09939	586.0
K11517	0.0
K06337	0.0
K13301	44.0
K00748	1030.0
K00745	0.0
K00743	0.0
K07165	231.0
K07164	1423.0
K07167	0.0
K07166	8058.0
K07161	306.0
K07160	2687.0
K07163	0.0
K07162	95.0
K07169	0.0
K07168	42.0
K06336	0.0
K01839	7529.0
K01838	3484.0
K01835	6147.0
K01834	29248.0
K01837	0.0
K01830	0.0
K00608	0.0
K02632	0.0
K02630	0.0
K02631	0.0
K08322	107.0
K08323	108.0
K08320	42.0
K08321	565.0
K08326	0.0
K08324	42.0
K08325	847.0
K01659	2.0
K01658	4598.0
K02637	0.0
K01653	7819.0
K01652	15741.0
K01655	0.0
K01654	3350.0
K01657	4645.0
K02874	9378.0
K02875	0.0
K02876	9490.0
K02877	0.0
K02871	9423.0
K02873	0.0
K02878	9566.0
K02879	9566.0
K14070	0.0
K09749	5420.0
K09748	9299.0
K06023	16568.0
K09742	0.0
K09741	0.0
K09740	121.0
K09747	8762.0
K09746	0.0
K09745	0.0
K06024	8639.0
K03477	42.0
K03476	956.0
K03475	6680.0
K03474	1042.0
K03473	847.0
K03472	44.0
K03471	227.0
K03470	9294.0
K03478	3385.0
K02304	11579.0
K02305	0.0
K02302	1315.0
K02303	8.0
K02300	44.0
K02301	232.0
K03653	0.0
K03652	3941.0
K03651	44.0
K03650	9449.0
K03657	27196.0
K03656	44.0
K03655	12526.0
K03654	9803.0
K03658	1258.0
K12439	0.0
K12431	0.0
K12430	0.0
K12433	0.0
K12432	0.0
K12435	0.0
K12434	0.0
K12437	0.0
K12436	0.0
K06979	7.0
K06978	4644.0
K06971	3345.0
K06970	43.0
K06973	7658.0
K06972	4373.0
K06975	1906.0
K06974	0.0
K06977	6.0
K06976	5468.0
K07082	7909.0
K07083	581.0
K07080	2625.0
K07081	583.0
K07086	0.0
K07087	0.0
K07084	59.0
K07085	4379.0
K07088	15087.0
K07089	6089.0
K01317	0.0
K11162	0.0
K11163	0.0
K11161	0.0
K11168	0.0
K00356	18.0
K00355	84.0
K00354	0.0
K00353	0.0
K00351	842.0
K00350	884.0
K05952	44.0
K05953	0.0
K05951	7.0
K05956	0.0
K05957	0.0
K00358	50.0
K00689	342.0
K00688	13136.0
K00681	2787.0
K00680	13811.0
K00683	0.0
K00685	188.0
K00684	231.0
K00687	9.0
K00686	0.0
K05831	0.0
K05830	0.0
K05833	9135.0
K05832	7519.0
K05834	42.0
K05837	9539.0
K05836	86.0
K05839	44.0
K05838	44.0
K07677	44.0
K00533	2694.0
K00532	2127.0
K00531	0.0
K00530	0.0
K00537	8122.0
K00536	0.0
K00535	0.0
K00534	0.0
K00539	0.0
K00538	0.0
K11029	0.0
K14260	1330.0
K14261	42.0
K14266	0.0
K14267	0.0
K14268	0.0
K14269	0.0
K01337	0.0
K01338	9516.0
K02683	0.0
K02682	44.0
K02681	42.0
K02680	44.0
K02687	9405.0
K02686	44.0
K02685	0.0
K02689	0.0
K02688	2131.0
K00824	1334.0
K00827	0.0
K00826	7018.0
K00821	17489.0
K00820	10402.0
K00823	3034.0
K00822	0.0
K00829	0.0
K00828	0.0
K01488	3747.0
K01489	8627.0
K01484	42.0
K01485	2125.0
K01486	7055.0
K01487	3933.0
K01480	7215.0
K01481	0.0
K01482	162.0
K01483	0.0
K02469	14475.0
K02468	42.0
K02466	2166.0
K02465	84.0
K02464	128.0
K02463	84.0
K02462	85.0
K02461	85.0
K02460	92.0
K08969	656.0
K13061	0.0
K13060	0.0
K13063	0.0
K13062	0.0
K13069	84.0
K08964	42.0
K06363	0.0
K03079	1135.0
K06342	0.0
K03078	42.0
K13289	0.0
K13288	44.0
K13285	0.0
K13287	0.0
K13286	0.0
K13281	361.0
K13280	1689.0
K13283	42.0
K00054	847.0
K04496	0.0
K05369	0.0
K05368	87.0
K03228	189.0
K03229	189.0
K00052	8490.0
K03222	189.0
K03223	188.0
K03220	0.0
K03221	0.0
K03226	189.0
K03227	189.0
K03224	189.0
K03225	2.0
K09482	0.0
K09483	0.0
K13836	0.0
K12228	0.0
K05360	0.0
K12224	0.0
K12225	0.0
K12226	0.0
K12227	0.0
K12220	0.0
K05363	23.0
K12222	0.0
K12223	0.0
K08681	4316.0
K08680	353.0
K08683	0.0
K08682	44.0
K08685	0.0
K08684	0.0
K08687	0.0
K08686	0.0
K11755	10827.0
K11754	21860.0
K11751	87.0
K11750	44.0
K11753	18181.0
K11752	11518.0
K02407	5103.0
K13938	85.0
K13936	42.0
K13935	43.0
K02406	10617.0
K13933	42.0
K13932	43.0
K13931	43.0
K13930	42.0
K12088	0.0
K12081	0.0
K12082	0.0
K12083	0.0
K12084	0.0
K12086	0.0
K12087	0.0
K09611	0.0
K09612	45.0
K04940	0.0
K10085	0.0
K05394	0.0
K05395	0.0
K06340	0.0
K13043	803.0
K07149	4834.0
K07148	479.0
K07147	239.0
K07146	56.0
K07145	386.0
K07144	0.0
K07143	0.0
K07142	0.0
K07141	4358.0
K07140	44.0
K10156	0.0
K10150	0.0
K10620	0.0
K10621	0.0
K14028	0.0
K14029	0.0
K01817	4473.0
K01816	407.0
K01815	2944.0
K01814	8323.0
K01813	2562.0
K01812	5772.0
K01811	10698.0
K01810	9651.0
K01819	70.0
K01818	1320.0
K14580	0.0
K05379	0.0
K08304	44.0
K08305	51.0
K08306	51.0
K08307	854.0
K08300	44.0
K08301	6959.0
K08302	5413.0
K08303	16779.0
K08308	44.0
K08309	3852.0
K14671	0.0
K14670	0.0
K14673	0.0
K14672	0.0
K01673	3002.0
K01672	0.0
K01671	0.0
K01677	7640.0
K01676	945.0
K01674	47.0
K01679	1027.0
K01678	7363.0
K02899	9492.0
K02896	0.0
K02897	1367.0
K02895	9563.0
K02892	9566.0
K02890	9566.0
K10811	0.0
K02096	0.0
K02097	0.0
K02094	0.0
K02095	0.0
K02092	0.0
K02093	0.0
K02099	6939.0
K03411	7207.0
K03410	7283.0
K03413	8381.0
K03412	4921.0
K03415	1412.0
K03414	9.0
K03417	2.0
K03416	0.0
K03418	0.0
K05376	0.0
K02320	0.0
K02322	0.0
K02323	0.0
K05377	0.0
K13542	11830.0
K13543	0.0
K13540	0.0
K13541	0.0
K12145	0.0
K12144	0.0
K12147	42.0
K12410	10401.0
K12141	892.0
K12140	892.0
K12143	119.0
K12142	0.0
K12149	44.0
K12148	44.0
K07312	44.0
K07313	394.0
K07310	119.0
K07311	2127.0
K07316	516.0
K07317	0.0
K07314	0.0
K07315	530.0
K07318	199.0
K07319	3068.0
K03936	0.0
K03425	42.0
K03426	4554.0
K03427	9966.0
K03420	0.0
K03421	0.0
K03422	0.0
K03423	7.0
K03756	0.0
K03757	42.0
K03206	0.0
K03755	0.0
K11144	1421.0
K11145	8394.0
K05972	0.0
K05973	0.0
K03752	2712.0
K05978	0.0
K05979	524.0
K03753	2743.0
K00331	1131.0
K00330	1131.0
K00333	501.0
K00332	501.0
K00335	10245.0
K00334	10735.0
K00337	1131.0
K00336	10605.0
K00339	1131.0
K00338	1119.0
K03751	0.0
K06953	0.0
K06952	1.0
K06407	7533.0
K06950	18571.0
K10819	12.0
K06956	2349.0
K06955	0.0
K06402	956.0
K10815	0.0
K06959	8693.0
K06958	8564.0
K06409	14833.0
K06408	2430.0
K09129	0.0
K09128	313.0
K09123	259.0
K09122	0.0
K09121	4070.0
K09120	0.0
K09127	0.0
K09126	310.0
K09125	267.0
K09124	303.0
K01233	0.0
K05819	42.0
K05818	42.0
K01896	0.0
K05813	7364.0
K05812	44.0
K05811	44.0
K05810	7340.0
K05817	0.0
K05816	2168.0
K05815	1731.0
K05814	710.0
K01894	231.0
K01892	9908.0
K01234	1611.0
K01144	3237.0
K01146	44.0
K01141	44.0
K01416	0.0
K11434	0.0
K01415	0.0
K06354	0.0
K01414	238.0
K09836	0.0
K01318	0.0
K01319	0.0
K01312	0.0
K06350	3.0
K02669	6795.0
K02668	7.0
K02665	7.0
K02664	313.0
K02667	7.0
K02666	7.0
K02661	0.0
K02660	7.0
K02663	2137.0
K02662	5415.0
K00809	0.0
K00808	0.0
K00806	11989.0
K00805	7941.0
K00804	0.0
K00803	124.0
K00802	0.0
K00801	188.0
K00800	7507.0
K10921	0.0
K02409	5844.0
K02408	7292.0
K02401	3574.0
K02400	7216.0
K02403	2.0
K02402	2.0
K02405	7347.0
K05364	3830.0
K05367	1035.0
K05366	19268.0
K10210	0.0
K10216	0.0
K13049	1214.0
K13048	0.0
K13739	0.0
K10215	0.0
K06122	0.0
K13735	2.0
K13734	1.0
K13041	43.0
K13040	43.0
K13731	0.0
K13730	0.0
K13733	0.0
K13732	0.0
K04516	811.0
K03204	42.0
K03205	14723.0
K03207	0.0
K03200	42.0
K03201	42.0
K03202	0.0
K03203	42.0
K03208	0.0
K03758	2102.0
K03759	0.0
K09469	0.0
K09461	0.0
K06204	51.0
K00178	0.0
K13950	0.0
K13953	948.0
K13955	0.0
K13954	1438.0
K10920	0.0
K06324	0.0
K11777	771.0
K11779	0.0
K11778	0.0
K06325	0.0
K12600	0.0
K07432	0.0
K07430	0.0
K06326	0.0
K07128	0.0
K07121	44.0
K07120	47.0
K07123	188.0
K07122	44.0
K07125	0.0
K07124	9271.0
K07127	272.0
K07126	5070.0
K01870	9566.0
K01873	10780.0
K01872	9563.0
K01875	11695.0
K01874	10912.0
K01876	9843.0
K01879	3447.0
K01878	3447.0
K06321	0.0
K00476	0.0
K00477	0.0
K00474	0.0
K00472	0.0
K00470	0.0
K00471	0.0
K00478	0.0
K00479	0.0
K04775	42.0
K04774	44.0
K04777	0.0
K04776	0.0
K04771	230.0
K04770	44.0
K04773	1459.0
K04772	231.0
K04779	0.0
K04778	0.0
K14657	0.0
K14656	0.0
K14654	0.0
K14653	0.0
K14652	12029.0
K14659	0.0
K14658	0.0
K14386	0.0
K09926	0.0
K01699	382.0
K01698	4759.0
K01695	4851.0
K01697	42.0
K01696	5511.0
K01690	44.0
K01693	7779.0
K01692	1838.0
K07227	0.0
K03439	9048.0
K03438	12384.0
K13380	0.0
K03928	549.0
K03925	6345.0
K03924	6503.0
K03431	9890.0
K03926	231.0
K03437	9211.0
K03436	8414.0
K03435	86.0
K03434	0.0
K02348	4419.0
K02342	6600.0
K02343	8598.0
K02340	8733.0
K02341	9512.0
K02346	11820.0
K02347	494.0
K02344	44.0
K02345	44.0
K03697	2354.0
K03696	9572.0
K03695	8940.0
K03694	44.0
K03693	61.0
K03692	0.0
K03690	44.0
K03699	7916.0
K03698	7146.0
K13566	0.0
K12164	0.0
K07338	0.0
K07339	1139.0
K07334	621.0
K07335	13425.0
K07336	230.0
K07337	44.0
K07330	0.0
K07331	0.0
K07332	0.0
K07333	0.0
K09695	188.0
K09694	188.0
K09697	3128.0
K09696	3125.0
K09691	5693.0
K09690	4296.0
K09693	220.0
K09692	130.0
K09699	3.0
K09698	3295.0
K07590	1191.0
K07591	0.0
K07592	0.0
K05998	0.0
K05999	0.0
K05996	0.0
K05997	44.0
K05994	0.0
K05995	1996.0
K05993	4172.0
K05991	0.0
K10837	0.0
K00319	0.0
K00318	225.0
K00648	10246.0
K02545	0.0
K00645	9940.0
K00311	0.0
K00646	0.0
K00317	0.0
K00316	0.0
K00643	0.0
K00314	0.0
K02547	3019.0
K06429	0.0
K06428	0.0
K06427	0.0
K02812	42.0
K06425	315.0
K06424	0.0
K06423	671.0
K06422	0.0
K06421	310.0
K02813	42.0
K02930	0.0
K03815	42.0
K05612	0.0
K03367	2973.0
K03366	1046.0
K03812	44.0
K03635	579.0
K03634	51.0
K03631	9124.0
K05969	0.0
K03630	10542.0
K03633	44.0
K03632	51.0
K01998	5638.0
K01999	5834.0
K01992	28144.0
K01993	2106.0
K01990	53147.0
K01991	2352.0
K01996	6010.0
K01997	6013.0
K01994	6.0
K01995	6369.0
K03148	2544.0
K03639	5722.0
K05692	0.0
K03638	383.0
K00869	847.0
K00868	7306.0
K00861	0.0
K00860	567.0
K00863	389.0
K00862	0.0
K00865	7030.0
K00864	13611.0
K00867	891.0
K00866	0.0
K01192	5807.0
K01190	18819.0
K01191	9670.0
K01197	233.0
K01194	85.0
K01195	2674.0
K01198	4503.0
K01199	0.0
K00656	19482.0
K00657	4468.0
K00306	0.0
K14591	42.0
K00300	0.0
K00653	0.0
K13715	0.0
K13713	0.0
K00650	0.0
K00651	8471.0
K14596	0.0
K02647	11375.0
K14598	0.0
K02643	0.0
K02642	0.0
K02641	0.0
K02640	0.0
K03594	3770.0
K03595	9324.0
K03596	9490.0
K03597	44.0
K03590	1931.0
K03591	44.0
K03592	2709.0
K03593	1026.0
K03598	51.0
K03599	44.0
K01736	8721.0
K01737	1519.0
K01734	10791.0
K01735	7469.0
K01732	0.0
K01733	9138.0
K01730	1298.0
K01731	42.0
K06049	0.0
K01738	14258.0
K01739	242.0
K11809	0.0
K05343	327.0
K02422	9568.0
K02421	3574.0
K05340	3303.0
K02427	51.0
K05346	555.0
K02425	2.0
K02424	42.0
K05349	21952.0
K02428	1149.0
K03770	1042.0
K03771	1259.0
K03772	817.0
K03773	479.0
K03774	289.0
K03775	847.0
K03776	43.0
K03777	44.0
K03778	8479.0
K03779	1108.0
K09722	0.0
K08174	0.0
K14114	0.0
K13979	230.0
K13237	0.0
K14440	0.0
K09992	1402.0
K09990	0.0
K09991	0.0
K09996	42.0
K09997	44.0
K09994	0.0
K14110	0.0
K09998	44.0
K09999	44.0
K14111	0.0
K14113	0.0
K14449	0.0
K10213	3.0
K14118	0.0
K11711	291.0
K11710	2.0
K11712	1038.0
K11717	8192.0
K11719	44.0
K06857	0.0
K10440	12593.0
K10441	12183.0
K07103	0.0
K07102	188.0
K07101	0.0
K07100	0.0
K07107	4814.0
K07106	3548.0
K07105	6644.0
K07456	9192.0
K07459	47.0
K07458	706.0
K07109	629.0
K07108	0.0
K10198	0.0
K10199	0.0
K10190	6908.0
K10191	0.0
K10192	195.0
K10193	104.0
K10194	163.0
K10195	42.0
K10196	0.0
K10197	0.0
K15013	0.0
K01858	335.0
K15016	0.0
K15017	0.0
K01853	0.0
K01852	0.0
K01851	0.0
K01850	339.0
K01857	42.0
K01856	0.0
K01854	7197.0
K07539	0.0
K08478	1.0
K08479	0.0
K08476	1.0
K08477	0.0
K08475	1.0
K00450	45.0
K00451	0.0
K00452	0.0
K00453	0.0
K00455	43.0
K00456	0.0
K00457	42.0
K00106	0.0
K00459	49.0
K00104	4275.0
K00105	7.0
K00102	0.0
K00103	0.0
K00100	11098.0
K00101	42.0
K01509	0.0
K04759	16742.0
K04758	26438.0
K04757	2503.0
K01504	0.0
K04755	44.0
K04754	44.0
K04753	52.0
K04752	44.0
K04751	4558.0
K01502	188.0
K14631	0.0
K05359	0.0
K14632	0.0
K07536	0.0
K12080	0.0
K02364	42.0
K12369	163.0
K02361	261.0
K02362	42.0
K02363	86.0
K13509	0.0
K13503	0.0
K13500	0.0
K12109	0.0
K12108	0.0
K12101	0.0
K12100	0.0
K12103	0.0
K12102	0.0
K12105	0.0
K12104	0.0
K12107	0.0
K12106	0.0
K11023	0.0
K03014	0.0
K08906	0.0
K08904	0.0
K08900	0.0
K06223	5513.0
K06199	4352.0
K06198	847.0
K06197	42.0
K06196	5444.0
K06194	847.0
K06193	2671.0
K06192	231.0
K06191	616.0
K06190	44.0
K11104	2302.0
K11105	4575.0
K11106	42.0
K11107	44.0
K11102	611.0
K11103	232.0
K07862	194.0
K00666	2444.0
K00663	0.0
K00662	1731.0
K00661	11555.0
K00660	188.0
K06997	9045.0
K06996	230.0
K06995	1.0
K10852	104.0
K06993	0.0
K06992	0.0
K06991	0.0
K06990	10.0
K11050	0.0
K06999	237.0
K06998	4422.0
K05338	348.0
K11051	0.0
K06441	0.0
K06440	0.0
K06443	0.0
K06442	8705.0
K06445	44.0
K06447	42.0
K06446	119.0
K06309	0.0
K05686	0.0
K02655	0.0
K07392	0.0
K00595	7446.0
K00594	0.0
K00596	0.0
K00599	20222.0
K00598	352.0
K02657	0.0
K07642	44.0
K07643	42.0
K07396	1.0
K07397	942.0
K07394	2.0
K07395	42.0
K04102	0.0
K04103	44.0
K04100	0.0
K04101	0.0
K04107	0.0
K04105	0.0
K04108	0.0
K04109	0.0
K07716	0.0
K07717	756.0
K07714	188.0
K07715	51.0
K07712	245.0
K07713	852.0
K07710	3.0
K07711	44.0
K07718	22054.0
K07719	1327.0
K00843	0.0
K00842	0.0
K00841	1872.0
K00840	42.0
K00847	11877.0
K00846	0.0
K00845	14623.0
K00844	196.0
K00849	6945.0
K00848	3380.0
K06302	0.0
K13771	238.0
K13770	313.0
K13772	0.0
K13775	0.0
K13774	0.0
K13777	0.0
K13776	0.0
K13779	0.0
K13778	0.0
K02621	1911.0
K02992	9563.0
K02623	0.0
K08286	0.0
K08281	105.0
K02996	8492.0
K02995	0.0
K02994	9566.0
K02629	0.0
K02628	0.0
K08289	1035.0
K08288	0.0
K03578	231.0
K03579	231.0
K03576	231.0
K03577	1260.0
K03574	14583.0
K03575	3982.0
K03572	9436.0
K03573	44.0
K03570	9488.0
K03571	7534.0
K01710	11373.0
K01711	2326.0
K01712	1061.0
K01713	0.0
K01714	20321.0
K01715	5849.0
K01716	44.0
K01718	0.0
K01719	842.0
K03081	52.0
K02199	44.0
K02198	170.0
K14170	14938.0
K02193	44.0
K02192	240.0
K02191	2511.0
K02190	6420.0
K02197	170.0
K02196	42.0
K02195	170.0
K02194	170.0
K03718	1052.0
K03719	5356.0
K03712	10702.0
K03713	227.0
K03710	15118.0
K03711	11547.0
K03716	5196.0
K03717	231.0
K03715	303.0
K07129	0.0
K00045	0.0
K13995	0.0
K13994	0.0
K13991	0.0
K13990	1172.0
K13993	3107.0
K13992	0.0
K06298	3431.0
K06299	0.0
K06294	0.0
K06295	2940.0
K06296	991.0
K06297	368.0
K06290	0.0
K06291	0.0
K06292	0.0
K06293	0.0
K12743	0.0
K00248	8848.0
K06426	6.0
K11739	0.0
K11738	42.0
K11733	44.0
K11732	42.0
K11731	0.0
K11737	44.0
K11736	42.0
K11735	0.0
K11734	42.0
K06870	0.0
K06871	15227.0
K06872	3522.0
K06873	0.0
K06874	0.0
K06875	0.0
K06876	188.0
K06877	1525.0
K06878	1030.0
K06879	44.0
K07478	11007.0
K12645	0.0
K07479	44.0
K07473	6039.0
K07472	0.0
K07471	0.0
K07470	42.0
K07477	0.0
K07476	0.0
K07474	324.0
K15038	0.0
K15039	0.0
K15034	42.0
K15036	0.0
K15037	0.0
K08738	0.0
K06420	0.0
K00128	4665.0
K00129	0.0
K00438	0.0
K00432	1205.0
K00433	3571.0
K00122	0.0
K00123	3277.0
K00124	776.0
K00125	0.0
K00126	0.0
K00127	469.0
K08973	0.0
K14348	42.0
K14347	0.0
K14340	0.0
K08972	996.0
K01525	44.0
K01524	14290.0
K01523	1086.0
K01521	42.0
K01520	10920.0
K01529	2887.0
K08977	0.0
K03969	231.0
K08929	0.0
K02388	7292.0
K02389	7236.0
K02386	9.0
K02387	7292.0
K02384	0.0
K02385	5922.0
K02382	0.0
K02380	350.0
K02381	0.0
K05386	0.0
K13524	0.0
K13525	0.0
K13527	0.0
K13520	0.0
K13522	0.0
K13529	188.0
K03385	338.0
K03384	0.0
K03387	270.0
K03386	2679.0
K03381	0.0
K03380	0.0
K03383	0.0
K03382	1255.0
K03389	1315.0
K03388	1213.0
K05356	0.0
K12344	803.0
K12343	0.0
K12342	0.0
K12341	0.0
K12340	1060.0
K02430	128.0
K12349	0.0
K05351	0.0
K11694	0.0
K11695	0.0
K11690	3192.0
K05352	0.0
K11693	0.0
K08928	0.0
K03433	0.0
K13832	0.0
K03039	0.0
K03432	0.0
K06607	0.0
K06606	241.0
K06605	45.0
K03430	4341.0
K06603	681.0
K06602	0.0
K06601	0.0
K06600	0.0
K05358	84.0
K06609	42.0
K06608	62.0
K03923	43.0
K03922	0.0
K11472	0.0
K11473	504.0
K11474	0.0
K11475	0.0
K11476	0.0
K11477	42.0
K00601	0.0
K00600	11611.0
K00603	1022.0
K03746	86.0
K00605	2696.0
K00604	9566.0
K00607	0.0
K00606	5638.0
K00609	8894.0
K03741	2753.0
K03740	2973.0
K03743	1122.0
K10873	0.0
K03214	44.0
K14068	0.0
K13317	0.0
K06360	0.0
K14069	0.0
K08078	0.0
K09650	0.0
K06361	0.0
K07802	0.0
K07803	42.0
K07800	0.0
K07801	0.0
K07806	44.0
K07807	0.0
K07804	0.0
K07805	0.0
K06362	0.0
K01172	0.0
K10257	0.0
K10255	190.0
K10254	5376.0
K10253	0.0
K10918	0.0
K04128	0.0
K01958	3453.0
K01959	0.0
K01956	11921.0
K01957	0.0
K04126	0.0
K04127	0.0
K01952	11137.0
K01953	13866.0
K01950	7116.0
K01951	11296.0
K07730	0.0
K07731	0.0
K07732	0.0
K07733	45.0
K07734	0.0
K07735	449.0
K07736	9979.0
K07737	27023.0
K07738	7615.0
K07739	119.0
K06365	0.0
K06366	0.0
K06367	0.0
K10910	0.0
K10911	0.0
K04382	0.0
K10775	0.0
K02609	43.0
K02979	0.0
K02978	0.0
K06368	0.0
K02975	0.0
K02974	0.0
K02977	0.0
K02976	0.0
K03558	268.0
K03559	2216.0
K03550	8743.0
K03551	9568.0
K03552	0.0
K03553	10780.0
K03554	44.0
K03555	9424.0
K03556	2515.0
K03557	44.0
K01778	9794.0
K01779	6484.0
K06369	0.0
K01772	728.0
K01770	8632.0
K01771	0.0
K01776	9439.0
K01777	2232.0
K01774	0.0
K01775	11727.0
K05385	0.0
K05384	0.0
K05383	0.0
K05382	0.0
K05381	0.0
K08159	44.0
K14153	309.0
K14154	0.0
K14155	15645.0
K08152	0.0
K08156	892.0
K08076	0.0
K12809	0.0
K05297	3.0
K03734	12492.0
K03735	2596.0
K03736	2596.0
K03737	9452.0
K03731	0.0
K03732	44.0
K03733	1781.0
K03738	615.0
K03739	2973.0
K08139	0.0
K06994	282.0
K12660	42.0
K12661	42.0
K07450	0.0
K08719	0.0
K08717	0.0
K08715	0.0
K08714	0.0
K08713	0.0
K08710	0.0
K11311	0.0
K11312	303.0
K00141	0.0
K00146	43.0
K00411	0.0
K00412	0.0
K00145	17426.0
K00148	0.0
K14367	0.0
K14366	0.0
K08954	0.0
K08384	10286.0
K14369	0.0
K14368	0.0
K14091	1214.0
K14090	1333.0
K14093	0.0
K14092	0.0
K14095	0.0
K14094	0.0
K14097	0.0
K14096	0.0
K14099	0.0
K14098	0.0
K02848	2.0
K01541	0.0
K04712	0.0
K04711	0.0
K01545	0.0
K01547	5464.0
K01546	5464.0
K01548	5268.0
K04719	0.0
K04718	0.0
K02018	12783.0
K02019	1872.0
K02016	21591.0
K02017	545.0
K02014	6883.0
K02015	29756.0
K02012	9759.0
K02013	20491.0
K02010	5180.0
K02011	7008.0
K04515	0.0
K03943	0.0
K03941	7.0
K03940	0.0
K00313	546.0
K04060	0.0
K01608	1219.0
K08942	0.0
K08943	0.0
K08940	0.0
K08941	0.0
K08946	0.0
K08947	0.0
K08944	0.0
K08945	0.0
K03059	0.0
K13811	0.0
K13812	0.0
K13815	0.0
K13816	0.0
K13818	0.0
K13819	42.0
K03053	0.0
K03052	0.0
K03055	0.0
K03054	0.0
K03057	0.0
K03056	0.0
K06222	43.0
K11418	0.0
K11410	0.0
K11415	0.0
K00622	0.0
K00621	0.0
K00620	15345.0
K00627	3234.0
K00626	10587.0
K00625	6180.0
K00624	0.0
K02805	1586.0
K02552	538.0
K02550	0.0
K02556	8625.0
K02803	2.0
K02554	42.0
K07280	0.0
K07281	0.0
K07282	6633.0
K07283	42.0
K07284	4831.0
K07285	44.0
K07286	44.0
K08217	6383.0
K07288	0.0
K07289	44.0
K07534	0.0
K07535	2.0
K07533	5943.0
K07822	0.0
K07823	0.0
K08699	0.0
K00088	10770.0
K00087	3516.0
K00086	4402.0
K00082	586.0
K10239	0.0
K10238	0.0
K10231	2385.0
K10230	0.0
K10233	0.0
K10232	0.0
K10235	0.0
K10234	0.0
K10237	0.0
K10236	0.0
K08353	0.0
K01970	0.0
K01971	1256.0
K01972	13480.0
K01973	0.0
K01974	188.0
K01975	612.0
K01976	0.0
K07758	0.0
K05990	0.0
K07752	0.0
K07753	0.0
K07751	44.0
K13786	0.0
K07755	0.0
K07442	7.0
K08352	371.0
K07115	44.0
K07441	0.0
K07634	0.0
K07446	3.0
K07111	0.0
K07444	8593.0
K07445	0.0
K00647	98.0
K07449	0.0
K00641	769.0
K00640	11423.0
K01289	0.0
K01282	0.0
K01283	0.0
K01280	0.0
K01281	844.0
K01286	1892.0
K01284	1649.0
K02954	10273.0
K02952	9566.0
K02950	9477.0
K00155	188.0
K02959	9366.0
K00887	0.0
K00886	0.0
K00885	42.0
K00884	44.0
K00883	310.0
K00882	8555.0
K00881	108.0
K00880	1420.0
K00053	7773.0
K14048	0.0
K01026	2155.0
K01756	9263.0
K01025	0.0
K01750	4950.0
K01023	120.0
K01752	12859.0
K01753	272.0
K14583	0.0
K01758	160.0
K01759	10038.0
K09565	0.0
K09568	0.0
K08173	42.0
K08172	43.0
K02483	2135.0
K02482	188.0
K08177	1240.0
K08176	0.0
K08175	0.0
K02486	0.0
K02489	0.0
K02488	14.0
K08178	0.0
K14138	6735.0
K14136	0.0
K09713	0.0
K09714	0.0
K09715	0.0
K03532	0.0
K03533	0.0
K03530	13594.0
K03531	8509.0
K03536	9449.0
K03537	2124.0
K03534	2444.0
K03535	272.0
K03538	0.0
K03539	0.0
K14451	0.0
K14450	0.0
K02225	0.0
K02224	14172.0
K02227	7197.0
K02226	7610.0
K02221	3819.0
K14107	0.0
K02229	0.0
K02228	0.0
K14106	0.0
K00441	0.0
K03288	42.0
K03289	42.0
K03284	12962.0
K03285	0.0
K03286	44.0
K03287	1258.0
K03280	0.0
K03281	1309.0
K03282	6225.0
K00440	0.0
K13677	0.0
K12790	0.0
K09639	0.0
K12688	0.0
K12689	0.0
K12686	0.0
K12687	0.0
K12684	1.0
K12685	2.0
K12682	0.0
K12683	0.0
K12680	0.0
K11889	0.0
K08884	10021.0
K11085	2261.0
K11084	42.0
K11081	42.0
K11080	0.0
K11083	42.0
K11082	42.0
K11089	188.0
K08777	0.0
K08776	0.0
K06346	8345.0
K06347	0.0
K09824	42.0
K09825	8810.0
K09823	44.0
K09820	191.0
K10939	0.0
K10936	0.0
K10937	0.0
K10933	0.0
K06348	0.0
K09829	0.0
K11337	0.0
K11336	0.0
K11335	0.0
K11334	0.0
K11333	0.0
K11332	0.0
K11331	0.0
K11330	0.0
K00169	1590.0
K00164	232.0
K00166	3.0
K00167	3.0
K00161	3530.0
K00162	3530.0
K00163	44.0
K10689	0.0
K10680	44.0
K10681	0.0
K10682	0.0
K04083	8634.0
K04082	44.0
K04081	42.0
K04080	44.0
K04087	357.0
K04086	567.0
K04085	44.0
K04084	42.0
K04088	357.0
K01569	0.0
K01568	0.0
K01563	0.0
K01561	0.0
K01560	1775.0
K01567	377.0
K01565	188.0
K01564	0.0
K02038	9353.0
K02039	9051.0
K02030	25588.0
K02031	22973.0
K02032	24370.0
K02033	26177.0
K02034	26825.0
K02035	32028.0
K02036	9507.0
K02037	9264.0
K05556	0.0
K13658	0.0
K13659	0.0
K13656	0.0
K13657	0.0
K13654	0.0
K13655	119.0
K13652	3381.0
K13653	12344.0
K13650	0.0
K13651	0.0
K05555	0.0
K05552	0.0
K02057	16858.0
K05550	0.0
K05551	0.0
K12308	10412.0
K12306	0.0
K03073	9046.0
K03072	1053.0
K03071	44.0
K03070	11543.0
K03077	2420.0
K03076	9481.0
K03075	8429.0
K03074	1180.0
K08965	2.0
K08967	84.0
K08961	612.0
K08963	4156.0
K13873	0.0
K13876	0.0
K13874	42.0
K13875	0.0
K06139	0.0
K06138	0.0
K06135	0.0
K06134	0.0
K06137	188.0
K06136	0.0
K06131	15702.0
K06133	3746.0
K06132	42.0
K02600	9566.0
K07389	0.0
K07388	0.0
K04747	0.0
K01516	7367.0
K09977	0.0
K07518	0.0
K07519	0.0
K11437	0.0
K07512	188.0
K07516	10.0
K10212	196.0
K10747	0.0
K10217	0.0
K10219	0.0
K10218	0.0
K10748	44.0
K01912	5189.0
K01913	0.0
K01910	437.0
K01911	1140.0
K01916	3026.0
K01917	0.0
K01914	8055.0
K01915	16758.0
K01918	4938.0
K01919	1177.0
K07774	43.0
K07775	1955.0
K07776	442.0
K07777	1118.0
K07770	18.0
K07771	44.0
K07772	0.0
K07773	44.0
K07778	461.0
K01193	9883.0
K04340	0.0
K04341	0.0
K04342	0.0
K04343	0.0
K12986	0.0
K04691	44.0
K02931	8505.0
K02933	9553.0
K02935	9565.0
K02936	0.0
K02939	9566.0
K00205	0.0
K00204	0.0
K00207	0.0
K00206	0.0
K00201	0.0
K00200	0.0
K00203	0.0
K00202	0.0
K00209	0.0
K00208	833.0
K01000	10810.0
K01001	0.0
K01002	921.0
K01003	3.0
K01004	0.0
K01005	994.0
K01006	8355.0
K01007	3294.0
K01008	5345.0
K10855	0.0
K14115	0.0
K14116	0.0
K14441	8583.0
K14446	13.0
K14447	0.0
K14112	0.0
K14445	188.0
K08195	126.0
K08194	128.0
K14448	0.0
K08196	0.0
K08191	889.0
K14119	0.0
K08193	0.0
K00702	1202.0
K10799	0.0
K03518	8864.0
K03519	308.0
K09719	0.0
K10856	0.0
K03516	0.0
K03517	6137.0
K02205	0.0
K02204	306.0
K02203	4125.0
K02201	0.0
K02200	44.0
K13714	0.0
K13461	0.0
K12518	3.0
K12519	3.0
K12517	3.0
K12514	0.0
K12515	0.0
K12512	0.0
K12513	0.0
K12510	7955.0
K12511	3369.0
K07183	6708.0
K07182	14.0
K07181	2694.0
K07180	410.0
K07186	44.0
K07185	2991.0
K07184	44.0
K09800	44.0
K09801	44.0
K09802	44.0
K09803	161.0
K09804	0.0
K09805	0.0
K09806	44.0
K09807	2520.0
K09808	1308.0
K09809	3.0
K10912	0.0
K10913	0.0
K10914	968.0
K10915	0.0
K10916	0.0
K10917	0.0
K11358	6457.0
K11355	0.0
K11354	0.0
K11357	0.0
K11356	0.0
K04069	26307.0
K04068	12708.0
K04065	44.0
K04064	42.0
K04067	44.0
K04066	9504.0
K04061	3523.0
K09716	2127.0
K04063	230.0
K04062	43.0
K10006	0.0
K10007	0.0
K10004	44.0
K10005	0.0
K10002	44.0
K10003	44.0
K10000	44.0
K10001	44.0
K09717	0.0
K10008	188.0
K10009	42.0
K02491	0.0
K14588	44.0
K14581	0.0
K13678	798.0
K13679	0.0
K11633	0.0
K13670	0.0
K13671	0.0
K11987	0.0
K11636	0.0
K11634	0.0
K13582	0.0
K13583	0.0
K13580	0.0
K13581	0.0
K13586	0.0
K13587	0.0
K13584	0.0
K13585	0.0
K13588	0.0
K13589	0.0
K02052	540.0
K02053	548.0
K02050	24925.0
K02051	24231.0
K02056	9912.0
K05553	0.0
K02054	537.0
K02055	535.0
K02058	2709.0
K02059	0.0
K05558	0.0
K05559	0.0
K03895	0.0
K03894	0.0
K03897	0.0
K03896	0.0
K03891	0.0
K03890	0.0
K03893	1.0
K03892	15111.0
K02423	2.0
K05342	0.0
K05341	11.0
K12989	0.0
K12988	0.0
K02420	7216.0
K12981	0.0
K12980	0.0
K12983	0.0
K12982	0.0
K12985	0.0
K12984	42.0
K12987	0.0
K02426	1079.0
K13854	0.0
K03098	461.0
K13853	368.0
K03095	847.0
K05344	0.0
K03091	36401.0
K03090	2493.0
K03093	779.0
K03092	5477.0
K06113	218.0
K09632	0.0
K02429	1667.0
K06118	0.0
K05716	0.0
K04844	4.0
K11632	0.0
K11630	0.0
K11631	89.0
K11637	0.0
K11635	0.0
K11638	0.0
K11639	0.0
K07572	0.0
K07573	0.0
K07570	297.0
K07571	2477.0
K07576	5036.0
K07577	0.0
K07574	8159.0
K07575	0.0
K07578	0.0
K07579	0.0
K11189	16314.0
K11184	2340.0
K11187	0.0
K11180	306.0
K11181	306.0
K11183	231.0
K10764	0.0
K10763	44.0
K10762	0.0
K01938	8877.0
K01939	10307.0
K01934	9565.0
K01935	503.0
K01937	7337.0
K01930	0.0
K01932	0.0
K01933	10490.0
K07798	261.0
K07799	231.0
K07796	1.0
K07797	0.0
K07794	161.0
K07795	49.0
K07792	261.0
K07793	1729.0
K07790	0.0
K07791	86.0
K06379	7529.0
K00968	1434.0
K06378	7709.0
K06377	0.0
K06376	0.0
K06375	0.0
K09814	0.0
K09813	0.0
K06372	0.0
K06371	0.0
K06370	0.0
K01249	0.0
K01246	3226.0
K01247	53.0
K01244	0.0
K01243	7392.0
K08919	0.0
K01241	261.0
K02919	6642.0
K02913	9709.0
K02912	0.0
K02911	9305.0
K02910	0.0
K02917	0.0
K02916	9566.0
K02915	0.0
K02914	9425.0
K00228	44.0
K00227	0.0
K00226	13527.0
K00224	0.0
K00223	0.0
K00222	0.0
K00221	0.0
K00220	0.0
K01798	0.0
K01799	180.0
K01068	0.0
K01069	1872.0
K01062	5.0
K01791	9918.0
K01792	231.0
K01061	460.0
K01066	1204.0
K01067	2219.0
K01796	3.0
K01797	147.0
K05499	1453.0
K14468	0.0
K14469	0.0
K14465	0.0
K14466	0.0
K14467	0.0
K10834	0.0
K10833	0.0
K02266	0.0
K03793	0.0
K03790	1104.0
K03791	42.0
K03796	44.0
K03797	10360.0
K03794	0.0
K03795	188.0
K03798	22843.0
K03799	1167.0
K13448	0.0
K12538	0.0
K12539	0.0
K12530	2.0
K12531	1.0
K12532	1.0
K12533	0.0
K12534	0.0
K12535	0.0
K12536	0.0
K12537	0.0
K03136	0.0
K09790	2490.0
K09791	51.0
K09792	194.0
K09793	1298.0
K09794	51.0
K09795	2.0
K09796	0.0
K09797	1223.0
K09798	51.0
K09799	0.0
K10972	0.0
K10973	0.0
K10977	118.0
K10974	3755.0
K10975	3.0
K10978	0.0
K10979	571.0
K06308	0.0
K00315	0.0
K09862	44.0
K06303	0.0
K09860	0.0
K09861	6882.0
K06306	1600.0
K06307	0.0
K06305	3.0
K11373	0.0
K04047	1303.0
K04046	44.0
K04045	1366.0
K04044	44.0
K04043	10897.0
K04042	8829.0
K04041	7137.0
K04040	0.0
K02700	0.0
K04049	0.0
K04048	0.0
K02707	0.0
K02704	0.0
K02705	0.0
K10020	0.0
K10021	0.0
K10022	0.0
K10023	0.0
K10024	0.0
K10025	0.0
K10026	294.0
K10027	0.0
K13612	0.0
K13613	0.0
K13611	0.0
K13614	0.0
K13615	0.0
K05794	802.0
K05795	6776.0
K05796	4327.0
K05797	0.0
K05790	44.0
K05791	189.0
K05792	2431.0
K05793	189.0
K05798	86.0
K05799	9607.0
K01474	0.0
K01477	0.0
K01476	218.0
K01471	0.0
K01470	4223.0
K01473	0.0
K13039	0.0
K01479	46.0
K01478	701.0
K05570	1373.0
K05571	1375.0
K05572	0.0
K05573	0.0
K02078	21236.0
K02079	1.0
K05576	0.0
K02074	879.0
K02075	879.0
K02076	763.0
K02077	1257.0
K02071	7212.0
K02072	7241.0
K02073	10157.0
K03309	217.0
K03308	12774.0
K03305	6299.0
K03304	42.0
K03307	9797.0
K03306	3902.0
K03301	0.0
K03300	438.0
K03303	1125.0
K03302	0.0
K06173	14878.0
K06175	44.0
K06174	0.0
K06177	1188.0
K06176	44.0
K06179	5164.0
K07680	3.0
K03867	0.0
K03838	0.0
K12053	0.0
K11618	1224.0
K11619	0.0
K11614	0.0
K11615	0.0
K11616	42.0
K11617	10.0
K11610	0.0
K11611	0.0
K11960	0.0
K11961	310.0
K02836	9555.0
K10565	0.0
K10564	0.0
K02837	5639.0
K10561	930.0
K10560	930.0
K10563	5073.0
K10562	42.0
K02838	9566.0
K06858	44.0
K02839	1216.0
K06859	239.0
K12700	1598.0
K07558	0.0
K07559	1687.0
K07228	0.0
K07229	44.0
K07226	0.0
K07224	44.0
K07225	44.0
K07222	230.0
K07223	643.0
K07220	3145.0
K07221	1.0
K10709	1959.0
K10708	0.0
K10701	0.0
K10703	0.0
K10702	0.0
K10704	0.0
K05984	42.0
K07537	0.0
K08652	0.0
K08651	0.0
K08658	0.0
K08659	3094.0
K05982	51.0
K07451	0.0
K07453	0.0
K07452	0.0
K07455	1189.0
K07454	189.0
K09707	3575.0
K07457	377.0
K09706	310.0
K07104	191.0
K00029	268.0
K00028	3.0
K00799	133.0
K00798	7006.0
K00797	6012.0
K00024	1971.0
K00795	88.0
K00026	0.0
K00021	0.0
K00020	137.0
K00023	0.0
K00022	0.0
K09017	346.0
K01269	9728.0
K09015	1247.0
K09014	3497.0
K09013	8518.0
K09011	804.0
K09010	0.0
K01261	10.0
K01262	15050.0
K01263	55.0
K01264	0.0
K01265	13559.0
K01266	1219.0
K09018	42.0
K08227	44.0
K08226	0.0
K08225	42.0
K08224	403.0
K08223	1035.0
K08222	0.0
K08221	306.0
K00249	1.0
K01790	7357.0
K00241	1349.0
K00240	2356.0
K00243	7705.0
K00242	51.0
K00245	347.0
K00244	4692.0
K00247	44.0
K00246	44.0
K01795	1501.0
K06983	0.0
K02799	0.0
K02798	2448.0
K02791	4930.0
K02790	1.0
K02793	10829.0
K02795	12740.0
K02794	13006.0
K02796	12226.0
K04564	4690.0
K04565	2514.0
K04566	1215.0
K04567	8375.0
K01040	210.0
K01041	0.0
K04562	3560.0
K04568	44.0
K01049	0.0
K02535	1042.0
K02242	2974.0
K02536	1236.0
K02531	282.0
K02246	842.0
K02533	86.0
K02532	393.0
K02248	628.0
K02538	2177.0
K00581	0.0
K13421	0.0
K01013	0.0
K15018	0.0
K15019	0.0
K03110	9211.0
K03111	18439.0
K03112	44.0
K03113	1035.0
K03116	2421.0
K03117	47.0
K03118	1740.0
K03119	42.0
K10919	0.0
K12552	0.0
K12553	0.0
K12551	0.0
K12556	10.0
K12554	8.0
K12555	1694.0
K06892	84.0
K06893	189.0
K06890	2254.0
K06891	231.0
K06896	5939.0
K06897	6225.0
K06894	636.0
K06895	1073.0
K10954	0.0
K10956	0.0
K06899	44.0
K06328	309.0
K06329	0.0
K10952	0.0
K10953	0.0
K11395	0.0
K11391	42.0
K11390	0.0
K11392	49.0
K00499	0.0
K00494	188.0
K00495	0.0
K00496	0.0
K00491	0.0
K00492	1.0
K00493	0.0
K13591	0.0
K01467	1692.0
K13593	0.0
K13592	0.0
K04021	42.0
K04020	42.0
K04023	3243.0
K04022	42.0
K04025	42.0
K04024	1483.0
K04027	2289.0
K04026	2427.0
K04029	5620.0
K04028	5750.0
K07055	0.0
K07054	48.0
K07057	0.0
K07056	10362.0
K07051	188.0
K07050	6429.0
K07053	14651.0
K07052	17480.0
K07059	0.0
K07058	8523.0
K10040	640.0
K10041	1105.0
K10046	0.0
K04799	0.0
K04798	0.0
K04793	0.0
K04792	0.0
K04791	0.0
K04790	0.0
K04797	0.0
K04796	0.0
K04795	0.0
K04794	2124.0
K13638	44.0
K13639	44.0
K13634	44.0
K13635	42.0
K13636	42.0
K13637	84.0
K13630	42.0
K13631	42.0
K13632	84.0
K13633	42.0
K02042	2208.0
K05778	42.0
K05779	42.0
K05776	262.0
K05541	44.0
K05774	42.0
K05775	42.0
K05772	6.0
K05773	6.0
K05540	4302.0
K01459	0.0
K01458	0.0
K01457	539.0
K01455	305.0
K01454	0.0
K01453	0.0
K01452	0.0
K01451	1126.0
K01450	0.0
K05518	0.0
K08070	5601.0
K08071	0.0
K05516	569.0
K08077	88.0
K05515	10924.0
K13093	0.0
K11783	0.0
K12949	0.0
K12945	42.0
K12944	42.0
K12941	4724.0
K12940	46.0
K12943	42.0
K12942	4740.0
K14728	0.0
K14727	0.0
K11785	0.0
K00108	273.0
K13890	42.0
K13891	42.0
K13892	42.0
K13893	42.0
K13894	42.0
K13895	42.0
K13896	42.0
K06159	42.0
K06158	11637.0
K06153	11619.0
K06152	0.0
K06151	0.0
K06157	0.0
K06156	44.0
K06155	42.0
K06154	0.0
K03327	1888.0
K03326	62.0
K03325	1167.0
K03324	13264.0
K03322	948.0
K03321	479.0
K03320	2093.0
K03329	0.0
K03328	704.0
K04802	0.0
K04801	0.0
K04800	0.0
K11948	0.0
K01505	0.0
K04756	0.0
K11940	44.0
K11941	42.0
K11942	0.0
K11943	0.0
K11944	0.0
K01507	12184.0
K11946	0.0
K11947	0.0
K01506	0.0
K01501	2124.0
K01500	2181.0
K01503	0.0
K06714	2572.0
K04750	4285.0
K12789	0.0
K12788	0.0
K11526	0.0
K10810	0.0
K11522	0.0
K11523	0.0
K08675	0.0
K08676	218.0
K08677	0.0
K08679	0.0
K11521	0.0
K10547	754.0
K10546	755.0
K10545	225.0
K10544	160.0
K10543	167.0
K10542	3453.0
K10541	3461.0
K10540	4455.0
K10549	222.0
K10548	754.0
K14630	0.0
K11529	0.0
K00007	42.0
K00005	5037.0
K13444	0.0
K00003	11657.0
K00002	1985.0
K00001	5369.0
K01186	2796.0
K00009	2486.0
K00008	13364.0
K10726	0.0
K10725	0.0
K08246	0.0
K00263	190.0
K00262	6990.0
K00261	348.0
K00260	2131.0
K00266	26991.0
K00265	918.0
K01200	1519.0
K01201	2872.0
K01206	12463.0
K01207	3062.0
K01205	418.0
K01208	215.0
K01209	11283.0
K06167	3225.0
K00917	4523.0
K00912	1042.0
K00919	9277.0
K02519	9474.0
K02518	9490.0
K02517	854.0
K02511	43.0
K02510	747.0
K13409	0.0
K13408	0.0
K03179	815.0
K03170	0.0
K03177	9567.0
K12574	8546.0
K12570	0.0
K12573	9221.0
K11009	0.0
K11008	0.0
K11005	0.0
K11004	0.0
K11007	0.0
K11006	0.0
K11003	0.0
K08296	238.0
K08297	0.0
K08295	0.0
K02634	0.0
K02635	0.0
K10622	0.0
K07693	227.0
K07692	0.0
K07691	0.0
K07690	0.0
K07697	0.0
K07696	2014.0
K07695	0.0
K07694	86.0
K07699	6349.0
K07698	0.0
K07079	8794.0
K07078	1922.0
K07077	0.0
K07076	1170.0
K07075	2083.0
K07074	439.0
K07073	0.0
K07072	0.0
K07071	733.0
K07070	44.0
K14584	0.0
K11620	0.0
K09190	0.0
K11623	0.0
K05759	0.0
K08589	0.0
K11625	0.0
K11995	0.0
K01439	11142.0
K01438	2896.0
K01431	0.0
K01430	1754.0
K01433	231.0
K01432	0.0
K01434	0.0
K01437	0.0
K01436	9682.0
K05539	44.0
K14520	0.0
K12963	44.0
K12962	44.0
K12961	44.0
K12960	14463.0
K14749	0.0
K14748	0.0
K02972	42.0
K14743	0.0
K14742	7567.0
K14745	0.0
K14744	5.0
K14747	0.0
K14746	0.0
K02167	44.0
K02164	0.0
K02160	5715.0
K02168	48.0
K02169	269.0
K10931	0.0
K03341	0.0
K03340	2879.0
K03343	0.0
K03342	7.0
K03346	809.0
K12299	42.0
K12291	0.0
K12290	42.0
K12293	0.0
K12292	0.0
K12295	0.0
K12294	0.0
K12297	44.0
K12368	44.0
K11922	0.0
K11923	44.0
K11920	0.0
K11921	42.0
K11926	44.0
K11927	2590.0
K11924	280.0
K11925	44.0
K11928	2051.0
K13181	0.0
K13219	0.0
K07262	42.0
K07263	1193.0
K07260	9753.0
K07261	42.0
K07266	0.0
K07267	230.0
K07264	52.0
K07265	0.0
K07268	0.0
K07269	44.0
K01155	1289.0
K04478	0.0
K04479	0.0
K10528	0.0
K14952	0.0
K07486	203.0
K07487	0.0
K07484	1871.0
K07485	1.0
K07482	340.0
K07483	13312.0
K07480	9.0
K07481	324.0
K07488	0.0
K07489	3.0
K11210	0.0
K11211	0.0
K11212	0.0
K11214	1215.0
K11216	160.0
K06300	0.0
K00061	0.0
K00060	350.0
K06301	0.0
K00065	1162.0
K00064	0.0
K00067	11073.0
K00066	188.0
K00069	0.0
K00068	2412.0
K06304	0.0
K08262	0.0
K08261	0.0
K08260	0.0
K08265	0.0
K08264	0.0
K00288	0.0
K00285	233.0
K00284	4467.0
K00287	9037.0
K00286	13094.0
K00281	1023.0
K00280	0.0
K00283	4525.0
K00282	4525.0
K08088	0.0
K14198	0.0
K14199	0.0
K03452	0.0
K14194	0.0
K14195	0.0
K14196	0.0
K14197	0.0
K14192	0.0
K14193	0.0
K01880	6116.0
K01881	12993.0
K01883	9566.0
K01885	6437.0
K04618	0.0
K01887	10783.0
K01224	1495.0
K01889	9566.0
K01226	3785.0
K01227	8.0
K01220	286.0
K01222	2632.0
K01223	14076.0
K02759	11628.0
K02755	4.0
K02757	15578.0
K02756	6.0
K14998	0.0
K02750	2397.0
K02753	42.0
K02752	0.0
K00939	9353.0
K00938	847.0
K00937	6692.0
K00936	40518.0
K00935	0.0
K00934	188.0
K00933	0.0
K00932	1.0
K00931	7251.0
K00930	17017.0
K01089	1108.0
K01080	0.0
K01081	4378.0
K01082	0.0
K01083	0.0
K01084	0.0
K01085	44.0
K01087	42.0
K02571	0.0
K02570	121.0
K02573	128.0
K02572	2.0
K02575	740.0
K02574	1018.0
K07780	0.0
K03488	14324.0
K03489	496.0
K03482	42.0
K03483	2441.0
K03480	532.0
K03481	4856.0
K03486	3694.0
K03487	42.0
K03484	8252.0
K03485	43.0
K02287	0.0
K02286	0.0
K02285	0.0
K02284	0.0
K02283	10587.0
K02282	425.0
K02281	0.0
K02280	0.0
K02289	0.0
K02288	0.0
K03626	0.0
K03627	0.0
K03624	14219.0
K03625	9566.0
K03151	8564.0
K03620	435.0
K03153	0.0
K08869	0.0
K03628	7462.0
K03629	9504.0
K09738	0.0
K09739	0.0
K09736	0.0
K09737	0.0
K09735	0.0
K09732	0.0
K09733	0.0
K09730	0.0
K09731	0.0
K09888	7767.0
K09889	44.0
K09880	42.0
K09882	0.0
K09883	0.0
K09884	0.0
K09887	0.0
K11027	0.0
K11026	0.0
K11025	0.0
K11024	0.0
K07679	0.0
K07678	42.0
K11021	0.0
K11020	0.0
K07675	86.0
K07674	0.0
K07676	44.0
K07671	0.0
K07670	0.0
K07673	44.0
K07672	0.0
K01117	0.0
K12048	0.0
K07019	231.0
K07018	0.0
K07011	3590.0
K07010	9479.0
K07013	0.0
K07012	8948.0
K07015	6471.0
K07014	44.0
K07017	1058.0
K07016	7.0
K10084	0.0
K08372	315.0
K05884	196.0
K05885	2005.0
K05886	42.0
K05887	0.0
K05880	43.0
K05881	43.0
K05882	188.0
K05883	0.0
K08902	0.0
K05739	4584.0
K05888	0.0
K05889	0.0
K08903	0.0
K00547	729.0
K00544	0.0
K00545	0.0
K00542	0.0
K00543	0.0
K00540	11191.0
K00548	16589.0
K00549	1855.0
K01145	0.0
K01412	0.0
K01147	44.0
K01417	5403.0
K00038	0.0
K01143	0.0
K01142	9277.0
K01419	857.0
K00788	12380.0
K00789	12208.0
K12502	0.0
K14762	42.0
K14761	7494.0
K06195	231.0
K03819	42.0
K03818	0.0
K03814	261.0
K03817	896.0
K03816	7276.0
K03811	3702.0
K03810	2289.0
K03813	318.0
K11908	0.0
K11909	2.0
K11904	5.0
K11905	86.0
K11906	129.0
K11907	44.0
K11900	87.0
K11901	87.0
K11902	0.0
K11903	130.0
K10986	54.0
K13238	0.0
K13239	0.0
K13797	0.0
K07248	1578.0
K13796	42.0
K07244	0.0
K07245	44.0
K07246	557.0
K07240	21212.0
K07241	45.0
K07242	0.0
K07243	232.0
K01268	0.0
K05296	0.0
K02821	4394.0
K09016	42.0
K09945	42.0
K09944	0.0
K09947	0.0
K09946	188.0
K09941	0.0
K09940	191.0
K09943	0.0
K09942	313.0
K09949	195.0
K09948	0.0
K10851	1.0
K10850	0.0
K03666	3974.0
K03667	857.0
K03196	42.0
K03665	11355.0
K11275	0.0
K06012	6471.0
K00048	3636.0
K10857	42.0
K09773	3105.0
K00043	2124.0
K00042	4563.0
K00041	2418.0
K00040	2420.0
K00046	7207.0
K00733	0.0
K00044	0.0
K06011	0.0
K09012	0.0
K06016	563.0
K06017	0.0
K06014	0.0
K06015	3443.0
K06019	431.0
K01075	0.0
K12221	0.0
K06444	0.0
K04632	0.0
K14977	23.0
K14974	0.0
K00958	0.0
K00951	10270.0
K00950	4397.0
K00952	16.0
K00955	1276.0
K00954	9565.0
K00957	1759.0
K00956	1526.0
K00590	586.0
K02777	7287.0
K02775	5046.0
K02774	6718.0
K02773	4684.0
K02771	48.0
K02770	11992.0
K02779	599.0
K02778	43.0
K01606	0.0
K01607	3721.0
K01604	0.0
K01605	0.0
K01602	0.0
K01601	0.0
K03750	4236.0
K01609	4757.0
K02553	44.0
K02804	4574.0
K02551	756.0
K02806	2487.0
K02557	8665.0
K02800	2568.0
K05275	0.0
K02802	2.0
K13300	0.0
K02558	636.0
K02809	6.0
K02808	4.0
K03600	44.0
K03601	9543.0
K03602	9191.0
K03603	44.0
K03604	1572.0
K03605	313.0
K03606	42.0
K03607	44.0
K03608	6346.0
K03609	9005.0
K06078	44.0
K06079	44.0
K09710	9552.0
K09711	2124.0
K09712	42.0
K06073	44.0
K06074	44.0
K06075	86.0
K06076	854.0
K06077	44.0
K06382	6151.0
K06383	4860.0
K06380	0.0
K06381	7168.0
K06386	3.0
K06387	6599.0
K06384	2864.0
K06385	6855.0
K06388	0.0
K06389	0.0
K12466	0.0
K12468	0.0
K07657	238.0
K07656	0.0
K07655	0.0
K07654	0.0
K07653	0.0
K07652	1196.0
K07651	3.0
K07650	2449.0
K07659	51.0
K07658	9092.0
K11041	2232.0
K11040	0.0
K11043	0.0
K11042	0.0
K11045	0.0
K11044	0.0
K11047	0.0
K11046	0.0
K11049	0.0
K11048	0.0
K07387	262.0
K07386	1982.0
K06926	6951.0
K06927	2715.0
K06924	0.0
K06925	9565.0
K06922	0.0
K06923	5203.0
K06920	467.0
K06921	1978.0
K06928	354.0
K06929	2248.0
K07033	7624.0
K07032	532.0
K07031	1396.0
K07030	7409.0
K07037	770.0
K07035	6341.0
K07034	360.0
K07039	42.0
K07038	4732.0
K10829	0.0
K00384	22001.0
K00385	3173.0
K00386	0.0
K00387	0.0
K00380	419.0
K00381	231.0
K00382	9472.0
K00383	398.0
K00389	42.0
K01387	0.0
K01385	0.0
K01389	0.0
K09158	51.0
K09159	51.0
K09156	0.0
K09157	8133.0
K09154	0.0
K09155	1573.0
K09152	0.0
K09153	1766.0
K09150	0.0
K09151	501.0
K05970	2808.0
K05714	42.0
K05715	0.0
K05710	0.0
K05711	0.0
K05712	42.0
K05713	42.0
K00560	8423.0
K00561	3.0
K00563	2088.0
K00564	621.0
K00566	9639.0
K00567	10413.0
K00568	88.0
K00569	188.0
K05575	0.0
K01169	42.0
K01167	0.0
K01166	0.0
K05577	188.0
K01163	4616.0
K01161	0.0
K01160	3.0
K05578	0.0
K05579	0.0
K08092	1042.0
K08093	19.0
K08094	596.0
K08095	0.0
K08096	0.0
K08097	306.0
K02254	0.0
K02255	42.0
K01743	0.0
K02251	3.0
K02061	0.0
K01741	0.0
K02060	0.0
K00114	0.0
K02122	8210.0
K02123	8946.0
K02120	9022.0
K02121	6966.0
K02124	9018.0
K03837	86.0
K03836	0.0
K03835	86.0
K03834	44.0
K03833	2558.0
K03832	1101.0
K03831	231.0
K03830	2885.0
K00443	0.0
K03839	892.0
K02067	51.0
K10189	3133.0
K13038	14319.0
K13787	413.0
K13788	231.0
K13789	25483.0
K10188	4732.0
K12255	0.0
K12254	0.0
K12257	5280.0
K12256	0.0
K12251	3742.0
K12250	0.0
K12253	0.0
K12252	0.0
K13252	246.0
K13256	443.0
K13255	42.0
K12079	0.0
K12078	0.0
K12071	0.0
K12070	0.0
K12073	188.0
K12072	41.0
K09912	43.0
K06236	0.0
K06237	0.0
K05519	0.0
K09914	44.0
K11788	0.0
K11782	0.0
K11780	0.0
K11781	0.0
K11787	0.0
K11784	0.0
K11530	42.0
K12787	0.0
K12786	0.0
K12785	0.0
K12784	0.0
K06718	0.0
K09969	0.0
K09968	0.0
K09967	1768.0
K09966	188.0
K09965	188.0
K09964	0.0
K09963	3424.0
K09962	264.0
K09961	42.0
K09960	0.0
K11527	978.0
K11524	0.0
K11525	0.0
K11250	44.0
K11253	0.0
K11258	44.0
K11528	0.0
K00713	0.0
K00712	1034.0
K10780	0.0
K10783	190.0
K10125	0.0
K10124	43.0
K10126	0.0
K10121	225.0
K10123	0.0
K10122	225.0
K04652	2710.0
K04653	1760.0
K04651	3679.0
K04656	1768.0
K04654	1768.0
K04655	2635.0
K00973	8876.0
K00972	1071.0
K00971	4906.0
K00970	845.0
K00975	19103.0
K00974	24962.0
K00979	1314.0
K00978	513.0
K14954	0.0
K14955	0.0
K14956	0.0
K06178	5747.0
K01596	590.0
K01597	847.0
K01594	0.0
K01595	290.0
K01592	0.0
K01593	0.0
K01590	527.0
K01591	9210.0
K01598	197.0
K01599	12818.0
K02711	0.0
K02710	0.0
K02713	0.0
K02712	0.0
K02714	0.0
K02717	0.0
K02716	0.0
K02719	0.0
K02718	0.0
K03449	2188.0
K03446	817.0
K03444	0.0
K03445	84.0
K03442	11259.0
K01620	6677.0
K01621	1261.0
K01622	0.0
K01623	3067.0
K01624	16324.0
K01625	15338.0
K01626	3934.0
K01627	1042.0
K01628	8266.0
K01629	1479.0
K05299	3.0
K02829	0.0
K02828	0.0
K02827	0.0
K02826	0.0
K02825	3806.0
K02824	8358.0
K02823	8366.0
K02822	6722.0
K03198	0.0
K03199	42.0
K03668	629.0
K03669	230.0
K03190	1754.0
K03191	0.0
K03660	10736.0
K03194	42.0
K03195	42.0
K03664	9566.0
K03197	42.0
K09772	8368.0
K06013	190.0
K09770	2186.0
K09771	44.0
K09776	0.0
K09777	4311.0
K09774	51.0
K09775	5462.0
K09778	968.0
K09779	6459.0
K06269	0.0
K06323	0.0
K11624	0.0
K02991	0.0
K02990	8795.0
K02624	84.0
K02240	869.0
K08282	188.0
K12440	0.0
K12441	0.0
K12442	0.0
K12443	0.0
K12444	0.0
K12445	0.0
K12449	0.0
K02247	0.0
K07637	44.0
K07636	8930.0
K07639	42.0
K07638	44.0
K11069	6127.0
K11068	8922.0
K11063	2124.0
K11062	0.0
K11061	0.0
K11060	0.0
K11066	44.0
K11065	1091.0
K06900	0.0
K06901	12790.0
K06902	3247.0
K06903	903.0
K06904	1422.0
K06905	1671.0
K06906	890.0
K06907	1865.0
K06908	1671.0
K06909	3036.0
K10821	0.0
K05905	0.0
K05904	0.0
K05906	0.0
K05900	0.0
K05903	3.0
K01406	0.0
K05909	0.0
K05908	0.0
K00368	0.0
K00369	0.0
K00366	3308.0
K00367	0.0
K00364	889.0
K00365	188.0
K00362	87.0
K00363	42.0
K00360	0.0
```
