## Extended Data File 1 for "Diet induces reproducible alterations in the mouse and human gut microbiome": ERS795140_ERR986455.picrust_nol

```
# Constructed from biom file
#OTU ID	ERR986455
K01365	0.0
K01364	0.0
K01361	6.0
K01360	0.0
K01362	4548.0
K02249	0.0
K05841	0.0
K05844	32.0
K05845	436.0
K05846	7543.0
K05847	8043.0
K00508	0.0
K00500	0.0
K00507	236.0
K00504	0.0
K00505	0.0
K12521	0.0
K01101	1564.0
K01103	19.0
K12520	0.0
K01104	19739.0
K05592	7235.0
K05593	2736.0
K05590	33.0
K05591	33.0
K05596	33.0
K05597	0.0
K05594	1.0
K05595	1898.0
K05599	0.0
K11964	0.0
K11962	0.0
K14540	7707.0
K12529	0.0
K12528	0.0
K06353	0.0
K02456	2986.0
K02457	62.0
K02454	552.0
K02455	299.0
K02452	81.0
K02453	788.0
K02450	20.0
K02103	2035.0
K08138	612.0
K02108	7716.0
K02109	8900.0
K02458	62.0
K02459	62.0
K08137	32.0
K03851	157.0
K03850	0.0
K03852	156.0
K03855	158.0
K03856	10521.0
K13018	0.0
K13019	0.0
K13010	0.0
K13011	0.0
K13012	412.0
K13013	0.0
K13014	31.0
K13015	344.0
K13016	0.0
K13017	0.0
K08566	30.0
K08567	178.0
K13274	0.0
K13275	2161.0
K13276	0.0
K13277	0.0
K03275	1.0
K03274	287.0
K03277	0.0
K03276	0.0
K03271	3145.0
K03270	2715.0
K03273	506.0
K03272	1756.0
K03279	0.0
K03278	0.0
K11022	0.0
K12277	0.0
K12276	0.0
K12270	0.0
K11058	0.0
K12279	0.0
K12278	18.0
K07557	0.0
K07550	0.0
K07552	133.0
K06319	0.0
K09909	1.0
K09908	33.0
K12051	0.0
K12050	0.0
K12057	31.0
K12056	31.0
K06221	63.0
K09900	32.0
K09903	9281.0
K09902	33.0
K09904	33.0
K09907	33.0
K09906	33.0
K11501	0.0
K03234	0.0
K00773	9215.0
K00772	415.0
K00777	0.0
K00776	0.0
K06313	584.0
K06315	0.0
K05574	0.0
K10201	2.0
K07176	0.0
K07177	286.0
K07174	0.0
K07175	1670.0
K07172	196.0
K07173	5898.0
K07170	940.0
K07171	14369.0
K07178	0.0
K07179	0.0
K00195	0.0
K00194	2164.0
K00197	2508.0
K00196	0.0
K00191	0.0
K00190	158.0
K00193	0.0
K00192	0.0
K00198	6534.0
K06405	7179.0
K10109	2476.0
K10108	3753.0
K10107	0.0
K01828	0.0
K01829	0.0
K01826	32.0
K01825	131.0
K01822	30.0
K01823	475.0
K01820	236.0
K01821	526.0
K00999	0.0
K00998	3452.0
K00995	15754.0
K00997	4157.0
K00996	35.0
K00991	10194.0
K00990	287.0
K00992	0.0
K11028	0.0
K02622	1779.0
K02625	0.0
K03564	6675.0
K13489	236.0
K13488	236.0
K13483	0.0
K13482	0.0
K13481	0.0
K13480	0.0
K13487	236.0
K13486	236.0
K14680	0.0
K14681	0.0
K14682	268.0
K08358	184.0
K08357	165.0
K08356	0.0
K08355	0.0
K03469	9458.0
K03462	0.0
K03464	0.0
K03465	4034.0
K03466	9513.0
K01648	0.0
K01649	11428.0
K01643	953.0
K01640	2398.0
K01641	286.0
K01646	300.0
K01647	6877.0
K01644	950.0
K02597	48.0
K02626	158.0
K02595	0.0
K02594	2798.0
K02593	48.0
K02592	476.0
K02591	906.0
K02590	1976.0
K02598	3213.0
K02849	268.0
K14061	35.0
K14062	34.0
K14063	31.0
K14064	31.0
K14065	0.0
K14067	0.0
K02841	268.0
K02840	267.0
K02843	71.0
K02844	287.0
K02847	3.0
K02846	31.0
K02102	0.0
K09758	2780.0
K06039	32.0
K06034	0.0
K06036	0.0
K06037	0.0
K06032	0.0
K01581	319.0
K02702	0.0
K02659	0.0
K13490	236.0
K13491	236.0
K03644	1442.0
K03645	33.0
K03646	33.0
K03647	324.0
K03640	645.0
K03641	33.0
K03642	1056.0
K03643	33.0
K03648	7569.0
K03649	376.0
K06694	0.0
K11814	0.0
K12428	0.0
K12429	0.0
K12422	0.0
K12423	0.0
K12420	0.0
K12421	0.0
K12426	0.0
K12427	0.0
K12424	0.0
K12425	0.0
K07349	94.0
K07348	34.0
K05380	0.0
K07345	166.0
K07344	0.0
K07347	256.0
K07346	67.0
K07341	1746.0
K07340	33.0
K07343	2304.0
K07342	0.0
K06968	269.0
K06969	13372.0
K06962	3042.0
K06963	0.0
K06960	8011.0
K06961	0.0
K06966	1709.0
K06967	7707.0
K06964	0.0
K06965	0.0
K08995	237.0
K08994	32.0
K08997	31.0
K08996	49.0
K08990	33.0
K08993	33.0
K08992	33.0
K08999	982.0
K08998	7772.0
K08344	32.0
K08345	31.0
K08346	31.0
K14940	156.0
K02724	0.0
K08349	31.0
K11815	0.0
K05929	0.0
K05928	236.0
K05927	0.0
K05924	0.0
K05922	0.0
K05921	125.0
K00349	1224.0
K00698	0.0
K00340	1003.0
K00341	1003.0
K00690	2301.0
K00343	996.0
K00344	36.0
K00697	31.0
K00346	1221.0
K00347	1221.0
K09116	1382.0
K09117	7353.0
K05337	7217.0
K09118	165.0
K09119	0.0
K02106	79.0
K05823	2427.0
K05820	33.0
K05826	0.0
K05827	0.0
K02100	31.0
K02101	0.0
K00524	0.0
K00525	12412.0
K00526	5042.0
K00527	13470.0
K00520	254.0
K00522	0.0
K00523	0.0
K02451	30.0
K00528	8694.0
K00529	2.0
K00025	236.0
K14215	0.0
K14213	0.0
K03453	1725.0
K00796	6107.0
K05339	14.0
K00027	8559.0
K00794	6118.0
K00793	6112.0
K01347	0.0
K01346	0.0
K01344	0.0
K01343	0.0
K00791	9851.0
K01340	0.0
K00790	12915.0
K02694	0.0
K02696	0.0
K02697	0.0
K02690	0.0
K02691	116.0
K02692	0.0
K02693	0.0
K02698	0.0
K02699	0.0
K00836	32.0
K00837	5081.0
K00835	268.0
K00832	2466.0
K00833	900.0
K00830	0.0
K00831	6591.0
K00839	2431.0
K04335	1.0
K04334	1.0
K01120	236.0
K01126	12238.0
K04333	31.0
K01129	6314.0
K01128	0.0
K04339	0.0
K04338	1.0
K02470	14193.0
K02471	237.0
K02472	1258.0
K02473	0.0
K02474	3161.0
K02475	2.0
K02476	2.0
K02477	8569.0
K02478	2227.0
K02479	237.0
K09019	31.0
K01267	3101.0
K13074	0.0
K13075	0.0
K11441	0.0
K14055	33.0
K13299	0.0
K13292	8859.0
K14057	31.0
K14056	30.0
K02856	644.0
K02585	711.0
K12211	0.0
K12210	0.0
K12213	0.0
K12212	0.0
K12215	0.0
K02854	31.0
K12217	0.0
K12216	0.0
K12219	0.0
K12218	0.0
K02855	62.0
K08692	0.0
K08693	2.0
K08690	0.0
K08691	0.0
K08696	0.0
K08697	0.0
K11748	268.0
K11749	9194.0
K11746	31.0
K11747	33.0
K11744	267.0
K11745	267.0
K11742	33.0
K11743	1578.0
K11740	0.0
K11741	3543.0
K13920	824.0
K13921	42.0
K13922	2194.0
K13923	42.0
K13924	0.0
K13925	0.0
K13926	286.0
K13927	381.0
K13928	31.0
K13929	31.0
K09923	33.0
K09922	1408.0
K06201	5896.0
K06200	3259.0
K06207	7998.0
K06206	1471.0
K06205	33.0
K09924	236.0
K09929	0.0
K06208	83.0
K00759	7049.0
K00758	33.0
K00752	0.0
K00757	5370.0
K00756	4733.0
K00754	9122.0
K06001	3169.0
K05557	0.0
K09766	710.0
K05554	0.0
K07475	0.0
K07150	5321.0
K07151	18.0
K07152	0.0
K07153	33.0
K07154	2827.0
K07155	0.0
K07156	34.0
K07157	0.0
K07406	4367.0
K07407	11073.0
K07404	4536.0
K07405	1171.0
K07402	9322.0
K07403	1025.0
K07400	33.0
K07401	30.0
K01808	12471.0
K01809	7021.0
K01800	0.0
K01801	0.0
K01802	6451.0
K01803	9658.0
K01804	2315.0
K01805	3364.0
K01807	1869.0
K09718	0.0
K14668	0.0
K14669	0.0
K14666	0.0
K14667	0.0
K01664	2353.0
K01665	2987.0
K01666	2416.0
K01667	912.0
K01660	0.0
K01661	1167.0
K01662	8562.0
K01663	0.0
K01668	2.0
K01669	291.0
K02863	9274.0
K02862	0.0
K02860	8462.0
K02867	9281.0
K02866	0.0
K02864	8651.0
K02869	0.0
K05362	13.0
K05365	66.0
K03402	6471.0
K03403	0.0
K03400	0.0
K03406	36164.0
K03407	6415.0
K03404	0.0
K03405	1.0
K03408	11905.0
K03409	266.0
K02315	9480.0
K02314	10815.0
K02317	31.0
K02316	9276.0
K02313	9275.0
K02312	0.0
K02319	0.0
K12405	0.0
K12152	33.0
K12151	32.0
K07091	33.0
K07090	16233.0
K07093	237.0
K07092	0.0
K07095	13874.0
K07094	0.0
K07097	18.0
K07096	0.0
K07099	4277.0
K07098	12900.0
K11175	8979.0
K11174	0.0
K11177	0.0
K11176	0.0
K11173	0.0
K11179	191.0
K11178	0.0
K00322	33.0
K00320	1.0
K00321	0.0
K00326	0.0
K00324	33.0
K00325	33.0
K00329	0.0
K05945	0.0
K05944	0.0
K05947	0.0
K05946	2340.0
K06944	0.0
K06945	0.0
K06946	32.0
K06415	428.0
K06940	2792.0
K06941	10153.0
K06942	9280.0
K06943	0.0
K10806	33.0
K10807	0.0
K10804	536.0
K10805	33.0
K06948	329.0
K06949	12739.0
K06418	5.0
K09138	363.0
K09139	0.0
K09134	1290.0
K09135	0.0
K09136	33.0
K09137	364.0
K09130	0.0
K09131	560.0
K09132	1201.0
K09133	0.0
K05808	11331.0
K05809	33.0
K05804	1268.0
K05805	33.0
K05806	0.0
K05807	1222.0
K05800	33.0
K05801	33.0
K05802	33.0
K05803	33.0
K01044	0.0
K01045	0.0
K01046	314.0
K02068	433.0
K04561	0.0
K01042	5045.0
K05568	4549.0
K05567	1385.0
K14273	0.0
K14275	0.0
K14274	234.0
K02062	33.0
K05245	0.0
K05564	0.0
K01048	737.0
K02066	1477.0
K01322	794.0
K01325	0.0
K02065	1459.0
K01326	0.0
K05560	0.0
K02243	292.0
K08930	0.0
K02679	33.0
K02676	0.0
K02674	19.0
K02675	0.0
K02672	19.0
K02241	295.0
K02670	0.0
K02671	19.0
K00810	0.0
K00811	3336.0
K00812	3863.0
K00813	33.0
K00814	0.0
K00817	10960.0
K00818	1529.0
K00819	612.0
K02530	260.0
K02245	292.0
K02244	292.0
K01499	0.0
K01498	0.0
K01493	11412.0
K01492	1143.0
K01491	20599.0
K01497	33.0
K01496	1192.0
K01495	5782.0
K01494	1616.0
K02418	5860.0
K02419	6999.0
K14492	0.0
K02412	6374.0
K02413	6803.0
K02410	6999.0
K02411	4686.0
K02416	6999.0
K02417	8231.0
K02414	2810.0
K02415	2346.0
K00120	0.0
K00121	127.0
K00430	0.0
K13058	236.0
K13059	0.0
K13727	31.0
K13057	0.0
K13722	0.0
K13051	33.0
K13052	3318.0
K00435	0.0
K12054	0.0
K03239	0.0
K03238	0.0
K03231	0.0
K03230	238.0
K03232	0.0
K12059	0.0
K03237	0.0
K03236	0.0
K12058	1.0
K12239	0.0
K12238	0.0
K12235	0.0
K12234	238.0
K13942	0.0
K13940	2957.0
K13941	0.0
K12097	0.0
K12096	0.0
K12095	0.0
K12094	0.0
K12093	0.0
K12092	0.0
K12091	0.0
K12090	0.0
K12099	0.0
K12098	0.0
K06356	0.0
K05992	473.0
K03540	0.0
K06331	2072.0
K06330	0.0
K07138	8842.0
K07139	6020.0
K11811	1.0
K07132	890.0
K07133	16909.0
K07130	6356.0
K07131	0.0
K07137	13940.0
K07134	0.0
K07135	0.0
K01860	0.0
K01866	9283.0
K01867	9314.0
K01865	2.0
K01868	10577.0
K01869	9281.0
K06140	268.0
K04766	0.0
K04767	192.0
K04764	52.0
K04762	1439.0
K04763	11290.0
K04760	33.0
K04761	1519.0
K04768	0.0
K04769	6736.0
K08313	31.0
K08312	33.0
K08311	268.0
K08310	33.0
K08317	35.0
K08316	3524.0
K08315	31.0
K08314	2970.0
K05149	0.0
K08319	1.0
K08318	1.0
K06339	0.0
K14648	0.0
K14392	35.0
K14393	287.0
K14645	0.0
K14647	0.0
K01689	11237.0
K01686	6337.0
K01687	12555.0
K01684	2525.0
K01685	11458.0
K01682	81.0
K01681	8544.0
K05308	0.0
K02889	0.0
K02888	9280.0
K02885	0.0
K02884	9281.0
K02887	9273.0
K02886	9281.0
K02881	9281.0
K02883	0.0
K13743	0.0
K02086	289.0
K02081	3596.0
K02080	0.0
K02083	2300.0
K02082	2418.0
K13831	0.0
K03428	0.0
K03429	9383.0
K03424	10926.0
K03935	0.0
K03932	558.0
K03933	37.0
K03930	3419.0
K03931	32.0
K02339	33.0
K02338	9281.0
K02337	9220.0
K02336	33.0
K02335	10482.0
K02334	7197.0
K02330	0.0
K03688	6511.0
K03689	0.0
K03680	234.0
K03683	33.0
K03684	383.0
K03685	9272.0
K03686	17382.0
K03687	8458.0
K07301	6162.0
K07300	31.0
K07303	0.0
K07302	0.0
K07305	540.0
K07304	550.0
K07307	943.0
K07306	499.0
K07309	146.0
K07308	500.0
K02617	31.0
K02610	32.0
K02963	9281.0
K02612	32.0
K02961	8610.0
K09686	35732.0
K09687	63828.0
K09684	429.0
K09685	2695.0
K09682	0.0
K09683	0.0
K09680	612.0
K09681	0.0
K09688	0.0
K09689	0.0
K05962	0.0
K05961	0.0
K05967	2164.0
K05966	88.0
K11159	0.0
K05964	83.0
K05968	30.0
K11152	0.0
K00309	0.0
K00658	881.0
K00304	0.0
K00305	0.0
K00654	0.0
K00655	15225.0
K00652	1513.0
K00301	0.0
K00302	1220.0
K00303	3.0
K10828	0.0
K06431	0.0
K06432	0.0
K06433	0.0
K06434	158.0
K06436	2409.0
K06437	0.0
K10820	234.0
K06439	0.0
K10822	0.0
K10823	0.0
K10826	0.0
K09167	1148.0
K06322	0.0
K14117	0.0
K14259	0.0
K14257	0.0
K01308	1254.0
K01303	2161.0
K01301	0.0
K01305	48.0
K01304	2265.0
K02658	19.0
K00672	0.0
K02650	4651.0
K02651	612.0
K02652	7491.0
K02653	8801.0
K02654	19690.0
K05687	0.0
K02656	19.0
K05685	63.0
K00878	6721.0
K00879	423.0
K00872	4433.0
K00873	9209.0
K00870	0.0
K00876	10863.0
K00877	0.0
K00874	11390.0
K00875	0.0
K04487	16341.0
K04486	14182.0
K04485	8882.0
K04484	0.0
K04483	0.0
K04482	0.0
K04480	0.0
K04488	9468.0
K12049	0.0
K13693	0.0
K13706	0.0
K13694	645.0
K13695	33.0
K05977	0.0
K09516	0.0
K02434	10973.0
K02435	10043.0
K02436	322.0
K02437	5623.0
K05350	2593.0
K02431	2731.0
K08100	0.0
K02433	11210.0
K02438	4606.0
K02439	33.0
K03745	33.0
K03744	2972.0
K03747	50.0
K03210	9131.0
K03217	9537.0
K03216	8000.0
K03215	51.0
K03742	6786.0
K03219	238.0
K03218	9281.0
K03749	33.0
K03748	33.0
K02383	0.0
K06327	0.0
K06320	1827.0
K07238	11459.0
K09479	0.0
K09478	0.0
K09475	31.0
K09474	30.0
K09477	0.0
K09476	32.0
K09471	32.0
K09470	30.0
K09473	30.0
K09472	30.0
K07543	0.0
K06898	5841.0
K13967	0.0
K13963	1735.0
K07545	0.0
K00737	1202.0
K05345	0.0
K11706	7.0
K11707	6.0
K11704	7.0
K11705	7.0
K11708	6.0
K11709	6.0
K05588	0.0
K07114	4744.0
K07443	3005.0
K07116	0.0
K07117	236.0
K07110	0.0
K07447	9255.0
K07112	1295.0
K07113	33.0
K07448	2171.0
K07118	418.0
K07119	32.0
K10619	0.0
K10618	0.0
K10617	0.0
K10616	0.0
K01848	2.0
K01849	2.0
K01844	1258.0
K01845	2677.0
K01846	35.0
K01847	2625.0
K01840	9394.0
K01841	291.0
K01842	0.0
K01843	3760.0
K06219	33.0
K10832	0.0
K05348	0.0
K14203	0.0
K08483	7581.0
K08482	236.0
K08481	0.0
K08480	0.0
K08485	33.0
K08484	33.0
K00464	0.0
K00467	0.0
K00466	0.0
K00461	0.0
K00460	0.0
K00463	0.0
K00462	0.0
K04509	0.0
K00469	0.0
K00468	0.0
K08645	0.0
K04744	52.0
K01518	0.0
K01519	0.0
K04748	0.0
K04749	2287.0
K01514	0.0
K01515	12984.0
K01512	3440.0
K01510	0.0
K14623	839.0
K14626	0.0
K14627	0.0
K14628	0.0
K14629	0.0
K03918	0.0
K03919	32.0
K12372	33.0
K12373	7300.0
K12370	33.0
K12371	33.0
K02359	0.0
K02358	9493.0
K02351	0.0
K02352	0.0
K02355	17262.0
K02357	9281.0
K02356	9342.0
K13574	60.0
K13573	0.0
K13572	0.0
K13571	0.0
K13570	0.0
K12112	30.0
K12113	30.0
K12110	0.0
K12111	142.0
K07329	0.0
K07328	0.0
K07323	33.0
K07322	2428.0
K07321	5395.0
K07320	33.0
K07327	0.0
K07326	0.0
K07325	0.0
K07324	0.0
K08163	32.0
K06180	22307.0
K06181	268.0
K06182	3121.0
K06183	7977.0
K06186	33.0
K06187	9288.0
K06188	1010.0
K06189	33.0
K08359	31.0
K07589	31.0
K07588	1222.0
K07587	0.0
K07586	1464.0
K07585	0.0
K07584	7876.0
K07583	0.0
K07582	0.0
K07581	0.0
K07580	0.0
K11139	0.0
K05989	10247.0
K05988	0.0
K05985	4490.0
K05987	30.0
K05986	236.0
K10843	0.0
K08354	1.0
K10844	2.0
K10848	0.0
K00673	267.0
K00674	2819.0
K00675	540.0
K00676	5856.0
K00677	2306.0
K06988	2.0
K06989	1067.0
K08351	31.0
K06980	268.0
K06981	0.0
K06982	0.0
K08350	32.0
K06984	0.0
K06985	0.0
K06986	0.0
K06987	2267.0
K02445	2677.0
K02444	3483.0
K00582	0.0
K00583	0.0
K00580	0.0
K02110	8270.0
K00586	0.0
K00587	0.0
K00584	158.0
K08921	0.0
K02441	33.0
K00588	553.0
K08922	0.0
K02440	2086.0
K00018	7032.0
K08923	0.0
K02443	3006.0
K00019	2180.0
K02442	0.0
K08925	0.0
K08926	0.0
K08927	0.0
K03149	3722.0
K06604	0.0
K00015	0.0
K01989	7488.0
K00854	13895.0
K00855	33.0
K00856	0.0
K00857	2531.0
K00850	22011.0
K00851	299.0
K00852	11926.0
K00853	1164.0
K00858	9003.0
K00859	9078.0
K01181	1602.0
K01180	0.0
K01183	1552.0
K01182	5809.0
K01185	1520.0
K01184	0.0
K01187	12644.0
K01188	5736.0
K02596	393.0
K13766	0.0
K13767	1.0
K13003	0.0
K13002	0.0
K13000	0.0
K02984	0.0
K02986	9283.0
K02987	0.0
K02636	0.0
K02982	8080.0
K02983	0.0
K02638	0.0
K02639	0.0
K02988	9244.0
K08298	232.0
K08299	0.0
K03583	51.0
K03582	51.0
K03581	11133.0
K03580	268.0
K03587	1370.0
K03586	33.0
K03585	3775.0
K03584	9272.0
K03589	7227.0
K03588	13184.0
K01725	0.0
K01724	238.0
K01727	4.0
K01726	4954.0
K01721	30.0
K01720	1.0
K01722	0.0
K13008	0.0
K01729	0.0
K01728	30.0
K09530	0.0
K09539	0.0
K02188	7098.0
K02189	6491.0
K02182	0.0
K02183	0.0
K03769	3539.0
K03768	13004.0
K03767	48.0
K03765	30.0
K03764	33.0
K03763	10956.0
K03762	149.0
K03761	31.0
K03760	39.0
K09457	874.0
K09456	32.0
K09459	291.0
K09458	10150.0
K00602	20987.0
K13988	0.0
K13985	0.0
K09981	0.0
K09980	0.0
K09983	0.0
K09982	31.0
K09985	18.0
K09984	31.0
K09987	0.0
K09986	0.0
K09989	4262.0
K09988	1471.0
K12583	0.0
K12582	33.0
K12589	0.0
K11720	51.0
K09759	2515.0
K10985	0.0
K10984	5.0
K07468	0.0
K07469	1.0
K07464	6357.0
K07465	0.0
K07466	0.0
K07467	7337.0
K07460	7452.0
K07461	5895.0
K07462	9235.0
K07463	0.0
K10679	535.0
K10678	31.0
K10671	0.0
K10670	8556.0
K10673	0.0
K10672	4574.0
K10674	0.0
K10677	30.0
K10676	0.0
K08726	0.0
K08724	265.0
K08722	1804.0
K08723	31.0
K08720	0.0
K08721	0.0
K08728	507.0
K10187	0.0
K00119	0.0
K00118	236.0
K00449	30.0
K00448	30.0
K00115	0.0
K00446	0.0
K00117	504.0
K00116	299.0
K00111	7466.0
K00442	0.0
K00113	33.0
K00112	33.0
K01539	0.0
K01531	4972.0
K04720	11023.0
K01533	10076.0
K01534	24557.0
K01535	0.0
K01537	10510.0
K14358	0.0
K14605	0.0
K14606	0.0
K00413	0.0
K10120	18.0
K05600	0.0
K05777	43.0
K03972	30.0
K03973	1264.0
K03970	33.0
K03971	31.0
K03976	8790.0
K03977	9274.0
K03974	33.0
K03975	1440.0
K03978	9045.0
K03979	9282.0
K13378	591.0
K02372	8486.0
K02371	7983.0
K02377	3142.0
K02379	2551.0
K03396	0.0
K03397	0.0
K03394	8971.0
K03395	0.0
K03392	0.0
K03393	0.0
K03390	718.0
K03391	0.0
K03399	2228.0
K03027	0.0
K12136	0.0
K12137	158.0
K06610	19.0
K12138	0.0
K12139	0.0
K11444	0.0
K11440	0.0
K11443	0.0
K11442	0.0
K00612	848.0
K00613	116.0
K00610	4611.0
K00611	7752.0
K00616	9118.0
K00617	0.0
K00614	7.0
K00615	29811.0
K00619	21.0
K10863	0.0
K07874	0.0
K06234	0.0
K10240	0.0
K10241	0.0
K10242	0.0
K10243	1.0
K04110	0.0
K04113	0.0
K04112	0.0
K04115	0.0
K04114	0.0
K04117	0.0
K04116	0.0
K04118	0.0
K05517	32.0
K07705	120.0
K07704	238.0
K07707	3969.0
K07706	1877.0
K07701	50.0
K07700	63.0
K07703	80.0
K07702	63.0
K07709	49.0
K07708	33.0
K01955	11934.0
K13042	0.0
K09934	0.0
K09935	3184.0
K06216	261.0
K09937	32.0
K13745	31.0
K13746	0.0
K13747	4158.0
K13740	0.0
K13741	0.0
K13742	0.0
K06211	1234.0
K06212	149.0
K09933	32.0
K02618	32.0
K02619	2984.0
K02968	9243.0
K02966	0.0
K02967	9274.0
K02616	32.0
K02965	9281.0
K02962	0.0
K02611	32.0
K02613	32.0
K03569	16414.0
K03568	2967.0
K03565	8996.0
K06218	3.0
K03567	52.0
K03566	125.0
K03561	3874.0
K03560	33.0
K03563	7089.0
K03562	33.0
K06430	0.0
K01709	734.0
K01708	32.0
K01707	0.0
K01706	252.0
K01705	0.0
K01704	19652.0
K01703	19714.0
K01702	0.0
K14165	0.0
K14164	0.0
K14166	0.0
K14161	236.0
K14160	0.0
K14162	236.0
K05396	440.0
K03709	837.0
K03708	3127.0
K08160	31.0
K03701	12452.0
K03700	3665.0
K03703	7030.0
K03702	9281.0
K03705	7841.0
K03704	16665.0
K03707	990.0
K03706	5592.0
K06289	0.0
K06288	0.0
K06283	6154.0
K06282	628.0
K06281	472.0
K06287	8616.0
K06286	286.0
K06285	240.0
K06284	2987.0
K08161	361.0
K07540	0.0
K06438	5988.0
K06869	0.0
K06868	0.0
K06867	240.0
K06866	33.0
K06865	0.0
K06864	6326.0
K06863	0.0
K06862	0.0
K06861	1692.0
K06860	0.0
K12659	0.0
K12658	236.0
K07547	0.0
K07546	0.0
K15023	0.0
K15022	18.0
K15020	0.0
K15024	5878.0
K08700	0.0
K08162	1234.0
K07544	0.0
K00137	31.0
K00135	531.0
K00134	12262.0
K00133	9253.0
K00132	4.0
K00131	2515.0
K00130	1581.0
K00139	0.0
K00138	1.0
K00429	0.0
K00428	879.0
K00421	0.0
K00423	0.0
K00425	1827.0
K00427	31.0
K00426	1826.0
K14292	0.0
K14379	0.0
K14370	0.0
K14371	0.0
K14372	0.0
K14373	0.0
K14374	0.0
K14375	0.0
K09845	0.0
K14082	0.0
K14083	165.0
K14080	0.0
K14081	156.0
K14086	1201.0
K14087	1317.0
K14084	293.0
K14088	1317.0
K14089	1201.0
K01552	6249.0
K01551	508.0
K01556	0.0
K01557	0.0
K01554	31.0
K01555	0.0
K04708	0.0
K03955	0.0
K13689	0.0
K13688	814.0
K13683	1.0
K13685	1928.0
K13684	1.0
K13687	0.0
K13686	0.0
K14159	0.0
K02399	3.0
K02398	3397.0
K02395	2567.0
K02394	22.0
K02397	4579.0
K02396	6452.0
K02391	3.0
K02390	6451.0
K02393	22.0
K02392	11313.0
K13533	0.0
K13532	0.0
K13531	2.0
K13530	2.0
K01550	0.0
K05658	0.0
K14054	375.0
K02601	10400.0
K02970	9089.0
K05378	0.0
K12339	621.0
K14060	1.0
K11687	0.0
K11686	0.0
K11685	31.0
K11689	703.0
K11688	976.0
K08939	0.0
K03048	333.0
K03049	0.0
K13821	743.0
K13820	2161.0
K03042	0.0
K03043	9243.0
K03040	8656.0
K03041	0.0
K03046	9244.0
K03047	0.0
K03044	0.0
K03045	0.0
K00348	1222.0
K09847	0.0
K00692	349.0
K00638	7753.0
K00639	2158.0
K00693	0.0
K00634	8700.0
K00635	0.0
K00630	0.0
K00631	33.0
K00632	787.0
K00633	2145.0
K00691	2434.0
K00696	0.0
K00694	2861.0
K00695	0.0
K10854	0.0
K07811	0.0
K07810	33.0
K07813	9406.0
K07812	165.0
K07814	1446.0
K07816	2471.0
K00090	31.0
K00091	1494.0
K00094	810.0
K00096	2404.0
K00097	2643.0
K00098	30.0
K00099	8915.0
K10228	0.0
K10229	0.0
K12548	0.0
K10222	0.0
K10220	0.0
K10221	0.0
K10227	0.0
K05822	236.0
K01949	0.0
K01945	9212.0
K01947	0.0
K01946	0.0
K01941	610.0
K01940	8431.0
K06357	0.0
K07729	26593.0
K07728	0.0
K07727	12314.0
K07726	3839.0
K07725	0.0
K07724	62.0
K07723	2402.0
K07722	994.0
K07721	0.0
K07720	21382.0
K00899	450.0
K05824	0.0
K00891	12117.0
K00892	33.0
K00895	849.0
K00897	96.0
K08151	236.0
K08153	15.0
K08154	33.0
K02948	9281.0
K02942	0.0
K02944	0.0
K05665	0.0
K02946	9262.0
K13793	0.0
K06352	0.0
K01769	0.0
K01768	490.0
K01761	2166.0
K01760	652.0
K01762	0.0
K09578	0.0
K01766	33.0
K08164	0.0
K02493	9244.0
K08166	0.0
K08167	33.0
K02496	33.0
K02497	0.0
K02494	33.0
K02495	17221.0
K02498	33.0
K02499	3637.0
K08168	0.0
K08169	1203.0
K14415	1208.0
K14414	267.0
K06881	9292.0
K00436	0.0
K06332	0.0
K12815	0.0
K12810	0.0
K06885	337.0
K00437	2161.0
K06335	0.0
K06334	9161.0
K03547	7758.0
K03546	6008.0
K03545	12840.0
K03544	14378.0
K03543	903.0
K06888	4092.0
K10941	0.0
K03549	533.0
K03548	33.0
K10940	0.0
K02236	578.0
K02237	6698.0
K02234	0.0
K02232	7110.0
K02233	8549.0
K02230	237.0
K02231	14378.0
K06359	0.0
K02238	13036.0
K02239	0.0
K03723	8494.0
K03722	4154.0
K03721	35.0
K03720	33.0
K03727	0.0
K03726	0.0
K03725	0.0
K03724	412.0
K06358	0.0
K12673	0.0
K12679	0.0
K12678	0.0
K06410	5307.0
K11898	1.0
K11899	0.0
K11896	96.0
K11897	1.0
K11894	2.0
K11895	95.0
K11892	94.0
K11893	94.0
K11890	1.0
K11891	94.0
K08762	0.0
K08764	0.0
K08765	0.0
K10418	0.0
K11325	0.0
K11326	0.0
K11327	0.0
K11328	0.0
K11329	0.0
K00151	32.0
K00150	0.0
K00153	0.0
K00400	0.0
K00407	0.0
K00406	236.0
K00405	254.0
K00404	254.0
K00158	398.0
K01342	0.0
K09388	0.0
K09386	0.0
K09384	192.0
K04094	2568.0
K04095	1292.0
K04096	9202.0
K04097	1.0
K04090	0.0
K04091	299.0
K04092	0.0
K04093	30.0
K04098	0.0
K04099	0.0
K01578	0.0
K01579	2350.0
K01574	19.0
K01575	295.0
K01576	0.0
K01577	17.0
K01571	5244.0
K01572	7941.0
K01573	673.0
K02009	4582.0
K02008	24496.0
K02005	8571.0
K02004	80471.0
K02007	5822.0
K02006	34684.0
K02001	1039.0
K02000	1059.0
K02003	98956.0
K02002	1219.0
K03065	0.0
K08952	0.0
K03060	8008.0
K13809	0.0
K10948	0.0
K09607	0.0
K06125	0.0
K04337	1.0
K06120	779.0
K06121	0.0
K04336	1.0
K01127	0.0
K09703	2163.0
K00004	0.0
K14699	0.0
K09702	404.0
K14698	0.0
K05311	2584.0
K13829	0.0
K10943	19.0
K07291	0.0
K07290	2.0
K10206	6886.0
K10202	0.0
K10208	0.0
K10209	0.0
K01966	0.0
K01965	0.0
K01964	344.0
K01963	6220.0
K01962	4419.0
K01961	14909.0
K01960	1328.0
K01969	0.0
K01968	0.0
K07749	3833.0
K07748	0.0
K07741	835.0
K07740	32.0
K07743	0.0
K07742	7818.0
K07745	0.0
K07744	0.0
K07746	1.0
K01299	1691.0
K01295	3086.0
K01297	3951.0
K02922	0.0
K05603	30.0
K02921	0.0
K02926	9274.0
K05607	0.0
K02924	0.0
K05605	0.0
K02928	0.0
K02929	0.0
K00216	31.0
K00217	0.0
K00214	0.0
K00215	14857.0
K00213	0.0
K00210	0.0
K00211	0.0
K00218	0.0
K00219	151.0
K01035	2161.0
K01034	3028.0
K04517	8320.0
K01740	14680.0
K01031	30.0
K01746	238.0
K01745	1607.0
K01744	1480.0
K01749	4319.0
K01039	162.0
K04518	1269.0
K09591	0.0
K14129	0.0
K14128	156.0
K14121	0.0
K14120	0.0
K14123	0.0
K14122	0.0
K14125	0.0
K14124	0.0
K14127	156.0
K14126	156.0
K03521	13558.0
K03520	0.0
K03523	9026.0
K03522	13626.0
K03525	9291.0
K03524	9599.0
K03527	9961.0
K03526	8393.0
K03529	8045.0
K03528	33.0
K06338	0.0
K02217	6190.0
K03299	3428.0
K03298	380.0
K13472	0.0
K03293	1784.0
K03292	13182.0
K03291	63.0
K03290	30.0
K03297	1604.0
K03296	11748.0
K03295	645.0
K03294	10788.0
K13009	30.0
K12690	0.0
K09743	0.0
K06022	0.0
K07190	0.0
K06021	0.0
K07192	1147.0
K06020	0.0
K06027	0.0
K06026	0.0
K09744	0.0
K07991	0.0
K08749	0.0
K09835	0.0
K09834	0.0
K10439	18049.0
K06351	0.0
K09833	0.0
K10925	0.0
K10924	19.0
K10927	18.0
K10926	0.0
K10923	0.0
K10922	0.0
K09629	0.0
K10697	0.0
K00179	5588.0
K00172	1304.0
K00171	542.0
K00170	661.0
K00177	9404.0
K00176	9403.0
K00175	11495.0
K00174	8570.0
K13478	0.0
K14338	0.0
K14339	0.0
K14335	0.0
K14337	0.0
K14330	0.0
K14331	0.0
K14333	0.0
K08918	0.0
K13479	1473.0
K04078	9200.0
K04079	8943.0
K04076	2401.0
K04077	9244.0
K04074	3701.0
K04075	9118.0
K04072	17591.0
K04073	30.0
K04070	3868.0
K04071	0.0
K14597	0.0
K13318	0.0
K08280	0.0
K13641	719.0
K13640	134.0
K13643	324.0
K13642	0.0
K02027	61671.0
K02026	111400.0
K02025	120294.0
K02024	154.0
K02023	2094.0
K02022	684.0
K02021	1.0
K02020	8402.0
K02029	16375.0
K02028	17943.0
K03886	0.0
K03887	0.0
K03884	0.0
K03885	930.0
K03881	0.0
K03888	0.0
K03889	0.0
K12998	0.0
K12999	7.0
K12992	1409.0
K12993	0.0
K12990	1202.0
K12991	0.0
K12996	13.0
K12997	7.0
K12994	0.0
K12995	1.0
K08979	0.0
K08978	6620.0
K03088	78042.0
K03089	33.0
K03086	14018.0
K03087	51.0
K08971	0.0
K08970	267.0
K03082	280.0
K03080	30.0
K08974	6106.0
K13868	0.0
K00918	844.0
K01553	0.0
K12214	0.0
K11646	0.0
K11645	0.0
K11641	0.0
K11640	0.0
K12736	0.0
K12733	0.0
K07507	8001.0
K07506	32.0
K07505	0.0
K07504	3.0
K07503	0.0
K07502	2187.0
K07501	0.0
K07500	0.0
K07509	0.0
K07508	0.0
K11422	0.0
K08698	0.0
K10773	8095.0
K10774	0.0
K14286	0.0
K10778	33.0
K14287	32.0
K00140	491.0
K05501	33.0
K01903	290.0
K01902	290.0
K01905	2317.0
K01904	0.0
K01907	0.0
K01906	0.0
K01909	0.0
K01908	0.0
K14534	4999.0
K00147	7019.0
K07767	0.0
K07769	0.0
K07768	0.0
K06203	33.0
K06202	33.0
K09921	33.0
K09920	32.0
K09927	1468.0
K09024	31.0
K09022	1032.0
K09023	267.0
K09020	267.0
K09021	31.0
K02908	0.0
K02909	9314.0
K08218	1204.0
K08219	31.0
K02904	9045.0
K02906	9280.0
K02907	8977.0
K02902	9105.0
K00230	2558.0
K00231	631.0
K00232	0.0
K08976	236.0
K00234	0.0
K00239	3002.0
K06209	4354.0
K09928	412.0
K01015	0.0
K01014	0.0
K01012	14605.0
K01011	10299.0
K01010	0.0
K08920	0.0
K14103	0.0
K14102	0.0
K14101	0.0
K14100	0.0
K14105	0.0
K14104	0.0
K14109	0.0
K14108	0.0
K06401	0.0
K00893	0.0
K13402	0.0
K12858	0.0
K03503	591.0
K03502	4976.0
K03501	9039.0
K03500	8303.0
K08924	0.0
K02278	316.0
K02279	4255.0
K12977	0.0
K02276	0.0
K02277	0.0
K02274	236.0
K02275	236.0
K13450	0.0
K13451	0.0
K13452	0.0
K13454	0.0
K13455	0.0
K12509	0.0
K12508	0.0
K12507	2.0
K12506	213.0
K12500	33.0
K12503	0.0
K05926	0.0
K09728	0.0
K14587	234.0
K06597	0.0
K06596	19.0
K06595	0.0
K06599	0.0
K06598	0.0
K07978	0.0
K07979	20445.0
K07976	0.0
K14585	0.0
K10907	7877.0
K10906	32.0
K10901	0.0
K10909	0.0
K10908	0.0
K09819	238.0
K09818	2.0
K09817	6545.0
K09816	6528.0
K09815	6658.0
K06374	6734.0
K06373	6734.0
K09812	8167.0
K09811	8008.0
K09810	2661.0
K09724	0.0
K14582	0.0
K09721	0.0
K04058	237.0
K04059	0.0
K04050	0.0
K04051	0.0
K04052	0.0
K04053	0.0
K04054	0.0
K04055	0.0
K04056	236.0
K04057	0.0
K01047	0.0
K08975	0.0
K10015	31.0
K10014	32.0
K10017	31.0
K10016	31.0
K10011	64.0
K10010	760.0
K10013	63.0
K10012	1598.0
K10019	0.0
K10018	0.0
K13665	0.0
K13664	0.0
K13663	0.0
K13662	0.0
K13661	0.0
K13660	0.0
K13669	0.0
K13668	0.0
K07641	267.0
K01466	282.0
K13590	1.0
K01464	7804.0
K01465	12066.0
K01462	16677.0
K01463	3160.0
K01460	64.0
K01461	0.0
K13599	2.0
K13598	18.0
K01468	1395.0
K01469	236.0
K09251	532.0
K09252	0.0
K02041	1495.0
K02040	9116.0
K02043	32.0
K02045	658.0
K02044	1574.0
K02047	894.0
K02046	894.0
K02049	21114.0
K02048	926.0
K05549	0.0
K05548	0.0
K06046	30.0
K03319	366.0
K03316	418.0
K03317	3114.0
K03314	34.0
K03315	9308.0
K03312	4746.0
K03313	1477.0
K03310	20214.0
K03311	9128.0
K12052	0.0
K02945	11124.0
K06162	2195.0
K06163	2193.0
K06160	0.0
K06161	0.0
K06166	2193.0
K00359	5195.0
K06164	2193.0
K06165	2193.0
K06168	8908.0
K06169	31.0
K13020	612.0
K07158	0.0
K07159	0.0
K04835	33.0
K11621	0.0
K11991	33.0
K11622	0.0
K11996	311.0
K11627	0.0
K11626	156.0
K11629	0.0
K11628	0.0
K07561	0.0
K07560	9231.0
K07563	0.0
K07562	0.0
K07565	0.0
K07564	0.0
K07567	12257.0
K07566	9622.0
K07569	0.0
K07568	10337.0
K09925	0.0
K11199	0.0
K11198	0.0
K11192	31.0
K11191	0.0
K11196	30.0
K11195	30.0
K11194	0.0
K02492	2210.0
K10713	0.0
K10710	910.0
K10711	0.0
K10716	1.0
K02490	334.0
K10714	0.0
K10715	0.0
K01929	9239.0
K01928	9716.0
K01923	11557.0
K01922	595.0
K01921	12221.0
K01920	33.0
K01926	8553.0
K01925	9244.0
K01924	9003.0
K07789	268.0
K07788	33.0
K07785	0.0
K07784	32.0
K07787	881.0
K07786	0.0
K07781	31.0
K07783	658.0
K07782	61.0
K05835	61.0
K06355	0.0
K14661	0.0
K09844	0.0
K00782	1041.0
K00783	9282.0
K00784	8951.0
K00785	0.0
K00786	2308.0
K00039	30.0
K00036	2367.0
K00037	0.0
K00034	438.0
K00035	0.0
K00032	0.0
K00033	2369.0
K00030	2757.0
K00031	5537.0
K01259	2349.0
K01258	7932.0
K01255	4291.0
K01256	1159.0
K01251	3286.0
K01250	1326.0
K01253	0.0
K01252	32.0
K09008	0.0
K09009	0.0
K09000	236.0
K09001	2195.0
K09002	1304.0
K09003	0.0
K09004	519.0
K09005	274.0
K09006	0.0
K09007	255.0
K09846	0.0
K08234	3059.0
K00258	0.0
K00259	1648.0
K00252	0.0
K00253	0.0
K00256	0.0
K00257	1837.0
K00254	0.0
K00255	0.0
K01079	1285.0
K01078	236.0
K01071	286.0
K01070	33.0
K01073	250.0
K01077	4328.0
K01076	664.0
K14472	0.0
K14471	0.0
K14470	0.0
K14475	460.0
K09841	0.0
K02788	47.0
K02782	2161.0
K02783	9187.0
K02781	5190.0
K02786	41.0
K02787	6.0
K02784	33.0
K01060	671.0
K01787	1607.0
K01786	5961.0
K01785	7744.0
K01784	13892.0
K01783	12841.0
K01782	569.0
K01781	1.0
K01780	0.0
K01789	0.0
K01788	5785.0
K02526	2634.0
K02527	1458.0
K02525	13.0
K02250	0.0
K02523	1458.0
K02520	9581.0
K02521	33.0
K02258	0.0
K02259	236.0
K02528	8723.0
K02529	42710.0
K03781	2002.0
K03780	740.0
K03783	8187.0
K03782	299.0
K03785	4966.0
K03784	1875.0
K03787	2852.0
K03786	4605.0
K03789	6912.0
K03788	33.0
K10700	0.0
K00342	1003.0
K03124	0.0
K03120	0.0
K12527	1368.0
K12526	0.0
K12525	65.0
K12524	1291.0
K12523	0.0
K12522	0.0
K09789	613.0
K09788	305.0
K09787	7702.0
K09786	459.0
K09785	0.0
K09781	33.0
K09780	34.0
K10961	0.0
K10960	0.0
K10963	0.0
K10962	0.0
K10965	0.0
K10964	0.0
K10966	0.0
K09879	0.0
K06318	0.0
K06311	0.0
K06310	661.0
K06312	0.0
K06314	0.0
K06317	895.0
K11389	0.0
K11386	0.0
K11387	0.0
K11384	236.0
K11385	0.0
K11382	0.0
K11383	0.0
K11381	612.0
K11949	0.0
K10380	0.0
K04032	2431.0
K04033	30.0
K04030	2514.0
K04031	6409.0
K04036	0.0
K04037	0.0
K04034	161.0
K04035	234.0
K04038	0.0
K04039	0.0
K07046	241.0
K07047	5221.0
K07044	0.0
K07045	3133.0
K07042	7954.0
K07043	6748.0
K07040	7558.0
K07041	0.0
K07048	216.0
K07049	0.0
K08664	0.0
K02584	51.0
K10039	685.0
K10038	63.0
K10037	62.0
K10036	89.0
K04788	0.0
K04789	0.0
K04784	30.0
K04785	30.0
K04786	0.0
K04787	0.0
K04780	0.0
K04781	405.0
K04782	30.0
K04783	30.0
K13601	0.0
K13603	0.0
K13602	0.0
K13605	0.0
K13604	0.0
K13607	116.0
K02404	3049.0
K05783	0.0
K05782	32.0
K05781	2193.0
K05780	2193.0
K05787	33.0
K05786	295.0
K05785	899.0
K05784	0.0
K05789	1.0
K05788	52.0
K01442	5822.0
K01443	11079.0
K01444	2173.0
K01446	16.0
K01447	1740.0
K01448	26929.0
K01449	5741.0
K14803	0.0
K02069	408.0
K05569	1385.0
K08008	0.0
K02063	33.0
K05566	1383.0
K05565	1.0
K05563	0.0
K05562	0.0
K05561	0.0
K02064	33.0
K03338	1311.0
K03339	0.0
K03330	0.0
K03331	0.0
K03332	0.0
K03333	0.0
K03335	1499.0
K03336	1233.0
K03337	1311.0
K12956	0.0
K12957	267.0
K12954	0.0
K12955	0.0
K12952	0.0
K12953	0.0
K12950	0.0
K12951	0.0
K14733	0.0
K00109	0.0
K06148	18193.0
K06149	33.0
K06144	33.0
K06145	63.0
K06146	30.0
K06147	87470.0
K06141	31.0
K06142	3389.0
K06143	32.0
K11945	0.0
K08948	0.0
K08949	0.0
K00071	0.0
K14664	0.0
K13810	0.0
K14665	2191.0
K03058	0.0
K11609	0.0
K11608	0.0
K14660	0.0
K11603	0.0
K11602	0.0
K11601	0.0
K11600	0.0
K11607	268.0
K11606	268.0
K11605	268.0
K11604	268.0
K10558	266.0
K10559	274.0
K10550	266.0
K10551	267.0
K10552	0.0
K10553	0.0
K10554	0.0
K10555	329.0
K10556	268.0
K10557	266.0
K03051	0.0
K03050	0.0
K07549	0.0
K07548	0.0
K07239	613.0
K07235	33.0
K07234	0.0
K07237	33.0
K07236	33.0
K07231	0.0
K07230	2.0
K07233	1.0
K07232	31.0
K02467	31.0
K05306	1849.0
K05305	1980.0
K05304	0.0
K05303	236.0
K05301	0.0
K02565	33.0
K08644	0.0
K08646	0.0
K08641	711.0
K08643	0.0
K08642	0.0
K12146	0.0
K00010	1964.0
K00011	0.0
K00012	9283.0
K00013	9082.0
K00014	13067.0
K00016	8663.0
K09065	0.0
K08252	0.0
K08253	1.0
K08256	0.0
K08255	0.0
K08258	0.0
K08259	0.0
K00274	236.0
K00275	269.0
K00276	31.0
K00270	0.0
K00271	0.0
K00272	0.0
K00273	0.0
K00278	6854.0
K00279	0.0
K12675	0.0
K01277	1171.0
K01274	6.0
K01273	8672.0
K01271	6754.0
K01270	8839.0
K01278	2388.0
K00906	65.0
K00904	589.0
K00903	592.0
K00901	4516.0
K13785	0.0
K00908	0.0
K11149	0.0
K01053	236.0
K01051	69.0
K01057	613.0
K01056	9281.0
K01055	30.0
K01054	0.0
K01058	645.0
K02500	8769.0
K02501	8809.0
K02502	6683.0
K02503	9248.0
K02504	33.0
K02505	33.0
K02506	31.0
K02507	33.0
K02508	32.0
K02509	55.0
K00291	0.0
K13410	0.0
K13148	0.0
K13419	0.0
K05825	0.0
K03106	9281.0
K03105	0.0
K03101	10759.0
K03100	21864.0
K12541	0.0
K12540	0.0
K12543	0.0
K12542	0.0
K12545	0.0
K12544	0.0
K12547	0.0
K12546	0.0
K12549	0.0
K06080	33.0
K11018	0.0
K11019	0.0
K11016	0.0
K11017	0.0
K11014	0.0
K11015	0.0
K11012	0.0
K11013	0.0
K11010	0.0
K11011	0.0
K06333	8132.0
K06880	0.0
K06883	254.0
K06882	0.0
K09857	269.0
K06884	63.0
K06887	4.0
K06886	266.0
K06889	17126.0
K10942	19.0
K09859	0.0
K09858	33.0
K10947	16857.0
K10946	0.0
K10945	0.0
K10944	0.0
K13284	0.0
K00483	34.0
K00481	30.0
K00480	30.0
K00486	0.0
K00485	0.0
K00484	32.0
K09901	33.0
K10929	0.0
K07684	33.0
K07685	2.0
K07686	62.0
K07687	34.0
K07681	0.0
K07688	1.0
K07689	33.0
K10928	0.0
K04018	0.0
K04019	2435.0
K04014	234.0
K04015	623.0
K04016	1.0
K04017	0.0
K04013	136.0
K07060	0.0
K07061	0.0
K07062	899.0
K07063	0.0
K07064	0.0
K07065	0.0
K07066	1201.0
K07067	2401.0
K07068	0.0
K07069	1364.0
K01121	0.0
K13629	30.0
K13628	268.0
K13623	0.0
K13622	236.0
K13620	1.0
K13626	5170.0
K08586	0.0
K08587	0.0
K01428	1813.0
K01429	1813.0
K01422	634.0
K01423	3.0
K01420	8952.0
K01421	6015.0
K01426	1845.0
K01427	0.0
K01424	8103.0
K01425	4555.0
K08068	0.0
K07538	0.0
K13086	0.0
K13085	0.0
K07287	33.0
K07824	0.0
K07682	0.0
K02722	0.0
K12978	0.0
K12979	0.0
K12972	95.0
K12973	33.0
K12974	63.0
K12975	31.0
K12976	0.0
K07821	0.0
K07683	12.0
K14750	0.0
K14751	0.0
K14953	0.0
K12288	33.0
K12289	33.0
K12282	0.0
K12283	0.0
K12280	0.0
K12281	0.0
K12286	0.0
K12287	18.0
K12284	0.0
K12285	18.0
K11957	0.0
K11956	0.0
K11955	0.0
K11954	0.0
K11953	0.0
K11952	0.0
K11951	0.0
K11950	0.0
K11959	0.0
K11958	0.0
K13889	33.0
K13888	63.0
K11963	0.0
K07217	2641.0
K07216	5314.0
K07215	0.0
K07214	2143.0
K07213	1185.0
K07212	0.0
K07219	2642.0
K07218	0.0
K12150	33.0
K08689	0.0
K08688	0.0
K00402	0.0
K00401	0.0
K11994	0.0
K00152	0.0
K01043	38.0
K00154	0.0
K00157	0.0
K00156	41.0
K10533	0.0
K10530	23.0
K10531	0.0
K10536	1180.0
K10537	268.0
K10535	0.0
K10538	31.0
K10539	268.0
K00073	32.0
K13934	31.0
K00076	842.0
K00077	7170.0
K00074	7787.0
K00075	8966.0
K00078	0.0
K00079	0.0
K02290	0.0
K02563	9239.0
K02292	0.0
K08966	0.0
K02294	0.0
K08278	0.0
K08279	0.0
K08274	0.0
K08275	0.0
K08276	33.0
K08277	0.0
K00298	0.0
K00299	267.0
K00296	0.0
K00297	5925.0
K00294	631.0
K00292	0.0
K00293	0.0
K00290	4561.0
K07757	50.0
K12089	0.0
K01210	2162.0
K01213	0.0
K01212	2135.0
K01215	38.0
K01214	0.0
K01217	0.0
K01216	0.0
K01219	0.0
K01218	1239.0
K02749	0.0
K02746	794.0
K02747	786.0
K02744	1387.0
K02745	792.0
K02742	51.0
K00924	480.0
K00925	11251.0
K00926	5474.0
K00927	9281.0
K00928	12484.0
K00929	10107.0
K12085	0.0
K02298	33.0
K02299	33.0
K02568	118.0
K02569	2.0
K02562	34.0
K02291	236.0
K02560	33.0
K02293	0.0
K02566	1189.0
K02567	137.0
K02564	9405.0
K02297	33.0
K03169	22433.0
K03168	9009.0
K03163	0.0
K03162	0.0
K03167	0.0
K03166	0.0
K11038	0.0
K11039	0.0
K11030	0.0
K11031	6.0
K11032	0.0
K11033	0.0
K11034	0.0
K11035	0.0
K11036	0.0
K11037	0.0
K02546	0.0
K07668	642.0
K07669	0.0
K07666	268.0
K07667	12171.0
K07664	33.0
K07665	3245.0
K07662	33.0
K07663	267.0
K07660	63.0
K07661	32.0
K03927	5268.0
K07008	33.0
K07009	1579.0
K07002	44.0
K07003	3791.0
K07000	64.0
K07001	7638.0
K07006	291.0
K07007	14584.0
K07004	6.0
K07005	9148.0
K03921	0.0
K02956	9275.0
K09725	0.0
K09181	881.0
K08599	0.0
K08598	0.0
K08591	10685.0
K08590	1563.0
K01156	531.0
K01154	9964.0
K01407	33.0
K01400	0.0
K01153	8215.0
K01150	33.0
K01151	8835.0
K01408	0.0
K01409	13164.0
K01158	0.0
K01159	5852.0
K05523	0.0
K05522	63.0
K05521	3967.0
K05520	1144.0
K05527	33.0
K05526	32.0
K05525	0.0
K05524	235.0
K05529	0.0
K14518	0.0
K14519	236.0
K05949	0.0
K01754	7880.0
K05942	0.0
K01027	18.0
K02171	0.0
K02170	51.0
K02173	291.0
K02172	0.0
K01751	6053.0
K06416	3321.0
K06417	0.0
K06414	0.0
K06947	0.0
K03379	0.0
K03808	320.0
K03809	2772.0
K03806	33.0
K06412	8097.0
K03804	33.0
K12296	19.0
K03802	3.0
K03803	3648.0
K06413	159.0
K10808	0.0
K06411	5566.0
K01028	579.0
K01029	708.0
K11931	20.0
K11930	0.0
K11933	33.0
K11932	32.0
K11935	1.0
K11934	1256.0
K11937	1.0
K11936	1.0
K11939	33.0
K11938	31.0
K10800	236.0
K06419	2.0
K11929	31.0
K07271	4955.0
K07270	0.0
K07273	393.0
K07272	7.0
K07275	33.0
K07274	63.0
K07277	1477.0
K07276	0.0
K07279	0.0
K07278	33.0
K10623	0.0
K02481	1471.0
K11520	0.0
K02480	0.0
K08170	31.0
K02485	33.0
K02484	2704.0
K02487	1.0
K08600	12651.0
K08603	0.0
K08602	6490.0
K08605	2.0
K08604	0.0
K09956	236.0
K09957	0.0
K09954	268.0
K09955	5392.0
K09952	382.0
K09953	0.0
K09950	0.0
K09951	5153.0
K09958	266.0
K09959	0.0
K07495	1650.0
K07494	5.0
K07497	4526.0
K07496	4116.0
K07491	5105.0
K07490	33.0
K07493	0.0
K07492	0.0
K07499	0.0
K07498	13.0
K11209	44.0
K11208	31.0
K11204	0.0
K11203	2204.0
K11202	4611.0
K11201	31.0
K11200	2162.0
K00058	14096.0
K00059	22901.0
K00728	0.0
K00729	1.0
K00055	12.0
K00057	9282.0
K00050	1619.0
K00051	0.0
K00720	0.0
K00721	2858.0
K14424	0.0
K06033	0.0
K14189	0.0
K14188	2449.0
K06364	0.0
K14187	65.0
K01239	4466.0
K01238	2.0
K01897	7737.0
K01232	6900.0
K01895	3356.0
K01230	0.0
K01893	8951.0
K01236	0.0
K01235	0.0
K01890	9281.0
K02768	4821.0
K02769	4451.0
K02760	15796.0
K02761	13398.0
K02763	0.0
K02764	0.0
K02765	4257.0
K00948	12920.0
K00949	8393.0
K00942	10334.0
K00943	5641.0
K00940	1506.0
K00941	16905.0
K00946	2174.0
K00947	0.0
K00944	0.0
K00945	19293.0
K01097	0.0
K01096	269.0
K01095	820.0
K01093	62.0
K01092	3272.0
K01091	22256.0
K01090	9477.0
K03499	19433.0
K03498	14779.0
K03491	13655.0
K03490	1235.0
K03493	13.0
K03492	859.0
K03495	9166.0
K03497	22612.0
K03496	22526.0
K02817	6.0
K02814	30.0
K02815	30.0
K02810	5296.0
K02548	4004.0
K02549	427.0
K02818	6.0
K02819	1468.0
K03637	4578.0
K03636	280.0
K03147	9408.0
K03146	612.0
K08851	0.0
K06518	8713.0
K09729	2420.0
K06048	31.0
K06045	471.0
K06044	31.0
K09727	0.0
K09726	0.0
K06041	3969.0
K09720	0.0
K09723	0.0
K06042	5982.0
K09897	33.0
K09896	33.0
K09895	33.0
K09894	33.0
K09893	33.0
K09892	33.0
K09891	33.0
K09890	33.0
K09899	33.0
K09898	33.0
K03622	0.0
K07648	33.0
K07649	32.0
K07398	0.0
K07399	158.0
K11056	0.0
K11057	0.0
K11054	0.0
K11055	0.0
K07640	33.0
K07393	520.0
K07390	268.0
K07391	8915.0
K07644	270.0
K07645	268.0
K07646	11124.0
K07647	0.0
K10896	0.0
K07024	39644.0
K07025	14163.0
K07026	1.0
K07027	6113.0
K07020	0.0
K07021	46.0
K07022	0.0
K07023	4837.0
K07028	19.0
K07029	13202.0
K10094	0.0
K01390	0.0
K01392	0.0
K01399	0.0
K02673	0.0
K05893	0.0
K05897	0.0
K05896	8077.0
K05895	5324.0
K05899	0.0
K05898	0.0
K00555	0.0
K00554	7455.0
K00557	269.0
K00556	591.0
K00551	0.0
K00559	0.0
K00558	14050.0
K01170	0.0
K01173	818.0
K01174	5.0
K01175	425.0
K01176	656.0
K01178	236.0
K01179	9455.0
K14578	0.0
K14579	0.0
K08951	0.0
K08950	0.0
K08953	0.0
K03828	268.0
K03829	31.0
K03820	846.0
K03821	0.0
K03822	0.0
K03823	7410.0
K03824	33.0
K03825	2772.0
K03826	5736.0
K03827	3081.0
K12248	0.0
K12246	0.0
K12247	0.0
K12242	0.0
K12243	0.0
K12240	0.0
K12241	0.0
K11919	0.0
K11918	0.0
K11913	0.0
K11912	0.0
K11911	32.0
K11910	33.0
K11917	0.0
K11916	0.0
K11915	0.0
K11914	0.0
K12068	1.0
K12069	0.0
K12062	1.0
K12063	1.0
K12060	1.0
K12061	1.0
K12066	1.0
K12067	1.0
K12064	0.0
K12065	1.0
K07259	1291.0
K07258	24480.0
K07253	0.0
K07251	33.0
K07250	1814.0
K07257	0.0
K07256	0.0
K07255	0.0
K07254	0.0
K05372	30.0
K05373	30.0
K05370	0.0
K05371	0.0
K05374	30.0
K05375	0.0
K09970	1.0
K09971	1.0
K09972	3.0
K09973	267.0
K09974	240.0
K09975	33.0
K09976	334.0
K09978	33.0
K09979	584.0
K11261	3757.0
K11260	0.0
K11263	1.0
K11264	30.0
K10793	2226.0
K10796	4388.0
K10797	1120.0
K10794	2.0
K10795	2224.0
K00700	10719.0
K00701	0.0
K10798	0.0
K00703	9573.0
K00705	6498.0
K09828	0.0
K10133	0.0
K13053	33.0
K03192	237.0
K00964	0.0
K00965	7670.0
K00966	1651.0
K00960	0.0
K00961	0.0
K00962	8665.0
K00963	6848.0
K00969	8712.0
K12681	0.0
K02703	0.0
K08364	0.0
K08365	0.0
K02706	0.0
K08363	0.0
K08361	31.0
K02708	0.0
K02709	0.0
K08368	36.0
K08369	123.0
K01615	1460.0
K01617	0.0
K01616	0.0
K01611	3965.0
K01610	4788.0
K01613	2710.0
K01612	0.0
K01619	9488.0
K01618	0.0
K02834	9281.0
K02835	9281.0
K05281	0.0
K03619	0.0
K03618	0.0
K03617	8570.0
K03616	2236.0
K03615	8332.0
K03614	7944.0
K03613	8256.0
K03612	8217.0
K03611	33.0
K03610	6908.0
K09705	21.0
K09704	3029.0
K09701	267.0
K09700	3.0
K09709	0.0
K06391	3988.0
K06390	7367.0
K06393	7342.0
K06392	6166.0
K06395	2828.0
K06394	5731.0
K06397	6701.0
K06396	6680.0
K06399	8877.0
K06398	7373.0
K06435	0.0
K11078	0.0
K11079	0.0
K11074	32.0
K11075	32.0
K11076	32.0
K11077	0.0
K11070	8249.0
K11071	8254.0
K11072	9806.0
K11073	32.0
K06935	0.0
K06934	1023.0
K06937	236.0
K06936	344.0
K06931	0.0
K06930	0.0
K06933	0.0
K06932	0.0
K06939	0.0
K06938	31.0
K13381	0.0
K05916	269.0
K05917	0.0
K05914	0.0
K05915	0.0
K05912	0.0
K05913	0.0
K05910	7.0
K05911	0.0
K05918	0.0
K05919	6789.0
K00392	0.0
K00390	323.0
K00397	0.0
K00395	0.0
K00394	661.0
K01884	0.0
K00399	0.0
K01886	8446.0
K01376	23.0
K01372	3171.0
K09149	0.0
K09148	0.0
K01225	82.0
K09145	1201.0
K09144	1201.0
K09147	0.0
K09146	0.0
K09141	18.0
K09140	0.0
K09143	0.0
K09142	0.0
K05709	0.0
K05708	0.0
K05879	2845.0
K05878	2845.0
K05875	3.0
K05874	5.0
K05877	3.0
K05876	1.0
K05873	1.0
K00579	0.0
K00578	0.0
K00577	0.0
K00575	7458.0
K00574	4172.0
K00573	287.0
K00571	6643.0
K00570	0.0
K01118	3524.0
K01119	1095.0
K01157	0.0
K01112	2.0
K01113	848.0
K04477	11046.0
K01114	0.0
K01115	0.0
K08087	0.0
K01315	0.0
K08085	0.0
K08084	0.0
K08083	0.0
K08082	0.0
K08081	0.0
K08080	0.0
K01152	7.0
K01401	0.0
K09826	0.0
K06344	0.0
K06345	0.0
K09822	236.0
K06343	0.0
K10938	0.0
K06341	0.0
K10934	0.0
K10935	0.0
K10932	0.0
K11052	0.0
K10930	0.0
K06349	0.0
K11053	0.0
K10754	0.0
K01755	10411.0
K10200	1486.0
K02132	0.0
K02137	0.0
K03840	33.0
K03841	52.0
K13028	0.0
K13799	0.0
K13798	0.0
K13795	30.0
K13794	30.0
K13021	0.0
K13792	0.0
K13791	0.0
K13790	0.0
K12268	0.0
K12269	0.0
K12262	32.0
K12263	0.0
K12264	31.0
K12265	31.0
K12266	31.0
K12267	11034.0
K01757	0.0
K12237	0.0
K13243	0.0
K13245	0.0
K13244	0.0
K13246	0.0
K03264	0.0
K03265	0.0
K03263	0.0
K03268	0.0
K03269	1439.0
K12415	0.0
K10211	0.0
K09918	32.0
K09919	0.0
K06720	0.0
K09913	2193.0
K09910	33.0
K09911	33.0
K09916	33.0
K09917	33.0
K06726	1308.0
K09915	267.0
K11535	33.0
K11534	267.0
K11537	589.0
K11531	31.0
K11533	0.0
K11532	0.0
K11249	114.0
K11539	0.0
K00762	11541.0
K00763	7886.0
K00760	11424.0
K00761	9045.0
K00766	4949.0
K00767	6102.0
K00764	11445.0
K00765	8229.0
K00768	7373.0
K00769	33.0
K11059	0.0
K00186	0.0
K00187	0.0
K00184	950.0
K00185	468.0
K00183	717.0
K00180	5596.0
K00188	0.0
K00189	0.0
K10110	3693.0
K10111	62.0
K10112	8710.0
K10113	0.0
K10114	0.0
K10115	0.0
K10116	0.0
K10117	7661.0
K10118	9271.0
K10119	9146.0
K04641	1.0
K04643	0.0
K04642	0.0
K13282	3.0
K00988	0.0
K00989	3511.0
K00986	461.0
K00984	1201.0
K00985	0.0
K00982	51.0
K00983	2506.0
K00980	863.0
K00981	9518.0
K01585	5780.0
K01584	1.0
K01586	13710.0
K13498	65.0
K01580	1633.0
K01583	1465.0
K01582	1701.0
K13497	1500.0
K01589	1339.0
K01588	9450.0
K14941	1.0
K08347	31.0
K08348	32.0
K02720	0.0
K14949	0.0
K02723	0.0
K03459	0.0
K03458	9638.0
K03455	2868.0
K03457	2609.0
K03451	481.0
K03981	33.0
K03980	5792.0
K02614	1393.0
K01639	8185.0
K01638	33.0
K01637	33.0
K01636	246.0
K01635	34.0
K01634	0.0
K01633	4057.0
K01632	236.0
K01631	61.0
K01630	2663.0
K02615	32.0
K02588	1903.0
K02589	1976.0
K02858	33.0
K02859	271.0
K14051	1.0
K14053	1.0
K14052	30.0
K02852	645.0
K02853	33.0
K02850	0.0
K02851	33.0
K14059	4201.0
K14058	33.0
K02586	824.0
K02587	905.0
K03679	0.0
K03671	21384.0
K03670	267.0
K03673	63.0
K03672	32.0
K03675	31.0
K03674	34.0
K03677	0.0
K03676	33.0
K09761	8873.0
K09760	1897.0
K09763	0.0
K09762	7532.0
K09765	5403.0
K09764	603.0
K09767	1098.0
K06006	33.0
K09769	1689.0
K09768	2683.0
K10353	0.0
K03187	1813.0
K03186	2010.0
K03185	33.0
K03184	33.0
K03183	6924.0
K03182	1903.0
K03181	33.0
K03189	1813.0
K03188	1813.0
K02715	0.0
K12455	0.0
K12454	236.0
K12453	0.0
K12452	220.0
K12451	0.0
K07358	0.0
K07356	1.0
K07357	92.0
K07354	0.0
K07355	0.0
K07352	0.0
K07353	0.0
K07350	32.0
K07351	62.0
K06919	1708.0
K06918	33.0
K06917	2373.0
K06916	52.0
K06915	4733.0
K06914	0.0
K06913	0.0
K06912	0.0
K06911	1736.0
K06910	3563.0
K08986	15.0
K08987	286.0
K08984	266.0
K08985	0.0
K08982	367.0
K08983	0.0
K08980	0.0
K08981	116.0
K08988	0.0
K08989	0.0
K02252	0.0
K05934	6349.0
K05936	6485.0
K05937	0.0
K02253	0.0
K05939	536.0
K00378	8474.0
K00375	7102.0
K00374	45.0
K00376	0.0
K00371	45.0
K00370	45.0
K00373	45.0
K00372	267.0
K01358	14567.0
K09166	236.0
K09165	0.0
K09164	0.0
K09163	2415.0
K09162	236.0
K09161	33.0
K09160	33.0
K01354	268.0
K01355	1.0
K01356	9856.0
K05601	2.0
K05851	33.0
K03807	32.0
K05606	1201.0
K02927	0.0
K05974	0.0
K03805	31.0
K05976	0.0
K00519	0.0
K00518	0.0
K03800	7801.0
K00511	0.0
K00510	0.0
K03801	1204.0
K00515	0.0
K00514	0.0
K00517	0.0
K05971	0.0
K03154	4549.0
K11147	0.0
K05581	0.0
K05580	0.0
K05583	0.0
K05582	0.0
K05585	0.0
K05584	0.0
K05587	0.0
K05586	0.0
K05589	52.0
K03150	9686.0
K03623	35.0
K03152	9557.0
K14200	0.0
K14201	0.0
K14202	0.0
K03621	8668.0
K14204	0.0
K14205	599.0
K01134	1201.0
K01135	8.0
K01136	1083.0
K01137	236.0
K01130	2992.0
K01132	0.0
K01133	1516.0
K01138	3561.0
K01139	841.0
K02113	7501.0
K02112	8351.0
K02111	7710.0
K02446	430.0
K02117	8870.0
K02116	1285.0
K02115	8351.0
K02114	8349.0
K02119	7557.0
K02118	9497.0
K02448	0.0
K01036	0.0
K03212	33.0
K13007	0.0
K13006	0.0
K13005	0.0
K13004	1206.0
K13001	0.0
K06404	2897.0
K01032	30.0
K06951	157.0
K03862	30.0
K03863	30.0
K06406	7373.0
K06957	33.0
K05020	2384.0
K06400	2884.0
K06403	3033.0
K06954	31.0
K10814	0.0
K10817	0.0
K10816	0.0
K07136	33.0
K03242	0.0
K03243	0.0
K12202	0.0
K12203	0.0
K12206	0.0
K12207	0.0
K12204	0.0
K12205	0.0
K12208	0.0
K12209	0.0
K13919	824.0
K13918	31.0
K06214	1.0
K06215	3665.0
K09936	5370.0
K06217	9271.0
K09930	236.0
K09931	18.0
K09932	266.0
K06213	7594.0
K09938	0.0
K09939	559.0
K11517	0.0
K06337	0.0
K13301	33.0
K00748	1451.0
K00745	0.0
K00743	0.0
K07165	267.0
K07164	1700.0
K07167	0.0
K07166	7675.0
K07161	158.0
K07160	2639.0
K07163	0.0
K07162	96.0
K07169	1.0
K07168	30.0
K06336	0.0
K01839	6775.0
K01838	3188.0
K01835	5681.0
K01834	26441.0
K01837	0.0
K01830	0.0
K00608	0.0
K02632	0.0
K02630	0.0
K02631	0.0
K08322	114.0
K08323	180.0
K08320	31.0
K08321	1113.0
K08326	0.0
K08324	31.0
K08325	1203.0
K01659	1.0
K01658	4781.0
K02637	0.0
K01653	8042.0
K01652	15342.0
K01655	0.0
K01654	3347.0
K01657	4814.0
K02874	9045.0
K02875	0.0
K02876	9244.0
K02877	0.0
K02871	9038.0
K02873	0.0
K02878	9281.0
K02879	9281.0
K14070	0.0
K09749	4868.0
K09748	9008.0
K06023	15557.0
K09742	0.0
K09741	0.0
K09740	238.0
K09747	8106.0
K09746	0.0
K09745	0.0
K06024	8040.0
K03477	31.0
K03476	1059.0
K03475	6896.0
K03474	1458.0
K03473	1203.0
K03472	33.0
K03471	298.0
K03470	8950.0
K03478	3399.0
K02304	10686.0
K02305	0.0
K02302	816.0
K02303	19.0
K02300	33.0
K02301	269.0
K03653	0.0
K03652	3303.0
K03651	33.0
K03650	9166.0
K03657	25992.0
K03656	33.0
K03655	12227.0
K03654	10740.0
K03658	1234.0
K12439	0.0
K12431	0.0
K12430	0.0
K12433	0.0
K12432	0.0
K12435	0.0
K12434	0.0
K12437	0.0
K12436	0.0
K06979	9.0
K06978	4493.0
K06971	3616.0
K06970	33.0
K06973	7875.0
K06972	3918.0
K06975	2094.0
K06974	0.0
K06977	4.0
K06976	5524.0
K07082	8121.0
K07083	570.0
K07080	2527.0
K07081	570.0
K07086	0.0
K07087	0.0
K07084	76.0
K07085	5211.0
K07088	14743.0
K07089	6750.0
K01317	0.0
K11162	0.0
K11163	0.0
K11161	0.0
K11168	0.0
K00356	27.0
K00355	61.0
K00354	0.0
K00353	0.0
K00351	1214.0
K00350	1244.0
K05952	33.0
K05953	0.0
K05951	18.0
K05956	0.0
K05957	0.0
K00358	42.0
K00689	19.0
K00688	13659.0
K00681	2919.0
K00680	15171.0
K00683	0.0
K00685	236.0
K00684	269.0
K00687	15.0
K00686	0.0
K05831	0.0
K05830	0.0
K05833	8203.0
K05832	7006.0
K05834	32.0
K05837	9235.0
K05836	63.0
K05839	33.0
K05838	33.0
K07677	33.0
K00533	2459.0
K00532	2165.0
K00531	0.0
K00530	0.0
K00537	7969.0
K00536	0.0
K00535	0.0
K00534	0.0
K00539	0.0
K00538	0.0
K11029	0.0
K14260	880.0
K14261	32.0
K14266	0.0
K14267	0.0
K14268	0.0
K14269	0.0
K01337	0.0
K01338	9883.0
K02683	0.0
K02682	33.0
K02681	31.0
K02680	33.0
K02687	9110.0
K02686	33.0
K02685	0.0
K02689	0.0
K02688	2170.0
K00824	1420.0
K00827	0.0
K00826	7305.0
K00821	16519.0
K00820	9978.0
K00823	2784.0
K00822	0.0
K00829	0.0
K00828	0.0
K01488	3768.0
K01489	8648.0
K01484	32.0
K01485	1780.0
K01486	6815.0
K01487	4585.0
K01480	7232.0
K01481	0.0
K01482	146.0
K01483	1.0
K02469	14142.0
K02468	30.0
K02466	2191.0
K02465	60.0
K02464	91.0
K02463	60.0
K02462	62.0
K02461	62.0
K02460	81.0
K08969	363.0
K13061	0.0
K13060	0.0
K13063	0.0
K13062	0.0
K13069	61.0
K08964	31.0
K06363	0.0
K03079	1345.0
K06342	0.0
K03078	31.0
K13289	0.0
K13288	33.0
K13285	0.0
K13287	0.0
K13286	0.0
K13281	239.0
K13280	1936.0
K13283	31.0
K00054	286.0
K04496	0.0
K05369	0.0
K05368	65.0
K03228	238.0
K03229	238.0
K00052	8814.0
K03222	238.0
K03223	236.0
K03220	1.0
K03221	1.0
K03226	238.0
K03227	238.0
K03224	238.0
K03225	2.0
K09482	0.0
K09483	0.0
K13836	0.0
K12228	0.0
K05360	0.0
K12224	0.0
K12225	0.0
K12226	0.0
K12227	0.0
K12220	0.0
K05363	11.0
K12222	0.0
K12223	0.0
K08681	3705.0
K08680	191.0
K08683	0.0
K08682	33.0
K08685	0.0
K08684	0.0
K08687	0.0
K08686	0.0
K11755	11730.0
K11754	20288.0
K11751	65.0
K11750	33.0
K11753	17784.0
K11752	10537.0
K02407	4623.0
K13938	63.0
K13936	31.0
K13935	31.0
K02406	9535.0
K13933	31.0
K13932	31.0
K13931	31.0
K13930	31.0
K12088	0.0
K12081	0.0
K12082	0.0
K12083	0.0
K12084	0.0
K12086	0.0
K12087	0.0
K09611	0.0
K09612	34.0
K04940	0.0
K10085	0.0
K05394	0.0
K05395	0.0
K06340	0.0
K13043	1170.0
K07149	5040.0
K07148	1258.0
K07147	287.0
K07146	49.0
K07145	44.0
K07144	0.0
K07143	0.0
K07142	0.0
K07141	4225.0
K07140	33.0
K10156	0.0
K10150	0.0
K10620	0.0
K10621	0.0
K14028	0.0
K14029	0.0
K01817	5105.0
K01816	850.0
K01815	3421.0
K01814	8769.0
K01813	3157.0
K01812	6327.0
K01811	10983.0
K01810	9355.0
K01819	28.0
K01818	1449.0
K14580	0.0
K05379	0.0
K08304	33.0
K08305	52.0
K08306	51.0
K08307	1222.0
K08300	33.0
K08301	7040.0
K08302	5778.0
K08303	17158.0
K08308	33.0
K08309	4040.0
K14671	0.0
K14670	0.0
K14673	0.0
K14672	0.0
K01673	3342.0
K01672	0.0
K01671	1.0
K01677	7493.0
K01676	1302.0
K01674	34.0
K01679	489.0
K01678	7268.0
K02899	9245.0
K02896	0.0
K02897	1624.0
K02895	9281.0
K02892	9281.0
K02890	9281.0
K10811	0.0
K02096	0.0
K02097	0.0
K02094	0.0
K02095	0.0
K02092	0.0
K02093	0.0
K02099	6680.0
K03411	6941.0
K03410	6977.0
K03413	8138.0
K03412	4683.0
K03415	1085.0
K03414	21.0
K03417	1.0
K03416	0.0
K03418	0.0
K05376	0.0
K02320	0.0
K02322	0.0
K02323	0.0
K05377	0.0
K13542	10896.0
K13543	0.0
K13540	0.0
K13541	0.0
K12145	0.0
K12144	0.0
K12147	31.0
K12410	10235.0
K12141	716.0
K12140	716.0
K12143	116.0
K12142	0.0
K12149	33.0
K12148	33.0
K07312	33.0
K07313	369.0
K07310	116.0
K07311	2163.0
K07316	585.0
K07317	0.0
K07314	0.0
K07315	1101.0
K07318	291.0
K07319	3113.0
K03936	0.0
K03425	31.0
K03426	4543.0
K03427	9717.0
K03420	0.0
K03421	0.0
K03422	0.0
K03423	18.0
K03756	2.0
K03757	30.0
K03206	0.0
K03755	0.0
K11144	906.0
K11145	7664.0
K05972	0.0
K05973	0.0
K03752	2468.0
K05978	0.0
K05979	770.0
K03753	2524.0
K00331	1003.0
K00330	1003.0
K00333	412.0
K00332	412.0
K00335	10585.0
K00334	11157.0
K00337	1004.0
K00336	10585.0
K00339	1003.0
K00338	996.0
K03751	0.0
K06953	0.0
K06952	1.0
K06407	7374.0
K06950	17906.0
K10819	18.0
K06956	2438.0
K06955	0.0
K06402	1265.0
K10815	0.0
K06959	8657.0
K06958	7832.0
K06409	14143.0
K06408	2563.0
K09129	0.0
K09128	504.0
K09123	368.0
K09122	0.0
K09121	3711.0
K09120	0.0
K09127	0.0
K09126	344.0
K09125	647.0
K09124	157.0
K01233	0.0
K05819	30.0
K05818	30.0
K01896	0.0
K05813	7782.0
K05812	33.0
K05811	32.0
K05810	7645.0
K05817	0.0
K05816	2195.0
K05815	1832.0
K05814	917.0
K01894	268.0
K01892	9296.0
K01234	1053.0
K01144	3454.0
K01146	33.0
K01141	33.0
K01416	0.0
K11434	0.0
K01415	0.0
K06354	0.0
K01414	287.0
K09836	0.0
K01318	0.0
K01319	0.0
K01312	0.0
K06350	0.0
K02669	6777.0
K02668	19.0
K02665	19.0
K02664	177.0
K02667	19.0
K02666	19.0
K02661	0.0
K02660	19.0
K02663	2185.0
K02662	5523.0
K00809	0.0
K00808	0.0
K00806	11559.0
K00805	7065.0
K00804	0.0
K00803	81.0
K00802	0.0
K00801	236.0
K00800	7767.0
K10921	0.0
K02409	5350.0
K02408	6999.0
K02401	3665.0
K02400	6962.0
K02403	3.0
K02402	3.0
K02405	7031.0
K05364	3657.0
K05367	1439.0
K05366	18724.0
K10210	0.0
K10216	0.0
K13049	1201.0
K13048	0.0
K13739	0.0
K10215	0.0
K06122	0.0
K13735	1.0
K13734	6.0
K13041	31.0
K13040	31.0
K13731	0.0
K13730	1.0
K13733	0.0
K13732	0.0
K04516	1184.0
K03204	31.0
K03205	15325.0
K03207	1.0
K03200	31.0
K03201	30.0
K03202	0.0
K03203	30.0
K03208	1.0
K03758	350.0
K03759	0.0
K09469	0.0
K09461	0.0
K06204	52.0
K00178	0.0
K13950	0.0
K13953	299.0
K13955	0.0
K13954	1185.0
K10920	0.0
K06324	0.0
K11777	779.0
K11779	0.0
K11778	0.0
K06325	0.0
K12600	0.0
K07432	0.0
K07430	0.0
K06326	0.0
K07128	1.0
K07121	33.0
K07120	33.0
K07123	236.0
K07122	33.0
K07125	0.0
K07124	8835.0
K07127	297.0
K07126	4899.0
K01870	9281.0
K01873	10482.0
K01872	9281.0
K01875	11445.0
K01874	10599.0
K01876	9612.0
K01879	2775.0
K01878	2775.0
K06321	0.0
K00476	0.0
K00477	0.0
K00474	0.0
K00472	0.0
K00470	0.0
K00471	0.0
K00478	0.0
K00479	0.0
K04775	31.0
K04774	33.0
K04777	0.0
K04776	0.0
K04771	267.0
K04770	33.0
K04773	1876.0
K04772	268.0
K04779	0.0
K04778	0.0
K14657	0.0
K14656	0.0
K14654	0.0
K14653	0.0
K14652	11030.0
K14659	0.0
K14658	0.0
K14386	0.0
K09926	0.0
K01699	45.0
K01698	4589.0
K01695	5007.0
K01697	30.0
K01696	5796.0
K01690	33.0
K01693	7722.0
K01692	1500.0
K07227	1.0
K03439	8788.0
K03438	11778.0
K13380	0.0
K03928	326.0
K03925	5639.0
K03924	7048.0
K03431	9232.0
K03926	268.0
K03437	8882.0
K03436	8245.0
K03435	64.0
K03434	0.0
K02348	3570.0
K02342	6734.0
K02343	8528.0
K02340	8462.0
K02341	9274.0
K02346	12227.0
K02347	394.0
K02344	33.0
K02345	33.0
K03697	2021.0
K03696	9273.0
K03695	9232.0
K03694	33.0
K03693	20.0
K03692	0.0
K03690	33.0
K03699	8431.0
K03698	6656.0
K13566	0.0
K12164	0.0
K07338	0.0
K07339	1528.0
K07334	772.0
K07335	13529.0
K07336	266.0
K07337	33.0
K07330	0.0
K07331	0.0
K07332	0.0
K07333	0.0
K09695	236.0
K09694	236.0
K09697	3126.0
K09696	3124.0
K09691	5716.0
K09690	4201.0
K09693	237.0
K09692	226.0
K09699	2.0
K09698	2634.0
K07590	1059.0
K07591	0.0
K07592	1.0
K05998	0.0
K05999	0.0
K05996	0.0
K05997	33.0
K05994	0.0
K05995	1869.0
K05993	3875.0
K05991	0.0
K10837	0.0
K00319	0.0
K00318	631.0
K00648	10717.0
K02545	0.0
K00645	9986.0
K00311	0.0
K00646	0.0
K00317	0.0
K00316	0.0
K00643	0.0
K00314	0.0
K02547	3021.0
K06429	0.0
K06428	0.0
K06427	0.0
K02812	30.0
K06425	346.0
K06424	0.0
K06423	584.0
K06422	0.0
K06421	344.0
K02813	30.0
K02930	0.0
K03815	30.0
K05612	0.0
K03367	2450.0
K03366	361.0
K03812	33.0
K03635	299.0
K03634	52.0
K03631	9040.0
K05969	0.0
K03630	9780.0
K03633	33.0
K03632	51.0
K01998	5811.0
K01999	6097.0
K01992	28901.0
K01993	2657.0
K01990	52525.0
K01991	4768.0
K01996	6246.0
K01997	6251.0
K01994	5.0
K01995	6461.0
K03148	2468.0
K03639	5678.0
K05692	0.0
K03638	44.0
K00869	286.0
K00868	8043.0
K00861	0.0
K00860	1115.0
K00863	389.0
K00862	1.0
K00865	6772.0
K00864	13343.0
K00867	319.0
K00866	0.0
K01192	5804.0
K01190	20346.0
K01191	9536.0
K01197	633.0
K01194	63.0
K01195	2446.0
K01198	4066.0
K01199	0.0
K00656	20431.0
K00657	4890.0
K00306	0.0
K14591	31.0
K00300	0.0
K00653	0.0
K13715	0.0
K13713	0.0
K00650	0.0
K00651	8393.0
K14596	0.0
K02647	10535.0
K14598	0.0
K02643	0.0
K02642	0.0
K02641	0.0
K02640	0.0
K03594	3747.0
K03595	9041.0
K03596	9244.0
K03597	33.0
K03590	1819.0
K03591	33.0
K03592	2967.0
K03593	1433.0
K03598	51.0
K03599	33.0
K01736	8968.0
K01737	1814.0
K01734	11653.0
K01735	7385.0
K01732	0.0
K01733	9442.0
K01730	1262.0
K01731	30.0
K06049	0.0
K01738	14209.0
K01739	282.0
K11809	0.0
K05343	367.0
K02422	9456.0
K02421	3665.0
K05340	3047.0
K02427	52.0
K05346	321.0
K02425	3.0
K02424	32.0
K05349	21524.0
K02428	1567.0
K03770	1458.0
K03771	2070.0
K03772	826.0
K03773	1259.0
K03774	283.0
K03775	1204.0
K03776	33.0
K03777	33.0
K03778	7129.0
K03779	664.0
K09722	0.0
K08174	0.0
K14114	0.0
K13979	266.0
K13237	0.0
K14440	0.0
K09992	1437.0
K09990	0.0
K09991	0.0
K09996	31.0
K09997	33.0
K09994	1.0
K14110	0.0
K09998	33.0
K09999	33.0
K14111	0.0
K14113	0.0
K14449	0.0
K10213	2.0
K14118	0.0
K11711	268.0
K11710	6.0
K11712	1053.0
K11717	7896.0
K11719	33.0
K06857	0.0
K10440	13995.0
K10441	13592.0
K07103	0.0
K07102	236.0
K07101	0.0
K07100	0.0
K07107	5053.0
K07106	3855.0
K07105	6115.0
K07456	8847.0
K07459	33.0
K07458	794.0
K07109	590.0
K07108	0.0
K10198	0.0
K10199	0.0
K10190	7095.0
K10191	0.0
K10192	316.0
K10193	179.0
K10194	255.0
K10195	31.0
K10196	0.0
K10197	0.0
K15013	0.0
K01858	847.0
K15016	0.0
K15017	0.0
K01853	0.0
K01852	0.0
K01851	0.0
K01850	731.0
K01857	30.0
K01856	0.0
K01854	6538.0
K07539	0.0
K08478	1.0
K08479	0.0
K08476	1.0
K08477	0.0
K08475	1.0
K00450	30.0
K00451	0.0
K00452	0.0
K00453	0.0
K00455	32.0
K00456	0.0
K00457	30.0
K00106	0.0
K00459	49.0
K00104	3826.0
K00105	8.0
K00102	0.0
K00103	0.0
K00100	11522.0
K00101	32.0
K01509	0.0
K04759	16643.0
K04758	26593.0
K04757	2615.0
K01504	0.0
K04755	33.0
K04754	33.0
K04753	35.0
K04752	33.0
K04751	4162.0
K01502	236.0
K14631	0.0
K05359	0.0
K14632	0.0
K07536	0.0
K12080	0.0
K02364	31.0
K12369	149.0
K02361	644.0
K02362	31.0
K02363	63.0
K13509	0.0
K13503	0.0
K13500	0.0
K12109	0.0
K12108	0.0
K12101	0.0
K12100	0.0
K12103	0.0
K12102	0.0
K12105	0.0
K12104	0.0
K12107	0.0
K12106	0.0
K11023	0.0
K03014	0.0
K08906	0.0
K08904	0.0
K08900	0.0
K06223	5588.0
K06199	3185.0
K06198	286.0
K06197	31.0
K06196	5595.0
K06194	1204.0
K06193	2603.0
K06192	269.0
K06191	294.0
K06190	33.0
K11104	1857.0
K11105	4975.0
K11106	31.0
K11107	33.0
K11102	63.0
K11103	268.0
K07862	195.0
K00666	3143.0
K00663	0.0
K00662	1244.0
K00661	11039.0
K00660	236.0
K06997	8972.0
K06996	267.0
K06995	2.0
K10852	178.0
K06993	0.0
K06992	0.0
K06991	0.0
K06990	20.0
K11050	0.0
K06999	277.0
K06998	4405.0
K05338	14.0
K11051	0.0
K06441	0.0
K06440	0.0
K06443	0.0
K06442	8077.0
K06445	33.0
K06447	32.0
K06446	116.0
K06309	0.0
K05686	0.0
K02655	0.0
K07392	0.0
K00595	8035.0
K00594	0.0
K00596	0.0
K00599	18967.0
K00598	376.0
K02657	0.0
K07642	33.0
K07643	31.0
K07396	2.0
K07397	937.0
K07394	2.0
K07395	30.0
K04102	0.0
K04103	33.0
K04100	0.0
K04101	0.0
K04107	0.0
K04105	0.0
K04108	0.0
K04109	0.0
K07716	0.0
K07717	769.0
K07714	236.0
K07715	51.0
K07712	305.0
K07713	1219.0
K07710	2.0
K07711	33.0
K07718	22140.0
K07719	804.0
K00843	0.0
K00842	0.0
K00841	322.0
K00840	31.0
K00847	12231.0
K00846	0.0
K00845	15442.0
K00844	291.0
K00849	6727.0
K00848	3507.0
K06302	0.0
K13771	287.0
K13770	179.0
K13772	0.0
K13775	0.0
K13774	0.0
K13777	0.0
K13776	0.0
K13779	0.0
K13778	0.0
K02621	1773.0
K02992	9281.0
K02623	0.0
K08286	0.0
K08281	126.0
K02996	8649.0
K02995	0.0
K02994	9281.0
K02629	0.0
K02628	0.0
K08289	1439.0
K08288	0.0
K03578	268.0
K03579	269.0
K03576	268.0
K03577	1236.0
K03574	14272.0
K03575	4259.0
K03572	9122.0
K03573	33.0
K03570	9225.0
K03571	6803.0
K01710	11679.0
K01711	3340.0
K01712	1441.0
K01713	0.0
K01714	20709.0
K01715	5734.0
K01716	33.0
K01718	0.0
K01719	1215.0
K03081	45.0
K02199	32.0
K02198	167.0
K14170	14764.0
K02193	32.0
K02192	325.0
K02191	2209.0
K02190	6701.0
K02197	167.0
K02196	31.0
K02195	167.0
K02194	167.0
K03718	1809.0
K03719	5638.0
K03712	10379.0
K03713	251.0
K03710	14980.0
K03711	12309.0
K03716	4811.0
K03717	268.0
K03715	156.0
K07129	0.0
K00045	0.0
K13995	0.0
K13994	0.0
K13991	0.0
K13990	1116.0
K13993	3637.0
K13992	0.0
K06298	3097.0
K06299	0.0
K06294	0.0
K06295	2923.0
K06296	931.0
K06297	429.0
K06290	0.0
K06291	0.0
K06292	0.0
K06293	0.0
K12743	0.0
K00248	8795.0
K06426	5.0
K11739	0.0
K11738	31.0
K11733	33.0
K11732	31.0
K11731	0.0
K11737	33.0
K11736	31.0
K11735	0.0
K11734	31.0
K06870	0.0
K06871	16926.0
K06872	3555.0
K06873	0.0
K06874	0.0
K06875	0.0
K06876	236.0
K06877	1376.0
K06878	553.0
K06879	33.0
K07478	10730.0
K12645	0.0
K07479	33.0
K07473	4927.0
K07472	0.0
K07471	0.0
K07470	31.0
K07477	0.0
K07476	0.0
K07474	362.0
K15038	0.0
K15039	0.0
K15034	32.0
K15036	0.0
K15037	0.0
K08738	0.0
K06420	0.0
K00128	4654.0
K00129	0.0
K00438	0.0
K00432	1298.0
K00433	3634.0
K00122	0.0
K00123	3019.0
K00124	465.0
K00125	0.0
K00126	0.0
K00127	307.0
K08973	0.0
K14348	31.0
K14347	0.0
K14340	0.0
K08972	542.0
K01525	33.0
K01524	12091.0
K01523	1288.0
K01521	31.0
K01520	10530.0
K01529	2781.0
K08977	0.0
K03969	235.0
K08929	0.0
K02388	6999.0
K02389	6858.0
K02386	22.0
K02387	6999.0
K02384	0.0
K02385	6196.0
K02382	0.0
K02380	191.0
K02381	0.0
K05386	0.0
K13524	0.0
K13525	0.0
K13527	0.0
K13520	0.0
K13522	0.0
K13529	236.0
K03385	730.0
K03384	0.0
K03387	654.0
K03386	2879.0
K03381	0.0
K03380	0.0
K03383	0.0
K03382	1508.0
K03389	983.0
K03388	877.0
K05356	0.0
K12344	1170.0
K12343	0.0
K12342	0.0
K12341	0.0
K12340	1828.0
K02430	92.0
K12349	0.0
K05351	0.0
K11694	0.0
K11695	0.0
K11690	3240.0
K05352	0.0
K11693	0.0
K08928	0.0
K03433	0.0
K13832	0.0
K03039	0.0
K03432	0.0
K06607	0.0
K06606	321.0
K06605	30.0
K03430	4749.0
K06603	606.0
K06602	0.0
K06601	0.0
K06600	0.0
K05358	61.0
K06609	30.0
K06608	78.0
K03923	33.0
K03922	0.0
K11472	0.0
K11473	415.0
K11474	0.0
K11475	0.0
K11476	0.0
K11477	30.0
K00601	0.0
K00600	11405.0
K00603	1431.0
K03746	63.0
K00605	3050.0
K00604	9281.0
K00607	0.0
K00606	5574.0
K00609	8821.0
K03741	2902.0
K03740	2449.0
K03743	1508.0
K10873	0.0
K03214	33.0
K14068	0.0
K13317	0.0
K06360	0.0
K14069	0.0
K08078	0.0
K09650	0.0
K06361	0.0
K07802	0.0
K07803	31.0
K07800	0.0
K07801	0.0
K07806	31.0
K07807	0.0
K07804	0.0
K07805	0.0
K06362	0.0
K01172	0.0
K10257	0.0
K10255	236.0
K10254	4765.0
K10253	0.0
K10918	1.0
K04128	0.0
K01958	3530.0
K01959	0.0
K01956	11009.0
K01957	0.0
K04126	0.0
K04127	0.0
K01952	10165.0
K01953	13772.0
K01950	7294.0
K01951	11366.0
K07730	0.0
K07731	0.0
K07732	0.0
K07733	35.0
K07734	0.0
K07735	881.0
K07736	9792.0
K07737	28371.0
K07738	7253.0
K07739	116.0
K06365	0.0
K06366	0.0
K06367	0.0
K10910	0.0
K10911	0.0
K04382	0.0
K10775	0.0
K02609	32.0
K02979	0.0
K02978	0.0
K06368	0.0
K02975	0.0
K02974	0.0
K02977	0.0
K02976	0.0
K03558	664.0
K03559	2921.0
K03550	8498.0
K03551	9282.0
K03552	0.0
K03553	10482.0
K03554	33.0
K03555	9112.0
K03556	2547.0
K03557	33.0
K01778	9675.0
K01779	6037.0
K06369	0.0
K01772	416.0
K01770	8915.0
K01771	0.0
K01776	9188.0
K01777	2227.0
K01774	0.0
K01775	11253.0
K05385	0.0
K05384	0.0
K05383	0.0
K05382	0.0
K05381	0.0
K08159	33.0
K14153	163.0
K14154	0.0
K14155	16477.0
K08152	0.0
K08156	1237.0
K08076	0.0
K12809	0.0
K05297	0.0
K03734	11938.0
K03735	2575.0
K03736	2575.0
K03737	9643.0
K03731	0.0
K03732	33.0
K03733	1968.0
K03738	319.0
K03739	2449.0
K08139	0.0
K06994	24.0
K12660	30.0
K12661	30.0
K07450	0.0
K08719	0.0
K08717	1.0
K08715	0.0
K08714	0.0
K08713	0.0
K08710	0.0
K11311	0.0
K11312	160.0
K00141	0.0
K00146	32.0
K00411	0.0
K00412	0.0
K00145	17837.0
K00148	0.0
K14367	0.0
K14366	0.0
K08954	0.0
K08384	10205.0
K14369	0.0
K14368	0.0
K14091	1201.0
K14090	1317.0
K14093	0.0
K14092	0.0
K14095	0.0
K14094	0.0
K14097	0.0
K14096	0.0
K14099	0.0
K14098	0.0
K02848	1.0
K01541	0.0
K04712	0.0
K04711	0.0
K01545	0.0
K01547	6176.0
K01546	6176.0
K01548	5884.0
K04719	0.0
K04718	0.0
K02018	12374.0
K02019	1907.0
K02016	22388.0
K02017	445.0
K02014	9332.0
K02015	30296.0
K02012	10356.0
K02013	21223.0
K02010	5629.0
K02011	7535.0
K04515	0.0
K03943	0.0
K03941	18.0
K03940	0.0
K00313	392.0
K04060	0.0
K01608	1204.0
K08942	0.0
K08943	0.0
K08940	0.0
K08941	0.0
K08946	0.0
K08947	0.0
K08944	0.0
K08945	0.0
K03059	0.0
K13811	0.0
K13812	0.0
K13815	0.0
K13816	1.0
K13818	0.0
K13819	30.0
K03053	0.0
K03052	0.0
K03055	0.0
K03054	0.0
K03057	0.0
K03056	0.0
K06222	33.0
K11418	0.0
K11410	0.0
K11415	0.0
K00622	0.0
K00621	0.0
K00620	14989.0
K00627	3478.0
K00626	9536.0
K00625	5603.0
K00624	0.0
K02805	1599.0
K02552	427.0
K02550	0.0
K02556	8959.0
K02803	0.0
K02554	30.0
K07280	0.0
K07281	0.0
K07282	6885.0
K07283	31.0
K07284	3457.0
K07285	33.0
K07286	33.0
K08217	6431.0
K07288	0.0
K07289	33.0
K07534	0.0
K07535	5.0
K07533	5167.0
K07822	0.0
K07823	0.0
K08699	0.0
K00088	10442.0
K00087	3775.0
K00086	3935.0
K00082	558.0
K10239	0.0
K10238	0.0
K10231	2530.0
K10230	0.0
K10233	0.0
K10232	0.0
K10235	0.0
K10234	0.0
K10237	0.0
K10236	0.0
K08353	0.0
K01970	0.0
K01971	1343.0
K01972	13351.0
K01973	0.0
K01974	236.0
K01975	771.0
K01976	0.0
K07758	0.0
K05990	0.0
K07752	0.0
K07753	0.0
K07751	33.0
K13786	0.0
K07755	0.0
K07442	19.0
K08352	385.0
K07115	33.0
K07441	0.0
K07634	0.0
K07446	5.0
K07111	0.0
K07444	8272.0
K07445	0.0
K00647	72.0
K07449	0.0
K00641	805.0
K00640	12593.0
K01289	0.0
K01282	0.0
K01283	0.0
K01280	0.0
K01281	284.0
K01286	2019.0
K01284	2373.0
K02954	9463.0
K02952	9280.0
K02950	9237.0
K00155	236.0
K02959	9038.0
K00887	0.0
K00886	0.0
K00885	30.0
K00884	33.0
K00883	363.0
K00882	8349.0
K00881	110.0
K00880	1549.0
K00053	8021.0
K14048	0.0
K01026	1806.0
K01756	9131.0
K01025	0.0
K01750	5129.0
K01023	234.0
K01752	12051.0
K01753	378.0
K14583	0.0
K01758	264.0
K01759	11025.0
K09565	0.0
K09568	0.0
K08173	32.0
K08172	32.0
K02483	1981.0
K02482	236.0
K08177	484.0
K08176	0.0
K08175	0.0
K02486	0.0
K02489	0.0
K02488	37.0
K08178	0.0
K14138	6781.0
K14136	0.0
K09713	0.0
K09714	0.0
K09715	0.0
K03532	0.0
K03533	0.0
K03530	15270.0
K03531	8654.0
K03536	9165.0
K03537	2161.0
K03534	2924.0
K03535	297.0
K03538	0.0
K03539	0.0
K14451	0.0
K14450	0.0
K02225	0.0
K02224	13489.0
K02227	7192.0
K02226	7273.0
K02221	3204.0
K14107	0.0
K02229	0.0
K02228	0.0
K14106	0.0
K00441	0.0
K03288	31.0
K03289	31.0
K03284	13450.0
K03285	1.0
K03286	33.0
K03287	2422.0
K03280	0.0
K03281	1745.0
K03282	6068.0
K00440	0.0
K13677	0.0
K12790	0.0
K09639	0.0
K12688	0.0
K12689	0.0
K12686	0.0
K12687	0.0
K12684	1.0
K12685	1.0
K12682	0.0
K12683	0.0
K12680	0.0
K11889	0.0
K08884	8972.0
K11085	2664.0
K11084	30.0
K11081	30.0
K11080	0.0
K11083	30.0
K11082	30.0
K11089	236.0
K08777	0.0
K08776	0.0
K06346	7965.0
K06347	0.0
K09824	32.0
K09825	8278.0
K09823	33.0
K09820	238.0
K10939	0.0
K10936	0.0
K10937	0.0
K10933	0.0
K06348	0.0
K09829	0.0
K11337	0.0
K11336	0.0
K11335	0.0
K11334	0.0
K11333	0.0
K11332	0.0
K11331	0.0
K11330	0.0
K00169	1286.0
K00164	269.0
K00166	2.0
K00167	2.0
K00161	3456.0
K00162	3456.0
K00163	33.0
K10689	0.0
K10680	33.0
K10681	0.0
K10682	0.0
K04083	7973.0
K04082	33.0
K04081	31.0
K04080	33.0
K04087	506.0
K04086	261.0
K04085	33.0
K04084	32.0
K04088	506.0
K01569	0.0
K01568	0.0
K01563	0.0
K01561	0.0
K01560	1970.0
K01567	471.0
K01565	236.0
K01564	0.0
K02038	9009.0
K02039	8847.0
K02030	22958.0
K02031	23168.0
K02032	24578.0
K02033	26343.0
K02034	27032.0
K02035	32124.0
K02036	9329.0
K02037	8783.0
K05556	0.0
K13658	0.0
K13659	0.0
K13656	0.0
K13657	0.0
K13654	1.0
K13655	117.0
K13652	3393.0
K13653	12672.0
K13650	1.0
K13651	0.0
K05555	0.0
K05552	0.0
K02057	17755.0
K05550	0.0
K05551	0.0
K12308	10085.0
K12306	0.0
K03073	8841.0
K03072	1173.0
K03071	33.0
K03070	11666.0
K03077	2507.0
K03076	9243.0
K03075	8619.0
K03074	1236.0
K08965	6.0
K08967	63.0
K08961	574.0
K08963	4236.0
K13873	0.0
K13876	0.0
K13874	30.0
K13875	0.0
K06139	1.0
K06138	2.0
K06135	0.0
K06134	0.0
K06137	237.0
K06136	1.0
K06131	14682.0
K06133	3455.0
K06132	32.0
K02600	9281.0
K07389	0.0
K07388	0.0
K04747	0.0
K01516	7082.0
K09977	0.0
K07518	0.0
K07519	0.0
K11437	0.0
K07512	236.0
K07516	20.0
K10212	291.0
K10747	0.0
K10217	0.0
K10219	0.0
K10218	0.0
K10748	33.0
K01912	6390.0
K01913	0.0
K01910	301.0
K01911	1086.0
K01916	2504.0
K01917	0.0
K01914	7983.0
K01915	17330.0
K01918	4877.0
K01919	535.0
K07774	32.0
K07775	1509.0
K07776	461.0
K07777	711.0
K07770	7.0
K07771	33.0
K07772	0.0
K07773	33.0
K07778	55.0
K01193	9355.0
K04340	0.0
K04341	0.0
K04342	0.0
K04343	0.0
K12986	0.0
K04691	33.0
K02931	8656.0
K02933	9274.0
K02935	9280.0
K02936	0.0
K02939	9281.0
K00205	0.0
K00204	0.0
K00207	0.0
K00206	0.0
K00201	0.0
K00200	0.0
K00203	0.0
K00202	0.0
K00209	0.0
K00208	915.0
K01000	10467.0
K01001	0.0
K01002	878.0
K01003	2.0
K01004	0.0
K01005	1031.0
K01006	8576.0
K01007	3167.0
K01008	5219.0
K10855	0.0
K14115	0.0
K14116	0.0
K14441	8830.0
K14446	1.0
K14447	0.0
K14112	0.0
K14445	236.0
K08195	91.0
K08194	91.0
K14448	0.0
K08196	0.0
K08191	1235.0
K14119	0.0
K08193	0.0
K00702	745.0
K10799	0.0
K03518	9037.0
K03519	614.0
K09719	0.0
K10856	0.0
K03516	1.0
K03517	6186.0
K02205	0.0
K02204	158.0
K02203	3271.0
K02201	0.0
K02200	32.0
K13714	0.0
K13461	0.0
K12518	2.0
K12519	2.0
K12517	2.0
K12514	0.0
K12515	0.0
K12512	0.0
K12513	0.0
K12510	7318.0
K12511	3626.0
K07183	6987.0
K07182	38.0
K07181	2698.0
K07180	459.0
K07186	33.0
K07185	3390.0
K07184	33.0
K09800	33.0
K09801	33.0
K09802	33.0
K09803	146.0
K09804	0.0
K09805	0.0
K09806	36.0
K09807	2721.0
K09808	2107.0
K09809	0.0
K10912	0.0
K10913	0.0
K10914	927.0
K10915	0.0
K10916	0.0
K10917	0.0
K11358	6199.0
K11355	0.0
K11354	0.0
K11357	0.0
K11356	0.0
K04069	27137.0
K04068	12607.0
K04065	33.0
K04064	32.0
K04067	33.0
K04066	9233.0
K04061	3072.0
K09716	2164.0
K04063	267.0
K04062	32.0
K10006	0.0
K10007	0.0
K10004	33.0
K10005	0.0
K10002	33.0
K10003	32.0
K10000	33.0
K10001	32.0
K09717	0.0
K10008	236.0
K10009	32.0
K02491	0.0
K14588	33.0
K14581	0.0
K13678	266.0
K13679	0.0
K11633	0.0
K13670	0.0
K13671	0.0
K11987	0.0
K11636	0.0
K11634	0.0
K13582	0.0
K13583	0.0
K13580	0.0
K13581	0.0
K13586	0.0
K13587	0.0
K13584	0.0
K13585	0.0
K13588	0.0
K13589	0.0
K02052	677.0
K02053	686.0
K02050	24935.0
K02051	24627.0
K02056	10551.0
K05553	0.0
K02054	675.0
K02055	670.0
K02058	2721.0
K02059	0.0
K05558	0.0
K05559	0.0
K03895	1.0
K03894	1.0
K03897	1.0
K03896	1.0
K03891	0.0
K03890	0.0
K03893	2.0
K03892	15323.0
K02423	3.0
K05342	0.0
K05341	11.0
K12989	0.0
K12988	0.0
K02420	6962.0
K12981	0.0
K12980	0.0
K12983	0.0
K12982	0.0
K12985	0.0
K12984	31.0
K12987	0.0
K02426	1472.0
K13854	0.0
K03098	535.0
K13853	427.0
K03095	286.0
K05344	0.0
K03091	35485.0
K03090	2592.0
K03093	567.0
K03092	6064.0
K06113	612.0
K09632	0.0
K02429	2469.0
K06118	0.0
K05716	0.0
K04844	3.0
K11632	0.0
K11630	0.0
K11631	32.0
K11637	0.0
K11635	0.0
K11638	0.0
K11639	0.0
K07572	0.0
K07573	0.0
K07570	261.0
K07571	2328.0
K07576	4816.0
K07577	0.0
K07574	7672.0
K07575	0.0
K07578	0.0
K07579	0.0
K11189	15299.0
K11184	2451.0
K11187	0.0
K11180	158.0
K11181	158.0
K11183	268.0
K10764	0.0
K10763	33.0
K10762	1.0
K01938	8553.0
K01939	9708.0
K01934	9274.0
K01935	938.0
K01937	7085.0
K01930	0.0
K01932	0.0
K01933	10415.0
K07798	646.0
K07799	268.0
K07796	2.0
K07797	0.0
K07794	267.0
K07795	40.0
K07792	645.0
K07793	2198.0
K07790	0.0
K07791	63.0
K06379	7373.0
K00968	1813.0
K06378	7781.0
K06377	0.0
K06376	0.0
K06375	0.0
K09814	0.0
K09813	0.0
K06372	0.0
K06371	0.0
K06370	0.0
K01249	0.0
K01246	3387.0
K01247	38.0
K01244	0.0
K01243	6903.0
K08919	0.0
K01241	645.0
K02919	6153.0
K02913	9184.0
K02912	0.0
K02911	9009.0
K02910	0.0
K02917	0.0
K02916	9281.0
K02915	0.0
K02914	9022.0
K00228	33.0
K00227	0.0
K00226	13326.0
K00224	0.0
K00223	0.0
K00222	0.0
K00221	0.0
K00220	0.0
K01798	0.0
K01799	312.0
K01068	0.0
K01069	1907.0
K01062	7.0
K01791	11336.0
K01792	268.0
K01061	533.0
K01066	1558.0
K01067	2256.0
K01796	2.0
K01797	91.0
K05499	1558.0
K14468	0.0
K14469	0.0
K14465	0.0
K14466	0.0
K14467	0.0
K10834	0.0
K10833	0.0
K02266	0.0
K03793	0.0
K03790	660.0
K03791	30.0
K03796	32.0
K03797	11289.0
K03794	0.0
K03795	236.0
K03798	22621.0
K03799	948.0
K13448	0.0
K12538	0.0
K12539	0.0
K12530	1.0
K12531	1.0
K12532	1.0
K12533	0.0
K12534	0.0
K12535	0.0
K12536	0.0
K12537	0.0
K03136	0.0
K09790	2170.0
K09791	52.0
K09792	254.0
K09793	1565.0
K09794	51.0
K09795	2.0
K09796	0.0
K09797	1211.0
K09798	51.0
K09799	0.0
K10972	0.0
K10973	0.0
K10977	234.0
K10974	3843.0
K10975	2.0
K10978	0.0
K10979	723.0
K06308	0.0
K00315	0.0
K09862	33.0
K06303	0.0
K09860	0.0
K09861	7114.0
K06306	1584.0
K06307	0.0
K06305	1.0
K11373	0.0
K04047	1178.0
K04046	33.0
K04045	1325.0
K04044	33.0
K04043	10676.0
K04042	7880.0
K04041	7390.0
K04040	0.0
K02700	0.0
K04049	0.0
K04048	0.0
K02707	0.0
K02704	0.0
K02705	0.0
K10020	0.0
K10021	0.0
K10022	1.0
K10023	0.0
K10024	0.0
K10025	0.0
K10026	357.0
K10027	0.0
K13612	0.0
K13613	0.0
K13611	0.0
K13614	0.0
K13615	0.0
K05794	739.0
K05795	7167.0
K05796	4472.0
K05797	0.0
K05790	33.0
K05791	237.0
K05792	2632.0
K05793	237.0
K05798	63.0
K05799	9971.0
K01474	0.0
K01477	0.0
K01476	612.0
K01471	0.0
K01470	4523.0
K01473	0.0
K13039	0.0
K01479	35.0
K01478	162.0
K05570	1380.0
K05571	1383.0
K05572	0.0
K05573	0.0
K02078	20779.0
K02079	1.0
K05576	0.0
K02074	303.0
K02075	303.0
K02076	544.0
K02077	774.0
K02071	6803.0
K02072	6844.0
K02073	9053.0
K03309	237.0
K03308	13091.0
K03305	6172.0
K03304	32.0
K03307	10373.0
K03306	3897.0
K03301	0.0
K03300	322.0
K03303	519.0
K03302	0.0
K06173	14692.0
K06175	33.0
K06174	0.0
K06177	1924.0
K06176	33.0
K06179	5130.0
K07680	2.0
K03867	0.0
K03838	1.0
K12053	0.0
K11618	1216.0
K11619	0.0
K11614	0.0
K11615	0.0
K11616	30.0
K11617	15.0
K11610	0.0
K11611	0.0
K11960	0.0
K11961	344.0
K02836	9238.0
K10565	0.0
K10564	0.0
K02837	5824.0
K10561	1047.0
K10560	1047.0
K10563	4141.0
K10562	31.0
K02838	9281.0
K06858	33.0
K02839	1202.0
K06859	622.0
K12700	1075.0
K07558	0.0
K07559	1790.0
K07228	0.0
K07229	33.0
K07226	0.0
K07224	33.0
K07225	33.0
K07222	266.0
K07223	314.0
K07220	3155.0
K07221	1.0
K10709	2201.0
K10708	0.0
K10701	0.0
K10703	0.0
K10702	0.0
K10704	0.0
K05984	31.0
K07537	0.0
K08652	0.0
K08651	0.0
K08658	0.0
K08659	695.0
K05982	51.0
K07451	0.0
K07453	0.0
K07452	0.0
K07455	477.0
K07454	237.0
K09707	3818.0
K07457	380.0
K09706	345.0
K07104	238.0
K00029	664.0
K00028	2.0
K00799	99.0
K00798	7006.0
K00797	5612.0
K00024	2870.0
K00795	65.0
K00026	0.0
K00021	0.0
K00020	258.0
K00023	0.0
K00022	0.0
K09017	188.0
K01269	9598.0
K09015	1163.0
K09014	3394.0
K09013	8581.0
K09011	1171.0
K09010	0.0
K01261	15.0
K01262	15481.0
K01263	7.0
K01264	0.0
K01265	13676.0
K01266	1204.0
K09018	31.0
K08227	33.0
K08226	0.0
K08225	31.0
K08224	426.0
K08223	1438.0
K08222	0.0
K08221	158.0
K00249	1.0
K01790	7772.0
K00241	1616.0
K00240	2746.0
K00243	7218.0
K00242	51.0
K00245	189.0
K00244	3245.0
K00247	33.0
K00246	33.0
K01795	1521.0
K06983	0.0
K02799	0.0
K02798	2511.0
K02791	5104.0
K02790	1.0
K02793	11268.0
K02795	12541.0
K02794	12840.0
K02796	12222.0
K04564	5370.0
K04565	2508.0
K04566	1201.0
K04567	8092.0
K01040	238.0
K01041	0.0
K04562	3066.0
K04568	33.0
K01049	0.0
K02535	1458.0
K02242	2451.0
K02536	1700.0
K02531	36.0
K02246	284.0
K02533	65.0
K02532	372.0
K02248	50.0
K02538	2205.0
K00581	0.0
K13421	0.0
K01013	0.0
K15018	0.0
K15019	0.0
K03110	9120.0
K03111	18691.0
K03112	33.0
K03113	1439.0
K03116	2793.0
K03117	35.0
K03118	2377.0
K03119	31.0
K10919	0.0
K12552	0.0
K12553	0.0
K12551	0.0
K12556	15.0
K12554	9.0
K12555	572.0
K06892	60.0
K06893	242.0
K06890	1479.0
K06891	269.0
K06896	7271.0
K06897	6492.0
K06894	1117.0
K06895	1308.0
K10954	0.0
K10956	0.0
K06899	33.0
K06328	162.0
K06329	0.0
K10952	0.0
K10953	0.0
K11395	0.0
K11391	31.0
K11390	0.0
K11392	50.0
K00499	0.0
K00494	236.0
K00495	0.0
K00496	0.0
K00491	0.0
K00492	0.0
K00493	0.0
K13591	0.0
K01467	1471.0
K13593	0.0
K13592	0.0
K04021	30.0
K04020	30.0
K04023	3425.0
K04022	30.0
K04025	30.0
K04024	998.0
K04027	2429.0
K04026	2454.0
K04029	5418.0
K04028	5969.0
K07055	0.0
K07054	41.0
K07057	0.0
K07056	10461.0
K07051	236.0
K07050	6350.0
K07053	15103.0
K07052	17004.0
K07059	0.0
K07058	8082.0
K10040	75.0
K10041	414.0
K10046	0.0
K04799	0.0
K04798	0.0
K04793	0.0
K04792	0.0
K04791	0.0
K04790	0.0
K04797	0.0
K04796	0.0
K04795	0.0
K04794	2161.0
K13638	33.0
K13639	33.0
K13634	33.0
K13635	31.0
K13636	31.0
K13637	61.0
K13630	31.0
K13631	31.0
K13632	61.0
K13633	31.0
K02042	1761.0
K05778	31.0
K05779	31.0
K05776	646.0
K05541	33.0
K05774	32.0
K05775	32.0
K05772	4.0
K05773	4.0
K05540	4212.0
K01459	0.0
K01458	0.0
K01457	610.0
K01455	470.0
K01454	0.0
K01453	0.0
K01452	0.0
K01451	1086.0
K01450	0.0
K05518	0.0
K08070	5927.0
K08071	0.0
K05516	996.0
K08077	77.0
K05515	11780.0
K13093	0.0
K11783	0.0
K12949	0.0
K12945	31.0
K12944	30.0
K12941	5110.0
K12940	37.0
K12943	31.0
K12942	5000.0
K14728	0.0
K14727	0.0
K11785	0.0
K00108	299.0
K13890	32.0
K13891	32.0
K13892	32.0
K13893	32.0
K13894	32.0
K13895	32.0
K13896	32.0
K06159	32.0
K06158	11300.0
K06153	11752.0
K06152	1.0
K06151	1.0
K06157	0.0
K06156	33.0
K06155	31.0
K06154	0.0
K03327	2661.0
K03326	55.0
K03325	1314.0
K03324	13046.0
K03322	1424.0
K03321	938.0
K03320	1910.0
K03329	0.0
K03328	1499.0
K04802	0.0
K04801	0.0
K04800	0.0
K11948	0.0
K01505	0.0
K04756	0.0
K11940	33.0
K11941	31.0
K11942	0.0
K11943	0.0
K11944	0.0
K01507	11927.0
K11946	0.0
K11947	0.0
K01506	0.0
K01501	2161.0
K01500	2246.0
K01503	0.0
K06714	2590.0
K04750	4073.0
K12789	0.0
K12788	0.0
K11526	0.0
K10810	0.0
K11522	0.0
K11523	0.0
K08675	0.0
K08676	612.0
K08677	0.0
K08679	0.0
K11521	0.0
K10547	1042.0
K10546	1042.0
K10545	347.0
K10544	266.0
K10543	272.0
K10542	3173.0
K10541	3182.0
K10540	4269.0
K10549	342.0
K10548	1042.0
K14630	0.0
K11529	0.0
K00007	30.0
K00005	5124.0
K13444	0.0
K00003	11558.0
K00002	1980.0
K00001	5206.0
K01186	3678.0
K00009	2540.0
K00008	13724.0
K10726	0.0
K10725	0.0
K08246	0.0
K00263	237.0
K00262	7394.0
K00261	192.0
K00260	2180.0
K00266	27826.0
K00265	1805.0
K01200	1436.0
K01201	3331.0
K01206	13362.0
K01207	2932.0
K01205	856.0
K01208	236.0
K01209	11091.0
K06167	3684.0
K00917	4641.0
K00912	1458.0
K00919	9209.0
K02519	9237.0
K02518	9244.0
K02517	1224.0
K02511	32.0
K02510	976.0
K13409	0.0
K13408	0.0
K03179	840.0
K03170	0.0
K03177	9287.0
K12574	7847.0
K12570	0.0
K12573	8848.0
K11009	0.0
K11008	0.0
K11005	0.0
K11004	0.0
K11007	0.0
K11006	0.0
K11003	0.0
K08296	287.0
K08297	0.0
K08295	0.0
K02634	0.0
K02635	0.0
K10622	0.0
K07693	19.0
K07692	0.0
K07691	0.0
K07690	0.0
K07697	0.0
K07696	1341.0
K07695	0.0
K07694	48.0
K07699	6191.0
K07698	0.0
K07079	9397.0
K07078	2099.0
K07077	0.0
K07076	1262.0
K07075	3253.0
K07074	517.0
K07073	0.0
K07072	0.0
K07071	681.0
K07070	33.0
K14584	0.0
K11620	0.0
K09190	0.0
K11623	0.0
K05759	0.0
K08589	0.0
K11625	0.0
K11995	0.0
K01439	10479.0
K01438	3509.0
K01431	0.0
K01430	1813.0
K01433	269.0
K01432	0.0
K01434	0.0
K01437	0.0
K01436	10035.0
K05539	33.0
K14520	0.0
K12963	31.0
K12962	31.0
K12961	33.0
K12960	15052.0
K14749	0.0
K14748	0.0
K02972	31.0
K14743	0.0
K14742	7411.0
K14745	0.0
K14744	5.0
K14747	0.0
K14746	0.0
K02167	33.0
K02164	0.0
K02160	5744.0
K02168	35.0
K02169	664.0
K10931	0.0
K03341	0.0
K03340	3245.0
K03343	0.0
K03342	13.0
K03346	329.0
K12299	30.0
K12291	1.0
K12290	31.0
K12293	0.0
K12292	0.0
K12295	0.0
K12294	0.0
K12297	33.0
K12368	33.0
K11922	1.0
K11923	33.0
K11920	0.0
K11921	30.0
K11926	33.0
K11927	3136.0
K11924	263.0
K11925	33.0
K11928	1932.0
K13181	0.0
K13219	0.0
K07262	32.0
K07263	1651.0
K07260	10148.0
K07261	31.0
K07266	0.0
K07267	266.0
K07264	51.0
K07265	0.0
K07268	0.0
K07269	33.0
K01155	982.0
K04478	0.0
K04479	0.0
K10528	0.0
K14952	0.0
K07486	261.0
K07487	0.0
K07484	2321.0
K07485	6.0
K07482	12.0
K07483	13095.0
K07480	6.0
K07481	428.0
K07488	0.0
K07489	2.0
K11210	0.0
K11211	0.0
K11212	1.0
K11214	1202.0
K11216	266.0
K06300	0.0
K00061	0.0
K00060	346.0
K06301	0.0
K00065	1524.0
K00064	0.0
K00067	11635.0
K00066	236.0
K00069	0.0
K00068	2515.0
K06304	0.0
K08262	0.0
K08261	0.0
K08260	0.0
K08265	0.0
K08264	0.0
K00288	0.0
K00285	269.0
K00284	4229.0
K00287	8720.0
K00286	12675.0
K00281	1432.0
K00280	0.0
K00283	4511.0
K00282	4511.0
K08088	1.0
K14198	0.0
K14199	0.0
K03452	0.0
K14194	0.0
K14195	0.0
K14196	0.0
K14197	0.0
K14192	0.0
K14193	0.0
K01880	6506.0
K01881	12675.0
K01883	9281.0
K01885	6798.0
K04618	0.0
K01887	10483.0
K01224	749.0
K01889	9281.0
K01226	3651.0
K01227	5.0
K01220	41.0
K01222	2721.0
K01223	14010.0
K02759	11283.0
K02755	6.0
K02757	15502.0
K02756	6.0
K14998	0.0
K02750	2216.0
K02753	31.0
K02752	0.0
K00939	9047.0
K00938	286.0
K00937	6682.0
K00936	39554.0
K00935	0.0
K00934	236.0
K00933	0.0
K00932	2.0
K00931	7313.0
K00930	17414.0
K01089	1848.0
K01080	0.0
K01081	3997.0
K01082	0.0
K01083	0.0
K01084	0.0
K01085	32.0
K01087	31.0
K02571	0.0
K02570	118.0
K02573	136.0
K02572	1.0
K02575	446.0
K02574	1031.0
K07780	0.0
K03488	14621.0
K03489	264.0
K03482	31.0
K03483	2508.0
K03480	490.0
K03481	4923.0
K03486	3615.0
K03487	31.0
K03484	7232.0
K03485	32.0
K02287	0.0
K02286	0.0
K02285	0.0
K02284	0.0
K02283	10145.0
K02282	274.0
K02281	0.0
K02280	0.0
K02289	0.0
K02288	0.0
K03626	0.0
K03627	0.0
K03624	12932.0
K03625	9281.0
K03151	7854.0
K03620	294.0
K03153	0.0
K08869	0.0
K03628	7544.0
K03629	9233.0
K09738	0.0
K09739	0.0
K09736	0.0
K09737	0.0
K09735	0.0
K09732	0.0
K09733	0.0
K09730	0.0
K09731	0.0
K09888	7973.0
K09889	33.0
K09880	31.0
K09882	2.0
K09883	0.0
K09884	0.0
K09887	0.0
K11027	0.0
K11026	0.0
K11025	0.0
K11024	0.0
K07679	0.0
K07678	32.0
K11021	0.0
K11020	0.0
K07675	63.0
K07674	1.0
K07676	33.0
K07671	0.0
K07670	0.0
K07673	33.0
K07672	0.0
K01117	0.0
K12048	0.0
K07019	269.0
K07018	0.0
K07011	4832.0
K07010	8812.0
K07013	0.0
K07012	9081.0
K07015	5769.0
K07014	33.0
K07017	1535.0
K07016	22.0
K10084	0.0
K08372	407.0
K05884	291.0
K05885	2087.0
K05886	30.0
K05887	0.0
K05880	31.0
K05881	31.0
K05882	236.0
K05883	0.0
K08902	0.0
K05739	4593.0
K05888	0.0
K05889	0.0
K08903	0.0
K00547	527.0
K00544	0.0
K00545	0.0
K00542	0.0
K00543	0.0
K00540	11339.0
K00548	16771.0
K00549	1896.0
K01145	0.0
K01412	0.0
K01147	33.0
K01417	5487.0
K00038	0.0
K01143	0.0
K01142	8641.0
K01419	474.0
K00788	12109.0
K00789	11987.0
K12502	0.0
K14762	31.0
K14761	7267.0
K06195	268.0
K03819	31.0
K03818	1.0
K03814	646.0
K03817	830.0
K03816	6864.0
K03811	3744.0
K03810	2429.0
K03813	364.0
K11908	0.0
K11909	1.0
K11904	4.0
K11905	63.0
K11906	94.0
K11907	34.0
K11900	64.0
K11901	64.0
K11902	2.0
K11903	98.0
K10986	5.0
K13238	0.0
K13239	0.0
K13797	0.0
K07248	1913.0
K13796	30.0
K07244	0.0
K07245	34.0
K07246	655.0
K07240	22651.0
K07241	31.0
K07242	0.0
K07243	269.0
K01268	0.0
K05296	0.0
K02821	4348.0
K09016	31.0
K09945	30.0
K09944	0.0
K09947	0.0
K09946	236.0
K09941	0.0
K09940	237.0
K09943	0.0
K09942	176.0
K09949	254.0
K09948	0.0
K10851	0.0
K10850	0.0
K03666	4052.0
K03667	474.0
K03196	31.0
K03665	11046.0
K11275	0.0
K06012	6748.0
K00048	3306.0
K10857	31.0
K09773	2757.0
K00043	2161.0
K00042	4651.0
K00041	2880.0
K00040	2442.0
K00046	7446.0
K00733	0.0
K00044	0.0
K06011	0.0
K09012	0.0
K06016	657.0
K06017	0.0
K06014	0.0
K06015	3470.0
K06019	279.0
K01075	0.0
K12221	0.0
K06444	0.0
K04632	0.0
K14977	34.0
K14974	0.0
K00958	0.0
K00951	10254.0
K00950	4838.0
K00952	29.0
K00955	897.0
K00954	9281.0
K00957	2152.0
K00956	1522.0
K00590	558.0
K02777	7264.0
K02775	4721.0
K02774	6897.0
K02773	4877.0
K02771	36.0
K02770	11727.0
K02779	657.0
K02778	36.0
K01606	0.0
K01607	3659.0
K01604	0.0
K01605	0.0
K01602	0.0
K01601	0.0
K03750	4022.0
K01609	4949.0
K02553	33.0
K02804	4772.0
K02551	1040.0
K02806	2559.0
K02557	9297.0
K02800	2620.0
K05275	0.0
K02802	0.0
K13300	0.0
K02558	1116.0
K02809	7.0
K02808	6.0
K03600	33.0
K03601	9231.0
K03602	8693.0
K03603	33.0
K03604	1760.0
K03605	177.0
K03606	32.0
K03607	33.0
K03608	5853.0
K03609	8847.0
K06078	33.0
K06079	33.0
K09710	9236.0
K09711	2161.0
K09712	31.0
K06073	33.0
K06074	33.0
K06075	63.0
K06076	1223.0
K06077	33.0
K06382	6085.0
K06383	5155.0
K06380	0.0
K06381	7289.0
K06386	1.0
K06387	6307.0
K06384	2831.0
K06385	6729.0
K06388	0.0
K06389	0.0
K12466	0.0
K12468	0.0
K07657	287.0
K07656	0.0
K07655	0.0
K07654	0.0
K07653	0.0
K07652	640.0
K07651	2.0
K07650	2510.0
K07659	51.0
K07658	8186.0
K11041	2226.0
K11040	0.0
K11043	0.0
K11042	0.0
K11045	0.0
K11044	0.0
K11047	0.0
K11046	0.0
K11049	0.0
K11048	0.0
K07387	646.0
K07386	1496.0
K06926	7209.0
K06927	2725.0
K06924	0.0
K06925	9281.0
K06922	0.0
K06923	4963.0
K06920	908.0
K06921	2467.0
K06928	471.0
K06929	2318.0
K07033	7378.0
K07032	1095.0
K07031	1498.0
K07030	7114.0
K07037	1091.0
K07035	5968.0
K07034	211.0
K07039	32.0
K07038	4949.0
K10829	0.0
K00384	20779.0
K00385	3165.0
K00386	0.0
K00387	0.0
K00380	504.0
K00381	268.0
K00382	10248.0
K00383	60.0
K00389	32.0
K01387	0.0
K01385	0.0
K01389	0.0
K09158	51.0
K09159	51.0
K09156	0.0
K09157	7716.0
K09154	0.0
K09155	1072.0
K09152	0.0
K09153	1953.0
K09150	0.0
K09151	413.0
K05970	3250.0
K05714	30.0
K05715	0.0
K05710	1.0
K05711	0.0
K05712	30.0
K05713	30.0
K00560	7867.0
K00561	2.0
K00563	1984.0
K00564	395.0
K00566	9319.0
K00567	10729.0
K00568	65.0
K00569	236.0
K05575	0.0
K01169	31.0
K01167	0.0
K01166	0.0
K05577	236.0
K01163	5421.0
K01161	0.0
K01160	3.0
K05578	0.0
K05579	0.0
K08092	1096.0
K08093	3.0
K08094	715.0
K08095	0.0
K08096	0.0
K08097	158.0
K02254	0.0
K02255	31.0
K01743	0.0
K02251	2.0
K02061	0.0
K01741	0.0
K02060	0.0
K00114	0.0
K02122	8305.0
K02123	9458.0
K02120	9495.0
K02121	7754.0
K02124	9497.0
K03837	63.0
K03836	0.0
K03835	63.0
K03834	32.0
K03833	2742.0
K03832	1528.0
K03831	268.0
K03830	3240.0
K00443	0.0
K03839	1236.0
K02067	52.0
K10189	3292.0
K13038	13402.0
K13787	432.0
K13788	269.0
K13789	24578.0
K10188	4415.0
K12255	0.0
K12254	0.0
K12257	5367.0
K12256	0.0
K12251	3766.0
K12250	0.0
K12253	0.0
K12252	0.0
K13252	236.0
K13256	51.0
K13255	32.0
K12079	0.0
K12078	0.0
K12071	0.0
K12070	0.0
K12073	236.0
K12072	30.0
K09912	33.0
K06236	0.0
K06237	0.0
K05519	0.0
K09914	33.0
K11788	0.0
K11782	0.0
K11780	0.0
K11781	0.0
K11787	0.0
K11784	0.0
K11530	31.0
K12787	0.0
K12786	0.0
K12785	0.0
K12784	0.0
K06718	1.0
K09969	1.0
K09968	0.0
K09967	1812.0
K09966	236.0
K09965	236.0
K09964	0.0
K09963	3398.0
K09962	279.0
K09961	32.0
K09960	1.0
K11527	1398.0
K11524	0.0
K11525	0.0
K11250	33.0
K11253	0.0
K11258	33.0
K11528	0.0
K00713	0.0
K00712	36.0
K10780	0.0
K10783	238.0
K10125	0.0
K10124	31.0
K10126	0.0
K10121	18.0
K10123	0.0
K10122	18.0
K04652	2936.0
K04653	1626.0
K04651	3511.0
K04656	1635.0
K04654	1635.0
K04655	2566.0
K00973	9111.0
K00972	626.0
K00971	5401.0
K00970	1218.0
K00975	18563.0
K00974	22702.0
K00979	1787.0
K00978	734.0
K14954	0.0
K14955	0.0
K14956	0.0
K06178	5340.0
K01596	802.0
K01597	286.0
K01594	0.0
K01595	286.0
K01592	0.0
K01593	0.0
K01590	247.0
K01591	8985.0
K01598	250.0
K01599	12576.0
K02711	0.0
K02710	0.0
K02713	0.0
K02712	0.0
K02714	0.0
K02717	0.0
K02716	0.0
K02719	0.0
K02718	0.0
K03449	1711.0
K03446	841.0
K03444	0.0
K03445	62.0
K03442	10800.0
K01620	6782.0
K01621	743.0
K01622	0.0
K01623	3902.0
K01624	16522.0
K01625	16330.0
K01626	3710.0
K01627	1459.0
K01628	8075.0
K01629	1848.0
K05299	2.0
K02829	0.0
K02828	0.0
K02827	0.0
K02826	0.0
K02825	3399.0
K02824	8172.0
K02823	8463.0
K02822	6926.0
K03198	0.0
K03199	31.0
K03668	590.0
K03669	267.0
K03190	1813.0
K03191	0.0
K03660	11040.0
K03194	30.0
K03195	31.0
K03664	9281.0
K03197	31.0
K09772	7744.0
K06013	236.0
K09770	2249.0
K09771	32.0
K09776	0.0
K09777	4036.0
K09774	52.0
K09775	5710.0
K09778	1034.0
K09779	6732.0
K06269	0.0
K06323	0.0
K11624	0.0
K02991	0.0
K02990	8502.0
K02624	60.0
K02240	293.0
K08282	236.0
K12440	0.0
K12441	0.0
K12442	0.0
K12443	0.0
K12444	0.0
K12445	0.0
K12449	0.0
K02247	0.0
K07637	33.0
K07636	9314.0
K07639	32.0
K07638	33.0
K11069	6339.0
K11068	8537.0
K11063	2161.0
K11062	0.0
K11061	0.0
K11060	0.0
K11066	33.0
K11065	1480.0
K06900	0.0
K06901	12300.0
K06902	2222.0
K06903	1008.0
K06904	1137.0
K06905	1786.0
K06906	1015.0
K06907	2099.0
K06908	1785.0
K06909	2947.0
K10821	0.0
K05905	0.0
K05904	0.0
K05906	0.0
K05900	0.0
K05903	2.0
K01406	0.0
K05909	0.0
K05908	0.0
K00368	0.0
K00369	0.0
K00366	3462.0
K00367	0.0
K00364	317.0
K00365	236.0
K00362	66.0
K00363	32.0
K00360	0.0
```
