## Extended Data File 1 for "Diet induces reproducible alterations in the mouse and human gut microbiome": ERS795141_ERR986456.picrust_nol

```
# Constructed from biom file
#OTU ID	ERR986456
K01365	0.0
K01364	0.0
K01361	3.0
K01360	0.0
K01362	5342.0
K02249	0.0
K05841	0.0
K05844	52.0
K05845	721.0
K05846	5372.0
K05847	6021.0
K00508	0.0
K00500	0.0
K00507	290.0
K00504	0.0
K00505	0.0
K12521	0.0
K01101	1181.0
K01103	4.0
K12520	0.0
K01104	18746.0
K05592	7461.0
K05593	2231.0
K05590	52.0
K05591	52.0
K05596	52.0
K05597	0.0
K05594	0.0
K05595	1558.0
K05599	0.0
K11964	0.0
K11962	0.0
K14540	7775.0
K12529	0.0
K12528	0.0
K06353	0.0
K02456	2382.0
K02457	104.0
K02454	687.0
K02455	394.0
K02452	108.0
K02453	976.0
K02450	4.0
K02103	1950.0
K08138	497.0
K02108	7204.0
K02109	8001.0
K02458	104.0
K02459	104.0
K08137	52.0
K03851	586.0
K03850	0.0
K03852	586.0
K03855	588.0
K03856	10107.0
K13018	0.0
K13019	0.0
K13010	0.0
K13011	0.0
K13012	618.0
K13013	0.0
K13014	52.0
K13015	550.0
K13016	0.0
K13017	0.0
K08566	52.0
K08567	592.0
K13274	0.0
K13275	1034.0
K13276	0.0
K13277	0.0
K03275	0.0
K03274	345.0
K03277	0.0
K03276	0.0
K03271	2474.0
K03270	2524.0
K03273	576.0
K03272	1539.0
K03279	0.0
K03278	0.0
K11022	0.0
K12277	0.0
K12276	0.0
K12270	1.0
K11058	0.0
K12279	0.0
K12278	4.0
K07557	0.0
K07550	0.0
K07552	220.0
K06319	0.0
K09909	0.0
K09908	52.0
K12051	0.0
K12050	0.0
K12057	51.0
K12056	51.0
K06221	104.0
K09900	52.0
K09903	9374.0
K09902	52.0
K09904	52.0
K09907	52.0
K09906	52.0
K11501	0.0
K03234	0.0
K00773	9332.0
K00772	882.0
K00777	0.0
K00776	0.0
K06313	1204.0
K06315	0.0
K05574	0.0
K10201	1.0
K07176	0.0
K07177	270.0
K07174	0.0
K07175	2030.0
K07172	645.0
K07173	5641.0
K07170	797.0
K07171	15410.0
K07178	0.0
K07179	0.0
K00195	0.0
K00194	1036.0
K00197	1586.0
K00196	0.0
K00191	0.0
K00190	588.0
K00193	0.0
K00192	0.0
K00198	5066.0
K06405	6788.0
K10109	3894.0
K10108	4780.0
K10107	0.0
K01828	0.0
K01829	0.0
K01826	52.0
K01825	210.0
K01822	52.0
K01823	908.0
K01820	290.0
K01821	967.0
K00999	0.0
K00998	4647.0
K00995	15470.0
K00997	3868.0
K00996	58.0
K00991	10138.0
K00990	346.0
K00992	0.0
K11028	0.0
K02622	1772.0
K02625	0.0
K03564	5993.0
K13489	290.0
K13488	290.0
K13483	0.0
K13482	0.0
K13481	0.0
K13480	0.0
K13487	290.0
K13486	290.0
K14680	0.0
K14681	0.0
K14682	342.0
K08358	183.0
K08357	180.0
K08356	0.0
K08355	0.0
K03469	9554.0
K03462	0.0
K03464	0.0
K03465	4015.0
K03466	9540.0
K01648	0.0
K01649	12179.0
K01643	1272.0
K01640	1472.0
K01641	270.0
K01646	358.0
K01647	8215.0
K01644	1264.0
K02597	56.0
K02626	588.0
K02595	0.0
K02594	2299.0
K02593	56.0
K02592	674.0
K02591	1299.0
K02590	2022.0
K02598	2515.0
K02849	342.0
K14061	53.0
K14062	52.0
K14063	52.0
K14064	52.0
K14065	0.0
K14067	0.0
K02841	342.0
K02840	252.0
K02843	59.0
K02844	345.0
K02847	0.0
K02846	52.0
K02102	0.0
K09758	1537.0
K06039	52.0
K06034	0.0
K06036	0.0
K06037	0.0
K06032	0.0
K01581	299.0
K02702	0.0
K02659	0.0
K13490	290.0
K13491	290.0
K03644	1473.0
K03645	52.0
K03646	52.0
K03647	366.0
K03640	549.0
K03641	52.0
K03642	1428.0
K03643	52.0
K03648	6779.0
K03649	603.0
K06694	0.0
K11814	0.0
K12428	0.0
K12429	0.0
K12422	0.0
K12423	0.0
K12420	0.0
K12421	0.0
K12426	0.0
K12427	0.0
K12424	0.0
K12425	0.0
K07349	158.0
K07348	52.0
K05380	0.0
K07345	264.0
K07344	0.0
K07347	421.0
K07346	106.0
K07341	1886.0
K07340	52.0
K07343	2410.0
K07342	0.0
K06968	342.0
K06969	13369.0
K06962	2309.0
K06963	0.0
K06960	8148.0
K06961	0.0
K06966	1872.0
K06967	7774.0
K06964	0.0
K06965	0.0
K08995	290.0
K08994	52.0
K08997	52.0
K08996	108.0
K08990	52.0
K08993	52.0
K08992	52.0
K08999	914.0
K08998	8179.0
K08344	52.0
K08345	52.0
K08346	52.0
K14940	586.0
K02724	0.0
K08349	52.0
K11815	0.0
K05929	0.0
K05928	290.0
K05927	0.0
K05924	0.0
K05922	0.0
K05921	209.0
K00349	1188.0
K00698	0.0
K00340	1566.0
K00341	1566.0
K00690	2558.0
K00343	1557.0
K00344	53.0
K00697	52.0
K00346	1186.0
K00347	1186.0
K09116	1469.0
K09117	7085.0
K05337	5676.0
K09118	597.0
K09119	0.0
K02106	101.0
K05823	1282.0
K05820	52.0
K05826	0.0
K05827	0.0
K02100	52.0
K02101	0.0
K00524	0.0
K00525	9250.0
K00526	4079.0
K00527	14222.0
K00520	293.0
K00522	0.0
K00523	0.0
K02451	52.0
K00528	8781.0
K00529	0.0
K00025	290.0
K14215	0.0
K14213	0.0
K03453	1833.0
K00796	5528.0
K05339	52.0
K00027	8577.0
K00794	5988.0
K00793	5982.0
K01347	0.0
K01346	0.0
K01344	0.0
K01343	0.0
K00791	9852.0
K01340	0.0
K00790	13298.0
K02694	0.0
K02696	0.0
K02697	0.0
K02690	0.0
K02691	124.0
K02692	0.0
K02693	0.0
K02698	0.0
K02699	0.0
K00836	52.0
K00837	2693.0
K00835	342.0
K00832	1747.0
K00833	845.0
K00830	0.0
K00831	7326.0
K00839	1384.0
K04335	0.0
K04334	0.0
K01120	290.0
K01126	10113.0
K04333	52.0
K01129	7439.0
K01128	0.0
K04339	0.0
K04338	0.0
K02470	15109.0
K02471	290.0
K02472	1047.0
K02473	0.0
K02474	3070.0
K02475	1.0
K02476	1.0
K02477	6373.0
K02478	1140.0
K02479	292.0
K09019	52.0
K01267	3585.0
K13074	0.0
K13075	0.0
K11441	0.0
K14055	52.0
K13299	0.0
K13292	9227.0
K14057	52.0
K14056	52.0
K02856	549.0
K02585	867.0
K12211	0.0
K12210	0.0
K12213	0.0
K12212	0.0
K12215	0.0
K02854	52.0
K12217	0.0
K12216	0.0
K12219	0.0
K12218	0.0
K02855	104.0
K08692	0.0
K08693	0.0
K08690	0.0
K08691	0.0
K08696	0.0
K08697	0.0
K11748	342.0
K11749	9241.0
K11746	52.0
K11747	52.0
K11744	342.0
K11745	342.0
K11742	52.0
K11743	1455.0
K11740	0.0
K11741	3366.0
K13920	1332.0
K13921	102.0
K13922	2532.0
K13923	102.0
K13924	0.0
K13925	0.0
K13926	345.0
K13927	619.0
K13928	52.0
K13929	52.0
K09923	52.0
K09922	1420.0
K06201	4762.0
K06200	3210.0
K06207	8396.0
K06206	1584.0
K06205	52.0
K09924	290.0
K09929	0.0
K06208	68.0
K00759	5332.0
K00758	52.0
K00752	0.0
K00757	5482.0
K00756	4287.0
K00754	8184.0
K06001	3027.0
K05557	0.0
K09766	1054.0
K05554	0.0
K07475	0.0
K07150	4220.0
K07151	4.0
K07152	0.0
K07153	52.0
K07154	3339.0
K07155	0.0
K07156	52.0
K07157	0.0
K07406	3692.0
K07407	11387.0
K07404	4487.0
K07405	1130.0
K07402	8115.0
K07403	1377.0
K07400	52.0
K07401	52.0
K01808	11745.0
K01809	6136.0
K01800	0.0
K01801	0.0
K01802	4276.0
K01803	9810.0
K01804	2164.0
K01805	2243.0
K01807	1733.0
K09718	0.0
K14668	0.0
K14669	0.0
K14666	0.0
K14667	0.0
K01664	1679.0
K01665	2183.0
K01666	2729.0
K01667	950.0
K01660	0.0
K01661	1600.0
K01662	9537.0
K01663	0.0
K01668	1.0
K01669	347.0
K02863	9365.0
K02862	0.0
K02860	8420.0
K02867	9374.0
K02866	0.0
K02864	8383.0
K02869	0.0
K05362	13.0
K05365	105.0
K03402	7513.0
K03403	0.0
K03400	0.0
K03406	38197.0
K03407	5797.0
K03404	0.0
K03405	0.0
K03408	10251.0
K03409	663.0
K02315	9947.0
K02314	10729.0
K02317	52.0
K02316	9365.0
K02313	9366.0
K02312	0.0
K02319	0.0
K12405	0.0
K12152	52.0
K12151	52.0
K07091	52.0
K07090	16425.0
K07093	290.0
K07092	0.0
K07095	13486.0
K07094	0.0
K07097	4.0
K07096	0.0
K07099	3900.0
K07098	10915.0
K11175	9042.0
K11174	0.0
K11177	0.0
K11176	0.0
K11173	0.0
K11179	640.0
K11178	0.0
K00322	52.0
K00320	1.0
K00321	0.0
K00326	0.0
K00324	53.0
K00325	53.0
K00329	0.0
K05945	0.0
K05944	0.0
K05947	0.0
K05946	3224.0
K06944	0.0
K06945	0.0
K06946	52.0
K06415	618.0
K06940	3019.0
K06941	10239.0
K06942	9368.0
K06943	0.0
K10806	52.0
K10807	0.0
K10804	684.0
K10805	53.0
K06948	293.0
K06949	11736.0
K06418	7.0
K09138	554.0
K09139	0.0
K09134	919.0
K09135	0.0
K09136	52.0
K09137	556.0
K09130	0.0
K09131	1057.0
K09132	852.0
K09133	0.0
K05808	10367.0
K05809	52.0
K05804	957.0
K05805	52.0
K05806	0.0
K05807	1186.0
K05800	52.0
K05801	52.0
K05802	52.0
K05803	52.0
K01044	0.0
K01045	0.0
K01046	342.0
K02068	665.0
K04561	0.0
K01042	2822.0
K05568	4540.0
K05567	1198.0
K14273	0.0
K14275	0.0
K14274	194.0
K02062	52.0
K05245	0.0
K05564	0.0
K01048	1097.0
K02066	1479.0
K01322	922.0
K01325	0.0
K02065	1475.0
K01326	0.0
K05560	0.0
K02243	278.0
K08930	0.0
K02679	52.0
K02676	0.0
K02674	4.0
K02675	0.0
K02672	4.0
K02241	758.0
K02670	0.0
K02671	4.0
K00810	0.0
K00811	2169.0
K00812	2629.0
K00813	52.0
K00814	0.0
K00817	9609.0
K00818	1555.0
K00819	497.0
K02530	206.0
K02245	279.0
K02244	272.0
K01499	0.0
K01498	0.0
K01493	10359.0
K01492	1182.0
K01491	22315.0
K01497	53.0
K01496	1463.0
K01495	5153.0
K01494	1495.0
K02418	4988.0
K02419	6061.0
K14492	0.0
K02412	5075.0
K02413	5371.0
K02410	6061.0
K02411	3698.0
K02416	6061.0
K02417	6903.0
K02414	2027.0
K02415	1631.0
K00120	0.0
K00121	163.0
K00430	0.0
K13058	290.0
K13059	0.0
K13727	53.0
K13057	0.0
K13722	0.0
K13051	52.0
K13052	4206.0
K00435	1.0
K12054	0.0
K03239	0.0
K03238	0.0
K03231	0.0
K03230	290.0
K03232	0.0
K12059	0.0
K03237	0.0
K03236	0.0
K12058	0.0
K12239	0.0
K12238	0.0
K12235	0.0
K12234	438.0
K13942	0.0
K13940	2949.0
K13941	0.0
K12097	0.0
K12096	0.0
K12095	0.0
K12094	0.0
K12093	0.0
K12092	0.0
K12091	0.0
K12090	0.0
K12099	0.0
K12098	0.0
K06356	0.0
K05992	365.0
K03540	0.0
K06331	2154.0
K06330	1.0
K07138	7084.0
K07139	6107.0
K11811	0.0
K07132	1231.0
K07133	17497.0
K07130	5372.0
K07131	0.0
K07137	15253.0
K07134	0.0
K07135	0.0
K01860	0.0
K01866	9375.0
K01867	9427.0
K01865	1.0
K01868	10304.0
K01869	9374.0
K06140	342.0
K04766	0.0
K04767	607.0
K04764	56.0
K04762	1472.0
K04763	10385.0
K04760	52.0
K04761	1526.0
K04768	0.0
K04769	6468.0
K08313	54.0
K08312	52.0
K08311	342.0
K08310	52.0
K08317	54.0
K08316	4154.0
K08315	52.0
K08314	2314.0
K05149	0.0
K08319	0.0
K08318	0.0
K06339	0.0
K14648	0.0
K14392	61.0
K14393	345.0
K14645	0.0
K14647	0.0
K01689	11369.0
K01686	6563.0
K01687	11907.0
K01684	2270.0
K01685	8219.0
K01682	108.0
K01681	8597.0
K05308	0.0
K02889	0.0
K02888	9371.0
K02885	0.0
K02884	9374.0
K02887	9364.0
K02886	9374.0
K02881	9374.0
K02883	0.0
K13743	0.0
K02086	275.0
K02081	2820.0
K02080	0.0
K02083	1160.0
K02082	1237.0
K13831	0.0
K03428	0.0
K03429	6179.0
K03424	10636.0
K03935	0.0
K03932	631.0
K03933	54.0
K03930	2004.0
K03931	52.0
K02339	52.0
K02338	9375.0
K02337	9242.0
K02336	52.0
K02335	10221.0
K02334	7726.0
K02330	0.0
K03688	6727.0
K03689	0.0
K03680	194.0
K03683	52.0
K03684	466.0
K03685	9365.0
K03686	19155.0
K03687	8038.0
K07301	5184.0
K07300	52.0
K07303	0.0
K07302	0.0
K07305	596.0
K07304	611.0
K07307	920.0
K07306	549.0
K07309	176.0
K07308	552.0
K02617	52.0
K02610	52.0
K02963	9374.0
K02612	52.0
K02961	8275.0
K09686	30315.0
K09687	59694.0
K09684	806.0
K09685	1967.0
K09682	0.0
K09683	0.0
K09680	497.0
K09681	0.0
K09688	0.0
K09689	0.0
K05962	0.0
K05961	0.0
K05967	1041.0
K05966	129.0
K11159	0.0
K05964	125.0
K05968	52.0
K11152	0.0
K00309	0.0
K00658	839.0
K00304	0.0
K00305	0.0
K00654	0.0
K00655	14794.0
K00652	1341.0
K00301	0.0
K00302	877.0
K00303	2.0
K10828	0.0
K06431	0.0
K06432	0.0
K06433	0.0
K06434	588.0
K06436	1696.0
K06437	0.0
K10820	194.0
K06439	0.0
K10822	0.0
K10823	0.0
K10826	0.0
K09167	1564.0
K06322	0.0
K14117	0.0
K14259	0.0
K14257	0.0
K01308	2064.0
K01303	1036.0
K01301	0.0
K01305	38.0
K01304	1160.0
K02658	4.0
K00672	0.0
K02650	2750.0
K02651	497.0
K02652	6089.0
K02653	7508.0
K02654	18798.0
K05687	0.0
K02656	4.0
K05685	104.0
K00878	6466.0
K00879	696.0
K00872	3806.0
K00873	9312.0
K00870	0.0
K00876	11170.0
K00877	0.0
K00874	11007.0
K00875	0.0
K04487	15479.0
K04486	12807.0
K04485	8933.0
K04484	0.0
K04483	0.0
K04482	0.0
K04480	0.0
K04488	9683.0
K12049	0.0
K13693	0.0
K13706	0.0
K13694	549.0
K13695	52.0
K05977	0.0
K09516	0.0
K02434	11619.0
K02435	10172.0
K02436	537.0
K02437	4883.0
K05350	2676.0
K02431	3102.0
K08100	0.0
K02433	12085.0
K02438	4827.0
K02439	52.0
K03745	52.0
K03744	4335.0
K03747	56.0
K03210	9229.0
K03217	9548.0
K03216	8123.0
K03215	56.0
K03742	6172.0
K03219	290.0
K03218	9375.0
K03749	52.0
K03748	52.0
K02383	0.0
K06327	0.0
K06320	1843.0
K07238	10694.0
K09479	0.0
K09478	0.0
K09475	52.0
K09474	52.0
K09477	0.0
K09476	52.0
K09471	52.0
K09470	52.0
K09473	52.0
K09472	52.0
K07543	0.0
K06898	5523.0
K13967	0.0
K13963	1441.0
K07545	0.0
K00737	852.0
K05345	0.0
K11706	10.0
K11707	2.0
K11704	10.0
K11705	10.0
K11708	2.0
K11709	2.0
K05588	0.0
K07114	4618.0
K07443	3141.0
K07116	0.0
K07117	290.0
K07110	0.0
K07447	9362.0
K07112	2965.0
K07113	52.0
K07448	2390.0
K07118	421.0
K07119	52.0
K10619	0.0
K10618	0.0
K10617	0.0
K10616	0.0
K01848	1.0
K01849	1.0
K01844	1711.0
K01845	3076.0
K01846	59.0
K01847	2605.0
K01840	9990.0
K01841	486.0
K01842	0.0
K01843	2809.0
K06219	52.0
K10832	0.0
K05348	0.0
K14203	0.0
K08483	7149.0
K08482	290.0
K08481	0.0
K08480	0.0
K08485	52.0
K08484	52.0
K00464	0.0
K00467	0.0
K00466	0.0
K00461	0.0
K00460	0.0
K00463	0.0
K00462	0.0
K04509	0.0
K00469	0.0
K00468	0.0
K08645	0.0
K04744	56.0
K01518	0.0
K01519	0.0
K04748	0.0
K04749	1111.0
K01514	0.0
K01515	11199.0
K01512	3756.0
K01510	0.0
K14623	1028.0
K14626	0.0
K14627	0.0
K14628	0.0
K14629	0.0
K03918	0.0
K03919	52.0
K12372	52.0
K12373	6649.0
K12370	52.0
K12371	52.0
K02359	0.0
K02358	10023.0
K02351	0.0
K02352	0.0
K02355	16917.0
K02357	9374.0
K02356	9457.0
K13574	104.0
K13573	0.0
K13572	0.0
K13571	0.0
K13570	0.0
K12112	52.0
K12113	52.0
K12110	0.0
K12111	142.0
K07329	0.0
K07328	0.0
K07323	52.0
K07322	2178.0
K07321	3988.0
K07320	52.0
K07327	0.0
K07326	0.0
K07325	0.0
K07324	0.0
K08163	52.0
K06180	21608.0
K06181	342.0
K06182	3620.0
K06183	7661.0
K06186	52.0
K06187	9378.0
K06188	1453.0
K06189	52.0
K08359	52.0
K07589	52.0
K07588	1186.0
K07587	0.0
K07586	1062.0
K07585	0.0
K07584	8229.0
K07583	0.0
K07582	0.0
K07581	0.0
K07580	0.0
K11139	0.0
K05989	8561.0
K05988	0.0
K05985	4029.0
K05987	52.0
K05986	290.0
K10843	0.0
K08354	0.0
K10844	1.0
K10848	0.0
K00673	342.0
K00674	1845.0
K00675	1053.0
K00676	4124.0
K00677	2262.0
K06988	2.0
K06989	921.0
K08351	52.0
K06980	342.0
K06981	0.0
K06982	0.0
K08350	52.0
K06984	0.0
K06985	0.0
K06986	0.0
K06987	2203.0
K02445	2528.0
K02444	2008.0
K00582	0.0
K00583	0.0
K00580	0.0
K02110	8156.0
K00586	0.0
K00587	0.0
K00584	588.0
K08921	0.0
K02441	54.0
K00588	623.0
K08922	0.0
K02440	2345.0
K00018	7398.0
K08923	0.0
K02443	3590.0
K00019	1038.0
K02442	0.0
K08925	0.0
K08926	0.0
K08927	0.0
K03149	3639.0
K06604	0.0
K00015	1.0
K01989	7346.0
K00854	15334.0
K00855	52.0
K00856	0.0
K00857	2970.0
K00850	22275.0
K00851	448.0
K00852	13085.0
K00853	1294.0
K00858	9066.0
K00859	9014.0
K01181	2197.0
K01180	0.0
K01183	1153.0
K01182	6692.0
K01185	1619.0
K01184	0.0
K01187	12394.0
K01188	4763.0
K02596	606.0
K13766	0.0
K13767	8.0
K13003	0.0
K13002	0.0
K13000	0.0
K02984	0.0
K02986	9375.0
K02987	0.0
K02636	0.0
K02982	8523.0
K02983	0.0
K02638	0.0
K02639	0.0
K02988	9273.0
K08298	248.0
K08299	0.0
K03583	56.0
K03582	56.0
K03581	10044.0
K03580	342.0
K03587	1362.0
K03586	52.0
K03585	3786.0
K03584	9358.0
K03589	7059.0
K03588	14218.0
K01725	0.0
K01724	290.0
K01727	1.0
K01726	4221.0
K01721	53.0
K01720	0.0
K01722	0.0
K13008	0.0
K01729	0.0
K01728	52.0
K09530	0.0
K09539	0.0
K02188	6228.0
K02189	5737.0
K02182	0.0
K02183	0.0
K03769	3759.0
K03768	13394.0
K03767	66.0
K03765	52.0
K03764	52.0
K03763	10465.0
K03762	177.0
K03761	52.0
K03760	61.0
K09457	828.0
K09456	52.0
K09459	485.0
K09458	10768.0
K00602	18511.0
K13988	0.0
K13985	0.0
K09981	0.0
K09980	0.0
K09983	0.0
K09982	52.0
K09985	4.0
K09984	52.0
K09987	0.0
K09986	0.0
K09989	2880.0
K09988	1301.0
K12583	0.0
K12582	52.0
K12589	0.0
K11720	56.0
K09759	2766.0
K10985	1.0
K10984	6.0
K07468	0.0
K07469	0.0
K07464	6285.0
K07465	0.0
K07466	0.0
K07467	5595.0
K07460	7737.0
K07461	6221.0
K07462	9352.0
K07463	0.0
K10679	683.0
K10678	52.0
K10671	0.0
K10670	5574.0
K10673	0.0
K10672	2325.0
K10674	0.0
K10677	52.0
K10676	0.0
K08726	0.0
K08724	215.0
K08722	2099.0
K08723	52.0
K08720	0.0
K08721	0.0
K08728	439.0
K10187	0.0
K00119	0.0
K00118	290.0
K00449	52.0
K00448	52.0
K00115	0.0
K00446	0.0
K00117	631.0
K00116	394.0
K00111	6787.0
K00442	0.0
K00113	52.0
K00112	52.0
K01539	0.0
K01531	6325.0
K04720	10031.0
K01533	10382.0
K01534	24665.0
K01535	0.0
K01537	10921.0
K14358	0.0
K14605	0.0
K14606	0.0
K00413	0.0
K10120	19.0
K05600	0.0
K05777	60.0
K03972	52.0
K03973	2191.0
K03970	52.0
K03971	52.0
K03976	8420.0
K03977	9365.0
K03974	52.0
K03975	1944.0
K03978	9085.0
K03979	9375.0
K13378	685.0
K02372	8829.0
K02371	7687.0
K02377	2815.0
K02379	1503.0
K03396	0.0
K03397	0.0
K03394	9843.0
K03395	0.0
K03392	0.0
K03393	0.0
K03390	1230.0
K03391	0.0
K03399	1145.0
K03027	0.0
K12136	0.0
K12137	588.0
K06610	19.0
K12138	0.0
K12139	0.0
K11444	0.0
K11440	0.0
K11443	0.0
K11442	0.0
K00612	786.0
K00613	124.0
K00610	4923.0
K00611	7255.0
K00616	8530.0
K00617	0.0
K00614	10.0
K00615	28928.0
K00619	6.0
K10863	0.0
K07874	0.0
K06234	0.0
K10240	0.0
K10241	0.0
K10242	0.0
K10243	0.0
K04110	0.0
K04113	0.0
K04112	0.0
K04115	0.0
K04114	0.0
K04117	0.0
K04116	0.0
K04118	0.0
K05517	52.0
K07705	124.0
K07704	250.0
K07707	2639.0
K07706	1664.0
K07701	56.0
K07700	104.0
K07703	108.0
K07702	104.0
K07709	56.0
K07708	52.0
K01955	12888.0
K13042	0.0
K09934	0.0
K09935	3676.0
K06216	206.0
K09937	52.0
K13745	52.0
K13746	0.0
K13747	5024.0
K13740	0.0
K13741	0.0
K13742	0.0
K06211	905.0
K06212	176.0
K09933	52.0
K02618	52.0
K02619	2177.0
K02968	9269.0
K02966	0.0
K02967	9365.0
K02616	52.0
K02965	9374.0
K02962	0.0
K02611	52.0
K02613	52.0
K03569	16358.0
K03568	2175.0
K03565	9054.0
K06218	1.0
K03567	56.0
K03566	208.0
K03561	4112.0
K03560	52.0
K03563	6121.0
K03562	52.0
K06430	0.0
K01709	823.0
K01708	52.0
K01707	0.0
K01706	284.0
K01705	0.0
K01704	19582.0
K01703	19724.0
K01702	0.0
K14165	0.0
K14164	0.0
K14166	0.0
K14161	290.0
K14160	0.0
K14162	290.0
K05396	925.0
K03709	1469.0
K03708	2559.0
K08160	52.0
K03701	12390.0
K03700	4070.0
K03703	7014.0
K03702	9374.0
K03705	7902.0
K03704	13352.0
K03707	1381.0
K03706	5804.0
K06289	0.0
K06288	0.0
K06283	5170.0
K06282	1893.0
K06281	1307.0
K06287	8538.0
K06286	270.0
K06285	654.0
K06284	4164.0
K08161	384.0
K07540	0.0
K06438	6396.0
K06869	0.0
K06868	0.0
K06867	290.0
K06866	52.0
K06865	0.0
K06864	5770.0
K06863	0.0
K06862	0.0
K06861	1669.0
K06860	0.0
K12659	0.0
K12658	290.0
K07547	0.0
K07546	0.0
K15023	0.0
K15022	4.0
K15020	0.0
K15024	5240.0
K08700	0.0
K08162	904.0
K07544	0.0
K00137	52.0
K00135	1013.0
K00134	11945.0
K00133	9388.0
K00132	3.0
K00131	1598.0
K00130	1456.0
K00139	0.0
K00138	0.0
K00429	0.0
K00428	840.0
K00421	0.0
K00423	0.0
K00425	2249.0
K00427	52.0
K00426	2249.0
K14292	0.0
K14379	0.0
K14370	0.0
K14371	0.0
K14372	0.0
K14373	0.0
K14374	0.0
K14375	0.0
K09845	0.0
K14082	0.0
K14083	596.0
K14080	0.0
K14081	586.0
K14086	852.0
K14087	976.0
K14084	487.0
K14088	976.0
K14089	852.0
K01552	5856.0
K01551	675.0
K01556	0.0
K01557	0.0
K01554	52.0
K01555	0.0
K04708	0.0
K03955	0.0
K13689	0.0
K13688	1033.0
K13683	0.0
K13685	2497.0
K13684	0.0
K13687	0.0
K13686	0.0
K14159	0.0
K02399	0.0
K02398	3232.0
K02395	2549.0
K02394	4.0
K02397	4083.0
K02396	5568.0
K02391	0.0
K02390	5803.0
K02393	4.0
K02392	9086.0
K13533	0.0
K13532	0.0
K13531	1.0
K13530	0.0
K01550	0.0
K05658	0.0
K14054	602.0
K02601	10682.0
K02970	9198.0
K05378	0.0
K12339	736.0
K14060	0.0
K11687	0.0
K11686	0.0
K11685	52.0
K11689	817.0
K11688	888.0
K08939	0.0
K03048	295.0
K03049	0.0
K13821	922.0
K13820	1034.0
K03042	0.0
K03043	9272.0
K03040	8387.0
K03041	0.0
K03046	9274.0
K03047	0.0
K03044	0.0
K03045	0.0
K00348	1186.0
K09847	0.0
K00692	554.0
K00638	6691.0
K00639	2240.0
K00693	0.0
K00634	4962.0
K00635	0.0
K00630	0.0
K00631	52.0
K00632	1193.0
K00633	2104.0
K00691	1292.0
K00696	0.0
K00694	2176.0
K00695	0.0
K10854	0.0
K07811	0.0
K07810	52.0
K07813	8517.0
K07812	180.0
K07814	1053.0
K07816	1340.0
K00090	52.0
K00091	1347.0
K00094	1279.0
K00096	2500.0
K00097	2669.0
K00098	52.0
K00099	8985.0
K10228	0.0
K10229	0.0
K12548	0.0
K10222	0.0
K10220	0.0
K10221	0.0
K10227	0.0
K05822	182.0
K01949	0.0
K01945	9331.0
K01947	0.0
K01946	0.0
K01941	893.0
K01940	8098.0
K06357	0.0
K07729	21457.0
K07728	0.0
K07727	13239.0
K07726	3125.0
K07725	0.0
K07724	103.0
K07723	1692.0
K07722	962.0
K07721	0.0
K07720	21815.0
K00899	616.0
K05824	0.0
K00891	13449.0
K00892	52.0
K00895	786.0
K00897	67.0
K08151	290.0
K08153	52.0
K08154	52.0
K02948	9374.0
K02942	0.0
K02944	0.0
K05665	0.0
K02946	9354.0
K13793	0.0
K06352	0.0
K01769	0.0
K01768	583.0
K01761	1037.0
K01760	865.0
K01762	0.0
K09578	0.0
K01766	52.0
K08164	0.0
K02493	9274.0
K08166	0.0
K08167	52.0
K02496	52.0
K02497	0.0
K02494	52.0
K02495	17415.0
K02498	52.0
K02499	2776.0
K08168	0.0
K08169	1180.0
K14415	856.0
K14414	342.0
K06881	9342.0
K00436	0.0
K06332	0.0
K12815	0.0
K12810	0.0
K06885	299.0
K00437	1034.0
K06335	0.0
K06334	6987.0
K03547	7561.0
K03546	5778.0
K03545	13184.0
K03544	13880.0
K03543	845.0
K06888	3018.0
K10941	0.0
K03549	552.0
K03548	52.0
K10940	0.0
K02236	542.0
K02237	6776.0
K02234	0.0
K02232	6246.0
K02233	7749.0
K02230	290.0
K02231	13143.0
K06359	0.0
K02238	10661.0
K02239	0.0
K03723	8235.0
K03722	3700.0
K03721	53.0
K03720	52.0
K03727	0.0
K03726	0.0
K03725	0.0
K03724	524.0
K06358	0.0
K12673	0.0
K12679	0.0
K12678	0.0
K06410	5520.0
K11898	0.0
K11899	0.0
K11896	158.0
K11897	0.0
K11894	0.0
K11895	157.0
K11892	156.0
K11893	156.0
K11890	0.0
K11891	156.0
K08762	0.0
K08764	0.0
K08765	0.0
K10418	0.0
K11325	0.0
K11326	0.0
K11327	0.0
K11328	0.0
K11329	0.0
K00151	52.0
K00150	0.0
K00153	0.0
K00400	0.0
K00407	0.0
K00406	290.0
K00405	293.0
K00404	293.0
K00158	774.0
K01342	0.0
K09388	0.0
K09386	0.0
K09384	660.0
K04094	3234.0
K04095	1028.0
K04096	9255.0
K04097	0.0
K04090	0.0
K04091	395.0
K04092	0.0
K04093	52.0
K04098	0.0
K04099	0.0
K01578	0.0
K01579	3156.0
K01574	19.0
K01575	299.0
K01576	0.0
K01577	55.0
K01571	5712.0
K01572	8321.0
K01573	601.0
K02009	3595.0
K02008	24389.0
K02005	7333.0
K02004	67027.0
K02007	5125.0
K02006	34940.0
K02001	1319.0
K02000	1324.0
K02003	85514.0
K02002	1911.0
K03065	0.0
K08952	0.0
K03060	8091.0
K13809	0.0
K10948	0.0
K09607	0.0
K06125	0.0
K04337	0.0
K06120	1227.0
K06121	0.0
K04336	0.0
K01127	0.0
K09703	1035.0
K00004	0.0
K14699	0.0
K09702	638.0
K14698	0.0
K05311	1829.0
K13829	1.0
K10943	4.0
K07291	0.0
K07290	0.0
K10206	7847.0
K10202	0.0
K10208	0.0
K10209	0.0
K01966	0.0
K01965	0.0
K01964	550.0
K01963	6342.0
K01962	3665.0
K01961	14540.0
K01960	1716.0
K01969	0.0
K01968	0.0
K07749	2370.0
K07748	0.0
K07741	1359.0
K07740	52.0
K07743	0.0
K07742	7894.0
K07745	0.0
K07744	0.0
K07746	0.0
K01299	1431.0
K01295	2184.0
K01297	2204.0
K02922	0.0
K05603	52.0
K02921	0.0
K02926	9365.0
K05607	0.0
K02924	0.0
K05605	0.0
K02928	0.0
K02929	0.0
K00216	52.0
K00217	0.0
K00214	0.0
K00215	13322.0
K00213	0.0
K00210	0.0
K00211	0.0
K00218	0.0
K00219	177.0
K01035	1034.0
K01034	2463.0
K04517	8546.0
K01740	15650.0
K01031	52.0
K01746	394.0
K01745	1800.0
K01744	2241.0
K01749	4147.0
K01039	341.0
K04518	1212.0
K09591	0.0
K14129	0.0
K14128	586.0
K14121	0.0
K14120	0.0
K14123	0.0
K14122	0.0
K14125	0.0
K14124	0.0
K14127	586.0
K14126	586.0
K03521	10747.0
K03520	0.0
K03523	10097.0
K03522	11003.0
K03525	9408.0
K03524	9984.0
K03527	10523.0
K03526	8452.0
K03529	8156.0
K03528	52.0
K06338	0.0
K02217	5560.0
K03299	2801.0
K03298	604.0
K13472	0.0
K03293	1549.0
K03292	14109.0
K03291	104.0
K03290	52.0
K03297	1338.0
K03296	10697.0
K03295	763.0
K03294	7681.0
K13009	52.0
K12690	0.0
K09743	0.0
K06022	0.0
K07190	0.0
K06021	0.0
K07192	1731.0
K06020	0.0
K06027	0.0
K06026	0.0
K09744	0.0
K07991	0.0
K08749	0.0
K09835	0.0
K09834	0.0
K10439	18458.0
K06351	0.0
K09833	0.0
K10925	0.0
K10924	4.0
K10927	4.0
K10926	0.0
K10923	0.0
K10922	0.0
K09629	0.0
K10697	0.0
K00179	5745.0
K00172	1830.0
K00171	693.0
K00170	813.0
K00177	7367.0
K00176	7367.0
K00175	9843.0
K00174	7664.0
K13478	0.0
K14338	0.0
K14339	0.0
K14335	0.0
K14337	0.0
K14330	0.0
K14331	0.0
K14333	0.0
K08918	0.0
K13479	2094.0
K04078	9249.0
K04079	9067.0
K04076	1688.0
K04077	9358.0
K04074	3316.0
K04075	9134.0
K04072	13700.0
K04073	52.0
K04070	4030.0
K04071	0.0
K14597	0.0
K13318	0.0
K08280	0.0
K13641	1167.0
K13640	128.0
K13643	537.0
K13642	0.0
K02027	54893.0
K02026	98663.0
K02025	103920.0
K02024	260.0
K02023	2208.0
K02022	611.0
K02021	1.0
K02020	7558.0
K02029	14711.0
K02028	16459.0
K03886	0.0
K03887	0.0
K03884	0.0
K03885	1157.0
K03881	0.0
K03888	0.0
K03889	0.0
K12998	0.0
K12999	10.0
K12992	1966.0
K12993	0.0
K12990	852.0
K12991	0.0
K12996	13.0
K12997	10.0
K12994	0.0
K12995	8.0
K08979	0.0
K08978	5237.0
K03088	77843.0
K03089	52.0
K03086	13192.0
K03087	56.0
K08971	0.0
K08970	342.0
K03082	361.0
K03080	52.0
K08974	6432.0
K13868	0.0
K00918	1288.0
K01553	0.0
K12214	0.0
K11646	0.0
K11645	0.0
K11641	0.0
K11640	0.0
K12736	0.0
K12733	0.0
K07507	6191.0
K07506	52.0
K07505	0.0
K07504	1.0
K07503	0.0
K07502	2274.0
K07501	0.0
K07500	0.0
K07509	0.0
K07508	0.0
K11422	0.0
K08698	0.0
K10773	9785.0
K10774	0.0
K14286	0.0
K10778	53.0
K14287	52.0
K00140	942.0
K05501	52.0
K01903	348.0
K01902	348.0
K01905	1620.0
K01904	0.0
K01907	0.0
K01906	0.0
K01909	0.0
K01908	0.0
K14534	4621.0
K00147	8257.0
K07767	0.0
K07769	0.0
K07768	0.0
K06203	52.0
K06202	52.0
K09921	52.0
K09920	52.0
K09927	1193.0
K09024	52.0
K09022	1642.0
K09023	342.0
K09020	247.0
K09021	52.0
K02908	0.0
K02909	9428.0
K08218	1182.0
K08219	52.0
K02904	9080.0
K02906	9368.0
K02907	9051.0
K02902	9113.0
K00230	1642.0
K00231	500.0
K00232	0.0
K08976	290.0
K00234	0.0
K00239	4030.0
K06209	5082.0
K09928	881.0
K01015	0.0
K01014	0.0
K01012	13734.0
K01011	6419.0
K01010	0.0
K08920	0.0
K14103	0.0
K14102	0.0
K14101	0.0
K14100	0.0
K14105	0.0
K14104	0.0
K14109	0.0
K14108	0.0
K06401	0.0
K00893	0.0
K13402	0.0
K12858	0.0
K03503	685.0
K03502	5530.0
K03501	9076.0
K03500	8515.0
K08924	0.0
K02278	706.0
K02279	3260.0
K12977	0.0
K02276	0.0
K02277	0.0
K02274	290.0
K02275	290.0
K13450	0.0
K13451	0.0
K13452	0.0
K13454	0.0
K13455	0.0
K12509	0.0
K12508	0.0
K12507	1.0
K12506	277.0
K12500	52.0
K12503	0.0
K05926	0.0
K09728	0.0
K14587	194.0
K06597	0.0
K06596	4.0
K06595	0.0
K06599	0.0
K06598	0.0
K07978	0.0
K07979	18968.0
K07976	0.0
K14585	0.0
K10907	8683.0
K10906	52.0
K10901	0.0
K10909	0.0
K10908	0.0
K09819	290.0
K09818	0.0
K09817	7925.0
K09816	7906.0
K09815	8034.0
K06374	6472.0
K06373	6472.0
K09812	9141.0
K09811	8811.0
K09810	2328.0
K09724	0.0
K14582	0.0
K09721	0.0
K04058	290.0
K04059	0.0
K04050	0.0
K04051	0.0
K04052	0.0
K04053	0.0
K04054	0.0
K04055	0.0
K04056	290.0
K04057	0.0
K01047	0.0
K08975	0.0
K10015	52.0
K10014	52.0
K10017	52.0
K10016	52.0
K10011	105.0
K10010	1284.0
K10013	104.0
K10012	1481.0
K10019	0.0
K10018	0.0
K13665	0.0
K13664	0.0
K13663	0.0
K13662	0.0
K13661	0.0
K13660	0.0
K13669	0.0
K13668	0.0
K07641	342.0
K01466	287.0
K13590	0.0
K01464	6525.0
K01465	10949.0
K01462	16328.0
K01463	1716.0
K01460	104.0
K01461	0.0
K13599	4.0
K13598	4.0
K01468	1575.0
K01469	290.0
K09251	1188.0
K09252	0.0
K02041	1127.0
K02040	9632.0
K02043	52.0
K02045	1044.0
K02044	1161.0
K02047	1334.0
K02046	1334.0
K02049	20301.0
K02048	1386.0
K05549	0.0
K05548	0.0
K06046	52.0
K03319	466.0
K03316	472.0
K03317	1921.0
K03314	54.0
K03315	7378.0
K03312	4145.0
K03313	1893.0
K03310	20266.0
K03311	6634.0
K12052	0.0
K02945	9123.0
K06162	1087.0
K06163	1086.0
K06160	0.0
K06161	0.0
K06166	1086.0
K00359	3282.0
K06164	1086.0
K06165	1086.0
K06168	8976.0
K06169	52.0
K13020	497.0
K07158	0.0
K07159	0.0
K04835	56.0
K11621	0.0
K11991	52.0
K11622	0.0
K11996	444.0
K11627	0.0
K11626	586.0
K11629	0.0
K11628	0.0
K07561	0.0
K07560	9344.0
K07563	0.0
K07562	0.0
K07565	0.0
K07564	0.0
K07567	10485.0
K07566	9178.0
K07569	0.0
K07568	10305.0
K09925	0.0
K11199	0.0
K11198	0.0
K11192	52.0
K11191	0.0
K11196	52.0
K11195	52.0
K11194	0.0
K02492	2376.0
K10713	0.0
K10710	1392.0
K10711	0.0
K10716	0.0
K02490	1180.0
K10714	0.0
K10715	0.0
K01929	9355.0
K01928	9959.0
K01923	9637.0
K01922	853.0
K01921	10726.0
K01920	52.0
K01926	8661.0
K01925	9361.0
K01924	9066.0
K07789	342.0
K07788	52.0
K07785	0.0
K07784	52.0
K07787	839.0
K07786	0.0
K07781	52.0
K07783	797.0
K07782	104.0
K05835	104.0
K06355	0.0
K14661	0.0
K09844	0.0
K00782	1322.0
K00783	9375.0
K00784	8161.0
K00785	0.0
K00786	2518.0
K00039	52.0
K00036	1957.0
K00037	0.0
K00034	379.0
K00035	0.0
K00032	0.0
K00033	1958.0
K00030	1796.0
K00031	6597.0
K01259	1294.0
K01258	7199.0
K01255	3271.0
K01256	1106.0
K01251	3642.0
K01250	1750.0
K01253	0.0
K01252	52.0
K09008	0.0
K09009	0.0
K09000	290.0
K09001	1088.0
K09002	925.0
K09003	0.0
K09004	1140.0
K09005	712.0
K09006	0.0
K09007	293.0
K09846	0.0
K08234	3472.0
K00258	0.0
K00259	2068.0
K00252	0.0
K00253	0.0
K00256	0.0
K00257	2040.0
K00254	0.0
K00255	0.0
K01079	1282.0
K01078	290.0
K01071	270.0
K01070	52.0
K01073	233.0
K01077	3759.0
K01076	909.0
K14472	0.0
K14471	0.0
K14470	0.0
K14475	674.0
K09841	0.0
K02788	45.0
K02782	1034.0
K02783	4680.0
K02781	3140.0
K02786	43.0
K02787	2.0
K02784	52.0
K01060	917.0
K01787	1648.0
K01786	5609.0
K01785	8638.0
K01784	13691.0
K01783	12515.0
K01782	736.0
K01781	1.0
K01780	0.0
K01789	0.0
K01788	4358.0
K02526	1521.0
K02527	1475.0
K02525	50.0
K02250	0.0
K02523	1475.0
K02520	9815.0
K02521	52.0
K02258	0.0
K02259	290.0
K02528	8738.0
K02529	43760.0
K03781	1770.0
K03780	1142.0
K03783	8017.0
K03782	394.0
K03785	4485.0
K03784	2068.0
K03787	2974.0
K03786	4952.0
K03789	6554.0
K03788	52.0
K10700	0.0
K00342	1566.0
K03124	0.0
K03120	0.0
K12527	1971.0
K12526	0.0
K12525	105.0
K12524	1102.0
K12523	0.0
K12522	0.0
K09789	499.0
K09788	304.0
K09787	7769.0
K09786	670.0
K09785	0.0
K09781	52.0
K09780	53.0
K10961	0.0
K10960	0.0
K10963	0.0
K10962	0.0
K10965	0.0
K10964	0.0
K10966	0.0
K09879	0.0
K06318	0.0
K06311	0.0
K06310	1046.0
K06312	0.0
K06314	0.0
K06317	1495.0
K11389	0.0
K11386	0.0
K11387	0.0
K11384	290.0
K11385	0.0
K11382	0.0
K11383	0.0
K11381	497.0
K11949	0.0
K10380	0.0
K04032	1526.0
K04033	52.0
K04030	1582.0
K04031	6105.0
K04036	0.0
K04037	0.0
K04034	592.0
K04035	194.0
K04038	0.0
K04039	0.0
K07046	294.0
K07047	5265.0
K07044	0.0
K07045	3922.0
K07042	7658.0
K07043	6738.0
K07040	7637.0
K07041	0.0
K07048	254.0
K07049	0.0
K08664	0.0
K02584	59.0
K10039	835.0
K10038	108.0
K10037	104.0
K10036	154.0
K04788	0.0
K04789	0.0
K04784	52.0
K04785	52.0
K04786	0.0
K04787	0.0
K04780	0.0
K04781	654.0
K04782	52.0
K04783	52.0
K13601	0.0
K13603	0.0
K13602	0.0
K13605	0.0
K13604	0.0
K13607	124.0
K02404	2684.0
K05783	0.0
K05782	52.0
K05781	1086.0
K05780	1086.0
K05787	52.0
K05786	356.0
K05785	842.0
K05784	0.0
K05789	0.0
K05788	56.0
K01442	6880.0
K01443	9064.0
K01444	1048.0
K01446	14.0
K01447	2477.0
K01448	23764.0
K01449	6111.0
K14803	0.0
K02069	617.0
K05569	1198.0
K08008	0.0
K02063	52.0
K05566	1197.0
K05565	0.0
K05563	0.0
K05562	0.0
K05561	0.0
K02064	52.0
K03338	962.0
K03339	0.0
K03330	0.0
K03331	0.0
K03332	5.0
K03333	0.0
K03335	1251.0
K03336	909.0
K03337	962.0
K12956	0.0
K12957	342.0
K12954	0.0
K12955	0.0
K12952	0.0
K12953	0.0
K12950	0.0
K12951	0.0
K14733	0.0
K00109	0.0
K06148	16457.0
K06149	52.0
K06144	52.0
K06145	104.0
K06146	52.0
K06147	83152.0
K06141	52.0
K06142	3227.0
K06143	52.0
K11945	0.0
K08948	0.0
K08949	0.0
K00071	0.0
K14664	0.0
K13810	0.0
K14665	1086.0
K03058	0.0
K11609	0.0
K11608	0.0
K14660	0.0
K11603	0.0
K11602	0.0
K11601	0.0
K11600	0.0
K11607	342.0
K11606	342.0
K11605	342.0
K11604	342.0
K10558	246.0
K10559	252.0
K10550	246.0
K10551	246.0
K10552	0.0
K10553	0.0
K10554	0.0
K10555	302.0
K10556	246.0
K10557	246.0
K03051	0.0
K03050	0.0
K07549	0.0
K07548	0.0
K07239	497.0
K07235	52.0
K07234	0.0
K07237	52.0
K07236	52.0
K07231	0.0
K07230	1.0
K07233	0.0
K07232	52.0
K02467	52.0
K05306	1407.0
K05305	2079.0
K05304	0.0
K05303	290.0
K05301	0.0
K02565	52.0
K08644	0.0
K08646	0.0
K08641	765.0
K08643	0.0
K08642	0.0
K12146	0.0
K00010	1915.0
K00011	0.0
K00012	7992.0
K00013	9643.0
K00014	12974.0
K00016	9448.0
K09065	0.0
K08252	0.0
K08253	1.0
K08256	0.0
K08255	0.0
K08258	0.0
K08259	0.0
K00274	290.0
K00275	342.0
K00276	52.0
K00270	0.0
K00271	0.0
K00272	0.0
K00273	0.0
K00278	7559.0
K00279	0.0
K12675	0.0
K01277	1130.0
K01274	2.0
K01273	7096.0
K01271	4122.0
K01270	8035.0
K01278	2115.0
K00906	105.0
K00904	539.0
K00903	684.0
K00901	4092.0
K13785	0.0
K00908	0.0
K11149	0.0
K01053	290.0
K01051	115.0
K01057	497.0
K01056	9374.0
K01055	52.0
K01054	0.0
K01058	549.0
K02500	8471.0
K02501	8933.0
K02502	7008.0
K02503	9322.0
K02504	52.0
K02505	52.0
K02506	52.0
K02507	52.0
K02508	52.0
K02509	153.0
K00291	0.0
K13410	0.0
K13148	0.0
K13419	0.0
K05825	0.0
K03106	9374.0
K03105	0.0
K03101	10513.0
K03100	20735.0
K12541	0.0
K12540	0.0
K12543	0.0
K12542	0.0
K12545	0.0
K12544	0.0
K12547	0.0
K12546	0.0
K12549	0.0
K06080	52.0
K11018	0.0
K11019	0.0
K11016	0.0
K11017	0.0
K11014	0.0
K11015	0.0
K11012	0.0
K11013	0.0
K11010	0.0
K11011	0.0
K06333	6764.0
K06880	0.0
K06883	293.0
K06882	0.0
K09857	342.0
K06884	104.0
K06887	1.0
K06886	342.0
K06889	13635.0
K10942	4.0
K09859	0.0
K09858	52.0
K10947	16297.0
K10946	0.0
K10945	0.0
K10944	0.0
K13284	0.0
K00483	53.0
K00481	52.0
K00480	52.0
K00486	0.0
K00485	0.0
K00484	52.0
K09901	52.0
K10929	0.0
K07684	52.0
K07685	0.0
K07686	104.0
K07687	52.0
K07681	0.0
K07688	0.0
K07689	52.0
K10928	0.0
K04018	0.0
K04019	1528.0
K04014	248.0
K04015	1086.0
K04016	0.0
K04017	0.0
K04013	128.0
K07060	0.0
K07061	0.0
K07062	842.0
K07063	0.0
K07064	0.0
K07065	0.0
K07066	852.0
K07067	1688.0
K07068	0.0
K07069	1443.0
K01121	0.0
K13629	52.0
K13628	342.0
K13623	0.0
K13622	290.0
K13620	0.0
K13626	4221.0
K08586	0.0
K08587	0.0
K01428	1743.0
K01429	1743.0
K01422	521.0
K01423	1.0
K01420	9202.0
K01421	7244.0
K01426	1606.0
K01427	0.0
K01424	7303.0
K01425	3510.0
K08068	0.0
K07538	0.0
K13086	0.0
K13085	0.0
K07287	52.0
K07824	0.0
K07682	0.0
K02722	0.0
K12978	0.0
K12979	0.0
K12972	158.0
K12973	52.0
K12974	104.0
K12975	52.0
K12976	0.0
K07821	0.0
K07683	50.0
K14750	0.0
K14751	0.0
K14953	0.0
K12288	52.0
K12289	52.0
K12282	0.0
K12283	0.0
K12280	0.0
K12281	0.0
K12286	0.0
K12287	4.0
K12284	0.0
K12285	4.0
K11957	0.0
K11956	0.0
K11955	0.0
K11954	0.0
K11953	0.0
K11952	0.0
K11951	0.0
K11950	0.0
K11959	0.0
K11958	0.0
K13889	52.0
K13888	104.0
K11963	0.0
K07217	2163.0
K07216	6613.0
K07215	0.0
K07214	1780.0
K07213	2401.0
K07212	0.0
K07219	1736.0
K07218	0.0
K12150	52.0
K08689	0.0
K08688	0.0
K00402	0.0
K00401	0.0
K11994	0.0
K00152	0.0
K01043	61.0
K00154	0.0
K00157	0.0
K00156	63.0
K10533	0.0
K10530	23.0
K10531	0.0
K10536	1585.0
K10537	246.0
K10535	0.0
K10538	52.0
K10539	246.0
K00073	21.0
K13934	52.0
K00076	1287.0
K00077	6224.0
K00074	7168.0
K00075	8966.0
K00078	0.0
K00079	0.0
K02290	0.0
K02563	9356.0
K02292	0.0
K08966	0.0
K02294	0.0
K08278	0.0
K08279	0.0
K08274	0.0
K08275	0.0
K08276	52.0
K08277	0.0
K00298	0.0
K00299	342.0
K00296	0.0
K00297	6044.0
K00294	500.0
K00292	0.0
K00293	0.0
K00290	5634.0
K07757	71.0
K12089	0.0
K01210	1036.0
K01213	0.0
K01212	1887.0
K01215	37.0
K01214	0.0
K01217	0.0
K01216	0.0
K01219	0.0
K01218	960.0
K02749	0.0
K02746	1240.0
K02747	1234.0
K02744	2062.0
K02745	1238.0
K02742	56.0
K00924	591.0
K00925	10906.0
K00926	6335.0
K00927	9374.0
K00928	11815.0
K00929	6461.0
K12085	0.0
K02298	52.0
K02299	52.0
K02568	124.0
K02569	0.0
K02562	53.0
K02291	290.0
K02560	52.0
K02293	0.0
K02566	1552.0
K02567	128.0
K02564	8510.0
K02297	52.0
K03169	19800.0
K03168	8984.0
K03163	0.0
K03162	0.0
K03167	0.0
K03166	0.0
K11038	0.0
K11039	0.0
K11030	0.0
K11031	2.0
K11032	0.0
K11033	0.0
K11034	0.0
K11035	0.0
K11036	0.0
K11037	0.0
K02546	0.0
K07668	830.0
K07669	0.0
K07666	342.0
K07667	10111.0
K07664	52.0
K07665	3238.0
K07662	52.0
K07663	342.0
K07660	104.0
K07661	52.0
K03927	4057.0
K07008	52.0
K07009	2262.0
K07002	103.0
K07003	3919.0
K07000	104.0
K07001	6113.0
K07006	368.0
K07007	14449.0
K07004	2.0
K07005	8818.0
K03921	0.0
K02956	9370.0
K09725	0.0
K09181	839.0
K08599	0.0
K08598	0.0
K08591	11935.0
K08590	1582.0
K01156	916.0
K01154	10516.0
K01407	52.0
K01400	0.0
K01153	8130.0
K01150	52.0
K01151	8399.0
K01408	0.0
K01409	12396.0
K01158	0.0
K01159	5502.0
K05523	0.0
K05522	104.0
K05521	4205.0
K05520	1373.0
K05527	52.0
K05526	52.0
K05525	0.0
K05524	194.0
K05529	0.0
K14518	0.0
K14519	290.0
K05949	0.0
K01754	7368.0
K05942	0.0
K01027	4.0
K02171	0.0
K02170	56.0
K02173	490.0
K02172	0.0
K01751	4438.0
K06416	3044.0
K06417	0.0
K06414	0.0
K06947	0.0
K03379	0.0
K03808	398.0
K03809	1926.0
K03806	52.0
K06412	8286.0
K03804	52.0
K12296	23.0
K03802	6.0
K03803	2707.0
K06413	589.0
K10808	0.0
K06411	5910.0
K01028	744.0
K01029	1088.0
K11931	4.0
K11930	0.0
K11933	52.0
K11932	52.0
K11935	0.0
K11934	1046.0
K11937	0.0
K11936	0.0
K11939	52.0
K11938	52.0
K10800	290.0
K06419	2.0
K11929	52.0
K07271	5374.0
K07270	0.0
K07273	603.0
K07272	11.0
K07275	52.0
K07274	104.0
K07277	1479.0
K07276	0.0
K07279	0.0
K07278	52.0
K10623	0.0
K02481	1296.0
K11520	0.0
K02480	0.0
K08170	52.0
K02485	52.0
K02484	2784.0
K02487	0.0
K08600	13327.0
K08603	0.0
K08602	4845.0
K08605	0.0
K08604	0.0
K09956	290.0
K09957	0.0
K09954	342.0
K09955	4902.0
K09952	342.0
K09953	0.0
K09950	0.0
K09951	4326.0
K09958	342.0
K09959	0.0
K07495	2027.0
K07494	4.0
K07497	7131.0
K07496	3462.0
K07491	5890.0
K07490	52.0
K07493	0.0
K07492	0.0
K07499	0.0
K07498	12.0
K11209	65.0
K11208	52.0
K11204	0.0
K11203	1100.0
K11202	2381.0
K11201	52.0
K11200	1034.0
K00058	15313.0
K00059	23373.0
K00728	0.0
K00729	1.0
K00055	51.0
K00057	9380.0
K00050	1492.0
K00051	0.0
K00720	0.0
K00721	3272.0
K14424	0.0
K06033	0.0
K14189	0.0
K14188	1308.0
K06364	0.0
K14187	105.0
K01239	3896.0
K01238	2.0
K01897	7440.0
K01232	3535.0
K01895	4982.0
K01230	0.0
K01893	8559.0
K01236	0.0
K01235	0.0
K01890	9374.0
K02768	2609.0
K02769	2200.0
K02760	9341.0
K02761	7756.0
K02763	0.0
K02764	0.0
K02765	3586.0
K00948	13482.0
K00949	8377.0
K00942	10860.0
K00943	5356.0
K00940	2124.0
K00941	16440.0
K00946	2696.0
K00947	0.0
K00944	0.0
K00945	19807.0
K01097	0.0
K01096	235.0
K01095	1140.0
K01093	104.0
K01092	2923.0
K01091	23669.0
K01090	9710.0
K03499	19895.0
K03498	15121.0
K03491	6877.0
K03490	905.0
K03493	13.0
K03492	985.0
K03495	9251.0
K03497	24512.0
K03496	26177.0
K02817	2.0
K02814	57.0
K02815	57.0
K02810	5001.0
K02548	4708.0
K02549	929.0
K02818	2.0
K02819	1149.0
K03637	3716.0
K03636	392.0
K03147	8524.0
K03146	497.0
K08851	0.0
K06518	8811.0
K09729	1691.0
K06048	52.0
K06045	579.0
K06044	52.0
K09727	0.0
K09726	0.0
K06041	2779.0
K09720	0.0
K09723	0.0
K06042	4874.0
K09897	52.0
K09896	52.0
K09895	52.0
K09894	52.0
K09893	52.0
K09892	52.0
K09891	52.0
K09890	52.0
K09899	52.0
K09898	52.0
K03622	0.0
K07648	52.0
K07649	52.0
K07398	0.0
K07399	588.0
K11056	0.0
K11057	0.0
K11054	0.0
K11055	0.0
K07640	52.0
K07393	537.0
K07390	342.0
K07391	9035.0
K07644	342.0
K07645	342.0
K07646	10233.0
K07647	0.0
K10896	0.0
K07024	35063.0
K07025	13581.0
K07026	0.0
K07027	6416.0
K07020	0.0
K07021	84.0
K07022	0.0
K07023	5826.0
K07028	4.0
K07029	13815.0
K10094	0.0
K01390	0.0
K01392	0.0
K01399	0.0
K02673	0.0
K05893	0.0
K05897	0.0
K05896	8192.0
K05895	4667.0
K05899	0.0
K05898	0.0
K00555	0.0
K00554	7537.0
K00557	235.0
K00556	685.0
K00551	0.0
K00559	0.0
K00558	16217.0
K01170	0.0
K01173	877.0
K01174	2.0
K01175	928.0
K01176	910.0
K01178	290.0
K01179	10484.0
K14578	0.0
K14579	0.0
K08951	0.0
K08950	0.0
K08953	0.0
K03828	342.0
K03829	52.0
K03820	978.0
K03821	0.0
K03822	0.0
K03823	6733.0
K03824	52.0
K03825	1831.0
K03826	4354.0
K03827	2033.0
K12248	0.0
K12246	0.0
K12247	0.0
K12242	0.0
K12243	0.0
K12240	0.0
K12241	0.0
K11919	0.0
K11918	0.0
K11913	0.0
K11912	0.0
K11911	52.0
K11910	52.0
K11917	0.0
K11916	0.0
K11915	0.0
K11914	0.0
K12068	0.0
K12069	0.0
K12062	0.0
K12063	0.0
K12060	0.0
K12061	0.0
K12066	0.0
K12067	0.0
K12064	0.0
K12065	0.0
K07259	1101.0
K07258	22985.0
K07253	0.0
K07251	52.0
K07250	1747.0
K07257	0.0
K07256	0.0
K07255	0.0
K07254	0.0
K05372	52.0
K05373	52.0
K05370	0.0
K05371	0.0
K05374	52.0
K05375	0.0
K09970	0.0
K09971	0.0
K09972	1.0
K09973	342.0
K09974	292.0
K09975	52.0
K09976	298.0
K09978	52.0
K09979	676.0
K11261	3158.0
K11260	0.0
K11263	1.0
K11264	52.0
K10793	1095.0
K10796	2130.0
K10797	2181.0
K10794	1.0
K10795	1094.0
K00700	10506.0
K00701	0.0
K10798	0.0
K00703	9948.0
K00705	7856.0
K09828	0.0
K10133	0.0
K13053	52.0
K03192	290.0
K00964	0.0
K00965	7277.0
K00966	2221.0
K00960	0.0
K00961	0.0
K00962	8568.0
K00963	4797.0
K00969	8639.0
K12681	0.0
K02703	0.0
K08364	0.0
K08365	0.0
K02706	0.0
K08363	0.0
K08361	52.0
K02708	0.0
K02709	0.0
K08368	73.0
K08369	217.0
K01615	1574.0
K01617	0.0
K01616	0.0
K01611	3540.0
K01610	5658.0
K01613	3591.0
K01612	0.0
K01619	9702.0
K01618	0.0
K02834	9374.0
K02835	9374.0
K05281	0.0
K03619	0.0
K03618	0.0
K03617	8421.0
K03616	1189.0
K03615	8217.0
K03614	7424.0
K03613	8121.0
K03612	8019.0
K03611	52.0
K03610	6296.0
K09705	20.0
K09704	2215.0
K09701	342.0
K09700	2.0
K09709	0.0
K06391	3371.0
K06390	7472.0
K06393	7430.0
K06392	6620.0
K06395	2296.0
K06394	5495.0
K06397	6418.0
K06396	6344.0
K06399	7491.0
K06398	7479.0
K06435	0.0
K11078	0.0
K11079	0.0
K11074	52.0
K11075	52.0
K11076	52.0
K11077	0.0
K11070	7921.0
K11071	7926.0
K11072	9336.0
K11073	52.0
K06935	0.0
K06934	910.0
K06937	290.0
K06936	550.0
K06931	0.0
K06930	0.0
K06933	0.0
K06932	0.0
K06939	0.0
K06938	52.0
K13381	0.0
K05916	342.0
K05917	0.0
K05914	0.0
K05915	0.0
K05912	0.0
K05913	0.0
K05910	5.0
K05911	0.0
K05918	0.0
K05919	6330.0
K00392	0.0
K00390	497.0
K00397	0.0
K00395	0.0
K00394	1043.0
K01884	0.0
K00399	0.0
K01886	8292.0
K01376	23.0
K01372	2770.0
K09149	0.0
K09148	0.0
K01225	66.0
K09145	852.0
K09144	852.0
K09147	0.0
K09146	0.0
K09141	4.0
K09140	0.0
K09143	0.0
K09142	0.0
K05709	0.0
K05708	0.0
K05879	2971.0
K05878	2971.0
K05875	0.0
K05874	0.0
K05877	0.0
K05876	0.0
K05873	0.0
K00579	0.0
K00578	0.0
K00577	0.0
K00575	6063.0
K00574	2778.0
K00573	345.0
K00571	7190.0
K00570	0.0
K01118	2535.0
K01119	1003.0
K01157	0.0
K01112	0.0
K01113	786.0
K04477	9054.0
K01114	0.0
K01115	0.0
K08087	0.0
K01315	0.0
K08085	0.0
K08084	0.0
K08083	0.0
K08082	0.0
K08081	0.0
K08080	0.0
K01152	9.0
K01401	0.0
K09826	0.0
K06344	0.0
K06345	0.0
K09822	290.0
K06343	0.0
K10938	0.0
K06341	0.0
K10934	0.0
K10935	0.0
K10932	0.0
K11052	0.0
K10930	0.0
K06349	0.0
K11053	0.0
K10754	0.0
K01755	10177.0
K10200	1704.0
K02132	0.0
K02137	0.0
K03840	52.0
K03841	56.0
K13028	0.0
K13799	0.0
K13798	0.0
K13795	52.0
K13794	52.0
K13021	0.0
K13792	0.0
K13791	0.0
K13790	0.0
K12268	1.0
K12269	1.0
K12262	52.0
K12263	0.0
K12264	52.0
K12265	52.0
K12266	52.0
K12267	8843.0
K01757	0.0
K12237	0.0
K13243	0.0
K13245	0.0
K13244	0.0
K13246	0.0
K03264	0.0
K03265	0.0
K03263	0.0
K03268	0.0
K03269	1472.0
K12415	0.0
K10211	0.0
K09918	52.0
K09919	0.0
K06720	0.0
K09913	1086.0
K09910	52.0
K09911	52.0
K09916	52.0
K09917	52.0
K06726	1772.0
K09915	342.0
K11535	52.0
K11534	246.0
K11537	684.0
K11531	52.0
K11533	0.0
K11532	0.0
K11249	86.0
K11539	0.0
K00762	12000.0
K00763	8005.0
K00760	10363.0
K00761	9080.0
K00766	6354.0
K00767	6599.0
K00764	11302.0
K00765	8619.0
K00768	6939.0
K00769	52.0
K11059	0.0
K00186	0.0
K00187	0.0
K00184	1039.0
K00185	538.0
K00183	693.0
K00180	5756.0
K00188	0.0
K00189	0.0
K10110	4772.0
K10111	104.0
K10112	9043.0
K10113	0.0
K10114	0.0
K10115	0.0
K10116	0.0
K10117	7738.0
K10118	9172.0
K10119	8878.0
K04641	1.0
K04643	0.0
K04642	0.0
K13282	6.0
K00988	0.0
K00989	2791.0
K00986	886.0
K00984	852.0
K00985	0.0
K00982	56.0
K00983	1786.0
K00980	1396.0
K00981	9664.0
K01585	3544.0
K01584	0.0
K01586	13345.0
K13498	105.0
K01580	1805.0
K01583	1759.0
K01582	2304.0
K13497	1251.0
K01589	1454.0
K01588	9621.0
K14941	1.0
K08347	52.0
K08348	52.0
K02720	0.0
K14949	0.0
K02723	0.0
K03459	0.0
K03458	8912.0
K03455	2673.0
K03457	1495.0
K03451	965.0
K03981	52.0
K03980	4115.0
K02614	1984.0
K01639	6376.0
K01638	52.0
K01637	52.0
K01636	198.0
K01635	32.0
K01634	0.0
K01633	3189.0
K01632	183.0
K01631	104.0
K01630	1570.0
K02615	52.0
K02588	1933.0
K02589	2022.0
K02858	53.0
K02859	256.0
K14051	0.0
K14053	0.0
K14052	52.0
K02852	549.0
K02853	52.0
K02850	0.0
K02851	52.0
K14059	3384.0
K14058	52.0
K02586	1233.0
K02587	1291.0
K03679	0.0
K03671	19892.0
K03670	342.0
K03673	104.0
K03672	52.0
K03675	52.0
K03674	52.0
K03677	0.0
K03676	53.0
K09761	8733.0
K09760	2075.0
K09763	0.0
K09762	7414.0
K09765	6694.0
K09764	1208.0
K09767	1935.0
K06006	52.0
K09769	2709.0
K09768	2643.0
K10353	0.0
K03187	1743.0
K03186	1757.0
K03185	52.0
K03184	52.0
K03183	9650.0
K03182	1651.0
K03181	52.0
K03189	1743.0
K03188	1743.0
K02715	0.0
K12455	0.0
K12454	290.0
K12453	0.0
K12452	231.0
K12451	0.0
K07358	0.0
K07356	0.0
K07357	158.0
K07354	0.0
K07355	0.0
K07352	0.0
K07353	0.0
K07350	52.0
K07351	104.0
K06919	1375.0
K06918	52.0
K06917	1680.0
K06916	56.0
K06915	3801.0
K06914	0.0
K06913	0.0
K06912	0.0
K06911	2240.0
K06910	2178.0
K08986	14.0
K08987	270.0
K08984	342.0
K08985	0.0
K08982	559.0
K08983	0.0
K08980	0.0
K08981	124.0
K08988	0.0
K08989	0.0
K02252	0.0
K05934	5559.0
K05936	5733.0
K05937	0.0
K02253	0.0
K05939	684.0
K00378	9489.0
K00375	6720.0
K00374	102.0
K00376	0.0
K00371	102.0
K00370	102.0
K00373	102.0
K00372	342.0
K01358	14031.0
K09166	290.0
K09165	0.0
K09164	0.0
K09163	3599.0
K09162	290.0
K09161	53.0
K09160	52.0
K01354	342.0
K01355	0.0
K01356	9589.0
K05601	2.0
K05851	52.0
K03807	52.0
K05606	852.0
K02927	0.0
K05974	0.0
K03805	52.0
K05976	0.0
K00519	0.0
K00518	0.0
K03800	5903.0
K00511	0.0
K00510	0.0
K03801	1182.0
K00515	0.0
K00514	0.0
K00517	0.0
K05971	0.0
K03154	4811.0
K11147	0.0
K05581	0.0
K05580	0.0
K05583	0.0
K05582	0.0
K05585	0.0
K05584	0.0
K05587	0.0
K05586	0.0
K05589	56.0
K03150	10200.0
K03623	54.0
K03152	9182.0
K14200	0.0
K14201	0.0
K14202	0.0
K03621	8875.0
K14204	0.0
K14205	788.0
K01134	852.0
K01135	9.0
K01136	1076.0
K01137	290.0
K01130	2796.0
K01132	0.0
K01133	1195.0
K01138	2995.0
K01139	1321.0
K02113	6952.0
K02112	8214.0
K02111	7197.0
K02446	932.0
K02117	8557.0
K02116	944.0
K02115	8214.0
K02114	8210.0
K02119	7210.0
K02118	9542.0
K02448	0.0
K01036	5.0
K03212	52.0
K13007	0.0
K13006	0.0
K13005	0.0
K13004	861.0
K13001	0.0
K06404	3391.0
K01032	52.0
K06951	586.0
K03862	52.0
K03863	52.0
K06406	7479.0
K06957	52.0
K05020	1680.0
K06400	4268.0
K06403	3559.0
K06954	52.0
K10814	0.0
K10817	0.0
K10816	0.0
K07136	52.0
K03242	0.0
K03243	0.0
K12202	0.0
K12203	0.0
K12206	0.0
K12207	0.0
K12204	0.0
K12205	0.0
K12208	0.0
K12209	0.0
K13919	1332.0
K13918	52.0
K06214	0.0
K06215	5024.0
K09936	4118.0
K06217	9407.0
K09930	290.0
K09931	4.0
K09932	342.0
K06213	8159.0
K09938	0.0
K09939	633.0
K11517	0.0
K06337	0.0
K13301	52.0
K00748	1466.0
K00745	0.0
K00743	0.0
K07165	342.0
K07164	2134.0
K07167	0.0
K07166	7712.0
K07161	588.0
K07160	1763.0
K07163	0.0
K07162	100.0
K07169	0.0
K07168	52.0
K06336	0.0
K01839	6460.0
K01838	2197.0
K01835	4212.0
K01834	26925.0
K01837	0.0
K01830	0.0
K00608	0.0
K02632	0.0
K02630	0.0
K02631	0.0
K08322	109.0
K08323	237.0
K08320	52.0
K08321	1032.0
K08326	0.0
K08324	52.0
K08325	1181.0
K01659	1.0
K01658	6006.0
K02637	0.0
K01653	9030.0
K01652	16470.0
K01655	0.0
K01654	3093.0
K01657	6064.0
K02874	9085.0
K02875	0.0
K02876	9274.0
K02877	0.0
K02871	9163.0
K02873	0.0
K02878	9374.0
K02879	9374.0
K14070	0.0
K09749	5437.0
K09748	8980.0
K06023	14932.0
K09742	0.0
K09741	0.0
K09740	197.0
K09747	8238.0
K09746	0.0
K09745	0.0
K06024	8092.0
K03477	52.0
K03476	1493.0
K03475	4849.0
K03474	1475.0
K03473	1182.0
K03472	52.0
K03471	331.0
K03470	8786.0
K03478	1945.0
K02304	10527.0
K02305	0.0
K02302	1301.0
K02303	4.0
K02300	52.0
K02301	342.0
K03653	0.0
K03652	2594.0
K03651	52.0
K03650	9251.0
K03657	24533.0
K03656	52.0
K03655	13388.0
K03654	9924.0
K03658	904.0
K12439	0.0
K12431	0.0
K12430	0.0
K12433	0.0
K12432	0.0
K12435	0.0
K12434	0.0
K12437	0.0
K12436	0.0
K06979	4.0
K06978	3579.0
K06971	2947.0
K06970	52.0
K06973	8026.0
K06972	4543.0
K06975	2567.0
K06974	0.0
K06977	2.0
K06976	2922.0
K07082	7697.0
K07083	627.0
K07080	2958.0
K07081	628.0
K07086	0.0
K07087	0.0
K07084	52.0
K07085	3949.0
K07088	13346.0
K07089	6841.0
K01317	0.0
K11162	0.0
K11163	0.0
K11161	0.0
K11168	0.0
K00356	15.0
K00355	104.0
K00354	0.0
K00353	0.0
K00351	1177.0
K00350	1229.0
K05952	52.0
K05953	0.0
K05951	4.0
K05956	0.0
K05957	0.0
K00358	65.0
K00689	52.0
K00688	14560.0
K00681	2046.0
K00680	11686.0
K00683	0.0
K00685	290.0
K00684	342.0
K00687	14.0
K00686	0.0
K05831	0.0
K05830	0.0
K05833	7761.0
K05832	6482.0
K05834	52.0
K05837	9347.0
K05836	104.0
K05839	52.0
K05838	53.0
K07677	52.0
K00533	2734.0
K00532	1036.0
K00531	0.0
K00530	0.0
K00537	7566.0
K00536	0.0
K00535	0.0
K00534	0.0
K00539	0.0
K00538	0.0
K11029	0.0
K14260	1308.0
K14261	52.0
K14266	0.0
K14267	0.0
K14268	0.0
K14269	0.0
K01337	0.0
K01338	9803.0
K02683	0.0
K02682	52.0
K02681	52.0
K02680	52.0
K02687	9213.0
K02686	52.0
K02685	0.0
K02689	0.0
K02688	1040.0
K00824	1083.0
K00827	0.0
K00826	8584.0
K00821	16700.0
K00820	9630.0
K00823	1869.0
K00822	0.0
K00829	0.0
K00828	0.0
K01488	3019.0
K01489	8704.0
K01484	52.0
K01485	1439.0
K01486	7864.0
K01487	4030.0
K01480	7596.0
K01481	0.0
K01482	176.0
K01483	0.0
K02469	14989.0
K02468	52.0
K02466	1087.0
K02465	104.0
K02464	157.0
K02463	104.0
K02462	104.0
K02461	104.0
K02460	108.0
K08969	611.0
K13061	0.0
K13060	0.0
K13063	0.0
K13062	0.0
K13069	104.0
K08964	52.0
K06363	0.0
K03079	1967.0
K06342	0.0
K03078	52.0
K13289	0.0
K13288	53.0
K13285	0.0
K13287	0.0
K13286	0.0
K13281	653.0
K13280	1768.0
K13283	52.0
K00054	270.0
K04496	0.0
K05369	0.0
K05368	105.0
K03228	290.0
K03229	290.0
K00052	8932.0
K03222	290.0
K03223	290.0
K03220	0.0
K03221	0.0
K03226	290.0
K03227	290.0
K03224	290.0
K03225	0.0
K09482	0.0
K09483	0.0
K13836	0.0
K12228	0.0
K05360	0.0
K12224	0.0
K12225	0.0
K12226	0.0
K12227	0.0
K12220	0.0
K05363	16.0
K12222	0.0
K12223	0.0
K08681	5484.0
K08680	640.0
K08683	0.0
K08682	52.0
K08685	0.0
K08684	0.0
K08687	0.0
K08686	0.0
K11755	11122.0
K11754	20381.0
K11751	105.0
K11750	52.0
K11753	17825.0
K11752	9888.0
K02407	4118.0
K13938	104.0
K13936	52.0
K13935	52.0
K02406	9918.0
K13933	52.0
K13932	52.0
K13931	52.0
K13930	52.0
K12088	0.0
K12081	0.0
K12082	0.0
K12083	0.0
K12084	0.0
K12086	0.0
K12087	0.0
K09611	0.0
K09612	53.0
K04940	0.0
K10085	0.0
K05394	0.0
K05395	0.0
K06340	0.0
K13043	1128.0
K07149	4872.0
K07148	1048.0
K07147	345.0
K07146	67.0
K07145	103.0
K07144	0.0
K07143	0.0
K07142	0.0
K07141	3358.0
K07140	52.0
K10156	0.0
K10150	0.0
K10620	0.0
K10621	0.0
K14028	0.0
K14029	0.0
K01817	6604.0
K01816	787.0
K01815	3158.0
K01814	8470.0
K01813	3316.0
K01812	6453.0
K01811	9039.0
K01810	9466.0
K01819	28.0
K01818	2132.0
K14580	0.0
K05379	0.0
K08304	52.0
K08305	56.0
K08306	56.0
K08307	1186.0
K08300	53.0
K08301	6790.0
K08302	4109.0
K08303	17216.0
K08308	52.0
K08309	3449.0
K14671	0.0
K14670	0.0
K14673	0.0
K14672	0.0
K01673	2589.0
K01672	0.0
K01671	0.0
K01677	7600.0
K01676	1293.0
K01674	53.0
K01679	773.0
K01678	7114.0
K02899	9275.0
K02896	0.0
K02897	2099.0
K02895	9369.0
K02892	9374.0
K02890	9374.0
K10811	0.0
K02096	0.0
K02097	0.0
K02094	0.0
K02095	0.0
K02092	0.0
K02093	0.0
K02099	6642.0
K03411	5957.0
K03410	6057.0
K03413	7792.0
K03412	4390.0
K03415	1630.0
K03414	4.0
K03417	0.0
K03416	0.0
K03418	0.0
K05376	0.0
K02320	0.0
K02322	0.0
K02323	0.0
K05377	0.0
K13542	10690.0
K13543	0.0
K13540	0.0
K13541	0.0
K12145	0.0
K12144	0.0
K12147	52.0
K12410	9658.0
K12141	1221.0
K12140	1221.0
K12143	124.0
K12142	0.0
K12149	52.0
K12148	52.0
K07312	52.0
K07313	507.0
K07310	124.0
K07311	1036.0
K07316	957.0
K07317	0.0
K07314	0.0
K07315	984.0
K07318	485.0
K07319	2895.0
K03936	0.0
K03425	52.0
K03426	4923.0
K03427	9831.0
K03420	0.0
K03421	0.0
K03422	0.0
K03423	4.0
K03756	0.0
K03757	52.0
K03206	0.0
K03755	0.0
K11144	1090.0
K11145	7756.0
K05972	0.0
K05973	0.0
K03752	1436.0
K05978	0.0
K05979	1085.0
K03753	1393.0
K00331	1566.0
K00330	1566.0
K00333	881.0
K00332	881.0
K00335	9592.0
K00334	10250.0
K00337	1566.0
K00336	10379.0
K00339	1566.0
K00338	1557.0
K03751	0.0
K06953	0.0
K06952	0.0
K06407	7481.0
K06950	16559.0
K10819	17.0
K06956	1292.0
K06955	0.0
K06402	1682.0
K10815	0.0
K06959	8701.0
K06958	7936.0
K06409	13904.0
K06408	2868.0
K09129	0.0
K09128	712.0
K09123	538.0
K09122	0.0
K09121	4319.0
K09120	0.0
K09127	0.0
K09126	550.0
K09125	551.0
K09124	586.0
K01233	0.0
K05819	52.0
K05818	52.0
K01896	0.0
K05813	6753.0
K05812	52.0
K05811	52.0
K05810	7058.0
K05817	0.0
K05816	1088.0
K05815	1741.0
K05814	1370.0
K01894	342.0
K01892	9426.0
K01234	1485.0
K01144	4437.0
K01146	52.0
K01141	52.0
K01416	0.0
K11434	0.0
K01415	0.0
K06354	0.0
K01414	345.0
K09836	0.0
K01318	0.0
K01319	0.0
K01312	0.0
K06350	0.0
K02669	6926.0
K02668	4.0
K02665	4.0
K02664	592.0
K02667	4.0
K02666	4.0
K02661	0.0
K02660	4.0
K02663	1041.0
K02662	3944.0
K00809	0.0
K00808	0.0
K00806	10979.0
K00805	7114.0
K00804	0.0
K00803	82.0
K00802	0.0
K00801	290.0
K00800	8248.0
K10921	0.0
K02409	4789.0
K02408	6061.0
K02401	3781.0
K02400	5961.0
K02403	0.0
K02402	0.0
K02405	6116.0
K05364	4554.0
K05367	1470.0
K05366	19059.0
K10210	0.0
K10216	0.0
K13049	852.0
K13048	0.0
K13739	0.0
K10215	0.0
K06122	0.0
K13735	0.0
K13734	2.0
K13041	52.0
K13040	52.0
K13731	0.0
K13730	1.0
K13733	0.0
K13732	0.0
K04516	1143.0
K03204	52.0
K03205	18556.0
K03207	0.0
K03200	52.0
K03201	52.0
K03202	0.0
K03203	52.0
K03208	0.0
K03758	541.0
K03759	0.0
K09469	0.0
K09461	0.0
K06204	56.0
K00178	0.0
K13950	0.0
K13953	338.0
K13955	0.0
K13954	1531.0
K10920	0.0
K06324	0.0
K11777	1227.0
K11779	0.0
K11778	0.0
K06325	0.0
K12600	0.0
K07432	0.0
K07430	0.0
K06326	0.0
K07128	0.0
K07121	52.0
K07120	53.0
K07123	290.0
K07122	52.0
K07125	0.0
K07124	8844.0
K07127	394.0
K07126	4653.0
K01870	9374.0
K01873	10226.0
K01872	9368.0
K01875	10410.0
K01874	10359.0
K01876	9966.0
K01879	2073.0
K01878	2073.0
K06321	0.0
K00476	0.0
K00477	0.0
K00474	0.0
K00472	0.0
K00470	0.0
K00471	0.0
K00478	0.0
K00479	0.0
K04775	52.0
K04774	52.0
K04777	0.0
K04776	0.0
K04771	342.0
K04770	52.0
K04773	1955.0
K04772	342.0
K04779	0.0
K04778	0.0
K14657	0.0
K14656	0.0
K14654	0.0
K14653	0.0
K14652	10418.0
K14659	0.0
K14658	0.0
K14386	0.0
K09926	0.0
K01699	105.0
K01698	3629.0
K01695	6453.0
K01697	52.0
K01696	6908.0
K01690	52.0
K01693	7874.0
K01692	2092.0
K07227	0.0
K03439	8664.0
K03438	12008.0
K13380	0.0
K03928	541.0
K03925	6775.0
K03924	7794.0
K03431	8977.0
K03926	342.0
K03437	8911.0
K03436	8264.0
K03435	104.0
K03434	0.0
K02348	3057.0
K02342	5839.0
K02343	8057.0
K02340	8614.0
K02341	9366.0
K02346	12595.0
K02347	878.0
K02344	52.0
K02345	52.0
K03697	2330.0
K03696	9385.0
K03695	9285.0
K03694	53.0
K03693	18.0
K03692	0.0
K03690	52.0
K03699	8052.0
K03698	6073.0
K13566	0.0
K12164	0.0
K07338	0.0
K07339	1884.0
K07334	648.0
K07335	11125.0
K07336	342.0
K07337	52.0
K07330	0.0
K07331	0.0
K07332	0.0
K07333	0.0
K09695	290.0
K09694	290.0
K09697	2454.0
K09696	2454.0
K09691	6310.0
K09690	5207.0
K09693	184.0
K09692	240.0
K09699	0.0
K09698	1908.0
K07590	1408.0
K07591	0.0
K07592	0.0
K05998	0.0
K05999	0.0
K05996	0.0
K05997	52.0
K05994	0.0
K05995	1706.0
K05993	2676.0
K05991	0.0
K10837	0.0
K00319	0.0
K00318	500.0
K00648	11046.0
K02545	0.0
K00645	10497.0
K00311	0.0
K00646	0.0
K00317	0.0
K00316	0.0
K00643	0.0
K00314	0.0
K02547	2348.0
K06429	0.0
K06428	0.0
K06427	0.0
K02812	52.0
K06425	552.0
K06424	0.0
K06423	1204.0
K06422	0.0
K06421	550.0
K02813	52.0
K02930	0.0
K03815	52.0
K05612	0.0
K03367	1308.0
K03366	453.0
K03812	52.0
K03635	395.0
K03634	56.0
K03631	8665.0
K05969	0.0
K03630	10276.0
K03633	52.0
K03632	56.0
K01998	6861.0
K01999	7099.0
K01992	27912.0
K01993	3493.0
K01990	46683.0
K01991	4298.0
K01996	7484.0
K01997	7488.0
K01994	7.0
K01995	8120.0
K03148	1757.0
K03639	5350.0
K05692	0.0
K03638	102.0
K00869	270.0
K00868	7609.0
K00861	0.0
K00860	1032.0
K00863	312.0
K00862	0.0
K00865	5485.0
K00864	12480.0
K00867	322.0
K00866	0.0
K01192	4651.0
K01190	22006.0
K01191	7155.0
K01197	524.0
K01194	104.0
K01195	1750.0
K01198	3006.0
K01199	0.0
K00656	17609.0
K00657	3427.0
K00306	0.0
K14591	52.0
K00300	0.0
K00653	0.0
K13715	0.0
K13713	0.0
K00650	0.0
K00651	8394.0
K14596	0.0
K02647	12432.0
K14598	0.0
K02643	0.0
K02642	0.0
K02641	0.0
K02640	0.0
K03594	3151.0
K03595	9080.0
K03596	9273.0
K03597	52.0
K03590	1802.0
K03591	52.0
K03592	2175.0
K03593	1464.0
K03598	56.0
K03599	52.0
K01736	9100.0
K01737	2259.0
K01734	11404.0
K01735	8035.0
K01732	0.0
K01733	9739.0
K01730	956.0
K01731	52.0
K06049	0.0
K01738	12889.0
K01739	357.0
K11809	0.0
K05343	647.0
K02422	7347.0
K02421	3781.0
K05340	1830.0
K02427	56.0
K05346	561.0
K02425	0.0
K02424	52.0
K05349	22844.0
K02428	1590.0
K03770	1475.0
K03771	1972.0
K03772	973.0
K03773	1048.0
K03774	304.0
K03775	1182.0
K03776	51.0
K03777	52.0
K03778	5896.0
K03779	1046.0
K09722	0.0
K08174	0.0
K14114	0.0
K13979	342.0
K13237	0.0
K14440	0.0
K09992	1141.0
K09990	0.0
K09991	0.0
K09996	52.0
K09997	52.0
K09994	0.0
K14110	0.0
K09998	52.0
K09999	52.0
K14111	0.0
K14113	0.0
K14449	0.0
K10213	1.0
K14118	0.0
K11711	492.0
K11710	2.0
K11712	1142.0
K11717	7979.0
K11719	52.0
K06857	0.0
K10440	12539.0
K10441	12266.0
K07103	0.0
K07102	290.0
K07101	0.0
K07100	0.0
K07107	5799.0
K07106	2661.0
K07105	5843.0
K07456	8880.0
K07459	58.0
K07458	1261.0
K07109	684.0
K07108	0.0
K10198	0.0
K10199	0.0
K10190	5357.0
K10191	0.0
K10192	306.0
K10193	235.0
K10194	287.0
K10195	52.0
K10196	0.0
K10197	0.0
K15013	0.0
K01858	690.0
K15016	0.0
K15017	0.0
K01853	0.0
K01852	0.0
K01851	0.0
K01850	625.0
K01857	52.0
K01856	0.0
K01854	6791.0
K07539	0.0
K08478	0.0
K08479	0.0
K08476	0.0
K08477	0.0
K08475	0.0
K00450	57.0
K00451	0.0
K00452	0.0
K00453	0.0
K00455	52.0
K00456	0.0
K00457	52.0
K00106	0.0
K00459	56.0
K00104	3518.0
K00105	4.0
K00102	0.0
K00103	0.0
K00100	11855.0
K00101	52.0
K01509	0.0
K04759	16816.0
K04758	23613.0
K04757	1663.0
K01504	0.0
K04755	52.0
K04754	52.0
K04753	54.0
K04752	52.0
K04751	5552.0
K01502	290.0
K14631	0.0
K05359	0.0
K14632	0.0
K07536	0.0
K12080	0.0
K02364	52.0
K12369	176.0
K02361	549.0
K02362	52.0
K02363	104.0
K13509	0.0
K13503	0.0
K13500	0.0
K12109	0.0
K12108	0.0
K12101	0.0
K12100	0.0
K12103	0.0
K12102	0.0
K12105	0.0
K12104	0.0
K12107	0.0
K12106	0.0
K11023	0.0
K03014	0.0
K08906	0.0
K08904	0.0
K08900	0.0
K06223	6449.0
K06199	4073.0
K06198	270.0
K06197	52.0
K06196	5371.0
K06194	1182.0
K06193	1977.0
K06192	342.0
K06191	299.0
K06190	52.0
K11104	1882.0
K11105	5118.0
K11106	52.0
K11107	52.0
K11102	122.0
K11103	342.0
K07862	216.0
K00666	3073.0
K00663	0.0
K00662	896.0
K00661	8331.0
K00660	290.0
K06997	9140.0
K06996	342.0
K06995	0.0
K10852	235.0
K06993	0.0
K06992	0.0
K06991	0.0
K06990	6.0
K11050	0.0
K06999	346.0
K06998	3072.0
K05338	52.0
K11051	0.0
K06441	0.0
K06440	0.0
K06443	0.0
K06442	8189.0
K06445	52.0
K06447	52.0
K06446	124.0
K06309	0.0
K05686	0.0
K02655	0.0
K07392	0.0
K00595	8478.0
K00594	0.0
K00596	0.0
K00599	18390.0
K00598	602.0
K02657	0.0
K07642	52.0
K07643	52.0
K07396	0.0
K07397	1236.0
K07394	0.0
K07395	52.0
K04102	0.0
K04103	52.0
K04100	0.0
K04101	0.0
K04107	0.0
K04105	0.0
K04108	0.0
K04109	0.0
K07716	0.0
K07717	674.0
K07714	290.0
K07715	56.0
K07712	349.0
K07713	1184.0
K07710	2.0
K07711	52.0
K07718	21498.0
K07719	748.0
K00843	0.0
K00842	0.0
K00841	420.0
K00840	52.0
K00847	12070.0
K00846	0.0
K00845	15097.0
K00844	485.0
K00849	7512.0
K00848	4386.0
K06302	0.0
K13771	345.0
K13770	594.0
K13772	0.0
K13775	0.0
K13774	0.0
K13777	0.0
K13776	0.0
K13779	0.0
K13778	0.0
K02621	1770.0
K02992	9369.0
K02623	0.0
K08286	0.0
K08281	128.0
K02996	8373.0
K02995	0.0
K02994	9374.0
K02629	0.0
K02628	0.0
K08289	1472.0
K08288	0.0
K03578	342.0
K03579	342.0
K03576	342.0
K03577	908.0
K03574	12701.0
K03575	5047.0
K03572	9231.0
K03573	52.0
K03570	9341.0
K03571	6939.0
K01710	11234.0
K01711	2966.0
K01712	1575.0
K01713	0.0
K01714	20071.0
K01715	4719.0
K01716	52.0
K01718	0.0
K01719	1177.0
K03081	65.0
K02199	52.0
K02198	180.0
K14170	14497.0
K02193	52.0
K02192	538.0
K02191	1142.0
K02190	5873.0
K02197	180.0
K02196	52.0
K02195	180.0
K02194	180.0
K03718	1670.0
K03719	4223.0
K03712	9381.0
K03713	196.0
K03710	14158.0
K03711	12225.0
K03716	4312.0
K03717	342.0
K03715	586.0
K07129	0.0
K00045	0.0
K13995	0.0
K13994	0.0
K13991	0.0
K13990	1264.0
K13993	4368.0
K13992	0.0
K06298	3600.0
K06299	0.0
K06294	0.0
K06295	4541.0
K06296	1757.0
K06297	618.0
K06290	0.0
K06291	0.0
K06292	0.0
K06293	0.0
K12743	0.0
K00248	6539.0
K06426	7.0
K11739	0.0
K11738	52.0
K11733	52.0
K11732	52.0
K11731	0.0
K11737	52.0
K11736	52.0
K11735	0.0
K11734	52.0
K06870	0.0
K06871	16622.0
K06872	3822.0
K06873	0.0
K06874	0.0
K06875	0.0
K06876	290.0
K06877	1441.0
K06878	614.0
K06879	52.0
K07478	10420.0
K12645	0.0
K07479	52.0
K07473	6233.0
K07472	0.0
K07471	0.0
K07470	52.0
K07477	0.0
K07476	0.0
K07474	566.0
K15038	0.0
K15039	0.0
K15034	52.0
K15036	0.0
K15037	0.0
K08738	0.0
K06420	0.0
K00128	3840.0
K00129	0.0
K00438	0.0
K00432	1290.0
K00433	2231.0
K00122	0.0
K00123	2898.0
K00124	1352.0
K00125	0.0
K00126	0.0
K00127	764.0
K08973	0.0
K14348	52.0
K14347	0.0
K14340	0.0
K08972	950.0
K01525	52.0
K01524	10636.0
K01523	1914.0
K01521	52.0
K01520	10616.0
K01529	1805.0
K08977	0.0
K03969	252.0
K08929	0.0
K02388	6061.0
K02389	5883.0
K02386	4.0
K02387	6061.0
K02384	0.0
K02385	4485.0
K02382	0.0
K02380	640.0
K02381	0.0
K05386	0.0
K13524	0.0
K13525	0.0
K13527	0.0
K13520	0.0
K13522	0.0
K13529	290.0
K03385	621.0
K03384	0.0
K03387	562.0
K03386	3708.0
K03381	0.0
K03380	0.0
K03383	0.0
K03382	1465.0
K03389	1930.0
K03388	1821.0
K05356	0.0
K12344	1128.0
K12343	0.0
K12342	0.0
K12341	0.0
K12340	1674.0
K02430	157.0
K12349	0.0
K05351	0.0
K11694	0.0
K11695	0.0
K11690	4050.0
K05352	0.0
K11693	0.0
K08928	0.0
K03433	0.0
K13832	0.0
K03039	0.0
K03432	0.0
K06607	0.0
K06606	542.0
K06605	57.0
K03430	3095.0
K06603	1209.0
K06602	0.0
K06601	0.0
K06600	0.0
K05358	104.0
K06609	52.0
K06608	59.0
K03923	52.0
K03922	0.0
K11472	0.0
K11473	883.0
K11474	0.0
K11475	0.0
K11476	0.0
K11477	52.0
K00601	0.0
K00600	10308.0
K00603	1204.0
K03746	104.0
K00605	3164.0
K00604	9375.0
K00607	0.0
K00606	5363.0
K00609	8547.0
K03741	3736.0
K03740	1308.0
K03743	1902.0
K10873	0.0
K03214	52.0
K14068	0.0
K13317	0.0
K06360	0.0
K14069	0.0
K08078	0.0
K09650	0.0
K06361	0.0
K07802	0.0
K07803	52.0
K07800	0.0
K07801	0.0
K07806	52.0
K07807	0.0
K07804	0.0
K07805	0.0
K06362	0.0
K01172	0.0
K10257	0.0
K10255	290.0
K10254	4524.0
K10253	0.0
K10918	0.0
K04128	0.0
K01958	3195.0
K01959	0.0
K01956	10310.0
K01957	0.0
K04126	0.0
K04127	0.0
K01952	10706.0
K01953	12844.0
K01950	8621.0
K01951	11005.0
K07730	0.0
K07731	0.0
K07732	0.0
K07733	53.0
K07734	0.0
K07735	839.0
K07736	7899.0
K07737	20922.0
K07738	6936.0
K07739	124.0
K06365	0.0
K06366	0.0
K06367	0.0
K10910	0.0
K10911	0.0
K04382	0.0
K10775	0.0
K02609	52.0
K02979	0.0
K02978	0.0
K06368	0.0
K02975	0.0
K02974	0.0
K02977	0.0
K02976	0.0
K03558	553.0
K03559	3268.0
K03550	8139.0
K03551	9375.0
K03552	0.0
K03553	10226.0
K03554	52.0
K03555	9219.0
K03556	2337.0
K03557	52.0
K01778	9944.0
K01779	4044.0
K06369	0.0
K01772	412.0
K01770	8982.0
K01771	0.0
K01776	9231.0
K01777	1095.0
K01774	0.0
K01775	11902.0
K05385	0.0
K05384	0.0
K05383	0.0
K05382	0.0
K05381	0.0
K08159	52.0
K14153	594.0
K14154	0.0
K14155	12421.0
K08152	0.0
K08156	1235.0
K08076	0.0
K12809	0.0
K05297	5.0
K03734	12847.0
K03735	1733.0
K03736	1733.0
K03737	9838.0
K03731	0.0
K03732	52.0
K03733	1879.0
K03738	1177.0
K03739	1308.0
K08139	0.0
K06994	24.0
K12660	52.0
K12661	52.0
K07450	0.0
K08719	0.0
K08717	0.0
K08715	0.0
K08714	0.0
K08713	0.0
K08710	0.0
K11311	0.0
K11312	588.0
K00141	0.0
K00146	52.0
K00411	0.0
K00412	0.0
K00145	17932.0
K00148	0.0
K14367	0.0
K14366	0.0
K08954	0.0
K08384	10691.0
K14369	0.0
K14368	0.0
K14091	852.0
K14090	976.0
K14093	0.0
K14092	0.0
K14095	0.0
K14094	0.0
K14097	0.0
K14096	0.0
K14099	0.0
K14098	0.0
K02848	0.0
K01541	0.0
K04712	0.0
K04711	0.0
K01545	0.0
K01547	5472.0
K01546	5472.0
K01548	4986.0
K04719	0.0
K04718	0.0
K02018	11319.0
K02019	3072.0
K02016	19683.0
K02017	933.0
K02014	9710.0
K02015	25899.0
K02012	6909.0
K02013	18531.0
K02010	3624.0
K02011	5465.0
K04515	0.0
K03943	0.0
K03941	4.0
K03940	0.0
K00313	836.0
K04060	0.0
K01608	853.0
K08942	0.0
K08943	0.0
K08940	0.0
K08941	0.0
K08946	0.0
K08947	0.0
K08944	0.0
K08945	0.0
K03059	0.0
K13811	0.0
K13812	0.0
K13815	0.0
K13816	0.0
K13818	0.0
K13819	52.0
K03053	0.0
K03052	0.0
K03055	0.0
K03054	0.0
K03057	0.0
K03056	0.0
K06222	52.0
K11418	0.0
K11410	0.0
K11415	0.0
K00622	0.0
K00621	0.0
K00620	14223.0
K00627	2820.0
K00626	7599.0
K00625	6495.0
K00624	0.0
K02805	1481.0
K02552	929.0
K02550	0.0
K02556	6632.0
K02803	1.0
K02554	52.0
K07280	0.0
K07281	0.0
K07282	5645.0
K07283	52.0
K07284	4403.0
K07285	52.0
K07286	52.0
K08217	4741.0
K07288	0.0
K07289	52.0
K07534	0.0
K07535	4.0
K07533	4273.0
K07822	0.0
K07823	0.0
K08699	0.0
K00088	10209.0
K00087	3333.0
K00086	3129.0
K00082	631.0
K10239	0.0
K10238	0.0
K10231	1573.0
K10230	0.0
K10233	0.0
K10232	0.0
K10235	0.0
K10234	0.0
K10237	0.0
K10236	0.0
K08353	0.0
K01970	0.0
K01971	2256.0
K01972	13209.0
K01973	0.0
K01974	290.0
K01975	1160.0
K01976	0.0
K07758	0.0
K05990	0.0
K07752	0.0
K07753	0.0
K07751	52.0
K13786	0.0
K07755	0.0
K07442	4.0
K08352	379.0
K07115	52.0
K07441	0.0
K07634	0.0
K07446	6.0
K07111	0.0
K07444	8240.0
K07445	0.0
K00647	114.0
K07449	0.0
K00641	917.0
K00640	12364.0
K01289	0.0
K01282	0.0
K01283	0.0
K01280	0.0
K01281	269.0
K01286	2423.0
K01284	2312.0
K02954	10025.0
K02952	9374.0
K02950	9265.0
K00155	290.0
K02959	9076.0
K00887	0.0
K00886	0.0
K00885	52.0
K00884	52.0
K00883	358.0
K00882	6846.0
K00881	106.0
K00880	2228.0
K00053	8099.0
K14048	0.0
K01026	2184.0
K01756	8788.0
K01025	0.0
K01750	2735.0
K01023	194.0
K01752	11802.0
K01753	355.0
K14583	0.0
K01758	246.0
K01759	10873.0
K09565	0.0
K09568	0.0
K08173	52.0
K08172	52.0
K02483	1969.0
K02482	290.0
K08177	999.0
K08176	0.0
K08175	0.0
K02486	0.0
K02489	0.0
K02488	7.0
K08178	0.0
K14138	3795.0
K14136	0.0
K09713	0.0
K09714	0.0
K09715	0.0
K03532	0.0
K03533	0.0
K03530	15319.0
K03531	8385.0
K03536	9251.0
K03537	1034.0
K03534	3123.0
K03535	394.0
K03538	0.0
K03539	0.0
K14451	0.0
K14450	0.0
K02225	0.0
K02224	12988.0
K02227	6312.0
K02226	6958.0
K02221	2694.0
K14107	0.0
K02229	0.0
K02228	0.0
K14106	0.0
K00441	0.0
K03288	52.0
K03289	52.0
K03284	12068.0
K03285	0.0
K03286	52.0
K03287	2137.0
K03280	0.0
K03281	1714.0
K03282	6421.0
K00440	0.0
K13677	0.0
K12790	0.0
K09639	0.0
K12688	0.0
K12689	0.0
K12686	0.0
K12687	0.0
K12684	0.0
K12685	0.0
K12682	0.0
K12683	0.0
K12680	0.0
K11889	0.0
K08884	9568.0
K11085	2334.0
K11084	52.0
K11081	52.0
K11080	0.0
K11083	52.0
K11082	52.0
K11089	290.0
K08777	0.0
K08776	0.0
K06346	8042.0
K06347	0.0
K09824	52.0
K09825	8399.0
K09823	52.0
K09820	290.0
K10939	0.0
K10936	0.0
K10937	0.0
K10933	0.0
K06348	0.0
K09829	0.0
K11337	0.0
K11336	0.0
K11335	0.0
K11334	0.0
K11333	0.0
K11332	0.0
K11331	0.0
K11330	0.0
K00169	1805.0
K00164	342.0
K00166	0.0
K00167	0.0
K00161	2817.0
K00162	2817.0
K00163	52.0
K10689	0.0
K10680	52.0
K10681	0.0
K10682	0.0
K04083	8113.0
K04082	52.0
K04081	52.0
K04080	52.0
K04087	576.0
K04086	246.0
K04085	52.0
K04084	52.0
K04088	576.0
K01569	0.0
K01568	0.0
K01563	0.0
K01561	0.0
K01560	1565.0
K01567	580.0
K01565	290.0
K01564	0.0
K02038	9503.0
K02039	8915.0
K02030	22362.0
K02031	20284.0
K02032	22323.0
K02033	23472.0
K02034	24131.0
K02035	29031.0
K02036	9398.0
K02037	9118.0
K05556	0.0
K13658	0.0
K13659	0.0
K13656	0.0
K13657	0.0
K13654	0.0
K13655	124.0
K13652	1938.0
K13653	8913.0
K13650	0.0
K13651	0.0
K05555	0.0
K05552	0.0
K02057	19295.0
K05550	0.0
K05551	0.0
K12308	8979.0
K12306	0.0
K03073	8471.0
K03072	1955.0
K03071	52.0
K03070	10649.0
K03077	1435.0
K03076	9268.0
K03075	8282.0
K03074	2097.0
K08965	4.0
K08967	104.0
K08961	650.0
K08963	4514.0
K13873	0.0
K13876	0.0
K13874	52.0
K13875	0.0
K06139	0.0
K06138	0.0
K06135	0.0
K06134	0.0
K06137	290.0
K06136	0.0
K06131	13681.0
K06133	4202.0
K06132	52.0
K02600	9374.0
K07389	0.0
K07388	0.0
K04747	0.0
K01516	8240.0
K09977	0.0
K07518	0.0
K07519	0.0
K11437	0.0
K07512	290.0
K07516	6.0
K10212	485.0
K10747	0.0
K10217	0.0
K10219	0.0
K10218	0.0
K10748	52.0
K01912	8817.0
K01913	0.0
K01910	359.0
K01911	1532.0
K01916	1368.0
K01917	0.0
K01914	7229.0
K01915	17703.0
K01918	4766.0
K01919	846.0
K07774	52.0
K07775	2698.0
K07776	683.0
K07777	1056.0
K07770	9.0
K07771	52.0
K07772	0.0
K07773	52.0
K07778	58.0
K01193	8941.0
K04340	0.0
K04341	0.0
K04342	0.0
K04343	0.0
K12986	0.0
K04691	52.0
K02931	8382.0
K02933	9365.0
K02935	9373.0
K02936	0.0
K02939	9374.0
K00205	0.0
K00204	0.0
K00207	0.0
K00206	0.0
K00201	0.0
K00200	0.0
K00203	0.0
K00202	0.0
K00209	0.0
K00208	788.0
K01000	10244.0
K01001	0.0
K01002	1345.0
K01003	1.0
K01004	0.0
K01005	1425.0
K01006	8482.0
K01007	2677.0
K01008	4827.0
K10855	0.0
K14115	0.0
K14116	0.0
K14441	8954.0
K14446	8.0
K14447	0.0
K14112	0.0
K14445	290.0
K08195	156.0
K08194	157.0
K14448	0.0
K08196	0.0
K08191	1234.0
K14119	0.0
K08193	0.0
K00702	1162.0
K10799	0.0
K03518	8129.0
K03519	577.0
K09719	0.0
K10856	0.0
K03516	0.0
K03517	6715.0
K02205	0.0
K02204	588.0
K02203	3918.0
K02201	0.0
K02200	52.0
K13714	0.0
K13461	0.0
K12518	1.0
K12519	1.0
K12517	1.0
K12514	0.0
K12515	0.0
K12512	0.0
K12513	0.0
K12510	8000.0
K12511	3088.0
K07183	6923.0
K07182	7.0
K07181	2841.0
K07180	670.0
K07186	52.0
K07185	2601.0
K07184	52.0
K09800	52.0
K09801	52.0
K09802	52.0
K09803	177.0
K09804	0.0
K09805	0.0
K09806	55.0
K09807	2775.0
K09808	2028.0
K09809	5.0
K10912	0.0
K10913	0.0
K10914	1372.0
K10915	0.0
K10916	0.0
K10917	0.0
K11358	5457.0
K11355	0.0
K11354	0.0
K11357	0.0
K11356	0.0
K04069	23270.0
K04068	12168.0
K04065	52.0
K04064	52.0
K04067	52.0
K04066	9350.0
K04061	3393.0
K09716	1035.0
K04063	342.0
K04062	52.0
K10006	0.0
K10007	0.0
K10004	52.0
K10005	0.0
K10002	52.0
K10003	52.0
K10000	52.0
K10001	52.0
K09717	0.0
K10008	290.0
K10009	52.0
K02491	0.0
K14588	52.0
K14581	0.0
K13678	254.0
K13679	0.0
K11633	0.0
K13670	0.0
K13671	0.0
K11987	0.0
K11636	0.0
K11634	0.0
K13582	0.0
K13583	0.0
K13580	0.0
K13581	0.0
K13586	0.0
K13587	0.0
K13584	0.0
K13585	0.0
K13588	0.0
K13589	0.0
K02052	888.0
K02053	895.0
K02050	22312.0
K02051	22173.0
K02056	10733.0
K05553	0.0
K02054	887.0
K02055	883.0
K02058	3551.0
K02059	0.0
K05558	0.0
K05559	0.0
K03895	0.0
K03894	0.0
K03897	0.0
K03896	0.0
K03891	0.0
K03890	0.0
K03893	0.0
K03892	17385.0
K02423	0.0
K05342	0.0
K05341	8.0
K12989	0.0
K12988	0.0
K02420	5961.0
K12981	0.0
K12980	0.0
K12983	0.0
K12982	0.0
K12985	0.0
K12984	52.0
K12987	0.0
K02426	1524.0
K13854	0.0
K03098	685.0
K13853	617.0
K03095	270.0
K05344	0.0
K03091	34181.0
K03090	1655.0
K03093	1374.0
K03092	5710.0
K06113	497.0
K09632	0.0
K02429	2281.0
K06118	0.0
K05716	0.0
K04844	1.0
K11632	0.0
K11630	0.0
K11631	36.0
K11637	0.0
K11635	0.0
K11638	0.0
K11639	0.0
K07572	0.0
K07573	0.0
K07570	209.0
K07571	2998.0
K07576	5863.0
K07577	0.0
K07574	7781.0
K07575	0.0
K07578	0.0
K07579	0.0
K11189	17154.0
K11184	2562.0
K11187	0.0
K11180	588.0
K11181	588.0
K11183	342.0
K10764	0.0
K10763	52.0
K10762	0.0
K01938	8714.0
K01939	9751.0
K01934	9367.0
K01935	904.0
K01937	8298.0
K01930	0.0
K01932	0.0
K01933	10182.0
K07798	549.0
K07799	342.0
K07796	0.0
K07797	0.0
K07794	246.0
K07795	58.0
K07792	549.0
K07793	2260.0
K07790	0.0
K07791	104.0
K06379	7479.0
K00968	1349.0
K06378	7821.0
K06377	0.0
K06376	0.0
K06375	0.0
K09814	0.0
K09813	0.0
K06372	0.0
K06371	0.0
K06370	0.0
K01249	0.0
K01246	3176.0
K01247	55.0
K01244	0.0
K01243	7079.0
K08919	0.0
K01241	549.0
K02919	6404.0
K02913	8964.0
K02912	0.0
K02911	8983.0
K02910	0.0
K02917	0.0
K02916	9374.0
K02915	0.0
K02914	9158.0
K00228	52.0
K00227	0.0
K00226	12866.0
K00224	0.0
K00223	0.0
K00222	0.0
K00221	0.0
K00220	0.0
K01798	0.0
K01799	246.0
K01068	0.0
K01069	2499.0
K01062	10.0
K01791	11080.0
K01792	343.0
K01061	683.0
K01066	1579.0
K01067	1135.0
K01796	1.0
K01797	108.0
K05499	1164.0
K14468	0.0
K14469	0.0
K14465	0.0
K14466	0.0
K14467	0.0
K10834	0.0
K10833	0.0
K02266	0.0
K03793	0.0
K03790	1041.0
K03791	52.0
K03796	52.0
K03797	10900.0
K03794	0.0
K03795	290.0
K03798	20038.0
K03799	825.0
K13448	0.0
K12538	0.0
K12539	0.0
K12530	0.0
K12531	0.0
K12532	0.0
K12533	0.0
K12534	0.0
K12535	0.0
K12536	0.0
K12537	0.0
K03136	0.0
K09790	2935.0
K09791	56.0
K09792	293.0
K09793	2008.0
K09794	56.0
K09795	0.0
K09796	0.0
K09797	860.0
K09798	56.0
K09799	0.0
K10972	0.0
K10973	0.0
K10977	194.0
K10974	2338.0
K10975	0.0
K10978	0.0
K10979	954.0
K06308	0.0
K00315	0.0
K09862	52.0
K06303	0.0
K09860	0.0
K09861	6386.0
K06306	2701.0
K06307	0.0
K06305	1.0
K11373	0.0
K04047	1114.0
K04046	52.0
K04045	961.0
K04044	52.0
K04043	10975.0
K04042	6664.0
K04041	6735.0
K04040	0.0
K02700	0.0
K04049	0.0
K04048	0.0
K02707	0.0
K02704	0.0
K02705	0.0
K10020	0.0
K10021	0.0
K10022	0.0
K10023	0.0
K10024	0.0
K10025	0.0
K10026	423.0
K10027	0.0
K13612	0.0
K13613	0.0
K13611	0.0
K13614	0.0
K13615	0.0
K05794	1426.0
K05795	3728.0
K05796	2195.0
K05797	0.0
K05790	52.0
K05791	290.0
K05792	1518.0
K05793	290.0
K05798	104.0
K05799	9827.0
K01474	0.0
K01477	0.0
K01476	497.0
K01471	0.0
K01470	3737.0
K01473	0.0
K13039	0.0
K01479	53.0
K01478	203.0
K05570	1196.0
K05571	1197.0
K05572	0.0
K05573	0.0
K02078	20577.0
K02079	0.0
K05576	0.0
K02074	309.0
K02075	309.0
K02076	720.0
K02077	889.0
K02071	6354.0
K02072	6329.0
K02073	7594.0
K03309	183.0
K03308	15344.0
K03305	4016.0
K03304	52.0
K03307	9074.0
K03306	4368.0
K03301	0.0
K03300	351.0
K03303	1009.0
K03302	0.0
K06173	14242.0
K06175	52.0
K06174	0.0
K06177	1830.0
K06176	52.0
K06179	5930.0
K07680	2.0
K03867	0.0
K03838	0.0
K12053	0.0
K11618	865.0
K11619	0.0
K11614	0.0
K11615	0.0
K11616	52.0
K11617	14.0
K11610	0.0
K11611	0.0
K11960	0.0
K11961	550.0
K02836	9355.0
K10565	0.0
K10564	0.0
K02837	6014.0
K10561	1476.0
K10560	1476.0
K10563	4428.0
K10562	52.0
K02838	9374.0
K06858	52.0
K02839	852.0
K06859	509.0
K12700	1531.0
K07558	0.0
K07559	1538.0
K07228	0.0
K07229	52.0
K07226	0.0
K07224	52.0
K07225	52.0
K07222	342.0
K07223	337.0
K07220	3672.0
K07221	0.0
K10709	3135.0
K10708	0.0
K10701	0.0
K10703	0.0
K10702	0.0
K10704	0.0
K05984	52.0
K07537	0.0
K08652	0.0
K08651	0.0
K08658	0.0
K08659	770.0
K05982	56.0
K07451	0.0
K07453	0.0
K07452	0.0
K07455	1178.0
K07454	290.0
K09707	2313.0
K07457	572.0
K09706	551.0
K07104	290.0
K00029	553.0
K00028	1.0
K00799	157.0
K00798	7490.0
K00797	6079.0
K00024	2810.0
K00795	105.0
K00026	0.0
K00021	0.0
K00020	201.0
K00023	0.0
K00022	0.0
K09017	638.0
K01269	8008.0
K09015	1107.0
K09014	3283.0
K09013	7358.0
K09011	1130.0
K09010	0.0
K01261	14.0
K01262	12907.0
K01263	5.0
K01264	0.0
K01265	12234.0
K01266	856.0
K09018	52.0
K08227	52.0
K08226	0.0
K08225	52.0
K08224	658.0
K08223	1470.0
K08222	0.0
K08221	588.0
K00249	0.0
K01790	7667.0
K00241	2063.0
K00240	3608.0
K00243	6950.0
K00242	56.0
K00245	638.0
K00244	3847.0
K00247	52.0
K00246	52.0
K01795	1255.0
K06983	0.0
K02799	0.0
K02798	1592.0
K02791	2507.0
K02790	0.0
K02793	7099.0
K02795	9056.0
K02794	9272.0
K02796	8491.0
K04564	4574.0
K04565	2805.0
K04566	852.0
K04567	8545.0
K01040	393.0
K01041	0.0
K04562	2684.0
K04568	52.0
K01049	0.0
K02535	1475.0
K02242	1306.0
K02536	1773.0
K02531	36.0
K02246	269.0
K02533	104.0
K02532	408.0
K02248	87.0
K02538	1104.0
K00581	0.0
K13421	0.0
K01013	0.0
K15018	0.0
K15019	0.0
K03110	8784.0
K03111	19578.0
K03112	52.0
K03113	1472.0
K03116	3986.0
K03117	54.0
K03118	2740.0
K03119	52.0
K10919	0.0
K12552	0.0
K12553	0.0
K12551	0.0
K12556	14.0
K12554	11.0
K12555	540.0
K06892	104.0
K06893	292.0
K06890	1266.0
K06891	342.0
K06896	6136.0
K06897	5553.0
K06894	1128.0
K06895	1813.0
K10954	0.0
K10956	0.0
K06899	52.0
K06328	593.0
K06329	0.0
K10952	0.0
K10953	0.0
K11395	0.0
K11391	52.0
K11390	0.0
K11392	56.0
K00499	0.0
K00494	290.0
K00495	0.0
K00496	0.0
K00491	0.0
K00492	0.0
K00493	0.0
K13591	0.0
K01467	1634.0
K13593	0.0
K13592	0.0
K04021	52.0
K04020	52.0
K04023	2242.0
K04022	52.0
K04025	52.0
K04024	1395.0
K04027	1282.0
K04026	1555.0
K04029	4481.0
K04028	5303.0
K07055	0.0
K07054	56.0
K07057	0.0
K07056	10495.0
K07051	290.0
K07050	5527.0
K07053	14186.0
K07052	14981.0
K07059	0.0
K07058	7754.0
K10040	95.0
K10041	902.0
K10046	0.0
K04799	0.0
K04798	0.0
K04793	0.0
K04792	0.0
K04791	0.0
K04790	0.0
K04797	0.0
K04796	0.0
K04795	0.0
K04794	1034.0
K13638	52.0
K13639	52.0
K13634	52.0
K13635	52.0
K13636	52.0
K13637	104.0
K13630	52.0
K13631	52.0
K13632	104.0
K13633	52.0
K02042	1407.0
K05778	52.0
K05779	52.0
K05776	551.0
K05541	52.0
K05774	52.0
K05775	52.0
K05772	3.0
K05773	3.0
K05540	3810.0
K01459	0.0
K01458	0.0
K01457	892.0
K01455	483.0
K01454	0.0
K01453	0.0
K01452	0.0
K01451	1272.0
K01450	0.0
K05518	0.0
K08070	3712.0
K08071	0.0
K05516	964.0
K08077	97.0
K05515	11288.0
K13093	0.0
K11783	0.0
K12949	0.0
K12945	52.0
K12944	52.0
K12941	2987.0
K12940	59.0
K12943	52.0
K12942	2913.0
K14728	0.0
K14727	0.0
K11785	0.0
K00108	394.0
K13890	52.0
K13891	52.0
K13892	52.0
K13893	52.0
K13894	52.0
K13895	52.0
K13896	52.0
K06159	52.0
K06158	10940.0
K06153	10919.0
K06152	0.0
K06151	0.0
K06157	0.0
K06156	52.0
K06155	52.0
K06154	0.0
K03327	2657.0
K03326	58.0
K03325	1224.0
K03324	12204.0
K03322	1733.0
K03321	900.0
K03320	2603.0
K03329	0.0
K03328	1233.0
K04802	0.0
K04801	0.0
K04800	0.0
K11948	0.0
K01505	0.0
K04756	0.0
K11940	52.0
K11941	52.0
K11942	0.0
K11943	0.0
K11944	0.0
K01507	12922.0
K11946	0.0
K11947	0.0
K01506	0.0
K01501	1034.0
K01500	1101.0
K01503	0.0
K06714	1686.0
K04750	2897.0
K12789	0.0
K12788	0.0
K11526	0.0
K10810	0.0
K11522	0.0
K11523	0.0
K08675	0.0
K08676	497.0
K08677	0.0
K08679	0.0
K11521	0.0
K10547	1383.0
K10546	1383.0
K10545	303.0
K10544	246.0
K10543	251.0
K10542	2985.0
K10541	2992.0
K10540	3956.0
K10549	298.0
K10548	1383.0
K14630	0.0
K11529	0.0
K00007	52.0
K00005	6091.0
K13444	0.0
K00003	11051.0
K00002	2079.0
K00001	4507.0
K01186	3654.0
K00009	1643.0
K00008	12192.0
K10726	0.0
K10725	0.0
K08246	0.0
K00263	290.0
K00262	8337.0
K00261	642.0
K00260	1038.0
K00266	29629.0
K00265	1698.0
K01200	1670.0
K01201	2721.0
K01206	11376.0
K01207	3261.0
K01205	798.0
K01208	182.0
K01209	10712.0
K06167	2563.0
K00917	4015.0
K00912	1475.0
K00919	9330.0
K02519	9260.0
K02518	9274.0
K02517	1186.0
K02511	52.0
K02510	1218.0
K13409	0.0
K13408	0.0
K03179	971.0
K03170	0.0
K03177	9377.0
K12574	7906.0
K12570	0.0
K12573	8738.0
K11009	0.0
K11008	0.0
K11005	0.0
K11004	0.0
K11007	0.0
K11006	0.0
K11003	0.0
K08296	346.0
K08297	0.0
K08295	0.0
K02634	0.0
K02635	0.0
K10622	0.0
K07693	20.0
K07692	0.0
K07691	0.0
K07690	0.0
K07697	0.0
K07696	1076.0
K07695	0.0
K07694	111.0
K07699	6661.0
K07698	0.0
K07079	8523.0
K07078	2457.0
K07077	0.0
K07076	2108.0
K07075	3318.0
K07074	609.0
K07073	0.0
K07072	0.0
K07071	1223.0
K07070	52.0
K14584	0.0
K11620	0.0
K09190	0.0
K11623	0.0
K05759	0.0
K08589	0.0
K11625	0.0
K11995	0.0
K01439	8851.0
K01438	2356.0
K01431	0.0
K01430	1743.0
K01433	342.0
K01432	0.0
K01434	0.0
K01437	0.0
K01436	6483.0
K05539	52.0
K14520	0.0
K12963	52.0
K12962	52.0
K12961	52.0
K12960	12059.0
K14749	0.0
K14748	0.0
K02972	52.0
K14743	0.0
K14742	7218.0
K14745	0.0
K14744	1.0
K14747	0.0
K14746	0.0
K02167	52.0
K02164	0.0
K02160	5514.0
K02168	54.0
K02169	555.0
K10931	0.0
K03341	0.0
K03340	3676.0
K03343	0.0
K03342	13.0
K03346	291.0
K12299	52.0
K12291	0.0
K12290	52.0
K12293	0.0
K12292	0.0
K12295	0.0
K12294	0.0
K12297	52.0
K12368	52.0
K11922	0.0
K11923	52.0
K11920	0.0
K11921	52.0
K11926	52.0
K11927	3258.0
K11924	300.0
K11925	52.0
K11928	2717.0
K13181	0.0
K13219	0.0
K07262	52.0
K07263	1719.0
K07260	8203.0
K07261	52.0
K07266	0.0
K07267	342.0
K07264	56.0
K07265	0.0
K07268	0.0
K07269	52.0
K01155	1495.0
K04478	0.0
K04479	0.0
K10528	0.0
K14952	0.0
K07486	322.0
K07487	0.0
K07484	2647.0
K07485	2.0
K07482	50.0
K07483	16494.0
K07480	3.0
K07481	592.0
K07488	0.0
K07489	1.0
K11210	0.0
K11211	0.0
K11212	1.0
K11214	853.0
K11216	246.0
K06300	0.0
K00061	0.0
K00060	413.0
K06301	0.0
K00065	1430.0
K00064	0.0
K00067	10283.0
K00066	290.0
K00069	0.0
K00068	1629.0
K06304	0.0
K08262	0.0
K08261	0.0
K08260	0.0
K08265	0.0
K08264	0.0
K00288	0.0
K00285	342.0
K00284	4846.0
K00287	8307.0
K00286	11368.0
K00281	1463.0
K00280	0.0
K00283	3380.0
K00282	3380.0
K08088	0.0
K14198	0.0
K14199	0.0
K03452	0.0
K14194	0.0
K14195	0.0
K14196	0.0
K14197	0.0
K14192	0.0
K14193	0.0
K01880	7301.0
K01881	11298.0
K01883	9374.0
K01885	7112.0
K04618	0.0
K01887	10227.0
K01224	1156.0
K01889	9374.0
K01226	2207.0
K01227	2.0
K01220	43.0
K01222	1854.0
K01223	9975.0
K02759	7066.0
K02755	3.0
K02757	12628.0
K02756	4.0
K14998	0.0
K02750	1117.0
K02753	52.0
K02752	0.0
K00939	9193.0
K00938	270.0
K00937	7758.0
K00936	36012.0
K00935	0.0
K00934	290.0
K00933	0.0
K00932	0.0
K00931	8747.0
K00930	17806.0
K01089	1732.0
K01080	0.0
K01081	2634.0
K01082	0.0
K01083	0.0
K01084	0.0
K01085	52.0
K01087	52.0
K02571	0.0
K02570	124.0
K02573	128.0
K02572	0.0
K02575	571.0
K02574	1479.0
K07780	0.0
K03488	9439.0
K03489	212.0
K03482	52.0
K03483	1591.0
K03480	728.0
K03481	2593.0
K03486	2151.0
K03487	52.0
K03484	6963.0
K03485	52.0
K02287	0.0
K02286	0.0
K02285	0.0
K02284	0.0
K02283	11684.0
K02282	712.0
K02281	0.0
K02280	0.0
K02289	0.0
K02288	0.0
K03626	0.0
K03627	0.0
K03624	13470.0
K03625	9374.0
K03151	7949.0
K03620	718.0
K03153	0.0
K08869	0.0
K03628	7336.0
K03629	9351.0
K09738	0.0
K09739	0.0
K09736	0.0
K09737	0.0
K09735	0.0
K09732	0.0
K09733	0.0
K09730	0.0
K09731	0.0
K09888	7869.0
K09889	52.0
K09880	52.0
K09882	0.0
K09883	0.0
K09884	0.0
K09887	0.0
K11027	0.0
K11026	0.0
K11025	0.0
K11024	0.0
K07679	0.0
K07678	52.0
K11021	0.0
K11020	0.0
K07675	104.0
K07674	0.0
K07676	52.0
K07671	0.0
K07670	0.0
K07673	52.0
K07672	0.0
K01117	0.0
K12048	0.0
K07019	342.0
K07018	0.0
K07011	4588.0
K07010	7111.0
K07013	0.0
K07012	7910.0
K07015	6965.0
K07014	52.0
K07017	1153.0
K07016	7.0
K10084	0.0
K08372	609.0
K05884	485.0
K05885	2084.0
K05886	52.0
K05887	0.0
K05880	52.0
K05881	53.0
K05882	290.0
K05883	0.0
K08902	0.0
K05739	2728.0
K05888	0.0
K05889	0.0
K08903	0.0
K00547	496.0
K00544	0.0
K00545	0.0
K00542	0.0
K00543	0.0
K00540	11710.0
K00548	15757.0
K00549	1873.0
K01145	0.0
K01412	0.0
K01147	52.0
K01417	4304.0
K00038	0.0
K01143	0.0
K01142	8673.0
K01419	854.0
K00788	11593.0
K00789	13169.0
K12502	0.0
K14762	52.0
K14761	6960.0
K06195	342.0
K03819	52.0
K03818	0.0
K03814	549.0
K03817	870.0
K03816	6994.0
K03811	3867.0
K03810	1281.0
K03813	554.0
K11908	0.0
K11909	0.0
K11904	1.0
K11905	104.0
K11906	157.0
K11907	52.0
K11900	105.0
K11901	105.0
K11902	0.0
K11903	158.0
K10986	5.0
K13238	0.0
K13239	0.0
K13797	0.0
K07248	2084.0
K13796	52.0
K07244	0.0
K07245	52.0
K07246	938.0
K07240	18102.0
K07241	53.0
K07242	0.0
K07243	342.0
K01268	0.0
K05296	0.0
K02821	3456.0
K09016	52.0
K09945	52.0
K09944	0.0
K09947	0.0
K09946	290.0
K09941	0.0
K09940	290.0
K09943	0.0
K09942	592.0
K09949	293.0
K09948	0.0
K10851	0.0
K10850	0.0
K03666	3468.0
K03667	854.0
K03196	52.0
K03665	9827.0
K11275	0.0
K06012	6493.0
K00048	4133.0
K10857	52.0
K09773	2015.0
K00043	1034.0
K00042	3713.0
K00041	2921.0
K00040	2673.0
K00046	7775.0
K00733	0.0
K00044	0.0
K06011	0.0
K09012	0.0
K06016	957.0
K06017	0.0
K06014	0.0
K06015	1991.0
K06019	719.0
K01075	0.0
K12221	0.0
K06444	0.0
K04632	0.0
K14977	22.0
K14974	0.0
K00958	0.0
K00951	10255.0
K00950	4266.0
K00952	20.0
K00955	1326.0
K00954	9374.0
K00957	2378.0
K00956	1856.0
K00590	631.0
K02777	4010.0
K02775	2540.0
K02774	3480.0
K02773	2615.0
K02771	63.0
K02770	7617.0
K02779	622.0
K02778	54.0
K01606	0.0
K01607	3795.0
K01604	0.0
K01605	0.0
K01602	0.0
K01601	0.0
K03750	3301.0
K01609	6359.0
K02553	52.0
K02804	3789.0
K02551	1427.0
K02806	1641.0
K02557	6735.0
K02800	1704.0
K05275	0.0
K02802	1.0
K13300	0.0
K02558	1128.0
K02809	4.0
K02808	3.0
K03600	52.0
K03601	9346.0
K03602	8821.0
K03603	52.0
K03604	1584.0
K03605	592.0
K03606	52.0
K03607	52.0
K03608	4903.0
K03609	8570.0
K06078	52.0
K06079	52.0
K09710	9355.0
K09711	1034.0
K09712	52.0
K06073	52.0
K06074	52.0
K06075	104.0
K06076	1184.0
K06077	52.0
K06382	6438.0
K06383	5149.0
K06380	0.0
K06381	7595.0
K06386	1.0
K06387	7182.0
K06384	2300.0
K06385	6349.0
K06388	0.0
K06389	0.0
K12466	0.0
K12468	0.0
K07657	345.0
K07656	0.0
K07655	0.0
K07654	0.0
K07653	0.0
K07652	830.0
K07651	2.0
K07650	1593.0
K07659	56.0
K07658	8520.0
K11041	1095.0
K11040	0.0
K11043	0.0
K11042	0.0
K11045	0.0
K11044	0.0
K11047	0.0
K11046	0.0
K11049	0.0
K11048	0.0
K07387	551.0
K07386	1435.0
K06926	8202.0
K06927	1668.0
K06924	0.0
K06925	9374.0
K06922	0.0
K06923	6218.0
K06920	860.0
K06921	2835.0
K06928	631.0
K06929	1179.0
K07033	6498.0
K07032	988.0
K07031	1135.0
K07030	6842.0
K07037	1444.0
K07035	4723.0
K07034	645.0
K07039	52.0
K07038	2669.0
K10829	0.0
K00384	19504.0
K00385	2206.0
K00386	0.0
K00387	0.0
K00380	631.0
K00381	342.0
K00382	8199.0
K00383	117.0
K00389	52.0
K01387	0.0
K01385	0.0
K01389	0.0
K09158	56.0
K09159	56.0
K09156	0.0
K09157	7811.0
K09154	0.0
K09155	1566.0
K09152	0.0
K09153	1618.0
K09150	0.0
K09151	881.0
K05970	3246.0
K05714	52.0
K05715	0.0
K05710	0.0
K05711	0.0
K05712	52.0
K05713	52.0
K00560	7205.0
K00561	0.0
K00563	2287.0
K00564	347.0
K00566	9471.0
K00567	9342.0
K00568	105.0
K00569	290.0
K05575	0.0
K01169	52.0
K01167	0.0
K01166	0.0
K05577	290.0
K01163	5375.0
K01161	0.0
K01160	1.0
K05578	0.0
K05579	0.0
K08092	1571.0
K08093	3.0
K08094	1024.0
K08095	0.0
K08096	0.0
K08097	588.0
K02254	0.0
K02255	52.0
K01743	0.0
K02251	2.0
K02061	0.0
K01741	0.0
K02060	0.0
K00114	0.0
K02122	8401.0
K02123	9444.0
K02120	9544.0
K02121	7016.0
K02124	9542.0
K03837	104.0
K03836	0.0
K03835	104.0
K03834	52.0
K03833	1630.0
K03832	1535.0
K03831	342.0
K03830	3658.0
K00443	0.0
K03839	1235.0
K02067	56.0
K10189	3073.0
K13038	13232.0
K13787	442.0
K13788	342.0
K13789	25263.0
K10188	4211.0
K12255	0.0
K12254	0.0
K12257	6312.0
K12256	0.0
K12251	2988.0
K12250	0.0
K12253	0.0
K12252	0.0
K13252	250.0
K13256	108.0
K13255	52.0
K12079	0.0
K12078	0.0
K12071	0.0
K12070	0.0
K12073	290.0
K12072	51.0
K09912	52.0
K06236	0.0
K06237	0.0
K05519	0.0
K09914	52.0
K11788	0.0
K11782	0.0
K11780	0.0
K11781	0.0
K11787	0.0
K11784	0.0
K11530	52.0
K12787	0.0
K12786	0.0
K12785	0.0
K12784	0.0
K06718	1.0
K09969	0.0
K09968	0.0
K09967	1754.0
K09966	290.0
K09965	290.0
K09964	0.0
K09963	1912.0
K09962	247.0
K09961	51.0
K09960	0.0
K11527	1409.0
K11524	0.0
K11525	0.0
K11250	52.0
K11253	0.0
K11258	52.0
K11528	0.0
K00713	0.0
K00712	152.0
K10780	0.0
K10783	297.0
K10125	0.0
K10124	52.0
K10126	0.0
K10121	19.0
K10123	0.0
K10122	19.0
K04652	3374.0
K04653	1711.0
K04651	3706.0
K04656	1718.0
K04654	1718.0
K04655	2555.0
K00973	9025.0
K00972	996.0
K00971	3585.0
K00970	1178.0
K00975	19269.0
K00974	23447.0
K00979	2062.0
K00978	824.0
K14954	0.0
K14955	0.0
K14956	0.0
K06178	5013.0
K01596	1079.0
K01597	270.0
K01594	0.0
K01595	359.0
K01592	0.0
K01593	0.0
K01590	340.0
K01591	9142.0
K01598	303.0
K01599	10049.0
K02711	0.0
K02710	0.0
K02713	0.0
K02712	0.0
K02714	0.0
K02717	0.0
K02716	0.0
K02719	0.0
K02718	0.0
K03449	1948.0
K03446	970.0
K03444	0.0
K03445	104.0
K03442	9878.0
K01620	6000.0
K01621	983.0
K01622	0.0
K01623	3666.0
K01624	15778.0
K01625	14579.0
K01626	4407.0
K01627	1477.0
K01628	8381.0
K01629	1404.0
K05299	2.0
K02829	0.0
K02828	0.0
K02827	0.0
K02826	0.0
K02825	2922.0
K02824	7859.0
K02823	8563.0
K02822	4901.0
K03198	0.0
K03199	52.0
K03668	684.0
K03669	342.0
K03190	1743.0
K03191	0.0
K03660	9288.0
K03194	52.0
K03195	52.0
K03664	9374.0
K03197	52.0
K09772	7840.0
K06013	290.0
K09770	1107.0
K09771	52.0
K09776	0.0
K09777	4761.0
K09774	56.0
K09775	4996.0
K09778	1521.0
K09779	6466.0
K06269	0.0
K06323	0.0
K11624	0.0
K02991	0.0
K02990	8147.0
K02624	104.0
K02240	281.0
K08282	290.0
K12440	0.0
K12441	0.0
K12442	0.0
K12443	0.0
K12444	0.0
K12445	0.0
K12449	0.0
K02247	0.0
K07637	52.0
K07636	9351.0
K07639	52.0
K07638	52.0
K11069	5010.0
K11068	8349.0
K11063	1034.0
K11062	0.0
K11061	0.0
K11060	0.0
K11066	52.0
K11065	1387.0
K06900	0.0
K06901	11934.0
K06902	3525.0
K06903	899.0
K06904	1828.0
K06905	2125.0
K06906	1421.0
K06907	2381.0
K06908	2125.0
K06909	2172.0
K10821	0.0
K05905	0.0
K05904	0.0
K05906	0.0
K05900	0.0
K05903	2.0
K01406	0.0
K05909	0.0
K05908	0.0
K00368	0.0
K00369	0.0
K00366	2815.0
K00367	0.0
K00364	322.0
K00365	290.0
K00362	105.0
K00363	52.0
K00360	0.0
```
