## Extended Data File 1 for "Diet induces reproducible alterations in the mouse and human gut microbiome": ERS795142_ERR986457.picrust_nol

```
# Constructed from biom file
#OTU ID	ERR986457
K01365	0.0
K01364	0.0
K01361	1.0
K01360	0.0
K01362	7338.0
K02249	0.0
K05841	0.0
K05844	13.0
K05845	355.0
K05846	4243.0
K05847	4560.0
K00508	1.0
K00500	1.0
K00507	182.0
K00504	0.0
K00505	0.0
K12521	0.0
K01101	2356.0
K01103	16.0
K12520	0.0
K01104	27986.0
K05592	8807.0
K05593	4105.0
K05590	12.0
K05591	13.0
K05596	13.0
K05597	0.0
K05594	1.0
K05595	2491.0
K05599	0.0
K11964	0.0
K11962	0.0
K14540	9841.0
K12529	0.0
K12528	0.0
K06353	0.0
K02456	1019.0
K02457	24.0
K02454	404.0
K02455	206.0
K02452	41.0
K02453	586.0
K02450	18.0
K02103	3036.0
K08138	813.0
K02108	9866.0
K02109	11596.0
K02458	24.0
K02459	24.0
K08137	12.0
K03851	554.0
K03850	0.0
K03852	554.0
K03855	560.0
K03856	11220.0
K13018	1.0
K13019	0.0
K13010	0.0
K13011	0.0
K13012	888.0
K13013	0.0
K13014	11.0
K13015	270.0
K13016	1.0
K13017	1.0
K08566	11.0
K08567	576.0
K13274	0.0
K13275	0.0
K13276	0.0
K13277	0.0
K03275	0.0
K03274	210.0
K03277	0.0
K03276	0.0
K03271	4068.0
K03270	4367.0
K03273	485.0
K03272	2141.0
K03279	0.0
K03278	0.0
K11022	0.0
K12277	0.0
K12276	0.0
K12270	3.0
K11058	0.0
K12279	0.0
K12278	16.0
K07557	0.0
K07550	0.0
K07552	71.0
K06319	0.0
K09909	1.0
K09908	13.0
K12051	0.0
K12050	0.0
K12057	11.0
K12056	11.0
K06221	23.0
K09900	11.0
K09903	12306.0
K09902	13.0
K09904	12.0
K09907	12.0
K09906	12.0
K11501	0.0
K03234	0.0
K00773	12169.0
K00772	762.0
K00777	0.0
K00776	0.0
K06313	916.0
K06315	0.0
K05574	0.0
K10201	5.0
K07176	0.0
K07177	459.0
K07174	0.0
K07175	2234.0
K07172	587.0
K07173	6123.0
K07170	1406.0
K07171	20702.0
K07178	1.0
K07179	0.0
K00195	0.0
K00194	5.0
K00197	274.0
K00196	0.0
K00191	0.0
K00190	560.0
K00193	0.0
K00192	0.0
K00198	2351.0
K06405	8543.0
K10109	4445.0
K10108	7423.0
K10107	0.0
K01828	0.0
K01829	0.0
K01826	13.0
K01825	51.0
K01822	11.0
K01823	1025.0
K01820	182.0
K01821	1059.0
K00999	0.0
K00998	7011.0
K00995	18289.0
K00997	3387.0
K00996	180.0
K00991	14685.0
K00990	211.0
K00992	0.0
K11028	0.0
K02622	2932.0
K02625	0.0
K03564	7338.0
K13489	182.0
K13488	182.0
K13483	1.0
K13482	1.0
K13481	1.0
K13480	0.0
K13487	182.0
K13486	182.0
K14680	0.0
K14681	0.0
K14682	194.0
K08358	249.0
K08357	232.0
K08356	0.0
K08355	0.0
K03469	12533.0
K03462	0.0
K03464	0.0
K03465	4410.0
K03466	12604.0
K01648	0.0
K01649	14502.0
K01643	1524.0
K01640	445.0
K01641	459.0
K01646	406.0
K01647	12583.0
K01644	1519.0
K02597	28.0
K02626	560.0
K02595	0.0
K02594	953.0
K02593	28.0
K02592	389.0
K02591	779.0
K02590	2366.0
K02598	1464.0
K02849	194.0
K14061	12.0
K14062	13.0
K14063	12.0
K14064	12.0
K14065	0.0
K14067	0.0
K02841	194.0
K02840	420.0
K02843	46.0
K02844	211.0
K02847	1.0
K02846	12.0
K02102	2.0
K09758	836.0
K06039	12.0
K06034	0.0
K06036	0.0
K06037	0.0
K06032	0.0
K01581	918.0
K02702	0.0
K02659	1.0
K13490	182.0
K13491	182.0
K03644	2244.0
K03645	12.0
K03646	13.0
K03647	473.0
K03640	825.0
K03641	13.0
K03642	1578.0
K03643	13.0
K03648	10131.0
K03649	295.0
K06694	0.0
K11814	0.0
K12428	0.0
K12429	0.0
K12422	0.0
K12423	0.0
K12420	0.0
K12421	0.0
K12426	0.0
K12427	0.0
K12424	0.0
K12425	0.0
K07349	34.0
K07348	13.0
K05380	0.0
K07345	62.0
K07344	0.0
K07347	95.0
K07346	25.0
K07341	2825.0
K07340	13.0
K07343	3074.0
K07342	0.0
K06968	194.0
K06969	16739.0
K06962	1315.0
K06963	0.0
K06960	10087.0
K06961	0.0
K06966	2147.0
K06967	9840.0
K06964	0.0
K06965	0.0
K08995	183.0
K08994	12.0
K08997	12.0
K08996	78.0
K08990	12.0
K08993	13.0
K08992	12.0
K08999	1216.0
K08998	9912.0
K08344	12.0
K08345	12.0
K08346	12.0
K14940	554.0
K02724	0.0
K08349	12.0
K11815	0.0
K05929	0.0
K05928	182.0
K05927	0.0
K05924	0.0
K05922	0.0
K05921	47.0
K00349	2079.0
K00698	0.0
K00340	2008.0
K00341	2008.0
K00690	3699.0
K00343	1986.0
K00344	14.0
K00697	12.0
K00346	2079.0
K00347	2079.0
K09116	2313.0
K09117	9782.0
K05337	3454.0
K09118	574.0
K09119	0.0
K02106	149.0
K05823	349.0
K05820	13.0
K05826	0.0
K05827	0.0
K02100	12.0
K02101	0.0
K00524	0.0
K00525	8044.0
K00526	3954.0
K00527	19534.0
K00520	198.0
K00522	0.0
K00523	1.0
K02451	11.0
K00528	11606.0
K00529	2.0
K00025	182.0
K14215	0.0
K14213	0.0
K03453	2496.0
K00796	5841.0
K05339	50.0
K00027	10188.0
K00794	6233.0
K00793	6210.0
K01347	0.0
K01346	0.0
K01344	0.0
K01343	0.0
K00791	13094.0
K01340	0.0
K00790	17674.0
K02694	0.0
K02696	0.0
K02697	0.0
K02690	0.0
K02691	205.0
K02692	0.0
K02693	0.0
K02698	0.0
K02699	0.0
K00836	13.0
K00837	883.0
K00835	194.0
K00832	644.0
K00833	1027.0
K00830	0.0
K00831	11293.0
K00839	207.0
K04335	1.0
K04334	1.0
K01120	182.0
K01126	12942.0
K04333	12.0
K01129	10601.0
K01128	0.0
K04339	0.0
K04338	1.0
K02470	20337.0
K02471	182.0
K02472	1651.0
K02473	0.0
K02474	5172.0
K02475	4.0
K02476	4.0
K02477	6892.0
K02478	25.0
K02479	188.0
K09019	12.0
K01267	6433.0
K13074	0.0
K13075	0.0
K11441	0.0
K14055	13.0
K13299	0.0
K13292	11120.0
K14057	12.0
K14056	11.0
K02856	825.0
K02585	496.0
K12211	0.0
K12210	0.0
K12213	0.0
K12212	0.0
K12215	0.0
K02854	12.0
K12217	0.0
K12216	0.0
K12219	0.0
K12218	0.0
K02855	23.0
K08692	0.0
K08693	4.0
K08690	0.0
K08691	0.0
K08696	0.0
K08697	0.0
K11748	194.0
K11749	12024.0
K11746	12.0
K11747	12.0
K11744	194.0
K11745	194.0
K11742	12.0
K11743	2017.0
K11740	1.0
K11741	2840.0
K13920	1228.0
K13921	56.0
K13922	3279.0
K13923	56.0
K13924	0.0
K13925	0.0
K13926	210.0
K13927	603.0
K13928	12.0
K13929	12.0
K09923	13.0
K09922	2231.0
K06201	5702.0
K06200	4079.0
K06207	10297.0
K06206	3167.0
K06205	13.0
K09924	183.0
K09929	1.0
K06208	92.0
K00759	7726.0
K00758	12.0
K00752	0.0
K00757	9063.0
K00756	4547.0
K00754	14035.0
K06001	5089.0
K05557	0.0
K09766	1481.0
K05554	0.0
K07475	0.0
K07150	4607.0
K07151	16.0
K07152	1.0
K07153	13.0
K07154	5379.0
K07155	0.0
K07156	13.0
K07157	1.0
K07406	7342.0
K07407	17593.0
K07404	7970.0
K07405	2049.0
K07402	8118.0
K07403	1566.0
K07400	13.0
K07401	12.0
K01808	13633.0
K01809	7968.0
K01800	1.0
K01801	0.0
K01802	3218.0
K01803	12653.0
K01804	3518.0
K01805	1314.0
K01807	2668.0
K09718	0.0
K14668	0.0
K14669	0.0
K14666	0.0
K14667	0.0
K01664	577.0
K01665	1414.0
K01666	4186.0
K01667	1460.0
K01660	0.0
K01661	1814.0
K01662	11427.0
K01663	0.0
K01668	3.0
K01669	215.0
K02863	12284.0
K02862	0.0
K02860	10671.0
K02867	12306.0
K02866	0.0
K02864	10890.0
K02869	0.0
K05362	12.0
K05365	26.0
K03402	10664.0
K03403	0.0
K03400	0.0
K03406	52246.0
K03407	6836.0
K03404	0.0
K03405	1.0
K03408	11322.0
K03409	672.0
K02315	11858.0
K02314	14148.0
K02317	12.0
K02316	12274.0
K02313	12298.0
K02312	1.0
K02319	0.0
K12405	0.0
K12152	12.0
K12151	12.0
K07091	13.0
K07090	16136.0
K07093	184.0
K07092	0.0
K07095	16027.0
K07094	0.0
K07097	16.0
K07096	0.0
K07099	2910.0
K07098	14871.0
K11175	11974.0
K11174	0.0
K11177	1.0
K11176	0.0
K11173	0.0
K11179	572.0
K11178	1.0
K00322	13.0
K00320	2.0
K00321	0.0
K00326	0.0
K00324	14.0
K00325	13.0
K00329	0.0
K05945	1.0
K05944	0.0
K05947	0.0
K05946	3746.0
K06944	0.0
K06945	0.0
K06946	12.0
K06415	361.0
K06940	5277.0
K06941	13271.0
K06942	12285.0
K06943	0.0
K10806	13.0
K10807	0.0
K10804	388.0
K10805	13.0
K06948	666.0
K06949	14354.0
K06418	183.0
K09138	286.0
K09139	0.0
K09134	1890.0
K09135	0.0
K09136	13.0
K09137	291.0
K09130	0.0
K09131	975.0
K09132	1736.0
K09133	0.0
K05808	11974.0
K05809	12.0
K05804	1760.0
K05805	13.0
K05806	0.0
K05807	2079.0
K05800	13.0
K05801	13.0
K05802	13.0
K05803	12.0
K01044	1.0
K01045	0.0
K01046	303.0
K02068	338.0
K04561	0.0
K01042	746.0
K05568	6501.0
K05567	2071.0
K14273	0.0
K14275	0.0
K14274	108.0
K02062	12.0
K05245	0.0
K05564	1.0
K01048	1702.0
K02066	2277.0
K01322	1418.0
K01325	0.0
K02065	2261.0
K01326	0.0
K05560	1.0
K02243	662.0
K08930	0.0
K02679	12.0
K02676	1.0
K02674	17.0
K02675	0.0
K02672	17.0
K02241	887.0
K02670	2.0
K02671	17.0
K00810	0.0
K00811	2059.0
K00812	1520.0
K00813	12.0
K00814	0.0
K00817	10547.0
K00818	2448.0
K00819	812.0
K02530	324.0
K02245	663.0
K02244	460.0
K01499	0.0
K01498	0.0
K01493	12294.0
K01492	1475.0
K01491	28141.0
K01497	15.0
K01496	995.0
K01495	7106.0
K01494	2071.0
K02418	5913.0
K02419	6732.0
K14492	0.0
K02412	5338.0
K02413	5944.0
K02410	6732.0
K02411	2991.0
K02416	6732.0
K02417	5607.0
K02414	1414.0
K02415	589.0
K00120	0.0
K00121	157.0
K00430	0.0
K13058	182.0
K13059	0.0
K13727	13.0
K13057	0.0
K13722	0.0
K13051	12.0
K13052	5670.0
K00435	1.0
K12054	0.0
K03239	0.0
K03238	0.0
K03231	0.0
K03230	182.0
K03232	0.0
K12059	0.0
K03237	0.0
K03236	0.0
K12058	0.0
K12239	0.0
K12238	0.0
K12235	0.0
K12234	446.0
K13942	0.0
K13940	5606.0
K13941	0.0
K12097	0.0
K12096	0.0
K12095	0.0
K12094	0.0
K12093	0.0
K12092	0.0
K12091	0.0
K12090	0.0
K12099	0.0
K12098	0.0
K06356	0.0
K05992	587.0
K03540	0.0
K06331	3017.0
K06330	2.0
K07138	10451.0
K07139	8505.0
K11811	2.0
K07132	935.0
K07133	29285.0
K07130	7224.0
K07131	0.0
K07137	20752.0
K07134	0.0
K07135	0.0
K01860	0.0
K01866	12310.0
K01867	12323.0
K01865	3.0
K01868	14170.0
K01869	12306.0
K06140	194.0
K04766	0.0
K04767	609.0
K04764	30.0
K04762	2244.0
K04763	13051.0
K04760	13.0
K04761	2362.0
K04768	0.0
K04769	7789.0
K08313	32.0
K08312	13.0
K08311	194.0
K08310	12.0
K08317	21.0
K08316	6900.0
K08315	12.0
K08314	1184.0
K05149	0.0
K08319	0.0
K08318	1.0
K06339	0.0
K14648	0.0
K14392	29.0
K14393	211.0
K14645	1.0
K14647	0.0
K01689	15205.0
K01686	9484.0
K01687	16187.0
K01684	3391.0
K01685	7238.0
K01682	40.0
K01681	10524.0
K05308	0.0
K02889	0.0
K02888	12315.0
K02885	0.0
K02884	12306.0
K02887	12270.0
K02886	12306.0
K02881	12306.0
K02883	0.0
K13743	0.0
K02086	626.0
K02081	2101.0
K02080	0.0
K02083	190.0
K02082	513.0
K13831	0.0
K03428	0.0
K03429	3734.0
K03424	14774.0
K03935	0.0
K03932	1235.0
K03933	21.0
K03930	1980.0
K03931	16.0
K02339	13.0
K02338	12319.0
K02337	12047.0
K02336	13.0
K02335	14031.0
K02334	5712.0
K02330	0.0
K03688	7075.0
K03689	0.0
K03680	108.0
K03683	13.0
K03684	398.0
K03685	12283.0
K03686	26075.0
K03687	10887.0
K07301	7501.0
K07300	12.0
K07303	2.0
K07302	2.0
K07305	620.0
K07304	666.0
K07307	1230.0
K07306	833.0
K07309	216.0
K07308	839.0
K02617	12.0
K02610	12.0
K02963	12306.0
K02612	12.0
K02961	10657.0
K09686	30226.0
K09687	73176.0
K09684	729.0
K09685	1121.0
K09682	0.0
K09683	0.0
K09680	813.0
K09681	0.0
K09688	0.0
K09689	0.0
K05962	0.0
K05961	0.0
K05967	11.0
K05966	134.0
K11159	0.0
K05964	131.0
K05968	11.0
K11152	0.0
K00309	0.0
K00658	1007.0
K00304	2.0
K00305	2.0
K00654	0.0
K00655	19081.0
K00652	1838.0
K00301	0.0
K00302	1746.0
K00303	7.0
K10828	0.0
K06431	0.0
K06432	0.0
K06433	0.0
K06434	560.0
K06436	830.0
K06437	0.0
K10820	108.0
K06439	0.0
K10822	0.0
K10823	0.0
K10826	0.0
K09167	1574.0
K06322	0.0
K14117	0.0
K14259	0.0
K14257	0.0
K01308	1727.0
K01303	20.0
K01301	0.0
K01305	106.0
K01304	381.0
K02658	17.0
K00672	0.0
K02650	1978.0
K02651	813.0
K02652	5747.0
K02653	7810.0
K02654	20871.0
K05687	0.0
K02656	17.0
K05685	23.0
K00878	8445.0
K00879	892.0
K00872	2791.0
K00873	12297.0
K00870	0.0
K00876	14260.0
K00877	0.0
K00874	14009.0
K00875	0.0
K04487	18510.0
K04486	12806.0
K04485	11705.0
K04484	0.0
K04483	0.0
K04482	0.0
K04480	0.0
K04488	12536.0
K12049	0.0
K13693	0.0
K13706	0.0
K13694	825.0
K13695	12.0
K05977	0.0
K09516	0.0
K02434	14524.0
K02435	12923.0
K02436	562.0
K02437	5423.0
K05350	3229.0
K02431	4002.0
K08100	0.0
K02433	15397.0
K02438	8192.0
K02439	16.0
K03745	13.0
K03744	5608.0
K03747	28.0
K03210	12073.0
K03217	12556.0
K03216	10052.0
K03215	29.0
K03742	7852.0
K03219	182.0
K03218	12326.0
K03749	13.0
K03748	12.0
K02383	0.0
K06327	0.0
K06320	3130.0
K07238	11777.0
K09479	0.0
K09478	0.0
K09475	12.0
K09474	11.0
K09477	0.0
K09476	12.0
K09471	12.0
K09470	11.0
K09473	11.0
K09472	11.0
K07543	0.0
K06898	6647.0
K13967	0.0
K13963	2406.0
K07545	0.0
K00737	1737.0
K05345	0.0
K11706	10.0
K11707	0.0
K11704	10.0
K11705	10.0
K11708	0.0
K11709	0.0
K05588	0.0
K07114	8046.0
K07443	4804.0
K07116	0.0
K07117	182.0
K07110	0.0
K07447	12267.0
K07112	2886.0
K07113	13.0
K07448	3401.0
K07118	662.0
K07119	12.0
K10619	0.0
K10618	0.0
K10617	0.0
K10616	0.0
K01848	0.0
K01849	0.0
K01844	2783.0
K01845	3652.0
K01846	49.0
K01847	4308.0
K01840	15503.0
K01841	550.0
K01842	0.0
K01843	2579.0
K06219	13.0
K10832	0.0
K05348	0.0
K14203	0.0
K08483	9134.0
K08482	182.0
K08481	0.0
K08480	0.0
K08485	12.0
K08484	13.0
K00464	0.0
K00467	0.0
K00466	0.0
K00461	0.0
K00460	0.0
K00463	0.0
K00462	0.0
K04509	0.0
K00469	0.0
K00468	0.0
K08645	0.0
K04744	29.0
K01518	0.0
K01519	0.0
K04748	0.0
K04749	126.0
K01514	0.0
K01515	14371.0
K01512	6393.0
K01510	0.0
K14623	1663.0
K14626	0.0
K14627	0.0
K14628	0.0
K14629	0.0
K03918	0.0
K03919	12.0
K12372	13.0
K12373	11281.0
K12370	13.0
K12371	13.0
K02359	0.0
K02358	12903.0
K02351	1.0
K02352	0.0
K02355	22453.0
K02357	12306.0
K02356	12598.0
K13574	22.0
K13573	0.0
K13572	0.0
K13571	0.0
K13570	0.0
K12112	11.0
K12113	11.0
K12110	0.0
K12111	186.0
K07329	0.0
K07328	0.0
K07323	13.0
K07322	3702.0
K07321	1809.0
K07320	13.0
K07327	0.0
K07326	0.0
K07325	0.0
K07324	0.0
K08163	12.0
K06180	27582.0
K06181	194.0
K06182	6245.0
K06183	9535.0
K06186	13.0
K06187	12321.0
K06188	1796.0
K06189	13.0
K08359	11.0
K07589	13.0
K07588	2077.0
K07587	0.0
K07586	2278.0
K07585	0.0
K07584	10533.0
K07583	0.0
K07582	0.0
K07581	0.0
K07580	0.0
K11139	0.0
K05989	14882.0
K05988	0.0
K05985	3281.0
K05987	11.0
K05986	182.0
K10843	0.0
K08354	0.0
K10844	0.0
K10848	0.0
K00673	195.0
K00674	1336.0
K00675	968.0
K00676	7079.0
K00677	3255.0
K06988	5.0
K06989	1195.0
K08351	12.0
K06980	194.0
K06981	0.0
K06982	0.0
K08350	12.0
K06984	0.0
K06985	2.0
K06986	0.0
K06987	4189.0
K02445	4563.0
K02444	2074.0
K00582	0.0
K00583	0.0
K00580	0.0
K02110	11207.0
K00586	0.0
K00587	0.0
K00584	560.0
K08921	0.0
K02441	13.0
K00588	1383.0
K08922	0.0
K02440	3286.0
K00018	11482.0
K08923	0.0
K02443	4331.0
K00019	18.0
K02442	0.0
K08925	0.0
K08926	0.0
K08927	0.0
K03149	2637.0
K06604	0.0
K00015	1.0
K01989	10093.0
K00854	19480.0
K00855	12.0
K00856	0.0
K00857	3644.0
K00850	31124.0
K00851	311.0
K00852	15034.0
K00853	1706.0
K00858	12099.0
K00859	11978.0
K01181	2593.0
K01180	0.0
K01183	2123.0
K01182	10739.0
K01185	1770.0
K01184	0.0
K01187	16477.0
K01188	7687.0
K02596	296.0
K13766	1.0
K13767	34.0
K13003	0.0
K13002	0.0
K13000	0.0
K02984	0.0
K02986	12306.0
K02987	0.0
K02636	0.0
K02982	10570.0
K02983	0.0
K02638	0.0
K02639	0.0
K02988	12082.0
K08298	410.0
K08299	0.0
K03583	29.0
K03582	29.0
K03581	10813.0
K03580	194.0
K03587	2296.0
K03586	13.0
K03585	5508.0
K03584	12259.0
K03589	8933.0
K03588	19997.0
K01725	0.0
K01724	182.0
K01727	178.0
K01726	4491.0
K01721	11.0
K01720	0.0
K01722	0.0
K13008	0.0
K01729	2.0
K01728	11.0
K09530	0.0
K09539	0.0
K02188	7798.0
K02189	6991.0
K02182	0.0
K02183	0.0
K03769	2588.0
K03768	18962.0
K03767	29.0
K03765	11.0
K03764	12.0
K03763	15637.0
K03762	218.0
K03761	12.0
K03760	34.0
K09457	1039.0
K09456	13.0
K09459	550.0
K09458	13211.0
K00602	21310.0
K13988	0.0
K13985	0.0
K09981	169.0
K09980	1.0
K09983	0.0
K09982	12.0
K09985	16.0
K09984	13.0
K09987	0.0
K09986	1.0
K09989	2399.0
K09988	2191.0
K12583	0.0
K12582	12.0
K12589	0.0
K11720	29.0
K09759	3892.0
K10985	0.0
K10984	42.0
K07468	0.0
K07469	2.0
K07464	8214.0
K07465	0.0
K07466	0.0
K07467	4597.0
K07460	9332.0
K07461	5991.0
K07462	12262.0
K07463	0.0
K10679	388.0
K10678	12.0
K10671	0.0
K10670	4325.0
K10673	0.0
K10672	348.0
K10674	0.0
K10677	11.0
K10676	0.0
K08726	0.0
K08724	602.0
K08722	1530.0
K08723	12.0
K08720	0.0
K08721	0.0
K08728	729.0
K10187	0.0
K00119	2.0
K00118	182.0
K00449	12.0
K00448	11.0
K00115	0.0
K00446	0.0
K00117	377.0
K00116	206.0
K00111	8764.0
K00442	0.0
K00113	12.0
K00112	12.0
K01539	0.0
K01531	6760.0
K04720	11030.0
K01533	13051.0
K01534	28785.0
K01535	0.0
K01537	12758.0
K14358	0.0
K14605	0.0
K14606	0.0
K00413	1.0
K10120	92.0
K05600	0.0
K05777	33.0
K03972	12.0
K03973	2189.0
K03970	12.0
K03971	12.0
K03976	11496.0
K03977	12297.0
K03974	12.0
K03975	1519.0
K03978	12124.0
K03979	12320.0
K13378	1250.0
K02372	10782.0
K02371	10678.0
K02377	4038.0
K02379	407.0
K03396	0.0
K03397	0.0
K03394	11601.0
K03395	1.0
K03392	0.0
K03393	0.0
K03390	1832.0
K03391	0.0
K03399	82.0
K03027	0.0
K12136	0.0
K12137	560.0
K06610	89.0
K12138	0.0
K12139	0.0
K11444	0.0
K11440	0.0
K11443	0.0
K11442	0.0
K00612	994.0
K00613	205.0
K00610	7677.0
K00611	9068.0
K00616	9567.0
K00617	0.0
K00614	11.0
K00615	36205.0
K00619	23.0
K10863	0.0
K07874	0.0
K06234	0.0
K10240	0.0
K10241	0.0
K10242	0.0
K10243	1.0
K04110	0.0
K04113	0.0
K04112	0.0
K04115	0.0
K04114	0.0
K04117	0.0
K04116	0.0
K04118	0.0
K05517	12.0
K07705	224.0
K07704	435.0
K07707	2336.0
K07706	2395.0
K07701	28.0
K07700	23.0
K07703	40.0
K07702	23.0
K07709	28.0
K07708	13.0
K01955	21055.0
K13042	0.0
K09934	0.0
K09935	4825.0
K06216	402.0
K09937	13.0
K13745	12.0
K13746	0.0
K13747	7276.0
K13740	0.0
K13741	0.0
K13742	0.0
K06211	1762.0
K06212	218.0
K09933	13.0
K02618	12.0
K02619	1404.0
K02968	12070.0
K02966	0.0
K02967	12284.0
K02616	12.0
K02965	12306.0
K02962	0.0
K02611	12.0
K02613	12.0
K03569	21147.0
K03568	1420.0
K03565	11906.0
K06218	0.0
K03567	29.0
K03566	48.0
K03561	5263.0
K03560	14.0
K03563	7997.0
K03562	14.0
K06430	0.0
K01709	809.0
K01708	13.0
K01707	1.0
K01706	291.0
K01705	0.0
K01704	25856.0
K01703	26586.0
K01702	0.0
K14165	0.0
K14164	0.0
K14166	0.0
K14161	182.0
K14160	0.0
K14162	182.0
K05396	873.0
K03709	1404.0
K03708	1320.0
K08160	12.0
K03701	17246.0
K03700	7045.0
K03703	8888.0
K03702	12306.0
K03705	10062.0
K03704	14340.0
K03707	993.0
K03706	7383.0
K06289	0.0
K06288	0.0
K06283	6176.0
K06282	1912.0
K06281	1357.0
K06287	11557.0
K06286	459.0
K06285	647.0
K06284	4942.0
K08161	582.0
K07540	0.0
K06438	6591.0
K06869	0.0
K06868	0.0
K06867	187.0
K06866	12.0
K06865	0.0
K06864	5407.0
K06863	0.0
K06862	0.0
K06861	2368.0
K06860	0.0
K12659	0.0
K12658	182.0
K07547	0.0
K07546	0.0
K15023	0.0
K15022	16.0
K15020	0.0
K15024	4988.0
K08700	0.0
K08162	1748.0
K07544	0.0
K00137	12.0
K00135	1063.0
K00134	13362.0
K00133	12204.0
K00132	9.0
K00131	282.0
K00130	2022.0
K00139	0.0
K00138	1.0
K00429	0.0
K00428	1007.0
K00421	0.0
K00423	0.0
K00425	3293.0
K00427	12.0
K00426	3293.0
K14292	0.0
K14379	0.0
K14370	0.0
K14371	0.0
K14372	0.0
K14373	0.0
K14374	0.0
K14375	0.0
K09845	0.0
K14082	0.0
K14083	579.0
K14080	0.0
K14081	554.0
K14086	1736.0
K14087	1941.0
K14084	555.0
K14088	1941.0
K14089	1736.0
K01552	7112.0
K01551	491.0
K01556	0.0
K01557	0.0
K01554	11.0
K01555	0.0
K04708	0.0
K03955	0.0
K13689	0.0
K13688	558.0
K13683	1.0
K13685	2516.0
K13684	1.0
K13687	0.0
K13686	0.0
K14159	0.0
K02399	2.0
K02398	2333.0
K02395	3936.0
K02394	19.0
K02397	4058.0
K02396	7696.0
K02391	2.0
K02390	6716.0
K02393	19.0
K02392	11241.0
K13533	0.0
K13532	0.0
K13531	5.0
K13530	4.0
K01550	0.0
K05658	0.0
K14054	281.0
K02601	13992.0
K02970	11983.0
K05378	0.0
K12339	1258.0
K14060	0.0
K11687	0.0
K11686	0.0
K11685	12.0
K11689	815.0
K11688	652.0
K08939	0.0
K03048	653.0
K03049	0.0
K13821	559.0
K13820	0.0
K03042	0.0
K03043	12048.0
K03040	10912.0
K03041	0.0
K03046	12082.0
K03047	0.0
K03044	0.0
K03045	0.0
K00348	2079.0
K09847	0.0
K00692	292.0
K00638	9131.0
K00639	3727.0
K00693	0.0
K00634	3326.0
K00635	0.0
K00630	0.0
K00631	13.0
K00632	1583.0
K00633	3512.0
K00691	448.0
K00696	0.0
K00694	848.0
K00695	0.0
K10854	0.0
K07811	0.0
K07810	13.0
K07813	9798.0
K07812	232.0
K07814	1850.0
K07816	506.0
K00090	12.0
K00091	2322.0
K00094	1184.0
K00096	4396.0
K00097	3274.0
K00098	11.0
K00099	11597.0
K10228	1.0
K10229	1.0
K12548	0.0
K10222	0.0
K10220	0.0
K10221	0.0
K10227	1.0
K05822	456.0
K01949	0.0
K01945	12155.0
K01947	0.0
K01946	0.0
K01941	462.0
K01940	10954.0
K06357	0.0
K07729	22895.0
K07728	0.0
K07727	15514.0
K07726	2630.0
K07725	0.0
K07724	22.0
K07723	656.0
K07722	1210.0
K07721	0.0
K07720	33964.0
K00899	441.0
K05824	0.0
K00891	17442.0
K00892	12.0
K00895	995.0
K00897	1289.0
K08151	182.0
K08153	64.0
K08154	12.0
K02948	12306.0
K02942	0.0
K02944	0.0
K05665	0.0
K02946	12217.0
K13793	0.0
K06352	0.0
K01769	0.0
K01768	380.0
K01761	15.0
K01760	734.0
K01762	0.0
K09578	0.0
K01766	13.0
K08164	0.0
K02493	12082.0
K08166	0.0
K08167	13.0
K02496	13.0
K02497	0.0
K02494	13.0
K02495	21998.0
K02498	13.0
K02499	1175.0
K08168	0.0
K08169	2060.0
K14415	1740.0
K14414	193.0
K06881	12332.0
K00436	0.0
K06332	0.0
K12815	0.0
K12810	0.0
K06885	688.0
K00437	0.0
K06335	0.0
K06334	8506.0
K03547	9785.0
K03546	6710.0
K03545	17428.0
K03544	17007.0
K03543	1027.0
K06888	2739.0
K10941	1.0
K03549	617.0
K03548	13.0
K10940	0.0
K02236	932.0
K02237	8850.0
K02234	1.0
K02232	7838.0
K02233	10215.0
K02230	183.0
K02231	15034.0
K06359	0.0
K02238	10487.0
K02239	0.0
K03723	10651.0
K03722	2717.0
K03721	13.0
K03720	12.0
K03727	0.0
K03726	0.0
K03725	0.0
K03724	370.0
K06358	0.0
K12673	0.0
K12679	0.0
K12678	0.0
K06410	5626.0
K11898	2.0
K11899	0.0
K11896	36.0
K11897	2.0
K11894	1.0
K11895	36.0
K11892	36.0
K11893	36.0
K11890	2.0
K11891	36.0
K08762	0.0
K08764	0.0
K08765	0.0
K10418	0.0
K11325	0.0
K11326	0.0
K11327	0.0
K11328	0.0
K11329	0.0
K00151	12.0
K00150	0.0
K00153	0.0
K00400	0.0
K00407	1.0
K00406	183.0
K00405	200.0
K00404	200.0
K00158	865.0
K01342	0.0
K09388	0.0
K09386	0.0
K09384	725.0
K04094	3763.0
K04095	1885.0
K04096	12057.0
K04097	1.0
K04090	1.0
K04091	208.0
K04092	1.0
K04093	11.0
K04098	0.0
K04099	0.0
K01578	0.0
K01579	4335.0
K01574	89.0
K01575	360.0
K01576	0.0
K01577	67.0
K01571	8429.0
K01572	12955.0
K01573	836.0
K02009	3356.0
K02008	31271.0
K02005	10376.0
K02004	81460.0
K02007	4438.0
K02006	44687.0
K02001	1695.0
K02000	1716.0
K02003	104653.0
K02002	2278.0
K03065	0.0
K08952	0.0
K03060	9810.0
K13809	0.0
K10948	0.0
K09607	0.0
K06125	0.0
K04337	1.0
K06120	1172.0
K06121	0.0
K04336	1.0
K01127	0.0
K09703	5.0
K00004	0.0
K14699	0.0
K09702	706.0
K14698	0.0
K05311	957.0
K13829	0.0
K10943	17.0
K07291	0.0
K07290	2.0
K10206	10934.0
K10202	2.0
K10208	0.0
K10209	0.0
K01966	0.0
K01965	0.0
K01964	269.0
K01963	7361.0
K01962	4167.0
K01961	17746.0
K01960	2605.0
K01969	1.0
K01968	1.0
K07749	2195.0
K07748	0.0
K07741	1387.0
K07740	13.0
K07743	0.0
K07742	10024.0
K07745	0.0
K07744	0.0
K07746	0.0
K01299	2232.0
K01295	1005.0
K01297	1774.0
K02922	0.0
K05603	11.0
K02921	0.0
K02926	12284.0
K05607	0.0
K02924	0.0
K05605	0.0
K02928	0.0
K02929	0.0
K00216	12.0
K00217	0.0
K00214	0.0
K00215	14034.0
K00213	0.0
K00210	0.0
K00211	0.0
K00218	0.0
K00219	221.0
K01035	0.0
K01034	1856.0
K04517	11007.0
K01740	21216.0
K01031	11.0
K01746	432.0
K01745	2654.0
K01744	2471.0
K01749	3038.0
K01039	300.0
K04518	2158.0
K09591	0.0
K14129	0.0
K14128	554.0
K14121	0.0
K14120	0.0
K14123	0.0
K14122	0.0
K14125	0.0
K14124	0.0
K14127	554.0
K14126	554.0
K03521	11954.0
K03520	0.0
K03523	12504.0
K03522	12090.0
K03525	12134.0
K03524	12648.0
K03527	13008.0
K03526	10571.0
K03529	10194.0
K03528	13.0
K06338	0.0
K02217	5762.0
K03299	1511.0
K03298	282.0
K13472	0.0
K03293	1907.0
K03292	17808.0
K03291	24.0
K03290	11.0
K03297	2223.0
K03296	15195.0
K03295	1437.0
K03294	6986.0
K13009	11.0
K12690	0.0
K09743	0.0
K06022	0.0
K07190	0.0
K06021	0.0
K07192	1780.0
K06020	0.0
K06027	0.0
K06026	0.0
K09744	0.0
K07991	0.0
K08749	0.0
K09835	0.0
K09834	0.0
K10439	22545.0
K06351	0.0
K09833	0.0
K10925	0.0
K10924	16.0
K10927	16.0
K10926	0.0
K10923	0.0
K10922	0.0
K09629	0.0
K10697	0.0
K00179	7215.0
K00172	2254.0
K00171	648.0
K00170	842.0
K00177	5063.0
K00176	5064.0
K00175	9211.0
K00174	7590.0
K13478	0.0
K14338	0.0
K14339	0.0
K14335	0.0
K14337	0.0
K14330	0.0
K14331	0.0
K14333	0.0
K08918	0.0
K13479	2022.0
K04078	12036.0
K04079	11781.0
K04076	647.0
K04077	12281.0
K04074	2627.0
K04075	11662.0
K04072	11576.0
K04073	11.0
K04070	7092.0
K04071	0.0
K14597	0.0
K13318	0.0
K08280	0.0
K13641	1044.0
K13640	222.0
K13643	563.0
K13642	0.0
K02027	100066.0
K02026	179295.0
K02025	188514.0
K02024	60.0
K02023	2870.0
K02022	861.0
K02021	14.0
K02020	5342.0
K02029	16243.0
K02028	19553.0
K03886	0.0
K03887	0.0
K03884	0.0
K03885	930.0
K03881	0.0
K03888	0.0
K03889	0.0
K12998	0.0
K12999	11.0
K12992	2026.0
K12993	0.0
K12990	1750.0
K12991	0.0
K12996	181.0
K12997	13.0
K12994	0.0
K12995	34.0
K08979	0.0
K08978	6903.0
K03088	107306.0
K03089	13.0
K03086	15978.0
K03087	29.0
K08971	0.0
K08970	194.0
K03082	218.0
K03080	11.0
K08974	10790.0
K13868	0.0
K00918	1298.0
K01553	0.0
K12214	0.0
K11646	0.0
K11645	0.0
K11641	0.0
K11640	0.0
K12736	0.0
K12733	0.0
K07507	5029.0
K07506	14.0
K07505	0.0
K07504	1.0
K07503	0.0
K07502	3672.0
K07501	0.0
K07500	0.0
K07509	0.0
K07508	0.0
K11422	0.0
K08698	0.0
K10773	13762.0
K10774	0.0
K14286	0.0
K10778	13.0
K14287	13.0
K00140	721.0
K05501	12.0
K01903	217.0
K01902	217.0
K01905	555.0
K01904	0.0
K01907	1.0
K01906	0.0
K01909	0.0
K01908	0.0
K14534	3779.0
K00147	12084.0
K07767	0.0
K07769	0.0
K07768	0.0
K06203	13.0
K06202	13.0
K09921	13.0
K09920	13.0
K09927	1930.0
K09024	12.0
K09022	1686.0
K09023	194.0
K09020	122.0
K09021	12.0
K02908	0.0
K02909	12332.0
K08218	2063.0
K08219	12.0
K02904	12114.0
K02906	12285.0
K02907	12041.0
K02902	11834.0
K00230	312.0
K00231	829.0
K00232	0.0
K08976	182.0
K00234	0.0
K00239	5961.0
K06209	7677.0
K09928	758.0
K01015	0.0
K01014	0.0
K01012	13885.0
K01011	1847.0
K01010	0.0
K08920	0.0
K14103	0.0
K14102	0.0
K14101	0.0
K14100	0.0
K14105	0.0
K14104	0.0
K14109	0.0
K14108	0.0
K06401	0.0
K00893	0.0
K13402	0.0
K12858	0.0
K03503	1248.0
K03502	9327.0
K03501	12117.0
K03500	10413.0
K08924	0.0
K02278	766.0
K02279	1825.0
K12977	0.0
K02276	1.0
K02277	0.0
K02274	183.0
K02275	183.0
K13450	0.0
K13451	0.0
K13452	0.0
K13454	0.0
K13455	0.0
K12509	0.0
K12508	0.0
K12507	3.0
K12506	846.0
K12500	12.0
K12503	0.0
K05926	0.0
K09728	0.0
K14587	108.0
K06597	1.0
K06596	17.0
K06595	0.0
K06599	0.0
K06598	1.0
K07978	0.0
K07979	24760.0
K07976	0.0
K14585	0.0
K10907	11857.0
K10906	12.0
K10901	0.0
K10909	0.0
K10908	0.0
K09819	187.0
K09818	5.0
K09817	11461.0
K09816	11414.0
K09815	11611.0
K06374	7939.0
K06373	7936.0
K09812	13933.0
K09811	13687.0
K09810	3996.0
K09724	0.0
K14582	0.0
K09721	0.0
K04058	182.0
K04059	0.0
K04050	0.0
K04051	0.0
K04052	0.0
K04053	0.0
K04054	0.0
K04055	0.0
K04056	182.0
K04057	0.0
K01047	0.0
K08975	0.0
K10015	12.0
K10014	12.0
K10017	12.0
K10016	12.0
K10011	23.0
K10010	1495.0
K10013	24.0
K10012	2029.0
K10019	0.0
K10018	0.0
K13665	0.0
K13664	0.0
K13663	0.0
K13662	0.0
K13661	0.0
K13660	0.0
K13669	0.0
K13668	0.0
K07641	194.0
K01466	382.0
K13590	2.0
K01464	5719.0
K01465	12495.0
K01462	22245.0
K01463	395.0
K01460	24.0
K01461	0.0
K13599	5.0
K13598	16.0
K01468	2386.0
K01469	182.0
K09251	835.0
K09252	1.0
K02041	2034.0
K02040	11854.0
K02043	13.0
K02045	1419.0
K02044	2195.0
K02047	1601.0
K02046	1601.0
K02049	20052.0
K02048	1613.0
K05549	0.0
K05548	0.0
K06046	11.0
K03319	767.0
K03316	611.0
K03317	1179.0
K03314	17.0
K03315	8527.0
K03312	5293.0
K03313	2824.0
K03310	24036.0
K03311	4216.0
K12052	0.0
K02945	11638.0
K06162	14.0
K06163	13.0
K06160	0.0
K06161	0.0
K06166	13.0
K00359	1346.0
K06164	13.0
K06165	13.0
K06168	11576.0
K06169	13.0
K13020	812.0
K07158	0.0
K07159	0.0
K04835	30.0
K11621	0.0
K11991	12.0
K11622	0.0
K11996	250.0
K11627	0.0
K11626	554.0
K11629	0.0
K11628	0.0
K07561	0.0
K07560	12259.0
K07563	0.0
K07562	0.0
K07565	0.0
K07564	0.0
K07567	13079.0
K07566	12853.0
K07569	0.0
K07568	13920.0
K09925	0.0
K11199	0.0
K11198	0.0
K11192	11.0
K11191	0.0
K11196	11.0
K11195	11.0
K11194	0.0
K02492	3127.0
K10713	0.0
K10710	1541.0
K10711	2.0
K10716	0.0
K02490	1136.0
K10714	0.0
K10715	0.0
K01929	12281.0
K01928	13151.0
K01923	12364.0
K01922	467.0
K01921	12444.0
K01920	14.0
K01926	10964.0
K01925	12284.0
K01924	12099.0
K07789	194.0
K07788	13.0
K07785	0.0
K07784	12.0
K07787	1008.0
K07786	0.0
K07781	12.0
K07783	1291.0
K07782	23.0
K05835	23.0
K06355	0.0
K14661	0.0
K09844	0.0
K00782	1724.0
K00783	12320.0
K00784	12263.0
K00785	0.0
K00786	3581.0
K00039	11.0
K00036	3229.0
K00037	0.0
K00034	450.0
K00035	0.0
K00032	0.0
K00033	3233.0
K00030	559.0
K00031	9950.0
K01259	416.0
K01258	10103.0
K01255	3002.0
K01256	1461.0
K01251	5514.0
K01250	1920.0
K01253	0.0
K01252	12.0
K09008	0.0
K09009	0.0
K09000	182.0
K09001	28.0
K09002	1842.0
K09003	0.0
K09004	840.0
K09005	765.0
K09006	0.0
K09007	199.0
K09846	0.0
K08234	4632.0
K00258	0.0
K00259	2926.0
K00252	1.0
K00253	1.0
K00256	0.0
K00257	2601.0
K00254	0.0
K00255	0.0
K01079	2194.0
K01078	182.0
K01071	459.0
K01070	13.0
K01073	331.0
K01077	5603.0
K01076	543.0
K14472	0.0
K14471	0.0
K14470	0.0
K14475	475.0
K09841	0.0
K02788	123.0
K02782	0.0
K02783	663.0
K02781	925.0
K02786	122.0
K02787	1.0
K02784	12.0
K01060	552.0
K01787	2601.0
K01786	7693.0
K01785	12741.0
K01784	18639.0
K01783	14760.0
K01782	401.0
K01781	2.0
K01780	0.0
K01789	0.0
K01788	5562.0
K02526	403.0
K02527	2260.0
K02525	46.0
K02250	0.0
K02523	2260.0
K02520	12329.0
K02521	13.0
K02258	1.0
K02259	182.0
K02528	11061.0
K02529	63760.0
K03781	3310.0
K03780	1569.0
K03783	10076.0
K03782	207.0
K03785	3822.0
K03784	4080.0
K03787	4586.0
K03786	8188.0
K03789	8556.0
K03788	12.0
K10700	0.0
K00342	2008.0
K03124	0.0
K03120	0.0
K12527	1884.0
K12526	0.0
K12525	24.0
K12524	1653.0
K12523	0.0
K12522	0.0
K09789	814.0
K09788	140.0
K09787	9819.0
K09786	374.0
K09785	0.0
K09781	13.0
K09780	13.0
K10961	0.0
K10960	0.0
K10963	0.0
K10962	0.0
K10965	0.0
K10964	0.0
K10966	0.0
K09879	0.0
K06318	0.0
K06311	0.0
K06310	1425.0
K06312	0.0
K06314	0.0
K06317	1166.0
K11389	0.0
K11386	0.0
K11387	0.0
K11384	182.0
K11385	0.0
K11382	0.0
K11383	1.0
K11381	813.0
K11949	0.0
K10380	0.0
K04032	458.0
K04033	11.0
K04030	590.0
K04031	5686.0
K04036	0.0
K04037	0.0
K04034	579.0
K04035	108.0
K04038	0.0
K04039	0.0
K07046	185.0
K07047	4252.0
K07044	2.0
K07045	5668.0
K07042	9702.0
K07043	8063.0
K07040	9714.0
K07041	0.0
K07048	286.0
K07049	0.0
K08664	0.0
K02584	32.0
K10039	1040.0
K10038	28.0
K10037	23.0
K10036	544.0
K04788	0.0
K04789	0.0
K04784	12.0
K04785	11.0
K04786	0.0
K04787	0.0
K04780	0.0
K04781	291.0
K04782	11.0
K04783	11.0
K13601	0.0
K13603	0.0
K13602	0.0
K13605	0.0
K13604	0.0
K13607	205.0
K02404	2068.0
K05783	0.0
K05782	13.0
K05781	13.0
K05780	13.0
K05787	13.0
K05786	223.0
K05785	1023.0
K05784	0.0
K05789	1.0
K05788	29.0
K01442	11064.0
K01443	10932.0
K01444	196.0
K01446	13.0
K01447	2679.0
K01448	24494.0
K01449	6366.0
K14803	0.0
K02069	349.0
K05569	2071.0
K08008	0.0
K02063	12.0
K05566	2067.0
K05565	1.0
K05563	1.0
K05562	1.0
K05561	1.0
K02064	12.0
K03338	1881.0
K03339	0.0
K03330	0.0
K03331	0.0
K03332	180.0
K03333	0.0
K03335	1953.0
K03336	1761.0
K03337	1881.0
K12956	0.0
K12957	194.0
K12954	0.0
K12955	0.0
K12952	0.0
K12953	0.0
K12950	0.0
K12951	0.0
K14733	0.0
K00109	0.0
K06148	22332.0
K06149	13.0
K06144	12.0
K06145	24.0
K06146	11.0
K06147	120493.0
K06141	12.0
K06142	5708.0
K06143	13.0
K11945	0.0
K08948	0.0
K08949	0.0
K00071	0.0
K14664	0.0
K13810	0.0
K14665	12.0
K03058	0.0
K11609	0.0
K11608	0.0
K14660	0.0
K11603	0.0
K11602	0.0
K11601	0.0
K11600	0.0
K11607	194.0
K11606	194.0
K11605	194.0
K11604	194.0
K10558	120.0
K10559	126.0
K10550	122.0
K10551	122.0
K10552	0.0
K10553	0.0
K10554	0.0
K10555	227.0
K10556	123.0
K10557	120.0
K03051	0.0
K03050	0.0
K07549	0.0
K07548	0.0
K07239	814.0
K07235	13.0
K07234	1.0
K07237	13.0
K07236	13.0
K07231	1.0
K07230	0.0
K07233	2.0
K07232	12.0
K02467	12.0
K05306	2729.0
K05305	2910.0
K05304	0.0
K05303	182.0
K05301	0.0
K02565	12.0
K08644	0.0
K08646	0.0
K08641	656.0
K08643	1.0
K08642	0.0
K12146	0.0
K00010	2720.0
K00011	0.0
K00012	11978.0
K00013	12334.0
K00014	14631.0
K00016	11053.0
K09065	0.0
K08252	0.0
K08253	2.0
K08256	0.0
K08255	0.0
K08258	0.0
K08259	0.0
K00274	196.0
K00275	195.0
K00276	12.0
K00270	0.0
K00271	0.0
K00272	0.0
K00273	0.0
K00278	9099.0
K00279	0.0
K12675	0.0
K01277	2049.0
K01274	1.0
K01273	6333.0
K01271	3599.0
K01270	11303.0
K01278	3653.0
K00906	26.0
K00904	904.0
K00903	1249.0
K00901	3458.0
K13785	0.0
K00908	0.0
K11149	0.0
K01053	182.0
K01051	46.0
K01057	814.0
K01056	12306.0
K01055	12.0
K01054	0.0
K01058	824.0
K02500	11225.0
K02501	11574.0
K02502	9169.0
K02503	12294.0
K02504	12.0
K02505	12.0
K02506	12.0
K02507	12.0
K02508	12.0
K02509	102.0
K00291	0.0
K13410	0.0
K13148	0.0
K13419	0.0
K05825	0.0
K03106	12306.0
K03105	0.0
K03101	14417.0
K03100	26872.0
K12541	1.0
K12540	0.0
K12543	0.0
K12542	1.0
K12545	0.0
K12544	0.0
K12547	0.0
K12546	0.0
K12549	0.0
K06080	12.0
K11018	0.0
K11019	0.0
K11016	0.0
K11017	0.0
K11014	0.0
K11015	0.0
K11012	0.0
K11013	0.0
K11010	0.0
K11011	0.0
K06333	7040.0
K06880	0.0
K06883	198.0
K06882	0.0
K09857	194.0
K06884	26.0
K06887	0.0
K06886	194.0
K06889	18131.0
K10942	17.0
K09859	0.0
K09858	13.0
K10947	22085.0
K10946	0.0
K10945	0.0
K10944	0.0
K13284	0.0
K00483	15.0
K00481	11.0
K00480	11.0
K00486	0.0
K00485	2.0
K00484	12.0
K09901	12.0
K10929	0.0
K07684	12.0
K07685	0.0
K07686	23.0
K07687	13.0
K07681	0.0
K07688	1.0
K07689	12.0
K10928	0.0
K04018	0.0
K04019	468.0
K04014	410.0
K04015	1381.0
K04016	0.0
K04017	0.0
K04013	222.0
K07060	0.0
K07061	0.0
K07062	1023.0
K07063	0.0
K07064	0.0
K07065	0.0
K07066	1737.0
K07067	647.0
K07068	0.0
K07069	2311.0
K01121	0.0
K13629	11.0
K13628	194.0
K13623	0.0
K13622	182.0
K13620	1.0
K13626	3600.0
K08586	0.0
K08587	0.0
K01428	2202.0
K01429	2200.0
K01422	849.0
K01423	3.0
K01420	11045.0
K01421	10859.0
K01426	2446.0
K01427	0.0
K01424	10223.0
K01425	3012.0
K08068	0.0
K07538	0.0
K13086	0.0
K13085	0.0
K07287	13.0
K07824	0.0
K07682	0.0
K02722	0.0
K12978	0.0
K12979	1.0
K12972	36.0
K12973	12.0
K12974	23.0
K12975	12.0
K12976	1.0
K07821	0.0
K07683	44.0
K14750	0.0
K14751	0.0
K14953	0.0
K12288	12.0
K12289	12.0
K12282	0.0
K12283	0.0
K12280	0.0
K12281	0.0
K12286	0.0
K12287	16.0
K12284	0.0
K12285	16.0
K11957	0.0
K11956	0.0
K11955	0.0
K11954	0.0
K11953	0.0
K11952	0.0
K11951	0.0
K11950	0.0
K11959	0.0
K11958	0.0
K13889	14.0
K13888	23.0
K11963	0.0
K07217	1143.0
K07216	9033.0
K07215	1.0
K07214	2805.0
K07213	1898.0
K07212	0.0
K07219	490.0
K07218	0.0
K12150	12.0
K08689	0.0
K08688	0.0
K00402	0.0
K00401	0.0
K11994	0.0
K00152	0.0
K01043	34.0
K00154	1.0
K00157	0.0
K00156	36.0
K10533	0.0
K10530	111.0
K10531	1.0
K10536	2122.0
K10537	123.0
K10535	0.0
K10538	12.0
K10539	123.0
K00073	58.0
K13934	12.0
K00076	1297.0
K00077	7906.0
K00074	8787.0
K00075	11875.0
K00078	0.0
K00079	0.0
K02290	0.0
K02563	12295.0
K02292	0.0
K08966	0.0
K02294	0.0
K08278	0.0
K08279	0.0
K08274	0.0
K08275	0.0
K08276	13.0
K08277	0.0
K00298	0.0
K00299	194.0
K00296	0.0
K00297	9965.0
K00294	829.0
K00292	0.0
K00293	0.0
K00290	7874.0
K07757	101.0
K12089	0.0
K01210	15.0
K01213	0.0
K01212	3112.0
K01215	127.0
K01214	0.0
K01217	0.0
K01216	0.0
K01219	0.0
K01218	1995.0
K02749	0.0
K02746	1391.0
K02747	1382.0
K02744	2233.0
K02745	1385.0
K02742	29.0
K00924	378.0
K00925	14994.0
K00926	8926.0
K00927	12306.0
K00928	14063.0
K00929	5012.0
K12085	0.0
K02298	12.0
K02299	12.0
K02568	206.0
K02569	1.0
K02562	12.0
K02291	182.0
K02560	12.0
K02293	0.0
K02566	1715.0
K02567	223.0
K02564	11844.0
K02297	12.0
K03169	25087.0
K03168	11901.0
K03163	0.0
K03162	0.0
K03167	0.0
K03166	0.0
K11038	0.0
K11039	0.0
K11030	0.0
K11031	0.0
K11032	0.0
K11033	0.0
K11034	0.0
K11035	0.0
K11036	0.0
K11037	0.0
K02546	0.0
K07668	1036.0
K07669	0.0
K07666	194.0
K07667	12426.0
K07664	12.0
K07665	4250.0
K07662	12.0
K07663	194.0
K07660	24.0
K07661	13.0
K03927	8520.0
K07008	13.0
K07009	3173.0
K07002	57.0
K07003	6972.0
K07000	25.0
K07001	8193.0
K07006	310.0
K07007	18313.0
K07004	1.0
K07005	11882.0
K03921	0.0
K02956	12283.0
K09725	0.0
K09181	1007.0
K08599	0.0
K08598	0.0
K08591	15012.0
K08590	2428.0
K01156	669.0
K01154	12617.0
K01407	12.0
K01400	0.0
K01153	10643.0
K01150	14.0
K01151	11364.0
K01408	0.0
K01409	14140.0
K01158	0.0
K01159	5379.0
K05523	0.0
K05522	24.0
K05521	6629.0
K05520	1652.0
K05527	13.0
K05526	13.0
K05525	0.0
K05524	108.0
K05529	0.0
K14518	0.0
K14519	182.0
K05949	0.0
K01754	8680.0
K05942	0.0
K01027	16.0
K02171	0.0
K02170	29.0
K02173	560.0
K02172	0.0
K01751	2356.0
K06416	2178.0
K06417	0.0
K06414	0.0
K06947	0.0
K03379	1.0
K03808	224.0
K03809	464.0
K03806	13.0
K06412	9015.0
K03804	12.0
K12296	23.0
K03802	14.0
K03803	2553.0
K06413	574.0
K10808	0.0
K06411	6120.0
K01028	378.0
K01029	1556.0
K11931	18.0
K11930	0.0
K11933	12.0
K11932	12.0
K11935	1.0
K11934	1636.0
K11937	1.0
K11936	1.0
K11939	12.0
K11938	12.0
K10800	182.0
K06419	174.0
K11929	12.0
K07271	9655.0
K07270	0.0
K07273	429.0
K07272	12.0
K07275	14.0
K07274	23.0
K07277	2277.0
K07276	0.0
K07279	0.0
K07278	13.0
K10623	0.0
K02481	1836.0
K11520	0.0
K02480	1.0
K08170	12.0
K02485	12.0
K02484	3759.0
K02487	1.0
K08600	18948.0
K08603	0.0
K08602	3276.0
K08605	4.0
K08604	0.0
K09956	183.0
K09957	1.0
K09954	194.0
K09955	9267.0
K09952	760.0
K09953	0.0
K09950	2.0
K09951	5729.0
K09958	192.0
K09959	0.0
K07495	1275.0
K07494	4.0
K07497	6074.0
K07496	2585.0
K07491	7092.0
K07490	12.0
K07493	0.0
K07492	0.0
K07499	0.0
K07498	23.0
K11209	25.0
K11208	12.0
K11204	0.0
K11203	208.0
K11202	424.0
K11201	11.0
K11200	2.0
K00058	19068.0
K00059	30702.0
K00728	0.0
K00729	2.0
K00055	46.0
K00057	12330.0
K00050	2489.0
K00051	0.0
K00720	0.0
K00721	4424.0
K14424	0.0
K06033	0.0
K14189	0.0
K14188	464.0
K06364	0.0
K14187	24.0
K01239	3461.0
K01238	5.0
K01897	12607.0
K01232	803.0
K01895	6823.0
K01230	0.0
K01893	11314.0
K01236	1.0
K01235	0.0
K01890	12305.0
K02768	819.0
K02769	183.0
K02760	6249.0
K02761	4687.0
K02763	0.0
K02764	0.0
K02765	2325.0
K00948	18529.0
K00949	10834.0
K00942	13939.0
K00943	5299.0
K00940	2057.0
K00941	21150.0
K00946	4056.0
K00947	0.0
K00944	0.0
K00945	28842.0
K01097	0.0
K01096	299.0
K01095	1410.0
K01093	22.0
K01092	4613.0
K01091	31381.0
K01090	13164.0
K03499	29642.0
K03498	22279.0
K03491	1704.0
K03490	1751.0
K03493	11.0
K03492	865.0
K03495	12115.0
K03497	31689.0
K03496	35142.0
K02817	1.0
K02814	21.0
K02815	21.0
K02810	3750.0
K02548	6598.0
K02549	752.0
K02818	1.0
K02819	2041.0
K03637	2446.0
K03636	239.0
K03147	9008.0
K03146	812.0
K08851	0.0
K06518	11241.0
K09729	659.0
K06048	13.0
K06045	363.0
K06044	13.0
K09727	0.0
K09726	0.0
K06041	2447.0
K09720	0.0
K09723	0.0
K06042	5802.0
K09897	12.0
K09896	12.0
K09895	13.0
K09894	12.0
K09893	12.0
K09892	12.0
K09891	12.0
K09890	13.0
K09899	12.0
K09898	13.0
K03622	0.0
K07648	12.0
K07649	13.0
K07398	0.0
K07399	560.0
K11056	0.0
K11057	0.0
K11054	0.0
K11055	0.0
K07640	12.0
K07393	521.0
K07390	194.0
K07391	11558.0
K07644	196.0
K07645	194.0
K07646	13479.0
K07647	0.0
K10896	0.0
K07024	47178.0
K07025	18885.0
K07026	1.0
K07027	6986.0
K07020	1.0
K07021	152.0
K07022	0.0
K07023	9347.0
K07028	17.0
K07029	18827.0
K10094	1.0
K01390	0.0
K01392	0.0
K01399	0.0
K02673	1.0
K05893	0.0
K05897	0.0
K05896	10244.0
K05895	4137.0
K05899	0.0
K05898	0.0
K00555	0.0
K00554	9176.0
K00557	299.0
K00556	1248.0
K00551	0.0
K00559	0.0
K00558	22034.0
K01170	0.0
K01173	1578.0
K01174	5.0
K01175	750.0
K01176	1107.0
K01178	182.0
K01179	12547.0
K14578	0.0
K14579	0.0
K08951	0.0
K08950	0.0
K08953	0.0
K03828	194.0
K03829	12.0
K03820	1447.0
K03821	2.0
K03822	0.0
K03823	8455.0
K03824	12.0
K03825	389.0
K03826	6506.0
K03827	1901.0
K12248	0.0
K12246	0.0
K12247	0.0
K12242	0.0
K12243	0.0
K12240	0.0
K12241	0.0
K11919	0.0
K11918	0.0
K11913	1.0
K11912	1.0
K11911	12.0
K11910	13.0
K11917	0.0
K11916	1.0
K11915	2.0
K11914	1.0
K12068	0.0
K12069	0.0
K12062	0.0
K12063	0.0
K12060	0.0
K12061	0.0
K12066	0.0
K12067	0.0
K12064	0.0
K12065	0.0
K07259	1653.0
K07258	27281.0
K07253	0.0
K07251	12.0
K07250	2202.0
K07257	0.0
K07256	0.0
K07255	0.0
K07254	0.0
K05372	11.0
K05373	11.0
K05370	0.0
K05371	0.0
K05374	11.0
K05375	1.0
K09970	1.0
K09971	1.0
K09972	4.0
K09973	193.0
K09974	184.0
K09975	13.0
K09976	688.0
K09978	13.0
K09979	1227.0
K11261	2994.0
K11260	0.0
K11263	0.0
K11264	11.0
K10793	124.0
K10796	124.0
K10797	2252.0
K10794	0.0
K10795	124.0
K00700	15496.0
K00701	0.0
K10798	0.0
K00703	13233.0
K00705	10908.0
K09828	0.0
K10133	0.0
K13053	13.0
K03192	183.0
K00964	0.0
K00965	8304.0
K00966	2185.0
K00960	0.0
K00961	0.0
K00962	11594.0
K00963	3092.0
K00969	10974.0
K12681	0.0
K02703	0.0
K08364	0.0
K08365	0.0
K02706	0.0
K08363	0.0
K08361	12.0
K02708	0.0
K02709	0.0
K08368	156.0
K08369	61.0
K01615	1882.0
K01617	0.0
K01616	0.0
K01611	2602.0
K01610	9259.0
K01613	5890.0
K01612	0.0
K01619	11934.0
K01618	0.0
K02834	12306.0
K02835	12306.0
K05281	0.0
K03619	0.0
K03618	0.0
K03617	11277.0
K03616	252.0
K03615	11137.0
K03614	9829.0
K03613	10994.0
K03612	10753.0
K03611	13.0
K03610	8822.0
K09705	94.0
K09704	4303.0
K09701	194.0
K09700	14.0
K09709	0.0
K06391	1919.0
K06390	9148.0
K06393	8642.0
K06392	7412.0
K06395	1043.0
K06394	6462.0
K06397	7247.0
K06396	7024.0
K06399	7889.0
K06398	9331.0
K06435	0.0
K11078	0.0
K11079	0.0
K11074	13.0
K11075	13.0
K11076	13.0
K11077	0.0
K11070	9948.0
K11071	9971.0
K11072	12136.0
K11073	15.0
K06935	0.0
K06934	1162.0
K06937	184.0
K06936	269.0
K06931	0.0
K06930	0.0
K06933	0.0
K06932	0.0
K06939	0.0
K06938	12.0
K13381	0.0
K05916	194.0
K05917	0.0
K05914	0.0
K05915	0.0
K05912	0.0
K05913	0.0
K05910	27.0
K05911	0.0
K05918	0.0
K05919	8003.0
K00392	1.0
K00390	484.0
K00397	0.0
K00395	0.0
K00394	1421.0
K01884	0.0
K00399	0.0
K01886	10900.0
K01376	111.0
K01372	4228.0
K09149	0.0
K09148	0.0
K01225	87.0
K09145	1736.0
K09144	1736.0
K09147	0.0
K09146	0.0
K09141	16.0
K09140	0.0
K09143	0.0
K09142	0.0
K05709	0.0
K05708	0.0
K05879	5006.0
K05878	5006.0
K05875	1.0
K05874	3.0
K05877	1.0
K05876	1.0
K05873	0.0
K00579	0.0
K00578	0.0
K00577	0.0
K00575	8014.0
K00574	2603.0
K00573	211.0
K00571	10459.0
K00570	0.0
K01118	1050.0
K01119	648.0
K01157	0.0
K01112	1.0
K01113	994.0
K04477	8107.0
K01114	0.0
K01115	0.0
K08087	0.0
K01315	0.0
K08085	1.0
K08084	1.0
K08083	1.0
K08082	1.0
K08081	0.0
K08080	0.0
K01152	22.0
K01401	0.0
K09826	0.0
K06344	0.0
K06345	0.0
K09822	182.0
K06343	0.0
K10938	0.0
K06341	0.0
K10934	0.0
K10935	0.0
K10932	0.0
K11052	0.0
K10930	0.0
K06349	0.0
K11053	0.0
K10754	0.0
K01755	13862.0
K10200	1473.0
K02132	0.0
K02137	0.0
K03840	12.0
K03841	29.0
K13028	0.0
K13799	0.0
K13798	0.0
K13795	11.0
K13794	11.0
K13021	0.0
K13792	0.0
K13791	0.0
K13790	0.0
K12268	3.0
K12269	2.0
K12262	14.0
K12263	0.0
K12264	12.0
K12265	12.0
K12266	13.0
K12267	11486.0
K01757	0.0
K12237	0.0
K13243	0.0
K13245	0.0
K13244	0.0
K13246	0.0
K03264	0.0
K03265	0.0
K03263	0.0
K03268	0.0
K03269	2244.0
K12415	0.0
K10211	0.0
K09918	13.0
K09919	1.0
K06720	0.0
K09913	13.0
K09910	12.0
K09911	12.0
K09916	13.0
K09917	12.0
K06726	1924.0
K09915	194.0
K11535	12.0
K11534	120.0
K11537	1246.0
K11531	12.0
K11533	0.0
K11532	0.0
K11249	192.0
K11539	0.0
K00762	15730.0
K00763	10121.0
K00760	12147.0
K00761	12114.0
K00766	9100.0
K00767	8282.0
K00764	15651.0
K00765	11512.0
K00768	8986.0
K00769	12.0
K11059	0.0
K00186	0.0
K00187	0.0
K00184	1429.0
K00185	592.0
K00183	944.0
K00180	7238.0
K00188	0.0
K00189	0.0
K10110	6181.0
K10111	24.0
K10112	10724.0
K10113	0.0
K10114	0.0
K10115	0.0
K10116	0.0
K10117	13063.0
K10118	15531.0
K10119	15167.0
K04641	14.0
K04643	0.0
K04642	0.0
K13282	14.0
K00988	0.0
K00989	1386.0
K00986	923.0
K00984	1736.0
K00985	0.0
K00982	29.0
K00983	3602.0
K00980	1899.0
K00981	12488.0
K01585	2261.0
K01584	0.0
K01586	16133.0
K13498	24.0
K01580	2523.0
K01583	1440.0
K01582	3974.0
K13497	1951.0
K01589	2113.0
K01588	12337.0
K14941	2.0
K08347	12.0
K08348	12.0
K02720	0.0
K14949	0.0
K02723	0.0
K03459	0.0
K03458	9562.0
K03455	3456.0
K03457	411.0
K03451	1075.0
K03981	13.0
K03980	1699.0
K02614	3684.0
K01639	8668.0
K01638	14.0
K01637	13.0
K01636	641.0
K01635	53.0
K01634	0.0
K01633	2667.0
K01632	286.0
K01631	23.0
K01630	302.0
K02615	12.0
K02588	2387.0
K02589	2366.0
K02858	14.0
K02859	442.0
K14051	1.0
K14053	1.0
K14052	11.0
K02852	824.0
K02853	12.0
K02850	0.0
K02851	12.0
K14059	2520.0
K14058	13.0
K02586	692.0
K02587	745.0
K03679	0.0
K03671	25164.0
K03670	194.0
K03673	24.0
K03672	13.0
K03675	11.0
K03674	13.0
K03677	0.0
K03676	27.0
K09761	11501.0
K09760	2769.0
K09763	0.0
K09762	9496.0
K09765	9715.0
K09764	932.0
K09767	1423.0
K06006	12.0
K09769	2527.0
K09768	4977.0
K10353	0.0
K03187	2202.0
K03186	3246.0
K03185	13.0
K03184	12.0
K03183	11150.0
K03182	3113.0
K03181	13.0
K03189	2202.0
K03188	2202.0
K02715	0.0
K12455	0.0
K12454	182.0
K12453	0.0
K12452	275.0
K12451	0.0
K07358	0.0
K07356	1.0
K07357	33.0
K07354	0.0
K07355	0.0
K07352	0.0
K07353	0.0
K07350	11.0
K07351	23.0
K06919	3201.0
K06918	12.0
K06917	604.0
K06916	30.0
K06915	4180.0
K06914	0.0
K06913	0.0
K06912	0.0
K06911	2908.0
K06910	2028.0
K08986	16.0
K08987	459.0
K08984	194.0
K08985	1.0
K08982	348.0
K08983	1.0
K08980	0.0
K08981	206.0
K08988	0.0
K08989	0.0
K02252	0.0
K05934	6836.0
K05936	6987.0
K05937	0.0
K02253	0.0
K05939	387.0
K00378	10914.0
K00375	8598.0
K00374	56.0
K00376	0.0
K00371	56.0
K00370	56.0
K00373	56.0
K00372	194.0
K01358	16727.0
K09166	182.0
K09165	1.0
K09164	0.0
K09163	4028.0
K09162	182.0
K09161	12.0
K09160	13.0
K01354	194.0
K01355	0.0
K01356	12291.0
K05601	5.0
K05851	13.0
K03807	13.0
K05606	1736.0
K02927	0.0
K05974	0.0
K03805	12.0
K05976	0.0
K00519	0.0
K00518	0.0
K03800	5135.0
K00511	0.0
K00510	0.0
K03801	2062.0
K00515	0.0
K00514	0.0
K00517	0.0
K05971	0.0
K03154	5553.0
K11147	0.0
K05581	0.0
K05580	0.0
K05583	0.0
K05582	0.0
K05585	0.0
K05584	0.0
K05587	0.0
K05586	0.0
K05589	29.0
K03150	11019.0
K03623	12.0
K03152	12580.0
K14200	0.0
K14201	0.0
K14202	0.0
K03621	11473.0
K14204	0.0
K14205	614.0
K01134	1736.0
K01135	22.0
K01136	1175.0
K01137	182.0
K01130	3458.0
K01132	0.0
K01133	2042.0
K01138	4401.0
K01139	1244.0
K02113	9549.0
K02112	11260.0
K02111	9854.0
K02446	768.0
K02117	10930.0
K02116	1815.0
K02115	11260.0
K02114	11256.0
K02119	8460.0
K02118	12323.0
K02448	0.0
K01036	10.0
K03212	12.0
K13007	1.0
K13006	0.0
K13005	0.0
K13004	1749.0
K13001	0.0
K06404	4833.0
K01032	11.0
K06951	554.0
K03862	11.0
K03863	11.0
K06406	9331.0
K06957	12.0
K05020	665.0
K06400	6246.0
K06403	4974.0
K06954	12.0
K10814	0.0
K10817	0.0
K10816	0.0
K07136	12.0
K03242	0.0
K03243	0.0
K12202	0.0
K12203	0.0
K12206	0.0
K12207	0.0
K12204	0.0
K12205	0.0
K12208	0.0
K12209	0.0
K13919	1228.0
K13918	12.0
K06214	1.0
K06215	6260.0
K09936	5034.0
K06217	12292.0
K09930	183.0
K09931	16.0
K09932	194.0
K06213	9613.0
K09938	1.0
K09939	1237.0
K11517	0.0
K06337	0.0
K13301	12.0
K00748	2238.0
K00745	0.0
K00743	0.0
K07165	194.0
K07164	3007.0
K07167	0.0
K07166	9607.0
K07161	560.0
K07160	822.0
K07163	0.0
K07162	160.0
K07169	1.0
K07168	11.0
K06336	0.0
K01839	7951.0
K01838	1524.0
K01835	1704.0
K01834	38243.0
K01837	0.0
K01830	0.0
K00608	0.0
K02632	0.0
K02630	0.0
K02631	0.0
K08322	138.0
K08323	187.0
K08320	12.0
K08321	1113.0
K08326	0.0
K08324	12.0
K08325	2060.0
K01659	1.0
K01658	8778.0
K02637	0.0
K01653	13721.0
K01652	22302.0
K01655	0.0
K01654	4887.0
K01657	8800.0
K02874	12124.0
K02875	0.0
K02876	12082.0
K02877	0.0
K02871	12143.0
K02873	0.0
K02878	12306.0
K02879	12306.0
K14070	0.0
K09749	7146.0
K09748	11890.0
K06023	18923.0
K09742	0.0
K09741	0.0
K09740	115.0
K09747	10102.0
K09746	0.0
K09745	0.0
K06024	10020.0
K03477	12.0
K03476	1337.0
K03475	3605.0
K03474	2260.0
K03473	2062.0
K03472	13.0
K03471	426.0
K03470	11531.0
K03478	1748.0
K02304	11066.0
K02305	0.0
K02302	1466.0
K02303	17.0
K02300	12.0
K02301	194.0
K03653	0.0
K03652	1268.0
K03651	13.0
K03650	12115.0
K03657	28187.0
K03656	13.0
K03655	19759.0
K03654	13806.0
K03658	1748.0
K12439	0.0
K12431	0.0
K12430	0.0
K12433	0.0
K12432	0.0
K12435	0.0
K12434	0.0
K12437	0.0
K12436	0.0
K06979	20.0
K06978	4038.0
K06971	1973.0
K06970	13.0
K06973	10814.0
K06972	7015.0
K06975	3153.0
K06974	0.0
K06977	5.0
K06976	1765.0
K07082	10623.0
K07083	1231.0
K07080	5026.0
K07081	1235.0
K07086	1.0
K07087	0.0
K07084	118.0
K07085	4985.0
K07088	17643.0
K07089	7556.0
K01317	0.0
K11162	0.0
K11163	0.0
K11161	0.0
K11168	0.0
K00356	32.0
K00355	24.0
K00354	0.0
K00353	0.0
K00351	2057.0
K00350	2068.0
K05952	13.0
K05953	0.0
K05951	16.0
K05956	0.0
K05957	0.0
K00358	187.0
K00689	48.0
K00688	20034.0
K00681	894.0
K00680	12581.0
K00683	0.0
K00685	182.0
K00684	195.0
K00687	16.0
K00686	0.0
K05831	0.0
K05830	0.0
K05833	10279.0
K05832	8856.0
K05834	13.0
K05837	12082.0
K05836	24.0
K05839	12.0
K05838	13.0
K07677	12.0
K00533	4219.0
K00532	1.0
K00531	0.0
K00530	0.0
K00537	10357.0
K00536	0.0
K00535	0.0
K00534	0.0
K00539	0.0
K00538	0.0
K11029	0.0
K14260	1704.0
K14261	13.0
K14266	0.0
K14267	1.0
K14268	1.0
K14269	1.0
K01337	0.0
K01338	12985.0
K02683	0.0
K02682	12.0
K02681	12.0
K02680	12.0
K02687	11851.0
K02686	12.0
K02685	0.0
K02689	0.0
K02688	7.0
K00824	2010.0
K00827	0.0
K00826	12274.0
K00821	20772.0
K00820	13184.0
K00823	613.0
K00822	1.0
K00829	0.0
K00828	0.0
K01488	2107.0
K01489	11524.0
K01484	13.0
K01485	2163.0
K01486	7975.0
K01487	3154.0
K01480	8890.0
K01481	0.0
K01482	216.0
K01483	2.0
K02469	20056.0
K02468	11.0
K02466	12.0
K02465	22.0
K02464	33.0
K02463	22.0
K02462	24.0
K02461	24.0
K02460	40.0
K08969	325.0
K13061	0.0
K13060	0.0
K13063	0.0
K13062	0.0
K13069	23.0
K08964	12.0
K06363	0.0
K03079	1868.0
K06342	0.0
K03078	12.0
K13289	0.0
K13288	13.0
K13285	0.0
K13287	0.0
K13286	0.0
K13281	656.0
K13280	4354.0
K13283	12.0
K00054	459.0
K04496	0.0
K05369	0.0
K05368	24.0
K03228	182.0
K03229	182.0
K00052	11540.0
K03222	182.0
K03223	182.0
K03220	1.0
K03221	0.0
K03226	182.0
K03227	182.0
K03224	182.0
K03225	2.0
K09482	0.0
K09483	0.0
K13836	0.0
K12228	0.0
K05360	0.0
K12224	0.0
K12225	0.0
K12226	0.0
K12227	0.0
K12220	0.0
K05363	41.0
K12222	0.0
K12223	0.0
K08681	6608.0
K08680	584.0
K08683	0.0
K08682	12.0
K08685	0.0
K08684	0.0
K08687	0.0
K08686	0.0
K11755	12833.0
K11754	29150.0
K11751	24.0
K11750	12.0
K11753	22788.0
K11752	9962.0
K02407	4083.0
K13938	24.0
K13936	12.0
K13935	12.0
K02406	12869.0
K13933	12.0
K13932	12.0
K13931	12.0
K13930	12.0
K12088	0.0
K12081	0.0
K12082	0.0
K12083	0.0
K12084	0.0
K12086	0.0
K12087	0.0
K09611	0.0
K09612	12.0
K04940	0.0
K10085	0.0
K05394	0.0
K05395	0.0
K06340	0.0
K13043	2048.0
K07149	4722.0
K07148	1639.0
K07147	211.0
K07146	43.0
K07145	59.0
K07144	0.0
K07143	0.0
K07142	0.0
K07141	2561.0
K07140	13.0
K10156	0.0
K10150	0.0
K10620	0.0
K10621	0.0
K14028	0.0
K14029	0.0
K01817	8909.0
K01816	995.0
K01815	4096.0
K01814	11225.0
K01813	4416.0
K01812	9234.0
K01811	14975.0
K01810	12442.0
K01819	52.0
K01818	2215.0
K14580	0.0
K05379	0.0
K08304	12.0
K08305	29.0
K08306	28.0
K08307	2079.0
K08300	13.0
K08301	9148.0
K08302	2098.0
K08303	22864.0
K08308	12.0
K08309	2399.0
K14671	0.0
K14670	0.0
K14673	0.0
K14672	0.0
K01673	1738.0
K01672	0.0
K01671	1.0
K01677	9507.0
K01676	2118.0
K01674	19.0
K01679	720.0
K01678	8472.0
K02899	12096.0
K02896	0.0
K02897	2858.0
K02895	12296.0
K02892	12306.0
K02890	12306.0
K10811	0.0
K02096	0.0
K02097	0.0
K02094	0.0
K02095	0.0
K02092	0.0
K02093	0.0
K02099	10541.0
K03411	6489.0
K03410	6713.0
K03413	10025.0
K03412	3052.0
K03415	2049.0
K03414	18.0
K03417	1.0
K03416	0.0
K03418	0.0
K05376	0.0
K02320	0.0
K02322	0.0
K02323	0.0
K05377	0.0
K13542	11168.0
K13543	0.0
K13540	0.0
K13541	2.0
K12145	0.0
K12144	0.0
K12147	12.0
K12410	13236.0
K12141	1796.0
K12140	1796.0
K12143	205.0
K12142	0.0
K12149	12.0
K12148	12.0
K07312	12.0
K07313	1321.0
K07310	205.0
K07311	4.0
K07316	657.0
K07317	0.0
K07314	0.0
K07315	1118.0
K07318	551.0
K07319	4145.0
K03936	0.0
K03425	12.0
K03426	8179.0
K03427	12877.0
K03420	0.0
K03421	0.0
K03422	0.0
K03423	16.0
K03756	2.0
K03757	11.0
K03206	0.0
K03755	0.0
K11144	1367.0
K11145	9816.0
K05972	0.0
K05973	0.0
K03752	270.0
K05978	0.0
K05979	1372.0
K03753	293.0
K00331	2007.0
K00330	2008.0
K00333	758.0
K00332	758.0
K00335	9754.0
K00334	10979.0
K00337	2008.0
K00336	13647.0
K00339	2008.0
K00338	1986.0
K03751	0.0
K06953	0.0
K06952	6.0
K06407	9337.0
K06950	23406.0
K10819	25.0
K06956	174.0
K06955	1.0
K06402	1341.0
K10815	0.0
K06959	10935.0
K06958	10049.0
K06409	16758.0
K06408	4079.0
K09129	0.0
K09128	821.0
K09123	670.0
K09122	0.0
K09121	5004.0
K09120	0.0
K09127	0.0
K09126	269.0
K09125	854.0
K09124	554.0
K01233	0.0
K05819	11.0
K05818	11.0
K01896	0.0
K05813	8471.0
K05812	13.0
K05811	12.0
K05810	9388.0
K05817	0.0
K05816	15.0
K05815	2305.0
K05814	1116.0
K01894	194.0
K01892	12364.0
K01234	1633.0
K01144	4813.0
K01146	12.0
K01141	13.0
K01416	0.0
K11434	0.0
K01415	0.0
K06354	0.0
K01414	211.0
K09836	0.0
K01318	0.0
K01319	0.0
K01312	0.0
K06350	1.0
K02669	8700.0
K02668	17.0
K02665	17.0
K02664	577.0
K02667	17.0
K02666	17.0
K02661	1.0
K02660	17.0
K02663	24.0
K02662	1726.0
K00809	0.0
K00808	0.0
K00806	12844.0
K00805	9062.0
K00804	0.0
K00803	117.0
K00802	0.0
K00801	182.0
K00800	10116.0
K10921	0.0
K02409	4618.0
K02408	6732.0
K02401	5322.0
K02400	6508.0
K02403	1.0
K02402	1.0
K02405	6777.0
K05364	6088.0
K05367	2242.0
K05366	24519.0
K10210	0.0
K10216	0.0
K13049	1737.0
K13048	0.0
K13739	0.0
K10215	0.0
K06122	0.0
K13735	0.0
K13734	0.0
K13041	11.0
K13040	11.0
K13731	0.0
K13730	2.0
K13733	0.0
K13732	0.0
K04516	2061.0
K03204	11.0
K03205	23794.0
K03207	1.0
K03200	11.0
K03201	11.0
K03202	0.0
K03203	11.0
K03208	1.0
K03758	782.0
K03759	0.0
K09469	0.0
K09461	0.0
K06204	30.0
K00178	0.0
K13950	0.0
K13953	394.0
K13955	0.0
K13954	1831.0
K10920	0.0
K06324	0.0
K11777	1172.0
K11779	0.0
K11778	0.0
K06325	0.0
K12600	0.0
K07432	0.0
K07430	0.0
K06326	0.0
K07128	1.0
K07121	13.0
K07120	26.0
K07123	182.0
K07122	12.0
K07125	0.0
K07124	11240.0
K07127	205.0
K07126	4151.0
K01870	12306.0
K01873	14041.0
K01872	12296.0
K01875	12324.0
K01874	14279.0
K01876	13104.0
K01879	1254.0
K01878	1254.0
K06321	0.0
K00476	0.0
K00477	0.0
K00474	0.0
K00472	0.0
K00470	0.0
K00471	1.0
K00478	0.0
K00479	1.0
K04775	12.0
K04774	13.0
K04777	0.0
K04776	0.0
K04771	194.0
K04770	12.0
K04773	2780.0
K04772	194.0
K04779	0.0
K04778	0.0
K14657	0.0
K14656	0.0
K14654	0.0
K14653	0.0
K14652	11196.0
K14659	0.0
K14658	0.0
K14386	0.0
K09926	1.0
K01699	56.0
K01698	3422.0
K01695	9628.0
K01697	11.0
K01696	9770.0
K01690	13.0
K01693	9718.0
K01692	2772.0
K07227	0.0
K03439	11782.0
K03438	16313.0
K13380	0.0
K03928	621.0
K03925	9811.0
K03924	11144.0
K03431	11743.0
K03926	194.0
K03437	12059.0
K03436	12953.0
K03435	25.0
K03434	0.0
K02348	2578.0
K02342	7191.0
K02343	10277.0
K02340	11786.0
K02341	12279.0
K02346	16286.0
K02347	741.0
K02344	12.0
K02345	12.0
K03697	2093.0
K03696	12365.0
K03695	12143.0
K03694	13.0
K03693	38.0
K03692	1.0
K03690	13.0
K03699	10440.0
K03698	7717.0
K13566	0.0
K12164	0.0
K07338	1.0
K07339	2238.0
K07334	1145.0
K07335	10308.0
K07336	193.0
K07337	12.0
K07330	0.0
K07331	0.0
K07332	0.0
K07333	0.0
K09695	182.0
K09694	182.0
K09697	1688.0
K09696	1684.0
K09691	9482.0
K09690	7660.0
K09693	301.0
K09692	476.0
K09699	4.0
K09698	1229.0
K07590	1161.0
K07591	0.0
K07592	1.0
K05998	0.0
K05999	0.0
K05996	0.0
K05997	12.0
K05994	0.0
K05995	3290.0
K05993	2321.0
K05991	0.0
K10837	0.0
K00319	0.0
K00318	829.0
K00648	13647.0
K02545	0.0
K00645	12775.0
K00311	1.0
K00646	0.0
K00317	0.0
K00316	0.0
K00643	0.0
K00314	0.0
K02547	1306.0
K06429	0.0
K06428	0.0
K06427	0.0
K02812	11.0
K06425	297.0
K06424	0.0
K06423	916.0
K06422	0.0
K06421	269.0
K02813	11.0
K02930	0.0
K03815	11.0
K05612	0.0
K03367	464.0
K03366	425.0
K03812	13.0
K03635	255.0
K03634	29.0
K03631	11481.0
K05969	0.0
K03630	13492.0
K03633	12.0
K03632	28.0
K01998	9389.0
K01999	9259.0
K01992	34671.0
K01993	4388.0
K01990	54767.0
K01991	6500.0
K01996	9764.0
K01997	9770.0
K01994	183.0
K01995	10424.0
K03148	697.0
K03639	4167.0
K05692	0.0
K03638	57.0
K00869	459.0
K00868	9440.0
K00861	0.0
K00860	1115.0
K00863	548.0
K00862	1.0
K00865	7734.0
K00864	14209.0
K00867	471.0
K00866	0.0
K01192	9720.0
K01190	31923.0
K01191	12433.0
K01197	1672.0
K01194	24.0
K01195	3597.0
K01198	3173.0
K01199	0.0
K00656	23238.0
K00657	4277.0
K00306	0.0
K14591	12.0
K00300	0.0
K00653	0.0
K13715	0.0
K13713	0.0
K00650	0.0
K00651	10682.0
K14596	0.0
K02647	18553.0
K14598	0.0
K02643	0.0
K02642	0.0
K02641	0.0
K02640	0.0
K03594	2963.0
K03595	12102.0
K03596	12082.0
K03597	13.0
K03590	2785.0
K03591	12.0
K03592	1420.0
K03593	2236.0
K03598	29.0
K03599	13.0
K01736	11852.0
K01737	3111.0
K01734	15382.0
K01735	9469.0
K01732	0.0
K01733	12555.0
K01730	1759.0
K01731	11.0
K06049	0.0
K01738	15323.0
K01739	206.0
K11809	0.0
K05343	809.0
K02422	8285.0
K02421	5322.0
K05340	1227.0
K02427	29.0
K05346	604.0
K02425	1.0
K02424	13.0
K05349	36189.0
K02428	2443.0
K03770	2260.0
K03771	3072.0
K03772	1428.0
K03773	1641.0
K03774	439.0
K03775	2062.0
K03776	14.0
K03777	13.0
K03778	7749.0
K03779	1428.0
K09722	0.0
K08174	0.0
K14114	0.0
K13979	193.0
K13237	0.0
K14440	0.0
K09992	1917.0
K09990	0.0
K09991	0.0
K09996	12.0
K09997	12.0
K09994	1.0
K14110	0.0
K09998	12.0
K09999	12.0
K14111	0.0
K14113	0.0
K14449	0.0
K10213	3.0
K14118	0.0
K11711	486.0
K11710	0.0
K11712	923.0
K11717	14030.0
K11719	13.0
K06857	0.0
K10440	15185.0
K10441	13252.0
K07103	0.0
K07102	182.0
K07101	0.0
K07100	0.0
K07107	9740.0
K07106	2740.0
K07105	6370.0
K07456	11860.0
K07459	22.0
K07458	778.0
K07109	1247.0
K07108	0.0
K10198	0.0
K10199	0.0
K10190	8438.0
K10191	0.0
K10192	1579.0
K10193	173.0
K10194	290.0
K10195	12.0
K10196	0.0
K10197	0.0
K15013	0.0
K01858	920.0
K15016	0.0
K15017	0.0
K01853	0.0
K01852	0.0
K01851	0.0
K01850	1023.0
K01857	11.0
K01856	0.0
K01854	10492.0
K07539	0.0
K08478	0.0
K08479	0.0
K08476	0.0
K08477	0.0
K08475	0.0
K00450	21.0
K00451	1.0
K00452	0.0
K00453	0.0
K00455	12.0
K00456	0.0
K00457	12.0
K00106	0.0
K00459	29.0
K00104	2645.0
K00105	6.0
K00102	0.0
K00103	0.0
K00100	17883.0
K00101	13.0
K01509	0.0
K04759	21705.0
K04758	27197.0
K04757	387.0
K01504	0.0
K04755	13.0
K04754	14.0
K04753	17.0
K04752	13.0
K04751	6455.0
K01502	182.0
K14631	0.0
K05359	0.0
K14632	0.0
K07536	0.0
K12080	0.0
K02364	12.0
K12369	218.0
K02361	825.0
K02362	13.0
K02363	24.0
K13509	0.0
K13503	0.0
K13500	0.0
K12109	0.0
K12108	0.0
K12101	0.0
K12100	0.0
K12103	0.0
K12102	0.0
K12105	0.0
K12104	0.0
K12107	0.0
K12106	0.0
K11023	0.0
K03014	0.0
K08906	0.0
K08904	0.0
K08900	0.0
K06223	8780.0
K06199	5527.0
K06198	459.0
K06197	12.0
K06196	5161.0
K06194	2062.0
K06193	766.0
K06192	194.0
K06191	361.0
K06190	12.0
K11104	3170.0
K11105	5042.0
K11106	12.0
K11107	12.0
K11102	146.0
K11103	194.0
K07862	301.0
K00666	4010.0
K00663	0.0
K00662	1970.0
K00661	11287.0
K00660	182.0
K06997	11861.0
K06996	195.0
K06995	2.0
K10852	172.0
K06993	0.0
K06992	1.0
K06991	1.0
K06990	22.0
K11050	0.0
K06999	202.0
K06998	2494.0
K05338	50.0
K11051	0.0
K06441	0.0
K06440	0.0
K06443	0.0
K06442	10224.0
K06445	13.0
K06447	13.0
K06446	205.0
K06309	0.0
K05686	0.0
K02655	1.0
K07392	0.0
K00595	12178.0
K00594	0.0
K00596	0.0
K00599	26730.0
K00598	282.0
K02657	1.0
K07642	12.0
K07643	12.0
K07396	2.0
K07397	1523.0
K07394	1.0
K07395	11.0
K04102	0.0
K04103	12.0
K04100	0.0
K04101	0.0
K04107	0.0
K04105	0.0
K04108	0.0
K04109	0.0
K07716	0.0
K07717	416.0
K07714	182.0
K07715	28.0
K07712	227.0
K07713	2076.0
K07710	5.0
K07711	12.0
K07718	35767.0
K07719	554.0
K00843	0.0
K00842	0.0
K00841	595.0
K00840	12.0
K00847	14837.0
K00846	0.0
K00845	21403.0
K00844	550.0
K00849	11049.0
K00848	5528.0
K06302	0.0
K13771	210.0
K13770	577.0
K13772	0.0
K13775	1.0
K13774	1.0
K13777	1.0
K13776	1.0
K13779	1.0
K13778	1.0
K02621	2931.0
K02992	12295.0
K02623	0.0
K08286	0.0
K08281	67.0
K02996	10880.0
K02995	0.0
K02994	12306.0
K02629	0.0
K02628	0.0
K08289	2244.0
K08288	0.0
K03578	194.0
K03579	194.0
K03576	194.0
K03577	1754.0
K03574	19854.0
K03575	6415.0
K03572	12076.0
K03573	12.0
K03570	12223.0
K03571	8490.0
K01710	15858.0
K01711	5419.0
K01712	2492.0
K01713	0.0
K01714	23326.0
K01715	5220.0
K01716	13.0
K01718	0.0
K01719	2057.0
K03081	26.0
K02199	12.0
K02198	233.0
K14170	18259.0
K02193	12.0
K02192	563.0
K02191	66.0
K02190	7113.0
K02197	233.0
K02196	12.0
K02195	233.0
K02194	233.0
K03718	2853.0
K03719	3937.0
K03712	10818.0
K03713	303.0
K03710	13258.0
K03711	14852.0
K03716	4351.0
K03717	194.0
K03715	554.0
K07129	0.0
K00045	1.0
K13995	0.0
K13994	0.0
K13991	0.0
K13990	2471.0
K13993	5457.0
K13992	0.0
K06298	5051.0
K06299	0.0
K06294	0.0
K06295	4070.0
K06296	1242.0
K06297	370.0
K06290	0.0
K06291	0.0
K06292	0.0
K06293	0.0
K12743	0.0
K00248	7015.0
K06426	183.0
K11739	1.0
K11738	12.0
K11733	12.0
K11732	12.0
K11731	1.0
K11737	12.0
K11736	12.0
K11735	0.0
K11734	12.0
K06870	0.0
K06871	18464.0
K06872	6609.0
K06873	0.0
K06874	0.0
K06875	0.0
K06876	182.0
K06877	2306.0
K06878	800.0
K06879	13.0
K07478	14335.0
K12645	0.0
K07479	12.0
K07473	9833.0
K07472	0.0
K07471	0.0
K07470	12.0
K07477	0.0
K07476	0.0
K07474	286.0
K15038	0.0
K15039	0.0
K15034	13.0
K15036	0.0
K15037	0.0
K08738	0.0
K06420	0.0
K00128	3973.0
K00129	0.0
K00438	0.0
K00432	631.0
K00433	1935.0
K00122	0.0
K00123	1604.0
K00124	1336.0
K00125	0.0
K00126	1.0
K00127	777.0
K08973	1.0
K14348	12.0
K14347	1.0
K14340	0.0
K08972	1117.0
K01525	13.0
K01524	12575.0
K01523	1863.0
K01521	12.0
K01520	13948.0
K01529	669.0
K08977	0.0
K03969	338.0
K08929	0.0
K02388	6732.0
K02389	6578.0
K02386	19.0
K02387	6732.0
K02384	0.0
K02385	4764.0
K02382	0.0
K02380	572.0
K02381	0.0
K05386	0.0
K13524	0.0
K13525	0.0
K13527	0.0
K13520	0.0
K13522	0.0
K13529	182.0
K03385	1018.0
K03384	0.0
K03387	853.0
K03386	4671.0
K03381	0.0
K03380	0.0
K03383	0.0
K03382	1072.0
K03389	2570.0
K03388	2401.0
K05356	0.0
K12344	2047.0
K12343	0.0
K12342	0.0
K12341	0.0
K12340	2871.0
K02430	34.0
K12349	0.0
K05351	0.0
K11694	0.0
K11695	0.0
K11690	5590.0
K05352	0.0
K11693	0.0
K08928	0.0
K03433	0.0
K13832	0.0
K03039	0.0
K03432	0.0
K06607	0.0
K06606	571.0
K06605	21.0
K03430	3091.0
K06603	934.0
K06602	0.0
K06601	0.0
K06600	1.0
K05358	23.0
K06609	11.0
K06608	128.0
K03923	13.0
K03922	0.0
K11472	1.0
K11473	764.0
K11474	1.0
K11475	0.0
K11476	0.0
K11477	12.0
K00601	0.0
K00600	12083.0
K00603	1307.0
K03746	23.0
K00605	4883.0
K00604	12306.0
K00607	0.0
K00606	4942.0
K00609	11494.0
K03741	3031.0
K03740	464.0
K03743	2415.0
K10873	0.0
K03214	12.0
K14068	0.0
K13317	0.0
K06360	0.0
K14069	0.0
K08078	0.0
K09650	0.0
K06361	0.0
K07802	0.0
K07803	11.0
K07800	0.0
K07801	0.0
K07806	11.0
K07807	1.0
K07804	0.0
K07805	0.0
K06362	0.0
K01172	0.0
K10257	0.0
K10255	196.0
K10254	8224.0
K10253	0.0
K10918	1.0
K04128	0.0
K01958	1842.0
K01959	1.0
K01956	12160.0
K01957	0.0
K04126	0.0
K04127	0.0
K01952	13700.0
K01953	16264.0
K01950	13021.0
K01951	15151.0
K07730	0.0
K07731	0.0
K07732	0.0
K07733	14.0
K07734	1.0
K07735	1007.0
K07736	9429.0
K07737	22613.0
K07738	8795.0
K07739	205.0
K06365	0.0
K06366	0.0
K06367	0.0
K10910	0.0
K10911	0.0
K04382	0.0
K10775	0.0
K02609	12.0
K02979	0.0
K02978	0.0
K06368	0.0
K02975	0.0
K02974	0.0
K02977	0.0
K02976	0.0
K03558	842.0
K03559	3377.0
K03550	11116.0
K03551	12319.0
K03552	0.0
K03553	14043.0
K03554	13.0
K03555	12053.0
K03556	2620.0
K03557	13.0
K01778	12556.0
K01779	1813.0
K06369	0.0
K01772	567.0
K01770	11597.0
K01771	0.0
K01776	11978.0
K01777	124.0
K01774	0.0
K01775	15364.0
K05385	0.0
K05384	0.0
K05383	0.0
K05382	0.0
K05381	0.0
K08159	12.0
K14153	560.0
K14154	0.0
K14155	12906.0
K08152	0.0
K08156	2079.0
K08076	0.0
K12809	0.0
K05297	14.0
K03734	15009.0
K03735	668.0
K03736	668.0
K03737	12317.0
K03731	0.0
K03732	13.0
K03733	3158.0
K03738	1120.0
K03739	464.0
K08139	0.0
K06994	112.0
K12660	11.0
K12661	11.0
K07450	0.0
K08719	0.0
K08717	1.0
K08715	0.0
K08714	1.0
K08713	0.0
K08710	0.0
K11311	0.0
K11312	555.0
K00141	0.0
K00146	12.0
K00411	1.0
K00412	1.0
K00145	22437.0
K00148	1.0
K14367	0.0
K14366	0.0
K08954	0.0
K08384	13193.0
K14369	0.0
K14368	0.0
K14091	1736.0
K14090	1941.0
K14093	0.0
K14092	0.0
K14095	0.0
K14094	0.0
K14097	0.0
K14096	0.0
K14099	0.0
K14098	0.0
K02848	1.0
K01541	0.0
K04712	0.0
K04711	0.0
K01545	0.0
K01547	5350.0
K01546	5350.0
K01548	4800.0
K04719	1.0
K04718	0.0
K02018	9956.0
K02019	2708.0
K02016	22046.0
K02017	770.0
K02014	14346.0
K02015	27026.0
K02012	6154.0
K02013	19961.0
K02010	3250.0
K02011	5892.0
K04515	0.0
K03943	0.0
K03941	16.0
K03940	0.0
K00313	970.0
K04060	0.0
K01608	1740.0
K08942	0.0
K08943	0.0
K08940	0.0
K08941	0.0
K08946	0.0
K08947	0.0
K08944	0.0
K08945	0.0
K03059	0.0
K13811	0.0
K13812	0.0
K13815	0.0
K13816	1.0
K13818	0.0
K13819	11.0
K03053	0.0
K03052	0.0
K03055	0.0
K03054	0.0
K03057	0.0
K03056	0.0
K06222	13.0
K11418	0.0
K11410	0.0
K11415	0.0
K00622	0.0
K00621	0.0
K00620	18722.0
K00627	1640.0
K00626	8347.0
K00625	9730.0
K00624	0.0
K02805	2030.0
K02552	752.0
K02550	0.0
K02556	5441.0
K02803	0.0
K02554	11.0
K07280	0.0
K07281	1.0
K07282	7958.0
K07283	12.0
K07284	7680.0
K07285	12.0
K07286	13.0
K08217	6609.0
K07288	1.0
K07289	13.0
K07534	0.0
K07535	4.0
K07533	4691.0
K07822	0.0
K07823	0.0
K08699	0.0
K00088	14017.0
K00087	2300.0
K00086	2709.0
K00082	1235.0
K10239	0.0
K10238	0.0
K10231	685.0
K10230	1.0
K10233	0.0
K10232	0.0
K10235	0.0
K10234	0.0
K10237	0.0
K10236	0.0
K08353	0.0
K01970	0.0
K01971	1878.0
K01972	14926.0
K01973	0.0
K01974	182.0
K01975	950.0
K01976	0.0
K07758	0.0
K05990	0.0
K07752	0.0
K07753	0.0
K07751	12.0
K13786	0.0
K07755	0.0
K07442	16.0
K08352	648.0
K07115	13.0
K07441	0.0
K07634	0.0
K07446	169.0
K07111	0.0
K07444	10429.0
K07445	0.0
K00647	48.0
K07449	0.0
K00641	1413.0
K00640	16490.0
K01289	0.0
K01282	0.0
K01283	0.0
K01280	0.0
K01281	455.0
K01286	1976.0
K01284	4111.0
K02954	12942.0
K02952	12305.0
K02950	12060.0
K00155	182.0
K02959	12103.0
K00887	0.0
K00886	0.0
K00885	11.0
K00884	12.0
K00883	238.0
K00882	6686.0
K00881	135.0
K00880	2323.0
K00053	10164.0
K14048	0.0
K01026	2497.0
K01756	11745.0
K01025	0.0
K01750	1198.0
K01023	108.0
K01752	15648.0
K01753	257.0
K14583	0.0
K01758	118.0
K01759	14790.0
K09565	0.0
K09568	0.0
K08173	12.0
K08172	12.0
K02483	2724.0
K02482	182.0
K08177	1187.0
K08176	0.0
K08175	0.0
K02486	0.0
K02489	0.0
K02488	33.0
K08178	0.0
K14138	642.0
K14136	0.0
K09713	0.0
K09714	0.0
K09715	0.0
K03532	0.0
K03533	0.0
K03530	20770.0
K03531	10902.0
K03536	12114.0
K03537	0.0
K03534	4308.0
K03535	205.0
K03538	0.0
K03539	0.0
K14451	0.0
K14450	0.0
K02225	1.0
K02224	15291.0
K02227	7925.0
K02226	8507.0
K02221	1628.0
K14107	0.0
K02229	1.0
K02228	1.0
K14106	0.0
K00441	2.0
K03288	12.0
K03289	12.0
K03284	14720.0
K03285	1.0
K03286	13.0
K03287	3713.0
K03280	0.0
K03281	2578.0
K03282	10208.0
K00440	0.0
K13677	0.0
K12790	0.0
K09639	0.0
K12688	0.0
K12689	0.0
K12686	0.0
K12687	0.0
K12684	0.0
K12685	0.0
K12682	0.0
K12683	0.0
K12680	0.0
K11889	0.0
K08884	12180.0
K11085	4019.0
K11084	11.0
K11081	11.0
K11080	0.0
K11083	11.0
K11082	11.0
K11089	182.0
K08777	0.0
K08776	0.0
K06346	9861.0
K06347	0.0
K09824	13.0
K09825	10365.0
K09823	13.0
K09820	186.0
K10939	0.0
K10936	0.0
K10937	0.0
K10933	0.0
K06348	0.0
K09829	0.0
K11337	0.0
K11336	0.0
K11335	0.0
K11334	0.0
K11333	0.0
K11332	0.0
K11331	0.0
K11330	0.0
K00169	2246.0
K00164	194.0
K00166	4.0
K00167	4.0
K00161	1672.0
K00162	1672.0
K00163	13.0
K10689	0.0
K10680	13.0
K10681	0.0
K10682	0.0
K04083	10030.0
K04082	13.0
K04081	12.0
K04080	13.0
K04087	487.0
K04086	344.0
K04085	13.0
K04084	13.0
K04088	487.0
K01569	0.0
K01568	0.0
K01563	0.0
K01561	0.0
K01560	2580.0
K01567	363.0
K01565	182.0
K01564	0.0
K02038	11608.0
K02039	11053.0
K02030	28630.0
K02031	27473.0
K02032	29489.0
K02033	31443.0
K02034	33033.0
K02035	35861.0
K02036	11539.0
K02037	11237.0
K05556	0.0
K13658	0.0
K13659	0.0
K13656	0.0
K13657	0.0
K13654	1.0
K13655	206.0
K13652	1749.0
K13653	12654.0
K13650	1.0
K13651	0.0
K05555	0.0
K05552	0.0
K02057	24517.0
K05550	0.0
K05551	0.0
K12308	16550.0
K12306	0.0
K03073	11510.0
K03072	1646.0
K03071	13.0
K03070	12446.0
K03077	327.0
K03076	12061.0
K03075	10678.0
K03074	2377.0
K08965	4.0
K08967	26.0
K08961	1280.0
K08963	5695.0
K13873	0.0
K13876	0.0
K13874	11.0
K13875	0.0
K06139	2.0
K06138	3.0
K06135	1.0
K06134	1.0
K06137	183.0
K06136	2.0
K06131	16749.0
K06133	6985.0
K06132	13.0
K02600	12306.0
K07389	0.0
K07388	0.0
K04747	0.0
K01516	12086.0
K09977	1.0
K07518	0.0
K07519	0.0
K11437	0.0
K07512	182.0
K07516	22.0
K10212	550.0
K10747	0.0
K10217	0.0
K10219	0.0
K10218	0.0
K10748	12.0
K01912	10916.0
K01913	0.0
K01910	406.0
K01911	1625.0
K01916	503.0
K01917	0.0
K01914	9665.0
K01915	24938.0
K01918	4616.0
K01919	617.0
K07774	13.0
K07775	2929.0
K07776	508.0
K07777	1487.0
K07770	189.0
K07771	12.0
K07772	0.0
K07773	12.0
K07778	360.0
K01193	11496.0
K04340	0.0
K04341	0.0
K04342	0.0
K04343	0.0
K12986	0.0
K04691	13.0
K02931	10902.0
K02933	12284.0
K02935	12303.0
K02936	0.0
K02939	12306.0
K00205	0.0
K00204	0.0
K00207	0.0
K00206	0.0
K00201	0.0
K00200	0.0
K00203	0.0
K00202	0.0
K00209	0.0
K00208	1180.0
K01000	14055.0
K01001	0.0
K01002	1646.0
K01003	5.0
K01004	1.0
K01005	1799.0
K01006	11530.0
K01007	1276.0
K01008	3977.0
K10855	0.0
K14115	0.0
K14116	0.0
K14441	11433.0
K14446	34.0
K14447	0.0
K14112	0.0
K14445	182.0
K08195	34.0
K08194	34.0
K14448	0.0
K08196	0.0
K08191	2074.0
K14119	0.0
K08193	0.0
K00702	1739.0
K10799	0.0
K03518	8161.0
K03519	411.0
K09719	0.0
K10856	0.0
K03516	1.0
K03517	8183.0
K02205	0.0
K02204	560.0
K02203	7222.0
K02201	0.0
K02200	12.0
K13714	0.0
K13461	1.0
K12518	0.0
K12519	0.0
K12517	0.0
K12514	0.0
K12515	0.0
K12512	0.0
K12513	0.0
K12510	9446.0
K12511	1794.0
K07183	8370.0
K07182	34.0
K07181	3045.0
K07180	374.0
K07186	12.0
K07185	3192.0
K07184	13.0
K09800	13.0
K09801	13.0
K09802	12.0
K09803	216.0
K09804	0.0
K09805	0.0
K09806	13.0
K09807	4632.0
K09808	3101.0
K09809	10.0
K10912	0.0
K10913	0.0
K10914	1359.0
K10915	0.0
K10916	0.0
K10917	0.0
K11358	6899.0
K11355	0.0
K11354	0.0
K11357	0.0
K11356	0.0
K04069	31992.0
K04068	14045.0
K04065	13.0
K04064	13.0
K04067	12.0
K04066	12259.0
K04061	4445.0
K09716	1.0
K04063	194.0
K04062	12.0
K10006	0.0
K10007	0.0
K10004	12.0
K10005	0.0
K10002	12.0
K10003	11.0
K10000	12.0
K10001	11.0
K09717	0.0
K10008	182.0
K10009	13.0
K02491	0.0
K14588	12.0
K14581	0.0
K13678	441.0
K13679	0.0
K11633	0.0
K13670	0.0
K13671	0.0
K11987	0.0
K11636	0.0
K11634	0.0
K13582	0.0
K13583	0.0
K13580	1.0
K13581	0.0
K13586	0.0
K13587	0.0
K13584	0.0
K13585	0.0
K13588	0.0
K13589	0.0
K02052	682.0
K02053	703.0
K02050	23511.0
K02051	21780.0
K02056	12600.0
K05553	0.0
K02054	682.0
K02055	679.0
K02058	4775.0
K02059	0.0
K05558	0.0
K05559	1.0
K03895	1.0
K03894	1.0
K03897	1.0
K03896	2.0
K03891	0.0
K03890	0.0
K03893	1.0
K03892	20316.0
K02423	1.0
K05342	0.0
K05341	29.0
K12989	0.0
K12988	1.0
K02420	6508.0
K12981	0.0
K12980	0.0
K12983	0.0
K12982	0.0
K12985	0.0
K12984	12.0
K12987	0.0
K02426	2256.0
K13854	0.0
K03098	389.0
K13853	370.0
K03095	459.0
K05344	0.0
K03091	38295.0
K03090	361.0
K03093	1378.0
K03092	5167.0
K06113	813.0
K09632	0.0
K02429	3744.0
K06118	0.0
K05716	0.0
K04844	4.0
K11632	0.0
K11630	0.0
K11631	50.0
K11637	0.0
K11635	0.0
K11638	0.0
K11639	0.0
K07572	0.0
K07573	0.0
K07570	528.0
K07571	3021.0
K07576	8149.0
K07577	1.0
K07574	9713.0
K07575	0.0
K07578	0.0
K07579	0.0
K11189	21524.0
K11184	4836.0
K11187	0.0
K11180	560.0
K11181	560.0
K11183	194.0
K10764	1.0
K10763	13.0
K10762	1.0
K01938	11126.0
K01939	13110.0
K01934	12302.0
K01935	1208.0
K01937	12246.0
K01930	0.0
K01932	0.0
K01933	13891.0
K07798	826.0
K07799	194.0
K07796	1.0
K07797	0.0
K07794	120.0
K07795	20.0
K07792	824.0
K07793	3748.0
K07790	0.0
K07791	24.0
K06379	9331.0
K00968	2548.0
K06378	8890.0
K06377	0.0
K06376	0.0
K06375	0.0
K09814	0.0
K09813	0.0
K06372	0.0
K06371	0.0
K06370	0.0
K01249	0.0
K01246	5098.0
K01247	31.0
K01244	0.0
K01243	8244.0
K08919	0.0
K01241	826.0
K02919	6174.0
K02913	11854.0
K02912	0.0
K02911	11902.0
K02910	0.0
K02917	0.0
K02916	12306.0
K02915	0.0
K02914	12165.0
K00228	13.0
K00227	0.0
K00226	15822.0
K00224	0.0
K00223	0.0
K00222	0.0
K00221	0.0
K00220	0.0
K01798	0.0
K01799	228.0
K01068	0.0
K01069	1803.0
K01062	11.0
K01791	14542.0
K01792	194.0
K01061	386.0
K01066	2489.0
K01067	160.0
K01796	3.0
K01797	115.0
K05499	2001.0
K14468	0.0
K14469	0.0
K14465	0.0
K14466	0.0
K14467	0.0
K10834	0.0
K10833	0.0
K02266	0.0
K03793	0.0
K03790	1406.0
K03791	11.0
K03796	12.0
K03797	15346.0
K03794	0.0
K03795	182.0
K03798	23632.0
K03799	1319.0
K13448	0.0
K12538	0.0
K12539	0.0
K12530	0.0
K12531	0.0
K12532	0.0
K12533	0.0
K12534	0.0
K12535	0.0
K12536	0.0
K12537	0.0
K03136	0.0
K09790	3972.0
K09791	29.0
K09792	199.0
K09793	2790.0
K09794	29.0
K09795	0.0
K09796	1.0
K09797	1745.0
K09798	28.0
K09799	0.0
K10972	0.0
K10973	0.0
K10977	108.0
K10974	2222.0
K10975	4.0
K10978	0.0
K10979	1077.0
K06308	0.0
K00315	0.0
K09862	13.0
K06303	0.0
K09860	0.0
K09861	8901.0
K06306	2455.0
K06307	0.0
K06305	14.0
K11373	0.0
K04047	1496.0
K04046	13.0
K04045	1880.0
K04044	13.0
K04043	13455.0
K04042	6182.0
K04041	8149.0
K04040	0.0
K02700	0.0
K04049	0.0
K04048	0.0
K02707	0.0
K02704	0.0
K02705	0.0
K10020	0.0
K10021	0.0
K10022	2.0
K10023	2.0
K10024	2.0
K10025	2.0
K10026	303.0
K10027	0.0
K13612	0.0
K13613	0.0
K13611	0.0
K13614	0.0
K13615	0.0
K05794	1007.0
K05795	1650.0
K05796	69.0
K05797	0.0
K05790	12.0
K05791	182.0
K05792	290.0
K05793	182.0
K05798	23.0
K05799	12501.0
K01474	0.0
K01477	0.0
K01476	813.0
K01471	0.0
K01470	6506.0
K01473	0.0
K13039	0.0
K01479	13.0
K01478	366.0
K05570	2067.0
K05571	2068.0
K05572	0.0
K05573	0.0
K02078	26288.0
K02079	0.0
K05576	0.0
K02074	455.0
K02075	455.0
K02076	886.0
K02077	820.0
K02071	7895.0
K02072	7729.0
K02073	8026.0
K03309	287.0
K03308	22784.0
K03305	2747.0
K03304	12.0
K03307	10801.0
K03306	4775.0
K03301	0.0
K03300	512.0
K03303	1086.0
K03302	0.0
K06173	18368.0
K06175	12.0
K06174	0.0
K06177	2907.0
K06176	13.0
K06179	8810.0
K07680	5.0
K03867	0.0
K03838	1.0
K12053	0.0
K11618	1752.0
K11619	0.0
K11614	0.0
K11615	0.0
K11616	11.0
K11617	16.0
K11610	0.0
K11611	0.0
K11960	0.0
K11961	269.0
K02836	12281.0
K10565	0.0
K10564	0.0
K02837	9254.0
K10561	1310.0
K10560	1310.0
K10563	6565.0
K10562	12.0
K02838	12306.0
K06858	12.0
K02839	1736.0
K06859	852.0
K12700	1604.0
K07558	0.0
K07559	2392.0
K07228	0.0
K07229	12.0
K07226	1.0
K07224	13.0
K07225	12.0
K07222	192.0
K07223	357.0
K07220	4420.0
K07221	2.0
K10709	3144.0
K10708	0.0
K10701	0.0
K10703	0.0
K10702	0.0
K10704	0.0
K05984	12.0
K07537	0.0
K08652	0.0
K08651	0.0
K08658	0.0
K08659	1253.0
K05982	29.0
K07451	0.0
K07453	0.0
K07452	0.0
K07455	1208.0
K07454	182.0
K09707	2118.0
K07457	319.0
K09706	273.0
K07104	187.0
K00029	842.0
K00028	4.0
K00799	40.0
K00798	11813.0
K00797	6901.0
K00024	4441.0
K00795	24.0
K00026	0.0
K00021	0.0
K00020	149.0
K00023	0.0
K00022	0.0
K09017	568.0
K01269	9360.0
K09015	1460.0
K09014	5104.0
K09013	10687.0
K09011	2049.0
K09010	0.0
K01261	16.0
K01262	14701.0
K01263	26.0
K01264	1.0
K01265	15747.0
K01266	1755.0
K09018	12.0
K08227	12.0
K08226	0.0
K08225	12.0
K08224	309.0
K08223	2241.0
K08222	0.0
K08221	560.0
K00249	4.0
K01790	10055.0
K00241	2820.0
K00240	4306.0
K00243	9538.0
K00242	29.0
K00245	566.0
K00244	5475.0
K00247	12.0
K00246	12.0
K01795	1973.0
K06983	0.0
K02799	0.0
K02798	303.0
K02791	216.0
K02790	0.0
K02793	5255.0
K02795	7579.0
K02794	7995.0
K02796	7122.0
K04564	3840.0
K04565	3619.0
K04566	1736.0
K04567	10562.0
K01040	418.0
K01041	1.0
K04562	2075.0
K04568	12.0
K01049	0.0
K02535	2260.0
K02242	474.0
K02536	2451.0
K02531	122.0
K02246	455.0
K02533	25.0
K02532	343.0
K02248	173.0
K02538	196.0
K00581	0.0
K13421	0.0
K01013	0.0
K15018	0.0
K15019	0.0
K03110	11730.0
K03111	23824.0
K03112	13.0
K03113	2244.0
K03116	5174.0
K03117	18.0
K03118	3884.0
K03119	12.0
K10919	0.0
K12552	0.0
K12553	0.0
K12551	0.0
K12556	16.0
K12554	16.0
K12555	919.0
K06892	23.0
K06893	184.0
K06890	1157.0
K06891	195.0
K06896	8249.0
K06897	6878.0
K06894	1189.0
K06895	2157.0
K10954	0.0
K10956	0.0
K06899	13.0
K06328	738.0
K06329	0.0
K10952	0.0
K10953	0.0
K11395	0.0
K11391	12.0
K11390	0.0
K11392	28.0
K00499	0.0
K00494	182.0
K00495	0.0
K00496	2.0
K00491	0.0
K00492	0.0
K00493	0.0
K13591	0.0
K01467	2171.0
K13593	0.0
K13592	0.0
K04021	11.0
K04020	11.0
K04023	1163.0
K04022	11.0
K04025	11.0
K04024	1118.0
K04027	129.0
K04026	479.0
K04029	4044.0
K04028	4744.0
K07055	0.0
K07054	14.0
K07057	0.0
K07056	14345.0
K07051	182.0
K07050	6759.0
K07053	22117.0
K07052	19699.0
K07059	0.0
K07058	10025.0
K10040	197.0
K10041	1708.0
K10046	0.0
K04799	0.0
K04798	0.0
K04793	0.0
K04792	0.0
K04791	0.0
K04790	0.0
K04797	0.0
K04796	0.0
K04795	0.0
K04794	0.0
K13638	12.0
K13639	13.0
K13634	13.0
K13635	12.0
K13636	11.0
K13637	23.0
K13630	12.0
K13631	12.0
K13632	23.0
K13633	13.0
K02042	2526.0
K05778	12.0
K05779	12.0
K05776	827.0
K05541	13.0
K05774	13.0
K05775	13.0
K05772	6.0
K05773	6.0
K05540	2721.0
K01459	0.0
K01458	0.0
K01457	462.0
K01455	289.0
K01454	0.0
K01453	0.0
K01452	1.0
K01451	1055.0
K01450	0.0
K05518	0.0
K08070	1040.0
K08071	0.0
K05516	1216.0
K08077	144.0
K05515	11928.0
K13093	0.0
K11783	0.0
K12949	0.0
K12945	12.0
K12944	11.0
K12941	836.0
K12940	181.0
K12943	12.0
K12942	902.0
K14728	0.0
K14727	0.0
K11785	0.0
K00108	205.0
K13890	14.0
K13891	14.0
K13892	13.0
K13893	14.0
K13894	13.0
K13895	13.0
K13896	13.0
K06159	13.0
K06158	15650.0
K06153	12666.0
K06152	0.0
K06151	0.0
K06157	0.0
K06156	12.0
K06155	12.0
K06154	0.0
K03327	4324.0
K03326	37.0
K03325	711.0
K03324	16605.0
K03322	1476.0
K03321	1536.0
K03320	2508.0
K03329	0.0
K03328	1946.0
K04802	0.0
K04801	0.0
K04800	0.0
K11948	0.0
K01505	1.0
K04756	0.0
K11940	12.0
K11941	12.0
K11942	0.0
K11943	0.0
K11944	0.0
K01507	17588.0
K11946	0.0
K11947	0.0
K01506	1.0
K01501	2.0
K01500	88.0
K01503	0.0
K06714	769.0
K04750	2344.0
K12789	0.0
K12788	0.0
K11526	0.0
K10810	0.0
K11522	0.0
K11523	0.0
K08675	0.0
K08676	813.0
K08677	0.0
K08679	0.0
K11521	0.0
K10547	1054.0
K10546	1058.0
K10545	262.0
K10544	120.0
K10543	134.0
K10542	4106.0
K10541	4127.0
K10540	6600.0
K10549	239.0
K10548	1054.0
K14630	0.0
K11529	0.0
K00007	11.0
K00005	8179.0
K13444	0.0
K00003	12578.0
K00002	2908.0
K00001	4129.0
K01186	4898.0
K00009	311.0
K00008	11795.0
K10726	0.0
K10725	0.0
K08246	0.0
K00263	197.0
K00262	13586.0
K00261	569.0
K00260	18.0
K00266	39229.0
K00265	2059.0
K01200	1718.0
K01201	4880.0
K01206	20952.0
K01207	5639.0
K01205	1018.0
K01208	286.0
K01209	18889.0
K06167	2372.0
K00917	4005.0
K00912	2260.0
K00919	12168.0
K02519	12050.0
K02518	12082.0
K02517	2080.0
K02511	12.0
K02510	904.0
K13409	0.0
K13408	0.0
K03179	1431.0
K03170	0.0
K03177	12306.0
K12574	10254.0
K12570	0.0
K12573	11669.0
K11009	0.0
K11008	0.0
K11005	0.0
K11004	0.0
K11007	0.0
K11006	0.0
K11003	0.0
K08296	211.0
K08297	0.0
K08295	0.0
K02634	0.0
K02635	0.0
K10622	0.0
K07693	89.0
K07692	0.0
K07691	0.0
K07690	0.0
K07697	0.0
K07696	2030.0
K07695	0.0
K07694	252.0
K07699	7820.0
K07698	0.0
K07079	11558.0
K07078	3231.0
K07077	0.0
K07076	2069.0
K07075	4961.0
K07074	517.0
K07073	0.0
K07072	0.0
K07071	952.0
K07070	13.0
K14584	0.0
K11620	0.0
K09190	0.0
K11623	0.0
K05759	0.0
K08589	0.0
K11625	0.0
K11995	0.0
K01439	10406.0
K01438	1386.0
K01431	0.0
K01430	2202.0
K01433	196.0
K01432	0.0
K01434	2.0
K01437	0.0
K01436	6481.0
K05539	13.0
K14520	0.0
K12963	11.0
K12962	11.0
K12961	12.0
K12960	11881.0
K14749	0.0
K14748	0.0
K02972	12.0
K14743	0.0
K14742	9390.0
K14745	0.0
K14744	1.0
K14747	0.0
K14746	0.0
K02167	13.0
K02164	0.0
K02160	6219.0
K02168	27.0
K02169	844.0
K10931	0.0
K03341	0.0
K03340	6215.0
K03343	0.0
K03342	13.0
K03346	632.0
K12299	11.0
K12291	1.0
K12290	12.0
K12293	0.0
K12292	0.0
K12295	0.0
K12294	0.0
K12297	13.0
K12368	13.0
K11922	1.0
K11923	12.0
K11920	0.0
K11921	11.0
K11926	12.0
K11927	3652.0
K11924	422.0
K11925	12.0
K11928	4963.0
K13181	0.0
K13219	0.0
K07262	13.0
K07263	2434.0
K07260	9981.0
K07261	12.0
K07266	0.0
K07267	192.0
K07264	28.0
K07265	0.0
K07268	0.0
K07269	12.0
K01155	3249.0
K04478	0.0
K04479	0.0
K10528	0.0
K14952	0.0
K07486	1032.0
K07487	0.0
K07484	2314.0
K07485	1.0
K07482	46.0
K07483	18936.0
K07480	0.0
K07481	459.0
K07488	0.0
K07489	0.0
K11210	0.0
K11211	0.0
K11212	2.0
K11214	1740.0
K11216	120.0
K06300	0.0
K00061	0.0
K00060	356.0
K06301	0.0
K00065	2470.0
K00064	0.0
K00067	14508.0
K00066	183.0
K00069	0.0
K00068	587.0
K06304	0.0
K08262	0.0
K08261	0.0
K08260	0.0
K08265	0.0
K08264	0.0
K00288	0.0
K00285	194.0
K00284	7136.0
K00287	11032.0
K00286	14048.0
K00281	2222.0
K00280	0.0
K00283	3000.0
K00282	3000.0
K08088	1.0
K14198	0.0
K14199	0.0
K03452	0.0
K14194	0.0
K14195	0.0
K14196	0.0
K14197	0.0
K14192	0.0
K14193	0.0
K01880	11052.0
K01881	14092.0
K01883	12306.0
K01885	10762.0
K04618	0.0
K01887	14056.0
K01224	1537.0
K01889	12306.0
K01226	2150.0
K01227	23.0
K01220	122.0
K01222	1248.0
K01223	9856.0
K02759	3909.0
K02755	1.0
K02757	11496.0
K02756	2.0
K14998	0.0
K02750	281.0
K02753	12.0
K02752	0.0
K00939	12024.0
K00938	459.0
K00937	10945.0
K00936	41643.0
K00935	0.0
K00934	182.0
K00933	0.0
K00932	1.0
K00931	12654.0
K00930	22647.0
K01089	2886.0
K01080	0.0
K01081	3085.0
K01082	0.0
K01083	1.0
K01084	0.0
K01085	12.0
K01087	12.0
K02571	1.0
K02570	206.0
K02573	222.0
K02572	0.0
K02575	472.0
K02574	1600.0
K07780	0.0
K03488	6811.0
K03489	566.0
K03482	12.0
K03483	284.0
K03480	696.0
K03481	1059.0
K03486	2119.0
K03487	12.0
K03484	8231.0
K03485	12.0
K02287	0.0
K02286	0.0
K02285	0.0
K02284	0.0
K02283	12765.0
K02282	765.0
K02281	0.0
K02280	0.0
K02289	0.0
K02288	0.0
K03626	0.0
K03627	0.0
K03624	17762.0
K03625	12306.0
K03151	10053.0
K03620	787.0
K03153	1.0
K08869	0.0
K03628	9816.0
K03629	12259.0
K09738	0.0
K09739	0.0
K09736	0.0
K09737	0.0
K09735	0.0
K09732	0.0
K09733	0.0
K09730	0.0
K09731	0.0
K09888	9434.0
K09889	13.0
K09880	12.0
K09882	1.0
K09883	0.0
K09884	0.0
K09887	0.0
K11027	0.0
K11026	0.0
K11025	0.0
K11024	0.0
K07679	0.0
K07678	13.0
K11021	0.0
K11020	0.0
K07675	24.0
K07674	1.0
K07676	12.0
K07671	0.0
K07670	0.0
K07673	12.0
K07672	0.0
K01117	0.0
K12048	0.0
K07019	194.0
K07018	1.0
K07011	6883.0
K07010	7889.0
K07013	0.0
K07012	9118.0
K07015	9904.0
K07014	13.0
K07017	1138.0
K07016	19.0
K10084	0.0
K08372	755.0
K05884	719.0
K05885	2889.0
K05886	11.0
K05887	0.0
K05880	11.0
K05881	11.0
K05882	182.0
K05883	0.0
K08902	0.0
K05739	611.0
K05888	0.0
K05889	0.0
K08903	0.0
K00547	473.0
K00544	0.0
K00545	0.0
K00542	0.0
K00543	0.0
K00540	17741.0
K00548	18089.0
K00549	2419.0
K01145	0.0
K01412	0.0
K01147	12.0
K01417	3722.0
K00038	0.0
K01143	0.0
K01142	10871.0
K01419	996.0
K00788	13787.0
K00789	15950.0
K12502	0.0
K14762	12.0
K14761	8851.0
K06195	194.0
K03819	12.0
K03818	1.0
K03814	826.0
K03817	1557.0
K03816	8454.0
K03811	5593.0
K03810	125.0
K03813	286.0
K11908	0.0
K11909	0.0
K11904	2.0
K11905	24.0
K11906	36.0
K11907	14.0
K11900	26.0
K11901	26.0
K11902	2.0
K11903	38.0
K10986	22.0
K13238	0.0
K13239	0.0
K13797	0.0
K07248	3044.0
K13796	11.0
K07244	0.0
K07245	13.0
K07246	577.0
K07240	23600.0
K07241	12.0
K07242	0.0
K07243	196.0
K01268	0.0
K05296	0.0
K02821	3036.0
K09016	12.0
K09945	11.0
K09944	0.0
K09947	1.0
K09946	182.0
K09941	0.0
K09940	197.0
K09943	0.0
K09942	576.0
K09949	198.0
K09948	1.0
K10851	0.0
K10850	0.0
K03666	2398.0
K03667	996.0
K03196	11.0
K03665	11986.0
K11275	0.0
K06012	7937.0
K00048	5820.0
K10857	12.0
K09773	1210.0
K00043	0.0
K00042	3895.0
K00041	4040.0
K00040	3511.0
K00046	12105.0
K00733	0.0
K00044	0.0
K06011	0.0
K09012	0.0
K06016	839.0
K06017	0.0
K06014	0.0
K06015	1867.0
K06019	779.0
K01075	1.0
K12221	0.0
K06444	0.0
K04632	0.0
K14977	62.0
K14974	0.0
K00958	0.0
K00951	14227.0
K00950	4030.0
K00952	54.0
K00955	1593.0
K00954	12306.0
K00957	3235.0
K00956	2413.0
K00590	1235.0
K02777	1295.0
K02775	624.0
K02774	1808.0
K02773	1949.0
K02771	191.0
K02770	5588.0
K02779	691.0
K02778	12.0
K01606	0.0
K01607	6977.0
K01604	0.0
K01605	0.0
K01602	0.0
K01601	0.0
K03750	1710.0
K01609	9279.0
K02553	13.0
K02804	3796.0
K02551	1567.0
K02806	473.0
K02557	6257.0
K02800	465.0
K05275	0.0
K02802	0.0
K13300	0.0
K02558	1188.0
K02809	2.0
K02808	1.0
K03600	13.0
K03601	12259.0
K03602	11875.0
K03603	12.0
K03604	2405.0
K03605	576.0
K03606	13.0
K03607	12.0
K03608	6120.0
K03609	11357.0
K06078	12.0
K06079	13.0
K09710	12277.0
K09711	0.0
K09712	12.0
K06073	12.0
K06074	12.0
K06075	24.0
K06076	2079.0
K06077	13.0
K06382	6628.0
K06383	4823.0
K06380	0.0
K06381	9024.0
K06386	14.0
K06387	7976.0
K06384	1063.0
K06385	7874.0
K06388	0.0
K06389	0.0
K12466	0.0
K12468	0.0
K07657	211.0
K07656	0.0
K07655	0.0
K07654	0.0
K07653	0.0
K07652	1036.0
K07651	5.0
K07650	459.0
K07659	29.0
K07658	11209.0
K11041	129.0
K11040	0.0
K11043	0.0
K11042	0.0
K11045	0.0
K11044	0.0
K11047	0.0
K11046	0.0
K11049	0.0
K11048	0.0
K07387	827.0
K07386	2646.0
K06926	13064.0
K06927	1240.0
K06924	0.0
K06925	12306.0
K06922	0.0
K06923	9176.0
K06920	1050.0
K06921	4002.0
K06928	720.0
K06929	307.0
K07033	8991.0
K07032	1116.0
K07031	2130.0
K07030	8560.0
K07037	1647.0
K07035	6375.0
K07034	588.0
K07039	14.0
K07038	541.0
K10829	0.0
K00384	24263.0
K00385	986.0
K00386	0.0
K00387	0.0
K00380	376.0
K00381	194.0
K00382	8187.0
K00383	75.0
K00389	14.0
K01387	0.0
K01385	0.0
K01389	0.0
K09158	29.0
K09159	29.0
K09156	0.0
K09157	9827.0
K09154	0.0
K09155	1649.0
K09152	0.0
K09153	2860.0
K09150	0.0
K09151	758.0
K05970	4675.0
K05714	11.0
K05715	0.0
K05710	1.0
K05711	0.0
K05712	11.0
K05713	11.0
K00560	9041.0
K00561	4.0
K00563	2006.0
K00564	718.0
K00566	12523.0
K00567	10796.0
K00568	24.0
K00569	182.0
K05575	0.0
K01169	12.0
K01167	0.0
K01166	0.0
K05577	182.0
K01163	5907.0
K01161	0.0
K01160	0.0
K05578	0.0
K05579	0.0
K08092	1568.0
K08093	25.0
K08094	1432.0
K08095	0.0
K08096	0.0
K08097	560.0
K02254	0.0
K02255	12.0
K01743	0.0
K02251	5.0
K02061	0.0
K01741	0.0
K02060	0.0
K00114	1.0
K02122	10241.0
K02123	12099.0
K02120	12323.0
K02121	9459.0
K02124	12323.0
K03837	23.0
K03836	0.0
K03835	23.0
K03834	12.0
K03833	598.0
K03832	2306.0
K03831	194.0
K03830	4664.0
K00443	0.0
K03839	2073.0
K02067	30.0
K10189	4824.0
K13038	14994.0
K13787	703.0
K13788	194.0
K13789	31956.0
K10188	6184.0
K12255	1.0
K12254	2.0
K12257	9838.0
K12256	2.0
K12251	2741.0
K12250	0.0
K12253	0.0
K12252	0.0
K13252	418.0
K13256	84.0
K13255	13.0
K12079	0.0
K12078	0.0
K12071	0.0
K12070	0.0
K12073	182.0
K12072	11.0
K09912	13.0
K06236	0.0
K06237	0.0
K05519	0.0
K09914	12.0
K11788	0.0
K11782	0.0
K11780	0.0
K11781	0.0
K11787	0.0
K11784	0.0
K11530	12.0
K12787	0.0
K12786	0.0
K12785	0.0
K12784	0.0
K06718	2.0
K09969	1.0
K09968	0.0
K09967	2234.0
K09966	182.0
K09965	182.0
K09964	1.0
K09963	936.0
K09962	309.0
K09961	12.0
K09960	1.0
K11527	2208.0
K11524	0.0
K11525	0.0
K11250	12.0
K11253	0.0
K11258	12.0
K11528	0.0
K00713	0.0
K00712	138.0
K10780	0.0
K10783	192.0
K10125	2.0
K10124	11.0
K10126	2.0
K10121	92.0
K10123	0.0
K10122	92.0
K04652	4554.0
K04653	2625.0
K04651	5474.0
K04656	2646.0
K04654	2646.0
K04655	3008.0
K00973	11705.0
K00972	1428.0
K00971	5291.0
K00970	2057.0
K00975	24220.0
K00974	29274.0
K00979	3037.0
K00978	809.0
K14954	0.0
K14955	0.0
K14956	0.0
K06178	5086.0
K01596	1098.0
K01597	459.0
K01594	0.0
K01595	229.0
K01592	0.0
K01593	0.0
K01590	226.0
K01591	12070.0
K01598	198.0
K01599	16562.0
K02711	0.0
K02710	0.0
K02713	0.0
K02712	0.0
K02714	0.0
K02717	0.0
K02716	0.0
K02719	0.0
K02718	0.0
K03449	2565.0
K03446	1431.0
K03444	0.0
K03445	24.0
K03442	11758.0
K01620	6971.0
K01621	1068.0
K01622	0.0
K01623	5501.0
K01624	22900.0
K01625	19611.0
K01626	6882.0
K01627	2263.0
K01628	10247.0
K01629	2568.0
K05299	5.0
K02829	0.0
K02828	0.0
K02827	0.0
K02826	0.0
K02825	1761.0
K02824	10305.0
K02823	11522.0
K02822	3616.0
K03198	0.0
K03199	11.0
K03668	1247.0
K03669	194.0
K03190	2202.0
K03191	3.0
K03660	10549.0
K03194	11.0
K03195	11.0
K03664	12306.0
K03197	11.0
K09772	9937.0
K06013	196.0
K09770	103.0
K09771	12.0
K09776	0.0
K09777	7305.0
K09774	29.0
K09775	4919.0
K09778	1385.0
K09779	7931.0
K06269	0.0
K06323	0.0
K11624	0.0
K02991	0.0
K02990	11134.0
K02624	22.0
K02240	668.0
K08282	182.0
K12440	0.0
K12441	0.0
K12442	0.0
K12443	0.0
K12444	0.0
K12445	0.0
K12449	0.0
K02247	0.0
K07637	13.0
K07636	12037.0
K07639	13.0
K07638	13.0
K11069	6678.0
K11068	11681.0
K11063	0.0
K11062	0.0
K11061	0.0
K11060	0.0
K11066	13.0
K11065	2398.0
K06900	0.0
K06901	13583.0
K06902	3956.0
K06903	484.0
K06904	1487.0
K06905	1653.0
K06906	1280.0
K06907	1914.0
K06908	1652.0
K06909	1434.0
K10821	0.0
K05905	0.0
K05904	0.0
K05906	0.0
K05900	0.0
K05903	6.0
K01406	1.0
K05909	0.0
K05908	0.0
K00368	0.0
K00369	0.0
K00366	1549.0
K00367	0.0
K00364	470.0
K00365	182.0
K00362	25.0
K00363	13.0
K00360	0.0
```
