## Extended Data File 1 for "Diet induces reproducible alterations in the mouse and human gut microbiome": ERS795145_ERR986460.picrust_nol

```
# Constructed from biom file
#OTU ID	ERR986460
K01365	0.0
K01364	0.0
K01361	0.0
K01360	0.0
K01362	4944.0
K02249	0.0
K05841	0.0
K05844	2.0
K05845	600.0
K05846	3368.0
K05847	3746.0
K00508	0.0
K00500	1.0
K00507	94.0
K00504	0.0
K00505	0.0
K12521	0.0
K01101	2005.0
K01103	14.0
K12520	0.0
K01104	18098.0
K05592	5565.0
K05593	3154.0
K05590	1.0
K05591	2.0
K05596	2.0
K05597	0.0
K05594	0.0
K05595	900.0
K05599	0.0
K11964	0.0
K11962	0.0
K14540	6684.0
K12529	0.0
K12528	0.0
K06353	0.0
K02456	867.0
K02457	3.0
K02454	205.0
K02455	97.0
K02452	17.0
K02453	299.0
K02450	14.0
K02103	2315.0
K08138	291.0
K02108	6200.0
K02109	7536.0
K02458	3.0
K02459	3.0
K08137	1.0
K03851	540.0
K03850	0.0
K03852	540.0
K03855	549.0
K03856	7747.0
K13018	0.0
K13019	0.0
K13010	0.0
K13011	0.0
K13012	617.0
K13013	0.0
K13014	1.0
K13015	529.0
K13016	0.0
K13017	0.0
K08566	1.0
K08567	563.0
K13274	0.0
K13275	1.0
K13276	0.0
K13277	0.0
K03275	0.0
K03274	109.0
K03277	0.0
K03276	0.0
K03271	3162.0
K03270	2519.0
K03273	368.0
K03272	1533.0
K03279	0.0
K03278	0.0
K11022	0.0
K12277	0.0
K12276	0.0
K12270	1.0
K11058	0.0
K12279	0.0
K12278	14.0
K07557	0.0
K07550	0.0
K07552	16.0
K06319	0.0
K09909	0.0
K09908	2.0
K12051	0.0
K12050	0.0
K12057	1.0
K12056	1.0
K06221	2.0
K09900	1.0
K09903	7863.0
K09902	2.0
K09904	1.0
K09907	1.0
K09906	1.0
K11501	0.0
K03234	0.0
K00773	7769.0
K00772	661.0
K00777	0.0
K00776	0.0
K06313	1124.0
K06315	0.0
K05574	0.0
K10201	10.0
K07176	0.0
K07177	549.0
K07174	0.0
K07175	911.0
K07172	558.0
K07173	4228.0
K07170	1013.0
K07171	13700.0
K07178	1.0
K07179	0.0
K00195	0.0
K00194	7.0
K00197	536.0
K00196	0.0
K00191	0.0
K00190	549.0
K00193	0.0
K00192	0.0
K00198	1926.0
K06405	5348.0
K10109	2000.0
K10108	3996.0
K10107	0.0
K01828	0.0
K01829	0.0
K01826	2.0
K01825	8.0
K01822	2.0
K01823	1090.0
K01820	94.0
K01821	1113.0
K00999	0.0
K00998	3843.0
K00995	12539.0
K00997	3177.0
K00996	107.0
K00991	9226.0
K00990	109.0
K00992	0.0
K11028	0.0
K02622	1658.0
K02625	0.0
K03564	4024.0
K13489	94.0
K13488	94.0
K13483	1.0
K13482	1.0
K13481	1.0
K13480	0.0
K13487	94.0
K13486	94.0
K14680	0.0
K14681	0.0
K14682	96.0
K08358	318.0
K08357	305.0
K08356	0.0
K08355	0.0
K03469	8181.0
K03462	0.0
K03464	0.0
K03465	3282.0
K03466	8314.0
K01648	0.0
K01649	10587.0
K01643	1092.0
K01640	230.0
K01641	548.0
K01646	333.0
K01647	7984.0
K01644	1088.0
K02597	14.0
K02626	549.0
K02595	0.0
K02594	1151.0
K02593	14.0
K02592	598.0
K02591	1186.0
K02590	2440.0
K02598	709.0
K02849	95.0
K14061	2.0
K14062	1.0
K14063	1.0
K14064	1.0
K14065	0.0
K14067	0.0
K02841	96.0
K02840	480.0
K02843	29.0
K02844	109.0
K02847	0.0
K02846	1.0
K02102	6.0
K09758	359.0
K06039	1.0
K06034	0.0
K06036	0.0
K06037	0.0
K06032	0.0
K01581	540.0
K02702	0.0
K02659	1.0
K13490	94.0
K13491	94.0
K03644	874.0
K03645	1.0
K03646	2.0
K03647	634.0
K03640	293.0
K03641	2.0
K03642	941.0
K03643	2.0
K03648	5778.0
K03649	540.0
K06694	0.0
K11814	0.0
K12428	0.0
K12429	0.0
K12422	0.0
K12423	0.0
K12420	0.0
K12421	0.0
K12426	0.0
K12427	0.0
K12424	0.0
K12425	0.0
K07349	4.0
K07348	2.0
K05380	0.0
K07345	7.0
K07344	0.0
K07347	10.0
K07346	3.0
K07341	2369.0
K07340	2.0
K07343	2725.0
K07342	0.0
K06968	96.0
K06969	10165.0
K06962	1594.0
K06963	0.0
K06960	6953.0
K06961	0.0
K06966	1455.0
K06967	6685.0
K06964	0.0
K06965	0.0
K08995	95.0
K08994	1.0
K08997	1.0
K08996	8.0
K08990	1.0
K08993	2.0
K08992	1.0
K08999	689.0
K08998	5977.0
K08344	1.0
K08345	1.0
K08346	1.0
K14940	540.0
K02724	0.0
K08349	1.0
K11815	0.0
K05929	0.0
K05928	94.0
K05927	0.0
K05924	0.0
K05922	0.0
K05921	5.0
K00349	795.0
K00698	0.0
K00340	1146.0
K00341	1146.0
K00690	2672.0
K00343	1136.0
K00344	4.0
K00697	1.0
K00346	793.0
K00347	793.0
K09116	1894.0
K09117	6060.0
K05337	2612.0
K09118	568.0
K09119	0.0
K02106	105.0
K05823	535.0
K05820	2.0
K05826	0.0
K05827	0.0
K02100	1.0
K02101	0.0
K00524	0.0
K00525	5283.0
K00526	2897.0
K00527	12189.0
K00520	108.0
K00522	0.0
K00523	1.0
K02451	1.0
K00528	7150.0
K00529	1.0
K00025	94.0
K14215	0.0
K14213	0.0
K03453	1015.0
K00796	4063.0
K05339	51.0
K00027	6946.0
K00794	3498.0
K00793	3495.0
K01347	0.0
K01346	0.0
K01344	0.0
K01343	0.0
K00791	8071.0
K01340	0.0
K00790	12535.0
K02694	0.0
K02696	0.0
K02697	0.0
K02690	0.0
K02691	290.0
K02692	0.0
K02693	0.0
K02698	0.0
K02699	0.0
K00836	2.0
K00837	409.0
K00835	95.0
K00832	693.0
K00833	407.0
K00830	0.0
K00831	7015.0
K00839	147.0
K04335	0.0
K04334	0.0
K01120	94.0
K01126	8112.0
K04333	1.0
K01129	6960.0
K01128	0.0
K04339	0.0
K04338	0.0
K02470	13033.0
K02471	94.0
K02472	593.0
K02473	0.0
K02474	2955.0
K02475	49.0
K02476	49.0
K02477	3958.0
K02478	3.0
K02479	104.0
K09019	1.0
K01267	3806.0
K13074	0.0
K13075	0.0
K11441	0.0
K14055	2.0
K13299	0.0
K13292	7723.0
K14057	1.0
K14056	1.0
K02856	292.0
K02585	734.0
K12211	0.0
K12210	0.0
K12213	0.0
K12212	0.0
K12215	0.0
K02854	1.0
K12217	0.0
K12216	0.0
K12219	0.0
K12218	0.0
K02855	2.0
K08692	0.0
K08693	46.0
K08690	0.0
K08691	0.0
K08696	0.0
K08697	0.0
K11748	95.0
K11749	7648.0
K11746	1.0
K11747	1.0
K11744	95.0
K11745	95.0
K11742	1.0
K11743	1857.0
K11740	0.0
K11741	2237.0
K13920	466.0
K13921	5.0
K13922	1943.0
K13923	5.0
K13924	0.0
K13925	0.0
K13926	109.0
K13927	413.0
K13928	1.0
K13929	2.0
K09923	2.0
K09922	872.0
K06201	3468.0
K06200	2584.0
K06207	6323.0
K06206	1746.0
K06205	2.0
K09924	95.0
K09929	1.0
K06208	55.0
K00759	5884.0
K00758	1.0
K00752	0.0
K00757	5369.0
K00756	2972.0
K00754	11578.0
K06001	3195.0
K05557	0.0
K09766	704.0
K05554	0.0
K07475	0.0
K07150	3501.0
K07151	14.0
K07152	1.0
K07153	2.0
K07154	2483.0
K07155	0.0
K07156	1.0
K07157	1.0
K07406	5675.0
K07407	11558.0
K07404	5934.0
K07405	778.0
K07402	4410.0
K07403	939.0
K07400	2.0
K07401	2.0
K01808	8857.0
K01809	5179.0
K01800	1.0
K01801	0.0
K01802	1721.0
K01803	8104.0
K01804	2221.0
K01805	545.0
K01807	2549.0
K09718	0.0
K14668	0.0
K14669	0.0
K14666	0.0
K14667	0.0
K01664	545.0
K01665	860.0
K01666	2759.0
K01667	684.0
K01660	0.0
K01661	1270.0
K01662	6398.0
K01663	0.0
K01668	4.0
K01669	158.0
K02863	7853.0
K02862	0.0
K02860	7148.0
K02867	7863.0
K02866	0.0
K02864	7202.0
K02869	0.0
K05362	16.0
K05365	4.0
K03402	7534.0
K03403	0.0
K03400	0.0
K03406	38283.0
K03407	4908.0
K03404	0.0
K03405	1.0
K03408	9127.0
K03409	620.0
K02315	7472.0
K02314	8622.0
K02317	1.0
K02316	7857.0
K02313	7863.0
K02312	0.0
K02319	0.0
K12405	0.0
K12152	1.0
K12151	1.0
K07091	2.0
K07090	12403.0
K07093	95.0
K07092	0.0
K07095	9868.0
K07094	0.0
K07097	14.0
K07096	0.0
K07099	2242.0
K07098	9421.0
K11175	7664.0
K11174	0.0
K11177	1.0
K11176	0.0
K11173	0.0
K11179	551.0
K11178	1.0
K00322	2.0
K00320	1.0
K00321	0.0
K00326	0.0
K00324	3.0
K00325	2.0
K00329	0.0
K05945	1.0
K05944	0.0
K05947	0.0
K05946	2609.0
K06944	0.0
K06945	0.0
K06946	1.0
K06415	584.0
K06940	3238.0
K06941	8002.0
K06942	7853.0
K06943	0.0
K10806	2.0
K10807	0.0
K10804	192.0
K10805	2.0
K06948	781.0
K06949	9610.0
K06418	116.0
K09138	542.0
K09139	0.0
K09134	1430.0
K09135	0.0
K09136	2.0
K09137	551.0
K09130	0.0
K09131	948.0
K09132	1328.0
K09133	0.0
K05808	7373.0
K05809	1.0
K05804	1330.0
K05805	2.0
K05806	0.0
K05807	794.0
K05800	2.0
K05801	2.0
K05802	2.0
K05803	1.0
K01044	1.0
K01045	0.0
K01046	179.0
K02068	616.0
K04561	0.0
K01042	679.0
K05568	4270.0
K05567	1486.0
K14273	0.0
K14275	0.0
K14274	136.0
K02062	1.0
K05245	0.0
K05564	1.0
K01048	858.0
K02066	902.0
K01322	582.0
K01325	0.0
K02065	888.0
K01326	0.0
K05560	1.0
K02243	701.0
K08930	0.0
K02679	1.0
K02676	0.0
K02674	14.0
K02675	0.0
K02672	14.0
K02241	728.0
K02670	1.0
K02671	14.0
K00810	0.0
K00811	790.0
K00812	662.0
K00813	1.0
K00814	0.0
K00817	7181.0
K00818	1180.0
K00819	291.0
K02530	541.0
K02245	701.0
K02244	549.0
K01499	0.0
K01498	0.0
K01493	7863.0
K01492	833.0
K01491	17461.0
K01497	3.0
K01496	1209.0
K01495	4876.0
K01494	1892.0
K02418	4535.0
K02419	5124.0
K14492	0.0
K02412	4466.0
K02413	4453.0
K02410	5124.0
K02411	2615.0
K02416	5124.0
K02417	4452.0
K02414	674.0
K02415	577.0
K00120	0.0
K00121	92.0
K00430	0.0
K13058	94.0
K13059	0.0
K13727	1.0
K13057	0.0
K13722	0.0
K13051	1.0
K13052	4587.0
K00435	0.0
K12054	0.0
K03239	0.0
K03238	0.0
K03231	0.0
K03230	95.0
K03232	0.0
K12059	0.0
K03237	0.0
K03236	0.0
K12058	0.0
K12239	0.0
K12238	0.0
K12235	0.0
K12234	229.0
K13942	0.0
K13940	3479.0
K13941	0.0
K12097	0.0
K12096	0.0
K12095	0.0
K12094	0.0
K12093	0.0
K12092	0.0
K12091	0.0
K12090	0.0
K12099	0.0
K12098	0.0
K06356	0.0
K05992	947.0
K03540	0.0
K06331	1854.0
K06330	6.0
K07138	6559.0
K07139	4463.0
K11811	1.0
K07132	971.0
K07133	17836.0
K07130	4397.0
K07131	0.0
K07137	12938.0
K07134	0.0
K07135	0.0
K01860	0.0
K01866	7909.0
K01867	7910.0
K01865	4.0
K01868	9279.0
K01869	7863.0
K06140	96.0
K04766	0.0
K04767	617.0
K04764	16.0
K04762	874.0
K04763	8443.0
K04760	2.0
K04761	955.0
K04768	0.0
K04769	5261.0
K08313	38.0
K08312	2.0
K08311	96.0
K08310	1.0
K08317	96.0
K08316	4177.0
K08315	1.0
K08314	461.0
K05149	0.0
K08319	0.0
K08318	0.0
K06339	0.0
K14648	0.0
K14392	18.0
K14393	109.0
K14645	0.0
K14647	0.0
K01689	9661.0
K01686	6006.0
K01687	10274.0
K01684	2347.0
K01685	4480.0
K01682	16.0
K01681	6804.0
K05308	0.0
K02889	0.0
K02888	7866.0
K02885	0.0
K02884	7863.0
K02887	7842.0
K02886	7863.0
K02881	7863.0
K02883	0.0
K13743	0.0
K02086	671.0
K02081	1488.0
K02080	0.0
K02083	166.0
K02082	675.0
K13831	0.0
K03428	0.0
K03429	3330.0
K03424	9351.0
K03935	0.0
K03932	487.0
K03933	97.0
K03930	1515.0
K03931	47.0
K02339	2.0
K02338	7872.0
K02337	7723.0
K02336	2.0
K02335	9187.0
K02334	4514.0
K02330	0.0
K03688	5391.0
K03689	0.0
K03680	136.0
K03683	2.0
K03684	386.0
K03685	7853.0
K03686	15806.0
K03687	7275.0
K07301	4414.0
K07300	1.0
K07303	1.0
K07302	1.0
K07305	626.0
K07304	657.0
K07307	1494.0
K07306	1162.0
K07309	291.0
K07308	1171.0
K02617	1.0
K02610	1.0
K02963	7863.0
K02612	1.0
K02961	7066.0
K09686	20768.0
K09687	49843.0
K09684	767.0
K09685	1164.0
K09682	0.0
K09683	0.0
K09680	291.0
K09681	0.0
K09688	0.0
K09689	0.0
K05962	0.0
K05961	0.0
K05967	4.0
K05966	73.0
K11159	0.0
K05964	71.0
K05968	1.0
K11152	0.0
K00309	0.0
K00658	387.0
K00304	1.0
K00305	1.0
K00654	0.0
K00655	12044.0
K00652	692.0
K00301	0.0
K00302	1334.0
K00303	10.0
K10828	0.0
K06431	0.0
K06432	0.0
K06433	0.0
K06434	549.0
K06436	713.0
K06437	0.0
K10820	136.0
K06439	0.0
K10822	0.0
K10823	0.0
K10826	0.0
K09167	895.0
K06322	0.0
K14117	0.0
K14259	0.0
K14257	0.0
K01308	1834.0
K01303	38.0
K01301	0.0
K01305	72.0
K01304	249.0
K02658	14.0
K00672	0.0
K02650	1324.0
K02651	291.0
K02652	4726.0
K02653	5804.0
K02654	15175.0
K05687	0.0
K02656	14.0
K05685	2.0
K00878	5060.0
K00879	583.0
K00872	2593.0
K00873	7691.0
K00870	0.0
K00876	8379.0
K00877	0.0
K00874	8371.0
K00875	0.0
K04487	12484.0
K04486	8562.0
K04485	7254.0
K04484	0.0
K04483	0.0
K04482	0.0
K04480	0.0
K04488	8962.0
K12049	0.0
K13693	0.0
K13706	0.0
K13694	292.0
K13695	1.0
K05977	0.0
K09516	1.0
K02434	11335.0
K02435	10470.0
K02436	398.0
K02437	3342.0
K05350	3416.0
K02431	2663.0
K08100	0.0
K02433	11518.0
K02438	5092.0
K02439	8.0
K03745	2.0
K03744	4039.0
K03747	14.0
K03210	7462.0
K03217	8303.0
K03216	6794.0
K03215	15.0
K03742	5311.0
K03219	95.0
K03218	7899.0
K03749	2.0
K03748	2.0
K02383	0.0
K06327	0.0
K06320	1986.0
K07238	7759.0
K09479	0.0
K09478	0.0
K09475	1.0
K09474	1.0
K09477	0.0
K09476	1.0
K09471	2.0
K09470	1.0
K09473	1.0
K09472	1.0
K07543	0.0
K06898	4865.0
K13967	0.0
K13963	1890.0
K07545	0.0
K00737	1327.0
K05345	0.0
K11706	14.0
K11707	0.0
K11704	14.0
K11705	14.0
K11708	0.0
K11709	0.0
K05588	0.0
K07114	4448.0
K07443	3431.0
K07116	0.0
K07117	94.0
K07110	0.0
K07447	7839.0
K07112	2756.0
K07113	2.0
K07448	2520.0
K07118	876.0
K07119	1.0
K10619	0.0
K10618	0.0
K10617	0.0
K10616	0.0
K01848	0.0
K01849	0.0
K01844	1261.0
K01845	3289.0
K01846	38.0
K01847	1665.0
K01840	9484.0
K01841	397.0
K01842	0.0
K01843	1049.0
K06219	2.0
K10832	0.0
K05348	0.0
K14203	0.0
K08483	5968.0
K08482	94.0
K08481	0.0
K08480	0.0
K08485	1.0
K08484	2.0
K00464	0.0
K00467	0.0
K00466	0.0
K00461	0.0
K00460	0.0
K00463	0.0
K00462	0.0
K04509	0.0
K00469	0.0
K00468	0.0
K08645	0.0
K04744	15.0
K01518	0.0
K01519	0.0
K04748	0.0
K04749	84.0
K01514	0.0
K01515	9765.0
K01512	4670.0
K01510	0.0
K14623	717.0
K14626	0.0
K14627	0.0
K14628	0.0
K14629	0.0
K03918	0.0
K03919	1.0
K12372	2.0
K12373	5109.0
K12370	2.0
K12371	2.0
K02359	0.0
K02358	8439.0
K02351	0.0
K02352	0.0
K02355	13903.0
K02357	7863.0
K02356	7980.0
K13574	2.0
K13573	0.0
K13572	0.0
K13571	0.0
K13570	0.0
K12112	1.0
K12113	1.0
K12110	0.0
K12111	162.0
K07329	0.0
K07328	0.0
K07323	2.0
K07322	1372.0
K07321	1156.0
K07320	2.0
K07327	0.0
K07326	0.0
K07325	0.0
K07324	0.0
K08163	1.0
K06180	17242.0
K06181	96.0
K06182	3651.0
K06183	6272.0
K06186	2.0
K06187	7874.0
K06188	1089.0
K06189	2.0
K08359	1.0
K07589	2.0
K07588	793.0
K07587	0.0
K07586	2027.0
K07585	0.0
K07584	6470.0
K07583	0.0
K07582	0.0
K07581	0.0
K07580	0.0
K11139	0.0
K05989	9858.0
K05988	0.0
K05985	2852.0
K05987	1.0
K05986	94.0
K10843	0.0
K08354	1.0
K10844	0.0
K10848	0.0
K00673	96.0
K00674	575.0
K00675	936.0
K00676	5141.0
K00677	1273.0
K06988	4.0
K06989	685.0
K08351	1.0
K06980	96.0
K06981	0.0
K06982	0.0
K08350	1.0
K06984	0.0
K06985	1.0
K06986	0.0
K06987	3240.0
K02445	2499.0
K02444	1570.0
K00582	0.0
K00583	0.0
K00580	0.0
K02110	6826.0
K00586	0.0
K00587	0.0
K00584	549.0
K08921	0.0
K02441	2.0
K00588	580.0
K08922	0.0
K02440	2155.0
K00018	7257.0
K08923	0.0
K02443	3202.0
K00019	15.0
K02442	0.0
K08925	0.0
K08926	0.0
K08927	0.0
K03149	1982.0
K06604	0.0
K00015	0.0
K01989	5897.0
K00854	11431.0
K00855	1.0
K00856	0.0
K00857	2027.0
K00850	18950.0
K00851	156.0
K00852	8434.0
K00853	807.0
K00858	7686.0
K00859	7648.0
K01181	2540.0
K01180	0.0
K01183	1844.0
K01182	7177.0
K01185	1767.0
K01184	0.0
K01187	9234.0
K01188	4925.0
K02596	543.0
K13766	1.0
K13767	12.0
K13003	0.0
K13002	0.0
K13000	0.0
K02984	0.0
K02986	7863.0
K02987	0.0
K02636	0.0
K02982	6535.0
K02983	0.0
K02638	0.0
K02639	0.0
K02988	7744.0
K08298	580.0
K08299	0.0
K03583	15.0
K03582	15.0
K03581	6909.0
K03580	96.0
K03587	1085.0
K03586	2.0
K03585	2147.0
K03584	7809.0
K03589	6175.0
K03588	12155.0
K01725	0.0
K01724	95.0
K01727	198.0
K01726	2987.0
K01721	1.0
K01720	0.0
K01722	0.0
K13008	0.0
K01729	1.0
K01728	1.0
K09530	0.0
K09539	0.0
K02188	4500.0
K02189	4212.0
K02182	0.0
K02183	0.0
K03769	1722.0
K03768	11701.0
K03767	67.0
K03765	1.0
K03764	1.0
K03763	10794.0
K03762	292.0
K03761	1.0
K03760	11.0
K09457	420.0
K09456	2.0
K09459	397.0
K09458	8813.0
K00602	13548.0
K13988	0.0
K13985	0.0
K09981	102.0
K09980	1.0
K09983	0.0
K09982	1.0
K09985	14.0
K09984	2.0
K09987	0.0
K09986	1.0
K09989	1624.0
K09988	1567.0
K12583	0.0
K12582	1.0
K12589	0.0
K11720	15.0
K09759	2929.0
K10985	0.0
K10984	39.0
K07468	0.0
K07469	6.0
K07464	5132.0
K07465	0.0
K07466	0.0
K07467	2772.0
K07460	5353.0
K07461	3646.0
K07462	7779.0
K07463	0.0
K10679	191.0
K10678	1.0
K10671	0.0
K10670	2780.0
K10673	0.0
K10672	311.0
K10674	0.0
K10677	1.0
K10676	0.0
K08726	0.0
K08724	632.0
K08722	1371.0
K08723	1.0
K08720	0.0
K08721	0.0
K08728	953.0
K10187	0.0
K00119	1.0
K00118	94.0
K00449	2.0
K00448	1.0
K00115	0.0
K00446	0.0
K00117	190.0
K00116	98.0
K00111	5265.0
K00442	0.0
K00113	1.0
K00112	1.0
K01539	0.0
K01531	3964.0
K04720	6099.0
K01533	8897.0
K01534	17997.0
K01535	0.0
K01537	9136.0
K14358	0.0
K14605	0.0
K14606	0.0
K00413	1.0
K10120	14.0
K05600	0.0
K05777	18.0
K03972	2.0
K03973	1522.0
K03970	1.0
K03971	1.0
K03976	7111.0
K03977	7862.0
K03974	1.0
K03975	1985.0
K03978	7769.0
K03979	7873.0
K13378	490.0
K02372	7626.0
K02371	6159.0
K02377	2842.0
K02379	402.0
K03396	0.0
K03397	0.0
K03394	6384.0
K03395	0.0
K03392	0.0
K03393	0.0
K03390	1055.0
K03391	0.0
K03399	32.0
K03027	0.0
K12136	0.0
K12137	549.0
K06610	8.0
K12138	0.0
K12139	0.0
K11444	0.0
K11440	0.0
K11443	0.0
K11442	0.0
K00612	385.0
K00613	290.0
K00610	4379.0
K00611	6367.0
K00616	5860.0
K00617	0.0
K00614	15.0
K00615	22948.0
K00619	23.0
K10863	0.0
K07874	0.0
K06234	0.0
K10240	0.0
K10241	0.0
K10242	0.0
K10243	0.0
K04110	0.0
K04113	0.0
K04112	0.0
K04115	0.0
K04114	0.0
K04117	0.0
K04116	0.0
K04118	0.0
K05517	1.0
K07705	167.0
K07704	467.0
K07707	2396.0
K07706	2390.0
K07701	14.0
K07700	2.0
K07703	16.0
K07702	2.0
K07709	14.0
K07708	2.0
K01955	13514.0
K13042	0.0
K09934	0.0
K09935	2823.0
K06216	527.0
K09937	2.0
K13745	1.0
K13746	0.0
K13747	3708.0
K13740	0.0
K13741	0.0
K13742	0.0
K06211	1339.0
K06212	292.0
K09933	2.0
K02618	1.0
K02619	857.0
K02968	7740.0
K02966	0.0
K02967	7853.0
K02616	1.0
K02965	7863.0
K02962	0.0
K02611	1.0
K02613	1.0
K03569	13698.0
K03568	890.0
K03565	7537.0
K06218	0.0
K03567	15.0
K03566	6.0
K03561	2166.0
K03560	2.0
K03563	5801.0
K03562	2.0
K06430	0.0
K01709	618.0
K01708	2.0
K01707	1.0
K01706	264.0
K01705	0.0
K01704	17076.0
K01703	17255.0
K01702	0.0
K14165	0.0
K14164	0.0
K14166	0.0
K14161	95.0
K14160	0.0
K14162	95.0
K05396	826.0
K03709	1319.0
K03708	1777.0
K08160	1.0
K03701	10947.0
K03700	4586.0
K03703	5489.0
K03702	7863.0
K03705	6988.0
K03704	10072.0
K03707	785.0
K03706	4831.0
K06289	0.0
K06288	0.0
K06283	3969.0
K06282	1956.0
K06281	1416.0
K06287	6752.0
K06286	549.0
K06285	595.0
K06284	4132.0
K08161	543.0
K07540	0.0
K06438	4262.0
K06869	0.0
K06868	0.0
K06867	141.0
K06866	1.0
K06865	0.0
K06864	4201.0
K06863	0.0
K06862	0.0
K06861	1023.0
K06860	0.0
K12659	0.0
K12658	94.0
K07547	0.0
K07546	0.0
K15023	0.0
K15022	14.0
K15020	0.0
K15024	3482.0
K08700	0.0
K08162	1329.0
K07544	0.0
K00137	1.0
K00135	1064.0
K00134	9100.0
K00133	7774.0
K00132	13.0
K00131	547.0
K00130	1860.0
K00139	0.0
K00138	0.0
K00429	0.0
K00428	387.0
K00421	0.0
K00423	0.0
K00425	2158.0
K00427	1.0
K00426	2158.0
K14292	0.0
K14379	0.0
K14370	0.0
K14371	0.0
K14372	0.0
K14373	0.0
K14374	0.0
K14375	0.0
K09845	0.0
K14082	0.0
K14083	578.0
K14080	0.0
K14081	540.0
K14086	1327.0
K14087	1617.0
K14084	406.0
K14088	1618.0
K14089	1327.0
K01552	4974.0
K01551	678.0
K01556	0.0
K01557	0.0
K01554	1.0
K01555	0.0
K04708	0.0
K03955	0.0
K13689	0.0
K13688	758.0
K13683	0.0
K13685	2075.0
K13684	0.0
K13687	0.0
K13686	0.0
K14159	0.0
K02399	1.0
K02398	1802.0
K02395	1591.0
K02394	15.0
K02397	3125.0
K02396	5703.0
K02391	1.0
K02390	5110.0
K02393	15.0
K02392	8287.0
K13533	0.0
K13532	0.0
K13531	48.0
K13530	46.0
K01550	0.0
K05658	0.0
K14054	530.0
K02601	9738.0
K02970	7493.0
K05378	0.0
K12339	490.0
K14060	0.0
K11687	0.0
K11686	0.0
K11685	1.0
K11689	618.0
K11688	434.0
K08939	0.0
K03048	737.0
K03049	0.0
K13821	285.0
K13820	1.0
K03042	0.0
K03043	7697.0
K03040	7205.0
K03041	0.0
K03046	7743.0
K03047	0.0
K03044	0.0
K03045	0.0
K00348	793.0
K09847	0.0
K00692	532.0
K00638	4712.0
K00639	1521.0
K00693	0.0
K00634	2248.0
K00635	0.0
K00630	0.0
K00631	2.0
K00632	781.0
K00633	2414.0
K00691	535.0
K00696	0.0
K00694	978.0
K00695	0.0
K10854	0.0
K07811	0.0
K07810	1.0
K07813	6471.0
K07812	304.0
K07814	1467.0
K07816	586.0
K00090	1.0
K00091	1738.0
K00094	460.0
K00096	2500.0
K00097	1558.0
K00098	1.0
K00099	7113.0
K10228	1.0
K10229	1.0
K12548	0.0
K10222	0.0
K10220	0.0
K10221	0.0
K10227	1.0
K05822	570.0
K01949	0.0
K01945	7758.0
K01947	0.0
K01946	0.0
K01941	624.0
K01940	7209.0
K06357	0.0
K07729	15096.0
K07728	0.0
K07727	8512.0
K07726	1415.0
K07725	0.0
K07724	2.0
K07723	607.0
K07722	676.0
K07721	0.0
K07720	24125.0
K00899	288.0
K05824	0.0
K00891	11113.0
K00892	1.0
K00895	385.0
K00897	681.0
K08151	95.0
K08153	62.0
K08154	1.0
K02948	7863.0
K02942	0.0
K02944	0.0
K05665	0.0
K02946	7854.0
K13793	0.0
K06352	0.0
K01769	0.0
K01768	202.0
K01761	12.0
K01760	1076.0
K01762	0.0
K09578	0.0
K01766	2.0
K08164	0.0
K02493	7744.0
K08166	0.0
K08167	2.0
K02496	2.0
K02497	0.0
K02494	2.0
K02495	13586.0
K02498	2.0
K02499	1370.0
K08168	0.0
K08169	779.0
K14415	1330.0
K14414	96.0
K06881	7954.0
K00436	0.0
K06332	0.0
K12815	0.0
K12810	0.0
K06885	784.0
K00437	1.0
K06335	0.0
K06334	6151.0
K03547	6419.0
K03546	4438.0
K03545	10916.0
K03544	10576.0
K03543	402.0
K06888	2216.0
K10941	1.0
K03549	626.0
K03548	2.0
K10940	0.0
K02236	1120.0
K02237	6075.0
K02234	1.0
K02232	4518.0
K02233	6432.0
K02230	95.0
K02231	8900.0
K06359	0.0
K02238	7787.0
K02239	0.0
K03723	6813.0
K03722	2276.0
K03721	2.0
K03720	1.0
K03727	0.0
K03726	0.0
K03725	0.0
K03724	274.0
K06358	0.0
K12673	0.0
K12679	0.0
K12678	0.0
K06410	3465.0
K11898	0.0
K11899	0.0
K11896	5.0
K11897	1.0
K11894	1.0
K11895	5.0
K11892	4.0
K11893	5.0
K11890	1.0
K11891	5.0
K08762	0.0
K08764	0.0
K08765	0.0
K10418	0.0
K11325	0.0
K11326	0.0
K11327	0.0
K11328	0.0
K11329	0.0
K00151	1.0
K00150	0.0
K00153	0.0
K00400	0.0
K00407	1.0
K00406	95.0
K00405	109.0
K00404	109.0
K00158	1014.0
K01342	0.0
K09388	0.0
K09386	0.0
K09384	569.0
K04094	3308.0
K04095	1412.0
K04096	7661.0
K04097	1.0
K04090	0.0
K04091	99.0
K04092	1.0
K04093	1.0
K04098	0.0
K04099	0.0
K01578	0.0
K01579	2171.0
K01574	8.0
K01575	538.0
K01576	0.0
K01577	6.0
K01571	5065.0
K01572	7898.0
K01573	294.0
K02009	2126.0
K02008	22203.0
K02005	4960.0
K02004	50427.0
K02007	3428.0
K02006	31671.0
K02001	1322.0
K02000	1386.0
K02003	66359.0
K02002	1937.0
K03065	0.0
K08952	0.0
K03060	6735.0
K13809	0.0
K10948	0.0
K09607	0.0
K06125	0.0
K04337	0.0
K06120	459.0
K06121	0.0
K04336	0.0
K01127	0.0
K09703	47.0
K00004	0.0
K14699	0.0
K09702	497.0
K14698	0.0
K05311	1071.0
K13829	0.0
K10943	14.0
K07291	0.0
K07290	1.0
K10206	6618.0
K10202	6.0
K10208	0.0
K10209	2.0
K01966	0.0
K01965	0.0
K01964	529.0
K01963	4583.0
K01962	2960.0
K01961	12162.0
K01960	1320.0
K01969	1.0
K01968	1.0
K07749	1732.0
K07748	0.0
K07741	529.0
K07740	2.0
K07743	0.0
K07742	6972.0
K07745	0.0
K07744	0.0
K07746	0.0
K01299	1774.0
K01295	717.0
K01297	1356.0
K02922	0.0
K05603	1.0
K02921	0.0
K02926	7853.0
K05607	0.0
K02924	0.0
K05605	0.0
K02928	0.0
K02929	0.0
K00216	1.0
K00217	0.0
K00214	0.0
K00215	8775.0
K00213	0.0
K00210	0.0
K00211	0.0
K00218	0.0
K00219	296.0
K01035	1.0
K01034	905.0
K04517	6996.0
K01740	12928.0
K01031	1.0
K01746	221.0
K01745	1175.0
K01744	1790.0
K01749	2044.0
K01039	131.0
K04518	898.0
K09591	0.0
K14129	0.0
K14128	540.0
K14121	0.0
K14120	0.0
K14123	0.0
K14122	0.0
K14125	0.0
K14124	0.0
K14127	540.0
K14126	540.0
K03521	7467.0
K03520	0.0
K03523	8835.0
K03522	7326.0
K03525	7507.0
K03524	8389.0
K03527	7701.0
K03526	6734.0
K03529	7051.0
K03528	2.0
K06338	0.0
K02217	3476.0
K03299	697.0
K03298	530.0
K13472	0.0
K03293	2029.0
K03292	10815.0
K03291	2.0
K03290	1.0
K03297	1722.0
K03296	7659.0
K03295	529.0
K03294	4340.0
K13009	1.0
K12690	0.0
K09743	0.0
K06022	0.0
K07190	0.0
K06021	0.0
K07192	850.0
K06020	0.0
K06027	0.0
K06026	0.0
K09744	0.0
K07991	0.0
K08749	0.0
K09835	0.0
K09834	0.0
K10439	13403.0
K06351	0.0
K09833	0.0
K10925	0.0
K10924	14.0
K10927	14.0
K10926	0.0
K10923	0.0
K10922	0.0
K09629	0.0
K10697	0.0
K00179	5241.0
K00172	1344.0
K00171	390.0
K00170	677.0
K00177	3708.0
K00176	3708.0
K00175	5313.0
K00174	4352.0
K13478	0.0
K14338	0.0
K14339	0.0
K14335	0.0
K14337	0.0
K14330	0.0
K14331	0.0
K14333	0.0
K08918	0.0
K13479	1110.0
K04078	7652.0
K04079	7208.0
K04076	596.0
K04077	7781.0
K04074	2404.0
K04075	7332.0
K04072	8314.0
K04073	1.0
K04070	4480.0
K04071	0.0
K14597	0.0
K13318	0.0
K08280	0.0
K13641	623.0
K13640	304.0
K13643	399.0
K13642	0.0
K02027	71922.0
K02026	127192.0
K02025	135048.0
K02024	6.0
K02023	2470.0
K02022	304.0
K02021	10.0
K02020	3942.0
K02029	11493.0
K02028	13775.0
K03886	0.0
K03887	0.0
K03884	0.0
K03885	1232.0
K03881	0.0
K03888	0.0
K03889	0.0
K12998	0.0
K12999	15.0
K12992	1079.0
K12993	0.0
K12990	1338.0
K12991	0.0
K12996	118.0
K12997	16.0
K12994	0.0
K12995	13.0
K08979	0.0
K08978	4468.0
K03088	60794.0
K03089	2.0
K03086	10213.0
K03087	15.0
K08971	0.0
K08970	96.0
K03082	160.0
K03080	1.0
K08974	6335.0
K13868	0.0
K00918	546.0
K01553	0.0
K12214	0.0
K11646	0.0
K11645	0.0
K11641	0.0
K11640	0.0
K12736	0.0
K12733	0.0
K07507	3116.0
K07506	2.0
K07505	0.0
K07504	1.0
K07503	0.0
K07502	2426.0
K07501	0.0
K07500	0.0
K07509	0.0
K07508	0.0
K11422	0.0
K08698	0.0
K10773	8529.0
K10774	0.0
K14286	0.0
K10778	3.0
K14287	2.0
K00140	791.0
K05501	1.0
K01903	119.0
K01902	119.0
K01905	541.0
K01904	0.0
K01907	1.0
K01906	0.0
K01909	0.0
K01908	0.0
K14534	1685.0
K00147	7689.0
K07767	0.0
K07769	0.0
K07768	0.0
K06203	2.0
K06202	2.0
K09921	2.0
K09920	2.0
K09927	1423.0
K09024	1.0
K09022	1189.0
K09023	95.0
K09020	138.0
K09021	1.0
K02908	0.0
K02909	7875.0
K08218	781.0
K08219	1.0
K02904	7766.0
K02906	7853.0
K02907	7627.0
K02902	7433.0
K00230	555.0
K00231	304.0
K00232	0.0
K08976	94.0
K00234	0.0
K00239	3175.0
K06209	5283.0
K09928	657.0
K01015	0.0
K01014	0.0
K01012	8878.0
K01011	990.0
K01010	0.0
K08920	0.0
K14103	0.0
K14102	0.0
K14101	0.0
K14100	0.0
K14105	0.0
K14104	0.0
K14109	0.0
K14108	0.0
K06401	0.0
K00893	0.0
K13402	0.0
K12858	0.0
K03503	488.0
K03502	5262.0
K03501	7769.0
K03500	7096.0
K08924	0.0
K02278	676.0
K02279	1804.0
K12977	0.0
K02276	1.0
K02277	0.0
K02274	95.0
K02275	95.0
K13450	0.0
K13451	0.0
K13452	0.0
K13454	0.0
K13455	0.0
K12509	0.0
K12508	0.0
K12507	4.0
K12506	329.0
K12500	1.0
K12503	0.0
K05926	0.0
K09728	0.0
K14587	136.0
K06597	0.0
K06596	14.0
K06595	0.0
K06599	0.0
K06598	1.0
K07978	0.0
K07979	15278.0
K07976	0.0
K14585	0.0
K10907	7883.0
K10906	1.0
K10901	0.0
K10909	0.0
K10908	0.0
K09819	143.0
K09818	49.0
K09817	6843.0
K09816	6820.0
K09815	7157.0
K06374	5351.0
K06373	5351.0
K09812	9111.0
K09811	9027.0
K09810	2215.0
K09724	0.0
K14582	0.0
K09721	0.0
K04058	95.0
K04059	0.0
K04050	0.0
K04051	0.0
K04052	0.0
K04053	0.0
K04054	0.0
K04055	0.0
K04056	94.0
K04057	0.0
K01047	0.0
K08975	0.0
K10015	1.0
K10014	1.0
K10017	1.0
K10016	1.0
K10011	3.0
K10010	1060.0
K10013	2.0
K10012	1869.0
K10019	0.0
K10018	0.0
K13665	0.0
K13664	0.0
K13663	0.0
K13662	0.0
K13661	0.0
K13660	0.0
K13669	0.0
K13668	0.0
K07641	96.0
K01466	368.0
K13590	2.0
K01464	3555.0
K01465	8235.0
K01462	13692.0
K01463	406.0
K01460	3.0
K01461	0.0
K13599	7.0
K13598	14.0
K01468	922.0
K01469	94.0
K09251	1070.0
K09252	0.0
K02041	1552.0
K02040	8027.0
K02043	2.0
K02045	669.0
K02044	1603.0
K02047	764.0
K02046	764.0
K02049	14824.0
K02048	765.0
K05549	0.0
K05548	0.0
K06046	1.0
K03319	614.0
K03316	832.0
K03317	768.0
K03314	10.0
K03315	5692.0
K03312	2866.0
K03313	1619.0
K03310	14347.0
K03311	2673.0
K12052	0.0
K02945	7380.0
K06162	3.0
K06163	3.0
K06160	0.0
K06161	0.0
K06166	3.0
K00359	1623.0
K06164	3.0
K06165	2.0
K06168	7103.0
K06169	2.0
K13020	291.0
K07158	0.0
K07159	0.0
K04835	19.0
K11621	0.0
K11991	1.0
K11622	0.0
K11996	101.0
K11627	0.0
K11626	540.0
K11629	0.0
K11628	0.0
K07561	0.0
K07560	7770.0
K07563	0.0
K07562	0.0
K07565	0.0
K07564	0.0
K07567	7986.0
K07566	7969.0
K07569	0.0
K07568	8385.0
K09925	0.0
K11199	0.0
K11198	0.0
K11192	1.0
K11191	0.0
K11196	1.0
K11195	1.0
K11194	0.0
K02492	2588.0
K10713	0.0
K10710	680.0
K10711	6.0
K10716	0.0
K02490	1111.0
K10714	0.0
K10715	0.0
K01929	7780.0
K01928	8575.0
K01923	8446.0
K01922	687.0
K01921	7800.0
K01920	2.0
K01926	7279.0
K01925	7782.0
K01924	7686.0
K07789	96.0
K07788	2.0
K07785	0.0
K07784	1.0
K07787	387.0
K07786	0.0
K07781	1.0
K07783	500.0
K07782	2.0
K05835	2.0
K06355	0.0
K14661	0.0
K09844	0.0
K00782	1373.0
K00783	7873.0
K00784	7496.0
K00785	0.0
K00786	2688.0
K00039	1.0
K00036	2297.0
K00037	0.0
K00034	568.0
K00035	0.0
K00032	0.0
K00033	2346.0
K00030	787.0
K00031	5810.0
K01259	330.0
K01258	5987.0
K01255	1911.0
K01256	885.0
K01251	3447.0
K01250	1193.0
K01253	0.0
K01252	1.0
K09008	0.0
K09009	0.0
K09000	94.0
K09001	16.0
K09002	1395.0
K09003	0.0
K09004	1082.0
K09005	839.0
K09006	0.0
K09007	108.0
K09846	0.0
K08234	3737.0
K00258	0.0
K00259	1511.0
K00252	1.0
K00253	1.0
K00256	0.0
K00257	1468.0
K00254	0.0
K00255	0.0
K01079	883.0
K01078	94.0
K01071	549.0
K01070	2.0
K01073	472.0
K01077	3281.0
K01076	677.0
K14472	0.0
K14471	0.0
K14470	0.0
K14475	819.0
K09841	0.0
K02788	34.0
K02782	1.0
K02783	901.0
K02781	1378.0
K02786	33.0
K02787	0.0
K02784	1.0
K01060	732.0
K01787	1271.0
K01786	4506.0
K01785	7565.0
K01784	12796.0
K01783	9302.0
K01782	194.0
K01781	1.0
K01780	0.0
K01789	0.0
K01788	4012.0
K02526	401.0
K02527	888.0
K02525	4.0
K02250	0.0
K02523	888.0
K02520	8262.0
K02521	2.0
K02258	1.0
K02259	95.0
K02528	7373.0
K02529	41658.0
K03781	2219.0
K03780	778.0
K03783	6370.0
K03782	97.0
K03785	2075.0
K03784	2459.0
K03787	2783.0
K03786	5266.0
K03789	6178.0
K03788	1.0
K10700	0.0
K00342	1146.0
K03124	0.0
K03120	0.0
K12527	980.0
K12526	0.0
K12525	3.0
K12524	586.0
K12523	0.0
K12522	0.0
K09789	291.0
K09788	145.0
K09787	6682.0
K09786	586.0
K09785	0.0
K09781	2.0
K09780	2.0
K10961	0.0
K10960	0.0
K10963	0.0
K10962	0.0
K10965	0.0
K10964	0.0
K10966	0.0
K09879	0.0
K06318	0.0
K06311	0.0
K06310	686.0
K06312	0.0
K06314	0.0
K06317	1357.0
K11389	0.0
K11386	0.0
K11387	0.0
K11384	95.0
K11385	0.0
K11382	0.0
K11383	1.0
K11381	291.0
K11949	0.0
K10380	0.0
K04032	231.0
K04033	1.0
K04030	370.0
K04031	3282.0
K04036	0.0
K04037	0.0
K04034	567.0
K04035	136.0
K04038	0.0
K04039	0.0
K07046	96.0
K07047	2817.0
K07044	1.0
K07045	4178.0
K07042	6544.0
K07043	4797.0
K07040	6646.0
K07041	0.0
K07048	183.0
K07049	0.0
K08664	0.0
K02584	22.0
K10039	886.0
K10038	9.0
K10037	2.0
K10036	72.0
K04788	0.0
K04789	0.0
K04784	1.0
K04785	1.0
K04786	0.0
K04787	0.0
K04780	0.0
K04781	531.0
K04782	1.0
K04783	1.0
K13601	0.0
K13603	0.0
K13602	0.0
K13605	0.0
K13604	0.0
K13607	290.0
K02404	1280.0
K05783	0.0
K05782	2.0
K05781	3.0
K05780	3.0
K05787	2.0
K05786	126.0
K05785	400.0
K05784	0.0
K05789	0.0
K05788	15.0
K01442	6490.0
K01443	6652.0
K01444	149.0
K01446	17.0
K01447	1699.0
K01448	15409.0
K01449	5089.0
K14803	0.0
K02069	618.0
K05569	1486.0
K08008	0.0
K02063	1.0
K05566	1482.0
K05565	0.0
K05563	1.0
K05562	1.0
K05561	1.0
K02064	1.0
K03338	1461.0
K03339	1.0
K03330	0.0
K03331	0.0
K03332	106.0
K03333	0.0
K03335	1472.0
K03336	1377.0
K03337	1461.0
K12956	0.0
K12957	96.0
K12954	0.0
K12955	0.0
K12952	0.0
K12953	0.0
K12950	0.0
K12951	0.0
K14733	0.0
K00109	0.0
K06148	15397.0
K06149	2.0
K06144	1.0
K06145	3.0
K06146	1.0
K06147	82030.0
K06141	1.0
K06142	2140.0
K06143	2.0
K11945	0.0
K08948	0.0
K08949	0.0
K00071	0.0
K14664	0.0
K13810	0.0
K14665	2.0
K03058	0.0
K11609	0.0
K11608	0.0
K14660	0.0
K11603	0.0
K11602	0.0
K11601	0.0
K11600	0.0
K11607	95.0
K11606	95.0
K11605	95.0
K11604	95.0
K10558	137.0
K10559	146.0
K10550	140.0
K10551	140.0
K10552	0.0
K10553	0.0
K10554	0.0
K10555	205.0
K10556	141.0
K10557	137.0
K03051	0.0
K03050	0.0
K07549	0.0
K07548	0.0
K07239	292.0
K07235	2.0
K07234	1.0
K07237	2.0
K07236	2.0
K07231	1.0
K07230	0.0
K07233	1.0
K07232	1.0
K02467	1.0
K05306	1726.0
K05305	1792.0
K05304	0.0
K05303	94.0
K05301	0.0
K02565	1.0
K08644	0.0
K08646	0.0
K08641	664.0
K08643	1.0
K08642	0.0
K12146	0.0
K00010	2032.0
K00011	0.0
K00012	7446.0
K00013	7749.0
K00014	8513.0
K00016	8118.0
K09065	0.0
K08252	0.0
K08253	1.0
K08256	0.0
K08255	0.0
K08258	0.0
K08259	0.0
K00274	105.0
K00275	97.0
K00276	1.0
K00270	0.0
K00271	0.0
K00272	0.0
K00273	0.0
K00278	5371.0
K00279	0.0
K12675	0.0
K01277	778.0
K01274	1.0
K01273	4125.0
K01271	3345.0
K01270	6085.0
K01278	1350.0
K00906	4.0
K00904	1113.0
K00903	488.0
K00901	3130.0
K13785	0.0
K00908	0.0
K11149	0.0
K01053	94.0
K01051	14.0
K01057	292.0
K01056	7863.0
K01055	2.0
K01054	0.0
K01058	292.0
K02500	6669.0
K02501	6919.0
K02502	5869.0
K02503	7863.0
K02504	1.0
K02505	1.0
K02506	1.0
K02507	1.0
K02508	1.0
K02509	9.0
K00291	0.0
K13410	0.0
K13148	0.0
K13419	0.0
K05825	0.0
K03106	7863.0
K03105	0.0
K03101	9529.0
K03100	16567.0
K12541	1.0
K12540	0.0
K12543	0.0
K12542	1.0
K12545	0.0
K12544	0.0
K12547	0.0
K12546	0.0
K12549	0.0
K06080	1.0
K11018	0.0
K11019	0.0
K11016	0.0
K11017	0.0
K11014	0.0
K11015	0.0
K11012	0.0
K11013	0.0
K11010	0.0
K11011	0.0
K06333	5104.0
K06880	0.0
K06883	108.0
K06882	0.0
K09857	96.0
K06884	4.0
K06887	1.0
K06886	96.0
K06889	11066.0
K10942	14.0
K09859	0.0
K09858	2.0
K10947	13889.0
K10946	0.0
K10945	0.0
K10944	0.0
K13284	0.0
K00483	5.0
K00481	1.0
K00480	1.0
K00486	0.0
K00485	1.0
K00484	1.0
K09901	1.0
K10929	0.0
K07684	1.0
K07685	0.0
K07686	2.0
K07687	2.0
K07681	0.0
K07688	0.0
K07689	1.0
K10928	0.0
K04018	0.0
K04019	286.0
K04014	580.0
K04015	1710.0
K04016	0.0
K04017	0.0
K04013	304.0
K07060	0.0
K07061	0.0
K07062	400.0
K07063	0.0
K07064	0.0
K07065	0.0
K07066	1327.0
K07067	597.0
K07068	0.0
K07069	1927.0
K01121	0.0
K13629	1.0
K13628	96.0
K13623	0.0
K13622	94.0
K13620	0.0
K13626	3136.0
K08586	0.0
K08587	0.0
K01428	1959.0
K01429	1953.0
K01422	318.0
K01423	4.0
K01420	7350.0
K01421	6728.0
K01426	2086.0
K01427	0.0
K01424	6014.0
K01425	1245.0
K08068	0.0
K07538	0.0
K13086	0.0
K13085	0.0
K07287	2.0
K07824	0.0
K07682	0.0
K02722	0.0
K12978	0.0
K12979	1.0
K12972	4.0
K12973	1.0
K12974	2.0
K12975	1.0
K12976	1.0
K07821	0.0
K07683	4.0
K14750	0.0
K14751	0.0
K14953	0.0
K12288	1.0
K12289	1.0
K12282	0.0
K12283	0.0
K12280	0.0
K12281	0.0
K12286	0.0
K12287	14.0
K12284	0.0
K12285	14.0
K11957	0.0
K11956	0.0
K11955	0.0
K11954	0.0
K11953	0.0
K11952	0.0
K11951	0.0
K11950	0.0
K11959	0.0
K11958	0.0
K13889	7.0
K13888	2.0
K11963	0.0
K07217	986.0
K07216	5760.0
K07215	1.0
K07214	1747.0
K07213	2330.0
K07212	0.0
K07219	840.0
K07218	0.0
K12150	1.0
K08689	0.0
K08688	0.0
K00402	0.0
K00401	0.0
K11994	0.0
K00152	0.0
K01043	11.0
K00154	1.0
K00157	0.0
K00156	12.0
K10533	0.0
K10530	13.0
K10531	1.0
K10536	1479.0
K10537	140.0
K10535	0.0
K10538	1.0
K10539	140.0
K00073	81.0
K13934	2.0
K00076	548.0
K00077	5116.0
K00074	5375.0
K00075	7567.0
K00078	0.0
K00079	0.0
K02290	0.0
K02563	7791.0
K02292	0.0
K08966	0.0
K02294	0.0
K08278	0.0
K08279	0.0
K08274	0.0
K08275	0.0
K08276	2.0
K08277	0.0
K00298	0.0
K00299	96.0
K00296	0.0
K00297	6235.0
K00294	304.0
K00292	0.0
K00293	0.0
K00290	4173.0
K07757	10.0
K12089	0.0
K01210	12.0
K01213	0.0
K01212	2023.0
K01215	74.0
K01214	0.0
K01217	0.0
K01216	0.0
K01219	0.0
K01218	1460.0
K02749	0.0
K02746	645.0
K02747	638.0
K02744	1610.0
K02745	640.0
K02742	15.0
K00924	252.0
K00925	10399.0
K00926	5623.0
K00927	7863.0
K00928	8921.0
K00929	3181.0
K12085	0.0
K02298	1.0
K02299	1.0
K02568	290.0
K02569	0.0
K02562	1.0
K02291	95.0
K02560	1.0
K02293	0.0
K02566	1128.0
K02567	305.0
K02564	6847.0
K02297	1.0
K03169	15237.0
K03168	7650.0
K03163	0.0
K03162	0.0
K03167	0.0
K03166	0.0
K11038	0.0
K11039	0.0
K11030	0.0
K11031	0.0
K11032	0.0
K11033	0.0
K11034	0.0
K11035	0.0
K11036	0.0
K11037	0.0
K02546	0.0
K07668	842.0
K07669	0.0
K07666	95.0
K07667	7950.0
K07664	1.0
K07665	2467.0
K07662	1.0
K07663	96.0
K07660	3.0
K07661	2.0
K03927	6543.0
K07008	2.0
K07009	1782.0
K07002	6.0
K07003	4273.0
K07000	3.0
K07001	4550.0
K07006	116.0
K07007	11628.0
K07004	0.0
K07005	7798.0
K03921	0.0
K02956	7860.0
K09725	0.0
K09181	386.0
K08599	0.0
K08598	0.0
K08591	9393.0
K08590	989.0
K01156	680.0
K01154	8525.0
K01407	1.0
K01400	0.0
K01153	6659.0
K01150	2.0
K01151	7183.0
K01408	0.0
K01409	9100.0
K01158	0.0
K01159	3423.0
K05523	0.0
K05522	2.0
K05521	4152.0
K05520	697.0
K05527	2.0
K05526	2.0
K05525	0.0
K05524	136.0
K05529	0.0
K14518	0.0
K14519	95.0
K05949	0.0
K01754	5295.0
K05942	0.0
K01027	14.0
K02171	0.0
K02170	15.0
K02173	400.0
K02172	0.0
K01751	1432.0
K06416	2188.0
K06417	0.0
K06414	0.0
K06947	0.0
K03379	1.0
K03808	112.0
K03809	625.0
K03806	2.0
K06412	6571.0
K03804	1.0
K12296	30.0
K03802	20.0
K03803	1042.0
K06413	559.0
K10808	0.0
K06411	3848.0
K01028	665.0
K01029	774.0
K11931	14.0
K11930	0.0
K11933	1.0
K11932	1.0
K11935	0.0
K11934	582.0
K11937	0.0
K11936	0.0
K11939	1.0
K11938	1.0
K10800	94.0
K06419	111.0
K11929	1.0
K07271	5997.0
K07270	0.0
K07273	584.0
K07272	15.0
K07275	2.0
K07274	2.0
K07277	901.0
K07276	0.0
K07279	0.0
K07278	2.0
K10623	0.0
K02481	695.0
K11520	0.0
K02480	0.0
K08170	1.0
K02485	1.0
K02484	1435.0
K02487	1.0
K08600	12317.0
K08603	0.0
K08602	2444.0
K08605	46.0
K08604	0.0
K09956	95.0
K09957	0.0
K09954	96.0
K09955	6616.0
K09952	886.0
K09953	0.0
K09950	1.0
K09951	4217.0
K09958	95.0
K09959	0.0
K07495	704.0
K07494	2.0
K07497	4199.0
K07496	1787.0
K07491	5702.0
K07490	1.0
K07493	0.0
K07492	0.0
K07499	0.0
K07498	155.0
K11209	17.0
K11208	1.0
K11204	0.0
K11203	150.0
K11202	437.0
K11201	1.0
K11200	1.0
K00058	11890.0
K00059	20201.0
K00728	0.0
K00729	1.0
K00055	4.0
K00057	7876.0
K00050	1853.0
K00051	0.0
K00720	0.0
K00721	2298.0
K14424	0.0
K06033	0.0
K14189	0.0
K14188	556.0
K06364	0.0
K14187	3.0
K01239	2678.0
K01238	49.0
K01897	7198.0
K01232	635.0
K01895	4897.0
K01230	0.0
K01893	6901.0
K01236	1.0
K01235	0.0
K01890	7862.0
K02768	800.0
K02769	193.0
K02760	4500.0
K02761	4026.0
K02763	0.0
K02764	0.0
K02765	1648.0
K00948	12461.0
K00949	7183.0
K00942	8861.0
K00943	4008.0
K00940	2536.0
K00941	13063.0
K00946	1924.0
K00947	0.0
K00944	0.0
K00945	18429.0
K01097	0.0
K01096	469.0
K01095	857.0
K01093	2.0
K01092	2994.0
K01091	19447.0
K01090	8916.0
K03499	18798.0
K03498	13388.0
K03491	1203.0
K03490	1332.0
K03493	15.0
K03492	1491.0
K03495	7582.0
K03497	20202.0
K03496	22215.0
K02817	0.0
K02814	4.0
K02815	4.0
K02810	2543.0
K02548	4302.0
K02549	685.0
K02818	0.0
K02819	1651.0
K03637	1616.0
K03636	100.0
K03147	6135.0
K03146	291.0
K08851	0.0
K06518	6730.0
K09729	601.0
K06048	2.0
K06045	188.0
K06044	2.0
K09727	0.0
K09726	0.0
K06041	1176.0
K09720	0.0
K09723	0.0
K06042	3844.0
K09897	1.0
K09896	1.0
K09895	2.0
K09894	1.0
K09893	1.0
K09892	1.0
K09891	1.0
K09890	2.0
K09899	1.0
K09898	2.0
K03622	0.0
K07648	1.0
K07649	2.0
K07398	0.0
K07399	549.0
K11056	0.0
K11057	0.0
K11054	0.0
K11055	0.0
K07640	1.0
K07393	600.0
K07390	96.0
K07391	7044.0
K07644	96.0
K07645	95.0
K07646	8638.0
K07647	0.0
K10896	0.0
K07024	31419.0
K07025	10220.0
K07026	0.0
K07027	4287.0
K07020	1.0
K07021	78.0
K07022	0.0
K07023	5062.0
K07028	14.0
K07029	12222.0
K10094	0.0
K01390	0.0
K01392	0.0
K01399	0.0
K02673	1.0
K05893	0.0
K05897	0.0
K05896	7083.0
K05895	2762.0
K05899	0.0
K05898	0.0
K00555	0.0
K00554	5877.0
K00557	470.0
K00556	488.0
K00551	0.0
K00559	0.0
K00558	13088.0
K01170	0.0
K01173	975.0
K01174	48.0
K01175	642.0
K01176	1010.0
K01178	94.0
K01179	8470.0
K14578	0.0
K14579	0.0
K08951	0.0
K08950	0.0
K08953	0.0
K03828	98.0
K03829	2.0
K03820	596.0
K03821	1.0
K03822	0.0
K03823	5431.0
K03824	1.0
K03825	667.0
K03826	4499.0
K03827	999.0
K12248	0.0
K12246	0.0
K12247	0.0
K12242	0.0
K12243	0.0
K12240	0.0
K12241	0.0
K11919	0.0
K11918	0.0
K11913	1.0
K11912	1.0
K11911	1.0
K11910	2.0
K11917	0.0
K11916	1.0
K11915	1.0
K11914	1.0
K12068	0.0
K12069	0.0
K12062	0.0
K12063	0.0
K12060	0.0
K12061	0.0
K12066	0.0
K12067	0.0
K12064	0.0
K12065	0.0
K07259	587.0
K07258	18980.0
K07253	0.0
K07251	1.0
K07250	1959.0
K07257	0.0
K07256	0.0
K07255	0.0
K07254	0.0
K05372	1.0
K05373	1.0
K05370	0.0
K05371	0.0
K05374	1.0
K05375	1.0
K09970	1.0
K09971	1.0
K09972	5.0
K09973	95.0
K09974	97.0
K09975	2.0
K09976	784.0
K09978	2.0
K09979	479.0
K11261	2515.0
K11260	0.0
K11263	0.0
K11264	1.0
K10793	84.0
K10796	85.0
K10797	1286.0
K10794	0.0
K10795	84.0
K00700	9869.0
K00701	0.0
K10798	0.0
K00703	8047.0
K00705	6823.0
K09828	0.0
K10133	0.0
K13053	2.0
K03192	95.0
K00964	0.0
K00965	6178.0
K00966	1768.0
K00960	0.0
K00961	0.0
K00962	6851.0
K00963	2623.0
K00969	7399.0
K12681	0.0
K02703	0.0
K08364	0.0
K08365	1.0
K02706	0.0
K08363	0.0
K08361	1.0
K02708	0.0
K02709	0.0
K08368	15.0
K08369	17.0
K01615	1084.0
K01617	0.0
K01616	0.0
K01611	2005.0
K01610	5514.0
K01613	2977.0
K01612	0.0
K01619	8275.0
K01618	0.0
K02834	7863.0
K02835	7862.0
K05281	0.0
K03619	0.0
K03618	0.0
K03617	6455.0
K03616	133.0
K03615	6312.0
K03614	5750.0
K03613	6209.0
K03612	6078.0
K03611	2.0
K03610	5990.0
K09705	56.0
K09704	3016.0
K09701	96.0
K09700	10.0
K09709	0.0
K06391	1805.0
K06390	5894.0
K06393	5834.0
K06392	4566.0
K06395	1216.0
K06394	4680.0
K06397	5174.0
K06396	5057.0
K06399	5321.0
K06398	6010.0
K06435	0.0
K11078	0.0
K11079	0.0
K11074	2.0
K11075	2.0
K11076	2.0
K11077	0.0
K11070	6563.0
K11071	6571.0
K11072	8508.0
K11073	4.0
K06935	0.0
K06934	585.0
K06937	100.0
K06936	529.0
K06931	0.0
K06930	0.0
K06933	0.0
K06932	0.0
K06939	0.0
K06938	3.0
K13381	0.0
K05916	96.0
K05917	0.0
K05914	0.0
K05915	0.0
K05912	0.0
K05913	0.0
K05910	49.0
K05911	0.0
K05918	0.0
K05919	5559.0
K00392	0.0
K00390	221.0
K00397	0.0
K00395	0.0
K00394	684.0
K01884	0.0
K00399	0.0
K01886	6137.0
K01376	11.0
K01372	3065.0
K09149	0.0
K09148	0.0
K01225	46.0
K09145	1327.0
K09144	1327.0
K09147	0.0
K09146	0.0
K09141	14.0
K09140	0.0
K09143	0.0
K09142	0.0
K05709	0.0
K05708	0.0
K05879	3613.0
K05878	3613.0
K05875	0.0
K05874	1.0
K05877	1.0
K05876	0.0
K05873	0.0
K00579	0.0
K00578	0.0
K00577	0.0
K00575	5688.0
K00574	2232.0
K00573	109.0
K00571	6861.0
K00570	0.0
K01118	1237.0
K01119	462.0
K01157	0.0
K01112	1.0
K01113	385.0
K04477	5500.0
K01114	0.0
K01115	0.0
K08087	0.0
K01315	0.0
K08085	1.0
K08084	1.0
K08083	1.0
K08082	0.0
K08081	0.0
K08080	0.0
K01152	10.0
K01401	0.0
K09826	0.0
K06344	0.0
K06345	0.0
K09822	94.0
K06343	0.0
K10938	0.0
K06341	0.0
K10934	0.0
K10935	0.0
K10932	0.0
K11052	0.0
K10930	0.0
K06349	0.0
K11053	0.0
K10754	0.0
K01755	8996.0
K10200	686.0
K02132	0.0
K02137	0.0
K03840	1.0
K03841	15.0
K13028	0.0
K13799	0.0
K13798	0.0
K13795	1.0
K13794	1.0
K13021	0.0
K13792	0.0
K13791	0.0
K13790	0.0
K12268	1.0
K12269	1.0
K12262	3.0
K12263	0.0
K12264	1.0
K12265	1.0
K12266	2.0
K12267	7467.0
K01757	0.0
K12237	0.0
K13243	0.0
K13245	0.0
K13244	0.0
K13246	0.0
K03264	0.0
K03265	0.0
K03263	0.0
K03268	0.0
K03269	874.0
K12415	0.0
K10211	1.0
K09918	2.0
K09919	1.0
K06720	0.0
K09913	3.0
K09910	1.0
K09911	1.0
K09916	2.0
K09917	1.0
K06726	1269.0
K09915	96.0
K11535	3.0
K11534	137.0
K11537	489.0
K11531	1.0
K11533	0.0
K11532	0.0
K11249	128.0
K11539	0.0
K00762	10015.0
K00763	6995.0
K00760	7745.0
K00761	7765.0
K00766	5755.0
K00767	4761.0
K00764	10034.0
K00765	6884.0
K00768	5164.0
K00769	1.0
K11059	0.0
K00186	0.0
K00187	0.0
K00184	1848.0
K00185	674.0
K00183	1309.0
K00180	5251.0
K00188	0.0
K00189	0.0
K10110	3329.0
K10111	2.0
K10112	6838.0
K10113	0.0
K10114	0.0
K10115	0.0
K10116	0.0
K10117	9158.0
K10118	11014.0
K10119	10802.0
K04641	10.0
K04643	0.0
K04642	0.0
K13282	20.0
K00988	0.0
K00989	990.0
K00986	906.0
K00984	1328.0
K00985	0.0
K00982	15.0
K00983	2745.0
K00980	868.0
K00981	7958.0
K01585	890.0
K01584	0.0
K01586	10836.0
K13498	3.0
K01580	1598.0
K01583	1247.0
K01582	2355.0
K13497	1426.0
K01589	1638.0
K01588	7852.0
K14941	1.0
K08347	1.0
K08348	1.0
K02720	0.0
K14949	0.0
K02723	0.0
K03459	0.0
K03458	5644.0
K03455	1654.0
K03457	375.0
K03451	966.0
K03981	2.0
K03980	1678.0
K02614	2196.0
K01639	5242.0
K01638	2.0
K01637	2.0
K01636	736.0
K01635	131.0
K01634	0.0
K01633	1525.0
K01632	468.0
K01631	2.0
K01630	232.0
K02615	1.0
K02588	2195.0
K02589	2440.0
K02858	2.0
K02859	484.0
K14051	0.0
K14053	0.0
K14052	1.0
K02852	292.0
K02853	1.0
K02850	0.0
K02851	1.0
K14059	1342.0
K14058	2.0
K02586	1140.0
K02587	1173.0
K03679	0.0
K03671	16490.0
K03670	96.0
K03673	3.0
K03672	2.0
K03675	1.0
K03674	1.0
K03677	0.0
K03676	12.0
K09761	7315.0
K09760	1706.0
K09763	0.0
K09762	6578.0
K09765	6538.0
K09764	1137.0
K09767	2007.0
K06006	1.0
K09769	2311.0
K09768	3357.0
K10353	0.0
K03187	1959.0
K03186	1984.0
K03185	2.0
K03184	1.0
K03183	6477.0
K03182	1894.0
K03181	2.0
K03189	1959.0
K03188	1959.0
K02715	0.0
K12455	0.0
K12454	95.0
K12453	0.0
K12452	259.0
K12451	0.0
K07358	0.0
K07356	0.0
K07357	3.0
K07354	0.0
K07355	0.0
K07352	0.0
K07353	0.0
K07350	2.0
K07351	2.0
K06919	2390.0
K06918	1.0
K06917	576.0
K06916	16.0
K06915	2299.0
K06914	0.0
K06913	0.0
K06912	0.0
K06911	1492.0
K06910	1689.0
K08986	65.0
K08987	548.0
K08984	95.0
K08985	1.0
K08982	593.0
K08983	1.0
K08980	0.0
K08981	291.0
K08988	0.0
K08989	0.0
K02252	0.0
K05934	4036.0
K05936	4210.0
K05937	1.0
K02253	0.0
K05939	191.0
K00378	7390.0
K00375	5088.0
K00374	5.0
K00376	0.0
K00371	5.0
K00370	5.0
K00373	5.0
K00372	95.0
K01358	11218.0
K09166	94.0
K09165	1.0
K09164	0.0
K09163	2282.0
K09162	94.0
K09161	1.0
K09160	2.0
K01354	96.0
K01355	0.0
K01356	8351.0
K05601	9.0
K05851	2.0
K03807	2.0
K05606	1328.0
K02927	0.0
K05974	0.0
K03805	1.0
K05976	0.0
K00519	0.0
K00518	0.0
K03800	4022.0
K00511	0.0
K00510	0.0
K03801	780.0
K00515	0.0
K00514	0.0
K00517	1.0
K05971	0.0
K03154	3502.0
K11147	0.0
K05581	0.0
K05580	0.0
K05583	0.0
K05582	0.0
K05585	0.0
K05584	0.0
K05587	0.0
K05586	0.0
K05589	15.0
K03150	7077.0
K03623	1.0
K03152	8364.0
K14200	0.0
K14201	0.0
K14202	0.0
K03621	7535.0
K14204	0.0
K14205	1104.0
K01134	1327.0
K01135	10.0
K01136	479.0
K01137	94.0
K01130	2090.0
K01132	0.0
K01133	1509.0
K01138	3335.0
K01139	506.0
K02113	6020.0
K02112	6858.0
K02111	6197.0
K02446	655.0
K02117	6402.0
K02116	1375.0
K02115	6860.0
K02114	6852.0
K02119	5375.0
K02118	7067.0
K02448	0.0
K01036	3.0
K03212	1.0
K13007	1.0
K13006	1.0
K13005	0.0
K13004	1334.0
K13001	0.0
K06404	2805.0
K01032	1.0
K06951	540.0
K03862	1.0
K03863	1.0
K06406	6010.0
K06957	1.0
K05020	615.0
K06400	4031.0
K06403	2975.0
K06954	1.0
K10814	0.0
K10817	0.0
K10816	0.0
K07136	1.0
K03242	0.0
K03243	0.0
K12202	0.0
K12203	0.0
K12206	0.0
K12207	0.0
K12204	0.0
K12205	0.0
K12208	0.0
K12209	0.0
K13919	466.0
K13918	1.0
K06214	0.0
K06215	4428.0
K09936	3109.0
K06217	7781.0
K09930	95.0
K09931	14.0
K09932	96.0
K06213	5453.0
K09938	1.0
K09939	487.0
K11517	0.0
K06337	0.0
K13301	1.0
K00748	878.0
K00745	0.0
K00743	0.0
K07165	97.0
K07164	1716.0
K07167	0.0
K07166	6661.0
K07161	549.0
K07160	612.0
K07163	0.0
K07162	111.0
K07169	0.0
K07168	1.0
K06336	0.0
K01839	5143.0
K01838	1462.0
K01835	2262.0
K01834	25023.0
K01837	0.0
K01830	0.0
K00608	0.0
K02632	0.0
K02630	0.0
K02631	0.0
K08322	92.0
K08323	194.0
K08320	1.0
K08321	522.0
K08326	0.0
K08324	1.0
K08325	780.0
K01659	1.0
K01658	5608.0
K02637	0.0
K01653	8620.0
K01652	14584.0
K01655	0.0
K01654	3439.0
K01657	5612.0
K02874	7769.0
K02875	0.0
K02876	7744.0
K02877	0.0
K02871	7705.0
K02873	0.0
K02878	7863.0
K02879	7863.0
K14070	0.0
K09749	5499.0
K09748	7646.0
K06023	12388.0
K09742	0.0
K09741	0.0
K09740	146.0
K09747	6989.0
K09746	0.0
K09745	0.0
K06024	6964.0
K03477	1.0
K03476	698.0
K03475	2508.0
K03474	888.0
K03473	780.0
K03472	2.0
K03471	395.0
K03470	7344.0
K03478	1334.0
K02304	7177.0
K02305	0.0
K02302	668.0
K02303	14.0
K02300	1.0
K02301	96.0
K03653	0.0
K03652	878.0
K03651	2.0
K03650	7582.0
K03657	17896.0
K03656	2.0
K03655	11890.0
K03654	7994.0
K03658	1329.0
K12439	0.0
K12431	0.0
K12430	0.0
K12433	0.0
K12432	0.0
K12435	0.0
K12434	0.0
K12437	0.0
K12436	0.0
K06979	58.0
K06978	2826.0
K06971	1154.0
K06970	2.0
K06973	6511.0
K06972	4503.0
K06975	1912.0
K06974	0.0
K06977	49.0
K06976	1352.0
K07082	7101.0
K07083	491.0
K07080	2690.0
K07081	499.0
K07086	0.0
K07087	0.0
K07084	80.0
K07085	1868.0
K07088	11682.0
K07089	5164.0
K01317	0.0
K11162	0.0
K11163	0.0
K11161	0.0
K11168	0.0
K00356	78.0
K00355	3.0
K00354	0.0
K00353	0.0
K00351	784.0
K00350	785.0
K05952	2.0
K05953	0.0
K05951	14.0
K05956	0.0
K05957	0.0
K00358	110.0
K00689	7.0
K00688	12480.0
K00681	558.0
K00680	9250.0
K00683	0.0
K00685	95.0
K00684	96.0
K00687	65.0
K00686	0.0
K05831	0.0
K05830	0.0
K05833	6130.0
K05832	5440.0
K05834	2.0
K05837	7677.0
K05836	3.0
K05839	1.0
K05838	2.0
K07677	1.0
K00533	2816.0
K00532	2.0
K00531	0.0
K00530	0.0
K00537	7041.0
K00536	0.0
K00535	0.0
K00534	0.0
K00539	0.0
K00538	0.0
K11029	0.0
K14260	1123.0
K14261	2.0
K14266	0.0
K14267	1.0
K14268	1.0
K14269	1.0
K01337	0.0
K01338	7749.0
K02683	0.0
K02682	1.0
K02681	1.0
K02680	1.0
K02687	7327.0
K02686	1.0
K02685	0.0
K02689	0.0
K02688	7.0
K00824	1588.0
K00827	0.0
K00826	7809.0
K00821	13806.0
K00820	8655.0
K00823	1003.0
K00822	1.0
K00829	0.0
K00828	0.0
K01488	1522.0
K01489	6983.0
K01484	2.0
K01485	1699.0
K01486	5232.0
K01487	1623.0
K01480	5984.0
K01481	0.0
K01482	291.0
K01483	1.0
K02469	12891.0
K02468	1.0
K02466	3.0
K02465	2.0
K02464	3.0
K02463	2.0
K02462	3.0
K02461	3.0
K02460	16.0
K08969	547.0
K13061	0.0
K13060	0.0
K13063	0.0
K13062	0.0
K13069	2.0
K08964	1.0
K06363	0.0
K03079	1018.0
K06342	0.0
K03078	1.0
K13289	0.0
K13288	2.0
K13285	0.0
K13287	0.0
K13286	0.0
K13281	597.0
K13280	3096.0
K13283	1.0
K00054	549.0
K04496	0.0
K05369	0.0
K05368	3.0
K03228	95.0
K03229	95.0
K00052	6872.0
K03222	95.0
K03223	94.0
K03220	0.0
K03221	0.0
K03226	95.0
K03227	95.0
K03224	95.0
K03225	1.0
K09482	0.0
K09483	0.0
K13836	0.0
K12228	0.0
K05360	0.0
K12224	0.0
K12225	0.0
K12226	0.0
K12227	0.0
K12220	0.0
K05363	105.0
K12222	0.0
K12223	0.0
K08681	4677.0
K08680	601.0
K08683	0.0
K08682	1.0
K08685	0.0
K08684	0.0
K08687	0.0
K08686	0.0
K11755	7613.0
K11754	18263.0
K11751	3.0
K11750	1.0
K11753	14751.0
K11752	6079.0
K02407	3146.0
K13938	3.0
K13936	1.0
K13935	2.0
K02406	8898.0
K13933	1.0
K13932	2.0
K13931	2.0
K13930	1.0
K12088	0.0
K12081	0.0
K12082	0.0
K12083	0.0
K12084	0.0
K12086	0.0
K12087	0.0
K09611	0.0
K09612	1.0
K04940	0.0
K10085	0.0
K05394	0.0
K05395	0.0
K06340	0.0
K13043	778.0
K07149	2393.0
K07148	584.0
K07147	109.0
K07146	77.0
K07145	7.0
K07144	0.0
K07143	0.0
K07142	0.0
K07141	1626.0
K07140	2.0
K10156	0.0
K10150	0.0
K10620	0.0
K10621	0.0
K14028	0.0
K14029	0.0
K01817	5579.0
K01816	386.0
K01815	2436.0
K01814	6669.0
K01813	2639.0
K01812	5835.0
K01811	10360.0
K01810	7951.0
K01819	130.0
K01818	1216.0
K14580	0.0
K05379	0.0
K08304	1.0
K08305	16.0
K08306	15.0
K08307	794.0
K08300	2.0
K08301	5220.0
K08302	1235.0
K08303	13509.0
K08308	1.0
K08309	1981.0
K14671	0.0
K14670	0.0
K14673	0.0
K14672	0.0
K01673	1055.0
K01672	0.0
K01671	0.0
K01677	6295.0
K01676	809.0
K01674	52.0
K01679	280.0
K01678	5977.0
K02899	7754.0
K02896	0.0
K02897	1517.0
K02895	7860.0
K02892	7863.0
K02890	7863.0
K10811	0.0
K02096	0.0
K02097	0.0
K02094	0.0
K02095	0.0
K02092	0.0
K02093	0.0
K02099	7240.0
K03411	4990.0
K03410	5109.0
K03413	7461.0
K03412	2249.0
K03415	1061.0
K03414	14.0
K03417	1.0
K03416	0.0
K03418	0.0
K05376	0.0
K02320	0.0
K02322	0.0
K02323	0.0
K05377	0.0
K13542	7175.0
K13543	0.0
K13540	0.0
K13541	1.0
K12145	0.0
K12144	0.0
K12147	1.0
K12410	8204.0
K12141	1036.0
K12140	1036.0
K12143	290.0
K12142	0.0
K12149	1.0
K12148	1.0
K07312	2.0
K07313	597.0
K07310	290.0
K07311	5.0
K07316	706.0
K07317	0.0
K07314	0.0
K07315	534.0
K07318	397.0
K07319	2588.0
K03936	0.0
K03425	1.0
K03426	4329.0
K03427	7879.0
K03420	0.0
K03421	0.0
K03422	0.0
K03423	14.0
K03756	1.0
K03757	1.0
K03206	0.0
K03755	0.0
K11144	1889.0
K11145	6602.0
K05972	0.0
K05973	0.0
K03752	176.0
K05978	0.0
K05979	840.0
K03753	234.0
K00331	1146.0
K00330	1146.0
K00333	656.0
K00332	656.0
K00335	6662.0
K00334	7298.0
K00337	1146.0
K00336	8765.0
K00339	1146.0
K00338	1136.0
K03751	0.0
K06953	0.0
K06952	7.0
K06407	6019.0
K06950	14868.0
K10819	72.0
K06956	207.0
K06955	1.0
K06402	1306.0
K10815	0.0
K06959	7282.0
K06958	6908.0
K06409	11251.0
K06408	2699.0
K09129	0.0
K09128	653.0
K09123	480.0
K09122	0.0
K09121	3790.0
K09120	0.0
K09127	0.0
K09126	529.0
K09125	314.0
K09124	540.0
K01233	0.0
K05819	1.0
K05818	1.0
K01896	0.0
K05813	6191.0
K05812	2.0
K05811	1.0
K05810	5390.0
K05817	0.0
K05816	4.0
K05815	2119.0
K05814	1186.0
K01894	96.0
K01892	7877.0
K01234	1001.0
K01144	2743.0
K01146	1.0
K01141	2.0
K01416	0.0
K11434	0.0
K01415	0.0
K06354	0.0
K01414	109.0
K09836	0.0
K01318	0.0
K01319	0.0
K01312	0.0
K06350	0.0
K02669	5912.0
K02668	14.0
K02665	14.0
K02664	563.0
K02667	14.0
K02666	14.0
K02661	0.0
K02660	14.0
K02663	25.0
K02662	1818.0
K00809	0.0
K00808	0.0
K00806	8334.0
K00805	6699.0
K00804	0.0
K00803	74.0
K00802	0.0
K00801	94.0
K00800	5980.0
K10921	0.0
K02409	3405.0
K02408	5124.0
K02401	4450.0
K02400	5005.0
K02403	0.0
K02402	0.0
K02405	5143.0
K05364	3829.0
K05367	874.0
K05366	15189.0
K10210	1.0
K10216	0.0
K13049	1327.0
K13048	0.0
K13739	0.0
K10215	0.0
K06122	0.0
K13735	0.0
K13734	0.0
K13041	1.0
K13040	1.0
K13731	0.0
K13730	1.0
K13733	0.0
K13732	0.0
K04516	795.0
K03204	1.0
K03205	15726.0
K03207	0.0
K03200	1.0
K03201	1.0
K03202	0.0
K03203	1.0
K03208	0.0
K03758	616.0
K03759	0.0
K09469	0.0
K09461	0.0
K06204	16.0
K00178	0.0
K13950	0.0
K13953	527.0
K13955	0.0
K13954	997.0
K10920	0.0
K06324	0.0
K11777	459.0
K11779	0.0
K11778	0.0
K06325	0.0
K12600	0.0
K07432	0.0
K07430	0.0
K06326	0.0
K07128	0.0
K07121	2.0
K07120	13.0
K07123	94.0
K07122	1.0
K07125	0.0
K07124	6397.0
K07127	97.0
K07126	2542.0
K01870	7863.0
K01873	9190.0
K01872	7860.0
K01875	7920.0
K01874	9492.0
K01876	8392.0
K01879	1405.0
K01878	1405.0
K06321	0.0
K00476	0.0
K00477	0.0
K00474	0.0
K00472	0.0
K00470	0.0
K00471	1.0
K00478	0.0
K00479	1.0
K04775	1.0
K04774	2.0
K04777	0.0
K04776	0.0
K04771	95.0
K04770	1.0
K04773	1373.0
K04772	95.0
K04779	0.0
K04778	0.0
K14657	0.0
K14656	0.0
K14654	0.0
K14653	0.0
K14652	6601.0
K14659	0.0
K14658	0.0
K14386	0.0
K09926	1.0
K01699	7.0
K01698	2861.0
K01695	5819.0
K01697	1.0
K01696	5986.0
K01690	2.0
K01693	6429.0
K01692	1887.0
K07227	0.0
K03439	7012.0
K03438	10489.0
K13380	0.0
K03928	473.0
K03925	6830.0
K03924	7136.0
K03431	8210.0
K03926	95.0
K03437	7568.0
K03436	9004.0
K03435	3.0
K03434	0.0
K02348	957.0
K02342	3310.0
K02343	6706.0
K02340	7590.0
K02341	7853.0
K02346	10540.0
K02347	643.0
K02344	1.0
K02345	1.0
K03697	1953.0
K03696	7823.0
K03695	7831.0
K03694	2.0
K03693	68.0
K03692	0.0
K03690	2.0
K03699	6880.0
K03698	5230.0
K13566	0.0
K12164	0.0
K07338	1.0
K07339	1068.0
K07334	605.0
K07335	7333.0
K07336	96.0
K07337	1.0
K07330	0.0
K07331	0.0
K07332	0.0
K07333	0.0
K09695	94.0
K09694	94.0
K09697	995.0
K09696	949.0
K09691	6429.0
K09690	4971.0
K09693	479.0
K09692	391.0
K09699	46.0
K09698	1239.0
K07590	868.0
K07591	0.0
K07592	0.0
K05998	0.0
K05999	0.0
K05996	0.0
K05997	1.0
K05994	0.0
K05995	2051.0
K05993	2226.0
K05991	0.0
K10837	0.0
K00319	0.0
K00318	304.0
K00648	9294.0
K02545	0.0
K00645	8837.0
K00311	1.0
K00646	0.0
K00317	0.0
K00316	0.0
K00643	0.0
K00314	0.0
K02547	555.0
K06429	0.0
K06428	0.0
K06427	0.0
K02812	1.0
K06425	550.0
K06424	0.0
K06423	1124.0
K06422	0.0
K06421	529.0
K02813	1.0
K02930	0.0
K03815	1.0
K05612	0.0
K03367	556.0
K03366	497.0
K03812	2.0
K03635	113.0
K03634	15.0
K03631	7118.0
K05969	0.0
K03630	8152.0
K03633	1.0
K03632	15.0
K01998	6410.0
K01999	6761.0
K01992	24463.0
K01993	2373.0
K01990	37030.0
K01991	2422.0
K01996	6996.0
K01997	7004.0
K01994	116.0
K01995	7611.0
K03148	629.0
K03639	2919.0
K05692	0.0
K03638	6.0
K00869	549.0
K00868	6687.0
K00861	0.0
K00860	523.0
K00863	648.0
K00862	0.0
K00865	4740.0
K00864	9240.0
K00867	550.0
K00866	0.0
K01192	7021.0
K01190	17479.0
K01191	8951.0
K01197	828.0
K01194	2.0
K01195	2691.0
K01198	2005.0
K01199	0.0
K00656	15288.0
K00657	2541.0
K00306	0.0
K14591	1.0
K00300	0.0
K00653	0.0
K13715	0.0
K13713	0.0
K00650	0.0
K00651	7060.0
K14596	0.0
K02647	11506.0
K14598	0.0
K02643	0.0
K02642	0.0
K02641	0.0
K02640	0.0
K03594	1469.0
K03595	7766.0
K03596	7744.0
K03597	2.0
K03590	1473.0
K03591	1.0
K03592	890.0
K03593	875.0
K03598	15.0
K03599	2.0
K01736	7307.0
K01737	1781.0
K01734	8964.0
K01735	5782.0
K01732	0.0
K01733	7974.0
K01730	1329.0
K01731	1.0
K06049	0.0
K01738	11221.0
K01739	113.0
K11809	0.0
K05343	527.0
K02422	6077.0
K02421	4451.0
K05340	836.0
K02427	15.0
K05346	407.0
K02425	0.0
K02424	2.0
K05349	20984.0
K02428	1168.0
K03770	888.0
K03771	1178.0
K03772	582.0
K03773	585.0
K03774	596.0
K03775	780.0
K03776	3.0
K03777	2.0
K03778	4645.0
K03779	682.0
K09722	0.0
K08174	0.0
K14114	0.0
K13979	96.0
K13237	0.0
K14440	0.0
K09992	1423.0
K09990	0.0
K09991	0.0
K09996	1.0
K09997	1.0
K09994	0.0
K14110	0.0
K09998	1.0
K09999	1.0
K14111	0.0
K14113	0.0
K14449	0.0
K10213	4.0
K14118	0.0
K11711	246.0
K11710	0.0
K11712	474.0
K11717	9088.0
K11719	2.0
K06857	0.0
K10440	9808.0
K10441	8519.0
K07103	0.0
K07102	95.0
K07101	0.0
K07100	0.0
K07107	6243.0
K07106	1632.0
K07105	3816.0
K07456	7384.0
K07459	4.0
K07458	766.0
K07109	488.0
K07108	0.0
K10198	0.0
K10199	0.0
K10190	6402.0
K10191	0.0
K10192	952.0
K10193	182.0
K10194	261.0
K10195	1.0
K10196	0.0
K10197	0.0
K15013	0.0
K01858	426.0
K15016	0.0
K15017	0.0
K01853	0.0
K01852	0.0
K01851	0.0
K01850	589.0
K01857	1.0
K01856	0.0
K01854	7180.0
K07539	0.0
K08478	0.0
K08479	0.0
K08476	0.0
K08477	0.0
K08475	0.0
K00450	4.0
K00451	1.0
K00452	0.0
K00453	0.0
K00455	1.0
K00456	0.0
K00457	2.0
K00106	0.0
K00459	16.0
K00104	1712.0
K00105	50.0
K00102	0.0
K00103	0.0
K00100	12383.0
K00101	2.0
K01509	0.0
K04759	13753.0
K04758	17776.0
K04757	608.0
K01504	0.0
K04755	2.0
K04754	3.0
K04753	48.0
K04752	2.0
K04751	4859.0
K01502	94.0
K14631	0.0
K05359	0.0
K14632	0.0
K07536	0.0
K12080	0.0
K02364	1.0
K12369	292.0
K02361	292.0
K02362	2.0
K02363	2.0
K13509	0.0
K13503	0.0
K13500	0.0
K12109	0.0
K12108	0.0
K12101	0.0
K12100	0.0
K12103	0.0
K12102	0.0
K12105	0.0
K12104	0.0
K12107	0.0
K12106	0.0
K11023	0.0
K03014	0.0
K08906	0.0
K08904	0.0
K08900	0.0
K06223	5373.0
K06199	3789.0
K06198	548.0
K06197	1.0
K06196	4178.0
K06194	780.0
K06193	702.0
K06192	96.0
K06191	540.0
K06190	1.0
K11104	2015.0
K11105	2630.0
K11106	1.0
K11107	1.0
K11102	14.0
K11103	95.0
K07862	397.0
K00666	3151.0
K00663	0.0
K00662	1394.0
K00661	7219.0
K00660	94.0
K06997	7291.0
K06996	96.0
K06995	2.0
K10852	182.0
K06993	0.0
K06992	1.0
K06991	0.0
K06990	22.0
K11050	0.0
K06999	191.0
K06998	2169.0
K05338	51.0
K11051	0.0
K06441	0.0
K06440	0.0
K06443	0.0
K06442	7046.0
K06445	2.0
K06447	2.0
K06446	290.0
K06309	0.0
K05686	0.0
K02655	1.0
K07392	0.0
K00595	7303.0
K00594	0.0
K00596	0.0
K00599	16891.0
K00598	530.0
K02657	1.0
K07642	1.0
K07643	1.0
K07396	2.0
K07397	1027.0
K07394	1.0
K07395	1.0
K04102	0.0
K04103	2.0
K04100	0.0
K04101	0.0
K04107	0.0
K04105	0.0
K04108	0.0
K04109	0.0
K07716	0.0
K07717	196.0
K07714	94.0
K07715	15.0
K07712	123.0
K07713	793.0
K07710	9.0
K07711	1.0
K07718	25456.0
K07719	210.0
K00843	0.0
K00842	0.0
K00841	560.0
K00840	1.0
K00847	8305.0
K00846	0.0
K00845	13890.0
K00844	397.0
K00849	7061.0
K00848	3293.0
K06302	0.0
K13771	109.0
K13770	564.0
K13772	0.0
K13775	1.0
K13774	1.0
K13777	1.0
K13776	1.0
K13779	1.0
K13778	1.0
K02621	1657.0
K02992	7860.0
K02623	0.0
K08286	0.0
K08281	100.0
K02996	7192.0
K02995	0.0
K02994	7863.0
K02629	0.0
K02628	0.0
K08289	874.0
K08288	0.0
K03578	96.0
K03579	96.0
K03576	96.0
K03577	1337.0
K03574	13271.0
K03575	3777.0
K03572	7490.0
K03573	1.0
K03570	7758.0
K03571	6155.0
K01710	9837.0
K01711	3519.0
K01712	1000.0
K01713	0.0
K01714	14863.0
K01715	3205.0
K01716	2.0
K01718	0.0
K01719	784.0
K03081	64.0
K02199	2.0
K02198	306.0
K14170	11345.0
K02193	2.0
K02192	400.0
K02191	18.0
K02190	4643.0
K02197	306.0
K02196	2.0
K02195	306.0
K02194	306.0
K03718	1061.0
K03719	2932.0
K03712	7527.0
K03713	534.0
K03710	9776.0
K03711	9664.0
K03716	3393.0
K03717	96.0
K03715	540.0
K07129	0.0
K00045	1.0
K13995	0.0
K13994	0.0
K13991	0.0
K13990	974.0
K13993	3697.0
K13992	0.0
K06298	3015.0
K06299	0.0
K06294	0.0
K06295	3793.0
K06296	1694.0
K06297	586.0
K06290	0.0
K06291	0.0
K06292	0.0
K06293	0.0
K12743	0.0
K00248	4160.0
K06426	116.0
K11739	0.0
K11738	1.0
K11733	1.0
K11732	1.0
K11731	1.0
K11737	1.0
K11736	1.0
K11735	0.0
K11734	1.0
K06870	0.0
K06871	11264.0
K06872	4418.0
K06873	0.0
K06874	0.0
K06875	0.0
K06876	94.0
K06877	1881.0
K06878	748.0
K06879	2.0
K07478	9667.0
K12645	0.0
K07479	1.0
K07473	6941.0
K07472	0.0
K07471	0.0
K07470	1.0
K07477	0.0
K07476	0.0
K07474	592.0
K15038	0.0
K15039	0.0
K15034	2.0
K15036	0.0
K15037	0.0
K08738	0.0
K06420	0.0
K00128	2665.0
K00129	0.0
K00438	0.0
K00432	764.0
K00433	1475.0
K00122	0.0
K00123	1576.0
K00124	1389.0
K00125	0.0
K00126	1.0
K00127	841.0
K08973	1.0
K14348	1.0
K14347	0.0
K14340	0.0
K08972	1375.0
K01525	2.0
K01524	10194.0
K01523	1740.0
K01521	1.0
K01520	9118.0
K01529	1124.0
K08977	0.0
K03969	351.0
K08929	0.0
K02388	5124.0
K02389	4949.0
K02386	15.0
K02387	5124.0
K02384	0.0
K02385	3911.0
K02382	0.0
K02380	550.0
K02381	2.0
K05386	0.0
K13524	0.0
K13525	0.0
K13527	0.0
K13520	0.0
K13522	0.0
K13529	94.0
K03385	581.0
K03384	0.0
K03387	322.0
K03386	3290.0
K03381	0.0
K03380	0.0
K03383	0.0
K03382	754.0
K03389	1875.0
K03388	1615.0
K05356	0.0
K12344	778.0
K12343	0.0
K12342	0.0
K12341	0.0
K12340	1076.0
K02430	3.0
K12349	0.0
K05351	0.0
K11694	0.0
K11695	0.0
K11690	3670.0
K05352	0.0
K11693	0.0
K08928	0.0
K03433	0.0
K13832	0.0
K03039	0.0
K03432	0.0
K06607	0.0
K06606	401.0
K06605	4.0
K03430	1891.0
K06603	1140.0
K06602	0.0
K06601	0.0
K06600	0.0
K05358	2.0
K06609	1.0
K06608	84.0
K03923	2.0
K03922	0.0
K11472	1.0
K11473	666.0
K11474	1.0
K11475	0.0
K11476	0.0
K11477	2.0
K00601	0.0
K00600	7746.0
K00603	545.0
K03746	2.0
K00605	3053.0
K00604	7863.0
K00607	0.0
K00606	2840.0
K00609	7075.0
K03741	2302.0
K03740	556.0
K03743	1059.0
K10873	0.0
K03214	1.0
K14068	0.0
K13317	0.0
K06360	0.0
K14069	0.0
K08078	0.0
K09650	0.0
K06361	0.0
K07802	0.0
K07803	1.0
K07800	0.0
K07801	0.0
K07806	1.0
K07807	0.0
K07804	0.0
K07805	0.0
K06362	0.0
K01172	0.0
K10257	0.0
K10255	105.0
K10254	5297.0
K10253	0.0
K10918	0.0
K04128	0.0
K01958	2061.0
K01959	1.0
K01956	7751.0
K01957	0.0
K04126	0.0
K04127	0.0
K01952	9490.0
K01953	9874.0
K01950	7695.0
K01951	9894.0
K07730	0.0
K07731	0.0
K07732	0.0
K07733	3.0
K07734	1.0
K07735	387.0
K07736	6505.0
K07737	13417.0
K07738	6373.0
K07739	290.0
K06365	0.0
K06366	0.0
K06367	0.0
K10910	0.0
K10911	0.0
K04382	0.0
K10775	0.0
K02609	1.0
K02979	0.0
K02978	0.0
K06368	0.0
K02975	0.0
K02974	0.0
K02977	0.0
K02976	0.0
K03558	307.0
K03559	1467.0
K03550	7409.0
K03551	7873.0
K03552	0.0
K03553	9190.0
K03554	2.0
K03555	7478.0
K03556	2166.0
K03557	2.0
K01778	7528.0
K01779	1646.0
K06369	0.0
K01772	779.0
K01770	7151.0
K01771	0.0
K01776	7600.0
K01777	84.0
K01774	0.0
K01775	10454.0
K05385	0.0
K05384	0.0
K05383	0.0
K05382	0.0
K05381	0.0
K08159	2.0
K14153	552.0
K14154	0.0
K14155	7577.0
K08152	1.0
K08156	827.0
K08076	0.0
K12809	0.0
K05297	10.0
K03734	9948.0
K03735	404.0
K03736	404.0
K03737	7526.0
K03731	0.0
K03732	2.0
K03733	2046.0
K03738	1098.0
K03739	556.0
K08139	0.0
K06994	11.0
K12660	1.0
K12661	1.0
K07450	0.0
K08719	0.0
K08717	1.0
K08715	0.0
K08714	0.0
K08713	0.0
K08710	0.0
K11311	0.0
K11312	542.0
K00141	0.0
K00146	1.0
K00411	1.0
K00412	1.0
K00145	13674.0
K00148	1.0
K14367	0.0
K14366	0.0
K08954	0.0
K08384	8764.0
K14369	0.0
K14368	0.0
K14091	1327.0
K14090	1618.0
K14093	0.0
K14092	0.0
K14095	0.0
K14094	0.0
K14097	0.0
K14096	0.0
K14099	0.0
K14098	0.0
K02848	1.0
K01541	0.0
K04712	0.0
K04711	0.0
K01545	0.0
K01547	3738.0
K01546	3738.0
K01548	3340.0
K04719	1.0
K04718	0.0
K02018	6253.0
K02019	2248.0
K02016	13901.0
K02017	658.0
K02014	5558.0
K02015	17697.0
K02012	4379.0
K02013	12308.0
K02010	1866.0
K02011	4199.0
K04515	0.0
K03943	0.0
K03941	14.0
K03940	0.0
K00313	1129.0
K04060	0.0
K01608	1332.0
K08942	0.0
K08943	0.0
K08940	0.0
K08941	0.0
K08946	0.0
K08947	0.0
K08944	0.0
K08945	0.0
K03059	0.0
K13811	0.0
K13812	0.0
K13815	0.0
K13816	0.0
K13818	0.0
K13819	1.0
K03053	0.0
K03052	0.0
K03055	0.0
K03054	0.0
K03057	0.0
K03056	0.0
K06222	2.0
K11418	0.0
K11410	0.0
K11415	0.0
K00622	0.0
K00621	0.0
K00620	12855.0
K00627	1426.0
K00626	4742.0
K00625	6385.0
K00624	0.0
K02805	1869.0
K02552	685.0
K02550	0.0
K02556	4992.0
K02803	0.0
K02554	1.0
K07280	0.0
K07281	0.0
K07282	5116.0
K07283	1.0
K07284	4065.0
K07285	1.0
K07286	2.0
K08217	5113.0
K07288	1.0
K07289	2.0
K07534	0.0
K07535	2.0
K07533	3846.0
K07822	0.0
K07823	0.0
K08699	0.0
K00088	9110.0
K00087	1280.0
K00086	2465.0
K00082	487.0
K10239	0.0
K10238	0.0
K10231	492.0
K10230	1.0
K10233	0.0
K10232	0.0
K10235	0.0
K10234	0.0
K10237	0.0
K10236	0.0
K08353	0.0
K01970	0.0
K01971	1757.0
K01972	9034.0
K01973	0.0
K01974	95.0
K01975	1000.0
K01976	0.0
K07758	0.0
K05990	0.0
K07752	0.0
K07753	0.0
K07751	1.0
K13786	0.0
K07755	0.0
K07442	14.0
K08352	897.0
K07115	2.0
K07441	0.0
K07634	0.0
K07446	106.0
K07111	0.0
K07444	6748.0
K07445	0.0
K00647	14.0
K07449	0.0
K00641	586.0
K00640	9911.0
K01289	0.0
K01282	0.0
K01283	0.0
K01280	0.0
K01281	499.0
K01286	1363.0
K01284	1557.0
K02954	8473.0
K02952	7862.0
K02950	7734.0
K00155	94.0
K02959	7759.0
K00887	0.0
K00886	0.0
K00885	1.0
K00884	1.0
K00883	204.0
K00882	4309.0
K00881	88.0
K00880	1281.0
K00053	6238.0
K14048	0.0
K01026	1414.0
K01756	7322.0
K01025	0.0
K01750	543.0
K01023	136.0
K01752	9862.0
K01753	229.0
K14583	0.0
K01758	136.0
K01759	8457.0
K09565	0.0
K09568	0.0
K08173	1.0
K08172	1.0
K02483	1993.0
K02482	94.0
K08177	1045.0
K08176	0.0
K08175	0.0
K02486	0.0
K02489	0.0
K02488	27.0
K08178	0.0
K14138	703.0
K14136	0.0
K09713	0.0
K09714	0.0
K09715	0.0
K03532	0.0
K03533	0.0
K03530	11034.0
K03531	7194.0
K03536	7582.0
K03537	1.0
K03534	2499.0
K03535	97.0
K03538	0.0
K03539	0.0
K14451	0.0
K14450	0.0
K02225	1.0
K02224	9202.0
K02227	4564.0
K02226	5246.0
K02221	1996.0
K14107	0.0
K02229	1.0
K02228	1.0
K14106	0.0
K00441	6.0
K03288	1.0
K03289	1.0
K03284	9130.0
K03285	0.0
K03286	2.0
K03287	1384.0
K03280	0.0
K03281	1416.0
K03282	6602.0
K00440	0.0
K13677	0.0
K12790	0.0
K09639	0.0
K12688	0.0
K12689	0.0
K12686	0.0
K12687	0.0
K12684	0.0
K12685	1.0
K12682	0.0
K12683	0.0
K12680	0.0
K11889	0.0
K08884	8090.0
K11085	2239.0
K11084	1.0
K11081	1.0
K11080	0.0
K11083	1.0
K11082	1.0
K11089	94.0
K08777	0.0
K08776	0.0
K06346	6853.0
K06347	0.0
K09824	1.0
K09825	7189.0
K09823	2.0
K09820	144.0
K10939	0.0
K10936	0.0
K10937	0.0
K10933	0.0
K06348	0.0
K09829	0.0
K11337	0.0
K11336	0.0
K11335	0.0
K11334	0.0
K11333	0.0
K11332	0.0
K11331	0.0
K11330	0.0
K00169	1338.0
K00164	96.0
K00166	46.0
K00167	46.0
K00161	1428.0
K00162	1428.0
K00163	2.0
K10689	0.0
K10680	2.0
K10681	0.0
K10682	0.0
K04083	6773.0
K04082	2.0
K04081	1.0
K04080	2.0
K04087	374.0
K04086	488.0
K04085	2.0
K04084	2.0
K04088	374.0
K01569	0.0
K01568	0.0
K01563	0.0
K01561	0.0
K01560	2336.0
K01567	188.0
K01565	94.0
K01564	0.0
K02038	7728.0
K02039	7186.0
K02030	20257.0
K02031	19677.0
K02032	20890.0
K02033	22235.0
K02034	23433.0
K02035	27034.0
K02036	7800.0
K02037	7535.0
K05556	0.0
K13658	0.0
K13659	0.0
K13656	0.0
K13657	0.0
K13654	0.0
K13655	290.0
K13652	1331.0
K13653	9689.0
K13650	0.0
K13651	0.0
K05555	0.0
K05552	0.0
K02057	17054.0
K05550	0.0
K05551	0.0
K12308	11367.0
K12306	0.0
K03073	7095.0
K03072	1698.0
K03071	2.0
K03070	7955.0
K03077	186.0
K03076	7734.0
K03075	7082.0
K03074	1878.0
K08965	2.0
K08967	3.0
K08961	508.0
K08963	3652.0
K13873	0.0
K13876	0.0
K13874	1.0
K13875	0.0
K06139	1.0
K06138	1.0
K06135	0.0
K06134	1.0
K06137	95.0
K06136	1.0
K06131	9913.0
K06133	4036.0
K06132	2.0
K02600	7863.0
K07389	0.0
K07388	0.0
K04747	0.0
K01516	7789.0
K09977	1.0
K07518	0.0
K07519	0.0
K11437	0.0
K07512	94.0
K07516	22.0
K10212	398.0
K10747	0.0
K10217	0.0
K10219	0.0
K10218	0.0
K10748	1.0
K01912	7948.0
K01913	0.0
K01910	333.0
K01911	983.0
K01916	583.0
K01917	0.0
K01914	5765.0
K01915	15686.0
K01918	2707.0
K01919	916.0
K07774	2.0
K07775	2251.0
K07776	831.0
K07777	713.0
K07770	142.0
K07771	1.0
K07772	0.0
K07773	1.0
K07778	139.0
K01193	8014.0
K04340	0.0
K04341	0.0
K04342	0.0
K04343	0.0
K12986	0.0
K04691	2.0
K02931	7202.0
K02933	7853.0
K02935	7861.0
K02936	0.0
K02939	7863.0
K00205	0.0
K00204	0.0
K00207	0.0
K00206	0.0
K00201	0.0
K00200	0.0
K00203	0.0
K00202	0.0
K00209	0.0
K00208	828.0
K01000	9140.0
K01001	0.0
K01002	754.0
K01003	5.0
K01004	1.0
K01005	1141.0
K01006	6739.0
K01007	1360.0
K01008	2254.0
K10855	0.0
K14115	0.0
K14116	0.0
K14441	6825.0
K14446	12.0
K14447	0.0
K14112	0.0
K14445	94.0
K08195	3.0
K08194	3.0
K14448	0.0
K08196	0.0
K08191	780.0
K14119	0.0
K08193	0.0
K00702	836.0
K10799	0.0
K03518	4318.0
K03519	469.0
K09719	0.0
K10856	0.0
K03516	0.0
K03517	4623.0
K02205	0.0
K02204	550.0
K02203	4516.0
K02201	0.0
K02200	2.0
K13714	0.0
K13461	0.0
K12518	1.0
K12519	1.0
K12517	1.0
K12514	0.0
K12515	0.0
K12512	0.0
K12513	0.0
K12510	6546.0
K12511	2065.0
K07183	5620.0
K07182	28.0
K07181	2709.0
K07180	586.0
K07186	1.0
K07185	2042.0
K07184	2.0
K09800	2.0
K09801	2.0
K09802	1.0
K09803	291.0
K09804	0.0
K09805	0.0
K09806	4.0
K09807	2840.0
K09808	1191.0
K09809	3.0
K10912	0.0
K10913	0.0
K10914	578.0
K10915	0.0
K10916	0.0
K10917	0.0
K11358	4167.0
K11355	0.0
K11354	0.0
K11357	0.0
K11356	0.0
K04069	20911.0
K04068	8770.0
K04065	2.0
K04064	2.0
K04067	1.0
K04066	7777.0
K04061	2997.0
K09716	1.0
K04063	96.0
K04062	1.0
K10006	0.0
K10007	0.0
K10004	1.0
K10005	0.0
K10002	1.0
K10003	1.0
K10000	1.0
K10001	1.0
K09717	0.0
K10008	95.0
K10009	2.0
K02491	0.0
K14588	1.0
K14581	0.0
K13678	517.0
K13679	0.0
K11633	0.0
K13670	0.0
K13671	0.0
K11987	0.0
K11636	0.0
K11634	0.0
K13582	0.0
K13583	0.0
K13580	1.0
K13581	0.0
K13586	0.0
K13587	0.0
K13584	0.0
K13585	0.0
K13588	0.0
K13589	0.0
K02052	920.0
K02053	937.0
K02050	17044.0
K02051	15765.0
K02056	9313.0
K05553	0.0
K02054	920.0
K02055	919.0
K02058	3301.0
K02059	0.0
K05558	0.0
K05559	1.0
K03895	0.0
K03894	0.0
K03897	0.0
K03896	0.0
K03891	0.0
K03890	0.0
K03893	0.0
K03892	14614.0
K02423	0.0
K05342	0.0
K05341	27.0
K12989	0.0
K12988	0.0
K02420	5005.0
K12981	0.0
K12980	0.0
K12983	0.0
K12982	0.0
K12985	0.0
K12984	1.0
K12987	0.0
K02426	875.0
K13854	0.0
K03098	191.0
K13853	585.0
K03095	549.0
K05344	0.0
K03091	25556.0
K03090	584.0
K03093	1232.0
K03092	3057.0
K06113	292.0
K09632	0.0
K02429	1367.0
K06118	0.0
K05716	0.0
K04844	5.0
K11632	0.0
K11630	0.0
K11631	32.0
K11637	0.0
K11635	1.0
K11638	0.0
K11639	0.0
K07572	0.0
K07573	0.0
K07570	689.0
K07571	2639.0
K07576	5106.0
K07577	0.0
K07574	6586.0
K07575	0.0
K07578	0.0
K07579	0.0
K11189	14151.0
K11184	2991.0
K11187	0.0
K11180	549.0
K11181	549.0
K11183	96.0
K10764	1.0
K10763	2.0
K10762	0.0
K01938	7312.0
K01939	7895.0
K01934	7857.0
K01935	514.0
K01937	7796.0
K01930	0.0
K01932	0.0
K01933	9085.0
K07798	292.0
K07799	96.0
K07796	0.0
K07797	0.0
K07794	137.0
K07795	7.0
K07792	292.0
K07793	2182.0
K07790	0.0
K07791	3.0
K06379	6010.0
K00968	1618.0
K06378	6061.0
K06377	0.0
K06376	0.0
K06375	0.0
K09814	0.0
K09813	0.0
K06372	0.0
K06371	0.0
K06370	0.0
K01249	0.0
K01246	3298.0
K01247	16.0
K01244	0.0
K01243	5032.0
K08919	0.0
K01241	293.0
K02919	4146.0
K02913	7977.0
K02912	0.0
K02911	7697.0
K02910	0.0
K02917	0.0
K02916	7863.0
K02915	0.0
K02914	7707.0
K00228	2.0
K00227	0.0
K00226	9675.0
K00224	0.0
K00223	0.0
K00222	0.0
K00221	0.0
K00220	0.0
K01798	0.0
K01799	219.0
K01068	0.0
K01069	1685.0
K01062	14.0
K01791	8300.0
K01792	96.0
K01061	190.0
K01066	1199.0
K01067	112.0
K01796	4.0
K01797	65.0
K05499	1559.0
K14468	0.0
K14469	0.0
K14465	0.0
K14466	0.0
K14467	0.0
K10834	0.0
K10833	0.0
K02266	0.0
K03793	0.0
K03790	659.0
K03791	1.0
K03796	1.0
K03797	8764.0
K03794	0.0
K03795	94.0
K03798	14594.0
K03799	808.0
K13448	0.0
K12538	0.0
K12539	0.0
K12530	0.0
K12531	0.0
K12532	0.0
K12533	0.0
K12534	0.0
K12535	0.0
K12536	0.0
K12537	0.0
K03136	0.0
K09790	2501.0
K09791	15.0
K09792	108.0
K09793	1421.0
K09794	16.0
K09795	0.0
K09796	1.0
K09797	1333.0
K09798	15.0
K09799	0.0
K10972	0.0
K10973	0.0
K10977	136.0
K10974	1710.0
K10975	46.0
K10978	0.0
K10979	884.0
K06308	0.0
K00315	0.0
K09862	2.0
K06303	0.0
K09860	0.0
K09861	5582.0
K06306	1927.0
K06307	0.0
K06305	10.0
K11373	0.0
K04047	960.0
K04046	2.0
K04045	1411.0
K04044	2.0
K04043	8859.0
K04042	5501.0
K04041	5225.0
K04040	0.0
K02700	0.0
K04049	0.0
K04048	0.0
K02707	0.0
K02704	0.0
K02705	0.0
K10020	0.0
K10021	0.0
K10022	2.0
K10023	1.0
K10024	1.0
K10025	1.0
K10026	160.0
K10027	0.0
K13612	0.0
K13613	0.0
K13611	0.0
K13614	0.0
K13615	0.0
K05794	1164.0
K05795	1051.0
K05796	116.0
K05797	0.0
K05790	1.0
K05791	94.0
K05792	231.0
K05793	94.0
K05798	2.0
K05799	7584.0
K01474	0.0
K01477	0.0
K01476	291.0
K01471	0.0
K01470	4612.0
K01473	0.0
K13039	0.0
K01479	2.0
K01478	373.0
K05570	1483.0
K05571	1483.0
K05572	0.0
K05573	0.0
K02078	18582.0
K02079	0.0
K05576	0.0
K02074	484.0
K02075	484.0
K02076	919.0
K02077	672.0
K02071	5666.0
K02072	5633.0
K02073	5679.0
K03309	468.0
K03308	14152.0
K03305	1435.0
K03304	1.0
K03307	6698.0
K03306	3457.0
K03301	0.0
K03300	416.0
K03303	757.0
K03302	0.0
K06173	11395.0
K06175	1.0
K06174	0.0
K06177	1080.0
K06176	2.0
K06179	5566.0
K07680	9.0
K03867	0.0
K03838	0.0
K12053	0.0
K11618	1393.0
K11619	0.0
K11614	0.0
K11615	0.0
K11616	1.0
K11617	66.0
K11610	0.0
K11611	0.0
K11960	0.0
K11961	529.0
K02836	7780.0
K10565	0.0
K10564	0.0
K02837	5681.0
K10561	614.0
K10560	614.0
K10563	4952.0
K10562	1.0
K02838	7863.0
K06858	1.0
K02839	1328.0
K06859	336.0
K12700	941.0
K07558	0.0
K07559	1777.0
K07228	0.0
K07229	1.0
K07226	1.0
K07224	2.0
K07225	1.0
K07222	95.0
K07223	477.0
K07220	3292.0
K07221	2.0
K10709	1595.0
K10708	0.0
K10701	0.0
K10703	0.0
K10702	0.0
K10704	0.0
K05984	1.0
K07537	0.0
K08652	0.0
K08651	0.0
K08658	0.0
K08659	1054.0
K05982	15.0
K07451	0.0
K07453	0.0
K07452	0.0
K07455	994.0
K07454	94.0
K09707	1726.0
K07457	560.0
K09706	535.0
K07104	145.0
K00029	307.0
K00028	48.0
K00799	8.0
K00798	7506.0
K00797	4080.0
K00024	1825.0
K00795	3.0
K00026	0.0
K00021	0.0
K00020	213.0
K00023	0.0
K00022	0.0
K09017	543.0
K01269	5526.0
K09015	943.0
K09014	3733.0
K09013	7459.0
K09011	778.0
K09010	0.0
K01261	66.0
K01262	9233.0
K01263	52.0
K01264	0.0
K01265	10225.0
K01266	1346.0
K09018	1.0
K08227	1.0
K08226	0.0
K08225	1.0
K08224	545.0
K08223	873.0
K08222	0.0
K08221	549.0
K00249	3.0
K01790	5321.0
K00241	1436.0
K00240	2327.0
K00243	5742.0
K00242	15.0
K00245	541.0
K00244	4283.0
K00247	1.0
K00246	1.0
K01795	1488.0
K06983	0.0
K02799	0.0
K02798	640.0
K02791	268.0
K02790	0.0
K02793	4260.0
K02795	5816.0
K02794	6421.0
K02796	5157.0
K04564	2352.0
K04565	2601.0
K04566	1327.0
K04567	6527.0
K01040	210.0
K01041	1.0
K04562	1282.0
K04568	1.0
K01049	0.0
K02535	888.0
K02242	560.0
K02536	996.0
K02531	26.0
K02246	499.0
K02533	3.0
K02532	490.0
K02248	77.0
K02538	171.0
K00581	0.0
K13421	0.0
K01013	0.0
K15018	0.0
K15019	0.0
K03110	7320.0
K03111	14396.0
K03112	2.0
K03113	874.0
K03116	3411.0
K03117	11.0
K03118	2037.0
K03119	2.0
K10919	0.0
K12552	0.0
K12553	0.0
K12551	0.0
K12556	66.0
K12554	62.0
K12555	1097.0
K06892	3.0
K06893	96.0
K06890	1119.0
K06891	96.0
K06896	3767.0
K06897	4428.0
K06894	481.0
K06895	1555.0
K10954	0.0
K10956	0.0
K06899	2.0
K06328	656.0
K06329	0.0
K10952	0.0
K10953	0.0
K11395	0.0
K11391	1.0
K11390	0.0
K11392	15.0
K00499	0.0
K00494	94.0
K00495	0.0
K00496	1.0
K00491	0.0
K00492	2.0
K00493	0.0
K13591	0.0
K01467	1305.0
K13593	0.0
K13592	0.0
K04021	1.0
K04020	1.0
K04023	887.0
K04022	1.0
K04025	1.0
K04024	826.0
K04027	192.0
K04026	293.0
K04029	2565.0
K04028	3364.0
K07055	0.0
K07054	4.0
K07057	0.0
K07056	8637.0
K07051	94.0
K07050	4074.0
K07053	14944.0
K07052	14564.0
K07059	0.0
K07058	6008.0
K10040	107.0
K10041	1005.0
K10046	0.0
K04799	0.0
K04798	0.0
K04793	0.0
K04792	0.0
K04791	0.0
K04790	0.0
K04797	0.0
K04796	0.0
K04795	0.0
K04794	1.0
K13638	1.0
K13639	2.0
K13634	2.0
K13635	1.0
K13636	1.0
K13637	2.0
K13630	1.0
K13631	1.0
K13632	2.0
K13633	2.0
K02042	1995.0
K05778	1.0
K05779	1.0
K05776	293.0
K05541	2.0
K05774	2.0
K05775	2.0
K05772	9.0
K05773	9.0
K05540	2085.0
K01459	0.0
K01458	0.0
K01457	624.0
K01455	230.0
K01454	0.0
K01453	0.0
K01452	0.0
K01451	529.0
K01450	0.0
K05518	0.0
K08070	1107.0
K08071	0.0
K05516	686.0
K08077	98.0
K05515	8139.0
K13093	0.0
K11783	0.0
K12949	0.0
K12945	1.0
K12944	1.0
K12941	698.0
K12940	107.0
K12943	1.0
K12942	683.0
K14728	0.0
K14727	0.0
K11785	0.0
K00108	97.0
K13890	7.0
K13891	7.0
K13892	1.0
K13893	2.0
K13894	2.0
K13895	2.0
K13896	2.0
K06159	2.0
K06158	9371.0
K06153	8467.0
K06152	0.0
K06151	0.0
K06157	0.0
K06156	1.0
K06155	1.0
K06154	0.0
K03327	1669.0
K03326	65.0
K03325	803.0
K03324	9863.0
K03322	1464.0
K03321	854.0
K03320	2076.0
K03329	0.0
K03328	1114.0
K04802	0.0
K04801	0.0
K04800	0.0
K11948	0.0
K01505	1.0
K04756	0.0
K11940	1.0
K11941	1.0
K11942	0.0
K11943	0.0
K11944	0.0
K01507	10979.0
K11946	0.0
K11947	0.0
K01506	0.0
K01501	7.0
K01500	47.0
K01503	0.0
K06714	452.0
K04750	2103.0
K12789	0.0
K12788	0.0
K11526	0.0
K10810	0.0
K11522	0.0
K11523	0.0
K08675	0.0
K08676	291.0
K08677	0.0
K08679	0.0
K11521	0.0
K10547	1118.0
K10546	1124.0
K10545	242.0
K10544	136.0
K10543	157.0
K10542	2762.0
K10541	2779.0
K10540	3992.0
K10549	220.0
K10548	1118.0
K14630	0.0
K11529	0.0
K00007	1.0
K00005	5048.0
K13444	0.0
K00003	8001.0
K00002	1786.0
K00001	3227.0
K01186	2558.0
K00009	594.0
K00008	8327.0
K10726	0.0
K10725	0.0
K08246	0.0
K00263	106.0
K00262	7753.0
K00261	543.0
K00260	15.0
K00266	23225.0
K00265	821.0
K01200	824.0
K01201	3369.0
K01206	14008.0
K01207	3398.0
K01205	395.0
K01208	468.0
K01209	13116.0
K06167	1006.0
K00917	2543.0
K00912	888.0
K00919	7767.0
K02519	7731.0
K02518	7744.0
K02517	794.0
K02511	1.0
K02510	539.0
K13409	0.0
K13408	0.0
K03179	596.0
K03170	0.0
K03177	7863.0
K12574	7138.0
K12570	0.0
K12573	7469.0
K11009	0.0
K11008	0.0
K11005	0.0
K11004	0.0
K11007	0.0
K11006	0.0
K11003	0.0
K08296	109.0
K08297	0.0
K08295	0.0
K02634	0.0
K02635	0.0
K10622	0.0
K07693	8.0
K07692	0.0
K07691	0.0
K07690	0.0
K07697	0.0
K07696	1625.0
K07695	0.0
K07694	149.0
K07699	4842.0
K07698	0.0
K07079	8185.0
K07078	2239.0
K07077	0.0
K07076	1006.0
K07075	1965.0
K07074	387.0
K07073	0.0
K07072	0.0
K07071	753.0
K07070	2.0
K14584	0.0
K11620	0.0
K09190	0.0
K11623	0.0
K05759	0.0
K08589	0.0
K11625	0.0
K11995	0.0
K01439	8144.0
K01438	765.0
K01431	0.0
K01430	1959.0
K01433	97.0
K01432	0.0
K01434	1.0
K01437	0.0
K01436	3853.0
K05539	2.0
K14520	0.0
K12963	1.0
K12962	1.0
K12961	1.0
K12960	7161.0
K14749	0.0
K14748	0.0
K02972	1.0
K14743	0.0
K14742	6008.0
K14745	0.0
K14744	1.0
K14747	0.0
K14746	0.0
K02167	2.0
K02164	0.0
K02160	4245.0
K02168	13.0
K02169	307.0
K10931	0.0
K03341	0.0
K03340	3832.0
K03343	0.0
K03342	17.0
K03346	734.0
K12299	1.0
K12291	0.0
K12290	1.0
K12293	0.0
K12292	0.0
K12295	0.0
K12294	0.0
K12297	2.0
K12368	2.0
K11922	0.0
K11923	1.0
K11920	0.0
K11921	1.0
K11926	1.0
K11927	2490.0
K11924	582.0
K11925	1.0
K11928	2831.0
K13181	0.0
K13219	0.0
K07262	2.0
K07263	977.0
K07260	6722.0
K07261	1.0
K07266	0.0
K07267	95.0
K07264	15.0
K07265	0.0
K07268	0.0
K07269	1.0
K01155	1764.0
K04478	0.0
K04479	0.0
K10528	0.0
K14952	0.0
K07486	629.0
K07487	0.0
K07484	1573.0
K07485	2.0
K07482	4.0
K07483	10680.0
K07480	0.0
K07481	294.0
K07488	0.0
K07489	0.0
K11210	0.0
K11211	0.0
K11212	1.0
K11214	1335.0
K11216	137.0
K06300	0.0
K00061	0.0
K00060	211.0
K06301	0.0
K00065	1646.0
K00064	0.0
K00067	9222.0
K00066	95.0
K00069	0.0
K00068	451.0
K06304	0.0
K08262	0.0
K08261	0.0
K08260	0.0
K08265	0.0
K08264	0.0
K00288	0.0
K00285	96.0
K00284	4529.0
K00287	6553.0
K00286	9202.0
K00281	864.0
K00280	0.0
K00283	2342.0
K00282	2342.0
K08088	0.0
K14198	0.0
K14199	0.0
K03452	0.0
K14194	0.0
K14195	0.0
K14196	0.0
K14197	0.0
K14192	0.0
K14193	0.0
K01880	6458.0
K01881	9225.0
K01883	7863.0
K01885	6812.0
K04618	0.0
K01887	9200.0
K01224	711.0
K01889	7863.0
K01226	1616.0
K01227	106.0
K01220	34.0
K01222	910.0
K01223	6954.0
K02759	2979.0
K02755	0.0
K02757	6192.0
K02756	0.0
K14998	0.0
K02750	121.0
K02753	1.0
K02752	0.0
K00939	7440.0
K00938	549.0
K00937	6507.0
K00936	27589.0
K00935	0.0
K00934	94.0
K00933	0.0
K00932	0.0
K00931	8124.0
K00930	13967.0
K01089	1072.0
K01080	0.0
K01081	1849.0
K01082	0.0
K01083	0.0
K01084	0.0
K01085	1.0
K01087	1.0
K02571	0.0
K02570	290.0
K02573	304.0
K02572	0.0
K02575	404.0
K02574	1058.0
K07780	0.0
K03488	4352.0
K03489	586.0
K03482	1.0
K03483	584.0
K03480	837.0
K03481	1071.0
K03486	1662.0
K03487	1.0
K03484	5226.0
K03485	1.0
K02287	0.0
K02286	0.0
K02285	0.0
K02284	0.0
K02283	9107.0
K02282	839.0
K02281	0.0
K02280	0.0
K02289	0.0
K02288	0.0
K03626	0.0
K03627	0.0
K03624	11021.0
K03625	7863.0
K03151	6968.0
K03620	862.0
K03153	1.0
K08869	0.0
K03628	6052.0
K03629	7778.0
K09738	0.0
K09739	0.0
K09736	0.0
K09737	0.0
K09735	0.0
K09732	0.0
K09733	0.0
K09730	0.0
K09731	0.0
K09888	6407.0
K09889	2.0
K09880	1.0
K09882	0.0
K09883	0.0
K09884	0.0
K09887	0.0
K11027	0.0
K11026	0.0
K11025	0.0
K11024	0.0
K07679	0.0
K07678	2.0
K11021	0.0
K11020	0.0
K07675	3.0
K07674	0.0
K07676	1.0
K07671	0.0
K07670	0.0
K07673	1.0
K07672	0.0
K01117	0.0
K12048	0.0
K07019	96.0
K07018	1.0
K07011	4184.0
K07010	5258.0
K07013	0.0
K07012	5581.0
K07015	6868.0
K07014	2.0
K07017	565.0
K07016	22.0
K10084	0.0
K08372	688.0
K05884	499.0
K05885	2787.0
K05886	1.0
K05887	0.0
K05880	1.0
K05881	3.0
K05882	94.0
K05883	0.0
K08902	0.0
K05739	655.0
K05888	0.0
K05889	0.0
K08903	0.0
K00547	627.0
K00544	0.0
K00545	0.0
K00542	0.0
K00543	0.0
K00540	12399.0
K00548	12427.0
K00549	2127.0
K01145	0.0
K01412	0.0
K01147	1.0
K01417	3089.0
K00038	0.0
K01143	0.0
K01142	7167.0
K01419	1101.0
K00788	8016.0
K00789	9578.0
K12502	0.0
K14762	1.0
K14761	5449.0
K06195	96.0
K03819	1.0
K03818	0.0
K03814	293.0
K03817	959.0
K03816	5247.0
K03811	3228.0
K03810	186.0
K03813	542.0
K11908	0.0
K11909	0.0
K11904	2.0
K11905	3.0
K11906	4.0
K11907	3.0
K11900	4.0
K11901	4.0
K11902	1.0
K11903	5.0
K10986	2.0
K13238	0.0
K13239	0.0
K13797	0.0
K07248	1248.0
K13796	1.0
K07244	0.0
K07245	1.0
K07246	791.0
K07240	13547.0
K07241	1.0
K07242	0.0
K07243	97.0
K01268	0.0
K05296	0.0
K02821	1902.0
K09016	1.0
K09945	1.0
K09944	0.0
K09947	1.0
K09946	94.0
K09941	0.0
K09940	106.0
K09943	0.0
K09942	562.0
K09949	108.0
K09948	1.0
K10851	0.0
K10850	0.0
K03666	1858.0
K03667	1101.0
K03196	1.0
K03665	7235.0
K11275	0.0
K06012	5352.0
K00048	3524.0
K10857	1.0
K09773	1445.0
K00043	1.0
K00042	2512.0
K00041	2349.0
K00040	2248.0
K00046	7372.0
K00733	0.0
K00044	0.0
K06011	0.0
K09012	0.0
K06016	939.0
K06017	0.0
K06014	0.0
K06015	1413.0
K06019	853.0
K01075	1.0
K12221	0.0
K06444	0.0
K04632	0.0
K14977	85.0
K14974	0.0
K00958	0.0
K00951	8582.0
K00950	2361.0
K00952	32.0
K00955	765.0
K00954	7861.0
K00957	1353.0
K00956	1056.0
K00590	487.0
K02777	1589.0
K02775	493.0
K02774	1248.0
K02773	1382.0
K02771	110.0
K02770	3956.0
K02779	882.0
K02778	2.0
K01606	0.0
K01607	4666.0
K01604	0.0
K01605	0.0
K01602	0.0
K01601	0.0
K03750	2040.0
K01609	5861.0
K02553	2.0
K02804	2551.0
K02551	976.0
K02806	694.0
K02557	4899.0
K02800	763.0
K05275	0.0
K02802	0.0
K13300	0.0
K02558	481.0
K02809	0.0
K02808	0.0
K03600	2.0
K03601	7770.0
K03602	7471.0
K03603	1.0
K03604	1861.0
K03605	562.0
K03606	1.0
K03607	1.0
K03608	4388.0
K03609	7804.0
K06078	1.0
K06079	2.0
K09710	7734.0
K09711	1.0
K09712	1.0
K06073	1.0
K06074	1.0
K06075	3.0
K06076	794.0
K06077	2.0
K06382	4366.0
K06383	3341.0
K06380	0.0
K06381	6209.0
K06386	10.0
K06387	5109.0
K06384	1232.0
K06385	5064.0
K06388	0.0
K06389	0.0
K12466	0.0
K12468	0.0
K07657	109.0
K07656	0.0
K07655	0.0
K07654	0.0
K07653	0.0
K07652	842.0
K07651	9.0
K07650	672.0
K07659	15.0
K07658	7574.0
K11041	134.0
K11040	0.0
K11043	0.0
K11042	0.0
K11045	0.0
K11044	0.0
K11047	0.0
K11046	0.0
K11049	0.0
K11048	0.0
K07387	293.0
K07386	1299.0
K06926	7567.0
K06927	535.0
K06924	0.0
K06925	7863.0
K06922	0.0
K06923	5844.0
K06920	428.0
K06921	2153.0
K06928	466.0
K06929	240.0
K07033	6256.0
K07032	625.0
K07031	1669.0
K07030	6263.0
K07037	1031.0
K07035	4640.0
K07034	563.0
K07039	2.0
K07038	682.0
K10829	0.0
K00384	16256.0
K00385	911.0
K00386	0.0
K00387	0.0
K00380	190.0
K00381	95.0
K00382	5497.0
K00383	75.0
K00389	2.0
K01387	0.0
K01385	0.0
K01389	0.0
K09158	15.0
K09159	15.0
K09156	0.0
K09157	6773.0
K09154	0.0
K09155	754.0
K09152	0.0
K09153	2410.0
K09150	0.0
K09151	657.0
K05970	2959.0
K05714	1.0
K05715	0.0
K05710	0.0
K05711	0.0
K05712	1.0
K05713	1.0
K00560	4979.0
K00561	47.0
K00563	2005.0
K00564	748.0
K00566	7980.0
K00567	7058.0
K00568	4.0
K00569	95.0
K05575	0.0
K01169	1.0
K01167	0.0
K01166	0.0
K05577	94.0
K01163	4122.0
K01161	0.0
K01160	0.0
K05578	0.0
K05579	0.0
K08092	788.0
K08093	41.0
K08094	1052.0
K08095	0.0
K08096	0.0
K08097	549.0
K02254	0.0
K02255	1.0
K01743	0.0
K02251	9.0
K02061	0.0
K01741	0.0
K02060	0.0
K00114	0.0
K02122	6267.0
K02123	6941.0
K02120	7060.0
K02121	5697.0
K02124	7067.0
K03837	2.0
K03836	0.0
K03835	2.0
K03834	1.0
K03833	543.0
K03832	918.0
K03831	95.0
K03830	2973.0
K00443	0.0
K03839	781.0
K02067	16.0
K10189	3998.0
K13038	9067.0
K13787	919.0
K13788	96.0
K13789	19365.0
K10188	4554.0
K12255	1.0
K12254	1.0
K12257	5303.0
K12256	1.0
K12251	1261.0
K12250	0.0
K12253	0.0
K12252	0.0
K13252	630.0
K13256	57.0
K13255	2.0
K12079	0.0
K12078	0.0
K12071	0.0
K12070	0.0
K12073	94.0
K12072	1.0
K09912	2.0
K06236	0.0
K06237	0.0
K05519	0.0
K09914	1.0
K11788	0.0
K11782	0.0
K11780	0.0
K11781	0.0
K11787	0.0
K11784	0.0
K11530	1.0
K12787	0.0
K12786	0.0
K12785	0.0
K12784	0.0
K06718	1.0
K09969	1.0
K09968	0.0
K09967	1965.0
K09966	94.0
K09965	94.0
K09964	1.0
K09963	1163.0
K09962	486.0
K09961	1.0
K09960	0.0
K11527	863.0
K11524	0.0
K11525	0.0
K11250	2.0
K11253	0.0
K11258	1.0
K11528	0.0
K00713	0.0
K00712	13.0
K10780	0.0
K10783	99.0
K10125	2.0
K10124	1.0
K10126	2.0
K10121	14.0
K10123	0.0
K10122	14.0
K04652	2981.0
K04653	2234.0
K04651	3999.0
K04656	2251.0
K04654	2251.0
K04655	2853.0
K00973	7076.0
K00972	671.0
K00971	2921.0
K00970	784.0
K00975	15116.0
K00974	19830.0
K00979	1405.0
K00978	618.0
K14954	0.0
K14955	0.0
K14956	0.0
K06178	3832.0
K01596	760.0
K01597	549.0
K01594	0.0
K01595	115.0
K01592	0.0
K01593	0.0
K01590	98.0
K01591	7625.0
K01598	159.0
K01599	11298.0
K02711	0.0
K02710	0.0
K02713	0.0
K02712	0.0
K02714	0.0
K02717	0.0
K02716	0.0
K02719	0.0
K02718	0.0
K03449	1986.0
K03446	636.0
K03444	0.0
K03445	2.0
K03442	7141.0
K01620	4487.0
K01621	807.0
K01622	0.0
K01623	3476.0
K01624	14590.0
K01625	12822.0
K01626	3989.0
K01627	889.0
K01628	6069.0
K01629	1634.0
K05299	9.0
K02829	0.0
K02828	0.0
K02827	0.0
K02826	0.0
K02825	2133.0
K02824	6580.0
K02823	7054.0
K02822	2510.0
K03198	0.0
K03199	1.0
K03668	488.0
K03669	96.0
K03190	1959.0
K03191	8.0
K03660	7620.0
K03194	1.0
K03195	1.0
K03664	7863.0
K03197	1.0
K09772	6849.0
K06013	104.0
K09770	68.0
K09771	2.0
K09776	0.0
K09777	4913.0
K09774	15.0
K09775	3853.0
K09778	577.0
K09779	5385.0
K06269	0.0
K06323	0.0
K11624	0.0
K02991	0.0
K02990	7404.0
K02624	2.0
K02240	710.0
K08282	94.0
K12440	0.0
K12441	0.0
K12442	0.0
K12443	0.0
K12444	0.0
K12445	0.0
K12449	0.0
K02247	0.0
K07637	2.0
K07636	7583.0
K07639	2.0
K07638	2.0
K11069	4655.0
K11068	7089.0
K11063	1.0
K11062	0.0
K11061	0.0
K11060	0.0
K11066	2.0
K11065	1339.0
K06900	0.0
K06901	8728.0
K06902	2546.0
K06903	305.0
K06904	993.0
K06905	760.0
K06906	595.0
K06907	992.0
K06908	760.0
K06909	838.0
K10821	0.0
K05905	0.0
K05904	0.0
K05906	0.0
K05900	0.0
K05903	9.0
K01406	1.0
K05909	0.0
K05908	0.0
K00368	0.0
K00369	0.0
K00366	750.0
K00367	0.0
K00364	549.0
K00365	94.0
K00362	3.0
K00363	2.0
K00360	0.0
```
