## Extended Data File 1 for "Diet induces reproducible alterations in the mouse and human gut microbiome": ERS795146_ERR986461.picrust_nol

```
# Constructed from biom file
#OTU ID	ERR986461
K01365	0.0
K01364	0.0
K01361	0.0
K01360	0.0
K01362	4575.0
K02249	0.0
K05841	0.0
K05844	0.0
K05845	115.0
K05846	3915.0
K05847	4457.0
K00508	0.0
K00500	0.0
K00507	138.0
K00504	0.0
K00505	0.0
K12521	0.0
K01101	2799.0
K01103	54.0
K12520	0.0
K01104	19772.0
K05592	6158.0
K05593	2882.0
K05590	0.0
K05591	0.0
K05596	0.0
K05597	0.0
K05594	0.0
K05595	1575.0
K05599	0.0
K11964	0.0
K11962	0.0
K14540	6776.0
K12529	0.0
K12528	0.0
K06353	0.0
K02456	566.0
K02457	0.0
K02454	330.0
K02455	139.0
K02452	54.0
K02453	468.0
K02450	54.0
K02103	2260.0
K08138	503.0
K02108	6946.0
K02109	8220.0
K02458	0.0
K02459	0.0
K08137	0.0
K03851	176.0
K03850	0.0
K03852	176.0
K03855	181.0
K03856	6673.0
K13018	0.0
K13019	0.0
K13010	0.0
K13011	0.0
K13012	594.0
K13013	0.0
K13014	0.0
K13015	82.0
K13016	0.0
K13017	0.0
K08566	0.0
K08567	234.0
K13274	0.0
K13275	0.0
K13276	0.0
K13277	0.0
K03275	0.0
K03274	192.0
K03277	0.0
K03276	0.0
K03271	3147.0
K03270	2905.0
K03273	590.0
K03272	1552.0
K03279	0.0
K03278	0.0
K11022	0.0
K12277	0.0
K12276	0.0
K12270	1.0
K11058	0.0
K12279	0.0
K12278	54.0
K07557	0.0
K07550	0.0
K07552	12.0
K06319	0.0
K09909	0.0
K09908	0.0
K12051	0.0
K12050	0.0
K12057	0.0
K12056	0.0
K06221	0.0
K09900	0.0
K09903	8496.0
K09902	0.0
K09904	0.0
K09907	0.0
K09906	0.0
K11501	0.0
K03234	0.0
K00773	8439.0
K00772	374.0
K00777	0.0
K00776	0.0
K06313	313.0
K06315	0.0
K05574	0.0
K10201	2.0
K07176	0.0
K07177	1419.0
K07174	0.0
K07175	1632.0
K07172	179.0
K07173	4640.0
K07170	2035.0
K07171	13647.0
K07178	0.0
K07179	0.0
K00195	0.0
K00194	2.0
K00197	84.0
K00196	0.0
K00191	0.0
K00190	181.0
K00193	0.0
K00192	0.0
K00198	1515.0
K06405	5049.0
K10109	2903.0
K10108	4161.0
K10107	0.0
K01828	0.0
K01829	0.0
K01826	0.0
K01825	2.0
K01822	0.0
K01823	1594.0
K01820	139.0
K01821	1653.0
K00999	0.0
K00998	3559.0
K00995	11919.0
K00997	3478.0
K00996	102.0
K00991	9652.0
K00990	192.0
K00992	0.0
K11028	0.0
K02622	2944.0
K02625	0.0
K03564	5047.0
K13489	138.0
K13488	138.0
K13483	0.0
K13482	0.0
K13481	0.0
K13480	0.0
K13487	138.0
K13486	138.0
K14680	0.0
K14681	0.0
K14682	138.0
K08358	417.0
K08357	364.0
K08356	0.0
K08355	0.0
K03469	9811.0
K03462	0.0
K03464	0.0
K03465	2057.0
K03466	9879.0
K01648	0.0
K01649	8919.0
K01643	1471.0
K01640	357.0
K01641	1419.0
K01646	415.0
K01647	6863.0
K01644	1473.0
K02597	54.0
K02626	181.0
K02595	0.0
K02594	372.0
K02593	54.0
K02592	191.0
K02591	325.0
K02590	1443.0
K02598	1073.0
K02849	138.0
K14061	0.0
K14062	0.0
K14063	0.0
K14064	0.0
K14065	0.0
K14067	0.0
K02841	138.0
K02840	1403.0
K02843	108.0
K02844	192.0
K02847	0.0
K02846	0.0
K02102	1.0
K09758	522.0
K06039	0.0
K06034	0.0
K06036	0.0
K06037	0.0
K06032	0.0
K01581	1569.0
K02702	0.0
K02659	0.0
K13490	138.0
K13491	138.0
K03644	1356.0
K03645	0.0
K03646	1.0
K03647	1458.0
K03640	504.0
K03641	1.0
K03642	871.0
K03643	0.0
K03648	7103.0
K03649	82.0
K06694	0.0
K11814	0.0
K12428	0.0
K12429	0.0
K12422	0.0
K12423	0.0
K12420	0.0
K12421	0.0
K12426	0.0
K12427	0.0
K12424	0.0
K12425	0.0
K07349	0.0
K07348	0.0
K05380	0.0
K07345	1.0
K07344	0.0
K07347	1.0
K07346	0.0
K07341	1875.0
K07340	0.0
K07343	2308.0
K07342	0.0
K06968	139.0
K06969	10553.0
K06962	2093.0
K06963	0.0
K06960	7210.0
K06961	0.0
K06966	2716.0
K06967	6775.0
K06964	0.0
K06965	0.0
K08995	138.0
K08994	0.0
K08997	0.0
K08996	17.0
K08990	0.0
K08993	0.0
K08992	0.0
K08999	1005.0
K08998	6665.0
K08344	0.0
K08345	0.0
K08346	0.0
K14940	176.0
K02724	0.0
K08349	0.0
K11815	0.0
K05929	0.0
K05928	138.0
K05927	0.0
K05924	0.0
K05922	0.0
K05921	0.0
K00349	1271.0
K00698	0.0
K00340	1087.0
K00341	1087.0
K00690	2253.0
K00343	1076.0
K00344	1.0
K00697	0.0
K00346	1271.0
K00347	1271.0
K09116	1419.0
K09117	7046.0
K05337	2074.0
K09118	190.0
K09119	0.0
K02106	114.0
K05823	1416.0
K05820	0.0
K05826	0.0
K05827	0.0
K02100	0.0
K02101	0.0
K00524	0.0
K00525	6689.0
K00526	4174.0
K00527	13176.0
K00520	192.0
K00522	0.0
K00523	0.0
K02451	0.0
K00528	6832.0
K00529	0.0
K00025	138.0
K14215	0.0
K14213	0.0
K03453	1523.0
K00796	3596.0
K05339	28.0
K00027	7237.0
K00794	3742.0
K00793	3742.0
K01347	0.0
K01346	0.0
K01344	0.0
K01343	0.0
K00791	8944.0
K01340	0.0
K00790	12207.0
K02694	0.0
K02696	0.0
K02697	0.0
K02690	0.0
K02691	310.0
K02692	0.0
K02693	0.0
K02698	0.0
K02699	0.0
K00836	0.0
K00837	562.0
K00835	138.0
K00832	243.0
K00833	696.0
K00830	0.0
K00831	8019.0
K00839	150.0
K04335	0.0
K04334	0.0
K01120	138.0
K01126	10228.0
K04333	0.0
K01129	6543.0
K01128	0.0
K04339	0.0
K04338	0.0
K02470	13253.0
K02471	138.0
K02472	1006.0
K02473	0.0
K02474	3173.0
K02475	11.0
K02476	11.0
K02477	4360.0
K02478	0.0
K02479	143.0
K09019	0.0
K01267	3782.0
K13074	0.0
K13075	0.0
K11441	0.0
K14055	0.0
K13299	0.0
K13292	7910.0
K14057	0.0
K14056	0.0
K02856	503.0
K02585	302.0
K12211	0.0
K12210	0.0
K12213	0.0
K12212	0.0
K12215	0.0
K02854	0.0
K12217	0.0
K12216	0.0
K12219	0.0
K12218	0.0
K02855	0.0
K08692	0.0
K08693	11.0
K08690	0.0
K08691	0.0
K08696	0.0
K08697	0.0
K11748	138.0
K11749	8370.0
K11746	0.0
K11747	0.0
K11744	138.0
K11745	138.0
K11742	0.0
K11743	1304.0
K11740	0.0
K11741	2616.0
K13920	872.0
K13921	16.0
K13922	2350.0
K13923	16.0
K13924	0.0
K13925	0.0
K13926	192.0
K13927	612.0
K13928	0.0
K13929	0.0
K09923	0.0
K09922	1356.0
K06201	4969.0
K06200	2825.0
K06207	7147.0
K06206	1479.0
K06205	0.0
K09924	138.0
K09929	0.0
K06208	56.0
K00759	5667.0
K00758	0.0
K00752	0.0
K00757	5139.0
K00756	2291.0
K00754	19122.0
K06001	3513.0
K05557	0.0
K09766	907.0
K05554	0.0
K07475	0.0
K07150	4116.0
K07151	54.0
K07152	0.0
K07153	0.0
K07154	3424.0
K07155	0.0
K07156	0.0
K07157	0.0
K07406	4226.0
K07407	11993.0
K07404	6087.0
K07405	1218.0
K07402	4986.0
K07403	871.0
K07400	0.0
K07401	0.0
K01808	8597.0
K01809	5324.0
K01800	0.0
K01801	0.0
K01802	2050.0
K01803	8724.0
K01804	2506.0
K01805	838.0
K01807	2837.0
K09718	0.0
K14668	0.0
K14669	0.0
K14666	0.0
K14667	0.0
K01664	177.0
K01665	739.0
K01666	2944.0
K01667	880.0
K01660	0.0
K01661	1155.0
K01662	6686.0
K01663	0.0
K01668	1.0
K01669	203.0
K02863	8485.0
K02862	0.0
K02860	7526.0
K02867	8496.0
K02866	0.0
K02864	7642.0
K02869	0.0
K05362	4.0
K05365	1.0
K03402	8798.0
K03403	0.0
K03400	0.0
K03406	30460.0
K03407	3819.0
K03404	0.0
K03405	0.0
K03408	6628.0
K03409	290.0
K02315	7181.0
K02314	9697.0
K02317	0.0
K02316	8494.0
K02313	8486.0
K02312	0.0
K02319	0.0
K12405	0.0
K12152	0.0
K12151	0.0
K07091	0.0
K07090	10474.0
K07093	138.0
K07092	0.0
K07095	11302.0
K07094	0.0
K07097	54.0
K07096	0.0
K07099	1519.0
K07098	8521.0
K11175	8300.0
K11174	0.0
K11177	0.0
K11176	0.0
K11173	0.0
K11179	182.0
K11178	0.0
K00322	0.0
K00320	2.0
K00321	0.0
K00326	0.0
K00324	1.0
K00325	0.0
K00329	0.0
K05945	0.0
K05944	0.0
K05947	0.0
K05946	3124.0
K06944	0.0
K06945	0.0
K06946	0.0
K06415	139.0
K06940	3055.0
K06941	7900.0
K06942	8485.0
K06943	0.0
K10806	0.0
K10807	0.0
K10804	277.0
K10805	0.0
K06948	1588.0
K06949	9776.0
K06418	102.0
K09138	135.0
K09139	0.0
K09134	1373.0
K09135	0.0
K09136	0.0
K09137	140.0
K09130	0.0
K09131	682.0
K09132	1222.0
K09133	0.0
K05808	7158.0
K05809	0.0
K05804	1222.0
K05805	1.0
K05806	0.0
K05807	1272.0
K05800	0.0
K05801	0.0
K05802	0.0
K05803	0.0
K01044	0.0
K01045	0.0
K01046	285.0
K02068	153.0
K04561	0.0
K01042	761.0
K05568	4819.0
K05567	1523.0
K14273	0.0
K14275	0.0
K14274	110.0
K02062	0.0
K05245	0.0
K05564	0.0
K01048	1107.0
K02066	1464.0
K01322	852.0
K01325	0.0
K02065	1410.0
K01326	0.0
K05560	0.0
K02243	1532.0
K08930	0.0
K02679	0.0
K02676	0.0
K02674	54.0
K02675	0.0
K02672	54.0
K02241	344.0
K02670	0.0
K02671	54.0
K00810	0.0
K00811	1222.0
K00812	1029.0
K00813	0.0
K00814	0.0
K00817	7583.0
K00818	1671.0
K00819	503.0
K02530	1403.0
K02245	1532.0
K02244	1418.0
K01499	0.0
K01498	0.0
K01493	8494.0
K01492	1027.0
K01491	19317.0
K01497	1.0
K01496	849.0
K01495	3773.0
K01494	1326.0
K02418	3767.0
K02419	4491.0
K14492	0.0
K02412	3637.0
K02413	4251.0
K02410	4491.0
K02411	1844.0
K02416	4491.0
K02417	3503.0
K02414	908.0
K02415	240.0
K00120	0.0
K00121	49.0
K00430	0.0
K13058	138.0
K13059	0.0
K13727	1.0
K13057	0.0
K13722	0.0
K13051	0.0
K13052	4868.0
K00435	1.0
K12054	0.0
K03239	0.0
K03238	0.0
K03231	0.0
K03230	138.0
K03232	0.0
K12059	0.0
K03237	0.0
K03236	0.0
K12058	0.0
K12239	0.0
K12238	0.0
K12235	0.0
K12234	358.0
K13942	0.0
K13940	2881.0
K13941	0.0
K12097	0.0
K12096	0.0
K12095	0.0
K12094	0.0
K12093	0.0
K12092	0.0
K12091	0.0
K12090	0.0
K12099	0.0
K12098	0.0
K06356	0.0
K05992	2769.0
K03540	0.0
K06331	2150.0
K06330	1.0
K07138	6359.0
K07139	4547.0
K11811	0.0
K07132	695.0
K07133	18438.0
K07130	4204.0
K07131	0.0
K07137	12164.0
K07134	0.0
K07135	0.0
K01860	0.0
K01866	8506.0
K01867	8506.0
K01865	1.0
K01868	9876.0
K01869	8496.0
K06140	138.0
K04766	0.0
K04767	251.0
K04764	55.0
K04762	1356.0
K04763	8640.0
K04760	0.0
K04761	1506.0
K04768	0.0
K04769	4331.0
K08313	11.0
K08312	0.0
K08311	138.0
K08310	0.0
K08317	22.0
K08316	4177.0
K08315	0.0
K08314	855.0
K05149	0.0
K08319	0.0
K08318	0.0
K06339	0.0
K14648	0.0
K14392	7.0
K14393	192.0
K14645	0.0
K14647	0.0
K01689	10636.0
K01686	6025.0
K01687	10209.0
K01684	2510.0
K01685	4754.0
K01682	54.0
K01681	6505.0
K05308	0.0
K02889	0.0
K02888	8492.0
K02885	0.0
K02884	8496.0
K02887	8485.0
K02886	8496.0
K02881	8496.0
K02883	0.0
K13743	0.0
K02086	1526.0
K02081	1405.0
K02080	0.0
K02083	189.0
K02082	1513.0
K13831	0.0
K03428	0.0
K03429	3723.0
K03424	10112.0
K03935	0.0
K03932	714.0
K03933	21.0
K03930	1302.0
K03931	10.0
K02339	0.0
K02338	8496.0
K02337	8419.0
K02336	0.0
K02335	9717.0
K02334	3537.0
K02330	0.0
K03688	6057.0
K03689	0.0
K03680	110.0
K03683	0.0
K03684	449.0
K03685	8485.0
K03686	16945.0
K03687	7571.0
K07301	3777.0
K07300	0.0
K07303	0.0
K07302	0.0
K07305	1553.0
K07304	1557.0
K07307	1677.0
K07306	1241.0
K07309	310.0
K07308	1247.0
K02617	0.0
K02610	0.0
K02963	8496.0
K02612	0.0
K02961	7579.0
K09686	19607.0
K09687	46846.0
K09684	337.0
K09685	1663.0
K09682	0.0
K09683	0.0
K09680	503.0
K09681	0.0
K09688	0.0
K09689	0.0
K05962	0.0
K05961	0.0
K05967	1.0
K05966	17.0
K11159	0.0
K05964	13.0
K05968	0.0
K11152	0.0
K00309	0.0
K00658	642.0
K00304	0.0
K00305	0.0
K00654	0.0
K00655	12319.0
K00652	1199.0
K00301	0.0
K00302	1234.0
K00303	6.0
K10828	0.0
K06431	0.0
K06432	0.0
K06433	0.0
K06434	181.0
K06436	335.0
K06437	0.0
K10820	110.0
K06439	0.0
K10822	0.0
K10823	0.0
K10826	0.0
K09167	1277.0
K06322	0.0
K14117	0.0
K14259	0.0
K14257	0.0
K01308	1086.0
K01303	12.0
K01301	0.0
K01305	40.0
K01304	147.0
K02658	54.0
K00672	0.0
K02650	329.0
K02651	503.0
K02652	2959.0
K02653	4444.0
K02654	12723.0
K05687	0.0
K02656	54.0
K05685	0.0
K00878	4722.0
K00879	516.0
K00872	2698.0
K00873	8290.0
K00870	0.0
K00876	9504.0
K00877	0.0
K00874	8790.0
K00875	0.0
K04487	13579.0
K04486	7417.0
K04485	7878.0
K04484	0.0
K04483	0.0
K04482	0.0
K04480	0.0
K04488	8686.0
K12049	0.0
K13693	0.0
K13706	0.0
K13694	504.0
K13695	0.0
K05977	0.0
K09516	0.0
K02434	11136.0
K02435	9909.0
K02436	409.0
K02437	3607.0
K05350	3377.0
K02431	2931.0
K08100	0.0
K02433	11422.0
K02438	5023.0
K02439	1.0
K03745	1.0
K03744	4355.0
K03747	54.0
K03210	8117.0
K03217	9855.0
K03216	6968.0
K03215	54.0
K03742	4336.0
K03219	138.0
K03218	8507.0
K03749	0.0
K03748	0.0
K02383	0.0
K06327	0.0
K06320	2078.0
K07238	6916.0
K09479	0.0
K09478	0.0
K09475	0.0
K09474	0.0
K09477	0.0
K09476	0.0
K09471	0.0
K09470	0.0
K09473	0.0
K09472	0.0
K07543	0.0
K06898	3785.0
K13967	0.0
K13963	1886.0
K07545	0.0
K00737	1222.0
K05345	0.0
K11706	4.0
K11707	1.0
K11704	4.0
K11705	4.0
K11708	1.0
K11709	1.0
K05588	0.0
K07114	4243.0
K07443	3836.0
K07116	0.0
K07117	138.0
K07110	0.0
K07447	8432.0
K07112	1401.0
K07113	0.0
K07448	2160.0
K07118	1747.0
K07119	0.0
K10619	0.0
K10618	0.0
K10617	0.0
K10616	0.0
K01848	0.0
K01849	0.0
K01844	1671.0
K01845	2570.0
K01846	9.0
K01847	2626.0
K01840	9452.0
K01841	409.0
K01842	0.0
K01843	1670.0
K06219	0.0
K10832	0.0
K05348	0.0
K14203	0.0
K08483	6504.0
K08482	138.0
K08481	0.0
K08480	0.0
K08485	0.0
K08484	0.0
K00464	0.0
K00467	0.0
K00466	0.0
K00461	0.0
K00460	0.0
K00463	0.0
K00462	0.0
K04509	0.0
K00469	0.0
K00468	0.0
K08645	0.0
K04744	54.0
K01518	0.0
K01519	0.0
K04748	0.0
K04749	163.0
K01514	0.0
K01515	9902.0
K01512	4706.0
K01510	0.0
K14623	915.0
K14626	0.0
K14627	0.0
K14628	0.0
K14629	0.0
K03918	0.0
K03919	0.0
K12372	0.0
K12373	7047.0
K12370	0.0
K12371	0.0
K02359	0.0
K02358	8736.0
K02351	0.0
K02352	0.0
K02355	14580.0
K02357	8496.0
K02356	8600.0
K13574	0.0
K13573	0.0
K13572	0.0
K13571	0.0
K13570	0.0
K12112	0.0
K12113	0.0
K12110	0.0
K12111	174.0
K07329	0.0
K07328	0.0
K07323	1.0
K07322	2224.0
K07321	1103.0
K07320	0.0
K07327	0.0
K07326	0.0
K07325	0.0
K07324	0.0
K08163	0.0
K06180	19775.0
K06181	138.0
K06182	3661.0
K06183	6848.0
K06186	0.0
K06187	8496.0
K06188	1313.0
K06189	1.0
K08359	0.0
K07589	0.0
K07588	1271.0
K07587	0.0
K07586	2737.0
K07585	0.0
K07584	7432.0
K07583	0.0
K07582	0.0
K07581	0.0
K07580	0.0
K11139	0.0
K05989	9511.0
K05988	0.0
K05985	2995.0
K05987	0.0
K05986	138.0
K10843	0.0
K08354	0.0
K10844	0.0
K10848	0.0
K00673	138.0
K00674	752.0
K00675	624.0
K00676	5246.0
K00677	2051.0
K06988	3.0
K06989	1012.0
K08351	0.0
K06980	138.0
K06981	0.0
K06982	0.0
K08350	0.0
K06984	0.0
K06985	0.0
K06986	0.0
K06987	2151.0
K02445	2957.0
K02444	1487.0
K00582	0.0
K00583	0.0
K00580	0.0
K02110	7752.0
K00586	0.0
K00587	0.0
K00584	181.0
K08921	0.0
K02441	1.0
K00588	804.0
K08922	0.0
K02440	4332.0
K00018	7427.0
K08923	0.0
K02443	3226.0
K00019	54.0
K02442	0.0
K08925	0.0
K08926	0.0
K08927	0.0
K03149	1421.0
K06604	0.0
K00015	0.0
K01989	7352.0
K00854	12089.0
K00855	0.0
K00856	0.0
K00857	3550.0
K00850	19490.0
K00851	183.0
K00852	11438.0
K00853	1137.0
K00858	8302.0
K00859	8192.0
K01181	594.0
K01180	0.0
K01183	2658.0
K01182	7725.0
K01185	3390.0
K01184	0.0
K01187	11495.0
K01188	4183.0
K02596	135.0
K13766	0.0
K13767	2.0
K13003	0.0
K13002	0.0
K13000	0.0
K02984	0.0
K02986	8496.0
K02987	0.0
K02636	0.0
K02982	7274.0
K02983	0.0
K02638	0.0
K02639	0.0
K02988	8437.0
K08298	620.0
K08299	0.0
K03583	54.0
K03582	54.0
K03581	7962.0
K03580	138.0
K03587	1582.0
K03586	0.0
K03585	3407.0
K03584	8469.0
K03589	6492.0
K03588	13134.0
K01725	0.0
K01724	138.0
K01727	122.0
K01726	3566.0
K01721	0.0
K01720	0.0
K01722	0.0
K13008	0.0
K01729	0.0
K01728	0.0
K09530	0.0
K09539	0.0
K02188	4794.0
K02189	4296.0
K02182	0.0
K02183	0.0
K03769	1398.0
K03768	12033.0
K03767	16.0
K03765	0.0
K03764	0.0
K03763	10276.0
K03762	310.0
K03761	0.0
K03760	11.0
K09457	658.0
K09456	0.0
K09459	409.0
K09458	9068.0
K00602	14752.0
K13988	0.0
K13985	0.0
K09981	101.0
K09980	0.0
K09983	0.0
K09982	0.0
K09985	54.0
K09984	0.0
K09987	0.0
K09986	0.0
K09989	1736.0
K09988	1636.0
K12583	0.0
K12582	0.0
K12589	0.0
K11720	54.0
K09759	2719.0
K10985	0.0
K10984	12.0
K07468	0.0
K07469	1.0
K07464	4362.0
K07465	0.0
K07466	0.0
K07467	3250.0
K07460	5277.0
K07461	5095.0
K07462	8442.0
K07463	0.0
K10679	276.0
K10678	0.0
K10671	0.0
K10670	2677.0
K10673	0.0
K10672	448.0
K10674	0.0
K10677	0.0
K10676	0.0
K08726	0.0
K08724	1501.0
K08722	1030.0
K08723	0.0
K08720	0.0
K08721	0.0
K08728	2788.0
K10187	0.0
K00119	0.0
K00118	138.0
K00449	0.0
K00448	0.0
K00115	0.0
K00446	0.0
K00117	276.0
K00116	139.0
K00111	6565.0
K00442	0.0
K00113	0.0
K00112	0.0
K01539	0.0
K01531	4668.0
K04720	6973.0
K01533	10099.0
K01534	22836.0
K01535	0.0
K01537	8293.0
K14358	0.0
K14605	0.0
K14606	0.0
K00413	0.0
K10120	2.0
K05600	0.0
K05777	3.0
K03972	0.0
K03973	2467.0
K03970	0.0
K03971	0.0
K03976	8068.0
K03977	8484.0
K03974	0.0
K03975	2089.0
K03978	8358.0
K03979	8496.0
K13378	715.0
K02372	8888.0
K02371	6279.0
K02377	2813.0
K02379	455.0
K03396	0.0
K03397	0.0
K03394	7009.0
K03395	0.0
K03392	0.0
K03393	0.0
K03390	898.0
K03391	0.0
K03399	78.0
K03027	0.0
K12136	0.0
K12137	181.0
K06610	1.0
K12138	0.0
K12139	0.0
K11444	0.0
K11440	0.0
K11443	0.0
K11442	0.0
K00612	641.0
K00613	310.0
K00610	4597.0
K00611	5289.0
K00616	6669.0
K00617	0.0
K00614	4.0
K00615	22308.0
K00619	59.0
K10863	0.0
K07874	0.0
K06234	0.0
K10240	0.0
K10241	0.0
K10242	0.0
K10243	0.0
K04110	0.0
K04113	0.0
K04112	0.0
K04115	0.0
K04114	0.0
K04117	0.0
K04116	0.0
K04118	0.0
K05517	0.0
K07705	205.0
K07704	522.0
K07707	2703.0
K07706	2743.0
K07701	54.0
K07700	0.0
K07703	54.0
K07702	0.0
K07709	54.0
K07708	0.0
K01955	13273.0
K13042	0.0
K09934	0.0
K09935	3325.0
K06216	1397.0
K09937	0.0
K13745	0.0
K13746	0.0
K13747	3740.0
K13740	0.0
K13741	0.0
K13742	0.0
K06211	1222.0
K06212	311.0
K09933	0.0
K02618	0.0
K02619	738.0
K02968	8436.0
K02966	0.0
K02967	8485.0
K02616	0.0
K02965	8496.0
K02962	0.0
K02611	0.0
K02613	0.0
K03569	14283.0
K03568	696.0
K03565	8184.0
K06218	0.0
K03567	54.0
K03566	0.0
K03561	3425.0
K03560	1.0
K03563	4524.0
K03562	1.0
K06430	0.0
K01709	719.0
K01708	0.0
K01707	0.0
K01706	399.0
K01705	0.0
K01704	15423.0
K01703	15663.0
K01702	0.0
K14165	0.0
K14164	0.0
K14166	0.0
K14161	138.0
K14160	0.0
K14162	138.0
K05396	580.0
K03709	2033.0
K03708	1790.0
K08160	0.0
K03701	12887.0
K03700	5368.0
K03703	4975.0
K03702	8496.0
K03705	7139.0
K03704	11545.0
K03707	472.0
K03706	4048.0
K06289	0.0
K06288	0.0
K06283	3820.0
K06282	956.0
K06281	780.0
K06287	6951.0
K06286	1419.0
K06285	231.0
K06284	2072.0
K08161	1415.0
K07540	0.0
K06438	3661.0
K06869	0.0
K06868	0.0
K06867	149.0
K06866	0.0
K06865	0.0
K06864	3754.0
K06863	0.0
K06862	0.0
K06861	1520.0
K06860	0.0
K12659	0.0
K12658	138.0
K07547	0.0
K07546	0.0
K15023	0.0
K15022	54.0
K15020	0.0
K15024	3537.0
K08700	0.0
K08162	1222.0
K07544	0.0
K00137	0.0
K00135	1603.0
K00134	8962.0
K00133	8439.0
K00132	6.0
K00131	86.0
K00130	1306.0
K00139	0.0
K00138	0.0
K00429	0.0
K00428	642.0
K00421	0.0
K00423	0.0
K00425	3166.0
K00427	0.0
K00426	3166.0
K14292	0.0
K14379	0.0
K14370	0.0
K14371	0.0
K14372	0.0
K14373	0.0
K14374	0.0
K14375	0.0
K09845	0.0
K14082	0.0
K14083	196.0
K14080	0.0
K14081	176.0
K14086	1222.0
K14087	1532.0
K14084	414.0
K14088	1533.0
K14089	1222.0
K01552	6770.0
K01551	291.0
K01556	0.0
K01557	0.0
K01554	0.0
K01555	0.0
K04708	0.0
K03955	0.0
K13689	0.0
K13688	330.0
K13683	0.0
K13685	2414.0
K13684	0.0
K13687	0.0
K13686	0.0
K14159	0.0
K02399	0.0
K02398	1224.0
K02395	2469.0
K02394	54.0
K02397	2397.0
K02396	4443.0
K02391	0.0
K02390	4488.0
K02393	54.0
K02392	6680.0
K13533	0.0
K13532	0.0
K13531	11.0
K13530	10.0
K01550	0.0
K05658	0.0
K14054	82.0
K02601	10063.0
K02970	8038.0
K05378	0.0
K12339	714.0
K14060	0.0
K11687	0.0
K11686	0.0
K11685	0.0
K11689	954.0
K11688	721.0
K08939	0.0
K03048	1576.0
K03049	0.0
K13821	415.0
K13820	0.0
K03042	0.0
K03043	8426.0
K03040	7642.0
K03041	0.0
K03046	8437.0
K03047	0.0
K03044	0.0
K03045	0.0
K00348	1271.0
K09847	0.0
K00692	82.0
K00638	5464.0
K00639	2190.0
K00693	0.0
K00634	2283.0
K00635	0.0
K00630	0.0
K00631	0.0
K00632	1023.0
K00633	2202.0
K00691	1414.0
K00696	0.0
K00694	503.0
K00695	0.0
K10854	0.0
K07811	0.0
K07810	0.0
K07813	5119.0
K07812	364.0
K07814	1340.0
K07816	1438.0
K00090	0.0
K00091	1634.0
K00094	855.0
K00096	2806.0
K00097	2357.0
K00098	0.0
K00099	6963.0
K10228	0.0
K10229	0.0
K12548	0.0
K10222	0.0
K10220	0.0
K10221	0.0
K10227	0.0
K05822	1486.0
K01949	0.0
K01945	8439.0
K01947	0.0
K01946	0.0
K01941	220.0
K01940	7557.0
K06357	0.0
K07729	14128.0
K07728	0.0
K07727	9969.0
K07726	1616.0
K07725	0.0
K07724	0.0
K07723	236.0
K07722	952.0
K07721	0.0
K07720	21852.0
K00899	374.0
K05824	0.0
K00891	10491.0
K00892	0.0
K00895	642.0
K00897	35.0
K08151	138.0
K08153	27.0
K08154	0.0
K02948	8496.0
K02942	0.0
K02944	0.0
K05665	0.0
K02946	8495.0
K13793	0.0
K06352	0.0
K01769	0.0
K01768	330.0
K01761	0.0
K01760	1500.0
K01762	0.0
K09578	0.0
K01766	0.0
K08164	0.0
K02493	8437.0
K08166	0.0
K08167	0.0
K02496	0.0
K02497	0.0
K02494	0.0
K02495	12867.0
K02498	0.0
K02499	597.0
K08168	0.0
K08169	1217.0
K14415	1226.0
K14414	138.0
K06881	8550.0
K00436	0.0
K06332	0.0
K12815	0.0
K12810	0.0
K06885	1588.0
K00437	0.0
K06335	0.0
K06334	4832.0
K03547	6742.0
K03546	4701.0
K03545	12216.0
K03544	11928.0
K03543	696.0
K06888	1856.0
K10941	0.0
K03549	1536.0
K03548	0.0
K10940	0.0
K02236	2840.0
K02237	6169.0
K02234	0.0
K02232	4801.0
K02233	6250.0
K02230	139.0
K02231	9333.0
K06359	0.0
K02238	6984.0
K02239	0.0
K03723	7272.0
K03722	2949.0
K03721	0.0
K03720	0.0
K03727	0.0
K03726	0.0
K03725	0.0
K03724	391.0
K06358	0.0
K12673	0.0
K12679	0.0
K12678	0.0
K06410	2608.0
K11898	0.0
K11899	0.0
K11896	1.0
K11897	0.0
K11894	0.0
K11895	1.0
K11892	0.0
K11893	0.0
K11890	0.0
K11891	0.0
K08762	0.0
K08764	0.0
K08765	0.0
K10418	0.0
K11325	0.0
K11326	0.0
K11327	0.0
K11328	0.0
K11329	0.0
K00151	0.0
K00150	0.0
K00153	0.0
K00400	0.0
K00407	0.0
K00406	138.0
K00405	192.0
K00404	192.0
K00158	1562.0
K01342	0.0
K09388	0.0
K09386	0.0
K09384	196.0
K04094	3447.0
K04095	1256.0
K04096	8381.0
K04097	0.0
K04090	0.0
K04091	140.0
K04092	0.0
K04093	0.0
K04098	0.0
K04099	0.0
K01578	0.0
K01579	2500.0
K01574	1.0
K01575	1416.0
K01576	0.0
K01577	17.0
K01571	5340.0
K01572	8057.0
K01573	504.0
K02009	2397.0
K02008	21815.0
K02005	7150.0
K02004	51909.0
K02007	2936.0
K02006	31124.0
K02001	2064.0
K02000	2129.0
K02003	66826.0
K02002	2310.0
K03065	0.0
K08952	0.0
K03060	7038.0
K13809	0.0
K10948	0.0
K09607	0.0
K06125	0.0
K04337	0.0
K06120	855.0
K06121	0.0
K04336	0.0
K01127	0.0
K09703	10.0
K00004	0.0
K14699	0.0
K09702	520.0
K14698	0.0
K05311	1577.0
K13829	0.0
K10943	54.0
K07291	0.0
K07290	0.0
K10206	6841.0
K10202	1.0
K10208	0.0
K10209	2.0
K01966	0.0
K01965	0.0
K01964	82.0
K01963	5324.0
K01962	2928.0
K01961	13375.0
K01960	1394.0
K01969	0.0
K01968	0.0
K07749	1749.0
K07748	0.0
K07741	903.0
K07740	0.0
K07743	0.0
K07742	7086.0
K07745	0.0
K07744	0.0
K07746	0.0
K01299	1786.0
K01295	1002.0
K01297	1237.0
K02922	0.0
K05603	0.0
K02921	0.0
K02926	8485.0
K05607	0.0
K02924	0.0
K05605	0.0
K02928	0.0
K02929	0.0
K00216	0.0
K00217	0.0
K00214	0.0
K00215	9826.0
K00213	0.0
K00210	0.0
K00211	0.0
K00218	0.0
K00219	311.0
K01035	0.0
K01034	1215.0
K04517	6529.0
K01740	12611.0
K01031	0.0
K01746	393.0
K01745	1858.0
K01744	1221.0
K01749	2267.0
K01039	247.0
K04518	1288.0
K09591	0.0
K14129	0.0
K14128	176.0
K14121	0.0
K14120	0.0
K14123	0.0
K14122	0.0
K14125	0.0
K14124	0.0
K14127	176.0
K14126	176.0
K03521	7856.0
K03520	0.0
K03523	8432.0
K03522	7816.0
K03525	7266.0
K03524	8571.0
K03527	7987.0
K03526	6308.0
K03529	7261.0
K03528	0.0
K06338	0.0
K02217	3576.0
K03299	1125.0
K03298	83.0
K13472	0.0
K03293	5651.0
K03292	12667.0
K03291	0.0
K03290	0.0
K03297	1672.0
K03296	9036.0
K03295	787.0
K03294	7416.0
K13009	0.0
K12690	0.0
K09743	0.0
K06022	0.0
K07190	0.0
K06021	0.0
K07192	1178.0
K06020	0.0
K06027	0.0
K06026	0.0
K09744	0.0
K07991	0.0
K08749	0.0
K09835	0.0
K09834	0.0
K10439	14458.0
K06351	0.0
K09833	0.0
K10925	0.0
K10924	54.0
K10927	54.0
K10926	0.0
K10923	0.0
K10922	0.0
K09629	0.0
K10697	0.0
K00179	3917.0
K00172	1639.0
K00171	464.0
K00170	773.0
K00177	3021.0
K00176	3020.0
K00175	5468.0
K00174	4292.0
K13478	0.0
K14338	0.0
K14339	0.0
K14335	0.0
K14337	0.0
K14330	0.0
K14331	0.0
K14333	0.0
K08918	0.0
K13479	1740.0
K04078	8371.0
K04079	7005.0
K04076	233.0
K04077	8440.0
K04074	2502.0
K04075	8024.0
K04072	9020.0
K04073	0.0
K04070	4240.0
K04071	0.0
K14597	0.0
K13318	0.0
K08280	0.0
K13641	794.0
K13640	364.0
K13643	409.0
K13642	0.0
K02027	64158.0
K02026	115129.0
K02025	121654.0
K02024	0.0
K02023	2020.0
K02022	516.0
K02021	0.0
K02020	4036.0
K02029	12291.0
K02028	16434.0
K03886	0.0
K03887	0.0
K03884	0.0
K03885	1752.0
K03881	0.0
K03888	0.0
K03889	0.0
K12998	0.0
K12999	4.0
K12992	1680.0
K12993	0.0
K12990	1222.0
K12991	0.0
K12996	105.0
K12997	4.0
K12994	0.0
K12995	2.0
K08979	0.0
K08978	3860.0
K03088	64108.0
K03089	1.0
K03086	11409.0
K03087	54.0
K08971	0.0
K08970	138.0
K03082	154.0
K03080	0.0
K08974	6801.0
K13868	0.0
K00918	922.0
K01553	0.0
K12214	0.0
K11646	0.0
K11645	0.0
K11641	0.0
K11640	0.0
K12736	0.0
K12733	0.0
K07507	3126.0
K07506	0.0
K07505	0.0
K07504	0.0
K07503	0.0
K07502	2710.0
K07501	0.0
K07500	0.0
K07509	0.0
K07508	0.0
K11422	0.0
K08698	0.0
K10773	9764.0
K10774	0.0
K14286	0.0
K10778	1.0
K14287	0.0
K00140	314.0
K05501	0.0
K01903	198.0
K01902	198.0
K01905	176.0
K01904	0.0
K01907	0.0
K01906	0.0
K01909	0.0
K01908	0.0
K14534	2508.0
K00147	8409.0
K07767	0.0
K07769	0.0
K07768	0.0
K06203	0.0
K06202	0.0
K09921	0.0
K09920	0.0
K09927	1360.0
K09024	0.0
K09022	936.0
K09023	138.0
K09020	112.0
K09021	0.0
K02908	0.0
K02909	8496.0
K08218	1218.0
K08219	0.0
K02904	8357.0
K02906	8485.0
K02907	8227.0
K02902	8114.0
K00230	136.0
K00231	557.0
K00232	0.0
K08976	138.0
K00234	0.0
K00239	3172.0
K06209	4230.0
K09928	373.0
K01015	0.0
K01014	0.0
K01012	8311.0
K01011	1451.0
K01010	0.0
K08920	0.0
K14103	0.0
K14102	0.0
K14101	0.0
K14100	0.0
K14105	0.0
K14104	0.0
K14109	0.0
K14108	0.0
K06401	0.0
K00893	0.0
K13402	0.0
K12858	0.0
K03503	714.0
K03502	5615.0
K03501	8347.0
K03500	7361.0
K08924	0.0
K02278	376.0
K02279	1508.0
K12977	0.0
K02276	0.0
K02277	0.0
K02274	138.0
K02275	138.0
K13450	0.0
K13451	0.0
K13452	0.0
K13454	0.0
K13455	0.0
K12509	0.0
K12508	0.0
K12507	1.0
K12506	326.0
K12500	0.0
K12503	0.0
K05926	0.0
K09728	0.0
K14587	110.0
K06597	0.0
K06596	54.0
K06595	0.0
K06599	0.0
K06598	0.0
K07978	0.0
K07979	14196.0
K07976	0.0
K14585	0.0
K10907	7325.0
K10906	0.0
K10901	0.0
K10909	0.0
K10908	0.0
K09819	149.0
K09818	11.0
K09817	6675.0
K09816	6653.0
K09815	6984.0
K06374	4434.0
K06373	4433.0
K09812	9752.0
K09811	9517.0
K09810	2632.0
K09724	0.0
K14582	0.0
K09721	0.0
K04058	138.0
K04059	0.0
K04050	0.0
K04051	0.0
K04052	0.0
K04053	0.0
K04054	0.0
K04055	0.0
K04056	138.0
K04057	0.0
K01047	0.0
K08975	0.0
K10015	0.0
K10014	0.0
K10017	0.0
K10016	0.0
K10011	0.0
K10010	1156.0
K10013	0.0
K10012	1317.0
K10019	0.0
K10018	0.0
K13665	0.0
K13664	0.0
K13663	0.0
K13662	0.0
K13661	0.0
K13660	0.0
K13669	0.0
K13668	0.0
K07641	138.0
K01466	457.0
K13590	1.0
K01464	3146.0
K01465	9012.0
K01462	15697.0
K01463	512.0
K01460	0.0
K01461	0.0
K13599	5.0
K13598	54.0
K01468	1465.0
K01469	138.0
K09251	258.0
K09252	0.0
K02041	1349.0
K02040	8087.0
K02043	0.0
K02045	856.0
K02044	1511.0
K02047	994.0
K02046	994.0
K02049	13182.0
K02048	995.0
K05549	0.0
K05548	0.0
K06046	0.0
K03319	641.0
K03316	1744.0
K03317	1905.0
K03314	5.0
K03315	6571.0
K03312	3124.0
K03313	1709.0
K03310	15134.0
K03311	3906.0
K12052	0.0
K02945	8610.0
K06162	1.0
K06163	1.0
K06160	0.0
K06161	0.0
K06166	1.0
K00359	2169.0
K06164	1.0
K06165	1.0
K06168	6952.0
K06169	0.0
K13020	503.0
K07158	0.0
K07159	0.0
K04835	4.0
K11621	0.0
K11991	0.0
K11622	0.0
K11996	155.0
K11627	0.0
K11626	176.0
K11629	0.0
K11628	0.0
K07561	0.0
K07560	8429.0
K07563	0.0
K07562	0.0
K07565	0.0
K07564	0.0
K07567	8182.0
K07566	8750.0
K07569	0.0
K07568	9568.0
K09925	0.0
K11199	0.0
K11198	0.0
K11192	0.0
K11191	0.0
K11196	0.0
K11195	0.0
K11194	0.0
K02492	2218.0
K10713	0.0
K10710	1068.0
K10711	1.0
K10716	0.0
K02490	415.0
K10714	0.0
K10715	0.0
K01929	8441.0
K01928	10268.0
K01923	8626.0
K01922	235.0
K01921	9000.0
K01920	1.0
K01926	7341.0
K01925	8444.0
K01924	8302.0
K07789	138.0
K07788	0.0
K07785	0.0
K07784	0.0
K07787	642.0
K07786	0.0
K07781	0.0
K07783	725.0
K07782	0.0
K05835	0.0
K06355	0.0
K14661	0.0
K09844	0.0
K00782	2149.0
K00783	8495.0
K00784	8575.0
K00785	0.0
K00786	2311.0
K00039	0.0
K00036	3294.0
K00037	0.0
K00034	587.0
K00035	0.0
K00032	0.0
K00033	3305.0
K00030	306.0
K00031	5937.0
K01259	348.0
K01258	6869.0
K01255	2207.0
K01256	2049.0
K01251	3588.0
K01250	2595.0
K01253	0.0
K01252	0.0
K09008	0.0
K09009	0.0
K09000	138.0
K09001	1.0
K09002	1327.0
K09003	0.0
K09004	312.0
K09005	492.0
K09006	0.0
K09007	192.0
K09846	0.0
K08234	4155.0
K00258	0.0
K00259	1639.0
K00252	0.0
K00253	0.0
K00256	0.0
K00257	1499.0
K00254	0.0
K00255	0.0
K01079	1323.0
K01078	138.0
K01071	1419.0
K01070	0.0
K01073	1401.0
K01077	4908.0
K01076	275.0
K14472	0.0
K14471	0.0
K14470	0.0
K14475	392.0
K09841	0.0
K02788	8.0
K02782	0.0
K02783	1709.0
K02781	1761.0
K02786	8.0
K02787	0.0
K02784	0.0
K01060	286.0
K01787	1786.0
K01786	4376.0
K01785	8752.0
K01784	13620.0
K01783	10507.0
K01782	277.0
K01781	2.0
K01780	0.0
K01789	0.0
K01788	4507.0
K02526	431.0
K02527	1410.0
K02525	18.0
K02250	0.0
K02523	1410.0
K02520	8508.0
K02521	0.0
K02258	0.0
K02259	138.0
K02528	7781.0
K02529	44315.0
K03781	2307.0
K03780	966.0
K03783	6023.0
K03782	139.0
K03785	2736.0
K03784	2101.0
K03787	2817.0
K03786	4323.0
K03789	5925.0
K03788	0.0
K10700	0.0
K00342	1087.0
K03124	0.0
K03120	0.0
K12527	1503.0
K12526	0.0
K12525	0.0
K12524	1007.0
K12523	0.0
K12522	0.0
K09789	503.0
K09788	118.0
K09787	6776.0
K09786	139.0
K09785	0.0
K09781	0.0
K09780	0.0
K10961	0.0
K10960	0.0
K10963	0.0
K10962	0.0
K10965	0.0
K10964	0.0
K10966	0.0
K09879	0.0
K06318	0.0
K06311	0.0
K06310	873.0
K06312	0.0
K06314	0.0
K06317	535.0
K11389	0.0
K11386	0.0
K11387	0.0
K11384	139.0
K11385	0.0
K11382	0.0
K11383	0.0
K11381	503.0
K11949	0.0
K10380	0.0
K04032	359.0
K04033	0.0
K04030	523.0
K04031	4355.0
K04036	0.0
K04037	0.0
K04034	185.0
K04035	110.0
K04038	0.0
K04039	0.0
K07046	142.0
K07047	3325.0
K07044	0.0
K07045	2984.0
K07042	7102.0
K07043	4435.0
K07040	6910.0
K07041	0.0
K07048	257.0
K07049	0.0
K08664	0.0
K02584	58.0
K10039	1021.0
K10038	4.0
K10037	0.0
K10036	189.0
K04788	0.0
K04789	0.0
K04784	0.0
K04785	0.0
K04786	0.0
K04787	0.0
K04780	0.0
K04781	82.0
K04782	0.0
K04783	0.0
K13601	0.0
K13603	0.0
K13602	0.0
K13605	0.0
K13604	0.0
K13607	310.0
K02404	1146.0
K05783	0.0
K05782	0.0
K05781	1.0
K05780	1.0
K05787	0.0
K05786	196.0
K05785	695.0
K05784	0.0
K05789	0.0
K05788	54.0
K01442	7644.0
K01443	9071.0
K01444	119.0
K01446	4.0
K01447	1606.0
K01448	15402.0
K01449	3089.0
K14803	0.0
K02069	153.0
K05569	1523.0
K08008	0.0
K02063	0.0
K05566	1523.0
K05565	0.0
K05563	0.0
K05562	0.0
K05561	0.0
K02064	0.0
K03338	1381.0
K03339	0.0
K03330	0.0
K03331	0.0
K03332	102.0
K03333	0.0
K03335	1371.0
K03336	1233.0
K03337	1380.0
K12956	0.0
K12957	138.0
K12954	0.0
K12955	0.0
K12952	0.0
K12953	0.0
K12950	0.0
K12951	0.0
K14733	0.0
K00109	0.0
K06148	16913.0
K06149	0.0
K06144	0.0
K06145	0.0
K06146	0.0
K06147	79665.0
K06141	0.0
K06142	3379.0
K06143	1.0
K11945	0.0
K08948	0.0
K08949	0.0
K00071	0.0
K14664	0.0
K13810	0.0
K14665	0.0
K03058	0.0
K11609	0.0
K11608	0.0
K14660	0.0
K11603	0.0
K11602	0.0
K11601	0.0
K11600	0.0
K11607	138.0
K11606	138.0
K11605	138.0
K11604	138.0
K10558	111.0
K10559	116.0
K10550	111.0
K10551	111.0
K10552	0.0
K10553	0.0
K10554	0.0
K10555	160.0
K10556	112.0
K10557	111.0
K03051	0.0
K03050	0.0
K07549	0.0
K07548	0.0
K07239	504.0
K07235	0.0
K07234	0.0
K07237	0.0
K07236	0.0
K07231	0.0
K07230	1.0
K07233	0.0
K07232	0.0
K02467	0.0
K05306	1828.0
K05305	2078.0
K05304	0.0
K05303	138.0
K05301	0.0
K02565	0.0
K08644	0.0
K08646	0.0
K08641	1665.0
K08643	1.0
K08642	0.0
K12146	0.0
K00010	1891.0
K00011	0.0
K00012	7411.0
K00013	7181.0
K00014	8873.0
K00016	7466.0
K09065	0.0
K08252	0.0
K08253	2.0
K08256	0.0
K08255	0.0
K08258	0.0
K08259	0.0
K00274	138.0
K00275	139.0
K00276	0.0
K00270	0.0
K00271	0.0
K00272	0.0
K00273	0.0
K00278	4920.0
K00279	0.0
K12675	0.0
K01277	1217.0
K01274	0.0
K01273	4389.0
K01271	5094.0
K01270	8012.0
K01278	2213.0
K00906	1.0
K00904	2877.0
K00903	714.0
K00901	3391.0
K13785	0.0
K00908	0.0
K11149	0.0
K01053	138.0
K01051	13.0
K01057	504.0
K01056	8496.0
K01055	0.0
K01054	0.0
K01058	503.0
K02500	6830.0
K02501	6696.0
K02502	5088.0
K02503	8496.0
K02504	0.0
K02505	0.0
K02506	0.0
K02507	0.0
K02508	0.0
K02509	34.0
K00291	0.0
K13410	0.0
K13148	0.0
K13419	0.0
K05825	0.0
K03106	8496.0
K03105	0.0
K03101	10183.0
K03100	17921.0
K12541	0.0
K12540	0.0
K12543	0.0
K12542	0.0
K12545	0.0
K12544	0.0
K12547	0.0
K12546	0.0
K12549	0.0
K06080	0.0
K11018	0.0
K11019	0.0
K11016	0.0
K11017	0.0
K11014	0.0
K11015	0.0
K11012	0.0
K11013	0.0
K11010	0.0
K11011	0.0
K06333	4016.0
K06880	0.0
K06883	192.0
K06882	0.0
K09857	139.0
K06884	0.0
K06887	0.0
K06886	138.0
K06889	12753.0
K10942	54.0
K09859	0.0
K09858	1.0
K10947	15641.0
K10946	0.0
K10945	0.0
K10944	0.0
K13284	0.0
K00483	1.0
K00481	0.0
K00480	0.0
K00486	0.0
K00485	0.0
K00484	0.0
K09901	0.0
K10929	0.0
K07684	0.0
K07685	0.0
K07686	0.0
K07687	0.0
K07681	0.0
K07688	0.0
K07689	0.0
K10928	0.0
K04018	0.0
K04019	374.0
K04014	620.0
K04015	1423.0
K04016	0.0
K04017	0.0
K04013	364.0
K07060	0.0
K07061	0.0
K07062	695.0
K07063	0.0
K07064	0.0
K07065	0.0
K07066	1222.0
K07067	232.0
K07068	0.0
K07069	1411.0
K01121	0.0
K13629	0.0
K13628	138.0
K13623	0.0
K13622	138.0
K13620	0.0
K13626	2414.0
K08586	0.0
K08587	0.0
K01428	1444.0
K01429	1443.0
K01422	518.0
K01423	1.0
K01420	7756.0
K01421	7615.0
K01426	2092.0
K01427	0.0
K01424	7026.0
K01425	1877.0
K08068	0.0
K07538	0.0
K13086	0.0
K13085	0.0
K07287	0.0
K07824	0.0
K07682	0.0
K02722	0.0
K12978	0.0
K12979	0.0
K12972	1.0
K12973	0.0
K12974	0.0
K12975	0.0
K12976	0.0
K07821	0.0
K07683	16.0
K14750	0.0
K14751	0.0
K14953	0.0
K12288	0.0
K12289	0.0
K12282	0.0
K12283	0.0
K12280	0.0
K12281	0.0
K12286	0.0
K12287	54.0
K12284	0.0
K12285	54.0
K11957	0.0
K11956	0.0
K11955	0.0
K11954	0.0
K11953	0.0
K11952	0.0
K11951	0.0
K11950	0.0
K11959	0.0
K11958	0.0
K13889	2.0
K13888	0.0
K11963	0.0
K07217	602.0
K07216	5320.0
K07215	0.0
K07214	1880.0
K07213	784.0
K07212	0.0
K07219	410.0
K07218	0.0
K12150	0.0
K08689	0.0
K08688	0.0
K00402	0.0
K00401	0.0
K11994	0.0
K00152	0.0
K01043	11.0
K00154	0.0
K00157	0.0
K00156	12.0
K10533	0.0
K10530	1.0
K10531	0.0
K10536	1781.0
K10537	111.0
K10535	0.0
K10538	0.0
K10539	111.0
K00073	42.0
K13934	0.0
K00076	922.0
K00077	4644.0
K00074	5024.0
K00075	8244.0
K00078	0.0
K00079	0.0
K02290	0.0
K02563	8440.0
K02292	0.0
K08966	0.0
K02294	0.0
K08278	0.0
K08279	0.0
K08274	0.0
K08275	0.0
K08276	0.0
K08277	0.0
K00298	0.0
K00299	138.0
K00296	0.0
K00297	5997.0
K00294	556.0
K00292	0.0
K00293	0.0
K00290	4362.0
K07757	1.0
K12089	0.0
K01210	0.0
K01213	0.0
K01212	2136.0
K01215	16.0
K01214	0.0
K01217	0.0
K01216	0.0
K01219	1.0
K01218	1283.0
K02749	0.0
K02746	987.0
K02747	981.0
K02744	1580.0
K02745	985.0
K02742	54.0
K00924	291.0
K00925	12722.0
K00926	6130.0
K00927	8496.0
K00928	9518.0
K00929	3541.0
K12085	0.0
K02298	0.0
K02299	0.0
K02568	310.0
K02569	1.0
K02562	0.0
K02291	138.0
K02560	0.0
K02293	0.0
K02566	950.0
K02567	364.0
K02564	8656.0
K02297	0.0
K03169	16681.0
K03168	8299.0
K03163	0.0
K03162	0.0
K03167	0.0
K03166	0.0
K11038	0.0
K11039	0.0
K11030	0.0
K11031	0.0
K11032	0.0
K11033	0.0
K11034	0.0
K11035	0.0
K11036	0.0
K11037	0.0
K02546	0.0
K07668	1845.0
K07669	0.0
K07666	138.0
K07667	8288.0
K07664	0.0
K07665	3079.0
K07662	0.0
K07663	138.0
K07660	0.0
K07661	0.0
K03927	5023.0
K07008	0.0
K07009	3067.0
K07002	17.0
K07003	3971.0
K07000	0.0
K07001	5264.0
K07006	144.0
K07007	10705.0
K07004	0.0
K07005	7219.0
K03921	0.0
K02956	8496.0
K09725	0.0
K09181	642.0
K08599	0.0
K08598	0.0
K08591	10318.0
K08590	1619.0
K01156	336.0
K01154	8150.0
K01407	0.0
K01400	0.0
K01153	7125.0
K01150	1.0
K01151	8154.0
K01408	0.0
K01409	9417.0
K01158	0.0
K01159	3242.0
K05523	0.0
K05522	0.0
K05521	5199.0
K05520	1045.0
K05527	0.0
K05526	0.0
K05525	0.0
K05524	111.0
K05529	0.0
K14518	0.0
K14519	138.0
K05949	0.0
K01754	5100.0
K05942	0.0
K01027	54.0
K02171	0.0
K02170	54.0
K02173	410.0
K02172	0.0
K01751	2021.0
K06416	1260.0
K06417	0.0
K06414	0.0
K06947	0.0
K03379	0.0
K03808	192.0
K03809	220.0
K03806	0.0
K06412	5208.0
K03804	0.0
K12296	8.0
K03802	10.0
K03803	1638.0
K06413	181.0
K10808	0.0
K06411	3058.0
K01028	193.0
K01029	968.0
K11931	54.0
K11930	0.0
K11933	0.0
K11932	0.0
K11935	0.0
K11934	1006.0
K11937	0.0
K11936	0.0
K11939	0.0
K11938	0.0
K10800	138.0
K06419	106.0
K11929	0.0
K07271	7159.0
K07270	0.0
K07273	93.0
K07272	4.0
K07275	0.0
K07274	0.0
K07277	1463.0
K07276	0.0
K07279	0.0
K07278	0.0
K10623	0.0
K02481	1162.0
K11520	0.0
K02480	0.0
K08170	0.0
K02485	0.0
K02484	2527.0
K02487	0.0
K08600	12326.0
K08603	0.0
K08602	3121.0
K08605	10.0
K08604	0.0
K09956	138.0
K09957	0.0
K09954	138.0
K09955	5375.0
K09952	1802.0
K09953	0.0
K09950	0.0
K09951	4253.0
K09958	138.0
K09959	0.0
K07495	976.0
K07494	4.0
K07497	4090.0
K07496	3074.0
K07491	6091.0
K07490	0.0
K07493	0.0
K07492	0.0
K07499	0.0
K07498	36.0
K11209	4.0
K11208	0.0
K11204	0.0
K11203	119.0
K11202	420.0
K11201	0.0
K11200	0.0
K00058	12751.0
K00059	22030.0
K00728	0.0
K00729	2.0
K00055	17.0
K00057	8497.0
K00050	1812.0
K00051	0.0
K00720	0.0
K00721	2912.0
K14424	0.0
K06033	0.0
K14189	0.0
K14188	1423.0
K06364	0.0
K14187	0.0
K01239	5025.0
K01238	11.0
K01897	7425.0
K01232	670.0
K01895	3170.0
K01230	0.0
K01893	7892.0
K01236	0.0
K01235	1.0
K01890	8496.0
K02768	821.0
K02769	180.0
K02760	4381.0
K02761	5181.0
K02763	0.0
K02764	0.0
K02765	1776.0
K00948	13312.0
K00949	7534.0
K00942	10765.0
K00943	4397.0
K00940	3619.0
K00941	13707.0
K00946	2304.0
K00947	0.0
K00944	0.0
K00945	18613.0
K01097	0.0
K01096	1385.0
K01095	733.0
K01093	1.0
K01092	4275.0
K01091	20005.0
K01090	8244.0
K03499	19577.0
K03498	13883.0
K03491	1322.0
K03490	1223.0
K03493	4.0
K03492	2858.0
K03495	8185.0
K03497	20687.0
K03496	23915.0
K02817	0.0
K02814	1.0
K02815	1.0
K02810	3859.0
K02548	7561.0
K02549	325.0
K02818	0.0
K02819	1637.0
K03637	2204.0
K03636	155.0
K03147	5101.0
K03146	503.0
K08851	0.0
K06518	6530.0
K09729	280.0
K06048	0.0
K06045	276.0
K06044	0.0
K09727	0.0
K09726	0.0
K06041	1589.0
K09720	0.0
K09723	0.0
K06042	3752.0
K09897	0.0
K09896	0.0
K09895	0.0
K09894	0.0
K09893	0.0
K09892	0.0
K09891	0.0
K09890	0.0
K09899	0.0
K09898	0.0
K03622	0.0
K07648	0.0
K07649	0.0
K07398	0.0
K07399	181.0
K11056	0.0
K11057	0.0
K11054	0.0
K11055	0.0
K07640	0.0
K07393	1544.0
K07390	138.0
K07391	6890.0
K07644	138.0
K07645	138.0
K07646	8755.0
K07647	0.0
K10896	0.0
K07024	33695.0
K07025	11439.0
K07026	0.0
K07027	5649.0
K07020	0.0
K07021	34.0
K07022	0.0
K07023	5704.0
K07028	54.0
K07029	15338.0
K10094	0.0
K01390	0.0
K01392	0.0
K01399	0.0
K02673	0.0
K05893	0.0
K05897	0.0
K05896	7278.0
K05895	2783.0
K05899	0.0
K05898	0.0
K00555	0.0
K00554	6420.0
K00557	1385.0
K00556	714.0
K00551	0.0
K00559	0.0
K00558	13246.0
K01170	0.0
K01173	2120.0
K01174	11.0
K01175	316.0
K01176	1871.0
K01178	138.0
K01179	5672.0
K14578	0.0
K14579	0.0
K08951	0.0
K08950	0.0
K08953	0.0
K03828	139.0
K03829	0.0
K03820	906.0
K03821	0.0
K03822	0.0
K03823	6088.0
K03824	0.0
K03825	193.0
K03826	4827.0
K03827	1149.0
K12248	0.0
K12246	0.0
K12247	0.0
K12242	0.0
K12243	0.0
K12240	0.0
K12241	0.0
K11919	0.0
K11918	0.0
K11913	0.0
K11912	0.0
K11911	0.0
K11910	0.0
K11917	0.0
K11916	0.0
K11915	0.0
K11914	0.0
K12068	0.0
K12069	0.0
K12062	0.0
K12063	0.0
K12060	0.0
K12061	0.0
K12066	0.0
K12067	0.0
K12064	0.0
K12065	0.0
K07259	1008.0
K07258	16525.0
K07253	0.0
K07251	0.0
K07250	1447.0
K07257	1.0
K07256	0.0
K07255	0.0
K07254	0.0
K05372	0.0
K05373	0.0
K05370	0.0
K05371	0.0
K05374	0.0
K05375	0.0
K09970	0.0
K09971	0.0
K09972	1.0
K09973	138.0
K09974	139.0
K09975	0.0
K09976	1588.0
K09978	0.0
K09979	703.0
K11261	1689.0
K11260	0.0
K11263	0.0
K11264	0.0
K10793	66.0
K10796	66.0
K10797	1412.0
K10794	0.0
K10795	66.0
K00700	9943.0
K00701	0.0
K10798	0.0
K00703	8880.0
K00705	6392.0
K09828	0.0
K10133	0.0
K13053	0.0
K03192	138.0
K00964	0.0
K00965	6077.0
K00966	1353.0
K00960	0.0
K00961	0.0
K00962	7011.0
K00963	3119.0
K00969	7750.0
K12681	0.0
K02703	0.0
K08364	0.0
K08365	0.0
K02706	0.0
K08363	0.0
K08361	0.0
K02708	0.0
K02709	0.0
K08368	18.0
K08369	7.0
K01615	1420.0
K01617	0.0
K01616	0.0
K01611	1342.0
K01610	6530.0
K01613	2909.0
K01612	0.0
K01619	8427.0
K01618	0.0
K02834	8496.0
K02835	8496.0
K05281	0.0
K03619	0.0
K03618	0.0
K03617	6608.0
K03616	63.0
K03615	6497.0
K03614	5741.0
K03613	6387.0
K03612	6327.0
K03611	0.0
K03610	6458.0
K09705	13.0
K09704	2963.0
K09701	138.0
K09700	0.0
K09709	0.0
K06391	1192.0
K06390	5183.0
K06393	5000.0
K06392	3961.0
K06395	467.0
K06394	3650.0
K06397	4145.0
K06396	4087.0
K06399	4414.0
K06398	5285.0
K06435	0.0
K11078	0.0
K11079	0.0
K11074	0.0
K11075	0.0
K11076	0.0
K11077	0.0
K11070	6911.0
K11071	6912.0
K11072	8312.0
K11073	0.0
K06935	0.0
K06934	807.0
K06937	139.0
K06936	82.0
K06931	0.0
K06930	0.0
K06933	0.0
K06932	0.0
K06939	0.0
K06938	0.0
K13381	0.0
K05916	138.0
K05917	0.0
K05914	0.0
K05915	0.0
K05912	0.0
K05913	0.0
K05910	11.0
K05911	0.0
K05918	0.0
K05919	4527.0
K00392	0.0
K00390	214.0
K00397	0.0
K00395	0.0
K00394	874.0
K01884	0.0
K00399	0.0
K01886	6455.0
K01376	1.0
K01372	3797.0
K09149	0.0
K09148	0.0
K01225	50.0
K09145	1222.0
K09144	1222.0
K09147	0.0
K09146	0.0
K09141	54.0
K09140	0.0
K09143	0.0
K09142	0.0
K05709	0.0
K05708	0.0
K05879	4252.0
K05878	4251.0
K05875	0.0
K05874	0.0
K05877	0.0
K05876	0.0
K05873	0.0
K00579	0.0
K00578	0.0
K00577	0.0
K00575	4863.0
K00574	3237.0
K00573	192.0
K00571	7641.0
K00570	0.0
K01118	838.0
K01119	504.0
K01157	0.0
K01112	0.0
K01113	641.0
K04477	4733.0
K01114	0.0
K01115	0.0
K08087	0.0
K01315	0.0
K08085	0.0
K08084	0.0
K08083	0.0
K08082	0.0
K08081	0.0
K08080	0.0
K01152	11.0
K01401	0.0
K09826	0.0
K06344	0.0
K06345	0.0
K09822	138.0
K06343	0.0
K10938	0.0
K06341	0.0
K10934	0.0
K10935	0.0
K10932	0.0
K11052	0.0
K10930	0.0
K06349	0.0
K11053	0.0
K10754	0.0
K01755	9633.0
K10200	1035.0
K02132	0.0
K02137	0.0
K03840	0.0
K03841	54.0
K13028	0.0
K13799	0.0
K13798	0.0
K13795	0.0
K13794	0.0
K13021	0.0
K13792	0.0
K13791	0.0
K13790	0.0
K12268	0.0
K12269	1.0
K12262	0.0
K12263	0.0
K12264	0.0
K12265	0.0
K12266	0.0
K12267	7137.0
K01757	0.0
K12237	0.0
K13243	0.0
K13245	0.0
K13244	0.0
K13246	0.0
K03264	0.0
K03265	0.0
K03263	0.0
K03268	0.0
K03269	1356.0
K12415	0.0
K10211	0.0
K09918	0.0
K09919	0.0
K06720	0.0
K09913	0.0
K09910	0.0
K09911	0.0
K09916	0.0
K09917	0.0
K06726	2685.0
K09915	138.0
K11535	0.0
K11534	111.0
K11537	715.0
K11531	0.0
K11533	0.0
K11532	0.0
K11249	187.0
K11539	0.0
K00762	10973.0
K00763	7157.0
K00760	8452.0
K00761	8357.0
K00766	5373.0
K00767	4265.0
K00764	10825.0
K00765	6674.0
K00768	5211.0
K00769	0.0
K11059	0.0
K00186	0.0
K00187	0.0
K00184	2054.0
K00185	758.0
K00183	1404.0
K00180	3928.0
K00188	0.0
K00189	0.0
K10110	4128.0
K10111	0.0
K10112	6451.0
K10113	0.0
K10114	0.0
K10115	0.0
K10116	0.0
K10117	8299.0
K10118	10118.0
K10119	9969.0
K04641	0.0
K04643	0.0
K04642	0.0
K13282	10.0
K00988	0.0
K00989	809.0
K00986	637.0
K00984	1223.0
K00985	0.0
K00982	54.0
K00983	2605.0
K00980	1134.0
K00981	8634.0
K01585	1410.0
K01584	0.0
K01586	10777.0
K13498	0.0
K01580	1610.0
K01583	912.0
K01582	1472.0
K13497	1361.0
K01589	3682.0
K01588	8577.0
K14941	2.0
K08347	0.0
K08348	0.0
K02720	0.0
K14949	0.0
K02723	0.0
K03459	0.0
K03458	6998.0
K03455	3382.0
K03457	287.0
K03451	796.0
K03981	0.0
K03980	977.0
K02614	1565.0
K01639	5403.0
K01638	1.0
K01637	0.0
K01636	1601.0
K01635	30.0
K01634	0.0
K01633	1525.0
K01632	1385.0
K01631	0.0
K01630	249.0
K02615	0.0
K02588	654.0
K02589	1443.0
K02858	1.0
K02859	1403.0
K14051	0.0
K14053	0.0
K14052	0.0
K02852	503.0
K02853	0.0
K02850	0.0
K02851	0.0
K14059	1739.0
K14058	0.0
K02586	275.0
K02587	324.0
K03679	0.0
K03671	18777.0
K03670	138.0
K03673	0.0
K03672	0.0
K03675	0.0
K03674	0.0
K03677	0.0
K03676	0.0
K09761	7810.0
K09760	1589.0
K09763	0.0
K09762	6677.0
K09765	6901.0
K09764	367.0
K09767	770.0
K06006	0.0
K09769	1581.0
K09768	2259.0
K10353	0.0
K03187	1444.0
K03186	2185.0
K03185	0.0
K03184	0.0
K03183	6714.0
K03182	2034.0
K03181	0.0
K03189	1444.0
K03188	1444.0
K02715	0.0
K12455	0.0
K12454	138.0
K12453	0.0
K12452	400.0
K12451	0.0
K07358	0.0
K07356	0.0
K07357	0.0
K07354	0.0
K07355	0.0
K07352	0.0
K07353	0.0
K07350	0.0
K07351	0.0
K06919	3682.0
K06918	0.0
K06917	235.0
K06916	54.0
K06915	2798.0
K06914	0.0
K06913	0.0
K06912	0.0
K06911	1605.0
K06910	1565.0
K08986	15.0
K08987	1419.0
K08984	138.0
K08985	0.0
K08982	140.0
K08983	0.0
K08980	0.0
K08981	310.0
K08988	0.0
K08989	0.0
K02252	0.0
K05934	4044.0
K05936	4292.0
K05937	0.0
K02253	0.0
K05939	276.0
K00378	6310.0
K00375	5317.0
K00374	17.0
K00376	0.0
K00371	17.0
K00370	17.0
K00373	17.0
K00372	138.0
K01358	12921.0
K09166	138.0
K09165	0.0
K09164	0.0
K09163	2542.0
K09162	138.0
K09161	0.0
K09160	0.0
K01354	138.0
K01355	0.0
K01356	8960.0
K05601	5.0
K05851	0.0
K03807	0.0
K05606	1222.0
K02927	0.0
K05974	0.0
K03805	0.0
K05976	0.0
K00519	0.0
K00518	0.0
K03800	4805.0
K00511	0.0
K00510	0.0
K03801	1218.0
K00515	0.0
K00514	0.0
K00517	1.0
K05971	0.0
K03154	2595.0
K11147	0.0
K05581	0.0
K05580	0.0
K05583	0.0
K05582	0.0
K05585	0.0
K05584	0.0
K05587	0.0
K05586	0.0
K05589	54.0
K03150	6059.0
K03623	0.0
K03152	8590.0
K14200	0.0
K14201	0.0
K14202	0.0
K03621	7981.0
K14204	0.0
K14205	1509.0
K01134	1222.0
K01135	11.0
K01136	779.0
K01137	138.0
K01130	2416.0
K01132	0.0
K01133	1508.0
K01138	3368.0
K01139	889.0
K02113	6757.0
K02112	7801.0
K02111	6945.0
K02446	319.0
K02117	6608.0
K02116	1293.0
K02115	7801.0
K02114	7797.0
K02119	5191.0
K02118	7455.0
K02448	0.0
K01036	1.0
K03212	0.0
K13007	0.0
K13006	1.0
K13005	0.0
K13004	1225.0
K13001	0.0
K06404	3382.0
K01032	0.0
K06951	176.0
K03862	0.0
K03863	0.0
K06406	5285.0
K06957	0.0
K05020	229.0
K06400	3314.0
K06403	3628.0
K06954	0.0
K10814	0.0
K10817	0.0
K10816	0.0
K07136	0.0
K03242	0.0
K03243	0.0
K12202	0.0
K12203	0.0
K12206	0.0
K12207	0.0
K12204	0.0
K12205	0.0
K12208	0.0
K12209	0.0
K13919	872.0
K13918	0.0
K06214	0.0
K06215	4060.0
K09936	2967.0
K06217	8440.0
K09930	138.0
K09931	54.0
K09932	138.0
K06213	6837.0
K09938	0.0
K09939	714.0
K11517	0.0
K06337	0.0
K13301	0.0
K00748	1399.0
K00745	0.0
K00743	0.0
K07165	138.0
K07164	1896.0
K07167	0.0
K07166	6937.0
K07161	181.0
K07160	733.0
K07163	0.0
K07162	164.0
K07169	0.0
K07168	0.0
K06336	0.0
K01839	4658.0
K01838	2365.0
K01835	1862.0
K01834	30652.0
K01837	0.0
K01830	0.0
K00608	0.0
K02632	0.0
K02630	0.0
K02631	0.0
K08322	152.0
K08323	257.0
K08320	0.0
K08321	752.0
K08326	0.0
K08324	0.0
K08325	1218.0
K01659	0.0
K01658	5123.0
K02637	0.0
K01653	8280.0
K01652	14458.0
K01655	0.0
K01654	3683.0
K01657	5125.0
K02874	8358.0
K02875	0.0
K02876	8437.0
K02877	0.0
K02871	8373.0
K02873	0.0
K02878	8496.0
K02879	8496.0
K14070	0.0
K09749	4468.0
K09748	8298.0
K06023	13509.0
K09742	0.0
K09741	0.0
K09740	118.0
K09747	7176.0
K09746	0.0
K09745	0.0
K06024	7219.0
K03477	0.0
K03476	993.0
K03475	2799.0
K03474	1409.0
K03473	1218.0
K03472	0.0
K03471	323.0
K03470	8028.0
K03478	1224.0
K02304	6665.0
K02305	0.0
K02302	855.0
K02303	54.0
K02300	0.0
K02301	138.0
K03653	0.0
K03652	603.0
K03651	0.0
K03650	8185.0
K03657	19881.0
K03656	0.0
K03655	12430.0
K03654	10732.0
K03658	1222.0
K12439	0.0
K12431	0.0
K12430	0.0
K12433	0.0
K12432	0.0
K12435	0.0
K12434	0.0
K12437	0.0
K12436	0.0
K06979	11.0
K06978	2628.0
K06971	1744.0
K06970	1.0
K06973	6566.0
K06972	4157.0
K06975	1892.0
K06974	0.0
K06977	11.0
K06976	1223.0
K07082	7359.0
K07083	757.0
K07080	2794.0
K07081	762.0
K07086	0.0
K07087	0.0
K07084	146.0
K07085	3006.0
K07088	13124.0
K07089	4293.0
K01317	0.0
K11162	0.0
K11163	0.0
K11161	0.0
K11168	0.0
K00356	69.0
K00355	0.0
K00354	0.0
K00353	0.0
K00351	1261.0
K00350	1261.0
K05952	0.0
K05953	0.0
K05951	54.0
K05956	0.0
K05957	0.0
K00358	109.0
K00689	16.0
K00688	12782.0
K00681	712.0
K00680	13705.0
K00683	0.0
K00685	138.0
K00684	139.0
K00687	15.0
K00686	0.0
K05831	0.0
K05830	0.0
K05833	7620.0
K05832	6758.0
K05834	0.0
K05837	8338.0
K05836	0.0
K05839	0.0
K05838	0.0
K07677	0.0
K00533	3102.0
K00532	4.0
K00531	0.0
K00530	0.0
K00537	8658.0
K00536	0.0
K00535	0.0
K00534	0.0
K00539	0.0
K00538	0.0
K11029	0.0
K14260	1208.0
K14261	0.0
K14266	0.0
K14267	0.0
K14268	0.0
K14269	0.0
K01337	0.0
K01338	7761.0
K02683	0.0
K02682	0.0
K02681	0.0
K02680	0.0
K02687	8006.0
K02686	0.0
K02685	0.0
K02689	0.0
K02688	5.0
K00824	1620.0
K00827	0.0
K00826	8544.0
K00821	11949.0
K00820	9393.0
K00823	1483.0
K00822	0.0
K00829	0.0
K00828	0.0
K01488	2846.0
K01489	6588.0
K01484	0.0
K01485	1482.0
K01486	4495.0
K01487	2443.0
K01480	5004.0
K01481	0.0
K01482	310.0
K01483	0.0
K02469	13182.0
K02468	0.0
K02466	0.0
K02465	0.0
K02464	0.0
K02463	0.0
K02462	0.0
K02461	0.0
K02460	54.0
K08969	102.0
K13061	0.0
K13060	0.0
K13063	0.0
K13062	0.0
K13069	0.0
K08964	0.0
K06363	0.0
K03079	1398.0
K06342	0.0
K03078	0.0
K13289	0.0
K13288	0.0
K13285	0.0
K13287	0.0
K13286	0.0
K13281	226.0
K13280	2459.0
K13283	0.0
K00054	1419.0
K04496	0.0
K05369	0.0
K05368	0.0
K03228	138.0
K03229	138.0
K00052	6684.0
K03222	138.0
K03223	138.0
K03220	0.0
K03221	0.0
K03226	138.0
K03227	138.0
K03224	138.0
K03225	1.0
K09482	0.0
K09483	0.0
K13836	0.0
K12228	0.0
K05360	0.0
K12224	0.0
K12225	0.0
K12226	0.0
K12227	0.0
K12220	0.0
K05363	30.0
K12222	0.0
K12223	0.0
K08681	3924.0
K08680	187.0
K08683	0.0
K08682	0.0
K08685	0.0
K08684	0.0
K08687	0.0
K08686	0.0
K11755	7332.0
K11754	18897.0
K11751	0.0
K11750	0.0
K11753	15859.0
K11752	5084.0
K02407	2455.0
K13938	0.0
K13936	0.0
K13935	0.0
K02406	7318.0
K13933	0.0
K13932	0.0
K13931	0.0
K13930	0.0
K12088	0.0
K12081	0.0
K12082	0.0
K12083	0.0
K12084	0.0
K12086	0.0
K12087	0.0
K09611	0.0
K09612	0.0
K04940	0.0
K10085	0.0
K05394	0.0
K05395	0.0
K06340	0.0
K13043	1217.0
K07149	3439.0
K07148	1007.0
K07147	192.0
K07146	16.0
K07145	18.0
K07144	0.0
K07143	0.0
K07142	0.0
K07141	1932.0
K07140	0.0
K10156	0.0
K10150	0.0
K10620	0.0
K10621	0.0
K14028	0.0
K14029	0.0
K01817	5394.0
K01816	641.0
K01815	3036.0
K01814	6830.0
K01813	3121.0
K01812	5751.0
K01811	9232.0
K01810	8600.0
K01819	31.0
K01818	1513.0
K14580	0.0
K05379	0.0
K08304	1.0
K08305	54.0
K08306	54.0
K08307	1272.0
K08300	1.0
K08301	5328.0
K08302	1553.0
K08303	13328.0
K08308	0.0
K08309	1144.0
K14671	0.0
K14670	0.0
K14673	0.0
K14672	0.0
K01673	1032.0
K01672	0.0
K01671	0.0
K01677	5598.0
K01676	1325.0
K01674	11.0
K01679	463.0
K01678	5102.0
K02899	8437.0
K02896	0.0
K02897	1586.0
K02895	8495.0
K02892	8496.0
K02890	8496.0
K10811	0.0
K02096	0.0
K02097	0.0
K02094	0.0
K02095	0.0
K02092	0.0
K02093	0.0
K02099	6486.0
K03411	4378.0
K03410	4437.0
K03413	5588.0
K03412	1836.0
K03415	1329.0
K03414	54.0
K03417	0.0
K03416	0.0
K03418	0.0
K05376	0.0
K02320	0.0
K02322	0.0
K02323	0.0
K05377	0.0
K13542	6646.0
K13543	0.0
K13540	0.0
K13541	0.0
K12145	0.0
K12144	0.0
K12147	0.0
K12410	8291.0
K12141	895.0
K12140	895.0
K12143	310.0
K12142	0.0
K12149	0.0
K12148	0.0
K07312	0.0
K07313	665.0
K07310	310.0
K07311	1.0
K07316	380.0
K07317	0.0
K07314	0.0
K07315	805.0
K07318	409.0
K07319	2768.0
K03936	0.0
K03425	0.0
K03426	4693.0
K03427	8376.0
K03420	0.0
K03421	0.0
K03422	0.0
K03423	54.0
K03756	0.0
K03757	0.0
K03206	0.0
K03755	0.0
K11144	2288.0
K11145	6720.0
K05972	0.0
K05973	0.0
K03752	227.0
K05978	0.0
K05979	684.0
K03753	235.0
K00331	1087.0
K00330	1087.0
K00333	372.0
K00332	372.0
K00335	5594.0
K00334	6355.0
K00337	1087.0
K00336	8551.0
K00339	1087.0
K00338	1076.0
K03751	0.0
K06953	0.0
K06952	2.0
K06407	5290.0
K06950	17474.0
K10819	20.0
K06956	125.0
K06955	0.0
K06402	903.0
K10815	0.0
K06959	7725.0
K06958	7085.0
K06409	10167.0
K06408	3070.0
K09129	0.0
K09128	803.0
K09123	556.0
K09122	0.0
K09121	3371.0
K09120	0.0
K09127	0.0
K09126	82.0
K09125	504.0
K09124	176.0
K01233	0.0
K05819	0.0
K05818	0.0
K01896	0.0
K05813	5666.0
K05812	0.0
K05811	0.0
K05810	5875.0
K05817	0.0
K05816	2.0
K05815	1708.0
K05814	891.0
K01894	138.0
K01892	8512.0
K01234	2268.0
K01144	2877.0
K01146	0.0
K01141	0.0
K01416	0.0
K11434	0.0
K01415	0.0
K06354	0.0
K01414	192.0
K09836	0.0
K01318	0.0
K01319	0.0
K01312	0.0
K06350	0.0
K02669	5156.0
K02668	54.0
K02665	54.0
K02664	235.0
K02667	54.0
K02666	54.0
K02661	0.0
K02660	54.0
K02663	62.0
K02662	989.0
K00809	0.0
K00808	0.0
K00806	8622.0
K00805	6017.0
K00804	0.0
K00803	60.0
K00802	0.0
K00801	138.0
K00800	5815.0
K10921	0.0
K02409	2764.0
K02408	4491.0
K02401	3634.0
K02400	4432.0
K02403	0.0
K02402	0.0
K02405	4508.0
K05364	4644.0
K05367	1356.0
K05366	16553.0
K10210	0.0
K10216	0.0
K13049	1222.0
K13048	0.0
K13739	0.0
K10215	0.0
K06122	0.0
K13735	0.0
K13734	0.0
K13041	0.0
K13040	0.0
K13731	0.0
K13730	2.0
K13733	0.0
K13732	0.0
K04516	1222.0
K03204	0.0
K03205	15399.0
K03207	0.0
K03200	0.0
K03201	0.0
K03202	0.0
K03203	0.0
K03208	0.0
K03758	691.0
K03759	0.0
K09469	0.0
K09461	0.0
K06204	55.0
K00178	0.0
K13950	0.0
K13953	1430.0
K13955	0.0
K13954	1258.0
K10920	0.0
K06324	0.0
K11777	855.0
K11779	0.0
K11778	0.0
K06325	0.0
K12600	0.0
K07432	0.0
K07430	0.0
K06326	0.0
K07128	0.0
K07121	1.0
K07120	1.0
K07123	138.0
K07122	0.0
K07125	0.0
K07124	7992.0
K07127	138.0
K07126	2555.0
K01870	8496.0
K01873	9718.0
K01872	8495.0
K01875	8506.0
K01874	10029.0
K01876	8965.0
K01879	1964.0
K01878	1964.0
K06321	0.0
K00476	0.0
K00477	0.0
K00474	0.0
K00472	0.0
K00470	0.0
K00471	0.0
K00478	0.0
K00479	0.0
K04775	0.0
K04774	0.0
K04777	0.0
K04776	0.0
K04771	138.0
K04770	0.0
K04773	1933.0
K04772	138.0
K04779	0.0
K04778	0.0
K14657	0.0
K14656	0.0
K14654	0.0
K14653	0.0
K14652	5809.0
K14659	0.0
K14658	0.0
K14386	0.0
K09926	0.0
K01699	16.0
K01698	2489.0
K01695	5558.0
K01697	0.0
K01696	5673.0
K01690	0.0
K01693	5788.0
K01692	2493.0
K07227	0.0
K03439	8087.0
K03438	11410.0
K13380	0.0
K03928	495.0
K03925	7059.0
K03924	6608.0
K03431	8386.0
K03926	138.0
K03437	8096.0
K03436	9200.0
K03435	0.0
K03434	0.0
K02348	1594.0
K02342	5629.0
K02343	7547.0
K02340	8113.0
K02341	8492.0
K02346	11626.0
K02347	319.0
K02344	0.0
K02345	0.0
K03697	2398.0
K03696	8523.0
K03695	8468.0
K03694	1.0
K03693	16.0
K03692	0.0
K03690	0.0
K03699	7395.0
K03698	5676.0
K13566	0.0
K12164	0.0
K07338	0.0
K07339	1687.0
K07334	868.0
K07335	6709.0
K07336	138.0
K07337	0.0
K07330	0.0
K07331	0.0
K07332	0.0
K07333	0.0
K09695	138.0
K09694	138.0
K09697	1344.0
K09696	1333.0
K09691	5807.0
K09690	4424.0
K09693	1385.0
K09692	503.0
K09699	10.0
K09698	1760.0
K07590	614.0
K07591	0.0
K07592	0.0
K05998	0.0
K05999	0.0
K05996	0.0
K05997	0.0
K05994	0.0
K05995	2040.0
K05993	1644.0
K05991	0.0
K10837	0.0
K00319	0.0
K00318	556.0
K00648	10210.0
K02545	0.0
K00645	8642.0
K00311	0.0
K00646	0.0
K00317	0.0
K00316	0.0
K00643	0.0
K00314	0.0
K02547	925.0
K06429	0.0
K06428	0.0
K06427	0.0
K02812	0.0
K06425	82.0
K06424	0.0
K06423	313.0
K06422	0.0
K06421	82.0
K02813	0.0
K02930	0.0
K03815	0.0
K05612	0.0
K03367	1423.0
K03366	1425.0
K03812	0.0
K03635	208.0
K03634	54.0
K03631	8206.0
K05969	0.0
K03630	8985.0
K03633	0.0
K03632	54.0
K01998	5916.0
K01999	5805.0
K01992	23223.0
K01993	2413.0
K01990	36907.0
K01991	4010.0
K01996	6050.0
K01997	6056.0
K01994	102.0
K01995	6324.0
K03148	288.0
K03639	3197.0
K05692	0.0
K03638	17.0
K00869	1419.0
K00868	6864.0
K00861	0.0
K00860	752.0
K00863	1602.0
K00862	0.0
K00865	5583.0
K00864	10153.0
K00867	1419.0
K00866	0.0
K01192	5735.0
K01190	20982.0
K01191	8004.0
K01197	1017.0
K01194	0.0
K01195	2466.0
K01198	2080.0
K01199	0.0
K00656	16405.0
K00657	2968.0
K00306	0.0
K14591	0.0
K00300	0.0
K00653	0.0
K13715	0.0
K13713	0.0
K00650	0.0
K00651	7501.0
K14596	0.0
K02647	11116.0
K14598	0.0
K02643	0.0
K02642	0.0
K02641	0.0
K02640	0.0
K03594	2112.0
K03595	8357.0
K03596	8437.0
K03597	0.0
K03590	2868.0
K03591	0.0
K03592	696.0
K03593	1345.0
K03598	54.0
K03599	0.0
K01736	7037.0
K01737	1945.0
K01734	9738.0
K01735	5444.0
K01732	0.0
K01733	8782.0
K01730	1222.0
K01731	0.0
K06049	0.0
K01738	10898.0
K01739	143.0
K11809	0.0
K05343	479.0
K02422	4799.0
K02421	3634.0
K05340	1937.0
K02427	54.0
K05346	438.0
K02425	0.0
K02424	0.0
K05349	22718.0
K02428	1709.0
K03770	1410.0
K03771	1913.0
K03772	852.0
K03773	1007.0
K03774	674.0
K03775	1218.0
K03776	1.0
K03777	0.0
K03778	6233.0
K03779	858.0
K09722	0.0
K08174	0.0
K14114	0.0
K13979	138.0
K13237	0.0
K14440	0.0
K09992	1360.0
K09990	0.0
K09991	0.0
K09996	0.0
K09997	0.0
K09994	0.0
K14110	0.0
K09998	0.0
K09999	0.0
K14111	0.0
K14113	0.0
K14449	0.0
K10213	1.0
K14118	0.0
K11711	372.0
K11710	1.0
K11712	769.0
K11717	10792.0
K11719	0.0
K06857	0.0
K10440	10123.0
K10441	9309.0
K07103	0.0
K07102	138.0
K07101	0.0
K07100	0.0
K07107	5584.0
K07106	3028.0
K07105	4064.0
K07456	7981.0
K07459	1.0
K07458	481.0
K07109	714.0
K07108	0.0
K10198	0.0
K10199	0.0
K10190	5150.0
K10191	0.0
K10192	440.0
K10193	256.0
K10194	402.0
K10195	0.0
K10196	0.0
K10197	0.0
K15013	0.0
K01858	614.0
K15016	0.0
K15017	0.0
K01853	0.0
K01852	0.0
K01851	0.0
K01850	818.0
K01857	0.0
K01856	0.0
K01854	7595.0
K07539	0.0
K08478	0.0
K08479	0.0
K08476	0.0
K08477	0.0
K08475	0.0
K00450	1.0
K00451	0.0
K00452	0.0
K00453	0.0
K00455	0.0
K00456	0.0
K00457	0.0
K00106	0.0
K00459	54.0
K00104	1559.0
K00105	11.0
K00102	1.0
K00103	0.0
K00100	16093.0
K00101	0.0
K01509	0.0
K04759	14253.0
K04758	17691.0
K04757	196.0
K01504	0.0
K04755	0.0
K04754	1.0
K04753	12.0
K04752	0.0
K04751	4226.0
K01502	138.0
K14631	0.0
K05359	0.0
K14632	0.0
K07536	0.0
K12080	0.0
K02364	0.0
K12369	311.0
K02361	504.0
K02362	0.0
K02363	0.0
K13509	0.0
K13503	0.0
K13500	0.0
K12109	0.0
K12108	0.0
K12101	0.0
K12100	0.0
K12103	0.0
K12102	0.0
K12105	0.0
K12104	0.0
K12107	0.0
K12106	0.0
K11023	0.0
K03014	0.0
K08906	0.0
K08904	0.0
K08900	0.0
K06223	5317.0
K06199	5451.0
K06198	1418.0
K06197	0.0
K06196	3778.0
K06194	1218.0
K06193	330.0
K06192	139.0
K06191	1418.0
K06190	0.0
K11104	2095.0
K11105	3120.0
K11106	0.0
K11107	0.0
K11102	18.0
K11103	138.0
K07862	359.0
K00666	2888.0
K00663	0.0
K00662	1238.0
K00661	9137.0
K00660	138.0
K06997	7043.0
K06996	139.0
K06995	1.0
K10852	256.0
K06993	0.0
K06992	0.0
K06991	0.0
K06990	58.0
K11050	0.0
K06999	159.0
K06998	1562.0
K05338	28.0
K11051	0.0
K06441	0.0
K06440	0.0
K06443	0.0
K06442	7267.0
K06445	0.0
K06447	0.0
K06446	310.0
K06309	0.0
K05686	0.0
K02655	0.0
K07392	0.0
K00595	7719.0
K00594	0.0
K00596	0.0
K00599	21787.0
K00598	82.0
K02657	0.0
K07642	0.0
K07643	0.0
K07396	1.0
K07397	802.0
K07394	0.0
K07395	0.0
K04102	0.0
K04103	0.0
K04100	0.0
K04101	0.0
K04107	0.0
K04105	0.0
K04108	0.0
K04109	0.0
K07716	0.0
K07717	298.0
K07714	138.0
K07715	54.0
K07712	245.0
K07713	1272.0
K07710	5.0
K07711	0.0
K07718	22866.0
K07719	321.0
K00843	0.0
K00842	0.0
K00841	1469.0
K00840	0.0
K00847	10307.0
K00846	0.0
K00845	13894.0
K00844	409.0
K00849	7471.0
K00848	4104.0
K06302	0.0
K13771	192.0
K13770	234.0
K13772	0.0
K13775	0.0
K13774	0.0
K13777	0.0
K13776	0.0
K13779	0.0
K13778	0.0
K02621	2944.0
K02992	8495.0
K02623	0.0
K08286	0.0
K08281	110.0
K02996	7630.0
K02995	0.0
K02994	8496.0
K02629	0.0
K02628	0.0
K08289	1356.0
K08288	0.0
K03578	138.0
K03579	139.0
K03576	138.0
K03577	1227.0
K03574	14535.0
K03575	4335.0
K03572	8130.0
K03573	0.0
K03570	8430.0
K03571	6231.0
K01710	10818.0
K01711	3001.0
K01712	1611.0
K01713	0.0
K01714	15740.0
K01715	3803.0
K01716	0.0
K01718	0.0
K01719	1261.0
K03081	15.0
K02199	0.0
K02198	365.0
K14170	10900.0
K02193	1.0
K02192	414.0
K02191	25.0
K02190	4408.0
K02197	365.0
K02196	0.0
K02195	365.0
K02194	365.0
K03718	1711.0
K03719	2876.0
K03712	7749.0
K03713	1400.0
K03710	9715.0
K03711	10441.0
K03716	2841.0
K03717	138.0
K03715	176.0
K07129	0.0
K00045	0.0
K13995	0.0
K13994	0.0
K13991	0.0
K13990	1428.0
K13993	4704.0
K13992	0.0
K06298	3670.0
K06299	0.0
K06294	0.0
K06295	1849.0
K06296	395.0
K06297	133.0
K06290	0.0
K06291	0.0
K06292	0.0
K06293	0.0
K12743	0.0
K00248	4232.0
K06426	102.0
K11739	0.0
K11738	0.0
K11733	0.0
K11732	0.0
K11731	0.0
K11737	0.0
K11736	0.0
K11735	0.0
K11734	0.0
K06870	0.0
K06871	11377.0
K06872	3413.0
K06873	0.0
K06874	0.0
K06875	0.0
K06876	138.0
K06877	1452.0
K06878	1659.0
K06879	0.0
K07478	11109.0
K12645	0.0
K07479	0.0
K07473	8164.0
K07472	0.0
K07471	0.0
K07470	0.0
K07477	0.0
K07476	0.0
K07474	104.0
K15038	0.0
K15039	0.0
K15034	0.0
K15036	1.0
K15037	0.0
K08738	0.0
K06420	0.0
K00128	3008.0
K00129	0.0
K00438	0.0
K00432	300.0
K00433	1371.0
K00122	0.0
K00123	886.0
K00124	672.0
K00125	0.0
K00126	0.0
K00127	492.0
K08973	0.0
K14348	0.0
K14347	0.0
K14340	0.0
K08972	1958.0
K01525	0.0
K01524	11709.0
K01523	1387.0
K01521	0.0
K01520	9756.0
K01529	1501.0
K08977	0.0
K03969	362.0
K08929	0.0
K02388	4491.0
K02389	4240.0
K02386	54.0
K02387	4491.0
K02384	0.0
K02385	3407.0
K02382	0.0
K02380	181.0
K02381	0.0
K05386	0.0
K13524	0.0
K13525	0.0
K13527	0.0
K13520	0.0
K13522	0.0
K13529	138.0
K03385	814.0
K03384	0.0
K03387	508.0
K03386	3324.0
K03381	0.0
K03380	0.0
K03383	0.0
K03382	1025.0
K03389	1373.0
K03388	1084.0
K05356	0.0
K12344	1217.0
K12343	0.0
K12342	0.0
K12341	0.0
K12340	1764.0
K02430	0.0
K12349	0.0
K05351	0.0
K11694	0.0
K11695	0.0
K11690	3681.0
K05352	0.0
K11693	0.0
K08928	0.0
K03433	0.0
K13832	0.0
K03039	0.0
K03432	0.0
K06607	0.0
K06606	410.0
K06605	1.0
K03430	2096.0
K06603	369.0
K06602	0.0
K06601	0.0
K06600	0.0
K05358	0.0
K06609	0.0
K06608	147.0
K03923	0.0
K03922	0.0
K11472	0.0
K11473	379.0
K11474	0.0
K11475	0.0
K11476	0.0
K11477	0.0
K00601	0.0
K00600	8437.0
K00603	917.0
K03746	0.0
K00605	3189.0
K00604	8496.0
K00607	0.0
K00606	2846.0
K00609	8142.0
K03741	2086.0
K03740	1424.0
K03743	1576.0
K10873	0.0
K03214	0.0
K14068	0.0
K13317	0.0
K06360	0.0
K14069	0.0
K08078	0.0
K09650	0.0
K06361	0.0
K07802	0.0
K07803	1.0
K07800	0.0
K07801	0.0
K07806	0.0
K07807	0.0
K07804	0.0
K07805	0.0
K06362	0.0
K01172	0.0
K10257	0.0
K10255	138.0
K10254	6041.0
K10253	0.0
K10918	0.0
K04128	0.0
K01958	2279.0
K01959	0.0
K01956	8097.0
K01957	0.0
K04126	0.0
K04127	0.0
K01952	11696.0
K01953	10723.0
K01950	7677.0
K01951	11563.0
K07730	0.0
K07731	0.0
K07732	0.0
K07733	1.0
K07734	0.0
K07735	642.0
K07736	5437.0
K07737	14889.0
K07738	6184.0
K07739	310.0
K06365	0.0
K06366	0.0
K06367	0.0
K10910	0.0
K10911	0.0
K04382	0.0
K10775	0.0
K02609	0.0
K02979	0.0
K02978	0.0
K06368	0.0
K02975	0.0
K02974	0.0
K02977	0.0
K02976	0.0
K03558	558.0
K03559	2292.0
K03550	7640.0
K03551	8496.0
K03552	0.0
K03553	9718.0
K03554	0.0
K03555	8119.0
K03556	1778.0
K03557	0.0
K01778	8705.0
K01779	2285.0
K06369	0.0
K01772	1766.0
K01770	6967.0
K01771	0.0
K01776	8353.0
K01777	66.0
K01774	0.0
K01775	10313.0
K05385	0.0
K05384	0.0
K05383	0.0
K05382	0.0
K05381	0.0
K08159	1.0
K14153	184.0
K14154	0.0
K14155	9750.0
K08152	0.0
K08156	1228.0
K08076	0.0
K12809	0.0
K05297	2.0
K03734	10053.0
K03735	502.0
K03736	502.0
K03737	7417.0
K03731	0.0
K03732	0.0
K03733	4311.0
K03738	362.0
K03739	1423.0
K08139	0.0
K06994	2.0
K12660	0.0
K12661	0.0
K07450	0.0
K08719	0.0
K08717	1.0
K08715	0.0
K08714	0.0
K08713	0.0
K08710	0.0
K11311	0.0
K11312	176.0
K00141	0.0
K00146	0.0
K00411	0.0
K00412	0.0
K00145	13083.0
K00148	0.0
K14367	0.0
K14366	0.0
K08954	0.0
K08384	8035.0
K14369	0.0
K14368	0.0
K14091	1222.0
K14090	1532.0
K14093	0.0
K14092	0.0
K14095	0.0
K14094	0.0
K14097	0.0
K14096	0.0
K14099	0.0
K14098	0.0
K02848	0.0
K01541	0.0
K04712	0.0
K04711	0.0
K01545	0.0
K01547	3918.0
K01546	3918.0
K01548	3506.0
K04719	0.0
K04718	0.0
K02018	5953.0
K02019	2031.0
K02016	12879.0
K02017	373.0
K02014	8624.0
K02015	17920.0
K02012	3907.0
K02013	12803.0
K02010	1751.0
K02011	3680.0
K04515	0.0
K03943	0.0
K03941	54.0
K03940	0.0
K00313	801.0
K04060	0.0
K01608	1223.0
K08942	0.0
K08943	0.0
K08940	0.0
K08941	0.0
K08946	0.0
K08947	0.0
K08944	0.0
K08945	0.0
K03059	0.0
K13811	0.0
K13812	0.0
K13815	0.0
K13816	0.0
K13818	0.0
K13819	0.0
K03053	0.0
K03052	0.0
K03055	0.0
K03054	0.0
K03057	0.0
K03056	0.0
K06222	0.0
K11418	0.0
K11410	0.0
K11415	0.0
K00622	0.0
K00621	0.0
K00620	10731.0
K00627	2422.0
K00626	4855.0
K00625	6901.0
K00624	0.0
K02805	1319.0
K02552	325.0
K02550	0.0
K02556	3719.0
K02803	0.0
K02554	0.0
K07280	0.0
K07281	0.0
K07282	4646.0
K07283	0.0
K07284	4522.0
K07285	0.0
K07286	0.0
K08217	4127.0
K07288	0.0
K07289	1.0
K07534	0.0
K07535	4.0
K07533	4617.0
K07822	0.0
K07823	0.0
K08699	0.0
K00088	9663.0
K00087	1967.0
K00086	1545.0
K00082	714.0
K10239	0.0
K10238	0.0
K10231	556.0
K10230	0.0
K10233	0.0
K10232	0.0
K10235	0.0
K10234	0.0
K10237	0.0
K10236	0.0
K08353	0.0
K01970	0.0
K01971	1096.0
K01972	10447.0
K01973	0.0
K01974	138.0
K01975	596.0
K01976	0.0
K07758	0.0
K05990	0.0
K07752	0.0
K07753	0.0
K07751	0.0
K13786	0.0
K07755	0.0
K07442	54.0
K08352	1037.0
K07115	1.0
K07441	0.0
K07634	0.0
K07446	102.0
K07111	0.0
K07444	7109.0
K07445	0.0
K00647	12.0
K07449	0.0
K00641	895.0
K00640	10170.0
K01289	0.0
K01282	0.0
K01283	0.0
K01280	0.0
K01281	1407.0
K01286	1256.0
K01284	2435.0
K02954	8704.0
K02952	8496.0
K02950	8426.0
K00155	138.0
K02959	8347.0
K00887	0.0
K00886	0.0
K00885	0.0
K00884	0.0
K00883	163.0
K00882	4724.0
K00881	148.0
K00880	1651.0
K00053	5858.0
K14048	0.0
K01026	1880.0
K01756	8323.0
K01025	0.0
K01750	745.0
K01023	111.0
K01752	12351.0
K01753	262.0
K14583	0.0
K01758	111.0
K01759	8961.0
K09565	0.0
K09568	0.0
K08173	0.0
K08172	0.0
K02483	1942.0
K02482	138.0
K08177	672.0
K08176	0.0
K08175	0.0
K02486	0.0
K02489	0.0
K02488	107.0
K08178	0.0
K14138	252.0
K14136	0.0
K09713	0.0
K09714	0.0
K09715	0.0
K03532	0.0
K03533	0.0
K03530	13630.0
K03531	7649.0
K03536	8186.0
K03537	0.0
K03534	3013.0
K03535	138.0
K03538	0.0
K03539	0.0
K14451	0.0
K14450	0.0
K02225	0.0
K02224	9176.0
K02227	4852.0
K02226	4736.0
K02221	2100.0
K14107	0.0
K02229	0.0
K02228	0.0
K14106	0.0
K00441	1.0
K03288	0.0
K03289	0.0
K03284	9025.0
K03285	0.0
K03286	1.0
K03287	2289.0
K03280	0.0
K03281	2858.0
K03282	7219.0
K00440	0.0
K13677	0.0
K12790	0.0
K09639	0.0
K12688	0.0
K12689	0.0
K12686	0.0
K12687	0.0
K12684	0.0
K12685	0.0
K12682	0.0
K12683	0.0
K12680	0.0
K11889	0.0
K08884	8544.0
K11085	2637.0
K11084	0.0
K11081	0.0
K11080	0.0
K11083	0.0
K11082	0.0
K11089	138.0
K08777	0.0
K08776	0.0
K06346	7159.0
K06347	0.0
K09824	0.0
K09825	7444.0
K09823	0.0
K09820	150.0
K10939	0.0
K10936	0.0
K10937	0.0
K10933	0.0
K06348	0.0
K09829	0.0
K11337	0.0
K11336	0.0
K11335	0.0
K11334	0.0
K11333	0.0
K11332	0.0
K11331	0.0
K11330	0.0
K00169	1628.0
K00164	138.0
K00166	11.0
K00167	11.0
K00161	2438.0
K00162	2438.0
K00163	0.0
K10689	0.0
K10680	0.0
K10681	0.0
K10682	0.0
K04083	6910.0
K04082	0.0
K04081	0.0
K04080	0.0
K04087	592.0
K04086	1406.0
K04085	0.0
K04084	1.0
K04088	592.0
K01569	0.0
K01568	0.0
K01563	0.0
K01561	0.0
K01560	3240.0
K01567	276.0
K01565	138.0
K01564	0.0
K02038	7785.0
K02039	7608.0
K02030	22312.0
K02031	19639.0
K02032	21339.0
K02033	22665.0
K02034	23832.0
K02035	30147.0
K02036	9144.0
K02037	7630.0
K05556	0.0
K13658	0.0
K13659	0.0
K13656	0.0
K13657	0.0
K13654	0.0
K13655	310.0
K13652	1223.0
K13653	7972.0
K13650	0.0
K13651	0.0
K05555	0.0
K05552	0.0
K02057	15109.0
K05550	0.0
K05551	0.0
K12308	11724.0
K12306	0.0
K03073	8114.0
K03072	895.0
K03071	0.0
K03070	8618.0
K03077	290.0
K03076	8427.0
K03075	7582.0
K03074	1141.0
K08965	4.0
K08967	0.0
K08961	736.0
K08963	3895.0
K13873	0.0
K13876	0.0
K13874	0.0
K13875	0.0
K06139	0.0
K06138	1.0
K06135	0.0
K06134	0.0
K06137	138.0
K06136	0.0
K06131	11619.0
K06133	4119.0
K06132	0.0
K02600	8496.0
K07389	0.0
K07388	0.0
K04747	0.0
K01516	8447.0
K09977	0.0
K07518	0.0
K07519	0.0
K11437	0.0
K07512	138.0
K07516	58.0
K10212	409.0
K10747	0.0
K10217	0.0
K10219	0.0
K10218	0.0
K10748	0.0
K01912	6432.0
K01913	0.0
K01910	415.0
K01911	849.0
K01916	1482.0
K01917	0.0
K01914	6984.0
K01915	16341.0
K01918	2596.0
K01919	449.0
K07774	0.0
K07775	1602.0
K07776	394.0
K07777	910.0
K07770	114.0
K07771	0.0
K07772	0.0
K07773	0.0
K07778	110.0
K01193	9531.0
K04340	0.0
K04341	0.0
K04342	0.0
K04343	0.0
K12986	0.0
K04691	0.0
K02931	7641.0
K02933	8485.0
K02935	8494.0
K02936	0.0
K02939	8496.0
K00205	0.0
K00204	0.0
K00207	0.0
K00206	0.0
K00201	0.0
K00200	0.0
K00203	0.0
K00202	0.0
K00209	0.0
K00208	1970.0
K01000	9680.0
K01001	0.0
K01002	1124.0
K01003	1.0
K01004	0.0
K01005	2445.0
K01006	6950.0
K01007	564.0
K01008	3024.0
K10855	0.0
K14115	0.0
K14116	0.0
K14441	6609.0
K14446	2.0
K14447	0.0
K14112	0.0
K14445	138.0
K08195	0.0
K08194	0.0
K14448	0.0
K08196	0.0
K08191	1218.0
K14119	0.0
K08193	0.0
K00702	965.0
K10799	0.0
K03518	5286.0
K03519	481.0
K09719	0.0
K10856	0.0
K03516	0.0
K03517	4289.0
K02205	0.0
K02204	181.0
K02203	4360.0
K02201	0.0
K02200	1.0
K13714	0.0
K13461	0.0
K12518	0.0
K12519	0.0
K12517	0.0
K12514	0.0
K12515	0.0
K12512	0.0
K12513	0.0
K12510	5587.0
K12511	1357.0
K07183	4803.0
K07182	108.0
K07181	1912.0
K07180	139.0
K07186	0.0
K07185	1423.0
K07184	0.0
K09800	1.0
K09801	0.0
K09802	0.0
K09803	310.0
K09804	0.0
K09805	0.0
K09806	0.0
K09807	2876.0
K09808	1913.0
K09809	1.0
K10912	0.0
K10913	0.0
K10914	1023.0
K10915	0.0
K10916	0.0
K10917	0.0
K11358	4300.0
K11355	0.0
K11354	0.0
K11357	0.0
K11356	0.0
K04069	21981.0
K04068	9791.0
K04065	0.0
K04064	0.0
K04067	0.0
K04066	8440.0
K04061	2787.0
K09716	0.0
K04063	138.0
K04062	0.0
K10006	0.0
K10007	0.0
K10004	0.0
K10005	0.0
K10002	0.0
K10003	0.0
K10000	0.0
K10001	0.0
K09717	0.0
K10008	138.0
K10009	0.0
K02491	0.0
K14588	0.0
K14581	0.0
K13678	1415.0
K13679	0.0
K11633	0.0
K13670	0.0
K13671	0.0
K11987	0.0
K11636	0.0
K11634	0.0
K13582	0.0
K13583	0.0
K13580	0.0
K13581	0.0
K13586	0.0
K13587	0.0
K13584	0.0
K13585	0.0
K13588	0.0
K13589	0.0
K02052	638.0
K02053	641.0
K02050	14657.0
K02051	14063.0
K02056	7667.0
K05553	0.0
K02054	638.0
K02055	634.0
K02058	2744.0
K02059	0.0
K05558	0.0
K05559	0.0
K03895	0.0
K03894	0.0
K03897	0.0
K03896	0.0
K03891	0.0
K03890	0.0
K03893	0.0
K03892	13099.0
K02423	0.0
K05342	0.0
K05341	6.0
K12989	0.0
K12988	0.0
K02420	4432.0
K12981	0.0
K12980	0.0
K12983	0.0
K12982	0.0
K12985	0.0
K12984	0.0
K12987	0.0
K02426	1356.0
K13854	0.0
K03098	276.0
K13853	132.0
K03095	1419.0
K05344	0.0
K03091	22586.0
K03090	137.0
K03093	510.0
K03092	3723.0
K06113	503.0
K09632	0.0
K02429	2242.0
K06118	0.0
K05716	0.0
K04844	1.0
K11632	0.0
K11630	0.0
K11631	17.0
K11637	0.0
K11635	0.0
K11638	0.0
K11639	0.0
K07572	0.0
K07573	0.0
K07570	1515.0
K07571	2872.0
K07576	4879.0
K07577	0.0
K07574	6716.0
K07575	0.0
K07578	0.0
K07579	0.0
K11189	14279.0
K11184	2798.0
K11187	0.0
K11180	181.0
K11181	181.0
K11183	138.0
K10764	0.0
K10763	0.0
K10762	0.0
K01938	7780.0
K01939	9118.0
K01934	8490.0
K01935	799.0
K01937	8462.0
K01930	0.0
K01932	0.0
K01933	9660.0
K07798	503.0
K07799	138.0
K07796	0.0
K07797	0.0
K07794	111.0
K07795	5.0
K07792	503.0
K07793	2236.0
K07790	0.0
K07791	1.0
K06379	5285.0
K00968	1725.0
K06378	5292.0
K06377	0.0
K06376	0.0
K06375	0.0
K09814	0.0
K09813	0.0
K06372	0.0
K06371	0.0
K06370	0.0
K01249	0.0
K01246	4626.0
K01247	1.0
K01244	0.0
K01243	5964.0
K08919	0.0
K01241	504.0
K02919	4986.0
K02913	9356.0
K02912	0.0
K02911	8308.0
K02910	0.0
K02917	0.0
K02916	8496.0
K02915	0.0
K02914	8367.0
K00228	0.0
K00227	0.0
K00226	10555.0
K00224	0.0
K00223	0.0
K00222	0.0
K00221	0.0
K00220	0.0
K01798	0.0
K01799	257.0
K01068	0.0
K01069	1047.0
K01062	4.0
K01791	9690.0
K01792	138.0
K01061	276.0
K01066	1684.0
K01067	163.0
K01796	1.0
K01797	48.0
K05499	1494.0
K14468	0.0
K14469	0.0
K14465	0.0
K14466	0.0
K14467	0.0
K10834	0.0
K10833	0.0
K02266	0.0
K03793	0.0
K03790	854.0
K03791	0.0
K03796	0.0
K03797	10281.0
K03794	0.0
K03795	138.0
K03798	15962.0
K03799	1966.0
K13448	0.0
K12538	0.0
K12539	0.0
K12530	0.0
K12531	0.0
K12532	0.0
K12533	0.0
K12534	0.0
K12535	0.0
K12536	0.0
K12537	0.0
K03136	0.0
K09790	3972.0
K09791	54.0
K09792	192.0
K09793	1537.0
K09794	54.0
K09795	0.0
K09796	0.0
K09797	1227.0
K09798	54.0
K09799	0.0
K10972	0.0
K10973	0.0
K10977	110.0
K10974	1637.0
K10975	10.0
K10978	0.0
K10979	1009.0
K06308	0.0
K00315	0.0
K09862	0.0
K06303	0.0
K09860	0.0
K09861	6794.0
K06306	1644.0
K06307	0.0
K06305	0.0
K11373	0.0
K04047	2061.0
K04046	0.0
K04045	1294.0
K04044	0.0
K04043	9187.0
K04042	5112.0
K04041	5065.0
K04040	0.0
K02700	0.0
K04049	0.0
K04048	0.0
K02707	0.0
K02704	0.0
K02705	0.0
K10020	0.0
K10021	0.0
K10022	0.0
K10023	0.0
K10024	0.0
K10025	0.0
K10026	194.0
K10027	0.0
K13612	0.0
K13613	0.0
K13611	0.0
K13614	0.0
K13615	0.0
K05794	396.0
K05795	358.0
K05796	55.0
K05797	0.0
K05790	0.0
K05791	138.0
K05792	249.0
K05793	138.0
K05798	0.0
K05799	8504.0
K01474	0.0
K01477	0.0
K01476	503.0
K01471	0.0
K01470	4067.0
K01473	0.0
K13039	0.0
K01479	0.0
K01478	345.0
K05570	1523.0
K05571	1523.0
K05572	0.0
K05573	0.0
K02078	18450.0
K02079	0.0
K05576	0.0
K02074	1403.0
K02075	1403.0
K02076	1822.0
K02077	1680.0
K02071	5493.0
K02072	5489.0
K02073	5524.0
K03309	1385.0
K03308	14660.0
K03305	2772.0
K03304	0.0
K03307	6498.0
K03306	3449.0
K03301	0.0
K03300	523.0
K03303	388.0
K03302	0.0
K06173	12098.0
K06175	0.0
K06174	0.0
K06177	1764.0
K06176	0.0
K06179	5172.0
K07680	5.0
K03867	0.0
K03838	0.0
K12053	0.0
K11618	1238.0
K11619	0.0
K11614	0.0
K11615	0.0
K11616	0.0
K11617	16.0
K11610	0.0
K11611	0.0
K11960	0.0
K11961	82.0
K02836	8440.0
K10565	0.0
K10564	0.0
K02837	6557.0
K10561	984.0
K10560	984.0
K10563	6128.0
K10562	0.0
K02838	8496.0
K06858	0.0
K02839	1222.0
K06859	520.0
K12700	2258.0
K07558	0.0
K07559	1641.0
K07228	0.0
K07229	0.0
K07226	0.0
K07224	0.0
K07225	0.0
K07222	138.0
K07223	1402.0
K07220	3236.0
K07221	1.0
K10709	2568.0
K10708	0.0
K10701	0.0
K10703	0.0
K10702	0.0
K10704	0.0
K05984	0.0
K07537	0.0
K08652	0.0
K08651	0.0
K08658	0.0
K08659	2914.0
K05982	54.0
K07451	0.0
K07453	0.0
K07452	0.0
K07455	630.0
K07454	139.0
K09707	1732.0
K07457	140.0
K09706	85.0
K07104	150.0
K00029	558.0
K00028	11.0
K00799	2.0
K00798	7433.0
K00797	3305.0
K00024	2741.0
K00795	0.0
K00026	0.0
K00021	0.0
K00020	179.0
K00023	0.0
K00022	0.0
K09017	176.0
K01269	6782.0
K09015	2060.0
K09014	4507.0
K09013	7398.0
K09011	1217.0
K09010	0.0
K01261	16.0
K01262	8972.0
K01263	11.0
K01264	0.0
K01265	11081.0
K01266	1227.0
K09018	0.0
K08227	0.0
K08226	0.0
K08225	0.0
K08224	136.0
K08223	1356.0
K08222	0.0
K08221	181.0
K00249	1.0
K01790	5642.0
K00241	1590.0
K00240	2867.0
K00243	6667.0
K00242	54.0
K00245	176.0
K00244	6012.0
K00247	0.0
K00246	0.0
K01795	1427.0
K06983	0.0
K02799	0.0
K02798	104.0
K02791	220.0
K02790	0.0
K02793	6779.0
K02795	8108.0
K02794	9644.0
K02796	8034.0
K04564	2572.0
K04565	2479.0
K04566	1222.0
K04567	7262.0
K01040	393.0
K01041	0.0
K04562	1195.0
K04568	0.0
K01049	0.0
K02535	1410.0
K02242	1418.0
K02536	1556.0
K02531	6.0
K02246	1407.0
K02533	1.0
K02532	1391.0
K02248	32.0
K02538	117.0
K00581	0.0
K13421	0.0
K01013	0.0
K15018	0.0
K15019	0.0
K03110	8320.0
K03111	15393.0
K03112	0.0
K03113	1356.0
K03116	3124.0
K03117	6.0
K03118	2422.0
K03119	0.0
K10919	0.0
K12552	0.0
K12553	0.0
K12551	0.0
K12556	15.0
K12554	15.0
K12555	2837.0
K06892	0.0
K06893	138.0
K06890	2088.0
K06891	139.0
K06896	6216.0
K06897	4060.0
K06894	780.0
K06895	2441.0
K10954	0.0
K10956	0.0
K06899	0.0
K06328	278.0
K06329	0.0
K10952	0.0
K10953	0.0
K11395	0.0
K11391	0.0
K11390	0.0
K11392	54.0
K00499	0.0
K00494	138.0
K00495	0.0
K00496	0.0
K00491	0.0
K00492	0.0
K00493	0.0
K13591	0.0
K01467	2530.0
K13593	0.0
K13592	0.0
K04021	0.0
K04020	0.0
K04023	1055.0
K04022	0.0
K04025	0.0
K04024	581.0
K04027	126.0
K04026	387.0
K04029	3143.0
K04028	3505.0
K07055	0.0
K07054	1.0
K07057	0.0
K07056	9752.0
K07051	138.0
K07050	4104.0
K07053	13328.0
K07052	15142.0
K07059	0.0
K07058	7084.0
K10040	91.0
K10041	660.0
K10046	0.0
K04799	0.0
K04798	0.0
K04793	0.0
K04792	0.0
K04791	0.0
K04790	0.0
K04797	0.0
K04796	0.0
K04795	0.0
K04794	0.0
K13638	0.0
K13639	0.0
K13634	0.0
K13635	0.0
K13636	0.0
K13637	0.0
K13630	0.0
K13631	0.0
K13632	0.0
K13633	0.0
K02042	1832.0
K05778	0.0
K05779	0.0
K05776	504.0
K05541	0.0
K05774	1.0
K05775	0.0
K05772	5.0
K05773	5.0
K05540	1409.0
K01459	0.0
K01458	0.0
K01457	220.0
K01455	248.0
K01454	0.0
K01453	0.0
K01452	0.0
K01451	745.0
K01450	0.0
K05518	0.0
K08070	690.0
K08071	0.0
K05516	957.0
K08077	110.0
K05515	6975.0
K13093	0.0
K11783	0.0
K12949	0.0
K12945	0.0
K12944	0.0
K12941	862.0
K12940	103.0
K12943	0.0
K12942	960.0
K14728	0.0
K14727	0.0
K11785	0.0
K00108	138.0
K13890	2.0
K13891	2.0
K13892	0.0
K13893	0.0
K13894	0.0
K13895	0.0
K13896	0.0
K06159	0.0
K06158	10710.0
K06153	8622.0
K06152	0.0
K06151	0.0
K06157	0.0
K06156	0.0
K06155	0.0
K06154	0.0
K03327	2629.0
K03326	65.0
K03325	481.0
K03324	9742.0
K03322	734.0
K03321	1131.0
K03320	3076.0
K03329	0.0
K03328	2403.0
K04802	0.0
K04801	0.0
K04800	0.0
K11948	0.0
K01505	0.0
K04756	0.0
K11940	0.0
K11941	0.0
K11942	0.0
K11943	0.0
K11944	0.0
K01507	11437.0
K11946	0.0
K11947	0.0
K01506	0.0
K01501	1.0
K01500	51.0
K01503	0.0
K06714	644.0
K04750	1532.0
K12789	0.0
K12788	0.0
K11526	0.0
K10810	0.0
K11522	0.0
K11523	0.0
K08675	0.0
K08676	503.0
K08677	0.0
K08679	0.0
K11521	0.0
K10547	891.0
K10546	893.0
K10545	276.0
K10544	110.0
K10543	118.0
K10542	3016.0
K10541	3018.0
K10540	3942.0
K10549	258.0
K10548	891.0
K14630	0.0
K11529	0.0
K00007	0.0
K00005	4909.0
K13444	0.0
K00003	8829.0
K00002	2077.0
K00001	2715.0
K01186	3363.0
K00009	94.0
K00008	7066.0
K10726	0.0
K10725	0.0
K08246	0.0
K00263	138.0
K00262	9298.0
K00261	180.0
K00260	54.0
K00266	24038.0
K00265	1395.0
K01200	1070.0
K01201	3380.0
K01206	13587.0
K01207	4222.0
K01205	653.0
K01208	1385.0
K01209	11709.0
K06167	1517.0
K00917	2880.0
K00912	1410.0
K00919	8438.0
K02519	8425.0
K02518	8437.0
K02517	1272.0
K02511	0.0
K02510	781.0
K13409	0.0
K13408	0.0
K03179	902.0
K03170	0.0
K03177	8496.0
K12574	7252.0
K12570	0.0
K12573	8075.0
K11009	0.0
K11008	0.0
K11005	0.0
K11004	0.0
K11007	0.0
K11006	0.0
K11003	0.0
K08296	192.0
K08297	0.0
K08295	0.0
K02634	0.0
K02635	0.0
K10622	0.0
K07693	1.0
K07692	0.0
K07691	0.0
K07690	0.0
K07697	0.0
K07696	1565.0
K07695	0.0
K07694	67.0
K07699	4189.0
K07698	0.0
K07079	7168.0
K07078	3121.0
K07077	0.0
K07076	1528.0
K07075	3167.0
K07074	555.0
K07073	0.0
K07072	0.0
K07071	511.0
K07070	0.0
K14584	0.0
K11620	0.0
K09190	0.0
K11623	0.0
K05759	0.0
K08589	0.0
K11625	0.0
K11995	0.0
K01439	7435.0
K01438	1052.0
K01431	0.0
K01430	1444.0
K01433	139.0
K01432	0.0
K01434	0.0
K01437	0.0
K01436	3912.0
K05539	0.0
K14520	0.0
K12963	0.0
K12962	0.0
K12961	0.0
K12960	7135.0
K14749	0.0
K14748	0.0
K02972	0.0
K14743	0.0
K14742	5182.0
K14745	0.0
K14744	0.0
K14747	0.0
K14746	0.0
K02167	0.0
K02164	0.0
K02160	4794.0
K02168	1.0
K02169	557.0
K10931	0.0
K03341	0.0
K03340	3491.0
K03343	0.0
K03342	4.0
K03346	1576.0
K12299	0.0
K12291	0.0
K12290	0.0
K12293	0.0
K12292	0.0
K12295	0.0
K12294	0.0
K12297	1.0
K12368	0.0
K11922	0.0
K11923	0.0
K11920	0.0
K11921	0.0
K11926	0.0
K11927	2694.0
K11924	620.0
K11925	0.0
K11928	2790.0
K13181	0.0
K13219	0.0
K07262	0.0
K07263	1505.0
K07260	5831.0
K07261	0.0
K07266	0.0
K07267	138.0
K07264	54.0
K07265	0.0
K07268	0.0
K07269	0.0
K01155	1308.0
K04478	0.0
K04479	0.0
K10528	0.0
K14952	0.0
K07486	653.0
K07487	0.0
K07484	1662.0
K07485	0.0
K07482	16.0
K07483	13212.0
K07480	1.0
K07481	380.0
K07488	0.0
K07489	0.0
K11210	0.0
K11211	0.0
K11212	2.0
K11214	1225.0
K11216	111.0
K06300	0.0
K00061	0.0
K00060	208.0
K06301	0.0
K00065	1176.0
K00064	0.0
K00067	9287.0
K00066	138.0
K00069	0.0
K00068	421.0
K06304	0.0
K08262	0.0
K08261	0.0
K08260	0.0
K08265	0.0
K08264	0.0
K00288	0.0
K00285	139.0
K00284	4214.0
K00287	7555.0
K00286	9725.0
K00281	1345.0
K00280	0.0
K00283	2100.0
K00282	2100.0
K08088	0.0
K14198	0.0
K14199	0.0
K03452	0.0
K14194	0.0
K14195	0.0
K14196	0.0
K14197	0.0
K14192	0.0
K14193	0.0
K01880	6532.0
K01881	9735.0
K01883	8496.0
K01885	6660.0
K04618	0.0
K01887	9718.0
K01224	922.0
K01889	8496.0
K01226	1628.0
K01227	21.0
K01220	9.0
K01222	900.0
K01223	8324.0
K02759	3690.0
K02755	0.0
K02757	7493.0
K02756	1.0
K14998	0.0
K02750	105.0
K02753	0.0
K02752	0.0
K00939	7122.0
K00938	1419.0
K00937	6747.0
K00936	29994.0
K00935	0.0
K00934	138.0
K00933	0.0
K00932	0.0
K00931	8830.0
K00930	13393.0
K01089	1721.0
K01080	0.0
K01081	2008.0
K01082	0.0
K01083	0.0
K01084	0.0
K01085	0.0
K01087	0.0
K02571	0.0
K02570	310.0
K02573	364.0
K02572	0.0
K02575	519.0
K02574	1530.0
K07780	0.0
K03488	4254.0
K03489	1488.0
K03482	0.0
K03483	94.0
K03480	332.0
K03481	2050.0
K03486	1639.0
K03487	0.0
K03484	6013.0
K03485	0.0
K02287	0.0
K02286	0.0
K02285	0.0
K02284	0.0
K02283	7784.0
K02282	491.0
K02281	0.0
K02280	0.0
K02289	0.0
K02288	0.0
K03626	0.0
K03627	0.0
K03624	12385.0
K03625	8496.0
K03151	7082.0
K03620	550.0
K03153	0.0
K08869	0.0
K03628	7149.0
K03629	8440.0
K09738	0.0
K09739	0.0
K09736	0.0
K09737	0.0
K09735	0.0
K09732	0.0
K09733	0.0
K09730	0.0
K09731	0.0
K09888	6784.0
K09889	1.0
K09880	0.0
K09882	1.0
K09883	0.0
K09884	0.0
K09887	0.0
K11027	0.0
K11026	0.0
K11025	0.0
K11024	0.0
K07679	0.0
K07678	0.0
K11021	0.0
K11020	0.0
K07675	0.0
K07674	0.0
K07676	0.0
K07671	0.0
K07670	0.0
K07673	0.0
K07672	0.0
K01117	0.0
K12048	0.0
K07019	139.0
K07018	0.0
K07011	4591.0
K07010	5912.0
K07013	0.0
K07012	5082.0
K07015	7026.0
K07014	0.0
K07017	746.0
K07016	55.0
K10084	0.0
K08372	720.0
K05884	510.0
K05885	3120.0
K05886	0.0
K05887	0.0
K05880	0.0
K05881	0.0
K05882	138.0
K05883	0.0
K08902	0.0
K05739	231.0
K05888	0.0
K05889	0.0
K08903	0.0
K00547	1517.0
K00544	0.0
K00545	0.0
K00542	0.0
K00543	0.0
K00540	18223.0
K00548	9919.0
K00549	1561.0
K01145	0.0
K01412	0.0
K01147	0.0
K01417	3707.0
K00038	0.0
K01143	0.0
K01142	7630.0
K01419	1637.0
K00788	7821.0
K00789	11071.0
K12502	0.0
K14762	0.0
K14761	5102.0
K06195	138.0
K03819	0.0
K03818	0.0
K03814	504.0
K03817	2098.0
K03816	5746.0
K03811	4881.0
K03810	122.0
K03813	136.0
K11908	0.0
K11909	0.0
K11904	1.0
K11905	0.0
K11906	0.0
K11907	0.0
K11900	0.0
K11901	0.0
K11902	0.0
K11903	1.0
K10986	0.0
K13238	0.0
K13239	0.0
K13797	0.0
K07248	1861.0
K13796	0.0
K07244	0.0
K07245	0.0
K07246	482.0
K07240	14197.0
K07241	0.0
K07242	0.0
K07243	139.0
K01268	0.0
K05296	0.0
K02821	2114.0
K09016	0.0
K09945	0.0
K09944	0.0
K09947	0.0
K09946	138.0
K09941	0.0
K09940	138.0
K09943	0.0
K09942	234.0
K09949	192.0
K09948	0.0
K10851	0.0
K10850	0.0
K03666	1214.0
K03667	1637.0
K03196	0.0
K03665	8343.0
K11275	0.0
K06012	4431.0
K00048	4055.0
K10857	0.0
K09773	1962.0
K00043	0.0
K00042	2975.0
K00041	2992.0
K00040	2714.0
K00046	7537.0
K00733	0.0
K00044	0.0
K06011	0.0
K09012	0.0
K06016	570.0
K06017	0.0
K06014	0.0
K06015	1369.0
K06019	492.0
K01075	0.0
K12221	0.0
K06444	0.0
K04632	0.0
K14977	43.0
K14974	0.0
K00958	0.0
K00951	9596.0
K00950	2248.0
K00952	31.0
K00955	1016.0
K00954	8496.0
K00957	2014.0
K00956	1499.0
K00590	714.0
K02777	1868.0
K02775	475.0
K02774	518.0
K02773	752.0
K02771	104.0
K02770	3901.0
K02779	1766.0
K02778	0.0
K01606	0.0
K01607	4889.0
K01604	0.0
K01605	0.0
K01602	0.0
K01601	0.0
K03750	1279.0
K01609	5475.0
K02553	0.0
K02804	2955.0
K02551	828.0
K02806	247.0
K02557	4218.0
K02800	264.0
K05275	0.0
K02802	0.0
K13300	0.0
K02558	779.0
K02809	1.0
K02808	1.0
K03600	0.0
K03601	8430.0
K03602	8046.0
K03603	0.0
K03604	1742.0
K03605	235.0
K03606	1.0
K03607	0.0
K03608	4182.0
K03609	7897.0
K06078	0.0
K06079	0.0
K09710	8430.0
K09711	0.0
K09712	0.0
K06073	0.0
K06074	0.0
K06075	0.0
K06076	1272.0
K06077	1.0
K06382	3703.0
K06383	2508.0
K06380	0.0
K06381	5144.0
K06386	0.0
K06387	4134.0
K06384	469.0
K06385	4605.0
K06388	0.0
K06389	0.0
K12466	0.0
K12468	0.0
K07657	192.0
K07656	0.0
K07655	0.0
K07654	0.0
K07653	0.0
K07652	1844.0
K07651	5.0
K07650	196.0
K07659	54.0
K07658	7623.0
K11041	77.0
K11040	0.0
K11043	0.0
K11042	0.0
K11045	0.0
K11044	0.0
K11047	0.0
K11046	0.0
K11049	0.0
K11048	0.0
K07387	504.0
K07386	2631.0
K06926	7909.0
K06927	728.0
K06924	0.0
K06925	8496.0
K06922	0.0
K06923	5209.0
K06920	705.0
K06921	2906.0
K06928	568.0
K06929	227.0
K07033	5052.0
K07032	777.0
K07031	1768.0
K07030	6177.0
K07037	886.0
K07035	5152.0
K07034	234.0
K07039	0.0
K07038	1587.0
K10829	0.0
K00384	17106.0
K00385	689.0
K00386	0.0
K00387	0.0
K00380	276.0
K00381	138.0
K00382	6898.0
K00383	33.0
K00389	0.0
K01387	0.0
K01385	0.0
K01389	0.0
K09158	54.0
K09159	54.0
K09156	0.0
K09157	6992.0
K09154	0.0
K09155	1234.0
K09152	0.0
K09153	2438.0
K09150	0.0
K09151	373.0
K05970	2882.0
K05714	0.0
K05715	0.0
K05710	0.0
K05711	0.0
K05712	0.0
K05713	0.0
K00560	6904.0
K00561	10.0
K00563	2508.0
K00564	1567.0
K00566	8555.0
K00567	7565.0
K00568	1.0
K00569	138.0
K05575	0.0
K01169	0.0
K01167	0.0
K01166	0.0
K05577	138.0
K01163	3429.0
K01161	0.0
K01160	1.0
K05578	0.0
K05579	0.0
K08092	1306.0
K08093	12.0
K08094	1160.0
K08095	0.0
K08096	0.0
K08097	181.0
K02254	0.0
K02255	0.0
K01743	0.0
K02251	5.0
K02061	0.0
K01741	0.0
K02060	0.0
K00114	0.0
K02122	6217.0
K02123	7403.0
K02120	7462.0
K02121	5502.0
K02124	7455.0
K03837	0.0
K03836	0.0
K03835	0.0
K03834	0.0
K03833	599.0
K03832	1518.0
K03831	138.0
K03830	3140.0
K00443	0.0
K03839	1218.0
K02067	54.0
K10189	3408.0
K13038	11203.0
K13787	984.0
K13788	139.0
K13789	21531.0
K10188	4070.0
K12255	0.0
K12254	0.0
K12257	6176.0
K12256	0.0
K12251	1713.0
K12250	0.0
K12253	0.0
K12252	0.0
K13252	631.0
K13256	28.0
K13255	0.0
K12079	0.0
K12078	0.0
K12071	0.0
K12070	0.0
K12073	138.0
K12072	0.0
K09912	0.0
K06236	0.0
K06237	0.0
K05519	0.0
K09914	0.0
K11788	0.0
K11782	0.0
K11780	0.0
K11781	0.0
K11787	0.0
K11784	0.0
K11530	0.0
K12787	0.0
K12786	0.0
K12785	0.0
K12784	0.0
K06718	2.0
K09969	0.0
K09968	0.0
K09967	1445.0
K09966	138.0
K09965	138.0
K09964	0.0
K09963	2003.0
K09962	1389.0
K09961	0.0
K09960	0.0
K11527	1345.0
K11524	0.0
K11525	0.0
K11250	0.0
K11253	0.0
K11258	0.0
K11528	0.0
K00713	0.0
K00712	51.0
K10780	0.0
K10783	139.0
K10125	0.0
K10124	0.0
K10126	0.0
K10121	2.0
K10123	0.0
K10122	2.0
K04652	3141.0
K04653	1829.0
K04651	3867.0
K04656	1832.0
K04654	1832.0
K04655	1972.0
K00973	6831.0
K00972	856.0
K00971	2673.0
K00970	1261.0
K00975	15790.0
K00974	20255.0
K00979	1880.0
K00978	719.0
K14954	0.0
K14955	0.0
K14956	0.0
K06178	4189.0
K01596	718.0
K01597	1419.0
K01594	0.0
K01595	143.0
K01592	0.0
K01593	0.0
K01590	154.0
K01591	8328.0
K01598	153.0
K01599	11078.0
K02711	0.0
K02710	0.0
K02713	0.0
K02712	0.0
K02714	0.0
K02717	0.0
K02716	0.0
K02719	0.0
K02718	0.0
K03449	1558.0
K03446	906.0
K03444	0.0
K03445	0.0
K03442	7900.0
K01620	4764.0
K01621	1898.0
K01622	0.0
K01623	3682.0
K01624	14507.0
K01625	12984.0
K01626	4045.0
K01627	1411.0
K01628	6162.0
K01629	1731.0
K05299	5.0
K02829	0.0
K02828	0.0
K02827	0.0
K02826	0.0
K02825	2258.0
K02824	7485.0
K02823	6788.0
K02822	2799.0
K03198	0.0
K03199	0.0
K03668	714.0
K03669	138.0
K03190	1444.0
K03191	1.0
K03660	6345.0
K03194	0.0
K03195	0.0
K03664	8496.0
K03197	0.0
K09772	7015.0
K06013	138.0
K09770	63.0
K09771	0.0
K09776	0.0
K09777	3642.0
K09774	54.0
K09775	3156.0
K09778	1046.0
K09779	4436.0
K06269	0.0
K06323	0.0
K11624	0.0
K02991	0.0
K02990	7641.0
K02624	0.0
K02240	1537.0
K08282	139.0
K12440	0.0
K12441	0.0
K12442	0.0
K12443	0.0
K12444	0.0
K12445	0.0
K12449	0.0
K02247	0.0
K07637	0.0
K07636	8208.0
K07639	0.0
K07638	0.0
K11069	4899.0
K11068	8207.0
K11063	0.0
K11062	0.0
K11061	0.0
K11060	0.0
K11066	0.0
K11065	2672.0
K06900	0.0
K06901	10582.0
K06902	2696.0
K06903	379.0
K06904	955.0
K06905	1234.0
K06906	966.0
K06907	1493.0
K06908	1233.0
K06909	695.0
K10821	0.0
K05905	0.0
K05904	0.0
K05906	0.0
K05900	0.0
K05903	6.0
K01406	0.0
K05909	0.0
K05908	0.0
K00368	0.0
K00369	0.0
K00366	1152.0
K00367	0.0
K00364	1418.0
K00365	138.0
K00362	0.0
K00363	0.0
K00360	0.0
```
