## Extended Data File 1 for "Diet induces reproducible alterations in the mouse and human gut microbiome": ERS795147_ERR986462.picrust_nol

```
# Constructed from biom file
#OTU ID	ERR986462
K01365	0.0
K01364	0.0
K01361	5.0
K01360	0.0
K01362	8069.0
K02249	0.0
K05841	0.0
K05844	262.0
K05845	580.0
K05846	40019.0
K05847	39680.0
K00508	1.0
K00500	1.0
K00507	1676.0
K00504	0.0
K00505	0.0
K12521	0.0
K01101	1563.0
K01103	0.0
K12520	0.0
K01104	51562.0
K05592	23896.0
K05593	1432.0
K05590	262.0
K05591	263.0
K05596	263.0
K05597	0.0
K05594	5.0
K05595	268.0
K05599	0.0
K11964	0.0
K11962	0.0
K14540	22510.0
K12529	0.0
K12528	0.0
K06353	0.0
K02456	22398.0
K02457	520.0
K02454	3869.0
K02455	2195.0
K02452	519.0
K02453	5543.0
K02450	5.0
K02103	944.0
K08138	0.0
K02108	24724.0
K02109	25087.0
K02458	520.0
K02459	520.0
K08137	262.0
K03851	311.0
K03850	0.0
K03852	311.0
K03855	315.0
K03856	40718.0
K13018	0.0
K13019	0.0
K13010	0.0
K13011	0.0
K13012	254.0
K13013	2.0
K13014	261.0
K13015	1.0
K13016	0.0
K13017	0.0
K08566	257.0
K08567	314.0
K13274	0.0
K13275	18104.0
K13276	0.0
K13277	0.0
K03275	1.0
K03274	1938.0
K03277	0.0
K03276	0.0
K03271	3304.0
K03270	1077.0
K03273	2001.0
K03272	4507.0
K03279	1.0
K03278	0.0
K11022	0.0
K12277	0.0
K12276	0.0
K12270	3.0
K11058	0.0
K12279	0.0
K12278	0.0
K07557	0.0
K07550	0.0
K07552	1088.0
K06319	0.0
K09909	6.0
K09908	263.0
K12051	0.0
K12050	0.0
K12057	258.0
K12056	258.0
K06221	519.0
K09900	258.0
K09903	24902.0
K09902	263.0
K09904	262.0
K09907	262.0
K09906	262.0
K11501	0.0
K03234	0.0
K00773	24039.0
K00772	1990.0
K00777	0.0
K00776	0.0
K06313	384.0
K06315	0.0
K05574	0.0
K10201	3.0
K07176	0.0
K07177	905.0
K07174	0.0
K07175	1836.0
K07172	578.0
K07173	20945.0
K07170	557.0
K07171	27182.0
K07178	1.0
K07179	0.0
K00195	0.0
K00194	18127.0
K00197	18127.0
K00196	0.0
K00191	0.0
K00190	312.0
K00193	0.0
K00192	0.0
K00198	38361.0
K06405	21235.0
K10109	2094.0
K10108	2884.0
K10107	0.0
K01828	2.0
K01829	0.0
K01826	264.0
K01825	1051.0
K01822	257.0
K01823	1477.0
K01820	1674.0
K01821	1744.0
K00999	0.0
K00998	4522.0
K00995	47314.0
K00997	21436.0
K00996	287.0
K00991	24479.0
K00990	1939.0
K00992	0.0
K11028	0.0
K02622	2922.0
K02625	0.0
K03564	23027.0
K13489	1674.0
K13488	1674.0
K13483	5.0
K13482	1.0
K13481	1.0
K13480	0.0
K13487	1674.0
K13486	1674.0
K14680	0.0
K14681	0.0
K14682	1937.0
K08358	663.0
K08357	663.0
K08356	0.0
K08355	0.0
K03469	24699.0
K03462	0.0
K03464	0.0
K03465	19332.0
K03466	24733.0
K01648	0.0
K01649	27543.0
K01643	2494.0
K01640	18179.0
K01641	905.0
K01646	1302.0
K01647	6521.0
K01644	2492.0
K02597	258.0
K02626	312.0
K02595	2.0
K02594	18751.0
K02593	258.0
K02592	330.0
K02591	406.0
K02590	712.0
K02598	18616.0
K02849	1936.0
K14061	265.0
K14062	266.0
K14063	260.0
K14064	261.0
K14065	0.0
K14067	0.0
K02841	1937.0
K02840	697.0
K02843	265.0
K02844	1937.0
K02847	6.0
K02846	261.0
K02102	2.0
K09758	18131.0
K06039	262.0
K06034	0.0
K06036	0.0
K06037	0.0
K06032	0.0
K01581	1134.0
K02702	0.0
K02659	0.0
K13490	1674.0
K13491	1674.0
K03644	2001.0
K03645	262.0
K03646	266.0
K03647	691.0
K03640	265.0
K03641	265.0
K03642	2255.0
K03643	265.0
K03648	20891.0
K03649	264.0
K06694	0.0
K11814	0.0
K12428	0.0
K12429	0.0
K12422	0.0
K12423	0.0
K12420	0.0
K12421	0.0
K12426	0.0
K12427	0.0
K12424	0.0
K12425	0.0
K07349	776.0
K07348	267.0
K05380	0.0
K07345	1317.0
K07344	4.0
K07347	2089.0
K07346	531.0
K07341	4096.0
K07340	265.0
K07343	3142.0
K07342	0.0
K06968	1937.0
K06969	30867.0
K06962	20669.0
K06963	0.0
K06960	23724.0
K06961	0.0
K06966	4012.0
K06967	22508.0
K06964	0.0
K06965	0.0
K08995	1682.0
K08994	262.0
K08997	261.0
K08996	426.0
K08990	265.0
K08993	263.0
K08992	262.0
K08999	2081.0
K08998	23444.0
K08344	262.0
K08345	261.0
K08346	261.0
K14940	311.0
K02724	0.0
K08349	261.0
K11815	0.0
K05929	0.0
K05928	1674.0
K05927	0.0
K05924	0.0
K05922	0.0
K05921	1036.0
K00349	307.0
K00698	0.0
K00340	2298.0
K00341	2298.0
K00690	1854.0
K00343	2298.0
K00344	297.0
K00697	264.0
K00346	307.0
K00347	307.0
K09116	959.0
K09117	22943.0
K05337	41582.0
K09118	334.0
K09119	0.0
K02106	65.0
K05823	18161.0
K05820	266.0
K05826	0.0
K05827	0.0
K02100	260.0
K02101	0.0
K00524	0.0
K00525	59442.0
K00526	21572.0
K00527	26265.0
K00520	1677.0
K00522	0.0
K00523	0.0
K02451	256.0
K00528	22315.0
K00529	10.0
K00025	1674.0
K14215	0.0
K14213	0.0
K03453	3817.0
K00796	23254.0
K05339	23.0
K00027	24537.0
K00794	23316.0
K00793	23148.0
K01347	0.0
K01346	0.0
K01344	0.0
K01343	0.0
K00791	24902.0
K01340	0.0
K00790	27485.0
K02694	0.0
K02696	0.0
K02697	0.0
K02690	0.0
K02691	406.0
K02692	0.0
K02693	0.0
K02698	0.0
K02699	0.0
K00836	262.0
K00837	36629.0
K00835	1936.0
K00832	18796.0
K00833	1987.0
K00830	16.0
K00831	3903.0
K00839	20084.0
K04335	5.0
K04334	5.0
K01120	1674.0
K01126	43313.0
K04333	261.0
K01129	6252.0
K01128	0.0
K04339	0.0
K04338	5.0
K02470	27924.0
K02471	1680.0
K02472	263.0
K02473	0.0
K02474	990.0
K02475	22.0
K02476	22.0
K02477	39942.0
K02478	18643.0
K02479	1676.0
K09019	261.0
K01267	1413.0
K13074	0.0
K13075	0.0
K11441	0.0
K14055	263.0
K13299	0.0
K13292	26584.0
K14057	260.0
K14056	257.0
K02856	261.0
K02585	374.0
K12211	0.0
K12210	0.0
K12213	0.0
K12212	0.0
K12215	0.0
K02854	261.0
K12217	0.0
K12216	0.0
K12219	0.0
K12218	0.0
K02855	517.0
K08692	0.0
K08693	21.0
K08690	0.0
K08691	0.0
K08696	0.0
K08697	0.0
K11748	1936.0
K11749	24867.0
K11746	261.0
K11747	263.0
K11744	1935.0
K11745	1935.0
K11742	262.0
K11743	891.0
K11740	0.0
K11741	20709.0
K13920	416.0
K13921	256.0
K13922	1077.0
K13923	256.0
K13924	2.0
K13925	0.0
K13926	1934.0
K13927	128.0
K13928	261.0
K13929	267.0
K09923	263.0
K09922	1720.0
K06201	19549.0
K06200	4423.0
K06207	24252.0
K06206	1882.0
K06205	263.0
K09924	1677.0
K09929	0.0
K06208	72.0
K00759	24165.0
K00758	263.0
K00752	0.0
K00757	3349.0
K00756	20423.0
K00754	8057.0
K06001	1352.0
K05557	0.0
K09766	372.0
K05554	0.0
K07475	0.0
K07150	21941.0
K07151	0.0
K07152	5.0
K07153	263.0
K07154	2696.0
K07155	0.0
K07156	268.0
K07157	3.0
K07406	2347.0
K07407	7378.0
K07404	4551.0
K07405	46.0
K07402	42514.0
K07403	2003.0
K07400	263.0
K07401	257.0
K01808	42280.0
K01809	22952.0
K01800	5.0
K01801	0.0
K01802	36979.0
K01803	25245.0
K01804	1044.0
K01805	21799.0
K01807	1837.0
K09718	0.0
K14668	0.0
K14669	0.0
K14666	2.0
K14667	0.0
K01664	18710.0
K01665	18758.0
K01666	1525.0
K01667	425.0
K01660	0.0
K01661	2677.0
K01662	24405.0
K01663	0.0
K01668	1.0
K01669	1976.0
K02863	24902.0
K02862	0.0
K02860	23222.0
K02867	24902.0
K02866	0.0
K02864	24457.0
K02869	0.0
K05362	17.0
K05365	526.0
K03402	4244.0
K03403	0.0
K03400	0.0
K03406	46334.0
K03407	22777.0
K03404	0.0
K03405	0.0
K03408	42514.0
K03409	406.0
K02315	24501.0
K02314	26837.0
K02317	261.0
K02316	24723.0
K02313	24902.0
K02312	0.0
K02319	0.0
K12405	0.0
K12152	262.0
K12151	261.0
K07091	265.0
K07090	66558.0
K07093	1680.0
K07092	0.0
K07095	44268.0
K07094	0.0
K07097	0.0
K07096	0.0
K07099	20196.0
K07098	43553.0
K11175	22364.0
K11174	0.0
K11177	6.0
K11176	0.0
K11173	0.0
K11179	575.0
K11178	6.0
K00322	263.0
K00320	0.0
K00321	0.0
K00326	0.0
K00324	269.0
K00325	266.0
K00329	0.0
K05945	0.0
K05944	0.0
K05947	0.0
K05946	3053.0
K06944	0.0
K06945	0.0
K06946	262.0
K06415	78.0
K06940	3072.0
K06941	25806.0
K06942	24902.0
K06943	0.0
K10806	265.0
K10807	0.0
K10804	3870.0
K10805	266.0
K06948	772.0
K06949	43925.0
K06418	28.0
K09138	1.0
K09139	0.0
K09134	825.0
K09135	0.0
K09136	268.0
K09137	1.0
K09130	0.0
K09131	2656.0
K09132	629.0
K09133	0.0
K05808	43807.0
K05809	262.0
K05804	1154.0
K05805	265.0
K05806	0.0
K05807	311.0
K05800	266.0
K05801	264.0
K05802	263.0
K05803	262.0
K01044	0.0
K01045	0.0
K01046	1689.0
K02068	563.0
K04561	2.0
K01042	37231.0
K05568	3191.0
K05567	656.0
K14273	0.0
K14275	0.0
K14274	44.0
K02062	263.0
K05245	0.0
K05564	0.0
K01048	564.0
K02066	1987.0
K01322	1722.0
K01325	0.0
K02065	1987.0
K01326	0.0
K05560	0.0
K02243	935.0
K08930	0.0
K02679	261.0
K02676	0.0
K02674	1.0
K02675	0.0
K02672	1.0
K02241	406.0
K02670	1.0
K02671	1.0
K00810	0.0
K00811	18167.0
K00812	21420.0
K00813	263.0
K00814	0.0
K00817	41804.0
K00818	2147.0
K00819	4.0
K02530	234.0
K02245	937.0
K02244	905.0
K01499	0.0
K01498	0.0
K01493	42739.0
K01492	187.0
K01491	50495.0
K01497	265.0
K01496	3825.0
K01495	20261.0
K01494	906.0
K02418	20072.0
K02419	21484.0
K14492	0.0
K02412	21203.0
K02413	21146.0
K02410	21484.0
K02411	20442.0
K02416	21484.0
K02417	39387.0
K02414	18407.0
K02415	18444.0
K00120	0.0
K00121	561.0
K00430	0.0
K13058	1674.0
K13059	0.0
K13727	262.0
K13057	0.0
K13722	0.0
K13051	263.0
K13052	2548.0
K00435	2.0
K12054	0.0
K03239	0.0
K03238	0.0
K03231	0.0
K03230	1679.0
K03232	0.0
K12059	1.0
K03237	0.0
K03236	0.0
K12058	2.0
K12239	0.0
K12238	0.0
K12235	0.0
K12234	71.0
K13942	0.0
K13940	2629.0
K13941	0.0
K12097	0.0
K12096	0.0
K12095	0.0
K12094	0.0
K12093	0.0
K12092	0.0
K12091	0.0
K12090	0.0
K12099	0.0
K12098	0.0
K06356	0.0
K05992	1.0
K03540	0.0
K06331	867.0
K06330	2.0
K07138	21444.0
K07139	19879.0
K11811	6.0
K07132	133.0
K07133	9963.0
K07130	22764.0
K07131	0.0
K07137	27056.0
K07134	0.0
K07135	0.0
K01860	0.0
K01866	24923.0
K01867	25184.0
K01865	1.0
K01868	25544.0
K01869	24902.0
K06140	1937.0
K04766	0.0
K04767	350.0
K04764	265.0
K04762	1985.0
K04763	43266.0
K04760	263.0
K04761	1955.0
K04768	0.0
K04769	21151.0
K08313	265.0
K08312	263.0
K08311	1941.0
K08310	263.0
K08317	306.0
K08316	3747.0
K08315	261.0
K08314	18520.0
K05149	0.0
K08319	1.0
K08318	5.0
K06339	0.0
K14648	0.0
K14392	280.0
K14393	1937.0
K14645	1.0
K14647	0.0
K01689	25863.0
K01686	3457.0
K01687	29654.0
K01684	1133.0
K01685	59148.0
K01682	519.0
K01681	24299.0
K05308	0.0
K02889	0.0
K02888	24899.0
K02885	0.0
K02884	24902.0
K02887	24902.0
K02886	24902.0
K02881	24902.0
K02883	0.0
K13743	0.0
K02086	769.0
K02081	19872.0
K02080	0.0
K02083	18416.0
K02082	18315.0
K13831	0.0
K03428	0.0
K03429	57853.0
K03424	26060.0
K03935	0.0
K03932	0.0
K03933	305.0
K03930	18804.0
K03931	277.0
K02339	265.0
K02338	24901.0
K02337	24874.0
K02336	263.0
K02335	25519.0
K02334	25489.0
K02330	0.0
K03688	22681.0
K03689	0.0
K03680	44.0
K03683	263.0
K03684	2347.0
K03685	24900.0
K03686	29205.0
K03687	24721.0
K07301	23062.0
K07300	263.0
K07303	8.0
K07302	10.0
K07305	2680.0
K07304	2851.0
K07307	2226.0
K07306	1892.0
K07309	664.0
K07308	1892.0
K02617	260.0
K02610	262.0
K02963	24902.0
K02612	262.0
K02961	24578.0
K09686	162938.0
K09687	197373.0
K09684	401.0
K09685	19415.0
K09682	0.0
K09683	0.0
K09680	1.0
K09681	0.0
K09688	0.0
K09689	0.0
K05962	0.0
K05961	0.0
K05967	18131.0
K05966	1243.0
K11159	2.0
K05964	1238.0
K05968	256.0
K11152	0.0
K00309	0.0
K00658	1940.0
K00304	3.0
K00305	2.0
K00654	0.0
K00655	45975.0
K00652	1986.0
K00301	2.0
K00302	638.0
K00303	6.0
K10828	0.0
K06431	0.0
K06432	0.0
K06433	0.0
K06434	312.0
K06436	18525.0
K06437	0.0
K10820	44.0
K06439	0.0
K10822	0.0
K10823	0.0
K10826	0.0
K09167	1305.0
K06322	0.0
K14117	0.0
K14259	0.0
K14257	0.0
K01308	626.0
K01303	18108.0
K01301	0.0
K01305	72.0
K01304	19304.0
K02658	0.0
K00672	0.0
K02650	36636.0
K02651	8.0
K02652	43191.0
K02653	44740.0
K02654	67717.0
K05687	0.0
K02656	1.0
K05685	520.0
K00878	21701.0
K00879	446.0
K00872	22197.0
K00873	24792.0
K00870	0.0
K00876	24322.0
K00877	0.0
K00874	25664.0
K00875	2.0
K04487	49984.0
K04486	63751.0
K04485	22790.0
K04484	0.0
K04483	0.0
K04482	0.0
K04480	1.0
K04488	25631.0
K12049	0.0
K13693	0.0
K13706	0.0
K13694	263.0
K13695	262.0
K05977	0.0
K09516	0.0
K02434	28667.0
K02435	28073.0
K02436	398.0
K02437	22839.0
K05350	1645.0
K02431	1322.0
K08100	0.0
K02433	28697.0
K02438	4345.0
K02439	265.0
K03745	265.0
K03744	2811.0
K03747	261.0
K03210	24473.0
K03217	25786.0
K03216	24450.0
K03215	265.0
K03742	22991.0
K03219	1677.0
K03218	24906.0
K03749	263.0
K03748	262.0
K02383	0.0
K06327	0.0
K06320	910.0
K07238	41817.0
K09479	0.0
K09478	0.0
K09475	261.0
K09474	257.0
K09477	1.0
K09476	261.0
K09471	260.0
K09470	257.0
K09473	257.0
K09472	257.0
K07543	0.0
K06898	21630.0
K13967	0.0
K13963	2848.0
K07545	0.0
K00737	633.0
K05345	2.0
K11706	16.0
K11707	1.0
K11704	16.0
K11705	16.0
K11708	1.0
K11709	1.0
K05588	0.0
K07114	5857.0
K07443	2021.0
K07116	0.0
K07117	1676.0
K07110	4.0
K07447	24902.0
K07112	1766.0
K07113	263.0
K07448	913.0
K07118	621.0
K07119	265.0
K10619	0.0
K10618	0.0
K10617	0.0
K10616	0.0
K01848	16.0
K01849	16.0
K01844	360.0
K01845	3683.0
K01846	261.0
K01847	2026.0
K01840	6113.0
K01841	140.0
K01842	0.0
K01843	19820.0
K06219	263.0
K10832	0.0
K05348	0.0
K14203	0.0
K08483	24017.0
K08482	1676.0
K08481	0.0
K08480	0.0
K08485	262.0
K08484	265.0
K00464	0.0
K00467	0.0
K00466	0.0
K00461	0.0
K00460	0.0
K00463	0.0
K00462	2.0
K04509	0.0
K00469	0.0
K00468	0.0
K08645	0.0
K04744	265.0
K01518	0.0
K01519	0.0
K04748	2.0
K04749	18197.0
K01514	1.0
K01515	42214.0
K01512	3962.0
K01510	0.0
K14623	1707.0
K14626	0.0
K14627	0.0
K14628	0.0
K14629	0.0
K03918	0.0
K03919	264.0
K12372	263.0
K12373	5965.0
K12370	263.0
K12371	263.0
K02359	0.0
K02358	25492.0
K02351	1.0
K02352	0.0
K02355	48603.0
K02357	24902.0
K02356	26055.0
K13574	518.0
K13573	1.0
K13572	0.0
K13571	0.0
K13570	0.0
K12112	256.0
K12113	256.0
K12110	0.0
K12111	295.0
K07329	0.0
K07328	0.0
K07323	263.0
K07322	353.0
K07321	36956.0
K07320	265.0
K07327	0.0
K07326	0.0
K07325	0.0
K07324	0.0
K08163	261.0
K06180	68666.0
K06181	1937.0
K06182	1646.0
K06183	25850.0
K06186	263.0
K06187	24902.0
K06188	2644.0
K06189	265.0
K08359	257.0
K07589	261.0
K07588	319.0
K07587	0.0
K07586	867.0
K07585	0.0
K07584	21757.0
K07583	0.0
K07582	0.0
K07581	0.0
K07580	0.0
K11139	0.0
K05989	4587.0
K05988	0.0
K05985	21028.0
K05987	256.0
K05986	1674.0
K10843	0.0
K08354	1.0
K10844	16.0
K10848	0.0
K00673	1936.0
K00674	18757.0
K00675	2653.0
K00676	19829.0
K00677	3660.0
K06988	7.0
K06989	112.0
K08351	261.0
K06980	1940.0
K06981	0.0
K06982	0.0
K08350	262.0
K06984	0.0
K06985	6.0
K06986	0.0
K06987	1109.0
K02445	2578.0
K02444	19057.0
K00582	0.0
K00583	0.0
K00580	0.0
K02110	25065.0
K00586	0.0
K00587	0.0
K00584	312.0
K08921	0.0
K02441	263.0
K00588	16.0
K08922	0.0
K02440	3885.0
K00018	5873.0
K08923	0.0
K02443	1321.0
K00019	18109.0
K02442	0.0
K08925	0.0
K08926	0.0
K08927	0.0
K03149	20895.0
K06604	0.0
K00015	7.0
K01989	21747.0
K00854	25728.0
K00855	264.0
K00856	2.0
K00857	2748.0
K00850	51698.0
K00851	2132.0
K00852	27278.0
K00853	1991.0
K00858	23228.0
K00859	24892.0
K01181	1929.0
K01180	0.0
K01183	966.0
K01182	2759.0
K01185	575.0
K01184	2.0
K01187	25192.0
K01188	20131.0
K02596	258.0
K13766	2.0
K13767	0.0
K13003	0.0
K13002	0.0
K13000	0.0
K02984	0.0
K02986	24918.0
K02987	0.0
K02636	0.0
K02982	24273.0
K02983	0.0
K02638	0.0
K02639	0.0
K02988	24880.0
K08298	812.0
K08299	2.0
K03583	263.0
K03582	263.0
K03581	42350.0
K03580	1937.0
K03587	979.0
K03586	263.0
K03585	5900.0
K03584	24892.0
K03589	21607.0
K03588	26517.0
K01725	2.0
K01724	1692.0
K01727	44.0
K01726	19562.0
K01721	260.0
K01720	1.0
K01722	0.0
K13008	0.0
K01729	1.0
K01728	257.0
K09530	0.0
K09539	0.0
K02188	21266.0
K02189	21272.0
K02182	5.0
K02183	0.0
K03769	19797.0
K03768	27678.0
K03767	303.0
K03765	256.0
K03764	262.0
K03763	23996.0
K03762	670.0
K03761	263.0
K03760	261.0
K09457	1705.0
K09456	264.0
K09459	139.0
K09458	26392.0
K00602	83559.0
K13988	0.0
K13985	0.0
K09981	0.0
K09980	0.0
K09983	4.0
K09982	260.0
K09985	2.0
K09984	262.0
K09987	2.0
K09986	3.0
K09989	20041.0
K09988	915.0
K12583	0.0
K12582	262.0
K12589	0.0
K11720	265.0
K09759	1206.0
K10985	0.0
K10984	170.0
K07468	0.0
K07469	3.0
K07464	19898.0
K07465	0.0
K07466	0.0
K07467	37548.0
K07460	23197.0
K07461	23564.0
K07462	24737.0
K07463	0.0
K10679	3871.0
K10678	261.0
K10671	0.0
K10670	55427.0
K10673	0.0
K10672	36304.0
K10674	2.0
K10677	260.0
K10676	0.0
K08726	0.0
K08724	898.0
K08722	1879.0
K08723	261.0
K08720	0.0
K08721	0.0
K08728	867.0
K10187	0.0
K00119	9.0
K00118	1674.0
K00449	260.0
K00448	260.0
K00115	0.0
K00446	4.0
K00117	3613.0
K00116	2194.0
K00111	23301.0
K00442	0.0
K00113	263.0
K00112	263.0
K01539	0.0
K01531	4318.0
K04720	40151.0
K01533	26589.0
K01534	67776.0
K01535	1.0
K01537	25793.0
K14358	0.0
K14605	0.0
K14606	0.0
K00413	3.0
K10120	704.0
K05600	0.0
K05777	287.0
K03972	256.0
K03973	770.0
K03970	262.0
K03971	261.0
K03976	22634.0
K03977	24899.0
K03974	262.0
K03975	3330.0
K03978	23228.0
K03979	24902.0
K13378	309.0
K02372	24029.0
K02371	22114.0
K02377	2766.0
K02379	20470.0
K03396	2.0
K03397	0.0
K03394	22399.0
K03395	0.0
K03392	0.0
K03393	0.0
K03390	360.0
K03391	0.0
K03399	18380.0
K03027	0.0
K12136	0.0
K12137	312.0
K06610	694.0
K12138	0.0
K12139	0.0
K11444	0.0
K11440	0.0
K11443	2.0
K11442	0.0
K00612	1680.0
K00613	406.0
K00610	3112.0
K00611	26910.0
K00616	40234.0
K00617	0.0
K00614	17.0
K00615	88953.0
K00619	2.0
K10863	0.0
K07874	0.0
K06234	0.0
K10240	0.0
K10241	0.0
K10242	0.0
K10243	3.0
K04110	0.0
K04113	0.0
K04112	0.0
K04115	0.0
K04114	0.0
K04117	0.0
K04116	0.0
K04118	0.0
K05517	262.0
K07705	54.0
K07704	463.0
K07707	18949.0
K07706	726.0
K07701	261.0
K07700	519.0
K07703	517.0
K07702	519.0
K07709	256.0
K07708	265.0
K01955	8483.0
K13042	0.0
K09934	0.0
K09935	2873.0
K06216	881.0
K09937	264.0
K13745	261.0
K13746	0.0
K13747	5348.0
K13740	0.0
K13741	0.0
K13742	0.0
K06211	892.0
K06212	669.0
K09933	261.0
K02618	260.0
K02619	18726.0
K02968	24868.0
K02966	0.0
K02967	24902.0
K02616	262.0
K02965	24901.0
K02962	0.0
K02611	262.0
K02613	262.0
K03569	47139.0
K03568	18701.0
K03565	23190.0
K06218	20.0
K03567	263.0
K03566	1046.0
K03561	10663.0
K03560	264.0
K03563	21757.0
K03562	266.0
K06430	0.0
K01709	1808.0
K01708	263.0
K01707	2.0
K01706	326.0
K01705	0.0
K01704	48869.0
K01703	48886.0
K01702	0.0
K14165	0.0
K14164	0.0
K14166	2.0
K14161	1677.0
K14160	2.0
K14162	1677.0
K05396	909.0
K03709	2038.0
K03708	18649.0
K08160	261.0
K03701	28115.0
K03700	2360.0
K03703	24107.0
K03702	24902.0
K03705	22918.0
K03704	80689.0
K03707	2151.0
K03706	20166.0
K06289	0.0
K06288	0.0
K06283	20778.0
K06282	1347.0
K06281	1035.0
K06287	24021.0
K06286	905.0
K06285	383.0
K06284	2073.0
K08161	2271.0
K07540	0.0
K06438	20789.0
K06869	0.0
K06868	0.0
K06867	1701.0
K06866	262.0
K06865	0.0
K06864	22876.0
K06863	0.0
K06862	0.0
K06861	2029.0
K06860	0.0
K12659	0.0
K12658	1674.0
K07547	0.0
K07546	0.0
K15023	0.0
K15022	0.0
K15020	0.0
K15024	20926.0
K08700	0.0
K08162	891.0
K07544	0.0
K00137	261.0
K00135	1985.0
K00134	45533.0
K00133	24469.0
K00132	2.0
K00131	18120.0
K00130	897.0
K00139	0.0
K00138	5.0
K00429	2.0
K00428	1983.0
K00421	0.0
K00423	0.0
K00425	2441.0
K00427	261.0
K00426	2440.0
K14292	0.0
K14379	0.0
K14370	0.0
K14371	0.0
K14372	0.0
K14373	0.0
K14374	0.0
K14375	0.0
K09845	0.0
K14082	0.0
K14083	319.0
K14080	0.0
K14081	311.0
K14086	629.0
K14087	1035.0
K14084	140.0
K14088	1035.0
K14089	629.0
K01552	23076.0
K01551	95.0
K01556	2.0
K01557	0.0
K01554	258.0
K01555	2.0
K04708	0.0
K03955	0.0
K13689	0.0
K13688	1719.0
K13683	5.0
K13685	4326.0
K13684	5.0
K13687	0.0
K13686	0.0
K14159	0.0
K02399	9.0
K02398	18797.0
K02395	381.0
K02394	11.0
K02397	19431.0
K02396	20364.0
K02391	11.0
K02390	20204.0
K02393	11.0
K02392	40630.0
K13533	0.0
K13532	0.0
K13531	25.0
K13530	21.0
K01550	0.0
K05658	0.0
K14054	261.0
K02601	25949.0
K02970	24483.0
K05378	0.0
K12339	520.0
K14060	0.0
K11687	0.0
K11686	0.0
K11685	261.0
K11689	126.0
K11688	1360.0
K08939	0.0
K03048	933.0
K03049	0.0
K13821	5297.0
K13820	18104.0
K03042	0.0
K03043	24876.0
K03040	24622.0
K03041	0.0
K03046	24880.0
K03047	0.0
K03044	0.0
K03045	0.0
K00348	309.0
K09847	0.0
K00692	170.0
K00638	20966.0
K00639	2111.0
K00693	0.0
K00634	55263.0
K00635	0.0
K00630	0.0
K00631	263.0
K00632	867.0
K00633	1263.0
K00691	18992.0
K00696	0.0
K00694	18786.0
K00695	0.0
K10854	0.0
K07811	0.0
K07810	265.0
K07813	39792.0
K07812	665.0
K07814	695.0
K07816	19046.0
K00090	263.0
K00091	770.0
K00094	418.0
K00096	911.0
K00097	3929.0
K00098	258.0
K00099	23974.0
K10228	3.0
K10229	3.0
K12548	0.0
K10222	0.0
K10220	0.0
K10221	0.0
K10227	3.0
K05822	4.0
K01949	0.0
K01945	24022.0
K01947	0.0
K01946	0.0
K01941	1932.0
K01940	23851.0
K06357	0.0
K07729	121066.0
K07728	0.0
K07727	23675.0
K07726	20543.0
K07725	0.0
K07724	516.0
K07723	18488.0
K07722	2339.0
K07721	0.0
K07720	11678.0
K00899	335.0
K05824	0.0
K00891	24287.0
K00892	262.0
K00895	1675.0
K00897	444.0
K08151	1677.0
K08153	21.0
K08154	263.0
K02948	24902.0
K02942	0.0
K02944	0.0
K05665	0.0
K02946	24208.0
K13793	0.0
K06352	0.0
K01769	0.0
K01768	3383.0
K01761	18124.0
K01760	1001.0
K01762	0.0
K09578	0.0
K01766	263.0
K08164	0.0
K02493	24880.0
K08166	2.0
K08167	263.0
K02496	263.0
K02497	0.0
K02494	263.0
K02495	47552.0
K02498	265.0
K02499	19858.0
K08168	0.0
K08169	269.0
K14415	633.0
K14414	1931.0
K06881	24631.0
K00436	0.0
K06332	0.0
K12815	0.0
K12810	0.0
K06885	952.0
K00437	18104.0
K06335	0.0
K06334	39711.0
K03547	21742.0
K03546	20885.0
K03545	27542.0
K03544	44311.0
K03543	1999.0
K06888	20779.0
K10941	0.0
K03549	2995.0
K03548	263.0
K10940	0.0
K02236	1660.0
K02237	23286.0
K02234	4.0
K02232	21277.0
K02233	22288.0
K02230	1678.0
K02231	44332.0
K06359	0.0
K02238	60870.0
K02239	0.0
K03723	24196.0
K03722	23183.0
K03721	278.0
K03720	262.0
K03727	0.0
K03726	0.0
K03725	0.0
K03724	2152.0
K06358	0.0
K12673	0.0
K12679	0.0
K12678	0.0
K06410	20382.0
K11898	4.0
K11899	0.0
K11896	783.0
K11897	5.0
K11894	3.0
K11895	781.0
K11892	782.0
K11893	781.0
K11890	4.0
K11891	782.0
K08762	0.0
K08764	0.0
K08765	0.0
K10418	0.0
K11325	0.0
K11326	0.0
K11327	0.0
K11328	0.0
K11329	0.0
K00151	262.0
K00150	0.0
K00153	0.0
K00400	0.0
K00407	3.0
K00406	1678.0
K00405	1677.0
K00404	1677.0
K00158	484.0
K01342	0.0
K09388	0.0
K09386	4.0
K09384	1179.0
K04094	3409.0
K04095	1344.0
K04096	24881.0
K04097	5.0
K04090	5.0
K04091	2203.0
K04092	2.0
K04093	256.0
K04098	2.0
K04099	0.0
K01578	2.0
K01579	2804.0
K01574	698.0
K01575	301.0
K01576	4.0
K01577	169.0
K01571	3885.0
K01572	4562.0
K01573	514.0
K02009	19300.0
K02008	70179.0
K02005	23680.0
K02004	292835.0
K02007	21037.0
K02006	94068.0
K02001	576.0
K02000	599.0
K02003	359477.0
K02002	913.0
K03065	0.0
K08952	0.0
K03060	24797.0
K13809	0.0
K10948	0.0
K09607	0.0
K06125	0.0
K04337	5.0
K06120	159.0
K06121	0.0
K04336	5.0
K01127	0.0
K09703	18125.0
K00004	0.0
K14699	0.0
K09702	462.0
K14698	0.0
K05311	19319.0
K13829	0.0
K10943	1.0
K07291	0.0
K07290	5.0
K10206	5446.0
K10202	2.0
K10208	0.0
K10209	7.0
K01966	2.0
K01965	2.0
K01964	0.0
K01963	22517.0
K01962	21805.0
K01961	46423.0
K01960	358.0
K01969	3.0
K01968	3.0
K07749	19036.0
K07748	0.0
K07741	1074.0
K07740	262.0
K07743	0.0
K07742	22753.0
K07745	0.0
K07744	0.0
K07746	2.0
K01299	2657.0
K01295	19963.0
K01297	20285.0
K02922	0.0
K05603	258.0
K02921	0.0
K02926	24902.0
K05607	0.0
K02924	0.0
K05605	0.0
K02928	0.0
K02929	0.0
K00216	261.0
K00217	2.0
K00214	0.0
K00215	60618.0
K00213	0.0
K00210	0.0
K00211	0.0
K00218	0.0
K00219	669.0
K01035	18106.0
K01034	18476.0
K04517	23769.0
K01740	26981.0
K01031	256.0
K01746	38.0
K01745	609.0
K01744	2403.0
K01749	21095.0
K01039	26.0
K04518	160.0
K09591	0.0
K14129	0.0
K14128	311.0
K14121	0.0
K14120	0.0
K14123	0.0
K14122	0.0
K14125	0.0
K14124	0.0
K14127	311.0
K14126	311.0
K03521	60474.0
K03520	10.0
K03523	22714.0
K03522	60090.0
K03525	23847.0
K03524	24066.0
K03527	25829.0
K03526	23996.0
K03529	24588.0
K03528	263.0
K06338	0.0
K02217	20842.0
K03299	19987.0
K03298	280.0
K13472	0.0
K03293	5817.0
K03292	24580.0
K03291	522.0
K03290	257.0
K03297	3665.0
K03296	30737.0
K03295	1175.0
K03294	61529.0
K13009	256.0
K12690	0.0
K09743	0.0
K06022	0.0
K07190	0.0
K06021	0.0
K07192	1964.0
K06020	0.0
K06027	0.0
K06026	0.0
K09744	0.0
K07991	0.0
K08749	0.0
K09835	0.0
K09834	0.0
K10439	46304.0
K06351	0.0
K09833	0.0
K10925	0.0
K10924	0.0
K10927	0.0
K10926	0.0
K10923	0.0
K10922	0.0
K09629	0.0
K10697	0.0
K00179	20186.0
K00172	868.0
K00171	178.0
K00170	576.0
K00177	55829.0
K00176	55829.0
K00175	57964.0
K00174	39043.0
K13478	0.0
K14338	3.0
K14339	0.0
K14335	0.0
K14337	0.0
K14330	0.0
K14331	0.0
K14333	0.0
K08918	0.0
K13479	338.0
K04078	24887.0
K04079	23983.0
K04076	18492.0
K04077	24909.0
K04074	19564.0
K04075	24269.0
K04072	96584.0
K04073	256.0
K04070	3265.0
K04071	0.0
K14597	0.0
K13318	0.0
K08280	0.0
K13641	2087.0
K13640	407.0
K13643	402.0
K13642	0.0
K02027	35023.0
K02026	76549.0
K02025	98152.0
K02024	1295.0
K02023	1934.0
K02022	540.0
K02021	1.0
K02020	41817.0
K02029	69023.0
K02028	65584.0
K03886	0.0
K03887	0.0
K03884	0.0
K03885	2752.0
K03881	0.0
K03888	0.0
K03889	0.0
K12998	0.0
K12999	17.0
K12992	1989.0
K12993	0.0
K12990	629.0
K12991	0.0
K12996	17.0
K12997	17.0
K12994	0.0
K12995	0.0
K08979	0.0
K08978	20694.0
K03088	150122.0
K03089	268.0
K03086	45579.0
K03087	263.0
K08971	0.0
K08970	1939.0
K03082	1981.0
K03080	258.0
K08974	2006.0
K13868	0.0
K00918	185.0
K01553	0.0
K12214	0.0
K11646	0.0
K11645	0.0
K11641	0.0
K11640	0.0
K12736	0.0
K12733	0.0
K07507	39403.0
K07506	268.0
K07505	0.0
K07504	16.0
K07503	0.0
K07502	1180.0
K07501	0.0
K07500	0.0
K07509	0.0
K07508	0.0
K11422	0.0
K08698	0.0
K10773	7022.0
K10774	0.0
K14286	0.0
K10778	268.0
K14287	261.0
K00140	1181.0
K05501	262.0
K01903	1941.0
K01902	1941.0
K01905	18415.0
K01904	0.0
K01907	3.0
K01906	2.0
K01909	0.0
K01908	2.0
K14534	21191.0
K00147	5907.0
K07767	0.0
K07769	0.0
K07768	0.0
K06203	263.0
K06202	263.0
K09921	263.0
K09920	262.0
K09927	2566.0
K09024	261.0
K09022	799.0
K09023	1934.0
K09020	304.0
K09021	260.0
K02908	0.0
K02909	25164.0
K08218	311.0
K08219	261.0
K02904	23216.0
K02906	24902.0
K02907	23224.0
K02902	24472.0
K00230	18367.0
K00231	0.0
K00232	0.0
K08976	1674.0
K00234	0.0
K00239	2962.0
K06209	3260.0
K09928	1987.0
K01015	0.0
K01014	0.0
K01012	61079.0
K01011	77190.0
K01010	0.0
K08920	0.0
K14103	0.0
K14102	0.0
K14101	0.0
K14100	0.0
K14105	0.0
K14104	0.0
K14109	0.0
K14108	0.0
K06401	0.0
K00893	0.0
K13402	0.0
K12858	0.0
K03503	309.0
K03502	4354.0
K03501	23228.0
K03500	26532.0
K08924	0.0
K02278	405.0
K02279	20122.0
K12977	0.0
K02276	7.0
K02277	0.0
K02274	1682.0
K02275	1682.0
K13450	0.0
K13451	0.0
K13452	0.0
K13454	0.0
K13455	0.0
K12509	0.0
K12508	5.0
K12507	0.0
K12506	154.0
K12500	262.0
K12503	0.0
K05926	0.0
K09728	0.0
K14587	44.0
K06597	0.0
K06596	0.0
K06595	0.0
K06599	0.0
K06598	0.0
K07978	0.0
K07979	63247.0
K07976	0.0
K14585	0.0
K10907	6838.0
K10906	260.0
K10901	0.0
K10909	0.0
K10908	0.0
K09819	1697.0
K09818	23.0
K09817	3792.0
K09816	3791.0
K09815	4221.0
K06374	21170.0
K06373	21169.0
K09812	4899.0
K09811	4892.0
K09810	2630.0
K09724	0.0
K14582	0.0
K09721	0.0
K04058	1676.0
K04059	0.0
K04050	0.0
K04051	0.0
K04052	0.0
K04053	0.0
K04054	0.0
K04055	0.0
K04056	1674.0
K04057	0.0
K01047	0.0
K08975	0.0
K10015	261.0
K10014	261.0
K10017	261.0
K10016	261.0
K10011	521.0
K10010	1049.0
K10013	521.0
K10012	911.0
K10019	1.0
K10018	1.0
K13665	0.0
K13664	0.0
K13663	0.0
K13662	0.0
K13661	0.0
K13660	0.0
K13669	0.0
K13668	1.0
K07641	1934.0
K01466	108.0
K13590	5.0
K01464	38778.0
K01465	42727.0
K01462	47238.0
K01463	19504.0
K01460	522.0
K01461	2.0
K13599	6.0
K13598	2.0
K01468	546.0
K01469	1674.0
K09251	573.0
K09252	2.0
K02041	1816.0
K02040	26942.0
K02043	264.0
K02045	559.0
K02044	2678.0
K02047	2234.0
K02046	2234.0
K02049	89325.0
K02048	2496.0
K05549	0.0
K05548	1.0
K06046	256.0
K03319	3581.0
K03316	718.0
K03317	18882.0
K03314	263.0
K03315	40330.0
K03312	20501.0
K03313	983.0
K03310	65966.0
K03311	57744.0
K12052	0.0
K02945	41829.0
K06162	18385.0
K06163	18368.0
K06160	0.0
K06161	0.0
K06166	18368.0
K00359	36831.0
K06164	18368.0
K06165	18367.0
K06168	23971.0
K06169	260.0
K13020	0.0
K07158	0.0
K07159	0.0
K04835	260.0
K11621	0.0
K11991	263.0
K11622	0.0
K11996	2193.0
K11627	0.0
K11626	311.0
K11629	0.0
K11628	0.0
K07561	0.0
K07560	24897.0
K07563	0.0
K07562	0.0
K07565	0.0
K07564	0.0
K07567	41832.0
K07566	24845.0
K07569	0.0
K07568	24045.0
K09925	0.0
K11199	0.0
K11198	0.0
K11192	258.0
K11191	0.0
K11196	256.0
K11195	256.0
K11194	0.0
K02492	3641.0
K10713	0.0
K10710	223.0
K10711	2.0
K10716	1.0
K02490	624.0
K10714	0.0
K10715	0.0
K01929	24902.0
K01928	25878.0
K01923	40924.0
K01922	1714.0
K01921	44730.0
K01920	266.0
K01926	24253.0
K01925	24906.0
K01924	23228.0
K07789	1939.0
K07788	265.0
K07785	1.0
K07784	262.0
K07787	1942.0
K07786	0.0
K07781	261.0
K07783	776.0
K07782	520.0
K05835	517.0
K06355	0.0
K14661	0.0
K09844	0.0
K00782	335.0
K00783	24901.0
K00784	21823.0
K00785	1.0
K00786	1110.0
K00039	258.0
K00036	3466.0
K00037	0.0
K00034	490.0
K00035	2.0
K00032	0.0
K00033	3487.0
K00030	18203.0
K00031	5696.0
K01259	19808.0
K01258	23172.0
K01255	19447.0
K01256	2820.0
K01251	3489.0
K01250	586.0
K01253	2.0
K01252	262.0
K09008	2.0
K09009	0.0
K09000	1674.0
K09001	18371.0
K09002	702.0
K09003	2.0
K09004	317.0
K09005	721.0
K09006	0.0
K09007	1675.0
K09846	0.0
K08234	1569.0
K00258	0.0
K00259	2033.0
K00252	4.0
K00253	4.0
K00256	5.0
K00257	1825.0
K00254	0.0
K00255	0.0
K01079	349.0
K01078	1676.0
K01071	905.0
K01070	265.0
K01073	16.0
K01077	4009.0
K01076	1751.0
K14472	0.0
K14471	0.0
K14470	0.0
K14475	407.0
K09841	0.0
K02788	906.0
K02782	18104.0
K02783	73151.0
K02781	37111.0
K02786	906.0
K02787	0.0
K02784	263.0
K01060	1784.0
K01787	2147.0
K01786	20537.0
K01785	6154.0
K01784	30432.0
K01783	43454.0
K01782	4146.0
K01781	2.0
K01780	0.0
K01789	0.0
K01788	21026.0
K02526	18484.0
K02527	1985.0
K02525	7.0
K02250	0.0
K02523	1985.0
K02520	24880.0
K02521	263.0
K02258	3.0
K02259	1677.0
K02528	24890.0
K02529	67921.0
K03781	1653.0
K03780	609.0
K03783	21795.0
K03782	2201.0
K03785	23108.0
K03784	2135.0
K03787	3202.0
K03786	3079.0
K03789	21922.0
K03788	262.0
K10700	0.0
K00342	2298.0
K03124	0.0
K03120	0.0
K12527	569.0
K12526	0.0
K12525	524.0
K12524	617.0
K12523	0.0
K12522	0.0
K09789	46.0
K09788	563.0
K09787	22345.0
K09786	342.0
K09785	0.0
K09781	263.0
K09780	278.0
K10961	0.0
K10960	0.0
K10963	0.0
K10962	0.0
K10965	0.0
K10964	0.0
K10966	0.0
K09879	0.0
K06318	0.0
K06311	0.0
K06310	431.0
K06312	0.0
K06314	0.0
K06317	494.0
K11389	0.0
K11386	0.0
K11387	0.0
K11384	1674.0
K11385	0.0
K11382	0.0
K11383	0.0
K11381	0.0
K11949	0.0
K10380	0.0
K04032	18446.0
K04033	258.0
K04030	18479.0
K04031	21151.0
K04036	0.0
K04037	0.0
K04034	316.0
K04035	44.0
K04038	0.0
K04039	0.0
K07046	1688.0
K07047	22959.0
K07044	1.0
K07045	2800.0
K07042	24543.0
K07043	20980.0
K07040	23110.0
K07041	0.0
K07048	589.0
K07049	0.0
K08664	0.0
K02584	262.0
K10039	2403.0
K10038	520.0
K10037	517.0
K10036	533.0
K04788	0.0
K04789	0.0
K04784	257.0
K04785	257.0
K04786	1.0
K04787	0.0
K04780	0.0
K04781	514.0
K04782	256.0
K04783	257.0
K13601	0.0
K13603	0.0
K13602	0.0
K13605	0.0
K13604	0.0
K13607	406.0
K02404	18790.0
K05783	0.0
K05782	262.0
K05781	18368.0
K05780	18368.0
K05787	263.0
K05786	1956.0
K05785	1937.0
K05784	0.0
K05789	5.0
K05788	265.0
K01442	3965.0
K01443	42224.0
K01444	18140.0
K01446	34.0
K01447	4043.0
K01448	119042.0
K01449	20892.0
K14803	0.0
K02069	474.0
K05569	656.0
K08008	0.0
K02063	264.0
K05566	654.0
K05565	1.0
K05563	0.0
K05562	0.0
K05561	0.0
K02064	264.0
K03338	933.0
K03339	0.0
K03330	0.0
K03331	0.0
K03332	13.0
K03333	0.0
K03335	2851.0
K03336	920.0
K03337	933.0
K12956	0.0
K12957	1935.0
K12954	0.0
K12955	0.0
K12952	0.0
K12953	0.0
K12950	0.0
K12951	0.0
K14733	2.0
K00109	0.0
K06148	50441.0
K06149	263.0
K06144	262.0
K06145	523.0
K06146	256.0
K06147	183766.0
K06141	261.0
K06142	2188.0
K06143	260.0
K11945	0.0
K08948	0.0
K08949	0.0
K00071	0.0
K14664	0.0
K13810	4.0
K14665	18360.0
K03058	0.0
K11609	0.0
K11608	0.0
K14660	0.0
K11603	0.0
K11602	0.0
K11601	0.0
K11600	0.0
K11607	1936.0
K11606	1936.0
K11605	1936.0
K11604	1936.0
K10558	304.0
K10559	309.0
K10550	300.0
K10551	301.0
K10552	0.0
K10553	0.0
K10554	1.0
K10555	330.0
K10556	305.0
K10557	304.0
K03051	0.0
K03050	0.0
K07549	0.0
K07548	0.0
K07239	4.0
K07235	263.0
K07234	2.0
K07237	263.0
K07236	263.0
K07231	1.0
K07230	2.0
K07233	4.0
K07232	264.0
K02467	261.0
K05306	914.0
K05305	794.0
K05304	0.0
K05303	1674.0
K05301	0.0
K02565	262.0
K08644	0.0
K08646	0.0
K08641	3359.0
K08643	2.0
K08642	0.0
K12146	0.0
K00010	3375.0
K00011	0.0
K00012	22680.0
K00013	24322.0
K00014	46091.0
K00016	24458.0
K09065	0.0
K08252	0.0
K08253	5.0
K08256	0.0
K08255	0.0
K08258	0.0
K08259	0.0
K00274	1679.0
K00275	1939.0
K00276	262.0
K00270	0.0
K00271	0.0
K00272	0.0
K00273	0.0
K00278	21654.0
K00279	0.0
K12675	0.0
K01277	46.0
K01274	0.0
K01273	40915.0
K01271	39512.0
K01270	21350.0
K01278	46.0
K00906	525.0
K00904	1604.0
K00903	270.0
K00901	21212.0
K13785	0.0
K00908	0.0
K11149	0.0
K01053	1685.0
K01051	526.0
K01057	3.0
K01056	24902.0
K01055	261.0
K01054	0.0
K01058	263.0
K02500	23696.0
K02501	23601.0
K02502	20274.0
K02503	24642.0
K02504	262.0
K02505	262.0
K02506	261.0
K02507	262.0
K02508	260.0
K02509	265.0
K00291	0.0
K13410	0.0
K13148	0.0
K13419	0.0
K05825	0.0
K03106	24902.0
K03105	0.0
K03101	25452.0
K03100	65103.0
K12541	1.0
K12540	0.0
K12543	0.0
K12542	1.0
K12545	0.0
K12544	0.0
K12547	0.0
K12546	0.0
K12549	0.0
K06080	262.0
K11018	0.0
K11019	0.0
K11016	0.0
K11017	0.0
K11014	0.0
K11015	0.0
K11012	0.0
K11013	0.0
K11010	0.0
K11011	0.0
K06333	37929.0
K06880	0.0
K06883	1674.0
K06882	0.0
K09857	1937.0
K06884	523.0
K06887	6.0
K06886	1935.0
K06889	65082.0
K10942	1.0
K09859	0.0
K09858	263.0
K10947	43540.0
K10946	0.0
K10945	0.0
K10944	0.0
K13284	0.0
K00483	263.0
K00481	258.0
K00480	265.0
K00486	0.0
K00485	3.0
K00484	263.0
K09901	263.0
K10929	0.0
K07684	264.0
K07685	2.0
K07686	519.0
K07687	269.0
K07681	0.0
K07688	5.0
K07689	262.0
K10928	0.0
K04018	1.0
K04019	18467.0
K04014	814.0
K04015	1939.0
K04016	2.0
K04017	1.0
K04013	409.0
K07060	0.0
K07061	0.0
K07062	1939.0
K07063	0.0
K07064	0.0
K07065	0.0
K07066	629.0
K07067	18487.0
K07068	4.0
K07069	966.0
K01121	0.0
K13629	257.0
K13628	1941.0
K13623	0.0
K13622	1675.0
K13620	5.0
K13626	20563.0
K08586	0.0
K08587	0.0
K01428	2571.0
K01429	2568.0
K01422	73.0
K01423	2.0
K01420	23621.0
K01421	5008.0
K01426	3347.0
K01427	0.0
K01424	21755.0
K01425	21950.0
K08068	0.0
K07538	0.0
K13086	0.0
K13085	0.0
K07287	263.0
K07824	0.0
K07682	0.0
K02722	0.0
K12978	0.0
K12979	4.0
K12972	787.0
K12973	262.0
K12974	518.0
K12975	261.0
K12976	0.0
K07821	0.0
K07683	0.0
K14750	0.0
K14751	0.0
K14953	0.0
K12288	262.0
K12289	262.0
K12282	0.0
K12283	1.0
K12280	0.0
K12281	0.0
K12286	0.0
K12287	0.0
K12284	0.0
K12285	0.0
K11957	0.0
K11956	0.0
K11955	0.0
K11954	0.0
K11953	0.0
K11952	0.0
K11951	0.0
K11950	0.0
K11959	0.0
K11958	0.0
K13889	264.0
K13888	520.0
K11963	0.0
K07217	18822.0
K07216	3387.0
K07215	2.0
K07214	2827.0
K07213	715.0
K07212	0.0
K07219	18515.0
K07218	0.0
K12150	263.0
K08689	0.0
K08688	0.0
K00402	0.0
K00401	0.0
K11994	0.0
K00152	0.0
K01043	267.0
K00154	3.0
K00157	0.0
K00156	310.0
K10533	0.0
K10530	864.0
K10531	0.0
K10536	2807.0
K10537	306.0
K10535	0.0
K10538	261.0
K10539	306.0
K00073	43.0
K13934	265.0
K00076	190.0
K00077	23306.0
K00074	25199.0
K00075	23207.0
K00078	0.0
K00079	2.0
K02290	0.0
K02563	24902.0
K02292	0.0
K08966	0.0
K02294	0.0
K08278	0.0
K08279	0.0
K08274	0.0
K08275	0.0
K08276	263.0
K08277	0.0
K00298	0.0
K00299	1936.0
K00296	0.0
K00297	5576.0
K00294	0.0
K00292	0.0
K00293	0.0
K00290	3943.0
K07757	955.0
K12089	0.0
K01210	18106.0
K01213	0.0
K01212	1026.0
K01215	901.0
K01214	0.0
K01217	0.0
K01216	0.0
K01219	6.0
K01218	651.0
K02749	1.0
K02746	177.0
K02747	173.0
K02744	1172.0
K02745	178.0
K02742	263.0
K00924	3388.0
K00925	26034.0
K00926	4912.0
K00927	24902.0
K00928	44356.0
K00929	57020.0
K12085	0.0
K02298	265.0
K02299	265.0
K02568	411.0
K02569	5.0
K02562	277.0
K02291	1679.0
K02560	263.0
K02293	0.0
K02566	1938.0
K02567	411.0
K02564	24521.0
K02297	265.0
K03169	66045.0
K03168	23205.0
K03163	0.0
K03162	0.0
K03167	0.0
K03166	0.0
K11038	0.0
K11039	0.0
K11030	0.0
K11031	1.0
K11032	0.0
K11033	0.0
K11034	0.0
K11035	0.0
K11036	0.0
K11037	0.0
K02546	0.0
K07668	1077.0
K07669	0.0
K07666	1936.0
K07667	42843.0
K07664	262.0
K07665	2803.0
K07662	263.0
K07663	1934.0
K07660	520.0
K07661	262.0
K03927	2828.0
K07008	263.0
K07009	1351.0
K07002	261.0
K07003	2867.0
K07000	524.0
K07001	20993.0
K07006	2802.0
K07007	43627.0
K07004	1.0
K07005	22606.0
K03921	0.0
K02956	24736.0
K09725	0.0
K09181	1939.0
K08599	0.0
K08598	0.0
K08591	25690.0
K08590	2011.0
K01156	709.0
K01154	25075.0
K01407	262.0
K01400	0.0
K01153	24711.0
K01150	263.0
K01151	22014.0
K01408	0.0
K01409	44276.0
K01158	0.0
K01159	22582.0
K05523	0.0
K05522	523.0
K05521	4645.0
K05520	4188.0
K05527	265.0
K05526	261.0
K05525	3.0
K05524	47.0
K05529	0.0
K14518	0.0
K14519	1674.0
K05949	0.0
K01754	24590.0
K05942	0.0
K01027	0.0
K02171	0.0
K02170	263.0
K02173	151.0
K02172	0.0
K01751	37155.0
K06416	19219.0
K06417	0.0
K06414	0.0
K06947	0.0
K03379	4.0
K03808	2199.0
K03809	20041.0
K03806	263.0
K06412	21606.0
K03804	262.0
K12296	33.0
K03802	2.0
K03803	18505.0
K06413	312.0
K10808	0.0
K06411	20526.0
K01028	47.0
K01029	363.0
K11931	4.0
K11930	0.0
K11933	262.0
K11932	262.0
K11935	4.0
K11934	261.0
K11937	4.0
K11936	4.0
K11939	262.0
K11938	261.0
K10800	1674.0
K06419	1.0
K11929	261.0
K07271	2122.0
K07270	1.0
K07273	770.0
K07272	17.0
K07275	266.0
K07274	520.0
K07277	1987.0
K07276	0.0
K07279	1.0
K07278	264.0
K10623	0.0
K02481	1721.0
K11520	0.0
K02480	0.0
K08170	259.0
K02485	262.0
K02484	219.0
K02487	2.0
K08600	23814.0
K08603	0.0
K08602	39434.0
K08605	21.0
K08604	0.0
K09956	1676.0
K09957	1.0
K09954	1937.0
K09955	2560.0
K09952	1146.0
K09953	0.0
K09950	1.0
K09951	20358.0
K09958	1933.0
K09959	0.0
K07495	11739.0
K07494	5.0
K07497	4758.0
K07496	19977.0
K07491	7262.0
K07490	262.0
K07493	1.0
K07492	10.0
K07499	1.0
K07498	79.0
K11209	281.0
K11208	261.0
K11204	0.0
K11203	18397.0
K11202	36645.0
K11201	257.0
K11200	18108.0
K00058	30725.0
K00059	56411.0
K00728	0.0
K00729	0.0
K00055	2.0
K00057	24915.0
K00050	841.0
K00051	0.0
K00720	0.0
K00721	3924.0
K14424	0.0
K06033	0.0
K14189	0.0
K14188	19011.0
K06364	0.0
K14187	524.0
K01239	20365.0
K01238	30.0
K01897	3693.0
K01232	55739.0
K01895	3636.0
K01230	0.0
K01893	24158.0
K01236	3.0
K01235	0.0
K01890	24902.0
K02768	36805.0
K02769	36536.0
K02760	113633.0
K02761	98356.0
K02763	0.0
K02764	0.0
K02765	19907.0
K00948	27346.0
K00949	22917.0
K00942	25947.0
K00943	23537.0
K00940	3510.0
K00941	49086.0
K00946	2343.0
K00947	4.0
K00944	0.0
K00945	30169.0
K01097	0.0
K01096	265.0
K01095	571.0
K01093	516.0
K01092	3048.0
K01091	48560.0
K01090	26459.0
K03499	29204.0
K03498	26252.0
K03491	109115.0
K03490	890.0
K03493	16.0
K03492	312.0
K03495	24495.0
K03497	51744.0
K03496	35717.0
K02817	0.0
K02814	268.0
K02815	268.0
K02810	21926.0
K02548	6700.0
K02549	2271.0
K02818	1.0
K02819	992.0
K03637	22133.0
K03636	1939.0
K03147	40843.0
K03146	0.0
K08851	0.0
K06518	23751.0
K09729	18502.0
K06048	261.0
K06045	3350.0
K06044	263.0
K09727	0.0
K09726	0.0
K06041	20251.0
K09720	0.0
K09723	0.0
K06042	21398.0
K09897	263.0
K09896	262.0
K09895	263.0
K09894	262.0
K09893	262.0
K09892	262.0
K09891	262.0
K09890	262.0
K09899	262.0
K09898	263.0
K03622	0.0
K07648	262.0
K07649	262.0
K07398	0.0
K07399	312.0
K11056	0.0
K11057	0.0
K11054	0.0
K11055	0.0
K07640	262.0
K07393	1947.0
K07390	1939.0
K07391	23947.0
K07644	1940.0
K07645	1937.0
K07646	24456.0
K07647	0.0
K10896	0.0
K07024	132548.0
K07025	27285.0
K07026	4.0
K07027	20603.0
K07020	3.0
K07021	741.0
K07022	0.0
K07023	2529.0
K07028	3.0
K07029	28755.0
K10094	0.0
K01390	0.0
K01392	0.0
K01399	0.0
K02673	1.0
K05893	0.0
K05897	0.0
K05896	24592.0
K05895	20966.0
K05899	0.0
K05898	2.0
K00555	0.0
K00554	23993.0
K00557	263.0
K00556	308.0
K00551	4.0
K00559	0.0
K00558	12298.0
K01170	0.0
K01173	18.0
K01174	37.0
K01175	2252.0
K01176	726.0
K01178	1674.0
K01179	26464.0
K14578	0.0
K14579	0.0
K08951	0.0
K08950	0.0
K08953	0.0
K03828	1941.0
K03829	260.0
K03820	1985.0
K03821	7.0
K03822	0.0
K03823	23015.0
K03824	263.0
K03825	18410.0
K03826	19993.0
K03827	18739.0
K12248	0.0
K12246	0.0
K12247	0.0
K12242	0.0
K12243	0.0
K12240	0.0
K12241	0.0
K11919	0.0
K11918	0.0
K11913	0.0
K11912	0.0
K11911	262.0
K11910	262.0
K11917	0.0
K11916	0.0
K11915	1.0
K11914	0.0
K12068	2.0
K12069	0.0
K12062	2.0
K12063	2.0
K12060	2.0
K12061	2.0
K12066	2.0
K12067	2.0
K12064	1.0
K12065	2.0
K07259	572.0
K07258	87479.0
K07253	0.0
K07251	262.0
K07250	2571.0
K07257	0.0
K07256	0.0
K07255	0.0
K07254	0.0
K05372	257.0
K05373	257.0
K05370	0.0
K05371	0.0
K05374	257.0
K05375	0.0
K09970	7.0
K09971	7.0
K09972	6.0
K09973	1936.0
K09974	1676.0
K09975	263.0
K09976	937.0
K09978	263.0
K09979	308.0
K11261	19437.0
K11260	0.0
K11263	1.0
K11264	256.0
K10793	18144.0
K10796	36248.0
K10797	524.0
K10794	16.0
K10795	18128.0
K00700	24515.0
K00701	0.0
K10798	0.0
K00703	22306.0
K00705	7194.0
K09828	0.0
K10133	0.0
K13053	263.0
K03192	1681.0
K00964	0.0
K00965	22277.0
K00966	2123.0
K00960	0.0
K00961	0.0
K00962	24037.0
K00963	41517.0
K00969	23262.0
K12681	0.0
K02703	0.0
K08364	2.0
K08365	4.0
K02706	0.0
K08363	2.0
K08361	261.0
K02708	0.0
K02709	0.0
K08368	863.0
K08369	1046.0
K01615	1670.0
K01617	0.0
K01616	0.0
K01611	20356.0
K01610	2474.0
K01613	2805.0
K01612	0.0
K01619	23734.0
K01618	4.0
K02834	24902.0
K02835	24902.0
K05281	0.0
K03619	0.0
K03618	2.0
K03617	22018.0
K03616	18406.0
K03615	21981.0
K03614	21735.0
K03613	21912.0
K03612	21891.0
K03611	263.0
K03610	20749.0
K09705	718.0
K09704	1302.0
K09701	1935.0
K09700	16.0
K09709	2.0
K06391	19964.0
K06390	21553.0
K06393	21552.0
K06392	20924.0
K06395	18511.0
K06394	19646.0
K06397	21140.0
K06396	21250.0
K06399	39398.0
K06398	21581.0
K06435	0.0
K11078	0.0
K11079	0.0
K11074	264.0
K11075	264.0
K11076	264.0
K11077	0.0
K11070	22488.0
K11071	22658.0
K11072	23314.0
K11073	265.0
K06935	0.0
K06934	386.0
K06937	1676.0
K06936	0.0
K06931	0.0
K06930	0.0
K06933	0.0
K06932	0.0
K06939	0.0
K06938	261.0
K13381	0.0
K05916	1939.0
K05917	0.0
K05914	0.0
K05915	0.0
K05912	0.0
K05913	0.0
K05910	189.0
K05911	0.0
K05918	0.0
K05919	21318.0
K00392	0.0
K00390	2127.0
K00397	2.0
K00395	0.0
K00394	427.0
K01884	0.0
K00399	0.0
K01886	23536.0
K01376	860.0
K01372	1658.0
K09149	0.0
K09148	0.0
K01225	71.0
K09145	629.0
K09144	629.0
K09147	0.0
K09146	0.0
K09141	0.0
K09140	0.0
K09143	0.0
K09142	0.0
K05709	0.0
K05708	0.0
K05879	3602.0
K05878	3601.0
K05875	7.0
K05874	12.0
K05877	6.0
K05876	5.0
K05873	1.0
K00579	0.0
K00578	0.0
K00577	0.0
K00575	23096.0
K00574	21191.0
K00573	1945.0
K00571	4507.0
K00570	0.0
K01118	20160.0
K01119	1695.0
K01157	0.0
K01112	5.0
K01113	1678.0
K04477	56595.0
K01114	2.0
K01115	0.0
K08087	1.0
K01315	0.0
K08085	0.0
K08084	1.0
K08083	0.0
K08082	0.0
K08081	0.0
K08080	0.0
K01152	0.0
K01401	0.0
K09826	4.0
K06344	0.0
K06345	0.0
K09822	1674.0
K06343	0.0
K10938	0.0
K06341	0.0
K10934	0.0
K10935	0.0
K10932	0.0
K11052	0.0
K10930	0.0
K06349	0.0
K11053	0.0
K10754	0.0
K01755	24639.0
K10200	1656.0
K02132	0.0
K02137	0.0
K03840	262.0
K03841	265.0
K13028	2.0
K13799	0.0
K13798	0.0
K13795	258.0
K13794	256.0
K13021	2.0
K13792	0.0
K13791	0.0
K13790	0.0
K12268	1.0
K12269	3.0
K12262	267.0
K12263	0.0
K12264	261.0
K12265	261.0
K12266	262.0
K12267	40422.0
K01757	0.0
K12237	0.0
K13243	0.0
K13245	0.0
K13244	0.0
K13246	0.0
K03264	0.0
K03265	0.0
K03263	0.0
K03268	0.0
K03269	1983.0
K12415	0.0
K10211	1.0
K09918	261.0
K09919	3.0
K06720	0.0
K09913	18365.0
K09910	262.0
K09911	262.0
K09916	263.0
K09917	262.0
K06726	1382.0
K09915	1936.0
K11535	263.0
K11534	306.0
K11537	258.0
K11531	260.0
K11533	0.0
K11532	0.0
K11249	50.0
K11539	0.0
K00762	25231.0
K00763	23184.0
K00760	43163.0
K00761	23216.0
K00766	3655.0
K00767	19812.0
K00764	24980.0
K00765	22312.0
K00768	21660.0
K00769	265.0
K11059	0.0
K00186	0.0
K00187	0.0
K00184	4110.0
K00185	2486.0
K00183	1668.0
K00180	20231.0
K00188	0.0
K00189	0.0
K10110	2859.0
K10111	519.0
K10112	23118.0
K10113	0.0
K10114	0.0
K10115	0.0
K10116	0.0
K10117	3599.0
K10118	4391.0
K10119	4321.0
K04641	0.0
K04643	0.0
K04642	0.0
K13282	2.0
K00988	0.0
K00989	21804.0
K00986	476.0
K00984	635.0
K00985	0.0
K00982	266.0
K00983	1293.0
K00980	1244.0
K00981	26578.0
K01585	38190.0
K01584	3.0
K01586	43370.0
K13498	525.0
K01580	456.0
K01583	1535.0
K01582	2462.0
K13497	2837.0
K01589	2004.0
K01588	25712.0
K14941	0.0
K08347	261.0
K08348	260.0
K02720	0.0
K14949	0.0
K02723	0.0
K03459	0.0
K03458	40939.0
K03455	6199.0
K03457	18784.0
K03451	414.0
K03981	264.0
K03980	40669.0
K02614	761.0
K01639	23135.0
K01638	266.0
K01637	265.0
K01636	65.0
K01635	242.0
K01634	0.0
K01633	20217.0
K01632	2.0
K01631	519.0
K01630	20082.0
K02615	260.0
K02588	1991.0
K02589	712.0
K02858	265.0
K02859	863.0
K14051	5.0
K14053	4.0
K14052	257.0
K02852	263.0
K02853	262.0
K02850	0.0
K02851	263.0
K14059	20097.0
K14058	263.0
K02586	335.0
K02587	406.0
K03679	0.0
K03671	66607.0
K03670	1937.0
K03673	520.0
K03672	262.0
K03675	258.0
K03674	263.0
K03677	0.0
K03676	264.0
K09761	23558.0
K09760	399.0
K09763	0.0
K09762	22778.0
K09765	5354.0
K09764	384.0
K09767	1076.0
K06006	262.0
K09769	2378.0
K09768	2803.0
K10353	0.0
K03187	2570.0
K03186	1511.0
K03185	268.0
K03184	263.0
K03183	8333.0
K03182	1239.0
K03181	263.0
K03189	2571.0
K03188	2571.0
K02715	0.0
K12455	0.0
K12454	1674.0
K12453	0.0
K12452	69.0
K12451	0.0
K07358	0.0
K07356	3.0
K07357	771.0
K07354	0.0
K07355	0.0
K07352	0.0
K07353	0.0
K07350	260.0
K07351	518.0
K06919	2076.0
K06918	265.0
K06917	18695.0
K06916	266.0
K06915	19165.0
K06914	0.0
K06913	0.0
K06912	2.0
K06911	3138.0
K06910	19696.0
K08986	39.0
K08987	908.0
K08984	1933.0
K08985	0.0
K08982	2.0
K08983	1.0
K08980	0.0
K08981	407.0
K08988	1.0
K08989	2.0
K02252	0.0
K05934	21222.0
K05936	21268.0
K05937	2.0
K02253	0.0
K05939	3874.0
K00378	22621.0
K00375	24602.0
K00374	262.0
K00376	0.0
K00371	262.0
K00370	262.0
K00373	262.0
K00372	1937.0
K01358	44001.0
K09166	1674.0
K09165	2.0
K09164	0.0
K09163	774.0
K09162	1674.0
K09161	262.0
K09160	265.0
K01354	1940.0
K01355	0.0
K01356	25500.0
K05601	1.0
K05851	263.0
K03807	261.0
K05606	631.0
K02927	0.0
K05974	0.0
K03805	261.0
K05976	0.0
K00519	0.0
K00518	0.0
K03800	39580.0
K00511	0.0
K00510	0.0
K03801	312.0
K00515	0.0
K00514	0.0
K00517	22.0
K05971	0.0
K03154	21240.0
K11147	0.0
K05581	0.0
K05580	0.0
K05583	0.0
K05582	0.0
K05585	0.0
K05584	0.0
K05587	0.0
K05586	0.0
K05589	263.0
K03150	40767.0
K03623	279.0
K03152	23452.0
K14200	0.0
K14201	0.0
K14202	0.0
K03621	24898.0
K14204	0.0
K14205	51.0
K01134	629.0
K01135	0.0
K01136	3348.0
K01137	1674.0
K01130	9011.0
K01132	0.0
K01133	2317.0
K01138	6394.0
K01139	448.0
K02113	24587.0
K02112	25135.0
K02111	24712.0
K02446	2267.0
K02117	21365.0
K02116	900.0
K02115	25136.0
K02114	25133.0
K02119	21218.0
K02118	21655.0
K02448	2.0
K01036	12.0
K03212	263.0
K13007	1.0
K13006	6.0
K13005	0.0
K13004	642.0
K13001	0.0
K06404	1309.0
K01032	256.0
K06951	311.0
K03862	259.0
K03863	260.0
K06406	21581.0
K06957	262.0
K05020	18458.0
K06400	1309.0
K06403	1343.0
K06954	260.0
K10814	0.0
K10817	0.0
K10816	0.0
K07136	263.0
K03242	0.0
K03243	0.0
K12202	0.0
K12203	0.0
K12206	0.0
K12207	0.0
K12204	0.0
K12205	0.0
K12208	0.0
K12209	0.0
K13919	416.0
K13918	261.0
K06214	5.0
K06215	2054.0
K09936	21421.0
K06217	25162.0
K09930	1677.0
K09931	0.0
K09932	1931.0
K06213	23330.0
K09938	2.0
K09939	46.0
K11517	0.0
K06337	0.0
K13301	262.0
K00748	1985.0
K00745	0.0
K00743	0.0
K07165	1933.0
K07164	2454.0
K07167	0.0
K07166	21987.0
K07161	318.0
K07160	18889.0
K07163	0.0
K07162	61.0
K07169	4.0
K07168	256.0
K06336	0.0
K01839	21793.0
K01838	19417.0
K01835	37847.0
K01834	56041.0
K01837	0.0
K01830	0.0
K00608	0.0
K02632	0.0
K02630	0.0
K02631	0.0
K08322	279.0
K08323	318.0
K08320	261.0
K08321	1978.0
K08326	1.0
K08324	261.0
K08325	264.0
K01659	2.0
K01658	3631.0
K02637	0.0
K01653	6795.0
K01652	29000.0
K01655	0.0
K01654	1850.0
K01657	3905.0
K02874	23228.0
K02875	0.0
K02876	24880.0
K02877	0.0
K02871	24858.0
K02873	0.0
K02878	24902.0
K02879	24902.0
K14070	0.0
K09749	3630.0
K09748	23194.0
K06023	47721.0
K09742	0.0
K09741	0.0
K09740	47.0
K09747	24828.0
K09746	0.0
K09745	0.0
K06024	24570.0
K03477	262.0
K03476	517.0
K03475	38357.0
K03474	1985.0
K03473	309.0
K03472	263.0
K03471	1746.0
K03470	24741.0
K03478	19024.0
K02304	40696.0
K02305	2.0
K02302	1853.0
K02303	3.0
K02300	265.0
K02301	1939.0
K03653	0.0
K03652	22274.0
K03651	263.0
K03650	24495.0
K03657	90082.0
K03656	263.0
K03655	26694.0
K03654	25391.0
K03658	891.0
K12439	0.0
K12431	0.0
K12430	0.0
K12433	0.0
K12432	0.0
K12435	0.0
K12434	0.0
K12437	0.0
K12436	0.0
K06979	26.0
K06978	21155.0
K06971	18692.0
K06970	262.0
K06973	22558.0
K06972	3389.0
K06975	2162.0
K06974	0.0
K06977	38.0
K06976	36842.0
K07082	22322.0
K07083	46.0
K07080	2116.0
K07081	1.0
K07086	1.0
K07087	0.0
K07084	13.0
K07085	18746.0
K07088	47326.0
K07089	21354.0
K01317	0.0
K11162	0.0
K11163	0.0
K11161	0.0
K11168	0.0
K00356	45.0
K00355	515.0
K00354	2.0
K00353	0.0
K00351	307.0
K00350	564.0
K05952	262.0
K05953	0.0
K05951	0.0
K05956	0.0
K05957	0.0
K00358	287.0
K00689	3.0
K00688	25435.0
K00681	20513.0
K00680	60327.0
K00683	0.0
K00685	1677.0
K00684	1940.0
K00687	39.0
K00686	0.0
K05831	0.0
K05830	0.0
K05833	23103.0
K05832	21392.0
K05834	262.0
K05837	24889.0
K05836	521.0
K05839	263.0
K05838	266.0
K07677	263.0
K00533	1294.0
K00532	18121.0
K00531	0.0
K00530	0.0
K00537	23466.0
K00536	0.0
K00535	0.0
K00534	0.0
K00539	0.0
K00538	0.0
K11029	0.0
K14260	1592.0
K14261	264.0
K14266	0.0
K14267	0.0
K14268	0.0
K14269	0.0
K01337	0.0
K01338	25181.0
K02683	0.0
K02682	262.0
K02681	261.0
K02680	262.0
K02687	24463.0
K02686	262.0
K02685	0.0
K02689	0.0
K02688	18109.0
K00824	695.0
K00827	0.0
K00826	7880.0
K00821	44482.0
K00820	25192.0
K00823	18368.0
K00822	3.0
K00829	0.0
K00828	0.0
K01488	19402.0
K01489	22640.0
K01484	261.0
K01485	1975.0
K01486	21532.0
K01487	20452.0
K01480	21923.0
K01481	0.0
K01482	662.0
K01483	2.0
K02469	27902.0
K02468	258.0
K02466	18363.0
K02465	512.0
K02464	770.0
K02463	514.0
K02462	520.0
K02461	520.0
K02460	520.0
K08969	17.0
K13061	0.0
K13060	0.0
K13063	0.0
K13062	0.0
K13069	517.0
K08964	261.0
K06363	0.0
K03079	610.0
K06342	0.0
K03078	261.0
K13289	0.0
K13288	264.0
K13285	0.0
K13287	0.0
K13286	0.0
K13281	383.0
K13280	946.0
K13283	261.0
K00054	905.0
K04496	0.0
K05369	0.0
K05368	525.0
K03228	1679.0
K03229	1679.0
K00052	23599.0
K03222	1679.0
K03223	1676.0
K03220	2.0
K03221	1.0
K03226	1679.0
K03227	1679.0
K03224	1679.0
K03225	5.0
K09482	1.0
K09483	0.0
K13836	0.0
K12228	0.0
K05360	0.0
K12224	0.0
K12225	0.0
K12226	0.0
K12227	0.0
K12220	0.0
K05363	45.0
K12222	0.0
K12223	0.0
K08681	1959.0
K08680	595.0
K08683	0.0
K08682	262.0
K08685	0.0
K08684	2.0
K08687	0.0
K08686	0.0
K11755	40559.0
K11754	50373.0
K11751	524.0
K11750	262.0
K11753	49186.0
K11752	45904.0
K02407	19564.0
K13938	520.0
K13936	261.0
K13935	265.0
K02406	22960.0
K13933	261.0
K13932	265.0
K13931	265.0
K13930	261.0
K12088	0.0
K12081	0.0
K12082	0.0
K12083	0.0
K12084	0.0
K12086	0.0
K12087	0.0
K09611	0.0
K09612	276.0
K04940	2.0
K10085	0.0
K05394	0.0
K05395	0.0
K06340	0.0
K13043	0.0
K07149	18938.0
K07148	308.0
K07147	1942.0
K07146	306.0
K07145	274.0
K07144	0.0
K07143	0.0
K07142	0.0
K07141	20287.0
K07140	265.0
K10156	0.0
K10150	0.0
K10620	0.0
K10621	0.0
K14028	0.0
K14029	0.0
K01817	3546.0
K01816	1681.0
K01815	2218.0
K01814	23692.0
K01813	1235.0
K01812	5084.0
K01811	22591.0
K01810	24962.0
K01819	241.0
K01818	656.0
K14580	0.0
K05379	0.0
K08304	265.0
K08305	264.0
K08306	263.0
K08307	309.0
K08300	266.0
K08301	21956.0
K08302	36941.0
K08303	46196.0
K08308	262.0
K08309	20384.0
K14671	0.0
K14670	0.0
K14673	0.0
K14672	0.0
K01673	20665.0
K01672	0.0
K01671	5.0
K01677	22007.0
K01676	828.0
K01674	285.0
K01679	2819.0
K01678	21969.0
K02899	24880.0
K02896	0.0
K02897	2358.0
K02895	24890.0
K02892	24902.0
K02890	24902.0
K10811	0.0
K02096	0.0
K02097	0.0
K02094	0.0
K02095	0.0
K02092	0.0
K02093	0.0
K02099	4328.0
K03411	21452.0
K03410	21473.0
K03413	22325.0
K03412	21893.0
K03415	383.0
K03414	9.0
K03417	5.0
K03416	0.0
K03418	0.0
K05376	0.0
K02320	0.0
K02322	0.0
K02323	0.0
K05377	0.0
K13542	43868.0
K13543	0.0
K13540	0.0
K13541	2.0
K12145	0.0
K12144	0.0
K12147	261.0
K12410	25275.0
K12141	358.0
K12140	358.0
K12143	406.0
K12142	0.0
K12149	263.0
K12148	262.0
K07312	262.0
K07313	2050.0
K07310	406.0
K07311	18104.0
K07316	84.0
K07317	0.0
K07314	0.0
K07315	1718.0
K07318	141.0
K07319	2244.0
K03936	0.0
K03425	261.0
K03426	3014.0
K03427	24988.0
K03420	0.0
K03421	0.0
K03422	0.0
K03423	0.0
K03756	5.0
K03757	256.0
K03206	0.0
K03755	0.0
K11144	1722.0
K11145	22510.0
K05972	0.0
K05973	2.0
K03752	20082.0
K05978	0.0
K05979	312.0
K03753	18455.0
K00331	2298.0
K00330	2298.0
K00333	1989.0
K00332	1989.0
K00335	41591.0
K00334	41774.0
K00337	2298.0
K00336	24589.0
K00339	2298.0
K00338	2298.0
K03751	0.0
K06953	2.0
K06952	6.0
K06407	21582.0
K06950	47295.0
K10819	45.0
K06956	18617.0
K06955	0.0
K06402	1990.0
K10815	0.0
K06959	24039.0
K06958	23180.0
K06409	41963.0
K06408	1053.0
K09129	0.0
K09128	198.0
K09123	152.0
K09122	0.0
K09121	4565.0
K09120	0.0
K09127	0.0
K09126	0.0
K09125	265.0
K09124	311.0
K01233	0.0
K05819	256.0
K05818	256.0
K01896	0.0
K05813	22312.0
K05812	265.0
K05811	262.0
K05810	23826.0
K05817	0.0
K05816	18368.0
K05815	1223.0
K05814	728.0
K01894	1938.0
K01892	24916.0
K01234	1047.0
K01144	2015.0
K01146	262.0
K01141	263.0
K01416	0.0
K11434	0.0
K01415	0.0
K06354	0.0
K01414	1937.0
K09836	0.0
K01318	0.0
K01319	0.0
K01312	0.0
K06350	2.0
K02669	27373.0
K02668	0.0
K02665	1.0
K02664	313.0
K02667	0.0
K02666	1.0
K02661	0.0
K02660	0.0
K02663	18122.0
K02662	38904.0
K00809	0.0
K00808	2.0
K00806	43320.0
K00805	22708.0
K00804	0.0
K00803	26.0
K00802	0.0
K00801	1674.0
K00800	23408.0
K10921	0.0
K02409	20753.0
K02408	21484.0
K02401	1817.0
K02400	21462.0
K02403	7.0
K02402	7.0
K02405	21486.0
K05364	1990.0
K05367	1939.0
K05366	52348.0
K10210	1.0
K10216	0.0
K13049	629.0
K13048	0.0
K13739	0.0
K10215	0.0
K06122	0.0
K13735	2.0
K13734	1.0
K13041	257.0
K13040	257.0
K13731	0.0
K13730	0.0
K13733	0.0
K13732	0.0
K04516	64.0
K03204	261.0
K03205	11171.0
K03207	5.0
K03200	261.0
K03201	259.0
K03202	0.0
K03203	257.0
K03208	5.0
K03758	2471.0
K03759	0.0
K09469	0.0
K09461	2.0
K06204	267.0
K00178	0.0
K13950	0.0
K13953	291.0
K13955	0.0
K13954	2023.0
K10920	0.0
K06324	0.0
K11777	159.0
K11779	0.0
K11778	0.0
K06325	0.0
K12600	0.0
K07432	0.0
K07430	0.0
K06326	0.0
K07128	3.0
K07121	263.0
K07120	261.0
K07123	1674.0
K07122	262.0
K07125	0.0
K07124	23984.0
K07127	2193.0
K07126	20555.0
K01870	24902.0
K01873	25531.0
K01872	24890.0
K01875	43026.0
K01874	25938.0
K01876	25089.0
K01879	20006.0
K01878	20006.0
K06321	0.0
K00476	0.0
K00477	0.0
K00474	0.0
K00472	0.0
K00470	0.0
K00471	1.0
K00478	0.0
K00479	1.0
K04775	261.0
K04774	263.0
K04777	0.0
K04776	0.0
K04771	1935.0
K04770	263.0
K04773	4097.0
K04772	1937.0
K04779	0.0
K04778	0.0
K14657	2.0
K14656	0.0
K14654	0.0
K14653	0.0
K14652	45430.0
K14659	2.0
K14658	2.0
K14386	0.0
K09926	1.0
K01699	257.0
K01698	21899.0
K01695	3928.0
K01697	260.0
K01696	5255.0
K01690	263.0
K01693	23698.0
K01692	1841.0
K07227	3.0
K03439	24490.0
K03438	27816.0
K13380	0.0
K03928	163.0
K03925	5016.0
K03924	13054.0
K03431	25463.0
K03926	1936.0
K03437	22584.0
K03436	5858.0
K03435	520.0
K03434	0.0
K02348	19221.0
K02342	22023.0
K02343	24565.0
K02340	23529.0
K02341	24733.0
K02346	27537.0
K02347	1986.0
K02344	263.0
K02345	263.0
K03697	2482.0
K03696	24691.0
K03695	24020.0
K03694	266.0
K03693	206.0
K03692	0.0
K03690	263.0
K03699	24141.0
K03698	23811.0
K13566	0.0
K12164	0.0
K07338	1.0
K07339	567.0
K07334	1270.0
K07335	61475.0
K07336	1932.0
K07337	263.0
K07330	0.0
K07331	0.0
K07332	0.0
K07333	0.0
K09695	1676.0
K09694	1676.0
K09697	18742.0
K09696	18721.0
K09691	4206.0
K09690	3525.0
K09693	0.0
K09692	94.0
K09699	21.0
K09698	19366.0
K07590	1743.0
K07591	0.0
K07592	6.0
K05998	0.0
K05999	0.0
K05996	0.0
K05997	263.0
K05994	0.0
K05995	1000.0
K05993	19429.0
K05991	0.0
K10837	0.0
K00319	0.0
K00318	0.0
K00648	23704.0
K02545	0.0
K00645	24108.0
K00311	3.0
K00646	0.0
K00317	0.0
K00316	0.0
K00643	4.0
K00314	1.0
K02547	18427.0
K06429	0.0
K06428	0.0
K06427	0.0
K02812	256.0
K06425	1.0
K06424	0.0
K06423	384.0
K06422	0.0
K06421	0.0
K02813	256.0
K02930	0.0
K03815	257.0
K05612	0.0
K03367	19011.0
K03366	804.0
K03812	262.0
K03635	1939.0
K03634	263.0
K03631	24403.0
K05969	0.0
K03630	25060.0
K03633	262.0
K03632	262.0
K01998	7875.0
K01999	8225.0
K01992	72154.0
K01993	4606.0
K01990	191939.0
K01991	3929.0
K01996	7958.0
K01997	7963.0
K01994	28.0
K01995	8273.0
K03148	18767.0
K03639	22659.0
K05692	0.0
K03638	264.0
K00869	905.0
K00868	22481.0
K00861	0.0
K00860	1981.0
K00863	70.0
K00862	2.0
K00865	24155.0
K00864	44557.0
K00867	1171.0
K00866	0.0
K01192	2728.0
K01190	11762.0
K01191	22085.0
K01197	114.0
K01194	522.0
K01195	1972.0
K01198	19668.0
K01199	0.0
K00656	62787.0
K00657	19358.0
K00306	0.0
K14591	261.0
K00300	0.0
K00653	0.0
K13715	0.0
K13713	0.0
K00650	0.0
K00651	22272.0
K14596	0.0
K02647	6138.0
K14598	0.0
K02643	0.0
K02642	0.0
K02641	0.0
K02640	0.0
K03594	19039.0
K03595	23061.0
K03596	24880.0
K03597	263.0
K03590	2962.0
K03591	262.0
K03592	18701.0
K03593	1986.0
K03598	263.0
K03599	263.0
K01736	24037.0
K01737	2803.0
K01734	24301.0
K01735	25088.0
K01732	0.0
K01733	24110.0
K01730	1145.0
K01731	256.0
K06049	0.0
K01738	46181.0
K01739	1958.0
K11809	0.0
K05343	426.0
K02422	39893.0
K02421	1817.0
K05340	18313.0
K02427	265.0
K05346	142.0
K02425	6.0
K02424	261.0
K05349	11040.0
K02428	2391.0
K03770	1985.0
K03771	1986.0
K03772	1937.0
K03773	310.0
K03774	1075.0
K03775	309.0
K03776	265.0
K03777	263.0
K03778	23246.0
K03779	548.0
K09722	0.0
K08174	0.0
K14114	0.0
K13979	1931.0
K13237	0.0
K14440	0.0
K09992	2306.0
K09990	2.0
K09991	2.0
K09996	261.0
K09997	262.0
K09994	5.0
K14110	0.0
K09998	262.0
K09999	262.0
K14111	0.0
K14113	0.0
K14449	0.0
K10213	1.0
K14118	0.0
K11711	75.0
K11710	1.0
K11712	1379.0
K11717	8291.0
K11719	265.0
K06857	0.0
K10440	43866.0
K10441	43507.0
K07103	0.0
K07102	1677.0
K07101	0.0
K07100	0.0
K07107	3980.0
K07106	19200.0
K07105	21266.0
K07456	22556.0
K07459	275.0
K07458	1947.0
K07109	262.0
K07108	0.0
K10198	0.0
K10199	0.0
K10190	20531.0
K10191	0.0
K10192	354.0
K10193	315.0
K10194	326.0
K10195	260.0
K10196	0.0
K10197	0.0
K15013	0.0
K01858	45.0
K15016	0.0
K15017	0.0
K01853	0.0
K01852	0.0
K01851	0.0
K01850	410.0
K01857	261.0
K01856	2.0
K01854	5212.0
K07539	0.0
K08478	1.0
K08479	0.0
K08476	1.0
K08477	0.0
K08475	1.0
K00450	271.0
K00451	3.0
K00452	0.0
K00453	2.0
K00455	260.0
K00456	0.0
K00457	261.0
K00106	0.0
K00459	266.0
K00104	22932.0
K00105	22.0
K00102	6.0
K00103	0.0
K00100	9975.0
K00101	266.0
K01509	0.0
K04759	46003.0
K04758	102830.0
K04757	18200.0
K01504	0.0
K04755	268.0
K04754	263.0
K04753	285.0
K04752	267.0
K04751	3973.0
K01502	1676.0
K14631	0.0
K05359	0.0
K14632	0.0
K07536	0.0
K12080	0.0
K02364	261.0
K12369	670.0
K02361	262.0
K02362	261.0
K02363	523.0
K13509	0.0
K13503	2.0
K13500	0.0
K12109	0.0
K12108	0.0
K12101	0.0
K12100	0.0
K12103	0.0
K12102	0.0
K12105	0.0
K12104	0.0
K12107	0.0
K12106	0.0
K11023	0.0
K03014	0.0
K08906	0.0
K08904	0.0
K08900	0.0
K06223	6539.0
K06199	2867.0
K06198	904.0
K06197	261.0
K06196	20080.0
K06194	309.0
K06193	20409.0
K06192	1937.0
K06191	306.0
K06190	265.0
K11104	964.0
K11105	19235.0
K11106	262.0
K11107	263.0
K11102	959.0
K11103	1943.0
K07862	760.0
K00666	2991.0
K00663	2.0
K00662	2197.0
K00661	42345.0
K00660	1674.0
K06997	24037.0
K06996	1937.0
K06995	5.0
K10852	310.0
K06993	0.0
K06992	0.0
K06991	0.0
K06990	1.0
K11050	0.0
K06999	1983.0
K06998	20969.0
K05338	23.0
K11051	0.0
K06441	0.0
K06440	0.0
K06443	0.0
K06442	24589.0
K06445	265.0
K06447	261.0
K06446	406.0
K06309	0.0
K05686	0.0
K02655	1.0
K07392	0.0
K00595	3884.0
K00594	0.0
K00596	0.0
K00599	49146.0
K00598	263.0
K02657	0.0
K07642	262.0
K07643	261.0
K07396	2.0
K07397	267.0
K07394	2.0
K07395	258.0
K04102	0.0
K04103	263.0
K04100	0.0
K04101	0.0
K04107	0.0
K04105	2.0
K04108	0.0
K04109	0.0
K07716	4.0
K07717	1316.0
K07714	1674.0
K07715	262.0
K07712	1939.0
K07713	256.0
K07710	1.0
K07711	262.0
K07718	11102.0
K07719	2016.0
K00843	0.0
K00842	1.0
K00841	913.0
K00840	261.0
K00847	26781.0
K00846	0.0
K00845	30235.0
K00844	139.0
K00849	4396.0
K00848	1504.0
K06302	0.0
K13771	1937.0
K13770	312.0
K13772	0.0
K13775	1.0
K13774	0.0
K13777	2.0
K13776	0.0
K13779	0.0
K13778	2.0
K02621	2922.0
K02992	24890.0
K02623	1.0
K08286	0.0
K08281	531.0
K02996	24610.0
K02995	0.0
K02994	24902.0
K02629	0.0
K02628	0.0
K08289	1983.0
K08288	0.0
K03578	1937.0
K03579	1940.0
K03576	1939.0
K03577	896.0
K03574	30109.0
K03575	4526.0
K03572	24495.0
K03573	263.0
K03570	24733.0
K03571	21649.0
K01710	26502.0
K01711	2450.0
K01712	303.0
K01713	0.0
K01714	66634.0
K01715	20820.0
K01716	267.0
K01718	2.0
K01719	313.0
K03081	295.0
K02199	261.0
K02198	669.0
K14170	46999.0
K02193	261.0
K02192	409.0
K02191	18380.0
K02190	21569.0
K02197	668.0
K02196	258.0
K02195	668.0
K02194	668.0
K03718	309.0
K03719	20551.0
K03712	42547.0
K03713	40.0
K03710	60229.0
K03711	25672.0
K03716	19463.0
K03717	1937.0
K03715	311.0
K07129	0.0
K00045	1.0
K13995	0.0
K13994	0.0
K13991	0.0
K13990	46.0
K13993	4573.0
K13992	0.0
K06298	1420.0
K06299	0.0
K06294	0.0
K06295	2335.0
K06296	385.0
K06297	76.0
K06290	0.0
K06291	0.0
K06292	0.0
K06293	0.0
K12743	0.0
K00248	40282.0
K06426	28.0
K11739	0.0
K11738	261.0
K11733	262.0
K11732	261.0
K11731	2.0
K11737	263.0
K11736	261.0
K11735	0.0
K11734	261.0
K06870	0.0
K06871	42866.0
K06872	2584.0
K06873	0.0
K06874	0.0
K06875	0.0
K06876	1675.0
K06877	940.0
K06878	2702.0
K06879	263.0
K07478	25564.0
K12645	0.0
K07479	262.0
K07473	4377.0
K07472	0.0
K07471	0.0
K07470	261.0
K07477	0.0
K07476	0.0
K07474	71.0
K15038	0.0
K15039	0.0
K15034	264.0
K15036	6.0
K15037	0.0
K08738	10.0
K06420	0.0
K00128	19794.0
K00129	0.0
K00438	0.0
K00432	3615.0
K00433	20695.0
K00122	0.0
K00123	22173.0
K00124	1297.0
K00125	0.0
K00126	3.0
K00127	985.0
K08973	3.0
K14348	261.0
K14347	2.0
K14340	0.0
K08972	745.0
K01525	263.0
K01524	47380.0
K01523	721.0
K01521	261.0
K01520	23899.0
K01529	18871.0
K08977	0.0
K03969	745.0
K08929	0.0
K02388	21486.0
K02389	21436.0
K02386	10.0
K02387	21484.0
K02384	0.0
K02385	20882.0
K02382	0.0
K02380	575.0
K02381	2.0
K05386	0.0
K13524	0.0
K13525	0.0
K13527	0.0
K13520	0.0
K13522	0.0
K13529	1674.0
K03385	409.0
K03384	2.0
K03387	328.0
K03386	1692.0
K03381	4.0
K03380	2.0
K03383	2.0
K03382	3140.0
K03389	1077.0
K03388	673.0
K05356	0.0
K12344	0.0
K12343	0.0
K12342	0.0
K12341	0.0
K12340	315.0
K02430	772.0
K12349	0.0
K05351	0.0
K11694	0.0
K11695	0.0
K11690	2473.0
K05352	0.0
K11693	0.0
K08928	0.0
K03433	0.0
K13832	0.0
K03039	0.0
K03432	0.0
K06607	0.0
K06606	408.0
K06605	268.0
K03430	20318.0
K06603	407.0
K06602	2.0
K06601	4.0
K06600	0.0
K05358	516.0
K06609	256.0
K06608	24.0
K03923	262.0
K03922	0.0
K11472	3.0
K11473	1990.0
K11474	0.0
K11475	2.0
K11476	0.0
K11477	256.0
K00601	0.0
K00600	42983.0
K00603	1324.0
K03746	522.0
K00605	3026.0
K00604	24904.0
K00607	0.0
K00606	22067.0
K00609	23851.0
K03741	3413.0
K03740	19011.0
K03743	475.0
K10873	0.0
K03214	262.0
K14068	0.0
K13317	0.0
K06360	0.0
K14069	0.0
K08078	0.0
K09650	0.0
K06361	0.0
K07802	0.0
K07803	256.0
K07800	0.0
K07801	0.0
K07806	261.0
K07807	1.0
K07804	0.0
K07805	0.0
K06362	0.0
K01172	0.0
K10257	0.0
K10255	1675.0
K10254	4028.0
K10253	2.0
K10918	4.0
K04128	0.0
K01958	20333.0
K01959	0.0
K01956	43127.0
K01957	0.0
K04126	0.0
K04127	0.0
K01952	26774.0
K01953	45433.0
K01950	5612.0
K01951	26062.0
K07730	0.0
K07731	0.0
K07732	0.0
K07733	270.0
K07734	5.0
K07735	1940.0
K07736	40007.0
K07737	122446.0
K07738	24665.0
K07739	406.0
K06365	0.0
K06366	0.0
K06367	0.0
K10910	0.0
K10911	0.0
K04382	0.0
K10775	0.0
K02609	262.0
K02979	0.0
K02978	0.0
K06368	0.0
K02975	0.0
K02974	0.0
K02977	0.0
K02976	0.0
K03558	267.0
K03559	12292.0
K03550	24566.0
K03551	24902.0
K03552	0.0
K03553	25531.0
K03554	263.0
K03555	24495.0
K03556	2805.0
K03557	263.0
K01778	23654.0
K01779	39202.0
K06369	0.0
K01772	676.0
K01770	23984.0
K01771	0.0
K01776	24872.0
K01777	18144.0
K01774	0.0
K01775	26190.0
K05385	0.0
K05384	0.0
K05383	0.0
K05382	0.0
K05381	0.0
K08159	263.0
K14153	349.0
K14154	0.0
K14155	78059.0
K08152	0.0
K08156	594.0
K08076	0.0
K12809	0.0
K05297	14.0
K03734	30269.0
K03735	18792.0
K03736	18792.0
K03737	23925.0
K03731	0.0
K03732	263.0
K03733	2921.0
K03738	640.0
K03739	19011.0
K08139	0.0
K06994	865.0
K12660	256.0
K12661	256.0
K07450	0.0
K08719	0.0
K08717	0.0
K08715	0.0
K08714	0.0
K08713	0.0
K08710	0.0
K11311	0.0
K11312	311.0
K00141	0.0
K00146	260.0
K00411	3.0
K00412	1.0
K00145	48814.0
K00148	0.0
K14367	0.0
K14366	0.0
K08954	0.0
K08384	24151.0
K14369	0.0
K14368	0.0
K14091	629.0
K14090	1035.0
K14093	0.0
K14092	0.0
K14095	0.0
K14094	0.0
K14097	0.0
K14096	0.0
K14099	0.0
K14098	0.0
K02848	2.0
K01541	0.0
K04712	0.0
K04711	0.0
K01545	0.0
K01547	21547.0
K01546	21547.0
K01548	21406.0
K04719	3.0
K04718	0.0
K02018	59781.0
K02019	2914.0
K02016	82518.0
K02017	2253.0
K02014	15913.0
K02015	122867.0
K02012	59280.0
K02013	83151.0
K02010	38806.0
K02011	39848.0
K04515	0.0
K03943	0.0
K03941	0.0
K03940	0.0
K00313	1129.0
K04060	0.0
K01608	632.0
K08942	0.0
K08943	0.0
K08940	0.0
K08941	0.0
K08946	0.0
K08947	0.0
K08944	0.0
K08945	0.0
K03059	0.0
K13811	0.0
K13812	0.0
K13815	0.0
K13816	4.0
K13818	0.0
K13819	256.0
K03053	0.0
K03052	0.0
K03055	0.0
K03054	0.0
K03057	0.0
K03056	0.0
K06222	262.0
K11418	0.0
K11410	0.0
K11415	0.0
K00622	0.0
K00621	0.0
K00620	47154.0
K00627	22195.0
K00626	43853.0
K00625	4498.0
K00624	0.0
K02805	921.0
K02552	2270.0
K02550	0.0
K02556	39401.0
K02803	1.0
K02554	256.0
K07280	0.0
K07281	0.0
K07282	21294.0
K07283	261.0
K07284	4545.0
K07285	262.0
K07286	263.0
K08217	21490.0
K07288	1.0
K07289	267.0
K07534	0.0
K07535	4.0
K07533	20526.0
K07822	0.0
K07823	2.0
K08699	0.0
K00088	25531.0
K00087	18490.0
K00086	19071.0
K00082	0.0
K10239	0.0
K10238	0.0
K10231	18256.0
K10230	3.0
K10233	0.0
K10232	0.0
K10235	0.0
K10234	0.0
K10237	0.0
K10236	0.0
K08353	0.0
K01970	0.0
K01971	3827.0
K01972	43687.0
K01973	0.0
K01974	1674.0
K01975	475.0
K01976	2.0
K07758	0.0
K05990	0.0
K07752	0.0
K07753	0.0
K07751	263.0
K13786	0.0
K07755	0.0
K07442	0.0
K08352	1218.0
K07115	265.0
K07441	0.0
K07634	0.0
K07446	28.0
K07111	0.0
K07444	22466.0
K07445	0.0
K00647	528.0
K07449	0.0
K00641	1726.0
K00640	26935.0
K01289	2.0
K01282	0.0
K01283	0.0
K01280	0.0
K01281	882.0
K01286	3291.0
K01284	355.0
K02954	25420.0
K02952	24899.0
K02950	24880.0
K00155	1676.0
K02959	23228.0
K00887	0.0
K00886	1.0
K00885	257.0
K00884	262.0
K00883	592.0
K00882	41791.0
K00881	269.0
K00880	922.0
K00053	23551.0
K14048	0.0
K01026	2022.0
K01756	24583.0
K01025	0.0
K01750	36986.0
K01023	46.0
K01752	28145.0
K01753	593.0
K14583	0.0
K01758	302.0
K01759	24340.0
K09565	0.0
K09568	0.0
K08173	261.0
K08172	261.0
K02483	4163.0
K02482	1676.0
K08177	1784.0
K08176	0.0
K08175	0.0
K02486	0.0
K02489	0.0
K02488	2.0
K08178	0.0
K14138	54935.0
K14136	0.0
K09713	0.0
K09714	0.0
K09715	0.0
K03532	0.0
K03533	0.0
K03530	27833.0
K03531	24602.0
K03536	24495.0
K03537	18104.0
K03534	1239.0
K03535	2193.0
K03538	0.0
K03539	0.0
K14451	0.0
K14450	0.0
K02225	3.0
K02224	41635.0
K02227	21348.0
K02226	21472.0
K02221	20083.0
K14107	0.0
K02229	3.0
K02228	3.0
K14106	0.0
K00441	2.0
K03288	260.0
K03289	261.0
K03284	44760.0
K03285	5.0
K03286	266.0
K03287	48.0
K03280	0.0
K03281	2268.0
K03282	6284.0
K00440	0.0
K13677	0.0
K12790	0.0
K09639	0.0
K12688	0.0
K12689	0.0
K12686	0.0
K12687	0.0
K12684	0.0
K12685	2.0
K12682	0.0
K12683	0.0
K12680	0.0
K11889	0.0
K08884	24817.0
K11085	2615.0
K11084	256.0
K11081	256.0
K11080	0.0
K11083	256.0
K11082	256.0
K11089	1674.0
K08777	0.0
K08776	0.0
K06346	23696.0
K06347	0.0
K09824	266.0
K09825	24496.0
K09823	265.0
K09820	1697.0
K10939	0.0
K10936	0.0
K10937	0.0
K10933	0.0
K06348	0.0
K09829	0.0
K11337	0.0
K11336	0.0
K11335	0.0
K11334	0.0
K11333	0.0
K11332	0.0
K11331	0.0
K11330	0.0
K00169	868.0
K00164	1940.0
K00166	21.0
K00167	21.0
K00161	21932.0
K00162	21932.0
K00163	266.0
K10689	0.0
K10680	267.0
K10681	0.0
K10682	0.0
K04083	24446.0
K04082	263.0
K04081	261.0
K04080	269.0
K04087	2004.0
K04086	19.0
K04085	265.0
K04084	262.0
K04088	2004.0
K01569	2.0
K01568	0.0
K01563	2.0
K01561	2.0
K01560	825.0
K01567	3357.0
K01565	1674.0
K01564	0.0
K02038	26491.0
K02039	26182.0
K02030	70451.0
K02031	70509.0
K02032	71826.0
K02033	73462.0
K02034	74326.0
K02035	97402.0
K02036	28053.0
K02037	26758.0
K05556	0.0
K13658	0.0
K13659	0.0
K13656	0.0
K13657	0.0
K13654	4.0
K13655	407.0
K13652	18989.0
K13653	41216.0
K13650	5.0
K13651	0.0
K05555	0.0
K05552	0.0
K02057	33397.0
K05550	0.0
K05551	0.0
K12308	5235.0
K12306	0.0
K03073	22884.0
K03072	859.0
K03071	265.0
K03070	44683.0
K03077	20070.0
K03076	24881.0
K03075	24588.0
K03074	884.0
K08965	4.0
K08967	523.0
K08961	1.0
K08963	4711.0
K13873	0.0
K13876	0.0
K13874	256.0
K13875	0.0
K06139	5.0
K06138	5.0
K06135	0.0
K06134	0.0
K06137	1679.0
K06136	5.0
K06131	47048.0
K06133	1794.0
K06132	261.0
K02600	24902.0
K07389	0.0
K07388	0.0
K04747	0.0
K01516	6785.0
K09977	0.0
K07518	0.0
K07519	0.0
K11437	0.0
K07512	1674.0
K07516	3.0
K10212	140.0
K10747	0.0
K10217	0.0
K10219	0.0
K10218	2.0
K10748	263.0
K01912	7336.0
K01913	2.0
K01910	1305.0
K01911	2534.0
K01916	19293.0
K01917	2.0
K01914	22475.0
K01915	30980.0
K01918	20916.0
K01919	725.0
K07774	264.0
K07775	819.0
K07776	407.0
K07777	368.0
K07770	47.0
K07771	262.0
K07772	0.0
K07773	262.0
K07778	1435.0
K01193	24497.0
K04340	0.0
K04341	0.0
K04342	0.0
K04343	0.0
K12986	0.0
K04691	263.0
K02931	24610.0
K02933	24902.0
K02935	24902.0
K02936	0.0
K02939	24902.0
K00205	0.0
K00204	0.0
K00207	0.0
K00206	0.0
K00201	0.0
K00200	0.0
K00203	0.0
K00202	0.0
K00209	0.0
K00208	338.0
K01000	25383.0
K01001	0.0
K01002	475.0
K01003	4.0
K01004	3.0
K01005	218.0
K01006	23756.0
K01007	21241.0
K01008	20642.0
K10855	0.0
K14115	0.0
K14116	0.0
K14441	23562.0
K14446	0.0
K14447	0.0
K14112	0.0
K14445	1675.0
K08195	775.0
K08194	774.0
K14448	0.0
K08196	0.0
K08191	569.0
K14119	0.0
K08193	0.0
K00702	373.0
K10799	0.0
K03518	39112.0
K03519	149.0
K09719	0.0
K10856	0.0
K03516	5.0
K03517	21349.0
K02205	0.0
K02204	315.0
K02203	2384.0
K02201	0.0
K02200	264.0
K13714	0.0
K13461	0.0
K12518	2.0
K12519	2.0
K12517	2.0
K12514	0.0
K12515	0.0
K12512	0.0
K12513	0.0
K12510	20622.0
K12511	19110.0
K07183	21373.0
K07182	1.0
K07181	2299.0
K07180	342.0
K07186	262.0
K07185	20211.0
K07184	263.0
K09800	264.0
K09801	263.0
K09802	263.0
K09803	662.0
K09804	0.0
K09805	0.0
K09806	265.0
K09807	1328.0
K09808	2311.0
K09809	12.0
K10912	0.0
K10913	0.0
K10914	444.0
K10915	0.0
K10916	0.0
K10917	0.0
K11358	21281.0
K11355	0.0
K11354	0.0
K11357	2.0
K11356	0.0
K04069	84953.0
K04068	41372.0
K04065	263.0
K04064	261.0
K04067	262.0
K04066	24737.0
K04061	2678.0
K09716	18119.0
K04063	1938.0
K04062	262.0
K10006	0.0
K10007	0.0
K10004	264.0
K10005	0.0
K10002	264.0
K10003	263.0
K10000	262.0
K10001	263.0
K09717	0.0
K10008	1674.0
K10009	261.0
K02491	0.0
K14588	262.0
K14581	0.0
K13678	704.0
K13679	0.0
K11633	0.0
K13670	0.0
K13671	0.0
K11987	0.0
K11636	0.0
K11634	0.0
K13582	2.0
K13583	4.0
K13580	0.0
K13581	2.0
K13586	0.0
K13587	2.0
K13584	2.0
K13585	0.0
K13588	2.0
K13589	2.0
K02052	385.0
K02053	396.0
K02050	108238.0
K02051	108122.0
K02056	26861.0
K05553	0.0
K02054	366.0
K02055	365.0
K02058	3548.0
K02059	0.0
K05558	0.0
K05559	0.0
K03895	5.0
K03894	5.0
K03897	5.0
K03896	5.0
K03891	0.0
K03890	0.0
K03893	7.0
K03892	31990.0
K02423	6.0
K05342	0.0
K05341	17.0
K12989	2.0
K12988	1.0
K02420	21461.0
K12981	0.0
K12980	0.0
K12983	0.0
K12982	0.0
K12985	0.0
K12984	261.0
K12987	0.0
K02426	2248.0
K13854	0.0
K03098	3916.0
K13853	72.0
K03095	905.0
K05344	0.0
K03091	124822.0
K03090	18195.0
K03093	847.0
K03092	22636.0
K06113	0.0
K09632	0.0
K02429	609.0
K06118	0.0
K05716	0.0
K04844	6.0
K11632	0.0
K11630	0.0
K11631	6.0
K11637	0.0
K11635	1.0
K11638	0.0
K11639	0.0
K07572	0.0
K07573	0.0
K07570	243.0
K07571	2086.0
K07576	4909.0
K07577	3.0
K07574	21907.0
K07575	0.0
K07578	0.0
K07579	0.0
K11189	27888.0
K11184	1097.0
K11187	0.0
K11180	312.0
K11181	312.0
K11183	1936.0
K10764	3.0
K10763	263.0
K10762	4.0
K01938	22961.0
K01939	24858.0
K01934	24847.0
K01935	2279.0
K01937	6774.0
K01930	0.0
K01932	2.0
K01933	24667.0
K07798	268.0
K07799	1941.0
K07796	6.0
K07797	0.0
K07794	309.0
K07795	268.0
K07792	263.0
K07793	1937.0
K07790	0.0
K07791	518.0
K06379	21581.0
K00968	629.0
K06378	23277.0
K06377	0.0
K06376	0.0
K06375	0.0
K09814	0.0
K09813	0.0
K06372	0.0
K06371	0.0
K06370	0.0
K01249	0.0
K01246	2958.0
K01247	282.0
K01244	0.0
K01243	21942.0
K08919	0.0
K01241	265.0
K02919	23856.0
K02913	25478.0
K02912	0.0
K02911	23228.0
K02910	0.0
K02917	0.0
K02916	24901.0
K02915	0.0
K02914	24841.0
K00228	265.0
K00227	0.0
K00226	42636.0
K00224	2.0
K00223	0.0
K00222	0.0
K00221	0.0
K00220	1.0
K01798	0.0
K01799	58.0
K01068	0.0
K01069	3694.0
K01062	16.0
K01791	24691.0
K01792	1937.0
K01061	3875.0
K01066	2098.0
K01067	18164.0
K01796	4.0
K01797	286.0
K05499	951.0
K14468	0.0
K14469	0.0
K14465	0.0
K14466	0.0
K14467	0.0
K10834	2.0
K10833	0.0
K02266	0.0
K03793	0.0
K03790	560.0
K03791	258.0
K03796	262.0
K03797	25798.0
K03794	0.0
K03795	1674.0
K03798	83237.0
K03799	1318.0
K13448	0.0
K12538	1.0
K12539	0.0
K12530	1.0
K12531	1.0
K12532	1.0
K12533	0.0
K12534	0.0
K12535	0.0
K12536	1.0
K12537	1.0
K03136	0.0
K09790	1175.0
K09791	265.0
K09792	1675.0
K09793	2032.0
K09794	259.0
K09795	4.0
K09796	4.0
K09797	695.0
K09798	265.0
K09799	0.0
K10972	1.0
K10973	0.0
K10977	44.0
K10974	19131.0
K10975	21.0
K10978	0.0
K10979	2239.0
K06308	0.0
K00315	1.0
K09862	265.0
K06303	0.0
K09860	0.0
K09861	21186.0
K06306	596.0
K06307	0.0
K06305	0.0
K11373	0.0
K04047	2863.0
K04046	265.0
K04045	726.0
K04044	263.0
K04043	27974.0
K04042	41464.0
K04041	21321.0
K04040	0.0
K02700	0.0
K04049	0.0
K04048	0.0
K02707	0.0
K02704	0.0
K02705	0.0
K10020	1.0
K10021	0.0
K10022	2.0
K10023	1.0
K10024	1.0
K10025	1.0
K10026	2038.0
K10027	0.0
K13612	0.0
K13613	0.0
K13611	0.0
K13614	0.0
K13615	0.0
K05794	1992.0
K05795	56313.0
K05796	36598.0
K05797	0.0
K05790	262.0
K05791	1676.0
K05792	19824.0
K05793	1676.0
K05798	518.0
K05799	24111.0
K01474	4.0
K01477	0.0
K01476	2.0
K01471	2.0
K01470	4820.0
K01473	4.0
K13039	0.0
K01479	278.0
K01478	1157.0
K05570	640.0
K05571	655.0
K05572	0.0
K05573	0.0
K02078	50350.0
K02079	2.0
K05576	0.0
K02074	1128.0
K02075	1128.0
K02076	180.0
K02077	4479.0
K02071	22235.0
K02072	22635.0
K02073	41028.0
K03309	2.0
K03308	8752.0
K03305	40153.0
K03304	261.0
K03307	40158.0
K03306	5425.0
K03301	0.0
K03300	845.0
K03303	3589.0
K03302	0.0
K06173	44324.0
K06175	262.0
K06174	0.0
K06177	1094.0
K06176	263.0
K06179	3438.0
K07680	1.0
K03867	0.0
K03838	5.0
K12053	0.0
K11618	669.0
K11619	0.0
K11614	0.0
K11615	0.0
K11616	257.0
K11617	39.0
K11610	0.0
K11611	0.0
K11960	0.0
K11961	0.0
K02836	24902.0
K10565	2.0
K10564	0.0
K02837	5630.0
K10561	462.0
K10560	462.0
K10563	6878.0
K10562	260.0
K02838	24902.0
K06858	262.0
K02839	630.0
K06859	28.0
K12700	1115.0
K07558	0.0
K07559	2457.0
K07228	0.0
K07229	263.0
K07226	3.0
K07224	263.0
K07225	263.0
K07222	1935.0
K07223	526.0
K07220	3819.0
K07221	3.0
K10709	541.0
K10708	0.0
K10701	0.0
K10703	0.0
K10702	0.0
K10704	0.0
K05984	260.0
K07537	0.0
K08652	0.0
K08651	0.0
K08658	0.0
K08659	2856.0
K05982	263.0
K07451	0.0
K07453	1.0
K07452	0.0
K07455	506.0
K07454	1681.0
K09707	18845.0
K07457	181.0
K09706	8.0
K07104	1700.0
K00029	267.0
K00028	23.0
K00799	844.0
K00798	4728.0
K00797	21045.0
K00024	2091.0
K00795	532.0
K00026	0.0
K00021	0.0
K00020	81.0
K00023	2.0
K00022	0.0
K09017	578.0
K01269	41101.0
K09015	2724.0
K09014	3805.0
K09013	24543.0
K09011	46.0
K09010	0.0
K01261	40.0
K01262	62842.0
K01263	188.0
K01264	0.0
K01265	44471.0
K01266	633.0
K09018	260.0
K08227	262.0
K08226	0.0
K08225	261.0
K08224	519.0
K08223	1938.0
K08222	0.0
K08221	312.0
K00249	21.0
K01790	22636.0
K00241	2298.0
K00240	2909.0
K00243	22553.0
K00242	265.0
K00245	574.0
K00244	7674.0
K00247	262.0
K00246	262.0
K01795	2864.0
K06983	0.0
K02799	1.0
K02798	18165.0
K02791	37913.0
K02790	2.0
K02793	74392.0
K02795	77240.0
K02794	77292.0
K02796	76475.0
K04564	23912.0
K04565	1119.0
K04566	631.0
K04567	24515.0
K01040	38.0
K01041	1.0
K04562	18789.0
K04568	265.0
K01049	0.0
K02535	1985.0
K02242	19022.0
K02536	3682.0
K02531	876.0
K02246	882.0
K02533	527.0
K02532	1080.0
K02248	901.0
K02538	18426.0
K00581	0.0
K13421	0.0
K01013	0.0
K15018	0.0
K15019	0.0
K03110	24425.0
K03111	48399.0
K03112	263.0
K03113	1983.0
K03116	3735.0
K03117	267.0
K03118	2710.0
K03119	265.0
K10919	0.0
K12552	0.0
K12553	0.0
K12551	0.0
K12556	41.0
K12554	38.0
K12555	1810.0
K06892	513.0
K06893	1682.0
K06890	3062.0
K06891	1942.0
K06896	21923.0
K06897	20903.0
K06894	3613.0
K06895	654.0
K10954	0.0
K10956	0.0
K06899	263.0
K06328	339.0
K06329	0.0
K10952	0.0
K10953	0.0
K11395	0.0
K11391	261.0
K11390	0.0
K11392	262.0
K00499	0.0
K00494	1679.0
K00495	4.0
K00496	1.0
K00491	0.0
K00492	7.0
K00493	2.0
K13591	0.0
K01467	5268.0
K13593	2.0
K13592	2.0
K04021	256.0
K04020	256.0
K04023	20021.0
K04022	256.0
K04025	256.0
K04024	1693.0
K04027	18425.0
K04026	18468.0
K04029	20905.0
K04028	21049.0
K07055	0.0
K07054	283.0
K07057	0.0
K07056	24944.0
K07051	1674.0
K07050	20949.0
K07053	24952.0
K07052	48129.0
K07059	0.0
K07058	24276.0
K10040	916.0
K10041	1369.0
K10046	0.0
K04799	0.0
K04798	0.0
K04793	0.0
K04792	0.0
K04791	0.0
K04790	0.0
K04797	0.0
K04796	0.0
K04795	0.0
K04794	18104.0
K13638	262.0
K13639	263.0
K13634	263.0
K13635	261.0
K13636	258.0
K13637	516.0
K13630	261.0
K13631	261.0
K13632	517.0
K13633	260.0
K02042	3362.0
K05778	261.0
K05779	261.0
K05776	308.0
K05541	263.0
K05774	264.0
K05775	261.0
K05772	18.0
K05773	18.0
K05540	21216.0
K01459	3.0
K01458	2.0
K01457	1934.0
K01455	1721.0
K01454	0.0
K01453	6.0
K01452	1.0
K01451	2196.0
K01450	0.0
K05518	0.0
K08070	37841.0
K08071	0.0
K05516	2339.0
K08077	61.0
K05515	44199.0
K13093	0.0
K11783	0.0
K12949	0.0
K12945	261.0
K12944	256.0
K12941	36730.0
K12940	288.0
K12943	261.0
K12942	36734.0
K14728	0.0
K14727	1.0
K11785	0.0
K00108	2200.0
K13890	263.0
K13891	263.0
K13892	261.0
K13893	266.0
K13894	264.0
K13895	264.0
K13896	264.0
K06159	262.0
K06158	27400.0
K06153	43029.0
K06152	0.0
K06151	0.0
K06157	0.0
K06156	262.0
K06155	261.0
K06154	0.0
K03327	2297.0
K03326	286.0
K03325	3065.0
K03324	41828.0
K03322	387.0
K03321	426.0
K03320	2647.0
K03329	1.0
K03328	341.0
K04802	0.0
K04801	0.0
K04800	0.0
K11948	0.0
K01505	2.0
K04756	2.0
K11940	265.0
K11941	261.0
K11942	0.0
K11943	0.0
K11944	0.0
K01507	29299.0
K11946	0.0
K11947	0.0
K01506	4.0
K01501	18106.0
K01500	18192.0
K01503	0.0
K06714	18272.0
K04750	20789.0
K12789	0.0
K12788	0.0
K11526	0.0
K10810	0.0
K11522	0.0
K11523	0.0
K08675	0.0
K08676	0.0
K08677	0.0
K08679	0.0
K11521	0.0
K10547	215.0
K10546	222.0
K10545	318.0
K10544	305.0
K10543	325.0
K10542	2829.0
K10541	2835.0
K10540	4250.0
K10549	313.0
K10548	215.0
K14630	0.0
K11529	0.0
K00007	257.0
K00005	3585.0
K13444	0.0
K00003	42327.0
K00002	788.0
K00001	23436.0
K01186	4184.0
K00009	18402.0
K00008	58348.0
K10726	0.0
K10725	0.0
K08246	0.0
K00263	1675.0
K00262	4256.0
K00261	572.0
K00260	18106.0
K00266	50309.0
K00265	3940.0
K01200	1530.0
K01201	1403.0
K01206	9026.0
K01207	4127.0
K01205	1720.0
K01208	0.0
K01209	5268.0
K06167	20124.0
K00917	19358.0
K00912	1985.0
K00919	24037.0
K02519	24868.0
K02518	24880.0
K02517	317.0
K02511	260.0
K02510	3680.0
K13409	0.0
K13408	0.0
K03179	1992.0
K03170	0.0
K03177	24902.0
K12574	22937.0
K12570	0.0
K12573	24825.0
K11009	0.0
K11008	0.0
K11005	0.0
K11004	2.0
K11007	0.0
K11006	0.0
K11003	2.0
K08296	1939.0
K08297	1.0
K08295	2.0
K02634	0.0
K02635	0.0
K10622	0.0
K07693	695.0
K07692	0.0
K07691	0.0
K07690	2.0
K07697	0.0
K07696	1035.0
K07695	0.0
K07694	38.0
K07699	20969.0
K07698	0.0
K07079	22390.0
K07078	439.0
K07077	2.0
K07076	312.0
K07075	292.0
K07074	2005.0
K07073	0.0
K07072	0.0
K07071	3925.0
K07070	263.0
K14584	0.0
K11620	0.0
K09190	0.0
K11623	0.0
K05759	0.0
K08589	0.0
K11625	0.0
K11995	0.0
K01439	43569.0
K01438	20466.0
K01431	2.0
K01430	2570.0
K01433	1941.0
K01432	0.0
K01434	1.0
K01437	0.0
K01436	56660.0
K05539	265.0
K14520	2.0
K12963	259.0
K12962	261.0
K12961	262.0
K12960	77959.0
K14749	0.0
K14748	0.0
K02972	260.0
K14743	0.0
K14742	23388.0
K14745	0.0
K14744	9.0
K14747	0.0
K14746	0.0
K02167	263.0
K02164	2.0
K02160	22656.0
K02168	265.0
K02169	309.0
K10931	0.0
K03341	0.0
K03340	1459.0
K03343	0.0
K03342	18.0
K03346	767.0
K12299	256.0
K12291	5.0
K12290	261.0
K12293	0.0
K12292	0.0
K12295	0.0
K12294	0.0
K12297	263.0
K12368	263.0
K11922	5.0
K11923	262.0
K11920	0.0
K11921	256.0
K11926	262.0
K11927	4168.0
K11924	1073.0
K11925	262.0
K11928	1437.0
K13181	0.0
K13219	0.0
K07262	262.0
K07263	3396.0
K07260	39772.0
K07261	263.0
K07266	0.0
K07267	1935.0
K07264	261.0
K07265	0.0
K07268	0.0
K07269	262.0
K01155	446.0
K04478	0.0
K04479	0.0
K10528	0.0
K14952	0.0
K07486	1801.0
K07487	0.0
K07484	7073.0
K07485	1.0
K07482	2.0
K07483	17275.0
K07480	8.0
K07481	59.0
K07488	0.0
K07489	2.0
K11210	0.0
K11211	0.0
K11212	0.0
K11214	631.0
K11216	304.0
K06300	0.0
K00061	0.0
K00060	1973.0
K06301	0.0
K00065	2124.0
K00064	2.0
K00067	24686.0
K00066	1676.0
K00069	0.0
K00068	18790.0
K06304	0.0
K08262	0.0
K08261	0.0
K08260	0.0
K08265	0.0
K08264	0.0
K00288	0.0
K00285	1945.0
K00284	2759.0
K00287	25943.0
K00286	43072.0
K00281	1985.0
K00280	0.0
K00283	20438.0
K00282	20438.0
K08088	5.0
K14198	0.0
K14199	0.0
K03452	0.0
K14194	0.0
K14195	0.0
K14196	0.0
K14197	0.0
K14192	0.0
K14193	0.0
K01880	4894.0
K01881	43642.0
K01883	24902.0
K01885	7169.0
K04618	0.0
K01887	25531.0
K01224	610.0
K01889	24902.0
K01226	19937.0
K01227	44.0
K01220	907.0
K01222	19189.0
K01223	79060.0
K02759	76400.0
K02755	1.0
K02757	78366.0
K02756	1.0
K14998	2.0
K02750	19103.0
K02753	261.0
K02752	1.0
K00939	24923.0
K00938	905.0
K00937	5690.0
K00936	133355.0
K00935	0.0
K00934	1674.0
K00933	0.0
K00932	5.0
K00931	6050.0
K00930	47947.0
K01089	572.0
K01080	0.0
K01081	19233.0
K01082	0.0
K01083	0.0
K01084	0.0
K01085	262.0
K01087	263.0
K02571	2.0
K02570	411.0
K02573	408.0
K02572	2.0
K02575	2605.0
K02574	975.0
K07780	0.0
K03488	93621.0
K03489	889.0
K03482	261.0
K03483	18143.0
K03480	253.0
K03481	37155.0
K03486	19529.0
K03487	261.0
K03484	22825.0
K03485	262.0
K02287	0.0
K02286	0.0
K02285	0.0
K02284	0.0
K02283	22869.0
K02282	723.0
K02281	6.0
K02280	7.0
K02289	0.0
K02288	0.0
K03626	0.0
K03627	0.0
K03624	26794.0
K03625	24902.0
K03151	23179.0
K03620	721.0
K03153	3.0
K08869	0.0
K03628	23978.0
K03629	24736.0
K09738	0.0
K09739	0.0
K09736	0.0
K09737	0.0
K09735	0.0
K09732	0.0
K09733	0.0
K09730	0.0
K09731	0.0
K09888	21779.0
K09889	263.0
K09880	261.0
K09882	3.0
K09883	2.0
K09884	0.0
K09887	0.0
K11027	0.0
K11026	0.0
K11025	0.0
K11024	0.0
K07679	2.0
K07678	262.0
K11021	0.0
K11020	0.0
K07675	522.0
K07674	5.0
K07676	262.0
K07671	0.0
K07670	0.0
K07673	262.0
K07672	0.0
K01117	0.0
K12048	0.0
K07019	1937.0
K07018	3.0
K07011	1982.0
K07010	40571.0
K07013	0.0
K07012	40057.0
K07015	4681.0
K07014	263.0
K07017	1658.0
K07016	2.0
K10084	0.0
K08372	546.0
K05884	139.0
K05885	962.0
K05886	256.0
K05887	0.0
K05880	257.0
K05881	259.0
K05882	1676.0
K05883	0.0
K08902	0.0
K05739	36632.0
K05888	0.0
K05889	2.0
K08903	0.0
K00547	339.0
K00544	0.0
K00545	0.0
K00542	0.0
K00543	0.0
K00540	14277.0
K00548	61943.0
K00549	3174.0
K01145	0.0
K01412	0.0
K01147	263.0
K01417	20610.0
K00038	2.0
K01143	0.0
K01142	25005.0
K01419	1468.0
K00788	42287.0
K00789	26739.0
K12502	0.0
K14762	261.0
K14761	22246.0
K06195	1939.0
K03819	261.0
K03818	5.0
K03814	265.0
K03817	434.0
K03816	21784.0
K03811	3198.0
K03810	18430.0
K03813	2.0
K11908	0.0
K11909	2.0
K11904	6.0
K11905	518.0
K11906	777.0
K11907	267.0
K11900	525.0
K11901	525.0
K11902	5.0
K11903	790.0
K10986	166.0
K13238	0.0
K13239	0.0
K13797	0.0
K07248	806.0
K13796	258.0
K07244	0.0
K07245	268.0
K07246	847.0
K07240	82150.0
K07241	262.0
K07242	0.0
K07243	1940.0
K01268	0.0
K05296	0.0
K02821	20515.0
K09016	260.0
K09945	258.0
K09944	0.0
K09947	1.0
K09946	1674.0
K09941	0.0
K09940	1675.0
K09943	0.0
K09942	312.0
K09949	1676.0
K09948	3.0
K10851	0.0
K10850	0.0
K03666	20317.0
K03667	1468.0
K03196	260.0
K03665	43002.0
K11275	0.0
K06012	21301.0
K00048	1654.0
K10857	261.0
K09773	20015.0
K00043	18104.0
K00042	19388.0
K00041	1375.0
K00040	1820.0
K00046	7594.0
K00733	0.0
K00044	0.0
K06011	0.0
K09012	0.0
K06016	374.0
K06017	0.0
K06014	0.0
K06015	19001.0
K06019	746.0
K01075	2.0
K12221	0.0
K06444	0.0
K04632	0.0
K14977	43.0
K14974	0.0
K00958	0.0
K00951	23280.0
K00950	20529.0
K00952	19.0
K00955	1967.0
K00954	24901.0
K00957	2373.0
K00956	2363.0
K00590	0.0
K02777	55669.0
K02775	37473.0
K02774	55038.0
K02773	37133.0
K02771	300.0
K02770	78107.0
K02779	2183.0
K02778	258.0
K01606	0.0
K01607	3364.0
K01604	0.0
K01605	0.0
K01602	2.0
K01601	2.0
K03750	22561.0
K01609	3665.0
K02553	263.0
K02804	19370.0
K02551	2316.0
K02806	18391.0
K02557	39479.0
K02800	18453.0
K05275	2.0
K02802	1.0
K13300	0.0
K02558	3611.0
K02809	1.0
K02808	0.0
K03600	263.0
K03601	24902.0
K03602	23172.0
K03603	262.0
K03604	1074.0
K03605	314.0
K03606	261.0
K03607	262.0
K03608	20570.0
K03609	22494.0
K06078	263.0
K06079	263.0
K09710	24881.0
K09711	18104.0
K09712	261.0
K06073	262.0
K06074	262.0
K06075	523.0
K06076	268.0
K06077	264.0
K06382	20890.0
K06383	20284.0
K06380	0.0
K06381	21727.0
K06386	0.0
K06387	21097.0
K06384	18505.0
K06385	21487.0
K06388	0.0
K06389	0.0
K12466	0.0
K12468	0.0
K07657	1939.0
K07656	0.0
K07655	0.0
K07654	0.0
K07653	0.0
K07652	1073.0
K07651	1.0
K07650	18135.0
K07659	265.0
K07658	22997.0
K11041	18152.0
K11040	0.0
K11043	0.0
K11042	0.0
K11045	0.0
K11044	0.0
K11047	0.0
K11046	0.0
K11049	0.0
K11048	0.0
K07387	309.0
K07386	1964.0
K06926	2441.0
K06927	18142.0
K06924	0.0
K06925	24900.0
K06922	0.0
K06923	3429.0
K06920	1969.0
K06921	1062.0
K06928	119.0
K06929	18521.0
K07033	21782.0
K07032	1770.0
K07031	704.0
K07030	22561.0
K07037	2132.0
K07035	21327.0
K07034	590.0
K07039	262.0
K07038	38280.0
K10829	0.0
K00384	68291.0
K00385	19838.0
K00386	0.0
K00387	0.0
K00380	3613.0
K00381	1939.0
K00382	41332.0
K00383	306.0
K00389	263.0
K01387	0.0
K01385	0.0
K01389	0.0
K09158	263.0
K09159	265.0
K09156	0.0
K09157	22005.0
K09154	0.0
K09155	1332.0
K09152	0.0
K09153	1263.0
K09150	0.0
K09151	1987.0
K05970	4051.0
K05714	256.0
K05715	0.0
K05710	9.0
K05711	0.0
K05712	261.0
K05713	256.0
K00560	23912.0
K00561	21.0
K00563	1862.0
K00564	1273.0
K00566	24958.0
K00567	42047.0
K00568	531.0
K00569	1675.0
K05575	0.0
K01169	261.0
K01167	0.0
K01166	2.0
K05577	1674.0
K01163	19596.0
K01161	0.0
K01160	3.0
K05578	0.0
K05579	0.0
K08092	508.0
K08093	7.0
K08094	297.0
K08095	0.0
K08096	0.0
K08097	312.0
K02254	0.0
K02255	262.0
K01743	0.0
K02251	1.0
K02061	0.0
K01741	0.0
K02060	0.0
K00114	4.0
K02122	21590.0
K02123	21623.0
K02120	21645.0
K02121	21084.0
K02124	21655.0
K03837	519.0
K03836	0.0
K03835	520.0
K03834	263.0
K03833	18573.0
K03832	2246.0
K03831	1936.0
K03830	1159.0
K00443	0.0
K03839	580.0
K02067	269.0
K10189	1483.0
K13038	44260.0
K13787	1296.0
K13788	1938.0
K13789	71270.0
K10188	3075.0
K12255	0.0
K12254	1.0
K12257	3672.0
K12256	2.0
K12251	20231.0
K12250	0.0
K12253	0.0
K12252	0.0
K13252	833.0
K13256	455.0
K13255	261.0
K12079	0.0
K12078	0.0
K12071	0.0
K12070	0.0
K12073	1674.0
K12072	257.0
K09912	262.0
K06236	0.0
K06237	0.0
K05519	0.0
K09914	263.0
K11788	0.0
K11782	0.0
K11780	0.0
K11781	0.0
K11787	0.0
K11784	0.0
K11530	260.0
K12787	0.0
K12786	0.0
K12785	0.0
K12784	0.0
K06718	0.0
K09969	5.0
K09968	0.0
K09967	2568.0
K09966	1674.0
K09965	1676.0
K09964	3.0
K09963	20593.0
K09962	277.0
K09961	262.0
K09960	4.0
K11527	1675.0
K11524	0.0
K11525	0.0
K11250	263.0
K11253	0.0
K11258	263.0
K11528	0.0
K00713	0.0
K00712	7.0
K10780	0.0
K10783	1686.0
K10125	2.0
K10124	257.0
K10126	2.0
K10121	704.0
K10123	0.0
K10122	704.0
K04652	1912.0
K04653	1685.0
K04651	2405.0
K04656	1693.0
K04654	1693.0
K04655	3018.0
K00973	23704.0
K00972	280.0
K00971	21768.0
K00970	327.0
K00975	46249.0
K00974	70408.0
K00979	2147.0
K00978	1811.0
K14954	0.0
K14955	0.0
K14956	0.0
K06178	21849.0
K01596	1879.0
K01597	905.0
K01594	0.0
K01595	2125.0
K01592	0.0
K01593	0.0
K01590	1674.0
K01591	24163.0
K01598	1713.0
K01599	24812.0
K02711	0.0
K02710	0.0
K02713	0.0
K02712	0.0
K02714	0.0
K02717	0.0
K02716	0.0
K02719	0.0
K02718	0.0
K03449	3411.0
K03446	2017.0
K03444	0.0
K03445	520.0
K03442	41175.0
K01620	23570.0
K01621	2611.0
K01622	2.0
K01623	3323.0
K01624	45795.0
K01625	45311.0
K01626	5556.0
K01627	1985.0
K01628	21865.0
K01629	895.0
K05299	1.0
K02829	0.0
K02828	0.0
K02827	0.0
K02826	0.0
K02825	20978.0
K02824	23099.0
K02823	22053.0
K02822	38614.0
K03198	3.0
K03199	260.0
K03668	263.0
K03669	1937.0
K03190	2571.0
K03191	4.0
K03660	41733.0
K03194	257.0
K03195	261.0
K03664	24902.0
K03197	260.0
K09772	22745.0
K06013	1674.0
K09770	18198.0
K09771	262.0
K09776	0.0
K09777	3157.0
K09774	265.0
K09775	20882.0
K09778	1836.0
K09779	21188.0
K06269	0.0
K06323	0.0
K11624	0.0
K02991	0.0
K02990	24743.0
K02624	517.0
K02240	938.0
K08282	1676.0
K12440	0.0
K12441	0.0
K12442	0.0
K12443	0.0
K12444	0.0
K12445	0.0
K12449	0.0
K02247	0.0
K07637	263.0
K07636	23671.0
K07639	262.0
K07638	265.0
K11069	21917.0
K11068	23104.0
K11063	18104.0
K11062	0.0
K11061	0.0
K11060	0.0
K11066	263.0
K11065	370.0
K06900	0.0
K06901	46491.0
K06902	1049.0
K06903	1601.0
K06904	170.0
K06905	1762.0
K06906	206.0
K06907	1817.0
K06908	1759.0
K06909	18582.0
K10821	0.0
K05905	0.0
K05904	0.0
K05906	0.0
K05900	0.0
K05903	3.0
K01406	1.0
K05909	0.0
K05908	0.0
K00368	2.0
K00369	0.0
K00366	20006.0
K00367	0.0
K00364	1165.0
K00365	1674.0
K00362	540.0
K00363	262.0
K00360	0.0
```
