## Extended Data File 1 for "Diet induces reproducible alterations in the mouse and human gut microbiome": ERS795148_ERR986463.picrust_nol

```
# Constructed from biom file
#OTU ID	ERR986463
K01365	0.0
K01364	0.0
K01361	3.0
K01360	0.0
K01362	6963.0
K02249	0.0
K05841	0.0
K05844	19.0
K05845	53.0
K05846	12208.0
K05847	12917.0
K00508	1.0
K00500	1.0
K00507	1410.0
K00504	0.0
K00505	0.0
K12521	0.0
K01101	2637.0
K01103	0.0
K12520	0.0
K01104	29004.0
K05592	10923.0
K05593	3834.0
K05590	17.0
K05591	18.0
K05596	18.0
K05597	0.0
K05594	1.0
K05595	20.0
K05599	0.0
K11964	0.0
K11962	0.0
K14540	10727.0
K12529	0.0
K12528	0.0
K06353	0.0
K02456	8211.0
K02457	34.0
K02454	2854.0
K02455	1445.0
K02452	35.0
K02453	4264.0
K02450	1.0
K02103	2516.0
K08138	0.0
K02108	12001.0
K02109	13671.0
K02458	34.0
K02459	34.0
K08137	17.0
K03851	587.0
K03850	0.0
K03852	587.0
K03855	589.0
K03856	16062.0
K13018	1.0
K13019	0.0
K13010	0.0
K13011	0.0
K13012	627.0
K13013	0.0
K13014	16.0
K13015	2.0
K13016	1.0
K13017	1.0
K08566	16.0
K08567	589.0
K13274	0.0
K13275	4640.0
K13276	0.0
K13277	0.0
K03275	0.0
K03274	1427.0
K03277	0.0
K03276	0.0
K03271	5200.0
K03270	2141.0
K03273	1630.0
K03272	4584.0
K03279	0.0
K03278	0.0
K11022	0.0
K12277	0.0
K12276	0.0
K12270	3.0
K11058	0.0
K12279	0.0
K12278	0.0
K07557	0.0
K07550	0.0
K07552	116.0
K06319	0.0
K09909	1.0
K09908	18.0
K12051	0.0
K12050	0.0
K12057	16.0
K12056	16.0
K06221	33.0
K09900	16.0
K09903	12444.0
K09902	18.0
K09904	17.0
K09907	17.0
K09906	17.0
K11501	0.0
K03234	0.0
K00773	11683.0
K00772	2003.0
K00777	0.0
K00776	0.0
K06313	779.0
K06315	0.0
K05574	0.0
K10201	5.0
K07176	0.0
K07177	775.0
K07174	0.0
K07175	2133.0
K07172	604.0
K07173	7421.0
K07170	303.0
K07171	18077.0
K07178	1.0
K07179	0.0
K00195	0.0
K00194	4652.0
K00197	4653.0
K00196	0.0
K00191	0.0
K00190	588.0
K00193	0.0
K00192	0.0
K00198	11508.0
K06405	9284.0
K10109	2681.0
K10108	4514.0
K10107	0.0
K01828	0.0
K01829	0.0
K01826	19.0
K01825	72.0
K01822	16.0
K01823	1378.0
K01820	1410.0
K01821	1400.0
K00999	0.0
K00998	4906.0
K00995	22585.0
K00997	8081.0
K00996	74.0
K00991	12100.0
K00990	1428.0
K00992	0.0
K11028	0.0
K02622	2316.0
K02625	0.0
K03564	10997.0
K13489	1410.0
K13488	1410.0
K13483	2.0
K13482	1.0
K13481	1.0
K13480	0.0
K13487	1410.0
K13486	1410.0
K14680	0.0
K14681	0.0
K14682	1428.0
K08358	258.0
K08357	258.0
K08356	0.0
K08355	0.0
K03469	12280.0
K03462	0.0
K03464	0.0
K03465	6229.0
K03466	12617.0
K01648	0.0
K01649	16304.0
K01643	2041.0
K01640	4794.0
K01641	776.0
K01646	860.0
K01647	7630.0
K01644	2040.0
K02597	16.0
K02626	588.0
K02595	0.0
K02594	5446.0
K02593	16.0
K02592	208.0
K02591	400.0
K02590	1938.0
K02598	5533.0
K02849	1427.0
K14061	18.0
K14062	18.0
K14063	17.0
K14064	17.0
K14065	0.0
K14067	0.0
K02841	1428.0
K02840	615.0
K02843	19.0
K02844	1428.0
K02847	1.0
K02846	17.0
K02102	2.0
K09758	4655.0
K06039	17.0
K06034	0.0
K06036	0.0
K06037	0.0
K06032	0.0
K01581	785.0
K02702	0.0
K02659	1.0
K13490	1410.0
K13491	1410.0
K03644	1479.0
K03645	17.0
K03646	19.0
K03647	358.0
K03640	19.0
K03641	19.0
K03642	2017.0
K03643	19.0
K03648	8994.0
K03649	18.0
K06694	0.0
K11814	0.0
K12428	0.0
K12429	0.0
K12422	0.0
K12423	0.0
K12420	0.0
K12421	0.0
K12426	0.0
K12427	0.0
K12424	0.0
K12425	0.0
K07349	50.0
K07348	18.0
K05380	0.0
K07345	89.0
K07344	0.0
K07347	137.0
K07346	36.0
K07341	4893.0
K07340	19.0
K07343	3835.0
K07342	0.0
K06968	1428.0
K06969	17987.0
K06962	7037.0
K06963	0.0
K06960	11610.0
K06961	0.0
K06966	3398.0
K06967	10724.0
K06964	0.0
K06965	0.0
K08995	1412.0
K08994	17.0
K08997	17.0
K08996	164.0
K08990	18.0
K08993	18.0
K08992	17.0
K08999	1652.0
K08998	9792.0
K08344	17.0
K08345	17.0
K08346	17.0
K14940	587.0
K02724	0.0
K08349	17.0
K11815	0.0
K05929	0.0
K05928	1410.0
K05927	0.0
K05924	0.0
K05922	0.0
K05921	67.0
K00349	66.0
K00698	0.0
K00340	2064.0
K00341	2064.0
K00690	2840.0
K00343	2064.0
K00344	27.0
K00697	18.0
K00346	66.0
K00347	66.0
K09116	2332.0
K09117	11106.0
K05337	13892.0
K09118	608.0
K09119	0.0
K02106	127.0
K05823	4658.0
K05820	19.0
K05826	0.0
K05827	0.0
K02100	17.0
K02101	0.0
K00524	0.0
K00525	19797.0
K00526	9126.0
K00527	15830.0
K00520	1410.0
K00522	0.0
K00523	1.0
K02451	16.0
K00528	10205.0
K00529	4.0
K00025	1410.0
K14215	0.0
K14213	0.0
K03453	3016.0
K00796	10668.0
K05339	9.0
K00027	11233.0
K00794	8995.0
K00793	8847.0
K01347	0.0
K01346	0.0
K01344	0.0
K01343	0.0
K00791	12444.0
K01340	0.0
K00790	15961.0
K02694	0.0
K02696	0.0
K02697	0.0
K02690	0.0
K02691	242.0
K02692	0.0
K02693	0.0
K02698	0.0
K02699	0.0
K00836	18.0
K00837	9476.0
K00835	1427.0
K00832	5382.0
K00833	1478.0
K00830	4.0
K00831	5014.0
K00839	6116.0
K04335	1.0
K04334	1.0
K01120	1410.0
K01126	16238.0
K04333	17.0
K01129	7268.0
K01128	0.0
K04339	0.0
K04338	1.0
K02470	16947.0
K02471	1411.0
K02472	18.0
K02473	0.0
K02474	2366.0
K02475	6.0
K02476	6.0
K02477	13491.0
K02478	4677.0
K02479	1411.0
K09019	17.0
K01267	3330.0
K13074	0.0
K13075	0.0
K11441	0.0
K14055	18.0
K13299	0.0
K13292	14139.0
K14057	17.0
K14056	16.0
K02856	17.0
K02585	320.0
K12211	0.0
K12210	0.0
K12213	0.0
K12212	0.0
K12215	0.0
K02854	17.0
K12217	0.0
K12216	0.0
K12219	0.0
K12218	0.0
K02855	33.0
K08692	0.0
K08693	6.0
K08690	0.0
K08691	0.0
K08696	0.0
K08697	0.0
K11748	1427.0
K11749	12381.0
K11746	17.0
K11747	17.0
K11744	1426.0
K11745	1426.0
K11742	17.0
K11743	1746.0
K11740	1.0
K11741	7257.0
K13920	710.0
K13921	16.0
K13922	2494.0
K13923	16.0
K13924	0.0
K13925	0.0
K13926	1427.0
K13927	277.0
K13928	17.0
K13929	20.0
K09923	18.0
K09922	1457.0
K06201	7567.0
K06200	4264.0
K06207	10695.0
K06206	1172.0
K06205	18.0
K09924	1411.0
K09929	1.0
K06208	191.0
K00759	11992.0
K00758	17.0
K00752	0.0
K00757	3709.0
K00756	7529.0
K00754	10921.0
K06001	2637.0
K05557	0.0
K09766	464.0
K05554	0.0
K07475	0.0
K07150	8741.0
K07151	0.0
K07152	2.0
K07153	18.0
K07154	1996.0
K07155	0.0
K07156	19.0
K07157	1.0
K07406	5602.0
K07407	11972.0
K07404	6483.0
K07405	48.0
K07402	14144.0
K07403	2001.0
K07400	18.0
K07401	17.0
K01808	17041.0
K01809	8792.0
K01800	2.0
K01801	0.0
K01802	10159.0
K01803	12682.0
K01804	2139.0
K01805	7694.0
K01807	2593.0
K09718	0.0
K14668	0.0
K14669	0.0
K14666	0.0
K14667	0.0
K01664	5291.0
K01665	5341.0
K01666	2659.0
K01667	375.0
K01660	0.0
K01661	2263.0
K01662	11460.0
K01663	0.0
K01668	3.0
K01669	1437.0
K02863	12444.0
K02862	0.0
K02860	10985.0
K02867	12444.0
K02866	0.0
K02864	12043.0
K02869	0.0
K05362	5.0
K05365	36.0
K03402	5526.0
K03403	0.0
K03400	0.0
K03406	40809.0
K03407	10101.0
K03404	0.0
K03405	1.0
K03408	18975.0
K03409	793.0
K02315	11962.0
K02314	13871.0
K02317	17.0
K02316	12253.0
K02313	12444.0
K02312	0.0
K02319	0.0
K12405	0.0
K12152	17.0
K12151	17.0
K07091	19.0
K07090	26590.0
K07093	1412.0
K07092	0.0
K07095	18768.0
K07094	0.0
K07097	0.0
K07096	0.0
K07099	6626.0
K07098	19068.0
K11175	10273.0
K11174	0.0
K11177	2.0
K11176	0.0
K11173	0.0
K11179	606.0
K11178	2.0
K00322	18.0
K00320	0.0
K00321	0.0
K00326	0.0
K00324	20.0
K00325	19.0
K00329	0.0
K05945	0.0
K05944	0.0
K05947	0.0
K05946	2460.0
K06944	0.0
K06945	0.0
K06946	17.0
K06415	208.0
K06940	4433.0
K06941	13290.0
K06942	12444.0
K06943	0.0
K10806	19.0
K10807	0.0
K10804	2854.0
K10805	19.0
K06948	694.0
K06949	19380.0
K06418	58.0
K09138	2.0
K09139	0.0
K09134	1965.0
K09135	0.0
K09136	21.0
K09137	2.0
K09130	0.0
K09131	2258.0
K09132	1728.0
K09133	0.0
K05808	17720.0
K05809	17.0
K05804	1762.0
K05805	19.0
K05806	0.0
K05807	66.0
K05800	19.0
K05801	18.0
K05802	18.0
K05803	17.0
K01044	1.0
K01045	0.0
K01046	1497.0
K02068	61.0
K04561	0.0
K01042	9855.0
K05568	4768.0
K05567	1765.0
K14273	0.0
K14275	0.0
K14274	112.0
K02062	17.0
K05245	0.0
K05564	1.0
K01048	406.0
K02066	1477.0
K01322	1457.0
K01325	0.0
K02065	1477.0
K01326	0.0
K05560	1.0
K02243	838.0
K08930	0.0
K02679	17.0
K02676	1.0
K02674	1.0
K02675	0.0
K02672	1.0
K02241	799.0
K02670	2.0
K02671	1.0
K00810	0.0
K00811	4701.0
K00812	6641.0
K00813	17.0
K00814	0.0
K00817	15716.0
K00818	1707.0
K00819	1.0
K02530	175.0
K02245	840.0
K02244	776.0
K01499	0.0
K01498	0.0
K01493	17065.0
K01492	464.0
K01491	27076.0
K01497	20.0
K01496	3190.0
K01495	8138.0
K01494	1767.0
K02418	9246.0
K02419	9922.0
K14492	0.0
K02412	9667.0
K02413	9303.0
K02410	9922.0
K02411	7589.0
K02416	9922.0
K02417	13554.0
K02414	4901.0
K02415	5244.0
K00120	0.0
K00121	95.0
K00430	0.0
K13058	1410.0
K13059	0.0
K13727	20.0
K13057	0.0
K13722	0.0
K13051	17.0
K13052	4237.0
K00435	3.0
K12054	0.0
K03239	0.0
K03238	0.0
K03231	0.0
K03230	1411.0
K03232	0.0
K12059	0.0
K03237	0.0
K03236	0.0
K12058	0.0
K12239	0.0
K12238	0.0
K12235	0.0
K12234	153.0
K13942	0.0
K13940	3184.0
K13941	0.0
K12097	0.0
K12096	0.0
K12095	0.0
K12094	0.0
K12093	0.0
K12092	0.0
K12091	0.0
K12090	0.0
K12099	0.0
K12098	0.0
K06356	0.0
K05992	0.0
K03540	0.0
K06331	2639.0
K06330	2.0
K07138	10093.0
K07139	7498.0
K11811	2.0
K07132	365.0
K07133	15401.0
K07130	9991.0
K07131	0.0
K07137	16757.0
K07134	0.0
K07135	0.0
K01860	0.0
K01866	12451.0
K01867	12468.0
K01865	3.0
K01868	14259.0
K01869	12444.0
K06140	1428.0
K04766	0.0
K04767	603.0
K04764	19.0
K04762	1476.0
K04763	17110.0
K04760	18.0
K04761	1520.0
K04768	0.0
K04769	9544.0
K08313	23.0
K08312	18.0
K08311	1429.0
K08310	17.0
K08317	32.0
K08316	4950.0
K08315	17.0
K08314	5348.0
K05149	0.0
K08319	0.0
K08318	1.0
K06339	0.0
K14648	0.0
K14392	67.0
K14393	1428.0
K14645	1.0
K14647	0.0
K01689	15075.0
K01686	6044.0
K01687	18585.0
K01684	2349.0
K01685	19555.0
K01682	34.0
K01681	11787.0
K05308	0.0
K02889	0.0
K02888	12439.0
K02885	0.0
K02884	12444.0
K02887	12444.0
K02886	12444.0
K02881	12444.0
K02883	0.0
K13743	0.0
K02086	688.0
K02081	6321.0
K02080	0.0
K02083	4797.0
K02082	4845.0
K13831	0.0
K03428	0.0
K03429	18523.0
K03424	14144.0
K03935	0.0
K03932	0.0
K03933	31.0
K03930	6425.0
K03931	23.0
K02339	19.0
K02338	12444.0
K02337	12413.0
K02336	18.0
K02335	14130.0
K02334	11012.0
K02330	0.0
K03688	10630.0
K03689	0.0
K03680	112.0
K03683	18.0
K03684	1670.0
K03685	12443.0
K03686	20124.0
K03687	11730.0
K07301	9868.0
K07300	18.0
K07303	4.0
K07302	4.0
K07305	2056.0
K07304	2205.0
K07307	1284.0
K07306	986.0
K07309	258.0
K07308	987.0
K02617	17.0
K02610	18.0
K02963	12444.0
K02612	18.0
K02961	12125.0
K09686	58507.0
K09687	91643.0
K09684	764.0
K09685	6216.0
K09682	0.0
K09683	0.0
K09680	1.0
K09681	0.0
K09688	0.0
K09689	0.0
K05962	0.0
K05961	0.0
K05967	4684.0
K05966	665.0
K11159	0.0
K05964	656.0
K05968	16.0
K11152	0.0
K00309	0.0
K00658	1428.0
K00304	2.0
K00305	2.0
K00654	0.0
K00655	21307.0
K00652	1476.0
K00301	0.0
K00302	1734.0
K00303	4.0
K10828	0.0
K06431	0.0
K06432	0.0
K06433	0.0
K06434	588.0
K06436	5492.0
K06437	0.0
K10820	112.0
K06439	0.0
K10822	0.0
K10823	0.0
K10826	0.0
K09167	1659.0
K06322	0.0
K14117	0.0
K14259	0.0
K14257	0.0
K01308	1370.0
K01303	4646.0
K01301	0.0
K01305	108.0
K01304	5504.0
K02658	1.0
K00672	0.0
K02650	10083.0
K02651	2.0
K02652	17138.0
K02653	18386.0
K02654	31048.0
K05687	0.0
K02656	1.0
K05685	33.0
K00878	9506.0
K00879	443.0
K00872	7903.0
K00873	12292.0
K00870	0.0
K00876	11922.0
K00877	0.0
K00874	13641.0
K00875	0.0
K04487	23856.0
K04486	24325.0
K04485	10728.0
K04484	0.0
K04483	0.0
K04482	0.0
K04480	1.0
K04488	14574.0
K12049	0.0
K13693	0.0
K13706	0.0
K13694	18.0
K13695	17.0
K05977	0.0
K09516	0.0
K02434	17550.0
K02435	16570.0
K02436	364.0
K02437	10148.0
K05350	2310.0
K02431	3059.0
K08100	0.0
K02433	17685.0
K02438	6497.0
K02439	20.0
K03745	19.0
K03744	2808.0
K03747	17.0
K03210	12174.0
K03217	13199.0
K03216	12155.0
K03215	19.0
K03742	10260.0
K03219	1411.0
K03218	12451.0
K03749	18.0
K03748	17.0
K02383	0.0
K06327	0.0
K06320	1983.0
K07238	15498.0
K09479	0.0
K09478	0.0
K09475	17.0
K09474	16.0
K09477	0.0
K09476	17.0
K09471	18.0
K09470	16.0
K09473	16.0
K09472	16.0
K07543	0.0
K06898	9706.0
K13967	0.0
K13963	3696.0
K07545	0.0
K00737	1729.0
K05345	0.0
K11706	5.0
K11707	0.0
K11704	5.0
K11705	5.0
K11708	0.0
K11709	0.0
K05588	0.0
K07114	6274.0
K07443	3044.0
K07116	0.0
K07117	1410.0
K07110	1.0
K07447	12444.0
K07112	2967.0
K07113	18.0
K07448	1989.0
K07118	413.0
K07119	18.0
K10619	0.0
K10618	0.0
K10617	0.0
K10616	0.0
K01848	3.0
K01849	3.0
K01844	384.0
K01845	4740.0
K01846	22.0
K01847	1522.0
K01840	8953.0
K01841	347.0
K01842	0.0
K01843	6104.0
K06219	18.0
K10832	0.0
K05348	0.0
K14203	0.0
K08483	11226.0
K08482	1410.0
K08481	0.0
K08480	0.0
K08485	17.0
K08484	19.0
K00464	0.0
K00467	0.0
K00466	0.0
K00461	0.0
K00460	0.0
K00463	0.0
K00462	0.0
K04509	0.0
K00469	0.0
K00468	0.0
K08645	0.0
K04744	19.0
K01518	0.0
K01519	0.0
K04748	0.0
K04749	4835.0
K01514	0.0
K01515	19063.0
K01512	4730.0
K01510	0.0
K14623	1437.0
K14626	0.0
K14627	0.0
K14628	0.0
K14629	0.0
K03918	0.0
K03919	18.0
K12372	18.0
K12373	6319.0
K12370	18.0
K12371	18.0
K02359	0.0
K02358	13063.0
K02351	1.0
K02352	0.0
K02355	23813.0
K02357	12444.0
K02356	13281.0
K13574	33.0
K13573	0.0
K13572	0.0
K13571	0.0
K13570	0.0
K12112	16.0
K12113	16.0
K12110	0.0
K12111	117.0
K07329	0.0
K07328	0.0
K07323	18.0
K07322	113.0
K07321	10794.0
K07320	19.0
K07327	0.0
K07326	0.0
K07325	0.0
K07324	0.0
K08163	17.0
K06180	30777.0
K06181	1428.0
K06182	3279.0
K06183	13007.0
K06186	18.0
K06187	12444.0
K06188	1931.0
K06189	19.0
K08359	16.0
K07589	18.0
K07588	67.0
K07587	0.0
K07586	1951.0
K07585	0.0
K07584	10540.0
K07583	0.0
K07582	0.0
K07581	0.0
K07580	0.0
K11139	0.0
K05989	11031.0
K05988	0.0
K05985	7229.0
K05987	16.0
K05986	1410.0
K10843	0.0
K08354	0.0
K10844	3.0
K10848	0.0
K00673	1428.0
K00674	4758.0
K00675	2256.0
K00676	9066.0
K00677	2886.0
K06988	5.0
K06989	314.0
K08351	17.0
K06980	1428.0
K06981	0.0
K06982	0.0
K08350	17.0
K06984	0.0
K06985	2.0
K06986	0.0
K06987	2348.0
K02445	3241.0
K02444	6582.0
K00582	0.0
K00583	0.0
K00580	0.0
K02110	12144.0
K00586	0.0
K00587	0.0
K00584	588.0
K08921	0.0
K02441	18.0
K00588	44.0
K08922	0.0
K02440	3135.0
K00018	8216.0
K08923	0.0
K02443	3195.0
K00019	4641.0
K02442	0.0
K08925	0.0
K08926	0.0
K08927	0.0
K03149	7306.0
K06604	0.0
K00015	5.0
K01989	9514.0
K00854	16338.0
K00855	18.0
K00856	0.0
K00857	2151.0
K00850	28482.0
K00851	1587.0
K00852	17057.0
K00853	1623.0
K00858	11034.0
K00859	12412.0
K01181	2024.0
K01180	0.0
K01183	1936.0
K01182	5878.0
K01185	88.0
K01184	0.0
K01187	14059.0
K01188	7953.0
K02596	17.0
K13766	1.0
K13767	0.0
K13003	0.0
K13002	0.0
K13000	0.0
K02984	0.0
K02986	12447.0
K02987	0.0
K02636	0.0
K02982	10717.0
K02983	0.0
K02638	0.0
K02639	0.0
K02988	12423.0
K08298	484.0
K08299	0.0
K03583	18.0
K03582	18.0
K03581	17061.0
K03580	1428.0
K03587	325.0
K03586	18.0
K03585	4377.0
K03584	12430.0
K03589	10004.0
K03588	16503.0
K01725	0.0
K01724	1414.0
K01727	53.0
K01726	8017.0
K01721	17.0
K01720	0.0
K01722	0.0
K13008	0.0
K01729	2.0
K01728	16.0
K09530	0.0
K09539	0.0
K02188	8700.0
K02189	8710.0
K02182	1.0
K02183	0.0
K03769	6875.0
K03768	17004.0
K03767	29.0
K03765	16.0
K03764	17.0
K03763	14803.0
K03762	260.0
K03761	18.0
K03760	17.0
K09457	1459.0
K09456	18.0
K09459	347.0
K09458	13474.0
K00602	31522.0
K13988	0.0
K13985	0.0
K09981	40.0
K09980	1.0
K09983	1.0
K09982	17.0
K09985	0.0
K09984	18.0
K09987	0.0
K09986	1.0
K09989	6835.0
K09988	1888.0
K12583	0.0
K12582	17.0
K12589	0.0
K11720	19.0
K09759	2473.0
K10985	1.0
K10984	153.0
K07468	0.0
K07469	3.0
K07464	8656.0
K07465	0.0
K07466	0.0
K07467	12879.0
K07460	9529.0
K07461	9899.0
K07462	12297.0
K07463	0.0
K10679	2855.0
K10678	17.0
K10671	0.0
K10670	16069.0
K10673	0.0
K10672	9551.0
K10674	0.0
K10677	17.0
K10676	0.0
K08726	0.0
K08724	829.0
K08722	1223.0
K08723	17.0
K08720	0.0
K08721	0.0
K08728	764.0
K10187	0.0
K00119	4.0
K00118	1410.0
K00449	18.0
K00448	17.0
K00115	0.0
K00446	1.0
K00117	2838.0
K00116	1444.0
K00111	10357.0
K00442	0.0
K00113	17.0
K00112	17.0
K01539	0.0
K01531	6028.0
K04720	14844.0
K01533	13860.0
K01534	31151.0
K01535	1.0
K01537	13454.0
K14358	0.0
K14605	0.0
K14606	0.0
K00413	1.0
K10120	618.0
K05600	0.0
K05777	22.0
K03972	17.0
K03973	1356.0
K03970	17.0
K03971	17.0
K03976	10425.0
K03977	12442.0
K03974	17.0
K03975	2676.0
K03978	11035.0
K03979	12444.0
K13378	66.0
K02372	11678.0
K02371	9678.0
K02377	3432.0
K02379	6317.0
K03396	0.0
K03397	0.0
K03394	9349.0
K03395	1.0
K03392	0.0
K03393	0.0
K03390	638.0
K03391	0.0
K03399	4673.0
K03027	0.0
K12136	0.0
K12137	588.0
K06610	612.0
K12138	0.0
K12139	0.0
K11444	0.0
K11440	0.0
K11443	0.0
K11442	0.0
K00612	1412.0
K00613	242.0
K00610	4076.0
K00611	12792.0
K00616	13733.0
K00617	0.0
K00614	5.0
K00615	41336.0
K00619	2.0
K10863	0.0
K07874	0.0
K06234	0.0
K10240	0.0
K10241	0.0
K10242	0.0
K10243	1.0
K04110	0.0
K04113	0.0
K04112	0.0
K04115	0.0
K04114	0.0
K04117	0.0
K04116	0.0
K04118	0.0
K05517	17.0
K07705	144.0
K07704	387.0
K07707	6532.0
K07706	1926.0
K07701	17.0
K07700	33.0
K07703	33.0
K07702	33.0
K07709	16.0
K07708	19.0
K01955	12135.0
K13042	0.0
K09934	0.0
K09935	4370.0
K06216	765.0
K09937	18.0
K13745	17.0
K13746	0.0
K13747	4877.0
K13740	0.0
K13741	0.0
K13742	0.0
K06211	1745.0
K06212	259.0
K09933	18.0
K02618	17.0
K02619	5293.0
K02968	12381.0
K02966	0.0
K02967	12444.0
K02616	18.0
K02965	12444.0
K02962	0.0
K02611	18.0
K02613	18.0
K03569	22689.0
K03568	5256.0
K03565	10964.0
K06218	3.0
K03567	18.0
K03566	70.0
K03561	8590.0
K03560	19.0
K03563	9945.0
K03562	19.0
K06430	0.0
K01709	1760.0
K01708	18.0
K01707	1.0
K01706	222.0
K01705	0.0
K01704	25772.0
K01703	25781.0
K01702	0.0
K14165	0.0
K14164	0.0
K14166	0.0
K14161	1411.0
K14160	0.0
K14162	1411.0
K05396	823.0
K03709	2043.0
K03708	5565.0
K08160	17.0
K03701	16611.0
K03700	4223.0
K03703	10006.0
K03702	12444.0
K03705	10969.0
K03704	28180.0
K03707	1073.0
K03706	9107.0
K06289	0.0
K06288	0.0
K06283	8878.0
K06282	2007.0
K06281	1419.0
K06287	11674.0
K06286	776.0
K06285	778.0
K06284	2108.0
K08161	1566.0
K07540	0.0
K06438	7994.0
K06869	0.0
K06868	0.0
K06867	1417.0
K06866	17.0
K06865	0.0
K06864	10089.0
K06863	0.0
K06862	0.0
K06861	1588.0
K06860	0.0
K12659	0.0
K12658	1410.0
K07547	0.0
K07546	0.0
K15023	0.0
K15022	0.0
K15020	0.0
K15024	8948.0
K08700	0.0
K08162	1745.0
K07544	0.0
K00137	17.0
K00135	1443.0
K00134	19123.0
K00133	11848.0
K00132	4.0
K00131	4645.0
K00130	1748.0
K00139	0.0
K00138	1.0
K00429	0.0
K00428	1475.0
K00421	0.0
K00423	0.0
K00425	1701.0
K00427	17.0
K00426	1701.0
K14292	0.0
K14379	0.0
K14370	0.0
K14371	0.0
K14372	0.0
K14373	0.0
K14374	0.0
K14375	0.0
K09845	0.0
K14082	0.0
K14083	605.0
K14080	0.0
K14081	587.0
K14086	1728.0
K14087	1970.0
K14084	348.0
K14088	1970.0
K14089	1728.0
K01552	10907.0
K01551	305.0
K01556	0.0
K01557	0.0
K01554	16.0
K01555	0.0
K04708	0.0
K03955	0.0
K13689	0.0
K13688	1522.0
K13683	1.0
K13685	3541.0
K13684	1.0
K13687	0.0
K13686	0.0
K14159	0.0
K02399	3.0
K02398	5698.0
K02395	466.0
K02394	3.0
K02397	7434.0
K02396	9729.0
K02391	3.0
K02390	9528.0
K02393	3.0
K02392	16956.0
K13533	0.0
K13532	0.0
K13531	9.0
K13530	7.0
K01550	0.0
K05658	0.0
K14054	18.0
K02601	13579.0
K02970	12117.0
K05378	0.0
K12339	35.0
K14060	0.0
K11687	0.0
K11686	0.0
K11685	17.0
K11689	420.0
K11688	634.0
K08939	0.0
K03048	834.0
K03049	0.0
K13821	4250.0
K13820	4640.0
K03042	0.0
K03043	12417.0
K03040	12189.0
K03041	0.0
K03046	12423.0
K03047	0.0
K03044	0.0
K03045	0.0
K00348	66.0
K09847	0.0
K00692	150.0
K00638	8463.0
K00639	1748.0
K00693	0.0
K00634	16086.0
K00635	0.0
K00630	0.0
K00631	18.0
K00632	412.0
K00633	2538.0
K00691	5410.0
K00696	0.0
K00694	5028.0
K00695	0.0
K10854	0.0
K07811	0.0
K07810	18.0
K07813	13596.0
K07812	258.0
K07814	1856.0
K07816	5481.0
K00090	18.0
K00091	2075.0
K00094	710.0
K00096	1995.0
K00097	2407.0
K00098	16.0
K00099	11646.0
K10228	1.0
K10229	1.0
K12548	0.0
K10222	0.0
K10220	0.0
K10221	0.0
K10227	1.0
K05822	43.0
K01949	0.0
K01945	11679.0
K01947	0.0
K01946	0.0
K01941	1427.0
K01940	10971.0
K06357	0.0
K07729	43622.0
K07728	0.0
K07727	12565.0
K07726	6117.0
K07725	0.0
K07724	32.0
K07723	5427.0
K07722	1668.0
K07721	0.0
K07720	24183.0
K00899	180.0
K05824	0.0
K00891	14006.0
K00892	17.0
K00895	1410.0
K00897	171.0
K08151	1410.0
K08153	7.0
K08154	17.0
K02948	12444.0
K02942	0.0
K02944	0.0
K05665	0.0
K02946	11832.0
K13793	0.0
K06352	0.0
K01769	0.0
K01768	2828.0
K01761	4643.0
K01760	691.0
K01762	0.0
K09578	0.0
K01766	18.0
K08164	0.0
K02493	12423.0
K08166	0.0
K08167	18.0
K02496	18.0
K02497	0.0
K02494	18.0
K02495	22994.0
K02498	19.0
K02499	6046.0
K08168	0.0
K08169	19.0
K14415	1738.0
K14414	1426.0
K06881	12410.0
K00436	0.0
K06332	0.0
K12815	0.0
K12810	0.0
K06885	844.0
K00437	4640.0
K06335	0.0
K06334	15246.0
K03547	9608.0
K03546	7758.0
K03545	16100.0
K03544	20217.0
K03543	1480.0
K06888	8572.0
K10941	1.0
K03549	2345.0
K03548	18.0
K10940	0.0
K02236	1422.0
K02237	11323.0
K02234	2.0
K02232	8711.0
K02233	11216.0
K02230	1412.0
K02231	19067.0
K06359	0.0
K02238	20609.0
K02239	0.0
K03723	11904.0
K03722	8597.0
K03721	21.0
K03720	17.0
K03727	0.0
K03726	0.0
K03725	0.0
K03724	1692.0
K06358	0.0
K12673	0.0
K12679	0.0
K12678	0.0
K06410	7083.0
K11898	2.0
K11899	0.0
K11896	53.0
K11897	2.0
K11894	1.0
K11895	52.0
K11892	52.0
K11893	52.0
K11890	2.0
K11891	52.0
K08762	0.0
K08764	0.0
K08765	0.0
K10418	0.0
K11325	0.0
K11326	0.0
K11327	0.0
K11328	0.0
K11329	0.0
K00151	18.0
K00150	0.0
K00153	0.0
K00400	0.0
K00407	1.0
K00406	1412.0
K00405	1412.0
K00404	1412.0
K00158	739.0
K01342	0.0
K09388	0.0
K09386	1.0
K09384	1351.0
K04094	3031.0
K04095	1928.0
K04096	12424.0
K04097	2.0
K04090	2.0
K04091	1447.0
K04092	0.0
K04093	16.0
K04098	0.0
K04099	0.0
K01578	0.0
K01579	2631.0
K01574	613.0
K01575	30.0
K01576	1.0
K01577	150.0
K01571	4613.0
K01572	7240.0
K01573	33.0
K02009	7397.0
K02008	34791.0
K02005	9103.0
K02004	113828.0
K02007	8695.0
K02006	48375.0
K02001	605.0
K02000	612.0
K02003	151151.0
K02002	1203.0
K03065	0.0
K08952	0.0
K03060	12293.0
K13809	0.0
K10948	0.0
K09607	0.0
K06125	0.0
K04337	1.0
K06120	693.0
K06121	0.0
K04336	1.0
K01127	0.0
K09703	4646.0
K00004	0.0
K14699	0.0
K09702	500.0
K14698	0.0
K05311	6003.0
K13829	0.0
K10943	1.0
K07291	0.0
K07290	2.0
K10206	7149.0
K10202	2.0
K10208	0.0
K10209	16.0
K01966	0.0
K01965	0.0
K01964	1.0
K01963	8760.0
K01962	7284.0
K01961	20036.0
K01960	636.0
K01969	1.0
K01968	1.0
K07749	6877.0
K07748	0.0
K07741	1521.0
K07740	18.0
K07743	0.0
K07742	10823.0
K07745	0.0
K07744	0.0
K07746	0.0
K01299	3374.0
K01295	6516.0
K01297	6798.0
K02922	0.0
K05603	16.0
K02921	0.0
K02926	12444.0
K05607	0.0
K02924	0.0
K05605	0.0
K02928	0.0
K02929	0.0
K00216	17.0
K00217	0.0
K00214	0.0
K00215	22157.0
K00213	0.0
K00210	0.0
K00211	0.0
K00218	0.0
K00219	262.0
K01035	4640.0
K01034	5056.0
K04517	11655.0
K01740	16100.0
K01031	16.0
K01746	118.0
K01745	260.0
K01744	2328.0
K01749	8452.0
K01039	35.0
K04518	250.0
K09591	0.0
K14129	0.0
K14128	587.0
K14121	0.0
K14120	0.0
K14123	0.0
K14122	0.0
K14125	0.0
K14124	0.0
K14127	587.0
K14126	587.0
K03521	20014.0
K03520	2.0
K03523	11250.0
K03522	19848.0
K03525	11900.0
K03524	11709.0
K03527	13802.0
K03526	11667.0
K03529	12370.0
K03528	18.0
K06338	0.0
K02217	6867.0
K03299	6867.0
K03298	22.0
K13472	0.0
K03293	3534.0
K03292	15183.0
K03291	34.0
K03290	16.0
K03297	4009.0
K03296	16731.0
K03295	829.0
K03294	20437.0
K13009	16.0
K12690	0.0
K09743	0.0
K06022	0.0
K07190	0.0
K06021	0.0
K07192	2275.0
K06020	0.0
K06027	0.0
K06026	0.0
K09744	0.0
K07991	0.0
K08749	0.0
K09835	0.0
K09834	0.0
K10439	24501.0
K06351	0.0
K09833	0.0
K10925	0.0
K10924	0.0
K10927	0.0
K10926	0.0
K10923	0.0
K10922	0.0
K09629	0.0
K10697	0.0
K00179	7718.0
K00172	946.0
K00171	447.0
K00170	647.0
K00177	16238.0
K00176	16238.0
K00175	18035.0
K00174	12820.0
K13478	0.0
K14338	1.0
K14339	0.0
K14335	0.0
K14337	0.0
K14330	0.0
K14331	0.0
K14333	0.0
K08918	0.0
K13479	1182.0
K04078	12424.0
K04079	11616.0
K04076	5434.0
K04077	12445.0
K04074	6714.0
K04075	11935.0
K04072	31318.0
K04073	16.0
K04070	3876.0
K04071	0.0
K14597	0.0
K13318	0.0
K08280	0.0
K13641	1806.0
K13640	242.0
K13643	365.0
K13642	0.0
K02027	80202.0
K02026	145066.0
K02025	159116.0
K02024	84.0
K02023	2832.0
K02022	54.0
K02021	0.0
K02020	14208.0
K02029	26060.0
K02028	26768.0
K03886	0.0
K03887	0.0
K03884	0.0
K03885	2112.0
K03881	0.0
K03888	0.0
K03889	0.0
K12998	0.0
K12999	5.0
K12992	2598.0
K12993	0.0
K12990	1728.0
K12991	0.0
K12996	45.0
K12997	5.0
K12994	0.0
K12995	0.0
K08979	0.0
K08978	7930.0
K03088	98270.0
K03089	19.0
K03086	21341.0
K03087	18.0
K08971	0.0
K08970	1428.0
K03082	1479.0
K03080	16.0
K08974	5931.0
K13868	0.0
K00918	773.0
K01553	0.0
K12214	0.0
K11646	0.0
K11645	0.0
K11641	0.0
K11640	0.0
K12736	0.0
K12733	0.0
K07507	11975.0
K07506	20.0
K07505	0.0
K07504	4.0
K07503	0.0
K07502	2488.0
K07501	0.0
K07500	0.0
K07509	0.0
K07508	0.0
K11422	0.0
K08698	0.0
K10773	8715.0
K10774	0.0
K14286	0.0
K10778	19.0
K14287	18.0
K00140	779.0
K05501	17.0
K01903	1429.0
K01902	1429.0
K01905	5227.0
K01904	0.0
K01907	1.0
K01906	0.0
K01909	0.0
K01908	0.0
K14534	6133.0
K00147	7021.0
K07767	0.0
K07769	0.0
K07768	0.0
K06203	18.0
K06202	18.0
K09921	18.0
K09920	18.0
K09927	3155.0
K09024	17.0
K09022	289.0
K09023	1426.0
K09020	129.0
K09021	17.0
K02908	0.0
K02909	12461.0
K08218	67.0
K08219	17.0
K02904	10993.0
K02906	12444.0
K02907	11028.0
K02902	12178.0
K00230	4659.0
K00231	0.0
K00232	0.0
K08976	1410.0
K00234	0.0
K00239	3212.0
K06209	4465.0
K09928	1998.0
K01015	0.0
K01014	0.0
K01012	22659.0
K01011	22413.0
K01010	0.0
K08920	0.0
K14103	0.0
K14102	0.0
K14101	0.0
K14100	0.0
K14105	0.0
K14104	0.0
K14109	0.0
K14108	0.0
K06401	0.0
K00893	0.0
K13402	0.0
K12858	0.0
K03503	65.0
K03502	5068.0
K03501	11035.0
K03500	13806.0
K08924	0.0
K02278	871.0
K02279	6079.0
K12977	0.0
K02276	2.0
K02277	0.0
K02274	1412.0
K02275	1412.0
K13450	0.0
K13451	0.0
K13452	0.0
K13454	0.0
K13455	0.0
K12509	0.0
K12508	2.0
K12507	2.0
K12506	195.0
K12500	17.0
K12503	0.0
K05926	0.0
K09728	0.0
K14587	112.0
K06597	1.0
K06596	1.0
K06595	0.0
K06599	0.0
K06598	1.0
K07978	0.0
K07979	29046.0
K07976	0.0
K14585	0.0
K10907	8505.0
K10906	17.0
K10901	0.0
K10909	0.0
K10908	0.0
K09819	1416.0
K09818	7.0
K09817	5279.0
K09816	5276.0
K09815	5525.0
K06374	9604.0
K06373	9599.0
K09812	7393.0
K09811	7367.0
K09810	3206.0
K09724	0.0
K14582	0.0
K09721	0.0
K04058	1410.0
K04059	0.0
K04050	0.0
K04051	0.0
K04052	0.0
K04053	0.0
K04054	0.0
K04055	0.0
K04056	1410.0
K04057	0.0
K01047	0.0
K08975	0.0
K10015	17.0
K10014	17.0
K10017	17.0
K10016	17.0
K10011	34.0
K10010	914.0
K10013	34.0
K10012	1759.0
K10019	0.0
K10018	0.0
K13665	0.0
K13664	0.0
K13663	0.0
K13662	0.0
K13661	0.0
K13660	0.0
K13669	0.0
K13668	0.0
K07641	1427.0
K01466	265.0
K13590	3.0
K01464	11663.0
K01465	16900.0
K01462	22175.0
K01463	5348.0
K01460	34.0
K01461	0.0
K13599	6.0
K13598	0.0
K01468	70.0
K01469	1410.0
K09251	605.0
K09252	1.0
K02041	2646.0
K02040	14495.0
K02043	18.0
K02045	318.0
K02044	3407.0
K02047	1728.0
K02046	1728.0
K02049	37113.0
K02048	1745.0
K05549	0.0
K05548	0.0
K06046	16.0
K03319	2504.0
K03316	278.0
K03317	4692.0
K03314	18.0
K03315	14336.0
K03312	6514.0
K03313	848.0
K03310	25880.0
K03311	17365.0
K12052	0.0
K02945	17377.0
K06162	4661.0
K06163	4658.0
K06160	0.0
K06161	0.0
K06166	4658.0
K00359	10407.0
K06164	4658.0
K06165	4658.0
K06168	11646.0
K06169	18.0
K13020	0.0
K07158	0.0
K07159	0.0
K04835	21.0
K11621	0.0
K11991	17.0
K11622	0.0
K11996	1444.0
K11627	0.0
K11626	587.0
K11629	0.0
K11628	0.0
K07561	0.0
K07560	12441.0
K07563	0.0
K07562	0.0
K07565	0.0
K07564	0.0
K07567	17275.0
K07566	11615.0
K07569	0.0
K07568	11658.0
K09925	0.0
K11199	0.0
K11198	0.0
K11192	16.0
K11191	0.0
K11196	16.0
K11195	16.0
K11194	0.0
K02492	4572.0
K10713	0.0
K10710	813.0
K10711	2.0
K10716	0.0
K02490	1176.0
K10714	0.0
K10715	0.0
K01929	12444.0
K01928	13430.0
K01923	15935.0
K01922	1422.0
K01921	17332.0
K01920	19.0
K01926	12501.0
K01925	12453.0
K01924	11034.0
K07789	1428.0
K07788	19.0
K07785	0.0
K07784	17.0
K07787	1429.0
K07786	0.0
K07781	17.0
K07783	50.0
K07782	34.0
K05835	33.0
K06355	0.0
K14661	0.0
K09844	0.0
K00782	595.0
K00783	12444.0
K00784	11405.0
K00785	0.0
K00786	2178.0
K00039	16.0
K00036	3943.0
K00037	0.0
K00034	465.0
K00035	0.0
K00032	0.0
K00033	3948.0
K00030	4850.0
K00031	6692.0
K01259	5835.0
K01258	10126.0
K01255	7126.0
K01256	2196.0
K01251	4396.0
K01250	1158.0
K01253	0.0
K01252	17.0
K09008	0.0
K09009	0.0
K09000	1410.0
K09001	4659.0
K09002	1919.0
K09003	0.0
K09004	590.0
K09005	831.0
K09006	0.0
K09007	1410.0
K09846	0.0
K08234	2583.0
K00258	0.0
K00259	2061.0
K00252	2.0
K00253	2.0
K00256	2.0
K00257	1661.0
K00254	0.0
K00255	0.0
K01079	161.0
K01078	1410.0
K01071	776.0
K01070	19.0
K01073	3.0
K01077	3785.0
K01076	1607.0
K14472	0.0
K14471	0.0
K14470	0.0
K14475	244.0
K09841	0.0
K02788	781.0
K02782	4640.0
K02783	18965.0
K02781	9854.0
K02786	781.0
K02787	0.0
K02784	17.0
K01060	1613.0
K01787	1792.0
K01786	8693.0
K01785	7333.0
K01784	19745.0
K01783	18620.0
K01782	2876.0
K01781	0.0
K01780	0.0
K01789	0.0
K01788	8463.0
K02526	4963.0
K02527	1476.0
K02525	4.0
K02250	0.0
K02523	1476.0
K02520	12424.0
K02521	18.0
K02258	1.0
K02259	1411.0
K02528	12402.0
K02529	53916.0
K03781	2132.0
K03780	395.0
K03783	9685.0
K03782	1446.0
K03785	8965.0
K03784	1647.0
K03787	3816.0
K03786	3879.0
K03789	9403.0
K03788	17.0
K10700	0.0
K00342	2064.0
K03124	0.0
K03120	0.0
K12527	1097.0
K12526	0.0
K12525	34.0
K12524	130.0
K12523	0.0
K12522	0.0
K09789	48.0
K09788	156.0
K09787	10580.0
K09786	226.0
K09785	0.0
K09781	18.0
K09780	21.0
K10961	0.0
K10960	0.0
K10963	0.0
K10962	0.0
K10965	0.0
K10964	0.0
K10966	0.0
K09879	0.0
K06318	0.0
K06311	0.0
K06310	389.0
K06312	0.0
K06314	0.0
K06317	1028.0
K11389	0.0
K11386	0.0
K11387	0.0
K11384	1410.0
K11385	0.0
K11382	0.0
K11383	1.0
K11381	0.0
K11949	0.0
K10380	0.0
K04032	4812.0
K04033	16.0
K04030	4904.0
K04031	8914.0
K04036	0.0
K04037	0.0
K04034	594.0
K04035	112.0
K04038	0.0
K04039	0.0
K07046	1421.0
K07047	9143.0
K07044	2.0
K07045	3014.0
K07042	11807.0
K07043	8008.0
K07040	10847.0
K07041	0.0
K07048	241.0
K07049	0.0
K08664	0.0
K02584	22.0
K10039	2100.0
K10038	38.0
K10037	33.0
K10036	85.0
K04788	0.0
K04789	0.0
K04784	16.0
K04785	16.0
K04786	0.0
K04787	0.0
K04780	0.0
K04781	33.0
K04782	16.0
K04783	16.0
K13601	0.0
K13603	0.0
K13602	0.0
K13605	0.0
K13604	0.0
K13607	242.0
K02404	5702.0
K05783	0.0
K05782	18.0
K05781	4658.0
K05780	4658.0
K05787	18.0
K05786	1433.0
K05785	1427.0
K05784	0.0
K05789	1.0
K05788	19.0
K01442	5990.0
K01443	16291.0
K01444	4716.0
K01446	8.0
K01447	4146.0
K01448	42217.0
K01449	8274.0
K14803	0.0
K02069	192.0
K05569	1765.0
K08008	0.0
K02063	17.0
K05566	1762.0
K05565	1.0
K05563	1.0
K05562	1.0
K05561	1.0
K02064	17.0
K03338	1878.0
K03339	0.0
K03330	0.0
K03331	0.0
K03332	82.0
K03333	0.0
K03335	3218.0
K03336	1792.0
K03337	1878.0
K12956	0.0
K12957	1427.0
K12954	0.0
K12955	0.0
K12952	0.0
K12953	0.0
K12950	0.0
K12951	0.0
K14733	0.0
K00109	0.0
K06148	28826.0
K06149	18.0
K06144	17.0
K06145	35.0
K06146	16.0
K06147	113673.0
K06141	17.0
K06142	1704.0
K06143	18.0
K11945	0.0
K08948	0.0
K08949	0.0
K00071	0.0
K14664	0.0
K13810	1.0
K14665	4656.0
K03058	0.0
K11609	0.0
K11608	0.0
K14660	0.0
K11603	0.0
K11602	0.0
K11601	0.0
K11600	0.0
K11607	1427.0
K11606	1427.0
K11605	1427.0
K11604	1427.0
K10558	129.0
K10559	140.0
K10550	130.0
K10551	130.0
K10552	0.0
K10553	0.0
K10554	0.0
K10555	190.0
K10556	132.0
K10557	129.0
K03051	0.0
K03050	0.0
K07549	0.0
K07548	0.0
K07239	2.0
K07235	18.0
K07234	1.0
K07237	18.0
K07236	18.0
K07231	1.0
K07230	0.0
K07233	2.0
K07232	18.0
K02467	17.0
K05306	1803.0
K05305	2424.0
K05304	0.0
K05303	1410.0
K05301	0.0
K02565	17.0
K08644	0.0
K08646	0.0
K08641	2828.0
K08643	0.0
K08642	0.0
K12146	0.0
K00010	3877.0
K00011	0.0
K00012	11287.0
K00013	12249.0
K00014	19417.0
K00016	12586.0
K09065	0.0
K08252	0.0
K08253	2.0
K08256	0.0
K08255	0.0
K08258	0.0
K08259	0.0
K00274	1411.0
K00275	1428.0
K00276	18.0
K00270	0.0
K00271	0.0
K00272	0.0
K00273	0.0
K00278	9254.0
K00279	0.0
K12675	0.0
K01277	48.0
K01274	0.0
K01273	15580.0
K01271	13126.0
K01270	8746.0
K01278	48.0
K00906	36.0
K00904	1393.0
K00903	20.0
K00901	7736.0
K13785	0.0
K00908	0.0
K11149	0.0
K01053	1412.0
K01051	50.0
K01057	2.0
K01056	12444.0
K01055	18.0
K01054	0.0
K01058	17.0
K02500	11074.0
K02501	11419.0
K02502	9441.0
K02503	12428.0
K02504	17.0
K02505	17.0
K02506	17.0
K02507	17.0
K02508	17.0
K02509	20.0
K00291	0.0
K13410	0.0
K13148	0.0
K13419	0.0
K05825	0.0
K03106	12444.0
K03105	0.0
K03101	14301.0
K03100	28123.0
K12541	1.0
K12540	0.0
K12543	0.0
K12542	1.0
K12545	0.0
K12544	0.0
K12547	0.0
K12546	0.0
K12549	0.0
K06080	17.0
K11018	0.0
K11019	0.0
K11016	0.0
K11017	0.0
K11014	0.0
K11015	0.0
K11012	0.0
K11013	0.0
K11010	0.0
K11011	0.0
K06333	13765.0
K06880	0.0
K06883	1410.0
K06882	0.0
K09857	1428.0
K06884	36.0
K06887	1.0
K06886	1428.0
K06889	25098.0
K10942	1.0
K09859	0.0
K09858	18.0
K10947	21177.0
K10946	0.0
K10945	0.0
K10944	0.0
K13284	0.0
K00483	20.0
K00481	16.0
K00480	18.0
K00486	0.0
K00485	2.0
K00484	18.0
K09901	17.0
K10929	0.0
K07684	18.0
K07685	0.0
K07686	33.0
K07687	19.0
K07681	0.0
K07688	1.0
K07689	17.0
K10928	0.0
K04018	0.0
K04019	4819.0
K04014	484.0
K04015	1556.0
K04016	0.0
K04017	0.0
K04013	242.0
K07060	0.0
K07061	0.0
K07062	1428.0
K07063	0.0
K07064	0.0
K07065	0.0
K07066	1728.0
K07067	5417.0
K07068	1.0
K07069	2337.0
K01121	0.0
K13629	16.0
K13628	1429.0
K13623	0.0
K13622	1410.0
K13620	1.0
K13626	7936.0
K08586	0.0
K08587	0.0
K01428	3159.0
K01429	3156.0
K01422	55.0
K01423	3.0
K01420	11154.0
K01421	6125.0
K01426	3634.0
K01427	0.0
K01424	9269.0
K01425	6965.0
K08068	0.0
K07538	0.0
K13086	0.0
K13085	0.0
K07287	18.0
K07824	0.0
K07682	0.0
K02722	0.0
K12978	0.0
K12979	1.0
K12972	53.0
K12973	17.0
K12974	33.0
K12975	17.0
K12976	1.0
K07821	0.0
K07683	0.0
K14750	0.0
K14751	0.0
K14953	0.0
K12288	17.0
K12289	17.0
K12282	0.0
K12283	0.0
K12280	0.0
K12281	0.0
K12286	0.0
K12287	0.0
K12284	0.0
K12285	0.0
K11957	0.0
K11956	0.0
K11955	0.0
K11954	0.0
K11953	0.0
K11952	0.0
K11951	0.0
K11950	0.0
K11959	0.0
K11958	0.0
K13889	19.0
K13888	33.0
K11963	0.0
K07217	5599.0
K07216	4830.0
K07215	1.0
K07214	3180.0
K07213	1462.0
K07212	0.0
K07219	4889.0
K07218	0.0
K12150	17.0
K08689	0.0
K08688	0.0
K00402	0.0
K00401	0.0
K11994	0.0
K00152	0.0
K01043	18.0
K00154	1.0
K00157	0.0
K00156	66.0
K10533	0.0
K10530	761.0
K10531	1.0
K10536	2254.0
K10537	132.0
K10535	0.0
K10538	17.0
K10539	132.0
K00073	56.0
K13934	20.0
K00076	773.0
K00077	9864.0
K00074	10996.0
K00075	11013.0
K00078	0.0
K00079	0.0
K02290	0.0
K02563	12444.0
K02292	0.0
K08966	0.0
K02294	0.0
K08278	0.0
K08279	0.0
K08274	0.0
K08275	0.0
K08276	18.0
K08277	0.0
K00298	0.0
K00299	1427.0
K00296	0.0
K00297	8033.0
K00294	0.0
K00292	0.0
K00293	0.0
K00290	3780.0
K07757	629.0
K12089	0.0
K01210	4640.0
K01213	0.0
K01212	2093.0
K01215	773.0
K01214	0.0
K01217	0.0
K01216	0.0
K01219	16.0
K01218	1749.0
K02749	0.0
K02746	758.0
K02747	747.0
K02744	1821.0
K02745	756.0
K02742	18.0
K00924	2831.0
K00925	14520.0
K00926	6009.0
K00927	12444.0
K00928	18627.0
K00929	17018.0
K12085	0.0
K02298	18.0
K02299	18.0
K02568	244.0
K02569	2.0
K02562	20.0
K02291	1410.0
K02560	17.0
K02293	0.0
K02566	1440.0
K02567	244.0
K02564	11697.0
K02297	18.0
K03169	30107.0
K03168	11014.0
K03163	0.0
K03162	0.0
K03167	0.0
K03166	0.0
K11038	0.0
K11039	0.0
K11030	0.0
K11031	0.0
K11032	0.0
K11033	0.0
K11034	0.0
K11035	0.0
K11036	0.0
K11037	0.0
K02546	0.0
K07668	1147.0
K07669	0.0
K07666	1427.0
K07667	19596.0
K07664	17.0
K07665	4119.0
K07662	17.0
K07663	1427.0
K07660	34.0
K07661	18.0
K03927	7001.0
K07008	18.0
K07009	2130.0
K07002	20.0
K07003	3652.0
K07000	35.0
K07001	8221.0
K07006	2191.0
K07007	19629.0
K07004	0.0
K07005	11692.0
K03921	0.0
K02956	12297.0
K09725	0.0
K09181	1428.0
K08599	0.0
K08598	0.0
K08591	13999.0
K08590	1563.0
K01156	658.0
K01154	10620.0
K01407	17.0
K01400	0.0
K01153	10129.0
K01150	19.0
K01151	9671.0
K01408	0.0
K01409	18005.0
K01158	0.0
K01159	8327.0
K05523	0.0
K05522	34.0
K05521	5874.0
K05520	2922.0
K05527	19.0
K05526	18.0
K05525	1.0
K05524	113.0
K05529	0.0
K14518	0.0
K14519	1410.0
K05949	0.0
K01754	10688.0
K05942	0.0
K01027	0.0
K02171	0.0
K02170	18.0
K02173	389.0
K02172	0.0
K01751	10929.0
K06416	6231.0
K06417	0.0
K06414	0.0
K06947	0.0
K03379	2.0
K03808	1445.0
K03809	6068.0
K03806	18.0
K06412	9998.0
K03804	17.0
K12296	10.0
K03802	11.0
K03803	4880.0
K06413	588.0
K10808	0.0
K06411	7467.0
K01028	114.0
K01029	386.0
K11931	1.0
K11930	0.0
K11933	17.0
K11932	17.0
K11935	1.0
K11934	17.0
K11937	1.0
K11936	1.0
K11939	17.0
K11938	17.0
K10800	1410.0
K06419	41.0
K11929	17.0
K07271	3521.0
K07270	0.0
K07273	668.0
K07272	5.0
K07275	19.0
K07274	33.0
K07277	1476.0
K07276	0.0
K07279	0.0
K07278	18.0
K10623	0.0
K02481	1459.0
K11520	0.0
K02480	1.0
K08170	17.0
K02485	17.0
K02484	828.0
K02487	1.0
K08600	16429.0
K08603	0.0
K08602	11964.0
K08605	6.0
K08604	0.0
K09956	1411.0
K09957	1.0
K09954	1428.0
K09955	6098.0
K09952	919.0
K09953	0.0
K09950	2.0
K09951	8438.0
K09958	1426.0
K09959	0.0
K07495	9873.0
K07494	9.0
K07497	6080.0
K07496	7035.0
K07491	6436.0
K07490	17.0
K07493	0.0
K07492	2.0
K07499	0.0
K07498	24.0
K11209	23.0
K11208	17.0
K11204	0.0
K11203	4732.0
K11202	9630.0
K11201	16.0
K11200	4640.0
K00058	17057.0
K00059	31541.0
K00728	0.0
K00729	0.0
K00055	3.0
K00057	12488.0
K00050	2221.0
K00051	0.0
K00720	0.0
K00721	4083.0
K14424	0.0
K06033	0.0
K14189	0.0
K14188	5420.0
K06364	0.0
K14187	35.0
K01239	7869.0
K01238	10.0
K01897	3926.0
K01232	14998.0
K01895	4228.0
K01230	0.0
K01893	11591.0
K01236	1.0
K01235	0.0
K01890	12444.0
K02768	9974.0
K02769	9451.0
K02760	30684.0
K02761	28649.0
K02763	0.0
K02764	0.0
K02765	6466.0
K00948	16659.0
K00949	10968.0
K00942	13908.0
K00943	9229.0
K00940	3123.0
K00941	23400.0
K00946	2111.0
K00947	1.0
K00944	0.0
K00945	23495.0
K01097	0.0
K01096	20.0
K01095	605.0
K01093	33.0
K01092	3483.0
K01091	27002.0
K01090	14170.0
K03499	21529.0
K03498	17011.0
K03491	28799.0
K03490	1747.0
K03493	5.0
K03492	44.0
K03495	12202.0
K03497	26867.0
K03496	26567.0
K02817	0.0
K02814	58.0
K02815	58.0
K02810	8462.0
K02548	5544.0
K02549	2020.0
K02818	0.0
K02819	1957.0
K03637	8025.0
K03636	1428.0
K03147	15816.0
K03146	0.0
K08851	0.0
K06518	11215.0
K09729	5419.0
K06048	18.0
K06045	2820.0
K06044	18.0
K09727	0.0
K09726	0.0
K06041	6362.0
K09720	0.0
K09723	0.0
K06042	8697.0
K09897	17.0
K09896	17.0
K09895	18.0
K09894	17.0
K09893	17.0
K09892	17.0
K09891	17.0
K09890	18.0
K09899	17.0
K09898	18.0
K03622	0.0
K07648	17.0
K07649	18.0
K07398	0.0
K07399	588.0
K11056	0.0
K11057	0.0
K11054	0.0
K11055	0.0
K07640	17.0
K07393	1447.0
K07390	1428.0
K07391	11553.0
K07644	1429.0
K07645	1427.0
K07646	14966.0
K07647	0.0
K10896	0.0
K07024	58402.0
K07025	14848.0
K07026	1.0
K07027	8166.0
K07020	1.0
K07021	630.0
K07022	0.0
K07023	4970.0
K07028	1.0
K07029	17877.0
K10094	1.0
K01390	0.0
K01392	0.0
K01399	0.0
K02673	1.0
K05893	0.0
K05897	0.0
K05896	12377.0
K05895	8366.0
K05899	0.0
K05898	0.0
K00555	0.0
K00554	10462.0
K00557	18.0
K00556	65.0
K00551	1.0
K00559	0.0
K00558	13475.0
K01170	0.0
K01173	5.0
K01174	10.0
K01175	2017.0
K01176	432.0
K01178	1410.0
K01179	12099.0
K14578	0.0
K14579	0.0
K08951	0.0
K08950	0.0
K08953	0.0
K03828	1427.0
K03829	17.0
K03820	1475.0
K03821	3.0
K03822	0.0
K03823	10278.0
K03824	17.0
K03825	4770.0
K03826	8964.0
K03827	5197.0
K12248	0.0
K12246	0.0
K12247	0.0
K12242	0.0
K12243	0.0
K12240	0.0
K12241	0.0
K11919	0.0
K11918	0.0
K11913	1.0
K11912	1.0
K11911	17.0
K11910	18.0
K11917	0.0
K11916	1.0
K11915	2.0
K11914	1.0
K12068	0.0
K12069	0.0
K12062	0.0
K12063	0.0
K12060	0.0
K12061	0.0
K12066	0.0
K12067	0.0
K12064	0.0
K12065	0.0
K07259	84.0
K07258	38176.0
K07253	0.0
K07251	17.0
K07250	3162.0
K07257	0.0
K07256	0.0
K07255	0.0
K07254	0.0
K05372	16.0
K05373	16.0
K05370	0.0
K05371	0.0
K05374	16.0
K05375	1.0
K09970	2.0
K09971	2.0
K09972	4.0
K09973	1426.0
K09974	1410.0
K09975	18.0
K09976	841.0
K09978	18.0
K09979	65.0
K11261	7669.0
K11260	0.0
K11263	0.0
K11264	16.0
K10793	4720.0
K10796	9359.0
K10797	1411.0
K10794	3.0
K10795	4716.0
K00700	13669.0
K00701	0.0
K10798	0.0
K00703	10526.0
K00705	8185.0
K09828	0.0
K10133	0.0
K13053	18.0
K03192	1412.0
K00964	0.0
K00965	9898.0
K00966	2391.0
K00960	0.0
K00961	0.0
K00962	11679.0
K00963	13164.0
K00969	11146.0
K12681	0.0
K02703	0.0
K08364	0.0
K08365	0.0
K02706	0.0
K08363	0.0
K08361	17.0
K02708	0.0
K02709	0.0
K08368	761.0
K08369	112.0
K01615	1229.0
K01617	0.0
K01616	0.0
K01611	6442.0
K01610	4119.0
K01613	3388.0
K01612	0.0
K01619	11942.0
K01618	1.0
K02834	12444.0
K02835	12444.0
K05281	0.0
K03619	0.0
K03618	0.0
K03617	10207.0
K03616	4685.0
K03615	10098.0
K03614	9946.0
K03613	9974.0
K03612	9953.0
K03611	18.0
K03610	10386.0
K09705	620.0
K09704	3471.0
K09701	1427.0
K09700	3.0
K09709	0.0
K06391	6395.0
K06390	9876.0
K06393	9871.0
K06392	8148.0
K06395	5531.0
K06394	8829.0
K06397	9538.0
K06396	9595.0
K06399	14309.0
K06398	9934.0
K06435	0.0
K11078	0.0
K11079	0.0
K11074	18.0
K11075	18.0
K11076	18.0
K11077	0.0
K11070	10329.0
K11071	10479.0
K11072	12270.0
K11073	20.0
K06935	0.0
K06934	305.0
K06937	1412.0
K06936	1.0
K06931	0.0
K06930	0.0
K06933	0.0
K06932	0.0
K06939	0.0
K06938	18.0
K13381	0.0
K05916	1428.0
K05917	0.0
K05914	0.0
K05915	0.0
K05912	0.0
K05913	0.0
K05910	156.0
K05911	0.0
K05918	0.0
K05919	9244.0
K00392	1.0
K00390	1596.0
K00397	0.0
K00395	0.0
K00394	380.0
K01884	0.0
K00399	0.0
K01886	11340.0
K01376	758.0
K01372	2751.0
K09149	0.0
K09148	0.0
K01225	190.0
K09145	1728.0
K09144	1728.0
K09147	0.0
K09146	0.0
K09141	0.0
K09140	0.0
K09143	0.0
K09142	0.0
K05709	0.0
K05708	0.0
K05879	3711.0
K05878	3711.0
K05875	1.0
K05874	3.0
K05877	1.0
K05876	1.0
K05873	0.0
K00579	0.0
K00578	0.0
K00577	0.0
K00575	11242.0
K00574	8177.0
K00573	1430.0
K00571	7422.0
K00570	0.0
K01118	5470.0
K01119	709.0
K01157	0.0
K01112	2.0
K01113	1410.0
K04477	19123.0
K01114	0.0
K01115	0.0
K08087	0.0
K01315	0.0
K08085	1.0
K08084	1.0
K08083	1.0
K08082	1.0
K08081	0.0
K08080	0.0
K01152	0.0
K01401	0.0
K09826	1.0
K06344	0.0
K06345	0.0
K09822	1410.0
K06343	0.0
K10938	0.0
K06341	0.0
K10934	0.0
K10935	0.0
K10932	0.0
K11052	0.0
K10930	0.0
K06349	0.0
K11053	0.0
K10754	0.0
K01755	13391.0
K10200	1338.0
K02132	0.0
K02137	0.0
K03840	17.0
K03841	19.0
K13028	0.0
K13799	0.0
K13798	0.0
K13795	16.0
K13794	16.0
K13021	0.0
K13792	0.0
K13791	0.0
K13790	0.0
K12268	0.0
K12269	3.0
K12262	20.0
K12263	0.0
K12264	17.0
K12265	17.0
K12266	18.0
K12267	16103.0
K01757	0.0
K12237	0.0
K13243	0.0
K13245	0.0
K13244	0.0
K13246	0.0
K03264	0.0
K03265	0.0
K03263	0.0
K03268	0.0
K03269	1475.0
K12415	0.0
K10211	0.0
K09918	18.0
K09919	1.0
K06720	0.0
K09913	4657.0
K09910	17.0
K09911	17.0
K09916	18.0
K09917	17.0
K06726	1701.0
K09915	1427.0
K11535	17.0
K11534	129.0
K11537	17.0
K11531	17.0
K11533	0.0
K11532	0.0
K11249	191.0
K11539	0.0
K00762	14582.0
K00763	10990.0
K00760	17213.0
K00761	10993.0
K00766	5845.0
K00767	7390.0
K00764	14051.0
K00765	11016.0
K00768	9492.0
K00769	18.0
K11059	0.0
K00186	0.0
K00187	0.0
K00184	2862.0
K00185	1894.0
K00183	1080.0
K00180	7765.0
K00188	0.0
K00189	0.0
K10110	4502.0
K10111	34.0
K10112	11634.0
K10113	0.0
K10114	0.0
K10115	0.0
K10116	0.0
K10117	9157.0
K10118	11358.0
K10119	11147.0
K04641	0.0
K04643	0.0
K04642	0.0
K13282	11.0
K00988	0.0
K00989	7419.0
K00986	984.0
K00984	1745.0
K00985	0.0
K00982	19.0
K00983	3563.0
K00980	1708.0
K00981	13855.0
K01585	10754.0
K01584	1.0
K01586	18906.0
K13498	35.0
K01580	292.0
K01583	1034.0
K01582	1791.0
K13497	3213.0
K01589	1451.0
K01588	13092.0
K14941	0.0
K08347	17.0
K08348	17.0
K02720	0.0
K14949	0.0
K02723	0.0
K03459	0.0
K03458	14288.0
K03455	5059.0
K03457	4973.0
K03451	956.0
K03981	18.0
K03980	12855.0
K02614	1005.0
K01639	11404.0
K01638	19.0
K01637	19.0
K01636	150.0
K01635	170.0
K01634	0.0
K01633	6324.0
K01632	0.0
K01631	34.0
K01630	6178.0
K02615	17.0
K02588	1222.0
K02589	1938.0
K02858	19.0
K02859	762.0
K14051	1.0
K14053	1.0
K14052	16.0
K02852	18.0
K02853	17.0
K02850	0.0
K02851	17.0
K14059	5909.0
K14058	18.0
K02586	211.0
K02587	400.0
K03679	0.0
K03671	29648.0
K03670	1428.0
K03673	34.0
K03672	18.0
K03675	16.0
K03674	18.0
K03677	0.0
K03676	20.0
K09761	11280.0
K09760	211.0
K09763	0.0
K09762	10622.0
K09765	6576.0
K09764	779.0
K09767	1046.0
K06006	17.0
K09769	2882.0
K09768	3338.0
K10353	0.0
K03187	3158.0
K03186	2022.0
K03185	19.0
K03184	17.0
K03183	8602.0
K03182	1922.0
K03181	18.0
K03189	3159.0
K03188	3159.0
K02715	0.0
K12455	0.0
K12454	1410.0
K12453	0.0
K12452	219.0
K12451	0.0
K07358	0.0
K07356	1.0
K07357	48.0
K07354	0.0
K07355	0.0
K07352	0.0
K07353	0.0
K07350	16.0
K07351	33.0
K06919	922.0
K06918	18.0
K06917	5249.0
K06916	19.0
K06915	7093.0
K06914	0.0
K06913	0.0
K06912	0.0
K06911	2158.0
K06910	6659.0
K08986	11.0
K08987	776.0
K08984	1426.0
K08985	1.0
K08982	2.0
K08983	1.0
K08980	0.0
K08981	242.0
K08988	0.0
K08989	0.0
K02252	0.0
K05934	8594.0
K05936	8701.0
K05937	0.0
K02253	0.0
K05939	2854.0
K00378	11127.0
K00375	10996.0
K00374	17.0
K00376	0.0
K00371	17.0
K00370	17.0
K00373	17.0
K00372	1427.0
K01358	20116.0
K09166	1410.0
K09165	1.0
K09164	0.0
K09163	1993.0
K09162	1410.0
K09161	17.0
K09160	19.0
K01354	1428.0
K01355	0.0
K01356	14135.0
K05601	1.0
K05851	18.0
K03807	18.0
K05606	1728.0
K02927	0.0
K05974	0.0
K03805	17.0
K05976	0.0
K00519	0.0
K00518	0.0
K03800	13952.0
K00511	0.0
K00510	0.0
K03801	66.0
K00515	0.0
K00514	0.0
K00517	6.0
K05971	0.0
K03154	7743.0
K11147	0.0
K05581	0.0
K05580	0.0
K05583	0.0
K05582	0.0
K05585	0.0
K05584	0.0
K05587	0.0
K05586	0.0
K05589	18.0
K03150	15036.0
K03623	21.0
K03152	12570.0
K14200	0.0
K14201	0.0
K14202	0.0
K03621	12438.0
K14204	0.0
K14205	23.0
K01134	1728.0
K01135	0.0
K01136	2819.0
K01137	1410.0
K01130	8779.0
K01132	0.0
K01133	3227.0
K01138	8009.0
K01139	776.0
K02113	11680.0
K02112	12334.0
K02111	11959.0
K02446	2018.0
K02117	10154.0
K02116	1756.0
K02115	12334.0
K02114	12329.0
K02119	9915.0
K02118	10410.0
K02448	0.0
K01036	42.0
K03212	17.0
K13007	1.0
K13006	16.0
K13005	0.0
K13004	1771.0
K13001	0.0
K06404	3144.0
K01032	16.0
K06951	587.0
K03862	16.0
K03863	17.0
K06406	9934.0
K06957	17.0
K05020	5290.0
K06400	2076.0
K06403	3208.0
K06954	17.0
K10814	0.0
K10817	0.0
K10816	0.0
K07136	17.0
K03242	0.0
K03243	0.0
K12202	0.0
K12203	0.0
K12206	0.0
K12207	0.0
K12204	0.0
K12205	0.0
K12208	0.0
K12209	0.0
K13919	710.0
K13918	17.0
K06214	1.0
K06215	4142.0
K09936	8122.0
K06217	12458.0
K09930	1412.0
K09931	0.0
K09932	1427.0
K06213	10314.0
K09938	1.0
K09939	47.0
K11517	0.0
K06337	0.0
K13301	17.0
K00748	1476.0
K00745	0.0
K00743	0.0
K07165	1427.0
K07164	2289.0
K07167	0.0
K07166	10157.0
K07161	590.0
K07160	5164.0
K07163	0.0
K07162	121.0
K07169	1.0
K07168	16.0
K06336	0.0
K01839	9803.0
K01838	6288.0
K01835	10979.0
K01834	33722.0
K01837	0.0
K01830	0.0
K00608	0.0
K02632	0.0
K02630	0.0
K02631	0.0
K08322	113.0
K08323	144.0
K08320	17.0
K08321	1539.0
K08326	0.0
K08324	17.0
K08325	18.0
K01659	1.0
K01658	5811.0
K02637	0.0
K01653	8777.0
K01652	18448.0
K01655	0.0
K01654	4426.0
K01657	5871.0
K02874	11035.0
K02875	0.0
K02876	12423.0
K02877	0.0
K02871	12332.0
K02873	0.0
K02878	12444.0
K02879	12444.0
K14070	0.0
K09749	5751.0
K09748	10972.0
K06023	23081.0
K09742	0.0
K09741	0.0
K09740	115.0
K09747	12339.0
K09746	0.0
K09745	0.0
K06024	12356.0
K03477	17.0
K03476	882.0
K03475	12390.0
K03474	1476.0
K03473	66.0
K03472	18.0
K03471	1486.0
K03470	12076.0
K03478	6402.0
K02304	16174.0
K02305	0.0
K02302	360.0
K02303	1.0
K02300	18.0
K02301	1428.0
K03653	0.0
K03652	7839.0
K03651	18.0
K03650	12202.0
K03657	39678.0
K03656	18.0
K03655	14893.0
K03654	12250.0
K03658	1745.0
K12439	0.0
K12431	0.0
K12430	0.0
K12433	0.0
K12432	0.0
K12435	0.0
K12434	0.0
K12437	0.0
K12436	0.0
K06979	8.0
K06978	8702.0
K06971	5925.0
K06970	18.0
K06973	11242.0
K06972	4502.0
K06975	1849.0
K06974	0.0
K06977	10.0
K06976	11023.0
K07082	9604.0
K07083	47.0
K07080	1701.0
K07081	1.0
K07086	1.0
K07087	0.0
K07084	84.0
K07085	4790.0
K07088	21979.0
K07089	8213.0
K01317	0.0
K11162	0.0
K11163	0.0
K11161	0.0
K11168	0.0
K00356	13.0
K00355	33.0
K00354	0.0
K00353	0.0
K00351	66.0
K00350	82.0
K05952	18.0
K05953	0.0
K05951	0.0
K05956	0.0
K05957	0.0
K00358	84.0
K00689	0.0
K00688	15077.0
K00681	6460.0
K00680	20273.0
K00683	0.0
K00685	1411.0
K00684	1428.0
K00687	11.0
K00686	0.0
K05831	0.0
K05830	0.0
K05833	10062.0
K05832	9329.0
K05834	18.0
K05837	12384.0
K05836	35.0
K05839	17.0
K05838	19.0
K07677	17.0
K00533	2817.0
K00532	4646.0
K00531	0.0
K00530	0.0
K00537	11608.0
K00536	0.0
K00535	0.0
K00534	0.0
K00539	0.0
K00538	0.0
K11029	0.0
K14260	775.0
K14261	18.0
K14266	0.0
K14267	1.0
K14268	1.0
K14269	1.0
K01337	0.0
K01338	12359.0
K02683	0.0
K02682	17.0
K02681	17.0
K02680	17.0
K02687	12137.0
K02686	17.0
K02685	0.0
K02689	0.0
K02688	4651.0
K00824	1929.0
K00827	0.0
K00826	8509.0
K00821	21452.0
K00820	13783.0
K00823	4660.0
K00822	1.0
K00829	0.0
K00828	0.0
K01488	6379.0
K01489	10640.0
K01484	18.0
K01485	2615.0
K01486	9189.0
K01487	7315.0
K01480	9904.0
K01481	0.0
K01482	258.0
K01483	2.0
K02469	16926.0
K02468	16.0
K02466	4656.0
K02465	32.0
K02464	48.0
K02463	32.0
K02462	34.0
K02461	34.0
K02460	34.0
K08969	6.0
K13061	0.0
K13060	0.0
K13063	0.0
K13062	0.0
K13069	33.0
K08964	17.0
K06363	0.0
K03079	1203.0
K06342	0.0
K03078	17.0
K13289	0.0
K13288	18.0
K13285	0.0
K13287	0.0
K13286	0.0
K13281	777.0
K13280	2534.0
K13283	17.0
K00054	776.0
K04496	0.0
K05369	0.0
K05368	35.0
K03228	1411.0
K03229	1411.0
K00052	11411.0
K03222	1411.0
K03223	1411.0
K03220	1.0
K03221	0.0
K03226	1411.0
K03227	1411.0
K03224	1411.0
K03225	2.0
K09482	1.0
K09483	0.0
K13836	0.0
K12228	0.0
K05360	0.0
K12224	0.0
K12225	0.0
K12226	0.0
K12227	0.0
K12220	0.0
K05363	23.0
K12222	0.0
K12223	0.0
K08681	4486.0
K08680	610.0
K08683	0.0
K08682	17.0
K08685	0.0
K08684	0.0
K08687	0.0
K08686	0.0
K11755	15838.0
K11754	26813.0
K11751	34.0
K11750	17.0
K11753	24421.0
K11752	16968.0
K02407	7507.0
K13938	35.0
K13936	17.0
K13935	20.0
K02406	11842.0
K13933	17.0
K13932	20.0
K13931	20.0
K13930	17.0
K12088	0.0
K12081	0.0
K12082	0.0
K12083	0.0
K12084	0.0
K12086	0.0
K12087	0.0
K09611	0.0
K09612	20.0
K04940	0.0
K10085	0.0
K05394	0.0
K05395	0.0
K06340	0.0
K13043	0.0
K07149	6413.0
K07148	65.0
K07147	1429.0
K07146	30.0
K07145	24.0
K07144	0.0
K07143	0.0
K07142	0.0
K07141	6024.0
K07140	19.0
K10156	0.0
K10150	0.0
K10620	0.0
K10621	0.0
K14028	0.0
K14029	0.0
K01817	6346.0
K01816	1412.0
K01815	3104.0
K01814	11073.0
K01813	2919.0
K01812	7319.0
K01811	14976.0
K01810	12560.0
K01819	169.0
K01818	1271.0
K14580	0.0
K05379	0.0
K08304	18.0
K08305	18.0
K08306	17.0
K08307	66.0
K08300	19.0
K08301	10234.0
K08302	10683.0
K08303	21626.0
K08308	17.0
K08309	6478.0
K14671	0.0
K14670	0.0
K14673	0.0
K14672	0.0
K01673	6811.0
K01672	0.0
K01671	1.0
K01677	10186.0
K01676	99.0
K01674	24.0
K01679	2233.0
K01678	10119.0
K02899	12423.0
K02896	0.0
K02897	2170.0
K02895	12402.0
K02892	12444.0
K02890	12444.0
K10811	0.0
K02096	0.0
K02097	0.0
K02094	0.0
K02095	0.0
K02092	0.0
K02093	0.0
K02099	7387.0
K03411	9899.0
K03410	9919.0
K03413	11425.0
K03412	7856.0
K03415	436.0
K03414	3.0
K03417	2.0
K03416	0.0
K03418	0.0
K05376	0.0
K02320	0.0
K02322	0.0
K02323	0.0
K05377	0.0
K13542	18713.0
K13543	0.0
K13540	0.0
K13541	2.0
K12145	0.0
K12144	0.0
K12147	17.0
K12410	13713.0
K12141	636.0
K12140	636.0
K12143	242.0
K12142	0.0
K12149	17.0
K12148	17.0
K07312	17.0
K07313	1588.0
K07310	242.0
K07311	4642.0
K07316	225.0
K07317	0.0
K07314	0.0
K07315	1522.0
K07318	350.0
K07319	2857.0
K03936	0.0
K03425	17.0
K03426	3796.0
K03427	10191.0
K03420	0.0
K03421	0.0
K03422	0.0
K03423	0.0
K03756	2.0
K03757	16.0
K03206	0.0
K03755	0.0
K11144	1308.0
K11145	10726.0
K05972	0.0
K05973	0.0
K03752	6081.0
K05978	0.0
K05979	588.0
K03753	4833.0
K00331	2064.0
K00330	2064.0
K00333	1998.0
K00332	1998.0
K00335	15851.0
K00334	16278.0
K00337	2064.0
K00336	13164.0
K00339	2064.0
K00338	2064.0
K03751	0.0
K06953	0.0
K06952	8.0
K06407	9935.0
K06950	23483.0
K10819	21.0
K06956	4983.0
K06955	1.0
K06402	2181.0
K10815	0.0
K06959	11683.0
K06958	10986.0
K06409	20073.0
K06408	3127.0
K09129	0.0
K09128	539.0
K09123	433.0
K09122	0.0
K09121	5030.0
K09120	0.0
K09127	0.0
K09126	1.0
K09125	18.0
K09124	587.0
K01233	0.0
K05819	16.0
K05818	16.0
K01896	0.0
K05813	10806.0
K05812	19.0
K05811	17.0
K05810	10909.0
K05817	0.0
K05816	4657.0
K05815	1989.0
K05814	599.0
K01894	1428.0
K01892	12445.0
K01234	1463.0
K01144	2206.0
K01146	17.0
K01141	18.0
K01416	0.0
K11434	0.0
K01415	0.0
K06354	0.0
K01414	1428.0
K09836	0.0
K01318	0.0
K01319	0.0
K01312	0.0
K06350	3.0
K02669	14427.0
K02668	1.0
K02665	1.0
K02664	589.0
K02667	1.0
K02666	1.0
K02661	1.0
K02660	1.0
K02663	4648.0
K02662	12066.0
K00809	0.0
K00808	0.0
K00806	17675.0
K00805	10592.0
K00804	0.0
K00803	63.0
K00802	0.0
K00801	1410.0
K00800	9952.0
K10921	0.0
K02409	7891.0
K02408	9922.0
K02401	4633.0
K02400	9901.0
K02403	1.0
K02402	1.0
K02405	9930.0
K05364	4075.0
K05367	1428.0
K05366	27249.0
K10210	0.0
K10216	0.0
K13049	1728.0
K13048	0.0
K13739	0.0
K10215	0.0
K06122	0.0
K13735	0.0
K13734	0.0
K13041	16.0
K13040	16.0
K13731	0.0
K13730	0.0
K13733	0.0
K13732	0.0
K04516	54.0
K03204	17.0
K03205	13639.0
K03207	1.0
K03200	17.0
K03201	16.0
K03202	0.0
K03203	16.0
K03208	1.0
K03758	1733.0
K03759	0.0
K09469	0.0
K09461	0.0
K06204	19.0
K00178	0.0
K13950	0.0
K13953	30.0
K13955	0.0
K13954	1866.0
K10920	0.0
K06324	0.0
K11777	693.0
K11779	0.0
K11778	0.0
K06325	0.0
K12600	0.0
K07432	0.0
K07430	0.0
K06326	0.0
K07128	1.0
K07121	18.0
K07120	18.0
K07123	1410.0
K07122	17.0
K07125	0.0
K07124	11827.0
K07127	1443.0
K07126	6363.0
K01870	12444.0
K01873	14172.0
K01872	12402.0
K01875	17090.0
K01874	14414.0
K01876	12855.0
K01879	6264.0
K01878	6264.0
K06321	0.0
K00476	0.0
K00477	0.0
K00474	0.0
K00472	0.0
K00470	0.0
K00471	1.0
K00478	0.0
K00479	1.0
K04775	17.0
K04774	18.0
K04777	0.0
K04776	0.0
K04771	1426.0
K04770	17.0
K04773	3211.0
K04772	1427.0
K04779	0.0
K04778	0.0
K14657	0.0
K14656	0.0
K14654	0.0
K14653	0.0
K14652	16989.0
K14659	0.0
K14658	0.0
K14386	0.0
K09926	1.0
K01699	17.0
K01698	9507.0
K01695	5909.0
K01697	16.0
K01696	6418.0
K01690	18.0
K01693	11596.0
K01692	1268.0
K07227	0.0
K03439	12193.0
K03438	16432.0
K13380	0.0
K03928	355.0
K03925	6308.0
K03924	14607.0
K03431	14103.0
K03926	1427.0
K03437	10832.0
K03436	9062.0
K03435	35.0
K03434	0.0
K02348	5965.0
K02342	8023.0
K02343	11835.0
K02340	11841.0
K02341	12292.0
K02346	16856.0
K02347	1998.0
K02344	17.0
K02345	17.0
K03697	1881.0
K03696	12534.0
K03695	11666.0
K03694	19.0
K03693	158.0
K03692	1.0
K03690	18.0
K03699	11965.0
K03698	11287.0
K13566	0.0
K12164	0.0
K07338	1.0
K07339	938.0
K07334	1002.0
K07335	22519.0
K07336	1427.0
K07337	17.0
K07330	0.0
K07331	0.0
K07332	0.0
K07333	0.0
K09695	1410.0
K09694	1410.0
K09697	5716.0
K09696	5710.0
K09691	7035.0
K09690	5115.0
K09693	0.0
K09692	266.0
K09699	6.0
K09698	6076.0
K07590	1345.0
K07591	0.0
K07592	1.0
K05998	0.0
K05999	0.0
K05996	0.0
K05997	17.0
K05994	0.0
K05995	1839.0
K05993	6636.0
K05991	0.0
K10837	0.0
K00319	0.0
K00318	0.0
K00648	11625.0
K02545	0.0
K00645	11867.0
K00311	1.0
K00646	0.0
K00317	0.0
K00316	0.0
K00643	1.0
K00314	0.0
K02547	5498.0
K06429	0.0
K06428	0.0
K06427	0.0
K02812	16.0
K06425	1.0
K06424	0.0
K06423	779.0
K06422	0.0
K06421	1.0
K02813	16.0
K02930	0.0
K03815	16.0
K05612	0.0
K03367	5420.0
K03366	66.0
K03812	18.0
K03635	1428.0
K03634	18.0
K03631	11689.0
K05969	0.0
K03630	12519.0
K03633	17.0
K03632	17.0
K01998	8236.0
K01999	8415.0
K01992	37626.0
K01993	4130.0
K01990	81374.0
K01991	2904.0
K01996	8427.0
K01997	8438.0
K01994	58.0
K01995	9096.0
K03148	5442.0
K03639	8488.0
K05692	0.0
K03638	18.0
K00869	776.0
K00868	10131.0
K00861	0.0
K00860	1540.0
K00863	208.0
K00862	1.0
K00865	10189.0
K00864	20173.0
K00867	794.0
K00866	0.0
K01192	7075.0
K01190	17591.0
K01191	14407.0
K01197	276.0
K01194	34.0
K01195	4082.0
K01198	6743.0
K01199	0.0
K00656	27469.0
K00657	6918.0
K00306	0.0
K14591	17.0
K00300	0.0
K00653	0.0
K13715	0.0
K13713	0.0
K00650	0.0
K00651	10193.0
K14596	0.0
K02647	11053.0
K14598	0.0
K02643	0.0
K02642	0.0
K02641	0.0
K02640	0.0
K03594	5789.0
K03595	10886.0
K03596	12423.0
K03597	18.0
K03590	2441.0
K03591	17.0
K03592	5256.0
K03593	1476.0
K03598	18.0
K03599	18.0
K01736	11679.0
K01737	2543.0
K01734	13749.0
K01735	11369.0
K01732	0.0
K01733	11837.0
K01730	1761.0
K01731	16.0
K06049	0.0
K01738	20262.0
K01739	1434.0
K11809	0.0
K05343	387.0
K02422	14946.0
K02421	4633.0
K05340	4804.0
K02427	19.0
K05346	353.0
K02425	1.0
K02424	18.0
K05349	19629.0
K02428	1718.0
K03770	1476.0
K03771	1476.0
K03772	1427.0
K03773	67.0
K03774	502.0
K03775	66.0
K03776	20.0
K03777	18.0
K03778	11815.0
K03779	274.0
K09722	0.0
K08174	0.0
K14114	0.0
K13979	1426.0
K13237	0.0
K14440	0.0
K09992	3138.0
K09990	0.0
K09991	0.0
K09996	17.0
K09997	17.0
K09994	1.0
K14110	0.0
K09998	17.0
K09999	17.0
K14111	0.0
K14113	0.0
K14449	0.0
K10213	3.0
K14118	0.0
K11711	161.0
K11710	0.0
K11712	673.0
K11717	9378.0
K11719	19.0
K06857	0.0
K10440	20037.0
K10441	19377.0
K07103	0.0
K07102	1411.0
K07101	0.0
K07100	0.0
K07107	5058.0
K07106	5507.0
K07105	8998.0
K07456	10774.0
K07459	60.0
K07458	1469.0
K07109	17.0
K07108	0.0
K10198	0.0
K10199	0.0
K10190	11016.0
K10191	0.0
K10192	252.0
K10193	144.0
K10194	227.0
K10195	17.0
K10196	0.0
K10197	0.0
K15013	0.0
K01858	112.0
K15016	0.0
K15017	0.0
K01853	0.0
K01852	0.0
K01851	0.0
K01850	248.0
K01857	17.0
K01856	0.0
K01854	7061.0
K07539	0.0
K08478	0.0
K08479	0.0
K08476	0.0
K08477	0.0
K08475	0.0
K00450	59.0
K00451	1.0
K00452	0.0
K00453	0.0
K00455	17.0
K00456	0.0
K00457	18.0
K00106	0.0
K00459	20.0
K00104	9261.0
K00105	7.0
K00102	2.0
K00103	0.0
K00100	12596.0
K00101	19.0
K01509	0.0
K04759	21767.0
K04758	39742.0
K04757	4850.0
K01504	0.0
K04755	19.0
K04754	19.0
K04753	26.0
K04752	19.0
K04751	5615.0
K01502	1410.0
K14631	0.0
K05359	0.0
K14632	0.0
K07536	0.0
K12080	0.0
K02364	17.0
K12369	260.0
K02361	17.0
K02362	18.0
K02363	34.0
K13509	0.0
K13503	0.0
K13500	0.0
K12109	0.0
K12108	0.0
K12101	0.0
K12100	0.0
K12103	0.0
K12102	0.0
K12105	0.0
K12104	0.0
K12107	0.0
K12106	0.0
K11023	0.0
K03014	0.0
K08906	0.0
K08904	0.0
K08900	0.0
K06223	7133.0
K06199	2745.0
K06198	775.0
K06197	17.0
K06196	8936.0
K06194	66.0
K06193	6669.0
K06192	1428.0
K06191	34.0
K06190	18.0
K11104	2061.0
K11105	6652.0
K11106	18.0
K11107	17.0
K11102	632.0
K11103	1428.0
K07862	369.0
K00666	4040.0
K00663	0.0
K00662	3124.0
K00661	16810.0
K00660	1410.0
K06997	11680.0
K06996	1428.0
K06995	2.0
K10852	143.0
K06993	0.0
K06992	1.0
K06991	1.0
K06990	1.0
K11050	0.0
K06999	1440.0
K06998	7553.0
K05338	9.0
K11051	0.0
K06441	0.0
K06440	0.0
K06443	0.0
K06442	12372.0
K06445	19.0
K06447	18.0
K06446	242.0
K06309	0.0
K05686	0.0
K02655	1.0
K07392	0.0
K00595	6893.0
K00594	0.0
K00596	0.0
K00599	23749.0
K00598	19.0
K02657	1.0
K07642	17.0
K07643	17.0
K07396	2.0
K07397	21.0
K07394	1.0
K07395	16.0
K04102	0.0
K04103	17.0
K04100	0.0
K04101	0.0
K04107	0.0
K04105	0.0
K04108	0.0
K04109	0.0
K07716	1.0
K07717	484.0
K07714	1410.0
K07715	17.0
K07712	1428.0
K07713	17.0
K07710	1.0
K07711	17.0
K07718	25991.0
K07719	1108.0
K00843	0.0
K00842	0.0
K00841	784.0
K00840	17.0
K00847	13143.0
K00846	0.0
K00845	19592.0
K00844	347.0
K00849	5484.0
K00848	3966.0
K06302	0.0
K13771	1427.0
K13770	588.0
K13772	0.0
K13775	1.0
K13774	1.0
K13777	1.0
K13776	1.0
K13779	1.0
K13778	1.0
K02621	2316.0
K02992	12402.0
K02623	0.0
K08286	0.0
K08281	38.0
K02996	12147.0
K02995	0.0
K02994	12444.0
K02629	0.0
K02628	0.0
K08289	1475.0
K08288	0.0
K03578	1428.0
K03579	1428.0
K03576	1428.0
K03577	1752.0
K03574	21286.0
K03575	3525.0
K03572	12202.0
K03573	17.0
K03570	12295.0
K03571	10195.0
K01710	14955.0
K01711	3409.0
K01712	137.0
K01713	0.0
K01714	28575.0
K01715	7998.0
K01716	19.0
K01718	0.0
K01719	67.0
K03081	28.0
K02199	18.0
K02198	260.0
K14170	21985.0
K02193	18.0
K02192	385.0
K02191	4673.0
K02190	9188.0
K02197	260.0
K02196	17.0
K02195	260.0
K02194	260.0
K03718	65.0
K03719	7400.0
K03712	16653.0
K03713	12.0
K03710	23252.0
K03711	14399.0
K03716	7602.0
K03717	1428.0
K03715	587.0
K07129	0.0
K00045	1.0
K13995	0.0
K13994	0.0
K13991	0.0
K13990	47.0
K13993	4525.0
K13992	0.0
K06298	3413.0
K06299	0.0
K06294	0.0
K06295	2599.0
K06296	780.0
K06297	191.0
K06290	0.0
K06291	0.0
K06292	0.0
K06293	0.0
K12743	0.0
K00248	13242.0
K06426	58.0
K11739	1.0
K11738	17.0
K11733	17.0
K11732	17.0
K11731	1.0
K11737	17.0
K11736	17.0
K11735	0.0
K11734	17.0
K06870	0.0
K06871	19556.0
K06872	3471.0
K06873	0.0
K06874	0.0
K06875	0.0
K06876	1410.0
K06877	2315.0
K06878	2114.0
K06879	18.0
K07478	14204.0
K12645	0.0
K07479	17.0
K07473	6601.0
K07472	0.0
K07471	0.0
K07470	17.0
K07477	0.0
K07476	0.0
K07474	48.0
K15038	0.0
K15039	0.0
K15034	18.0
K15036	16.0
K15037	0.0
K08738	2.0
K06420	0.0
K00128	7756.0
K00129	0.0
K00438	0.0
K00432	2059.0
K00433	7802.0
K00122	0.0
K00123	7587.0
K00124	1437.0
K00125	0.0
K00126	1.0
K00127	849.0
K08973	1.0
K14348	17.0
K14347	1.0
K14340	0.0
K08972	840.0
K01525	18.0
K01524	20804.0
K01523	888.0
K01521	17.0
K01520	13405.0
K01529	5284.0
K08977	0.0
K03969	451.0
K08929	0.0
K02388	9923.0
K02389	9807.0
K02386	3.0
K02387	9922.0
K02384	0.0
K02385	9077.0
K02382	0.0
K02380	605.0
K02381	0.0
K05386	0.0
K13524	0.0
K13525	0.0
K13527	0.0
K13520	0.0
K13522	0.0
K13529	1410.0
K03385	243.0
K03384	0.0
K03387	71.0
K03386	1929.0
K03381	1.0
K03380	0.0
K03383	0.0
K03382	2282.0
K03389	1467.0
K03388	1235.0
K05356	0.0
K12344	0.0
K12343	0.0
K12342	0.0
K12341	0.0
K12340	69.0
K02430	49.0
K12349	0.0
K05351	0.0
K11694	0.0
K11695	0.0
K11690	2731.0
K05352	0.0
K11693	0.0
K08928	0.0
K03433	0.0
K13832	0.0
K03039	0.0
K03432	0.0
K06607	0.0
K06606	405.0
K06605	58.0
K03430	6879.0
K06603	799.0
K06602	0.0
K06601	1.0
K06600	1.0
K05358	33.0
K06609	16.0
K06608	125.0
K03923	18.0
K03922	0.0
K11472	1.0
K11473	2000.0
K11474	1.0
K11475	0.0
K11476	0.0
K11477	17.0
K00601	0.0
K00600	17062.0
K00603	521.0
K03746	34.0
K00605	4046.0
K00604	12445.0
K00607	0.0
K00606	7628.0
K00609	11132.0
K03741	3224.0
K03740	5420.0
K03743	791.0
K10873	0.0
K03214	17.0
K14068	0.0
K13317	0.0
K06360	0.0
K14069	0.0
K08078	0.0
K09650	0.0
K06361	0.0
K07802	0.0
K07803	16.0
K07800	0.0
K07801	0.0
K07806	16.0
K07807	1.0
K07804	0.0
K07805	0.0
K06362	0.0
K01172	0.0
K10257	0.0
K10255	1410.0
K10254	6118.0
K10253	0.0
K10918	1.0
K04128	0.0
K01958	6985.0
K01959	1.0
K01956	17201.0
K01957	0.0
K04126	0.0
K04127	0.0
K01952	14321.0
K01953	21144.0
K01950	7002.0
K01951	14186.0
K07730	0.0
K07731	0.0
K07732	0.0
K07733	20.0
K07734	2.0
K07735	1428.0
K07736	15280.0
K07737	45344.0
K07738	11639.0
K07739	242.0
K06365	0.0
K06366	0.0
K06367	0.0
K10910	0.0
K10911	0.0
K04382	0.0
K10775	0.0
K02609	18.0
K02979	0.0
K02978	0.0
K06368	0.0
K02975	0.0
K02974	0.0
K02977	0.0
K02976	0.0
K03558	19.0
K03559	9951.0
K03550	11563.0
K03551	12444.0
K03552	0.0
K03553	14173.0
K03554	18.0
K03555	12202.0
K03556	2505.0
K03557	18.0
K01778	11925.0
K01779	11561.0
K06369	0.0
K01772	263.0
K01770	11631.0
K01771	0.0
K01776	12407.0
K01777	4720.0
K01774	0.0
K01775	14964.0
K05385	0.0
K05384	0.0
K05383	0.0
K05382	0.0
K05381	0.0
K08159	17.0
K14153	623.0
K14154	0.0
K14155	25638.0
K08152	0.0
K08156	91.0
K08076	0.0
K12809	0.0
K05297	45.0
K03734	16289.0
K03735	4965.0
K03736	4965.0
K03737	10760.0
K03731	0.0
K03732	18.0
K03733	2315.0
K03738	1179.0
K03739	5420.0
K08139	0.0
K06994	764.0
K12660	16.0
K12661	16.0
K07450	0.0
K08719	0.0
K08717	1.0
K08715	0.0
K08714	1.0
K08713	0.0
K08710	0.0
K11311	0.0
K11312	587.0
K00141	0.0
K00146	17.0
K00411	1.0
K00412	1.0
K00145	23312.0
K00148	1.0
K14367	0.0
K14366	0.0
K08954	0.0
K08384	14137.0
K14369	0.0
K14368	0.0
K14091	1728.0
K14090	1970.0
K14093	0.0
K14092	0.0
K14095	0.0
K14094	0.0
K14097	0.0
K14096	0.0
K14099	0.0
K14098	0.0
K02848	1.0
K01541	0.0
K04712	0.0
K04711	0.0
K01545	0.0
K01547	9469.0
K01546	9469.0
K01548	9118.0
K04719	1.0
K04718	0.0
K02018	19724.0
K02019	3205.0
K02016	29116.0
K02017	2017.0
K02014	10420.0
K02015	43133.0
K02012	19044.0
K02013	30208.0
K02010	11697.0
K02011	13828.0
K04515	0.0
K03943	0.0
K03941	0.0
K03940	0.0
K00313	1073.0
K04060	0.0
K01608	1731.0
K08942	0.0
K08943	0.0
K08940	0.0
K08941	0.0
K08946	0.0
K08947	0.0
K08944	0.0
K08945	0.0
K03059	0.0
K13811	0.0
K13812	0.0
K13815	0.0
K13816	1.0
K13818	0.0
K13819	16.0
K03053	0.0
K03052	0.0
K03055	0.0
K03054	0.0
K03057	0.0
K03056	0.0
K06222	18.0
K11418	0.0
K11410	0.0
K11415	0.0
K00622	0.0
K00621	0.0
K00620	22987.0
K00627	7916.0
K00626	15538.0
K00625	5705.0
K00624	0.0
K02805	1776.0
K02552	2020.0
K02550	0.0
K02556	14420.0
K02803	0.0
K02554	16.0
K07280	0.0
K07281	1.0
K07282	8263.0
K07283	17.0
K07284	4528.0
K07285	17.0
K07286	18.0
K08217	9638.0
K07288	1.0
K07289	19.0
K07534	0.0
K07535	9.0
K07533	8230.0
K07822	0.0
K07823	0.0
K08699	0.0
K00088	14171.0
K00087	5987.0
K00086	7016.0
K00082	0.0
K10239	0.0
K10238	0.0
K10231	5072.0
K10230	1.0
K10233	0.0
K10232	0.0
K10235	0.0
K10234	0.0
K10237	0.0
K10236	0.0
K08353	0.0
K01970	0.0
K01971	3848.0
K01972	18708.0
K01973	0.0
K01974	1410.0
K01975	556.0
K01976	0.0
K07758	0.0
K05990	0.0
K07752	0.0
K07753	0.0
K07751	17.0
K13786	0.0
K07755	0.0
K07442	0.0
K08352	726.0
K07115	19.0
K07441	0.0
K07634	0.0
K07446	58.0
K07111	0.0
K07444	10620.0
K07445	0.0
K00647	37.0
K07449	0.0
K00641	1459.0
K00640	15245.0
K01289	0.0
K01282	0.0
K01283	0.0
K01280	0.0
K01281	769.0
K01286	2811.0
K01284	113.0
K02954	13192.0
K02952	12443.0
K02950	12423.0
K00155	1411.0
K02959	11035.0
K00887	0.0
K00886	0.0
K00885	16.0
K00884	17.0
K00883	213.0
K00882	14050.0
K00881	104.0
K00880	1381.0
K00053	11298.0
K14048	0.0
K01026	1264.0
K01756	11824.0
K01025	0.0
K01750	10072.0
K01023	115.0
K01752	16058.0
K01753	240.0
K14583	0.0
K01758	128.0
K01759	11740.0
K09565	0.0
K09568	0.0
K08173	17.0
K08172	17.0
K02483	4914.0
K02482	1410.0
K08177	1649.0
K08176	0.0
K08175	0.0
K02486	0.0
K02489	0.0
K02488	0.0
K08178	0.0
K14138	14764.0
K14136	0.0
K09713	0.0
K09714	0.0
K09715	0.0
K03532	0.0
K03533	0.0
K03530	15099.0
K03531	12147.0
K03536	12202.0
K03537	4640.0
K03534	2861.0
K03535	1444.0
K03538	0.0
K03539	0.0
K14451	0.0
K14450	0.0
K02225	1.0
K02224	17720.0
K02227	8901.0
K02226	9178.0
K02221	6463.0
K14107	0.0
K02229	1.0
K02228	1.0
K14106	0.0
K00441	2.0
K03288	17.0
K03289	17.0
K03284	19637.0
K03285	1.0
K03286	19.0
K03287	49.0
K03280	0.0
K03281	1499.0
K03282	6390.0
K00440	0.0
K13677	0.0
K12790	0.0
K09639	0.0
K12688	0.0
K12689	0.0
K12686	0.0
K12687	0.0
K12684	0.0
K12685	0.0
K12682	0.0
K12683	0.0
K12680	0.0
K11889	0.0
K08884	12779.0
K11085	3213.0
K11084	16.0
K11081	16.0
K11080	0.0
K11083	16.0
K11082	16.0
K11089	1410.0
K08777	0.0
K08776	0.0
K06346	11594.0
K06347	0.0
K09824	18.0
K09825	12320.0
K09823	19.0
K09820	1416.0
K10939	0.0
K10936	0.0
K10937	0.0
K10933	0.0
K06348	0.0
K09829	0.0
K11337	0.0
K11336	0.0
K11335	0.0
K11334	0.0
K11333	0.0
K11332	0.0
K11331	0.0
K11330	0.0
K00169	944.0
K00164	1428.0
K00166	6.0
K00167	6.0
K00161	7898.0
K00162	7898.0
K00163	19.0
K10689	0.0
K10680	19.0
K10681	0.0
K10682	0.0
K04083	12149.0
K04082	18.0
K04081	17.0
K04080	20.0
K04087	1631.0
K04086	8.0
K04085	19.0
K04084	18.0
K04088	1631.0
K01569	0.0
K01568	0.0
K01563	0.0
K01561	0.0
K01560	2216.0
K01567	2822.0
K01565	1410.0
K01564	0.0
K02038	14194.0
K02039	13611.0
K02030	32597.0
K02031	36340.0
K02032	37684.0
K02033	39927.0
K02034	42333.0
K02035	49364.0
K02036	15177.0
K02037	14090.0
K05556	0.0
K13658	0.0
K13659	0.0
K13656	0.0
K13657	0.0
K13654	1.0
K13655	243.0
K13652	6384.0
K13653	19627.0
K13650	1.0
K13651	0.0
K05555	0.0
K05552	0.0
K02057	20493.0
K05550	0.0
K05551	0.0
K12308	12119.0
K12306	0.0
K03073	10423.0
K03072	1287.0
K03071	19.0
K03070	18496.0
K03077	6210.0
K03076	12424.0
K03075	12126.0
K03074	1316.0
K08965	10.0
K08967	36.0
K08961	1.0
K08963	5068.0
K13873	0.0
K13876	0.0
K13874	16.0
K13875	0.0
K06139	2.0
K06138	3.0
K06135	1.0
K06134	1.0
K06137	1412.0
K06136	2.0
K06131	21914.0
K06133	3596.0
K06132	18.0
K02600	12444.0
K07389	0.0
K07388	0.0
K04747	0.0
K01516	7790.0
K09977	1.0
K07518	0.0
K07519	0.0
K11437	0.0
K07512	1410.0
K07516	2.0
K10212	347.0
K10747	0.0
K10217	0.0
K10219	0.0
K10218	0.0
K10748	17.0
K01912	8420.0
K01913	0.0
K01910	860.0
K01911	2046.0
K01916	5452.0
K01917	0.0
K01914	10228.0
K01915	20751.0
K01918	7280.0
K01919	308.0
K07774	18.0
K07775	1420.0
K07776	243.0
K07777	449.0
K07770	67.0
K07771	17.0
K07772	0.0
K07773	17.0
K07778	1287.0
K01193	13065.0
K04340	0.0
K04341	0.0
K04342	0.0
K04343	0.0
K12986	0.0
K04691	18.0
K02931	12147.0
K02933	12444.0
K02935	12444.0
K02936	0.0
K02939	12444.0
K00205	0.0
K00204	0.0
K00207	0.0
K00206	0.0
K00201	0.0
K00200	0.0
K00203	0.0
K00202	0.0
K00209	0.0
K00208	76.0
K01000	14076.0
K01001	0.0
K01002	886.0
K01003	5.0
K01004	1.0
K01005	810.0
K01006	11656.0
K01007	7608.0
K01008	6992.0
K10855	0.0
K14115	0.0
K14116	0.0
K14441	11368.0
K14446	0.0
K14447	0.0
K14112	0.0
K14445	1410.0
K08195	50.0
K08194	49.0
K14448	0.0
K08196	0.0
K08191	83.0
K14119	0.0
K08193	0.0
K00702	466.0
K10799	0.0
K03518	13029.0
K03519	343.0
K09719	0.0
K10856	0.0
K03516	1.0
K03517	8647.0
K02205	0.0
K02204	589.0
K02203	3386.0
K02201	0.0
K02200	19.0
K13714	0.0
K13461	1.0
K12518	0.0
K12519	0.0
K12517	0.0
K12514	0.0
K12515	0.0
K12512	0.0
K12513	0.0
K12510	9345.0
K12511	6208.0
K07183	9785.0
K07182	2.0
K07181	2868.0
K07180	226.0
K07186	17.0
K07185	6922.0
K07184	18.0
K09800	18.0
K09801	18.0
K09802	17.0
K09803	258.0
K09804	0.0
K09805	0.0
K09806	19.0
K09807	2596.0
K09808	1545.0
K09809	42.0
K10912	0.0
K10913	0.0
K10914	815.0
K10915	0.0
K10916	0.0
K10917	0.0
K11358	8786.0
K11355	0.0
K11354	0.0
K11357	0.0
K11356	0.0
K04069	38372.0
K04068	16265.0
K04065	18.0
K04064	18.0
K04067	17.0
K04066	12297.0
K04061	3350.0
K09716	4642.0
K04063	1428.0
K04062	17.0
K10006	0.0
K10007	0.0
K10004	18.0
K10005	0.0
K10002	18.0
K10003	17.0
K10000	17.0
K10001	17.0
K09717	0.0
K10008	1410.0
K10009	18.0
K02491	0.0
K14588	17.0
K14581	0.0
K13678	624.0
K13679	0.0
K11633	0.0
K13670	0.0
K13671	0.0
K11987	0.0
K11636	0.0
K11634	0.0
K13582	0.0
K13583	1.0
K13580	1.0
K13581	0.0
K13586	0.0
K13587	0.0
K13584	0.0
K13585	0.0
K13588	0.0
K13589	0.0
K02052	318.0
K02053	320.0
K02050	42733.0
K02051	42901.0
K02056	13763.0
K05553	0.0
K02054	314.0
K02055	306.0
K02058	2879.0
K02059	0.0
K05558	0.0
K05559	1.0
K03895	1.0
K03894	1.0
K03897	1.0
K03896	2.0
K03891	0.0
K03890	0.0
K03893	2.0
K03892	21108.0
K02423	1.0
K05342	0.0
K05341	11.0
K12989	0.0
K12988	1.0
K02420	9901.0
K12981	0.0
K12980	0.0
K12983	0.0
K12982	0.0
K12985	0.0
K12984	17.0
K12987	0.0
K02426	1493.0
K13854	0.0
K03098	2901.0
K13853	191.0
K03095	776.0
K05344	0.0
K03091	51212.0
K03090	4840.0
K03093	1748.0
K03092	8733.0
K06113	0.0
K09632	0.0
K02429	131.0
K06118	0.0
K05716	0.0
K04844	4.0
K11632	0.0
K11630	0.0
K11631	9.0
K11637	0.0
K11635	0.0
K11638	0.0
K11639	0.0
K07572	0.0
K07573	0.0
K07570	239.0
K07571	1953.0
K07576	6286.0
K07577	1.0
K07574	9977.0
K07575	0.0
K07578	0.0
K07579	0.0
K11189	17547.0
K11184	3003.0
K11187	0.0
K11180	588.0
K11181	588.0
K11183	1427.0
K10764	1.0
K10763	18.0
K10762	1.0
K01938	11006.0
K01939	12070.0
K01934	12378.0
K01935	1554.0
K01937	7781.0
K01930	0.0
K01932	0.0
K01933	13410.0
K07798	19.0
K07799	1429.0
K07796	1.0
K07797	0.0
K07794	131.0
K07795	30.0
K07792	17.0
K07793	1535.0
K07790	0.0
K07791	34.0
K06379	9934.0
K00968	1728.0
K06378	11431.0
K06377	0.0
K06376	0.0
K06375	0.0
K09814	0.0
K09813	0.0
K06372	0.0
K06371	0.0
K06370	0.0
K01249	0.0
K01246	3712.0
K01247	24.0
K01244	0.0
K01243	9030.0
K08919	0.0
K01241	19.0
K02919	9729.0
K02913	12586.0
K02912	0.0
K02911	11020.0
K02910	0.0
K02917	0.0
K02916	12444.0
K02915	0.0
K02914	12320.0
K00228	19.0
K00227	0.0
K00226	16685.0
K00224	0.0
K00223	0.0
K00222	0.0
K00221	0.0
K00220	0.0
K01798	0.0
K01799	198.0
K01068	0.0
K01069	2797.0
K01062	5.0
K01791	12815.0
K01792	1428.0
K01061	2855.0
K01066	1667.0
K01067	4760.0
K01796	5.0
K01797	75.0
K05499	1952.0
K14468	0.0
K14469	0.0
K14465	0.0
K14466	0.0
K14467	0.0
K10834	0.0
K10833	0.0
K02266	0.0
K03793	0.0
K03790	276.0
K03791	16.0
K03796	17.0
K03797	12932.0
K03794	0.0
K03795	1410.0
K03798	33449.0
K03799	937.0
K13448	0.0
K12538	0.0
K12539	0.0
K12530	0.0
K12531	0.0
K12532	0.0
K12533	0.0
K12534	0.0
K12535	0.0
K12536	0.0
K12537	0.0
K03136	0.0
K09790	1643.0
K09791	19.0
K09792	1410.0
K09793	2045.0
K09794	18.0
K09795	1.0
K09796	2.0
K09797	1790.0
K09798	18.0
K09799	0.0
K10972	0.0
K10973	0.0
K10977	112.0
K10974	6760.0
K10975	6.0
K10978	0.0
K10979	2087.0
K06308	0.0
K00315	0.0
K09862	19.0
K06303	0.0
K09860	0.0
K09861	9505.0
K06306	1626.0
K06307	0.0
K06305	0.0
K11373	0.0
K04047	2205.0
K04046	19.0
K04045	1941.0
K04044	18.0
K04043	14511.0
K04042	13887.0
K04041	8835.0
K04040	0.0
K02700	0.0
K04049	0.0
K04048	0.0
K02707	0.0
K02704	0.0
K02705	0.0
K10020	0.0
K10021	0.0
K10022	2.0
K10023	2.0
K10024	2.0
K10025	2.0
K10026	1664.0
K10027	0.0
K13612	0.0
K13613	0.0
K13611	0.0
K13614	0.0
K13615	0.0
K05794	2000.0
K05795	15685.0
K05796	9429.0
K05797	0.0
K05790	17.0
K05791	1410.0
K05792	6161.0
K05793	1410.0
K05798	33.0
K05799	13645.0
K01474	1.0
K01477	0.0
K01476	0.0
K01471	0.0
K01470	6222.0
K01473	1.0
K13039	0.0
K01479	21.0
K01478	878.0
K05570	1760.0
K05571	1763.0
K05572	0.0
K05573	0.0
K02078	27397.0
K02079	0.0
K05576	0.0
K02074	782.0
K02075	782.0
K02076	360.0
K02077	3604.0
K02071	10018.0
K02072	10160.0
K02073	14838.0
K03309	1.0
K03308	12363.0
K03305	11603.0
K03304	17.0
K03307	14709.0
K03306	5806.0
K03301	0.0
K03300	950.0
K03303	3480.0
K03302	0.0
K06173	20802.0
K06175	17.0
K06174	0.0
K06177	118.0
K06176	18.0
K06179	4729.0
K07680	1.0
K03867	0.0
K03838	1.0
K12053	0.0
K11618	1739.0
K11619	0.0
K11614	0.0
K11615	0.0
K11616	16.0
K11617	12.0
K11610	0.0
K11611	0.0
K11960	0.0
K11961	1.0
K02836	12444.0
K10565	0.0
K10564	0.0
K02837	6329.0
K10561	841.0
K10560	841.0
K10563	6938.0
K10562	17.0
K02838	12444.0
K06858	17.0
K02839	1728.0
K06859	64.0
K12700	1327.0
K07558	0.0
K07559	3409.0
K07228	0.0
K07229	17.0
K07226	1.0
K07224	17.0
K07225	17.0
K07222	1426.0
K07223	35.0
K07220	5323.0
K07221	2.0
K10709	2059.0
K10708	0.0
K10701	0.0
K10703	0.0
K10702	0.0
K10704	0.0
K05984	17.0
K07537	0.0
K08652	0.0
K08651	0.0
K08658	0.0
K08659	2639.0
K05982	18.0
K07451	0.0
K07453	0.0
K07452	0.0
K07455	1002.0
K07454	1411.0
K09707	6696.0
K07457	152.0
K09706	9.0
K07104	1417.0
K00029	19.0
K00028	6.0
K00799	69.0
K00798	6777.0
K00797	7656.0
K00024	1640.0
K00795	36.0
K00026	0.0
K00021	0.0
K00020	127.0
K00023	0.0
K00022	0.0
K09017	609.0
K01269	15666.0
K09015	2102.0
K09014	4141.0
K09013	12379.0
K09011	48.0
K09010	0.0
K01261	12.0
K01262	24345.0
K01263	153.0
K01264	1.0
K01265	19557.0
K01266	1733.0
K09018	17.0
K08227	17.0
K08226	0.0
K08225	17.0
K08224	35.0
K08223	1428.0
K08222	0.0
K08221	588.0
K00249	9.0
K01790	8987.0
K00241	2064.0
K00240	3113.0
K00243	10871.0
K00242	19.0
K00245	604.0
K00244	5188.0
K00247	17.0
K00246	17.0
K01795	3238.0
K06983	0.0
K02799	0.0
K02798	4698.0
K02791	9921.0
K02790	0.0
K02793	20818.0
K02795	23744.0
K02794	23879.0
K02796	23099.0
K04564	9025.0
K04565	2669.0
K04566	1728.0
K04567	10688.0
K01040	118.0
K01041	0.0
K04562	5693.0
K04568	18.0
K01049	0.0
K02535	1476.0
K02242	5416.0
K02536	2899.0
K02531	763.0
K02246	769.0
K02533	36.0
K02532	89.0
K02248	773.0
K02538	4725.0
K00581	0.0
K13421	0.0
K01013	0.0
K15018	0.0
K15019	0.0
K03110	11711.0
K03111	23256.0
K03112	18.0
K03113	1475.0
K03116	3723.0
K03117	20.0
K03118	2314.0
K03119	18.0
K10919	0.0
K12552	0.0
K12553	0.0
K12551	0.0
K12556	11.0
K12554	11.0
K12555	1552.0
K06892	33.0
K06893	1412.0
K06890	1818.0
K06891	1429.0
K06896	7733.0
K06897	7757.0
K06894	2838.0
K06895	773.0
K10954	0.0
K10956	0.0
K06899	18.0
K06328	645.0
K06329	0.0
K10952	0.0
K10953	0.0
K11395	0.0
K11391	17.0
K11390	0.0
K11392	17.0
K00499	0.0
K00494	1410.0
K00495	1.0
K00496	2.0
K00491	0.0
K00492	2.0
K00493	0.0
K13591	0.0
K01467	3942.0
K13593	0.0
K13592	0.0
K04021	16.0
K04020	16.0
K04023	5742.0
K04022	16.0
K04025	16.0
K04024	1162.0
K04027	4775.0
K04026	4822.0
K04029	8045.0
K04028	8842.0
K07055	0.0
K07054	22.0
K07057	0.0
K07056	12487.0
K07051	1410.0
K07050	8560.0
K07053	18367.0
K07052	24478.0
K07059	0.0
K07058	11325.0
K10040	797.0
K10041	1589.0
K10046	0.0
K04799	0.0
K04798	0.0
K04793	0.0
K04792	0.0
K04791	0.0
K04790	0.0
K04797	0.0
K04796	0.0
K04795	0.0
K04794	4640.0
K13638	17.0
K13639	18.0
K13634	18.0
K13635	17.0
K13636	16.0
K13637	33.0
K13630	17.0
K13631	17.0
K13632	33.0
K13633	18.0
K02042	3760.0
K05778	17.0
K05779	17.0
K05776	65.0
K05541	18.0
K05774	18.0
K05775	18.0
K05772	4.0
K05773	4.0
K05540	7175.0
K01459	1.0
K01458	0.0
K01457	1428.0
K01455	1522.0
K01454	0.0
K01453	2.0
K01452	1.0
K01451	751.0
K01450	0.0
K05518	0.0
K08070	10309.0
K08071	0.0
K05516	1669.0
K08077	122.0
K05515	18418.0
K13093	0.0
K11783	0.0
K12949	0.0
K12945	17.0
K12944	16.0
K12941	9879.0
K12940	75.0
K12943	17.0
K12942	9881.0
K14728	0.0
K14727	0.0
K11785	0.0
K00108	1445.0
K13890	19.0
K13891	19.0
K13892	17.0
K13893	20.0
K13894	18.0
K13895	18.0
K13896	18.0
K06159	18.0
K06158	15676.0
K06153	17089.0
K06152	0.0
K06151	0.0
K06157	0.0
K06156	17.0
K06155	17.0
K06154	0.0
K03327	1543.0
K03326	29.0
K03325	2086.0
K03324	18228.0
K03322	264.0
K03321	309.0
K03320	2695.0
K03329	0.0
K03328	74.0
K04802	0.0
K04801	0.0
K04800	0.0
K11948	0.0
K01505	1.0
K04756	0.0
K11940	18.0
K11941	17.0
K11942	0.0
K11943	0.0
K11944	0.0
K01507	16499.0
K11946	0.0
K11947	0.0
K01506	2.0
K01501	4642.0
K01500	4833.0
K01503	0.0
K06714	5025.0
K04750	8005.0
K12789	0.0
K12788	0.0
K11526	0.0
K10810	0.0
K11522	0.0
K11523	0.0
K08675	0.0
K08676	0.0
K08677	0.0
K08679	0.0
K11521	0.0
K10547	557.0
K10546	565.0
K10545	236.0
K10544	129.0
K10543	146.0
K10542	3175.0
K10541	3175.0
K10540	3910.0
K10549	213.0
K10548	557.0
K14630	0.0
K11529	0.0
K00007	16.0
K00005	4818.0
K13444	0.0
K00003	17252.0
K00002	2421.0
K00001	10750.0
K01186	5291.0
K00009	4709.0
K00008	20233.0
K10726	0.0
K10725	0.0
K08246	0.0
K00263	1411.0
K00262	5553.0
K00261	614.0
K00260	4641.0
K00266	29897.0
K00265	2908.0
K01200	1209.0
K01201	3821.0
K01206	18261.0
K01207	3227.0
K01205	1457.0
K01208	0.0
K01209	12663.0
K06167	6216.0
K00917	7575.0
K00912	1476.0
K00919	11682.0
K02519	12381.0
K02518	12423.0
K02517	68.0
K02511	17.0
K02510	3067.0
K13409	0.0
K13408	0.0
K03179	1493.0
K03170	0.0
K03177	12444.0
K12574	10991.0
K12570	0.0
K12573	12279.0
K11009	0.0
K11008	0.0
K11005	0.0
K11004	0.0
K11007	0.0
K11006	0.0
K11003	0.0
K08296	1428.0
K08297	0.0
K08295	0.0
K02634	0.0
K02635	0.0
K10622	0.0
K07693	612.0
K07692	0.0
K07691	0.0
K07690	0.0
K07697	0.0
K07696	1970.0
K07695	0.0
K07694	29.0
K07699	8297.0
K07698	0.0
K07079	11271.0
K07078	379.0
K07077	0.0
K07076	1080.0
K07075	288.0
K07074	1652.0
K07073	0.0
K07072	0.0
K07071	3426.0
K07070	18.0
K14584	0.0
K11620	0.0
K09190	0.0
K11623	0.0
K05759	0.0
K08589	0.0
K11625	0.0
K11995	0.0
K01439	18410.0
K01438	6417.0
K01431	0.0
K01430	3158.0
K01433	1430.0
K01432	0.0
K01434	2.0
K01437	0.0
K01436	17018.0
K05539	19.0
K14520	0.0
K12963	16.0
K12962	16.0
K12961	17.0
K12960	24118.0
K14749	0.0
K14748	0.0
K02972	17.0
K14743	0.0
K14742	10666.0
K14745	0.0
K14744	2.0
K14747	0.0
K14746	0.0
K02167	18.0
K02164	0.0
K02160	8760.0
K02168	18.0
K02169	66.0
K10931	0.0
K03341	0.0
K03340	3640.0
K03343	0.0
K03342	5.0
K03346	687.0
K12299	16.0
K12291	1.0
K12290	17.0
K12293	0.0
K12292	0.0
K12295	0.0
K12294	0.0
K12297	18.0
K12368	18.0
K11922	1.0
K11923	17.0
K11920	0.0
K11921	16.0
K11926	17.0
K11927	2673.0
K11924	501.0
K11925	17.0
K11928	1541.0
K13181	0.0
K13219	0.0
K07262	18.0
K07263	2867.0
K07260	15689.0
K07261	18.0
K07266	0.0
K07267	1426.0
K07264	16.0
K07265	0.0
K07268	0.0
K07269	17.0
K01155	626.0
K04478	0.0
K04479	0.0
K10528	0.0
K14952	0.0
K07486	1689.0
K07487	0.0
K07484	6311.0
K07485	0.0
K07482	0.0
K07483	12097.0
K07480	2.0
K07481	153.0
K07488	0.0
K07489	0.0
K11210	0.0
K11211	0.0
K11212	0.0
K11214	1730.0
K11216	129.0
K06300	0.0
K00061	0.0
K00060	1507.0
K06301	0.0
K00065	1292.0
K00064	0.0
K00067	14454.0
K00066	1412.0
K00069	0.0
K00068	5067.0
K06304	0.0
K08262	0.0
K08261	0.0
K08260	0.0
K08265	0.0
K08264	0.0
K00288	0.0
K00285	1429.0
K00284	3881.0
K00287	12573.0
K00286	18130.0
K00281	1476.0
K00280	0.0
K00283	7643.0
K00282	7643.0
K08088	1.0
K14198	0.0
K14199	0.0
K03452	0.0
K14194	0.0
K14195	0.0
K14196	0.0
K14197	0.0
K14192	0.0
K14193	0.0
K01880	6177.0
K01881	18820.0
K01883	12444.0
K01885	6532.0
K04618	0.0
K01887	14172.0
K01224	461.0
K01889	12444.0
K01226	7353.0
K01227	13.0
K01220	781.0
K01222	5426.0
K01223	25614.0
K02759	20992.0
K02755	0.0
K02757	27256.0
K02756	0.0
K14998	0.0
K02750	5371.0
K02753	17.0
K02752	0.0
K00939	12451.0
K00938	776.0
K00937	7016.0
K00936	61564.0
K00935	0.0
K00934	1410.0
K00933	0.0
K00932	1.0
K00931	7375.0
K00930	23160.0
K01089	83.0
K01080	0.0
K01081	6591.0
K01082	0.0
K01083	1.0
K01084	0.0
K01085	17.0
K01087	18.0
K02571	1.0
K02570	244.0
K02573	242.0
K02572	0.0
K02575	1687.0
K02574	1179.0
K07780	0.0
K03488	28332.0
K03489	817.0
K03482	17.0
K03483	4692.0
K03480	292.0
K03481	10390.0
K03486	7192.0
K03487	17.0
K03484	10413.0
K03485	17.0
K02287	0.0
K02286	0.0
K02285	0.0
K02284	0.0
K02283	12157.0
K02282	831.0
K02281	2.0
K02280	2.0
K02289	0.0
K02288	0.0
K03626	0.0
K03627	0.0
K03624	15563.0
K03625	12444.0
K03151	10986.0
K03620	832.0
K03153	1.0
K08869	0.0
K03628	11831.0
K03629	12297.0
K09738	0.0
K09739	0.0
K09736	0.0
K09737	0.0
K09735	0.0
K09732	0.0
K09733	0.0
K09730	0.0
K09731	0.0
K09888	9723.0
K09889	18.0
K09880	17.0
K09882	2.0
K09883	0.0
K09884	0.0
K09887	0.0
K11027	0.0
K11026	0.0
K11025	0.0
K11024	0.0
K07679	0.0
K07678	18.0
K11021	0.0
K11020	0.0
K07675	35.0
K07674	1.0
K07676	17.0
K07671	0.0
K07670	0.0
K07673	17.0
K07672	0.0
K01117	0.0
K12048	0.0
K07019	1428.0
K07018	1.0
K07011	3219.0
K07010	14999.0
K07013	0.0
K07012	14937.0
K07015	6190.0
K07014	18.0
K07017	671.0
K07016	2.0
K10084	0.0
K08372	589.0
K05884	387.0
K05885	2229.0
K05886	16.0
K05887	0.0
K05880	16.0
K05881	16.0
K05882	1410.0
K05883	0.0
K08902	0.0
K05739	9995.0
K05888	0.0
K05889	0.0
K08903	0.0
K00547	181.0
K00544	0.0
K00545	0.0
K00542	0.0
K00543	0.0
K00540	14123.0
K00548	24557.0
K00549	3304.0
K01145	0.0
K01412	0.0
K01147	17.0
K01417	7722.0
K00038	0.0
K01143	0.0
K01142	12524.0
K01419	1382.0
K00788	16605.0
K00789	14774.0
K12502	0.0
K14762	17.0
K14761	9975.0
K06195	1428.0
K03819	17.0
K03818	1.0
K03814	19.0
K03817	169.0
K03816	8755.0
K03811	4084.0
K03810	4775.0
K03813	1.0
K11908	0.0
K11909	0.0
K11904	3.0
K11905	34.0
K11906	52.0
K11907	20.0
K11900	36.0
K11901	36.0
K11902	2.0
K11903	54.0
K10986	147.0
K13238	0.0
K13239	0.0
K13797	0.0
K07248	292.0
K13796	16.0
K07244	0.0
K07245	19.0
K07246	254.0
K07240	31637.0
K07241	18.0
K07242	0.0
K07243	1428.0
K01268	0.0
K05296	0.0
K02821	7274.0
K09016	17.0
K09945	16.0
K09944	0.0
K09947	1.0
K09946	1410.0
K09941	0.0
K09940	1410.0
K09943	0.0
K09942	588.0
K09949	1410.0
K09948	1.0
K10851	0.0
K10850	0.0
K03666	6282.0
K03667	1382.0
K03196	16.0
K03665	17077.0
K11275	0.0
K06012	9679.0
K00048	3526.0
K10857	17.0
K09773	6281.0
K00043	4640.0
K00042	7722.0
K00041	2671.0
K00040	2949.0
K00046	9094.0
K00733	0.0
K00044	0.0
K06011	0.0
K09012	0.0
K06016	328.0
K06017	0.0
K06014	0.0
K06015	6469.0
K06019	848.0
K01075	1.0
K12221	0.0
K06444	0.0
K04632	0.0
K14977	59.0
K14974	0.0
K00958	0.0
K00951	11097.0
K00950	6912.0
K00952	49.0
K00955	1687.0
K00954	12444.0
K00957	1824.0
K00956	1804.0
K00590	0.0
K02777	15010.0
K02775	10299.0
K02774	14655.0
K02773	10223.0
K02771	117.0
K02770	22648.0
K02779	1693.0
K02778	16.0
K01606	0.0
K01607	3659.0
K01604	0.0
K01605	0.0
K01602	0.0
K01601	0.0
K03750	7751.0
K01609	5927.0
K02553	18.0
K02804	7695.0
K02551	2068.0
K02806	4706.0
K02557	14499.0
K02800	4849.0
K05275	0.0
K02802	0.0
K13300	0.0
K02558	2837.0
K02809	0.0
K02808	0.0
K03600	18.0
K03601	12444.0
K03602	10839.0
K03603	17.0
K03604	2204.0
K03605	589.0
K03606	17.0
K03607	17.0
K03608	9676.0
K03609	11689.0
K06078	17.0
K06079	18.0
K09710	12437.0
K09711	4640.0
K09712	17.0
K06073	17.0
K06074	17.0
K06075	35.0
K06076	20.0
K06077	18.0
K06382	8079.0
K06383	7366.0
K06380	0.0
K06381	10583.0
K06386	0.0
K06387	8649.0
K06384	5524.0
K06385	9755.0
K06388	0.0
K06389	0.0
K12466	0.0
K12468	0.0
K07657	1428.0
K07656	0.0
K07655	0.0
K07654	0.0
K07653	0.0
K07652	1147.0
K07651	1.0
K07650	4705.0
K07659	19.0
K07658	11157.0
K11041	4723.0
K11040	0.0
K11043	0.0
K11042	0.0
K11045	0.0
K11044	0.0
K11047	0.0
K11046	0.0
K11049	0.0
K11048	0.0
K07387	66.0
K07386	1736.0
K06926	6333.0
K06927	4652.0
K06924	0.0
K06925	12444.0
K06922	0.0
K06923	5173.0
K06920	1476.0
K06921	1098.0
K06928	306.0
K06929	4920.0
K07033	10282.0
K07032	1541.0
K07031	2014.0
K07030	10518.0
K07037	2258.0
K07035	8278.0
K07034	608.0
K07039	18.0
K07038	10845.0
K10829	0.0
K00384	31348.0
K00385	5951.0
K00386	0.0
K00387	0.0
K00380	2838.0
K00381	1427.0
K00382	14911.0
K00383	31.0
K00389	19.0
K01387	0.0
K01385	0.0
K01389	0.0
K09158	18.0
K09159	19.0
K09156	0.0
K09157	10173.0
K09154	0.0
K09155	1913.0
K09152	0.0
K09153	2606.0
K09150	0.0
K09151	1998.0
K05970	4635.0
K05714	16.0
K05715	0.0
K05710	2.0
K05711	0.0
K05712	18.0
K05713	16.0
K00560	10926.0
K00561	6.0
K00563	1108.0
K00564	1046.0
K00566	12473.0
K00567	16283.0
K00568	37.0
K00569	1410.0
K05575	0.0
K01169	17.0
K01167	0.0
K01166	0.0
K05577	1410.0
K01163	7554.0
K01161	0.0
K01160	0.0
K05578	0.0
K05579	0.0
K08092	979.0
K08093	12.0
K08094	823.0
K08095	0.0
K08096	0.0
K08097	588.0
K02254	0.0
K02255	17.0
K01743	0.0
K02251	1.0
K02061	0.0
K01741	0.0
K02060	0.0
K00114	2.0
K02122	10313.0
K02123	10388.0
K02120	10409.0
K02121	9163.0
K02124	10410.0
K03837	33.0
K03836	0.0
K03835	33.0
K03834	17.0
K03833	5087.0
K03832	1494.0
K03831	1427.0
K03830	2675.0
K00443	0.0
K03839	84.0
K02067	20.0
K10189	4039.0
K13038	17330.0
K13787	916.0
K13788	1428.0
K13789	32729.0
K10188	4773.0
K12255	1.0
K12254	2.0
K12257	5669.0
K12256	2.0
K12251	6499.0
K12250	0.0
K12253	0.0
K12252	0.0
K13252	493.0
K13256	176.0
K13255	18.0
K12079	0.0
K12078	0.0
K12071	0.0
K12070	0.0
K12073	1410.0
K12072	16.0
K09912	18.0
K06236	0.0
K06237	0.0
K05519	0.0
K09914	17.0
K11788	0.0
K11782	0.0
K11780	0.0
K11781	0.0
K11787	0.0
K11784	0.0
K11530	17.0
K12787	0.0
K12786	0.0
K12785	0.0
K12784	0.0
K06718	0.0
K09969	1.0
K09968	0.0
K09967	3172.0
K09966	1410.0
K09965	1410.0
K09964	1.0
K09963	6300.0
K09962	21.0
K09961	17.0
K09960	1.0
K11527	1411.0
K11524	0.0
K11525	0.0
K11250	17.0
K11253	0.0
K11258	17.0
K11528	0.0
K00713	0.0
K00712	8.0
K10780	0.0
K10783	1452.0
K10125	2.0
K10124	16.0
K10126	2.0
K10121	618.0
K10123	0.0
K10122	618.0
K04652	3359.0
K04653	2768.0
K04651	5022.0
K04656	2768.0
K04654	2768.0
K04655	3241.0
K00973	11395.0
K00972	255.0
K00971	8235.0
K00970	69.0
K00975	24266.0
K00974	34648.0
K00979	1844.0
K00978	1762.0
K14954	0.0
K14955	0.0
K14956	0.0
K06178	7773.0
K01596	1890.0
K01597	776.0
K01594	0.0
K01595	1582.0
K01592	0.0
K01593	0.0
K01590	1410.0
K01591	11720.0
K01598	1421.0
K01599	17887.0
K02711	0.0
K02710	0.0
K02713	0.0
K02712	0.0
K02714	0.0
K02717	0.0
K02716	0.0
K02719	0.0
K02718	0.0
K03449	3785.0
K03446	1485.0
K03444	0.0
K03445	34.0
K03442	15915.0
K01620	10369.0
K01621	2326.0
K01622	0.0
K01623	3698.0
K01624	23378.0
K01625	21837.0
K01626	6152.0
K01627	1476.0
K01628	10541.0
K01629	1751.0
K05299	1.0
K02829	0.0
K02828	0.0
K02827	0.0
K02826	0.0
K02825	7412.0
K02824	10831.0
K02823	10139.0
K02822	12406.0
K03198	0.0
K03199	16.0
K03668	18.0
K03669	1428.0
K03190	3159.0
K03191	2.0
K03660	16908.0
K03194	16.0
K03195	17.0
K03664	12444.0
K03197	16.0
K09772	10812.0
K06013	1410.0
K09770	4859.0
K09771	17.0
K09776	0.0
K09777	4059.0
K09774	19.0
K09775	8547.0
K09778	2103.0
K09779	9598.0
K06269	0.0
K06323	0.0
K11624	0.0
K02991	0.0
K02990	11751.0
K02624	33.0
K02240	841.0
K08282	1411.0
K12440	0.0
K12441	0.0
K12442	0.0
K12443	0.0
K12444	0.0
K12445	0.0
K12449	0.0
K02247	0.0
K07637	18.0
K07636	11541.0
K07639	18.0
K07638	19.0
K11069	9071.0
K11068	10824.0
K11063	4640.0
K11062	0.0
K11061	0.0
K11060	0.0
K11066	18.0
K11065	86.0
K06900	0.0
K06901	21083.0
K06902	1654.0
K06903	566.0
K06904	712.0
K06905	1257.0
K06906	806.0
K06907	1454.0
K06908	1257.0
K06909	5374.0
K10821	0.0
K05905	0.0
K05904	0.0
K05906	0.0
K05900	0.0
K05903	2.0
K01406	1.0
K05909	0.0
K05908	0.0
K00368	0.0
K00369	0.0
K00366	6942.0
K00367	0.0
K00364	793.0
K00365	1410.0
K00362	38.0
K00363	18.0
K00360	0.0
```
