## Extended Data File 1 for "Diet induces reproducible alterations in the mouse and human gut microbiome": ERS795152_ERR986467.picrust_nol

```
# Constructed from biom file
#OTU ID	ERR986467
K01365	0.0
K01364	0.0
K01361	83.0
K01360	0.0
K01362	8260.0
K02249	0.0
K05841	0.0
K05844	0.0
K05845	116.0
K05846	7009.0
K05847	7701.0
K00508	0.0
K00500	0.0
K00507	449.0
K00504	0.0
K00505	0.0
K12521	0.0
K01101	3127.0
K01103	0.0
K12520	0.0
K01104	30301.0
K05592	10484.0
K05593	3254.0
K05590	0.0
K05591	0.0
K05596	0.0
K05597	0.0
K05594	0.0
K05595	12.0
K05599	0.0
K11964	0.0
K11962	0.0
K14540	9726.0
K12529	0.0
K12528	0.0
K06353	0.0
K02456	2645.0
K02457	0.0
K02454	898.0
K02455	449.0
K02452	0.0
K02453	1347.0
K02450	0.0
K02103	2577.0
K08138	0.0
K02108	12241.0
K02109	13682.0
K02458	0.0
K02459	0.0
K08137	0.0
K03851	0.0
K03850	0.0
K03852	0.0
K03855	8.0
K03856	11068.0
K13018	0.0
K13019	0.0
K13010	0.0
K13011	0.0
K13012	525.0
K13013	0.0
K13014	0.0
K13015	27.0
K13016	0.0
K13017	0.0
K08566	0.0
K08567	8.0
K13274	0.0
K13275	1652.0
K13276	0.0
K13277	0.0
K03275	0.0
K03274	449.0
K03277	0.0
K03276	0.0
K03271	3798.0
K03270	4500.0
K03273	589.0
K03272	2358.0
K03279	0.0
K03278	0.0
K11022	0.0
K12277	0.0
K12276	0.0
K12270	81.0
K11058	0.0
K12279	0.0
K12278	0.0
K07557	0.0
K07550	0.0
K07552	2730.0
K06319	0.0
K09909	0.0
K09908	0.0
K12051	0.0
K12050	0.0
K12057	0.0
K12056	0.0
K06221	0.0
K09900	0.0
K09903	13049.0
K09902	0.0
K09904	0.0
K09907	0.0
K09906	0.0
K11501	0.0
K03234	0.0
K00773	11588.0
K00772	464.0
K00777	0.0
K00776	0.0
K06313	109.0
K06315	0.0
K05574	0.0
K10201	11.0
K07176	0.0
K07177	1534.0
K07174	0.0
K07175	1611.0
K07172	28.0
K07173	6348.0
K07170	3298.0
K07171	18685.0
K07178	0.0
K07179	0.0
K00195	0.0
K00194	1659.0
K00197	1686.0
K00196	0.0
K00191	0.0
K00190	8.0
K00193	0.0
K00192	0.0
K00198	5312.0
K06405	7949.0
K10109	4740.0
K10108	7001.0
K10107	0.0
K01828	0.0
K01829	0.0
K01826	0.0
K01825	1.0
K01822	0.0
K01823	1477.0
K01820	449.0
K01821	1554.0
K00999	0.0
K00998	5898.0
K00995	18252.0
K00997	3522.0
K00996	105.0
K00991	12437.0
K00990	449.0
K00992	0.0
K11028	0.0
K02622	4831.0
K02625	0.0
K03564	8875.0
K13489	449.0
K13488	449.0
K13483	0.0
K13482	0.0
K13481	0.0
K13480	0.0
K13487	449.0
K13486	449.0
K14680	0.0
K14681	0.0
K14682	449.0
K08358	152.0
K08357	152.0
K08356	0.0
K08355	0.0
K03469	12757.0
K03462	0.0
K03464	0.0
K03465	3812.0
K03466	13102.0
K01648	0.0
K01649	14261.0
K01643	3422.0
K01640	2152.0
K01641	1546.0
K01646	1390.0
K01647	11179.0
K01644	3427.0
K02597	0.0
K02626	8.0
K02595	0.0
K02594	1761.0
K02593	0.0
K02592	108.0
K02591	211.0
K02590	1599.0
K02598	3196.0
K02849	449.0
K14061	0.0
K14062	0.0
K14063	0.0
K14064	0.0
K14065	0.0
K14067	0.0
K02841	449.0
K02840	1168.0
K02843	0.0
K02844	449.0
K02847	0.0
K02846	0.0
K02102	4.0
K09758	1677.0
K06039	0.0
K06034	0.0
K06036	0.0
K06037	0.0
K06032	0.0
K01581	1456.0
K02702	0.0
K02659	0.0
K13490	449.0
K13491	449.0
K03644	3172.0
K03645	0.0
K03646	0.0
K03647	731.0
K03640	0.0
K03641	0.0
K03642	450.0
K03643	0.0
K03648	10705.0
K03649	27.0
K06694	0.0
K11814	0.0
K12428	0.0
K12429	0.0
K12422	0.0
K12423	0.0
K12420	0.0
K12421	0.0
K12426	0.0
K12427	0.0
K12424	0.0
K12425	0.0
K07349	0.0
K07348	0.0
K05380	0.0
K07345	0.0
K07344	0.0
K07347	0.0
K07346	0.0
K07341	3810.0
K07340	0.0
K07343	2501.0
K07342	0.0
K06968	449.0
K06969	18821.0
K06962	2384.0
K06963	0.0
K06960	8856.0
K06961	0.0
K06966	4302.0
K06967	9657.0
K06964	0.0
K06965	0.0
K08995	449.0
K08994	0.0
K08997	0.0
K08996	274.0
K08990	0.0
K08993	0.0
K08992	0.0
K08999	602.0
K08998	10181.0
K08344	0.0
K08345	0.0
K08346	0.0
K14940	0.0
K02724	0.0
K08349	0.0
K11815	0.0
K05929	0.0
K05928	449.0
K05927	0.0
K05924	0.0
K05922	0.0
K05921	0.0
K00349	2721.0
K00698	0.0
K00340	3179.0
K00341	3179.0
K00690	3877.0
K00343	3179.0
K00344	2.0
K00697	0.0
K00346	2721.0
K00347	2721.0
K09116	1483.0
K09117	10917.0
K05337	5892.0
K09118	12.0
K09119	0.0
K02106	283.0
K05823	1755.0
K05820	0.0
K05826	0.0
K05827	0.0
K02100	0.0
K02101	0.0
K00524	0.0
K00525	13016.0
K00526	5681.0
K00527	18900.0
K00520	449.0
K00522	0.0
K00523	0.0
K02451	0.0
K00528	11044.0
K00529	0.0
K00025	449.0
K14215	0.0
K14213	0.0
K03453	3745.0
K00796	7445.0
K05339	83.0
K00027	10246.0
K00794	8280.0
K00793	8007.0
K01347	0.0
K01346	0.0
K01344	0.0
K01343	0.0
K00791	13041.0
K01340	0.0
K00790	16926.0
K02694	0.0
K02696	0.0
K02697	0.0
K02690	0.0
K02691	152.0
K02692	0.0
K02693	0.0
K02698	0.0
K02699	0.0
K00836	0.0
K00837	6131.0
K00835	449.0
K00832	1741.0
K00833	3175.0
K00830	0.0
K00831	9427.0
K00839	2122.0
K04335	0.0
K04334	0.0
K01120	449.0
K01126	11969.0
K04333	0.0
K01129	7139.0
K01128	0.0
K04339	0.0
K04338	0.0
K02470	19342.0
K02471	449.0
K02472	0.0
K02473	0.0
K02474	4188.0
K02475	4.0
K02476	4.0
K02477	8229.0
K02478	1653.0
K02479	457.0
K09019	0.0
K01267	4465.0
K13074	0.0
K13075	0.0
K11441	0.0
K14055	0.0
K13299	0.0
K13292	11183.0
K14057	0.0
K14056	0.0
K02856	0.0
K02585	391.0
K12211	0.0
K12210	0.0
K12213	0.0
K12212	0.0
K12215	0.0
K02854	0.0
K12217	0.0
K12216	0.0
K12219	0.0
K12218	0.0
K02855	0.0
K08692	0.0
K08693	3.0
K08690	0.0
K08691	0.0
K08696	0.0
K08697	0.0
K11748	449.0
K11749	12824.0
K11746	0.0
K11747	0.0
K11744	449.0
K11745	449.0
K11742	0.0
K11743	1486.0
K11740	0.0
K11741	2125.0
K13920	1130.0
K13921	0.0
K13922	2846.0
K13923	0.0
K13924	0.0
K13925	0.0
K13926	449.0
K13927	527.0
K13928	0.0
K13929	83.0
K09923	0.0
K09922	3170.0
K06201	7805.0
K06200	3974.0
K06207	11366.0
K06206	2188.0
K06205	0.0
K09924	449.0
K09929	0.0
K06208	82.0
K00759	8801.0
K00758	0.0
K00752	0.0
K00757	7975.0
K00756	5182.0
K00754	15101.0
K06001	5419.0
K05557	0.0
K09766	768.0
K05554	0.0
K07475	0.0
K07150	6369.0
K07151	0.0
K07152	0.0
K07153	0.0
K07154	4219.0
K07155	0.0
K07156	0.0
K07157	0.0
K07406	5453.0
K07407	17815.0
K07404	6519.0
K07405	2721.0
K07402	10054.0
K07403	451.0
K07400	0.0
K07401	0.0
K01808	14576.0
K01809	9276.0
K01800	0.0
K01801	0.0
K01802	6177.0
K01803	13486.0
K01804	2243.0
K01805	2739.0
K01807	3304.0
K09718	0.0
K14668	0.0
K14669	0.0
K14666	0.0
K14667	0.0
K01664	1669.0
K01665	4399.0
K01666	2851.0
K01667	3110.0
K01660	0.0
K01661	606.0
K01662	12660.0
K01663	0.0
K01668	6.0
K01669	454.0
K02863	13049.0
K02862	0.0
K02860	12476.0
K02867	13049.0
K02866	0.0
K02864	12085.0
K02869	0.0
K05362	7.0
K05365	0.0
K03402	6555.0
K03403	0.0
K03400	0.0
K03406	37043.0
K03407	6616.0
K03404	0.0
K03405	0.0
K03408	11159.0
K03409	85.0
K02315	11573.0
K02314	13506.0
K02317	0.0
K02316	12690.0
K02313	13049.0
K02312	2.0
K02319	0.0
K12405	0.0
K12152	0.0
K12151	0.0
K07091	0.0
K07090	19713.0
K07093	449.0
K07092	0.0
K07095	16449.0
K07094	0.0
K07097	0.0
K07096	0.0
K07099	3706.0
K07098	15375.0
K11175	11139.0
K11174	0.0
K11177	0.0
K11176	0.0
K11173	0.0
K11179	9.0
K11178	0.0
K00322	0.0
K00320	15.0
K00321	0.0
K00326	0.0
K00324	0.0
K00325	0.0
K00329	0.0
K05945	0.0
K05944	0.0
K05947	0.0
K05946	3429.0
K06944	0.0
K06945	0.0
K06946	0.0
K06415	112.0
K06940	4297.0
K06941	12543.0
K06942	13049.0
K06943	0.0
K10806	0.0
K10807	0.0
K10804	898.0
K10805	0.0
K06948	1388.0
K06949	15968.0
K06418	105.0
K09138	27.0
K09139	0.0
K09134	1848.0
K09135	0.0
K09136	83.0
K09137	35.0
K09130	0.0
K09131	610.0
K09132	1460.0
K09133	0.0
K05808	13584.0
K05809	0.0
K05804	1460.0
K05805	0.0
K05806	0.0
K05807	2721.0
K05800	0.0
K05801	0.0
K05802	0.0
K05803	0.0
K01044	0.0
K01045	0.0
K01046	557.0
K02068	185.0
K04561	0.0
K01042	4162.0
K05568	5600.0
K05567	1688.0
K14273	0.0
K14275	0.0
K14274	283.0
K02062	0.0
K05245	0.0
K05564	0.0
K01048	904.0
K02066	3170.0
K01322	3170.0
K01325	0.0
K02065	3170.0
K01326	0.0
K05560	0.0
K02243	1583.0
K08930	0.0
K02679	0.0
K02676	0.0
K02674	0.0
K02675	0.0
K02672	0.0
K02241	283.0
K02670	0.0
K02671	0.0
K00810	0.0
K00811	4374.0
K00812	3166.0
K00813	0.0
K00814	0.0
K00817	13225.0
K00818	3399.0
K00819	0.0
K02530	289.0
K02245	1653.0
K02244	1546.0
K01499	0.0
K01498	0.0
K01493	14699.0
K01492	589.0
K01491	28816.0
K01497	9.0
K01496	1438.0
K01495	7330.0
K01494	1542.0
K02418	5483.0
K02419	6740.0
K14492	0.0
K02412	6050.0
K02413	6538.0
K02410	6740.0
K02411	3994.0
K02416	6740.0
K02417	7039.0
K02414	2343.0
K02415	1662.0
K00120	0.0
K00121	72.0
K00430	0.0
K13058	449.0
K13059	0.0
K13727	79.0
K13057	0.0
K13722	0.0
K13051	0.0
K13052	4430.0
K00435	79.0
K12054	0.0
K03239	0.0
K03238	0.0
K03231	0.0
K03230	449.0
K03232	0.0
K12059	0.0
K03237	0.0
K03236	0.0
K12058	0.0
K12239	0.0
K12238	0.0
K12235	0.0
K12234	516.0
K13942	0.0
K13940	4193.0
K13941	0.0
K12097	0.0
K12096	0.0
K12095	0.0
K12094	0.0
K12093	0.0
K12092	0.0
K12091	0.0
K12090	0.0
K12099	0.0
K12098	0.0
K06356	0.0
K05992	0.0
K03540	0.0
K06331	2718.0
K06330	5.0
K07138	7546.0
K07139	8158.0
K11811	0.0
K07132	900.0
K07133	23358.0
K07130	7229.0
K07131	0.0
K07137	17674.0
K07134	0.0
K07135	0.0
K01860	0.0
K01866	13052.0
K01867	13051.0
K01865	6.0
K01868	14629.0
K01869	13049.0
K06140	449.0
K04766	0.0
K04767	20.0
K04764	0.0
K04762	3170.0
K04763	16297.0
K04760	0.0
K04761	581.0
K04768	0.0
K04769	7339.0
K08313	3.0
K08312	0.0
K08311	449.0
K08310	0.0
K08317	80.0
K08316	5175.0
K08315	0.0
K08314	2780.0
K05149	0.0
K08319	0.0
K08318	0.0
K06339	0.0
K14648	0.0
K14392	22.0
K14393	449.0
K14645	0.0
K14647	0.0
K01689	15847.0
K01686	10108.0
K01687	16064.0
K01684	2149.0
K01685	10815.0
K01682	0.0
K01681	11363.0
K05308	0.0
K02889	0.0
K02888	13047.0
K02885	0.0
K02884	13049.0
K02887	13049.0
K02886	13049.0
K02881	13049.0
K02883	0.0
K13743	0.0
K02086	1386.0
K02081	2328.0
K02080	0.0
K02083	1811.0
K02082	2045.0
K13831	0.0
K03428	0.0
K03429	9410.0
K03424	16948.0
K03935	0.0
K03932	0.0
K03933	7.0
K03930	3359.0
K03931	3.0
K02339	0.0
K02338	13046.0
K02337	12756.0
K02336	0.0
K02335	14493.0
K02334	6947.0
K02330	0.0
K03688	6408.0
K03689	0.0
K03680	283.0
K03683	0.0
K03684	602.0
K03685	13049.0
K03686	23671.0
K03687	11717.0
K07301	6256.0
K07300	0.0
K07303	0.0
K07302	0.0
K07305	1717.0
K07304	1993.0
K07307	1125.0
K07306	608.0
K07309	152.0
K07308	616.0
K02617	0.0
K02610	0.0
K02963	13049.0
K02612	0.0
K02961	12114.0
K09686	44080.0
K09687	73283.0
K09684	375.0
K09685	3303.0
K09682	0.0
K09683	0.0
K09680	0.0
K09681	0.0
K09688	0.0
K09689	0.0
K05962	0.0
K05961	0.0
K05967	1669.0
K05966	1286.0
K11159	0.0
K05964	1255.0
K05968	0.0
K11152	0.0
K00309	0.0
K00658	449.0
K00304	0.0
K00305	0.0
K00654	0.0
K00655	19609.0
K00652	3171.0
K00301	0.0
K00302	1474.0
K00303	8.0
K10828	0.0
K06431	0.0
K06432	0.0
K06433	0.0
K06434	8.0
K06436	1842.0
K06437	0.0
K10820	283.0
K06439	0.0
K10822	0.0
K10823	0.0
K10826	0.0
K09167	2662.0
K06322	0.0
K14117	0.0
K14259	0.0
K14257	0.0
K01308	731.0
K01303	1654.0
K01301	0.0
K01305	128.0
K01304	3263.0
K02658	0.0
K00672	0.0
K02650	4065.0
K02651	1.0
K02652	7386.0
K02653	8889.0
K02654	20505.0
K05687	0.0
K02656	0.0
K05685	0.0
K00878	7647.0
K00879	578.0
K00872	3847.0
K00873	12936.0
K00870	0.0
K00876	16787.0
K00877	0.0
K00874	14675.0
K00875	0.0
K04487	21025.0
K04486	14030.0
K04485	12333.0
K04484	0.0
K04483	0.0
K04482	0.0
K04480	0.0
K04488	11478.0
K12049	0.0
K13693	0.0
K13706	0.0
K13694	0.0
K13695	0.0
K05977	0.0
K09516	0.0
K02434	14541.0
K02435	13058.0
K02436	304.0
K02437	7225.0
K05350	1879.0
K02431	3473.0
K08100	0.0
K02433	14699.0
K02438	6360.0
K02439	5.0
K03745	0.0
K03744	8207.0
K03747	0.0
K03210	12907.0
K03217	14394.0
K03216	10176.0
K03215	0.0
K03742	9202.0
K03219	449.0
K03218	13051.0
K03749	0.0
K03748	0.0
K02383	0.0
K06327	0.0
K06320	2150.0
K07238	13891.0
K09479	0.0
K09478	0.0
K09475	0.0
K09474	0.0
K09477	0.0
K09476	0.0
K09471	0.0
K09470	0.0
K09473	0.0
K09472	0.0
K07543	0.0
K06898	6187.0
K13967	0.0
K13963	2413.0
K07545	0.0
K00737	1460.0
K05345	0.0
K11706	4.0
K11707	0.0
K11704	4.0
K11705	4.0
K11708	0.0
K11709	0.0
K05588	0.0
K07114	9018.0
K07443	2994.0
K07116	0.0
K07117	449.0
K07110	0.0
K07447	13049.0
K07112	634.0
K07113	0.0
K07448	2260.0
K07118	551.0
K07119	0.0
K10619	0.0
K10618	0.0
K10617	0.0
K10616	0.0
K01848	2.0
K01849	2.0
K01844	975.0
K01845	2917.0
K01846	10.0
K01847	5891.0
K01840	14071.0
K01841	304.0
K01842	0.0
K01843	2371.0
K06219	0.0
K10832	0.0
K05348	0.0
K14203	0.0
K08483	10235.0
K08482	449.0
K08481	0.0
K08480	0.0
K08485	0.0
K08484	0.0
K00464	0.0
K00467	0.0
K00466	0.0
K00461	0.0
K00460	0.0
K00463	0.0
K00462	0.0
K04509	0.0
K00469	0.0
K00468	0.0
K08645	0.0
K04744	0.0
K01518	0.0
K01519	0.0
K04748	0.0
K04749	1736.0
K01514	0.0
K01515	14405.0
K01512	5436.0
K01510	0.0
K14623	678.0
K14626	0.0
K14627	0.0
K14628	0.0
K14629	0.0
K03918	0.0
K03919	0.0
K12372	0.0
K12373	16628.0
K12370	0.0
K12371	0.0
K02359	0.0
K02358	13059.0
K02351	0.0
K02352	0.0
K02355	23808.0
K02357	13049.0
K02356	14617.0
K13574	0.0
K13573	0.0
K13572	0.0
K13571	0.0
K13570	0.0
K12112	0.0
K12113	0.0
K12110	0.0
K12111	134.0
K07329	0.0
K07328	0.0
K07323	0.0
K07322	5442.0
K07321	4619.0
K07320	0.0
K07327	0.0
K07326	0.0
K07325	0.0
K07324	0.0
K08163	0.0
K06180	32874.0
K06181	449.0
K06182	4330.0
K06183	10536.0
K06186	0.0
K06187	13049.0
K06188	1303.0
K06189	0.0
K08359	0.0
K07589	0.0
K07588	2723.0
K07587	0.0
K07586	1862.0
K07585	0.0
K07584	9087.0
K07583	0.0
K07582	0.0
K07581	0.0
K07580	0.0
K11139	0.0
K05989	14953.0
K05988	0.0
K05985	5093.0
K05987	0.0
K05986	449.0
K10843	0.0
K08354	0.0
K10844	2.0
K10848	0.0
K00673	450.0
K00674	4419.0
K00675	602.0
K00676	6420.0
K00677	3619.0
K06988	94.0
K06989	422.0
K08351	0.0
K06980	449.0
K06981	0.0
K06982	0.0
K08350	0.0
K06984	0.0
K06985	0.0
K06986	0.0
K06987	2890.0
K02445	2016.0
K02444	3352.0
K00582	0.0
K00583	0.0
K00580	0.0
K02110	12918.0
K00586	0.0
K00587	0.0
K00584	8.0
K08921	0.0
K02441	0.0
K00588	102.0
K08922	0.0
K02440	3866.0
K00018	11434.0
K08923	0.0
K02443	3205.0
K00019	1652.0
K02442	0.0
K08925	0.0
K08926	0.0
K08927	0.0
K03149	3085.0
K06604	0.0
K00015	70.0
K01989	9221.0
K00854	16588.0
K00855	0.0
K00856	0.0
K00857	3938.0
K00850	29562.0
K00851	888.0
K00852	16476.0
K00853	855.0
K00858	12592.0
K00859	12805.0
K01181	1429.0
K01180	0.0
K01183	1543.0
K01182	7327.0
K01185	2889.0
K01184	0.0
K01187	20924.0
K01188	8629.0
K02596	27.0
K13766	0.0
K13767	2.0
K13003	0.0
K13002	0.0
K13000	0.0
K02984	0.0
K02986	13050.0
K02987	0.0
K02636	0.0
K02982	11589.0
K02983	0.0
K02638	0.0
K02639	0.0
K02988	12848.0
K08298	304.0
K08299	0.0
K03583	0.0
K03582	0.0
K03581	13216.0
K03580	449.0
K03587	2874.0
K03586	0.0
K03585	6789.0
K03584	12974.0
K03589	11111.0
K03588	18748.0
K01725	0.0
K01724	451.0
K01727	108.0
K01726	5352.0
K01721	0.0
K01720	0.0
K01722	0.0
K13008	0.0
K01729	0.0
K01728	0.0
K09530	0.0
K09539	0.0
K02188	7409.0
K02189	7439.0
K02182	0.0
K02183	0.0
K03769	3015.0
K03768	18167.0
K03767	11.0
K03765	0.0
K03764	0.0
K03763	14120.0
K03762	152.0
K03761	0.0
K03760	0.0
K09457	487.0
K09456	0.0
K09459	304.0
K09458	12371.0
K00602	27672.0
K13988	0.0
K13985	0.0
K09981	101.0
K09980	0.0
K09983	0.0
K09982	0.0
K09985	0.0
K09984	0.0
K09987	0.0
K09986	0.0
K09989	4095.0
K09988	1817.0
K12583	0.0
K12582	0.0
K12589	0.0
K11720	0.0
K09759	2738.0
K10985	9.0
K10984	284.0
K07468	0.0
K07469	4.0
K07464	6549.0
K07465	0.0
K07466	0.0
K07467	7507.0
K07460	9625.0
K07461	7074.0
K07462	12783.0
K07463	0.0
K10679	898.0
K10678	0.0
K10671	0.0
K10670	7977.0
K10673	0.0
K10672	3519.0
K10674	0.0
K10677	0.0
K10676	0.0
K08726	0.0
K08724	1642.0
K08722	1732.0
K08723	0.0
K08720	0.0
K08721	0.0
K08728	1533.0
K10187	0.0
K00119	0.0
K00118	449.0
K00449	0.0
K00448	0.0
K00115	0.0
K00446	0.0
K00117	898.0
K00116	449.0
K00111	10490.0
K00442	0.0
K00113	0.0
K00112	0.0
K01539	0.0
K01531	8054.0
K04720	11399.0
K01533	13578.0
K01534	28321.0
K01535	0.0
K01537	13820.0
K14358	0.0
K14605	0.0
K14606	0.0
K00413	0.0
K10120	1185.0
K05600	0.0
K05777	28.0
K03972	0.0
K03973	1250.0
K03970	0.0
K03971	0.0
K03976	12582.0
K03977	12970.0
K03974	0.0
K03975	5069.0
K03978	12600.0
K03979	13049.0
K13378	2721.0
K02372	9192.0
K02371	10631.0
K02377	4812.0
K02379	2267.0
K03396	0.0
K03397	0.0
K03394	8657.0
K03395	0.0
K03392	0.0
K03393	0.0
K03390	2735.0
K03391	0.0
K03399	1674.0
K03027	0.0
K12136	0.0
K12137	8.0
K06610	1098.0
K12138	0.0
K12139	0.0
K11444	0.0
K11440	0.0
K11443	0.0
K11442	0.0
K00612	449.0
K00613	152.0
K00610	7923.0
K00611	10664.0
K00616	7646.0
K00617	0.0
K00614	6.0
K00615	37039.0
K00619	8.0
K10863	0.0
K07874	0.0
K06234	0.0
K10240	0.0
K10241	0.0
K10242	0.0
K10243	0.0
K04110	0.0
K04113	0.0
K04112	0.0
K04115	0.0
K04114	0.0
K04117	0.0
K04116	0.0
K04118	0.0
K05517	0.0
K07705	238.0
K07704	399.0
K07707	3611.0
K07706	1669.0
K07701	0.0
K07700	0.0
K07703	0.0
K07702	0.0
K07709	0.0
K07708	0.0
K01955	15391.0
K13042	0.0
K09934	0.0
K09935	4360.0
K06216	1383.0
K09937	0.0
K13745	0.0
K13746	0.0
K13747	7279.0
K13740	0.0
K13741	0.0
K13742	0.0
K06211	1460.0
K06212	154.0
K09933	0.0
K02618	0.0
K02619	4381.0
K02968	12830.0
K02966	0.0
K02967	13049.0
K02616	0.0
K02965	13049.0
K02962	0.0
K02611	0.0
K02613	0.0
K03569	21951.0
K03568	1664.0
K03565	12482.0
K06218	2.0
K03567	0.0
K03566	1.0
K03561	8137.0
K03560	0.0
K03563	7396.0
K03562	0.0
K06430	0.0
K01709	1076.0
K01708	0.0
K01707	0.0
K01706	147.0
K01705	0.0
K01704	25871.0
K01703	26071.0
K01702	0.0
K14165	0.0
K14164	0.0
K14166	0.0
K14161	449.0
K14160	0.0
K14162	449.0
K05396	120.0
K03709	765.0
K03708	1961.0
K08160	0.0
K03701	19174.0
K03700	6299.0
K03703	10261.0
K03702	13049.0
K03705	9878.0
K03704	16264.0
K03707	870.0
K03706	6052.0
K06289	0.0
K06288	0.0
K06283	7018.0
K06282	170.0
K06281	170.0
K06287	11472.0
K06286	1546.0
K06285	82.0
K06284	2831.0
K08161	2989.0
K07540	0.0
K06438	6309.0
K06869	0.0
K06868	0.0
K06867	452.0
K06866	0.0
K06865	0.0
K06864	6049.0
K06863	0.0
K06862	0.0
K06861	3453.0
K06860	0.0
K12659	0.0
K12658	449.0
K07547	0.0
K07546	0.0
K15023	0.0
K15022	0.0
K15020	0.0
K15024	6187.0
K08700	0.0
K08162	1460.0
K07544	0.0
K00137	0.0
K00135	1565.0
K00134	15189.0
K00133	11874.0
K00132	15.0
K00131	1685.0
K00130	1502.0
K00139	0.0
K00138	0.0
K00429	0.0
K00428	3170.0
K00421	0.0
K00423	0.0
K00425	4410.0
K00427	0.0
K00426	4410.0
K14292	0.0
K14379	0.0
K14370	0.0
K14371	0.0
K14372	0.0
K14373	0.0
K14374	0.0
K14375	0.0
K09845	0.0
K14082	0.0
K14083	25.0
K14080	0.0
K14081	0.0
K14086	1460.0
K14087	1612.0
K14084	312.0
K14088	1612.0
K14089	1460.0
K01552	9187.0
K01551	219.0
K01556	0.0
K01557	0.0
K01554	1.0
K01555	0.0
K04708	0.0
K03955	0.0
K13689	0.0
K13688	759.0
K13683	0.0
K13685	3077.0
K13684	0.0
K13687	0.0
K13686	0.0
K14159	0.0
K02399	0.0
K02398	2462.0
K02395	768.0
K02394	0.0
K02397	3915.0
K02396	6590.0
K02391	0.0
K02390	6220.0
K02393	0.0
K02392	11271.0
K13533	0.0
K13532	0.0
K13531	86.0
K13530	3.0
K01550	0.0
K05658	0.0
K14054	27.0
K02601	14157.0
K02970	12725.0
K05378	0.0
K12339	0.0
K14060	0.0
K11687	0.0
K11686	0.0
K11685	0.0
K11689	727.0
K11688	911.0
K08939	0.0
K03048	1659.0
K03049	0.0
K13821	1347.0
K13820	1652.0
K03042	0.0
K03043	12846.0
K03040	12358.0
K03041	0.0
K03046	12847.0
K03047	0.0
K03044	0.0
K03045	0.0
K00348	2721.0
K09847	0.0
K00692	385.0
K00638	6896.0
K00639	3373.0
K00693	0.0
K00634	9804.0
K00635	0.0
K00630	0.0
K00631	0.0
K00632	979.0
K00633	1760.0
K00691	3188.0
K00696	0.0
K00694	2005.0
K00695	0.0
K10854	0.0
K07811	0.0
K07810	0.0
K07813	8759.0
K07812	152.0
K07814	1791.0
K07816	3233.0
K00090	0.0
K00091	1780.0
K00094	1130.0
K00096	2164.0
K00097	4276.0
K00098	0.0
K00099	11294.0
K10228	0.0
K10229	0.0
K12548	0.0
K10222	0.0
K10220	0.0
K10221	0.0
K10227	0.0
K05822	184.0
K01949	0.0
K01945	11586.0
K01947	0.0
K01946	0.0
K01941	476.0
K01940	10439.0
K06357	0.0
K07729	27245.0
K07728	0.0
K07727	14239.0
K07726	4070.0
K07725	0.0
K07724	0.0
K07723	1734.0
K07722	602.0
K07721	0.0
K07720	25672.0
K00899	524.0
K05824	0.0
K00891	15049.0
K00892	0.0
K00895	449.0
K00897	929.0
K08151	449.0
K08153	13.0
K08154	0.0
K02948	13048.0
K02942	0.0
K02944	0.0
K05665	0.0
K02946	11951.0
K13793	0.0
K06352	0.0
K01769	0.0
K01768	898.0
K01761	1653.0
K01760	1246.0
K01762	0.0
K09578	0.0
K01766	0.0
K08164	0.0
K02493	12847.0
K08166	0.0
K08167	0.0
K02496	0.0
K02497	0.0
K02494	0.0
K02495	20023.0
K02498	0.0
K02499	2757.0
K08168	0.0
K08169	0.0
K14415	1492.0
K14414	449.0
K06881	13053.0
K00436	0.0
K06332	0.0
K12815	0.0
K12810	0.0
K06885	1660.0
K00437	1652.0
K06335	0.0
K06334	9250.0
K03547	7471.0
K03546	5346.0
K03545	17313.0
K03544	18232.0
K03543	3171.0
K06888	3991.0
K10941	0.0
K03549	2263.0
K03548	0.0
K10940	0.0
K02236	2829.0
K02237	8583.0
K02234	0.0
K02232	7442.0
K02233	8976.0
K02230	449.0
K02231	14238.0
K06359	0.0
K02238	15313.0
K02239	0.0
K03723	12157.0
K03722	5368.0
K03721	2.0
K03720	0.0
K03727	0.0
K03726	0.0
K03725	0.0
K03724	837.0
K06358	0.0
K12673	0.0
K12679	0.0
K12678	0.0
K06410	5776.0
K11898	0.0
K11899	0.0
K11896	0.0
K11897	0.0
K11894	0.0
K11895	0.0
K11892	0.0
K11893	0.0
K11890	0.0
K11891	0.0
K08762	0.0
K08764	0.0
K08765	0.0
K10418	0.0
K11325	0.0
K11326	0.0
K11327	0.0
K11328	0.0
K11329	0.0
K00151	0.0
K00150	0.0
K00153	0.0
K00400	0.0
K00407	0.0
K00406	449.0
K00405	449.0
K00404	450.0
K00158	444.0
K01342	0.0
K09388	0.0
K09386	0.0
K09384	1526.0
K04094	3783.0
K04095	1811.0
K04096	12840.0
K04097	0.0
K04090	0.0
K04091	464.0
K04092	2.0
K04093	0.0
K04098	0.0
K04099	0.0
K01578	0.0
K01579	4051.0
K01574	1098.0
K01575	20.0
K01576	0.0
K01577	343.0
K01571	5937.0
K01572	10488.0
K01573	0.0
K02009	4930.0
K02008	30234.0
K02005	11130.0
K02004	94630.0
K02007	5696.0
K02006	42786.0
K02001	1.0
K02000	14.0
K02003	114535.0
K02002	14.0
K03065	0.0
K08952	0.0
K03060	9996.0
K13809	0.0
K10948	0.0
K09607	0.0
K06125	0.0
K04337	0.0
K06120	1129.0
K06121	0.0
K04336	0.0
K01127	0.0
K09703	1656.0
K00004	0.0
K14699	0.0
K09702	588.0
K14698	0.0
K05311	3142.0
K13829	0.0
K10943	0.0
K07291	0.0
K07290	0.0
K10206	8341.0
K10202	4.0
K10208	0.0
K10209	4.0
K01966	0.0
K01965	0.0
K01964	27.0
K01963	6873.0
K01962	4671.0
K01961	18865.0
K01960	2722.0
K01969	0.0
K01968	0.0
K07749	3893.0
K07748	0.0
K07741	2524.0
K07740	0.0
K07743	0.0
K07742	9604.0
K07745	0.0
K07744	0.0
K07746	0.0
K01299	2057.0
K01295	3009.0
K01297	3685.0
K02922	0.0
K05603	0.0
K02921	0.0
K02926	13049.0
K05607	0.0
K02924	0.0
K05605	0.0
K02928	0.0
K02929	0.0
K00216	0.0
K00217	0.0
K00214	0.0
K00215	16683.0
K00213	0.0
K00210	0.0
K00211	0.0
K00218	0.0
K00219	159.0
K01035	1652.0
K01034	2846.0
K04517	11503.0
K01740	20568.0
K01031	0.0
K01746	323.0
K01745	324.0
K01744	3455.0
K01749	4350.0
K01039	222.0
K04518	2813.0
K09591	0.0
K14129	0.0
K14128	0.0
K14121	0.0
K14120	0.0
K14123	0.0
K14122	0.0
K14125	0.0
K14124	0.0
K14127	0.0
K14126	0.0
K03521	14615.0
K03520	0.0
K03523	9424.0
K03522	14713.0
K03525	12104.0
K03524	11888.0
K03527	12927.0
K03526	11493.0
K03529	10305.0
K03528	0.0
K06338	0.0
K02217	6203.0
K03299	3624.0
K03298	28.0
K13472	0.0
K03293	6883.0
K03292	15440.0
K03291	0.0
K03290	0.0
K03297	3168.0
K03296	13156.0
K03295	4247.0
K03294	15241.0
K13009	0.0
K12690	0.0
K09743	0.0
K06022	0.0
K07190	0.0
K06021	0.0
K07192	2078.0
K06020	0.0
K06027	0.0
K06026	0.0
K09744	0.0
K07991	0.0
K08749	0.0
K09835	0.0
K09834	0.0
K10439	24154.0
K06351	0.0
K09833	0.0
K10925	0.0
K10924	0.0
K10927	0.0
K10926	0.0
K10923	0.0
K10922	0.0
K09629	0.0
K10697	0.0
K00179	4423.0
K00172	1522.0
K00171	666.0
K00170	802.0
K00177	9073.0
K00176	9072.0
K00175	12995.0
K00174	10440.0
K13478	0.0
K14338	0.0
K14339	0.0
K14335	0.0
K14337	0.0
K14330	0.0
K14331	0.0
K14333	0.0
K08918	0.0
K13479	2089.0
K04078	12840.0
K04079	11479.0
K04076	1737.0
K04077	13041.0
K04074	3753.0
K04075	12302.0
K04072	19040.0
K04073	0.0
K04070	5172.0
K04071	0.0
K14597	0.0
K13318	0.0
K08280	0.0
K13641	973.0
K13640	152.0
K13643	304.0
K13642	0.0
K02027	81265.0
K02026	141181.0
K02025	150102.0
K02024	0.0
K02023	3557.0
K02022	4.0
K02021	0.0
K02020	7563.0
K02029	20283.0
K02028	22371.0
K03886	0.0
K03887	0.0
K03884	0.0
K03885	4460.0
K03881	0.0
K03888	0.0
K03889	0.0
K12998	0.0
K12999	6.0
K12992	1923.0
K12993	0.0
K12990	1460.0
K12991	0.0
K12996	109.0
K12997	6.0
K12994	0.0
K12995	2.0
K08979	0.0
K08978	8532.0
K03088	98917.0
K03089	0.0
K03086	17926.0
K03087	0.0
K08971	0.0
K08970	449.0
K03082	473.0
K03080	0.0
K08974	9663.0
K13868	0.0
K00918	1231.0
K01553	0.0
K12214	0.0
K11646	0.0
K11645	0.0
K11641	0.0
K11640	0.0
K12736	0.0
K12733	0.0
K07507	8942.0
K07506	0.0
K07505	0.0
K07504	2.0
K07503	0.0
K07502	2451.0
K07501	0.0
K07500	0.0
K07509	0.0
K07508	0.0
K11422	0.0
K08698	0.0
K10773	12604.0
K10774	0.0
K14286	0.0
K10778	1.0
K14287	0.0
K00140	297.0
K05501	0.0
K01903	457.0
K01902	457.0
K01905	1653.0
K01904	0.0
K01907	0.0
K01906	0.0
K01909	0.0
K01908	0.0
K14534	4951.0
K00147	9828.0
K07767	0.0
K07769	0.0
K07768	0.0
K06203	0.0
K06202	0.0
K09921	0.0
K09920	0.0
K09927	1909.0
K09024	0.0
K09022	717.0
K09023	449.0
K09020	298.0
K09021	0.0
K02908	0.0
K02909	13049.0
K08218	2721.0
K08219	0.0
K02904	12583.0
K02906	13049.0
K02907	12590.0
K02902	12681.0
K00230	1678.0
K00231	0.0
K00232	0.0
K08976	449.0
K00234	0.0
K00239	5688.0
K06209	4984.0
K09928	458.0
K01015	0.0
K01014	0.0
K01012	16437.0
K01011	8811.0
K01010	0.0
K08920	0.0
K14103	0.0
K14102	0.0
K14101	0.0
K14100	0.0
K14105	0.0
K14104	0.0
K14109	0.0
K14108	0.0
K06401	0.0
K00893	0.0
K13402	0.0
K12858	0.0
K03503	2721.0
K03502	10166.0
K03501	12599.0
K03500	10769.0
K08924	0.0
K02278	187.0
K02279	3871.0
K12977	0.0
K02276	0.0
K02277	0.0
K02274	449.0
K02275	449.0
K13450	0.0
K13451	0.0
K13452	0.0
K13454	0.0
K13455	0.0
K12509	0.0
K12508	0.0
K12507	6.0
K12506	318.0
K12500	0.0
K12503	0.0
K05926	0.0
K09728	0.0
K14587	283.0
K06597	0.0
K06596	0.0
K06595	0.0
K06599	0.0
K06598	0.0
K07978	0.0
K07979	24259.0
K07976	0.0
K14585	0.0
K10907	9785.0
K10906	0.0
K10901	0.0
K10909	0.0
K10908	0.0
K09819	458.0
K09818	9.0
K09817	9265.0
K09816	9259.0
K09815	9414.0
K06374	7414.0
K06373	7412.0
K09812	11093.0
K09811	10874.0
K09810	4631.0
K09724	0.0
K14582	0.0
K09721	0.0
K04058	449.0
K04059	0.0
K04050	0.0
K04051	0.0
K04052	0.0
K04053	0.0
K04054	0.0
K04055	0.0
K04056	449.0
K04057	0.0
K01047	0.0
K08975	0.0
K10015	0.0
K10014	0.0
K10017	0.0
K10016	0.0
K10011	0.0
K10010	1258.0
K10013	0.0
K10012	1507.0
K10019	0.0
K10018	0.0
K13665	0.0
K13664	0.0
K13663	0.0
K13662	0.0
K13661	0.0
K13660	0.0
K13669	0.0
K13668	0.0
K07641	449.0
K01466	213.0
K13590	0.0
K01464	7900.0
K01465	14104.0
K01462	22439.0
K01463	2590.0
K01460	0.0
K01461	0.0
K13599	2.0
K13598	0.0
K01468	222.0
K01469	449.0
K09251	27.0
K09252	0.0
K02041	3212.0
K02040	13484.0
K02043	0.0
K02045	711.0
K02044	4668.0
K02047	1160.0
K02046	1160.0
K02049	20924.0
K02048	1160.0
K05549	0.0
K05548	0.0
K06046	0.0
K03319	4031.0
K03316	334.0
K03317	1731.0
K03314	8.0
K03315	12021.0
K03312	5118.0
K03313	161.0
K03310	20934.0
K03311	9569.0
K12052	0.0
K02945	14618.0
K06162	1654.0
K06163	1652.0
K06160	0.0
K06161	0.0
K06166	1652.0
K00359	3678.0
K06164	1652.0
K06165	1652.0
K06168	11294.0
K06169	0.0
K13020	0.0
K07158	0.0
K07159	0.0
K04835	2.0
K11621	0.0
K11991	0.0
K11622	0.0
K11996	450.0
K11627	0.0
K11626	0.0
K11629	0.0
K11628	0.0
K07561	0.0
K07560	12971.0
K07563	0.0
K07562	0.0
K07565	0.0
K07564	0.0
K07567	14898.0
K07566	14090.0
K07569	0.0
K07568	14019.0
K09925	0.0
K11199	0.0
K11198	0.0
K11192	0.0
K11191	0.0
K11196	0.0
K11195	0.0
K11194	0.0
K02492	2829.0
K10713	0.0
K10710	1497.0
K10711	4.0
K10716	0.0
K02490	17.0
K10714	0.0
K10715	0.0
K01929	13041.0
K01928	15057.0
K01923	12943.0
K01922	486.0
K01921	15912.0
K01920	0.0
K01926	11983.0
K01925	13072.0
K01924	12592.0
K07789	449.0
K07788	0.0
K07785	0.0
K07784	0.0
K07787	449.0
K07786	0.0
K07781	0.0
K07783	0.0
K07782	0.0
K05835	0.0
K06355	0.0
K14661	0.0
K09844	0.0
K00782	13.0
K00783	13048.0
K00784	12113.0
K00785	0.0
K00786	2414.0
K00039	0.0
K00036	3482.0
K00037	0.0
K00034	586.0
K00035	0.0
K00032	0.0
K00033	3497.0
K00030	2103.0
K00031	9389.0
K01259	3788.0
K01258	12439.0
K01255	4291.0
K01256	1988.0
K01251	5566.0
K01250	1709.0
K01253	0.0
K01252	0.0
K09008	0.0
K09009	0.0
K09000	449.0
K09001	1652.0
K09002	1537.0
K09003	0.0
K09004	36.0
K09005	161.0
K09006	0.0
K09007	449.0
K09846	0.0
K08234	3095.0
K00258	0.0
K00259	544.0
K00252	0.0
K00253	0.0
K00256	0.0
K00257	3287.0
K00254	0.0
K00255	0.0
K01079	291.0
K01078	449.0
K01071	1545.0
K01070	0.0
K01073	5.0
K01077	5690.0
K01076	552.0
K14472	0.0
K14471	0.0
K14470	0.0
K14475	179.0
K09841	0.0
K02788	1381.0
K02782	1652.0
K02783	6819.0
K02781	3887.0
K02786	1380.0
K02787	0.0
K02784	0.0
K01060	557.0
K01787	878.0
K01786	7264.0
K01785	14036.0
K01784	18498.0
K01783	16565.0
K01782	898.0
K01781	15.0
K01780	0.0
K01789	0.0
K01788	6564.0
K02526	2086.0
K02527	3170.0
K02525	71.0
K02250	0.0
K02523	3170.0
K02520	12874.0
K02521	0.0
K02258	0.0
K02259	449.0
K02528	13033.0
K02529	60223.0
K03781	4410.0
K03780	987.0
K03783	10341.0
K03782	449.0
K03785	6503.0
K03784	2847.0
K03787	4642.0
K03786	6987.0
K03789	7452.0
K03788	0.0
K10700	0.0
K00342	3179.0
K03124	0.0
K03120	0.0
K12527	2085.0
K12526	0.0
K12525	0.0
K12524	5442.0
K12523	0.0
K12522	0.0
K09789	2721.0
K09788	336.0
K09787	9453.0
K09786	112.0
K09785	0.0
K09781	0.0
K09780	2.0
K10961	0.0
K10960	0.0
K10963	0.0
K10962	0.0
K10965	0.0
K10964	0.0
K10966	0.0
K09879	0.0
K06318	0.0
K06311	0.0
K06310	785.0
K06312	0.0
K06314	0.0
K06317	676.0
K11389	0.0
K11386	0.0
K11387	0.0
K11384	449.0
K11385	0.0
K11382	0.0
K11383	0.0
K11381	0.0
K11949	0.0
K10380	0.0
K04032	2168.0
K04033	0.0
K04030	2302.0
K04031	7219.0
K04036	0.0
K04037	0.0
K04034	11.0
K04035	283.0
K04038	0.0
K04039	0.0
K07046	481.0
K07047	5869.0
K07044	0.0
K07045	4118.0
K07042	10258.0
K07043	8541.0
K07040	9384.0
K07041	0.0
K07048	388.0
K07049	0.0
K08664	0.0
K02584	2.0
K10039	1497.0
K10038	2.0
K10037	0.0
K10036	20.0
K04788	0.0
K04789	0.0
K04784	2.0
K04785	0.0
K04786	0.0
K04787	0.0
K04780	0.0
K04781	27.0
K04782	0.0
K04783	0.0
K13601	0.0
K13603	0.0
K13602	0.0
K13605	0.0
K13604	0.0
K13607	152.0
K02404	2428.0
K05783	0.0
K05782	0.0
K05781	1652.0
K05780	1652.0
K05787	0.0
K05786	456.0
K05785	449.0
K05784	0.0
K05789	0.0
K05788	0.0
K01442	8859.0
K01443	11668.0
K01444	1797.0
K01446	11.0
K01447	4385.0
K01448	27184.0
K01449	5368.0
K14803	0.0
K02069	460.0
K05569	1688.0
K08008	0.0
K02063	0.0
K05566	1681.0
K05565	0.0
K05563	0.0
K05562	0.0
K05561	0.0
K02064	0.0
K03338	1587.0
K03339	1.0
K03330	0.0
K03331	0.0
K03332	119.0
K03333	0.0
K03335	1928.0
K03336	1479.0
K03337	1586.0
K12956	0.0
K12957	449.0
K12954	0.0
K12955	0.0
K12952	0.0
K12953	0.0
K12950	0.0
K12951	0.0
K14733	0.0
K00109	0.0
K06148	28856.0
K06149	0.0
K06144	0.0
K06145	0.0
K06146	0.0
K06147	113047.0
K06141	0.0
K06142	8701.0
K06143	0.0
K11945	0.0
K08948	0.0
K08949	0.0
K00071	0.0
K14664	0.0
K13810	0.0
K14665	1652.0
K03058	0.0
K11609	0.0
K11608	0.0
K14660	0.0
K11603	0.0
K11602	0.0
K11601	0.0
K11600	0.0
K11607	449.0
K11606	449.0
K11605	449.0
K11604	449.0
K10558	283.0
K10559	318.0
K10550	289.0
K10551	289.0
K10552	0.0
K10553	0.0
K10554	0.0
K10555	360.0
K10556	290.0
K10557	283.0
K03051	0.0
K03050	0.0
K07549	0.0
K07548	0.0
K07239	0.0
K07235	0.0
K07234	0.0
K07237	0.0
K07236	0.0
K07231	0.0
K07230	0.0
K07233	0.0
K07232	0.0
K02467	0.0
K05306	1565.0
K05305	2594.0
K05304	0.0
K05303	449.0
K05301	0.0
K02565	0.0
K08644	0.0
K08646	0.0
K08641	900.0
K08643	6.0
K08642	0.0
K12146	0.0
K00010	2397.0
K00011	0.0
K00012	10151.0
K00013	11546.0
K00014	16666.0
K00016	11813.0
K09065	0.0
K08252	0.0
K08253	15.0
K08256	0.0
K08255	0.0
K08258	0.0
K08259	0.0
K00274	449.0
K00275	449.0
K00276	0.0
K00270	0.0
K00271	0.0
K00272	0.0
K00273	0.0
K00278	8968.0
K00279	0.0
K12675	0.0
K01277	2721.0
K01274	1.0
K01273	8602.0
K01271	8045.0
K01270	12655.0
K01278	2721.0
K00906	0.0
K00904	2811.0
K00903	0.0
K00901	3028.0
K13785	0.0
K00908	0.0
K11149	0.0
K01053	449.0
K01051	4.0
K01057	0.0
K01056	13049.0
K01055	0.0
K01054	0.0
K01058	0.0
K02500	11545.0
K02501	11394.0
K02502	7701.0
K02503	13049.0
K02504	0.0
K02505	0.0
K02506	0.0
K02507	0.0
K02508	0.0
K02509	71.0
K00291	0.0
K13410	0.0
K13148	0.0
K13419	0.0
K05825	0.0
K03106	13049.0
K03105	0.0
K03101	14401.0
K03100	27708.0
K12541	0.0
K12540	0.0
K12543	0.0
K12542	0.0
K12545	0.0
K12544	0.0
K12547	0.0
K12546	0.0
K12549	0.0
K06080	0.0
K11018	0.0
K11019	0.0
K11016	0.0
K11017	0.0
K11014	0.0
K11015	0.0
K11012	0.0
K11013	0.0
K11010	0.0
K11011	0.0
K06333	8161.0
K06880	0.0
K06883	449.0
K06882	0.0
K09857	449.0
K06884	0.0
K06887	0.0
K06886	449.0
K06889	25061.0
K10942	0.0
K09859	0.0
K09858	0.0
K10947	20678.0
K10946	0.0
K10945	0.0
K10944	0.0
K13284	0.0
K00483	7.0
K00481	0.0
K00480	0.0
K00486	0.0
K00485	0.0
K00484	0.0
K09901	0.0
K10929	0.0
K07684	0.0
K07685	0.0
K07686	0.0
K07687	0.0
K07681	0.0
K07688	0.0
K07689	0.0
K10928	0.0
K04018	0.0
K04019	2180.0
K04014	304.0
K04015	616.0
K04016	0.0
K04017	0.0
K04013	152.0
K07060	0.0
K07061	0.0
K07062	449.0
K07063	0.0
K07064	0.0
K07065	0.0
K07066	1460.0
K07067	1734.0
K07068	0.0
K07069	1481.0
K01121	0.0
K13629	0.0
K13628	449.0
K13623	0.0
K13622	449.0
K13620	0.0
K13626	4589.0
K08586	0.0
K08587	0.0
K01428	1942.0
K01429	1938.0
K01422	2730.0
K01423	6.0
K01420	10333.0
K01421	8746.0
K01426	2217.0
K01427	0.0
K01424	10118.0
K01425	6509.0
K08068	0.0
K07538	0.0
K13086	0.0
K13085	0.0
K07287	0.0
K07824	0.0
K07682	0.0
K02722	0.0
K12978	0.0
K12979	0.0
K12972	0.0
K12973	0.0
K12974	0.0
K12975	0.0
K12976	0.0
K07821	0.0
K07683	0.0
K14750	0.0
K14751	0.0
K14953	0.0
K12288	0.0
K12289	0.0
K12282	0.0
K12283	0.0
K12280	0.0
K12281	0.0
K12286	0.0
K12287	0.0
K12284	0.0
K12285	0.0
K11957	0.0
K11956	0.0
K11955	0.0
K11954	0.0
K11953	0.0
K11952	0.0
K11951	0.0
K11950	0.0
K11959	0.0
K11958	0.0
K13889	4.0
K13888	0.0
K11963	0.0
K07217	1984.0
K07216	6169.0
K07215	0.0
K07214	1932.0
K07213	246.0
K07212	0.0
K07219	1856.0
K07218	0.0
K12150	0.0
K08689	0.0
K08688	0.0
K00402	0.0
K00401	0.0
K11994	0.0
K00152	0.0
K01043	0.0
K00154	0.0
K00157	0.0
K00156	2721.0
K10533	0.0
K10530	1456.0
K10531	0.0
K10536	1616.0
K10537	290.0
K10535	0.0
K10538	0.0
K10539	290.0
K00073	52.0
K13934	83.0
K00076	1230.0
K00077	9713.0
K00074	9613.0
K00075	12391.0
K00078	0.0
K00079	0.0
K02290	0.0
K02563	13041.0
K02292	0.0
K08966	0.0
K02294	0.0
K08278	0.0
K08279	0.0
K08274	0.0
K08275	0.0
K08276	0.0
K08277	0.0
K00298	0.0
K00299	450.0
K00296	0.0
K00297	9443.0
K00294	0.0
K00292	0.0
K00293	0.0
K00290	7418.0
K07757	1098.0
K12089	0.0
K01210	1652.0
K01213	0.0
K01212	1769.0
K01215	1463.0
K01214	0.0
K01217	0.0
K01216	0.0
K01219	3.0
K01218	1662.0
K02749	0.0
K02746	1289.0
K02747	1236.0
K02744	2916.0
K02745	1268.0
K02742	0.0
K00924	915.0
K00925	15343.0
K00926	8622.0
K00927	13049.0
K00928	14341.0
K00929	11215.0
K12085	0.0
K02298	0.0
K02299	0.0
K02568	152.0
K02569	0.0
K02562	2.0
K02291	450.0
K02560	0.0
K02293	0.0
K02566	489.0
K02567	152.0
K02564	15562.0
K02297	0.0
K03169	28876.0
K03168	12399.0
K03163	0.0
K03162	0.0
K03167	0.0
K03166	0.0
K11038	0.0
K11039	0.0
K11030	0.0
K11031	0.0
K11032	0.0
K11033	0.0
K11034	0.0
K11035	0.0
K11036	0.0
K11037	0.0
K02546	0.0
K07668	2148.0
K07669	0.0
K07666	449.0
K07667	13979.0
K07664	0.0
K07665	3509.0
K07662	0.0
K07663	449.0
K07660	0.0
K07661	0.0
K03927	6581.0
K07008	0.0
K07009	3415.0
K07002	70.0
K07003	4905.0
K07000	0.0
K07001	6885.0
K07006	1919.0
K07007	18198.0
K07004	0.0
K07005	12308.0
K03921	0.0
K02956	12776.0
K09725	0.0
K09181	449.0
K08599	0.0
K08598	0.0
K08591	15768.0
K08590	3278.0
K01156	1415.0
K01154	12562.0
K01407	0.0
K01400	0.0
K01153	11525.0
K01150	0.0
K01151	11067.0
K01408	0.0
K01409	16328.0
K01158	0.0
K01159	7030.0
K05523	0.0
K05522	0.0
K05521	4663.0
K05520	3622.0
K05527	0.0
K05526	0.0
K05525	0.0
K05524	283.0
K05529	0.0
K14518	0.0
K14519	449.0
K05949	0.0
K01754	8990.0
K05942	0.0
K01027	0.0
K02171	0.0
K02170	0.0
K02173	320.0
K02172	0.0
K01751	5818.0
K06416	2633.0
K06417	0.0
K06414	0.0
K06947	0.0
K03379	0.0
K03808	450.0
K03809	2127.0
K03806	0.0
K06412	8422.0
K03804	0.0
K12296	11.0
K03802	8.0
K03803	4883.0
K06413	8.0
K10808	0.0
K06411	5984.0
K01028	310.0
K01029	974.0
K11931	0.0
K11930	0.0
K11933	0.0
K11932	0.0
K11935	0.0
K11934	0.0
K11937	0.0
K11936	0.0
K11939	0.0
K11938	0.0
K10800	449.0
K06419	109.0
K11929	0.0
K07271	4673.0
K07270	0.0
K07273	3889.0
K07272	6.0
K07275	0.0
K07274	0.0
K07277	3170.0
K07276	0.0
K07279	0.0
K07278	0.0
K10623	0.0
K02481	3178.0
K11520	0.0
K02480	0.0
K08170	0.0
K02485	0.0
K02484	3966.0
K02487	0.0
K08600	15959.0
K08603	0.0
K08602	7004.0
K08605	3.0
K08604	0.0
K09956	449.0
K09957	0.0
K09954	449.0
K09955	8922.0
K09952	1428.0
K09953	0.0
K09950	0.0
K09951	7027.0
K09958	449.0
K09959	0.0
K07495	3146.0
K07494	32.0
K07497	4964.0
K07496	5568.0
K07491	6320.0
K07490	0.0
K07493	0.0
K07492	0.0
K07499	0.0
K07498	13.0
K11209	7.0
K11208	0.0
K11204	0.0
K11203	1796.0
K11202	3549.0
K11201	0.0
K11200	1652.0
K00058	18687.0
K00059	27499.0
K00728	0.0
K00729	15.0
K00055	79.0
K00057	13066.0
K00050	2055.0
K00051	0.0
K00720	0.0
K00721	3943.0
K14424	0.0
K06033	0.0
K14189	0.0
K14188	3200.0
K06364	0.0
K14187	0.0
K01239	6713.0
K01238	87.0
K01897	9159.0
K01232	6565.0
K01895	2450.0
K01230	0.0
K01893	12687.0
K01236	0.0
K01235	0.0
K01890	13049.0
K02768	3813.0
K02769	3489.0
K02760	14886.0
K02761	17577.0
K02763	0.0
K02764	0.0
K02765	4039.0
K00948	18842.0
K00949	9870.0
K00942	15713.0
K00943	8732.0
K00940	4627.0
K00941	25079.0
K00946	5900.0
K00947	0.0
K00944	0.0
K00945	26446.0
K01097	0.0
K01096	70.0
K01095	0.0
K01093	0.0
K01092	5325.0
K01091	26934.0
K01090	11910.0
K03499	24721.0
K03498	19572.0
K03491	10797.0
K03490	1466.0
K03493	4.0
K03492	129.0
K03495	12896.0
K03497	31410.0
K03496	31047.0
K02817	0.0
K02814	16.0
K02815	16.0
K02810	7886.0
K02548	7692.0
K02549	453.0
K02818	0.0
K02819	1624.0
K03637	4599.0
K03636	450.0
K03147	11500.0
K03146	0.0
K08851	0.0
K06518	11057.0
K09729	1727.0
K06048	0.0
K06045	898.0
K06044	0.0
K09727	0.0
K09726	0.0
K06041	5209.0
K09720	0.0
K09723	0.0
K06042	6903.0
K09897	0.0
K09896	0.0
K09895	0.0
K09894	0.0
K09893	0.0
K09892	0.0
K09891	0.0
K09890	0.0
K09899	0.0
K09898	0.0
K03622	0.0
K07648	0.0
K07649	0.0
K07398	0.0
K07399	8.0
K11056	0.0
K11057	0.0
K11054	0.0
K11055	0.0
K07640	0.0
K07393	502.0
K07390	449.0
K07391	11349.0
K07644	450.0
K07645	449.0
K07646	15379.0
K07647	0.0
K10896	0.0
K07024	52802.0
K07025	19315.0
K07026	0.0
K07027	9454.0
K07020	0.0
K07021	1273.0
K07022	0.0
K07023	7685.0
K07028	0.0
K07029	21558.0
K10094	0.0
K01390	0.0
K01392	0.0
K01399	0.0
K02673	0.0
K05893	0.0
K05897	0.0
K05896	10257.0
K05895	5445.0
K05899	0.0
K05898	0.0
K00555	0.0
K00554	10899.0
K00557	0.0
K00556	2721.0
K00551	0.0
K00559	0.0
K00558	18859.0
K01170	0.0
K01173	16.0
K01174	9.0
K01175	453.0
K01176	603.0
K01178	449.0
K01179	9861.0
K14578	0.0
K14579	0.0
K08951	0.0
K08950	0.0
K08953	0.0
K03828	450.0
K03829	0.0
K03820	3170.0
K03821	0.0
K03822	0.0
K03823	10081.0
K03824	0.0
K03825	1961.0
K03826	6703.0
K03827	5503.0
K12248	0.0
K12246	0.0
K12247	0.0
K12242	0.0
K12243	0.0
K12240	0.0
K12241	0.0
K11919	0.0
K11918	0.0
K11913	0.0
K11912	0.0
K11911	0.0
K11910	0.0
K11917	0.0
K11916	0.0
K11915	0.0
K11914	0.0
K12068	0.0
K12069	0.0
K12062	0.0
K12063	0.0
K12060	0.0
K12061	0.0
K12066	0.0
K12067	0.0
K12064	0.0
K12065	0.0
K07259	2721.0
K07258	28500.0
K07253	0.0
K07251	0.0
K07250	1938.0
K07257	0.0
K07256	0.0
K07255	0.0
K07254	0.0
K05372	0.0
K05373	0.0
K05370	0.0
K05371	0.0
K05374	0.0
K05375	0.0
K09970	0.0
K09971	0.0
K09972	7.0
K09973	449.0
K09974	450.0
K09975	0.0
K09976	1661.0
K09978	0.0
K09979	2721.0
K11261	3403.0
K11260	0.0
K11263	0.0
K11264	0.0
K10793	1748.0
K10796	3400.0
K10797	1552.0
K10794	2.0
K10795	1747.0
K00700	13849.0
K00701	0.0
K10798	0.0
K00703	11786.0
K00705	10373.0
K09828	0.0
K10133	0.0
K13053	0.0
K03192	449.0
K00964	0.0
K00965	8942.0
K00966	697.0
K00960	0.0
K00961	0.0
K00962	11490.0
K00963	7391.0
K00969	12841.0
K12681	0.0
K02703	0.0
K08364	0.0
K08365	1.0
K02706	0.0
K08363	0.0
K08361	0.0
K02708	0.0
K02709	0.0
K08368	1454.0
K08369	105.0
K01615	1543.0
K01617	0.0
K01616	0.0
K01611	3062.0
K01610	7545.0
K01613	5502.0
K01612	0.0
K01619	11281.0
K01618	0.0
K02834	13049.0
K02835	13049.0
K05281	0.0
K03619	0.0
K03618	0.0
K03617	11322.0
K03616	1874.0
K03615	11043.0
K03614	10629.0
K03613	10773.0
K03612	10557.0
K03611	0.0
K03610	7476.0
K09705	1101.0
K09704	2933.0
K09701	449.0
K09700	2.0
K09709	0.0
K06391	3343.0
K06390	8061.0
K06393	8058.0
K06392	6602.0
K06395	1907.0
K06394	5958.0
K06397	7309.0
K06396	7168.0
K06399	9105.0
K06398	8166.0
K06435	0.0
K11078	0.0
K11079	0.0
K11074	0.0
K11075	0.0
K11076	0.0
K11077	0.0
K11070	9214.0
K11071	9488.0
K11072	11084.0
K11073	1.0
K06935	0.0
K06934	622.0
K06937	453.0
K06936	27.0
K06931	0.0
K06930	0.0
K06933	0.0
K06932	0.0
K06939	0.0
K06938	0.0
K13381	0.0
K05916	449.0
K05917	0.0
K05914	0.0
K05915	0.0
K05912	0.0
K05913	0.0
K05910	368.0
K05911	0.0
K05918	0.0
K05919	7012.0
K00392	0.0
K00390	924.0
K00397	0.0
K00395	0.0
K00394	792.0
K01884	0.0
K00399	0.0
K01886	11006.0
K01376	1371.0
K01372	5849.0
K09149	0.0
K09148	0.0
K01225	74.0
K09145	1460.0
K09144	1460.0
K09147	0.0
K09146	0.0
K09141	0.0
K09140	0.0
K09143	0.0
K09142	0.0
K05709	0.0
K05708	0.0
K05879	4032.0
K05878	4032.0
K05875	0.0
K05874	0.0
K05877	0.0
K05876	0.0
K05873	0.0
K00579	0.0
K00578	0.0
K00577	0.0
K00575	8068.0
K00574	4155.0
K00573	449.0
K00571	10272.0
K00570	0.0
K01118	2901.0
K01119	1354.0
K01157	0.0
K01112	0.0
K01113	449.0
K04477	10877.0
K01114	0.0
K01115	0.0
K08087	0.0
K01315	0.0
K08085	0.0
K08084	0.0
K08083	0.0
K08082	0.0
K08081	0.0
K08080	0.0
K01152	0.0
K01401	0.0
K09826	0.0
K06344	0.0
K06345	0.0
K09822	449.0
K06343	0.0
K10938	0.0
K06341	0.0
K10934	0.0
K10935	0.0
K10932	0.0
K11052	0.0
K10930	0.0
K06349	0.0
K11053	0.0
K10754	0.0
K01755	13028.0
K10200	2069.0
K02132	0.0
K02137	0.0
K03840	0.0
K03841	0.0
K13028	0.0
K13799	0.0
K13798	0.0
K13795	0.0
K13794	0.0
K13021	0.0
K13792	0.0
K13791	0.0
K13790	0.0
K12268	12.0
K12269	81.0
K12262	0.0
K12263	0.0
K12264	0.0
K12265	0.0
K12266	0.0
K12267	13794.0
K01757	0.0
K12237	0.0
K13243	0.0
K13245	0.0
K13244	0.0
K13246	0.0
K03264	0.0
K03265	0.0
K03263	0.0
K03268	0.0
K03269	3170.0
K12415	0.0
K10211	0.0
K09918	0.0
K09919	0.0
K06720	0.0
K09913	1652.0
K09910	0.0
K09911	0.0
K09916	0.0
K09917	0.0
K06726	2747.0
K09915	449.0
K11535	0.0
K11534	283.0
K11537	0.0
K11531	0.0
K11533	0.0
K11532	0.0
K11249	206.0
K11539	0.0
K00762	14950.0
K00763	9948.0
K00760	14853.0
K00761	12584.0
K00766	8162.0
K00767	8028.0
K00764	16570.0
K00765	10850.0
K00768	7518.0
K00769	0.0
K11059	0.0
K00186	0.0
K00187	0.0
K00184	1361.0
K00185	753.0
K00183	891.0
K00180	7144.0
K00188	0.0
K00189	0.0
K10110	6263.0
K10111	0.0
K10112	12190.0
K10113	0.0
K10114	0.0
K10115	0.0
K10116	0.0
K10117	9640.0
K10118	11596.0
K10119	11318.0
K04641	0.0
K04643	0.0
K04642	0.0
K13282	8.0
K00988	0.0
K00989	3248.0
K00986	192.0
K00984	1463.0
K00985	0.0
K00982	0.0
K00983	3045.0
K00980	3076.0
K00981	13498.0
K01585	6473.0
K01584	0.0
K01586	15472.0
K13498	0.0
K01580	2900.0
K01583	1278.0
K01582	2643.0
K13497	1925.0
K01589	625.0
K01588	12037.0
K14941	15.0
K08347	0.0
K08348	0.0
K02720	0.0
K14949	0.0
K02723	0.0
K03459	0.0
K03458	10872.0
K03455	5592.0
K03457	2329.0
K03451	221.0
K03981	0.0
K03980	4617.0
K02614	1535.0
K01639	8264.0
K01638	0.0
K01637	0.0
K01636	231.0
K01635	299.0
K01634	0.0
K01633	5011.0
K01632	0.0
K01631	0.0
K01630	2384.0
K02615	0.0
K02588	2138.0
K02589	1599.0
K02858	9.0
K02859	1465.0
K14051	0.0
K14053	0.0
K14052	0.0
K02852	0.0
K02853	0.0
K02850	0.0
K02851	0.0
K14059	4597.0
K14058	0.0
K02586	137.0
K02587	209.0
K03679	0.0
K03671	24846.0
K03670	449.0
K03673	0.0
K03672	0.0
K03675	0.0
K03674	0.0
K03677	0.0
K03676	0.0
K09761	10920.0
K09760	3251.0
K09763	0.0
K09762	9574.0
K09765	6450.0
K09764	109.0
K09767	292.0
K06006	0.0
K09769	1789.0
K09768	3406.0
K10353	0.0
K03187	1942.0
K03186	4424.0
K03185	0.0
K03184	0.0
K03183	10472.0
K03182	4316.0
K03181	0.0
K03189	1942.0
K03188	1942.0
K02715	0.0
K12455	0.0
K12454	449.0
K12453	0.0
K12452	143.0
K12451	0.0
K07358	0.0
K07356	0.0
K07357	0.0
K07354	0.0
K07355	0.0
K07352	0.0
K07353	0.0
K07350	0.0
K07351	0.0
K06919	1983.0
K06918	0.0
K06917	1662.0
K06916	0.0
K06915	4314.0
K06914	0.0
K06913	0.0
K06912	0.0
K06911	3215.0
K06910	3356.0
K08986	11.0
K08987	1543.0
K08984	449.0
K08985	0.0
K08982	35.0
K08983	0.0
K08980	0.0
K08981	152.0
K08988	0.0
K08989	0.0
K02252	0.0
K05934	7408.0
K05936	7409.0
K05937	0.0
K02253	0.0
K05939	898.0
K00378	11824.0
K00375	8279.0
K00374	0.0
K00376	0.0
K00371	0.0
K00370	0.0
K00373	0.0
K00372	449.0
K01358	17864.0
K09166	449.0
K09165	0.0
K09164	0.0
K09163	2527.0
K09162	449.0
K09161	0.0
K09160	0.0
K01354	449.0
K01355	0.0
K01356	12845.0
K05601	8.0
K05851	0.0
K03807	0.0
K05606	1460.0
K02927	0.0
K05974	0.0
K03805	0.0
K05976	0.0
K00519	0.0
K00518	0.0
K03800	6459.0
K00511	0.0
K00510	0.0
K03801	2721.0
K00515	0.0
K00514	0.0
K00517	3.0
K05971	0.0
K03154	4530.0
K11147	0.0
K05581	0.0
K05580	0.0
K05583	0.0
K05582	0.0
K05585	0.0
K05584	0.0
K05587	0.0
K05586	0.0
K05589	0.0
K03150	11432.0
K03623	2.0
K03152	14005.0
K14200	0.0
K14201	0.0
K14202	0.0
K03621	13047.0
K14204	0.0
K14205	109.0
K01134	1460.0
K01135	0.0
K01136	898.0
K01137	449.0
K01130	3705.0
K01132	0.0
K01133	2023.0
K01138	4682.0
K01139	1209.0
K02113	11864.0
K02112	12990.0
K02111	12222.0
K02446	459.0
K02117	11954.0
K02116	1484.0
K02115	12990.0
K02114	12988.0
K02119	8704.0
K02118	12672.0
K02448	0.0
K01036	16.0
K03212	0.0
K13007	0.0
K13006	3.0
K13005	0.0
K13004	1491.0
K13001	0.0
K06404	3698.0
K01032	0.0
K06951	0.0
K03862	0.0
K03863	0.0
K06406	8166.0
K06957	0.0
K05020	1735.0
K06400	3622.0
K06403	3683.0
K06954	0.0
K10814	0.0
K10817	0.0
K10816	0.0
K07136	0.0
K03242	0.0
K03243	0.0
K12202	0.0
K12203	0.0
K12206	0.0
K12207	0.0
K12204	0.0
K12205	0.0
K12208	0.0
K12209	0.0
K13919	1130.0
K13918	0.0
K06214	0.0
K06215	4105.0
K09936	5923.0
K06217	12971.0
K09930	449.0
K09931	0.0
K09932	449.0
K06213	7892.0
K09938	0.0
K09939	2721.0
K11517	0.0
K06337	0.0
K13301	0.0
K00748	3170.0
K00745	0.0
K00743	0.0
K07165	450.0
K07164	3324.0
K07167	0.0
K07166	8177.0
K07161	8.0
K07160	2403.0
K07163	0.0
K07162	280.0
K07169	0.0
K07168	0.0
K06336	0.0
K01839	7520.0
K01838	3882.0
K01835	5084.0
K01834	39235.0
K01837	0.0
K01830	0.0
K00608	0.0
K02632	0.0
K02630	0.0
K02631	0.0
K08322	143.0
K08323	71.0
K08320	0.0
K08321	732.0
K08326	0.0
K08324	0.0
K08325	0.0
K01659	0.0
K01658	7916.0
K02637	0.0
K01653	11491.0
K01652	18987.0
K01655	0.0
K01654	4225.0
K01657	7932.0
K02874	12599.0
K02875	0.0
K02876	12848.0
K02877	0.0
K02871	12764.0
K02873	0.0
K02878	13049.0
K02879	13049.0
K14070	0.0
K09749	5057.0
K09748	12382.0
K06023	20319.0
K09742	0.0
K09741	0.0
K09740	306.0
K09747	10223.0
K09746	0.0
K09745	0.0
K06024	10057.0
K03477	0.0
K03476	1438.0
K03475	6259.0
K03474	3170.0
K03473	2721.0
K03472	0.0
K03471	575.0
K03470	12544.0
K03478	3116.0
K02304	10949.0
K02305	0.0
K02302	691.0
K02303	0.0
K02300	0.0
K02301	449.0
K03653	0.0
K03652	4398.0
K03651	0.0
K03650	12896.0
K03657	32336.0
K03656	0.0
K03655	18461.0
K03654	13516.0
K03658	1460.0
K12439	0.0
K12431	0.0
K12430	0.0
K12433	0.0
K12432	0.0
K12435	0.0
K12434	0.0
K12437	0.0
K12436	0.0
K06979	3.0
K06978	3827.0
K06971	3422.0
K06970	0.0
K06973	10885.0
K06972	5035.0
K06975	3675.0
K06974	0.0
K06977	8.0
K06976	4766.0
K07082	10073.0
K07083	2721.0
K07080	3572.0
K07081	8.0
K07086	0.0
K07087	0.0
K07084	101.0
K07085	7199.0
K07088	18146.0
K07089	6238.0
K01317	0.0
K11162	0.0
K11163	0.0
K11161	0.0
K11168	0.0
K00356	17.0
K00355	3.0
K00354	0.0
K00353	0.0
K00351	2721.0
K00350	2721.0
K05952	0.0
K05953	0.0
K05951	0.0
K05956	0.0
K05957	0.0
K00358	160.0
K00689	8.0
K00688	16482.0
K00681	2797.0
K00680	15377.0
K00683	1.0
K00685	449.0
K00684	449.0
K00687	11.0
K00686	0.0
K05831	0.0
K05830	0.0
K05833	9797.0
K05832	8521.0
K05834	0.0
K05837	12937.0
K05836	0.0
K05839	0.0
K05838	0.0
K07677	0.0
K00533	2732.0
K00532	1673.0
K00531	0.0
K00530	0.0
K00537	12672.0
K00536	0.0
K00535	0.0
K00534	0.0
K00539	0.0
K00538	0.0
K11029	0.0
K14260	1047.0
K14261	0.0
K14266	0.0
K14267	0.0
K14268	0.0
K14269	0.0
K01337	0.0
K01338	12424.0
K02683	0.0
K02682	0.0
K02681	0.0
K02680	0.0
K02687	12782.0
K02686	0.0
K02685	0.0
K02689	0.0
K02688	1689.0
K00824	1600.0
K00827	0.0
K00826	10357.0
K00821	18099.0
K00820	14549.0
K00823	1748.0
K00822	0.0
K00829	0.0
K00828	0.0
K01488	4518.0
K01489	11990.0
K01484	0.0
K01485	3147.0
K01486	7133.0
K01487	4288.0
K01480	9696.0
K01481	0.0
K01482	152.0
K01483	0.0
K02469	19139.0
K02468	0.0
K02466	1652.0
K02465	0.0
K02464	0.0
K02463	0.0
K02462	0.0
K02461	0.0
K02460	0.0
K08969	34.0
K13061	0.0
K13060	0.0
K13063	0.0
K13062	0.0
K13069	0.0
K08964	0.0
K06363	0.0
K03079	1847.0
K06342	0.0
K03078	0.0
K13289	0.0
K13288	0.0
K13285	0.0
K13287	0.0
K13286	0.0
K13281	74.0
K13280	2798.0
K13283	0.0
K00054	1546.0
K04496	0.0
K05369	0.0
K05368	0.0
K03228	449.0
K03229	449.0
K00052	11323.0
K03222	449.0
K03223	449.0
K03220	0.0
K03221	0.0
K03226	449.0
K03227	449.0
K03224	449.0
K03225	0.0
K09482	0.0
K09483	0.0
K13836	0.0
K12228	0.0
K05360	0.0
K12224	0.0
K12225	0.0
K12226	0.0
K12227	0.0
K12220	0.0
K05363	14.0
K12222	0.0
K12223	0.0
K08681	3953.0
K08680	4.0
K08683	0.0
K08682	0.0
K08685	0.0
K08684	0.0
K08687	0.0
K08686	0.0
K11755	15880.0
K11754	28631.0
K11751	0.0
K11750	0.0
K11753	25399.0
K11752	13572.0
K02407	4012.0
K13938	0.0
K13936	0.0
K13935	83.0
K02406	9832.0
K13933	0.0
K13932	83.0
K13931	83.0
K13930	0.0
K12088	0.0
K12081	0.0
K12082	0.0
K12083	0.0
K12084	0.0
K12086	0.0
K12087	0.0
K09611	0.0
K09612	2.0
K04940	0.0
K10085	0.0
K05394	0.0
K05395	0.0
K06340	0.0
K13043	0.0
K07149	4672.0
K07148	2721.0
K07147	449.0
K07146	14.0
K07145	71.0
K07144	0.0
K07143	0.0
K07142	0.0
K07141	4034.0
K07140	0.0
K10156	0.0
K10150	0.0
K10620	0.0
K10621	0.0
K14028	0.0
K14029	0.0
K01817	8711.0
K01816	449.0
K01815	6015.0
K01814	11546.0
K01813	3224.0
K01812	10181.0
K01811	14445.0
K01810	13312.0
K01819	289.0
K01818	2020.0
K14580	0.0
K05379	0.0
K08304	0.0
K08305	0.0
K08306	0.0
K08307	2721.0
K08300	0.0
K08301	9299.0
K08302	5271.0
K08303	22267.0
K08308	0.0
K08309	3184.0
K14671	0.0
K14670	0.0
K14673	0.0
K14672	0.0
K01673	2260.0
K01672	0.0
K01671	0.0
K01677	8320.0
K01676	2721.0
K01674	15.0
K01679	2235.0
K01678	7875.0
K02899	12848.0
K02896	0.0
K02897	3248.0
K02895	13032.0
K02892	13049.0
K02890	13049.0
K10811	0.0
K02096	0.0
K02097	0.0
K02094	0.0
K02095	0.0
K02092	0.0
K02093	0.0
K02099	8065.0
K03411	6539.0
K03410	6740.0
K03413	8114.0
K03412	4034.0
K03415	1428.0
K03414	0.0
K03417	0.0
K03416	0.0
K03418	0.0
K05376	0.0
K02320	0.0
K02322	0.0
K02323	0.0
K05377	0.0
K13542	11854.0
K13543	0.0
K13540	0.0
K13541	0.0
K12145	0.0
K12144	0.0
K12147	0.0
K12410	14485.0
K12141	2730.0
K12140	2730.0
K12143	152.0
K12142	0.0
K12149	0.0
K12148	0.0
K07312	0.0
K07313	1040.0
K07310	152.0
K07311	1658.0
K07316	390.0
K07317	0.0
K07314	0.0
K07315	732.0
K07318	374.0
K07319	3388.0
K03936	0.0
K03425	0.0
K03426	8065.0
K03427	14237.0
K03420	0.0
K03421	0.0
K03422	0.0
K03423	0.0
K03756	0.0
K03757	0.0
K03206	0.0
K03755	0.0
K11144	1987.0
K11145	9718.0
K05972	0.0
K05973	0.0
K03752	2133.0
K05978	0.0
K05979	8.0
K03753	2020.0
K00331	3179.0
K00330	3179.0
K00333	458.0
K00332	458.0
K00335	10062.0
K00334	10941.0
K00337	3179.0
K00336	11445.0
K00339	3179.0
K00338	3179.0
K03751	0.0
K06953	0.0
K06952	8.0
K06407	8175.0
K06950	25916.0
K10819	12.0
K06956	2240.0
K06955	0.0
K06402	1410.0
K10815	0.0
K06959	11588.0
K06958	9871.0
K06409	15038.0
K06408	3247.0
K09129	0.0
K09128	412.0
K09123	411.0
K09122	0.0
K09121	3964.0
K09120	0.0
K09127	0.0
K09126	27.0
K09125	0.0
K09124	0.0
K01233	0.0
K05819	0.0
K05818	0.0
K01896	0.0
K05813	8511.0
K05812	0.0
K05811	0.0
K05810	8261.0
K05817	0.0
K05816	1666.0
K05815	1662.0
K05814	475.0
K01894	449.0
K01892	12981.0
K01234	2657.0
K01144	5293.0
K01146	0.0
K01141	0.0
K01416	0.0
K11434	0.0
K01415	0.0
K06354	0.0
K01414	449.0
K09836	0.0
K01318	0.0
K01319	0.0
K01312	0.0
K06350	70.0
K02669	7769.0
K02668	0.0
K02665	0.0
K02664	9.0
K02667	0.0
K02666	0.0
K02661	0.0
K02660	0.0
K02663	1681.0
K02662	4430.0
K00809	0.0
K00808	0.0
K00806	14707.0
K00805	8492.0
K00804	0.0
K00803	91.0
K00802	0.0
K00801	449.0
K00800	10046.0
K10921	0.0
K02409	4889.0
K02408	6740.0
K02401	3878.0
K02400	6539.0
K02403	0.0
K02402	0.0
K02405	6762.0
K05364	4454.0
K05367	449.0
K05366	26663.0
K10210	0.0
K10216	0.0
K13049	1461.0
K13048	0.0
K13739	0.0
K10215	0.0
K06122	0.0
K13735	0.0
K13734	0.0
K13041	0.0
K13040	0.0
K13731	0.0
K13730	15.0
K13733	0.0
K13732	0.0
K04516	2728.0
K03204	0.0
K03205	19487.0
K03207	0.0
K03200	0.0
K03201	0.0
K03202	0.0
K03203	0.0
K03208	0.0
K03758	2659.0
K03759	0.0
K09469	0.0
K09461	0.0
K06204	0.0
K00178	0.0
K13950	0.0
K13953	145.0
K13955	0.0
K13954	1566.0
K10920	0.0
K06324	0.0
K11777	1129.0
K11779	0.0
K11778	0.0
K06325	0.0
K12600	0.0
K07432	0.0
K07430	0.0
K06326	0.0
K07128	0.0
K07121	0.0
K07120	0.0
K07123	449.0
K07122	0.0
K07125	0.0
K07124	10817.0
K07127	449.0
K07126	5127.0
K01870	13049.0
K01873	14509.0
K01872	13033.0
K01875	14703.0
K01874	14662.0
K01876	13503.0
K01879	3290.0
K01878	3290.0
K06321	0.0
K00476	0.0
K00477	0.0
K00474	0.0
K00472	0.0
K00470	0.0
K00471	0.0
K00478	0.0
K00479	0.0
K04775	0.0
K04774	0.0
K04777	0.0
K04776	0.0
K04771	449.0
K04770	0.0
K04773	3879.0
K04772	449.0
K04779	0.0
K04778	0.0
K14657	0.0
K14656	0.0
K14654	0.0
K14653	0.0
K14652	16295.0
K14659	0.0
K14658	0.0
K14386	0.0
K09926	0.0
K01699	0.0
K01698	4629.0
K01695	8180.0
K01697	0.0
K01696	8993.0
K01690	0.0
K01693	8825.0
K01692	1737.0
K07227	0.0
K03439	12847.0
K03438	16072.0
K13380	0.0
K03928	320.0
K03925	7983.0
K03924	11250.0
K03431	11579.0
K03926	449.0
K03437	12551.0
K03436	11517.0
K03435	0.0
K03434	0.0
K02348	3949.0
K02342	12511.0
K02343	12847.0
K02340	11987.0
K02341	12774.0
K02346	14040.0
K02347	458.0
K02344	0.0
K02345	0.0
K03697	3196.0
K03696	13317.0
K03695	11519.0
K03694	0.0
K03693	286.0
K03692	0.0
K03690	0.0
K03699	11930.0
K03698	8757.0
K13566	0.0
K12164	0.0
K07338	0.0
K07339	1305.0
K07334	1523.0
K07335	16777.0
K07336	449.0
K07337	0.0
K07330	0.0
K07331	0.0
K07332	0.0
K07333	0.0
K09695	449.0
K09694	449.0
K09697	3135.0
K09696	3132.0
K09691	7417.0
K09690	5625.0
K09693	9.0
K09692	258.0
K09699	3.0
K09698	3312.0
K07590	1126.0
K07591	0.0
K07592	0.0
K05998	0.0
K05999	0.0
K05996	0.0
K05997	0.0
K05994	0.0
K05995	4416.0
K05993	3306.0
K05991	0.0
K10837	0.0
K00319	0.0
K00318	0.0
K00648	11567.0
K02545	0.0
K00645	11713.0
K00311	0.0
K00646	0.0
K00317	3.0
K00316	0.0
K00643	0.0
K00314	0.0
K02547	2949.0
K06429	0.0
K06428	0.0
K06427	0.0
K02812	0.0
K06425	27.0
K06424	0.0
K06423	109.0
K06422	0.0
K06421	27.0
K02813	0.0
K02930	0.0
K03815	0.0
K05612	0.0
K03367	3200.0
K03366	304.0
K03812	0.0
K03635	450.0
K03634	0.0
K03631	12567.0
K05969	0.0
K03630	13596.0
K03633	0.0
K03632	0.0
K01998	7234.0
K01999	6953.0
K01992	31435.0
K01993	6359.0
K01990	66203.0
K01991	3619.0
K01996	7358.0
K01997	7393.0
K01994	105.0
K01995	7467.0
K03148	1756.0
K03639	5463.0
K05692	0.0
K03638	1.0
K00869	1546.0
K00868	8327.0
K00861	0.0
K00860	732.0
K00863	216.0
K00862	0.0
K00865	8025.0
K00864	15778.0
K00867	1546.0
K00866	0.0
K01192	9331.0
K01190	33699.0
K01191	11043.0
K01197	539.0
K01194	0.0
K01195	4053.0
K01198	3935.0
K01199	0.0
K00656	22684.0
K00657	6515.0
K00306	0.0
K14591	0.0
K00300	0.0
K00653	0.0
K13715	0.0
K13713	0.0
K00650	0.0
K00651	8400.0
K14596	0.0
K02647	13808.0
K14598	0.0
K02643	0.0
K02642	0.0
K02641	0.0
K02640	0.0
K03594	5900.0
K03595	12257.0
K03596	12846.0
K03597	0.0
K03590	4790.0
K03591	0.0
K03592	1664.0
K03593	3170.0
K03598	0.0
K03599	0.0
K01736	11506.0
K01737	3429.0
K01734	11579.0
K01735	10567.0
K01732	0.0
K01733	12112.0
K01730	1460.0
K01731	0.0
K06049	0.0
K01738	16797.0
K01739	530.0
K11809	0.0
K05343	505.0
K02422	9277.0
K02421	3878.0
K05340	2095.0
K02427	0.0
K05346	387.0
K02425	0.0
K02424	0.0
K05349	31954.0
K02428	3322.0
K03770	3170.0
K03771	3170.0
K03772	449.0
K03773	2721.0
K03774	305.0
K03775	2721.0
K03776	0.0
K03777	0.0
K03778	11843.0
K03779	721.0
K09722	0.0
K08174	0.0
K14114	0.0
K13979	449.0
K13237	0.0
K14440	0.0
K09992	1909.0
K09990	0.0
K09991	0.0
K09996	0.0
K09997	0.0
K09994	0.0
K14110	0.0
K09998	0.0
K09999	0.0
K14111	0.0
K14113	0.0
K14449	0.0
K10213	7.0
K14118	0.0
K11711	508.0
K11710	0.0
K11712	1356.0
K11717	14050.0
K11719	0.0
K06857	0.0
K10440	17494.0
K10441	16680.0
K07103	0.0
K07102	449.0
K07101	0.0
K07100	0.0
K07107	10232.0
K07106	3016.0
K07105	6367.0
K07456	12439.0
K07459	16.0
K07458	720.0
K07109	0.0
K07108	0.0
K10198	0.0
K10199	0.0
K10190	7793.0
K10191	0.0
K10192	832.0
K10193	70.0
K10194	171.0
K10195	0.0
K10196	0.0
K10197	0.0
K15013	0.0
K01858	283.0
K15016	0.0
K15017	0.0
K01853	0.0
K01852	0.0
K01851	0.0
K01850	154.0
K01857	0.0
K01856	0.0
K01854	12242.0
K07539	0.0
K08478	0.0
K08479	0.0
K08476	0.0
K08477	0.0
K08475	0.0
K00450	16.0
K00451	0.0
K00452	0.0
K00453	0.0
K00455	0.0
K00456	0.0
K00457	0.0
K00106	0.0
K00459	0.0
K00104	4873.0
K00105	13.0
K00102	1.0
K00103	0.0
K00100	16921.0
K00101	0.0
K01509	0.0
K04759	20207.0
K04758	28635.0
K04757	1756.0
K01504	0.0
K04755	0.0
K04754	0.0
K04753	82.0
K04752	0.0
K04751	4335.0
K01502	449.0
K14631	0.0
K05359	0.0
K14632	0.0
K07536	0.0
K12080	0.0
K02364	0.0
K12369	153.0
K02361	0.0
K02362	0.0
K02363	0.0
K13509	0.0
K13503	0.0
K13500	0.0
K12109	0.0
K12108	0.0
K12101	0.0
K12100	0.0
K12103	0.0
K12102	0.0
K12105	0.0
K12104	0.0
K12107	0.0
K12106	0.0
K11023	0.0
K03014	0.0
K08906	0.0
K08904	0.0
K08900	0.0
K06223	7416.0
K06199	6894.0
K06198	1543.0
K06197	0.0
K06196	5343.0
K06194	2721.0
K06193	2116.0
K06192	449.0
K06191	163.0
K06190	0.0
K11104	2214.0
K11105	6598.0
K11106	0.0
K11107	0.0
K11102	1168.0
K11103	450.0
K07862	232.0
K00666	2765.0
K00663	0.0
K00662	4016.0
K00661	14571.0
K00660	449.0
K06997	11509.0
K06996	449.0
K06995	0.0
K10852	70.0
K06993	0.0
K06992	0.0
K06991	0.0
K06990	8.0
K11050	0.0
K06999	457.0
K06998	4026.0
K05338	83.0
K11051	0.0
K06441	0.0
K06440	0.0
K06443	0.0
K06442	10326.0
K06445	0.0
K06447	0.0
K06446	152.0
K06309	0.0
K05686	0.0
K02655	0.0
K07392	0.0
K00595	8936.0
K00594	0.0
K00596	0.0
K00599	25850.0
K00598	27.0
K02657	0.0
K07642	0.0
K07643	0.0
K07396	0.0
K07397	35.0
K07394	0.0
K07395	0.0
K04102	0.0
K04103	0.0
K04100	0.0
K04101	0.0
K04107	0.0
K04105	0.0
K04108	0.0
K04109	0.0
K07716	0.0
K07717	811.0
K07714	449.0
K07715	0.0
K07712	449.0
K07713	0.0
K07710	8.0
K07711	0.0
K07718	27022.0
K07719	2019.0
K00843	0.0
K00842	0.0
K00841	1782.0
K00840	0.0
K00847	15309.0
K00846	0.0
K00845	21094.0
K00844	304.0
K00849	10489.0
K00848	4568.0
K06302	0.0
K13771	449.0
K13770	8.0
K13772	0.0
K13775	0.0
K13774	0.0
K13777	0.0
K13776	0.0
K13779	0.0
K13778	0.0
K02621	4831.0
K02992	13032.0
K02623	0.0
K08286	0.0
K08281	8.0
K02996	12342.0
K02995	0.0
K02994	13049.0
K02629	0.0
K02628	0.0
K08289	3170.0
K08288	0.0
K03578	449.0
K03579	449.0
K03576	449.0
K03577	1462.0
K03574	19298.0
K03575	6003.0
K03572	12888.0
K03573	0.0
K03570	12766.0
K03571	8423.0
K01710	16204.0
K01711	5444.0
K01712	323.0
K01713	0.0
K01714	24042.0
K01715	5732.0
K01716	0.0
K01718	0.0
K01719	2721.0
K03081	8.0
K02199	0.0
K02198	153.0
K14170	17250.0
K02193	0.0
K02192	327.0
K02191	1674.0
K02190	6820.0
K02197	153.0
K02196	0.0
K02195	153.0
K02194	153.0
K03718	2721.0
K03719	4349.0
K03712	11082.0
K03713	23.0
K03710	16044.0
K03711	14453.0
K03716	4050.0
K03717	449.0
K03715	0.0
K07129	0.0
K00045	0.0
K13995	0.0
K13994	0.0
K13991	0.0
K13990	2721.0
K13993	4904.0
K13992	0.0
K06298	3746.0
K06299	0.0
K06294	0.0
K06295	2080.0
K06296	136.0
K06297	101.0
K06290	0.0
K06291	0.0
K06292	0.0
K06293	0.0
K12743	0.0
K00248	8992.0
K06426	105.0
K11739	0.0
K11738	0.0
K11733	0.0
K11732	0.0
K11731	0.0
K11737	0.0
K11736	0.0
K11735	0.0
K11734	0.0
K06870	0.0
K06871	18432.0
K06872	6020.0
K06873	0.0
K06874	0.0
K06875	0.0
K06876	449.0
K06877	1460.0
K06878	1827.0
K06879	0.0
K07478	14620.0
K12645	0.0
K07479	0.0
K07473	8875.0
K07472	0.0
K07471	0.0
K07470	0.0
K07477	0.0
K07476	0.0
K07474	68.0
K15038	0.0
K15039	0.0
K15034	0.0
K15036	3.0
K15037	0.0
K08738	0.0
K06420	0.0
K00128	7875.0
K00129	0.0
K00438	0.0
K00432	1106.0
K00433	3567.0
K00122	0.0
K00123	2281.0
K00124	169.0
K00125	0.0
K00126	0.0
K00127	161.0
K08973	0.0
K14348	0.0
K14347	0.0
K14340	0.0
K08972	247.0
K01525	0.0
K01524	15741.0
K01523	1547.0
K01521	0.0
K01520	15085.0
K01529	2841.0
K08977	0.0
K03969	229.0
K08929	0.0
K02388	6740.0
K02389	6707.0
K02386	0.0
K02387	6740.0
K02384	0.0
K02385	6049.0
K02382	0.0
K02380	9.0
K02381	0.0
K05386	0.0
K13524	0.0
K13525	0.0
K13527	0.0
K13520	0.0
K13522	0.0
K13529	449.0
K03385	152.0
K03384	0.0
K03387	2728.0
K03386	4268.0
K03381	0.0
K03380	0.0
K03383	0.0
K03382	1922.0
K03389	2887.0
K03388	2744.0
K05356	0.0
K12344	0.0
K12343	0.0
K12342	0.0
K12341	0.0
K12340	2721.0
K02430	0.0
K12349	0.0
K05351	0.0
K11694	0.0
K11695	0.0
K11690	3970.0
K05352	0.0
K11693	0.0
K08928	0.0
K03433	0.0
K13832	0.0
K03039	0.0
K03432	0.0
K06607	0.0
K06606	320.0
K06605	16.0
K03430	3980.0
K06603	114.0
K06602	0.0
K06601	0.0
K06600	0.0
K05358	0.0
K06609	0.0
K06608	117.0
K03923	0.0
K03922	0.0
K11472	0.0
K11473	466.0
K11474	0.0
K11475	0.0
K11476	0.0
K11477	0.0
K00601	0.0
K00600	14430.0
K00603	865.0
K03746	0.0
K00605	4827.0
K00604	13049.0
K00607	0.0
K00606	6401.0
K00609	11660.0
K03741	3070.0
K03740	3198.0
K03743	1443.0
K10873	0.0
K03214	0.0
K14068	0.0
K13317	0.0
K06360	0.0
K14069	0.0
K08078	0.0
K09650	0.0
K06361	0.0
K07802	0.0
K07803	0.0
K07800	0.0
K07801	0.0
K07806	0.0
K07807	0.0
K07804	0.0
K07805	0.0
K06362	0.0
K01172	0.0
K10257	0.0
K10255	449.0
K10254	8129.0
K10253	0.0
K10918	0.0
K04128	0.0
K01958	2909.0
K01959	0.0
K01956	14181.0
K01957	0.0
K04126	0.0
K04127	0.0
K01952	13310.0
K01953	17050.0
K01950	9839.0
K01951	14532.0
K07730	0.0
K07731	0.0
K07732	0.0
K07733	0.0
K07734	0.0
K07735	449.0
K07736	9872.0
K07737	29519.0
K07738	9084.0
K07739	152.0
K06365	0.0
K06366	0.0
K06367	0.0
K10910	0.0
K10911	0.0
K04382	0.0
K10775	0.0
K02609	0.0
K02979	0.0
K02978	0.0
K06368	0.0
K02975	0.0
K02974	0.0
K02977	0.0
K02976	0.0
K03558	0.0
K03559	5865.0
K03550	11631.0
K03551	13049.0
K03552	0.0
K03553	14509.0
K03554	0.0
K03555	12888.0
K03556	2472.0
K03557	0.0
K01778	12295.0
K01779	6399.0
K06369	0.0
K01772	226.0
K01770	11291.0
K01771	0.0
K01776	12805.0
K01777	1748.0
K01774	0.0
K01775	15092.0
K05385	0.0
K05384	0.0
K05383	0.0
K05382	0.0
K05381	0.0
K08159	1.0
K14153	18.0
K14154	0.0
K14155	17365.0
K08152	0.0
K08156	2724.0
K08076	0.0
K12809	0.0
K05297	22.0
K03734	15705.0
K03735	2483.0
K03736	2483.0
K03737	12008.0
K03731	0.0
K03732	0.0
K03733	4826.0
K03738	18.0
K03739	3200.0
K08139	0.0
K06994	1532.0
K12660	0.0
K12661	0.0
K07450	0.0
K08719	0.0
K08717	0.0
K08715	0.0
K08714	0.0
K08713	0.0
K08710	0.0
K11311	0.0
K11312	0.0
K00141	0.0
K00146	0.0
K00411	0.0
K00412	0.0
K00145	23841.0
K00148	0.0
K14367	0.0
K14366	0.0
K08954	0.0
K08384	11553.0
K14369	0.0
K14368	0.0
K14091	1460.0
K14090	1612.0
K14093	0.0
K14092	0.0
K14095	0.0
K14094	0.0
K14097	0.0
K14096	0.0
K14099	0.0
K14098	0.0
K02848	0.0
K01541	3.0
K04712	0.0
K04711	0.0
K01545	0.0
K01547	8595.0
K01546	8595.0
K01548	8271.0
K04719	0.0
K04718	0.0
K02018	11786.0
K02019	1931.0
K02016	22764.0
K02017	458.0
K02014	11419.0
K02015	30425.0
K02012	9570.0
K02013	22031.0
K02010	5262.0
K02011	7278.0
K04515	0.0
K03943	0.0
K03941	0.0
K03940	0.0
K00313	312.0
K04060	0.0
K01608	1466.0
K08942	0.0
K08943	0.0
K08940	0.0
K08941	0.0
K08946	0.0
K08947	0.0
K08944	0.0
K08945	0.0
K03059	0.0
K13811	0.0
K13812	0.0
K13815	0.0
K13816	0.0
K13818	0.0
K13819	0.0
K03053	0.0
K03052	0.0
K03055	0.0
K03054	0.0
K03057	0.0
K03056	0.0
K06222	0.0
K11418	0.0
K11410	0.0
K11415	0.0
K00622	0.0
K00621	0.0
K00620	16765.0
K00627	3201.0
K00626	11346.0
K00625	9957.0
K00624	0.0
K02805	1510.0
K02552	453.0
K02550	0.0
K02556	7634.0
K02803	9.0
K02554	0.0
K07280	0.0
K07281	0.0
K07282	8555.0
K07283	0.0
K07284	9033.0
K07285	0.0
K07286	0.0
K08217	7207.0
K07288	0.0
K07289	0.0
K07534	0.0
K07535	32.0
K07533	5828.0
K07822	0.0
K07823	0.0
K08699	0.0
K00088	14501.0
K00087	3855.0
K00086	3288.0
K00082	0.0
K10239	0.0
K10238	0.0
K10231	2064.0
K10230	0.0
K10233	0.0
K10232	0.0
K10235	0.0
K10234	0.0
K10237	0.0
K10236	0.0
K08353	0.0
K01970	0.0
K01971	1415.0
K01972	17563.0
K01973	0.0
K01974	449.0
K01975	405.0
K01976	0.0
K07758	0.0
K05990	0.0
K07752	0.0
K07753	0.0
K07751	0.0
K13786	0.0
K07755	0.0
K07442	0.0
K08352	456.0
K07115	0.0
K07441	0.0
K07634	0.0
K07446	105.0
K07111	0.0
K07444	9595.0
K07445	0.0
K00647	0.0
K07449	0.0
K00641	3170.0
K00640	14419.0
K01289	0.0
K01282	0.0
K01283	0.0
K01280	0.0
K01281	1539.0
K01286	2389.0
K01284	5442.0
K02954	13422.0
K02952	13049.0
K02950	12848.0
K00155	449.0
K02959	12600.0
K00887	0.0
K00886	0.0
K00885	0.0
K00884	0.0
K00883	386.0
K00882	9960.0
K00881	114.0
K00880	2221.0
K00053	11038.0
K14048	0.0
K01026	2021.0
K01756	13064.0
K01025	0.0
K01750	4624.0
K01023	353.0
K01752	17173.0
K01753	403.0
K14583	0.0
K01758	283.0
K01759	14635.0
K09565	0.0
K09568	0.0
K08173	0.0
K08172	0.0
K02483	2684.0
K02482	449.0
K08177	1693.0
K08176	0.0
K08175	0.0
K02486	0.0
K02489	0.0
K02488	0.0
K08178	0.0
K14138	5155.0
K14136	0.0
K09713	0.0
K09714	0.0
K09715	0.0
K03532	0.0
K03533	0.0
K03530	20977.0
K03531	12316.0
K03536	12894.0
K03537	1652.0
K03534	5670.0
K03535	449.0
K03538	0.0
K03539	0.0
K14451	0.0
K14450	0.0
K02225	0.0
K02224	12961.0
K02227	7516.0
K02226	8185.0
K02221	3460.0
K14107	0.0
K02229	0.0
K02228	0.0
K14106	0.0
K00441	4.0
K03288	0.0
K03289	0.0
K03284	15448.0
K03285	0.0
K03286	0.0
K03287	2721.0
K03280	0.0
K03281	3173.0
K03282	10019.0
K00440	0.0
K13677	0.0
K12790	0.0
K09639	0.0
K12688	0.0
K12689	0.0
K12686	0.0
K12687	0.0
K12684	0.0
K12685	0.0
K12682	0.0
K12683	0.0
K12680	0.0
K11889	0.0
K08884	11162.0
K11085	4630.0
K11084	0.0
K11081	0.0
K11080	0.0
K11083	0.0
K11082	0.0
K11089	449.0
K08777	0.0
K08776	0.0
K06346	8631.0
K06347	0.0
K09824	0.0
K09825	13172.0
K09823	0.0
K09820	456.0
K10939	0.0
K10936	0.0
K10937	0.0
K10933	0.0
K06348	0.0
K09829	0.0
K11337	0.0
K11336	0.0
K11335	0.0
K11334	0.0
K11333	0.0
K11332	0.0
K11331	0.0
K11330	0.0
K00169	1508.0
K00164	449.0
K00166	3.0
K00167	3.0
K00161	3201.0
K00162	3201.0
K00163	0.0
K10689	0.0
K10680	0.0
K10681	1.0
K10682	1.0
K04083	10173.0
K04082	0.0
K04081	0.0
K04080	0.0
K04087	593.0
K04086	86.0
K04085	0.0
K04084	0.0
K04088	593.0
K01569	0.0
K01568	0.0
K01563	0.0
K01561	0.0
K01560	2267.0
K01567	907.0
K01565	449.0
K01564	0.0
K02038	13279.0
K02039	13347.0
K02030	28691.0
K02031	26839.0
K02032	29059.0
K02033	30906.0
K02034	31888.0
K02035	37941.0
K02036	14078.0
K02037	13119.0
K05556	0.0
K13658	0.0
K13659	0.0
K13656	0.0
K13657	0.0
K13654	0.0
K13655	152.0
K13652	3111.0
K13653	13113.0
K13650	0.0
K13651	0.0
K05555	0.0
K05552	0.0
K02057	23086.0
K05550	0.0
K05551	0.0
K12308	14869.0
K12306	0.0
K03073	12583.0
K03072	703.0
K03071	0.0
K03070	15230.0
K03077	2243.0
K03076	12857.0
K03075	12142.0
K03074	926.0
K08965	32.0
K08967	0.0
K08961	0.0
K08963	4119.0
K13873	0.0
K13876	0.0
K13874	0.0
K13875	0.0
K06139	0.0
K06138	0.0
K06135	0.0
K06134	0.0
K06137	449.0
K06136	0.0
K06131	19403.0
K06133	5096.0
K06132	0.0
K02600	13049.0
K07389	0.0
K07388	0.0
K04747	0.0
K01516	11281.0
K09977	0.0
K07518	0.0
K07519	0.0
K11437	0.0
K07512	449.0
K07516	8.0
K10212	304.0
K10747	0.0
K10217	0.0
K10219	0.0
K10218	0.0
K10748	0.0
K01912	8808.0
K01913	0.0
K01910	1390.0
K01911	487.0
K01916	3201.0
K01917	0.0
K01914	12447.0
K01915	21984.0
K01918	5744.0
K01919	405.0
K07774	0.0
K07775	1127.0
K07776	180.0
K07777	773.0
K07770	108.0
K07771	0.0
K07772	0.0
K07773	0.0
K07778	2316.0
K01193	13007.0
K04340	0.0
K04341	0.0
K04342	0.0
K04343	0.0
K12986	0.0
K04691	0.0
K02931	12342.0
K02933	13049.0
K02935	13034.0
K02936	0.0
K02939	13049.0
K00205	0.0
K00204	0.0
K00207	0.0
K00206	0.0
K00201	0.0
K00200	0.0
K00203	0.0
K00202	0.0
K00209	0.0
K00208	2804.0
K01000	14267.0
K01001	0.0
K01002	1431.0
K01003	7.0
K01004	0.0
K01005	1342.0
K01006	11472.0
K01007	3488.0
K01008	5316.0
K10855	0.0
K14115	0.0
K14116	0.0
K14441	11238.0
K14446	2.0
K14447	0.0
K14112	0.0
K14445	449.0
K08195	0.0
K08194	9.0
K14448	0.0
K08196	0.0
K08191	2721.0
K14119	0.0
K08193	0.0
K00702	967.0
K10799	0.0
K03518	9813.0
K03519	623.0
K09719	0.0
K10856	0.0
K03516	0.0
K03517	8119.0
K02205	0.0
K02204	9.0
K02203	4869.0
K02201	0.0
K02200	0.0
K13714	0.0
K13461	0.0
K12518	0.0
K12519	0.0
K12517	0.0
K12514	0.0
K12515	0.0
K12512	0.0
K12513	0.0
K12510	7531.0
K12511	2869.0
K07183	7985.0
K07182	0.0
K07181	2535.0
K07180	112.0
K07186	0.0
K07185	4238.0
K07184	0.0
K09800	0.0
K09801	0.0
K09802	0.0
K09803	152.0
K09804	0.0
K09805	0.0
K09806	0.0
K09807	4600.0
K09808	5893.0
K09809	16.0
K10912	0.0
K10913	0.0
K10914	1291.0
K10915	0.0
K10916	0.0
K10917	0.0
K11358	7010.0
K11355	0.0
K11354	0.0
K11357	0.0
K11356	0.0
K04069	30687.0
K04068	16090.0
K04065	0.0
K04064	0.0
K04067	0.0
K04066	12767.0
K04061	3493.0
K09716	1653.0
K04063	449.0
K04062	0.0
K10006	0.0
K10007	0.0
K10004	0.0
K10005	0.0
K10002	0.0
K10003	0.0
K10000	0.0
K10001	0.0
K09717	0.0
K10008	450.0
K10009	0.0
K02491	0.0
K14588	0.0
K14581	0.0
K13678	1262.0
K13679	0.0
K11633	0.0
K13670	0.0
K13671	0.0
K11987	0.0
K11636	0.0
K11634	0.0
K13582	0.0
K13583	0.0
K13580	0.0
K13581	0.0
K13586	0.0
K13587	0.0
K13584	0.0
K13585	0.0
K13588	0.0
K13589	0.0
K02052	278.0
K02053	305.0
K02050	24861.0
K02051	23394.0
K02056	12623.0
K05553	0.0
K02054	277.0
K02055	246.0
K02058	3266.0
K02059	0.0
K05558	0.0
K05559	0.0
K03895	0.0
K03894	0.0
K03897	0.0
K03896	0.0
K03891	0.0
K03890	0.0
K03893	0.0
K03892	16881.0
K02423	0.0
K05342	0.0
K05341	40.0
K12989	0.0
K12988	0.0
K02420	6539.0
K12981	0.0
K12980	0.0
K12983	0.0
K12982	0.0
K12985	0.0
K12984	0.0
K12987	0.0
K02426	3170.0
K13854	0.0
K03098	3619.0
K13853	100.0
K03095	1545.0
K05344	0.0
K03091	39305.0
K03090	1756.0
K03093	237.0
K03092	7727.0
K06113	0.0
K09632	0.0
K02429	5512.0
K06118	0.0
K05716	0.0
K04844	7.0
K11632	0.0
K11630	0.0
K11631	23.0
K11637	0.0
K11635	0.0
K11638	0.0
K11639	0.0
K07572	0.0
K07573	0.0
K07570	406.0
K07571	1939.0
K07576	6431.0
K07577	0.0
K07574	8264.0
K07575	0.0
K07578	0.0
K07579	0.0
K11189	19357.0
K11184	3652.0
K11187	0.0
K11180	8.0
K11181	8.0
K11183	449.0
K10764	0.0
K10763	0.0
K10762	0.0
K01938	12796.0
K01939	13715.0
K01934	10327.0
K01935	3280.0
K01937	11368.0
K01930	0.0
K01932	0.0
K01933	13047.0
K07798	0.0
K07799	449.0
K07796	0.0
K07797	0.0
K07794	283.0
K07795	38.0
K07792	0.0
K07793	3010.0
K07790	0.0
K07791	0.0
K06379	8166.0
K00968	1469.0
K06378	8695.0
K06377	0.0
K06376	0.0
K06375	0.0
K09814	0.0
K09813	0.0
K06372	0.0
K06371	0.0
K06370	0.0
K01249	0.0
K01246	5828.0
K01247	9.0
K01244	0.0
K01243	11505.0
K08919	0.0
K01241	0.0
K02919	9372.0
K02913	13635.0
K02912	0.0
K02911	12387.0
K02910	0.0
K02917	0.0
K02916	13049.0
K02915	0.0
K02914	12639.0
K00228	0.0
K00227	0.0
K00226	16798.0
K00224	0.0
K00223	0.0
K00222	0.0
K00221	0.0
K00220	0.0
K01798	0.0
K01799	390.0
K01068	0.0
K01069	1923.0
K01062	4.0
K01791	12662.0
K01792	449.0
K01061	898.0
K01066	631.0
K01067	1932.0
K01796	6.0
K01797	71.0
K05499	1882.0
K14468	0.0
K14469	0.0
K14465	0.0
K14466	0.0
K14467	0.0
K10834	0.0
K10833	0.0
K02266	0.0
K03793	0.0
K03790	692.0
K03791	0.0
K03796	0.0
K03797	16959.0
K03794	0.0
K03795	449.0
K03798	27171.0
K03799	1881.0
K13448	0.0
K12538	0.0
K12539	0.0
K12530	0.0
K12531	0.0
K12532	0.0
K12533	0.0
K12534	0.0
K12535	0.0
K12536	0.0
K12537	0.0
K03136	0.0
K09790	4828.0
K09791	0.0
K09792	449.0
K09793	3179.0
K09794	0.0
K09795	0.0
K09796	0.0
K09797	4220.0
K09798	0.0
K09799	0.0
K10972	0.0
K10973	0.0
K10977	283.0
K10974	3853.0
K10975	3.0
K10978	0.0
K10979	1020.0
K06308	0.0
K00315	0.0
K09862	0.0
K06303	0.0
K09860	0.0
K09861	10998.0
K06306	1615.0
K06307	0.0
K06305	0.0
K11373	0.0
K04047	1929.0
K04046	0.0
K04045	1597.0
K04044	0.0
K04043	14694.0
K04042	9665.0
K04041	7532.0
K04040	0.0
K02700	0.0
K04049	0.0
K04048	0.0
K02707	0.0
K02704	0.0
K02705	0.0
K10020	0.0
K10021	0.0
K10022	0.0
K10023	0.0
K10024	0.0
K10025	0.0
K10026	547.0
K10027	0.0
K13612	0.0
K13613	0.0
K13611	0.0
K13614	0.0
K13615	0.0
K05794	476.0
K05795	6534.0
K05796	3392.0
K05797	0.0
K05790	0.0
K05791	449.0
K05792	2384.0
K05793	449.0
K05798	0.0
K05799	11900.0
K01474	0.0
K01477	0.0
K01476	0.0
K01471	0.0
K01470	6110.0
K01473	0.0
K13039	0.0
K01479	2.0
K01478	1421.0
K05570	1680.0
K05571	1681.0
K05572	0.0
K05573	0.0
K02078	24861.0
K02079	0.0
K05576	0.0
K02074	1533.0
K02075	1533.0
K02076	392.0
K02077	2522.0
K02071	8457.0
K02072	8537.0
K02073	10541.0
K03309	9.0
K03308	18452.0
K03305	8061.0
K03304	0.0
K03307	9311.0
K03306	5757.0
K03301	0.0
K03300	1539.0
K03303	3201.0
K03302	0.0
K06173	19541.0
K06175	0.0
K06174	0.0
K06177	2721.0
K06176	0.0
K06179	6519.0
K07680	8.0
K03867	0.0
K03838	0.0
K12053	0.0
K11618	1471.0
K11619	0.0
K11614	0.0
K11615	0.0
K11616	0.0
K11617	11.0
K11610	0.0
K11611	0.0
K11960	0.0
K11961	27.0
K02836	13041.0
K10565	0.0
K10564	0.0
K02837	10036.0
K10561	1436.0
K10560	1436.0
K10563	6384.0
K10562	0.0
K02838	13049.0
K06858	0.0
K02839	1460.0
K06859	56.0
K12700	2389.0
K07558	0.0
K07559	2678.0
K07228	0.0
K07229	0.0
K07226	0.0
K07224	3.0
K07225	0.0
K07222	449.0
K07223	4.0
K07220	4837.0
K07221	0.0
K10709	3100.0
K10708	0.0
K10701	0.0
K10703	0.0
K10702	0.0
K10704	0.0
K05984	0.0
K07537	0.0
K08652	0.0
K08651	0.0
K08658	0.0
K08659	5113.0
K05982	0.0
K07451	0.0
K07453	0.0
K07452	0.0
K07455	329.0
K07454	450.0
K09707	3538.0
K07457	313.0
K09706	33.0
K07104	459.0
K00029	0.0
K00028	4.0
K00799	1.0
K00798	8014.0
K00797	6134.0
K00024	6178.0
K00795	0.0
K00026	0.0
K00021	0.0
K00020	384.0
K00023	0.0
K00022	0.0
K09017	84.0
K01269	10509.0
K09015	4360.0
K09014	6110.0
K09013	11818.0
K09011	2721.0
K09010	0.0
K01261	14.0
K01262	19860.0
K01263	277.0
K01264	0.0
K01265	19457.0
K01266	1462.0
K09018	0.0
K08227	0.0
K08226	0.0
K08225	0.0
K08224	27.0
K08223	449.0
K08222	0.0
K08221	8.0
K00249	0.0
K01790	12216.0
K00241	3179.0
K00240	4748.0
K00243	10774.0
K00242	0.0
K00245	0.0
K00244	7926.0
K00247	0.0
K00246	0.0
K01795	1934.0
K06983	0.0
K02799	0.0
K02798	1788.0
K02791	4048.0
K02790	0.0
K02793	9895.0
K02795	15091.0
K02794	15217.0
K02796	13950.0
K04564	6545.0
K04565	2954.0
K04566	1460.0
K04567	11559.0
K01040	323.0
K01041	0.0
K04562	2428.0
K04568	0.0
K01049	0.0
K02535	3170.0
K02242	3129.0
K02536	3625.0
K02531	1374.0
K02246	1530.0
K02533	0.0
K02532	8.0
K02248	1473.0
K02538	1766.0
K00581	0.0
K13421	0.0
K01013	0.0
K15018	0.0
K15019	0.0
K03110	12776.0
K03111	26888.0
K03112	0.0
K03113	3170.0
K03116	3495.0
K03117	9.0
K03118	3357.0
K03119	0.0
K10919	0.0
K12552	0.0
K12553	0.0
K12551	0.0
K12556	11.0
K12554	10.0
K12555	3090.0
K06892	0.0
K06893	452.0
K06890	3067.0
K06891	449.0
K06896	8362.0
K06897	6076.0
K06894	898.0
K06895	511.0
K10954	0.0
K10956	0.0
K06899	0.0
K06328	105.0
K06329	0.0
K10952	0.0
K10953	0.0
K11395	0.0
K11391	0.0
K11390	0.0
K11392	0.0
K00499	0.0
K00494	449.0
K00495	0.0
K00496	0.0
K00491	0.0
K00492	1.0
K00493	0.0
K13591	0.0
K01467	5479.0
K13593	0.0
K13592	0.0
K04021	0.0
K04020	0.0
K04023	3310.0
K04022	0.0
K04025	0.0
K04024	1097.0
K04027	1946.0
K04026	2208.0
K04029	5560.0
K04028	6126.0
K07055	0.0
K07054	3.0
K07057	0.0
K07056	15768.0
K07051	449.0
K07050	7150.0
K07053	16506.0
K07052	21230.0
K07059	0.0
K07058	11584.0
K10040	1574.0
K10041	1893.0
K10046	0.0
K04799	0.0
K04798	0.0
K04793	0.0
K04792	0.0
K04791	0.0
K04790	0.0
K04797	0.0
K04796	0.0
K04795	0.0
K04794	1652.0
K13638	0.0
K13639	0.0
K13634	0.0
K13635	0.0
K13636	0.0
K13637	0.0
K13630	0.0
K13631	0.0
K13632	0.0
K13633	0.0
K02042	4947.0
K05778	0.0
K05779	0.0
K05776	2721.0
K05541	0.0
K05774	0.0
K05775	0.0
K05772	10.0
K05773	10.0
K05540	4804.0
K01459	0.0
K01458	0.0
K01457	476.0
K01455	732.0
K01454	0.0
K01453	0.0
K01452	0.0
K01451	1423.0
K01450	0.0
K05518	0.0
K08070	4846.0
K08071	0.0
K05516	610.0
K08077	280.0
K05515	13406.0
K13093	0.0
K11783	0.0
K12949	0.0
K12945	0.0
K12944	0.0
K12941	4134.0
K12940	105.0
K12943	0.0
K12942	4140.0
K14728	0.0
K14727	0.0
K11785	0.0
K00108	449.0
K13890	4.0
K13891	4.0
K13892	2.0
K13893	0.0
K13894	0.0
K13895	0.0
K13896	0.0
K06159	0.0
K06158	15061.0
K06153	14535.0
K06152	0.0
K06151	0.0
K06157	0.0
K06156	0.0
K06155	0.0
K06154	0.0
K03327	5894.0
K03326	88.0
K03325	1189.0
K03324	17436.0
K03322	165.0
K03321	480.0
K03320	2061.0
K03329	0.0
K03328	2737.0
K04802	0.0
K04801	0.0
K04800	0.0
K11948	0.0
K01505	0.0
K04756	0.0
K11940	0.0
K11941	0.0
K11942	0.0
K11943	0.0
K11944	0.0
K01507	16930.0
K11946	0.0
K11947	0.0
K01506	0.0
K01501	1656.0
K01500	1726.0
K01503	0.0
K06714	2568.0
K04750	3745.0
K12789	0.0
K12788	0.0
K11526	0.0
K10810	0.0
K11522	0.0
K11523	0.0
K08675	0.0
K08676	0.0
K08677	0.0
K08679	0.0
K11521	0.0
K10547	752.0
K10546	758.0
K10545	421.0
K10544	283.0
K10543	295.0
K10542	3660.0
K10541	3686.0
K10540	5295.0
K10549	390.0
K10548	752.0
K14630	0.0
K11529	0.0
K00007	0.0
K00005	6644.0
K13444	0.0
K00003	12091.0
K00002	2590.0
K00001	6469.0
K01186	6228.0
K00009	1782.0
K00008	13186.0
K10726	0.0
K10725	0.0
K08246	0.0
K00263	449.0
K00262	11808.0
K00261	32.0
K00260	1652.0
K00266	34520.0
K00265	3625.0
K01200	2029.0
K01201	3240.0
K01206	23397.0
K01207	4158.0
K01205	3170.0
K01208	0.0
K01209	15285.0
K06167	4963.0
K00917	4918.0
K00912	3170.0
K00919	11582.0
K02519	12832.0
K02518	12848.0
K02517	2721.0
K02511	0.0
K02510	1509.0
K13409	0.0
K13408	0.0
K03179	3183.0
K03170	0.0
K03177	13049.0
K12574	9968.0
K12570	0.0
K12573	12335.0
K11009	0.0
K11008	0.0
K11005	0.0
K11004	0.0
K11007	0.0
K11006	0.0
K11003	0.0
K08296	449.0
K08297	0.0
K08295	0.0
K02634	0.0
K02635	0.0
K10622	0.0
K07693	1107.0
K07692	0.0
K07691	0.0
K07690	0.0
K07697	0.0
K07696	1613.0
K07695	0.0
K07694	234.0
K07699	6854.0
K07698	0.0
K07079	9608.0
K07078	422.0
K07077	0.0
K07076	1676.0
K07075	910.0
K07074	616.0
K07073	0.0
K07072	0.0
K07071	907.0
K07070	0.0
K14584	0.0
K11620	0.0
K09190	0.0
K11623	0.0
K05759	0.0
K08589	0.0
K11625	0.0
K11995	0.0
K01439	11820.0
K01438	5208.0
K01431	0.0
K01430	1942.0
K01433	449.0
K01432	0.0
K01434	0.0
K01437	0.0
K01436	8876.0
K05539	0.0
K14520	0.0
K12963	0.0
K12962	0.0
K12961	0.0
K12960	14430.0
K14749	0.0
K14748	0.0
K02972	0.0
K14743	0.0
K14742	10078.0
K14745	0.0
K14744	0.0
K14747	0.0
K14746	0.0
K02167	0.0
K02164	0.0
K02160	6424.0
K02168	0.0
K02169	2721.0
K10931	0.0
K03341	0.0
K03340	6387.0
K03343	0.0
K03342	9.0
K03346	1383.0
K12299	0.0
K12291	0.0
K12290	0.0
K12293	0.0
K12292	0.0
K12295	0.0
K12294	0.0
K12297	1.0
K12368	0.0
K11922	0.0
K11923	0.0
K11920	0.0
K11921	0.0
K11926	0.0
K11927	2216.0
K11924	304.0
K11925	0.0
K11928	2647.0
K13181	0.0
K13219	0.0
K07262	0.0
K07263	3619.0
K07260	11101.0
K07261	0.0
K07266	0.0
K07267	449.0
K07264	0.0
K07265	0.0
K07268	0.0
K07269	0.0
K01155	1656.0
K04478	0.0
K04479	0.0
K10528	0.0
K14952	0.0
K07486	970.0
K07487	0.0
K07484	2190.0
K07485	1.0
K07482	3.0
K07483	16682.0
K07480	0.0
K07481	534.0
K07488	0.0
K07489	0.0
K11210	0.0
K11211	0.0
K11212	15.0
K11214	1478.0
K11216	283.0
K06300	0.0
K00061	0.0
K00060	577.0
K06301	0.0
K00065	2071.0
K00064	0.0
K00067	14104.0
K00066	449.0
K00069	0.0
K00068	1976.0
K06304	0.0
K08262	0.0
K08261	0.0
K08260	0.0
K08265	0.0
K08264	0.0
K00288	0.0
K00285	449.0
K00284	5518.0
K00287	12688.0
K00286	14770.0
K00281	3170.0
K00280	0.0
K00283	4072.0
K00282	4072.0
K08088	0.0
K14198	0.0
K14199	0.0
K03452	0.0
K14194	0.0
K14195	0.0
K14196	0.0
K14197	0.0
K14192	0.0
K14193	0.0
K01880	9688.0
K01881	16184.0
K01883	13049.0
K01885	9908.0
K04618	0.0
K01887	14508.0
K01224	765.0
K01889	13049.0
K01226	4735.0
K01227	10.0
K01220	1381.0
K01222	2583.0
K01223	17263.0
K02759	10262.0
K02755	9.0
K02757	19540.0
K02756	18.0
K14998	0.0
K02750	2956.0
K02753	0.0
K02752	0.0
K00939	13052.0
K00938	1546.0
K00937	10834.0
K00936	46054.0
K00935	0.0
K00934	449.0
K00933	0.0
K00932	0.0
K00931	10133.0
K00930	23499.0
K01089	2721.0
K01080	0.0
K01081	6343.0
K01082	0.0
K01083	0.0
K01084	0.0
K01085	0.0
K01087	0.0
K02571	0.0
K02570	152.0
K02573	152.0
K02572	0.0
K02575	602.0
K02574	1437.0
K07780	0.0
K03488	15627.0
K03489	1485.0
K03482	0.0
K03483	1783.0
K03480	561.0
K03481	5053.0
K03486	4386.0
K03487	0.0
K03484	10482.0
K03485	0.0
K02287	0.0
K02286	0.0
K02285	0.0
K02284	0.0
K02283	10416.0
K02282	161.0
K02281	0.0
K02280	0.0
K02289	0.0
K02288	0.0
K03626	0.0
K03627	0.0
K03624	18873.0
K03625	13049.0
K03151	9871.0
K03620	169.0
K03153	0.0
K08869	0.0
K03628	9880.0
K03629	12768.0
K09738	0.0
K09739	0.0
K09736	0.0
K09737	0.0
K09735	0.0
K09732	0.0
K09733	0.0
K09730	0.0
K09731	0.0
K09888	7537.0
K09889	0.0
K09880	0.0
K09882	0.0
K09883	0.0
K09884	0.0
K09887	0.0
K11027	0.0
K11026	0.0
K11025	0.0
K11024	0.0
K07679	0.0
K07678	0.0
K11021	0.0
K11020	0.0
K07675	0.0
K07674	0.0
K07676	0.0
K07671	0.0
K07670	0.0
K07673	0.0
K07672	0.0
K01117	0.0
K12048	0.0
K07019	449.0
K07018	0.0
K07011	8945.0
K07010	10551.0
K07013	0.0
K07012	8745.0
K07015	8279.0
K07014	0.0
K07017	1114.0
K07016	4.0
K10084	0.0
K08372	456.0
K05884	405.0
K05885	2078.0
K05886	0.0
K05887	0.0
K05880	0.0
K05881	0.0
K05882	449.0
K05883	0.0
K08902	0.0
K05739	3390.0
K05888	0.0
K05889	0.0
K08903	0.0
K00547	459.0
K00544	0.0
K00545	0.0
K00542	0.0
K00543	0.0
K00540	18824.0
K00548	18671.0
K00549	2071.0
K01145	0.0
K01412	0.0
K01147	0.0
K01417	4948.0
K00038	0.0
K01143	0.0
K01142	10392.0
K01419	1478.0
K00788	13312.0
K00789	16894.0
K12502	0.0
K14762	0.0
K14761	9409.0
K06195	449.0
K03819	0.0
K03818	0.0
K03814	0.0
K03817	440.0
K03816	8229.0
K03811	3626.0
K03810	1947.0
K03813	27.0
K11908	0.0
K11909	0.0
K11904	0.0
K11905	0.0
K11906	0.0
K11907	0.0
K11900	0.0
K11901	0.0
K11902	0.0
K11903	0.0
K10986	282.0
K13238	0.0
K13239	0.0
K13797	0.0
K07248	697.0
K13796	0.0
K07244	0.0
K07245	0.0
K07246	166.0
K07240	28683.0
K07241	9.0
K07242	0.0
K07243	452.0
K01268	0.0
K05296	0.0
K02821	4337.0
K09016	0.0
K09945	0.0
K09944	0.0
K09947	0.0
K09946	449.0
K09941	0.0
K09940	449.0
K09943	0.0
K09942	8.0
K09949	449.0
K09948	0.0
K10851	0.0
K10850	0.0
K03666	3419.0
K03667	1478.0
K03196	0.0
K03665	14663.0
K11275	0.0
K06012	7476.0
K00048	4161.0
K10857	0.0
K09773	3308.0
K00043	1652.0
K00042	4961.0
K00041	2734.0
K00040	2883.0
K00046	10575.0
K00733	0.0
K00044	0.0
K06011	0.0
K09012	0.0
K06016	425.0
K06017	0.0
K06014	0.0
K06015	3219.0
K06019	164.0
K01075	0.0
K12221	0.0
K06444	0.0
K04632	0.0
K14977	58.0
K14974	0.0
K00958	0.0
K00951	15308.0
K00950	5014.0
K00952	48.0
K00955	1169.0
K00954	13048.0
K00957	1237.0
K00956	1220.0
K00590	0.0
K02777	6984.0
K02775	4534.0
K02774	6263.0
K02773	4949.0
K02771	121.0
K02770	11752.0
K02779	888.0
K02778	0.0
K01606	0.0
K01607	8046.0
K01604	0.0
K01605	0.0
K01602	0.0
K01601	0.0
K03750	3377.0
K01609	8279.0
K02553	0.0
K02804	4928.0
K02551	3175.0
K02806	1785.0
K02557	10557.0
K02800	1913.0
K05275	0.0
K02802	9.0
K13300	0.0
K02558	898.0
K02809	18.0
K02808	9.0
K03600	0.0
K03601	13041.0
K03602	12208.0
K03603	0.0
K03604	2047.0
K03605	8.0
K03606	0.0
K03607	0.0
K03608	5667.0
K03609	9630.0
K06078	0.0
K06079	0.0
K09710	13038.0
K09711	1652.0
K09712	0.0
K06073	0.0
K06074	0.0
K06075	0.0
K06076	0.0
K06077	0.0
K06382	6368.0
K06383	5341.0
K06380	0.0
K06381	8043.0
K06386	0.0
K06387	6536.0
K06384	1899.0
K06385	7436.0
K06388	0.0
K06389	0.0
K12466	0.0
K12468	0.0
K07657	449.0
K07656	0.0
K07655	0.0
K07654	0.0
K07653	0.0
K07652	2148.0
K07651	8.0
K07650	1785.0
K07659	0.0
K07658	11875.0
K11041	1753.0
K11040	0.0
K11043	0.0
K11042	0.0
K11045	0.0
K11044	0.0
K11047	0.0
K11046	0.0
K11049	0.0
K11048	0.0
K07387	2721.0
K07386	6028.0
K06926	7970.0
K06927	1676.0
K06924	0.0
K06925	13049.0
K06922	0.0
K06923	6189.0
K06920	482.0
K06921	4080.0
K06928	884.0
K06929	1849.0
K07033	7943.0
K07032	742.0
K07031	1707.0
K07030	9112.0
K07037	3260.0
K07035	6589.0
K07034	10.0
K07039	0.0
K07038	3895.0
K10829	0.0
K00384	26710.0
K00385	2599.0
K00386	0.0
K00387	0.0
K00380	898.0
K00381	449.0
K00382	10522.0
K00383	33.0
K00389	0.0
K01387	0.0
K01385	0.0
K01389	0.0
K09158	0.0
K09159	0.0
K09156	0.0
K09157	8376.0
K09154	0.0
K09155	3094.0
K09152	0.0
K09153	2306.0
K09150	0.0
K09151	458.0
K05970	5332.0
K05714	0.0
K05715	0.0
K05710	0.0
K05711	0.0
K05712	0.0
K05713	0.0
K00560	11442.0
K00561	3.0
K00563	1854.0
K00564	1657.0
K00566	15955.0
K00567	13098.0
K00568	0.0
K00569	449.0
K05575	0.0
K01169	0.0
K01167	0.0
K01166	0.0
K05577	449.0
K01163	4970.0
K01161	0.0
K01160	0.0
K05578	0.0
K05579	0.0
K08092	1378.0
K08093	79.0
K08094	874.0
K08095	0.0
K08096	0.0
K08097	8.0
K02254	0.0
K02255	0.0
K01743	0.0
K02251	8.0
K02061	0.0
K01741	0.0
K02060	0.0
K00114	0.0
K02122	9903.0
K02123	12445.0
K02120	12645.0
K02121	10236.0
K02124	12672.0
K03837	0.0
K03836	0.0
K03835	0.0
K03834	0.0
K03833	2380.0
K03832	3171.0
K03831	449.0
K03830	3258.0
K00443	0.0
K03839	2723.0
K02067	0.0
K10189	3595.0
K13038	20039.0
K13787	532.0
K13788	449.0
K13789	35248.0
K10188	4879.0
K12255	0.0
K12254	0.0
K12257	8769.0
K12256	0.0
K12251	3187.0
K12250	0.0
K12253	0.0
K12252	0.0
K13252	322.0
K13256	430.0
K13255	0.0
K12079	0.0
K12078	0.0
K12071	0.0
K12070	0.0
K12073	449.0
K12072	0.0
K09912	0.0
K06236	0.0
K06237	0.0
K05519	0.0
K09914	0.0
K11788	0.0
K11782	0.0
K11780	0.0
K11781	0.0
K11787	0.0
K11784	0.0
K11530	0.0
K12787	0.0
K12786	0.0
K12785	0.0
K12784	0.0
K06718	15.0
K09969	0.0
K09968	0.0
K09967	1940.0
K09966	449.0
K09965	449.0
K09964	0.0
K09963	4347.0
K09962	7.0
K09961	0.0
K09960	0.0
K11527	449.0
K11524	0.0
K11525	0.0
K11250	0.0
K11253	0.0
K11258	0.0
K11528	0.0
K00713	0.0
K00712	231.0
K10780	0.0
K10783	465.0
K10125	0.0
K10124	0.0
K10126	0.0
K10121	1185.0
K10123	0.0
K10122	1185.0
K04652	2830.0
K04653	1708.0
K04651	4252.0
K04656	1734.0
K04654	1734.0
K04655	2359.0
K00973	11056.0
K00972	692.0
K00971	7479.0
K00970	2723.0
K00975	21512.0
K00974	29101.0
K00979	3690.0
K00978	1076.0
K14954	0.0
K14955	0.0
K14956	0.0
K06178	8175.0
K01596	1238.0
K01597	1546.0
K01594	0.0
K01595	815.0
K01592	0.0
K01593	0.0
K01590	450.0
K01591	11660.0
K01598	460.0
K01599	17658.0
K02711	0.0
K02710	0.0
K02713	0.0
K02712	0.0
K02714	0.0
K02717	0.0
K02716	0.0
K02719	0.0
K02718	0.0
K03449	2065.0
K03446	3183.0
K03444	0.0
K03445	0.0
K03442	13740.0
K01620	9156.0
K01621	2483.0
K01622	0.0
K01623	2270.0
K01624	21716.0
K01625	19929.0
K01626	5447.0
K01627	3185.0
K01628	9449.0
K01629	1488.0
K05299	8.0
K02829	0.0
K02828	0.0
K02827	0.0
K02826	0.0
K02825	3193.0
K02824	9780.0
K02823	10773.0
K02822	6259.0
K03198	0.0
K03199	0.0
K03668	0.0
K03669	449.0
K03190	1942.0
K03191	7.0
K03660	11090.0
K03194	0.0
K03195	0.0
K03664	13049.0
K03197	0.0
K09772	9580.0
K06013	449.0
K09770	1738.0
K09771	0.0
K09776	0.0
K09777	4941.0
K09774	0.0
K09775	5323.0
K09778	1579.0
K09779	7426.0
K06269	0.0
K06323	0.0
K11624	0.0
K02991	0.0
K02990	11920.0
K02624	0.0
K02240	1661.0
K08282	449.0
K12440	0.0
K12441	0.0
K12442	0.0
K12443	0.0
K12444	0.0
K12445	0.0
K12449	0.0
K02247	0.0
K07637	0.0
K07636	11643.0
K07639	0.0
K07638	0.0
K11069	7070.0
K11068	9602.0
K11063	1652.0
K11062	0.0
K11061	0.0
K11060	0.0
K11066	0.0
K11065	2897.0
K06900	0.0
K06901	15578.0
K06902	2548.0
K06903	1052.0
K06904	1160.0
K06905	2176.0
K06906	1412.0
K06907	2567.0
K06908	2175.0
K06909	1926.0
K10821	0.0
K05905	0.0
K05904	0.0
K05906	0.0
K05900	0.0
K05903	8.0
K01406	0.0
K05909	0.0
K05908	0.0
K00368	0.0
K00369	0.0
K00366	3592.0
K00367	0.0
K00364	1543.0
K00365	449.0
K00362	2.0
K00363	0.0
K00360	0.0
```
